# Insights into the evolution of symbiosis gene copy number and distribution from a chromosome-scale *Lotus japonicus* Gifu genome sequence

**DOI:** 10.1101/2020.04.17.042473

**Authors:** Nadia Kamal, Terry Mun, Dugald Reid, Jie-shun Lin, Turgut Yigit Akyol, Niels Sandal, Torben Asp, Hideki Hirakawa, Jens Stougaard, Klaus F. X. Mayer, Shusei Sato, Stig Uggerhøj Andersen

## Abstract

**Aim:** *Lotus japonicus* is a herbaceous perennial legume that has been used extensively as a genetically tractable model system for deciphering the molecular genetics of symbiotic nitrogen fixation. Our aim is to improve the *L. japonicus* reference genome sequence, which has so far been based on Sanger and Illumina sequencing reads from the *L. japonicus* accession MG-20 and contained a large fraction of unanchored contigs.

**Methods and Results:** Here, we use long PacBio reads from *L. japonicus* Gifu combined with Hi-C data and new high-density genetic maps to generate a high-quality chromosome-scale reference genome assembly for *L. japonicus*. The assembly comprises 554 megabases of which 549 were assigned to six pseudomolecules that appear complete with telomeric repeats at their extremes and large centromeric regions with low gene density.

**Conclusion and Perspectives:** The new *L. japonicus* Gifu reference genome and associated expression data represent valuable resources for legume functional and comparative genomics. Here, we provide a first example by showing that the symbiotic islands recently described in *Medicago truncatula* do not appear to be conserved in *L. japonicus*.

## Supplemental Data 1 for "Insights into the evolution of symbiosis gene copy number and distribution from a chromosome-scale *Lotus japonicus* Gifu genome sequence": LjGifu1.2_genes_HC.gff3 (part 1 of 69)

```
##gff-version 3
##sequence-region   LjG1.1_chr0 1 3466482
##sequence-region   LjG1.1_chr1 1 137250648
##sequence-region   LjG1.1_chr2 1 95628465
##sequence-region   LjG1.1_chr3 1 97635135
##sequence-region   LjG1.1_chr4 1 83711341
##sequence-region   LjG1.1_chr5 1 68161469
##sequence-region   LjG1.1_chr6 1 67910847
LjG1.1_chr0	PGSB	gene	777410	779794	.	+	.	ID=LotjaGi0g1v0000100
LjG1.1_chr0	PGSB	mRNA	777410	779794	.	+	.	ID=LotjaGi0g1v0000100.1;Parent=LotjaGi0g1v0000100
LjG1.1_chr0	PGSB	five_prime_UTR	777410	777672	.	+	.	ID=LotjaGi0g1v0000100.1.five_prime_UTR.1;Parent=LotjaGi0g1v0000100.1
LjG1.1_chr0	PGSB	exon	777410	779794	.	+	.	ID=LotjaGi0g1v0000100.1.exon.1;Parent=LotjaGi0g1v0000100.1
LjG1.1_chr0	PGSB	CDS	777673	779520	.	+	0	ID=LotjaGi0g1v0000100.1.CDS.1;Parent=LotjaGi0g1v0000100.1
LjG1.1_chr0	PGSB	three_prime_UTR	779521	779794	.	+	.	ID=LotjaGi0g1v0000100.1.three_prime_UTR.2;Parent=LotjaGi0g1v0000100.1
###
LjG1.1_chr0	PGSB	gene	1083521	1087800	.	+	.	ID=LotjaGi0g1v0000200
LjG1.1_chr0	PGSB	mRNA	1083521	1087800	.	+	.	ID=LotjaGi0g1v0000200.1;Parent=LotjaGi0g1v0000200
LjG1.1_chr0	PGSB	five_prime_UTR	1083521	1084341	.	+	.	ID=LotjaGi0g1v0000200.1.five_prime_UTR.1;Parent=LotjaGi0g1v0000200.1
LjG1.1_chr0	PGSB	exon	1083521	1084344	.	+	.	ID=LotjaGi0g1v0000200.1.exon.1;Parent=LotjaGi0g1v0000200.1
LjG1.1_chr0	PGSB	CDS	1084342	1084344	.	+	0	ID=LotjaGi0g1v0000200.1.CDS.1;Parent=LotjaGi0g1v0000200.1
LjG1.1_chr0	PGSB	exon	1084469	1084549	.	+	.	ID=LotjaGi0g1v0000200.1.exon.2;Parent=LotjaGi0g1v0000200.1
LjG1.1_chr0	PGSB	CDS	1084469	1084549	.	+	0	ID=LotjaGi0g1v0000200.1.CDS.2;Parent=LotjaGi0g1v0000200.1
LjG1.1_chr0	PGSB	exon	1084668	1084741	.	+	.	ID=LotjaGi0g1v0000200.1.exon.3;Parent=LotjaGi0g1v0000200.1
LjG1.1_chr0	PGSB	CDS	1084668	1084741	.	+	0	ID=LotjaGi0g1v0000200.1.CDS.3;Parent=LotjaGi0g1v0000200.1
LjG1.1_chr0	PGSB	exon	1084820	1084946	.	+	.	ID=LotjaGi0g1v0000200.1.exon.4;Parent=LotjaGi0g1v0000200.1
LjG1.1_chr0	PGSB	CDS	1084820	1084946	.	+	1	ID=LotjaGi0g1v0000200.1.CDS.4;Parent=LotjaGi0g1v0000200.1
LjG1.1_chr0	PGSB	exon	1085321	1085683	.	+	.	ID=LotjaGi0g1v0000200.1.exon.5;Parent=LotjaGi0g1v0000200.1
LjG1.1_chr0	PGSB	CDS	1085321	1085683	.	+	0	ID=LotjaGi0g1v0000200.1.CDS.5;Parent=LotjaGi0g1v0000200.1
LjG1.1_chr0	PGSB	exon	1086402	1086523	.	+	.	ID=LotjaGi0g1v0000200.1.exon.6;Parent=LotjaGi0g1v0000200.1
LjG1.1_chr0	PGSB	CDS	1086402	1086523	.	+	0	ID=LotjaGi0g1v0000200.1.CDS.6;Parent=LotjaGi0g1v0000200.1
LjG1.1_chr0	PGSB	exon	1086614	1086749	.	+	.	ID=LotjaGi0g1v0000200.1.exon.7;Parent=LotjaGi0g1v0000200.1
LjG1.1_chr0	PGSB	CDS	1086614	1086749	.	+	1	ID=LotjaGi0g1v0000200.1.CDS.7;Parent=LotjaGi0g1v0000200.1
LjG1.1_chr0	PGSB	exon	1086935	1086980	.	+	.	ID=LotjaGi0g1v0000200.1.exon.8;Parent=LotjaGi0g1v0000200.1
LjG1.1_chr0	PGSB	CDS	1086935	1086980	.	+	0	ID=LotjaGi0g1v0000200.1.CDS.8;Parent=LotjaGi0g1v0000200.1
LjG1.1_chr0	PGSB	exon	1087073	1087160	.	+	.	ID=LotjaGi0g1v0000200.1.exon.9;Parent=LotjaGi0g1v0000200.1
LjG1.1_chr0	PGSB	CDS	1087073	1087160	.	+	2	ID=LotjaGi0g1v0000200.1.CDS.9;Parent=LotjaGi0g1v0000200.1
LjG1.1_chr0	PGSB	CDS	1087242	1087338	.	+	1	ID=LotjaGi0g1v0000200.1.CDS.10;Parent=LotjaGi0g1v0000200.1
LjG1.1_chr0	PGSB	exon	1087242	1087800	.	+	.	ID=LotjaGi0g1v0000200.1.exon.10;Parent=LotjaGi0g1v0000200.1
LjG1.1_chr0	PGSB	three_prime_UTR	1087339	1087800	.	+	.	ID=LotjaGi0g1v0000200.1.three_prime_UTR.2;Parent=LotjaGi0g1v0000200.1
LjG1.1_chr0	PGSB	mRNA	1083550	1087644	.	+	.	ID=LotjaGi0g1v0000200.2;Parent=LotjaGi0g1v0000200
LjG1.1_chr0	PGSB	exon	1083550	1083842	.	+	.	ID=LotjaGi0g1v0000200.2.exon.1;Parent=LotjaGi0g1v0000200.2
LjG1.1_chr0	PGSB	five_prime_UTR	1083550	1083842	.	+	.	ID=LotjaGi0g1v0000200.2.five_prime_UTR.1;Parent=LotjaGi0g1v0000200.2
LjG1.1_chr0	PGSB	five_prime_UTR	1084264	1084341	.	+	.	ID=LotjaGi0g1v0000200.2.five_prime_UTR.2;Parent=LotjaGi0g1v0000200.2
LjG1.1_chr0	PGSB	exon	1084264	1084344	.	+	.	ID=LotjaGi0g1v0000200.2.exon.2;Parent=LotjaGi0g1v0000200.2
LjG1.1_chr0	PGSB	CDS	1084342	1084344	.	+	0	ID=LotjaGi0g1v0000200.2.CDS.1;Parent=LotjaGi0g1v0000200.2
LjG1.1_chr0	PGSB	exon	1084469	1084549	.	+	.	ID=LotjaGi0g1v0000200.2.exon.3;Parent=LotjaGi0g1v0000200.2
LjG1.1_chr0	PGSB	CDS	1084469	1084549	.	+	0	ID=LotjaGi0g1v0000200.2.CDS.2;Parent=LotjaGi0g1v0000200.2
LjG1.1_chr0	PGSB	exon	1084668	1084741	.	+	.	ID=LotjaGi0g1v0000200.2.exon.4;Parent=LotjaGi0g1v0000200.2
LjG1.1_chr0	PGSB	CDS	1084668	1084741	.	+	0	ID=LotjaGi0g1v0000200.2.CDS.3;Parent=LotjaGi0g1v0000200.2
LjG1.1_chr0	PGSB	exon	1084820	1084946	.	+	.	ID=LotjaGi0g1v0000200.2.exon.5;Parent=LotjaGi0g1v0000200.2
LjG1.1_chr0	PGSB	CDS	1084820	1084946	.	+	1	ID=LotjaGi0g1v0000200.2.CDS.4;Parent=LotjaGi0g1v0000200.2
LjG1.1_chr0	PGSB	exon	1085321	1085683	.	+	.	ID=LotjaGi0g1v0000200.2.exon.6;Parent=LotjaGi0g1v0000200.2
LjG1.1_chr0	PGSB	CDS	1085321	1085683	.	+	0	ID=LotjaGi0g1v0000200.2.CDS.5;Parent=LotjaGi0g1v0000200.2
LjG1.1_chr0	PGSB	exon	1086402	1086523	.	+	.	ID=LotjaGi0g1v0000200.2.exon.7;Parent=LotjaGi0g1v0000200.2
LjG1.1_chr0	PGSB	CDS	1086402	1086523	.	+	0	ID=LotjaGi0g1v0000200.2.CDS.6;Parent=LotjaGi0g1v0000200.2
LjG1.1_chr0	PGSB	exon	1086614	1086749	.	+	.	ID=LotjaGi0g1v0000200.2.exon.8;Parent=LotjaGi0g1v0000200.2
LjG1.1_chr0	PGSB	CDS	1086614	1086749	.	+	1	ID=LotjaGi0g1v0000200.2.CDS.7;Parent=LotjaGi0g1v0000200.2
LjG1.1_chr0	PGSB	exon	1086935	1086980	.	+	.	ID=LotjaGi0g1v0000200.2.exon.9;Parent=LotjaGi0g1v0000200.2
LjG1.1_chr0	PGSB	CDS	1086935	1086980	.	+	0	ID=LotjaGi0g1v0000200.2.CDS.8;Parent=LotjaGi0g1v0000200.2
LjG1.1_chr0	PGSB	exon	1087073	1087160	.	+	.	ID=LotjaGi0g1v0000200.2.exon.10;Parent=LotjaGi0g1v0000200.2
LjG1.1_chr0	PGSB	CDS	1087073	1087160	.	+	2	ID=LotjaGi0g1v0000200.2.CDS.9;Parent=LotjaGi0g1v0000200.2
LjG1.1_chr0	PGSB	CDS	1087242	1087338	.	+	1	ID=LotjaGi0g1v0000200.2.CDS.10;Parent=LotjaGi0g1v0000200.2
LjG1.1_chr0	PGSB	exon	1087242	1087644	.	+	.	ID=LotjaGi0g1v0000200.2.exon.11;Parent=LotjaGi0g1v0000200.2
LjG1.1_chr0	PGSB	three_prime_UTR	1087339	1087644	.	+	.	ID=LotjaGi0g1v0000200.2.three_prime_UTR.3;Parent=LotjaGi0g1v0000200.2
###
LjG1.1_chr0	PGSB	gene	1134471	1142062	.	+	.	ID=LotjaGi0g1v0000300
LjG1.1_chr0	PGSB	mRNA	1134471	1142062	.	+	.	ID=LotjaGi0g1v0000300.1;Parent=LotjaGi0g1v0000300
LjG1.1_chr0	PGSB	five_prime_UTR	1134471	1134670	.	+	.	ID=LotjaGi0g1v0000300.1.five_prime_UTR.1;Parent=LotjaGi0g1v0000300.1
LjG1.1_chr0	PGSB	exon	1134471	1134884	.	+	.	ID=LotjaGi0g1v0000300.1.exon.1;Parent=LotjaGi0g1v0000300.1
LjG1.1_chr0	PGSB	CDS	1134671	1134884	.	+	0	ID=LotjaGi0g1v0000300.1.CDS.1;Parent=LotjaGi0g1v0000300.1
LjG1.1_chr0	PGSB	exon	1135081	1135187	.	+	.	ID=LotjaGi0g1v0000300.1.exon.2;Parent=LotjaGi0g1v0000300.1
LjG1.1_chr0	PGSB	CDS	1135081	1135187	.	+	2	ID=LotjaGi0g1v0000300.1.CDS.2;Parent=LotjaGi0g1v0000300.1
LjG1.1_chr0	PGSB	exon	1135431	1135634	.	+	.	ID=LotjaGi0g1v0000300.1.exon.3;Parent=LotjaGi0g1v0000300.1
LjG1.1_chr0	PGSB	CDS	1135431	1135634	.	+	0	ID=LotjaGi0g1v0000300.1.CDS.3;Parent=LotjaGi0g1v0000300.1
LjG1.1_chr0	PGSB	exon	1136418	1136594	.	+	.	ID=LotjaGi0g1v0000300.1.exon.4;Parent=LotjaGi0g1v0000300.1
LjG1.1_chr0	PGSB	CDS	1136418	1136594	.	+	0	ID=LotjaGi0g1v0000300.1.CDS.4;Parent=LotjaGi0g1v0000300.1
LjG1.1_chr0	PGSB	exon	1136864	1137016	.	+	.	ID=LotjaGi0g1v0000300.1.exon.5;Parent=LotjaGi0g1v0000300.1
LjG1.1_chr0	PGSB	CDS	1136864	1137016	.	+	0	ID=LotjaGi0g1v0000300.1.CDS.5;Parent=LotjaGi0g1v0000300.1
LjG1.1_chr0	PGSB	exon	1137395	1137484	.	+	.	ID=LotjaGi0g1v0000300.1.exon.6;Parent=LotjaGi0g1v0000300.1
LjG1.1_chr0	PGSB	CDS	1137395	1137484	.	+	0	ID=LotjaGi0g1v0000300.1.CDS.6;Parent=LotjaGi0g1v0000300.1
LjG1.1_chr0	PGSB	exon	1137776	1137910	.	+	.	ID=LotjaGi0g1v0000300.1.exon.7;Parent=LotjaGi0g1v0000300.1
LjG1.1_chr0	PGSB	CDS	1137776	1137910	.	+	0	ID=LotjaGi0g1v0000300.1.CDS.7;Parent=LotjaGi0g1v0000300.1
LjG1.1_chr0	PGSB	exon	1138012	1138128	.	+	.	ID=LotjaGi0g1v0000300.1.exon.8;Parent=LotjaGi0g1v0000300.1
LjG1.1_chr0	PGSB	CDS	1138012	1138128	.	+	0	ID=LotjaGi0g1v0000300.1.CDS.8;Parent=LotjaGi0g1v0000300.1
LjG1.1_chr0	PGSB	exon	1138318	1138469	.	+	.	ID=LotjaGi0g1v0000300.1.exon.9;Parent=LotjaGi0g1v0000300.1
LjG1.1_chr0	PGSB	CDS	1138318	1138469	.	+	0	ID=LotjaGi0g1v0000300.1.CDS.9;Parent=LotjaGi0g1v0000300.1
LjG1.1_chr0	PGSB	exon	1138537	1138621	.	+	.	ID=LotjaGi0g1v0000300.1.exon.10;Parent=LotjaGi0g1v0000300.1
LjG1.1_chr0	PGSB	CDS	1138537	1138621	.	+	1	ID=LotjaGi0g1v0000300.1.CDS.10;Parent=LotjaGi0g1v0000300.1
LjG1.1_chr0	PGSB	exon	1139029	1139123	.	+	.	ID=LotjaGi0g1v0000300.1.exon.11;Parent=LotjaGi0g1v0000300.1
LjG1.1_chr0	PGSB	CDS	1139029	1139123	.	+	0	ID=LotjaGi0g1v0000300.1.CDS.11;Parent=LotjaGi0g1v0000300.1
LjG1.1_chr0	PGSB	exon	1139515	1139680	.	+	.	ID=LotjaGi0g1v0000300.1.exon.12;Parent=LotjaGi0g1v0000300.1
LjG1.1_chr0	PGSB	CDS	1139515	1139680	.	+	1	ID=LotjaGi0g1v0000300.1.CDS.12;Parent=LotjaGi0g1v0000300.1
LjG1.1_chr0	PGSB	exon	1139875	1140070	.	+	.	ID=LotjaGi0g1v0000300.1.exon.13;Parent=LotjaGi0g1v0000300.1
LjG1.1_chr0	PGSB	CDS	1139875	1140070	.	+	0	ID=LotjaGi0g1v0000300.1.CDS.13;Parent=LotjaGi0g1v0000300.1
LjG1.1_chr0	PGSB	CDS	1141087	1141220	.	+	2	ID=LotjaGi0g1v0000300.1.CDS.14;Parent=LotjaGi0g1v0000300.1
LjG1.1_chr0	PGSB	exon	1141087	1142062	.	+	.	ID=LotjaGi0g1v0000300.1.exon.14;Parent=LotjaGi0g1v0000300.1
LjG1.1_chr0	PGSB	three_prime_UTR	1141221	1142062	.	+	.	ID=LotjaGi0g1v0000300.1.three_prime_UTR.2;Parent=LotjaGi0g1v0000300.1
###
LjG1.1_chr0	PGSB	gene	1142297	1147244	.	+	.	ID=LotjaGi0g1v0000400
LjG1.1_chr0	PGSB	mRNA	1142297	1147244	.	+	.	ID=LotjaGi0g1v0000400.1;Parent=LotjaGi0g1v0000400
LjG1.1_chr0	PGSB	five_prime_UTR	1142297	1142634	.	+	.	ID=LotjaGi0g1v0000400.1.five_prime_UTR.1;Parent=LotjaGi0g1v0000400.1
LjG1.1_chr0	PGSB	exon	1142297	1143102	.	+	.	ID=LotjaGi0g1v0000400.1.exon.1;Parent=LotjaGi0g1v0000400.1
LjG1.1_chr0	PGSB	CDS	1142635	1143102	.	+	0	ID=LotjaGi0g1v0000400.1.CDS.1;Parent=LotjaGi0g1v0000400.1
LjG1.1_chr0	PGSB	exon	1144057	1144180	.	+	.	ID=LotjaGi0g1v0000400.1.exon.2;Parent=LotjaGi0g1v0000400.1
LjG1.1_chr0	PGSB	CDS	1144057	1144180	.	+	0	ID=LotjaGi0g1v0000400.1.CDS.2;Parent=LotjaGi0g1v0000400.1
LjG1.1_chr0	PGSB	exon	1144277	1144420	.	+	.	ID=LotjaGi0g1v0000400.1.exon.3;Parent=LotjaGi0g1v0000400.1
LjG1.1_chr0	PGSB	CDS	1144277	1144420	.	+	2	ID=LotjaGi0g1v0000400.1.CDS.3;Parent=LotjaGi0g1v0000400.1
LjG1.1_chr0	PGSB	exon	1144957	1145109	.	+	.	ID=LotjaGi0g1v0000400.1.exon.4;Parent=LotjaGi0g1v0000400.1
LjG1.1_chr0	PGSB	CDS	1144957	1145109	.	+	2	ID=LotjaGi0g1v0000400.1.CDS.4;Parent=LotjaGi0g1v0000400.1
LjG1.1_chr0	PGSB	exon	1145252	1145367	.	+	.	ID=LotjaGi0g1v0000400.1.exon.5;Parent=LotjaGi0g1v0000400.1
LjG1.1_chr0	PGSB	CDS	1145252	1145367	.	+	2	ID=LotjaGi0g1v0000400.1.CDS.5;Parent=LotjaGi0g1v0000400.1
LjG1.1_chr0	PGSB	exon	1145498	1145665	.	+	.	ID=LotjaGi0g1v0000400.1.exon.6;Parent=LotjaGi0g1v0000400.1
LjG1.1_chr0	PGSB	CDS	1145498	1145665	.	+	0	ID=LotjaGi0g1v0000400.1.CDS.6;Parent=LotjaGi0g1v0000400.1
LjG1.1_chr0	PGSB	exon	1146028	1146258	.	+	.	ID=LotjaGi0g1v0000400.1.exon.7;Parent=LotjaGi0g1v0000400.1
LjG1.1_chr0	PGSB	CDS	1146028	1146258	.	+	0	ID=LotjaGi0g1v0000400.1.CDS.7;Parent=LotjaGi0g1v0000400.1
LjG1.1_chr0	PGSB	CDS	1146532	1146687	.	+	0	ID=LotjaGi0g1v0000400.1.CDS.8;Parent=LotjaGi0g1v0000400.1
LjG1.1_chr0	PGSB	exon	1146532	1147244	.	+	.	ID=LotjaGi0g1v0000400.1.exon.8;Parent=LotjaGi0g1v0000400.1
LjG1.1_chr0	PGSB	three_prime_UTR	1146688	1147244	.	+	.	ID=LotjaGi0g1v0000400.1.three_prime_UTR.2;Parent=LotjaGi0g1v0000400.1
LjG1.1_chr0	PGSB	mRNA	1142421	1146691	.	+	.	ID=LotjaGi0g1v0000400.2;Parent=LotjaGi0g1v0000400
LjG1.1_chr0	PGSB	five_prime_UTR	1142421	1142489	.	+	.	ID=LotjaGi0g1v0000400.2.five_prime_UTR.1;Parent=LotjaGi0g1v0000400.2
LjG1.1_chr0	PGSB	exon	1142421	1142510	.	+	.	ID=LotjaGi0g1v0000400.2.exon.1;Parent=LotjaGi0g1v0000400.2
LjG1.1_chr0	PGSB	CDS	1142490	1142510	.	+	0	ID=LotjaGi0g1v0000400.2.CDS.1;Parent=LotjaGi0g1v0000400.2
LjG1.1_chr0	PGSB	exon	1142689	1143102	.	+	.	ID=LotjaGi0g1v0000400.2.exon.2;Parent=LotjaGi0g1v0000400.2
LjG1.1_chr0	PGSB	CDS	1142689	1143102	.	+	0	ID=LotjaGi0g1v0000400.2.CDS.2;Parent=LotjaGi0g1v0000400.2
LjG1.1_chr0	PGSB	exon	1144057	1144180	.	+	.	ID=LotjaGi0g1v0000400.2.exon.3;Parent=LotjaGi0g1v0000400.2
LjG1.1_chr0	PGSB	CDS	1144057	1144180	.	+	0	ID=LotjaGi0g1v0000400.2.CDS.3;Parent=LotjaGi0g1v0000400.2
LjG1.1_chr0	PGSB	exon	1144277	1144420	.	+	.	ID=LotjaGi0g1v0000400.2.exon.4;Parent=LotjaGi0g1v0000400.2
LjG1.1_chr0	PGSB	CDS	1144277	1144420	.	+	2	ID=LotjaGi0g1v0000400.2.CDS.4;Parent=LotjaGi0g1v0000400.2
LjG1.1_chr0	PGSB	exon	1144957	1145109	.	+	.	ID=LotjaGi0g1v0000400.2.exon.5;Parent=LotjaGi0g1v0000400.2
LjG1.1_chr0	PGSB	CDS	1144957	1145109	.	+	2	ID=LotjaGi0g1v0000400.2.CDS.5;Parent=LotjaGi0g1v0000400.2
LjG1.1_chr0	PGSB	exon	1145252	1145367	.	+	.	ID=LotjaGi0g1v0000400.2.exon.6;Parent=LotjaGi0g1v0000400.2
LjG1.1_chr0	PGSB	CDS	1145252	1145367	.	+	2	ID=LotjaGi0g1v0000400.2.CDS.6;Parent=LotjaGi0g1v0000400.2
LjG1.1_chr0	PGSB	exon	1145498	1145665	.	+	.	ID=LotjaGi0g1v0000400.2.exon.7;Parent=LotjaGi0g1v0000400.2
LjG1.1_chr0	PGSB	CDS	1145498	1145665	.	+	0	ID=LotjaGi0g1v0000400.2.CDS.7;Parent=LotjaGi0g1v0000400.2
LjG1.1_chr0	PGSB	exon	1146028	1146258	.	+	.	ID=LotjaGi0g1v0000400.2.exon.8;Parent=LotjaGi0g1v0000400.2
LjG1.1_chr0	PGSB	CDS	1146028	1146258	.	+	0	ID=LotjaGi0g1v0000400.2.CDS.8;Parent=LotjaGi0g1v0000400.2
LjG1.1_chr0	PGSB	CDS	1146532	1146687	.	+	0	ID=LotjaGi0g1v0000400.2.CDS.9;Parent=LotjaGi0g1v0000400.2
LjG1.1_chr0	PGSB	exon	1146532	1146691	.	+	.	ID=LotjaGi0g1v0000400.2.exon.9;Parent=LotjaGi0g1v0000400.2
LjG1.1_chr0	PGSB	three_prime_UTR	1146688	1146691	.	+	.	ID=LotjaGi0g1v0000400.2.three_prime_UTR.2;Parent=LotjaGi0g1v0000400.2
LjG1.1_chr0	PGSB	mRNA	1142462	1146687	.	+	.	ID=LotjaGi0g1v0000400.3;Parent=LotjaGi0g1v0000400
LjG1.1_chr0	PGSB	five_prime_UTR	1142462	1142489	.	+	.	ID=LotjaGi0g1v0000400.3.five_prime_UTR.1;Parent=LotjaGi0g1v0000400.3
LjG1.1_chr0	PGSB	exon	1142462	1142510	.	+	.	ID=LotjaGi0g1v0000400.3.exon.1;Parent=LotjaGi0g1v0000400.3
LjG1.1_chr0	PGSB	CDS	1142490	1142510	.	+	0	ID=LotjaGi0g1v0000400.3.CDS.1;Parent=LotjaGi0g1v0000400.3
LjG1.1_chr0	PGSB	exon	1142692	1143102	.	+	.	ID=LotjaGi0g1v0000400.3.exon.2;Parent=LotjaGi0g1v0000400.3
LjG1.1_chr0	PGSB	CDS	1142692	1143102	.	+	0	ID=LotjaGi0g1v0000400.3.CDS.2;Parent=LotjaGi0g1v0000400.3
LjG1.1_chr0	PGSB	exon	1144057	1144180	.	+	.	ID=LotjaGi0g1v0000400.3.exon.3;Parent=LotjaGi0g1v0000400.3
LjG1.1_chr0	PGSB	CDS	1144057	1144180	.	+	0	ID=LotjaGi0g1v0000400.3.CDS.3;Parent=LotjaGi0g1v0000400.3
LjG1.1_chr0	PGSB	exon	1144277	1144420	.	+	.	ID=LotjaGi0g1v0000400.3.exon.4;Parent=LotjaGi0g1v0000400.3
LjG1.1_chr0	PGSB	CDS	1144277	1144420	.	+	2	ID=LotjaGi0g1v0000400.3.CDS.4;Parent=LotjaGi0g1v0000400.3
LjG1.1_chr0	PGSB	exon	1144957	1145109	.	+	.	ID=LotjaGi0g1v0000400.3.exon.5;Parent=LotjaGi0g1v0000400.3
LjG1.1_chr0	PGSB	CDS	1144957	1145109	.	+	2	ID=LotjaGi0g1v0000400.3.CDS.5;Parent=LotjaGi0g1v0000400.3
LjG1.1_chr0	PGSB	exon	1145252	1145367	.	+	.	ID=LotjaGi0g1v0000400.3.exon.6;Parent=LotjaGi0g1v0000400.3
LjG1.1_chr0	PGSB	CDS	1145252	1145367	.	+	2	ID=LotjaGi0g1v0000400.3.CDS.6;Parent=LotjaGi0g1v0000400.3
LjG1.1_chr0	PGSB	exon	1145498	1145665	.	+	.	ID=LotjaGi0g1v0000400.3.exon.7;Parent=LotjaGi0g1v0000400.3
LjG1.1_chr0	PGSB	CDS	1145498	1145665	.	+	0	ID=LotjaGi0g1v0000400.3.CDS.7;Parent=LotjaGi0g1v0000400.3
LjG1.1_chr0	PGSB	exon	1146028	1146258	.	+	.	ID=LotjaGi0g1v0000400.3.exon.8;Parent=LotjaGi0g1v0000400.3
LjG1.1_chr0	PGSB	CDS	1146028	1146258	.	+	0	ID=LotjaGi0g1v0000400.3.CDS.8;Parent=LotjaGi0g1v0000400.3
LjG1.1_chr0	PGSB	exon	1146532	1146687	.	+	.	ID=LotjaGi0g1v0000400.3.exon.9;Parent=LotjaGi0g1v0000400.3
LjG1.1_chr0	PGSB	CDS	1146532	1146687	.	+	0	ID=LotjaGi0g1v0000400.3.CDS.9;Parent=LotjaGi0g1v0000400.3
###
LjG1.1_chr0	PGSB	gene	1152494	1157753	.	+	.	ID=LotjaGi0g1v0000500
LjG1.1_chr0	PGSB	mRNA	1152494	1157753	.	+	.	ID=LotjaGi0g1v0000500.1;Parent=LotjaGi0g1v0000500
LjG1.1_chr0	PGSB	five_prime_UTR	1152494	1152590	.	+	.	ID=LotjaGi0g1v0000500.1.five_prime_UTR.1;Parent=LotjaGi0g1v0000500.1
LjG1.1_chr0	PGSB	exon	1152494	1152866	.	+	.	ID=LotjaGi0g1v0000500.1.exon.1;Parent=LotjaGi0g1v0000500.1
LjG1.1_chr0	PGSB	CDS	1152591	1152866	.	+	0	ID=LotjaGi0g1v0000500.1.CDS.1;Parent=LotjaGi0g1v0000500.1
LjG1.1_chr0	PGSB	exon	1153555	1153680	.	+	.	ID=LotjaGi0g1v0000500.1.exon.2;Parent=LotjaGi0g1v0000500.1
LjG1.1_chr0	PGSB	CDS	1153555	1153680	.	+	0	ID=LotjaGi0g1v0000500.1.CDS.2;Parent=LotjaGi0g1v0000500.1
LjG1.1_chr0	PGSB	exon	1154177	1154344	.	+	.	ID=LotjaGi0g1v0000500.1.exon.3;Parent=LotjaGi0g1v0000500.1
LjG1.1_chr0	PGSB	CDS	1154177	1154344	.	+	0	ID=LotjaGi0g1v0000500.1.CDS.3;Parent=LotjaGi0g1v0000500.1
LjG1.1_chr0	PGSB	exon	1154598	1154618	.	+	.	ID=LotjaGi0g1v0000500.1.exon.4;Parent=LotjaGi0g1v0000500.1
LjG1.1_chr0	PGSB	CDS	1154598	1154618	.	+	0	ID=LotjaGi0g1v0000500.1.CDS.4;Parent=LotjaGi0g1v0000500.1
LjG1.1_chr0	PGSB	exon	1155063	1155270	.	+	.	ID=LotjaGi0g1v0000500.1.exon.5;Parent=LotjaGi0g1v0000500.1
LjG1.1_chr0	PGSB	CDS	1155063	1155270	.	+	0	ID=LotjaGi0g1v0000500.1.CDS.5;Parent=LotjaGi0g1v0000500.1
LjG1.1_chr0	PGSB	exon	1155393	1155474	.	+	.	ID=LotjaGi0g1v0000500.1.exon.6;Parent=LotjaGi0g1v0000500.1
LjG1.1_chr0	PGSB	CDS	1155393	1155474	.	+	2	ID=LotjaGi0g1v0000500.1.CDS.6;Parent=LotjaGi0g1v0000500.1
LjG1.1_chr0	PGSB	exon	1156394	1156502	.	+	.	ID=LotjaGi0g1v0000500.1.exon.7;Parent=LotjaGi0g1v0000500.1
LjG1.1_chr0	PGSB	CDS	1156394	1156502	.	+	1	ID=LotjaGi0g1v0000500.1.CDS.7;Parent=LotjaGi0g1v0000500.1
LjG1.1_chr0	PGSB	exon	1156625	1156741	.	+	.	ID=LotjaGi0g1v0000500.1.exon.8;Parent=LotjaGi0g1v0000500.1
LjG1.1_chr0	PGSB	CDS	1156625	1156741	.	+	0	ID=LotjaGi0g1v0000500.1.CDS.8;Parent=LotjaGi0g1v0000500.1
LjG1.1_chr0	PGSB	CDS	1157302	1157523	.	+	0	ID=LotjaGi0g1v0000500.1.CDS.9;Parent=LotjaGi0g1v0000500.1
LjG1.1_chr0	PGSB	exon	1157302	1157753	.	+	.	ID=LotjaGi0g1v0000500.1.exon.9;Parent=LotjaGi0g1v0000500.1
LjG1.1_chr0	PGSB	three_prime_UTR	1157524	1157753	.	+	.	ID=LotjaGi0g1v0000500.1.three_prime_UTR.2;Parent=LotjaGi0g1v0000500.1
###
LjG1.1_chr0	PGSB	gene	1444172	1444685	.	-	.	ID=LotjaGi0g1v0000600
LjG1.1_chr0	PGSB	mRNA	1444172	1444685	.	-	.	ID=LotjaGi0g1v0000600.1;Parent=LotjaGi0g1v0000600
LjG1.1_chr0	PGSB	three_prime_UTR	1444172	1444224	.	-	.	ID=LotjaGi0g1v0000600.1.three_prime_UTR.1;Parent=LotjaGi0g1v0000600.1
LjG1.1_chr0	PGSB	exon	1444172	1444685	.	-	.	ID=LotjaGi0g1v0000600.1.exon.1;Parent=LotjaGi0g1v0000600.1
LjG1.1_chr0	PGSB	CDS	1444225	1444650	.	-	0	ID=LotjaGi0g1v0000600.1.CDS.1;Parent=LotjaGi0g1v0000600.1
LjG1.1_chr0	PGSB	five_prime_UTR	1444651	1444685	.	-	.	ID=LotjaGi0g1v0000600.1.five_prime_UTR.2;Parent=LotjaGi0g1v0000600.1
###
LjG1.1_chr0	PGSB	gene	1490137	1491128	.	+	.	ID=LotjaGi0g1v0000700
LjG1.1_chr0	PGSB	mRNA	1490137	1491128	.	+	.	ID=LotjaGi0g1v0000700.1;Parent=LotjaGi0g1v0000700
LjG1.1_chr0	PGSB	five_prime_UTR	1490137	1490316	.	+	.	ID=LotjaGi0g1v0000700.1.five_prime_UTR.1;Parent=LotjaGi0g1v0000700.1
LjG1.1_chr0	PGSB	exon	1490137	1491128	.	+	.	ID=LotjaGi0g1v0000700.1.exon.1;Parent=LotjaGi0g1v0000700.1
LjG1.1_chr0	PGSB	CDS	1490317	1490757	.	+	0	ID=LotjaGi0g1v0000700.1.CDS.1;Parent=LotjaGi0g1v0000700.1
LjG1.1_chr0	PGSB	three_prime_UTR	1490758	1491128	.	+	.	ID=LotjaGi0g1v0000700.1.three_prime_UTR.2;Parent=LotjaGi0g1v0000700.1
###
LjG1.1_chr0	PGSB	gene	1504361	1505355	.	+	.	ID=LotjaGi0g1v0000800
LjG1.1_chr0	PGSB	mRNA	1504361	1505355	.	+	.	ID=LotjaGi0g1v0000800.1;Parent=LotjaGi0g1v0000800
LjG1.1_chr0	PGSB	five_prime_UTR	1504361	1504550	.	+	.	ID=LotjaGi0g1v0000800.1.five_prime_UTR.1;Parent=LotjaGi0g1v0000800.1
LjG1.1_chr0	PGSB	exon	1504361	1505355	.	+	.	ID=LotjaGi0g1v0000800.1.exon.1;Parent=LotjaGi0g1v0000800.1
LjG1.1_chr0	PGSB	CDS	1504551	1504985	.	+	0	ID=LotjaGi0g1v0000800.1.CDS.1;Parent=LotjaGi0g1v0000800.1
LjG1.1_chr0	PGSB	three_prime_UTR	1504986	1505355	.	+	.	ID=LotjaGi0g1v0000800.1.three_prime_UTR.2;Parent=LotjaGi0g1v0000800.1
###
###
###
LjG1.1_chr0	PGSB	gene	1631182	1639099	.	+	.	ID=LotjaGi0g1v0001100
LjG1.1_chr0	PGSB	mRNA	1631182	1639099	.	+	.	ID=LotjaGi0g1v0001100.1;Parent=LotjaGi0g1v0001100
LjG1.1_chr0	PGSB	five_prime_UTR	1631182	1631389	.	+	.	ID=LotjaGi0g1v0001100.1.five_prime_UTR.1;Parent=LotjaGi0g1v0001100.1
LjG1.1_chr0	PGSB	exon	1631182	1631413	.	+	.	ID=LotjaGi0g1v0001100.1.exon.1;Parent=LotjaGi0g1v0001100.1
LjG1.1_chr0	PGSB	CDS	1631390	1631413	.	+	0	ID=LotjaGi0g1v0001100.1.CDS.1;Parent=LotjaGi0g1v0001100.1
LjG1.1_chr0	PGSB	exon	1631633	1631752	.	+	.	ID=LotjaGi0g1v0001100.1.exon.2;Parent=LotjaGi0g1v0001100.1
LjG1.1_chr0	PGSB	CDS	1631633	1631752	.	+	0	ID=LotjaGi0g1v0001100.1.CDS.2;Parent=LotjaGi0g1v0001100.1
LjG1.1_chr0	PGSB	exon	1632495	1632554	.	+	.	ID=LotjaGi0g1v0001100.1.exon.3;Parent=LotjaGi0g1v0001100.1
LjG1.1_chr0	PGSB	CDS	1632495	1632554	.	+	0	ID=LotjaGi0g1v0001100.1.CDS.3;Parent=LotjaGi0g1v0001100.1
LjG1.1_chr0	PGSB	exon	1632648	1632749	.	+	.	ID=LotjaGi0g1v0001100.1.exon.4;Parent=LotjaGi0g1v0001100.1
LjG1.1_chr0	PGSB	CDS	1632648	1632749	.	+	0	ID=LotjaGi0g1v0001100.1.CDS.4;Parent=LotjaGi0g1v0001100.1
LjG1.1_chr0	PGSB	exon	1633797	1633880	.	+	.	ID=LotjaGi0g1v0001100.1.exon.5;Parent=LotjaGi0g1v0001100.1
LjG1.1_chr0	PGSB	CDS	1633797	1633880	.	+	0	ID=LotjaGi0g1v0001100.1.CDS.5;Parent=LotjaGi0g1v0001100.1
LjG1.1_chr0	PGSB	exon	1633953	1634071	.	+	.	ID=LotjaGi0g1v0001100.1.exon.6;Parent=LotjaGi0g1v0001100.1
LjG1.1_chr0	PGSB	CDS	1633953	1634071	.	+	0	ID=LotjaGi0g1v0001100.1.CDS.6;Parent=LotjaGi0g1v0001100.1
LjG1.1_chr0	PGSB	exon	1634181	1634282	.	+	.	ID=LotjaGi0g1v0001100.1.exon.7;Parent=LotjaGi0g1v0001100.1
LjG1.1_chr0	PGSB	CDS	1634181	1634282	.	+	1	ID=LotjaGi0g1v0001100.1.CDS.7;Parent=LotjaGi0g1v0001100.1
LjG1.1_chr0	PGSB	exon	1634563	1634679	.	+	.	ID=LotjaGi0g1v0001100.1.exon.8;Parent=LotjaGi0g1v0001100.1
LjG1.1_chr0	PGSB	CDS	1634563	1634679	.	+	1	ID=LotjaGi0g1v0001100.1.CDS.8;Parent=LotjaGi0g1v0001100.1
LjG1.1_chr0	PGSB	exon	1634885	1634950	.	+	.	ID=LotjaGi0g1v0001100.1.exon.9;Parent=LotjaGi0g1v0001100.1
LjG1.1_chr0	PGSB	CDS	1634885	1634950	.	+	1	ID=LotjaGi0g1v0001100.1.CDS.9;Parent=LotjaGi0g1v0001100.1
LjG1.1_chr0	PGSB	exon	1635071	1635137	.	+	.	ID=LotjaGi0g1v0001100.1.exon.10;Parent=LotjaGi0g1v0001100.1
LjG1.1_chr0	PGSB	CDS	1635071	1635137	.	+	1	ID=LotjaGi0g1v0001100.1.CDS.10;Parent=LotjaGi0g1v0001100.1
LjG1.1_chr0	PGSB	exon	1637704	1637757	.	+	.	ID=LotjaGi0g1v0001100.1.exon.11;Parent=LotjaGi0g1v0001100.1
LjG1.1_chr0	PGSB	CDS	1637704	1637757	.	+	0	ID=LotjaGi0g1v0001100.1.CDS.11;Parent=LotjaGi0g1v0001100.1
LjG1.1_chr0	PGSB	exon	1637844	1637933	.	+	.	ID=LotjaGi0g1v0001100.1.exon.12;Parent=LotjaGi0g1v0001100.1
LjG1.1_chr0	PGSB	CDS	1637844	1637933	.	+	0	ID=LotjaGi0g1v0001100.1.CDS.12;Parent=LotjaGi0g1v0001100.1
LjG1.1_chr0	PGSB	exon	1638374	1638412	.	+	.	ID=LotjaGi0g1v0001100.1.exon.13;Parent=LotjaGi0g1v0001100.1
LjG1.1_chr0	PGSB	CDS	1638374	1638412	.	+	0	ID=LotjaGi0g1v0001100.1.CDS.13;Parent=LotjaGi0g1v0001100.1
LjG1.1_chr0	PGSB	CDS	1638508	1638630	.	+	0	ID=LotjaGi0g1v0001100.1.CDS.14;Parent=LotjaGi0g1v0001100.1
LjG1.1_chr0	PGSB	exon	1638508	1639099	.	+	.	ID=LotjaGi0g1v0001100.1.exon.14;Parent=LotjaGi0g1v0001100.1
LjG1.1_chr0	PGSB	three_prime_UTR	1638631	1639099	.	+	.	ID=LotjaGi0g1v0001100.1.three_prime_UTR.2;Parent=LotjaGi0g1v0001100.1
###
LjG1.1_chr0	PGSB	gene	1640514	1643761	.	+	.	ID=LotjaGi0g1v0001200
LjG1.1_chr0	PGSB	mRNA	1640514	1643761	.	+	.	ID=LotjaGi0g1v0001200.1;Parent=LotjaGi0g1v0001200
LjG1.1_chr0	PGSB	five_prime_UTR	1640514	1640957	.	+	.	ID=LotjaGi0g1v0001200.1.five_prime_UTR.1;Parent=LotjaGi0g1v0001200.1
LjG1.1_chr0	PGSB	exon	1640514	1641605	.	+	.	ID=LotjaGi0g1v0001200.1.exon.1;Parent=LotjaGi0g1v0001200.1
LjG1.1_chr0	PGSB	CDS	1640958	1641605	.	+	0	ID=LotjaGi0g1v0001200.1.CDS.1;Parent=LotjaGi0g1v0001200.1
LjG1.1_chr0	PGSB	CDS	1642751	1643392	.	+	0	ID=LotjaGi0g1v0001200.1.CDS.2;Parent=LotjaGi0g1v0001200.1
LjG1.1_chr0	PGSB	exon	1642751	1643761	.	+	.	ID=LotjaGi0g1v0001200.1.exon.2;Parent=LotjaGi0g1v0001200.1
LjG1.1_chr0	PGSB	three_prime_UTR	1643393	1643761	.	+	.	ID=LotjaGi0g1v0001200.1.three_prime_UTR.2;Parent=LotjaGi0g1v0001200.1
###
###
LjG1.1_chr0	PGSB	gene	1842997	1844893	.	+	.	ID=LotjaGi0g1v0001400
LjG1.1_chr0	PGSB	mRNA	1842997	1844893	.	+	.	ID=LotjaGi0g1v0001400.1;Parent=LotjaGi0g1v0001400
LjG1.1_chr0	PGSB	five_prime_UTR	1842997	1844150	.	+	.	ID=LotjaGi0g1v0001400.1.five_prime_UTR.1;Parent=LotjaGi0g1v0001400.1
LjG1.1_chr0	PGSB	exon	1842997	1844893	.	+	.	ID=LotjaGi0g1v0001400.1.exon.1;Parent=LotjaGi0g1v0001400.1
LjG1.1_chr0	PGSB	CDS	1844151	1844546	.	+	0	ID=LotjaGi0g1v0001400.1.CDS.1;Parent=LotjaGi0g1v0001400.1
LjG1.1_chr0	PGSB	three_prime_UTR	1844547	1844893	.	+	.	ID=LotjaGi0g1v0001400.1.three_prime_UTR.2;Parent=LotjaGi0g1v0001400.1
###
LjG1.1_chr0	PGSB	gene	1848374	1857376	.	-	.	ID=LotjaGi0g1v0001500
LjG1.1_chr0	PGSB	mRNA	1848374	1857376	.	-	.	ID=LotjaGi0g1v0001500.1;Parent=LotjaGi0g1v0001500
LjG1.1_chr0	PGSB	three_prime_UTR	1848374	1852233	.	-	.	ID=LotjaGi0g1v0001500.1.three_prime_UTR.1;Parent=LotjaGi0g1v0001500.1
LjG1.1_chr0	PGSB	exon	1848374	1852371	.	-	.	ID=LotjaGi0g1v0001500.1.exon.1;Parent=LotjaGi0g1v0001500.1
LjG1.1_chr0	PGSB	CDS	1852234	1852371	.	-	0	ID=LotjaGi0g1v0001500.1.CDS.1;Parent=LotjaGi0g1v0001500.1
LjG1.1_chr0	PGSB	exon	1852997	1853281	.	-	.	ID=LotjaGi0g1v0001500.1.exon.2;Parent=LotjaGi0g1v0001500.1
LjG1.1_chr0	PGSB	CDS	1852997	1853281	.	-	0	ID=LotjaGi0g1v0001500.1.CDS.2;Parent=LotjaGi0g1v0001500.1
LjG1.1_chr0	PGSB	exon	1853599	1853935	.	-	.	ID=LotjaGi0g1v0001500.1.exon.3;Parent=LotjaGi0g1v0001500.1
LjG1.1_chr0	PGSB	CDS	1853599	1853935	.	-	1	ID=LotjaGi0g1v0001500.1.CDS.3;Parent=LotjaGi0g1v0001500.1
LjG1.1_chr0	PGSB	exon	1854299	1854404	.	-	.	ID=LotjaGi0g1v0001500.1.exon.4;Parent=LotjaGi0g1v0001500.1
LjG1.1_chr0	PGSB	CDS	1854299	1854404	.	-	2	ID=LotjaGi0g1v0001500.1.CDS.4;Parent=LotjaGi0g1v0001500.1
LjG1.1_chr0	PGSB	exon	1854957	1855172	.	-	.	ID=LotjaGi0g1v0001500.1.exon.5;Parent=LotjaGi0g1v0001500.1
LjG1.1_chr0	PGSB	CDS	1854957	1855172	.	-	2	ID=LotjaGi0g1v0001500.1.CDS.5;Parent=LotjaGi0g1v0001500.1
LjG1.1_chr0	PGSB	CDS	1855486	1855639	.	-	0	ID=LotjaGi0g1v0001500.1.CDS.6;Parent=LotjaGi0g1v0001500.1
LjG1.1_chr0	PGSB	exon	1855486	1857376	.	-	.	ID=LotjaGi0g1v0001500.1.exon.6;Parent=LotjaGi0g1v0001500.1
LjG1.1_chr0	PGSB	five_prime_UTR	1855640	1857376	.	-	.	ID=LotjaGi0g1v0001500.1.five_prime_UTR.2;Parent=LotjaGi0g1v0001500.1
###
###
###
LjG1.1_chr0	PGSB	gene	1907193	1910051	.	-	.	ID=LotjaGi0g1v0001800
LjG1.1_chr0	PGSB	mRNA	1907193	1910051	.	-	.	ID=LotjaGi0g1v0001800.1;Parent=LotjaGi0g1v0001800
LjG1.1_chr0	PGSB	three_prime_UTR	1907193	1907453	.	-	.	ID=LotjaGi0g1v0001800.1.three_prime_UTR.1;Parent=LotjaGi0g1v0001800.1
LjG1.1_chr0	PGSB	exon	1907193	1907675	.	-	.	ID=LotjaGi0g1v0001800.1.exon.1;Parent=LotjaGi0g1v0001800.1
LjG1.1_chr0	PGSB	CDS	1907454	1907675	.	-	0	ID=LotjaGi0g1v0001800.1.CDS.1;Parent=LotjaGi0g1v0001800.1
LjG1.1_chr0	PGSB	exon	1908437	1908761	.	-	.	ID=LotjaGi0g1v0001800.1.exon.2;Parent=LotjaGi0g1v0001800.1
LjG1.1_chr0	PGSB	CDS	1908437	1908761	.	-	1	ID=LotjaGi0g1v0001800.1.CDS.2;Parent=LotjaGi0g1v0001800.1
LjG1.1_chr0	PGSB	CDS	1909292	1909668	.	-	0	ID=LotjaGi0g1v0001800.1.CDS.3;Parent=LotjaGi0g1v0001800.1
LjG1.1_chr0	PGSB	exon	1909292	1910051	.	-	.	ID=LotjaGi0g1v0001800.1.exon.3;Parent=LotjaGi0g1v0001800.1
LjG1.1_chr0	PGSB	five_prime_UTR	1909669	1910051	.	-	.	ID=LotjaGi0g1v0001800.1.five_prime_UTR.2;Parent=LotjaGi0g1v0001800.1
###
LjG1.1_chr0	PGSB	gene	1930675	1933032	.	-	.	ID=LotjaGi0g1v0001900
LjG1.1_chr0	PGSB	mRNA	1930675	1933032	.	-	.	ID=LotjaGi0g1v0001900.1;Parent=LotjaGi0g1v0001900
LjG1.1_chr0	PGSB	three_prime_UTR	1930675	1930773	.	-	.	ID=LotjaGi0g1v0001900.1.three_prime_UTR.1;Parent=LotjaGi0g1v0001900.1
LjG1.1_chr0	PGSB	exon	1930675	1931406	.	-	.	ID=LotjaGi0g1v0001900.1.exon.1;Parent=LotjaGi0g1v0001900.1
LjG1.1_chr0	PGSB	CDS	1930774	1931406	.	-	0	ID=LotjaGi0g1v0001900.1.CDS.1;Parent=LotjaGi0g1v0001900.1
LjG1.1_chr0	PGSB	CDS	1932040	1932771	.	-	0	ID=LotjaGi0g1v0001900.1.CDS.2;Parent=LotjaGi0g1v0001900.1
LjG1.1_chr0	PGSB	exon	1932040	1933032	.	-	.	ID=LotjaGi0g1v0001900.1.exon.2;Parent=LotjaGi0g1v0001900.1
LjG1.1_chr0	PGSB	five_prime_UTR	1932772	1933032	.	-	.	ID=LotjaGi0g1v0001900.1.five_prime_UTR.2;Parent=LotjaGi0g1v0001900.1
###
LjG1.1_chr0	PGSB	gene	1936222	1939017	.	-	.	ID=LotjaGi0g1v0002000
LjG1.1_chr0	PGSB	mRNA	1936222	1939017	.	-	.	ID=LotjaGi0g1v0002000.1;Parent=LotjaGi0g1v0002000
LjG1.1_chr0	PGSB	three_prime_UTR	1936222	1936701	.	-	.	ID=LotjaGi0g1v0002000.1.three_prime_UTR.1;Parent=LotjaGi0g1v0002000.1
LjG1.1_chr0	PGSB	exon	1936222	1937080	.	-	.	ID=LotjaGi0g1v0002000.1.exon.1;Parent=LotjaGi0g1v0002000.1
LjG1.1_chr0	PGSB	CDS	1936702	1937080	.	-	1	ID=LotjaGi0g1v0002000.1.CDS.1;Parent=LotjaGi0g1v0002000.1
LjG1.1_chr0	PGSB	exon	1937961	1938178	.	-	.	ID=LotjaGi0g1v0002000.1.exon.2;Parent=LotjaGi0g1v0002000.1
LjG1.1_chr0	PGSB	CDS	1937961	1938178	.	-	0	ID=LotjaGi0g1v0002000.1.CDS.2;Parent=LotjaGi0g1v0002000.1
LjG1.1_chr0	PGSB	exon	1938357	1938457	.	-	.	ID=LotjaGi0g1v0002000.1.exon.3;Parent=LotjaGi0g1v0002000.1
LjG1.1_chr0	PGSB	CDS	1938357	1938457	.	-	2	ID=LotjaGi0g1v0002000.1.CDS.3;Parent=LotjaGi0g1v0002000.1
LjG1.1_chr0	PGSB	CDS	1938552	1938753	.	-	0	ID=LotjaGi0g1v0002000.1.CDS.4;Parent=LotjaGi0g1v0002000.1
LjG1.1_chr0	PGSB	exon	1938552	1939017	.	-	.	ID=LotjaGi0g1v0002000.1.exon.4;Parent=LotjaGi0g1v0002000.1
LjG1.1_chr0	PGSB	five_prime_UTR	1938754	1939017	.	-	.	ID=LotjaGi0g1v0002000.1.five_prime_UTR.2;Parent=LotjaGi0g1v0002000.1
LjG1.1_chr0	PGSB	mRNA	1937957	1938768	.	-	.	ID=LotjaGi0g1v0002000.2;Parent=LotjaGi0g1v0002000
LjG1.1_chr0	PGSB	exon	1937957	1938178	.	-	.	ID=LotjaGi0g1v0002000.2.exon.1;Parent=LotjaGi0g1v0002000.2
LjG1.1_chr0	PGSB	CDS	1937957	1938178	.	-	0	ID=LotjaGi0g1v0002000.2.CDS.1;Parent=LotjaGi0g1v0002000.2
LjG1.1_chr0	PGSB	exon	1938357	1938457	.	-	.	ID=LotjaGi0g1v0002000.2.exon.2;Parent=LotjaGi0g1v0002000.2
LjG1.1_chr0	PGSB	CDS	1938357	1938457	.	-	2	ID=LotjaGi0g1v0002000.2.CDS.2;Parent=LotjaGi0g1v0002000.2
LjG1.1_chr0	PGSB	CDS	1938552	1938753	.	-	0	ID=LotjaGi0g1v0002000.2.CDS.3;Parent=LotjaGi0g1v0002000.2
LjG1.1_chr0	PGSB	exon	1938552	1938768	.	-	.	ID=LotjaGi0g1v0002000.2.exon.3;Parent=LotjaGi0g1v0002000.2
###
LjG1.1_chr0	PGSB	gene	1945601	1948331	.	+	.	ID=LotjaGi0g1v0002100
LjG1.1_chr0	PGSB	mRNA	1945601	1948331	.	+	.	ID=LotjaGi0g1v0002100.1;Parent=LotjaGi0g1v0002100
LjG1.1_chr0	PGSB	five_prime_UTR	1945601	1945655	.	+	.	ID=LotjaGi0g1v0002100.1.five_prime_UTR.1;Parent=LotjaGi0g1v0002100.1
LjG1.1_chr0	PGSB	exon	1945601	1948331	.	+	.	ID=LotjaGi0g1v0002100.1.exon.1;Parent=LotjaGi0g1v0002100.1
LjG1.1_chr0	PGSB	CDS	1945656	1947596	.	+	0	ID=LotjaGi0g1v0002100.1.CDS.1;Parent=LotjaGi0g1v0002100.1
LjG1.1_chr0	PGSB	three_prime_UTR	1947597	1948331	.	+	.	ID=LotjaGi0g1v0002100.1.three_prime_UTR.2;Parent=LotjaGi0g1v0002100.1
###
LjG1.1_chr0	PGSB	gene	1948681	1955878	.	-	.	ID=LotjaGi0g1v0002200
LjG1.1_chr0	PGSB	mRNA	1949126	1950861	.	-	.	ID=LotjaGi0g1v0002200.1;Parent=LotjaGi0g1v0002200
LjG1.1_chr0	PGSB	exon	1949126	1949596	.	-	.	ID=LotjaGi0g1v0002200.1.exon.1;Parent=LotjaGi0g1v0002200.1
LjG1.1_chr0	PGSB	CDS	1949130	1949596	.	-	2	ID=LotjaGi0g1v0002200.1.CDS.1;Parent=LotjaGi0g1v0002200.1
LjG1.1_chr0	PGSB	CDS	1950070	1950775	.	-	0	ID=LotjaGi0g1v0002200.1.CDS.2;Parent=LotjaGi0g1v0002200.1
LjG1.1_chr0	PGSB	exon	1950070	1950861	.	-	.	ID=LotjaGi0g1v0002200.1.exon.2;Parent=LotjaGi0g1v0002200.1
LjG1.1_chr0	PGSB	mRNA	1949130	1951074	.	-	.	ID=LotjaGi0g1v0002200.2;Parent=LotjaGi0g1v0002200
LjG1.1_chr0	PGSB	exon	1949130	1949596	.	-	.	ID=LotjaGi0g1v0002200.2.exon.1;Parent=LotjaGi0g1v0002200.2
LjG1.1_chr0	PGSB	CDS	1949130	1949596	.	-	2	ID=LotjaGi0g1v0002200.2.CDS.1;Parent=LotjaGi0g1v0002200.2
LjG1.1_chr0	PGSB	CDS	1950070	1950775	.	-	0	ID=LotjaGi0g1v0002200.2.CDS.2;Parent=LotjaGi0g1v0002200.2
LjG1.1_chr0	PGSB	exon	1950070	1950777	.	-	.	ID=LotjaGi0g1v0002200.2.exon.2;Parent=LotjaGi0g1v0002200.2
LjG1.1_chr0	PGSB	five_prime_UTR	1950776	1950777	.	-	.	ID=LotjaGi0g1v0002200.2.five_prime_UTR.1;Parent=LotjaGi0g1v0002200.2
LjG1.1_chr0	PGSB	exon	1951068	1951074	.	-	.	ID=LotjaGi0g1v0002200.2.exon.3;Parent=LotjaGi0g1v0002200.2
LjG1.1_chr0	PGSB	five_prime_UTR	1951068	1951074	.	-	.	ID=LotjaGi0g1v0002200.2.five_prime_UTR.2;Parent=LotjaGi0g1v0002200.2
LjG1.1_chr0	PGSB	mRNA	1949130	1951074	.	-	.	ID=LotjaGi0g1v0002200.3;Parent=LotjaGi0g1v0002200
LjG1.1_chr0	PGSB	exon	1949130	1949387	.	-	.	ID=LotjaGi0g1v0002200.3.exon.1;Parent=LotjaGi0g1v0002200.3
LjG1.1_chr0	PGSB	CDS	1949130	1949387	.	-	0	ID=LotjaGi0g1v0002200.3.CDS.1;Parent=LotjaGi0g1v0002200.3
LjG1.1_chr0	PGSB	exon	1949472	1949596	.	-	.	ID=LotjaGi0g1v0002200.3.exon.2;Parent=LotjaGi0g1v0002200.3
LjG1.1_chr0	PGSB	CDS	1949472	1949596	.	-	2	ID=LotjaGi0g1v0002200.3.CDS.2;Parent=LotjaGi0g1v0002200.3
LjG1.1_chr0	PGSB	CDS	1950070	1950775	.	-	0	ID=LotjaGi0g1v0002200.3.CDS.3;Parent=LotjaGi0g1v0002200.3
LjG1.1_chr0	PGSB	exon	1950070	1950777	.	-	.	ID=LotjaGi0g1v0002200.3.exon.3;Parent=LotjaGi0g1v0002200.3
LjG1.1_chr0	PGSB	five_prime_UTR	1950776	1950777	.	-	.	ID=LotjaGi0g1v0002200.3.five_prime_UTR.1;Parent=LotjaGi0g1v0002200.3
LjG1.1_chr0	PGSB	exon	1951068	1951074	.	-	.	ID=LotjaGi0g1v0002200.3.exon.4;Parent=LotjaGi0g1v0002200.3
LjG1.1_chr0	PGSB	five_prime_UTR	1951068	1951074	.	-	.	ID=LotjaGi0g1v0002200.3.five_prime_UTR.2;Parent=LotjaGi0g1v0002200.3
LjG1.1_chr0	PGSB	mRNA	1953431	1955712	.	-	.	ID=LotjaGi0g1v0002200.4;Parent=LotjaGi0g1v0002200
LjG1.1_chr0	PGSB	exon	1953431	1953535	.	-	.	ID=LotjaGi0g1v0002200.4.exon.1;Parent=LotjaGi0g1v0002200.4
LjG1.1_chr0	PGSB	CDS	1953431	1953535	.	-	0	ID=LotjaGi0g1v0002200.4.CDS.1;Parent=LotjaGi0g1v0002200.4
LjG1.1_chr0	PGSB	exon	1953958	1954030	.	-	.	ID=LotjaGi0g1v0002200.4.exon.2;Parent=LotjaGi0g1v0002200.4
LjG1.1_chr0	PGSB	CDS	1953958	1954030	.	-	1	ID=LotjaGi0g1v0002200.4.CDS.2;Parent=LotjaGi0g1v0002200.4
LjG1.1_chr0	PGSB	exon	1954219	1954343	.	-	.	ID=LotjaGi0g1v0002200.4.exon.3;Parent=LotjaGi0g1v0002200.4
LjG1.1_chr0	PGSB	CDS	1954219	1954343	.	-	0	ID=LotjaGi0g1v0002200.4.CDS.3;Parent=LotjaGi0g1v0002200.4
LjG1.1_chr0	PGSB	exon	1955082	1955153	.	-	.	ID=LotjaGi0g1v0002200.4.exon.4;Parent=LotjaGi0g1v0002200.4
LjG1.1_chr0	PGSB	CDS	1955082	1955153	.	-	0	ID=LotjaGi0g1v0002200.4.CDS.4;Parent=LotjaGi0g1v0002200.4
LjG1.1_chr0	PGSB	exon	1955288	1955385	.	-	.	ID=LotjaGi0g1v0002200.4.exon.5;Parent=LotjaGi0g1v0002200.4
LjG1.1_chr0	PGSB	CDS	1955288	1955385	.	-	2	ID=LotjaGi0g1v0002200.4.CDS.5;Parent=LotjaGi0g1v0002200.4
LjG1.1_chr0	PGSB	CDS	1955463	1955685	.	-	0	ID=LotjaGi0g1v0002200.4.CDS.6;Parent=LotjaGi0g1v0002200.4
LjG1.1_chr0	PGSB	exon	1955463	1955712	.	-	.	ID=LotjaGi0g1v0002200.4.exon.6;Parent=LotjaGi0g1v0002200.4
###
LjG1.1_chr0	PGSB	gene	1957749	1966869	.	-	.	ID=LotjaGi0g1v0002300
LjG1.1_chr0	PGSB	mRNA	1957749	1966869	.	-	.	ID=LotjaGi0g1v0002300.1;Parent=LotjaGi0g1v0002300
LjG1.1_chr0	PGSB	exon	1957749	1958531	.	-	.	ID=LotjaGi0g1v0002300.1.exon.1;Parent=LotjaGi0g1v0002300.1
LjG1.1_chr0	PGSB	three_prime_UTR	1957749	1958531	.	-	.	ID=LotjaGi0g1v0002300.1.three_prime_UTR.1;Parent=LotjaGi0g1v0002300.1
LjG1.1_chr0	PGSB	three_prime_UTR	1958776	1958819	.	-	.	ID=LotjaGi0g1v0002300.1.three_prime_UTR.2;Parent=LotjaGi0g1v0002300.1
LjG1.1_chr0	PGSB	exon	1958776	1958918	.	-	.	ID=LotjaGi0g1v0002300.1.exon.2;Parent=LotjaGi0g1v0002300.1
LjG1.1_chr0	PGSB	CDS	1958820	1958918	.	-	0	ID=LotjaGi0g1v0002300.1.CDS.1;Parent=LotjaGi0g1v0002300.1
LjG1.1_chr0	PGSB	exon	1960091	1960142	.	-	.	ID=LotjaGi0g1v0002300.1.exon.3;Parent=LotjaGi0g1v0002300.1
LjG1.1_chr0	PGSB	CDS	1960091	1960142	.	-	1	ID=LotjaGi0g1v0002300.1.CDS.2;Parent=LotjaGi0g1v0002300.1
LjG1.1_chr0	PGSB	exon	1960498	1960622	.	-	.	ID=LotjaGi0g1v0002300.1.exon.4;Parent=LotjaGi0g1v0002300.1
LjG1.1_chr0	PGSB	CDS	1960498	1960622	.	-	0	ID=LotjaGi0g1v0002300.1.CDS.3;Parent=LotjaGi0g1v0002300.1
LjG1.1_chr0	PGSB	exon	1962375	1962494	.	-	.	ID=LotjaGi0g1v0002300.1.exon.5;Parent=LotjaGi0g1v0002300.1
LjG1.1_chr0	PGSB	CDS	1962375	1962494	.	-	0	ID=LotjaGi0g1v0002300.1.CDS.4;Parent=LotjaGi0g1v0002300.1
LjG1.1_chr0	PGSB	exon	1963945	1963998	.	-	.	ID=LotjaGi0g1v0002300.1.exon.6;Parent=LotjaGi0g1v0002300.1
LjG1.1_chr0	PGSB	CDS	1963945	1963998	.	-	0	ID=LotjaGi0g1v0002300.1.CDS.5;Parent=LotjaGi0g1v0002300.1
LjG1.1_chr0	PGSB	exon	1964116	1964306	.	-	.	ID=LotjaGi0g1v0002300.1.exon.7;Parent=LotjaGi0g1v0002300.1
LjG1.1_chr0	PGSB	CDS	1964116	1964306	.	-	2	ID=LotjaGi0g1v0002300.1.CDS.6;Parent=LotjaGi0g1v0002300.1
LjG1.1_chr0	PGSB	exon	1964758	1965519	.	-	.	ID=LotjaGi0g1v0002300.1.exon.8;Parent=LotjaGi0g1v0002300.1
LjG1.1_chr0	PGSB	CDS	1964758	1965519	.	-	2	ID=LotjaGi0g1v0002300.1.CDS.7;Parent=LotjaGi0g1v0002300.1
LjG1.1_chr0	PGSB	exon	1965607	1965761	.	-	.	ID=LotjaGi0g1v0002300.1.exon.9;Parent=LotjaGi0g1v0002300.1
LjG1.1_chr0	PGSB	CDS	1965607	1965761	.	-	1	ID=LotjaGi0g1v0002300.1.CDS.8;Parent=LotjaGi0g1v0002300.1
LjG1.1_chr0	PGSB	exon	1966371	1966490	.	-	.	ID=LotjaGi0g1v0002300.1.exon.10;Parent=LotjaGi0g1v0002300.1
LjG1.1_chr0	PGSB	CDS	1966371	1966490	.	-	1	ID=LotjaGi0g1v0002300.1.CDS.9;Parent=LotjaGi0g1v0002300.1
LjG1.1_chr0	PGSB	CDS	1966574	1966761	.	-	0	ID=LotjaGi0g1v0002300.1.CDS.10;Parent=LotjaGi0g1v0002300.1
LjG1.1_chr0	PGSB	exon	1966574	1966869	.	-	.	ID=LotjaGi0g1v0002300.1.exon.11;Parent=LotjaGi0g1v0002300.1
LjG1.1_chr0	PGSB	five_prime_UTR	1966762	1966869	.	-	.	ID=LotjaGi0g1v0002300.1.five_prime_UTR.3;Parent=LotjaGi0g1v0002300.1
###
###
###
###
###
###
LjG1.1_chr1	PGSB	gene	253738	257330	.	+	.	ID=LotjaGi1g1v0000100
LjG1.1_chr1	PGSB	mRNA	253738	257330	.	+	.	ID=LotjaGi1g1v0000100.1;Parent=LotjaGi1g1v0000100
LjG1.1_chr1	PGSB	five_prime_UTR	253738	254963	.	+	.	ID=LotjaGi1g1v0000100.1.five_prime_UTR.1;Parent=LotjaGi1g1v0000100.1
LjG1.1_chr1	PGSB	exon	253738	257330	.	+	.	ID=LotjaGi1g1v0000100.1.exon.1;Parent=LotjaGi1g1v0000100.1
LjG1.1_chr1	PGSB	CDS	254964	256808	.	+	0	ID=LotjaGi1g1v0000100.1.CDS.1;Parent=LotjaGi1g1v0000100.1
LjG1.1_chr1	PGSB	three_prime_UTR	256809	257330	.	+	.	ID=LotjaGi1g1v0000100.1.three_prime_UTR.2;Parent=LotjaGi1g1v0000100.1
###
LjG1.1_chr1	PGSB	gene	261409	277953	.	-	.	ID=LotjaGi1g1v0000200
LjG1.1_chr1	PGSB	mRNA	261409	277953	.	-	.	ID=LotjaGi1g1v0000200.1;Parent=LotjaGi1g1v0000200
LjG1.1_chr1	PGSB	three_prime_UTR	261409	261709	.	-	.	ID=LotjaGi1g1v0000200.1.three_prime_UTR.1;Parent=LotjaGi1g1v0000200.1
LjG1.1_chr1	PGSB	exon	261409	262315	.	-	.	ID=LotjaGi1g1v0000200.1.exon.1;Parent=LotjaGi1g1v0000200.1
LjG1.1_chr1	PGSB	CDS	261710	262315	.	-	0	ID=LotjaGi1g1v0000200.1.CDS.1;Parent=LotjaGi1g1v0000200.1
LjG1.1_chr1	PGSB	exon	263772	264454	.	-	.	ID=LotjaGi1g1v0000200.1.exon.2;Parent=LotjaGi1g1v0000200.1
LjG1.1_chr1	PGSB	CDS	263772	264454	.	-	2	ID=LotjaGi1g1v0000200.1.CDS.2;Parent=LotjaGi1g1v0000200.1
LjG1.1_chr1	PGSB	exon	265653	266013	.	-	.	ID=LotjaGi1g1v0000200.1.exon.3;Parent=LotjaGi1g1v0000200.1
LjG1.1_chr1	PGSB	CDS	265653	266013	.	-	0	ID=LotjaGi1g1v0000200.1.CDS.3;Parent=LotjaGi1g1v0000200.1
LjG1.1_chr1	PGSB	exon	267103	267424	.	-	.	ID=LotjaGi1g1v0000200.1.exon.4;Parent=LotjaGi1g1v0000200.1
LjG1.1_chr1	PGSB	CDS	267103	267424	.	-	1	ID=LotjaGi1g1v0000200.1.CDS.4;Parent=LotjaGi1g1v0000200.1
LjG1.1_chr1	PGSB	exon	268340	268839	.	-	.	ID=LotjaGi1g1v0000200.1.exon.5;Parent=LotjaGi1g1v0000200.1
LjG1.1_chr1	PGSB	CDS	268340	268839	.	-	0	ID=LotjaGi1g1v0000200.1.CDS.5;Parent=LotjaGi1g1v0000200.1
LjG1.1_chr1	PGSB	exon	269322	269595	.	-	.	ID=LotjaGi1g1v0000200.1.exon.6;Parent=LotjaGi1g1v0000200.1
LjG1.1_chr1	PGSB	CDS	269322	269595	.	-	1	ID=LotjaGi1g1v0000200.1.CDS.6;Parent=LotjaGi1g1v0000200.1
LjG1.1_chr1	PGSB	exon	272278	272570	.	-	.	ID=LotjaGi1g1v0000200.1.exon.7;Parent=LotjaGi1g1v0000200.1
LjG1.1_chr1	PGSB	CDS	272278	272570	.	-	0	ID=LotjaGi1g1v0000200.1.CDS.7;Parent=LotjaGi1g1v0000200.1
LjG1.1_chr1	PGSB	exon	273097	273519	.	-	.	ID=LotjaGi1g1v0000200.1.exon.8;Parent=LotjaGi1g1v0000200.1
LjG1.1_chr1	PGSB	CDS	273097	273519	.	-	0	ID=LotjaGi1g1v0000200.1.CDS.8;Parent=LotjaGi1g1v0000200.1
LjG1.1_chr1	PGSB	exon	274640	274973	.	-	.	ID=LotjaGi1g1v0000200.1.exon.9;Parent=LotjaGi1g1v0000200.1
LjG1.1_chr1	PGSB	CDS	274640	274973	.	-	1	ID=LotjaGi1g1v0000200.1.CDS.9;Parent=LotjaGi1g1v0000200.1
LjG1.1_chr1	PGSB	CDS	275585	275838	.	-	0	ID=LotjaGi1g1v0000200.1.CDS.10;Parent=LotjaGi1g1v0000200.1
LjG1.1_chr1	PGSB	exon	275585	277953	.	-	.	ID=LotjaGi1g1v0000200.1.exon.10;Parent=LotjaGi1g1v0000200.1
LjG1.1_chr1	PGSB	five_prime_UTR	275839	277953	.	-	.	ID=LotjaGi1g1v0000200.1.five_prime_UTR.2;Parent=LotjaGi1g1v0000200.1
LjG1.1_chr1	PGSB	mRNA	261464	277862	.	-	.	ID=LotjaGi1g1v0000200.2;Parent=LotjaGi1g1v0000200
LjG1.1_chr1	PGSB	three_prime_UTR	261464	261709	.	-	.	ID=LotjaGi1g1v0000200.2.three_prime_UTR.1;Parent=LotjaGi1g1v0000200.2
LjG1.1_chr1	PGSB	exon	261464	262315	.	-	.	ID=LotjaGi1g1v0000200.2.exon.1;Parent=LotjaGi1g1v0000200.2
LjG1.1_chr1	PGSB	CDS	261710	262315	.	-	0	ID=LotjaGi1g1v0000200.2.CDS.1;Parent=LotjaGi1g1v0000200.2
LjG1.1_chr1	PGSB	exon	263772	264454	.	-	.	ID=LotjaGi1g1v0000200.2.exon.2;Parent=LotjaGi1g1v0000200.2
LjG1.1_chr1	PGSB	CDS	263772	264454	.	-	2	ID=LotjaGi1g1v0000200.2.CDS.2;Parent=LotjaGi1g1v0000200.2
LjG1.1_chr1	PGSB	exon	265653	266013	.	-	.	ID=LotjaGi1g1v0000200.2.exon.3;Parent=LotjaGi1g1v0000200.2
LjG1.1_chr1	PGSB	CDS	265653	266013	.	-	0	ID=LotjaGi1g1v0000200.2.CDS.3;Parent=LotjaGi1g1v0000200.2
LjG1.1_chr1	PGSB	exon	267103	267424	.	-	.	ID=LotjaGi1g1v0000200.2.exon.4;Parent=LotjaGi1g1v0000200.2
LjG1.1_chr1	PGSB	CDS	267103	267424	.	-	1	ID=LotjaGi1g1v0000200.2.CDS.4;Parent=LotjaGi1g1v0000200.2
LjG1.1_chr1	PGSB	exon	268340	268839	.	-	.	ID=LotjaGi1g1v0000200.2.exon.5;Parent=LotjaGi1g1v0000200.2
LjG1.1_chr1	PGSB	CDS	268340	268839	.	-	0	ID=LotjaGi1g1v0000200.2.CDS.5;Parent=LotjaGi1g1v0000200.2
LjG1.1_chr1	PGSB	exon	269322	269595	.	-	.	ID=LotjaGi1g1v0000200.2.exon.6;Parent=LotjaGi1g1v0000200.2
LjG1.1_chr1	PGSB	CDS	269322	269595	.	-	1	ID=LotjaGi1g1v0000200.2.CDS.6;Parent=LotjaGi1g1v0000200.2
LjG1.1_chr1	PGSB	exon	272278	272570	.	-	.	ID=LotjaGi1g1v0000200.2.exon.7;Parent=LotjaGi1g1v0000200.2
LjG1.1_chr1	PGSB	CDS	272278	272570	.	-	0	ID=LotjaGi1g1v0000200.2.CDS.7;Parent=LotjaGi1g1v0000200.2
LjG1.1_chr1	PGSB	exon	273097	273519	.	-	.	ID=LotjaGi1g1v0000200.2.exon.8;Parent=LotjaGi1g1v0000200.2
LjG1.1_chr1	PGSB	CDS	273097	273519	.	-	0	ID=LotjaGi1g1v0000200.2.CDS.8;Parent=LotjaGi1g1v0000200.2
LjG1.1_chr1	PGSB	exon	274640	274973	.	-	.	ID=LotjaGi1g1v0000200.2.exon.9;Parent=LotjaGi1g1v0000200.2
LjG1.1_chr1	PGSB	CDS	274640	274973	.	-	1	ID=LotjaGi1g1v0000200.2.CDS.9;Parent=LotjaGi1g1v0000200.2
LjG1.1_chr1	PGSB	exon	275585	275902	.	-	.	ID=LotjaGi1g1v0000200.2.exon.10;Parent=LotjaGi1g1v0000200.2
LjG1.1_chr1	PGSB	CDS	275585	275902	.	-	1	ID=LotjaGi1g1v0000200.2.CDS.10;Parent=LotjaGi1g1v0000200.2
LjG1.1_chr1	PGSB	CDS	276626	277614	.	-	0	ID=LotjaGi1g1v0000200.2.CDS.11;Parent=LotjaGi1g1v0000200.2
LjG1.1_chr1	PGSB	exon	276626	277862	.	-	.	ID=LotjaGi1g1v0000200.2.exon.11;Parent=LotjaGi1g1v0000200.2
LjG1.1_chr1	PGSB	five_prime_UTR	277615	277862	.	-	.	ID=LotjaGi1g1v0000200.2.five_prime_UTR.2;Parent=LotjaGi1g1v0000200.2
LjG1.1_chr1	PGSB	mRNA	261501	275917	.	-	.	ID=LotjaGi1g1v0000200.3;Parent=LotjaGi1g1v0000200
LjG1.1_chr1	PGSB	three_prime_UTR	261501	261709	.	-	.	ID=LotjaGi1g1v0000200.3.three_prime_UTR.1;Parent=LotjaGi1g1v0000200.3
LjG1.1_chr1	PGSB	exon	261501	262315	.	-	.	ID=LotjaGi1g1v0000200.3.exon.1;Parent=LotjaGi1g1v0000200.3
LjG1.1_chr1	PGSB	CDS	261710	262315	.	-	0	ID=LotjaGi1g1v0000200.3.CDS.1;Parent=LotjaGi1g1v0000200.3
LjG1.1_chr1	PGSB	exon	263772	264454	.	-	.	ID=LotjaGi1g1v0000200.3.exon.2;Parent=LotjaGi1g1v0000200.3
LjG1.1_chr1	PGSB	CDS	263772	264454	.	-	2	ID=LotjaGi1g1v0000200.3.CDS.2;Parent=LotjaGi1g1v0000200.3
LjG1.1_chr1	PGSB	exon	265653	266013	.	-	.	ID=LotjaGi1g1v0000200.3.exon.3;Parent=LotjaGi1g1v0000200.3
LjG1.1_chr1	PGSB	CDS	265653	266013	.	-	0	ID=LotjaGi1g1v0000200.3.CDS.3;Parent=LotjaGi1g1v0000200.3
LjG1.1_chr1	PGSB	exon	267103	267424	.	-	.	ID=LotjaGi1g1v0000200.3.exon.4;Parent=LotjaGi1g1v0000200.3
LjG1.1_chr1	PGSB	CDS	267103	267424	.	-	1	ID=LotjaGi1g1v0000200.3.CDS.4;Parent=LotjaGi1g1v0000200.3
LjG1.1_chr1	PGSB	exon	268340	268839	.	-	.	ID=LotjaGi1g1v0000200.3.exon.5;Parent=LotjaGi1g1v0000200.3
LjG1.1_chr1	PGSB	CDS	268340	268839	.	-	0	ID=LotjaGi1g1v0000200.3.CDS.5;Parent=LotjaGi1g1v0000200.3
LjG1.1_chr1	PGSB	exon	269322	269595	.	-	.	ID=LotjaGi1g1v0000200.3.exon.6;Parent=LotjaGi1g1v0000200.3
LjG1.1_chr1	PGSB	CDS	269322	269595	.	-	1	ID=LotjaGi1g1v0000200.3.CDS.6;Parent=LotjaGi1g1v0000200.3
LjG1.1_chr1	PGSB	exon	272278	272570	.	-	.	ID=LotjaGi1g1v0000200.3.exon.7;Parent=LotjaGi1g1v0000200.3
LjG1.1_chr1	PGSB	CDS	272278	272570	.	-	0	ID=LotjaGi1g1v0000200.3.CDS.7;Parent=LotjaGi1g1v0000200.3
LjG1.1_chr1	PGSB	exon	273097	273519	.	-	.	ID=LotjaGi1g1v0000200.3.exon.8;Parent=LotjaGi1g1v0000200.3
LjG1.1_chr1	PGSB	CDS	273097	273519	.	-	0	ID=LotjaGi1g1v0000200.3.CDS.8;Parent=LotjaGi1g1v0000200.3
LjG1.1_chr1	PGSB	exon	274640	274983	.	-	.	ID=LotjaGi1g1v0000200.3.exon.9;Parent=LotjaGi1g1v0000200.3
LjG1.1_chr1	PGSB	CDS	274640	274983	.	-	2	ID=LotjaGi1g1v0000200.3.CDS.9;Parent=LotjaGi1g1v0000200.3
LjG1.1_chr1	PGSB	CDS	275585	275621	.	-	0	ID=LotjaGi1g1v0000200.3.CDS.10;Parent=LotjaGi1g1v0000200.3
LjG1.1_chr1	PGSB	exon	275585	275917	.	-	.	ID=LotjaGi1g1v0000200.3.exon.10;Parent=LotjaGi1g1v0000200.3
LjG1.1_chr1	PGSB	five_prime_UTR	275622	275917	.	-	.	ID=LotjaGi1g1v0000200.3.five_prime_UTR.2;Parent=LotjaGi1g1v0000200.3
LjG1.1_chr1	PGSB	mRNA	261710	275019	.	-	.	ID=LotjaGi1g1v0000200.4;Parent=LotjaGi1g1v0000200
LjG1.1_chr1	PGSB	exon	261710	262315	.	-	.	ID=LotjaGi1g1v0000200.4.exon.1;Parent=LotjaGi1g1v0000200.4
LjG1.1_chr1	PGSB	CDS	261710	262315	.	-	0	ID=LotjaGi1g1v0000200.4.CDS.1;Parent=LotjaGi1g1v0000200.4
LjG1.1_chr1	PGSB	exon	263772	264454	.	-	.	ID=LotjaGi1g1v0000200.4.exon.2;Parent=LotjaGi1g1v0000200.4
LjG1.1_chr1	PGSB	CDS	263772	264454	.	-	2	ID=LotjaGi1g1v0000200.4.CDS.2;Parent=LotjaGi1g1v0000200.4
LjG1.1_chr1	PGSB	exon	265653	266013	.	-	.	ID=LotjaGi1g1v0000200.4.exon.3;Parent=LotjaGi1g1v0000200.4
LjG1.1_chr1	PGSB	CDS	265653	266013	.	-	0	ID=LotjaGi1g1v0000200.4.CDS.3;Parent=LotjaGi1g1v0000200.4
LjG1.1_chr1	PGSB	exon	267103	267424	.	-	.	ID=LotjaGi1g1v0000200.4.exon.4;Parent=LotjaGi1g1v0000200.4
LjG1.1_chr1	PGSB	CDS	267103	267424	.	-	1	ID=LotjaGi1g1v0000200.4.CDS.4;Parent=LotjaGi1g1v0000200.4
LjG1.1_chr1	PGSB	exon	268340	268839	.	-	.	ID=LotjaGi1g1v0000200.4.exon.5;Parent=LotjaGi1g1v0000200.4
LjG1.1_chr1	PGSB	CDS	268340	268839	.	-	0	ID=LotjaGi1g1v0000200.4.CDS.5;Parent=LotjaGi1g1v0000200.4
LjG1.1_chr1	PGSB	exon	269322	269595	.	-	.	ID=LotjaGi1g1v0000200.4.exon.6;Parent=LotjaGi1g1v0000200.4
LjG1.1_chr1	PGSB	CDS	269322	269595	.	-	1	ID=LotjaGi1g1v0000200.4.CDS.6;Parent=LotjaGi1g1v0000200.4
LjG1.1_chr1	PGSB	exon	272278	272570	.	-	.	ID=LotjaGi1g1v0000200.4.exon.7;Parent=LotjaGi1g1v0000200.4
LjG1.1_chr1	PGSB	CDS	272278	272570	.	-	0	ID=LotjaGi1g1v0000200.4.CDS.7;Parent=LotjaGi1g1v0000200.4
LjG1.1_chr1	PGSB	exon	273097	273519	.	-	.	ID=LotjaGi1g1v0000200.4.exon.8;Parent=LotjaGi1g1v0000200.4
LjG1.1_chr1	PGSB	CDS	273097	273519	.	-	0	ID=LotjaGi1g1v0000200.4.CDS.8;Parent=LotjaGi1g1v0000200.4
LjG1.1_chr1	PGSB	CDS	274640	274846	.	-	0	ID=LotjaGi1g1v0000200.4.CDS.9;Parent=LotjaGi1g1v0000200.4
LjG1.1_chr1	PGSB	exon	274640	275019	.	-	.	ID=LotjaGi1g1v0000200.4.exon.9;Parent=LotjaGi1g1v0000200.4
LjG1.1_chr1	PGSB	mRNA	261710	277614	.	-	.	ID=LotjaGi1g1v0000200.5;Parent=LotjaGi1g1v0000200
LjG1.1_chr1	PGSB	exon	261710	262315	.	-	.	ID=LotjaGi1g1v0000200.5.exon.1;Parent=LotjaGi1g1v0000200.5
LjG1.1_chr1	PGSB	CDS	261710	262315	.	-	0	ID=LotjaGi1g1v0000200.5.CDS.1;Parent=LotjaGi1g1v0000200.5
LjG1.1_chr1	PGSB	exon	263772	264454	.	-	.	ID=LotjaGi1g1v0000200.5.exon.2;Parent=LotjaGi1g1v0000200.5
LjG1.1_chr1	PGSB	CDS	263772	264454	.	-	2	ID=LotjaGi1g1v0000200.5.CDS.2;Parent=LotjaGi1g1v0000200.5
LjG1.1_chr1	PGSB	exon	265653	266013	.	-	.	ID=LotjaGi1g1v0000200.5.exon.3;Parent=LotjaGi1g1v0000200.5
LjG1.1_chr1	PGSB	CDS	265653	266013	.	-	0	ID=LotjaGi1g1v0000200.5.CDS.3;Parent=LotjaGi1g1v0000200.5
LjG1.1_chr1	PGSB	exon	267103	267424	.	-	.	ID=LotjaGi1g1v0000200.5.exon.4;Parent=LotjaGi1g1v0000200.5
LjG1.1_chr1	PGSB	CDS	267103	267424	.	-	1	ID=LotjaGi1g1v0000200.5.CDS.4;Parent=LotjaGi1g1v0000200.5
LjG1.1_chr1	PGSB	exon	268340	268839	.	-	.	ID=LotjaGi1g1v0000200.5.exon.5;Parent=LotjaGi1g1v0000200.5
LjG1.1_chr1	PGSB	CDS	268340	268839	.	-	0	ID=LotjaGi1g1v0000200.5.CDS.5;Parent=LotjaGi1g1v0000200.5
LjG1.1_chr1	PGSB	exon	269322	269595	.	-	.	ID=LotjaGi1g1v0000200.5.exon.6;Parent=LotjaGi1g1v0000200.5
LjG1.1_chr1	PGSB	CDS	269322	269595	.	-	1	ID=LotjaGi1g1v0000200.5.CDS.6;Parent=LotjaGi1g1v0000200.5
LjG1.1_chr1	PGSB	exon	272278	272570	.	-	.	ID=LotjaGi1g1v0000200.5.exon.7;Parent=LotjaGi1g1v0000200.5
LjG1.1_chr1	PGSB	CDS	272278	272570	.	-	0	ID=LotjaGi1g1v0000200.5.CDS.7;Parent=LotjaGi1g1v0000200.5
LjG1.1_chr1	PGSB	exon	273097	273519	.	-	.	ID=LotjaGi1g1v0000200.5.exon.8;Parent=LotjaGi1g1v0000200.5
LjG1.1_chr1	PGSB	CDS	273097	273519	.	-	0	ID=LotjaGi1g1v0000200.5.CDS.8;Parent=LotjaGi1g1v0000200.5
LjG1.1_chr1	PGSB	exon	274640	274973	.	-	.	ID=LotjaGi1g1v0000200.5.exon.9;Parent=LotjaGi1g1v0000200.5
LjG1.1_chr1	PGSB	CDS	274640	274973	.	-	1	ID=LotjaGi1g1v0000200.5.CDS.9;Parent=LotjaGi1g1v0000200.5
LjG1.1_chr1	PGSB	CDS	275585	275838	.	-	0	ID=LotjaGi1g1v0000200.5.CDS.10;Parent=LotjaGi1g1v0000200.5
LjG1.1_chr1	PGSB	exon	275585	275907	.	-	.	ID=LotjaGi1g1v0000200.5.exon.10;Parent=LotjaGi1g1v0000200.5
LjG1.1_chr1	PGSB	five_prime_UTR	275839	275907	.	-	.	ID=LotjaGi1g1v0000200.5.five_prime_UTR.1;Parent=LotjaGi1g1v0000200.5
LjG1.1_chr1	PGSB	exon	276593	277614	.	-	.	ID=LotjaGi1g1v0000200.5.exon.11;Parent=LotjaGi1g1v0000200.5
LjG1.1_chr1	PGSB	five_prime_UTR	276593	277614	.	-	.	ID=LotjaGi1g1v0000200.5.five_prime_UTR.2;Parent=LotjaGi1g1v0000200.5
###
###
LjG1.1_chr1	PGSB	gene	306483	311877	.	+	.	ID=LotjaGi1g1v0000400
LjG1.1_chr1	PGSB	mRNA	306483	311877	.	+	.	ID=LotjaGi1g1v0000400.1;Parent=LotjaGi1g1v0000400
LjG1.1_chr1	PGSB	five_prime_UTR	306483	306856	.	+	.	ID=LotjaGi1g1v0000400.1.five_prime_UTR.1;Parent=LotjaGi1g1v0000400.1
LjG1.1_chr1	PGSB	exon	306483	309013	.	+	.	ID=LotjaGi1g1v0000400.1.exon.1;Parent=LotjaGi1g1v0000400.1
LjG1.1_chr1	PGSB	CDS	306857	309013	.	+	0	ID=LotjaGi1g1v0000400.1.CDS.1;Parent=LotjaGi1g1v0000400.1
LjG1.1_chr1	PGSB	CDS	311342	311518	.	+	0	ID=LotjaGi1g1v0000400.1.CDS.2;Parent=LotjaGi1g1v0000400.1
LjG1.1_chr1	PGSB	exon	311342	311877	.	+	.	ID=LotjaGi1g1v0000400.1.exon.2;Parent=LotjaGi1g1v0000400.1
LjG1.1_chr1	PGSB	three_prime_UTR	311519	311877	.	+	.	ID=LotjaGi1g1v0000400.1.three_prime_UTR.2;Parent=LotjaGi1g1v0000400.1
###
LjG1.1_chr1	PGSB	gene	313902	320231	.	-	.	ID=LotjaGi1g1v0000500
LjG1.1_chr1	PGSB	mRNA	313902	320231	.	-	.	ID=LotjaGi1g1v0000500.1;Parent=LotjaGi1g1v0000500
LjG1.1_chr1	PGSB	three_prime_UTR	313902	314496	.	-	.	ID=LotjaGi1g1v0000500.1.three_prime_UTR.1;Parent=LotjaGi1g1v0000500.1
LjG1.1_chr1	PGSB	exon	313902	314527	.	-	.	ID=LotjaGi1g1v0000500.1.exon.1;Parent=LotjaGi1g1v0000500.1
LjG1.1_chr1	PGSB	CDS	314497	314527	.	-	1	ID=LotjaGi1g1v0000500.1.CDS.1;Parent=LotjaGi1g1v0000500.1
LjG1.1_chr1	PGSB	exon	315316	315518	.	-	.	ID=LotjaGi1g1v0000500.1.exon.2;Parent=LotjaGi1g1v0000500.1
LjG1.1_chr1	PGSB	CDS	315316	315518	.	-	0	ID=LotjaGi1g1v0000500.1.CDS.2;Parent=LotjaGi1g1v0000500.1
LjG1.1_chr1	PGSB	exon	316363	316920	.	-	.	ID=LotjaGi1g1v0000500.1.exon.3;Parent=LotjaGi1g1v0000500.1
LjG1.1_chr1	PGSB	CDS	316363	316920	.	-	0	ID=LotjaGi1g1v0000500.1.CDS.3;Parent=LotjaGi1g1v0000500.1
LjG1.1_chr1	PGSB	exon	317213	317679	.	-	.	ID=LotjaGi1g1v0000500.1.exon.4;Parent=LotjaGi1g1v0000500.1
LjG1.1_chr1	PGSB	CDS	317213	317679	.	-	2	ID=LotjaGi1g1v0000500.1.CDS.4;Parent=LotjaGi1g1v0000500.1
LjG1.1_chr1	PGSB	CDS	318129	319059	.	-	0	ID=LotjaGi1g1v0000500.1.CDS.5;Parent=LotjaGi1g1v0000500.1
LjG1.1_chr1	PGSB	exon	318129	320231	.	-	.	ID=LotjaGi1g1v0000500.1.exon.5;Parent=LotjaGi1g1v0000500.1
LjG1.1_chr1	PGSB	five_prime_UTR	319060	320231	.	-	.	ID=LotjaGi1g1v0000500.1.five_prime_UTR.2;Parent=LotjaGi1g1v0000500.1
###
###
LjG1.1_chr1	PGSB	gene	341110	343222	.	+	.	ID=LotjaGi1g1v0000700
LjG1.1_chr1	PGSB	mRNA	341110	343222	.	+	.	ID=LotjaGi1g1v0000700.1;Parent=LotjaGi1g1v0000700
LjG1.1_chr1	PGSB	five_prime_UTR	341110	341361	.	+	.	ID=LotjaGi1g1v0000700.1.five_prime_UTR.1;Parent=LotjaGi1g1v0000700.1
LjG1.1_chr1	PGSB	exon	341110	343222	.	+	.	ID=LotjaGi1g1v0000700.1.exon.1;Parent=LotjaGi1g1v0000700.1
LjG1.1_chr1	PGSB	CDS	341362	341829	.	+	0	ID=LotjaGi1g1v0000700.1.CDS.1;Parent=LotjaGi1g1v0000700.1
LjG1.1_chr1	PGSB	three_prime_UTR	341830	343222	.	+	.	ID=LotjaGi1g1v0000700.1.three_prime_UTR.2;Parent=LotjaGi1g1v0000700.1
###
LjG1.1_chr1	PGSB	gene	345480	356332	.	-	.	ID=LotjaGi1g1v0000800
LjG1.1_chr1	PGSB	mRNA	346816	352041	.	-	.	ID=LotjaGi1g1v0000800.1;Parent=LotjaGi1g1v0000800
LjG1.1_chr1	PGSB	exon	346816	346938	.	-	.	ID=LotjaGi1g1v0000800.1.exon.1;Parent=LotjaGi1g1v0000800.1
LjG1.1_chr1	PGSB	CDS	346816	346938	.	-	0	ID=LotjaGi1g1v0000800.1.CDS.1;Parent=LotjaGi1g1v0000800.1
LjG1.1_chr1	PGSB	exon	348753	348977	.	-	.	ID=LotjaGi1g1v0000800.1.exon.2;Parent=LotjaGi1g1v0000800.1
LjG1.1_chr1	PGSB	CDS	348753	348977	.	-	0	ID=LotjaGi1g1v0000800.1.CDS.2;Parent=LotjaGi1g1v0000800.1
LjG1.1_chr1	PGSB	exon	349411	349578	.	-	.	ID=LotjaGi1g1v0000800.1.exon.3;Parent=LotjaGi1g1v0000800.1
LjG1.1_chr1	PGSB	CDS	349411	349578	.	-	0	ID=LotjaGi1g1v0000800.1.CDS.3;Parent=LotjaGi1g1v0000800.1
LjG1.1_chr1	PGSB	exon	349853	349968	.	-	.	ID=LotjaGi1g1v0000800.1.exon.4;Parent=LotjaGi1g1v0000800.1
LjG1.1_chr1	PGSB	CDS	349853	349968	.	-	2	ID=LotjaGi1g1v0000800.1.CDS.4;Parent=LotjaGi1g1v0000800.1
LjG1.1_chr1	PGSB	exon	350608	350760	.	-	.	ID=LotjaGi1g1v0000800.1.exon.5;Parent=LotjaGi1g1v0000800.1
LjG1.1_chr1	PGSB	CDS	350608	350760	.	-	2	ID=LotjaGi1g1v0000800.1.CDS.5;Parent=LotjaGi1g1v0000800.1
LjG1.1_chr1	PGSB	exon	350844	350987	.	-	.	ID=LotjaGi1g1v0000800.1.exon.6;Parent=LotjaGi1g1v0000800.1
LjG1.1_chr1	PGSB	CDS	350844	350987	.	-	2	ID=LotjaGi1g1v0000800.1.CDS.6;Parent=LotjaGi1g1v0000800.1
LjG1.1_chr1	PGSB	CDS	351285	351819	.	-	0	ID=LotjaGi1g1v0000800.1.CDS.7;Parent=LotjaGi1g1v0000800.1
LjG1.1_chr1	PGSB	exon	351285	351870	.	-	.	ID=LotjaGi1g1v0000800.1.exon.7;Parent=LotjaGi1g1v0000800.1
LjG1.1_chr1	PGSB	five_prime_UTR	351820	351870	.	-	.	ID=LotjaGi1g1v0000800.1.five_prime_UTR.1;Parent=LotjaGi1g1v0000800.1
LjG1.1_chr1	PGSB	exon	351921	352041	.	-	.	ID=LotjaGi1g1v0000800.1.exon.8;Parent=LotjaGi1g1v0000800.1
LjG1.1_chr1	PGSB	five_prime_UTR	351921	352041	.	-	.	ID=LotjaGi1g1v0000800.1.five_prime_UTR.2;Parent=LotjaGi1g1v0000800.1
LjG1.1_chr1	PGSB	mRNA	346816	352041	.	-	.	ID=LotjaGi1g1v0000800.2;Parent=LotjaGi1g1v0000800
LjG1.1_chr1	PGSB	exon	346816	346938	.	-	.	ID=LotjaGi1g1v0000800.2.exon.1;Parent=LotjaGi1g1v0000800.2
LjG1.1_chr1	PGSB	CDS	346816	346938	.	-	0	ID=LotjaGi1g1v0000800.2.CDS.1;Parent=LotjaGi1g1v0000800.2
LjG1.1_chr1	PGSB	exon	348753	348977	.	-	.	ID=LotjaGi1g1v0000800.2.exon.2;Parent=LotjaGi1g1v0000800.2
LjG1.1_chr1	PGSB	CDS	348753	348977	.	-	0	ID=LotjaGi1g1v0000800.2.CDS.2;Parent=LotjaGi1g1v0000800.2
LjG1.1_chr1	PGSB	exon	349411	349578	.	-	.	ID=LotjaGi1g1v0000800.2.exon.3;Parent=LotjaGi1g1v0000800.2
LjG1.1_chr1	PGSB	CDS	349411	349578	.	-	0	ID=LotjaGi1g1v0000800.2.CDS.3;Parent=LotjaGi1g1v0000800.2
LjG1.1_chr1	PGSB	exon	349853	349968	.	-	.	ID=LotjaGi1g1v0000800.2.exon.4;Parent=LotjaGi1g1v0000800.2
LjG1.1_chr1	PGSB	CDS	349853	349968	.	-	2	ID=LotjaGi1g1v0000800.2.CDS.4;Parent=LotjaGi1g1v0000800.2
LjG1.1_chr1	PGSB	exon	350608	350760	.	-	.	ID=LotjaGi1g1v0000800.2.exon.5;Parent=LotjaGi1g1v0000800.2
LjG1.1_chr1	PGSB	CDS	350608	350760	.	-	2	ID=LotjaGi1g1v0000800.2.CDS.5;Parent=LotjaGi1g1v0000800.2
LjG1.1_chr1	PGSB	exon	350844	350987	.	-	.	ID=LotjaGi1g1v0000800.2.exon.6;Parent=LotjaGi1g1v0000800.2
LjG1.1_chr1	PGSB	CDS	350844	350987	.	-	2	ID=LotjaGi1g1v0000800.2.CDS.6;Parent=LotjaGi1g1v0000800.2
LjG1.1_chr1	PGSB	exon	351285	352041	.	-	.	ID=LotjaGi1g1v0000800.2.exon.7;Parent=LotjaGi1g1v0000800.2
LjG1.1_chr1	PGSB	CDS	351285	352041	.	-	0	ID=LotjaGi1g1v0000800.2.CDS.7;Parent=LotjaGi1g1v0000800.2
LjG1.1_chr1	PGSB	mRNA	348636	351914	.	-	.	ID=LotjaGi1g1v0000800.3;Parent=LotjaGi1g1v0000800
LjG1.1_chr1	PGSB	exon	348636	348977	.	-	.	ID=LotjaGi1g1v0000800.3.exon.1;Parent=LotjaGi1g1v0000800.3
LjG1.1_chr1	PGSB	CDS	348723	348977	.	-	0	ID=LotjaGi1g1v0000800.3.CDS.1;Parent=LotjaGi1g1v0000800.3
LjG1.1_chr1	PGSB	exon	349411	349578	.	-	.	ID=LotjaGi1g1v0000800.3.exon.2;Parent=LotjaGi1g1v0000800.3
LjG1.1_chr1	PGSB	CDS	349411	349578	.	-	0	ID=LotjaGi1g1v0000800.3.CDS.2;Parent=LotjaGi1g1v0000800.3
LjG1.1_chr1	PGSB	exon	349853	349968	.	-	.	ID=LotjaGi1g1v0000800.3.exon.3;Parent=LotjaGi1g1v0000800.3
LjG1.1_chr1	PGSB	CDS	349853	349968	.	-	2	ID=LotjaGi1g1v0000800.3.CDS.3;Parent=LotjaGi1g1v0000800.3
LjG1.1_chr1	PGSB	exon	350608	350760	.	-	.	ID=LotjaGi1g1v0000800.3.exon.4;Parent=LotjaGi1g1v0000800.3
LjG1.1_chr1	PGSB	CDS	350608	350760	.	-	2	ID=LotjaGi1g1v0000800.3.CDS.4;Parent=LotjaGi1g1v0000800.3
LjG1.1_chr1	PGSB	exon	350844	350987	.	-	.	ID=LotjaGi1g1v0000800.3.exon.5;Parent=LotjaGi1g1v0000800.3
LjG1.1_chr1	PGSB	CDS	350844	350987	.	-	2	ID=LotjaGi1g1v0000800.3.CDS.5;Parent=LotjaGi1g1v0000800.3
LjG1.1_chr1	PGSB	CDS	351285	351819	.	-	0	ID=LotjaGi1g1v0000800.3.CDS.6;Parent=LotjaGi1g1v0000800.3
LjG1.1_chr1	PGSB	exon	351285	351914	.	-	.	ID=LotjaGi1g1v0000800.3.exon.6;Parent=LotjaGi1g1v0000800.3
###
LjG1.1_chr1	PGSB	gene	357693	361368	.	-	.	ID=LotjaGi1g1v0000900
LjG1.1_chr1	PGSB	mRNA	357693	361368	.	-	.	ID=LotjaGi1g1v0000900.1;Parent=LotjaGi1g1v0000900
LjG1.1_chr1	PGSB	exon	357693	358973	.	-	.	ID=LotjaGi1g1v0000900.1.exon.1;Parent=LotjaGi1g1v0000900.1
LjG1.1_chr1	PGSB	three_prime_UTR	357693	358973	.	-	.	ID=LotjaGi1g1v0000900.1.three_prime_UTR.1;Parent=LotjaGi1g1v0000900.1
LjG1.1_chr1	PGSB	three_prime_UTR	360049	360061	.	-	.	ID=LotjaGi1g1v0000900.1.three_prime_UTR.2;Parent=LotjaGi1g1v0000900.1
LjG1.1_chr1	PGSB	exon	360049	361368	.	-	.	ID=LotjaGi1g1v0000900.1.exon.2;Parent=LotjaGi1g1v0000900.1
LjG1.1_chr1	PGSB	CDS	360062	361195	.	-	0	ID=LotjaGi1g1v0000900.1.CDS.1;Parent=LotjaGi1g1v0000900.1
LjG1.1_chr1	PGSB	five_prime_UTR	361196	361368	.	-	.	ID=LotjaGi1g1v0000900.1.five_prime_UTR.3;Parent=LotjaGi1g1v0000900.1
LjG1.1_chr1	PGSB	mRNA	357785	361328	.	-	.	ID=LotjaGi1g1v0000900.2;Parent=LotjaGi1g1v0000900
LjG1.1_chr1	PGSB	exon	357785	358315	.	-	.	ID=LotjaGi1g1v0000900.2.exon.1;Parent=LotjaGi1g1v0000900.2
LjG1.1_chr1	PGSB	three_prime_UTR	357785	358315	.	-	.	ID=LotjaGi1g1v0000900.2.three_prime_UTR.1;Parent=LotjaGi1g1v0000900.2
LjG1.1_chr1	PGSB	exon	358878	358986	.	-	.	ID=LotjaGi1g1v0000900.2.exon.2;Parent=LotjaGi1g1v0000900.2
LjG1.1_chr1	PGSB	three_prime_UTR	358878	358986	.	-	.	ID=LotjaGi1g1v0000900.2.three_prime_UTR.2;Parent=LotjaGi1g1v0000900.2
LjG1.1_chr1	PGSB	three_prime_UTR	360049	360061	.	-	.	ID=LotjaGi1g1v0000900.2.three_prime_UTR.3;Parent=LotjaGi1g1v0000900.2
LjG1.1_chr1	PGSB	exon	360049	361328	.	-	.	ID=LotjaGi1g1v0000900.2.exon.3;Parent=LotjaGi1g1v0000900.2
LjG1.1_chr1	PGSB	CDS	360062	361195	.	-	0	ID=LotjaGi1g1v0000900.2.CDS.1;Parent=LotjaGi1g1v0000900.2
LjG1.1_chr1	PGSB	five_prime_UTR	361196	361328	.	-	.	ID=LotjaGi1g1v0000900.2.five_prime_UTR.4;Parent=LotjaGi1g1v0000900.2
LjG1.1_chr1	PGSB	mRNA	360062	361195	.	-	.	ID=LotjaGi1g1v0000900.3;Parent=LotjaGi1g1v0000900
LjG1.1_chr1	PGSB	exon	360062	361195	.	-	.	ID=LotjaGi1g1v0000900.3.exon.1;Parent=LotjaGi1g1v0000900.3
LjG1.1_chr1	PGSB	CDS	360062	361195	.	-	0	ID=LotjaGi1g1v0000900.3.CDS.1;Parent=LotjaGi1g1v0000900.3
###
LjG1.1_chr1	PGSB	gene	393196	397770	.	-	.	ID=LotjaGi1g1v0001000
LjG1.1_chr1	PGSB	mRNA	393196	397770	.	-	.	ID=LotjaGi1g1v0001000.1;Parent=LotjaGi1g1v0001000
LjG1.1_chr1	PGSB	three_prime_UTR	393196	393564	.	-	.	ID=LotjaGi1g1v0001000.1.three_prime_UTR.1;Parent=LotjaGi1g1v0001000.1
LjG1.1_chr1	PGSB	exon	393196	394002	.	-	.	ID=LotjaGi1g1v0001000.1.exon.1;Parent=LotjaGi1g1v0001000.1
LjG1.1_chr1	PGSB	CDS	393565	394002	.	-	0	ID=LotjaGi1g1v0001000.1.CDS.1;Parent=LotjaGi1g1v0001000.1
LjG1.1_chr1	PGSB	exon	394350	394744	.	-	.	ID=LotjaGi1g1v0001000.1.exon.2;Parent=LotjaGi1g1v0001000.1
LjG1.1_chr1	PGSB	CDS	394350	394744	.	-	2	ID=LotjaGi1g1v0001000.1.CDS.2;Parent=LotjaGi1g1v0001000.1
LjG1.1_chr1	PGSB	exon	394904	394935	.	-	.	ID=LotjaGi1g1v0001000.1.exon.3;Parent=LotjaGi1g1v0001000.1
LjG1.1_chr1	PGSB	CDS	394904	394935	.	-	1	ID=LotjaGi1g1v0001000.1.CDS.3;Parent=LotjaGi1g1v0001000.1
LjG1.1_chr1	PGSB	exon	395217	395494	.	-	.	ID=LotjaGi1g1v0001000.1.exon.4;Parent=LotjaGi1g1v0001000.1
LjG1.1_chr1	PGSB	CDS	395217	395494	.	-	0	ID=LotjaGi1g1v0001000.1.CDS.4;Parent=LotjaGi1g1v0001000.1
LjG1.1_chr1	PGSB	exon	395587	396938	.	-	.	ID=LotjaGi1g1v0001000.1.exon.5;Parent=LotjaGi1g1v0001000.1
LjG1.1_chr1	PGSB	CDS	395587	396938	.	-	2	ID=LotjaGi1g1v0001000.1.CDS.5;Parent=LotjaGi1g1v0001000.1
LjG1.1_chr1	PGSB	CDS	397065	397377	.	-	0	ID=LotjaGi1g1v0001000.1.CDS.6;Parent=LotjaGi1g1v0001000.1
LjG1.1_chr1	PGSB	exon	397065	397770	.	-	.	ID=LotjaGi1g1v0001000.1.exon.6;Parent=LotjaGi1g1v0001000.1
LjG1.1_chr1	PGSB	five_prime_UTR	397378	397770	.	-	.	ID=LotjaGi1g1v0001000.1.five_prime_UTR.2;Parent=LotjaGi1g1v0001000.1
LjG1.1_chr1	PGSB	mRNA	393358	397770	.	-	.	ID=LotjaGi1g1v0001000.2;Parent=LotjaGi1g1v0001000
LjG1.1_chr1	PGSB	exon	393358	394002	.	-	.	ID=LotjaGi1g1v0001000.2.exon.1;Parent=LotjaGi1g1v0001000.2
LjG1.1_chr1	PGSB	three_prime_UTR	393358	394002	.	-	.	ID=LotjaGi1g1v0001000.2.three_prime_UTR.1;Parent=LotjaGi1g1v0001000.2
LjG1.1_chr1	PGSB	three_prime_UTR	394350	394877	.	-	.	ID=LotjaGi1g1v0001000.2.three_prime_UTR.2;Parent=LotjaGi1g1v0001000.2
LjG1.1_chr1	PGSB	exon	394350	394935	.	-	.	ID=LotjaGi1g1v0001000.2.exon.2;Parent=LotjaGi1g1v0001000.2
LjG1.1_chr1	PGSB	CDS	394878	394935	.	-	1	ID=LotjaGi1g1v0001000.2.CDS.1;Parent=LotjaGi1g1v0001000.2
LjG1.1_chr1	PGSB	exon	395217	395494	.	-	.	ID=LotjaGi1g1v0001000.2.exon.3;Parent=LotjaGi1g1v0001000.2
LjG1.1_chr1	PGSB	CDS	395217	395494	.	-	0	ID=LotjaGi1g1v0001000.2.CDS.2;Parent=LotjaGi1g1v0001000.2
LjG1.1_chr1	PGSB	CDS	395587	396924	.	-	0	ID=LotjaGi1g1v0001000.2.CDS.3;Parent=LotjaGi1g1v0001000.2
LjG1.1_chr1	PGSB	exon	395587	397382	.	-	.	ID=LotjaGi1g1v0001000.2.exon.4;Parent=LotjaGi1g1v0001000.2
LjG1.1_chr1	PGSB	five_prime_UTR	396925	397382	.	-	.	ID=LotjaGi1g1v0001000.2.five_prime_UTR.3;Parent=LotjaGi1g1v0001000.2
LjG1.1_chr1	PGSB	exon	397565	397770	.	-	.	ID=LotjaGi1g1v0001000.2.exon.5;Parent=LotjaGi1g1v0001000.2
LjG1.1_chr1	PGSB	five_prime_UTR	397565	397770	.	-	.	ID=LotjaGi1g1v0001000.2.five_prime_UTR.4;Parent=LotjaGi1g1v0001000.2
LjG1.1_chr1	PGSB	mRNA	393358	397770	.	-	.	ID=LotjaGi1g1v0001000.3;Parent=LotjaGi1g1v0001000
LjG1.1_chr1	PGSB	exon	393358	394002	.	-	.	ID=LotjaGi1g1v0001000.3.exon.1;Parent=LotjaGi1g1v0001000.3
LjG1.1_chr1	PGSB	three_prime_UTR	393358	394002	.	-	.	ID=LotjaGi1g1v0001000.3.three_prime_UTR.1;Parent=LotjaGi1g1v0001000.3
LjG1.1_chr1	PGSB	three_prime_UTR	394350	394705	.	-	.	ID=LotjaGi1g1v0001000.3.three_prime_UTR.2;Parent=LotjaGi1g1v0001000.3
LjG1.1_chr1	PGSB	exon	394350	394761	.	-	.	ID=LotjaGi1g1v0001000.3.exon.2;Parent=LotjaGi1g1v0001000.3
LjG1.1_chr1	PGSB	CDS	394706	394761	.	-	2	ID=LotjaGi1g1v0001000.3.CDS.1;Parent=LotjaGi1g1v0001000.3
LjG1.1_chr1	PGSB	exon	394904	394935	.	-	.	ID=LotjaGi1g1v0001000.3.exon.3;Parent=LotjaGi1g1v0001000.3
LjG1.1_chr1	PGSB	CDS	394904	394935	.	-	1	ID=LotjaGi1g1v0001000.3.CDS.2;Parent=LotjaGi1g1v0001000.3
LjG1.1_chr1	PGSB	exon	395217	395494	.	-	.	ID=LotjaGi1g1v0001000.3.exon.4;Parent=LotjaGi1g1v0001000.3
LjG1.1_chr1	PGSB	CDS	395217	395494	.	-	0	ID=LotjaGi1g1v0001000.3.CDS.3;Parent=LotjaGi1g1v0001000.3
LjG1.1_chr1	PGSB	exon	395587	396938	.	-	.	ID=LotjaGi1g1v0001000.3.exon.5;Parent=LotjaGi1g1v0001000.3
LjG1.1_chr1	PGSB	CDS	395587	396938	.	-	2	ID=LotjaGi1g1v0001000.3.CDS.4;Parent=LotjaGi1g1v0001000.3
LjG1.1_chr1	PGSB	CDS	397065	397377	.	-	0	ID=LotjaGi1g1v0001000.3.CDS.5;Parent=LotjaGi1g1v0001000.3
LjG1.1_chr1	PGSB	exon	397065	397770	.	-	.	ID=LotjaGi1g1v0001000.3.exon.6;Parent=LotjaGi1g1v0001000.3
LjG1.1_chr1	PGSB	five_prime_UTR	397378	397770	.	-	.	ID=LotjaGi1g1v0001000.3.five_prime_UTR.3;Parent=LotjaGi1g1v0001000.3
LjG1.1_chr1	PGSB	mRNA	393453	397620	.	-	.	ID=LotjaGi1g1v0001000.4;Parent=LotjaGi1g1v0001000
LjG1.1_chr1	PGSB	exon	393453	394002	.	-	.	ID=LotjaGi1g1v0001000.4.exon.1;Parent=LotjaGi1g1v0001000.4
LjG1.1_chr1	PGSB	three_prime_UTR	393453	394002	.	-	.	ID=LotjaGi1g1v0001000.4.three_prime_UTR.1;Parent=LotjaGi1g1v0001000.4
LjG1.1_chr1	PGSB	exon	394350	394761	.	-	.	ID=LotjaGi1g1v0001000.4.exon.2;Parent=LotjaGi1g1v0001000.4
LjG1.1_chr1	PGSB	three_prime_UTR	394350	394761	.	-	.	ID=LotjaGi1g1v0001000.4.three_prime_UTR.2;Parent=LotjaGi1g1v0001000.4
LjG1.1_chr1	PGSB	three_prime_UTR	394904	395212	.	-	.	ID=LotjaGi1g1v0001000.4.three_prime_UTR.3;Parent=LotjaGi1g1v0001000.4
LjG1.1_chr1	PGSB	exon	394904	395494	.	-	.	ID=LotjaGi1g1v0001000.4.exon.3;Parent=LotjaGi1g1v0001000.4
LjG1.1_chr1	PGSB	CDS	395213	395494	.	-	0	ID=LotjaGi1g1v0001000.4.CDS.1;Parent=LotjaGi1g1v0001000.4
LjG1.1_chr1	PGSB	exon	395587	396938	.	-	.	ID=LotjaGi1g1v0001000.4.exon.4;Parent=LotjaGi1g1v0001000.4
LjG1.1_chr1	PGSB	CDS	395587	396938	.	-	2	ID=LotjaGi1g1v0001000.4.CDS.2;Parent=LotjaGi1g1v0001000.4
LjG1.1_chr1	PGSB	CDS	397065	397377	.	-	0	ID=LotjaGi1g1v0001000.4.CDS.3;Parent=LotjaGi1g1v0001000.4
LjG1.1_chr1	PGSB	exon	397065	397620	.	-	.	ID=LotjaGi1g1v0001000.4.exon.5;Parent=LotjaGi1g1v0001000.4
LjG1.1_chr1	PGSB	five_prime_UTR	397378	397620	.	-	.	ID=LotjaGi1g1v0001000.4.five_prime_UTR.4;Parent=LotjaGi1g1v0001000.4
###
LjG1.1_chr1	PGSB	gene	397936	407887	.	-	.	ID=LotjaGi1g1v0001100
LjG1.1_chr1	PGSB	mRNA	397936	407887	.	-	.	ID=LotjaGi1g1v0001100.1;Parent=LotjaGi1g1v0001100
LjG1.1_chr1	PGSB	three_prime_UTR	397936	398891	.	-	.	ID=LotjaGi1g1v0001100.1.three_prime_UTR.1;Parent=LotjaGi1g1v0001100.1
LjG1.1_chr1	PGSB	exon	397936	399323	.	-	.	ID=LotjaGi1g1v0001100.1.exon.1;Parent=LotjaGi1g1v0001100.1
LjG1.1_chr1	PGSB	CDS	398892	399323	.	-	0	ID=LotjaGi1g1v0001100.1.CDS.1;Parent=LotjaGi1g1v0001100.1
LjG1.1_chr1	PGSB	exon	399805	399934	.	-	.	ID=LotjaGi1g1v0001100.1.exon.2;Parent=LotjaGi1g1v0001100.1
LjG1.1_chr1	PGSB	CDS	399805	399934	.	-	1	ID=LotjaGi1g1v0001100.1.CDS.2;Parent=LotjaGi1g1v0001100.1
LjG1.1_chr1	PGSB	exon	400597	401011	.	-	.	ID=LotjaGi1g1v0001100.1.exon.3;Parent=LotjaGi1g1v0001100.1
LjG1.1_chr1	PGSB	CDS	400597	401011	.	-	2	ID=LotjaGi1g1v0001100.1.CDS.3;Parent=LotjaGi1g1v0001100.1
LjG1.1_chr1	PGSB	exon	402343	402411	.	-	.	ID=LotjaGi1g1v0001100.1.exon.4;Parent=LotjaGi1g1v0001100.1
LjG1.1_chr1	PGSB	CDS	402343	402411	.	-	2	ID=LotjaGi1g1v0001100.1.CDS.4;Parent=LotjaGi1g1v0001100.1
LjG1.1_chr1	PGSB	exon	403323	403437	.	-	.	ID=LotjaGi1g1v0001100.1.exon.5;Parent=LotjaGi1g1v0001100.1
LjG1.1_chr1	PGSB	CDS	403323	403437	.	-	0	ID=LotjaGi1g1v0001100.1.CDS.5;Parent=LotjaGi1g1v0001100.1
LjG1.1_chr1	PGSB	exon	403519	403590	.	-	.	ID=LotjaGi1g1v0001100.1.exon.6;Parent=LotjaGi1g1v0001100.1
LjG1.1_chr1	PGSB	CDS	403519	403590	.	-	0	ID=LotjaGi1g1v0001100.1.CDS.6;Parent=LotjaGi1g1v0001100.1
LjG1.1_chr1	PGSB	exon	403683	403781	.	-	.	ID=LotjaGi1g1v0001100.1.exon.7;Parent=LotjaGi1g1v0001100.1
LjG1.1_chr1	PGSB	CDS	403683	403781	.	-	0	ID=LotjaGi1g1v0001100.1.CDS.7;Parent=LotjaGi1g1v0001100.1
LjG1.1_chr1	PGSB	exon	403861	403932	.	-	.	ID=LotjaGi1g1v0001100.1.exon.8;Parent=LotjaGi1g1v0001100.1
LjG1.1_chr1	PGSB	CDS	403861	403932	.	-	0	ID=LotjaGi1g1v0001100.1.CDS.8;Parent=LotjaGi1g1v0001100.1
LjG1.1_chr1	PGSB	exon	404573	404647	.	-	.	ID=LotjaGi1g1v0001100.1.exon.9;Parent=LotjaGi1g1v0001100.1
LjG1.1_chr1	PGSB	CDS	404573	404647	.	-	0	ID=LotjaGi1g1v0001100.1.CDS.9;Parent=LotjaGi1g1v0001100.1
LjG1.1_chr1	PGSB	exon	405307	405539	.	-	.	ID=LotjaGi1g1v0001100.1.exon.10;Parent=LotjaGi1g1v0001100.1
LjG1.1_chr1	PGSB	CDS	405307	405539	.	-	2	ID=LotjaGi1g1v0001100.1.CDS.10;Parent=LotjaGi1g1v0001100.1
LjG1.1_chr1	PGSB	exon	405640	405849	.	-	.	ID=LotjaGi1g1v0001100.1.exon.11;Parent=LotjaGi1g1v0001100.1
LjG1.1_chr1	PGSB	CDS	405640	405849	.	-	2	ID=LotjaGi1g1v0001100.1.CDS.11;Parent=LotjaGi1g1v0001100.1
LjG1.1_chr1	PGSB	exon	406145	407264	.	-	.	ID=LotjaGi1g1v0001100.1.exon.12;Parent=LotjaGi1g1v0001100.1
LjG1.1_chr1	PGSB	CDS	406145	407264	.	-	0	ID=LotjaGi1g1v0001100.1.CDS.12;Parent=LotjaGi1g1v0001100.1
LjG1.1_chr1	PGSB	CDS	407437	407580	.	-	0	ID=LotjaGi1g1v0001100.1.CDS.13;Parent=LotjaGi1g1v0001100.1
LjG1.1_chr1	PGSB	exon	407437	407887	.	-	.	ID=LotjaGi1g1v0001100.1.exon.13;Parent=LotjaGi1g1v0001100.1
LjG1.1_chr1	PGSB	five_prime_UTR	407581	407887	.	-	.	ID=LotjaGi1g1v0001100.1.five_prime_UTR.2;Parent=LotjaGi1g1v0001100.1
###
###
LjG1.1_chr1	PGSB	gene	442942	446122	.	+	.	ID=LotjaGi1g1v0001300
LjG1.1_chr1	PGSB	mRNA	442942	446122	.	+	.	ID=LotjaGi1g1v0001300.1;Parent=LotjaGi1g1v0001300
LjG1.1_chr1	PGSB	five_prime_UTR	442942	443618	.	+	.	ID=LotjaGi1g1v0001300.1.five_prime_UTR.1;Parent=LotjaGi1g1v0001300.1
LjG1.1_chr1	PGSB	exon	442942	443664	.	+	.	ID=LotjaGi1g1v0001300.1.exon.1;Parent=LotjaGi1g1v0001300.1
LjG1.1_chr1	PGSB	CDS	443619	443664	.	+	0	ID=LotjaGi1g1v0001300.1.CDS.1;Parent=LotjaGi1g1v0001300.1
LjG1.1_chr1	PGSB	exon	443786	444177	.	+	.	ID=LotjaGi1g1v0001300.1.exon.2;Parent=LotjaGi1g1v0001300.1
LjG1.1_chr1	PGSB	CDS	443786	444177	.	+	2	ID=LotjaGi1g1v0001300.1.CDS.2;Parent=LotjaGi1g1v0001300.1
LjG1.1_chr1	PGSB	exon	444429	444564	.	+	.	ID=LotjaGi1g1v0001300.1.exon.3;Parent=LotjaGi1g1v0001300.1
LjG1.1_chr1	PGSB	CDS	444429	444564	.	+	0	ID=LotjaGi1g1v0001300.1.CDS.3;Parent=LotjaGi1g1v0001300.1
LjG1.1_chr1	PGSB	exon	444651	444790	.	+	.	ID=LotjaGi1g1v0001300.1.exon.4;Parent=LotjaGi1g1v0001300.1
LjG1.1_chr1	PGSB	CDS	444651	444790	.	+	2	ID=LotjaGi1g1v0001300.1.CDS.4;Parent=LotjaGi1g1v0001300.1
LjG1.1_chr1	PGSB	exon	444978	445101	.	+	.	ID=LotjaGi1g1v0001300.1.exon.5;Parent=LotjaGi1g1v0001300.1
LjG1.1_chr1	PGSB	CDS	444978	445101	.	+	0	ID=LotjaGi1g1v0001300.1.CDS.5;Parent=LotjaGi1g1v0001300.1
LjG1.1_chr1	PGSB	CDS	445196	445620	.	+	2	ID=LotjaGi1g1v0001300.1.CDS.6;Parent=LotjaGi1g1v0001300.1
LjG1.1_chr1	PGSB	exon	445196	446122	.	+	.	ID=LotjaGi1g1v0001300.1.exon.6;Parent=LotjaGi1g1v0001300.1
LjG1.1_chr1	PGSB	three_prime_UTR	445621	446122	.	+	.	ID=LotjaGi1g1v0001300.1.three_prime_UTR.2;Parent=LotjaGi1g1v0001300.1
###
LjG1.1_chr1	PGSB	gene	446956	481566	.	+	.	ID=LotjaGi1g1v0001400
LjG1.1_chr1	PGSB	mRNA	446956	481566	.	+	.	ID=LotjaGi1g1v0001400.1;Parent=LotjaGi1g1v0001400
LjG1.1_chr1	PGSB	five_prime_UTR	446956	447133	.	+	.	ID=LotjaGi1g1v0001400.1.five_prime_UTR.1;Parent=LotjaGi1g1v0001400.1
LjG1.1_chr1	PGSB	exon	446956	447181	.	+	.	ID=LotjaGi1g1v0001400.1.exon.1;Parent=LotjaGi1g1v0001400.1
LjG1.1_chr1	PGSB	CDS	447134	447181	.	+	0	ID=LotjaGi1g1v0001400.1.CDS.1;Parent=LotjaGi1g1v0001400.1
LjG1.1_chr1	PGSB	exon	447255	447307	.	+	.	ID=LotjaGi1g1v0001400.1.exon.2;Parent=LotjaGi1g1v0001400.1
LjG1.1_chr1	PGSB	CDS	447255	447307	.	+	0	ID=LotjaGi1g1v0001400.1.CDS.2;Parent=LotjaGi1g1v0001400.1
LjG1.1_chr1	PGSB	exon	447396	447495	.	+	.	ID=LotjaGi1g1v0001400.1.exon.3;Parent=LotjaGi1g1v0001400.1
LjG1.1_chr1	PGSB	CDS	447396	447495	.	+	1	ID=LotjaGi1g1v0001400.1.CDS.3;Parent=LotjaGi1g1v0001400.1
LjG1.1_chr1	PGSB	exon	447581	447688	.	+	.	ID=LotjaGi1g1v0001400.1.exon.4;Parent=LotjaGi1g1v0001400.1
LjG1.1_chr1	PGSB	CDS	447581	447688	.	+	0	ID=LotjaGi1g1v0001400.1.CDS.4;Parent=LotjaGi1g1v0001400.1
LjG1.1_chr1	PGSB	exon	447763	447879	.	+	.	ID=LotjaGi1g1v0001400.1.exon.5;Parent=LotjaGi1g1v0001400.1
LjG1.1_chr1	PGSB	CDS	447763	447879	.	+	0	ID=LotjaGi1g1v0001400.1.CDS.5;Parent=LotjaGi1g1v0001400.1
LjG1.1_chr1	PGSB	exon	448170	448320	.	+	.	ID=LotjaGi1g1v0001400.1.exon.6;Parent=LotjaGi1g1v0001400.1
LjG1.1_chr1	PGSB	CDS	448170	448320	.	+	0	ID=LotjaGi1g1v0001400.1.CDS.6;Parent=LotjaGi1g1v0001400.1
LjG1.1_chr1	PGSB	exon	449474	449718	.	+	.	ID=LotjaGi1g1v0001400.1.exon.7;Parent=LotjaGi1g1v0001400.1
LjG1.1_chr1	PGSB	CDS	449474	449718	.	+	2	ID=LotjaGi1g1v0001400.1.CDS.7;Parent=LotjaGi1g1v0001400.1
LjG1.1_chr1	PGSB	exon	450011	450181	.	+	.	ID=LotjaGi1g1v0001400.1.exon.8;Parent=LotjaGi1g1v0001400.1
LjG1.1_chr1	PGSB	CDS	450011	450181	.	+	0	ID=LotjaGi1g1v0001400.1.CDS.8;Parent=LotjaGi1g1v0001400.1
LjG1.1_chr1	PGSB	exon	451218	451294	.	+	.	ID=LotjaGi1g1v0001400.1.exon.9;Parent=LotjaGi1g1v0001400.1
LjG1.1_chr1	PGSB	CDS	451218	451294	.	+	0	ID=LotjaGi1g1v0001400.1.CDS.9;Parent=LotjaGi1g1v0001400.1
LjG1.1_chr1	PGSB	exon	451357	451474	.	+	.	ID=LotjaGi1g1v0001400.1.exon.10;Parent=LotjaGi1g1v0001400.1
LjG1.1_chr1	PGSB	CDS	451357	451474	.	+	1	ID=LotjaGi1g1v0001400.1.CDS.10;Parent=LotjaGi1g1v0001400.1
LjG1.1_chr1	PGSB	exon	451974	452057	.	+	.	ID=LotjaGi1g1v0001400.1.exon.11;Parent=LotjaGi1g1v0001400.1
LjG1.1_chr1	PGSB	CDS	451974	452057	.	+	0	ID=LotjaGi1g1v0001400.1.CDS.11;Parent=LotjaGi1g1v0001400.1
LjG1.1_chr1	PGSB	exon	453113	453208	.	+	.	ID=LotjaGi1g1v0001400.1.exon.12;Parent=LotjaGi1g1v0001400.1
LjG1.1_chr1	PGSB	CDS	453113	453208	.	+	0	ID=LotjaGi1g1v0001400.1.CDS.12;Parent=LotjaGi1g1v0001400.1
LjG1.1_chr1	PGSB	exon	453311	453412	.	+	.	ID=LotjaGi1g1v0001400.1.exon.13;Parent=LotjaGi1g1v0001400.1
LjG1.1_chr1	PGSB	CDS	453311	453412	.	+	0	ID=LotjaGi1g1v0001400.1.CDS.13;Parent=LotjaGi1g1v0001400.1
LjG1.1_chr1	PGSB	exon	453619	453687	.	+	.	ID=LotjaGi1g1v0001400.1.exon.14;Parent=LotjaGi1g1v0001400.1
LjG1.1_chr1	PGSB	CDS	453619	453687	.	+	0	ID=LotjaGi1g1v0001400.1.CDS.14;Parent=LotjaGi1g1v0001400.1
LjG1.1_chr1	PGSB	exon	454448	454543	.	+	.	ID=LotjaGi1g1v0001400.1.exon.15;Parent=LotjaGi1g1v0001400.1
LjG1.1_chr1	PGSB	CDS	454448	454543	.	+	0	ID=LotjaGi1g1v0001400.1.CDS.15;Parent=LotjaGi1g1v0001400.1
LjG1.1_chr1	PGSB	exon	454612	454719	.	+	.	ID=LotjaGi1g1v0001400.1.exon.16;Parent=LotjaGi1g1v0001400.1
LjG1.1_chr1	PGSB	CDS	454612	454719	.	+	0	ID=LotjaGi1g1v0001400.1.CDS.16;Parent=LotjaGi1g1v0001400.1
LjG1.1_chr1	PGSB	exon	458331	458444	.	+	.	ID=LotjaGi1g1v0001400.1.exon.17;Parent=LotjaGi1g1v0001400.1
LjG1.1_chr1	PGSB	CDS	458331	458444	.	+	0	ID=LotjaGi1g1v0001400.1.CDS.17;Parent=LotjaGi1g1v0001400.1
LjG1.1_chr1	PGSB	exon	458590	458676	.	+	.	ID=LotjaGi1g1v0001400.1.exon.18;Parent=LotjaGi1g1v0001400.1
LjG1.1_chr1	PGSB	CDS	458590	458676	.	+	0	ID=LotjaGi1g1v0001400.1.CDS.18;Parent=LotjaGi1g1v0001400.1
LjG1.1_chr1	PGSB	exon	459225	459353	.	+	.	ID=LotjaGi1g1v0001400.1.exon.19;Parent=LotjaGi1g1v0001400.1
LjG1.1_chr1	PGSB	CDS	459225	459353	.	+	0	ID=LotjaGi1g1v0001400.1.CDS.19;Parent=LotjaGi1g1v0001400.1
LjG1.1_chr1	PGSB	exon	466379	466577	.	+	.	ID=LotjaGi1g1v0001400.1.exon.20;Parent=LotjaGi1g1v0001400.1
LjG1.1_chr1	PGSB	CDS	466379	466577	.	+	0	ID=LotjaGi1g1v0001400.1.CDS.20;Parent=LotjaGi1g1v0001400.1
LjG1.1_chr1	PGSB	exon	466708	466848	.	+	.	ID=LotjaGi1g1v0001400.1.exon.21;Parent=LotjaGi1g1v0001400.1
LjG1.1_chr1	PGSB	CDS	466708	466848	.	+	2	ID=LotjaGi1g1v0001400.1.CDS.21;Parent=LotjaGi1g1v0001400.1
LjG1.1_chr1	PGSB	exon	467547	467590	.	+	.	ID=LotjaGi1g1v0001400.1.exon.22;Parent=LotjaGi1g1v0001400.1
LjG1.1_chr1	PGSB	CDS	467547	467590	.	+	2	ID=LotjaGi1g1v0001400.1.CDS.22;Parent=LotjaGi1g1v0001400.1
LjG1.1_chr1	PGSB	exon	467797	467880	.	+	.	ID=LotjaGi1g1v0001400.1.exon.23;Parent=LotjaGi1g1v0001400.1
LjG1.1_chr1	PGSB	CDS	467797	467880	.	+	0	ID=LotjaGi1g1v0001400.1.CDS.23;Parent=LotjaGi1g1v0001400.1
LjG1.1_chr1	PGSB	exon	467967	468035	.	+	.	ID=LotjaGi1g1v0001400.1.exon.24;Parent=LotjaGi1g1v0001400.1
LjG1.1_chr1	PGSB	CDS	467967	468035	.	+	0	ID=LotjaGi1g1v0001400.1.CDS.24;Parent=LotjaGi1g1v0001400.1
LjG1.1_chr1	PGSB	exon	468131	468207	.	+	.	ID=LotjaGi1g1v0001400.1.exon.25;Parent=LotjaGi1g1v0001400.1
LjG1.1_chr1	PGSB	CDS	468131	468207	.	+	0	ID=LotjaGi1g1v0001400.1.CDS.25;Parent=LotjaGi1g1v0001400.1
LjG1.1_chr1	PGSB	exon	468461	468530	.	+	.	ID=LotjaGi1g1v0001400.1.exon.26;Parent=LotjaGi1g1v0001400.1
LjG1.1_chr1	PGSB	CDS	468461	468530	.	+	1	ID=LotjaGi1g1v0001400.1.CDS.26;Parent=LotjaGi1g1v0001400.1
LjG1.1_chr1	PGSB	exon	469096	469245	.	+	.	ID=LotjaGi1g1v0001400.1.exon.27;Parent=LotjaGi1g1v0001400.1
LjG1.1_chr1	PGSB	CDS	469096	469245	.	+	0	ID=LotjaGi1g1v0001400.1.CDS.27;Parent=LotjaGi1g1v0001400.1
LjG1.1_chr1	PGSB	exon	470108	470173	.	+	.	ID=LotjaGi1g1v0001400.1.exon.28;Parent=LotjaGi1g1v0001400.1
LjG1.1_chr1	PGSB	CDS	470108	470173	.	+	0	ID=LotjaGi1g1v0001400.1.CDS.28;Parent=LotjaGi1g1v0001400.1
LjG1.1_chr1	PGSB	exon	470298	470442	.	+	.	ID=LotjaGi1g1v0001400.1.exon.29;Parent=LotjaGi1g1v0001400.1
LjG1.1_chr1	PGSB	CDS	470298	470442	.	+	0	ID=LotjaGi1g1v0001400.1.CDS.29;Parent=LotjaGi1g1v0001400.1
LjG1.1_chr1	PGSB	exon	471912	471976	.	+	.	ID=LotjaGi1g1v0001400.1.exon.30;Parent=LotjaGi1g1v0001400.1
LjG1.1_chr1	PGSB	CDS	471912	471976	.	+	2	ID=LotjaGi1g1v0001400.1.CDS.30;Parent=LotjaGi1g1v0001400.1
LjG1.1_chr1	PGSB	exon	472052	472117	.	+	.	ID=LotjaGi1g1v0001400.1.exon.31;Parent=LotjaGi1g1v0001400.1
LjG1.1_chr1	PGSB	CDS	472052	472117	.	+	0	ID=LotjaGi1g1v0001400.1.CDS.31;Parent=LotjaGi1g1v0001400.1
LjG1.1_chr1	PGSB	exon	472621	472714	.	+	.	ID=LotjaGi1g1v0001400.1.exon.32;Parent=LotjaGi1g1v0001400.1
LjG1.1_chr1	PGSB	CDS	472621	472714	.	+	0	ID=LotjaGi1g1v0001400.1.CDS.32;Parent=LotjaGi1g1v0001400.1
LjG1.1_chr1	PGSB	exon	473281	473317	.	+	.	ID=LotjaGi1g1v0001400.1.exon.33;Parent=LotjaGi1g1v0001400.1
LjG1.1_chr1	PGSB	CDS	473281	473317	.	+	2	ID=LotjaGi1g1v0001400.1.CDS.33;Parent=LotjaGi1g1v0001400.1
LjG1.1_chr1	PGSB	exon	473430	473487	.	+	.	ID=LotjaGi1g1v0001400.1.exon.34;Parent=LotjaGi1g1v0001400.1
LjG1.1_chr1	PGSB	CDS	473430	473487	.	+	1	ID=LotjaGi1g1v0001400.1.CDS.34;Parent=LotjaGi1g1v0001400.1
LjG1.1_chr1	PGSB	exon	473699	473809	.	+	.	ID=LotjaGi1g1v0001400.1.exon.35;Parent=LotjaGi1g1v0001400.1
LjG1.1_chr1	PGSB	CDS	473699	473809	.	+	0	ID=LotjaGi1g1v0001400.1.CDS.35;Parent=LotjaGi1g1v0001400.1
LjG1.1_chr1	PGSB	exon	475749	475816	.	+	.	ID=LotjaGi1g1v0001400.1.exon.36;Parent=LotjaGi1g1v0001400.1
LjG1.1_chr1	PGSB	CDS	475749	475816	.	+	0	ID=LotjaGi1g1v0001400.1.CDS.36;Parent=LotjaGi1g1v0001400.1
LjG1.1_chr1	PGSB	exon	476620	476686	.	+	.	ID=LotjaGi1g1v0001400.1.exon.37;Parent=LotjaGi1g1v0001400.1
LjG1.1_chr1	PGSB	CDS	476620	476686	.	+	1	ID=LotjaGi1g1v0001400.1.CDS.37;Parent=LotjaGi1g1v0001400.1
LjG1.1_chr1	PGSB	exon	476765	476833	.	+	.	ID=LotjaGi1g1v0001400.1.exon.38;Parent=LotjaGi1g1v0001400.1
LjG1.1_chr1	PGSB	CDS	476765	476833	.	+	0	ID=LotjaGi1g1v0001400.1.CDS.38;Parent=LotjaGi1g1v0001400.1
LjG1.1_chr1	PGSB	CDS	479666	479749	.	+	0	ID=LotjaGi1g1v0001400.1.CDS.39;Parent=LotjaGi1g1v0001400.1
LjG1.1_chr1	PGSB	exon	479666	481566	.	+	.	ID=LotjaGi1g1v0001400.1.exon.39;Parent=LotjaGi1g1v0001400.1
LjG1.1_chr1	PGSB	three_prime_UTR	479750	481566	.	+	.	ID=LotjaGi1g1v0001400.1.three_prime_UTR.2;Parent=LotjaGi1g1v0001400.1
LjG1.1_chr1	PGSB	mRNA	447104	476886	.	+	.	ID=LotjaGi1g1v0001400.2;Parent=LotjaGi1g1v0001400
LjG1.1_chr1	PGSB	exon	447104	447181	.	+	.	ID=LotjaGi1g1v0001400.2.exon.1;Parent=LotjaGi1g1v0001400.2
LjG1.1_chr1	PGSB	five_prime_UTR	447104	447181	.	+	.	ID=LotjaGi1g1v0001400.2.five_prime_UTR.1;Parent=LotjaGi1g1v0001400.2
LjG1.1_chr1	PGSB	exon	447255	447311	.	+	.	ID=LotjaGi1g1v0001400.2.exon.2;Parent=LotjaGi1g1v0001400.2
LjG1.1_chr1	PGSB	five_prime_UTR	447255	447311	.	+	.	ID=LotjaGi1g1v0001400.2.five_prime_UTR.2;Parent=LotjaGi1g1v0001400.2
LjG1.1_chr1	PGSB	five_prime_UTR	447396	447423	.	+	.	ID=LotjaGi1g1v0001400.2.five_prime_UTR.3;Parent=LotjaGi1g1v0001400.2
LjG1.1_chr1	PGSB	exon	447396	447495	.	+	.	ID=LotjaGi1g1v0001400.2.exon.3;Parent=LotjaGi1g1v0001400.2
LjG1.1_chr1	PGSB	CDS	447424	447495	.	+	0	ID=LotjaGi1g1v0001400.2.CDS.1;Parent=LotjaGi1g1v0001400.2
LjG1.1_chr1	PGSB	exon	447581	447688	.	+	.	ID=LotjaGi1g1v0001400.2.exon.4;Parent=LotjaGi1g1v0001400.2
LjG1.1_chr1	PGSB	CDS	447581	447688	.	+	0	ID=LotjaGi1g1v0001400.2.CDS.2;Parent=LotjaGi1g1v0001400.2
LjG1.1_chr1	PGSB	exon	447763	447879	.	+	.	ID=LotjaGi1g1v0001400.2.exon.5;Parent=LotjaGi1g1v0001400.2
LjG1.1_chr1	PGSB	CDS	447763	447879	.	+	0	ID=LotjaGi1g1v0001400.2.CDS.3;Parent=LotjaGi1g1v0001400.2
LjG1.1_chr1	PGSB	exon	448170	448320	.	+	.	ID=LotjaGi1g1v0001400.2.exon.6;Parent=LotjaGi1g1v0001400.2
LjG1.1_chr1	PGSB	CDS	448170	448320	.	+	0	ID=LotjaGi1g1v0001400.2.CDS.4;Parent=LotjaGi1g1v0001400.2
LjG1.1_chr1	PGSB	exon	449474	449718	.	+	.	ID=LotjaGi1g1v0001400.2.exon.7;Parent=LotjaGi1g1v0001400.2
LjG1.1_chr1	PGSB	CDS	449474	449718	.	+	2	ID=LotjaGi1g1v0001400.2.CDS.5;Parent=LotjaGi1g1v0001400.2
LjG1.1_chr1	PGSB	exon	450011	450181	.	+	.	ID=LotjaGi1g1v0001400.2.exon.8;Parent=LotjaGi1g1v0001400.2
LjG1.1_chr1	PGSB	CDS	450011	450181	.	+	0	ID=LotjaGi1g1v0001400.2.CDS.6;Parent=LotjaGi1g1v0001400.2
LjG1.1_chr1	PGSB	exon	451218	451294	.	+	.	ID=LotjaGi1g1v0001400.2.exon.9;Parent=LotjaGi1g1v0001400.2
LjG1.1_chr1	PGSB	CDS	451218	451294	.	+	0	ID=LotjaGi1g1v0001400.2.CDS.7;Parent=LotjaGi1g1v0001400.2
LjG1.1_chr1	PGSB	exon	451357	451474	.	+	.	ID=LotjaGi1g1v0001400.2.exon.10;Parent=LotjaGi1g1v0001400.2
LjG1.1_chr1	PGSB	CDS	451357	451474	.	+	1	ID=LotjaGi1g1v0001400.2.CDS.8;Parent=LotjaGi1g1v0001400.2
LjG1.1_chr1	PGSB	exon	451974	452057	.	+	.	ID=LotjaGi1g1v0001400.2.exon.11;Parent=LotjaGi1g1v0001400.2
LjG1.1_chr1	PGSB	CDS	451974	452057	.	+	0	ID=LotjaGi1g1v0001400.2.CDS.9;Parent=LotjaGi1g1v0001400.2
LjG1.1_chr1	PGSB	exon	453113	453208	.	+	.	ID=LotjaGi1g1v0001400.2.exon.12;Parent=LotjaGi1g1v0001400.2
LjG1.1_chr1	PGSB	CDS	453113	453208	.	+	0	ID=LotjaGi1g1v0001400.2.CDS.10;Parent=LotjaGi1g1v0001400.2
LjG1.1_chr1	PGSB	exon	453311	453412	.	+	.	ID=LotjaGi1g1v0001400.2.exon.13;Parent=LotjaGi1g1v0001400.2
LjG1.1_chr1	PGSB	CDS	453311	453412	.	+	0	ID=LotjaGi1g1v0001400.2.CDS.11;Parent=LotjaGi1g1v0001400.2
LjG1.1_chr1	PGSB	exon	453619	453687	.	+	.	ID=LotjaGi1g1v0001400.2.exon.14;Parent=LotjaGi1g1v0001400.2
LjG1.1_chr1	PGSB	CDS	453619	453687	.	+	0	ID=LotjaGi1g1v0001400.2.CDS.12;Parent=LotjaGi1g1v0001400.2
LjG1.1_chr1	PGSB	exon	454448	454543	.	+	.	ID=LotjaGi1g1v0001400.2.exon.15;Parent=LotjaGi1g1v0001400.2
LjG1.1_chr1	PGSB	CDS	454448	454543	.	+	0	ID=LotjaGi1g1v0001400.2.CDS.13;Parent=LotjaGi1g1v0001400.2
LjG1.1_chr1	PGSB	exon	454612	454719	.	+	.	ID=LotjaGi1g1v0001400.2.exon.16;Parent=LotjaGi1g1v0001400.2
LjG1.1_chr1	PGSB	CDS	454612	454719	.	+	0	ID=LotjaGi1g1v0001400.2.CDS.14;Parent=LotjaGi1g1v0001400.2
LjG1.1_chr1	PGSB	exon	458331	458444	.	+	.	ID=LotjaGi1g1v0001400.2.exon.17;Parent=LotjaGi1g1v0001400.2
LjG1.1_chr1	PGSB	CDS	458331	458444	.	+	0	ID=LotjaGi1g1v0001400.2.CDS.15;Parent=LotjaGi1g1v0001400.2
LjG1.1_chr1	PGSB	exon	458590	458676	.	+	.	ID=LotjaGi1g1v0001400.2.exon.18;Parent=LotjaGi1g1v0001400.2
LjG1.1_chr1	PGSB	CDS	458590	458676	.	+	0	ID=LotjaGi1g1v0001400.2.CDS.16;Parent=LotjaGi1g1v0001400.2
LjG1.1_chr1	PGSB	exon	459225	459353	.	+	.	ID=LotjaGi1g1v0001400.2.exon.19;Parent=LotjaGi1g1v0001400.2
LjG1.1_chr1	PGSB	CDS	459225	459353	.	+	0	ID=LotjaGi1g1v0001400.2.CDS.17;Parent=LotjaGi1g1v0001400.2
LjG1.1_chr1	PGSB	exon	466379	466577	.	+	.	ID=LotjaGi1g1v0001400.2.exon.20;Parent=LotjaGi1g1v0001400.2
LjG1.1_chr1	PGSB	CDS	466379	466577	.	+	0	ID=LotjaGi1g1v0001400.2.CDS.18;Parent=LotjaGi1g1v0001400.2
LjG1.1_chr1	PGSB	exon	466708	466848	.	+	.	ID=LotjaGi1g1v0001400.2.exon.21;Parent=LotjaGi1g1v0001400.2
LjG1.1_chr1	PGSB	CDS	466708	466848	.	+	2	ID=LotjaGi1g1v0001400.2.CDS.19;Parent=LotjaGi1g1v0001400.2
LjG1.1_chr1	PGSB	exon	467547	467590	.	+	.	ID=LotjaGi1g1v0001400.2.exon.22;Parent=LotjaGi1g1v0001400.2
LjG1.1_chr1	PGSB	CDS	467547	467590	.	+	2	ID=LotjaGi1g1v0001400.2.CDS.20;Parent=LotjaGi1g1v0001400.2
LjG1.1_chr1	PGSB	exon	467797	467880	.	+	.	ID=LotjaGi1g1v0001400.2.exon.23;Parent=LotjaGi1g1v0001400.2
LjG1.1_chr1	PGSB	CDS	467797	467880	.	+	0	ID=LotjaGi1g1v0001400.2.CDS.21;Parent=LotjaGi1g1v0001400.2
LjG1.1_chr1	PGSB	exon	467967	468035	.	+	.	ID=LotjaGi1g1v0001400.2.exon.24;Parent=LotjaGi1g1v0001400.2
LjG1.1_chr1	PGSB	CDS	467967	468035	.	+	0	ID=LotjaGi1g1v0001400.2.CDS.22;Parent=LotjaGi1g1v0001400.2
LjG1.1_chr1	PGSB	exon	468131	468207	.	+	.	ID=LotjaGi1g1v0001400.2.exon.25;Parent=LotjaGi1g1v0001400.2
LjG1.1_chr1	PGSB	CDS	468131	468207	.	+	0	ID=LotjaGi1g1v0001400.2.CDS.23;Parent=LotjaGi1g1v0001400.2
LjG1.1_chr1	PGSB	exon	468461	468530	.	+	.	ID=LotjaGi1g1v0001400.2.exon.26;Parent=LotjaGi1g1v0001400.2
LjG1.1_chr1	PGSB	CDS	468461	468530	.	+	1	ID=LotjaGi1g1v0001400.2.CDS.24;Parent=LotjaGi1g1v0001400.2
LjG1.1_chr1	PGSB	exon	469096	469245	.	+	.	ID=LotjaGi1g1v0001400.2.exon.27;Parent=LotjaGi1g1v0001400.2
LjG1.1_chr1	PGSB	CDS	469096	469245	.	+	0	ID=LotjaGi1g1v0001400.2.CDS.25;Parent=LotjaGi1g1v0001400.2
LjG1.1_chr1	PGSB	exon	470108	470173	.	+	.	ID=LotjaGi1g1v0001400.2.exon.28;Parent=LotjaGi1g1v0001400.2
LjG1.1_chr1	PGSB	CDS	470108	470173	.	+	0	ID=LotjaGi1g1v0001400.2.CDS.26;Parent=LotjaGi1g1v0001400.2
LjG1.1_chr1	PGSB	exon	470298	470442	.	+	.	ID=LotjaGi1g1v0001400.2.exon.29;Parent=LotjaGi1g1v0001400.2
LjG1.1_chr1	PGSB	CDS	470298	470442	.	+	0	ID=LotjaGi1g1v0001400.2.CDS.27;Parent=LotjaGi1g1v0001400.2
LjG1.1_chr1	PGSB	exon	471912	471976	.	+	.	ID=LotjaGi1g1v0001400.2.exon.30;Parent=LotjaGi1g1v0001400.2
LjG1.1_chr1	PGSB	CDS	471912	471976	.	+	2	ID=LotjaGi1g1v0001400.2.CDS.28;Parent=LotjaGi1g1v0001400.2
LjG1.1_chr1	PGSB	exon	472052	472117	.	+	.	ID=LotjaGi1g1v0001400.2.exon.31;Parent=LotjaGi1g1v0001400.2
LjG1.1_chr1	PGSB	CDS	472052	472117	.	+	0	ID=LotjaGi1g1v0001400.2.CDS.29;Parent=LotjaGi1g1v0001400.2
LjG1.1_chr1	PGSB	exon	472621	472714	.	+	.	ID=LotjaGi1g1v0001400.2.exon.32;Parent=LotjaGi1g1v0001400.2
LjG1.1_chr1	PGSB	CDS	472621	472714	.	+	0	ID=LotjaGi1g1v0001400.2.CDS.30;Parent=LotjaGi1g1v0001400.2
LjG1.1_chr1	PGSB	exon	473281	473317	.	+	.	ID=LotjaGi1g1v0001400.2.exon.33;Parent=LotjaGi1g1v0001400.2
LjG1.1_chr1	PGSB	CDS	473281	473317	.	+	2	ID=LotjaGi1g1v0001400.2.CDS.31;Parent=LotjaGi1g1v0001400.2
LjG1.1_chr1	PGSB	exon	473430	473487	.	+	.	ID=LotjaGi1g1v0001400.2.exon.34;Parent=LotjaGi1g1v0001400.2
LjG1.1_chr1	PGSB	CDS	473430	473487	.	+	1	ID=LotjaGi1g1v0001400.2.CDS.32;Parent=LotjaGi1g1v0001400.2
LjG1.1_chr1	PGSB	exon	473699	473809	.	+	.	ID=LotjaGi1g1v0001400.2.exon.35;Parent=LotjaGi1g1v0001400.2
LjG1.1_chr1	PGSB	CDS	473699	473809	.	+	0	ID=LotjaGi1g1v0001400.2.CDS.33;Parent=LotjaGi1g1v0001400.2
LjG1.1_chr1	PGSB	exon	475749	475816	.	+	.	ID=LotjaGi1g1v0001400.2.exon.36;Parent=LotjaGi1g1v0001400.2
LjG1.1_chr1	PGSB	CDS	475749	475816	.	+	0	ID=LotjaGi1g1v0001400.2.CDS.34;Parent=LotjaGi1g1v0001400.2
LjG1.1_chr1	PGSB	exon	476620	476686	.	+	.	ID=LotjaGi1g1v0001400.2.exon.37;Parent=LotjaGi1g1v0001400.2
LjG1.1_chr1	PGSB	CDS	476620	476686	.	+	1	ID=LotjaGi1g1v0001400.2.CDS.35;Parent=LotjaGi1g1v0001400.2
LjG1.1_chr1	PGSB	CDS	476765	476869	.	+	0	ID=LotjaGi1g1v0001400.2.CDS.36;Parent=LotjaGi1g1v0001400.2
LjG1.1_chr1	PGSB	exon	476765	476886	.	+	.	ID=LotjaGi1g1v0001400.2.exon.38;Parent=LotjaGi1g1v0001400.2
LjG1.1_chr1	PGSB	three_prime_UTR	476870	476886	.	+	.	ID=LotjaGi1g1v0001400.2.three_prime_UTR.4;Parent=LotjaGi1g1v0001400.2
LjG1.1_chr1	PGSB	mRNA	447128	476997	.	+	.	ID=LotjaGi1g1v0001400.3;Parent=LotjaGi1g1v0001400
LjG1.1_chr1	PGSB	exon	447128	447181	.	+	.	ID=LotjaGi1g1v0001400.3.exon.1;Parent=LotjaGi1g1v0001400.3
LjG1.1_chr1	PGSB	five_prime_UTR	447128	447181	.	+	.	ID=LotjaGi1g1v0001400.3.five_prime_UTR.1;Parent=LotjaGi1g1v0001400.3
LjG1.1_chr1	PGSB	exon	447255	447311	.	+	.	ID=LotjaGi1g1v0001400.3.exon.2;Parent=LotjaGi1g1v0001400.3
LjG1.1_chr1	PGSB	five_prime_UTR	447255	447311	.	+	.	ID=LotjaGi1g1v0001400.3.five_prime_UTR.2;Parent=LotjaGi1g1v0001400.3
LjG1.1_chr1	PGSB	exon	447396	447495	.	+	.	ID=LotjaGi1g1v0001400.3.exon.3;Parent=LotjaGi1g1v0001400.3
LjG1.1_chr1	PGSB	five_prime_UTR	447396	447495	.	+	.	ID=LotjaGi1g1v0001400.3.five_prime_UTR.3;Parent=LotjaGi1g1v0001400.3
LjG1.1_chr1	PGSB	exon	447581	447688	.	+	.	ID=LotjaGi1g1v0001400.3.exon.4;Parent=LotjaGi1g1v0001400.3
LjG1.1_chr1	PGSB	five_prime_UTR	447581	447688	.	+	.	ID=LotjaGi1g1v0001400.3.five_prime_UTR.4;Parent=LotjaGi1g1v0001400.3
LjG1.1_chr1	PGSB	exon	447763	447879	.	+	.	ID=LotjaGi1g1v0001400.3.exon.5;Parent=LotjaGi1g1v0001400.3
LjG1.1_chr1	PGSB	five_prime_UTR	447763	447879	.	+	.	ID=LotjaGi1g1v0001400.3.five_prime_UTR.5;Parent=LotjaGi1g1v0001400.3
LjG1.1_chr1	PGSB	exon	448170	448320	.	+	.	ID=LotjaGi1g1v0001400.3.exon.6;Parent=LotjaGi1g1v0001400.3
LjG1.1_chr1	PGSB	five_prime_UTR	448170	448320	.	+	.	ID=LotjaGi1g1v0001400.3.five_prime_UTR.6;Parent=LotjaGi1g1v0001400.3
LjG1.1_chr1	PGSB	exon	449474	449718	.	+	.	ID=LotjaGi1g1v0001400.3.exon.7;Parent=LotjaGi1g1v0001400.3
LjG1.1_chr1	PGSB	five_prime_UTR	449474	449718	.	+	.	ID=LotjaGi1g1v0001400.3.five_prime_UTR.7;Parent=LotjaGi1g1v0001400.3
LjG1.1_chr1	PGSB	five_prime_UTR	450011	450173	.	+	.	ID=LotjaGi1g1v0001400.3.five_prime_UTR.8;Parent=LotjaGi1g1v0001400.3
LjG1.1_chr1	PGSB	exon	450011	450181	.	+	.	ID=LotjaGi1g1v0001400.3.exon.8;Parent=LotjaGi1g1v0001400.3
LjG1.1_chr1	PGSB	CDS	450174	450181	.	+	0	ID=LotjaGi1g1v0001400.3.CDS.1;Parent=LotjaGi1g1v0001400.3
LjG1.1_chr1	PGSB	exon	451235	451294	.	+	.	ID=LotjaGi1g1v0001400.3.exon.9;Parent=LotjaGi1g1v0001400.3
LjG1.1_chr1	PGSB	CDS	451235	451294	.	+	1	ID=LotjaGi1g1v0001400.3.CDS.2;Parent=LotjaGi1g1v0001400.3
LjG1.1_chr1	PGSB	exon	451357	451474	.	+	.	ID=LotjaGi1g1v0001400.3.exon.10;Parent=LotjaGi1g1v0001400.3
LjG1.1_chr1	PGSB	CDS	451357	451474	.	+	1	ID=LotjaGi1g1v0001400.3.CDS.3;Parent=LotjaGi1g1v0001400.3
LjG1.1_chr1	PGSB	exon	451974	452057	.	+	.	ID=LotjaGi1g1v0001400.3.exon.11;Parent=LotjaGi1g1v0001400.3
LjG1.1_chr1	PGSB	CDS	451974	452057	.	+	0	ID=LotjaGi1g1v0001400.3.CDS.4;Parent=LotjaGi1g1v0001400.3
LjG1.1_chr1	PGSB	exon	453113	453208	.	+	.	ID=LotjaGi1g1v0001400.3.exon.12;Parent=LotjaGi1g1v0001400.3
LjG1.1_chr1	PGSB	CDS	453113	453208	.	+	0	ID=LotjaGi1g1v0001400.3.CDS.5;Parent=LotjaGi1g1v0001400.3
LjG1.1_chr1	PGSB	exon	453311	453412	.	+	.	ID=LotjaGi1g1v0001400.3.exon.13;Parent=LotjaGi1g1v0001400.3
LjG1.1_chr1	PGSB	CDS	453311	453412	.	+	0	ID=LotjaGi1g1v0001400.3.CDS.6;Parent=LotjaGi1g1v0001400.3
LjG1.1_chr1	PGSB	exon	453619	453687	.	+	.	ID=LotjaGi1g1v0001400.3.exon.14;Parent=LotjaGi1g1v0001400.3
LjG1.1_chr1	PGSB	CDS	453619	453687	.	+	0	ID=LotjaGi1g1v0001400.3.CDS.7;Parent=LotjaGi1g1v0001400.3
LjG1.1_chr1	PGSB	exon	454448	454543	.	+	.	ID=LotjaGi1g1v0001400.3.exon.15;Parent=LotjaGi1g1v0001400.3
LjG1.1_chr1	PGSB	CDS	454448	454543	.	+	0	ID=LotjaGi1g1v0001400.3.CDS.8;Parent=LotjaGi1g1v0001400.3
LjG1.1_chr1	PGSB	exon	454612	454719	.	+	.	ID=LotjaGi1g1v0001400.3.exon.16;Parent=LotjaGi1g1v0001400.3
LjG1.1_chr1	PGSB	CDS	454612	454719	.	+	0	ID=LotjaGi1g1v0001400.3.CDS.9;Parent=LotjaGi1g1v0001400.3
LjG1.1_chr1	PGSB	exon	458331	458444	.	+	.	ID=LotjaGi1g1v0001400.3.exon.17;Parent=LotjaGi1g1v0001400.3
LjG1.1_chr1	PGSB	CDS	458331	458444	.	+	0	ID=LotjaGi1g1v0001400.3.CDS.10;Parent=LotjaGi1g1v0001400.3
LjG1.1_chr1	PGSB	exon	458590	458676	.	+	.	ID=LotjaGi1g1v0001400.3.exon.18;Parent=LotjaGi1g1v0001400.3
LjG1.1_chr1	PGSB	CDS	458590	458676	.	+	0	ID=LotjaGi1g1v0001400.3.CDS.11;Parent=LotjaGi1g1v0001400.3
LjG1.1_chr1	PGSB	exon	459225	459353	.	+	.	ID=LotjaGi1g1v0001400.3.exon.19;Parent=LotjaGi1g1v0001400.3
LjG1.1_chr1	PGSB	CDS	459225	459353	.	+	0	ID=LotjaGi1g1v0001400.3.CDS.12;Parent=LotjaGi1g1v0001400.3
LjG1.1_chr1	PGSB	exon	466379	466577	.	+	.	ID=LotjaGi1g1v0001400.3.exon.20;Parent=LotjaGi1g1v0001400.3
LjG1.1_chr1	PGSB	CDS	466379	466577	.	+	0	ID=LotjaGi1g1v0001400.3.CDS.13;Parent=LotjaGi1g1v0001400.3
LjG1.1_chr1	PGSB	exon	466708	466848	.	+	.	ID=LotjaGi1g1v0001400.3.exon.21;Parent=LotjaGi1g1v0001400.3
LjG1.1_chr1	PGSB	CDS	466708	466848	.	+	2	ID=LotjaGi1g1v0001400.3.CDS.14;Parent=LotjaGi1g1v0001400.3
LjG1.1_chr1	PGSB	exon	467547	467590	.	+	.	ID=LotjaGi1g1v0001400.3.exon.22;Parent=LotjaGi1g1v0001400.3
LjG1.1_chr1	PGSB	CDS	467547	467590	.	+	2	ID=LotjaGi1g1v0001400.3.CDS.15;Parent=LotjaGi1g1v0001400.3
LjG1.1_chr1	PGSB	exon	467797	467880	.	+	.	ID=LotjaGi1g1v0001400.3.exon.23;Parent=LotjaGi1g1v0001400.3
LjG1.1_chr1	PGSB	CDS	467797	467880	.	+	0	ID=LotjaGi1g1v0001400.3.CDS.16;Parent=LotjaGi1g1v0001400.3
LjG1.1_chr1	PGSB	exon	467967	468035	.	+	.	ID=LotjaGi1g1v0001400.3.exon.24;Parent=LotjaGi1g1v0001400.3
LjG1.1_chr1	PGSB	CDS	467967	468035	.	+	0	ID=LotjaGi1g1v0001400.3.CDS.17;Parent=LotjaGi1g1v0001400.3
LjG1.1_chr1	PGSB	exon	468131	468207	.	+	.	ID=LotjaGi1g1v0001400.3.exon.25;Parent=LotjaGi1g1v0001400.3
LjG1.1_chr1	PGSB	CDS	468131	468207	.	+	0	ID=LotjaGi1g1v0001400.3.CDS.18;Parent=LotjaGi1g1v0001400.3
LjG1.1_chr1	PGSB	exon	468461	468530	.	+	.	ID=LotjaGi1g1v0001400.3.exon.26;Parent=LotjaGi1g1v0001400.3
LjG1.1_chr1	PGSB	CDS	468461	468530	.	+	1	ID=LotjaGi1g1v0001400.3.CDS.19;Parent=LotjaGi1g1v0001400.3
LjG1.1_chr1	PGSB	exon	469096	469245	.	+	.	ID=LotjaGi1g1v0001400.3.exon.27;Parent=LotjaGi1g1v0001400.3
LjG1.1_chr1	PGSB	CDS	469096	469245	.	+	0	ID=LotjaGi1g1v0001400.3.CDS.20;Parent=LotjaGi1g1v0001400.3
LjG1.1_chr1	PGSB	exon	470108	470173	.	+	.	ID=LotjaGi1g1v0001400.3.exon.28;Parent=LotjaGi1g1v0001400.3
LjG1.1_chr1	PGSB	CDS	470108	470173	.	+	0	ID=LotjaGi1g1v0001400.3.CDS.21;Parent=LotjaGi1g1v0001400.3
LjG1.1_chr1	PGSB	exon	470298	470442	.	+	.	ID=LotjaGi1g1v0001400.3.exon.29;Parent=LotjaGi1g1v0001400.3
LjG1.1_chr1	PGSB	CDS	470298	470442	.	+	0	ID=LotjaGi1g1v0001400.3.CDS.22;Parent=LotjaGi1g1v0001400.3
LjG1.1_chr1	PGSB	exon	471912	471976	.	+	.	ID=LotjaGi1g1v0001400.3.exon.30;Parent=LotjaGi1g1v0001400.3
LjG1.1_chr1	PGSB	CDS	471912	471976	.	+	2	ID=LotjaGi1g1v0001400.3.CDS.23;Parent=LotjaGi1g1v0001400.3
LjG1.1_chr1	PGSB	exon	472052	472117	.	+	.	ID=LotjaGi1g1v0001400.3.exon.31;Parent=LotjaGi1g1v0001400.3
LjG1.1_chr1	PGSB	CDS	472052	472117	.	+	0	ID=LotjaGi1g1v0001400.3.CDS.24;Parent=LotjaGi1g1v0001400.3
LjG1.1_chr1	PGSB	exon	472621	472714	.	+	.	ID=LotjaGi1g1v0001400.3.exon.32;Parent=LotjaGi1g1v0001400.3
LjG1.1_chr1	PGSB	CDS	472621	472714	.	+	0	ID=LotjaGi1g1v0001400.3.CDS.25;Parent=LotjaGi1g1v0001400.3
LjG1.1_chr1	PGSB	exon	473281	473317	.	+	.	ID=LotjaGi1g1v0001400.3.exon.33;Parent=LotjaGi1g1v0001400.3
LjG1.1_chr1	PGSB	CDS	473281	473317	.	+	2	ID=LotjaGi1g1v0001400.3.CDS.26;Parent=LotjaGi1g1v0001400.3
LjG1.1_chr1	PGSB	exon	473430	473487	.	+	.	ID=LotjaGi1g1v0001400.3.exon.34;Parent=LotjaGi1g1v0001400.3
LjG1.1_chr1	PGSB	CDS	473430	473487	.	+	1	ID=LotjaGi1g1v0001400.3.CDS.27;Parent=LotjaGi1g1v0001400.3
LjG1.1_chr1	PGSB	exon	473699	473809	.	+	.	ID=LotjaGi1g1v0001400.3.exon.35;Parent=LotjaGi1g1v0001400.3
LjG1.1_chr1	PGSB	CDS	473699	473809	.	+	0	ID=LotjaGi1g1v0001400.3.CDS.28;Parent=LotjaGi1g1v0001400.3
LjG1.1_chr1	PGSB	exon	475749	475816	.	+	.	ID=LotjaGi1g1v0001400.3.exon.36;Parent=LotjaGi1g1v0001400.3
LjG1.1_chr1	PGSB	CDS	475749	475816	.	+	0	ID=LotjaGi1g1v0001400.3.CDS.29;Parent=LotjaGi1g1v0001400.3
LjG1.1_chr1	PGSB	exon	476620	476686	.	+	.	ID=LotjaGi1g1v0001400.3.exon.37;Parent=LotjaGi1g1v0001400.3
LjG1.1_chr1	PGSB	CDS	476620	476686	.	+	1	ID=LotjaGi1g1v0001400.3.CDS.30;Parent=LotjaGi1g1v0001400.3
LjG1.1_chr1	PGSB	CDS	476765	476869	.	+	0	ID=LotjaGi1g1v0001400.3.CDS.31;Parent=LotjaGi1g1v0001400.3
LjG1.1_chr1	PGSB	exon	476765	476997	.	+	.	ID=LotjaGi1g1v0001400.3.exon.38;Parent=LotjaGi1g1v0001400.3
LjG1.1_chr1	PGSB	three_prime_UTR	476870	476997	.	+	.	ID=LotjaGi1g1v0001400.3.three_prime_UTR.9;Parent=LotjaGi1g1v0001400.3
LjG1.1_chr1	PGSB	mRNA	447146	472931	.	+	.	ID=LotjaGi1g1v0001400.4;Parent=LotjaGi1g1v0001400
LjG1.1_chr1	PGSB	exon	447146	447181	.	+	.	ID=LotjaGi1g1v0001400.4.exon.1;Parent=LotjaGi1g1v0001400.4
LjG1.1_chr1	PGSB	exon	447255	447307	.	+	.	ID=LotjaGi1g1v0001400.4.exon.2;Parent=LotjaGi1g1v0001400.4
LjG1.1_chr1	PGSB	exon	447396	447495	.	+	.	ID=LotjaGi1g1v0001400.4.exon.3;Parent=LotjaGi1g1v0001400.4
LjG1.1_chr1	PGSB	CDS	447424	447495	.	+	0	ID=LotjaGi1g1v0001400.4.CDS.1;Parent=LotjaGi1g1v0001400.4
LjG1.1_chr1	PGSB	exon	447581	447688	.	+	.	ID=LotjaGi1g1v0001400.4.exon.4;Parent=LotjaGi1g1v0001400.4
LjG1.1_chr1	PGSB	CDS	447581	447688	.	+	0	ID=LotjaGi1g1v0001400.4.CDS.2;Parent=LotjaGi1g1v0001400.4
LjG1.1_chr1	PGSB	exon	447763	447879	.	+	.	ID=LotjaGi1g1v0001400.4.exon.5;Parent=LotjaGi1g1v0001400.4
LjG1.1_chr1	PGSB	CDS	447763	447879	.	+	0	ID=LotjaGi1g1v0001400.4.CDS.3;Parent=LotjaGi1g1v0001400.4
LjG1.1_chr1	PGSB	exon	448170	448320	.	+	.	ID=LotjaGi1g1v0001400.4.exon.6;Parent=LotjaGi1g1v0001400.4
LjG1.1_chr1	PGSB	CDS	448170	448320	.	+	0	ID=LotjaGi1g1v0001400.4.CDS.4;Parent=LotjaGi1g1v0001400.4
LjG1.1_chr1	PGSB	exon	449474	449718	.	+	.	ID=LotjaGi1g1v0001400.4.exon.7;Parent=LotjaGi1g1v0001400.4
LjG1.1_chr1	PGSB	CDS	449474	449718	.	+	2	ID=LotjaGi1g1v0001400.4.CDS.5;Parent=LotjaGi1g1v0001400.4
LjG1.1_chr1	PGSB	exon	450011	450193	.	+	.	ID=LotjaGi1g1v0001400.4.exon.8;Parent=LotjaGi1g1v0001400.4
LjG1.1_chr1	PGSB	CDS	450011	450193	.	+	0	ID=LotjaGi1g1v0001400.4.CDS.6;Parent=LotjaGi1g1v0001400.4
LjG1.1_chr1	PGSB	exon	451218	451294	.	+	.	ID=LotjaGi1g1v0001400.4.exon.9;Parent=LotjaGi1g1v0001400.4
LjG1.1_chr1	PGSB	CDS	451218	451294	.	+	0	ID=LotjaGi1g1v0001400.4.CDS.7;Parent=LotjaGi1g1v0001400.4
LjG1.1_chr1	PGSB	exon	451357	451474	.	+	.	ID=LotjaGi1g1v0001400.4.exon.10;Parent=LotjaGi1g1v0001400.4
LjG1.1_chr1	PGSB	CDS	451357	451474	.	+	1	ID=LotjaGi1g1v0001400.4.CDS.8;Parent=LotjaGi1g1v0001400.4
LjG1.1_chr1	PGSB	exon	451974	452057	.	+	.	ID=LotjaGi1g1v0001400.4.exon.11;Parent=LotjaGi1g1v0001400.4
LjG1.1_chr1	PGSB	CDS	451974	452057	.	+	0	ID=LotjaGi1g1v0001400.4.CDS.9;Parent=LotjaGi1g1v0001400.4
LjG1.1_chr1	PGSB	exon	453113	453208	.	+	.	ID=LotjaGi1g1v0001400.4.exon.12;Parent=LotjaGi1g1v0001400.4
LjG1.1_chr1	PGSB	CDS	453113	453208	.	+	0	ID=LotjaGi1g1v0001400.4.CDS.10;Parent=LotjaGi1g1v0001400.4
LjG1.1_chr1	PGSB	exon	453311	453412	.	+	.	ID=LotjaGi1g1v0001400.4.exon.13;Parent=LotjaGi1g1v0001400.4
LjG1.1_chr1	PGSB	CDS	453311	453412	.	+	0	ID=LotjaGi1g1v0001400.4.CDS.11;Parent=LotjaGi1g1v0001400.4
LjG1.1_chr1	PGSB	exon	453619	453687	.	+	.	ID=LotjaGi1g1v0001400.4.exon.14;Parent=LotjaGi1g1v0001400.4
LjG1.1_chr1	PGSB	CDS	453619	453687	.	+	0	ID=LotjaGi1g1v0001400.4.CDS.12;Parent=LotjaGi1g1v0001400.4
LjG1.1_chr1	PGSB	exon	454448	454543	.	+	.	ID=LotjaGi1g1v0001400.4.exon.15;Parent=LotjaGi1g1v0001400.4
LjG1.1_chr1	PGSB	CDS	454448	454543	.	+	0	ID=LotjaGi1g1v0001400.4.CDS.13;Parent=LotjaGi1g1v0001400.4
LjG1.1_chr1	PGSB	exon	454612	454719	.	+	.	ID=LotjaGi1g1v0001400.4.exon.16;Parent=LotjaGi1g1v0001400.4
LjG1.1_chr1	PGSB	CDS	454612	454719	.	+	0	ID=LotjaGi1g1v0001400.4.CDS.14;Parent=LotjaGi1g1v0001400.4
LjG1.1_chr1	PGSB	exon	458331	458444	.	+	.	ID=LotjaGi1g1v0001400.4.exon.17;Parent=LotjaGi1g1v0001400.4
LjG1.1_chr1	PGSB	CDS	458331	458444	.	+	0	ID=LotjaGi1g1v0001400.4.CDS.15;Parent=LotjaGi1g1v0001400.4
LjG1.1_chr1	PGSB	exon	458590	458676	.	+	.	ID=LotjaGi1g1v0001400.4.exon.18;Parent=LotjaGi1g1v0001400.4
LjG1.1_chr1	PGSB	CDS	458590	458676	.	+	0	ID=LotjaGi1g1v0001400.4.CDS.16;Parent=LotjaGi1g1v0001400.4
LjG1.1_chr1	PGSB	exon	459225	459353	.	+	.	ID=LotjaGi1g1v0001400.4.exon.19;Parent=LotjaGi1g1v0001400.4
LjG1.1_chr1	PGSB	CDS	459225	459353	.	+	0	ID=LotjaGi1g1v0001400.4.CDS.17;Parent=LotjaGi1g1v0001400.4
LjG1.1_chr1	PGSB	exon	466379	466577	.	+	.	ID=LotjaGi1g1v0001400.4.exon.20;Parent=LotjaGi1g1v0001400.4
LjG1.1_chr1	PGSB	CDS	466379	466577	.	+	0	ID=LotjaGi1g1v0001400.4.CDS.18;Parent=LotjaGi1g1v0001400.4
LjG1.1_chr1	PGSB	exon	466708	466848	.	+	.	ID=LotjaGi1g1v0001400.4.exon.21;Parent=LotjaGi1g1v0001400.4
LjG1.1_chr1	PGSB	CDS	466708	466848	.	+	2	ID=LotjaGi1g1v0001400.4.CDS.19;Parent=LotjaGi1g1v0001400.4
LjG1.1_chr1	PGSB	exon	467547	467590	.	+	.	ID=LotjaGi1g1v0001400.4.exon.22;Parent=LotjaGi1g1v0001400.4
LjG1.1_chr1	PGSB	CDS	467547	467590	.	+	2	ID=LotjaGi1g1v0001400.4.CDS.20;Parent=LotjaGi1g1v0001400.4
LjG1.1_chr1	PGSB	exon	467797	467880	.	+	.	ID=LotjaGi1g1v0001400.4.exon.23;Parent=LotjaGi1g1v0001400.4
LjG1.1_chr1	PGSB	CDS	467797	467880	.	+	0	ID=LotjaGi1g1v0001400.4.CDS.21;Parent=LotjaGi1g1v0001400.4
LjG1.1_chr1	PGSB	exon	467967	468035	.	+	.	ID=LotjaGi1g1v0001400.4.exon.24;Parent=LotjaGi1g1v0001400.4
LjG1.1_chr1	PGSB	CDS	467967	468035	.	+	0	ID=LotjaGi1g1v0001400.4.CDS.22;Parent=LotjaGi1g1v0001400.4
LjG1.1_chr1	PGSB	exon	468131	468207	.	+	.	ID=LotjaGi1g1v0001400.4.exon.25;Parent=LotjaGi1g1v0001400.4
LjG1.1_chr1	PGSB	CDS	468131	468207	.	+	0	ID=LotjaGi1g1v0001400.4.CDS.23;Parent=LotjaGi1g1v0001400.4
LjG1.1_chr1	PGSB	exon	468461	468530	.	+	.	ID=LotjaGi1g1v0001400.4.exon.26;Parent=LotjaGi1g1v0001400.4
LjG1.1_chr1	PGSB	CDS	468461	468530	.	+	1	ID=LotjaGi1g1v0001400.4.CDS.24;Parent=LotjaGi1g1v0001400.4
LjG1.1_chr1	PGSB	exon	469096	469245	.	+	.	ID=LotjaGi1g1v0001400.4.exon.27;Parent=LotjaGi1g1v0001400.4
LjG1.1_chr1	PGSB	CDS	469096	469245	.	+	0	ID=LotjaGi1g1v0001400.4.CDS.25;Parent=LotjaGi1g1v0001400.4
LjG1.1_chr1	PGSB	exon	470108	470173	.	+	.	ID=LotjaGi1g1v0001400.4.exon.28;Parent=LotjaGi1g1v0001400.4
LjG1.1_chr1	PGSB	CDS	470108	470173	.	+	0	ID=LotjaGi1g1v0001400.4.CDS.26;Parent=LotjaGi1g1v0001400.4
LjG1.1_chr1	PGSB	exon	470298	470442	.	+	.	ID=LotjaGi1g1v0001400.4.exon.29;Parent=LotjaGi1g1v0001400.4
LjG1.1_chr1	PGSB	CDS	470298	470442	.	+	0	ID=LotjaGi1g1v0001400.4.CDS.27;Parent=LotjaGi1g1v0001400.4
LjG1.1_chr1	PGSB	exon	471912	471976	.	+	.	ID=LotjaGi1g1v0001400.4.exon.30;Parent=LotjaGi1g1v0001400.4
LjG1.1_chr1	PGSB	CDS	471912	471976	.	+	2	ID=LotjaGi1g1v0001400.4.CDS.28;Parent=LotjaGi1g1v0001400.4
LjG1.1_chr1	PGSB	exon	472052	472117	.	+	.	ID=LotjaGi1g1v0001400.4.exon.31;Parent=LotjaGi1g1v0001400.4
LjG1.1_chr1	PGSB	CDS	472052	472117	.	+	0	ID=LotjaGi1g1v0001400.4.CDS.29;Parent=LotjaGi1g1v0001400.4
LjG1.1_chr1	PGSB	CDS	472621	472737	.	+	0	ID=LotjaGi1g1v0001400.4.CDS.30;Parent=LotjaGi1g1v0001400.4
LjG1.1_chr1	PGSB	exon	472621	472931	.	+	.	ID=LotjaGi1g1v0001400.4.exon.32;Parent=LotjaGi1g1v0001400.4
LjG1.1_chr1	PGSB	mRNA	447146	476869	.	+	.	ID=LotjaGi1g1v0001400.5;Parent=LotjaGi1g1v0001400
LjG1.1_chr1	PGSB	exon	447146	447181	.	+	.	ID=LotjaGi1g1v0001400.5.exon.1;Parent=LotjaGi1g1v0001400.5
LjG1.1_chr1	PGSB	five_prime_UTR	447146	447181	.	+	.	ID=LotjaGi1g1v0001400.5.five_prime_UTR.1;Parent=LotjaGi1g1v0001400.5
LjG1.1_chr1	PGSB	exon	447255	447307	.	+	.	ID=LotjaGi1g1v0001400.5.exon.2;Parent=LotjaGi1g1v0001400.5
LjG1.1_chr1	PGSB	five_prime_UTR	447255	447307	.	+	.	ID=LotjaGi1g1v0001400.5.five_prime_UTR.2;Parent=LotjaGi1g1v0001400.5
LjG1.1_chr1	PGSB	five_prime_UTR	447396	447423	.	+	.	ID=LotjaGi1g1v0001400.5.five_prime_UTR.3;Parent=LotjaGi1g1v0001400.5
LjG1.1_chr1	PGSB	exon	447396	447495	.	+	.	ID=LotjaGi1g1v0001400.5.exon.3;Parent=LotjaGi1g1v0001400.5
LjG1.1_chr1	PGSB	CDS	447424	447495	.	+	0	ID=LotjaGi1g1v0001400.5.CDS.1;Parent=LotjaGi1g1v0001400.5
LjG1.1_chr1	PGSB	exon	447581	447688	.	+	.	ID=LotjaGi1g1v0001400.5.exon.4;Parent=LotjaGi1g1v0001400.5
LjG1.1_chr1	PGSB	CDS	447581	447688	.	+	0	ID=LotjaGi1g1v0001400.5.CDS.2;Parent=LotjaGi1g1v0001400.5
LjG1.1_chr1	PGSB	exon	447763	447879	.	+	.	ID=LotjaGi1g1v0001400.5.exon.5;Parent=LotjaGi1g1v0001400.5
LjG1.1_chr1	PGSB	CDS	447763	447879	.	+	0	ID=LotjaGi1g1v0001400.5.CDS.3;Parent=LotjaGi1g1v0001400.5
LjG1.1_chr1	PGSB	exon	448170	448320	.	+	.	ID=LotjaGi1g1v0001400.5.exon.6;Parent=LotjaGi1g1v0001400.5
LjG1.1_chr1	PGSB	CDS	448170	448320	.	+	0	ID=LotjaGi1g1v0001400.5.CDS.4;Parent=LotjaGi1g1v0001400.5
LjG1.1_chr1	PGSB	exon	449474	449718	.	+	.	ID=LotjaGi1g1v0001400.5.exon.7;Parent=LotjaGi1g1v0001400.5
LjG1.1_chr1	PGSB	CDS	449474	449718	.	+	2	ID=LotjaGi1g1v0001400.5.CDS.5;Parent=LotjaGi1g1v0001400.5
LjG1.1_chr1	PGSB	exon	450011	450193	.	+	.	ID=LotjaGi1g1v0001400.5.exon.8;Parent=LotjaGi1g1v0001400.5
LjG1.1_chr1	PGSB	CDS	450011	450193	.	+	0	ID=LotjaGi1g1v0001400.5.CDS.6;Parent=LotjaGi1g1v0001400.5
LjG1.1_chr1	PGSB	exon	451218	451294	.	+	.	ID=LotjaGi1g1v0001400.5.exon.9;Parent=LotjaGi1g1v0001400.5
LjG1.1_chr1	PGSB	CDS	451218	451294	.	+	0	ID=LotjaGi1g1v0001400.5.CDS.7;Parent=LotjaGi1g1v0001400.5
LjG1.1_chr1	PGSB	exon	451357	451474	.	+	.	ID=LotjaGi1g1v0001400.5.exon.10;Parent=LotjaGi1g1v0001400.5
LjG1.1_chr1	PGSB	CDS	451357	451474	.	+	1	ID=LotjaGi1g1v0001400.5.CDS.8;Parent=LotjaGi1g1v0001400.5
LjG1.1_chr1	PGSB	exon	451974	452057	.	+	.	ID=LotjaGi1g1v0001400.5.exon.11;Parent=LotjaGi1g1v0001400.5
LjG1.1_chr1	PGSB	CDS	451974	452057	.	+	0	ID=LotjaGi1g1v0001400.5.CDS.9;Parent=LotjaGi1g1v0001400.5
LjG1.1_chr1	PGSB	exon	453113	453208	.	+	.	ID=LotjaGi1g1v0001400.5.exon.12;Parent=LotjaGi1g1v0001400.5
LjG1.1_chr1	PGSB	CDS	453113	453208	.	+	0	ID=LotjaGi1g1v0001400.5.CDS.10;Parent=LotjaGi1g1v0001400.5
LjG1.1_chr1	PGSB	exon	453311	453412	.	+	.	ID=LotjaGi1g1v0001400.5.exon.13;Parent=LotjaGi1g1v0001400.5
LjG1.1_chr1	PGSB	CDS	453311	453412	.	+	0	ID=LotjaGi1g1v0001400.5.CDS.11;Parent=LotjaGi1g1v0001400.5
LjG1.1_chr1	PGSB	exon	453619	453687	.	+	.	ID=LotjaGi1g1v0001400.5.exon.14;Parent=LotjaGi1g1v0001400.5
LjG1.1_chr1	PGSB	CDS	453619	453687	.	+	0	ID=LotjaGi1g1v0001400.5.CDS.12;Parent=LotjaGi1g1v0001400.5
LjG1.1_chr1	PGSB	exon	454448	454543	.	+	.	ID=LotjaGi1g1v0001400.5.exon.15;Parent=LotjaGi1g1v0001400.5
LjG1.1_chr1	PGSB	CDS	454448	454543	.	+	0	ID=LotjaGi1g1v0001400.5.CDS.13;Parent=LotjaGi1g1v0001400.5
LjG1.1_chr1	PGSB	exon	454612	454719	.	+	.	ID=LotjaGi1g1v0001400.5.exon.16;Parent=LotjaGi1g1v0001400.5
LjG1.1_chr1	PGSB	CDS	454612	454719	.	+	0	ID=LotjaGi1g1v0001400.5.CDS.14;Parent=LotjaGi1g1v0001400.5
LjG1.1_chr1	PGSB	exon	458331	458444	.	+	.	ID=LotjaGi1g1v0001400.5.exon.17;Parent=LotjaGi1g1v0001400.5
LjG1.1_chr1	PGSB	CDS	458331	458444	.	+	0	ID=LotjaGi1g1v0001400.5.CDS.15;Parent=LotjaGi1g1v0001400.5
LjG1.1_chr1	PGSB	exon	458590	458676	.	+	.	ID=LotjaGi1g1v0001400.5.exon.18;Parent=LotjaGi1g1v0001400.5
LjG1.1_chr1	PGSB	CDS	458590	458676	.	+	0	ID=LotjaGi1g1v0001400.5.CDS.16;Parent=LotjaGi1g1v0001400.5
LjG1.1_chr1	PGSB	exon	459225	459353	.	+	.	ID=LotjaGi1g1v0001400.5.exon.19;Parent=LotjaGi1g1v0001400.5
LjG1.1_chr1	PGSB	CDS	459225	459353	.	+	0	ID=LotjaGi1g1v0001400.5.CDS.17;Parent=LotjaGi1g1v0001400.5
LjG1.1_chr1	PGSB	exon	466379	466577	.	+	.	ID=LotjaGi1g1v0001400.5.exon.20;Parent=LotjaGi1g1v0001400.5
LjG1.1_chr1	PGSB	CDS	466379	466577	.	+	0	ID=LotjaGi1g1v0001400.5.CDS.18;Parent=LotjaGi1g1v0001400.5
LjG1.1_chr1	PGSB	exon	466708	466848	.	+	.	ID=LotjaGi1g1v0001400.5.exon.21;Parent=LotjaGi1g1v0001400.5
LjG1.1_chr1	PGSB	CDS	466708	466848	.	+	2	ID=LotjaGi1g1v0001400.5.CDS.19;Parent=LotjaGi1g1v0001400.5
LjG1.1_chr1	PGSB	exon	467547	467590	.	+	.	ID=LotjaGi1g1v0001400.5.exon.22;Parent=LotjaGi1g1v0001400.5
LjG1.1_chr1	PGSB	CDS	467547	467590	.	+	2	ID=LotjaGi1g1v0001400.5.CDS.20;Parent=LotjaGi1g1v0001400.5
LjG1.1_chr1	PGSB	exon	467797	467880	.	+	.	ID=LotjaGi1g1v0001400.5.exon.23;Parent=LotjaGi1g1v0001400.5
LjG1.1_chr1	PGSB	CDS	467797	467880	.	+	0	ID=LotjaGi1g1v0001400.5.CDS.21;Parent=LotjaGi1g1v0001400.5
LjG1.1_chr1	PGSB	exon	467967	468035	.	+	.	ID=LotjaGi1g1v0001400.5.exon.24;Parent=LotjaGi1g1v0001400.5
LjG1.1_chr1	PGSB	CDS	467967	468035	.	+	0	ID=LotjaGi1g1v0001400.5.CDS.22;Parent=LotjaGi1g1v0001400.5
LjG1.1_chr1	PGSB	exon	468131	468207	.	+	.	ID=LotjaGi1g1v0001400.5.exon.25;Parent=LotjaGi1g1v0001400.5
LjG1.1_chr1	PGSB	CDS	468131	468207	.	+	0	ID=LotjaGi1g1v0001400.5.CDS.23;Parent=LotjaGi1g1v0001400.5
LjG1.1_chr1	PGSB	exon	468461	468530	.	+	.	ID=LotjaGi1g1v0001400.5.exon.26;Parent=LotjaGi1g1v0001400.5
LjG1.1_chr1	PGSB	CDS	468461	468530	.	+	1	ID=LotjaGi1g1v0001400.5.CDS.24;Parent=LotjaGi1g1v0001400.5
LjG1.1_chr1	PGSB	exon	469096	469245	.	+	.	ID=LotjaGi1g1v0001400.5.exon.27;Parent=LotjaGi1g1v0001400.5
LjG1.1_chr1	PGSB	CDS	469096	469245	.	+	0	ID=LotjaGi1g1v0001400.5.CDS.25;Parent=LotjaGi1g1v0001400.5
LjG1.1_chr1	PGSB	exon	470108	470173	.	+	.	ID=LotjaGi1g1v0001400.5.exon.28;Parent=LotjaGi1g1v0001400.5
LjG1.1_chr1	PGSB	CDS	470108	470173	.	+	0	ID=LotjaGi1g1v0001400.5.CDS.26;Parent=LotjaGi1g1v0001400.5
LjG1.1_chr1	PGSB	exon	470298	470442	.	+	.	ID=LotjaGi1g1v0001400.5.exon.29;Parent=LotjaGi1g1v0001400.5
LjG1.1_chr1	PGSB	CDS	470298	470442	.	+	0	ID=LotjaGi1g1v0001400.5.CDS.27;Parent=LotjaGi1g1v0001400.5
LjG1.1_chr1	PGSB	exon	471912	471976	.	+	.	ID=LotjaGi1g1v0001400.5.exon.30;Parent=LotjaGi1g1v0001400.5
LjG1.1_chr1	PGSB	CDS	471912	471976	.	+	2	ID=LotjaGi1g1v0001400.5.CDS.28;Parent=LotjaGi1g1v0001400.5
LjG1.1_chr1	PGSB	exon	472052	472117	.	+	.	ID=LotjaGi1g1v0001400.5.exon.31;Parent=LotjaGi1g1v0001400.5
LjG1.1_chr1	PGSB	CDS	472052	472117	.	+	0	ID=LotjaGi1g1v0001400.5.CDS.29;Parent=LotjaGi1g1v0001400.5
LjG1.1_chr1	PGSB	exon	472621	472714	.	+	.	ID=LotjaGi1g1v0001400.5.exon.32;Parent=LotjaGi1g1v0001400.5
LjG1.1_chr1	PGSB	CDS	472621	472714	.	+	0	ID=LotjaGi1g1v0001400.5.CDS.30;Parent=LotjaGi1g1v0001400.5
LjG1.1_chr1	PGSB	exon	473281	473317	.	+	.	ID=LotjaGi1g1v0001400.5.exon.33;Parent=LotjaGi1g1v0001400.5
LjG1.1_chr1	PGSB	CDS	473281	473317	.	+	2	ID=LotjaGi1g1v0001400.5.CDS.31;Parent=LotjaGi1g1v0001400.5
LjG1.1_chr1	PGSB	exon	473430	473487	.	+	.	ID=LotjaGi1g1v0001400.5.exon.34;Parent=LotjaGi1g1v0001400.5
LjG1.1_chr1	PGSB	CDS	473430	473487	.	+	1	ID=LotjaGi1g1v0001400.5.CDS.32;Parent=LotjaGi1g1v0001400.5
LjG1.1_chr1	PGSB	exon	473699	473809	.	+	.	ID=LotjaGi1g1v0001400.5.exon.35;Parent=LotjaGi1g1v0001400.5
LjG1.1_chr1	PGSB	CDS	473699	473809	.	+	0	ID=LotjaGi1g1v0001400.5.CDS.33;Parent=LotjaGi1g1v0001400.5
LjG1.1_chr1	PGSB	exon	475749	475816	.	+	.	ID=LotjaGi1g1v0001400.5.exon.36;Parent=LotjaGi1g1v0001400.5
LjG1.1_chr1	PGSB	CDS	475749	475816	.	+	0	ID=LotjaGi1g1v0001400.5.CDS.34;Parent=LotjaGi1g1v0001400.5
LjG1.1_chr1	PGSB	exon	476620	476686	.	+	.	ID=LotjaGi1g1v0001400.5.exon.37;Parent=LotjaGi1g1v0001400.5
LjG1.1_chr1	PGSB	CDS	476620	476686	.	+	1	ID=LotjaGi1g1v0001400.5.CDS.35;Parent=LotjaGi1g1v0001400.5
LjG1.1_chr1	PGSB	exon	476765	476869	.	+	.	ID=LotjaGi1g1v0001400.5.exon.38;Parent=LotjaGi1g1v0001400.5
LjG1.1_chr1	PGSB	CDS	476765	476869	.	+	0	ID=LotjaGi1g1v0001400.5.CDS.36;Parent=LotjaGi1g1v0001400.5
LjG1.1_chr1	PGSB	mRNA	447146	479764	.	+	.	ID=LotjaGi1g1v0001400.6;Parent=LotjaGi1g1v0001400
LjG1.1_chr1	PGSB	exon	447146	447181	.	+	.	ID=LotjaGi1g1v0001400.6.exon.1;Parent=LotjaGi1g1v0001400.6
LjG1.1_chr1	PGSB	five_prime_UTR	447146	447181	.	+	.	ID=LotjaGi1g1v0001400.6.five_prime_UTR.1;Parent=LotjaGi1g1v0001400.6
LjG1.1_chr1	PGSB	exon	447255	447311	.	+	.	ID=LotjaGi1g1v0001400.6.exon.2;Parent=LotjaGi1g1v0001400.6
LjG1.1_chr1	PGSB	five_prime_UTR	447255	447311	.	+	.	ID=LotjaGi1g1v0001400.6.five_prime_UTR.2;Parent=LotjaGi1g1v0001400.6
LjG1.1_chr1	PGSB	five_prime_UTR	447396	447423	.	+	.	ID=LotjaGi1g1v0001400.6.five_prime_UTR.3;Parent=LotjaGi1g1v0001400.6
LjG1.1_chr1	PGSB	exon	447396	447495	.	+	.	ID=LotjaGi1g1v0001400.6.exon.3;Parent=LotjaGi1g1v0001400.6
LjG1.1_chr1	PGSB	CDS	447424	447495	.	+	0	ID=LotjaGi1g1v0001400.6.CDS.1;Parent=LotjaGi1g1v0001400.6
LjG1.1_chr1	PGSB	exon	447581	447688	.	+	.	ID=LotjaGi1g1v0001400.6.exon.4;Parent=LotjaGi1g1v0001400.6
LjG1.1_chr1	PGSB	CDS	447581	447688	.	+	0	ID=LotjaGi1g1v0001400.6.CDS.2;Parent=LotjaGi1g1v0001400.6
LjG1.1_chr1	PGSB	exon	447763	447879	.	+	.	ID=LotjaGi1g1v0001400.6.exon.5;Parent=LotjaGi1g1v0001400.6
LjG1.1_chr1	PGSB	CDS	447763	447879	.	+	0	ID=LotjaGi1g1v0001400.6.CDS.3;Parent=LotjaGi1g1v0001400.6
LjG1.1_chr1	PGSB	exon	448170	448320	.	+	.	ID=LotjaGi1g1v0001400.6.exon.6;Parent=LotjaGi1g1v0001400.6
LjG1.1_chr1	PGSB	CDS	448170	448320	.	+	0	ID=LotjaGi1g1v0001400.6.CDS.4;Parent=LotjaGi1g1v0001400.6
LjG1.1_chr1	PGSB	exon	449474	449718	.	+	.	ID=LotjaGi1g1v0001400.6.exon.7;Parent=LotjaGi1g1v0001400.6
LjG1.1_chr1	PGSB	CDS	449474	449718	.	+	2	ID=LotjaGi1g1v0001400.6.CDS.5;Parent=LotjaGi1g1v0001400.6
LjG1.1_chr1	PGSB	exon	450011	450193	.	+	.	ID=LotjaGi1g1v0001400.6.exon.8;Parent=LotjaGi1g1v0001400.6
LjG1.1_chr1	PGSB	CDS	450011	450193	.	+	0	ID=LotjaGi1g1v0001400.6.CDS.6;Parent=LotjaGi1g1v0001400.6
LjG1.1_chr1	PGSB	exon	451218	451294	.	+	.	ID=LotjaGi1g1v0001400.6.exon.9;Parent=LotjaGi1g1v0001400.6
LjG1.1_chr1	PGSB	CDS	451218	451294	.	+	0	ID=LotjaGi1g1v0001400.6.CDS.7;Parent=LotjaGi1g1v0001400.6
LjG1.1_chr1	PGSB	exon	451357	451474	.	+	.	ID=LotjaGi1g1v0001400.6.exon.10;Parent=LotjaGi1g1v0001400.6
LjG1.1_chr1	PGSB	CDS	451357	451474	.	+	1	ID=LotjaGi1g1v0001400.6.CDS.8;Parent=LotjaGi1g1v0001400.6
LjG1.1_chr1	PGSB	exon	451974	452057	.	+	.	ID=LotjaGi1g1v0001400.6.exon.11;Parent=LotjaGi1g1v0001400.6
LjG1.1_chr1	PGSB	CDS	451974	452057	.	+	0	ID=LotjaGi1g1v0001400.6.CDS.9;Parent=LotjaGi1g1v0001400.6
LjG1.1_chr1	PGSB	exon	453113	453208	.	+	.	ID=LotjaGi1g1v0001400.6.exon.12;Parent=LotjaGi1g1v0001400.6
LjG1.1_chr1	PGSB	CDS	453113	453208	.	+	0	ID=LotjaGi1g1v0001400.6.CDS.10;Parent=LotjaGi1g1v0001400.6
LjG1.1_chr1	PGSB	exon	453311	453412	.	+	.	ID=LotjaGi1g1v0001400.6.exon.13;Parent=LotjaGi1g1v0001400.6
LjG1.1_chr1	PGSB	CDS	453311	453412	.	+	0	ID=LotjaGi1g1v0001400.6.CDS.11;Parent=LotjaGi1g1v0001400.6
LjG1.1_chr1	PGSB	exon	453619	453687	.	+	.	ID=LotjaGi1g1v0001400.6.exon.14;Parent=LotjaGi1g1v0001400.6
LjG1.1_chr1	PGSB	CDS	453619	453687	.	+	0	ID=LotjaGi1g1v0001400.6.CDS.12;Parent=LotjaGi1g1v0001400.6
LjG1.1_chr1	PGSB	exon	454448	454543	.	+	.	ID=LotjaGi1g1v0001400.6.exon.15;Parent=LotjaGi1g1v0001400.6
LjG1.1_chr1	PGSB	CDS	454448	454543	.	+	0	ID=LotjaGi1g1v0001400.6.CDS.13;Parent=LotjaGi1g1v0001400.6
LjG1.1_chr1	PGSB	exon	454612	454719	.	+	.	ID=LotjaGi1g1v0001400.6.exon.16;Parent=LotjaGi1g1v0001400.6
LjG1.1_chr1	PGSB	CDS	454612	454719	.	+	0	ID=LotjaGi1g1v0001400.6.CDS.14;Parent=LotjaGi1g1v0001400.6
LjG1.1_chr1	PGSB	exon	458331	458444	.	+	.	ID=LotjaGi1g1v0001400.6.exon.17;Parent=LotjaGi1g1v0001400.6
LjG1.1_chr1	PGSB	CDS	458331	458444	.	+	0	ID=LotjaGi1g1v0001400.6.CDS.15;Parent=LotjaGi1g1v0001400.6
LjG1.1_chr1	PGSB	exon	458590	458676	.	+	.	ID=LotjaGi1g1v0001400.6.exon.18;Parent=LotjaGi1g1v0001400.6
LjG1.1_chr1	PGSB	CDS	458590	458676	.	+	0	ID=LotjaGi1g1v0001400.6.CDS.16;Parent=LotjaGi1g1v0001400.6
LjG1.1_chr1	PGSB	exon	459225	459353	.	+	.	ID=LotjaGi1g1v0001400.6.exon.19;Parent=LotjaGi1g1v0001400.6
LjG1.1_chr1	PGSB	CDS	459225	459353	.	+	0	ID=LotjaGi1g1v0001400.6.CDS.17;Parent=LotjaGi1g1v0001400.6
LjG1.1_chr1	PGSB	exon	466379	466577	.	+	.	ID=LotjaGi1g1v0001400.6.exon.20;Parent=LotjaGi1g1v0001400.6
LjG1.1_chr1	PGSB	CDS	466379	466577	.	+	0	ID=LotjaGi1g1v0001400.6.CDS.18;Parent=LotjaGi1g1v0001400.6
LjG1.1_chr1	PGSB	exon	466708	466848	.	+	.	ID=LotjaGi1g1v0001400.6.exon.21;Parent=LotjaGi1g1v0001400.6
LjG1.1_chr1	PGSB	CDS	466708	466848	.	+	2	ID=LotjaGi1g1v0001400.6.CDS.19;Parent=LotjaGi1g1v0001400.6
LjG1.1_chr1	PGSB	exon	467547	467590	.	+	.	ID=LotjaGi1g1v0001400.6.exon.22;Parent=LotjaGi1g1v0001400.6
LjG1.1_chr1	PGSB	CDS	467547	467590	.	+	2	ID=LotjaGi1g1v0001400.6.CDS.20;Parent=LotjaGi1g1v0001400.6
LjG1.1_chr1	PGSB	exon	467797	467880	.	+	.	ID=LotjaGi1g1v0001400.6.exon.23;Parent=LotjaGi1g1v0001400.6
LjG1.1_chr1	PGSB	CDS	467797	467880	.	+	0	ID=LotjaGi1g1v0001400.6.CDS.21;Parent=LotjaGi1g1v0001400.6
LjG1.1_chr1	PGSB	exon	467967	468035	.	+	.	ID=LotjaGi1g1v0001400.6.exon.24;Parent=LotjaGi1g1v0001400.6
LjG1.1_chr1	PGSB	CDS	467967	468035	.	+	0	ID=LotjaGi1g1v0001400.6.CDS.22;Parent=LotjaGi1g1v0001400.6
LjG1.1_chr1	PGSB	exon	468131	468207	.	+	.	ID=LotjaGi1g1v0001400.6.exon.25;Parent=LotjaGi1g1v0001400.6
LjG1.1_chr1	PGSB	CDS	468131	468207	.	+	0	ID=LotjaGi1g1v0001400.6.CDS.23;Parent=LotjaGi1g1v0001400.6
LjG1.1_chr1	PGSB	exon	468461	468530	.	+	.	ID=LotjaGi1g1v0001400.6.exon.26;Parent=LotjaGi1g1v0001400.6
LjG1.1_chr1	PGSB	CDS	468461	468530	.	+	1	ID=LotjaGi1g1v0001400.6.CDS.24;Parent=LotjaGi1g1v0001400.6
LjG1.1_chr1	PGSB	exon	469096	469245	.	+	.	ID=LotjaGi1g1v0001400.6.exon.27;Parent=LotjaGi1g1v0001400.6
LjG1.1_chr1	PGSB	CDS	469096	469245	.	+	0	ID=LotjaGi1g1v0001400.6.CDS.25;Parent=LotjaGi1g1v0001400.6
LjG1.1_chr1	PGSB	exon	470108	470173	.	+	.	ID=LotjaGi1g1v0001400.6.exon.28;Parent=LotjaGi1g1v0001400.6
LjG1.1_chr1	PGSB	CDS	470108	470173	.	+	0	ID=LotjaGi1g1v0001400.6.CDS.26;Parent=LotjaGi1g1v0001400.6
LjG1.1_chr1	PGSB	exon	470298	470442	.	+	.	ID=LotjaGi1g1v0001400.6.exon.29;Parent=LotjaGi1g1v0001400.6
LjG1.1_chr1	PGSB	CDS	470298	470442	.	+	0	ID=LotjaGi1g1v0001400.6.CDS.27;Parent=LotjaGi1g1v0001400.6
LjG1.1_chr1	PGSB	exon	471912	471976	.	+	.	ID=LotjaGi1g1v0001400.6.exon.30;Parent=LotjaGi1g1v0001400.6
LjG1.1_chr1	PGSB	CDS	471912	471976	.	+	2	ID=LotjaGi1g1v0001400.6.CDS.28;Parent=LotjaGi1g1v0001400.6
LjG1.1_chr1	PGSB	exon	472052	472117	.	+	.	ID=LotjaGi1g1v0001400.6.exon.31;Parent=LotjaGi1g1v0001400.6
LjG1.1_chr1	PGSB	CDS	472052	472117	.	+	0	ID=LotjaGi1g1v0001400.6.CDS.29;Parent=LotjaGi1g1v0001400.6
LjG1.1_chr1	PGSB	exon	472621	472714	.	+	.	ID=LotjaGi1g1v0001400.6.exon.32;Parent=LotjaGi1g1v0001400.6
LjG1.1_chr1	PGSB	CDS	472621	472714	.	+	0	ID=LotjaGi1g1v0001400.6.CDS.30;Parent=LotjaGi1g1v0001400.6
LjG1.1_chr1	PGSB	exon	473281	473317	.	+	.	ID=LotjaGi1g1v0001400.6.exon.33;Parent=LotjaGi1g1v0001400.6
LjG1.1_chr1	PGSB	CDS	473281	473317	.	+	2	ID=LotjaGi1g1v0001400.6.CDS.31;Parent=LotjaGi1g1v0001400.6
LjG1.1_chr1	PGSB	exon	473430	473487	.	+	.	ID=LotjaGi1g1v0001400.6.exon.34;Parent=LotjaGi1g1v0001400.6
LjG1.1_chr1	PGSB	CDS	473430	473487	.	+	1	ID=LotjaGi1g1v0001400.6.CDS.32;Parent=LotjaGi1g1v0001400.6
LjG1.1_chr1	PGSB	exon	473699	473809	.	+	.	ID=LotjaGi1g1v0001400.6.exon.35;Parent=LotjaGi1g1v0001400.6
LjG1.1_chr1	PGSB	CDS	473699	473809	.	+	0	ID=LotjaGi1g1v0001400.6.CDS.33;Parent=LotjaGi1g1v0001400.6
LjG1.1_chr1	PGSB	exon	475749	475816	.	+	.	ID=LotjaGi1g1v0001400.6.exon.36;Parent=LotjaGi1g1v0001400.6
LjG1.1_chr1	PGSB	CDS	475749	475816	.	+	0	ID=LotjaGi1g1v0001400.6.CDS.34;Parent=LotjaGi1g1v0001400.6
LjG1.1_chr1	PGSB	exon	476620	476686	.	+	.	ID=LotjaGi1g1v0001400.6.exon.37;Parent=LotjaGi1g1v0001400.6
LjG1.1_chr1	PGSB	CDS	476620	476686	.	+	1	ID=LotjaGi1g1v0001400.6.CDS.35;Parent=LotjaGi1g1v0001400.6
LjG1.1_chr1	PGSB	exon	476765	476833	.	+	.	ID=LotjaGi1g1v0001400.6.exon.38;Parent=LotjaGi1g1v0001400.6
LjG1.1_chr1	PGSB	CDS	476765	476833	.	+	0	ID=LotjaGi1g1v0001400.6.CDS.36;Parent=LotjaGi1g1v0001400.6
LjG1.1_chr1	PGSB	CDS	479666	479749	.	+	0	ID=LotjaGi1g1v0001400.6.CDS.37;Parent=LotjaGi1g1v0001400.6
LjG1.1_chr1	PGSB	exon	479666	479764	.	+	.	ID=LotjaGi1g1v0001400.6.exon.39;Parent=LotjaGi1g1v0001400.6
LjG1.1_chr1	PGSB	three_prime_UTR	479750	479764	.	+	.	ID=LotjaGi1g1v0001400.6.three_prime_UTR.4;Parent=LotjaGi1g1v0001400.6
LjG1.1_chr1	PGSB	mRNA	447146	479764	.	+	.	ID=LotjaGi1g1v0001400.7;Parent=LotjaGi1g1v0001400
LjG1.1_chr1	PGSB	exon	447146	447181	.	+	.	ID=LotjaGi1g1v0001400.7.exon.1;Parent=LotjaGi1g1v0001400.7
LjG1.1_chr1	PGSB	five_prime_UTR	447146	447181	.	+	.	ID=LotjaGi1g1v0001400.7.five_prime_UTR.1;Parent=LotjaGi1g1v0001400.7
LjG1.1_chr1	PGSB	exon	447255	447311	.	+	.	ID=LotjaGi1g1v0001400.7.exon.2;Parent=LotjaGi1g1v0001400.7
LjG1.1_chr1	PGSB	five_prime_UTR	447255	447311	.	+	.	ID=LotjaGi1g1v0001400.7.five_prime_UTR.2;Parent=LotjaGi1g1v0001400.7
LjG1.1_chr1	PGSB	five_prime_UTR	447396	447423	.	+	.	ID=LotjaGi1g1v0001400.7.five_prime_UTR.3;Parent=LotjaGi1g1v0001400.7
LjG1.1_chr1	PGSB	exon	447396	447495	.	+	.	ID=LotjaGi1g1v0001400.7.exon.3;Parent=LotjaGi1g1v0001400.7
LjG1.1_chr1	PGSB	CDS	447424	447495	.	+	0	ID=LotjaGi1g1v0001400.7.CDS.1;Parent=LotjaGi1g1v0001400.7
LjG1.1_chr1	PGSB	exon	447581	447688	.	+	.	ID=LotjaGi1g1v0001400.7.exon.4;Parent=LotjaGi1g1v0001400.7
LjG1.1_chr1	PGSB	CDS	447581	447688	.	+	0	ID=LotjaGi1g1v0001400.7.CDS.2;Parent=LotjaGi1g1v0001400.7
LjG1.1_chr1	PGSB	exon	447763	447879	.	+	.	ID=LotjaGi1g1v0001400.7.exon.5;Parent=LotjaGi1g1v0001400.7
LjG1.1_chr1	PGSB	CDS	447763	447879	.	+	0	ID=LotjaGi1g1v0001400.7.CDS.3;Parent=LotjaGi1g1v0001400.7
LjG1.1_chr1	PGSB	exon	448170	448320	.	+	.	ID=LotjaGi1g1v0001400.7.exon.6;Parent=LotjaGi1g1v0001400.7
LjG1.1_chr1	PGSB	CDS	448170	448320	.	+	0	ID=LotjaGi1g1v0001400.7.CDS.4;Parent=LotjaGi1g1v0001400.7
LjG1.1_chr1	PGSB	exon	449474	449718	.	+	.	ID=LotjaGi1g1v0001400.7.exon.7;Parent=LotjaGi1g1v0001400.7
LjG1.1_chr1	PGSB	CDS	449474	449718	.	+	2	ID=LotjaGi1g1v0001400.7.CDS.5;Parent=LotjaGi1g1v0001400.7
LjG1.1_chr1	PGSB	exon	450011	450193	.	+	.	ID=LotjaGi1g1v0001400.7.exon.8;Parent=LotjaGi1g1v0001400.7
LjG1.1_chr1	PGSB	CDS	450011	450193	.	+	0	ID=LotjaGi1g1v0001400.7.CDS.6;Parent=LotjaGi1g1v0001400.7
LjG1.1_chr1	PGSB	exon	451218	451294	.	+	.	ID=LotjaGi1g1v0001400.7.exon.9;Parent=LotjaGi1g1v0001400.7
LjG1.1_chr1	PGSB	CDS	451218	451294	.	+	0	ID=LotjaGi1g1v0001400.7.CDS.7;Parent=LotjaGi1g1v0001400.7
LjG1.1_chr1	PGSB	exon	451357	451474	.	+	.	ID=LotjaGi1g1v0001400.7.exon.10;Parent=LotjaGi1g1v0001400.7
LjG1.1_chr1	PGSB	CDS	451357	451474	.	+	1	ID=LotjaGi1g1v0001400.7.CDS.8;Parent=LotjaGi1g1v0001400.7
LjG1.1_chr1	PGSB	exon	451974	452057	.	+	.	ID=LotjaGi1g1v0001400.7.exon.11;Parent=LotjaGi1g1v0001400.7
LjG1.1_chr1	PGSB	CDS	451974	452057	.	+	0	ID=LotjaGi1g1v0001400.7.CDS.9;Parent=LotjaGi1g1v0001400.7
LjG1.1_chr1	PGSB	exon	453113	453208	.	+	.	ID=LotjaGi1g1v0001400.7.exon.12;Parent=LotjaGi1g1v0001400.7
LjG1.1_chr1	PGSB	CDS	453113	453208	.	+	0	ID=LotjaGi1g1v0001400.7.CDS.10;Parent=LotjaGi1g1v0001400.7
LjG1.1_chr1	PGSB	exon	453311	453412	.	+	.	ID=LotjaGi1g1v0001400.7.exon.13;Parent=LotjaGi1g1v0001400.7
LjG1.1_chr1	PGSB	CDS	453311	453412	.	+	0	ID=LotjaGi1g1v0001400.7.CDS.11;Parent=LotjaGi1g1v0001400.7
LjG1.1_chr1	PGSB	exon	453619	453687	.	+	.	ID=LotjaGi1g1v0001400.7.exon.14;Parent=LotjaGi1g1v0001400.7
LjG1.1_chr1	PGSB	CDS	453619	453687	.	+	0	ID=LotjaGi1g1v0001400.7.CDS.12;Parent=LotjaGi1g1v0001400.7
LjG1.1_chr1	PGSB	exon	454448	454543	.	+	.	ID=LotjaGi1g1v0001400.7.exon.15;Parent=LotjaGi1g1v0001400.7
LjG1.1_chr1	PGSB	CDS	454448	454543	.	+	0	ID=LotjaGi1g1v0001400.7.CDS.13;Parent=LotjaGi1g1v0001400.7
LjG1.1_chr1	PGSB	exon	454612	454719	.	+	.	ID=LotjaGi1g1v0001400.7.exon.16;Parent=LotjaGi1g1v0001400.7
LjG1.1_chr1	PGSB	CDS	454612	454719	.	+	0	ID=LotjaGi1g1v0001400.7.CDS.14;Parent=LotjaGi1g1v0001400.7
LjG1.1_chr1	PGSB	exon	458331	458444	.	+	.	ID=LotjaGi1g1v0001400.7.exon.17;Parent=LotjaGi1g1v0001400.7
LjG1.1_chr1	PGSB	CDS	458331	458444	.	+	0	ID=LotjaGi1g1v0001400.7.CDS.15;Parent=LotjaGi1g1v0001400.7
LjG1.1_chr1	PGSB	exon	458590	458676	.	+	.	ID=LotjaGi1g1v0001400.7.exon.18;Parent=LotjaGi1g1v0001400.7
LjG1.1_chr1	PGSB	CDS	458590	458676	.	+	0	ID=LotjaGi1g1v0001400.7.CDS.16;Parent=LotjaGi1g1v0001400.7
LjG1.1_chr1	PGSB	exon	459225	459353	.	+	.	ID=LotjaGi1g1v0001400.7.exon.19;Parent=LotjaGi1g1v0001400.7
LjG1.1_chr1	PGSB	CDS	459225	459353	.	+	0	ID=LotjaGi1g1v0001400.7.CDS.17;Parent=LotjaGi1g1v0001400.7
LjG1.1_chr1	PGSB	exon	466379	466577	.	+	.	ID=LotjaGi1g1v0001400.7.exon.20;Parent=LotjaGi1g1v0001400.7
LjG1.1_chr1	PGSB	CDS	466379	466577	.	+	0	ID=LotjaGi1g1v0001400.7.CDS.18;Parent=LotjaGi1g1v0001400.7
LjG1.1_chr1	PGSB	exon	466708	466848	.	+	.	ID=LotjaGi1g1v0001400.7.exon.21;Parent=LotjaGi1g1v0001400.7
LjG1.1_chr1	PGSB	CDS	466708	466848	.	+	2	ID=LotjaGi1g1v0001400.7.CDS.19;Parent=LotjaGi1g1v0001400.7
LjG1.1_chr1	PGSB	exon	467041	467046	.	+	.	ID=LotjaGi1g1v0001400.7.exon.22;Parent=LotjaGi1g1v0001400.7
LjG1.1_chr1	PGSB	CDS	467041	467046	.	+	2	ID=LotjaGi1g1v0001400.7.CDS.20;Parent=LotjaGi1g1v0001400.7
LjG1.1_chr1	PGSB	exon	467547	467590	.	+	.	ID=LotjaGi1g1v0001400.7.exon.23;Parent=LotjaGi1g1v0001400.7
LjG1.1_chr1	PGSB	CDS	467547	467590	.	+	2	ID=LotjaGi1g1v0001400.7.CDS.21;Parent=LotjaGi1g1v0001400.7
LjG1.1_chr1	PGSB	exon	467797	467880	.	+	.	ID=LotjaGi1g1v0001400.7.exon.24;Parent=LotjaGi1g1v0001400.7
LjG1.1_chr1	PGSB	CDS	467797	467880	.	+	0	ID=LotjaGi1g1v0001400.7.CDS.22;Parent=LotjaGi1g1v0001400.7
LjG1.1_chr1	PGSB	exon	467967	468035	.	+	.	ID=LotjaGi1g1v0001400.7.exon.25;Parent=LotjaGi1g1v0001400.7
LjG1.1_chr1	PGSB	CDS	467967	468035	.	+	0	ID=LotjaGi1g1v0001400.7.CDS.23;Parent=LotjaGi1g1v0001400.7
LjG1.1_chr1	PGSB	exon	468131	468207	.	+	.	ID=LotjaGi1g1v0001400.7.exon.26;Parent=LotjaGi1g1v0001400.7
LjG1.1_chr1	PGSB	CDS	468131	468207	.	+	0	ID=LotjaGi1g1v0001400.7.CDS.24;Parent=LotjaGi1g1v0001400.7
LjG1.1_chr1	PGSB	exon	468461	468530	.	+	.	ID=LotjaGi1g1v0001400.7.exon.27;Parent=LotjaGi1g1v0001400.7
LjG1.1_chr1	PGSB	CDS	468461	468530	.	+	1	ID=LotjaGi1g1v0001400.7.CDS.25;Parent=LotjaGi1g1v0001400.7
LjG1.1_chr1	PGSB	exon	469096	469245	.	+	.	ID=LotjaGi1g1v0001400.7.exon.28;Parent=LotjaGi1g1v0001400.7
LjG1.1_chr1	PGSB	CDS	469096	469245	.	+	0	ID=LotjaGi1g1v0001400.7.CDS.26;Parent=LotjaGi1g1v0001400.7
LjG1.1_chr1	PGSB	exon	470108	470173	.	+	.	ID=LotjaGi1g1v0001400.7.exon.29;Parent=LotjaGi1g1v0001400.7
LjG1.1_chr1	PGSB	CDS	470108	470173	.	+	0	ID=LotjaGi1g1v0001400.7.CDS.27;Parent=LotjaGi1g1v0001400.7
LjG1.1_chr1	PGSB	exon	470298	470442	.	+	.	ID=LotjaGi1g1v0001400.7.exon.30;Parent=LotjaGi1g1v0001400.7
LjG1.1_chr1	PGSB	CDS	470298	470442	.	+	0	ID=LotjaGi1g1v0001400.7.CDS.28;Parent=LotjaGi1g1v0001400.7
LjG1.1_chr1	PGSB	exon	471912	471976	.	+	.	ID=LotjaGi1g1v0001400.7.exon.31;Parent=LotjaGi1g1v0001400.7
LjG1.1_chr1	PGSB	CDS	471912	471976	.	+	2	ID=LotjaGi1g1v0001400.7.CDS.29;Parent=LotjaGi1g1v0001400.7
LjG1.1_chr1	PGSB	exon	472052	472117	.	+	.	ID=LotjaGi1g1v0001400.7.exon.32;Parent=LotjaGi1g1v0001400.7
LjG1.1_chr1	PGSB	CDS	472052	472117	.	+	0	ID=LotjaGi1g1v0001400.7.CDS.30;Parent=LotjaGi1g1v0001400.7
LjG1.1_chr1	PGSB	exon	472621	472714	.	+	.	ID=LotjaGi1g1v0001400.7.exon.33;Parent=LotjaGi1g1v0001400.7
LjG1.1_chr1	PGSB	CDS	472621	472714	.	+	0	ID=LotjaGi1g1v0001400.7.CDS.31;Parent=LotjaGi1g1v0001400.7
LjG1.1_chr1	PGSB	exon	473281	473317	.	+	.	ID=LotjaGi1g1v0001400.7.exon.34;Parent=LotjaGi1g1v0001400.7
LjG1.1_chr1	PGSB	CDS	473281	473317	.	+	2	ID=LotjaGi1g1v0001400.7.CDS.32;Parent=LotjaGi1g1v0001400.7
LjG1.1_chr1	PGSB	exon	473430	473487	.	+	.	ID=LotjaGi1g1v0001400.7.exon.35;Parent=LotjaGi1g1v0001400.7
LjG1.1_chr1	PGSB	CDS	473430	473487	.	+	1	ID=LotjaGi1g1v0001400.7.CDS.33;Parent=LotjaGi1g1v0001400.7
LjG1.1_chr1	PGSB	exon	473699	473809	.	+	.	ID=LotjaGi1g1v0001400.7.exon.36;Parent=LotjaGi1g1v0001400.7
LjG1.1_chr1	PGSB	CDS	473699	473809	.	+	0	ID=LotjaGi1g1v0001400.7.CDS.34;Parent=LotjaGi1g1v0001400.7
LjG1.1_chr1	PGSB	exon	475749	475816	.	+	.	ID=LotjaGi1g1v0001400.7.exon.37;Parent=LotjaGi1g1v0001400.7
LjG1.1_chr1	PGSB	CDS	475749	475816	.	+	0	ID=LotjaGi1g1v0001400.7.CDS.35;Parent=LotjaGi1g1v0001400.7
LjG1.1_chr1	PGSB	exon	476620	476686	.	+	.	ID=LotjaGi1g1v0001400.7.exon.38;Parent=LotjaGi1g1v0001400.7
LjG1.1_chr1	PGSB	CDS	476620	476686	.	+	1	ID=LotjaGi1g1v0001400.7.CDS.36;Parent=LotjaGi1g1v0001400.7
LjG1.1_chr1	PGSB	exon	476765	476833	.	+	.	ID=LotjaGi1g1v0001400.7.exon.39;Parent=LotjaGi1g1v0001400.7
LjG1.1_chr1	PGSB	CDS	476765	476833	.	+	0	ID=LotjaGi1g1v0001400.7.CDS.37;Parent=LotjaGi1g1v0001400.7
LjG1.1_chr1	PGSB	CDS	479666	479749	.	+	0	ID=LotjaGi1g1v0001400.7.CDS.38;Parent=LotjaGi1g1v0001400.7
LjG1.1_chr1	PGSB	exon	479666	479764	.	+	.	ID=LotjaGi1g1v0001400.7.exon.40;Parent=LotjaGi1g1v0001400.7
LjG1.1_chr1	PGSB	three_prime_UTR	479750	479764	.	+	.	ID=LotjaGi1g1v0001400.7.three_prime_UTR.4;Parent=LotjaGi1g1v0001400.7
###
LjG1.1_chr1	PGSB	gene	494119	498452	.	-	.	ID=LotjaGi1g1v0001500
LjG1.1_chr1	PGSB	mRNA	494119	498452	.	-	.	ID=LotjaGi1g1v0001500.1;Parent=LotjaGi1g1v0001500
LjG1.1_chr1	PGSB	three_prime_UTR	494119	494533	.	-	.	ID=LotjaGi1g1v0001500.1.three_prime_UTR.1;Parent=LotjaGi1g1v0001500.1
LjG1.1_chr1	PGSB	exon	494119	495384	.	-	.	ID=LotjaGi1g1v0001500.1.exon.1;Parent=LotjaGi1g1v0001500.1
LjG1.1_chr1	PGSB	CDS	494534	495384	.	-	2	ID=LotjaGi1g1v0001500.1.CDS.1;Parent=LotjaGi1g1v0001500.1
LjG1.1_chr1	PGSB	exon	495533	496574	.	-	.	ID=LotjaGi1g1v0001500.1.exon.2;Parent=LotjaGi1g1v0001500.1
LjG1.1_chr1	PGSB	CDS	495533	496574	.	-	0	ID=LotjaGi1g1v0001500.1.CDS.2;Parent=LotjaGi1g1v0001500.1
LjG1.1_chr1	PGSB	exon	496675	496722	.	-	.	ID=LotjaGi1g1v0001500.1.exon.3;Parent=LotjaGi1g1v0001500.1
LjG1.1_chr1	PGSB	CDS	496675	496722	.	-	0	ID=LotjaGi1g1v0001500.1.CDS.3;Parent=LotjaGi1g1v0001500.1
LjG1.1_chr1	PGSB	CDS	496853	497548	.	-	0	ID=LotjaGi1g1v0001500.1.CDS.4;Parent=LotjaGi1g1v0001500.1
LjG1.1_chr1	PGSB	exon	496853	497570	.	-	.	ID=LotjaGi1g1v0001500.1.exon.4;Parent=LotjaGi1g1v0001500.1
LjG1.1_chr1	PGSB	five_prime_UTR	497549	497570	.	-	.	ID=LotjaGi1g1v0001500.1.five_prime_UTR.2;Parent=LotjaGi1g1v0001500.1
LjG1.1_chr1	PGSB	exon	497702	498452	.	-	.	ID=LotjaGi1g1v0001500.1.exon.5;Parent=LotjaGi1g1v0001500.1
LjG1.1_chr1	PGSB	five_prime_UTR	497702	498452	.	-	.	ID=LotjaGi1g1v0001500.1.five_prime_UTR.3;Parent=LotjaGi1g1v0001500.1
###
LjG1.1_chr1	PGSB	gene	547809	551324	.	-	.	ID=LotjaGi1g1v0001600
LjG1.1_chr1	PGSB	mRNA	547809	551226	.	-	.	ID=LotjaGi1g1v0001600.1;Parent=LotjaGi1g1v0001600
LjG1.1_chr1	PGSB	three_prime_UTR	547809	548356	.	-	.	ID=LotjaGi1g1v0001600.1.three_prime_UTR.1;Parent=LotjaGi1g1v0001600.1
LjG1.1_chr1	PGSB	exon	547809	548549	.	-	.	ID=LotjaGi1g1v0001600.1.exon.1;Parent=LotjaGi1g1v0001600.1
LjG1.1_chr1	PGSB	CDS	548357	548549	.	-	1	ID=LotjaGi1g1v0001600.1.CDS.1;Parent=LotjaGi1g1v0001600.1
LjG1.1_chr1	PGSB	exon	548857	548981	.	-	.	ID=LotjaGi1g1v0001600.1.exon.2;Parent=LotjaGi1g1v0001600.1
LjG1.1_chr1	PGSB	CDS	548857	548981	.	-	0	ID=LotjaGi1g1v0001600.1.CDS.2;Parent=LotjaGi1g1v0001600.1
LjG1.1_chr1	PGSB	exon	549175	549237	.	-	.	ID=LotjaGi1g1v0001600.1.exon.3;Parent=LotjaGi1g1v0001600.1
LjG1.1_chr1	PGSB	CDS	549175	549237	.	-	0	ID=LotjaGi1g1v0001600.1.CDS.3;Parent=LotjaGi1g1v0001600.1
LjG1.1_chr1	PGSB	exon	549438	549566	.	-	.	ID=LotjaGi1g1v0001600.1.exon.4;Parent=LotjaGi1g1v0001600.1
LjG1.1_chr1	PGSB	CDS	549438	549566	.	-	0	ID=LotjaGi1g1v0001600.1.CDS.4;Parent=LotjaGi1g1v0001600.1
LjG1.1_chr1	PGSB	exon	549801	549881	.	-	.	ID=LotjaGi1g1v0001600.1.exon.5;Parent=LotjaGi1g1v0001600.1
LjG1.1_chr1	PGSB	CDS	549801	549881	.	-	0	ID=LotjaGi1g1v0001600.1.CDS.5;Parent=LotjaGi1g1v0001600.1
LjG1.1_chr1	PGSB	CDS	549976	550062	.	-	0	ID=LotjaGi1g1v0001600.1.CDS.6;Parent=LotjaGi1g1v0001600.1
LjG1.1_chr1	PGSB	exon	549976	550267	.	-	.	ID=LotjaGi1g1v0001600.1.exon.6;Parent=LotjaGi1g1v0001600.1
LjG1.1_chr1	PGSB	five_prime_UTR	550063	550267	.	-	.	ID=LotjaGi1g1v0001600.1.five_prime_UTR.2;Parent=LotjaGi1g1v0001600.1
LjG1.1_chr1	PGSB	exon	551008	551226	.	-	.	ID=LotjaGi1g1v0001600.1.exon.7;Parent=LotjaGi1g1v0001600.1
LjG1.1_chr1	PGSB	five_prime_UTR	551008	551226	.	-	.	ID=LotjaGi1g1v0001600.1.five_prime_UTR.3;Parent=LotjaGi1g1v0001600.1
LjG1.1_chr1	PGSB	mRNA	547814	551324	.	-	.	ID=LotjaGi1g1v0001600.2;Parent=LotjaGi1g1v0001600
LjG1.1_chr1	PGSB	three_prime_UTR	547814	548356	.	-	.	ID=LotjaGi1g1v0001600.2.three_prime_UTR.1;Parent=LotjaGi1g1v0001600.2
LjG1.1_chr1	PGSB	exon	547814	548549	.	-	.	ID=LotjaGi1g1v0001600.2.exon.1;Parent=LotjaGi1g1v0001600.2
LjG1.1_chr1	PGSB	CDS	548357	548549	.	-	1	ID=LotjaGi1g1v0001600.2.CDS.1;Parent=LotjaGi1g1v0001600.2
LjG1.1_chr1	PGSB	exon	548857	548981	.	-	.	ID=LotjaGi1g1v0001600.2.exon.2;Parent=LotjaGi1g1v0001600.2
LjG1.1_chr1	PGSB	CDS	548857	548981	.	-	0	ID=LotjaGi1g1v0001600.2.CDS.2;Parent=LotjaGi1g1v0001600.2
LjG1.1_chr1	PGSB	exon	549175	549237	.	-	.	ID=LotjaGi1g1v0001600.2.exon.3;Parent=LotjaGi1g1v0001600.2
LjG1.1_chr1	PGSB	CDS	549175	549237	.	-	0	ID=LotjaGi1g1v0001600.2.CDS.3;Parent=LotjaGi1g1v0001600.2
LjG1.1_chr1	PGSB	exon	549438	549566	.	-	.	ID=LotjaGi1g1v0001600.2.exon.4;Parent=LotjaGi1g1v0001600.2
LjG1.1_chr1	PGSB	CDS	549438	549566	.	-	0	ID=LotjaGi1g1v0001600.2.CDS.4;Parent=LotjaGi1g1v0001600.2
LjG1.1_chr1	PGSB	exon	549801	549881	.	-	.	ID=LotjaGi1g1v0001600.2.exon.5;Parent=LotjaGi1g1v0001600.2
LjG1.1_chr1	PGSB	CDS	549801	549881	.	-	0	ID=LotjaGi1g1v0001600.2.CDS.5;Parent=LotjaGi1g1v0001600.2
LjG1.1_chr1	PGSB	CDS	549976	550062	.	-	0	ID=LotjaGi1g1v0001600.2.CDS.6;Parent=LotjaGi1g1v0001600.2
LjG1.1_chr1	PGSB	exon	549976	551324	.	-	.	ID=LotjaGi1g1v0001600.2.exon.6;Parent=LotjaGi1g1v0001600.2
LjG1.1_chr1	PGSB	five_prime_UTR	550063	551324	.	-	.	ID=LotjaGi1g1v0001600.2.five_prime_UTR.2;Parent=LotjaGi1g1v0001600.2
###
LjG1.1_chr1	PGSB	gene	552077	558984	.	-	.	ID=LotjaGi1g1v0001700
LjG1.1_chr1	PGSB	mRNA	552077	558984	.	-	.	ID=LotjaGi1g1v0001700.1;Parent=LotjaGi1g1v0001700
LjG1.1_chr1	PGSB	three_prime_UTR	552077	552877	.	-	.	ID=LotjaGi1g1v0001700.1.three_prime_UTR.1;Parent=LotjaGi1g1v0001700.1
LjG1.1_chr1	PGSB	exon	552077	552889	.	-	.	ID=LotjaGi1g1v0001700.1.exon.1;Parent=LotjaGi1g1v0001700.1
LjG1.1_chr1	PGSB	CDS	552878	552889	.	-	0	ID=LotjaGi1g1v0001700.1.CDS.1;Parent=LotjaGi1g1v0001700.1
LjG1.1_chr1	PGSB	exon	553752	553809	.	-	.	ID=LotjaGi1g1v0001700.1.exon.2;Parent=LotjaGi1g1v0001700.1
LjG1.1_chr1	PGSB	CDS	553752	553809	.	-	1	ID=LotjaGi1g1v0001700.1.CDS.2;Parent=LotjaGi1g1v0001700.1
LjG1.1_chr1	PGSB	exon	554352	554473	.	-	.	ID=LotjaGi1g1v0001700.1.exon.3;Parent=LotjaGi1g1v0001700.1
LjG1.1_chr1	PGSB	CDS	554352	554473	.	-	0	ID=LotjaGi1g1v0001700.1.CDS.3;Parent=LotjaGi1g1v0001700.1
LjG1.1_chr1	PGSB	exon	554563	554658	.	-	.	ID=LotjaGi1g1v0001700.1.exon.4;Parent=LotjaGi1g1v0001700.1
LjG1.1_chr1	PGSB	CDS	554563	554658	.	-	0	ID=LotjaGi1g1v0001700.1.CDS.4;Parent=LotjaGi1g1v0001700.1
LjG1.1_chr1	PGSB	exon	554758	554874	.	-	.	ID=LotjaGi1g1v0001700.1.exon.5;Parent=LotjaGi1g1v0001700.1
LjG1.1_chr1	PGSB	CDS	554758	554874	.	-	0	ID=LotjaGi1g1v0001700.1.CDS.5;Parent=LotjaGi1g1v0001700.1
LjG1.1_chr1	PGSB	exon	554950	555021	.	-	.	ID=LotjaGi1g1v0001700.1.exon.6;Parent=LotjaGi1g1v0001700.1
LjG1.1_chr1	PGSB	CDS	554950	555021	.	-	0	ID=LotjaGi1g1v0001700.1.CDS.6;Parent=LotjaGi1g1v0001700.1
LjG1.1_chr1	PGSB	exon	555378	555541	.	-	.	ID=LotjaGi1g1v0001700.1.exon.7;Parent=LotjaGi1g1v0001700.1
LjG1.1_chr1	PGSB	CDS	555378	555541	.	-	2	ID=LotjaGi1g1v0001700.1.CDS.7;Parent=LotjaGi1g1v0001700.1
LjG1.1_chr1	PGSB	exon	556088	556188	.	-	.	ID=LotjaGi1g1v0001700.1.exon.8;Parent=LotjaGi1g1v0001700.1
LjG1.1_chr1	PGSB	CDS	556088	556188	.	-	1	ID=LotjaGi1g1v0001700.1.CDS.8;Parent=LotjaGi1g1v0001700.1
LjG1.1_chr1	PGSB	CDS	556280	556335	.	-	0	ID=LotjaGi1g1v0001700.1.CDS.9;Parent=LotjaGi1g1v0001700.1
LjG1.1_chr1	PGSB	exon	556280	557526	.	-	.	ID=LotjaGi1g1v0001700.1.exon.9;Parent=LotjaGi1g1v0001700.1
LjG1.1_chr1	PGSB	five_prime_UTR	556336	557526	.	-	.	ID=LotjaGi1g1v0001700.1.five_prime_UTR.2;Parent=LotjaGi1g1v0001700.1
LjG1.1_chr1	PGSB	exon	557689	557852	.	-	.	ID=LotjaGi1g1v0001700.1.exon.10;Parent=LotjaGi1g1v0001700.1
LjG1.1_chr1	PGSB	five_prime_UTR	557689	557852	.	-	.	ID=LotjaGi1g1v0001700.1.five_prime_UTR.3;Parent=LotjaGi1g1v0001700.1
LjG1.1_chr1	PGSB	exon	557940	558074	.	-	.	ID=LotjaGi1g1v0001700.1.exon.11;Parent=LotjaGi1g1v0001700.1
LjG1.1_chr1	PGSB	five_prime_UTR	557940	558074	.	-	.	ID=LotjaGi1g1v0001700.1.five_prime_UTR.4;Parent=LotjaGi1g1v0001700.1
LjG1.1_chr1	PGSB	exon	558165	558301	.	-	.	ID=LotjaGi1g1v0001700.1.exon.12;Parent=LotjaGi1g1v0001700.1
LjG1.1_chr1	PGSB	five_prime_UTR	558165	558301	.	-	.	ID=LotjaGi1g1v0001700.1.five_prime_UTR.5;Parent=LotjaGi1g1v0001700.1
LjG1.1_chr1	PGSB	exon	558396	558688	.	-	.	ID=LotjaGi1g1v0001700.1.exon.13;Parent=LotjaGi1g1v0001700.1
LjG1.1_chr1	PGSB	five_prime_UTR	558396	558688	.	-	.	ID=LotjaGi1g1v0001700.1.five_prime_UTR.6;Parent=LotjaGi1g1v0001700.1
LjG1.1_chr1	PGSB	exon	558797	558984	.	-	.	ID=LotjaGi1g1v0001700.1.exon.14;Parent=LotjaGi1g1v0001700.1
LjG1.1_chr1	PGSB	five_prime_UTR	558797	558984	.	-	.	ID=LotjaGi1g1v0001700.1.five_prime_UTR.7;Parent=LotjaGi1g1v0001700.1
LjG1.1_chr1	PGSB	mRNA	552452	558924	.	-	.	ID=LotjaGi1g1v0001700.2;Parent=LotjaGi1g1v0001700
LjG1.1_chr1	PGSB	three_prime_UTR	552452	552877	.	-	.	ID=LotjaGi1g1v0001700.2.three_prime_UTR.1;Parent=LotjaGi1g1v0001700.2
LjG1.1_chr1	PGSB	exon	552452	552889	.	-	.	ID=LotjaGi1g1v0001700.2.exon.1;Parent=LotjaGi1g1v0001700.2
LjG1.1_chr1	PGSB	CDS	552878	552889	.	-	0	ID=LotjaGi1g1v0001700.2.CDS.1;Parent=LotjaGi1g1v0001700.2
LjG1.1_chr1	PGSB	exon	553752	553809	.	-	.	ID=LotjaGi1g1v0001700.2.exon.2;Parent=LotjaGi1g1v0001700.2
LjG1.1_chr1	PGSB	CDS	553752	553809	.	-	1	ID=LotjaGi1g1v0001700.2.CDS.2;Parent=LotjaGi1g1v0001700.2
LjG1.1_chr1	PGSB	exon	554352	554473	.	-	.	ID=LotjaGi1g1v0001700.2.exon.3;Parent=LotjaGi1g1v0001700.2
LjG1.1_chr1	PGSB	CDS	554352	554473	.	-	0	ID=LotjaGi1g1v0001700.2.CDS.3;Parent=LotjaGi1g1v0001700.2
LjG1.1_chr1	PGSB	exon	554563	554658	.	-	.	ID=LotjaGi1g1v0001700.2.exon.4;Parent=LotjaGi1g1v0001700.2
LjG1.1_chr1	PGSB	CDS	554563	554658	.	-	0	ID=LotjaGi1g1v0001700.2.CDS.4;Parent=LotjaGi1g1v0001700.2
LjG1.1_chr1	PGSB	exon	554758	554874	.	-	.	ID=LotjaGi1g1v0001700.2.exon.5;Parent=LotjaGi1g1v0001700.2
LjG1.1_chr1	PGSB	CDS	554758	554874	.	-	0	ID=LotjaGi1g1v0001700.2.CDS.5;Parent=LotjaGi1g1v0001700.2
LjG1.1_chr1	PGSB	exon	554950	555021	.	-	.	ID=LotjaGi1g1v0001700.2.exon.6;Parent=LotjaGi1g1v0001700.2
LjG1.1_chr1	PGSB	CDS	554950	555021	.	-	0	ID=LotjaGi1g1v0001700.2.CDS.6;Parent=LotjaGi1g1v0001700.2
LjG1.1_chr1	PGSB	exon	555378	555541	.	-	.	ID=LotjaGi1g1v0001700.2.exon.7;Parent=LotjaGi1g1v0001700.2
LjG1.1_chr1	PGSB	CDS	555378	555541	.	-	2	ID=LotjaGi1g1v0001700.2.CDS.7;Parent=LotjaGi1g1v0001700.2
LjG1.1_chr1	PGSB	exon	556088	556188	.	-	.	ID=LotjaGi1g1v0001700.2.exon.8;Parent=LotjaGi1g1v0001700.2
LjG1.1_chr1	PGSB	CDS	556088	556188	.	-	1	ID=LotjaGi1g1v0001700.2.CDS.8;Parent=LotjaGi1g1v0001700.2
LjG1.1_chr1	PGSB	exon	556280	556376	.	-	.	ID=LotjaGi1g1v0001700.2.exon.9;Parent=LotjaGi1g1v0001700.2
LjG1.1_chr1	PGSB	CDS	556280	556376	.	-	2	ID=LotjaGi1g1v0001700.2.CDS.9;Parent=LotjaGi1g1v0001700.2
LjG1.1_chr1	PGSB	exon	557391	557526	.	-	.	ID=LotjaGi1g1v0001700.2.exon.10;Parent=LotjaGi1g1v0001700.2
LjG1.1_chr1	PGSB	CDS	557391	557526	.	-	0	ID=LotjaGi1g1v0001700.2.CDS.10;Parent=LotjaGi1g1v0001700.2
LjG1.1_chr1	PGSB	exon	557689	557852	.	-	.	ID=LotjaGi1g1v0001700.2.exon.11;Parent=LotjaGi1g1v0001700.2
LjG1.1_chr1	PGSB	CDS	557689	557852	.	-	2	ID=LotjaGi1g1v0001700.2.CDS.11;Parent=LotjaGi1g1v0001700.2
LjG1.1_chr1	PGSB	exon	557940	558074	.	-	.	ID=LotjaGi1g1v0001700.2.exon.12;Parent=LotjaGi1g1v0001700.2
LjG1.1_chr1	PGSB	CDS	557940	558074	.	-	2	ID=LotjaGi1g1v0001700.2.CDS.12;Parent=LotjaGi1g1v0001700.2
LjG1.1_chr1	PGSB	exon	558165	558301	.	-	.	ID=LotjaGi1g1v0001700.2.exon.13;Parent=LotjaGi1g1v0001700.2
LjG1.1_chr1	PGSB	CDS	558165	558301	.	-	1	ID=LotjaGi1g1v0001700.2.CDS.13;Parent=LotjaGi1g1v0001700.2
LjG1.1_chr1	PGSB	exon	558396	558688	.	-	.	ID=LotjaGi1g1v0001700.2.exon.14;Parent=LotjaGi1g1v0001700.2
LjG1.1_chr1	PGSB	CDS	558396	558688	.	-	0	ID=LotjaGi1g1v0001700.2.CDS.14;Parent=LotjaGi1g1v0001700.2
LjG1.1_chr1	PGSB	exon	558797	558924	.	-	.	ID=LotjaGi1g1v0001700.2.exon.15;Parent=LotjaGi1g1v0001700.2
LjG1.1_chr1	PGSB	five_prime_UTR	558797	558924	.	-	.	ID=LotjaGi1g1v0001700.2.five_prime_UTR.2;Parent=LotjaGi1g1v0001700.2
###
LjG1.1_chr1	PGSB	gene	574908	579616	.	+	.	ID=LotjaGi1g1v0001800
LjG1.1_chr1	PGSB	mRNA	574908	579616	.	+	.	ID=LotjaGi1g1v0001800.1;Parent=LotjaGi1g1v0001800
LjG1.1_chr1	PGSB	five_prime_UTR	574908	575679	.	+	.	ID=LotjaGi1g1v0001800.1.five_prime_UTR.1;Parent=LotjaGi1g1v0001800.1
LjG1.1_chr1	PGSB	exon	574908	575731	.	+	.	ID=LotjaGi1g1v0001800.1.exon.1;Parent=LotjaGi1g1v0001800.1
LjG1.1_chr1	PGSB	CDS	575680	575731	.	+	0	ID=LotjaGi1g1v0001800.1.CDS.1;Parent=LotjaGi1g1v0001800.1
LjG1.1_chr1	PGSB	exon	575840	575916	.	+	.	ID=LotjaGi1g1v0001800.1.exon.2;Parent=LotjaGi1g1v0001800.1
LjG1.1_chr1	PGSB	CDS	575840	575916	.	+	2	ID=LotjaGi1g1v0001800.1.CDS.2;Parent=LotjaGi1g1v0001800.1
LjG1.1_chr1	PGSB	exon	576307	576395	.	+	.	ID=LotjaGi1g1v0001800.1.exon.3;Parent=LotjaGi1g1v0001800.1
LjG1.1_chr1	PGSB	CDS	576307	576395	.	+	0	ID=LotjaGi1g1v0001800.1.CDS.3;Parent=LotjaGi1g1v0001800.1
LjG1.1_chr1	PGSB	exon	576535	576718	.	+	.	ID=LotjaGi1g1v0001800.1.exon.4;Parent=LotjaGi1g1v0001800.1
LjG1.1_chr1	PGSB	CDS	576535	576718	.	+	1	ID=LotjaGi1g1v0001800.1.CDS.4;Parent=LotjaGi1g1v0001800.1
LjG1.1_chr1	PGSB	exon	577300	577481	.	+	.	ID=LotjaGi1g1v0001800.1.exon.5;Parent=LotjaGi1g1v0001800.1
LjG1.1_chr1	PGSB	CDS	577300	577481	.	+	0	ID=LotjaGi1g1v0001800.1.CDS.5;Parent=LotjaGi1g1v0001800.1
LjG1.1_chr1	PGSB	exon	577683	577785	.	+	.	ID=LotjaGi1g1v0001800.1.exon.6;Parent=LotjaGi1g1v0001800.1
LjG1.1_chr1	PGSB	CDS	577683	577785	.	+	1	ID=LotjaGi1g1v0001800.1.CDS.6;Parent=LotjaGi1g1v0001800.1
LjG1.1_chr1	PGSB	exon	577882	578213	.	+	.	ID=LotjaGi1g1v0001800.1.exon.7;Parent=LotjaGi1g1v0001800.1
LjG1.1_chr1	PGSB	CDS	577882	578213	.	+	0	ID=LotjaGi1g1v0001800.1.CDS.7;Parent=LotjaGi1g1v0001800.1
LjG1.1_chr1	PGSB	CDS	578799	579237	.	+	1	ID=LotjaGi1g1v0001800.1.CDS.8;Parent=LotjaGi1g1v0001800.1
LjG1.1_chr1	PGSB	exon	578799	579616	.	+	.	ID=LotjaGi1g1v0001800.1.exon.8;Parent=LotjaGi1g1v0001800.1
LjG1.1_chr1	PGSB	three_prime_UTR	579238	579616	.	+	.	ID=LotjaGi1g1v0001800.1.three_prime_UTR.2;Parent=LotjaGi1g1v0001800.1
LjG1.1_chr1	PGSB	mRNA	574908	579616	.	+	.	ID=LotjaGi1g1v0001800.2;Parent=LotjaGi1g1v0001800
LjG1.1_chr1	PGSB	five_prime_UTR	574908	575138	.	+	.	ID=LotjaGi1g1v0001800.2.five_prime_UTR.1;Parent=LotjaGi1g1v0001800.2
LjG1.1_chr1	PGSB	exon	574908	575360	.	+	.	ID=LotjaGi1g1v0001800.2.exon.1;Parent=LotjaGi1g1v0001800.2
LjG1.1_chr1	PGSB	CDS	575139	575360	.	+	0	ID=LotjaGi1g1v0001800.2.CDS.1;Parent=LotjaGi1g1v0001800.2
LjG1.1_chr1	PGSB	exon	575460	575543	.	+	.	ID=LotjaGi1g1v0001800.2.exon.2;Parent=LotjaGi1g1v0001800.2
LjG1.1_chr1	PGSB	CDS	575460	575543	.	+	0	ID=LotjaGi1g1v0001800.2.CDS.2;Parent=LotjaGi1g1v0001800.2
LjG1.1_chr1	PGSB	exon	575641	575731	.	+	.	ID=LotjaGi1g1v0001800.2.exon.3;Parent=LotjaGi1g1v0001800.2
LjG1.1_chr1	PGSB	CDS	575641	575731	.	+	0	ID=LotjaGi1g1v0001800.2.CDS.3;Parent=LotjaGi1g1v0001800.2
LjG1.1_chr1	PGSB	exon	575840	575916	.	+	.	ID=LotjaGi1g1v0001800.2.exon.4;Parent=LotjaGi1g1v0001800.2
LjG1.1_chr1	PGSB	CDS	575840	575916	.	+	2	ID=LotjaGi1g1v0001800.2.CDS.4;Parent=LotjaGi1g1v0001800.2
LjG1.1_chr1	PGSB	exon	576307	576395	.	+	.	ID=LotjaGi1g1v0001800.2.exon.5;Parent=LotjaGi1g1v0001800.2
LjG1.1_chr1	PGSB	CDS	576307	576395	.	+	0	ID=LotjaGi1g1v0001800.2.CDS.5;Parent=LotjaGi1g1v0001800.2
LjG1.1_chr1	PGSB	exon	576535	576718	.	+	.	ID=LotjaGi1g1v0001800.2.exon.6;Parent=LotjaGi1g1v0001800.2
LjG1.1_chr1	PGSB	CDS	576535	576718	.	+	1	ID=LotjaGi1g1v0001800.2.CDS.6;Parent=LotjaGi1g1v0001800.2
LjG1.1_chr1	PGSB	exon	577300	577481	.	+	.	ID=LotjaGi1g1v0001800.2.exon.7;Parent=LotjaGi1g1v0001800.2
LjG1.1_chr1	PGSB	CDS	577300	577481	.	+	0	ID=LotjaGi1g1v0001800.2.CDS.7;Parent=LotjaGi1g1v0001800.2
LjG1.1_chr1	PGSB	exon	577683	577785	.	+	.	ID=LotjaGi1g1v0001800.2.exon.8;Parent=LotjaGi1g1v0001800.2
LjG1.1_chr1	PGSB	CDS	577683	577785	.	+	1	ID=LotjaGi1g1v0001800.2.CDS.8;Parent=LotjaGi1g1v0001800.2
LjG1.1_chr1	PGSB	exon	577882	578213	.	+	.	ID=LotjaGi1g1v0001800.2.exon.9;Parent=LotjaGi1g1v0001800.2
LjG1.1_chr1	PGSB	CDS	577882	578213	.	+	0	ID=LotjaGi1g1v0001800.2.CDS.9;Parent=LotjaGi1g1v0001800.2
LjG1.1_chr1	PGSB	CDS	578799	579237	.	+	1	ID=LotjaGi1g1v0001800.2.CDS.10;Parent=LotjaGi1g1v0001800.2
LjG1.1_chr1	PGSB	exon	578799	579616	.	+	.	ID=LotjaGi1g1v0001800.2.exon.10;Parent=LotjaGi1g1v0001800.2
LjG1.1_chr1	PGSB	three_prime_UTR	579238	579616	.	+	.	ID=LotjaGi1g1v0001800.2.three_prime_UTR.2;Parent=LotjaGi1g1v0001800.2
###
###
LjG1.1_chr1	PGSB	gene	596164	601226	.	+	.	ID=LotjaGi1g1v0002000
LjG1.1_chr1	PGSB	mRNA	596164	601226	.	+	.	ID=LotjaGi1g1v0002000.1;Parent=LotjaGi1g1v0002000
LjG1.1_chr1	PGSB	five_prime_UTR	596164	596483	.	+	.	ID=LotjaGi1g1v0002000.1.five_prime_UTR.1;Parent=LotjaGi1g1v0002000.1
LjG1.1_chr1	PGSB	exon	596164	597717	.	+	.	ID=LotjaGi1g1v0002000.1.exon.1;Parent=LotjaGi1g1v0002000.1
LjG1.1_chr1	PGSB	CDS	596484	597717	.	+	0	ID=LotjaGi1g1v0002000.1.CDS.1;Parent=LotjaGi1g1v0002000.1
LjG1.1_chr1	PGSB	exon	597806	598020	.	+	.	ID=LotjaGi1g1v0002000.1.exon.2;Parent=LotjaGi1g1v0002000.1
LjG1.1_chr1	PGSB	CDS	597806	598020	.	+	2	ID=LotjaGi1g1v0002000.1.CDS.2;Parent=LotjaGi1g1v0002000.1
LjG1.1_chr1	PGSB	exon	598258	598481	.	+	.	ID=LotjaGi1g1v0002000.1.exon.3;Parent=LotjaGi1g1v0002000.1
LjG1.1_chr1	PGSB	CDS	598258	598481	.	+	0	ID=LotjaGi1g1v0002000.1.CDS.3;Parent=LotjaGi1g1v0002000.1
LjG1.1_chr1	PGSB	CDS	599750	600488	.	+	1	ID=LotjaGi1g1v0002000.1.CDS.4;Parent=LotjaGi1g1v0002000.1
LjG1.1_chr1	PGSB	exon	599750	601226	.	+	.	ID=LotjaGi1g1v0002000.1.exon.4;Parent=LotjaGi1g1v0002000.1
LjG1.1_chr1	PGSB	three_prime_UTR	600489	601226	.	+	.	ID=LotjaGi1g1v0002000.1.three_prime_UTR.2;Parent=LotjaGi1g1v0002000.1
###
LjG1.1_chr1	PGSB	gene	603104	609444	.	+	.	ID=LotjaGi1g1v0002100
LjG1.1_chr1	PGSB	mRNA	603104	609444	.	+	.	ID=LotjaGi1g1v0002100.1;Parent=LotjaGi1g1v0002100
LjG1.1_chr1	PGSB	five_prime_UTR	603104	603395	.	+	.	ID=LotjaGi1g1v0002100.1.five_prime_UTR.1;Parent=LotjaGi1g1v0002100.1
LjG1.1_chr1	PGSB	exon	603104	603876	.	+	.	ID=LotjaGi1g1v0002100.1.exon.1;Parent=LotjaGi1g1v0002100.1
LjG1.1_chr1	PGSB	CDS	603396	603876	.	+	0	ID=LotjaGi1g1v0002100.1.CDS.1;Parent=LotjaGi1g1v0002100.1
LjG1.1_chr1	PGSB	exon	603959	604092	.	+	.	ID=LotjaGi1g1v0002100.1.exon.2;Parent=LotjaGi1g1v0002100.1
LjG1.1_chr1	PGSB	CDS	603959	604092	.	+	2	ID=LotjaGi1g1v0002100.1.CDS.2;Parent=LotjaGi1g1v0002100.1
LjG1.1_chr1	PGSB	exon	604204	604309	.	+	.	ID=LotjaGi1g1v0002100.1.exon.3;Parent=LotjaGi1g1v0002100.1
LjG1.1_chr1	PGSB	CDS	604204	604309	.	+	0	ID=LotjaGi1g1v0002100.1.CDS.3;Parent=LotjaGi1g1v0002100.1
LjG1.1_chr1	PGSB	exon	604395	604480	.	+	.	ID=LotjaGi1g1v0002100.1.exon.4;Parent=LotjaGi1g1v0002100.1
LjG1.1_chr1	PGSB	CDS	604395	604480	.	+	2	ID=LotjaGi1g1v0002100.1.CDS.4;Parent=LotjaGi1g1v0002100.1
LjG1.1_chr1	PGSB	exon	605021	605209	.	+	.	ID=LotjaGi1g1v0002100.1.exon.5;Parent=LotjaGi1g1v0002100.1
LjG1.1_chr1	PGSB	CDS	605021	605209	.	+	0	ID=LotjaGi1g1v0002100.1.CDS.5;Parent=LotjaGi1g1v0002100.1
LjG1.1_chr1	PGSB	exon	608333	608497	.	+	.	ID=LotjaGi1g1v0002100.1.exon.6;Parent=LotjaGi1g1v0002100.1
LjG1.1_chr1	PGSB	CDS	608333	608497	.	+	0	ID=LotjaGi1g1v0002100.1.CDS.6;Parent=LotjaGi1g1v0002100.1
LjG1.1_chr1	PGSB	exon	608580	608693	.	+	.	ID=LotjaGi1g1v0002100.1.exon.7;Parent=LotjaGi1g1v0002100.1
LjG1.1_chr1	PGSB	CDS	608580	608693	.	+	0	ID=LotjaGi1g1v0002100.1.CDS.7;Parent=LotjaGi1g1v0002100.1
LjG1.1_chr1	PGSB	CDS	608796	609050	.	+	0	ID=LotjaGi1g1v0002100.1.CDS.8;Parent=LotjaGi1g1v0002100.1
LjG1.1_chr1	PGSB	exon	608796	609444	.	+	.	ID=LotjaGi1g1v0002100.1.exon.8;Parent=LotjaGi1g1v0002100.1
LjG1.1_chr1	PGSB	three_prime_UTR	609051	609444	.	+	.	ID=LotjaGi1g1v0002100.1.three_prime_UTR.2;Parent=LotjaGi1g1v0002100.1
LjG1.1_chr1	PGSB	mRNA	603396	609050	.	+	.	ID=LotjaGi1g1v0002100.2;Parent=LotjaGi1g1v0002100
LjG1.1_chr1	PGSB	exon	603396	603492	.	+	.	ID=LotjaGi1g1v0002100.2.exon.1;Parent=LotjaGi1g1v0002100.2
LjG1.1_chr1	PGSB	five_prime_UTR	603396	603492	.	+	.	ID=LotjaGi1g1v0002100.2.five_prime_UTR.1;Parent=LotjaGi1g1v0002100.2
LjG1.1_chr1	PGSB	five_prime_UTR	603543	603839	.	+	.	ID=LotjaGi1g1v0002100.2.five_prime_UTR.2;Parent=LotjaGi1g1v0002100.2
LjG1.1_chr1	PGSB	exon	603543	603876	.	+	.	ID=LotjaGi1g1v0002100.2.exon.2;Parent=LotjaGi1g1v0002100.2
LjG1.1_chr1	PGSB	CDS	603840	603876	.	+	0	ID=LotjaGi1g1v0002100.2.CDS.1;Parent=LotjaGi1g1v0002100.2
LjG1.1_chr1	PGSB	exon	603959	604092	.	+	.	ID=LotjaGi1g1v0002100.2.exon.3;Parent=LotjaGi1g1v0002100.2
LjG1.1_chr1	PGSB	CDS	603959	604092	.	+	2	ID=LotjaGi1g1v0002100.2.CDS.2;Parent=LotjaGi1g1v0002100.2
LjG1.1_chr1	PGSB	exon	604204	604255	.	+	.	ID=LotjaGi1g1v0002100.2.exon.4;Parent=LotjaGi1g1v0002100.2
LjG1.1_chr1	PGSB	CDS	604204	604255	.	+	0	ID=LotjaGi1g1v0002100.2.CDS.3;Parent=LotjaGi1g1v0002100.2
LjG1.1_chr1	PGSB	exon	604395	604480	.	+	.	ID=LotjaGi1g1v0002100.2.exon.5;Parent=LotjaGi1g1v0002100.2
LjG1.1_chr1	PGSB	CDS	604395	604480	.	+	2	ID=LotjaGi1g1v0002100.2.CDS.4;Parent=LotjaGi1g1v0002100.2
LjG1.1_chr1	PGSB	exon	605021	605209	.	+	.	ID=LotjaGi1g1v0002100.2.exon.6;Parent=LotjaGi1g1v0002100.2
LjG1.1_chr1	PGSB	CDS	605021	605209	.	+	0	ID=LotjaGi1g1v0002100.2.CDS.5;Parent=LotjaGi1g1v0002100.2
LjG1.1_chr1	PGSB	exon	608333	608497	.	+	.	ID=LotjaGi1g1v0002100.2.exon.7;Parent=LotjaGi1g1v0002100.2
LjG1.1_chr1	PGSB	CDS	608333	608497	.	+	0	ID=LotjaGi1g1v0002100.2.CDS.6;Parent=LotjaGi1g1v0002100.2
LjG1.1_chr1	PGSB	exon	608580	608693	.	+	.	ID=LotjaGi1g1v0002100.2.exon.8;Parent=LotjaGi1g1v0002100.2
LjG1.1_chr1	PGSB	CDS	608580	608693	.	+	0	ID=LotjaGi1g1v0002100.2.CDS.7;Parent=LotjaGi1g1v0002100.2
LjG1.1_chr1	PGSB	exon	608796	609050	.	+	.	ID=LotjaGi1g1v0002100.2.exon.9;Parent=LotjaGi1g1v0002100.2
LjG1.1_chr1	PGSB	CDS	608796	609050	.	+	0	ID=LotjaGi1g1v0002100.2.CDS.8;Parent=LotjaGi1g1v0002100.2
LjG1.1_chr1	PGSB	mRNA	603396	609050	.	+	.	ID=LotjaGi1g1v0002100.3;Parent=LotjaGi1g1v0002100
LjG1.1_chr1	PGSB	exon	603396	603492	.	+	.	ID=LotjaGi1g1v0002100.3.exon.1;Parent=LotjaGi1g1v0002100.3
LjG1.1_chr1	PGSB	five_prime_UTR	603396	603492	.	+	.	ID=LotjaGi1g1v0002100.3.five_prime_UTR.1;Parent=LotjaGi1g1v0002100.3
LjG1.1_chr1	PGSB	five_prime_UTR	603543	603839	.	+	.	ID=LotjaGi1g1v0002100.3.five_prime_UTR.2;Parent=LotjaGi1g1v0002100.3
LjG1.1_chr1	PGSB	exon	603543	603876	.	+	.	ID=LotjaGi1g1v0002100.3.exon.2;Parent=LotjaGi1g1v0002100.3
LjG1.1_chr1	PGSB	CDS	603840	603876	.	+	0	ID=LotjaGi1g1v0002100.3.CDS.1;Parent=LotjaGi1g1v0002100.3
LjG1.1_chr1	PGSB	exon	603959	604092	.	+	.	ID=LotjaGi1g1v0002100.3.exon.3;Parent=LotjaGi1g1v0002100.3
LjG1.1_chr1	PGSB	CDS	603959	604092	.	+	2	ID=LotjaGi1g1v0002100.3.CDS.2;Parent=LotjaGi1g1v0002100.3
LjG1.1_chr1	PGSB	exon	604204	604309	.	+	.	ID=LotjaGi1g1v0002100.3.exon.4;Parent=LotjaGi1g1v0002100.3
LjG1.1_chr1	PGSB	CDS	604204	604309	.	+	0	ID=LotjaGi1g1v0002100.3.CDS.3;Parent=LotjaGi1g1v0002100.3
LjG1.1_chr1	PGSB	exon	604395	604480	.	+	.	ID=LotjaGi1g1v0002100.3.exon.5;Parent=LotjaGi1g1v0002100.3
LjG1.1_chr1	PGSB	CDS	604395	604480	.	+	2	ID=LotjaGi1g1v0002100.3.CDS.4;Parent=LotjaGi1g1v0002100.3
LjG1.1_chr1	PGSB	exon	605021	605209	.	+	.	ID=LotjaGi1g1v0002100.3.exon.6;Parent=LotjaGi1g1v0002100.3
LjG1.1_chr1	PGSB	CDS	605021	605209	.	+	0	ID=LotjaGi1g1v0002100.3.CDS.5;Parent=LotjaGi1g1v0002100.3
LjG1.1_chr1	PGSB	exon	608333	608497	.	+	.	ID=LotjaGi1g1v0002100.3.exon.7;Parent=LotjaGi1g1v0002100.3
LjG1.1_chr1	PGSB	CDS	608333	608497	.	+	0	ID=LotjaGi1g1v0002100.3.CDS.6;Parent=LotjaGi1g1v0002100.3
LjG1.1_chr1	PGSB	exon	608580	608693	.	+	.	ID=LotjaGi1g1v0002100.3.exon.8;Parent=LotjaGi1g1v0002100.3
LjG1.1_chr1	PGSB	CDS	608580	608693	.	+	0	ID=LotjaGi1g1v0002100.3.CDS.7;Parent=LotjaGi1g1v0002100.3
LjG1.1_chr1	PGSB	exon	608796	609050	.	+	.	ID=LotjaGi1g1v0002100.3.exon.9;Parent=LotjaGi1g1v0002100.3
LjG1.1_chr1	PGSB	CDS	608796	609050	.	+	0	ID=LotjaGi1g1v0002100.3.CDS.8;Parent=LotjaGi1g1v0002100.3
###
LjG1.1_chr1	PGSB	gene	624397	631569	.	-	.	ID=LotjaGi1g1v0002200
LjG1.1_chr1	PGSB	mRNA	624397	631569	.	-	.	ID=LotjaGi1g1v0002200.1;Parent=LotjaGi1g1v0002200
LjG1.1_chr1	PGSB	exon	624397	625382	.	-	.	ID=LotjaGi1g1v0002200.1.exon.1;Parent=LotjaGi1g1v0002200.1
LjG1.1_chr1	PGSB	three_prime_UTR	624397	625382	.	-	.	ID=LotjaGi1g1v0002200.1.three_prime_UTR.1;Parent=LotjaGi1g1v0002200.1
LjG1.1_chr1	PGSB	three_prime_UTR	625839	627121	.	-	.	ID=LotjaGi1g1v0002200.1.three_prime_UTR.2;Parent=LotjaGi1g1v0002200.1
LjG1.1_chr1	PGSB	exon	625839	627343	.	-	.	ID=LotjaGi1g1v0002200.1.exon.2;Parent=LotjaGi1g1v0002200.1
LjG1.1_chr1	PGSB	CDS	627122	627343	.	-	0	ID=LotjaGi1g1v0002200.1.CDS.1;Parent=LotjaGi1g1v0002200.1
LjG1.1_chr1	PGSB	exon	627482	627561	.	-	.	ID=LotjaGi1g1v0002200.1.exon.3;Parent=LotjaGi1g1v0002200.1
LjG1.1_chr1	PGSB	CDS	627482	627561	.	-	2	ID=LotjaGi1g1v0002200.1.CDS.2;Parent=LotjaGi1g1v0002200.1
LjG1.1_chr1	PGSB	exon	628111	628201	.	-	.	ID=LotjaGi1g1v0002200.1.exon.4;Parent=LotjaGi1g1v0002200.1
LjG1.1_chr1	PGSB	CDS	628111	628201	.	-	0	ID=LotjaGi1g1v0002200.1.CDS.3;Parent=LotjaGi1g1v0002200.1
LjG1.1_chr1	PGSB	exon	628364	628436	.	-	.	ID=LotjaGi1g1v0002200.1.exon.5;Parent=LotjaGi1g1v0002200.1
LjG1.1_chr1	PGSB	CDS	628364	628436	.	-	1	ID=LotjaGi1g1v0002200.1.CDS.4;Parent=LotjaGi1g1v0002200.1
LjG1.1_chr1	PGSB	exon	629259	629556	.	-	.	ID=LotjaGi1g1v0002200.1.exon.6;Parent=LotjaGi1g1v0002200.1
LjG1.1_chr1	PGSB	CDS	629259	629556	.	-	2	ID=LotjaGi1g1v0002200.1.CDS.5;Parent=LotjaGi1g1v0002200.1
LjG1.1_chr1	PGSB	exon	630041	630212	.	-	.	ID=LotjaGi1g1v0002200.1.exon.7;Parent=LotjaGi1g1v0002200.1
LjG1.1_chr1	PGSB	CDS	630041	630212	.	-	0	ID=LotjaGi1g1v0002200.1.CDS.6;Parent=LotjaGi1g1v0002200.1
LjG1.1_chr1	PGSB	exon	630336	630812	.	-	.	ID=LotjaGi1g1v0002200.1.exon.8;Parent=LotjaGi1g1v0002200.1
LjG1.1_chr1	PGSB	CDS	630336	630812	.	-	0	ID=LotjaGi1g1v0002200.1.CDS.7;Parent=LotjaGi1g1v0002200.1
LjG1.1_chr1	PGSB	CDS	631145	631207	.	-	0	ID=LotjaGi1g1v0002200.1.CDS.8;Parent=LotjaGi1g1v0002200.1
LjG1.1_chr1	PGSB	exon	631145	631247	.	-	.	ID=LotjaGi1g1v0002200.1.exon.9;Parent=LotjaGi1g1v0002200.1
LjG1.1_chr1	PGSB	five_prime_UTR	631208	631247	.	-	.	ID=LotjaGi1g1v0002200.1.five_prime_UTR.3;Parent=LotjaGi1g1v0002200.1
LjG1.1_chr1	PGSB	exon	631352	631569	.	-	.	ID=LotjaGi1g1v0002200.1.exon.10;Parent=LotjaGi1g1v0002200.1
LjG1.1_chr1	PGSB	five_prime_UTR	631352	631569	.	-	.	ID=LotjaGi1g1v0002200.1.five_prime_UTR.4;Parent=LotjaGi1g1v0002200.1
LjG1.1_chr1	PGSB	mRNA	624532	631528	.	-	.	ID=LotjaGi1g1v0002200.2;Parent=LotjaGi1g1v0002200
LjG1.1_chr1	PGSB	exon	624532	625382	.	-	.	ID=LotjaGi1g1v0002200.2.exon.1;Parent=LotjaGi1g1v0002200.2
LjG1.1_chr1	PGSB	three_prime_UTR	624532	625382	.	-	.	ID=LotjaGi1g1v0002200.2.three_prime_UTR.1;Parent=LotjaGi1g1v0002200.2
LjG1.1_chr1	PGSB	exon	625839	627343	.	-	.	ID=LotjaGi1g1v0002200.2.exon.2;Parent=LotjaGi1g1v0002200.2
LjG1.1_chr1	PGSB	three_prime_UTR	625839	627343	.	-	.	ID=LotjaGi1g1v0002200.2.three_prime_UTR.2;Parent=LotjaGi1g1v0002200.2
LjG1.1_chr1	PGSB	exon	627482	627561	.	-	.	ID=LotjaGi1g1v0002200.2.exon.3;Parent=LotjaGi1g1v0002200.2
LjG1.1_chr1	PGSB	three_prime_UTR	627482	627561	.	-	.	ID=LotjaGi1g1v0002200.2.three_prime_UTR.3;Parent=LotjaGi1g1v0002200.2
LjG1.1_chr1	PGSB	exon	628111	628201	.	-	.	ID=LotjaGi1g1v0002200.2.exon.4;Parent=LotjaGi1g1v0002200.2
LjG1.1_chr1	PGSB	three_prime_UTR	628111	628201	.	-	.	ID=LotjaGi1g1v0002200.2.three_prime_UTR.4;Parent=LotjaGi1g1v0002200.2
LjG1.1_chr1	PGSB	three_prime_UTR	628364	629200	.	-	.	ID=LotjaGi1g1v0002200.2.three_prime_UTR.5;Parent=LotjaGi1g1v0002200.2
LjG1.1_chr1	PGSB	exon	628364	629556	.	-	.	ID=LotjaGi1g1v0002200.2.exon.5;Parent=LotjaGi1g1v0002200.2
LjG1.1_chr1	PGSB	CDS	629201	629556	.	-	2	ID=LotjaGi1g1v0002200.2.CDS.1;Parent=LotjaGi1g1v0002200.2
LjG1.1_chr1	PGSB	exon	630041	630212	.	-	.	ID=LotjaGi1g1v0002200.2.exon.6;Parent=LotjaGi1g1v0002200.2
LjG1.1_chr1	PGSB	CDS	630041	630212	.	-	0	ID=LotjaGi1g1v0002200.2.CDS.2;Parent=LotjaGi1g1v0002200.2
LjG1.1_chr1	PGSB	exon	630336	630812	.	-	.	ID=LotjaGi1g1v0002200.2.exon.7;Parent=LotjaGi1g1v0002200.2
LjG1.1_chr1	PGSB	CDS	630336	630812	.	-	0	ID=LotjaGi1g1v0002200.2.CDS.3;Parent=LotjaGi1g1v0002200.2
LjG1.1_chr1	PGSB	CDS	631145	631207	.	-	0	ID=LotjaGi1g1v0002200.2.CDS.4;Parent=LotjaGi1g1v0002200.2
LjG1.1_chr1	PGSB	exon	631145	631247	.	-	.	ID=LotjaGi1g1v0002200.2.exon.8;Parent=LotjaGi1g1v0002200.2
LjG1.1_chr1	PGSB	five_prime_UTR	631208	631247	.	-	.	ID=LotjaGi1g1v0002200.2.five_prime_UTR.6;Parent=LotjaGi1g1v0002200.2
LjG1.1_chr1	PGSB	exon	631361	631528	.	-	.	ID=LotjaGi1g1v0002200.2.exon.9;Parent=LotjaGi1g1v0002200.2
LjG1.1_chr1	PGSB	five_prime_UTR	631361	631528	.	-	.	ID=LotjaGi1g1v0002200.2.five_prime_UTR.7;Parent=LotjaGi1g1v0002200.2
LjG1.1_chr1	PGSB	mRNA	627016	631522	.	-	.	ID=LotjaGi1g1v0002200.3;Parent=LotjaGi1g1v0002200
LjG1.1_chr1	PGSB	three_prime_UTR	627016	627338	.	-	.	ID=LotjaGi1g1v0002200.3.three_prime_UTR.1;Parent=LotjaGi1g1v0002200.3
LjG1.1_chr1	PGSB	exon	627016	627343	.	-	.	ID=LotjaGi1g1v0002200.3.exon.1;Parent=LotjaGi1g1v0002200.3
LjG1.1_chr1	PGSB	CDS	627339	627343	.	-	2	ID=LotjaGi1g1v0002200.3.CDS.1;Parent=LotjaGi1g1v0002200.3
LjG1.1_chr1	PGSB	exon	628111	628201	.	-	.	ID=LotjaGi1g1v0002200.3.exon.2;Parent=LotjaGi1g1v0002200.3
LjG1.1_chr1	PGSB	CDS	628111	628201	.	-	0	ID=LotjaGi1g1v0002200.3.CDS.2;Parent=LotjaGi1g1v0002200.3
LjG1.1_chr1	PGSB	exon	628364	628436	.	-	.	ID=LotjaGi1g1v0002200.3.exon.3;Parent=LotjaGi1g1v0002200.3
LjG1.1_chr1	PGSB	CDS	628364	628436	.	-	1	ID=LotjaGi1g1v0002200.3.CDS.3;Parent=LotjaGi1g1v0002200.3
LjG1.1_chr1	PGSB	exon	629259	629556	.	-	.	ID=LotjaGi1g1v0002200.3.exon.4;Parent=LotjaGi1g1v0002200.3
LjG1.1_chr1	PGSB	CDS	629259	629556	.	-	2	ID=LotjaGi1g1v0002200.3.CDS.4;Parent=LotjaGi1g1v0002200.3
LjG1.1_chr1	PGSB	exon	630041	630212	.	-	.	ID=LotjaGi1g1v0002200.3.exon.5;Parent=LotjaGi1g1v0002200.3
LjG1.1_chr1	PGSB	CDS	630041	630212	.	-	0	ID=LotjaGi1g1v0002200.3.CDS.5;Parent=LotjaGi1g1v0002200.3
LjG1.1_chr1	PGSB	exon	630336	630812	.	-	.	ID=LotjaGi1g1v0002200.3.exon.6;Parent=LotjaGi1g1v0002200.3
LjG1.1_chr1	PGSB	CDS	630336	630812	.	-	0	ID=LotjaGi1g1v0002200.3.CDS.6;Parent=LotjaGi1g1v0002200.3
LjG1.1_chr1	PGSB	CDS	631145	631207	.	-	0	ID=LotjaGi1g1v0002200.3.CDS.7;Parent=LotjaGi1g1v0002200.3
LjG1.1_chr1	PGSB	exon	631145	631247	.	-	.	ID=LotjaGi1g1v0002200.3.exon.7;Parent=LotjaGi1g1v0002200.3
LjG1.1_chr1	PGSB	five_prime_UTR	631208	631247	.	-	.	ID=LotjaGi1g1v0002200.3.five_prime_UTR.2;Parent=LotjaGi1g1v0002200.3
LjG1.1_chr1	PGSB	exon	631352	631522	.	-	.	ID=LotjaGi1g1v0002200.3.exon.8;Parent=LotjaGi1g1v0002200.3
LjG1.1_chr1	PGSB	five_prime_UTR	631352	631522	.	-	.	ID=LotjaGi1g1v0002200.3.five_prime_UTR.3;Parent=LotjaGi1g1v0002200.3
###
LjG1.1_chr1	PGSB	gene	624412	627534	.	+	.	ID=LotjaGi1g1v0002300
LjG1.1_chr1	PGSB	mRNA	624412	627534	.	+	.	ID=LotjaGi1g1v0002300.1;Parent=LotjaGi1g1v0002300
LjG1.1_chr1	PGSB	five_prime_UTR	624412	624808	.	+	.	ID=LotjaGi1g1v0002300.1.five_prime_UTR.1;Parent=LotjaGi1g1v0002300.1
LjG1.1_chr1	PGSB	exon	624412	625304	.	+	.	ID=LotjaGi1g1v0002300.1.exon.1;Parent=LotjaGi1g1v0002300.1
LjG1.1_chr1	PGSB	CDS	624809	625304	.	+	0	ID=LotjaGi1g1v0002300.1.CDS.1;Parent=LotjaGi1g1v0002300.1
LjG1.1_chr1	PGSB	CDS	625811	626718	.	+	2	ID=LotjaGi1g1v0002300.1.CDS.2;Parent=LotjaGi1g1v0002300.1
LjG1.1_chr1	PGSB	exon	625811	627534	.	+	.	ID=LotjaGi1g1v0002300.1.exon.2;Parent=LotjaGi1g1v0002300.1
LjG1.1_chr1	PGSB	three_prime_UTR	626719	627534	.	+	.	ID=LotjaGi1g1v0002300.1.three_prime_UTR.2;Parent=LotjaGi1g1v0002300.1
###
LjG1.1_chr1	PGSB	gene	634628	636090	.	+	.	ID=LotjaGi1g1v0002400
LjG1.1_chr1	PGSB	mRNA	634628	636090	.	+	.	ID=LotjaGi1g1v0002400.1;Parent=LotjaGi1g1v0002400
LjG1.1_chr1	PGSB	five_prime_UTR	634628	634749	.	+	.	ID=LotjaGi1g1v0002400.1.five_prime_UTR.1;Parent=LotjaGi1g1v0002400.1
LjG1.1_chr1	PGSB	exon	634628	636090	.	+	.	ID=LotjaGi1g1v0002400.1.exon.1;Parent=LotjaGi1g1v0002400.1
LjG1.1_chr1	PGSB	CDS	634750	635337	.	+	0	ID=LotjaGi1g1v0002400.1.CDS.1;Parent=LotjaGi1g1v0002400.1
LjG1.1_chr1	PGSB	three_prime_UTR	635338	636090	.	+	.	ID=LotjaGi1g1v0002400.1.three_prime_UTR.2;Parent=LotjaGi1g1v0002400.1
###
LjG1.1_chr1	PGSB	gene	636371	640713	.	-	.	ID=LotjaGi1g1v0002500
LjG1.1_chr1	PGSB	mRNA	636371	640713	.	-	.	ID=LotjaGi1g1v0002500.1;Parent=LotjaGi1g1v0002500
LjG1.1_chr1	PGSB	exon	636371	637836	.	-	.	ID=LotjaGi1g1v0002500.1.exon.1;Parent=LotjaGi1g1v0002500.1
LjG1.1_chr1	PGSB	three_prime_UTR	636371	637836	.	-	.	ID=LotjaGi1g1v0002500.1.three_prime_UTR.1;Parent=LotjaGi1g1v0002500.1
LjG1.1_chr1	PGSB	exon	637968	638078	.	-	.	ID=LotjaGi1g1v0002500.1.exon.2;Parent=LotjaGi1g1v0002500.1
LjG1.1_chr1	PGSB	three_prime_UTR	637968	638078	.	-	.	ID=LotjaGi1g1v0002500.1.three_prime_UTR.2;Parent=LotjaGi1g1v0002500.1
LjG1.1_chr1	PGSB	three_prime_UTR	639403	639560	.	-	.	ID=LotjaGi1g1v0002500.1.three_prime_UTR.3;Parent=LotjaGi1g1v0002500.1
LjG1.1_chr1	PGSB	exon	639403	639722	.	-	.	ID=LotjaGi1g1v0002500.1.exon.3;Parent=LotjaGi1g1v0002500.1
LjG1.1_chr1	PGSB	CDS	639561	639722	.	-	0	ID=LotjaGi1g1v0002500.1.CDS.1;Parent=LotjaGi1g1v0002500.1
LjG1.1_chr1	PGSB	exon	639814	639856	.	-	.	ID=LotjaGi1g1v0002500.1.exon.4;Parent=LotjaGi1g1v0002500.1
LjG1.1_chr1	PGSB	CDS	639814	639856	.	-	1	ID=LotjaGi1g1v0002500.1.CDS.2;Parent=LotjaGi1g1v0002500.1
LjG1.1_chr1	PGSB	exon	639939	640034	.	-	.	ID=LotjaGi1g1v0002500.1.exon.5;Parent=LotjaGi1g1v0002500.1
LjG1.1_chr1	PGSB	CDS	639939	640034	.	-	1	ID=LotjaGi1g1v0002500.1.CDS.3;Parent=LotjaGi1g1v0002500.1
LjG1.1_chr1	PGSB	exon	640131	640244	.	-	.	ID=LotjaGi1g1v0002500.1.exon.6;Parent=LotjaGi1g1v0002500.1
LjG1.1_chr1	PGSB	CDS	640131	640244	.	-	1	ID=LotjaGi1g1v0002500.1.CDS.4;Parent=LotjaGi1g1v0002500.1
LjG1.1_chr1	PGSB	CDS	640333	640475	.	-	0	ID=LotjaGi1g1v0002500.1.CDS.5;Parent=LotjaGi1g1v0002500.1
LjG1.1_chr1	PGSB	exon	640333	640713	.	-	.	ID=LotjaGi1g1v0002500.1.exon.7;Parent=LotjaGi1g1v0002500.1
LjG1.1_chr1	PGSB	five_prime_UTR	640476	640713	.	-	.	ID=LotjaGi1g1v0002500.1.five_prime_UTR.4;Parent=LotjaGi1g1v0002500.1
LjG1.1_chr1	PGSB	mRNA	636941	640558	.	-	.	ID=LotjaGi1g1v0002500.2;Parent=LotjaGi1g1v0002500
LjG1.1_chr1	PGSB	three_prime_UTR	636941	637581	.	-	.	ID=LotjaGi1g1v0002500.2.three_prime_UTR.1;Parent=LotjaGi1g1v0002500.2
LjG1.1_chr1	PGSB	exon	636941	637836	.	-	.	ID=LotjaGi1g1v0002500.2.exon.1;Parent=LotjaGi1g1v0002500.2
LjG1.1_chr1	PGSB	CDS	637582	637836	.	-	0	ID=LotjaGi1g1v0002500.2.CDS.1;Parent=LotjaGi1g1v0002500.2
LjG1.1_chr1	PGSB	exon	637968	638078	.	-	.	ID=LotjaGi1g1v0002500.2.exon.2;Parent=LotjaGi1g1v0002500.2
LjG1.1_chr1	PGSB	CDS	637968	638078	.	-	0	ID=LotjaGi1g1v0002500.2.CDS.2;Parent=LotjaGi1g1v0002500.2
LjG1.1_chr1	PGSB	exon	639403	639483	.	-	.	ID=LotjaGi1g1v0002500.2.exon.3;Parent=LotjaGi1g1v0002500.2
LjG1.1_chr1	PGSB	CDS	639403	639483	.	-	0	ID=LotjaGi1g1v0002500.2.CDS.3;Parent=LotjaGi1g1v0002500.2
LjG1.1_chr1	PGSB	exon	639567	639722	.	-	.	ID=LotjaGi1g1v0002500.2.exon.4;Parent=LotjaGi1g1v0002500.2
LjG1.1_chr1	PGSB	CDS	639567	639722	.	-	0	ID=LotjaGi1g1v0002500.2.CDS.4;Parent=LotjaGi1g1v0002500.2
LjG1.1_chr1	PGSB	exon	639814	639856	.	-	.	ID=LotjaGi1g1v0002500.2.exon.5;Parent=LotjaGi1g1v0002500.2
LjG1.1_chr1	PGSB	CDS	639814	639856	.	-	1	ID=LotjaGi1g1v0002500.2.CDS.5;Parent=LotjaGi1g1v0002500.2
LjG1.1_chr1	PGSB	exon	639939	640034	.	-	.	ID=LotjaGi1g1v0002500.2.exon.6;Parent=LotjaGi1g1v0002500.2
LjG1.1_chr1	PGSB	CDS	639939	640034	.	-	1	ID=LotjaGi1g1v0002500.2.CDS.6;Parent=LotjaGi1g1v0002500.2
LjG1.1_chr1	PGSB	exon	640131	640244	.	-	.	ID=LotjaGi1g1v0002500.2.exon.7;Parent=LotjaGi1g1v0002500.2
LjG1.1_chr1	PGSB	CDS	640131	640244	.	-	1	ID=LotjaGi1g1v0002500.2.CDS.7;Parent=LotjaGi1g1v0002500.2
LjG1.1_chr1	PGSB	CDS	640333	640475	.	-	0	ID=LotjaGi1g1v0002500.2.CDS.8;Parent=LotjaGi1g1v0002500.2
LjG1.1_chr1	PGSB	exon	640333	640558	.	-	.	ID=LotjaGi1g1v0002500.2.exon.8;Parent=LotjaGi1g1v0002500.2
LjG1.1_chr1	PGSB	five_prime_UTR	640476	640558	.	-	.	ID=LotjaGi1g1v0002500.2.five_prime_UTR.2;Parent=LotjaGi1g1v0002500.2
LjG1.1_chr1	PGSB	mRNA	639561	640463	.	-	.	ID=LotjaGi1g1v0002500.3;Parent=LotjaGi1g1v0002500
LjG1.1_chr1	PGSB	exon	639561	639722	.	-	.	ID=LotjaGi1g1v0002500.3.exon.1;Parent=LotjaGi1g1v0002500.3
LjG1.1_chr1	PGSB	CDS	639561	639722	.	-	0	ID=LotjaGi1g1v0002500.3.CDS.1;Parent=LotjaGi1g1v0002500.3
LjG1.1_chr1	PGSB	exon	639814	639856	.	-	.	ID=LotjaGi1g1v0002500.3.exon.2;Parent=LotjaGi1g1v0002500.3
LjG1.1_chr1	PGSB	CDS	639814	639856	.	-	1	ID=LotjaGi1g1v0002500.3.CDS.2;Parent=LotjaGi1g1v0002500.3
LjG1.1_chr1	PGSB	exon	639939	640034	.	-	.	ID=LotjaGi1g1v0002500.3.exon.3;Parent=LotjaGi1g1v0002500.3
LjG1.1_chr1	PGSB	CDS	639939	640034	.	-	1	ID=LotjaGi1g1v0002500.3.CDS.3;Parent=LotjaGi1g1v0002500.3
LjG1.1_chr1	PGSB	exon	640131	640244	.	-	.	ID=LotjaGi1g1v0002500.3.exon.4;Parent=LotjaGi1g1v0002500.3
LjG1.1_chr1	PGSB	CDS	640131	640244	.	-	1	ID=LotjaGi1g1v0002500.3.CDS.4;Parent=LotjaGi1g1v0002500.3
LjG1.1_chr1	PGSB	CDS	640333	640436	.	-	0	ID=LotjaGi1g1v0002500.3.CDS.5;Parent=LotjaGi1g1v0002500.3
LjG1.1_chr1	PGSB	exon	640333	640463	.	-	.	ID=LotjaGi1g1v0002500.3.exon.5;Parent=LotjaGi1g1v0002500.3
###
LjG1.1_chr1	PGSB	gene	648785	650317	.	+	.	ID=LotjaGi1g1v0002600
LjG1.1_chr1	PGSB	mRNA	648785	650317	.	+	.	ID=LotjaGi1g1v0002600.1;Parent=LotjaGi1g1v0002600
LjG1.1_chr1	PGSB	five_prime_UTR	648785	648825	.	+	.	ID=LotjaGi1g1v0002600.1.five_prime_UTR.1;Parent=LotjaGi1g1v0002600.1
LjG1.1_chr1	PGSB	exon	648785	649386	.	+	.	ID=LotjaGi1g1v0002600.1.exon.1;Parent=LotjaGi1g1v0002600.1
LjG1.1_chr1	PGSB	CDS	648826	649386	.	+	0	ID=LotjaGi1g1v0002600.1.CDS.1;Parent=LotjaGi1g1v0002600.1
LjG1.1_chr1	PGSB	exon	649471	649620	.	+	.	ID=LotjaGi1g1v0002600.1.exon.2;Parent=LotjaGi1g1v0002600.1
LjG1.1_chr1	PGSB	CDS	649471	649620	.	+	0	ID=LotjaGi1g1v0002600.1.CDS.2;Parent=LotjaGi1g1v0002600.1
LjG1.1_chr1	PGSB	CDS	649737	650042	.	+	0	ID=LotjaGi1g1v0002600.1.CDS.3;Parent=LotjaGi1g1v0002600.1
LjG1.1_chr1	PGSB	exon	649737	650317	.	+	.	ID=LotjaGi1g1v0002600.1.exon.3;Parent=LotjaGi1g1v0002600.1
LjG1.1_chr1	PGSB	three_prime_UTR	650043	650317	.	+	.	ID=LotjaGi1g1v0002600.1.three_prime_UTR.2;Parent=LotjaGi1g1v0002600.1
###
###
LjG1.1_chr1	PGSB	gene	671254	676415	.	-	.	ID=LotjaGi1g1v0002800
LjG1.1_chr1	PGSB	mRNA	671254	676415	.	-	.	ID=LotjaGi1g1v0002800.1;Parent=LotjaGi1g1v0002800
LjG1.1_chr1	PGSB	exon	671254	672713	.	-	.	ID=LotjaGi1g1v0002800.1.exon.1;Parent=LotjaGi1g1v0002800.1
LjG1.1_chr1	PGSB	three_prime_UTR	671254	672713	.	-	.	ID=LotjaGi1g1v0002800.1.three_prime_UTR.1;Parent=LotjaGi1g1v0002800.1
LjG1.1_chr1	PGSB	exon	673194	673794	.	-	.	ID=LotjaGi1g1v0002800.1.exon.2;Parent=LotjaGi1g1v0002800.1
LjG1.1_chr1	PGSB	three_prime_UTR	673194	673794	.	-	.	ID=LotjaGi1g1v0002800.1.three_prime_UTR.2;Parent=LotjaGi1g1v0002800.1
LjG1.1_chr1	PGSB	exon	673902	673938	.	-	.	ID=LotjaGi1g1v0002800.1.exon.3;Parent=LotjaGi1g1v0002800.1
LjG1.1_chr1	PGSB	three_prime_UTR	673902	673938	.	-	.	ID=LotjaGi1g1v0002800.1.three_prime_UTR.3;Parent=LotjaGi1g1v0002800.1
LjG1.1_chr1	PGSB	exon	674037	674084	.	-	.	ID=LotjaGi1g1v0002800.1.exon.4;Parent=LotjaGi1g1v0002800.1
LjG1.1_chr1	PGSB	three_prime_UTR	674037	674084	.	-	.	ID=LotjaGi1g1v0002800.1.three_prime_UTR.4;Parent=LotjaGi1g1v0002800.1
LjG1.1_chr1	PGSB	exon	674274	674351	.	-	.	ID=LotjaGi1g1v0002800.1.exon.5;Parent=LotjaGi1g1v0002800.1
LjG1.1_chr1	PGSB	three_prime_UTR	674274	674351	.	-	.	ID=LotjaGi1g1v0002800.1.three_prime_UTR.5;Parent=LotjaGi1g1v0002800.1
LjG1.1_chr1	PGSB	three_prime_UTR	674543	675664	.	-	.	ID=LotjaGi1g1v0002800.1.three_prime_UTR.6;Parent=LotjaGi1g1v0002800.1
LjG1.1_chr1	PGSB	exon	674543	676415	.	-	.	ID=LotjaGi1g1v0002800.1.exon.6;Parent=LotjaGi1g1v0002800.1
LjG1.1_chr1	PGSB	CDS	675665	676408	.	-	0	ID=LotjaGi1g1v0002800.1.CDS.1;Parent=LotjaGi1g1v0002800.1
LjG1.1_chr1	PGSB	five_prime_UTR	676409	676415	.	-	.	ID=LotjaGi1g1v0002800.1.five_prime_UTR.7;Parent=LotjaGi1g1v0002800.1
###
###
LjG1.1_chr1	PGSB	gene	695813	697930	.	+	.	ID=LotjaGi1g1v0003000
LjG1.1_chr1	PGSB	mRNA	695813	697930	.	+	.	ID=LotjaGi1g1v0003000.1;Parent=LotjaGi1g1v0003000
LjG1.1_chr1	PGSB	five_prime_UTR	695813	696014	.	+	.	ID=LotjaGi1g1v0003000.1.five_prime_UTR.1;Parent=LotjaGi1g1v0003000.1
LjG1.1_chr1	PGSB	exon	695813	696017	.	+	.	ID=LotjaGi1g1v0003000.1.exon.1;Parent=LotjaGi1g1v0003000.1
LjG1.1_chr1	PGSB	CDS	696015	696017	.	+	0	ID=LotjaGi1g1v0003000.1.CDS.1;Parent=LotjaGi1g1v0003000.1
LjG1.1_chr1	PGSB	exon	696406	696492	.	+	.	ID=LotjaGi1g1v0003000.1.exon.2;Parent=LotjaGi1g1v0003000.1
LjG1.1_chr1	PGSB	CDS	696406	696492	.	+	0	ID=LotjaGi1g1v0003000.1.CDS.2;Parent=LotjaGi1g1v0003000.1
LjG1.1_chr1	PGSB	exon	696613	696704	.	+	.	ID=LotjaGi1g1v0003000.1.exon.3;Parent=LotjaGi1g1v0003000.1
LjG1.1_chr1	PGSB	CDS	696613	696704	.	+	0	ID=LotjaGi1g1v0003000.1.CDS.3;Parent=LotjaGi1g1v0003000.1
LjG1.1_chr1	PGSB	exon	696819	696927	.	+	.	ID=LotjaGi1g1v0003000.1.exon.4;Parent=LotjaGi1g1v0003000.1
LjG1.1_chr1	PGSB	CDS	696819	696927	.	+	1	ID=LotjaGi1g1v0003000.1.CDS.4;Parent=LotjaGi1g1v0003000.1
LjG1.1_chr1	PGSB	exon	697038	697073	.	+	.	ID=LotjaGi1g1v0003000.1.exon.5;Parent=LotjaGi1g1v0003000.1
LjG1.1_chr1	PGSB	CDS	697038	697073	.	+	0	ID=LotjaGi1g1v0003000.1.CDS.5;Parent=LotjaGi1g1v0003000.1
LjG1.1_chr1	PGSB	exon	697261	697347	.	+	.	ID=LotjaGi1g1v0003000.1.exon.6;Parent=LotjaGi1g1v0003000.1
LjG1.1_chr1	PGSB	CDS	697261	697347	.	+	0	ID=LotjaGi1g1v0003000.1.CDS.6;Parent=LotjaGi1g1v0003000.1
LjG1.1_chr1	PGSB	CDS	697431	697502	.	+	0	ID=LotjaGi1g1v0003000.1.CDS.7;Parent=LotjaGi1g1v0003000.1
LjG1.1_chr1	PGSB	exon	697431	697930	.	+	.	ID=LotjaGi1g1v0003000.1.exon.7;Parent=LotjaGi1g1v0003000.1
LjG1.1_chr1	PGSB	three_prime_UTR	697503	697930	.	+	.	ID=LotjaGi1g1v0003000.1.three_prime_UTR.2;Parent=LotjaGi1g1v0003000.1
LjG1.1_chr1	PGSB	mRNA	696342	697502	.	+	.	ID=LotjaGi1g1v0003000.2;Parent=LotjaGi1g1v0003000
LjG1.1_chr1	PGSB	exon	696342	696344	.	+	.	ID=LotjaGi1g1v0003000.2.exon.1;Parent=LotjaGi1g1v0003000.2
LjG1.1_chr1	PGSB	five_prime_UTR	696342	696344	.	+	.	ID=LotjaGi1g1v0003000.2.five_prime_UTR.1;Parent=LotjaGi1g1v0003000.2
LjG1.1_chr1	PGSB	exon	696406	696492	.	+	.	ID=LotjaGi1g1v0003000.2.exon.2;Parent=LotjaGi1g1v0003000.2
LjG1.1_chr1	PGSB	five_prime_UTR	696406	696492	.	+	.	ID=LotjaGi1g1v0003000.2.five_prime_UTR.2;Parent=LotjaGi1g1v0003000.2
LjG1.1_chr1	PGSB	five_prime_UTR	696613	696633	.	+	.	ID=LotjaGi1g1v0003000.2.five_prime_UTR.3;Parent=LotjaGi1g1v0003000.2
LjG1.1_chr1	PGSB	exon	696613	696704	.	+	.	ID=LotjaGi1g1v0003000.2.exon.3;Parent=LotjaGi1g1v0003000.2
LjG1.1_chr1	PGSB	CDS	696634	696704	.	+	0	ID=LotjaGi1g1v0003000.2.CDS.1;Parent=LotjaGi1g1v0003000.2
LjG1.1_chr1	PGSB	exon	696819	696927	.	+	.	ID=LotjaGi1g1v0003000.2.exon.4;Parent=LotjaGi1g1v0003000.2
LjG1.1_chr1	PGSB	CDS	696819	696927	.	+	1	ID=LotjaGi1g1v0003000.2.CDS.2;Parent=LotjaGi1g1v0003000.2
LjG1.1_chr1	PGSB	exon	697038	697073	.	+	.	ID=LotjaGi1g1v0003000.2.exon.5;Parent=LotjaGi1g1v0003000.2
LjG1.1_chr1	PGSB	CDS	697038	697073	.	+	0	ID=LotjaGi1g1v0003000.2.CDS.3;Parent=LotjaGi1g1v0003000.2
LjG1.1_chr1	PGSB	exon	697261	697347	.	+	.	ID=LotjaGi1g1v0003000.2.exon.6;Parent=LotjaGi1g1v0003000.2
LjG1.1_chr1	PGSB	CDS	697261	697347	.	+	0	ID=LotjaGi1g1v0003000.2.CDS.4;Parent=LotjaGi1g1v0003000.2
LjG1.1_chr1	PGSB	exon	697431	697502	.	+	.	ID=LotjaGi1g1v0003000.2.exon.7;Parent=LotjaGi1g1v0003000.2
LjG1.1_chr1	PGSB	CDS	697431	697502	.	+	0	ID=LotjaGi1g1v0003000.2.CDS.5;Parent=LotjaGi1g1v0003000.2
###
LjG1.1_chr1	PGSB	gene	699675	707435	.	+	.	ID=LotjaGi1g1v0003100
LjG1.1_chr1	PGSB	mRNA	699675	707435	.	+	.	ID=LotjaGi1g1v0003100.1;Parent=LotjaGi1g1v0003100
LjG1.1_chr1	PGSB	five_prime_UTR	699675	700357	.	+	.	ID=LotjaGi1g1v0003100.1.five_prime_UTR.1;Parent=LotjaGi1g1v0003100.1
LjG1.1_chr1	PGSB	exon	699675	701800	.	+	.	ID=LotjaGi1g1v0003100.1.exon.1;Parent=LotjaGi1g1v0003100.1
LjG1.1_chr1	PGSB	CDS	700358	701800	.	+	0	ID=LotjaGi1g1v0003100.1.CDS.1;Parent=LotjaGi1g1v0003100.1
LjG1.1_chr1	PGSB	CDS	702393	702401	.	+	0	ID=LotjaGi1g1v0003100.1.CDS.2;Parent=LotjaGi1g1v0003100.1
LjG1.1_chr1	PGSB	exon	702393	702501	.	+	.	ID=LotjaGi1g1v0003100.1.exon.2;Parent=LotjaGi1g1v0003100.1
LjG1.1_chr1	PGSB	three_prime_UTR	702402	702501	.	+	.	ID=LotjaGi1g1v0003100.1.three_prime_UTR.2;Parent=LotjaGi1g1v0003100.1
LjG1.1_chr1	PGSB	exon	702613	702648	.	+	.	ID=LotjaGi1g1v0003100.1.exon.3;Parent=LotjaGi1g1v0003100.1
LjG1.1_chr1	PGSB	three_prime_UTR	702613	702648	.	+	.	ID=LotjaGi1g1v0003100.1.three_prime_UTR.3;Parent=LotjaGi1g1v0003100.1
LjG1.1_chr1	PGSB	exon	702836	702921	.	+	.	ID=LotjaGi1g1v0003100.1.exon.4;Parent=LotjaGi1g1v0003100.1
LjG1.1_chr1	PGSB	three_prime_UTR	702836	702921	.	+	.	ID=LotjaGi1g1v0003100.1.three_prime_UTR.4;Parent=LotjaGi1g1v0003100.1
LjG1.1_chr1	PGSB	exon	707367	707435	.	+	.	ID=LotjaGi1g1v0003100.1.exon.5;Parent=LotjaGi1g1v0003100.1
LjG1.1_chr1	PGSB	three_prime_UTR	707367	707435	.	+	.	ID=LotjaGi1g1v0003100.1.three_prime_UTR.5;Parent=LotjaGi1g1v0003100.1
###
###
###
###
###
LjG1.1_chr1	PGSB	gene	730996	733233	.	+	.	ID=LotjaGi1g1v0003600
LjG1.1_chr1	PGSB	mRNA	730996	733233	.	+	.	ID=LotjaGi1g1v0003600.1;Parent=LotjaGi1g1v0003600
LjG1.1_chr1	PGSB	five_prime_UTR	730996	731349	.	+	.	ID=LotjaGi1g1v0003600.1.five_prime_UTR.1;Parent=LotjaGi1g1v0003600.1
LjG1.1_chr1	PGSB	exon	730996	733233	.	+	.	ID=LotjaGi1g1v0003600.1.exon.1;Parent=LotjaGi1g1v0003600.1
LjG1.1_chr1	PGSB	CDS	731350	732804	.	+	0	ID=LotjaGi1g1v0003600.1.CDS.1;Parent=LotjaGi1g1v0003600.1
LjG1.1_chr1	PGSB	three_prime_UTR	732805	733233	.	+	.	ID=LotjaGi1g1v0003600.1.three_prime_UTR.2;Parent=LotjaGi1g1v0003600.1
###
LjG1.1_chr1	PGSB	gene	741025	742863	.	+	.	ID=LotjaGi1g1v0003700
LjG1.1_chr1	PGSB	mRNA	741025	742863	.	+	.	ID=LotjaGi1g1v0003700.1;Parent=LotjaGi1g1v0003700
LjG1.1_chr1	PGSB	five_prime_UTR	741025	741096	.	+	.	ID=LotjaGi1g1v0003700.1.five_prime_UTR.1;Parent=LotjaGi1g1v0003700.1
LjG1.1_chr1	PGSB	exon	741025	742863	.	+	.	ID=LotjaGi1g1v0003700.1.exon.1;Parent=LotjaGi1g1v0003700.1
LjG1.1_chr1	PGSB	CDS	741097	742344	.	+	0	ID=LotjaGi1g1v0003700.1.CDS.1;Parent=LotjaGi1g1v0003700.1
LjG1.1_chr1	PGSB	three_prime_UTR	742345	742863	.	+	.	ID=LotjaGi1g1v0003700.1.three_prime_UTR.2;Parent=LotjaGi1g1v0003700.1
###
###
LjG1.1_chr1	PGSB	gene	756133	762843	.	-	.	ID=LotjaGi1g1v0003900
LjG1.1_chr1	PGSB	mRNA	756133	762843	.	-	.	ID=LotjaGi1g1v0003900.1;Parent=LotjaGi1g1v0003900
LjG1.1_chr1	PGSB	three_prime_UTR	756133	759426	.	-	.	ID=LotjaGi1g1v0003900.1.three_prime_UTR.1;Parent=LotjaGi1g1v0003900.1
LjG1.1_chr1	PGSB	exon	756133	759495	.	-	.	ID=LotjaGi1g1v0003900.1.exon.1;Parent=LotjaGi1g1v0003900.1
LjG1.1_chr1	PGSB	CDS	759427	759495	.	-	0	ID=LotjaGi1g1v0003900.1.CDS.1;Parent=LotjaGi1g1v0003900.1
LjG1.1_chr1	PGSB	exon	759605	759703	.	-	.	ID=LotjaGi1g1v0003900.1.exon.2;Parent=LotjaGi1g1v0003900.1
LjG1.1_chr1	PGSB	CDS	759605	759703	.	-	0	ID=LotjaGi1g1v0003900.1.CDS.2;Parent=LotjaGi1g1v0003900.1
LjG1.1_chr1	PGSB	exon	759807	759931	.	-	.	ID=LotjaGi1g1v0003900.1.exon.3;Parent=LotjaGi1g1v0003900.1
LjG1.1_chr1	PGSB	CDS	759807	759931	.	-	2	ID=LotjaGi1g1v0003900.1.CDS.3;Parent=LotjaGi1g1v0003900.1
LjG1.1_chr1	PGSB	exon	760029	760116	.	-	.	ID=LotjaGi1g1v0003900.1.exon.4;Parent=LotjaGi1g1v0003900.1
LjG1.1_chr1	PGSB	CDS	760029	760116	.	-	0	ID=LotjaGi1g1v0003900.1.CDS.4;Parent=LotjaGi1g1v0003900.1
LjG1.1_chr1	PGSB	exon	760798	760881	.	-	.	ID=LotjaGi1g1v0003900.1.exon.5;Parent=LotjaGi1g1v0003900.1
LjG1.1_chr1	PGSB	CDS	760798	760881	.	-	0	ID=LotjaGi1g1v0003900.1.CDS.5;Parent=LotjaGi1g1v0003900.1
LjG1.1_chr1	PGSB	exon	761300	761394	.	-	.	ID=LotjaGi1g1v0003900.1.exon.6;Parent=LotjaGi1g1v0003900.1
LjG1.1_chr1	PGSB	CDS	761300	761394	.	-	2	ID=LotjaGi1g1v0003900.1.CDS.6;Parent=LotjaGi1g1v0003900.1
LjG1.1_chr1	PGSB	exon	761803	761878	.	-	.	ID=LotjaGi1g1v0003900.1.exon.7;Parent=LotjaGi1g1v0003900.1
LjG1.1_chr1	PGSB	CDS	761803	761878	.	-	0	ID=LotjaGi1g1v0003900.1.CDS.7;Parent=LotjaGi1g1v0003900.1
LjG1.1_chr1	PGSB	CDS	761972	762532	.	-	0	ID=LotjaGi1g1v0003900.1.CDS.8;Parent=LotjaGi1g1v0003900.1
LjG1.1_chr1	PGSB	exon	761972	762843	.	-	.	ID=LotjaGi1g1v0003900.1.exon.8;Parent=LotjaGi1g1v0003900.1
LjG1.1_chr1	PGSB	five_prime_UTR	762533	762843	.	-	.	ID=LotjaGi1g1v0003900.1.five_prime_UTR.2;Parent=LotjaGi1g1v0003900.1
###
LjG1.1_chr1	PGSB	gene	757210	759149	.	+	.	ID=LotjaGi1g1v0004000
LjG1.1_chr1	PGSB	mRNA	757210	759149	.	+	.	ID=LotjaGi1g1v0004000.1;Parent=LotjaGi1g1v0004000
LjG1.1_chr1	PGSB	exon	757210	758930	.	+	.	ID=LotjaGi1g1v0004000.1.exon.1;Parent=LotjaGi1g1v0004000.1
LjG1.1_chr1	PGSB	CDS	757210	758930	.	+	0	ID=LotjaGi1g1v0004000.1.CDS.1;Parent=LotjaGi1g1v0004000.1
LjG1.1_chr1	PGSB	exon	759107	759149	.	+	.	ID=LotjaGi1g1v0004000.1.exon.2;Parent=LotjaGi1g1v0004000.1
LjG1.1_chr1	PGSB	CDS	759107	759149	.	+	1	ID=LotjaGi1g1v0004000.1.CDS.2;Parent=LotjaGi1g1v0004000.1
LjG1.1_chr1	PGSB	mRNA	757213	758934	.	+	.	ID=LotjaGi1g1v0004000.2;Parent=LotjaGi1g1v0004000
LjG1.1_chr1	PGSB	five_prime_UTR	757213	757218	.	+	.	ID=LotjaGi1g1v0004000.2.five_prime_UTR.1;Parent=LotjaGi1g1v0004000.2
LjG1.1_chr1	PGSB	exon	757213	758265	.	+	.	ID=LotjaGi1g1v0004000.2.exon.1;Parent=LotjaGi1g1v0004000.2
LjG1.1_chr1	PGSB	CDS	757219	758265	.	+	0	ID=LotjaGi1g1v0004000.2.CDS.1;Parent=LotjaGi1g1v0004000.2
LjG1.1_chr1	PGSB	exon	758317	758934	.	+	.	ID=LotjaGi1g1v0004000.2.exon.2;Parent=LotjaGi1g1v0004000.2
LjG1.1_chr1	PGSB	CDS	758317	758934	.	+	0	ID=LotjaGi1g1v0004000.2.CDS.2;Parent=LotjaGi1g1v0004000.2
###
LjG1.1_chr1	PGSB	gene	764588	770357	.	+	.	ID=LotjaGi1g1v0004100
LjG1.1_chr1	PGSB	mRNA	764588	770357	.	+	.	ID=LotjaGi1g1v0004100.1;Parent=LotjaGi1g1v0004100
LjG1.1_chr1	PGSB	exon	764588	764681	.	+	.	ID=LotjaGi1g1v0004100.1.exon.1;Parent=LotjaGi1g1v0004100.1
LjG1.1_chr1	PGSB	five_prime_UTR	764588	764681	.	+	.	ID=LotjaGi1g1v0004100.1.five_prime_UTR.1;Parent=LotjaGi1g1v0004100.1
LjG1.1_chr1	PGSB	five_prime_UTR	764928	764990	.	+	.	ID=LotjaGi1g1v0004100.1.five_prime_UTR.2;Parent=LotjaGi1g1v0004100.1
LjG1.1_chr1	PGSB	exon	764928	770357	.	+	.	ID=LotjaGi1g1v0004100.1.exon.2;Parent=LotjaGi1g1v0004100.1
LjG1.1_chr1	PGSB	CDS	764991	766955	.	+	0	ID=LotjaGi1g1v0004100.1.CDS.1;Parent=LotjaGi1g1v0004100.1
LjG1.1_chr1	PGSB	three_prime_UTR	766956	770357	.	+	.	ID=LotjaGi1g1v0004100.1.three_prime_UTR.3;Parent=LotjaGi1g1v0004100.1
LjG1.1_chr1	PGSB	mRNA	764860	766955	.	+	.	ID=LotjaGi1g1v0004100.2;Parent=LotjaGi1g1v0004100
LjG1.1_chr1	PGSB	exon	764860	766955	.	+	.	ID=LotjaGi1g1v0004100.2.exon.1;Parent=LotjaGi1g1v0004100.2
LjG1.1_chr1	PGSB	CDS	764991	766955	.	+	0	ID=LotjaGi1g1v0004100.2.CDS.1;Parent=LotjaGi1g1v0004100.2
###
LjG1.1_chr1	PGSB	gene	764590	770357	.	-	.	ID=LotjaGi1g1v0004200
LjG1.1_chr1	PGSB	mRNA	764590	770357	.	-	.	ID=LotjaGi1g1v0004200.1;Parent=LotjaGi1g1v0004200
LjG1.1_chr1	PGSB	three_prime_UTR	764590	767784	.	-	.	ID=LotjaGi1g1v0004200.1.three_prime_UTR.1;Parent=LotjaGi1g1v0004200.1
LjG1.1_chr1	PGSB	exon	764590	769528	.	-	.	ID=LotjaGi1g1v0004200.1.exon.1;Parent=LotjaGi1g1v0004200.1
LjG1.1_chr1	PGSB	CDS	767785	769528	.	-	1	ID=LotjaGi1g1v0004200.1.CDS.1;Parent=LotjaGi1g1v0004200.1
LjG1.1_chr1	PGSB	CDS	769808	770184	.	-	0	ID=LotjaGi1g1v0004200.1.CDS.2;Parent=LotjaGi1g1v0004200.1
LjG1.1_chr1	PGSB	exon	769808	770357	.	-	.	ID=LotjaGi1g1v0004200.1.exon.2;Parent=LotjaGi1g1v0004200.1
LjG1.1_chr1	PGSB	five_prime_UTR	770185	770357	.	-	.	ID=LotjaGi1g1v0004200.1.five_prime_UTR.2;Parent=LotjaGi1g1v0004200.1
LjG1.1_chr1	PGSB	mRNA	767785	769826	.	-	.	ID=LotjaGi1g1v0004200.2;Parent=LotjaGi1g1v0004200
LjG1.1_chr1	PGSB	CDS	767785	769452	.	-	0	ID=LotjaGi1g1v0004200.2.CDS.1;Parent=LotjaGi1g1v0004200.2
LjG1.1_chr1	PGSB	exon	767785	769528	.	-	.	ID=LotjaGi1g1v0004200.2.exon.1;Parent=LotjaGi1g1v0004200.2
LjG1.1_chr1	PGSB	five_prime_UTR	769453	769528	.	-	.	ID=LotjaGi1g1v0004200.2.five_prime_UTR.1;Parent=LotjaGi1g1v0004200.2
LjG1.1_chr1	PGSB	exon	769813	769826	.	-	.	ID=LotjaGi1g1v0004200.2.exon.2;Parent=LotjaGi1g1v0004200.2
LjG1.1_chr1	PGSB	five_prime_UTR	769813	769826	.	-	.	ID=LotjaGi1g1v0004200.2.five_prime_UTR.2;Parent=LotjaGi1g1v0004200.2
LjG1.1_chr1	PGSB	mRNA	767785	770354	.	-	.	ID=LotjaGi1g1v0004200.3;Parent=LotjaGi1g1v0004200
LjG1.1_chr1	PGSB	exon	767785	769528	.	-	.	ID=LotjaGi1g1v0004200.3.exon.1;Parent=LotjaGi1g1v0004200.3
LjG1.1_chr1	PGSB	CDS	767785	769528	.	-	1	ID=LotjaGi1g1v0004200.3.CDS.1;Parent=LotjaGi1g1v0004200.3
LjG1.1_chr1	PGSB	CDS	769808	770073	.	-	0	ID=LotjaGi1g1v0004200.3.CDS.2;Parent=LotjaGi1g1v0004200.3
LjG1.1_chr1	PGSB	exon	769808	770166	.	-	.	ID=LotjaGi1g1v0004200.3.exon.2;Parent=LotjaGi1g1v0004200.3
LjG1.1_chr1	PGSB	five_prime_UTR	770074	770166	.	-	.	ID=LotjaGi1g1v0004200.3.five_prime_UTR.1;Parent=LotjaGi1g1v0004200.3
LjG1.1_chr1	PGSB	exon	770330	770354	.	-	.	ID=LotjaGi1g1v0004200.3.exon.3;Parent=LotjaGi1g1v0004200.3
LjG1.1_chr1	PGSB	five_prime_UTR	770330	770354	.	-	.	ID=LotjaGi1g1v0004200.3.five_prime_UTR.2;Parent=LotjaGi1g1v0004200.3
###
LjG1.1_chr1	PGSB	gene	780944	789243	.	+	.	ID=LotjaGi1g1v0004300
LjG1.1_chr1	PGSB	mRNA	780944	789243	.	+	.	ID=LotjaGi1g1v0004300.1;Parent=LotjaGi1g1v0004300
LjG1.1_chr1	PGSB	five_prime_UTR	780944	781111	.	+	.	ID=LotjaGi1g1v0004300.1.five_prime_UTR.1;Parent=LotjaGi1g1v0004300.1
LjG1.1_chr1	PGSB	exon	780944	781162	.	+	.	ID=LotjaGi1g1v0004300.1.exon.1;Parent=LotjaGi1g1v0004300.1
LjG1.1_chr1	PGSB	CDS	781112	781162	.	+	0	ID=LotjaGi1g1v0004300.1.CDS.1;Parent=LotjaGi1g1v0004300.1
LjG1.1_chr1	PGSB	exon	781311	782059	.	+	.	ID=LotjaGi1g1v0004300.1.exon.2;Parent=LotjaGi1g1v0004300.1
LjG1.1_chr1	PGSB	CDS	781311	782059	.	+	0	ID=LotjaGi1g1v0004300.1.CDS.2;Parent=LotjaGi1g1v0004300.1
LjG1.1_chr1	PGSB	exon	782157	782222	.	+	.	ID=LotjaGi1g1v0004300.1.exon.3;Parent=LotjaGi1g1v0004300.1
LjG1.1_chr1	PGSB	CDS	782157	782222	.	+	1	ID=LotjaGi1g1v0004300.1.CDS.3;Parent=LotjaGi1g1v0004300.1
LjG1.1_chr1	PGSB	exon	782449	782592	.	+	.	ID=LotjaGi1g1v0004300.1.exon.4;Parent=LotjaGi1g1v0004300.1
LjG1.1_chr1	PGSB	CDS	782449	782592	.	+	1	ID=LotjaGi1g1v0004300.1.CDS.4;Parent=LotjaGi1g1v0004300.1
LjG1.1_chr1	PGSB	exon	782676	782797	.	+	.	ID=LotjaGi1g1v0004300.1.exon.5;Parent=LotjaGi1g1v0004300.1
LjG1.1_chr1	PGSB	CDS	782676	782797	.	+	1	ID=LotjaGi1g1v0004300.1.CDS.5;Parent=LotjaGi1g1v0004300.1
LjG1.1_chr1	PGSB	exon	782904	783071	.	+	.	ID=LotjaGi1g1v0004300.1.exon.6;Parent=LotjaGi1g1v0004300.1
LjG1.1_chr1	PGSB	CDS	782904	783071	.	+	2	ID=LotjaGi1g1v0004300.1.CDS.6;Parent=LotjaGi1g1v0004300.1
LjG1.1_chr1	PGSB	exon	783309	783414	.	+	.	ID=LotjaGi1g1v0004300.1.exon.7;Parent=LotjaGi1g1v0004300.1
LjG1.1_chr1	PGSB	CDS	783309	783414	.	+	2	ID=LotjaGi1g1v0004300.1.CDS.7;Parent=LotjaGi1g1v0004300.1
LjG1.1_chr1	PGSB	exon	783816	783921	.	+	.	ID=LotjaGi1g1v0004300.1.exon.8;Parent=LotjaGi1g1v0004300.1
LjG1.1_chr1	PGSB	CDS	783816	783921	.	+	1	ID=LotjaGi1g1v0004300.1.CDS.8;Parent=LotjaGi1g1v0004300.1
LjG1.1_chr1	PGSB	exon	784011	784121	.	+	.	ID=LotjaGi1g1v0004300.1.exon.9;Parent=LotjaGi1g1v0004300.1
LjG1.1_chr1	PGSB	CDS	784011	784121	.	+	0	ID=LotjaGi1g1v0004300.1.CDS.9;Parent=LotjaGi1g1v0004300.1
LjG1.1_chr1	PGSB	exon	784509	784672	.	+	.	ID=LotjaGi1g1v0004300.1.exon.10;Parent=LotjaGi1g1v0004300.1
LjG1.1_chr1	PGSB	CDS	784509	784672	.	+	0	ID=LotjaGi1g1v0004300.1.CDS.10;Parent=LotjaGi1g1v0004300.1
LjG1.1_chr1	PGSB	exon	784806	784923	.	+	.	ID=LotjaGi1g1v0004300.1.exon.11;Parent=LotjaGi1g1v0004300.1
LjG1.1_chr1	PGSB	CDS	784806	784923	.	+	1	ID=LotjaGi1g1v0004300.1.CDS.11;Parent=LotjaGi1g1v0004300.1
LjG1.1_chr1	PGSB	exon	785275	785499	.	+	.	ID=LotjaGi1g1v0004300.1.exon.12;Parent=LotjaGi1g1v0004300.1
LjG1.1_chr1	PGSB	CDS	785275	785499	.	+	0	ID=LotjaGi1g1v0004300.1.CDS.12;Parent=LotjaGi1g1v0004300.1
LjG1.1_chr1	PGSB	exon	785756	785964	.	+	.	ID=LotjaGi1g1v0004300.1.exon.13;Parent=LotjaGi1g1v0004300.1
LjG1.1_chr1	PGSB	CDS	785756	785964	.	+	0	ID=LotjaGi1g1v0004300.1.CDS.13;Parent=LotjaGi1g1v0004300.1
LjG1.1_chr1	PGSB	exon	786278	786445	.	+	.	ID=LotjaGi1g1v0004300.1.exon.14;Parent=LotjaGi1g1v0004300.1
LjG1.1_chr1	PGSB	CDS	786278	786445	.	+	1	ID=LotjaGi1g1v0004300.1.CDS.14;Parent=LotjaGi1g1v0004300.1
LjG1.1_chr1	PGSB	exon	786552	786657	.	+	.	ID=LotjaGi1g1v0004300.1.exon.15;Parent=LotjaGi1g1v0004300.1
LjG1.1_chr1	PGSB	CDS	786552	786657	.	+	1	ID=LotjaGi1g1v0004300.1.CDS.15;Parent=LotjaGi1g1v0004300.1
LjG1.1_chr1	PGSB	exon	786734	786871	.	+	.	ID=LotjaGi1g1v0004300.1.exon.16;Parent=LotjaGi1g1v0004300.1
LjG1.1_chr1	PGSB	CDS	786734	786871	.	+	0	ID=LotjaGi1g1v0004300.1.CDS.16;Parent=LotjaGi1g1v0004300.1
LjG1.1_chr1	PGSB	exon	787204	787362	.	+	.	ID=LotjaGi1g1v0004300.1.exon.17;Parent=LotjaGi1g1v0004300.1
LjG1.1_chr1	PGSB	CDS	787204	787362	.	+	0	ID=LotjaGi1g1v0004300.1.CDS.17;Parent=LotjaGi1g1v0004300.1
LjG1.1_chr1	PGSB	exon	787548	787754	.	+	.	ID=LotjaGi1g1v0004300.1.exon.18;Parent=LotjaGi1g1v0004300.1
LjG1.1_chr1	PGSB	CDS	787548	787754	.	+	0	ID=LotjaGi1g1v0004300.1.CDS.18;Parent=LotjaGi1g1v0004300.1
LjG1.1_chr1	PGSB	exon	787887	788081	.	+	.	ID=LotjaGi1g1v0004300.1.exon.19;Parent=LotjaGi1g1v0004300.1
LjG1.1_chr1	PGSB	CDS	787887	788081	.	+	0	ID=LotjaGi1g1v0004300.1.CDS.19;Parent=LotjaGi1g1v0004300.1
LjG1.1_chr1	PGSB	exon	788166	788237	.	+	.	ID=LotjaGi1g1v0004300.1.exon.20;Parent=LotjaGi1g1v0004300.1
LjG1.1_chr1	PGSB	CDS	788166	788237	.	+	0	ID=LotjaGi1g1v0004300.1.CDS.20;Parent=LotjaGi1g1v0004300.1
LjG1.1_chr1	PGSB	CDS	788876	789034	.	+	0	ID=LotjaGi1g1v0004300.1.CDS.21;Parent=LotjaGi1g1v0004300.1
LjG1.1_chr1	PGSB	exon	788876	789243	.	+	.	ID=LotjaGi1g1v0004300.1.exon.21;Parent=LotjaGi1g1v0004300.1
LjG1.1_chr1	PGSB	three_prime_UTR	789035	789243	.	+	.	ID=LotjaGi1g1v0004300.1.three_prime_UTR.2;Parent=LotjaGi1g1v0004300.1
###
LjG1.1_chr1	PGSB	gene	804738	813954	.	+	.	ID=LotjaGi1g1v0004400
LjG1.1_chr1	PGSB	mRNA	804738	813954	.	+	.	ID=LotjaGi1g1v0004400.1;Parent=LotjaGi1g1v0004400
LjG1.1_chr1	PGSB	exon	804738	804921	.	+	.	ID=LotjaGi1g1v0004400.1.exon.1;Parent=LotjaGi1g1v0004400.1
LjG1.1_chr1	PGSB	five_prime_UTR	804738	804921	.	+	.	ID=LotjaGi1g1v0004400.1.five_prime_UTR.1;Parent=LotjaGi1g1v0004400.1
LjG1.1_chr1	PGSB	exon	806180	806676	.	+	.	ID=LotjaGi1g1v0004400.1.exon.2;Parent=LotjaGi1g1v0004400.1
LjG1.1_chr1	PGSB	five_prime_UTR	806180	806676	.	+	.	ID=LotjaGi1g1v0004400.1.five_prime_UTR.2;Parent=LotjaGi1g1v0004400.1
LjG1.1_chr1	PGSB	five_prime_UTR	809938	809971	.	+	.	ID=LotjaGi1g1v0004400.1.five_prime_UTR.3;Parent=LotjaGi1g1v0004400.1
LjG1.1_chr1	PGSB	exon	809938	810376	.	+	.	ID=LotjaGi1g1v0004400.1.exon.3;Parent=LotjaGi1g1v0004400.1
LjG1.1_chr1	PGSB	CDS	809972	810376	.	+	0	ID=LotjaGi1g1v0004400.1.CDS.1;Parent=LotjaGi1g1v0004400.1
LjG1.1_chr1	PGSB	exon	810447	811108	.	+	.	ID=LotjaGi1g1v0004400.1.exon.4;Parent=LotjaGi1g1v0004400.1
LjG1.1_chr1	PGSB	CDS	810447	811108	.	+	0	ID=LotjaGi1g1v0004400.1.CDS.2;Parent=LotjaGi1g1v0004400.1
LjG1.1_chr1	PGSB	exon	811734	811833	.	+	.	ID=LotjaGi1g1v0004400.1.exon.5;Parent=LotjaGi1g1v0004400.1
LjG1.1_chr1	PGSB	CDS	811734	811833	.	+	1	ID=LotjaGi1g1v0004400.1.CDS.3;Parent=LotjaGi1g1v0004400.1
LjG1.1_chr1	PGSB	exon	811922	811983	.	+	.	ID=LotjaGi1g1v0004400.1.exon.6;Parent=LotjaGi1g1v0004400.1
LjG1.1_chr1	PGSB	CDS	811922	811983	.	+	0	ID=LotjaGi1g1v0004400.1.CDS.4;Parent=LotjaGi1g1v0004400.1
LjG1.1_chr1	PGSB	exon	812084	812186	.	+	.	ID=LotjaGi1g1v0004400.1.exon.7;Parent=LotjaGi1g1v0004400.1
LjG1.1_chr1	PGSB	CDS	812084	812186	.	+	1	ID=LotjaGi1g1v0004400.1.CDS.5;Parent=LotjaGi1g1v0004400.1
LjG1.1_chr1	PGSB	exon	812411	812549	.	+	.	ID=LotjaGi1g1v0004400.1.exon.8;Parent=LotjaGi1g1v0004400.1
LjG1.1_chr1	PGSB	CDS	812411	812549	.	+	0	ID=LotjaGi1g1v0004400.1.CDS.6;Parent=LotjaGi1g1v0004400.1
LjG1.1_chr1	PGSB	exon	812712	812929	.	+	.	ID=LotjaGi1g1v0004400.1.exon.9;Parent=LotjaGi1g1v0004400.1
LjG1.1_chr1	PGSB	CDS	812712	812929	.	+	2	ID=LotjaGi1g1v0004400.1.CDS.7;Parent=LotjaGi1g1v0004400.1
LjG1.1_chr1	PGSB	CDS	813319	813672	.	+	0	ID=LotjaGi1g1v0004400.1.CDS.8;Parent=LotjaGi1g1v0004400.1
LjG1.1_chr1	PGSB	exon	813319	813954	.	+	.	ID=LotjaGi1g1v0004400.1.exon.10;Parent=LotjaGi1g1v0004400.1
LjG1.1_chr1	PGSB	three_prime_UTR	813673	813954	.	+	.	ID=LotjaGi1g1v0004400.1.three_prime_UTR.4;Parent=LotjaGi1g1v0004400.1
LjG1.1_chr1	PGSB	mRNA	806178	813954	.	+	.	ID=LotjaGi1g1v0004400.2;Parent=LotjaGi1g1v0004400
LjG1.1_chr1	PGSB	exon	806178	806676	.	+	.	ID=LotjaGi1g1v0004400.2.exon.1;Parent=LotjaGi1g1v0004400.2
LjG1.1_chr1	PGSB	five_prime_UTR	806178	806676	.	+	.	ID=LotjaGi1g1v0004400.2.five_prime_UTR.1;Parent=LotjaGi1g1v0004400.2
LjG1.1_chr1	PGSB	five_prime_UTR	809608	809971	.	+	.	ID=LotjaGi1g1v0004400.2.five_prime_UTR.2;Parent=LotjaGi1g1v0004400.2
LjG1.1_chr1	PGSB	exon	809608	810376	.	+	.	ID=LotjaGi1g1v0004400.2.exon.2;Parent=LotjaGi1g1v0004400.2
LjG1.1_chr1	PGSB	CDS	809972	810376	.	+	0	ID=LotjaGi1g1v0004400.2.CDS.1;Parent=LotjaGi1g1v0004400.2
LjG1.1_chr1	PGSB	exon	810447	811108	.	+	.	ID=LotjaGi1g1v0004400.2.exon.3;Parent=LotjaGi1g1v0004400.2
LjG1.1_chr1	PGSB	CDS	810447	811108	.	+	0	ID=LotjaGi1g1v0004400.2.CDS.2;Parent=LotjaGi1g1v0004400.2
LjG1.1_chr1	PGSB	exon	811734	811833	.	+	.	ID=LotjaGi1g1v0004400.2.exon.4;Parent=LotjaGi1g1v0004400.2
LjG1.1_chr1	PGSB	CDS	811734	811833	.	+	1	ID=LotjaGi1g1v0004400.2.CDS.3;Parent=LotjaGi1g1v0004400.2
LjG1.1_chr1	PGSB	exon	811922	811983	.	+	.	ID=LotjaGi1g1v0004400.2.exon.5;Parent=LotjaGi1g1v0004400.2
LjG1.1_chr1	PGSB	CDS	811922	811983	.	+	0	ID=LotjaGi1g1v0004400.2.CDS.4;Parent=LotjaGi1g1v0004400.2
LjG1.1_chr1	PGSB	exon	812084	812186	.	+	.	ID=LotjaGi1g1v0004400.2.exon.6;Parent=LotjaGi1g1v0004400.2
LjG1.1_chr1	PGSB	CDS	812084	812186	.	+	1	ID=LotjaGi1g1v0004400.2.CDS.5;Parent=LotjaGi1g1v0004400.2
LjG1.1_chr1	PGSB	exon	812411	812549	.	+	.	ID=LotjaGi1g1v0004400.2.exon.7;Parent=LotjaGi1g1v0004400.2
LjG1.1_chr1	PGSB	CDS	812411	812549	.	+	0	ID=LotjaGi1g1v0004400.2.CDS.6;Parent=LotjaGi1g1v0004400.2
LjG1.1_chr1	PGSB	exon	812712	812929	.	+	.	ID=LotjaGi1g1v0004400.2.exon.8;Parent=LotjaGi1g1v0004400.2
LjG1.1_chr1	PGSB	CDS	812712	812929	.	+	2	ID=LotjaGi1g1v0004400.2.CDS.7;Parent=LotjaGi1g1v0004400.2
LjG1.1_chr1	PGSB	CDS	813319	813672	.	+	0	ID=LotjaGi1g1v0004400.2.CDS.8;Parent=LotjaGi1g1v0004400.2
LjG1.1_chr1	PGSB	exon	813319	813954	.	+	.	ID=LotjaGi1g1v0004400.2.exon.9;Parent=LotjaGi1g1v0004400.2
LjG1.1_chr1	PGSB	three_prime_UTR	813673	813954	.	+	.	ID=LotjaGi1g1v0004400.2.three_prime_UTR.3;Parent=LotjaGi1g1v0004400.2
###
LjG1.1_chr1	PGSB	gene	815112	816148	.	+	.	ID=LotjaGi1g1v0004500
LjG1.1_chr1	PGSB	mRNA	815112	816148	.	+	.	ID=LotjaGi1g1v0004500.1;Parent=LotjaGi1g1v0004500
LjG1.1_chr1	PGSB	five_prime_UTR	815112	815262	.	+	.	ID=LotjaGi1g1v0004500.1.five_prime_UTR.1;Parent=LotjaGi1g1v0004500.1
LjG1.1_chr1	PGSB	exon	815112	816148	.	+	.	ID=LotjaGi1g1v0004500.1.exon.1;Parent=LotjaGi1g1v0004500.1
LjG1.1_chr1	PGSB	CDS	815263	815868	.	+	0	ID=LotjaGi1g1v0004500.1.CDS.1;Parent=LotjaGi1g1v0004500.1
LjG1.1_chr1	PGSB	three_prime_UTR	815869	816148	.	+	.	ID=LotjaGi1g1v0004500.1.three_prime_UTR.2;Parent=LotjaGi1g1v0004500.1
###
LjG1.1_chr1	PGSB	gene	816563	820021	.	-	.	ID=LotjaGi1g1v0004600
LjG1.1_chr1	PGSB	mRNA	816563	820021	.	-	.	ID=LotjaGi1g1v0004600.1;Parent=LotjaGi1g1v0004600
LjG1.1_chr1	PGSB	three_prime_UTR	816563	816692	.	-	.	ID=LotjaGi1g1v0004600.1.three_prime_UTR.1;Parent=LotjaGi1g1v0004600.1
LjG1.1_chr1	PGSB	exon	816563	820021	.	-	.	ID=LotjaGi1g1v0004600.1.exon.1;Parent=LotjaGi1g1v0004600.1
LjG1.1_chr1	PGSB	CDS	816693	819779	.	-	0	ID=LotjaGi1g1v0004600.1.CDS.1;Parent=LotjaGi1g1v0004600.1
LjG1.1_chr1	PGSB	five_prime_UTR	819780	820021	.	-	.	ID=LotjaGi1g1v0004600.1.five_prime_UTR.2;Parent=LotjaGi1g1v0004600.1
###
LjG1.1_chr1	PGSB	gene	820266	825020	.	+	.	ID=LotjaGi1g1v0004700
LjG1.1_chr1	PGSB	mRNA	820266	825020	.	+	.	ID=LotjaGi1g1v0004700.1;Parent=LotjaGi1g1v0004700
LjG1.1_chr1	PGSB	five_prime_UTR	820266	820354	.	+	.	ID=LotjaGi1g1v0004700.1.five_prime_UTR.1;Parent=LotjaGi1g1v0004700.1
LjG1.1_chr1	PGSB	exon	820266	820499	.	+	.	ID=LotjaGi1g1v0004700.1.exon.1;Parent=LotjaGi1g1v0004700.1
LjG1.1_chr1	PGSB	CDS	820355	820499	.	+	0	ID=LotjaGi1g1v0004700.1.CDS.1;Parent=LotjaGi1g1v0004700.1
LjG1.1_chr1	PGSB	exon	820632	820701	.	+	.	ID=LotjaGi1g1v0004700.1.exon.2;Parent=LotjaGi1g1v0004700.1
LjG1.1_chr1	PGSB	CDS	820632	820701	.	+	2	ID=LotjaGi1g1v0004700.1.CDS.2;Parent=LotjaGi1g1v0004700.1
LjG1.1_chr1	PGSB	CDS	820937	821081	.	+	1	ID=LotjaGi1g1v0004700.1.CDS.3;Parent=LotjaGi1g1v0004700.1
LjG1.1_chr1	PGSB	exon	820937	825020	.	+	.	ID=LotjaGi1g1v0004700.1.exon.3;Parent=LotjaGi1g1v0004700.1
LjG1.1_chr1	PGSB	three_prime_UTR	821082	825020	.	+	.	ID=LotjaGi1g1v0004700.1.three_prime_UTR.2;Parent=LotjaGi1g1v0004700.1
###
LjG1.1_chr1	PGSB	gene	821642	824644	.	-	.	ID=LotjaGi1g1v0004800
LjG1.1_chr1	PGSB	mRNA	821642	824555	.	-	.	ID=LotjaGi1g1v0004800.1;Parent=LotjaGi1g1v0004800
LjG1.1_chr1	PGSB	three_prime_UTR	821642	821842	.	-	.	ID=LotjaGi1g1v0004800.1.three_prime_UTR.1;Parent=LotjaGi1g1v0004800.1
LjG1.1_chr1	PGSB	exon	821642	822118	.	-	.	ID=LotjaGi1g1v0004800.1.exon.1;Parent=LotjaGi1g1v0004800.1
LjG1.1_chr1	PGSB	CDS	821843	822118	.	-	0	ID=LotjaGi1g1v0004800.1.CDS.1;Parent=LotjaGi1g1v0004800.1
LjG1.1_chr1	PGSB	exon	822711	822873	.	-	.	ID=LotjaGi1g1v0004800.1.exon.2;Parent=LotjaGi1g1v0004800.1
LjG1.1_chr1	PGSB	CDS	822711	822873	.	-	1	ID=LotjaGi1g1v0004800.1.CDS.2;Parent=LotjaGi1g1v0004800.1
LjG1.1_chr1	PGSB	CDS	822980	823206	.	-	0	ID=LotjaGi1g1v0004800.1.CDS.3;Parent=LotjaGi1g1v0004800.1
LjG1.1_chr1	PGSB	exon	822980	824555	.	-	.	ID=LotjaGi1g1v0004800.1.exon.3;Parent=LotjaGi1g1v0004800.1
LjG1.1_chr1	PGSB	five_prime_UTR	823207	824555	.	-	.	ID=LotjaGi1g1v0004800.1.five_prime_UTR.2;Parent=LotjaGi1g1v0004800.1
LjG1.1_chr1	PGSB	mRNA	821669	824644	.	-	.	ID=LotjaGi1g1v0004800.2;Parent=LotjaGi1g1v0004800
LjG1.1_chr1	PGSB	three_prime_UTR	821669	821842	.	-	.	ID=LotjaGi1g1v0004800.2.three_prime_UTR.1;Parent=LotjaGi1g1v0004800.2
LjG1.1_chr1	PGSB	exon	821669	822118	.	-	.	ID=LotjaGi1g1v0004800.2.exon.1;Parent=LotjaGi1g1v0004800.2
LjG1.1_chr1	PGSB	CDS	821843	822118	.	-	0	ID=LotjaGi1g1v0004800.2.CDS.1;Parent=LotjaGi1g1v0004800.2
LjG1.1_chr1	PGSB	exon	822711	822873	.	-	.	ID=LotjaGi1g1v0004800.2.exon.2;Parent=LotjaGi1g1v0004800.2
LjG1.1_chr1	PGSB	CDS	822711	822873	.	-	1	ID=LotjaGi1g1v0004800.2.CDS.2;Parent=LotjaGi1g1v0004800.2
LjG1.1_chr1	PGSB	exon	822980	823158	.	-	.	ID=LotjaGi1g1v0004800.2.exon.3;Parent=LotjaGi1g1v0004800.2
LjG1.1_chr1	PGSB	CDS	822980	823158	.	-	0	ID=LotjaGi1g1v0004800.2.CDS.3;Parent=LotjaGi1g1v0004800.2
LjG1.1_chr1	PGSB	CDS	823948	824145	.	-	0	ID=LotjaGi1g1v0004800.2.CDS.4;Parent=LotjaGi1g1v0004800.2
LjG1.1_chr1	PGSB	exon	823948	824179	.	-	.	ID=LotjaGi1g1v0004800.2.exon.4;Parent=LotjaGi1g1v0004800.2
LjG1.1_chr1	PGSB	five_prime_UTR	824146	824179	.	-	.	ID=LotjaGi1g1v0004800.2.five_prime_UTR.2;Parent=LotjaGi1g1v0004800.2
LjG1.1_chr1	PGSB	exon	824278	824644	.	-	.	ID=LotjaGi1g1v0004800.2.exon.5;Parent=LotjaGi1g1v0004800.2
LjG1.1_chr1	PGSB	five_prime_UTR	824278	824644	.	-	.	ID=LotjaGi1g1v0004800.2.five_prime_UTR.3;Parent=LotjaGi1g1v0004800.2
###
LjG1.1_chr1	PGSB	gene	834248	836027	.	+	.	ID=LotjaGi1g1v0004900
LjG1.1_chr1	PGSB	mRNA	834248	836027	.	+	.	ID=LotjaGi1g1v0004900.1;Parent=LotjaGi1g1v0004900
LjG1.1_chr1	PGSB	five_prime_UTR	834248	834895	.	+	.	ID=LotjaGi1g1v0004900.1.five_prime_UTR.1;Parent=LotjaGi1g1v0004900.1
LjG1.1_chr1	PGSB	exon	834248	836027	.	+	.	ID=LotjaGi1g1v0004900.1.exon.1;Parent=LotjaGi1g1v0004900.1
LjG1.1_chr1	PGSB	CDS	834896	835588	.	+	0	ID=LotjaGi1g1v0004900.1.CDS.1;Parent=LotjaGi1g1v0004900.1
LjG1.1_chr1	PGSB	three_prime_UTR	835589	836027	.	+	.	ID=LotjaGi1g1v0004900.1.three_prime_UTR.2;Parent=LotjaGi1g1v0004900.1
###
###
LjG1.1_chr1	PGSB	gene	843965	848442	.	-	.	ID=LotjaGi1g1v0005100
LjG1.1_chr1	PGSB	mRNA	843965	848442	.	-	.	ID=LotjaGi1g1v0005100.1;Parent=LotjaGi1g1v0005100
LjG1.1_chr1	PGSB	three_prime_UTR	843965	846646	.	-	.	ID=LotjaGi1g1v0005100.1.three_prime_UTR.1;Parent=LotjaGi1g1v0005100.1
LjG1.1_chr1	PGSB	exon	843965	846859	.	-	.	ID=LotjaGi1g1v0005100.1.exon.1;Parent=LotjaGi1g1v0005100.1
LjG1.1_chr1	PGSB	CDS	846647	846859	.	-	0	ID=LotjaGi1g1v0005100.1.CDS.1;Parent=LotjaGi1g1v0005100.1
LjG1.1_chr1	PGSB	exon	847116	847224	.	-	.	ID=LotjaGi1g1v0005100.1.exon.2;Parent=LotjaGi1g1v0005100.1
LjG1.1_chr1	PGSB	CDS	847116	847224	.	-	1	ID=LotjaGi1g1v0005100.1.CDS.2;Parent=LotjaGi1g1v0005100.1
LjG1.1_chr1	PGSB	exon	847410	847444	.	-	.	ID=LotjaGi1g1v0005100.1.exon.3;Parent=LotjaGi1g1v0005100.1
LjG1.1_chr1	PGSB	CDS	847410	847444	.	-	0	ID=LotjaGi1g1v0005100.1.CDS.3;Parent=LotjaGi1g1v0005100.1
LjG1.1_chr1	PGSB	exon	847547	847597	.	-	.	ID=LotjaGi1g1v0005100.1.exon.4;Parent=LotjaGi1g1v0005100.1
LjG1.1_chr1	PGSB	CDS	847547	847597	.	-	0	ID=LotjaGi1g1v0005100.1.CDS.4;Parent=LotjaGi1g1v0005100.1
LjG1.1_chr1	PGSB	CDS	847685	848104	.	-	0	ID=LotjaGi1g1v0005100.1.CDS.5;Parent=LotjaGi1g1v0005100.1
LjG1.1_chr1	PGSB	exon	847685	848442	.	-	.	ID=LotjaGi1g1v0005100.1.exon.5;Parent=LotjaGi1g1v0005100.1
LjG1.1_chr1	PGSB	five_prime_UTR	848105	848442	.	-	.	ID=LotjaGi1g1v0005100.1.five_prime_UTR.2;Parent=LotjaGi1g1v0005100.1
###
LjG1.1_chr1	PGSB	gene	844350	845609	.	+	.	ID=LotjaGi1g1v0005200
LjG1.1_chr1	PGSB	mRNA	844350	845609	.	+	.	ID=LotjaGi1g1v0005200.1;Parent=LotjaGi1g1v0005200
LjG1.1_chr1	PGSB	exon	844350	845609	.	+	.	ID=LotjaGi1g1v0005200.1.exon.1;Parent=LotjaGi1g1v0005200.1
LjG1.1_chr1	PGSB	CDS	844401	845609	.	+	0	ID=LotjaGi1g1v0005200.1.CDS.1;Parent=LotjaGi1g1v0005200.1
###
LjG1.1_chr1	PGSB	gene	850891	863714	.	+	.	ID=LotjaGi1g1v0005300
LjG1.1_chr1	PGSB	mRNA	850891	863714	.	+	.	ID=LotjaGi1g1v0005300.1;Parent=LotjaGi1g1v0005300
LjG1.1_chr1	PGSB	exon	850891	851077	.	+	.	ID=LotjaGi1g1v0005300.1.exon.1;Parent=LotjaGi1g1v0005300.1
LjG1.1_chr1	PGSB	five_prime_UTR	850891	851077	.	+	.	ID=LotjaGi1g1v0005300.1.five_prime_UTR.1;Parent=LotjaGi1g1v0005300.1
LjG1.1_chr1	PGSB	five_prime_UTR	851530	851548	.	+	.	ID=LotjaGi1g1v0005300.1.five_prime_UTR.2;Parent=LotjaGi1g1v0005300.1
LjG1.1_chr1	PGSB	exon	851530	851594	.	+	.	ID=LotjaGi1g1v0005300.1.exon.2;Parent=LotjaGi1g1v0005300.1
LjG1.1_chr1	PGSB	CDS	851549	851594	.	+	0	ID=LotjaGi1g1v0005300.1.CDS.1;Parent=LotjaGi1g1v0005300.1
LjG1.1_chr1	PGSB	exon	851754	851852	.	+	.	ID=LotjaGi1g1v0005300.1.exon.3;Parent=LotjaGi1g1v0005300.1
LjG1.1_chr1	PGSB	CDS	851754	851852	.	+	2	ID=LotjaGi1g1v0005300.1.CDS.2;Parent=LotjaGi1g1v0005300.1
LjG1.1_chr1	PGSB	exon	851939	852112	.	+	.	ID=LotjaGi1g1v0005300.1.exon.4;Parent=LotjaGi1g1v0005300.1
LjG1.1_chr1	PGSB	CDS	851939	852112	.	+	2	ID=LotjaGi1g1v0005300.1.CDS.3;Parent=LotjaGi1g1v0005300.1
LjG1.1_chr1	PGSB	exon	852205	852310	.	+	.	ID=LotjaGi1g1v0005300.1.exon.5;Parent=LotjaGi1g1v0005300.1
LjG1.1_chr1	PGSB	CDS	852205	852310	.	+	2	ID=LotjaGi1g1v0005300.1.CDS.4;Parent=LotjaGi1g1v0005300.1
LjG1.1_chr1	PGSB	exon	852392	852530	.	+	.	ID=LotjaGi1g1v0005300.1.exon.6;Parent=LotjaGi1g1v0005300.1
LjG1.1_chr1	PGSB	CDS	852392	852530	.	+	1	ID=LotjaGi1g1v0005300.1.CDS.5;Parent=LotjaGi1g1v0005300.1
LjG1.1_chr1	PGSB	exon	852618	852761	.	+	.	ID=LotjaGi1g1v0005300.1.exon.7;Parent=LotjaGi1g1v0005300.1
LjG1.1_chr1	PGSB	CDS	852618	852761	.	+	0	ID=LotjaGi1g1v0005300.1.CDS.6;Parent=LotjaGi1g1v0005300.1
LjG1.1_chr1	PGSB	exon	853132	853217	.	+	.	ID=LotjaGi1g1v0005300.1.exon.8;Parent=LotjaGi1g1v0005300.1
LjG1.1_chr1	PGSB	CDS	853132	853217	.	+	0	ID=LotjaGi1g1v0005300.1.CDS.7;Parent=LotjaGi1g1v0005300.1
LjG1.1_chr1	PGSB	exon	853847	853946	.	+	.	ID=LotjaGi1g1v0005300.1.exon.9;Parent=LotjaGi1g1v0005300.1
LjG1.1_chr1	PGSB	CDS	853847	853946	.	+	1	ID=LotjaGi1g1v0005300.1.CDS.8;Parent=LotjaGi1g1v0005300.1
LjG1.1_chr1	PGSB	exon	854096	854206	.	+	.	ID=LotjaGi1g1v0005300.1.exon.10;Parent=LotjaGi1g1v0005300.1
LjG1.1_chr1	PGSB	CDS	854096	854206	.	+	0	ID=LotjaGi1g1v0005300.1.CDS.9;Parent=LotjaGi1g1v0005300.1
LjG1.1_chr1	PGSB	exon	854294	854335	.	+	.	ID=LotjaGi1g1v0005300.1.exon.11;Parent=LotjaGi1g1v0005300.1
LjG1.1_chr1	PGSB	CDS	854294	854335	.	+	0	ID=LotjaGi1g1v0005300.1.CDS.10;Parent=LotjaGi1g1v0005300.1
LjG1.1_chr1	PGSB	exon	854567	854653	.	+	.	ID=LotjaGi1g1v0005300.1.exon.12;Parent=LotjaGi1g1v0005300.1
LjG1.1_chr1	PGSB	CDS	854567	854653	.	+	0	ID=LotjaGi1g1v0005300.1.CDS.11;Parent=LotjaGi1g1v0005300.1
LjG1.1_chr1	PGSB	CDS	855018	855107	.	+	0	ID=LotjaGi1g1v0005300.1.CDS.12;Parent=LotjaGi1g1v0005300.1
LjG1.1_chr1	PGSB	exon	855018	857623	.	+	.	ID=LotjaGi1g1v0005300.1.exon.13;Parent=LotjaGi1g1v0005300.1
LjG1.1_chr1	PGSB	three_prime_UTR	855108	857623	.	+	.	ID=LotjaGi1g1v0005300.1.three_prime_UTR.3;Parent=LotjaGi1g1v0005300.1
LjG1.1_chr1	PGSB	exon	857817	858023	.	+	.	ID=LotjaGi1g1v0005300.1.exon.14;Parent=LotjaGi1g1v0005300.1
LjG1.1_chr1	PGSB	three_prime_UTR	857817	858023	.	+	.	ID=LotjaGi1g1v0005300.1.three_prime_UTR.4;Parent=LotjaGi1g1v0005300.1
LjG1.1_chr1	PGSB	exon	859957	863714	.	+	.	ID=LotjaGi1g1v0005300.1.exon.15;Parent=LotjaGi1g1v0005300.1
LjG1.1_chr1	PGSB	three_prime_UTR	859957	863714	.	+	.	ID=LotjaGi1g1v0005300.1.three_prime_UTR.5;Parent=LotjaGi1g1v0005300.1
LjG1.1_chr1	PGSB	mRNA	851549	855107	.	+	.	ID=LotjaGi1g1v0005300.2;Parent=LotjaGi1g1v0005300
LjG1.1_chr1	PGSB	exon	851549	851594	.	+	.	ID=LotjaGi1g1v0005300.2.exon.1;Parent=LotjaGi1g1v0005300.2
LjG1.1_chr1	PGSB	CDS	851549	851594	.	+	0	ID=LotjaGi1g1v0005300.2.CDS.1;Parent=LotjaGi1g1v0005300.2
LjG1.1_chr1	PGSB	exon	851754	851852	.	+	.	ID=LotjaGi1g1v0005300.2.exon.2;Parent=LotjaGi1g1v0005300.2
LjG1.1_chr1	PGSB	CDS	851754	851852	.	+	2	ID=LotjaGi1g1v0005300.2.CDS.2;Parent=LotjaGi1g1v0005300.2
LjG1.1_chr1	PGSB	exon	851939	852112	.	+	.	ID=LotjaGi1g1v0005300.2.exon.3;Parent=LotjaGi1g1v0005300.2
LjG1.1_chr1	PGSB	CDS	851939	852112	.	+	2	ID=LotjaGi1g1v0005300.2.CDS.3;Parent=LotjaGi1g1v0005300.2
LjG1.1_chr1	PGSB	exon	852205	852310	.	+	.	ID=LotjaGi1g1v0005300.2.exon.4;Parent=LotjaGi1g1v0005300.2
LjG1.1_chr1	PGSB	CDS	852205	852310	.	+	2	ID=LotjaGi1g1v0005300.2.CDS.4;Parent=LotjaGi1g1v0005300.2
LjG1.1_chr1	PGSB	exon	852392	852530	.	+	.	ID=LotjaGi1g1v0005300.2.exon.5;Parent=LotjaGi1g1v0005300.2
LjG1.1_chr1	PGSB	CDS	852392	852530	.	+	1	ID=LotjaGi1g1v0005300.2.CDS.5;Parent=LotjaGi1g1v0005300.2
LjG1.1_chr1	PGSB	exon	852618	852761	.	+	.	ID=LotjaGi1g1v0005300.2.exon.6;Parent=LotjaGi1g1v0005300.2
LjG1.1_chr1	PGSB	CDS	852618	852761	.	+	0	ID=LotjaGi1g1v0005300.2.CDS.6;Parent=LotjaGi1g1v0005300.2
LjG1.1_chr1	PGSB	exon	853132	853217	.	+	.	ID=LotjaGi1g1v0005300.2.exon.7;Parent=LotjaGi1g1v0005300.2
LjG1.1_chr1	PGSB	CDS	853132	853217	.	+	0	ID=LotjaGi1g1v0005300.2.CDS.7;Parent=LotjaGi1g1v0005300.2
LjG1.1_chr1	PGSB	exon	853847	853946	.	+	.	ID=LotjaGi1g1v0005300.2.exon.8;Parent=LotjaGi1g1v0005300.2
LjG1.1_chr1	PGSB	CDS	853847	853946	.	+	1	ID=LotjaGi1g1v0005300.2.CDS.8;Parent=LotjaGi1g1v0005300.2
LjG1.1_chr1	PGSB	exon	854096	854206	.	+	.	ID=LotjaGi1g1v0005300.2.exon.9;Parent=LotjaGi1g1v0005300.2
LjG1.1_chr1	PGSB	CDS	854096	854206	.	+	0	ID=LotjaGi1g1v0005300.2.CDS.9;Parent=LotjaGi1g1v0005300.2
LjG1.1_chr1	PGSB	exon	854294	854335	.	+	.	ID=LotjaGi1g1v0005300.2.exon.10;Parent=LotjaGi1g1v0005300.2
LjG1.1_chr1	PGSB	CDS	854294	854335	.	+	0	ID=LotjaGi1g1v0005300.2.CDS.10;Parent=LotjaGi1g1v0005300.2
LjG1.1_chr1	PGSB	exon	854567	854653	.	+	.	ID=LotjaGi1g1v0005300.2.exon.11;Parent=LotjaGi1g1v0005300.2
LjG1.1_chr1	PGSB	CDS	854567	854653	.	+	0	ID=LotjaGi1g1v0005300.2.CDS.11;Parent=LotjaGi1g1v0005300.2
LjG1.1_chr1	PGSB	exon	855018	855107	.	+	.	ID=LotjaGi1g1v0005300.2.exon.12;Parent=LotjaGi1g1v0005300.2
LjG1.1_chr1	PGSB	CDS	855018	855107	.	+	0	ID=LotjaGi1g1v0005300.2.CDS.12;Parent=LotjaGi1g1v0005300.2
LjG1.1_chr1	PGSB	mRNA	851589	855107	.	+	.	ID=LotjaGi1g1v0005300.3;Parent=LotjaGi1g1v0005300
LjG1.1_chr1	PGSB	exon	851589	851594	.	+	.	ID=LotjaGi1g1v0005300.3.exon.1;Parent=LotjaGi1g1v0005300.3
LjG1.1_chr1	PGSB	five_prime_UTR	851589	851594	.	+	.	ID=LotjaGi1g1v0005300.3.five_prime_UTR.1;Parent=LotjaGi1g1v0005300.3
LjG1.1_chr1	PGSB	five_prime_UTR	851741	851785	.	+	.	ID=LotjaGi1g1v0005300.3.five_prime_UTR.2;Parent=LotjaGi1g1v0005300.3
LjG1.1_chr1	PGSB	exon	851741	851852	.	+	.	ID=LotjaGi1g1v0005300.3.exon.2;Parent=LotjaGi1g1v0005300.3
LjG1.1_chr1	PGSB	CDS	851786	851852	.	+	0	ID=LotjaGi1g1v0005300.3.CDS.1;Parent=LotjaGi1g1v0005300.3
LjG1.1_chr1	PGSB	exon	851939	852112	.	+	.	ID=LotjaGi1g1v0005300.3.exon.3;Parent=LotjaGi1g1v0005300.3
LjG1.1_chr1	PGSB	CDS	851939	852112	.	+	2	ID=LotjaGi1g1v0005300.3.CDS.2;Parent=LotjaGi1g1v0005300.3
LjG1.1_chr1	PGSB	exon	852205	852310	.	+	.	ID=LotjaGi1g1v0005300.3.exon.4;Parent=LotjaGi1g1v0005300.3
LjG1.1_chr1	PGSB	CDS	852205	852310	.	+	2	ID=LotjaGi1g1v0005300.3.CDS.3;Parent=LotjaGi1g1v0005300.3
LjG1.1_chr1	PGSB	exon	852392	852530	.	+	.	ID=LotjaGi1g1v0005300.3.exon.5;Parent=LotjaGi1g1v0005300.3
LjG1.1_chr1	PGSB	CDS	852392	852530	.	+	1	ID=LotjaGi1g1v0005300.3.CDS.4;Parent=LotjaGi1g1v0005300.3
LjG1.1_chr1	PGSB	exon	852618	852761	.	+	.	ID=LotjaGi1g1v0005300.3.exon.6;Parent=LotjaGi1g1v0005300.3
LjG1.1_chr1	PGSB	CDS	852618	852761	.	+	0	ID=LotjaGi1g1v0005300.3.CDS.5;Parent=LotjaGi1g1v0005300.3
LjG1.1_chr1	PGSB	exon	853132	853217	.	+	.	ID=LotjaGi1g1v0005300.3.exon.7;Parent=LotjaGi1g1v0005300.3
LjG1.1_chr1	PGSB	CDS	853132	853217	.	+	0	ID=LotjaGi1g1v0005300.3.CDS.6;Parent=LotjaGi1g1v0005300.3
LjG1.1_chr1	PGSB	exon	853847	853946	.	+	.	ID=LotjaGi1g1v0005300.3.exon.8;Parent=LotjaGi1g1v0005300.3
LjG1.1_chr1	PGSB	CDS	853847	853946	.	+	1	ID=LotjaGi1g1v0005300.3.CDS.7;Parent=LotjaGi1g1v0005300.3
LjG1.1_chr1	PGSB	exon	854096	854206	.	+	.	ID=LotjaGi1g1v0005300.3.exon.9;Parent=LotjaGi1g1v0005300.3
LjG1.1_chr1	PGSB	CDS	854096	854206	.	+	0	ID=LotjaGi1g1v0005300.3.CDS.8;Parent=LotjaGi1g1v0005300.3
LjG1.1_chr1	PGSB	exon	854294	854335	.	+	.	ID=LotjaGi1g1v0005300.3.exon.10;Parent=LotjaGi1g1v0005300.3
LjG1.1_chr1	PGSB	CDS	854294	854335	.	+	0	ID=LotjaGi1g1v0005300.3.CDS.9;Parent=LotjaGi1g1v0005300.3
LjG1.1_chr1	PGSB	exon	854567	854653	.	+	.	ID=LotjaGi1g1v0005300.3.exon.11;Parent=LotjaGi1g1v0005300.3
LjG1.1_chr1	PGSB	CDS	854567	854653	.	+	0	ID=LotjaGi1g1v0005300.3.CDS.10;Parent=LotjaGi1g1v0005300.3
LjG1.1_chr1	PGSB	exon	855018	855107	.	+	.	ID=LotjaGi1g1v0005300.3.exon.12;Parent=LotjaGi1g1v0005300.3
LjG1.1_chr1	PGSB	CDS	855018	855107	.	+	0	ID=LotjaGi1g1v0005300.3.CDS.11;Parent=LotjaGi1g1v0005300.3
###
LjG1.1_chr1	PGSB	gene	850891	863714	.	-	.	ID=LotjaGi1g1v0005400
LjG1.1_chr1	PGSB	mRNA	850891	863714	.	-	.	ID=LotjaGi1g1v0005400.1;Parent=LotjaGi1g1v0005400
LjG1.1_chr1	PGSB	three_prime_UTR	850891	861006	.	-	.	ID=LotjaGi1g1v0005400.1.three_prime_UTR.1;Parent=LotjaGi1g1v0005400.1
LjG1.1_chr1	PGSB	exon	850891	861140	.	-	.	ID=LotjaGi1g1v0005400.1.exon.1;Parent=LotjaGi1g1v0005400.1
LjG1.1_chr1	PGSB	CDS	861007	861140	.	-	2	ID=LotjaGi1g1v0005400.1.CDS.1;Parent=LotjaGi1g1v0005400.1
LjG1.1_chr1	PGSB	exon	861903	862010	.	-	.	ID=LotjaGi1g1v0005400.1.exon.2;Parent=LotjaGi1g1v0005400.1
LjG1.1_chr1	PGSB	CDS	861903	862010	.	-	2	ID=LotjaGi1g1v0005400.1.CDS.2;Parent=LotjaGi1g1v0005400.1
LjG1.1_chr1	PGSB	exon	862144	862330	.	-	.	ID=LotjaGi1g1v0005400.1.exon.3;Parent=LotjaGi1g1v0005400.1
LjG1.1_chr1	PGSB	CDS	862144	862330	.	-	0	ID=LotjaGi1g1v0005400.1.CDS.3;Parent=LotjaGi1g1v0005400.1
LjG1.1_chr1	PGSB	exon	863238	863447	.	-	.	ID=LotjaGi1g1v0005400.1.exon.4;Parent=LotjaGi1g1v0005400.1
LjG1.1_chr1	PGSB	CDS	863238	863447	.	-	0	ID=LotjaGi1g1v0005400.1.CDS.4;Parent=LotjaGi1g1v0005400.1
LjG1.1_chr1	PGSB	exon	863561	863714	.	-	.	ID=LotjaGi1g1v0005400.1.exon.5;Parent=LotjaGi1g1v0005400.1
LjG1.1_chr1	PGSB	five_prime_UTR	863561	863714	.	-	.	ID=LotjaGi1g1v0005400.1.five_prime_UTR.2;Parent=LotjaGi1g1v0005400.1
LjG1.1_chr1	PGSB	mRNA	861007	863453	.	-	.	ID=LotjaGi1g1v0005400.2;Parent=LotjaGi1g1v0005400
LjG1.1_chr1	PGSB	exon	861007	861140	.	-	.	ID=LotjaGi1g1v0005400.2.exon.1;Parent=LotjaGi1g1v0005400.2
LjG1.1_chr1	PGSB	CDS	861007	861140	.	-	2	ID=LotjaGi1g1v0005400.2.CDS.1;Parent=LotjaGi1g1v0005400.2
LjG1.1_chr1	PGSB	exon	861903	862010	.	-	.	ID=LotjaGi1g1v0005400.2.exon.2;Parent=LotjaGi1g1v0005400.2
LjG1.1_chr1	PGSB	CDS	861903	862010	.	-	2	ID=LotjaGi1g1v0005400.2.CDS.2;Parent=LotjaGi1g1v0005400.2
LjG1.1_chr1	PGSB	exon	862144	862330	.	-	.	ID=LotjaGi1g1v0005400.2.exon.3;Parent=LotjaGi1g1v0005400.2
LjG1.1_chr1	PGSB	CDS	862144	862330	.	-	0	ID=LotjaGi1g1v0005400.2.CDS.3;Parent=LotjaGi1g1v0005400.2
LjG1.1_chr1	PGSB	CDS	863238	863447	.	-	0	ID=LotjaGi1g1v0005400.2.CDS.4;Parent=LotjaGi1g1v0005400.2
LjG1.1_chr1	PGSB	exon	863238	863453	.	-	.	ID=LotjaGi1g1v0005400.2.exon.4;Parent=LotjaGi1g1v0005400.2
###
LjG1.1_chr1	PGSB	gene	864921	868292	.	-	.	ID=LotjaGi1g1v0005500
LjG1.1_chr1	PGSB	mRNA	864921	868292	.	-	.	ID=LotjaGi1g1v0005500.1;Parent=LotjaGi1g1v0005500
LjG1.1_chr1	PGSB	three_prime_UTR	864921	865192	.	-	.	ID=LotjaGi1g1v0005500.1.three_prime_UTR.1;Parent=LotjaGi1g1v0005500.1
LjG1.1_chr1	PGSB	exon	864921	865495	.	-	.	ID=LotjaGi1g1v0005500.1.exon.1;Parent=LotjaGi1g1v0005500.1
LjG1.1_chr1	PGSB	CDS	865193	865495	.	-	0	ID=LotjaGi1g1v0005500.1.CDS.1;Parent=LotjaGi1g1v0005500.1
LjG1.1_chr1	PGSB	exon	867087	867151	.	-	.	ID=LotjaGi1g1v0005500.1.exon.2;Parent=LotjaGi1g1v0005500.1
LjG1.1_chr1	PGSB	CDS	867087	867151	.	-	2	ID=LotjaGi1g1v0005500.1.CDS.2;Parent=LotjaGi1g1v0005500.1
LjG1.1_chr1	PGSB	exon	867230	867540	.	-	.	ID=LotjaGi1g1v0005500.1.exon.3;Parent=LotjaGi1g1v0005500.1
LjG1.1_chr1	PGSB	CDS	867230	867540	.	-	1	ID=LotjaGi1g1v0005500.1.CDS.3;Parent=LotjaGi1g1v0005500.1
LjG1.1_chr1	PGSB	CDS	867812	868212	.	-	0	ID=LotjaGi1g1v0005500.1.CDS.4;Parent=LotjaGi1g1v0005500.1
LjG1.1_chr1	PGSB	exon	867812	868292	.	-	.	ID=LotjaGi1g1v0005500.1.exon.4;Parent=LotjaGi1g1v0005500.1
LjG1.1_chr1	PGSB	five_prime_UTR	868213	868292	.	-	.	ID=LotjaGi1g1v0005500.1.five_prime_UTR.2;Parent=LotjaGi1g1v0005500.1
###
LjG1.1_chr1	PGSB	gene	874277	878761	.	+	.	ID=LotjaGi1g1v0005600
LjG1.1_chr1	PGSB	mRNA	874277	878761	.	+	.	ID=LotjaGi1g1v0005600.1;Parent=LotjaGi1g1v0005600
LjG1.1_chr1	PGSB	five_prime_UTR	874277	875330	.	+	.	ID=LotjaGi1g1v0005600.1.five_prime_UTR.1;Parent=LotjaGi1g1v0005600.1
LjG1.1_chr1	PGSB	exon	874277	875813	.	+	.	ID=LotjaGi1g1v0005600.1.exon.1;Parent=LotjaGi1g1v0005600.1
LjG1.1_chr1	PGSB	CDS	875331	875813	.	+	0	ID=LotjaGi1g1v0005600.1.CDS.1;Parent=LotjaGi1g1v0005600.1
LjG1.1_chr1	PGSB	exon	876711	876827	.	+	.	ID=LotjaGi1g1v0005600.1.exon.2;Parent=LotjaGi1g1v0005600.1
LjG1.1_chr1	PGSB	CDS	876711	876827	.	+	0	ID=LotjaGi1g1v0005600.1.CDS.2;Parent=LotjaGi1g1v0005600.1
LjG1.1_chr1	PGSB	exon	877164	877342	.	+	.	ID=LotjaGi1g1v0005600.1.exon.3;Parent=LotjaGi1g1v0005600.1
LjG1.1_chr1	PGSB	CDS	877164	877342	.	+	0	ID=LotjaGi1g1v0005600.1.CDS.3;Parent=LotjaGi1g1v0005600.1
LjG1.1_chr1	PGSB	exon	877424	877517	.	+	.	ID=LotjaGi1g1v0005600.1.exon.4;Parent=LotjaGi1g1v0005600.1
LjG1.1_chr1	PGSB	CDS	877424	877517	.	+	1	ID=LotjaGi1g1v0005600.1.CDS.4;Parent=LotjaGi1g1v0005600.1
LjG1.1_chr1	PGSB	exon	877595	877672	.	+	.	ID=LotjaGi1g1v0005600.1.exon.5;Parent=LotjaGi1g1v0005600.1
LjG1.1_chr1	PGSB	CDS	877595	877672	.	+	0	ID=LotjaGi1g1v0005600.1.CDS.5;Parent=LotjaGi1g1v0005600.1
LjG1.1_chr1	PGSB	exon	877785	877886	.	+	.	ID=LotjaGi1g1v0005600.1.exon.6;Parent=LotjaGi1g1v0005600.1
LjG1.1_chr1	PGSB	CDS	877785	877886	.	+	0	ID=LotjaGi1g1v0005600.1.CDS.6;Parent=LotjaGi1g1v0005600.1
LjG1.1_chr1	PGSB	CDS	878183	878317	.	+	0	ID=LotjaGi1g1v0005600.1.CDS.7;Parent=LotjaGi1g1v0005600.1
LjG1.1_chr1	PGSB	exon	878183	878761	.	+	.	ID=LotjaGi1g1v0005600.1.exon.7;Parent=LotjaGi1g1v0005600.1
LjG1.1_chr1	PGSB	three_prime_UTR	878318	878761	.	+	.	ID=LotjaGi1g1v0005600.1.three_prime_UTR.2;Parent=LotjaGi1g1v0005600.1
###
LjG1.1_chr1	PGSB	gene	881568	887438	.	-	.	ID=LotjaGi1g1v0005700
LjG1.1_chr1	PGSB	mRNA	881568	887438	.	-	.	ID=LotjaGi1g1v0005700.1;Parent=LotjaGi1g1v0005700
LjG1.1_chr1	PGSB	three_prime_UTR	881568	882316	.	-	.	ID=LotjaGi1g1v0005700.1.three_prime_UTR.1;Parent=LotjaGi1g1v0005700.1
LjG1.1_chr1	PGSB	exon	881568	882508	.	-	.	ID=LotjaGi1g1v0005700.1.exon.1;Parent=LotjaGi1g1v0005700.1
LjG1.1_chr1	PGSB	CDS	882317	882508	.	-	0	ID=LotjaGi1g1v0005700.1.CDS.1;Parent=LotjaGi1g1v0005700.1
LjG1.1_chr1	PGSB	exon	882612	882703	.	-	.	ID=LotjaGi1g1v0005700.1.exon.2;Parent=LotjaGi1g1v0005700.1
LjG1.1_chr1	PGSB	CDS	882612	882703	.	-	2	ID=LotjaGi1g1v0005700.1.CDS.2;Parent=LotjaGi1g1v0005700.1
LjG1.1_chr1	PGSB	exon	882868	882964	.	-	.	ID=LotjaGi1g1v0005700.1.exon.3;Parent=LotjaGi1g1v0005700.1
LjG1.1_chr1	PGSB	CDS	882868	882964	.	-	0	ID=LotjaGi1g1v0005700.1.CDS.3;Parent=LotjaGi1g1v0005700.1
LjG1.1_chr1	PGSB	exon	883360	883517	.	-	.	ID=LotjaGi1g1v0005700.1.exon.4;Parent=LotjaGi1g1v0005700.1
LjG1.1_chr1	PGSB	CDS	883360	883517	.	-	2	ID=LotjaGi1g1v0005700.1.CDS.4;Parent=LotjaGi1g1v0005700.1
LjG1.1_chr1	PGSB	exon	883693	883892	.	-	.	ID=LotjaGi1g1v0005700.1.exon.5;Parent=LotjaGi1g1v0005700.1
LjG1.1_chr1	PGSB	CDS	883693	883892	.	-	1	ID=LotjaGi1g1v0005700.1.CDS.5;Parent=LotjaGi1g1v0005700.1
LjG1.1_chr1	PGSB	exon	884033	884188	.	-	.	ID=LotjaGi1g1v0005700.1.exon.6;Parent=LotjaGi1g1v0005700.1
LjG1.1_chr1	PGSB	CDS	884033	884188	.	-	1	ID=LotjaGi1g1v0005700.1.CDS.6;Parent=LotjaGi1g1v0005700.1
LjG1.1_chr1	PGSB	exon	884597	884808	.	-	.	ID=LotjaGi1g1v0005700.1.exon.7;Parent=LotjaGi1g1v0005700.1
LjG1.1_chr1	PGSB	CDS	884597	884808	.	-	0	ID=LotjaGi1g1v0005700.1.CDS.7;Parent=LotjaGi1g1v0005700.1
LjG1.1_chr1	PGSB	exon	885479	885595	.	-	.	ID=LotjaGi1g1v0005700.1.exon.8;Parent=LotjaGi1g1v0005700.1
LjG1.1_chr1	PGSB	CDS	885479	885595	.	-	0	ID=LotjaGi1g1v0005700.1.CDS.8;Parent=LotjaGi1g1v0005700.1
LjG1.1_chr1	PGSB	exon	885715	885783	.	-	.	ID=LotjaGi1g1v0005700.1.exon.9;Parent=LotjaGi1g1v0005700.1
LjG1.1_chr1	PGSB	CDS	885715	885783	.	-	0	ID=LotjaGi1g1v0005700.1.CDS.9;Parent=LotjaGi1g1v0005700.1
LjG1.1_chr1	PGSB	exon	885942	885980	.	-	.	ID=LotjaGi1g1v0005700.1.exon.10;Parent=LotjaGi1g1v0005700.1
LjG1.1_chr1	PGSB	CDS	885942	885980	.	-	0	ID=LotjaGi1g1v0005700.1.CDS.10;Parent=LotjaGi1g1v0005700.1
LjG1.1_chr1	PGSB	exon	886089	886260	.	-	.	ID=LotjaGi1g1v0005700.1.exon.11;Parent=LotjaGi1g1v0005700.1
LjG1.1_chr1	PGSB	CDS	886089	886260	.	-	1	ID=LotjaGi1g1v0005700.1.CDS.11;Parent=LotjaGi1g1v0005700.1
LjG1.1_chr1	PGSB	exon	886337	886575	.	-	.	ID=LotjaGi1g1v0005700.1.exon.12;Parent=LotjaGi1g1v0005700.1
LjG1.1_chr1	PGSB	CDS	886337	886575	.	-	0	ID=LotjaGi1g1v0005700.1.CDS.12;Parent=LotjaGi1g1v0005700.1
LjG1.1_chr1	PGSB	exon	886688	886858	.	-	.	ID=LotjaGi1g1v0005700.1.exon.13;Parent=LotjaGi1g1v0005700.1
LjG1.1_chr1	PGSB	CDS	886688	886858	.	-	0	ID=LotjaGi1g1v0005700.1.CDS.13;Parent=LotjaGi1g1v0005700.1
LjG1.1_chr1	PGSB	CDS	886942	887028	.	-	0	ID=LotjaGi1g1v0005700.1.CDS.14;Parent=LotjaGi1g1v0005700.1
LjG1.1_chr1	PGSB	exon	886942	887054	.	-	.	ID=LotjaGi1g1v0005700.1.exon.14;Parent=LotjaGi1g1v0005700.1
LjG1.1_chr1	PGSB	five_prime_UTR	887029	887054	.	-	.	ID=LotjaGi1g1v0005700.1.five_prime_UTR.2;Parent=LotjaGi1g1v0005700.1
LjG1.1_chr1	PGSB	exon	887165	887438	.	-	.	ID=LotjaGi1g1v0005700.1.exon.15;Parent=LotjaGi1g1v0005700.1
LjG1.1_chr1	PGSB	five_prime_UTR	887165	887438	.	-	.	ID=LotjaGi1g1v0005700.1.five_prime_UTR.3;Parent=LotjaGi1g1v0005700.1
LjG1.1_chr1	PGSB	mRNA	882309	887028	.	-	.	ID=LotjaGi1g1v0005700.2;Parent=LotjaGi1g1v0005700
LjG1.1_chr1	PGSB	exon	882309	882508	.	-	.	ID=LotjaGi1g1v0005700.2.exon.1;Parent=LotjaGi1g1v0005700.2
LjG1.1_chr1	PGSB	CDS	882317	882508	.	-	0	ID=LotjaGi1g1v0005700.2.CDS.1;Parent=LotjaGi1g1v0005700.2
LjG1.1_chr1	PGSB	exon	882612	882703	.	-	.	ID=LotjaGi1g1v0005700.2.exon.2;Parent=LotjaGi1g1v0005700.2
LjG1.1_chr1	PGSB	CDS	882612	882703	.	-	2	ID=LotjaGi1g1v0005700.2.CDS.2;Parent=LotjaGi1g1v0005700.2
LjG1.1_chr1	PGSB	exon	882868	882964	.	-	.	ID=LotjaGi1g1v0005700.2.exon.3;Parent=LotjaGi1g1v0005700.2
LjG1.1_chr1	PGSB	CDS	882868	882964	.	-	0	ID=LotjaGi1g1v0005700.2.CDS.3;Parent=LotjaGi1g1v0005700.2
LjG1.1_chr1	PGSB	exon	883360	883517	.	-	.	ID=LotjaGi1g1v0005700.2.exon.4;Parent=LotjaGi1g1v0005700.2
LjG1.1_chr1	PGSB	CDS	883360	883517	.	-	2	ID=LotjaGi1g1v0005700.2.CDS.4;Parent=LotjaGi1g1v0005700.2
LjG1.1_chr1	PGSB	exon	883693	883892	.	-	.	ID=LotjaGi1g1v0005700.2.exon.5;Parent=LotjaGi1g1v0005700.2
LjG1.1_chr1	PGSB	CDS	883693	883892	.	-	1	ID=LotjaGi1g1v0005700.2.CDS.5;Parent=LotjaGi1g1v0005700.2
LjG1.1_chr1	PGSB	exon	884033	884188	.	-	.	ID=LotjaGi1g1v0005700.2.exon.6;Parent=LotjaGi1g1v0005700.2
LjG1.1_chr1	PGSB	CDS	884033	884188	.	-	1	ID=LotjaGi1g1v0005700.2.CDS.6;Parent=LotjaGi1g1v0005700.2
LjG1.1_chr1	PGSB	exon	884597	884808	.	-	.	ID=LotjaGi1g1v0005700.2.exon.7;Parent=LotjaGi1g1v0005700.2
LjG1.1_chr1	PGSB	CDS	884597	884808	.	-	0	ID=LotjaGi1g1v0005700.2.CDS.7;Parent=LotjaGi1g1v0005700.2
LjG1.1_chr1	PGSB	exon	885479	885595	.	-	.	ID=LotjaGi1g1v0005700.2.exon.8;Parent=LotjaGi1g1v0005700.2
LjG1.1_chr1	PGSB	CDS	885479	885595	.	-	0	ID=LotjaGi1g1v0005700.2.CDS.8;Parent=LotjaGi1g1v0005700.2
LjG1.1_chr1	PGSB	exon	885715	885783	.	-	.	ID=LotjaGi1g1v0005700.2.exon.9;Parent=LotjaGi1g1v0005700.2
LjG1.1_chr1	PGSB	CDS	885715	885783	.	-	0	ID=LotjaGi1g1v0005700.2.CDS.9;Parent=LotjaGi1g1v0005700.2
LjG1.1_chr1	PGSB	exon	885942	885980	.	-	.	ID=LotjaGi1g1v0005700.2.exon.10;Parent=LotjaGi1g1v0005700.2
LjG1.1_chr1	PGSB	CDS	885942	885980	.	-	0	ID=LotjaGi1g1v0005700.2.CDS.10;Parent=LotjaGi1g1v0005700.2
LjG1.1_chr1	PGSB	exon	886089	886260	.	-	.	ID=LotjaGi1g1v0005700.2.exon.11;Parent=LotjaGi1g1v0005700.2
LjG1.1_chr1	PGSB	CDS	886089	886260	.	-	1	ID=LotjaGi1g1v0005700.2.CDS.11;Parent=LotjaGi1g1v0005700.2
LjG1.1_chr1	PGSB	exon	886337	886575	.	-	.	ID=LotjaGi1g1v0005700.2.exon.12;Parent=LotjaGi1g1v0005700.2
LjG1.1_chr1	PGSB	CDS	886337	886575	.	-	0	ID=LotjaGi1g1v0005700.2.CDS.12;Parent=LotjaGi1g1v0005700.2
LjG1.1_chr1	PGSB	exon	886688	886858	.	-	.	ID=LotjaGi1g1v0005700.2.exon.13;Parent=LotjaGi1g1v0005700.2
LjG1.1_chr1	PGSB	CDS	886688	886858	.	-	0	ID=LotjaGi1g1v0005700.2.CDS.13;Parent=LotjaGi1g1v0005700.2
LjG1.1_chr1	PGSB	exon	886942	887028	.	-	.	ID=LotjaGi1g1v0005700.2.exon.14;Parent=LotjaGi1g1v0005700.2
LjG1.1_chr1	PGSB	CDS	886942	887028	.	-	0	ID=LotjaGi1g1v0005700.2.CDS.14;Parent=LotjaGi1g1v0005700.2
LjG1.1_chr1	PGSB	mRNA	882317	887087	.	-	.	ID=LotjaGi1g1v0005700.3;Parent=LotjaGi1g1v0005700
LjG1.1_chr1	PGSB	exon	882317	882508	.	-	.	ID=LotjaGi1g1v0005700.3.exon.1;Parent=LotjaGi1g1v0005700.3
LjG1.1_chr1	PGSB	CDS	882317	882508	.	-	0	ID=LotjaGi1g1v0005700.3.CDS.1;Parent=LotjaGi1g1v0005700.3
LjG1.1_chr1	PGSB	exon	882612	882703	.	-	.	ID=LotjaGi1g1v0005700.3.exon.2;Parent=LotjaGi1g1v0005700.3
LjG1.1_chr1	PGSB	CDS	882612	882703	.	-	2	ID=LotjaGi1g1v0005700.3.CDS.2;Parent=LotjaGi1g1v0005700.3
LjG1.1_chr1	PGSB	exon	882868	882964	.	-	.	ID=LotjaGi1g1v0005700.3.exon.3;Parent=LotjaGi1g1v0005700.3
LjG1.1_chr1	PGSB	CDS	882868	882964	.	-	0	ID=LotjaGi1g1v0005700.3.CDS.3;Parent=LotjaGi1g1v0005700.3
LjG1.1_chr1	PGSB	exon	883360	883517	.	-	.	ID=LotjaGi1g1v0005700.3.exon.4;Parent=LotjaGi1g1v0005700.3
LjG1.1_chr1	PGSB	CDS	883360	883517	.	-	2	ID=LotjaGi1g1v0005700.3.CDS.4;Parent=LotjaGi1g1v0005700.3
LjG1.1_chr1	PGSB	exon	883693	883892	.	-	.	ID=LotjaGi1g1v0005700.3.exon.5;Parent=LotjaGi1g1v0005700.3
LjG1.1_chr1	PGSB	CDS	883693	883892	.	-	1	ID=LotjaGi1g1v0005700.3.CDS.5;Parent=LotjaGi1g1v0005700.3
LjG1.1_chr1	PGSB	exon	884033	884188	.	-	.	ID=LotjaGi1g1v0005700.3.exon.6;Parent=LotjaGi1g1v0005700.3
LjG1.1_chr1	PGSB	CDS	884033	884188	.	-	1	ID=LotjaGi1g1v0005700.3.CDS.6;Parent=LotjaGi1g1v0005700.3
LjG1.1_chr1	PGSB	exon	884597	884808	.	-	.	ID=LotjaGi1g1v0005700.3.exon.7;Parent=LotjaGi1g1v0005700.3
LjG1.1_chr1	PGSB	CDS	884597	884808	.	-	0	ID=LotjaGi1g1v0005700.3.CDS.7;Parent=LotjaGi1g1v0005700.3
LjG1.1_chr1	PGSB	exon	885479	885595	.	-	.	ID=LotjaGi1g1v0005700.3.exon.8;Parent=LotjaGi1g1v0005700.3
LjG1.1_chr1	PGSB	CDS	885479	885595	.	-	0	ID=LotjaGi1g1v0005700.3.CDS.8;Parent=LotjaGi1g1v0005700.3
LjG1.1_chr1	PGSB	exon	885715	885783	.	-	.	ID=LotjaGi1g1v0005700.3.exon.9;Parent=LotjaGi1g1v0005700.3
LjG1.1_chr1	PGSB	CDS	885715	885783	.	-	0	ID=LotjaGi1g1v0005700.3.CDS.9;Parent=LotjaGi1g1v0005700.3
LjG1.1_chr1	PGSB	exon	885942	885980	.	-	.	ID=LotjaGi1g1v0005700.3.exon.10;Parent=LotjaGi1g1v0005700.3
LjG1.1_chr1	PGSB	CDS	885942	885980	.	-	0	ID=LotjaGi1g1v0005700.3.CDS.10;Parent=LotjaGi1g1v0005700.3
LjG1.1_chr1	PGSB	exon	886089	886260	.	-	.	ID=LotjaGi1g1v0005700.3.exon.11;Parent=LotjaGi1g1v0005700.3
LjG1.1_chr1	PGSB	CDS	886089	886260	.	-	1	ID=LotjaGi1g1v0005700.3.CDS.11;Parent=LotjaGi1g1v0005700.3
LjG1.1_chr1	PGSB	exon	886337	886575	.	-	.	ID=LotjaGi1g1v0005700.3.exon.12;Parent=LotjaGi1g1v0005700.3
LjG1.1_chr1	PGSB	CDS	886337	886575	.	-	0	ID=LotjaGi1g1v0005700.3.CDS.12;Parent=LotjaGi1g1v0005700.3
LjG1.1_chr1	PGSB	exon	886688	886858	.	-	.	ID=LotjaGi1g1v0005700.3.exon.13;Parent=LotjaGi1g1v0005700.3
LjG1.1_chr1	PGSB	CDS	886688	886858	.	-	0	ID=LotjaGi1g1v0005700.3.CDS.13;Parent=LotjaGi1g1v0005700.3
LjG1.1_chr1	PGSB	CDS	886942	887028	.	-	0	ID=LotjaGi1g1v0005700.3.CDS.14;Parent=LotjaGi1g1v0005700.3
LjG1.1_chr1	PGSB	exon	886942	887087	.	-	.	ID=LotjaGi1g1v0005700.3.exon.14;Parent=LotjaGi1g1v0005700.3
###
###
LjG1.1_chr1	PGSB	gene	888695	891388	.	-	.	ID=LotjaGi1g1v0005900
LjG1.1_chr1	PGSB	mRNA	888695	891388	.	-	.	ID=LotjaGi1g1v0005900.1;Parent=LotjaGi1g1v0005900
LjG1.1_chr1	PGSB	three_prime_UTR	888695	889025	.	-	.	ID=LotjaGi1g1v0005900.1.three_prime_UTR.1;Parent=LotjaGi1g1v0005900.1
LjG1.1_chr1	PGSB	exon	888695	889868	.	-	.	ID=LotjaGi1g1v0005900.1.exon.1;Parent=LotjaGi1g1v0005900.1
LjG1.1_chr1	PGSB	CDS	889026	889802	.	-	0	ID=LotjaGi1g1v0005900.1.CDS.1;Parent=LotjaGi1g1v0005900.1
LjG1.1_chr1	PGSB	five_prime_UTR	889803	889868	.	-	.	ID=LotjaGi1g1v0005900.1.five_prime_UTR.2;Parent=LotjaGi1g1v0005900.1
LjG1.1_chr1	PGSB	exon	890985	891388	.	-	.	ID=LotjaGi1g1v0005900.1.exon.2;Parent=LotjaGi1g1v0005900.1
LjG1.1_chr1	PGSB	five_prime_UTR	890985	891388	.	-	.	ID=LotjaGi1g1v0005900.1.five_prime_UTR.3;Parent=LotjaGi1g1v0005900.1
LjG1.1_chr1	PGSB	mRNA	889026	889802	.	-	.	ID=LotjaGi1g1v0005900.2;Parent=LotjaGi1g1v0005900
LjG1.1_chr1	PGSB	exon	889026	889802	.	-	.	ID=LotjaGi1g1v0005900.2.exon.1;Parent=LotjaGi1g1v0005900.2
LjG1.1_chr1	PGSB	CDS	889026	889802	.	-	0	ID=LotjaGi1g1v0005900.2.CDS.1;Parent=LotjaGi1g1v0005900.2
###
LjG1.1_chr1	PGSB	gene	897198	900106	.	-	.	ID=LotjaGi1g1v0006000
LjG1.1_chr1	PGSB	mRNA	897198	900106	.	-	.	ID=LotjaGi1g1v0006000.1;Parent=LotjaGi1g1v0006000
LjG1.1_chr1	PGSB	three_prime_UTR	897198	897988	.	-	.	ID=LotjaGi1g1v0006000.1.three_prime_UTR.1;Parent=LotjaGi1g1v0006000.1
LjG1.1_chr1	PGSB	exon	897198	898060	.	-	.	ID=LotjaGi1g1v0006000.1.exon.1;Parent=LotjaGi1g1v0006000.1
LjG1.1_chr1	PGSB	CDS	897989	898060	.	-	0	ID=LotjaGi1g1v0006000.1.CDS.1;Parent=LotjaGi1g1v0006000.1
LjG1.1_chr1	PGSB	exon	898235	898359	.	-	.	ID=LotjaGi1g1v0006000.1.exon.2;Parent=LotjaGi1g1v0006000.1
LjG1.1_chr1	PGSB	CDS	898235	898359	.	-	2	ID=LotjaGi1g1v0006000.1.CDS.2;Parent=LotjaGi1g1v0006000.1
LjG1.1_chr1	PGSB	exon	898568	898786	.	-	.	ID=LotjaGi1g1v0006000.1.exon.3;Parent=LotjaGi1g1v0006000.1
LjG1.1_chr1	PGSB	CDS	898568	898786	.	-	2	ID=LotjaGi1g1v0006000.1.CDS.3;Parent=LotjaGi1g1v0006000.1
LjG1.1_chr1	PGSB	exon	899458	899524	.	-	.	ID=LotjaGi1g1v0006000.1.exon.4;Parent=LotjaGi1g1v0006000.1
LjG1.1_chr1	PGSB	CDS	899458	899524	.	-	0	ID=LotjaGi1g1v0006000.1.CDS.4;Parent=LotjaGi1g1v0006000.1
LjG1.1_chr1	PGSB	CDS	899631	899828	.	-	0	ID=LotjaGi1g1v0006000.1.CDS.5;Parent=LotjaGi1g1v0006000.1
LjG1.1_chr1	PGSB	exon	899631	900106	.	-	.	ID=LotjaGi1g1v0006000.1.exon.5;Parent=LotjaGi1g1v0006000.1
LjG1.1_chr1	PGSB	five_prime_UTR	899829	900106	.	-	.	ID=LotjaGi1g1v0006000.1.five_prime_UTR.2;Parent=LotjaGi1g1v0006000.1
###
###
LjG1.1_chr1	PGSB	gene	916181	920159	.	-	.	ID=LotjaGi1g1v0006200
LjG1.1_chr1	PGSB	mRNA	916181	920159	.	-	.	ID=LotjaGi1g1v0006200.1;Parent=LotjaGi1g1v0006200
LjG1.1_chr1	PGSB	three_prime_UTR	916181	918778	.	-	.	ID=LotjaGi1g1v0006200.1.three_prime_UTR.1;Parent=LotjaGi1g1v0006200.1
LjG1.1_chr1	PGSB	exon	916181	919153	.	-	.	ID=LotjaGi1g1v0006200.1.exon.1;Parent=LotjaGi1g1v0006200.1
LjG1.1_chr1	PGSB	CDS	918779	919153	.	-	0	ID=LotjaGi1g1v0006200.1.CDS.1;Parent=LotjaGi1g1v0006200.1
LjG1.1_chr1	PGSB	exon	919310	919553	.	-	.	ID=LotjaGi1g1v0006200.1.exon.2;Parent=LotjaGi1g1v0006200.1
LjG1.1_chr1	PGSB	CDS	919310	919553	.	-	1	ID=LotjaGi1g1v0006200.1.CDS.2;Parent=LotjaGi1g1v0006200.1
LjG1.1_chr1	PGSB	CDS	919643	919965	.	-	0	ID=LotjaGi1g1v0006200.1.CDS.3;Parent=LotjaGi1g1v0006200.1
LjG1.1_chr1	PGSB	exon	919643	920159	.	-	.	ID=LotjaGi1g1v0006200.1.exon.3;Parent=LotjaGi1g1v0006200.1
LjG1.1_chr1	PGSB	five_prime_UTR	919966	920159	.	-	.	ID=LotjaGi1g1v0006200.1.five_prime_UTR.2;Parent=LotjaGi1g1v0006200.1
LjG1.1_chr1	PGSB	mRNA	919639	919905	.	-	.	ID=LotjaGi1g1v0006200.2;Parent=LotjaGi1g1v0006200
LjG1.1_chr1	PGSB	CDS	919639	919890	.	-	0	ID=LotjaGi1g1v0006200.2.CDS.1;Parent=LotjaGi1g1v0006200.2
LjG1.1_chr1	PGSB	exon	919639	919905	.	-	.	ID=LotjaGi1g1v0006200.2.exon.1;Parent=LotjaGi1g1v0006200.2
###
LjG1.1_chr1	PGSB	gene	916204	920153	.	+	.	ID=LotjaGi1g1v0006300
LjG1.1_chr1	PGSB	mRNA	916204	920153	.	+	.	ID=LotjaGi1g1v0006300.1;Parent=LotjaGi1g1v0006300
LjG1.1_chr1	PGSB	five_prime_UTR	916204	916276	.	+	.	ID=LotjaGi1g1v0006300.1.five_prime_UTR.1;Parent=LotjaGi1g1v0006300.1
LjG1.1_chr1	PGSB	exon	916204	916468	.	+	.	ID=LotjaGi1g1v0006300.1.exon.1;Parent=LotjaGi1g1v0006300.1
LjG1.1_chr1	PGSB	CDS	916277	916468	.	+	0	ID=LotjaGi1g1v0006300.1.CDS.1;Parent=LotjaGi1g1v0006300.1
LjG1.1_chr1	PGSB	exon	916706	916787	.	+	.	ID=LotjaGi1g1v0006300.1.exon.2;Parent=LotjaGi1g1v0006300.1
LjG1.1_chr1	PGSB	CDS	916706	916787	.	+	0	ID=LotjaGi1g1v0006300.1.CDS.2;Parent=LotjaGi1g1v0006300.1
LjG1.1_chr1	PGSB	exon	917400	917558	.	+	.	ID=LotjaGi1g1v0006300.1.exon.3;Parent=LotjaGi1g1v0006300.1
LjG1.1_chr1	PGSB	CDS	917400	917558	.	+	2	ID=LotjaGi1g1v0006300.1.CDS.3;Parent=LotjaGi1g1v0006300.1
LjG1.1_chr1	PGSB	CDS	918303	918367	.	+	2	ID=LotjaGi1g1v0006300.1.CDS.4;Parent=LotjaGi1g1v0006300.1
LjG1.1_chr1	PGSB	exon	918303	918369	.	+	.	ID=LotjaGi1g1v0006300.1.exon.4;Parent=LotjaGi1g1v0006300.1
LjG1.1_chr1	PGSB	three_prime_UTR	918368	918369	.	+	.	ID=LotjaGi1g1v0006300.1.three_prime_UTR.2;Parent=LotjaGi1g1v0006300.1
LjG1.1_chr1	PGSB	exon	919324	920153	.	+	.	ID=LotjaGi1g1v0006300.1.exon.5;Parent=LotjaGi1g1v0006300.1
LjG1.1_chr1	PGSB	three_prime_UTR	919324	920153	.	+	.	ID=LotjaGi1g1v0006300.1.three_prime_UTR.3;Parent=LotjaGi1g1v0006300.1
###
###
LjG1.1_chr1	PGSB	gene	944698	965597	.	+	.	ID=LotjaGi1g1v0006500
LjG1.1_chr1	PGSB	mRNA	944698	964488	.	+	.	ID=LotjaGi1g1v0006500.1;Parent=LotjaGi1g1v0006500
LjG1.1_chr1	PGSB	exon	944698	944769	.	+	.	ID=LotjaGi1g1v0006500.1.exon.1;Parent=LotjaGi1g1v0006500.1
LjG1.1_chr1	PGSB	five_prime_UTR	944698	944769	.	+	.	ID=LotjaGi1g1v0006500.1.five_prime_UTR.1;Parent=LotjaGi1g1v0006500.1
LjG1.1_chr1	PGSB	five_prime_UTR	963844	963849	.	+	.	ID=LotjaGi1g1v0006500.1.five_prime_UTR.2;Parent=LotjaGi1g1v0006500.1
LjG1.1_chr1	PGSB	exon	963844	964488	.	+	.	ID=LotjaGi1g1v0006500.1.exon.2;Parent=LotjaGi1g1v0006500.1
LjG1.1_chr1	PGSB	CDS	963850	964224	.	+	0	ID=LotjaGi1g1v0006500.1.CDS.1;Parent=LotjaGi1g1v0006500.1
LjG1.1_chr1	PGSB	three_prime_UTR	964225	964488	.	+	.	ID=LotjaGi1g1v0006500.1.three_prime_UTR.3;Parent=LotjaGi1g1v0006500.1
LjG1.1_chr1	PGSB	mRNA	951599	953336	.	+	.	ID=LotjaGi1g1v0006500.2;Parent=LotjaGi1g1v0006500
LjG1.1_chr1	PGSB	five_prime_UTR	951599	951726	.	+	.	ID=LotjaGi1g1v0006500.2.five_prime_UTR.1;Parent=LotjaGi1g1v0006500.2
LjG1.1_chr1	PGSB	exon	951599	952049	.	+	.	ID=LotjaGi1g1v0006500.2.exon.1;Parent=LotjaGi1g1v0006500.2
LjG1.1_chr1	PGSB	CDS	951727	952049	.	+	0	ID=LotjaGi1g1v0006500.2.CDS.1;Parent=LotjaGi1g1v0006500.2
LjG1.1_chr1	PGSB	exon	952139	952382	.	+	.	ID=LotjaGi1g1v0006500.2.exon.2;Parent=LotjaGi1g1v0006500.2
LjG1.1_chr1	PGSB	CDS	952139	952382	.	+	1	ID=LotjaGi1g1v0006500.2.CDS.2;Parent=LotjaGi1g1v0006500.2
LjG1.1_chr1	PGSB	CDS	952548	952919	.	+	0	ID=LotjaGi1g1v0006500.2.CDS.3;Parent=LotjaGi1g1v0006500.2
LjG1.1_chr1	PGSB	exon	952548	953336	.	+	.	ID=LotjaGi1g1v0006500.2.exon.3;Parent=LotjaGi1g1v0006500.2
LjG1.1_chr1	PGSB	three_prime_UTR	952920	953336	.	+	.	ID=LotjaGi1g1v0006500.2.three_prime_UTR.2;Parent=LotjaGi1g1v0006500.2
LjG1.1_chr1	PGSB	mRNA	951667	964488	.	+	.	ID=LotjaGi1g1v0006500.3;Parent=LotjaGi1g1v0006500
LjG1.1_chr1	PGSB	five_prime_UTR	951667	951726	.	+	.	ID=LotjaGi1g1v0006500.3.five_prime_UTR.1;Parent=LotjaGi1g1v0006500.3
LjG1.1_chr1	PGSB	exon	951667	952049	.	+	.	ID=LotjaGi1g1v0006500.3.exon.1;Parent=LotjaGi1g1v0006500.3
LjG1.1_chr1	PGSB	CDS	951727	952049	.	+	0	ID=LotjaGi1g1v0006500.3.CDS.1;Parent=LotjaGi1g1v0006500.3
LjG1.1_chr1	PGSB	exon	952139	952382	.	+	.	ID=LotjaGi1g1v0006500.3.exon.2;Parent=LotjaGi1g1v0006500.3
LjG1.1_chr1	PGSB	CDS	952139	952382	.	+	1	ID=LotjaGi1g1v0006500.3.CDS.2;Parent=LotjaGi1g1v0006500.3
LjG1.1_chr1	PGSB	CDS	963844	964224	.	+	0	ID=LotjaGi1g1v0006500.3.CDS.3;Parent=LotjaGi1g1v0006500.3
LjG1.1_chr1	PGSB	exon	963844	964488	.	+	.	ID=LotjaGi1g1v0006500.3.exon.3;Parent=LotjaGi1g1v0006500.3
LjG1.1_chr1	PGSB	three_prime_UTR	964225	964488	.	+	.	ID=LotjaGi1g1v0006500.3.three_prime_UTR.2;Parent=LotjaGi1g1v0006500.3
LjG1.1_chr1	PGSB	mRNA	962760	965597	.	+	.	ID=LotjaGi1g1v0006500.4;Parent=LotjaGi1g1v0006500
LjG1.1_chr1	PGSB	five_prime_UTR	962760	962860	.	+	.	ID=LotjaGi1g1v0006500.4.five_prime_UTR.1;Parent=LotjaGi1g1v0006500.4
LjG1.1_chr1	PGSB	exon	962760	963354	.	+	.	ID=LotjaGi1g1v0006500.4.exon.1;Parent=LotjaGi1g1v0006500.4
LjG1.1_chr1	PGSB	CDS	962861	963354	.	+	0	ID=LotjaGi1g1v0006500.4.CDS.1;Parent=LotjaGi1g1v0006500.4
LjG1.1_chr1	PGSB	exon	963444	963687	.	+	.	ID=LotjaGi1g1v0006500.4.exon.2;Parent=LotjaGi1g1v0006500.4
LjG1.1_chr1	PGSB	CDS	963444	963687	.	+	1	ID=LotjaGi1g1v0006500.4.CDS.2;Parent=LotjaGi1g1v0006500.4
LjG1.1_chr1	PGSB	CDS	963844	964224	.	+	0	ID=LotjaGi1g1v0006500.4.CDS.3;Parent=LotjaGi1g1v0006500.4
LjG1.1_chr1	PGSB	exon	963844	965597	.	+	.	ID=LotjaGi1g1v0006500.4.exon.3;Parent=LotjaGi1g1v0006500.4
LjG1.1_chr1	PGSB	three_prime_UTR	964225	965597	.	+	.	ID=LotjaGi1g1v0006500.4.three_prime_UTR.2;Parent=LotjaGi1g1v0006500.4
LjG1.1_chr1	PGSB	mRNA	963092	963358	.	+	.	ID=LotjaGi1g1v0006500.5;Parent=LotjaGi1g1v0006500
LjG1.1_chr1	PGSB	exon	963092	963358	.	+	.	ID=LotjaGi1g1v0006500.5.exon.1;Parent=LotjaGi1g1v0006500.5
LjG1.1_chr1	PGSB	CDS	963107	963358	.	+	0	ID=LotjaGi1g1v0006500.5.CDS.1;Parent=LotjaGi1g1v0006500.5
###
LjG1.1_chr1	PGSB	gene	962760	970341	.	-	.	ID=LotjaGi1g1v0006600
LjG1.1_chr1	PGSB	mRNA	962760	970341	.	-	.	ID=LotjaGi1g1v0006600.1;Parent=LotjaGi1g1v0006600
LjG1.1_chr1	PGSB	three_prime_UTR	962760	965028	.	-	.	ID=LotjaGi1g1v0006600.1.three_prime_UTR.1;Parent=LotjaGi1g1v0006600.1
LjG1.1_chr1	PGSB	exon	962760	965248	.	-	.	ID=LotjaGi1g1v0006600.1.exon.1;Parent=LotjaGi1g1v0006600.1
LjG1.1_chr1	PGSB	CDS	965029	965248	.	-	1	ID=LotjaGi1g1v0006600.1.CDS.1;Parent=LotjaGi1g1v0006600.1
LjG1.1_chr1	PGSB	exon	965447	965544	.	-	.	ID=LotjaGi1g1v0006600.1.exon.2;Parent=LotjaGi1g1v0006600.1
LjG1.1_chr1	PGSB	CDS	965447	965544	.	-	0	ID=LotjaGi1g1v0006600.1.CDS.2;Parent=LotjaGi1g1v0006600.1
LjG1.1_chr1	PGSB	exon	966027	966175	.	-	.	ID=LotjaGi1g1v0006600.1.exon.3;Parent=LotjaGi1g1v0006600.1
LjG1.1_chr1	PGSB	CDS	966027	966175	.	-	2	ID=LotjaGi1g1v0006600.1.CDS.3;Parent=LotjaGi1g1v0006600.1
LjG1.1_chr1	PGSB	exon	966584	966707	.	-	.	ID=LotjaGi1g1v0006600.1.exon.4;Parent=LotjaGi1g1v0006600.1
LjG1.1_chr1	PGSB	CDS	966584	966707	.	-	0	ID=LotjaGi1g1v0006600.1.CDS.4;Parent=LotjaGi1g1v0006600.1
LjG1.1_chr1	PGSB	CDS	967292	969778	.	-	0	ID=LotjaGi1g1v0006600.1.CDS.5;Parent=LotjaGi1g1v0006600.1
LjG1.1_chr1	PGSB	exon	967292	969869	.	-	.	ID=LotjaGi1g1v0006600.1.exon.5;Parent=LotjaGi1g1v0006600.1
LjG1.1_chr1	PGSB	five_prime_UTR	969779	969869	.	-	.	ID=LotjaGi1g1v0006600.1.five_prime_UTR.2;Parent=LotjaGi1g1v0006600.1
LjG1.1_chr1	PGSB	exon	970074	970341	.	-	.	ID=LotjaGi1g1v0006600.1.exon.6;Parent=LotjaGi1g1v0006600.1
LjG1.1_chr1	PGSB	five_prime_UTR	970074	970341	.	-	.	ID=LotjaGi1g1v0006600.1.five_prime_UTR.3;Parent=LotjaGi1g1v0006600.1
###
LjG1.1_chr1	PGSB	gene	972091	977021	.	+	.	ID=LotjaGi1g1v0006700
LjG1.1_chr1	PGSB	mRNA	972091	977021	.	+	.	ID=LotjaGi1g1v0006700.1;Parent=LotjaGi1g1v0006700
LjG1.1_chr1	PGSB	five_prime_UTR	972091	972211	.	+	.	ID=LotjaGi1g1v0006700.1.five_prime_UTR.1;Parent=LotjaGi1g1v0006700.1
LjG1.1_chr1	PGSB	exon	972091	972324	.	+	.	ID=LotjaGi1g1v0006700.1.exon.1;Parent=LotjaGi1g1v0006700.1
LjG1.1_chr1	PGSB	CDS	972212	972324	.	+	0	ID=LotjaGi1g1v0006700.1.CDS.1;Parent=LotjaGi1g1v0006700.1
LjG1.1_chr1	PGSB	exon	972400	972596	.	+	.	ID=LotjaGi1g1v0006700.1.exon.2;Parent=LotjaGi1g1v0006700.1
LjG1.1_chr1	PGSB	CDS	972400	972596	.	+	1	ID=LotjaGi1g1v0006700.1.CDS.2;Parent=LotjaGi1g1v0006700.1
LjG1.1_chr1	PGSB	exon	972695	972774	.	+	.	ID=LotjaGi1g1v0006700.1.exon.3;Parent=LotjaGi1g1v0006700.1
LjG1.1_chr1	PGSB	CDS	972695	972774	.	+	2	ID=LotjaGi1g1v0006700.1.CDS.3;Parent=LotjaGi1g1v0006700.1
LjG1.1_chr1	PGSB	exon	972858	972953	.	+	.	ID=LotjaGi1g1v0006700.1.exon.4;Parent=LotjaGi1g1v0006700.1
LjG1.1_chr1	PGSB	CDS	972858	972953	.	+	0	ID=LotjaGi1g1v0006700.1.CDS.4;Parent=LotjaGi1g1v0006700.1
LjG1.1_chr1	PGSB	exon	973061	973184	.	+	.	ID=LotjaGi1g1v0006700.1.exon.5;Parent=LotjaGi1g1v0006700.1
LjG1.1_chr1	PGSB	CDS	973061	973184	.	+	0	ID=LotjaGi1g1v0006700.1.CDS.5;Parent=LotjaGi1g1v0006700.1
LjG1.1_chr1	PGSB	exon	973728	973786	.	+	.	ID=LotjaGi1g1v0006700.1.exon.6;Parent=LotjaGi1g1v0006700.1
LjG1.1_chr1	PGSB	CDS	973728	973786	.	+	2	ID=LotjaGi1g1v0006700.1.CDS.6;Parent=LotjaGi1g1v0006700.1
LjG1.1_chr1	PGSB	exon	973890	973961	.	+	.	ID=LotjaGi1g1v0006700.1.exon.7;Parent=LotjaGi1g1v0006700.1
LjG1.1_chr1	PGSB	CDS	973890	973961	.	+	0	ID=LotjaGi1g1v0006700.1.CDS.7;Parent=LotjaGi1g1v0006700.1
LjG1.1_chr1	PGSB	exon	974596	974666	.	+	.	ID=LotjaGi1g1v0006700.1.exon.8;Parent=LotjaGi1g1v0006700.1
LjG1.1_chr1	PGSB	CDS	974596	974666	.	+	0	ID=LotjaGi1g1v0006700.1.CDS.8;Parent=LotjaGi1g1v0006700.1
LjG1.1_chr1	PGSB	exon	974765	974861	.	+	.	ID=LotjaGi1g1v0006700.1.exon.9;Parent=LotjaGi1g1v0006700.1
LjG1.1_chr1	PGSB	CDS	974765	974861	.	+	1	ID=LotjaGi1g1v0006700.1.CDS.9;Parent=LotjaGi1g1v0006700.1
LjG1.1_chr1	PGSB	exon	975313	975387	.	+	.	ID=LotjaGi1g1v0006700.1.exon.10;Parent=LotjaGi1g1v0006700.1
LjG1.1_chr1	PGSB	CDS	975313	975387	.	+	0	ID=LotjaGi1g1v0006700.1.CDS.10;Parent=LotjaGi1g1v0006700.1
LjG1.1_chr1	PGSB	exon	975569	975667	.	+	.	ID=LotjaGi1g1v0006700.1.exon.11;Parent=LotjaGi1g1v0006700.1
LjG1.1_chr1	PGSB	CDS	975569	975667	.	+	0	ID=LotjaGi1g1v0006700.1.CDS.11;Parent=LotjaGi1g1v0006700.1
LjG1.1_chr1	PGSB	exon	975900	976052	.	+	.	ID=LotjaGi1g1v0006700.1.exon.12;Parent=LotjaGi1g1v0006700.1
LjG1.1_chr1	PGSB	CDS	975900	976052	.	+	0	ID=LotjaGi1g1v0006700.1.CDS.12;Parent=LotjaGi1g1v0006700.1
LjG1.1_chr1	PGSB	exon	976138	976167	.	+	.	ID=LotjaGi1g1v0006700.1.exon.13;Parent=LotjaGi1g1v0006700.1
LjG1.1_chr1	PGSB	CDS	976138	976167	.	+	0	ID=LotjaGi1g1v0006700.1.CDS.13;Parent=LotjaGi1g1v0006700.1
LjG1.1_chr1	PGSB	exon	976254	976316	.	+	.	ID=LotjaGi1g1v0006700.1.exon.14;Parent=LotjaGi1g1v0006700.1
LjG1.1_chr1	PGSB	CDS	976254	976316	.	+	0	ID=LotjaGi1g1v0006700.1.CDS.14;Parent=LotjaGi1g1v0006700.1
LjG1.1_chr1	PGSB	exon	976428	976505	.	+	.	ID=LotjaGi1g1v0006700.1.exon.15;Parent=LotjaGi1g1v0006700.1
LjG1.1_chr1	PGSB	CDS	976428	976505	.	+	0	ID=LotjaGi1g1v0006700.1.CDS.15;Parent=LotjaGi1g1v0006700.1
LjG1.1_chr1	PGSB	CDS	976588	976656	.	+	0	ID=LotjaGi1g1v0006700.1.CDS.16;Parent=LotjaGi1g1v0006700.1
LjG1.1_chr1	PGSB	exon	976588	977021	.	+	.	ID=LotjaGi1g1v0006700.1.exon.16;Parent=LotjaGi1g1v0006700.1
LjG1.1_chr1	PGSB	three_prime_UTR	976657	977021	.	+	.	ID=LotjaGi1g1v0006700.1.three_prime_UTR.2;Parent=LotjaGi1g1v0006700.1
###
###
LjG1.1_chr1	PGSB	gene	979248	990891	.	-	.	ID=LotjaGi1g1v0006900
LjG1.1_chr1	PGSB	mRNA	979248	990891	.	-	.	ID=LotjaGi1g1v0006900.1;Parent=LotjaGi1g1v0006900
LjG1.1_chr1	PGSB	exon	979248	979335	.	-	.	ID=LotjaGi1g1v0006900.1.exon.1;Parent=LotjaGi1g1v0006900.1
LjG1.1_chr1	PGSB	three_prime_UTR	979248	979335	.	-	.	ID=LotjaGi1g1v0006900.1.three_prime_UTR.1;Parent=LotjaGi1g1v0006900.1
LjG1.1_chr1	PGSB	exon	979481	979610	.	-	.	ID=LotjaGi1g1v0006900.1.exon.2;Parent=LotjaGi1g1v0006900.1
LjG1.1_chr1	PGSB	three_prime_UTR	979481	979610	.	-	.	ID=LotjaGi1g1v0006900.1.three_prime_UTR.2;Parent=LotjaGi1g1v0006900.1
LjG1.1_chr1	PGSB	exon	979773	980087	.	-	.	ID=LotjaGi1g1v0006900.1.exon.3;Parent=LotjaGi1g1v0006900.1
LjG1.1_chr1	PGSB	three_prime_UTR	979773	980087	.	-	.	ID=LotjaGi1g1v0006900.1.three_prime_UTR.3;Parent=LotjaGi1g1v0006900.1
LjG1.1_chr1	PGSB	three_prime_UTR	980220	981870	.	-	.	ID=LotjaGi1g1v0006900.1.three_prime_UTR.4;Parent=LotjaGi1g1v0006900.1
LjG1.1_chr1	PGSB	exon	980220	981968	.	-	.	ID=LotjaGi1g1v0006900.1.exon.4;Parent=LotjaGi1g1v0006900.1
LjG1.1_chr1	PGSB	CDS	981871	981968	.	-	2	ID=LotjaGi1g1v0006900.1.CDS.1;Parent=LotjaGi1g1v0006900.1
LjG1.1_chr1	PGSB	exon	982223	982535	.	-	.	ID=LotjaGi1g1v0006900.1.exon.5;Parent=LotjaGi1g1v0006900.1
LjG1.1_chr1	PGSB	CDS	982223	982535	.	-	0	ID=LotjaGi1g1v0006900.1.CDS.2;Parent=LotjaGi1g1v0006900.1
LjG1.1_chr1	PGSB	exon	988761	988901	.	-	.	ID=LotjaGi1g1v0006900.1.exon.6;Parent=LotjaGi1g1v0006900.1
LjG1.1_chr1	PGSB	CDS	988761	988901	.	-	0	ID=LotjaGi1g1v0006900.1.CDS.3;Parent=LotjaGi1g1v0006900.1
LjG1.1_chr1	PGSB	exon	989078	989825	.	-	.	ID=LotjaGi1g1v0006900.1.exon.7;Parent=LotjaGi1g1v0006900.1
LjG1.1_chr1	PGSB	CDS	989078	989825	.	-	1	ID=LotjaGi1g1v0006900.1.CDS.4;Parent=LotjaGi1g1v0006900.1
LjG1.1_chr1	PGSB	CDS	990419	990420	.	-	0	ID=LotjaGi1g1v0006900.1.CDS.5;Parent=LotjaGi1g1v0006900.1
LjG1.1_chr1	PGSB	exon	990419	990437	.	-	.	ID=LotjaGi1g1v0006900.1.exon.8;Parent=LotjaGi1g1v0006900.1
LjG1.1_chr1	PGSB	five_prime_UTR	990421	990437	.	-	.	ID=LotjaGi1g1v0006900.1.five_prime_UTR.5;Parent=LotjaGi1g1v0006900.1
LjG1.1_chr1	PGSB	exon	990519	990555	.	-	.	ID=LotjaGi1g1v0006900.1.exon.9;Parent=LotjaGi1g1v0006900.1
LjG1.1_chr1	PGSB	five_prime_UTR	990519	990555	.	-	.	ID=LotjaGi1g1v0006900.1.five_prime_UTR.6;Parent=LotjaGi1g1v0006900.1
LjG1.1_chr1	PGSB	exon	990749	990891	.	-	.	ID=LotjaGi1g1v0006900.1.exon.10;Parent=LotjaGi1g1v0006900.1
LjG1.1_chr1	PGSB	five_prime_UTR	990749	990891	.	-	.	ID=LotjaGi1g1v0006900.1.five_prime_UTR.7;Parent=LotjaGi1g1v0006900.1
###
###
###
###
###
LjG1.1_chr1	PGSB	gene	1032146	1034523	.	-	.	ID=LotjaGi1g1v0007400
LjG1.1_chr1	PGSB	mRNA	1032146	1034523	.	-	.	ID=LotjaGi1g1v0007400.1;Parent=LotjaGi1g1v0007400
LjG1.1_chr1	PGSB	three_prime_UTR	1032146	1032419	.	-	.	ID=LotjaGi1g1v0007400.1.three_prime_UTR.1;Parent=LotjaGi1g1v0007400.1
LjG1.1_chr1	PGSB	exon	1032146	1032766	.	-	.	ID=LotjaGi1g1v0007400.1.exon.1;Parent=LotjaGi1g1v0007400.1
LjG1.1_chr1	PGSB	CDS	1032420	1032764	.	-	0	ID=LotjaGi1g1v0007400.1.CDS.1;Parent=LotjaGi1g1v0007400.1
LjG1.1_chr1	PGSB	five_prime_UTR	1032765	1032766	.	-	.	ID=LotjaGi1g1v0007400.1.five_prime_UTR.2;Parent=LotjaGi1g1v0007400.1
LjG1.1_chr1	PGSB	exon	1034071	1034523	.	-	.	ID=LotjaGi1g1v0007400.1.exon.2;Parent=LotjaGi1g1v0007400.1
LjG1.1_chr1	PGSB	five_prime_UTR	1034071	1034523	.	-	.	ID=LotjaGi1g1v0007400.1.five_prime_UTR.3;Parent=LotjaGi1g1v0007400.1
LjG1.1_chr1	PGSB	mRNA	1032420	1032764	.	-	.	ID=LotjaGi1g1v0007400.2;Parent=LotjaGi1g1v0007400
LjG1.1_chr1	PGSB	exon	1032420	1032764	.	-	.	ID=LotjaGi1g1v0007400.2.exon.1;Parent=LotjaGi1g1v0007400.2
LjG1.1_chr1	PGSB	CDS	1032420	1032764	.	-	0	ID=LotjaGi1g1v0007400.2.CDS.1;Parent=LotjaGi1g1v0007400.2
LjG1.1_chr1	PGSB	mRNA	1032420	1032941	.	-	.	ID=LotjaGi1g1v0007400.3;Parent=LotjaGi1g1v0007400
LjG1.1_chr1	PGSB	CDS	1032420	1032764	.	-	0	ID=LotjaGi1g1v0007400.3.CDS.1;Parent=LotjaGi1g1v0007400.3
LjG1.1_chr1	PGSB	exon	1032420	1032784	.	-	.	ID=LotjaGi1g1v0007400.3.exon.1;Parent=LotjaGi1g1v0007400.3
LjG1.1_chr1	PGSB	five_prime_UTR	1032765	1032784	.	-	.	ID=LotjaGi1g1v0007400.3.five_prime_UTR.1;Parent=LotjaGi1g1v0007400.3
LjG1.1_chr1	PGSB	exon	1032931	1032941	.	-	.	ID=LotjaGi1g1v0007400.3.exon.2;Parent=LotjaGi1g1v0007400.3
LjG1.1_chr1	PGSB	five_prime_UTR	1032931	1032941	.	-	.	ID=LotjaGi1g1v0007400.3.five_prime_UTR.2;Parent=LotjaGi1g1v0007400.3
###
LjG1.1_chr1	PGSB	gene	1035396	1037897	.	+	.	ID=LotjaGi1g1v0007500
LjG1.1_chr1	PGSB	mRNA	1035396	1037897	.	+	.	ID=LotjaGi1g1v0007500.1;Parent=LotjaGi1g1v0007500
LjG1.1_chr1	PGSB	exon	1035396	1035516	.	+	.	ID=LotjaGi1g1v0007500.1.exon.1;Parent=LotjaGi1g1v0007500.1
LjG1.1_chr1	PGSB	five_prime_UTR	1035396	1035516	.	+	.	ID=LotjaGi1g1v0007500.1.five_prime_UTR.1;Parent=LotjaGi1g1v0007500.1
LjG1.1_chr1	PGSB	five_prime_UTR	1035930	1035940	.	+	.	ID=LotjaGi1g1v0007500.1.five_prime_UTR.2;Parent=LotjaGi1g1v0007500.1
LjG1.1_chr1	PGSB	exon	1035930	1036049	.	+	.	ID=LotjaGi1g1v0007500.1.exon.2;Parent=LotjaGi1g1v0007500.1
LjG1.1_chr1	PGSB	CDS	1035941	1036049	.	+	0	ID=LotjaGi1g1v0007500.1.CDS.1;Parent=LotjaGi1g1v0007500.1
LjG1.1_chr1	PGSB	exon	1036184	1036317	.	+	.	ID=LotjaGi1g1v0007500.1.exon.3;Parent=LotjaGi1g1v0007500.1
LjG1.1_chr1	PGSB	CDS	1036184	1036317	.	+	2	ID=LotjaGi1g1v0007500.1.CDS.2;Parent=LotjaGi1g1v0007500.1
LjG1.1_chr1	PGSB	exon	1036780	1036938	.	+	.	ID=LotjaGi1g1v0007500.1.exon.4;Parent=LotjaGi1g1v0007500.1
LjG1.1_chr1	PGSB	CDS	1036780	1036938	.	+	0	ID=LotjaGi1g1v0007500.1.CDS.3;Parent=LotjaGi1g1v0007500.1
LjG1.1_chr1	PGSB	CDS	1037053	1037274	.	+	0	ID=LotjaGi1g1v0007500.1.CDS.4;Parent=LotjaGi1g1v0007500.1
LjG1.1_chr1	PGSB	exon	1037053	1037897	.	+	.	ID=LotjaGi1g1v0007500.1.exon.5;Parent=LotjaGi1g1v0007500.1
LjG1.1_chr1	PGSB	three_prime_UTR	1037275	1037897	.	+	.	ID=LotjaGi1g1v0007500.1.three_prime_UTR.3;Parent=LotjaGi1g1v0007500.1
LjG1.1_chr1	PGSB	mRNA	1035449	1037626	.	+	.	ID=LotjaGi1g1v0007500.2;Parent=LotjaGi1g1v0007500
LjG1.1_chr1	PGSB	five_prime_UTR	1035449	1035940	.	+	.	ID=LotjaGi1g1v0007500.2.five_prime_UTR.1;Parent=LotjaGi1g1v0007500.2
LjG1.1_chr1	PGSB	exon	1035449	1036049	.	+	.	ID=LotjaGi1g1v0007500.2.exon.1;Parent=LotjaGi1g1v0007500.2
LjG1.1_chr1	PGSB	CDS	1035941	1036049	.	+	0	ID=LotjaGi1g1v0007500.2.CDS.1;Parent=LotjaGi1g1v0007500.2
LjG1.1_chr1	PGSB	exon	1036184	1036317	.	+	.	ID=LotjaGi1g1v0007500.2.exon.2;Parent=LotjaGi1g1v0007500.2
LjG1.1_chr1	PGSB	CDS	1036184	1036317	.	+	2	ID=LotjaGi1g1v0007500.2.CDS.2;Parent=LotjaGi1g1v0007500.2
LjG1.1_chr1	PGSB	exon	1036780	1036938	.	+	.	ID=LotjaGi1g1v0007500.2.exon.3;Parent=LotjaGi1g1v0007500.2
LjG1.1_chr1	PGSB	CDS	1036780	1036938	.	+	0	ID=LotjaGi1g1v0007500.2.CDS.3;Parent=LotjaGi1g1v0007500.2
LjG1.1_chr1	PGSB	CDS	1037053	1037274	.	+	0	ID=LotjaGi1g1v0007500.2.CDS.4;Parent=LotjaGi1g1v0007500.2
LjG1.1_chr1	PGSB	exon	1037053	1037626	.	+	.	ID=LotjaGi1g1v0007500.2.exon.4;Parent=LotjaGi1g1v0007500.2
LjG1.1_chr1	PGSB	three_prime_UTR	1037275	1037626	.	+	.	ID=LotjaGi1g1v0007500.2.three_prime_UTR.2;Parent=LotjaGi1g1v0007500.2
###
LjG1.1_chr1	PGSB	gene	1038479	1040344	.	+	.	ID=LotjaGi1g1v0007600
LjG1.1_chr1	PGSB	mRNA	1038479	1040344	.	+	.	ID=LotjaGi1g1v0007600.1;Parent=LotjaGi1g1v0007600
LjG1.1_chr1	PGSB	five_prime_UTR	1038479	1038849	.	+	.	ID=LotjaGi1g1v0007600.1.five_prime_UTR.1;Parent=LotjaGi1g1v0007600.1
LjG1.1_chr1	PGSB	exon	1038479	1040344	.	+	.	ID=LotjaGi1g1v0007600.1.exon.1;Parent=LotjaGi1g1v0007600.1
LjG1.1_chr1	PGSB	CDS	1038850	1040061	.	+	0	ID=LotjaGi1g1v0007600.1.CDS.1;Parent=LotjaGi1g1v0007600.1
LjG1.1_chr1	PGSB	three_prime_UTR	1040062	1040344	.	+	.	ID=LotjaGi1g1v0007600.1.three_prime_UTR.2;Parent=LotjaGi1g1v0007600.1
###
LjG1.1_chr1	PGSB	gene	1041219	1043888	.	+	.	ID=LotjaGi1g1v0007700
LjG1.1_chr1	PGSB	mRNA	1041219	1043888	.	+	.	ID=LotjaGi1g1v0007700.1;Parent=LotjaGi1g1v0007700
LjG1.1_chr1	PGSB	five_prime_UTR	1041219	1041408	.	+	.	ID=LotjaGi1g1v0007700.1.five_prime_UTR.1;Parent=LotjaGi1g1v0007700.1
LjG1.1_chr1	PGSB	exon	1041219	1043888	.	+	.	ID=LotjaGi1g1v0007700.1.exon.1;Parent=LotjaGi1g1v0007700.1
LjG1.1_chr1	PGSB	CDS	1041409	1043655	.	+	0	ID=LotjaGi1g1v0007700.1.CDS.1;Parent=LotjaGi1g1v0007700.1
LjG1.1_chr1	PGSB	three_prime_UTR	1043656	1043888	.	+	.	ID=LotjaGi1g1v0007700.1.three_prime_UTR.2;Parent=LotjaGi1g1v0007700.1
###
LjG1.1_chr1	PGSB	gene	1044720	1046917	.	-	.	ID=LotjaGi1g1v0007800
LjG1.1_chr1	PGSB	mRNA	1044720	1046917	.	-	.	ID=LotjaGi1g1v0007800.1;Parent=LotjaGi1g1v0007800
LjG1.1_chr1	PGSB	three_prime_UTR	1044720	1045126	.	-	.	ID=LotjaGi1g1v0007800.1.three_prime_UTR.1;Parent=LotjaGi1g1v0007800.1
LjG1.1_chr1	PGSB	exon	1044720	1045228	.	-	.	ID=LotjaGi1g1v0007800.1.exon.1;Parent=LotjaGi1g1v0007800.1
LjG1.1_chr1	PGSB	CDS	1045127	1045228	.	-	0	ID=LotjaGi1g1v0007800.1.CDS.1;Parent=LotjaGi1g1v0007800.1
LjG1.1_chr1	PGSB	exon	1045681	1045787	.	-	.	ID=LotjaGi1g1v0007800.1.exon.2;Parent=LotjaGi1g1v0007800.1
LjG1.1_chr1	PGSB	CDS	1045681	1045787	.	-	2	ID=LotjaGi1g1v0007800.1.CDS.2;Parent=LotjaGi1g1v0007800.1
LjG1.1_chr1	PGSB	exon	1045916	1045984	.	-	.	ID=LotjaGi1g1v0007800.1.exon.3;Parent=LotjaGi1g1v0007800.1
LjG1.1_chr1	PGSB	CDS	1045916	1045984	.	-	2	ID=LotjaGi1g1v0007800.1.CDS.3;Parent=LotjaGi1g1v0007800.1
LjG1.1_chr1	PGSB	CDS	1046623	1046788	.	-	0	ID=LotjaGi1g1v0007800.1.CDS.4;Parent=LotjaGi1g1v0007800.1
LjG1.1_chr1	PGSB	exon	1046623	1046917	.	-	.	ID=LotjaGi1g1v0007800.1.exon.4;Parent=LotjaGi1g1v0007800.1
LjG1.1_chr1	PGSB	five_prime_UTR	1046789	1046917	.	-	.	ID=LotjaGi1g1v0007800.1.five_prime_UTR.2;Parent=LotjaGi1g1v0007800.1
###
LjG1.1_chr1	PGSB	gene	1048397	1054399	.	-	.	ID=LotjaGi1g1v0007900
LjG1.1_chr1	PGSB	mRNA	1048397	1054399	.	-	.	ID=LotjaGi1g1v0007900.1;Parent=LotjaGi1g1v0007900
LjG1.1_chr1	PGSB	three_prime_UTR	1048397	1049397	.	-	.	ID=LotjaGi1g1v0007900.1.three_prime_UTR.1;Parent=LotjaGi1g1v0007900.1
LjG1.1_chr1	PGSB	exon	1048397	1049411	.	-	.	ID=LotjaGi1g1v0007900.1.exon.1;Parent=LotjaGi1g1v0007900.1
LjG1.1_chr1	PGSB	CDS	1049398	1049411	.	-	2	ID=LotjaGi1g1v0007900.1.CDS.1;Parent=LotjaGi1g1v0007900.1
LjG1.1_chr1	PGSB	exon	1051691	1052891	.	-	.	ID=LotjaGi1g1v0007900.1.exon.2;Parent=LotjaGi1g1v0007900.1
LjG1.1_chr1	PGSB	CDS	1051691	1052891	.	-	0	ID=LotjaGi1g1v0007900.1.CDS.2;Parent=LotjaGi1g1v0007900.1
LjG1.1_chr1	PGSB	CDS	1053271	1053492	.	-	0	ID=LotjaGi1g1v0007900.1.CDS.3;Parent=LotjaGi1g1v0007900.1
LjG1.1_chr1	PGSB	exon	1053271	1053497	.	-	.	ID=LotjaGi1g1v0007900.1.exon.3;Parent=LotjaGi1g1v0007900.1
LjG1.1_chr1	PGSB	five_prime_UTR	1053493	1053497	.	-	.	ID=LotjaGi1g1v0007900.1.five_prime_UTR.2;Parent=LotjaGi1g1v0007900.1
LjG1.1_chr1	PGSB	exon	1054049	1054399	.	-	.	ID=LotjaGi1g1v0007900.1.exon.4;Parent=LotjaGi1g1v0007900.1
LjG1.1_chr1	PGSB	five_prime_UTR	1054049	1054399	.	-	.	ID=LotjaGi1g1v0007900.1.five_prime_UTR.3;Parent=LotjaGi1g1v0007900.1
LjG1.1_chr1	PGSB	mRNA	1051536	1053492	.	-	.	ID=LotjaGi1g1v0007900.2;Parent=LotjaGi1g1v0007900
LjG1.1_chr1	PGSB	three_prime_UTR	1051536	1051539	.	-	.	ID=LotjaGi1g1v0007900.2.three_prime_UTR.1;Parent=LotjaGi1g1v0007900.2
LjG1.1_chr1	PGSB	exon	1051536	1051544	.	-	.	ID=LotjaGi1g1v0007900.2.exon.1;Parent=LotjaGi1g1v0007900.2
LjG1.1_chr1	PGSB	CDS	1051540	1051544	.	-	2	ID=LotjaGi1g1v0007900.2.CDS.1;Parent=LotjaGi1g1v0007900.2
LjG1.1_chr1	PGSB	exon	1051691	1052891	.	-	.	ID=LotjaGi1g1v0007900.2.exon.2;Parent=LotjaGi1g1v0007900.2
LjG1.1_chr1	PGSB	CDS	1051691	1052891	.	-	0	ID=LotjaGi1g1v0007900.2.CDS.2;Parent=LotjaGi1g1v0007900.2
LjG1.1_chr1	PGSB	exon	1053271	1053492	.	-	.	ID=LotjaGi1g1v0007900.2.exon.3;Parent=LotjaGi1g1v0007900.2
LjG1.1_chr1	PGSB	CDS	1053271	1053492	.	-	0	ID=LotjaGi1g1v0007900.2.CDS.3;Parent=LotjaGi1g1v0007900.2
###
LjG1.1_chr1	PGSB	gene	1058630	1062342	.	-	.	ID=LotjaGi1g1v0008000
LjG1.1_chr1	PGSB	mRNA	1058630	1062342	.	-	.	ID=LotjaGi1g1v0008000.1;Parent=LotjaGi1g1v0008000
LjG1.1_chr1	PGSB	three_prime_UTR	1058630	1058835	.	-	.	ID=LotjaGi1g1v0008000.1.three_prime_UTR.1;Parent=LotjaGi1g1v0008000.1
LjG1.1_chr1	PGSB	exon	1058630	1059549	.	-	.	ID=LotjaGi1g1v0008000.1.exon.1;Parent=LotjaGi1g1v0008000.1
LjG1.1_chr1	PGSB	CDS	1058836	1059549	.	-	0	ID=LotjaGi1g1v0008000.1.CDS.1;Parent=LotjaGi1g1v0008000.1
LjG1.1_chr1	PGSB	exon	1060249	1061376	.	-	.	ID=LotjaGi1g1v0008000.1.exon.2;Parent=LotjaGi1g1v0008000.1
LjG1.1_chr1	PGSB	CDS	1060249	1061376	.	-	0	ID=LotjaGi1g1v0008000.1.CDS.2;Parent=LotjaGi1g1v0008000.1
LjG1.1_chr1	PGSB	exon	1061569	1061638	.	-	.	ID=LotjaGi1g1v0008000.1.exon.3;Parent=LotjaGi1g1v0008000.1
LjG1.1_chr1	PGSB	CDS	1061569	1061638	.	-	1	ID=LotjaGi1g1v0008000.1.CDS.3;Parent=LotjaGi1g1v0008000.1
LjG1.1_chr1	PGSB	CDS	1061863	1061957	.	-	0	ID=LotjaGi1g1v0008000.1.CDS.4;Parent=LotjaGi1g1v0008000.1
LjG1.1_chr1	PGSB	exon	1061863	1062342	.	-	.	ID=LotjaGi1g1v0008000.1.exon.4;Parent=LotjaGi1g1v0008000.1
LjG1.1_chr1	PGSB	five_prime_UTR	1061958	1062342	.	-	.	ID=LotjaGi1g1v0008000.1.five_prime_UTR.2;Parent=LotjaGi1g1v0008000.1
###
LjG1.1_chr1	PGSB	gene	1063241	1067974	.	-	.	ID=LotjaGi1g1v0008100
LjG1.1_chr1	PGSB	mRNA	1066246	1067793	.	-	.	ID=LotjaGi1g1v0008100.1;Parent=LotjaGi1g1v0008100
LjG1.1_chr1	PGSB	exon	1066246	1067793	.	-	.	ID=LotjaGi1g1v0008100.1.exon.1;Parent=LotjaGi1g1v0008100.1
LjG1.1_chr1	PGSB	CDS	1066246	1067793	.	-	0	ID=LotjaGi1g1v0008100.1.CDS.1;Parent=LotjaGi1g1v0008100.1
###
###
LjG1.1_chr1	PGSB	gene	1089072	1096825	.	+	.	ID=LotjaGi1g1v0008300
LjG1.1_chr1	PGSB	mRNA	1089072	1096825	.	+	.	ID=LotjaGi1g1v0008300.1;Parent=LotjaGi1g1v0008300
LjG1.1_chr1	PGSB	five_prime_UTR	1089072	1094071	.	+	.	ID=LotjaGi1g1v0008300.1.five_prime_UTR.1;Parent=LotjaGi1g1v0008300.1
LjG1.1_chr1	PGSB	exon	1089072	1094660	.	+	.	ID=LotjaGi1g1v0008300.1.exon.1;Parent=LotjaGi1g1v0008300.1
LjG1.1_chr1	PGSB	CDS	1094072	1094660	.	+	0	ID=LotjaGi1g1v0008300.1.CDS.1;Parent=LotjaGi1g1v0008300.1
LjG1.1_chr1	PGSB	exon	1094962	1095124	.	+	.	ID=LotjaGi1g1v0008300.1.exon.2;Parent=LotjaGi1g1v0008300.1
LjG1.1_chr1	PGSB	CDS	1094962	1095124	.	+	2	ID=LotjaGi1g1v0008300.1.CDS.2;Parent=LotjaGi1g1v0008300.1
LjG1.1_chr1	PGSB	exon	1095216	1095371	.	+	.	ID=LotjaGi1g1v0008300.1.exon.3;Parent=LotjaGi1g1v0008300.1
LjG1.1_chr1	PGSB	CDS	1095216	1095371	.	+	1	ID=LotjaGi1g1v0008300.1.CDS.3;Parent=LotjaGi1g1v0008300.1
LjG1.1_chr1	PGSB	CDS	1095972	1096542	.	+	1	ID=LotjaGi1g1v0008300.1.CDS.4;Parent=LotjaGi1g1v0008300.1
LjG1.1_chr1	PGSB	exon	1095972	1096825	.	+	.	ID=LotjaGi1g1v0008300.1.exon.4;Parent=LotjaGi1g1v0008300.1
LjG1.1_chr1	PGSB	three_prime_UTR	1096543	1096825	.	+	.	ID=LotjaGi1g1v0008300.1.three_prime_UTR.2;Parent=LotjaGi1g1v0008300.1
LjG1.1_chr1	PGSB	mRNA	1093328	1096691	.	+	.	ID=LotjaGi1g1v0008300.2;Parent=LotjaGi1g1v0008300
LjG1.1_chr1	PGSB	exon	1093328	1093469	.	+	.	ID=LotjaGi1g1v0008300.2.exon.1;Parent=LotjaGi1g1v0008300.2
LjG1.1_chr1	PGSB	five_prime_UTR	1093328	1093469	.	+	.	ID=LotjaGi1g1v0008300.2.five_prime_UTR.1;Parent=LotjaGi1g1v0008300.2
LjG1.1_chr1	PGSB	five_prime_UTR	1093929	1094071	.	+	.	ID=LotjaGi1g1v0008300.2.five_prime_UTR.2;Parent=LotjaGi1g1v0008300.2
LjG1.1_chr1	PGSB	exon	1093929	1094660	.	+	.	ID=LotjaGi1g1v0008300.2.exon.2;Parent=LotjaGi1g1v0008300.2
LjG1.1_chr1	PGSB	CDS	1094072	1094660	.	+	0	ID=LotjaGi1g1v0008300.2.CDS.1;Parent=LotjaGi1g1v0008300.2
LjG1.1_chr1	PGSB	exon	1094962	1095124	.	+	.	ID=LotjaGi1g1v0008300.2.exon.3;Parent=LotjaGi1g1v0008300.2
LjG1.1_chr1	PGSB	CDS	1094962	1095124	.	+	2	ID=LotjaGi1g1v0008300.2.CDS.2;Parent=LotjaGi1g1v0008300.2
LjG1.1_chr1	PGSB	exon	1095216	1095371	.	+	.	ID=LotjaGi1g1v0008300.2.exon.4;Parent=LotjaGi1g1v0008300.2
LjG1.1_chr1	PGSB	CDS	1095216	1095371	.	+	1	ID=LotjaGi1g1v0008300.2.CDS.3;Parent=LotjaGi1g1v0008300.2
LjG1.1_chr1	PGSB	CDS	1095972	1096542	.	+	1	ID=LotjaGi1g1v0008300.2.CDS.4;Parent=LotjaGi1g1v0008300.2
LjG1.1_chr1	PGSB	exon	1095972	1096691	.	+	.	ID=LotjaGi1g1v0008300.2.exon.5;Parent=LotjaGi1g1v0008300.2
LjG1.1_chr1	PGSB	three_prime_UTR	1096543	1096691	.	+	.	ID=LotjaGi1g1v0008300.2.three_prime_UTR.3;Parent=LotjaGi1g1v0008300.2
###
LjG1.1_chr1	PGSB	gene	1097793	1103745	.	-	.	ID=LotjaGi1g1v0008400
LjG1.1_chr1	PGSB	mRNA	1097793	1103745	.	-	.	ID=LotjaGi1g1v0008400.1;Parent=LotjaGi1g1v0008400
LjG1.1_chr1	PGSB	three_prime_UTR	1097793	1099757	.	-	.	ID=LotjaGi1g1v0008400.1.three_prime_UTR.1;Parent=LotjaGi1g1v0008400.1
LjG1.1_chr1	PGSB	exon	1097793	1100446	.	-	.	ID=LotjaGi1g1v0008400.1.exon.1;Parent=LotjaGi1g1v0008400.1
LjG1.1_chr1	PGSB	CDS	1099758	1100446	.	-	2	ID=LotjaGi1g1v0008400.1.CDS.1;Parent=LotjaGi1g1v0008400.1
LjG1.1_chr1	PGSB	CDS	1100802	1101741	.	-	0	ID=LotjaGi1g1v0008400.1.CDS.2;Parent=LotjaGi1g1v0008400.1
LjG1.1_chr1	PGSB	exon	1100802	1101978	.	-	.	ID=LotjaGi1g1v0008400.1.exon.2;Parent=LotjaGi1g1v0008400.1
LjG1.1_chr1	PGSB	five_prime_UTR	1101742	1101978	.	-	.	ID=LotjaGi1g1v0008400.1.five_prime_UTR.2;Parent=LotjaGi1g1v0008400.1
LjG1.1_chr1	PGSB	exon	1103208	1103745	.	-	.	ID=LotjaGi1g1v0008400.1.exon.3;Parent=LotjaGi1g1v0008400.1
LjG1.1_chr1	PGSB	five_prime_UTR	1103208	1103745	.	-	.	ID=LotjaGi1g1v0008400.1.five_prime_UTR.3;Parent=LotjaGi1g1v0008400.1
LjG1.1_chr1	PGSB	mRNA	1097893	1103440	.	-	.	ID=LotjaGi1g1v0008400.2;Parent=LotjaGi1g1v0008400
LjG1.1_chr1	PGSB	three_prime_UTR	1097893	1099757	.	-	.	ID=LotjaGi1g1v0008400.2.three_prime_UTR.1;Parent=LotjaGi1g1v0008400.2
LjG1.1_chr1	PGSB	exon	1097893	1100446	.	-	.	ID=LotjaGi1g1v0008400.2.exon.1;Parent=LotjaGi1g1v0008400.2
LjG1.1_chr1	PGSB	CDS	1099758	1100446	.	-	2	ID=LotjaGi1g1v0008400.2.CDS.1;Parent=LotjaGi1g1v0008400.2
LjG1.1_chr1	PGSB	CDS	1100802	1101741	.	-	0	ID=LotjaGi1g1v0008400.2.CDS.2;Parent=LotjaGi1g1v0008400.2
LjG1.1_chr1	PGSB	exon	1100802	1101978	.	-	.	ID=LotjaGi1g1v0008400.2.exon.2;Parent=LotjaGi1g1v0008400.2
LjG1.1_chr1	PGSB	five_prime_UTR	1101742	1101978	.	-	.	ID=LotjaGi1g1v0008400.2.five_prime_UTR.2;Parent=LotjaGi1g1v0008400.2
LjG1.1_chr1	PGSB	exon	1102564	1103440	.	-	.	ID=LotjaGi1g1v0008400.2.exon.3;Parent=LotjaGi1g1v0008400.2
LjG1.1_chr1	PGSB	five_prime_UTR	1102564	1103440	.	-	.	ID=LotjaGi1g1v0008400.2.five_prime_UTR.3;Parent=LotjaGi1g1v0008400.2
LjG1.1_chr1	PGSB	mRNA	1099758	1101741	.	-	.	ID=LotjaGi1g1v0008400.3;Parent=LotjaGi1g1v0008400
LjG1.1_chr1	PGSB	exon	1099758	1100446	.	-	.	ID=LotjaGi1g1v0008400.3.exon.1;Parent=LotjaGi1g1v0008400.3
LjG1.1_chr1	PGSB	CDS	1099758	1100446	.	-	2	ID=LotjaGi1g1v0008400.3.CDS.1;Parent=LotjaGi1g1v0008400.3
LjG1.1_chr1	PGSB	exon	1100802	1101741	.	-	.	ID=LotjaGi1g1v0008400.3.exon.2;Parent=LotjaGi1g1v0008400.3
LjG1.1_chr1	PGSB	CDS	1100802	1101741	.	-	0	ID=LotjaGi1g1v0008400.3.CDS.2;Parent=LotjaGi1g1v0008400.3
###
LjG1.1_chr1	PGSB	gene	1114796	1127418	.	-	.	ID=LotjaGi1g1v0008500
LjG1.1_chr1	PGSB	mRNA	1114796	1127418	.	-	.	ID=LotjaGi1g1v0008500.1;Parent=LotjaGi1g1v0008500
LjG1.1_chr1	PGSB	exon	1114796	1115218	.	-	.	ID=LotjaGi1g1v0008500.1.exon.1;Parent=LotjaGi1g1v0008500.1
LjG1.1_chr1	PGSB	three_prime_UTR	1114796	1115218	.	-	.	ID=LotjaGi1g1v0008500.1.three_prime_UTR.1;Parent=LotjaGi1g1v0008500.1
LjG1.1_chr1	PGSB	exon	1115872	1116126	.	-	.	ID=LotjaGi1g1v0008500.1.exon.2;Parent=LotjaGi1g1v0008500.1
LjG1.1_chr1	PGSB	three_prime_UTR	1115872	1116126	.	-	.	ID=LotjaGi1g1v0008500.1.three_prime_UTR.2;Parent=LotjaGi1g1v0008500.1
LjG1.1_chr1	PGSB	exon	1116332	1117606	.	-	.	ID=LotjaGi1g1v0008500.1.exon.3;Parent=LotjaGi1g1v0008500.1
LjG1.1_chr1	PGSB	three_prime_UTR	1116332	1117606	.	-	.	ID=LotjaGi1g1v0008500.1.three_prime_UTR.3;Parent=LotjaGi1g1v0008500.1
LjG1.1_chr1	PGSB	three_prime_UTR	1118178	1118563	.	-	.	ID=LotjaGi1g1v0008500.1.three_prime_UTR.4;Parent=LotjaGi1g1v0008500.1
LjG1.1_chr1	PGSB	exon	1118178	1118819	.	-	.	ID=LotjaGi1g1v0008500.1.exon.4;Parent=LotjaGi1g1v0008500.1
LjG1.1_chr1	PGSB	CDS	1118564	1118819	.	-	1	ID=LotjaGi1g1v0008500.1.CDS.1;Parent=LotjaGi1g1v0008500.1
LjG1.1_chr1	PGSB	exon	1119113	1119610	.	-	.	ID=LotjaGi1g1v0008500.1.exon.5;Parent=LotjaGi1g1v0008500.1
LjG1.1_chr1	PGSB	CDS	1119113	1119610	.	-	1	ID=LotjaGi1g1v0008500.1.CDS.2;Parent=LotjaGi1g1v0008500.1
LjG1.1_chr1	PGSB	exon	1120272	1120939	.	-	.	ID=LotjaGi1g1v0008500.1.exon.6;Parent=LotjaGi1g1v0008500.1
LjG1.1_chr1	PGSB	CDS	1120272	1120939	.	-	0	ID=LotjaGi1g1v0008500.1.CDS.3;Parent=LotjaGi1g1v0008500.1
LjG1.1_chr1	PGSB	exon	1121164	1121262	.	-	.	ID=LotjaGi1g1v0008500.1.exon.7;Parent=LotjaGi1g1v0008500.1
LjG1.1_chr1	PGSB	CDS	1121164	1121262	.	-	0	ID=LotjaGi1g1v0008500.1.CDS.4;Parent=LotjaGi1g1v0008500.1
LjG1.1_chr1	PGSB	exon	1121363	1121592	.	-	.	ID=LotjaGi1g1v0008500.1.exon.8;Parent=LotjaGi1g1v0008500.1
LjG1.1_chr1	PGSB	CDS	1121363	1121592	.	-	2	ID=LotjaGi1g1v0008500.1.CDS.5;Parent=LotjaGi1g1v0008500.1
LjG1.1_chr1	PGSB	exon	1121669	1121720	.	-	.	ID=LotjaGi1g1v0008500.1.exon.9;Parent=LotjaGi1g1v0008500.1
LjG1.1_chr1	PGSB	CDS	1121669	1121720	.	-	0	ID=LotjaGi1g1v0008500.1.CDS.6;Parent=LotjaGi1g1v0008500.1
LjG1.1_chr1	PGSB	exon	1121918	1122104	.	-	.	ID=LotjaGi1g1v0008500.1.exon.10;Parent=LotjaGi1g1v0008500.1
LjG1.1_chr1	PGSB	CDS	1121918	1122104	.	-	1	ID=LotjaGi1g1v0008500.1.CDS.7;Parent=LotjaGi1g1v0008500.1
LjG1.1_chr1	PGSB	exon	1122191	1122403	.	-	.	ID=LotjaGi1g1v0008500.1.exon.11;Parent=LotjaGi1g1v0008500.1
LjG1.1_chr1	PGSB	CDS	1122191	1122403	.	-	1	ID=LotjaGi1g1v0008500.1.CDS.8;Parent=LotjaGi1g1v0008500.1
LjG1.1_chr1	PGSB	exon	1122533	1122702	.	-	.	ID=LotjaGi1g1v0008500.1.exon.12;Parent=LotjaGi1g1v0008500.1
LjG1.1_chr1	PGSB	CDS	1122533	1122702	.	-	0	ID=LotjaGi1g1v0008500.1.CDS.9;Parent=LotjaGi1g1v0008500.1
LjG1.1_chr1	PGSB	exon	1123238	1123513	.	-	.	ID=LotjaGi1g1v0008500.1.exon.13;Parent=LotjaGi1g1v0008500.1
LjG1.1_chr1	PGSB	CDS	1123238	1123513	.	-	0	ID=LotjaGi1g1v0008500.1.CDS.10;Parent=LotjaGi1g1v0008500.1
LjG1.1_chr1	PGSB	exon	1124152	1124580	.	-	.	ID=LotjaGi1g1v0008500.1.exon.14;Parent=LotjaGi1g1v0008500.1
LjG1.1_chr1	PGSB	CDS	1124152	1124580	.	-	0	ID=LotjaGi1g1v0008500.1.CDS.11;Parent=LotjaGi1g1v0008500.1
LjG1.1_chr1	PGSB	exon	1125120	1125392	.	-	.	ID=LotjaGi1g1v0008500.1.exon.15;Parent=LotjaGi1g1v0008500.1
LjG1.1_chr1	PGSB	CDS	1125120	1125392	.	-	0	ID=LotjaGi1g1v0008500.1.CDS.12;Parent=LotjaGi1g1v0008500.1
LjG1.1_chr1	PGSB	CDS	1125949	1126254	.	-	0	ID=LotjaGi1g1v0008500.1.CDS.13;Parent=LotjaGi1g1v0008500.1
LjG1.1_chr1	PGSB	exon	1125949	1127418	.	-	.	ID=LotjaGi1g1v0008500.1.exon.16;Parent=LotjaGi1g1v0008500.1
LjG1.1_chr1	PGSB	five_prime_UTR	1126255	1127418	.	-	.	ID=LotjaGi1g1v0008500.1.five_prime_UTR.5;Parent=LotjaGi1g1v0008500.1
###
###
###
###
LjG1.1_chr1	PGSB	gene	1156339	1159987	.	-	.	ID=LotjaGi1g1v0008900
LjG1.1_chr1	PGSB	mRNA	1156339	1159987	.	-	.	ID=LotjaGi1g1v0008900.1;Parent=LotjaGi1g1v0008900
LjG1.1_chr1	PGSB	three_prime_UTR	1156339	1156879	.	-	.	ID=LotjaGi1g1v0008900.1.three_prime_UTR.1;Parent=LotjaGi1g1v0008900.1
LjG1.1_chr1	PGSB	exon	1156339	1157496	.	-	.	ID=LotjaGi1g1v0008900.1.exon.1;Parent=LotjaGi1g1v0008900.1
LjG1.1_chr1	PGSB	CDS	1156880	1157496	.	-	2	ID=LotjaGi1g1v0008900.1.CDS.1;Parent=LotjaGi1g1v0008900.1
LjG1.1_chr1	PGSB	CDS	1158084	1159173	.	-	0	ID=LotjaGi1g1v0008900.1.CDS.2;Parent=LotjaGi1g1v0008900.1
LjG1.1_chr1	PGSB	exon	1158084	1159206	.	-	.	ID=LotjaGi1g1v0008900.1.exon.2;Parent=LotjaGi1g1v0008900.1
LjG1.1_chr1	PGSB	five_prime_UTR	1159174	1159206	.	-	.	ID=LotjaGi1g1v0008900.1.five_prime_UTR.2;Parent=LotjaGi1g1v0008900.1
LjG1.1_chr1	PGSB	exon	1159684	1159987	.	-	.	ID=LotjaGi1g1v0008900.1.exon.3;Parent=LotjaGi1g1v0008900.1
LjG1.1_chr1	PGSB	five_prime_UTR	1159684	1159987	.	-	.	ID=LotjaGi1g1v0008900.1.five_prime_UTR.3;Parent=LotjaGi1g1v0008900.1
LjG1.1_chr1	PGSB	mRNA	1156880	1159173	.	-	.	ID=LotjaGi1g1v0008900.2;Parent=LotjaGi1g1v0008900
LjG1.1_chr1	PGSB	exon	1156880	1157496	.	-	.	ID=LotjaGi1g1v0008900.2.exon.1;Parent=LotjaGi1g1v0008900.2
LjG1.1_chr1	PGSB	CDS	1156880	1157496	.	-	2	ID=LotjaGi1g1v0008900.2.CDS.1;Parent=LotjaGi1g1v0008900.2
LjG1.1_chr1	PGSB	exon	1158084	1159173	.	-	.	ID=LotjaGi1g1v0008900.2.exon.2;Parent=LotjaGi1g1v0008900.2
LjG1.1_chr1	PGSB	CDS	1158084	1159173	.	-	0	ID=LotjaGi1g1v0008900.2.CDS.2;Parent=LotjaGi1g1v0008900.2
###
LjG1.1_chr1	PGSB	gene	1163263	1175134	.	-	.	ID=LotjaGi1g1v0009000
LjG1.1_chr1	PGSB	mRNA	1163263	1168999	.	-	.	ID=LotjaGi1g1v0009000.1;Parent=LotjaGi1g1v0009000
LjG1.1_chr1	PGSB	three_prime_UTR	1163263	1163634	.	-	.	ID=LotjaGi1g1v0009000.1.three_prime_UTR.1;Parent=LotjaGi1g1v0009000.1
LjG1.1_chr1	PGSB	exon	1163263	1163805	.	-	.	ID=LotjaGi1g1v0009000.1.exon.1;Parent=LotjaGi1g1v0009000.1
LjG1.1_chr1	PGSB	CDS	1163635	1163805	.	-	0	ID=LotjaGi1g1v0009000.1.CDS.1;Parent=LotjaGi1g1v0009000.1
LjG1.1_chr1	PGSB	exon	1164310	1164399	.	-	.	ID=LotjaGi1g1v0009000.1.exon.2;Parent=LotjaGi1g1v0009000.1
LjG1.1_chr1	PGSB	CDS	1164310	1164399	.	-	0	ID=LotjaGi1g1v0009000.1.CDS.2;Parent=LotjaGi1g1v0009000.1
LjG1.1_chr1	PGSB	exon	1164510	1164615	.	-	.	ID=LotjaGi1g1v0009000.1.exon.3;Parent=LotjaGi1g1v0009000.1
LjG1.1_chr1	PGSB	CDS	1164510	1164615	.	-	1	ID=LotjaGi1g1v0009000.1.CDS.3;Parent=LotjaGi1g1v0009000.1
LjG1.1_chr1	PGSB	exon	1164703	1164877	.	-	.	ID=LotjaGi1g1v0009000.1.exon.4;Parent=LotjaGi1g1v0009000.1
LjG1.1_chr1	PGSB	CDS	1164703	1164877	.	-	2	ID=LotjaGi1g1v0009000.1.CDS.4;Parent=LotjaGi1g1v0009000.1
LjG1.1_chr1	PGSB	exon	1165081	1165183	.	-	.	ID=LotjaGi1g1v0009000.1.exon.5;Parent=LotjaGi1g1v0009000.1
LjG1.1_chr1	PGSB	CDS	1165081	1165183	.	-	0	ID=LotjaGi1g1v0009000.1.CDS.5;Parent=LotjaGi1g1v0009000.1
LjG1.1_chr1	PGSB	exon	1165281	1165535	.	-	.	ID=LotjaGi1g1v0009000.1.exon.6;Parent=LotjaGi1g1v0009000.1
LjG1.1_chr1	PGSB	CDS	1165281	1165535	.	-	0	ID=LotjaGi1g1v0009000.1.CDS.6;Parent=LotjaGi1g1v0009000.1
LjG1.1_chr1	PGSB	exon	1165750	1165827	.	-	.	ID=LotjaGi1g1v0009000.1.exon.7;Parent=LotjaGi1g1v0009000.1
LjG1.1_chr1	PGSB	CDS	1165750	1165827	.	-	0	ID=LotjaGi1g1v0009000.1.CDS.7;Parent=LotjaGi1g1v0009000.1
LjG1.1_chr1	PGSB	exon	1165947	1166039	.	-	.	ID=LotjaGi1g1v0009000.1.exon.8;Parent=LotjaGi1g1v0009000.1
LjG1.1_chr1	PGSB	CDS	1165947	1166039	.	-	0	ID=LotjaGi1g1v0009000.1.CDS.8;Parent=LotjaGi1g1v0009000.1
LjG1.1_chr1	PGSB	exon	1166127	1166267	.	-	.	ID=LotjaGi1g1v0009000.1.exon.9;Parent=LotjaGi1g1v0009000.1
LjG1.1_chr1	PGSB	CDS	1166127	1166267	.	-	0	ID=LotjaGi1g1v0009000.1.CDS.9;Parent=LotjaGi1g1v0009000.1
LjG1.1_chr1	PGSB	exon	1166422	1166526	.	-	.	ID=LotjaGi1g1v0009000.1.exon.10;Parent=LotjaGi1g1v0009000.1
LjG1.1_chr1	PGSB	CDS	1166422	1166526	.	-	0	ID=LotjaGi1g1v0009000.1.CDS.10;Parent=LotjaGi1g1v0009000.1
LjG1.1_chr1	PGSB	exon	1166618	1166692	.	-	.	ID=LotjaGi1g1v0009000.1.exon.11;Parent=LotjaGi1g1v0009000.1
LjG1.1_chr1	PGSB	CDS	1166618	1166692	.	-	0	ID=LotjaGi1g1v0009000.1.CDS.11;Parent=LotjaGi1g1v0009000.1
LjG1.1_chr1	PGSB	exon	1166815	1166874	.	-	.	ID=LotjaGi1g1v0009000.1.exon.12;Parent=LotjaGi1g1v0009000.1
LjG1.1_chr1	PGSB	CDS	1166815	1166874	.	-	0	ID=LotjaGi1g1v0009000.1.CDS.12;Parent=LotjaGi1g1v0009000.1
LjG1.1_chr1	PGSB	exon	1167003	1167116	.	-	.	ID=LotjaGi1g1v0009000.1.exon.13;Parent=LotjaGi1g1v0009000.1
LjG1.1_chr1	PGSB	CDS	1167003	1167116	.	-	0	ID=LotjaGi1g1v0009000.1.CDS.13;Parent=LotjaGi1g1v0009000.1
LjG1.1_chr1	PGSB	exon	1167215	1167358	.	-	.	ID=LotjaGi1g1v0009000.1.exon.14;Parent=LotjaGi1g1v0009000.1
LjG1.1_chr1	PGSB	CDS	1167215	1167358	.	-	0	ID=LotjaGi1g1v0009000.1.CDS.14;Parent=LotjaGi1g1v0009000.1
LjG1.1_chr1	PGSB	exon	1167446	1167529	.	-	.	ID=LotjaGi1g1v0009000.1.exon.15;Parent=LotjaGi1g1v0009000.1
LjG1.1_chr1	PGSB	CDS	1167446	1167529	.	-	0	ID=LotjaGi1g1v0009000.1.CDS.15;Parent=LotjaGi1g1v0009000.1
LjG1.1_chr1	PGSB	exon	1167626	1167719	.	-	.	ID=LotjaGi1g1v0009000.1.exon.16;Parent=LotjaGi1g1v0009000.1
LjG1.1_chr1	PGSB	CDS	1167626	1167719	.	-	1	ID=LotjaGi1g1v0009000.1.CDS.16;Parent=LotjaGi1g1v0009000.1
LjG1.1_chr1	PGSB	exon	1167801	1167926	.	-	.	ID=LotjaGi1g1v0009000.1.exon.17;Parent=LotjaGi1g1v0009000.1
LjG1.1_chr1	PGSB	CDS	1167801	1167926	.	-	1	ID=LotjaGi1g1v0009000.1.CDS.17;Parent=LotjaGi1g1v0009000.1
LjG1.1_chr1	PGSB	exon	1168381	1168454	.	-	.	ID=LotjaGi1g1v0009000.1.exon.18;Parent=LotjaGi1g1v0009000.1
LjG1.1_chr1	PGSB	CDS	1168381	1168454	.	-	0	ID=LotjaGi1g1v0009000.1.CDS.18;Parent=LotjaGi1g1v0009000.1
LjG1.1_chr1	PGSB	CDS	1168543	1168848	.	-	0	ID=LotjaGi1g1v0009000.1.CDS.19;Parent=LotjaGi1g1v0009000.1
LjG1.1_chr1	PGSB	exon	1168543	1168999	.	-	.	ID=LotjaGi1g1v0009000.1.exon.19;Parent=LotjaGi1g1v0009000.1
LjG1.1_chr1	PGSB	five_prime_UTR	1168849	1168999	.	-	.	ID=LotjaGi1g1v0009000.1.five_prime_UTR.2;Parent=LotjaGi1g1v0009000.1
LjG1.1_chr1	PGSB	mRNA	1163263	1175134	.	-	.	ID=LotjaGi1g1v0009000.2;Parent=LotjaGi1g1v0009000
LjG1.1_chr1	PGSB	three_prime_UTR	1163263	1163634	.	-	.	ID=LotjaGi1g1v0009000.2.three_prime_UTR.1;Parent=LotjaGi1g1v0009000.2
LjG1.1_chr1	PGSB	exon	1163263	1163805	.	-	.	ID=LotjaGi1g1v0009000.2.exon.1;Parent=LotjaGi1g1v0009000.2
LjG1.1_chr1	PGSB	CDS	1163635	1163805	.	-	0	ID=LotjaGi1g1v0009000.2.CDS.1;Parent=LotjaGi1g1v0009000.2
LjG1.1_chr1	PGSB	exon	1164310	1164399	.	-	.	ID=LotjaGi1g1v0009000.2.exon.2;Parent=LotjaGi1g1v0009000.2
LjG1.1_chr1	PGSB	CDS	1164310	1164399	.	-	0	ID=LotjaGi1g1v0009000.2.CDS.2;Parent=LotjaGi1g1v0009000.2
LjG1.1_chr1	PGSB	exon	1164510	1164615	.	-	.	ID=LotjaGi1g1v0009000.2.exon.3;Parent=LotjaGi1g1v0009000.2
LjG1.1_chr1	PGSB	CDS	1164510	1164615	.	-	1	ID=LotjaGi1g1v0009000.2.CDS.3;Parent=LotjaGi1g1v0009000.2
LjG1.1_chr1	PGSB	exon	1164703	1164877	.	-	.	ID=LotjaGi1g1v0009000.2.exon.4;Parent=LotjaGi1g1v0009000.2
LjG1.1_chr1	PGSB	CDS	1164703	1164877	.	-	2	ID=LotjaGi1g1v0009000.2.CDS.4;Parent=LotjaGi1g1v0009000.2
LjG1.1_chr1	PGSB	exon	1165081	1165183	.	-	.	ID=LotjaGi1g1v0009000.2.exon.5;Parent=LotjaGi1g1v0009000.2
LjG1.1_chr1	PGSB	CDS	1165081	1165183	.	-	0	ID=LotjaGi1g1v0009000.2.CDS.5;Parent=LotjaGi1g1v0009000.2
LjG1.1_chr1	PGSB	exon	1165281	1165535	.	-	.	ID=LotjaGi1g1v0009000.2.exon.6;Parent=LotjaGi1g1v0009000.2
LjG1.1_chr1	PGSB	CDS	1165281	1165535	.	-	0	ID=LotjaGi1g1v0009000.2.CDS.6;Parent=LotjaGi1g1v0009000.2
LjG1.1_chr1	PGSB	exon	1165750	1165827	.	-	.	ID=LotjaGi1g1v0009000.2.exon.7;Parent=LotjaGi1g1v0009000.2
LjG1.1_chr1	PGSB	CDS	1165750	1165827	.	-	0	ID=LotjaGi1g1v0009000.2.CDS.7;Parent=LotjaGi1g1v0009000.2
LjG1.1_chr1	PGSB	exon	1165947	1166039	.	-	.	ID=LotjaGi1g1v0009000.2.exon.8;Parent=LotjaGi1g1v0009000.2
LjG1.1_chr1	PGSB	CDS	1165947	1166039	.	-	0	ID=LotjaGi1g1v0009000.2.CDS.8;Parent=LotjaGi1g1v0009000.2
LjG1.1_chr1	PGSB	exon	1171847	1171987	.	-	.	ID=LotjaGi1g1v0009000.2.exon.9;Parent=LotjaGi1g1v0009000.2
LjG1.1_chr1	PGSB	CDS	1171847	1171987	.	-	0	ID=LotjaGi1g1v0009000.2.CDS.9;Parent=LotjaGi1g1v0009000.2
LjG1.1_chr1	PGSB	exon	1172136	1172171	.	-	.	ID=LotjaGi1g1v0009000.2.exon.10;Parent=LotjaGi1g1v0009000.2
LjG1.1_chr1	PGSB	CDS	1172136	1172171	.	-	0	ID=LotjaGi1g1v0009000.2.CDS.10;Parent=LotjaGi1g1v0009000.2
LjG1.1_chr1	PGSB	exon	1172410	1172517	.	-	.	ID=LotjaGi1g1v0009000.2.exon.11;Parent=LotjaGi1g1v0009000.2
LjG1.1_chr1	PGSB	CDS	1172410	1172517	.	-	0	ID=LotjaGi1g1v0009000.2.CDS.11;Parent=LotjaGi1g1v0009000.2
LjG1.1_chr1	PGSB	exon	1172609	1172680	.	-	.	ID=LotjaGi1g1v0009000.2.exon.12;Parent=LotjaGi1g1v0009000.2
LjG1.1_chr1	PGSB	CDS	1172609	1172680	.	-	0	ID=LotjaGi1g1v0009000.2.CDS.12;Parent=LotjaGi1g1v0009000.2
LjG1.1_chr1	PGSB	exon	1172799	1172843	.	-	.	ID=LotjaGi1g1v0009000.2.exon.13;Parent=LotjaGi1g1v0009000.2
LjG1.1_chr1	PGSB	CDS	1172799	1172843	.	-	0	ID=LotjaGi1g1v0009000.2.CDS.13;Parent=LotjaGi1g1v0009000.2
LjG1.1_chr1	PGSB	exon	1173001	1173114	.	-	.	ID=LotjaGi1g1v0009000.2.exon.14;Parent=LotjaGi1g1v0009000.2
LjG1.1_chr1	PGSB	CDS	1173001	1173114	.	-	0	ID=LotjaGi1g1v0009000.2.CDS.14;Parent=LotjaGi1g1v0009000.2
LjG1.1_chr1	PGSB	exon	1173209	1173352	.	-	.	ID=LotjaGi1g1v0009000.2.exon.15;Parent=LotjaGi1g1v0009000.2
LjG1.1_chr1	PGSB	CDS	1173209	1173352	.	-	0	ID=LotjaGi1g1v0009000.2.CDS.15;Parent=LotjaGi1g1v0009000.2
LjG1.1_chr1	PGSB	exon	1173438	1173521	.	-	.	ID=LotjaGi1g1v0009000.2.exon.16;Parent=LotjaGi1g1v0009000.2
LjG1.1_chr1	PGSB	CDS	1173438	1173521	.	-	0	ID=LotjaGi1g1v0009000.2.CDS.16;Parent=LotjaGi1g1v0009000.2
LjG1.1_chr1	PGSB	exon	1173616	1173709	.	-	.	ID=LotjaGi1g1v0009000.2.exon.17;Parent=LotjaGi1g1v0009000.2
LjG1.1_chr1	PGSB	CDS	1173616	1173709	.	-	1	ID=LotjaGi1g1v0009000.2.CDS.17;Parent=LotjaGi1g1v0009000.2
LjG1.1_chr1	PGSB	exon	1173786	1173911	.	-	.	ID=LotjaGi1g1v0009000.2.exon.18;Parent=LotjaGi1g1v0009000.2
LjG1.1_chr1	PGSB	CDS	1173786	1173911	.	-	1	ID=LotjaGi1g1v0009000.2.CDS.18;Parent=LotjaGi1g1v0009000.2
LjG1.1_chr1	PGSB	exon	1174284	1174357	.	-	.	ID=LotjaGi1g1v0009000.2.exon.19;Parent=LotjaGi1g1v0009000.2
LjG1.1_chr1	PGSB	CDS	1174284	1174357	.	-	0	ID=LotjaGi1g1v0009000.2.CDS.19;Parent=LotjaGi1g1v0009000.2
LjG1.1_chr1	PGSB	exon	1174597	1174785	.	-	.	ID=LotjaGi1g1v0009000.2.exon.20;Parent=LotjaGi1g1v0009000.2
LjG1.1_chr1	PGSB	CDS	1174597	1174785	.	-	0	ID=LotjaGi1g1v0009000.2.CDS.20;Parent=LotjaGi1g1v0009000.2
LjG1.1_chr1	PGSB	CDS	1174872	1175000	.	-	0	ID=LotjaGi1g1v0009000.2.CDS.21;Parent=LotjaGi1g1v0009000.2
LjG1.1_chr1	PGSB	exon	1174872	1175134	.	-	.	ID=LotjaGi1g1v0009000.2.exon.21;Parent=LotjaGi1g1v0009000.2
LjG1.1_chr1	PGSB	five_prime_UTR	1175001	1175134	.	-	.	ID=LotjaGi1g1v0009000.2.five_prime_UTR.2;Parent=LotjaGi1g1v0009000.2
LjG1.1_chr1	PGSB	mRNA	1163635	1168752	.	-	.	ID=LotjaGi1g1v0009000.3;Parent=LotjaGi1g1v0009000
LjG1.1_chr1	PGSB	exon	1163635	1163805	.	-	.	ID=LotjaGi1g1v0009000.3.exon.1;Parent=LotjaGi1g1v0009000.3
LjG1.1_chr1	PGSB	CDS	1163635	1163805	.	-	0	ID=LotjaGi1g1v0009000.3.CDS.1;Parent=LotjaGi1g1v0009000.3
LjG1.1_chr1	PGSB	exon	1164310	1164399	.	-	.	ID=LotjaGi1g1v0009000.3.exon.2;Parent=LotjaGi1g1v0009000.3
LjG1.1_chr1	PGSB	CDS	1164310	1164399	.	-	0	ID=LotjaGi1g1v0009000.3.CDS.2;Parent=LotjaGi1g1v0009000.3
LjG1.1_chr1	PGSB	exon	1164510	1164615	.	-	.	ID=LotjaGi1g1v0009000.3.exon.3;Parent=LotjaGi1g1v0009000.3
LjG1.1_chr1	PGSB	CDS	1164510	1164615	.	-	1	ID=LotjaGi1g1v0009000.3.CDS.3;Parent=LotjaGi1g1v0009000.3
LjG1.1_chr1	PGSB	exon	1164703	1164877	.	-	.	ID=LotjaGi1g1v0009000.3.exon.4;Parent=LotjaGi1g1v0009000.3
LjG1.1_chr1	PGSB	CDS	1164703	1164877	.	-	2	ID=LotjaGi1g1v0009000.3.CDS.4;Parent=LotjaGi1g1v0009000.3
LjG1.1_chr1	PGSB	exon	1165081	1165183	.	-	.	ID=LotjaGi1g1v0009000.3.exon.5;Parent=LotjaGi1g1v0009000.3
LjG1.1_chr1	PGSB	CDS	1165081	1165183	.	-	0	ID=LotjaGi1g1v0009000.3.CDS.5;Parent=LotjaGi1g1v0009000.3
LjG1.1_chr1	PGSB	exon	1165281	1165535	.	-	.	ID=LotjaGi1g1v0009000.3.exon.6;Parent=LotjaGi1g1v0009000.3
LjG1.1_chr1	PGSB	CDS	1165281	1165535	.	-	0	ID=LotjaGi1g1v0009000.3.CDS.6;Parent=LotjaGi1g1v0009000.3
LjG1.1_chr1	PGSB	exon	1165750	1165827	.	-	.	ID=LotjaGi1g1v0009000.3.exon.7;Parent=LotjaGi1g1v0009000.3
LjG1.1_chr1	PGSB	CDS	1165750	1165827	.	-	0	ID=LotjaGi1g1v0009000.3.CDS.7;Parent=LotjaGi1g1v0009000.3
LjG1.1_chr1	PGSB	exon	1165947	1166039	.	-	.	ID=LotjaGi1g1v0009000.3.exon.8;Parent=LotjaGi1g1v0009000.3
LjG1.1_chr1	PGSB	CDS	1165947	1166039	.	-	0	ID=LotjaGi1g1v0009000.3.CDS.8;Parent=LotjaGi1g1v0009000.3
LjG1.1_chr1	PGSB	exon	1166127	1166267	.	-	.	ID=LotjaGi1g1v0009000.3.exon.9;Parent=LotjaGi1g1v0009000.3
LjG1.1_chr1	PGSB	CDS	1166127	1166267	.	-	0	ID=LotjaGi1g1v0009000.3.CDS.9;Parent=LotjaGi1g1v0009000.3
LjG1.1_chr1	PGSB	exon	1166422	1166565	.	-	.	ID=LotjaGi1g1v0009000.3.exon.10;Parent=LotjaGi1g1v0009000.3
LjG1.1_chr1	PGSB	CDS	1166422	1166565	.	-	0	ID=LotjaGi1g1v0009000.3.CDS.10;Parent=LotjaGi1g1v0009000.3
LjG1.1_chr1	PGSB	exon	1166618	1166692	.	-	.	ID=LotjaGi1g1v0009000.3.exon.11;Parent=LotjaGi1g1v0009000.3
LjG1.1_chr1	PGSB	CDS	1166618	1166692	.	-	0	ID=LotjaGi1g1v0009000.3.CDS.11;Parent=LotjaGi1g1v0009000.3
LjG1.1_chr1	PGSB	exon	1166815	1166874	.	-	.	ID=LotjaGi1g1v0009000.3.exon.12;Parent=LotjaGi1g1v0009000.3
LjG1.1_chr1	PGSB	CDS	1166815	1166874	.	-	0	ID=LotjaGi1g1v0009000.3.CDS.12;Parent=LotjaGi1g1v0009000.3
LjG1.1_chr1	PGSB	exon	1167003	1167146	.	-	.	ID=LotjaGi1g1v0009000.3.exon.13;Parent=LotjaGi1g1v0009000.3
LjG1.1_chr1	PGSB	CDS	1167003	1167146	.	-	0	ID=LotjaGi1g1v0009000.3.CDS.13;Parent=LotjaGi1g1v0009000.3
LjG1.1_chr1	PGSB	exon	1167215	1167358	.	-	.	ID=LotjaGi1g1v0009000.3.exon.14;Parent=LotjaGi1g1v0009000.3
LjG1.1_chr1	PGSB	CDS	1167215	1167358	.	-	0	ID=LotjaGi1g1v0009000.3.CDS.14;Parent=LotjaGi1g1v0009000.3
LjG1.1_chr1	PGSB	exon	1167446	1167529	.	-	.	ID=LotjaGi1g1v0009000.3.exon.15;Parent=LotjaGi1g1v0009000.3
LjG1.1_chr1	PGSB	CDS	1167446	1167529	.	-	0	ID=LotjaGi1g1v0009000.3.CDS.15;Parent=LotjaGi1g1v0009000.3
LjG1.1_chr1	PGSB	exon	1167626	1167719	.	-	.	ID=LotjaGi1g1v0009000.3.exon.16;Parent=LotjaGi1g1v0009000.3
LjG1.1_chr1	PGSB	CDS	1167626	1167719	.	-	1	ID=LotjaGi1g1v0009000.3.CDS.16;Parent=LotjaGi1g1v0009000.3
LjG1.1_chr1	PGSB	exon	1167801	1167926	.	-	.	ID=LotjaGi1g1v0009000.3.exon.17;Parent=LotjaGi1g1v0009000.3
LjG1.1_chr1	PGSB	CDS	1167801	1167926	.	-	1	ID=LotjaGi1g1v0009000.3.CDS.17;Parent=LotjaGi1g1v0009000.3
LjG1.1_chr1	PGSB	CDS	1168381	1168442	.	-	0	ID=LotjaGi1g1v0009000.3.CDS.18;Parent=LotjaGi1g1v0009000.3
LjG1.1_chr1	PGSB	exon	1168381	1168454	.	-	.	ID=LotjaGi1g1v0009000.3.exon.18;Parent=LotjaGi1g1v0009000.3
LjG1.1_chr1	PGSB	five_prime_UTR	1168443	1168454	.	-	.	ID=LotjaGi1g1v0009000.3.five_prime_UTR.1;Parent=LotjaGi1g1v0009000.3
LjG1.1_chr1	PGSB	exon	1168543	1168752	.	-	.	ID=LotjaGi1g1v0009000.3.exon.19;Parent=LotjaGi1g1v0009000.3
LjG1.1_chr1	PGSB	five_prime_UTR	1168543	1168752	.	-	.	ID=LotjaGi1g1v0009000.3.five_prime_UTR.2;Parent=LotjaGi1g1v0009000.3
LjG1.1_chr1	PGSB	mRNA	1163635	1168752	.	-	.	ID=LotjaGi1g1v0009000.4;Parent=LotjaGi1g1v0009000
LjG1.1_chr1	PGSB	exon	1163635	1163805	.	-	.	ID=LotjaGi1g1v0009000.4.exon.1;Parent=LotjaGi1g1v0009000.4
LjG1.1_chr1	PGSB	CDS	1163635	1163805	.	-	0	ID=LotjaGi1g1v0009000.4.CDS.1;Parent=LotjaGi1g1v0009000.4
LjG1.1_chr1	PGSB	exon	1164310	1164399	.	-	.	ID=LotjaGi1g1v0009000.4.exon.2;Parent=LotjaGi1g1v0009000.4
LjG1.1_chr1	PGSB	CDS	1164310	1164399	.	-	0	ID=LotjaGi1g1v0009000.4.CDS.2;Parent=LotjaGi1g1v0009000.4
LjG1.1_chr1	PGSB	exon	1164510	1164615	.	-	.	ID=LotjaGi1g1v0009000.4.exon.3;Parent=LotjaGi1g1v0009000.4
LjG1.1_chr1	PGSB	CDS	1164510	1164615	.	-	1	ID=LotjaGi1g1v0009000.4.CDS.3;Parent=LotjaGi1g1v0009000.4
LjG1.1_chr1	PGSB	exon	1164703	1164877	.	-	.	ID=LotjaGi1g1v0009000.4.exon.4;Parent=LotjaGi1g1v0009000.4
LjG1.1_chr1	PGSB	CDS	1164703	1164877	.	-	2	ID=LotjaGi1g1v0009000.4.CDS.4;Parent=LotjaGi1g1v0009000.4
LjG1.1_chr1	PGSB	exon	1165081	1165183	.	-	.	ID=LotjaGi1g1v0009000.4.exon.5;Parent=LotjaGi1g1v0009000.4
LjG1.1_chr1	PGSB	CDS	1165081	1165183	.	-	0	ID=LotjaGi1g1v0009000.4.CDS.5;Parent=LotjaGi1g1v0009000.4
LjG1.1_chr1	PGSB	exon	1165281	1165535	.	-	.	ID=LotjaGi1g1v0009000.4.exon.6;Parent=LotjaGi1g1v0009000.4
LjG1.1_chr1	PGSB	CDS	1165281	1165535	.	-	0	ID=LotjaGi1g1v0009000.4.CDS.6;Parent=LotjaGi1g1v0009000.4
LjG1.1_chr1	PGSB	exon	1165750	1165827	.	-	.	ID=LotjaGi1g1v0009000.4.exon.7;Parent=LotjaGi1g1v0009000.4
LjG1.1_chr1	PGSB	CDS	1165750	1165827	.	-	0	ID=LotjaGi1g1v0009000.4.CDS.7;Parent=LotjaGi1g1v0009000.4
LjG1.1_chr1	PGSB	exon	1165947	1166039	.	-	.	ID=LotjaGi1g1v0009000.4.exon.8;Parent=LotjaGi1g1v0009000.4
LjG1.1_chr1	PGSB	CDS	1165947	1166039	.	-	0	ID=LotjaGi1g1v0009000.4.CDS.8;Parent=LotjaGi1g1v0009000.4
LjG1.1_chr1	PGSB	exon	1166127	1166267	.	-	.	ID=LotjaGi1g1v0009000.4.exon.9;Parent=LotjaGi1g1v0009000.4
LjG1.1_chr1	PGSB	CDS	1166127	1166267	.	-	0	ID=LotjaGi1g1v0009000.4.CDS.9;Parent=LotjaGi1g1v0009000.4
LjG1.1_chr1	PGSB	exon	1166422	1166526	.	-	.	ID=LotjaGi1g1v0009000.4.exon.10;Parent=LotjaGi1g1v0009000.4
LjG1.1_chr1	PGSB	CDS	1166422	1166526	.	-	0	ID=LotjaGi1g1v0009000.4.CDS.10;Parent=LotjaGi1g1v0009000.4
LjG1.1_chr1	PGSB	exon	1166618	1166692	.	-	.	ID=LotjaGi1g1v0009000.4.exon.11;Parent=LotjaGi1g1v0009000.4
LjG1.1_chr1	PGSB	CDS	1166618	1166692	.	-	0	ID=LotjaGi1g1v0009000.4.CDS.11;Parent=LotjaGi1g1v0009000.4
LjG1.1_chr1	PGSB	exon	1166815	1166874	.	-	.	ID=LotjaGi1g1v0009000.4.exon.12;Parent=LotjaGi1g1v0009000.4
LjG1.1_chr1	PGSB	CDS	1166815	1166874	.	-	0	ID=LotjaGi1g1v0009000.4.CDS.12;Parent=LotjaGi1g1v0009000.4
LjG1.1_chr1	PGSB	exon	1167003	1167114	.	-	.	ID=LotjaGi1g1v0009000.4.exon.13;Parent=LotjaGi1g1v0009000.4
LjG1.1_chr1	PGSB	CDS	1167003	1167114	.	-	1	ID=LotjaGi1g1v0009000.4.CDS.13;Parent=LotjaGi1g1v0009000.4
LjG1.1_chr1	PGSB	CDS	1167215	1167318	.	-	0	ID=LotjaGi1g1v0009000.4.CDS.14;Parent=LotjaGi1g1v0009000.4
LjG1.1_chr1	PGSB	exon	1167215	1167358	.	-	.	ID=LotjaGi1g1v0009000.4.exon.14;Parent=LotjaGi1g1v0009000.4
LjG1.1_chr1	PGSB	five_prime_UTR	1167319	1167358	.	-	.	ID=LotjaGi1g1v0009000.4.five_prime_UTR.1;Parent=LotjaGi1g1v0009000.4
LjG1.1_chr1	PGSB	exon	1167446	1167529	.	-	.	ID=LotjaGi1g1v0009000.4.exon.15;Parent=LotjaGi1g1v0009000.4
LjG1.1_chr1	PGSB	five_prime_UTR	1167446	1167529	.	-	.	ID=LotjaGi1g1v0009000.4.five_prime_UTR.2;Parent=LotjaGi1g1v0009000.4
LjG1.1_chr1	PGSB	exon	1167626	1167719	.	-	.	ID=LotjaGi1g1v0009000.4.exon.16;Parent=LotjaGi1g1v0009000.4
LjG1.1_chr1	PGSB	five_prime_UTR	1167626	1167719	.	-	.	ID=LotjaGi1g1v0009000.4.five_prime_UTR.3;Parent=LotjaGi1g1v0009000.4
LjG1.1_chr1	PGSB	exon	1167801	1167926	.	-	.	ID=LotjaGi1g1v0009000.4.exon.17;Parent=LotjaGi1g1v0009000.4
LjG1.1_chr1	PGSB	five_prime_UTR	1167801	1167926	.	-	.	ID=LotjaGi1g1v0009000.4.five_prime_UTR.4;Parent=LotjaGi1g1v0009000.4
LjG1.1_chr1	PGSB	exon	1168381	1168454	.	-	.	ID=LotjaGi1g1v0009000.4.exon.18;Parent=LotjaGi1g1v0009000.4
LjG1.1_chr1	PGSB	five_prime_UTR	1168381	1168454	.	-	.	ID=LotjaGi1g1v0009000.4.five_prime_UTR.5;Parent=LotjaGi1g1v0009000.4
LjG1.1_chr1	PGSB	exon	1168543	1168752	.	-	.	ID=LotjaGi1g1v0009000.4.exon.19;Parent=LotjaGi1g1v0009000.4
LjG1.1_chr1	PGSB	five_prime_UTR	1168543	1168752	.	-	.	ID=LotjaGi1g1v0009000.4.five_prime_UTR.6;Parent=LotjaGi1g1v0009000.4
LjG1.1_chr1	PGSB	mRNA	1163635	1168752	.	-	.	ID=LotjaGi1g1v0009000.5;Parent=LotjaGi1g1v0009000
LjG1.1_chr1	PGSB	exon	1163635	1163805	.	-	.	ID=LotjaGi1g1v0009000.5.exon.1;Parent=LotjaGi1g1v0009000.5
LjG1.1_chr1	PGSB	CDS	1163635	1163805	.	-	0	ID=LotjaGi1g1v0009000.5.CDS.1;Parent=LotjaGi1g1v0009000.5
LjG1.1_chr1	PGSB	exon	1164310	1164399	.	-	.	ID=LotjaGi1g1v0009000.5.exon.2;Parent=LotjaGi1g1v0009000.5
LjG1.1_chr1	PGSB	CDS	1164310	1164399	.	-	0	ID=LotjaGi1g1v0009000.5.CDS.2;Parent=LotjaGi1g1v0009000.5
LjG1.1_chr1	PGSB	exon	1164510	1164615	.	-	.	ID=LotjaGi1g1v0009000.5.exon.3;Parent=LotjaGi1g1v0009000.5
LjG1.1_chr1	PGSB	CDS	1164510	1164615	.	-	1	ID=LotjaGi1g1v0009000.5.CDS.3;Parent=LotjaGi1g1v0009000.5
LjG1.1_chr1	PGSB	exon	1164703	1164877	.	-	.	ID=LotjaGi1g1v0009000.5.exon.4;Parent=LotjaGi1g1v0009000.5
LjG1.1_chr1	PGSB	CDS	1164703	1164877	.	-	2	ID=LotjaGi1g1v0009000.5.CDS.4;Parent=LotjaGi1g1v0009000.5
LjG1.1_chr1	PGSB	exon	1165081	1165183	.	-	.	ID=LotjaGi1g1v0009000.5.exon.5;Parent=LotjaGi1g1v0009000.5
LjG1.1_chr1	PGSB	CDS	1165081	1165183	.	-	0	ID=LotjaGi1g1v0009000.5.CDS.5;Parent=LotjaGi1g1v0009000.5
LjG1.1_chr1	PGSB	exon	1165281	1165535	.	-	.	ID=LotjaGi1g1v0009000.5.exon.6;Parent=LotjaGi1g1v0009000.5
LjG1.1_chr1	PGSB	CDS	1165281	1165535	.	-	0	ID=LotjaGi1g1v0009000.5.CDS.6;Parent=LotjaGi1g1v0009000.5
LjG1.1_chr1	PGSB	exon	1165750	1165827	.	-	.	ID=LotjaGi1g1v0009000.5.exon.7;Parent=LotjaGi1g1v0009000.5
LjG1.1_chr1	PGSB	CDS	1165750	1165827	.	-	0	ID=LotjaGi1g1v0009000.5.CDS.7;Parent=LotjaGi1g1v0009000.5
LjG1.1_chr1	PGSB	exon	1165947	1166039	.	-	.	ID=LotjaGi1g1v0009000.5.exon.8;Parent=LotjaGi1g1v0009000.5
LjG1.1_chr1	PGSB	CDS	1165947	1166039	.	-	0	ID=LotjaGi1g1v0009000.5.CDS.8;Parent=LotjaGi1g1v0009000.5
LjG1.1_chr1	PGSB	exon	1166127	1166267	.	-	.	ID=LotjaGi1g1v0009000.5.exon.9;Parent=LotjaGi1g1v0009000.5
LjG1.1_chr1	PGSB	CDS	1166127	1166267	.	-	0	ID=LotjaGi1g1v0009000.5.CDS.9;Parent=LotjaGi1g1v0009000.5
LjG1.1_chr1	PGSB	exon	1166422	1166539	.	-	.	ID=LotjaGi1g1v0009000.5.exon.10;Parent=LotjaGi1g1v0009000.5
LjG1.1_chr1	PGSB	CDS	1166422	1166539	.	-	1	ID=LotjaGi1g1v0009000.5.CDS.10;Parent=LotjaGi1g1v0009000.5
LjG1.1_chr1	PGSB	exon	1166618	1166692	.	-	.	ID=LotjaGi1g1v0009000.5.exon.11;Parent=LotjaGi1g1v0009000.5
LjG1.1_chr1	PGSB	CDS	1166618	1166692	.	-	1	ID=LotjaGi1g1v0009000.5.CDS.11;Parent=LotjaGi1g1v0009000.5
LjG1.1_chr1	PGSB	CDS	1166815	1166864	.	-	0	ID=LotjaGi1g1v0009000.5.CDS.12;Parent=LotjaGi1g1v0009000.5
LjG1.1_chr1	PGSB	exon	1166815	1166874	.	-	.	ID=LotjaGi1g1v0009000.5.exon.12;Parent=LotjaGi1g1v0009000.5
LjG1.1_chr1	PGSB	five_prime_UTR	1166865	1166874	.	-	.	ID=LotjaGi1g1v0009000.5.five_prime_UTR.1;Parent=LotjaGi1g1v0009000.5
LjG1.1_chr1	PGSB	exon	1167003	1167146	.	-	.	ID=LotjaGi1g1v0009000.5.exon.13;Parent=LotjaGi1g1v0009000.5
LjG1.1_chr1	PGSB	five_prime_UTR	1167003	1167146	.	-	.	ID=LotjaGi1g1v0009000.5.five_prime_UTR.2;Parent=LotjaGi1g1v0009000.5
LjG1.1_chr1	PGSB	exon	1167215	1167358	.	-	.	ID=LotjaGi1g1v0009000.5.exon.14;Parent=LotjaGi1g1v0009000.5
LjG1.1_chr1	PGSB	five_prime_UTR	1167215	1167358	.	-	.	ID=LotjaGi1g1v0009000.5.five_prime_UTR.3;Parent=LotjaGi1g1v0009000.5
LjG1.1_chr1	PGSB	exon	1167446	1167529	.	-	.	ID=LotjaGi1g1v0009000.5.exon.15;Parent=LotjaGi1g1v0009000.5
LjG1.1_chr1	PGSB	five_prime_UTR	1167446	1167529	.	-	.	ID=LotjaGi1g1v0009000.5.five_prime_UTR.4;Parent=LotjaGi1g1v0009000.5
LjG1.1_chr1	PGSB	exon	1167626	1167719	.	-	.	ID=LotjaGi1g1v0009000.5.exon.16;Parent=LotjaGi1g1v0009000.5
LjG1.1_chr1	PGSB	five_prime_UTR	1167626	1167719	.	-	.	ID=LotjaGi1g1v0009000.5.five_prime_UTR.5;Parent=LotjaGi1g1v0009000.5
LjG1.1_chr1	PGSB	exon	1167801	1167926	.	-	.	ID=LotjaGi1g1v0009000.5.exon.17;Parent=LotjaGi1g1v0009000.5
LjG1.1_chr1	PGSB	five_prime_UTR	1167801	1167926	.	-	.	ID=LotjaGi1g1v0009000.5.five_prime_UTR.6;Parent=LotjaGi1g1v0009000.5
LjG1.1_chr1	PGSB	exon	1168381	1168454	.	-	.	ID=LotjaGi1g1v0009000.5.exon.18;Parent=LotjaGi1g1v0009000.5
LjG1.1_chr1	PGSB	five_prime_UTR	1168381	1168454	.	-	.	ID=LotjaGi1g1v0009000.5.five_prime_UTR.7;Parent=LotjaGi1g1v0009000.5
LjG1.1_chr1	PGSB	exon	1168543	1168752	.	-	.	ID=LotjaGi1g1v0009000.5.exon.19;Parent=LotjaGi1g1v0009000.5
LjG1.1_chr1	PGSB	five_prime_UTR	1168543	1168752	.	-	.	ID=LotjaGi1g1v0009000.5.five_prime_UTR.8;Parent=LotjaGi1g1v0009000.5
LjG1.1_chr1	PGSB	mRNA	1163635	1168752	.	-	.	ID=LotjaGi1g1v0009000.6;Parent=LotjaGi1g1v0009000
LjG1.1_chr1	PGSB	exon	1163635	1163805	.	-	.	ID=LotjaGi1g1v0009000.6.exon.1;Parent=LotjaGi1g1v0009000.6
LjG1.1_chr1	PGSB	CDS	1163635	1163805	.	-	0	ID=LotjaGi1g1v0009000.6.CDS.1;Parent=LotjaGi1g1v0009000.6
LjG1.1_chr1	PGSB	exon	1164310	1164399	.	-	.	ID=LotjaGi1g1v0009000.6.exon.2;Parent=LotjaGi1g1v0009000.6
LjG1.1_chr1	PGSB	CDS	1164310	1164399	.	-	0	ID=LotjaGi1g1v0009000.6.CDS.2;Parent=LotjaGi1g1v0009000.6
LjG1.1_chr1	PGSB	exon	1164510	1164615	.	-	.	ID=LotjaGi1g1v0009000.6.exon.3;Parent=LotjaGi1g1v0009000.6
LjG1.1_chr1	PGSB	CDS	1164510	1164615	.	-	1	ID=LotjaGi1g1v0009000.6.CDS.3;Parent=LotjaGi1g1v0009000.6
LjG1.1_chr1	PGSB	exon	1164703	1164877	.	-	.	ID=LotjaGi1g1v0009000.6.exon.4;Parent=LotjaGi1g1v0009000.6
LjG1.1_chr1	PGSB	CDS	1164703	1164877	.	-	2	ID=LotjaGi1g1v0009000.6.CDS.4;Parent=LotjaGi1g1v0009000.6
LjG1.1_chr1	PGSB	exon	1165081	1165183	.	-	.	ID=LotjaGi1g1v0009000.6.exon.5;Parent=LotjaGi1g1v0009000.6
LjG1.1_chr1	PGSB	CDS	1165081	1165183	.	-	0	ID=LotjaGi1g1v0009000.6.CDS.5;Parent=LotjaGi1g1v0009000.6
LjG1.1_chr1	PGSB	exon	1165281	1165535	.	-	.	ID=LotjaGi1g1v0009000.6.exon.6;Parent=LotjaGi1g1v0009000.6
LjG1.1_chr1	PGSB	CDS	1165281	1165535	.	-	0	ID=LotjaGi1g1v0009000.6.CDS.6;Parent=LotjaGi1g1v0009000.6
LjG1.1_chr1	PGSB	exon	1165750	1165827	.	-	.	ID=LotjaGi1g1v0009000.6.exon.7;Parent=LotjaGi1g1v0009000.6
LjG1.1_chr1	PGSB	CDS	1165750	1165827	.	-	0	ID=LotjaGi1g1v0009000.6.CDS.7;Parent=LotjaGi1g1v0009000.6
LjG1.1_chr1	PGSB	exon	1165947	1166039	.	-	.	ID=LotjaGi1g1v0009000.6.exon.8;Parent=LotjaGi1g1v0009000.6
LjG1.1_chr1	PGSB	CDS	1165947	1166039	.	-	0	ID=LotjaGi1g1v0009000.6.CDS.8;Parent=LotjaGi1g1v0009000.6
LjG1.1_chr1	PGSB	exon	1166127	1166267	.	-	.	ID=LotjaGi1g1v0009000.6.exon.9;Parent=LotjaGi1g1v0009000.6
LjG1.1_chr1	PGSB	CDS	1166127	1166267	.	-	0	ID=LotjaGi1g1v0009000.6.CDS.9;Parent=LotjaGi1g1v0009000.6
LjG1.1_chr1	PGSB	exon	1166422	1166526	.	-	.	ID=LotjaGi1g1v0009000.6.exon.10;Parent=LotjaGi1g1v0009000.6
LjG1.1_chr1	PGSB	CDS	1166422	1166526	.	-	0	ID=LotjaGi1g1v0009000.6.CDS.10;Parent=LotjaGi1g1v0009000.6
LjG1.1_chr1	PGSB	exon	1166618	1166692	.	-	.	ID=LotjaGi1g1v0009000.6.exon.11;Parent=LotjaGi1g1v0009000.6
LjG1.1_chr1	PGSB	CDS	1166618	1166692	.	-	0	ID=LotjaGi1g1v0009000.6.CDS.11;Parent=LotjaGi1g1v0009000.6
LjG1.1_chr1	PGSB	exon	1166815	1166874	.	-	.	ID=LotjaGi1g1v0009000.6.exon.12;Parent=LotjaGi1g1v0009000.6
LjG1.1_chr1	PGSB	CDS	1166815	1166874	.	-	0	ID=LotjaGi1g1v0009000.6.CDS.12;Parent=LotjaGi1g1v0009000.6
LjG1.1_chr1	PGSB	exon	1167003	1167146	.	-	.	ID=LotjaGi1g1v0009000.6.exon.13;Parent=LotjaGi1g1v0009000.6
LjG1.1_chr1	PGSB	CDS	1167003	1167146	.	-	0	ID=LotjaGi1g1v0009000.6.CDS.13;Parent=LotjaGi1g1v0009000.6
LjG1.1_chr1	PGSB	exon	1167215	1167358	.	-	.	ID=LotjaGi1g1v0009000.6.exon.14;Parent=LotjaGi1g1v0009000.6
LjG1.1_chr1	PGSB	CDS	1167215	1167358	.	-	0	ID=LotjaGi1g1v0009000.6.CDS.14;Parent=LotjaGi1g1v0009000.6
LjG1.1_chr1	PGSB	exon	1167446	1167529	.	-	.	ID=LotjaGi1g1v0009000.6.exon.15;Parent=LotjaGi1g1v0009000.6
LjG1.1_chr1	PGSB	CDS	1167446	1167529	.	-	0	ID=LotjaGi1g1v0009000.6.CDS.15;Parent=LotjaGi1g1v0009000.6
LjG1.1_chr1	PGSB	exon	1167626	1167719	.	-	.	ID=LotjaGi1g1v0009000.6.exon.16;Parent=LotjaGi1g1v0009000.6
LjG1.1_chr1	PGSB	CDS	1167626	1167719	.	-	1	ID=LotjaGi1g1v0009000.6.CDS.16;Parent=LotjaGi1g1v0009000.6
LjG1.1_chr1	PGSB	exon	1167801	1167926	.	-	.	ID=LotjaGi1g1v0009000.6.exon.17;Parent=LotjaGi1g1v0009000.6
LjG1.1_chr1	PGSB	CDS	1167801	1167926	.	-	1	ID=LotjaGi1g1v0009000.6.CDS.17;Parent=LotjaGi1g1v0009000.6
LjG1.1_chr1	PGSB	CDS	1168381	1168442	.	-	0	ID=LotjaGi1g1v0009000.6.CDS.18;Parent=LotjaGi1g1v0009000.6
LjG1.1_chr1	PGSB	exon	1168381	1168454	.	-	.	ID=LotjaGi1g1v0009000.6.exon.18;Parent=LotjaGi1g1v0009000.6
LjG1.1_chr1	PGSB	five_prime_UTR	1168443	1168454	.	-	.	ID=LotjaGi1g1v0009000.6.five_prime_UTR.1;Parent=LotjaGi1g1v0009000.6
LjG1.1_chr1	PGSB	exon	1168543	1168752	.	-	.	ID=LotjaGi1g1v0009000.6.exon.19;Parent=LotjaGi1g1v0009000.6
LjG1.1_chr1	PGSB	five_prime_UTR	1168543	1168752	.	-	.	ID=LotjaGi1g1v0009000.6.five_prime_UTR.2;Parent=LotjaGi1g1v0009000.6
LjG1.1_chr1	PGSB	mRNA	1169980	1175110	.	-	.	ID=LotjaGi1g1v0009000.7;Parent=LotjaGi1g1v0009000
LjG1.1_chr1	PGSB	three_prime_UTR	1169980	1170157	.	-	.	ID=LotjaGi1g1v0009000.7.three_prime_UTR.1;Parent=LotjaGi1g1v0009000.7
LjG1.1_chr1	PGSB	exon	1169980	1170267	.	-	.	ID=LotjaGi1g1v0009000.7.exon.1;Parent=LotjaGi1g1v0009000.7
LjG1.1_chr1	PGSB	CDS	1170158	1170267	.	-	2	ID=LotjaGi1g1v0009000.7.CDS.1;Parent=LotjaGi1g1v0009000.7
LjG1.1_chr1	PGSB	exon	1170483	1170588	.	-	.	ID=LotjaGi1g1v0009000.7.exon.2;Parent=LotjaGi1g1v0009000.7
LjG1.1_chr1	PGSB	CDS	1170483	1170588	.	-	0	ID=LotjaGi1g1v0009000.7.CDS.2;Parent=LotjaGi1g1v0009000.7
LjG1.1_chr1	PGSB	exon	1170687	1170941	.	-	.	ID=LotjaGi1g1v0009000.7.exon.3;Parent=LotjaGi1g1v0009000.7
LjG1.1_chr1	PGSB	CDS	1170687	1170941	.	-	0	ID=LotjaGi1g1v0009000.7.CDS.3;Parent=LotjaGi1g1v0009000.7
LjG1.1_chr1	PGSB	exon	1171472	1171549	.	-	.	ID=LotjaGi1g1v0009000.7.exon.4;Parent=LotjaGi1g1v0009000.7
LjG1.1_chr1	PGSB	CDS	1171472	1171549	.	-	0	ID=LotjaGi1g1v0009000.7.CDS.4;Parent=LotjaGi1g1v0009000.7
LjG1.1_chr1	PGSB	exon	1171666	1171758	.	-	.	ID=LotjaGi1g1v0009000.7.exon.5;Parent=LotjaGi1g1v0009000.7
LjG1.1_chr1	PGSB	CDS	1171666	1171758	.	-	0	ID=LotjaGi1g1v0009000.7.CDS.5;Parent=LotjaGi1g1v0009000.7
LjG1.1_chr1	PGSB	exon	1171847	1171987	.	-	.	ID=LotjaGi1g1v0009000.7.exon.6;Parent=LotjaGi1g1v0009000.7
LjG1.1_chr1	PGSB	CDS	1171847	1171987	.	-	0	ID=LotjaGi1g1v0009000.7.CDS.6;Parent=LotjaGi1g1v0009000.7
LjG1.1_chr1	PGSB	exon	1172136	1172171	.	-	.	ID=LotjaGi1g1v0009000.7.exon.7;Parent=LotjaGi1g1v0009000.7
LjG1.1_chr1	PGSB	CDS	1172136	1172171	.	-	0	ID=LotjaGi1g1v0009000.7.CDS.7;Parent=LotjaGi1g1v0009000.7
LjG1.1_chr1	PGSB	exon	1172410	1172517	.	-	.	ID=LotjaGi1g1v0009000.7.exon.8;Parent=LotjaGi1g1v0009000.7
LjG1.1_chr1	PGSB	CDS	1172410	1172517	.	-	0	ID=LotjaGi1g1v0009000.7.CDS.8;Parent=LotjaGi1g1v0009000.7
LjG1.1_chr1	PGSB	exon	1172609	1172680	.	-	.	ID=LotjaGi1g1v0009000.7.exon.9;Parent=LotjaGi1g1v0009000.7
LjG1.1_chr1	PGSB	CDS	1172609	1172680	.	-	0	ID=LotjaGi1g1v0009000.7.CDS.9;Parent=LotjaGi1g1v0009000.7
LjG1.1_chr1	PGSB	exon	1172799	1172843	.	-	.	ID=LotjaGi1g1v0009000.7.exon.10;Parent=LotjaGi1g1v0009000.7
LjG1.1_chr1	PGSB	CDS	1172799	1172843	.	-	0	ID=LotjaGi1g1v0009000.7.CDS.10;Parent=LotjaGi1g1v0009000.7
LjG1.1_chr1	PGSB	exon	1173001	1173114	.	-	.	ID=LotjaGi1g1v0009000.7.exon.11;Parent=LotjaGi1g1v0009000.7
LjG1.1_chr1	PGSB	CDS	1173001	1173114	.	-	0	ID=LotjaGi1g1v0009000.7.CDS.11;Parent=LotjaGi1g1v0009000.7
LjG1.1_chr1	PGSB	exon	1173209	1173352	.	-	.	ID=LotjaGi1g1v0009000.7.exon.12;Parent=LotjaGi1g1v0009000.7
LjG1.1_chr1	PGSB	CDS	1173209	1173352	.	-	0	ID=LotjaGi1g1v0009000.7.CDS.12;Parent=LotjaGi1g1v0009000.7
LjG1.1_chr1	PGSB	exon	1173438	1173521	.	-	.	ID=LotjaGi1g1v0009000.7.exon.13;Parent=LotjaGi1g1v0009000.7
LjG1.1_chr1	PGSB	CDS	1173438	1173521	.	-	0	ID=LotjaGi1g1v0009000.7.CDS.13;Parent=LotjaGi1g1v0009000.7
LjG1.1_chr1	PGSB	exon	1173616	1173709	.	-	.	ID=LotjaGi1g1v0009000.7.exon.14;Parent=LotjaGi1g1v0009000.7
LjG1.1_chr1	PGSB	CDS	1173616	1173709	.	-	1	ID=LotjaGi1g1v0009000.7.CDS.14;Parent=LotjaGi1g1v0009000.7
LjG1.1_chr1	PGSB	exon	1173786	1173911	.	-	.	ID=LotjaGi1g1v0009000.7.exon.15;Parent=LotjaGi1g1v0009000.7
LjG1.1_chr1	PGSB	CDS	1173786	1173911	.	-	1	ID=LotjaGi1g1v0009000.7.CDS.15;Parent=LotjaGi1g1v0009000.7
LjG1.1_chr1	PGSB	exon	1174284	1174357	.	-	.	ID=LotjaGi1g1v0009000.7.exon.16;Parent=LotjaGi1g1v0009000.7
LjG1.1_chr1	PGSB	CDS	1174284	1174357	.	-	0	ID=LotjaGi1g1v0009000.7.CDS.16;Parent=LotjaGi1g1v0009000.7
LjG1.1_chr1	PGSB	exon	1174597	1174785	.	-	.	ID=LotjaGi1g1v0009000.7.exon.17;Parent=LotjaGi1g1v0009000.7
LjG1.1_chr1	PGSB	CDS	1174597	1174785	.	-	0	ID=LotjaGi1g1v0009000.7.CDS.17;Parent=LotjaGi1g1v0009000.7
LjG1.1_chr1	PGSB	CDS	1174872	1175000	.	-	0	ID=LotjaGi1g1v0009000.7.CDS.18;Parent=LotjaGi1g1v0009000.7
LjG1.1_chr1	PGSB	exon	1174872	1175110	.	-	.	ID=LotjaGi1g1v0009000.7.exon.18;Parent=LotjaGi1g1v0009000.7
LjG1.1_chr1	PGSB	five_prime_UTR	1175001	1175110	.	-	.	ID=LotjaGi1g1v0009000.7.five_prime_UTR.2;Parent=LotjaGi1g1v0009000.7
###
###
###
LjG1.1_chr1	PGSB	gene	1204862	1210225	.	-	.	ID=LotjaGi1g1v0009300
LjG1.1_chr1	PGSB	mRNA	1204862	1210225	.	-	.	ID=LotjaGi1g1v0009300.1;Parent=LotjaGi1g1v0009300
LjG1.1_chr1	PGSB	three_prime_UTR	1204862	1207642	.	-	.	ID=LotjaGi1g1v0009300.1.three_prime_UTR.1;Parent=LotjaGi1g1v0009300.1
LjG1.1_chr1	PGSB	exon	1204862	1208294	.	-	.	ID=LotjaGi1g1v0009300.1.exon.1;Parent=LotjaGi1g1v0009300.1
LjG1.1_chr1	PGSB	CDS	1207643	1208294	.	-	1	ID=LotjaGi1g1v0009300.1.CDS.1;Parent=LotjaGi1g1v0009300.1
LjG1.1_chr1	PGSB	CDS	1209047	1209192	.	-	0	ID=LotjaGi1g1v0009300.1.CDS.2;Parent=LotjaGi1g1v0009300.1
LjG1.1_chr1	PGSB	exon	1209047	1210225	.	-	.	ID=LotjaGi1g1v0009300.1.exon.2;Parent=LotjaGi1g1v0009300.1
LjG1.1_chr1	PGSB	five_prime_UTR	1209193	1210225	.	-	.	ID=LotjaGi1g1v0009300.1.five_prime_UTR.2;Parent=LotjaGi1g1v0009300.1
LjG1.1_chr1	PGSB	mRNA	1207643	1208040	.	-	.	ID=LotjaGi1g1v0009300.2;Parent=LotjaGi1g1v0009300
LjG1.1_chr1	PGSB	CDS	1207643	1207939	.	-	0	ID=LotjaGi1g1v0009300.2.CDS.1;Parent=LotjaGi1g1v0009300.2
LjG1.1_chr1	PGSB	exon	1207643	1208040	.	-	.	ID=LotjaGi1g1v0009300.2.exon.1;Parent=LotjaGi1g1v0009300.2
LjG1.1_chr1	PGSB	mRNA	1207643	1208592	.	-	.	ID=LotjaGi1g1v0009300.3;Parent=LotjaGi1g1v0009300
LjG1.1_chr1	PGSB	exon	1207643	1208294	.	-	.	ID=LotjaGi1g1v0009300.3.exon.1;Parent=LotjaGi1g1v0009300.3
LjG1.1_chr1	PGSB	CDS	1207643	1208294	.	-	1	ID=LotjaGi1g1v0009300.3.CDS.1;Parent=LotjaGi1g1v0009300.3
LjG1.1_chr1	PGSB	CDS	1208585	1208586	.	-	0	ID=LotjaGi1g1v0009300.3.CDS.2;Parent=LotjaGi1g1v0009300.3
LjG1.1_chr1	PGSB	exon	1208585	1208592	.	-	.	ID=LotjaGi1g1v0009300.3.exon.2;Parent=LotjaGi1g1v0009300.3
LjG1.1_chr1	PGSB	five_prime_UTR	1208587	1208592	.	-	.	ID=LotjaGi1g1v0009300.3.five_prime_UTR.1;Parent=LotjaGi1g1v0009300.3
###
LjG1.1_chr1	PGSB	gene	1204862	1210225	.	+	.	ID=LotjaGi1g1v0009400
LjG1.1_chr1	PGSB	mRNA	1204862	1210225	.	+	.	ID=LotjaGi1g1v0009400.1;Parent=LotjaGi1g1v0009400
LjG1.1_chr1	PGSB	five_prime_UTR	1204862	1204904	.	+	.	ID=LotjaGi1g1v0009400.1.five_prime_UTR.1;Parent=LotjaGi1g1v0009400.1
LjG1.1_chr1	PGSB	exon	1204862	1206993	.	+	.	ID=LotjaGi1g1v0009400.1.exon.1;Parent=LotjaGi1g1v0009400.1
LjG1.1_chr1	PGSB	CDS	1204905	1206914	.	+	0	ID=LotjaGi1g1v0009400.1.CDS.1;Parent=LotjaGi1g1v0009400.1
LjG1.1_chr1	PGSB	three_prime_UTR	1206915	1206993	.	+	.	ID=LotjaGi1g1v0009400.1.three_prime_UTR.2;Parent=LotjaGi1g1v0009400.1
LjG1.1_chr1	PGSB	exon	1207537	1209538	.	+	.	ID=LotjaGi1g1v0009400.1.exon.2;Parent=LotjaGi1g1v0009400.1
LjG1.1_chr1	PGSB	three_prime_UTR	1207537	1209538	.	+	.	ID=LotjaGi1g1v0009400.1.three_prime_UTR.3;Parent=LotjaGi1g1v0009400.1
LjG1.1_chr1	PGSB	exon	1209670	1210225	.	+	.	ID=LotjaGi1g1v0009400.1.exon.3;Parent=LotjaGi1g1v0009400.1
LjG1.1_chr1	PGSB	three_prime_UTR	1209670	1210225	.	+	.	ID=LotjaGi1g1v0009400.1.three_prime_UTR.4;Parent=LotjaGi1g1v0009400.1
###
LjG1.1_chr1	PGSB	gene	1210308	1214641	.	-	.	ID=LotjaGi1g1v0009500
LjG1.1_chr1	PGSB	mRNA	1210308	1214641	.	-	.	ID=LotjaGi1g1v0009500.1;Parent=LotjaGi1g1v0009500
LjG1.1_chr1	PGSB	three_prime_UTR	1210308	1210740	.	-	.	ID=LotjaGi1g1v0009500.1.three_prime_UTR.1;Parent=LotjaGi1g1v0009500.1
LjG1.1_chr1	PGSB	exon	1210308	1213554	.	-	.	ID=LotjaGi1g1v0009500.1.exon.1;Parent=LotjaGi1g1v0009500.1
LjG1.1_chr1	PGSB	CDS	1210741	1213554	.	-	0	ID=LotjaGi1g1v0009500.1.CDS.1;Parent=LotjaGi1g1v0009500.1
LjG1.1_chr1	PGSB	CDS	1213805	1214230	.	-	0	ID=LotjaGi1g1v0009500.1.CDS.2;Parent=LotjaGi1g1v0009500.1
LjG1.1_chr1	PGSB	exon	1213805	1214641	.	-	.	ID=LotjaGi1g1v0009500.1.exon.2;Parent=LotjaGi1g1v0009500.1
LjG1.1_chr1	PGSB	five_prime_UTR	1214231	1214641	.	-	.	ID=LotjaGi1g1v0009500.1.five_prime_UTR.2;Parent=LotjaGi1g1v0009500.1
LjG1.1_chr1	PGSB	mRNA	1210645	1214571	.	-	.	ID=LotjaGi1g1v0009500.2;Parent=LotjaGi1g1v0009500
LjG1.1_chr1	PGSB	three_prime_UTR	1210645	1210740	.	-	.	ID=LotjaGi1g1v0009500.2.three_prime_UTR.1;Parent=LotjaGi1g1v0009500.2
LjG1.1_chr1	PGSB	exon	1210645	1213551	.	-	.	ID=LotjaGi1g1v0009500.2.exon.1;Parent=LotjaGi1g1v0009500.2
LjG1.1_chr1	PGSB	CDS	1210741	1213551	.	-	0	ID=LotjaGi1g1v0009500.2.CDS.1;Parent=LotjaGi1g1v0009500.2
LjG1.1_chr1	PGSB	CDS	1213805	1214230	.	-	0	ID=LotjaGi1g1v0009500.2.CDS.2;Parent=LotjaGi1g1v0009500.2
LjG1.1_chr1	PGSB	exon	1213805	1214571	.	-	.	ID=LotjaGi1g1v0009500.2.exon.2;Parent=LotjaGi1g1v0009500.2
LjG1.1_chr1	PGSB	five_prime_UTR	1214231	1214571	.	-	.	ID=LotjaGi1g1v0009500.2.five_prime_UTR.2;Parent=LotjaGi1g1v0009500.2
###
LjG1.1_chr1	PGSB	gene	1217447	1224501	.	-	.	ID=LotjaGi1g1v0009600
LjG1.1_chr1	PGSB	mRNA	1217447	1224501	.	-	.	ID=LotjaGi1g1v0009600.1;Parent=LotjaGi1g1v0009600
LjG1.1_chr1	PGSB	three_prime_UTR	1217447	1218063	.	-	.	ID=LotjaGi1g1v0009600.1.three_prime_UTR.1;Parent=LotjaGi1g1v0009600.1
LjG1.1_chr1	PGSB	exon	1217447	1218615	.	-	.	ID=LotjaGi1g1v0009600.1.exon.1;Parent=LotjaGi1g1v0009600.1
LjG1.1_chr1	PGSB	CDS	1218064	1218615	.	-	0	ID=LotjaGi1g1v0009600.1.CDS.1;Parent=LotjaGi1g1v0009600.1
LjG1.1_chr1	PGSB	exon	1218965	1219035	.	-	.	ID=LotjaGi1g1v0009600.1.exon.2;Parent=LotjaGi1g1v0009600.1
LjG1.1_chr1	PGSB	CDS	1218965	1219035	.	-	2	ID=LotjaGi1g1v0009600.1.CDS.2;Parent=LotjaGi1g1v0009600.1
LjG1.1_chr1	PGSB	exon	1219623	1219953	.	-	.	ID=LotjaGi1g1v0009600.1.exon.3;Parent=LotjaGi1g1v0009600.1
LjG1.1_chr1	PGSB	CDS	1219623	1219953	.	-	0	ID=LotjaGi1g1v0009600.1.CDS.3;Parent=LotjaGi1g1v0009600.1
LjG1.1_chr1	PGSB	exon	1220379	1220531	.	-	.	ID=LotjaGi1g1v0009600.1.exon.4;Parent=LotjaGi1g1v0009600.1
LjG1.1_chr1	PGSB	CDS	1220379	1220531	.	-	0	ID=LotjaGi1g1v0009600.1.CDS.4;Parent=LotjaGi1g1v0009600.1
LjG1.1_chr1	PGSB	exon	1220614	1221332	.	-	.	ID=LotjaGi1g1v0009600.1.exon.5;Parent=LotjaGi1g1v0009600.1
LjG1.1_chr1	PGSB	CDS	1220614	1221332	.	-	2	ID=LotjaGi1g1v0009600.1.CDS.5;Parent=LotjaGi1g1v0009600.1
LjG1.1_chr1	PGSB	exon	1222060	1223868	.	-	.	ID=LotjaGi1g1v0009600.1.exon.6;Parent=LotjaGi1g1v0009600.1
LjG1.1_chr1	PGSB	CDS	1222060	1223868	.	-	2	ID=LotjaGi1g1v0009600.1.CDS.6;Parent=LotjaGi1g1v0009600.1
LjG1.1_chr1	PGSB	exon	1224016	1224140	.	-	.	ID=LotjaGi1g1v0009600.1.exon.7;Parent=LotjaGi1g1v0009600.1
LjG1.1_chr1	PGSB	CDS	1224016	1224140	.	-	1	ID=LotjaGi1g1v0009600.1.CDS.7;Parent=LotjaGi1g1v0009600.1
LjG1.1_chr1	PGSB	CDS	1224280	1224449	.	-	0	ID=LotjaGi1g1v0009600.1.CDS.8;Parent=LotjaGi1g1v0009600.1
LjG1.1_chr1	PGSB	exon	1224280	1224501	.	-	.	ID=LotjaGi1g1v0009600.1.exon.8;Parent=LotjaGi1g1v0009600.1
LjG1.1_chr1	PGSB	five_prime_UTR	1224450	1224501	.	-	.	ID=LotjaGi1g1v0009600.1.five_prime_UTR.2;Parent=LotjaGi1g1v0009600.1
###
LjG1.1_chr1	PGSB	gene	1225253	1230262	.	-	.	ID=LotjaGi1g1v0009700
LjG1.1_chr1	PGSB	mRNA	1225253	1230148	.	-	.	ID=LotjaGi1g1v0009700.1;Parent=LotjaGi1g1v0009700
LjG1.1_chr1	PGSB	three_prime_UTR	1225253	1226208	.	-	.	ID=LotjaGi1g1v0009700.1.three_prime_UTR.1;Parent=LotjaGi1g1v0009700.1
LjG1.1_chr1	PGSB	exon	1225253	1226339	.	-	.	ID=LotjaGi1g1v0009700.1.exon.1;Parent=LotjaGi1g1v0009700.1
LjG1.1_chr1	PGSB	CDS	1226209	1226339	.	-	2	ID=LotjaGi1g1v0009700.1.CDS.1;Parent=LotjaGi1g1v0009700.1
LjG1.1_chr1	PGSB	exon	1227542	1227734	.	-	.	ID=LotjaGi1g1v0009700.1.exon.2;Parent=LotjaGi1g1v0009700.1
LjG1.1_chr1	PGSB	CDS	1227542	1227734	.	-	0	ID=LotjaGi1g1v0009700.1.CDS.2;Parent=LotjaGi1g1v0009700.1
LjG1.1_chr1	PGSB	CDS	1229581	1229634	.	-	0	ID=LotjaGi1g1v0009700.1.CDS.3;Parent=LotjaGi1g1v0009700.1
LjG1.1_chr1	PGSB	exon	1229581	1229662	.	-	.	ID=LotjaGi1g1v0009700.1.exon.3;Parent=LotjaGi1g1v0009700.1
LjG1.1_chr1	PGSB	five_prime_UTR	1229635	1229662	.	-	.	ID=LotjaGi1g1v0009700.1.five_prime_UTR.2;Parent=LotjaGi1g1v0009700.1
LjG1.1_chr1	PGSB	exon	1229896	1230148	.	-	.	ID=LotjaGi1g1v0009700.1.exon.4;Parent=LotjaGi1g1v0009700.1
LjG1.1_chr1	PGSB	five_prime_UTR	1229896	1230148	.	-	.	ID=LotjaGi1g1v0009700.1.five_prime_UTR.3;Parent=LotjaGi1g1v0009700.1
LjG1.1_chr1	PGSB	mRNA	1225957	1230262	.	-	.	ID=LotjaGi1g1v0009700.2;Parent=LotjaGi1g1v0009700
LjG1.1_chr1	PGSB	three_prime_UTR	1225957	1226208	.	-	.	ID=LotjaGi1g1v0009700.2.three_prime_UTR.1;Parent=LotjaGi1g1v0009700.2
LjG1.1_chr1	PGSB	exon	1225957	1226339	.	-	.	ID=LotjaGi1g1v0009700.2.exon.1;Parent=LotjaGi1g1v0009700.2
LjG1.1_chr1	PGSB	CDS	1226209	1226339	.	-	2	ID=LotjaGi1g1v0009700.2.CDS.1;Parent=LotjaGi1g1v0009700.2
LjG1.1_chr1	PGSB	exon	1227542	1227734	.	-	.	ID=LotjaGi1g1v0009700.2.exon.2;Parent=LotjaGi1g1v0009700.2
LjG1.1_chr1	PGSB	CDS	1227542	1227734	.	-	0	ID=LotjaGi1g1v0009700.2.CDS.2;Parent=LotjaGi1g1v0009700.2
LjG1.1_chr1	PGSB	CDS	1229581	1229634	.	-	0	ID=LotjaGi1g1v0009700.2.CDS.3;Parent=LotjaGi1g1v0009700.2
LjG1.1_chr1	PGSB	exon	1229581	1229662	.	-	.	ID=LotjaGi1g1v0009700.2.exon.3;Parent=LotjaGi1g1v0009700.2
LjG1.1_chr1	PGSB	five_prime_UTR	1229635	1229662	.	-	.	ID=LotjaGi1g1v0009700.2.five_prime_UTR.2;Parent=LotjaGi1g1v0009700.2
LjG1.1_chr1	PGSB	exon	1230025	1230053	.	-	.	ID=LotjaGi1g1v0009700.2.exon.4;Parent=LotjaGi1g1v0009700.2
LjG1.1_chr1	PGSB	five_prime_UTR	1230025	1230053	.	-	.	ID=LotjaGi1g1v0009700.2.five_prime_UTR.3;Parent=LotjaGi1g1v0009700.2
LjG1.1_chr1	PGSB	exon	1230236	1230262	.	-	.	ID=LotjaGi1g1v0009700.2.exon.5;Parent=LotjaGi1g1v0009700.2
LjG1.1_chr1	PGSB	five_prime_UTR	1230236	1230262	.	-	.	ID=LotjaGi1g1v0009700.2.five_prime_UTR.4;Parent=LotjaGi1g1v0009700.2
LjG1.1_chr1	PGSB	mRNA	1226209	1227793	.	-	.	ID=LotjaGi1g1v0009700.3;Parent=LotjaGi1g1v0009700
LjG1.1_chr1	PGSB	exon	1226209	1226339	.	-	.	ID=LotjaGi1g1v0009700.3.exon.1;Parent=LotjaGi1g1v0009700.3
LjG1.1_chr1	PGSB	CDS	1226209	1226339	.	-	2	ID=LotjaGi1g1v0009700.3.CDS.1;Parent=LotjaGi1g1v0009700.3
LjG1.1_chr1	PGSB	CDS	1227542	1227725	.	-	0	ID=LotjaGi1g1v0009700.3.CDS.2;Parent=LotjaGi1g1v0009700.3
LjG1.1_chr1	PGSB	exon	1227542	1227793	.	-	.	ID=LotjaGi1g1v0009700.3.exon.2;Parent=LotjaGi1g1v0009700.3
###
###
LjG1.1_chr1	PGSB	gene	1239887	1253273	.	-	.	ID=LotjaGi1g1v0009900
LjG1.1_chr1	PGSB	mRNA	1239887	1253211	.	-	.	ID=LotjaGi1g1v0009900.1;Parent=LotjaGi1g1v0009900
LjG1.1_chr1	PGSB	exon	1239887	1240602	.	-	.	ID=LotjaGi1g1v0009900.1.exon.1;Parent=LotjaGi1g1v0009900.1
LjG1.1_chr1	PGSB	three_prime_UTR	1239887	1240602	.	-	.	ID=LotjaGi1g1v0009900.1.three_prime_UTR.1;Parent=LotjaGi1g1v0009900.1
LjG1.1_chr1	PGSB	exon	1240673	1240850	.	-	.	ID=LotjaGi1g1v0009900.1.exon.2;Parent=LotjaGi1g1v0009900.1
LjG1.1_chr1	PGSB	three_prime_UTR	1240673	1240850	.	-	.	ID=LotjaGi1g1v0009900.1.three_prime_UTR.2;Parent=LotjaGi1g1v0009900.1
LjG1.1_chr1	PGSB	exon	1240974	1241045	.	-	.	ID=LotjaGi1g1v0009900.1.exon.3;Parent=LotjaGi1g1v0009900.1
LjG1.1_chr1	PGSB	three_prime_UTR	1240974	1241045	.	-	.	ID=LotjaGi1g1v0009900.1.three_prime_UTR.3;Parent=LotjaGi1g1v0009900.1
LjG1.1_chr1	PGSB	exon	1241130	1241252	.	-	.	ID=LotjaGi1g1v0009900.1.exon.4;Parent=LotjaGi1g1v0009900.1
LjG1.1_chr1	PGSB	three_prime_UTR	1241130	1241252	.	-	.	ID=LotjaGi1g1v0009900.1.three_prime_UTR.4;Parent=LotjaGi1g1v0009900.1
LjG1.1_chr1	PGSB	exon	1241399	1242258	.	-	.	ID=LotjaGi1g1v0009900.1.exon.5;Parent=LotjaGi1g1v0009900.1
LjG1.1_chr1	PGSB	three_prime_UTR	1241399	1242258	.	-	.	ID=LotjaGi1g1v0009900.1.three_prime_UTR.5;Parent=LotjaGi1g1v0009900.1
LjG1.1_chr1	PGSB	exon	1243304	1244543	.	-	.	ID=LotjaGi1g1v0009900.1.exon.6;Parent=LotjaGi1g1v0009900.1
LjG1.1_chr1	PGSB	three_prime_UTR	1243304	1244543	.	-	.	ID=LotjaGi1g1v0009900.1.three_prime_UTR.6;Parent=LotjaGi1g1v0009900.1
LjG1.1_chr1	PGSB	three_prime_UTR	1245653	1245930	.	-	.	ID=LotjaGi1g1v0009900.1.three_prime_UTR.7;Parent=LotjaGi1g1v0009900.1
LjG1.1_chr1	PGSB	exon	1245653	1253211	.	-	.	ID=LotjaGi1g1v0009900.1.exon.7;Parent=LotjaGi1g1v0009900.1
LjG1.1_chr1	PGSB	CDS	1245931	1248144	.	-	0	ID=LotjaGi1g1v0009900.1.CDS.1;Parent=LotjaGi1g1v0009900.1
LjG1.1_chr1	PGSB	five_prime_UTR	1248145	1253211	.	-	.	ID=LotjaGi1g1v0009900.1.five_prime_UTR.8;Parent=LotjaGi1g1v0009900.1
LjG1.1_chr1	PGSB	mRNA	1239938	1253273	.	-	.	ID=LotjaGi1g1v0009900.2;Parent=LotjaGi1g1v0009900
LjG1.1_chr1	PGSB	exon	1239938	1240850	.	-	.	ID=LotjaGi1g1v0009900.2.exon.1;Parent=LotjaGi1g1v0009900.2
LjG1.1_chr1	PGSB	three_prime_UTR	1239938	1240850	.	-	.	ID=LotjaGi1g1v0009900.2.three_prime_UTR.1;Parent=LotjaGi1g1v0009900.2
LjG1.1_chr1	PGSB	exon	1240974	1241045	.	-	.	ID=LotjaGi1g1v0009900.2.exon.2;Parent=LotjaGi1g1v0009900.2
LjG1.1_chr1	PGSB	three_prime_UTR	1240974	1241045	.	-	.	ID=LotjaGi1g1v0009900.2.three_prime_UTR.2;Parent=LotjaGi1g1v0009900.2
LjG1.1_chr1	PGSB	exon	1241130	1241252	.	-	.	ID=LotjaGi1g1v0009900.2.exon.3;Parent=LotjaGi1g1v0009900.2
LjG1.1_chr1	PGSB	three_prime_UTR	1241130	1241252	.	-	.	ID=LotjaGi1g1v0009900.2.three_prime_UTR.3;Parent=LotjaGi1g1v0009900.2
LjG1.1_chr1	PGSB	exon	1241399	1242258	.	-	.	ID=LotjaGi1g1v0009900.2.exon.4;Parent=LotjaGi1g1v0009900.2
LjG1.1_chr1	PGSB	three_prime_UTR	1241399	1242258	.	-	.	ID=LotjaGi1g1v0009900.2.three_prime_UTR.4;Parent=LotjaGi1g1v0009900.2
LjG1.1_chr1	PGSB	exon	1243304	1244543	.	-	.	ID=LotjaGi1g1v0009900.2.exon.5;Parent=LotjaGi1g1v0009900.2
LjG1.1_chr1	PGSB	three_prime_UTR	1243304	1244543	.	-	.	ID=LotjaGi1g1v0009900.2.three_prime_UTR.5;Parent=LotjaGi1g1v0009900.2
LjG1.1_chr1	PGSB	exon	1244851	1245443	.	-	.	ID=LotjaGi1g1v0009900.2.exon.6;Parent=LotjaGi1g1v0009900.2
LjG1.1_chr1	PGSB	three_prime_UTR	1244851	1245443	.	-	.	ID=LotjaGi1g1v0009900.2.three_prime_UTR.6;Parent=LotjaGi1g1v0009900.2
LjG1.1_chr1	PGSB	three_prime_UTR	1245653	1245930	.	-	.	ID=LotjaGi1g1v0009900.2.three_prime_UTR.7;Parent=LotjaGi1g1v0009900.2
LjG1.1_chr1	PGSB	exon	1245653	1253273	.	-	.	ID=LotjaGi1g1v0009900.2.exon.7;Parent=LotjaGi1g1v0009900.2
LjG1.1_chr1	PGSB	CDS	1245931	1248144	.	-	0	ID=LotjaGi1g1v0009900.2.CDS.1;Parent=LotjaGi1g1v0009900.2
LjG1.1_chr1	PGSB	five_prime_UTR	1248145	1253273	.	-	.	ID=LotjaGi1g1v0009900.2.five_prime_UTR.8;Parent=LotjaGi1g1v0009900.2
LjG1.1_chr1	PGSB	mRNA	1241945	1248648	.	-	.	ID=LotjaGi1g1v0009900.3;Parent=LotjaGi1g1v0009900
LjG1.1_chr1	PGSB	exon	1241945	1242258	.	-	.	ID=LotjaGi1g1v0009900.3.exon.1;Parent=LotjaGi1g1v0009900.3
LjG1.1_chr1	PGSB	three_prime_UTR	1241945	1242258	.	-	.	ID=LotjaGi1g1v0009900.3.three_prime_UTR.1;Parent=LotjaGi1g1v0009900.3
LjG1.1_chr1	PGSB	exon	1243304	1243373	.	-	.	ID=LotjaGi1g1v0009900.3.exon.2;Parent=LotjaGi1g1v0009900.3
LjG1.1_chr1	PGSB	three_prime_UTR	1243304	1243373	.	-	.	ID=LotjaGi1g1v0009900.3.three_prime_UTR.2;Parent=LotjaGi1g1v0009900.3
LjG1.1_chr1	PGSB	exon	1243906	1243956	.	-	.	ID=LotjaGi1g1v0009900.3.exon.3;Parent=LotjaGi1g1v0009900.3
LjG1.1_chr1	PGSB	three_prime_UTR	1243906	1243956	.	-	.	ID=LotjaGi1g1v0009900.3.three_prime_UTR.3;Parent=LotjaGi1g1v0009900.3
LjG1.1_chr1	PGSB	exon	1244364	1244543	.	-	.	ID=LotjaGi1g1v0009900.3.exon.4;Parent=LotjaGi1g1v0009900.3
LjG1.1_chr1	PGSB	three_prime_UTR	1244364	1244543	.	-	.	ID=LotjaGi1g1v0009900.3.three_prime_UTR.4;Parent=LotjaGi1g1v0009900.3
LjG1.1_chr1	PGSB	exon	1245119	1245443	.	-	.	ID=LotjaGi1g1v0009900.3.exon.5;Parent=LotjaGi1g1v0009900.3
LjG1.1_chr1	PGSB	three_prime_UTR	1245119	1245443	.	-	.	ID=LotjaGi1g1v0009900.3.three_prime_UTR.5;Parent=LotjaGi1g1v0009900.3
LjG1.1_chr1	PGSB	three_prime_UTR	1245653	1245930	.	-	.	ID=LotjaGi1g1v0009900.3.three_prime_UTR.6;Parent=LotjaGi1g1v0009900.3
LjG1.1_chr1	PGSB	exon	1245653	1248648	.	-	.	ID=LotjaGi1g1v0009900.3.exon.6;Parent=LotjaGi1g1v0009900.3
LjG1.1_chr1	PGSB	CDS	1245931	1248144	.	-	0	ID=LotjaGi1g1v0009900.3.CDS.1;Parent=LotjaGi1g1v0009900.3
LjG1.1_chr1	PGSB	five_prime_UTR	1248145	1248648	.	-	.	ID=LotjaGi1g1v0009900.3.five_prime_UTR.7;Parent=LotjaGi1g1v0009900.3
###
LjG1.1_chr1	PGSB	gene	1254228	1263104	.	-	.	ID=LotjaGi1g1v0010000
LjG1.1_chr1	PGSB	mRNA	1254228	1263104	.	-	.	ID=LotjaGi1g1v0010000.1;Parent=LotjaGi1g1v0010000
LjG1.1_chr1	PGSB	exon	1254228	1255542	.	-	.	ID=LotjaGi1g1v0010000.1.exon.1;Parent=LotjaGi1g1v0010000.1
LjG1.1_chr1	PGSB	three_prime_UTR	1254228	1255542	.	-	.	ID=LotjaGi1g1v0010000.1.three_prime_UTR.1;Parent=LotjaGi1g1v0010000.1
LjG1.1_chr1	PGSB	exon	1255743	1255819	.	-	.	ID=LotjaGi1g1v0010000.1.exon.2;Parent=LotjaGi1g1v0010000.1
LjG1.1_chr1	PGSB	three_prime_UTR	1255743	1255819	.	-	.	ID=LotjaGi1g1v0010000.1.three_prime_UTR.2;Parent=LotjaGi1g1v0010000.1
LjG1.1_chr1	PGSB	exon	1255929	1256097	.	-	.	ID=LotjaGi1g1v0010000.1.exon.3;Parent=LotjaGi1g1v0010000.1
LjG1.1_chr1	PGSB	three_prime_UTR	1255929	1256097	.	-	.	ID=LotjaGi1g1v0010000.1.three_prime_UTR.3;Parent=LotjaGi1g1v0010000.1
LjG1.1_chr1	PGSB	three_prime_UTR	1256223	1256294	.	-	.	ID=LotjaGi1g1v0010000.1.three_prime_UTR.4;Parent=LotjaGi1g1v0010000.1
LjG1.1_chr1	PGSB	exon	1256223	1256513	.	-	.	ID=LotjaGi1g1v0010000.1.exon.4;Parent=LotjaGi1g1v0010000.1
LjG1.1_chr1	PGSB	CDS	1256295	1256513	.	-	0	ID=LotjaGi1g1v0010000.1.CDS.1;Parent=LotjaGi1g1v0010000.1
LjG1.1_chr1	PGSB	exon	1256659	1256850	.	-	.	ID=LotjaGi1g1v0010000.1.exon.5;Parent=LotjaGi1g1v0010000.1
LjG1.1_chr1	PGSB	CDS	1256659	1256850	.	-	0	ID=LotjaGi1g1v0010000.1.CDS.2;Parent=LotjaGi1g1v0010000.1
LjG1.1_chr1	PGSB	exon	1257101	1257151	.	-	.	ID=LotjaGi1g1v0010000.1.exon.6;Parent=LotjaGi1g1v0010000.1
LjG1.1_chr1	PGSB	CDS	1257101	1257151	.	-	0	ID=LotjaGi1g1v0010000.1.CDS.3;Parent=LotjaGi1g1v0010000.1
LjG1.1_chr1	PGSB	exon	1257551	1257672	.	-	.	ID=LotjaGi1g1v0010000.1.exon.7;Parent=LotjaGi1g1v0010000.1
LjG1.1_chr1	PGSB	CDS	1257551	1257672	.	-	2	ID=LotjaGi1g1v0010000.1.CDS.4;Parent=LotjaGi1g1v0010000.1
LjG1.1_chr1	PGSB	exon	1257983	1258586	.	-	.	ID=LotjaGi1g1v0010000.1.exon.8;Parent=LotjaGi1g1v0010000.1
LjG1.1_chr1	PGSB	CDS	1257983	1258586	.	-	0	ID=LotjaGi1g1v0010000.1.CDS.5;Parent=LotjaGi1g1v0010000.1
LjG1.1_chr1	PGSB	CDS	1258797	1261724	.	-	0	ID=LotjaGi1g1v0010000.1.CDS.6;Parent=LotjaGi1g1v0010000.1
LjG1.1_chr1	PGSB	exon	1258797	1263104	.	-	.	ID=LotjaGi1g1v0010000.1.exon.9;Parent=LotjaGi1g1v0010000.1
LjG1.1_chr1	PGSB	five_prime_UTR	1261725	1263104	.	-	.	ID=LotjaGi1g1v0010000.1.five_prime_UTR.5;Parent=LotjaGi1g1v0010000.1
LjG1.1_chr1	PGSB	mRNA	1254228	1263104	.	-	.	ID=LotjaGi1g1v0010000.2;Parent=LotjaGi1g1v0010000
LjG1.1_chr1	PGSB	exon	1254228	1255542	.	-	.	ID=LotjaGi1g1v0010000.2.exon.1;Parent=LotjaGi1g1v0010000.2
LjG1.1_chr1	PGSB	three_prime_UTR	1254228	1255542	.	-	.	ID=LotjaGi1g1v0010000.2.three_prime_UTR.1;Parent=LotjaGi1g1v0010000.2
LjG1.1_chr1	PGSB	exon	1255743	1255819	.	-	.	ID=LotjaGi1g1v0010000.2.exon.2;Parent=LotjaGi1g1v0010000.2
LjG1.1_chr1	PGSB	three_prime_UTR	1255743	1255819	.	-	.	ID=LotjaGi1g1v0010000.2.three_prime_UTR.2;Parent=LotjaGi1g1v0010000.2
LjG1.1_chr1	PGSB	exon	1255929	1256097	.	-	.	ID=LotjaGi1g1v0010000.2.exon.3;Parent=LotjaGi1g1v0010000.2
LjG1.1_chr1	PGSB	three_prime_UTR	1255929	1256097	.	-	.	ID=LotjaGi1g1v0010000.2.three_prime_UTR.3;Parent=LotjaGi1g1v0010000.2
LjG1.1_chr1	PGSB	exon	1256223	1256294	.	-	.	ID=LotjaGi1g1v0010000.2.exon.4;Parent=LotjaGi1g1v0010000.2
LjG1.1_chr1	PGSB	three_prime_UTR	1256223	1256294	.	-	.	ID=LotjaGi1g1v0010000.2.three_prime_UTR.4;Parent=LotjaGi1g1v0010000.2
LjG1.1_chr1	PGSB	exon	1256376	1256513	.	-	.	ID=LotjaGi1g1v0010000.2.exon.5;Parent=LotjaGi1g1v0010000.2
LjG1.1_chr1	PGSB	three_prime_UTR	1256376	1256513	.	-	.	ID=LotjaGi1g1v0010000.2.three_prime_UTR.5;Parent=LotjaGi1g1v0010000.2
LjG1.1_chr1	PGSB	exon	1256659	1256850	.	-	.	ID=LotjaGi1g1v0010000.2.exon.6;Parent=LotjaGi1g1v0010000.2
LjG1.1_chr1	PGSB	three_prime_UTR	1256659	1256850	.	-	.	ID=LotjaGi1g1v0010000.2.three_prime_UTR.6;Parent=LotjaGi1g1v0010000.2
LjG1.1_chr1	PGSB	exon	1257101	1257151	.	-	.	ID=LotjaGi1g1v0010000.2.exon.7;Parent=LotjaGi1g1v0010000.2
LjG1.1_chr1	PGSB	three_prime_UTR	1257101	1257151	.	-	.	ID=LotjaGi1g1v0010000.2.three_prime_UTR.7;Parent=LotjaGi1g1v0010000.2
LjG1.1_chr1	PGSB	three_prime_UTR	1257551	1257627	.	-	.	ID=LotjaGi1g1v0010000.2.three_prime_UTR.8;Parent=LotjaGi1g1v0010000.2
LjG1.1_chr1	PGSB	exon	1257551	1257672	.	-	.	ID=LotjaGi1g1v0010000.2.exon.8;Parent=LotjaGi1g1v0010000.2
LjG1.1_chr1	PGSB	CDS	1257628	1257672	.	-	0	ID=LotjaGi1g1v0010000.2.CDS.1;Parent=LotjaGi1g1v0010000.2
LjG1.1_chr1	PGSB	CDS	1258797	1261724	.	-	0	ID=LotjaGi1g1v0010000.2.CDS.2;Parent=LotjaGi1g1v0010000.2
LjG1.1_chr1	PGSB	exon	1258797	1261752	.	-	.	ID=LotjaGi1g1v0010000.2.exon.9;Parent=LotjaGi1g1v0010000.2
LjG1.1_chr1	PGSB	five_prime_UTR	1261725	1261752	.	-	.	ID=LotjaGi1g1v0010000.2.five_prime_UTR.9;Parent=LotjaGi1g1v0010000.2
LjG1.1_chr1	PGSB	exon	1262966	1263104	.	-	.	ID=LotjaGi1g1v0010000.2.exon.10;Parent=LotjaGi1g1v0010000.2
LjG1.1_chr1	PGSB	five_prime_UTR	1262966	1263104	.	-	.	ID=LotjaGi1g1v0010000.2.five_prime_UTR.10;Parent=LotjaGi1g1v0010000.2
LjG1.1_chr1	PGSB	mRNA	1254228	1263104	.	-	.	ID=LotjaGi1g1v0010000.3;Parent=LotjaGi1g1v0010000
LjG1.1_chr1	PGSB	three_prime_UTR	1254228	1254819	.	-	.	ID=LotjaGi1g1v0010000.3.three_prime_UTR.1;Parent=LotjaGi1g1v0010000.3
LjG1.1_chr1	PGSB	exon	1254228	1255542	.	-	.	ID=LotjaGi1g1v0010000.3.exon.1;Parent=LotjaGi1g1v0010000.3
LjG1.1_chr1	PGSB	CDS	1254820	1255542	.	-	0	ID=LotjaGi1g1v0010000.3.CDS.1;Parent=LotjaGi1g1v0010000.3
LjG1.1_chr1	PGSB	exon	1255743	1255819	.	-	.	ID=LotjaGi1g1v0010000.3.exon.2;Parent=LotjaGi1g1v0010000.3
LjG1.1_chr1	PGSB	CDS	1255743	1255819	.	-	2	ID=LotjaGi1g1v0010000.3.CDS.2;Parent=LotjaGi1g1v0010000.3
LjG1.1_chr1	PGSB	exon	1255929	1256097	.	-	.	ID=LotjaGi1g1v0010000.3.exon.3;Parent=LotjaGi1g1v0010000.3
LjG1.1_chr1	PGSB	CDS	1255929	1256097	.	-	0	ID=LotjaGi1g1v0010000.3.CDS.3;Parent=LotjaGi1g1v0010000.3
LjG1.1_chr1	PGSB	exon	1256223	1256294	.	-	.	ID=LotjaGi1g1v0010000.3.exon.4;Parent=LotjaGi1g1v0010000.3
LjG1.1_chr1	PGSB	CDS	1256223	1256294	.	-	0	ID=LotjaGi1g1v0010000.3.CDS.4;Parent=LotjaGi1g1v0010000.3
LjG1.1_chr1	PGSB	exon	1256376	1256513	.	-	.	ID=LotjaGi1g1v0010000.3.exon.5;Parent=LotjaGi1g1v0010000.3
LjG1.1_chr1	PGSB	CDS	1256376	1256513	.	-	0	ID=LotjaGi1g1v0010000.3.CDS.5;Parent=LotjaGi1g1v0010000.3
LjG1.1_chr1	PGSB	exon	1256659	1256850	.	-	.	ID=LotjaGi1g1v0010000.3.exon.6;Parent=LotjaGi1g1v0010000.3
LjG1.1_chr1	PGSB	CDS	1256659	1256850	.	-	0	ID=LotjaGi1g1v0010000.3.CDS.6;Parent=LotjaGi1g1v0010000.3
LjG1.1_chr1	PGSB	exon	1257101	1257151	.	-	.	ID=LotjaGi1g1v0010000.3.exon.7;Parent=LotjaGi1g1v0010000.3
LjG1.1_chr1	PGSB	CDS	1257101	1257151	.	-	0	ID=LotjaGi1g1v0010000.3.CDS.7;Parent=LotjaGi1g1v0010000.3
LjG1.1_chr1	PGSB	exon	1257551	1257672	.	-	.	ID=LotjaGi1g1v0010000.3.exon.8;Parent=LotjaGi1g1v0010000.3
LjG1.1_chr1	PGSB	CDS	1257551	1257672	.	-	2	ID=LotjaGi1g1v0010000.3.CDS.8;Parent=LotjaGi1g1v0010000.3
LjG1.1_chr1	PGSB	exon	1257983	1258586	.	-	.	ID=LotjaGi1g1v0010000.3.exon.9;Parent=LotjaGi1g1v0010000.3
LjG1.1_chr1	PGSB	CDS	1257983	1258586	.	-	0	ID=LotjaGi1g1v0010000.3.CDS.9;Parent=LotjaGi1g1v0010000.3
LjG1.1_chr1	PGSB	CDS	1258797	1261724	.	-	0	ID=LotjaGi1g1v0010000.3.CDS.10;Parent=LotjaGi1g1v0010000.3
LjG1.1_chr1	PGSB	exon	1258797	1261752	.	-	.	ID=LotjaGi1g1v0010000.3.exon.10;Parent=LotjaGi1g1v0010000.3
LjG1.1_chr1	PGSB	five_prime_UTR	1261725	1261752	.	-	.	ID=LotjaGi1g1v0010000.3.five_prime_UTR.2;Parent=LotjaGi1g1v0010000.3
LjG1.1_chr1	PGSB	exon	1262721	1263104	.	-	.	ID=LotjaGi1g1v0010000.3.exon.11;Parent=LotjaGi1g1v0010000.3
LjG1.1_chr1	PGSB	five_prime_UTR	1262721	1263104	.	-	.	ID=LotjaGi1g1v0010000.3.five_prime_UTR.3;Parent=LotjaGi1g1v0010000.3
LjG1.1_chr1	PGSB	mRNA	1254481	1263103	.	-	.	ID=LotjaGi1g1v0010000.4;Parent=LotjaGi1g1v0010000
LjG1.1_chr1	PGSB	exon	1254481	1255542	.	-	.	ID=LotjaGi1g1v0010000.4.exon.1;Parent=LotjaGi1g1v0010000.4
LjG1.1_chr1	PGSB	three_prime_UTR	1254481	1255542	.	-	.	ID=LotjaGi1g1v0010000.4.three_prime_UTR.1;Parent=LotjaGi1g1v0010000.4
LjG1.1_chr1	PGSB	exon	1255743	1255819	.	-	.	ID=LotjaGi1g1v0010000.4.exon.2;Parent=LotjaGi1g1v0010000.4
LjG1.1_chr1	PGSB	three_prime_UTR	1255743	1255819	.	-	.	ID=LotjaGi1g1v0010000.4.three_prime_UTR.2;Parent=LotjaGi1g1v0010000.4
LjG1.1_chr1	PGSB	exon	1255929	1256097	.	-	.	ID=LotjaGi1g1v0010000.4.exon.3;Parent=LotjaGi1g1v0010000.4
LjG1.1_chr1	PGSB	three_prime_UTR	1255929	1256097	.	-	.	ID=LotjaGi1g1v0010000.4.three_prime_UTR.3;Parent=LotjaGi1g1v0010000.4
LjG1.1_chr1	PGSB	exon	1256223	1256294	.	-	.	ID=LotjaGi1g1v0010000.4.exon.4;Parent=LotjaGi1g1v0010000.4
LjG1.1_chr1	PGSB	three_prime_UTR	1256223	1256294	.	-	.	ID=LotjaGi1g1v0010000.4.three_prime_UTR.4;Parent=LotjaGi1g1v0010000.4
LjG1.1_chr1	PGSB	exon	1256376	1256513	.	-	.	ID=LotjaGi1g1v0010000.4.exon.5;Parent=LotjaGi1g1v0010000.4
LjG1.1_chr1	PGSB	three_prime_UTR	1256376	1256513	.	-	.	ID=LotjaGi1g1v0010000.4.three_prime_UTR.5;Parent=LotjaGi1g1v0010000.4
LjG1.1_chr1	PGSB	exon	1256659	1256850	.	-	.	ID=LotjaGi1g1v0010000.4.exon.6;Parent=LotjaGi1g1v0010000.4
LjG1.1_chr1	PGSB	three_prime_UTR	1256659	1256850	.	-	.	ID=LotjaGi1g1v0010000.4.three_prime_UTR.6;Parent=LotjaGi1g1v0010000.4
LjG1.1_chr1	PGSB	exon	1257101	1257151	.	-	.	ID=LotjaGi1g1v0010000.4.exon.7;Parent=LotjaGi1g1v0010000.4
LjG1.1_chr1	PGSB	three_prime_UTR	1257101	1257151	.	-	.	ID=LotjaGi1g1v0010000.4.three_prime_UTR.7;Parent=LotjaGi1g1v0010000.4
LjG1.1_chr1	PGSB	three_prime_UTR	1257551	1257896	.	-	.	ID=LotjaGi1g1v0010000.4.three_prime_UTR.8;Parent=LotjaGi1g1v0010000.4
LjG1.1_chr1	PGSB	exon	1257551	1258586	.	-	.	ID=LotjaGi1g1v0010000.4.exon.8;Parent=LotjaGi1g1v0010000.4
LjG1.1_chr1	PGSB	CDS	1257897	1258586	.	-	0	ID=LotjaGi1g1v0010000.4.CDS.1;Parent=LotjaGi1g1v0010000.4
LjG1.1_chr1	PGSB	CDS	1258797	1261724	.	-	0	ID=LotjaGi1g1v0010000.4.CDS.2;Parent=LotjaGi1g1v0010000.4
LjG1.1_chr1	PGSB	exon	1258797	1263103	.	-	.	ID=LotjaGi1g1v0010000.4.exon.9;Parent=LotjaGi1g1v0010000.4
LjG1.1_chr1	PGSB	five_prime_UTR	1261725	1263103	.	-	.	ID=LotjaGi1g1v0010000.4.five_prime_UTR.9;Parent=LotjaGi1g1v0010000.4
LjG1.1_chr1	PGSB	mRNA	1254481	1263103	.	-	.	ID=LotjaGi1g1v0010000.5;Parent=LotjaGi1g1v0010000
LjG1.1_chr1	PGSB	exon	1254481	1255542	.	-	.	ID=LotjaGi1g1v0010000.5.exon.1;Parent=LotjaGi1g1v0010000.5
LjG1.1_chr1	PGSB	three_prime_UTR	1254481	1255542	.	-	.	ID=LotjaGi1g1v0010000.5.three_prime_UTR.1;Parent=LotjaGi1g1v0010000.5
LjG1.1_chr1	PGSB	exon	1255743	1255819	.	-	.	ID=LotjaGi1g1v0010000.5.exon.2;Parent=LotjaGi1g1v0010000.5
LjG1.1_chr1	PGSB	three_prime_UTR	1255743	1255819	.	-	.	ID=LotjaGi1g1v0010000.5.three_prime_UTR.2;Parent=LotjaGi1g1v0010000.5
LjG1.1_chr1	PGSB	exon	1255929	1256097	.	-	.	ID=LotjaGi1g1v0010000.5.exon.3;Parent=LotjaGi1g1v0010000.5
LjG1.1_chr1	PGSB	three_prime_UTR	1255929	1256097	.	-	.	ID=LotjaGi1g1v0010000.5.three_prime_UTR.3;Parent=LotjaGi1g1v0010000.5
LjG1.1_chr1	PGSB	exon	1256223	1256294	.	-	.	ID=LotjaGi1g1v0010000.5.exon.4;Parent=LotjaGi1g1v0010000.5
LjG1.1_chr1	PGSB	three_prime_UTR	1256223	1256294	.	-	.	ID=LotjaGi1g1v0010000.5.three_prime_UTR.4;Parent=LotjaGi1g1v0010000.5
LjG1.1_chr1	PGSB	exon	1256376	1256513	.	-	.	ID=LotjaGi1g1v0010000.5.exon.5;Parent=LotjaGi1g1v0010000.5
LjG1.1_chr1	PGSB	three_prime_UTR	1256376	1256513	.	-	.	ID=LotjaGi1g1v0010000.5.three_prime_UTR.5;Parent=LotjaGi1g1v0010000.5
LjG1.1_chr1	PGSB	exon	1256659	1256850	.	-	.	ID=LotjaGi1g1v0010000.5.exon.6;Parent=LotjaGi1g1v0010000.5
LjG1.1_chr1	PGSB	three_prime_UTR	1256659	1256850	.	-	.	ID=LotjaGi1g1v0010000.5.three_prime_UTR.6;Parent=LotjaGi1g1v0010000.5
LjG1.1_chr1	PGSB	exon	1257101	1257151	.	-	.	ID=LotjaGi1g1v0010000.5.exon.7;Parent=LotjaGi1g1v0010000.5
LjG1.1_chr1	PGSB	three_prime_UTR	1257101	1257151	.	-	.	ID=LotjaGi1g1v0010000.5.three_prime_UTR.7;Parent=LotjaGi1g1v0010000.5
LjG1.1_chr1	PGSB	three_prime_UTR	1257551	1257627	.	-	.	ID=LotjaGi1g1v0010000.5.three_prime_UTR.8;Parent=LotjaGi1g1v0010000.5
LjG1.1_chr1	PGSB	exon	1257551	1257672	.	-	.	ID=LotjaGi1g1v0010000.5.exon.8;Parent=LotjaGi1g1v0010000.5
LjG1.1_chr1	PGSB	CDS	1257628	1257672	.	-	0	ID=LotjaGi1g1v0010000.5.CDS.1;Parent=LotjaGi1g1v0010000.5
LjG1.1_chr1	PGSB	CDS	1258797	1261724	.	-	0	ID=LotjaGi1g1v0010000.5.CDS.2;Parent=LotjaGi1g1v0010000.5
LjG1.1_chr1	PGSB	exon	1258797	1263103	.	-	.	ID=LotjaGi1g1v0010000.5.exon.9;Parent=LotjaGi1g1v0010000.5
LjG1.1_chr1	PGSB	five_prime_UTR	1261725	1263103	.	-	.	ID=LotjaGi1g1v0010000.5.five_prime_UTR.9;Parent=LotjaGi1g1v0010000.5
LjG1.1_chr1	PGSB	mRNA	1254481	1263103	.	-	.	ID=LotjaGi1g1v0010000.6;Parent=LotjaGi1g1v0010000
LjG1.1_chr1	PGSB	three_prime_UTR	1254481	1254819	.	-	.	ID=LotjaGi1g1v0010000.6.three_prime_UTR.1;Parent=LotjaGi1g1v0010000.6
LjG1.1_chr1	PGSB	exon	1254481	1255542	.	-	.	ID=LotjaGi1g1v0010000.6.exon.1;Parent=LotjaGi1g1v0010000.6
LjG1.1_chr1	PGSB	CDS	1254820	1255542	.	-	0	ID=LotjaGi1g1v0010000.6.CDS.1;Parent=LotjaGi1g1v0010000.6
LjG1.1_chr1	PGSB	exon	1255743	1255819	.	-	.	ID=LotjaGi1g1v0010000.6.exon.2;Parent=LotjaGi1g1v0010000.6
LjG1.1_chr1	PGSB	CDS	1255743	1255819	.	-	2	ID=LotjaGi1g1v0010000.6.CDS.2;Parent=LotjaGi1g1v0010000.6
LjG1.1_chr1	PGSB	exon	1255929	1256097	.	-	.	ID=LotjaGi1g1v0010000.6.exon.3;Parent=LotjaGi1g1v0010000.6
LjG1.1_chr1	PGSB	CDS	1255929	1256097	.	-	0	ID=LotjaGi1g1v0010000.6.CDS.3;Parent=LotjaGi1g1v0010000.6
LjG1.1_chr1	PGSB	exon	1256223	1256294	.	-	.	ID=LotjaGi1g1v0010000.6.exon.4;Parent=LotjaGi1g1v0010000.6
LjG1.1_chr1	PGSB	CDS	1256223	1256294	.	-	0	ID=LotjaGi1g1v0010000.6.CDS.4;Parent=LotjaGi1g1v0010000.6
LjG1.1_chr1	PGSB	exon	1256376	1256513	.	-	.	ID=LotjaGi1g1v0010000.6.exon.5;Parent=LotjaGi1g1v0010000.6
LjG1.1_chr1	PGSB	CDS	1256376	1256513	.	-	0	ID=LotjaGi1g1v0010000.6.CDS.5;Parent=LotjaGi1g1v0010000.6
LjG1.1_chr1	PGSB	exon	1256659	1256850	.	-	.	ID=LotjaGi1g1v0010000.6.exon.6;Parent=LotjaGi1g1v0010000.6
LjG1.1_chr1	PGSB	CDS	1256659	1256850	.	-	0	ID=LotjaGi1g1v0010000.6.CDS.6;Parent=LotjaGi1g1v0010000.6
LjG1.1_chr1	PGSB	exon	1257101	1257151	.	-	.	ID=LotjaGi1g1v0010000.6.exon.7;Parent=LotjaGi1g1v0010000.6
LjG1.1_chr1	PGSB	CDS	1257101	1257151	.	-	0	ID=LotjaGi1g1v0010000.6.CDS.7;Parent=LotjaGi1g1v0010000.6
LjG1.1_chr1	PGSB	exon	1257551	1257672	.	-	.	ID=LotjaGi1g1v0010000.6.exon.8;Parent=LotjaGi1g1v0010000.6
LjG1.1_chr1	PGSB	CDS	1257551	1257672	.	-	2	ID=LotjaGi1g1v0010000.6.CDS.8;Parent=LotjaGi1g1v0010000.6
LjG1.1_chr1	PGSB	exon	1257983	1258586	.	-	.	ID=LotjaGi1g1v0010000.6.exon.9;Parent=LotjaGi1g1v0010000.6
LjG1.1_chr1	PGSB	CDS	1257983	1258586	.	-	0	ID=LotjaGi1g1v0010000.6.CDS.9;Parent=LotjaGi1g1v0010000.6
LjG1.1_chr1	PGSB	CDS	1258797	1261724	.	-	0	ID=LotjaGi1g1v0010000.6.CDS.10;Parent=LotjaGi1g1v0010000.6
LjG1.1_chr1	PGSB	exon	1258797	1263103	.	-	.	ID=LotjaGi1g1v0010000.6.exon.10;Parent=LotjaGi1g1v0010000.6
LjG1.1_chr1	PGSB	five_prime_UTR	1261725	1263103	.	-	.	ID=LotjaGi1g1v0010000.6.five_prime_UTR.2;Parent=LotjaGi1g1v0010000.6
LjG1.1_chr1	PGSB	mRNA	1254601	1263023	.	-	.	ID=LotjaGi1g1v0010000.7;Parent=LotjaGi1g1v0010000
LjG1.1_chr1	PGSB	exon	1254601	1255542	.	-	.	ID=LotjaGi1g1v0010000.7.exon.1;Parent=LotjaGi1g1v0010000.7
LjG1.1_chr1	PGSB	three_prime_UTR	1254601	1255542	.	-	.	ID=LotjaGi1g1v0010000.7.three_prime_UTR.1;Parent=LotjaGi1g1v0010000.7
LjG1.1_chr1	PGSB	exon	1255743	1255819	.	-	.	ID=LotjaGi1g1v0010000.7.exon.2;Parent=LotjaGi1g1v0010000.7
LjG1.1_chr1	PGSB	three_prime_UTR	1255743	1255819	.	-	.	ID=LotjaGi1g1v0010000.7.three_prime_UTR.2;Parent=LotjaGi1g1v0010000.7
LjG1.1_chr1	PGSB	exon	1255929	1256097	.	-	.	ID=LotjaGi1g1v0010000.7.exon.3;Parent=LotjaGi1g1v0010000.7
LjG1.1_chr1	PGSB	three_prime_UTR	1255929	1256097	.	-	.	ID=LotjaGi1g1v0010000.7.three_prime_UTR.3;Parent=LotjaGi1g1v0010000.7
LjG1.1_chr1	PGSB	exon	1256223	1256294	.	-	.	ID=LotjaGi1g1v0010000.7.exon.4;Parent=LotjaGi1g1v0010000.7
LjG1.1_chr1	PGSB	three_prime_UTR	1256223	1256294	.	-	.	ID=LotjaGi1g1v0010000.7.three_prime_UTR.4;Parent=LotjaGi1g1v0010000.7
LjG1.1_chr1	PGSB	exon	1256376	1256513	.	-	.	ID=LotjaGi1g1v0010000.7.exon.5;Parent=LotjaGi1g1v0010000.7
LjG1.1_chr1	PGSB	three_prime_UTR	1256376	1256513	.	-	.	ID=LotjaGi1g1v0010000.7.three_prime_UTR.5;Parent=LotjaGi1g1v0010000.7
LjG1.1_chr1	PGSB	exon	1256659	1256850	.	-	.	ID=LotjaGi1g1v0010000.7.exon.6;Parent=LotjaGi1g1v0010000.7
LjG1.1_chr1	PGSB	three_prime_UTR	1256659	1256850	.	-	.	ID=LotjaGi1g1v0010000.7.three_prime_UTR.6;Parent=LotjaGi1g1v0010000.7
LjG1.1_chr1	PGSB	exon	1257101	1257151	.	-	.	ID=LotjaGi1g1v0010000.7.exon.7;Parent=LotjaGi1g1v0010000.7
LjG1.1_chr1	PGSB	three_prime_UTR	1257101	1257151	.	-	.	ID=LotjaGi1g1v0010000.7.three_prime_UTR.7;Parent=LotjaGi1g1v0010000.7
LjG1.1_chr1	PGSB	three_prime_UTR	1257551	1257627	.	-	.	ID=LotjaGi1g1v0010000.7.three_prime_UTR.8;Parent=LotjaGi1g1v0010000.7
LjG1.1_chr1	PGSB	exon	1257551	1257672	.	-	.	ID=LotjaGi1g1v0010000.7.exon.8;Parent=LotjaGi1g1v0010000.7
LjG1.1_chr1	PGSB	CDS	1257628	1257672	.	-	0	ID=LotjaGi1g1v0010000.7.CDS.1;Parent=LotjaGi1g1v0010000.7
LjG1.1_chr1	PGSB	CDS	1258797	1261724	.	-	0	ID=LotjaGi1g1v0010000.7.CDS.2;Parent=LotjaGi1g1v0010000.7
LjG1.1_chr1	PGSB	exon	1258797	1261752	.	-	.	ID=LotjaGi1g1v0010000.7.exon.9;Parent=LotjaGi1g1v0010000.7
LjG1.1_chr1	PGSB	five_prime_UTR	1261725	1261752	.	-	.	ID=LotjaGi1g1v0010000.7.five_prime_UTR.9;Parent=LotjaGi1g1v0010000.7
LjG1.1_chr1	PGSB	exon	1262721	1263023	.	-	.	ID=LotjaGi1g1v0010000.7.exon.10;Parent=LotjaGi1g1v0010000.7
LjG1.1_chr1	PGSB	five_prime_UTR	1262721	1263023	.	-	.	ID=LotjaGi1g1v0010000.7.five_prime_UTR.10;Parent=LotjaGi1g1v0010000.7
###
LjG1.1_chr1	PGSB	gene	1263527	1267162	.	-	.	ID=LotjaGi1g1v0010100
LjG1.1_chr1	PGSB	mRNA	1263527	1267162	.	-	.	ID=LotjaGi1g1v0010100.1;Parent=LotjaGi1g1v0010100
LjG1.1_chr1	PGSB	three_prime_UTR	1263527	1264038	.	-	.	ID=LotjaGi1g1v0010100.1.three_prime_UTR.1;Parent=LotjaGi1g1v0010100.1
LjG1.1_chr1	PGSB	exon	1263527	1266256	.	-	.	ID=LotjaGi1g1v0010100.1.exon.1;Parent=LotjaGi1g1v0010100.1
LjG1.1_chr1	PGSB	CDS	1264039	1266156	.	-	0	ID=LotjaGi1g1v0010100.1.CDS.1;Parent=LotjaGi1g1v0010100.1
LjG1.1_chr1	PGSB	five_prime_UTR	1266157	1266256	.	-	.	ID=LotjaGi1g1v0010100.1.five_prime_UTR.2;Parent=LotjaGi1g1v0010100.1
LjG1.1_chr1	PGSB	exon	1266739	1267162	.	-	.	ID=LotjaGi1g1v0010100.1.exon.2;Parent=LotjaGi1g1v0010100.1
LjG1.1_chr1	PGSB	five_prime_UTR	1266739	1267162	.	-	.	ID=LotjaGi1g1v0010100.1.five_prime_UTR.3;Parent=LotjaGi1g1v0010100.1
LjG1.1_chr1	PGSB	mRNA	1264039	1266150	.	-	.	ID=LotjaGi1g1v0010100.2;Parent=LotjaGi1g1v0010100
LjG1.1_chr1	PGSB	CDS	1264039	1266012	.	-	0	ID=LotjaGi1g1v0010100.2.CDS.1;Parent=LotjaGi1g1v0010100.2
LjG1.1_chr1	PGSB	exon	1264039	1266150	.	-	.	ID=LotjaGi1g1v0010100.2.exon.1;Parent=LotjaGi1g1v0010100.2
###
LjG1.1_chr1	PGSB	gene	1268829	1270066	.	-	.	ID=LotjaGi1g1v0010200
LjG1.1_chr1	PGSB	mRNA	1268829	1270066	.	-	.	ID=LotjaGi1g1v0010200.1;Parent=LotjaGi1g1v0010200
LjG1.1_chr1	PGSB	three_prime_UTR	1268829	1269288	.	-	.	ID=LotjaGi1g1v0010200.1.three_prime_UTR.1;Parent=LotjaGi1g1v0010200.1
LjG1.1_chr1	PGSB	exon	1268829	1270066	.	-	.	ID=LotjaGi1g1v0010200.1.exon.1;Parent=LotjaGi1g1v0010200.1
LjG1.1_chr1	PGSB	CDS	1269289	1269795	.	-	0	ID=LotjaGi1g1v0010200.1.CDS.1;Parent=LotjaGi1g1v0010200.1
LjG1.1_chr1	PGSB	five_prime_UTR	1269796	1270066	.	-	.	ID=LotjaGi1g1v0010200.1.five_prime_UTR.2;Parent=LotjaGi1g1v0010200.1
###
LjG1.1_chr1	PGSB	gene	1277593	1282845	.	+	.	ID=LotjaGi1g1v0010300
LjG1.1_chr1	PGSB	mRNA	1277593	1282845	.	+	.	ID=LotjaGi1g1v0010300.1;Parent=LotjaGi1g1v0010300
LjG1.1_chr1	PGSB	five_prime_UTR	1277593	1277787	.	+	.	ID=LotjaGi1g1v0010300.1.five_prime_UTR.1;Parent=LotjaGi1g1v0010300.1
LjG1.1_chr1	PGSB	exon	1277593	1277979	.	+	.	ID=LotjaGi1g1v0010300.1.exon.1;Parent=LotjaGi1g1v0010300.1
LjG1.1_chr1	PGSB	CDS	1277788	1277979	.	+	0	ID=LotjaGi1g1v0010300.1.CDS.1;Parent=LotjaGi1g1v0010300.1
LjG1.1_chr1	PGSB	exon	1279081	1279197	.	+	.	ID=LotjaGi1g1v0010300.1.exon.2;Parent=LotjaGi1g1v0010300.1
LjG1.1_chr1	PGSB	CDS	1279081	1279197	.	+	0	ID=LotjaGi1g1v0010300.1.CDS.2;Parent=LotjaGi1g1v0010300.1
LjG1.1_chr1	PGSB	exon	1279852	1279946	.	+	.	ID=LotjaGi1g1v0010300.1.exon.3;Parent=LotjaGi1g1v0010300.1
LjG1.1_chr1	PGSB	CDS	1279852	1279946	.	+	0	ID=LotjaGi1g1v0010300.1.CDS.3;Parent=LotjaGi1g1v0010300.1
LjG1.1_chr1	PGSB	exon	1280602	1280695	.	+	.	ID=LotjaGi1g1v0010300.1.exon.4;Parent=LotjaGi1g1v0010300.1
LjG1.1_chr1	PGSB	CDS	1280602	1280695	.	+	1	ID=LotjaGi1g1v0010300.1.CDS.4;Parent=LotjaGi1g1v0010300.1
LjG1.1_chr1	PGSB	exon	1281012	1281143	.	+	.	ID=LotjaGi1g1v0010300.1.exon.5;Parent=LotjaGi1g1v0010300.1
LjG1.1_chr1	PGSB	CDS	1281012	1281143	.	+	0	ID=LotjaGi1g1v0010300.1.CDS.5;Parent=LotjaGi1g1v0010300.1
LjG1.1_chr1	PGSB	exon	1281274	1281378	.	+	.	ID=LotjaGi1g1v0010300.1.exon.6;Parent=LotjaGi1g1v0010300.1
LjG1.1_chr1	PGSB	CDS	1281274	1281378	.	+	0	ID=LotjaGi1g1v0010300.1.CDS.6;Parent=LotjaGi1g1v0010300.1
LjG1.1_chr1	PGSB	exon	1281789	1281839	.	+	.	ID=LotjaGi1g1v0010300.1.exon.7;Parent=LotjaGi1g1v0010300.1
LjG1.1_chr1	PGSB	CDS	1281789	1281839	.	+	0	ID=LotjaGi1g1v0010300.1.CDS.7;Parent=LotjaGi1g1v0010300.1
LjG1.1_chr1	PGSB	exon	1281912	1282080	.	+	.	ID=LotjaGi1g1v0010300.1.exon.8;Parent=LotjaGi1g1v0010300.1
LjG1.1_chr1	PGSB	CDS	1281912	1282080	.	+	0	ID=LotjaGi1g1v0010300.1.CDS.8;Parent=LotjaGi1g1v0010300.1
LjG1.1_chr1	PGSB	CDS	1282384	1282391	.	+	2	ID=LotjaGi1g1v0010300.1.CDS.9;Parent=LotjaGi1g1v0010300.1
LjG1.1_chr1	PGSB	exon	1282384	1282845	.	+	.	ID=LotjaGi1g1v0010300.1.exon.9;Parent=LotjaGi1g1v0010300.1
LjG1.1_chr1	PGSB	three_prime_UTR	1282392	1282845	.	+	.	ID=LotjaGi1g1v0010300.1.three_prime_UTR.2;Parent=LotjaGi1g1v0010300.1
###
LjG1.1_chr1	PGSB	gene	1286060	1290808	.	-	.	ID=LotjaGi1g1v0010400
LjG1.1_chr1	PGSB	mRNA	1286060	1290808	.	-	.	ID=LotjaGi1g1v0010400.1;Parent=LotjaGi1g1v0010400
LjG1.1_chr1	PGSB	three_prime_UTR	1286060	1286200	.	-	.	ID=LotjaGi1g1v0010400.1.three_prime_UTR.1;Parent=LotjaGi1g1v0010400.1
LjG1.1_chr1	PGSB	exon	1286060	1287358	.	-	.	ID=LotjaGi1g1v0010400.1.exon.1;Parent=LotjaGi1g1v0010400.1
LjG1.1_chr1	PGSB	CDS	1286201	1287358	.	-	0	ID=LotjaGi1g1v0010400.1.CDS.1;Parent=LotjaGi1g1v0010400.1
LjG1.1_chr1	PGSB	CDS	1290421	1290714	.	-	0	ID=LotjaGi1g1v0010400.1.CDS.2;Parent=LotjaGi1g1v0010400.1
LjG1.1_chr1	PGSB	exon	1290421	1290808	.	-	.	ID=LotjaGi1g1v0010400.1.exon.2;Parent=LotjaGi1g1v0010400.1
LjG1.1_chr1	PGSB	five_prime_UTR	1290715	1290808	.	-	.	ID=LotjaGi1g1v0010400.1.five_prime_UTR.2;Parent=LotjaGi1g1v0010400.1
###
LjG1.1_chr1	PGSB	gene	1299654	1304423	.	-	.	ID=LotjaGi1g1v0010500
LjG1.1_chr1	PGSB	mRNA	1299654	1304423	.	-	.	ID=LotjaGi1g1v0010500.1;Parent=LotjaGi1g1v0010500
LjG1.1_chr1	PGSB	three_prime_UTR	1299654	1300173	.	-	.	ID=LotjaGi1g1v0010500.1.three_prime_UTR.1;Parent=LotjaGi1g1v0010500.1
LjG1.1_chr1	PGSB	exon	1299654	1300290	.	-	.	ID=LotjaGi1g1v0010500.1.exon.1;Parent=LotjaGi1g1v0010500.1
LjG1.1_chr1	PGSB	CDS	1300174	1300290	.	-	0	ID=LotjaGi1g1v0010500.1.CDS.1;Parent=LotjaGi1g1v0010500.1
LjG1.1_chr1	PGSB	exon	1300956	1301075	.	-	.	ID=LotjaGi1g1v0010500.1.exon.2;Parent=LotjaGi1g1v0010500.1
LjG1.1_chr1	PGSB	CDS	1300956	1301075	.	-	0	ID=LotjaGi1g1v0010500.1.CDS.2;Parent=LotjaGi1g1v0010500.1
LjG1.1_chr1	PGSB	exon	1301255	1301353	.	-	.	ID=LotjaGi1g1v0010500.1.exon.3;Parent=LotjaGi1g1v0010500.1
LjG1.1_chr1	PGSB	CDS	1301255	1301353	.	-	0	ID=LotjaGi1g1v0010500.1.CDS.3;Parent=LotjaGi1g1v0010500.1
LjG1.1_chr1	PGSB	exon	1301493	1301604	.	-	.	ID=LotjaGi1g1v0010500.1.exon.4;Parent=LotjaGi1g1v0010500.1
LjG1.1_chr1	PGSB	CDS	1301493	1301604	.	-	1	ID=LotjaGi1g1v0010500.1.CDS.4;Parent=LotjaGi1g1v0010500.1
LjG1.1_chr1	PGSB	exon	1301714	1301817	.	-	.	ID=LotjaGi1g1v0010500.1.exon.5;Parent=LotjaGi1g1v0010500.1
LjG1.1_chr1	PGSB	CDS	1301714	1301817	.	-	0	ID=LotjaGi1g1v0010500.1.CDS.5;Parent=LotjaGi1g1v0010500.1
LjG1.1_chr1	PGSB	exon	1302146	1302325	.	-	.	ID=LotjaGi1g1v0010500.1.exon.6;Parent=LotjaGi1g1v0010500.1
LjG1.1_chr1	PGSB	CDS	1302146	1302325	.	-	0	ID=LotjaGi1g1v0010500.1.CDS.6;Parent=LotjaGi1g1v0010500.1
LjG1.1_chr1	PGSB	exon	1302418	1302687	.	-	.	ID=LotjaGi1g1v0010500.1.exon.7;Parent=LotjaGi1g1v0010500.1
LjG1.1_chr1	PGSB	CDS	1302418	1302687	.	-	0	ID=LotjaGi1g1v0010500.1.CDS.7;Parent=LotjaGi1g1v0010500.1
LjG1.1_chr1	PGSB	exon	1302844	1303140	.	-	.	ID=LotjaGi1g1v0010500.1.exon.8;Parent=LotjaGi1g1v0010500.1
LjG1.1_chr1	PGSB	CDS	1302844	1303140	.	-	0	ID=LotjaGi1g1v0010500.1.CDS.8;Parent=LotjaGi1g1v0010500.1
LjG1.1_chr1	PGSB	CDS	1303869	1304132	.	-	0	ID=LotjaGi1g1v0010500.1.CDS.9;Parent=LotjaGi1g1v0010500.1
LjG1.1_chr1	PGSB	exon	1303869	1304423	.	-	.	ID=LotjaGi1g1v0010500.1.exon.9;Parent=LotjaGi1g1v0010500.1
LjG1.1_chr1	PGSB	five_prime_UTR	1304133	1304423	.	-	.	ID=LotjaGi1g1v0010500.1.five_prime_UTR.2;Parent=LotjaGi1g1v0010500.1
LjG1.1_chr1	PGSB	mRNA	1300174	1304132	.	-	.	ID=LotjaGi1g1v0010500.2;Parent=LotjaGi1g1v0010500
LjG1.1_chr1	PGSB	exon	1300174	1300290	.	-	.	ID=LotjaGi1g1v0010500.2.exon.1;Parent=LotjaGi1g1v0010500.2
LjG1.1_chr1	PGSB	CDS	1300174	1300290	.	-	0	ID=LotjaGi1g1v0010500.2.CDS.1;Parent=LotjaGi1g1v0010500.2
LjG1.1_chr1	PGSB	exon	1300956	1301075	.	-	.	ID=LotjaGi1g1v0010500.2.exon.2;Parent=LotjaGi1g1v0010500.2
LjG1.1_chr1	PGSB	CDS	1300956	1301075	.	-	0	ID=LotjaGi1g1v0010500.2.CDS.2;Parent=LotjaGi1g1v0010500.2
LjG1.1_chr1	PGSB	exon	1301255	1301353	.	-	.	ID=LotjaGi1g1v0010500.2.exon.3;Parent=LotjaGi1g1v0010500.2
LjG1.1_chr1	PGSB	CDS	1301255	1301353	.	-	0	ID=LotjaGi1g1v0010500.2.CDS.3;Parent=LotjaGi1g1v0010500.2
LjG1.1_chr1	PGSB	exon	1301502	1301604	.	-	.	ID=LotjaGi1g1v0010500.2.exon.4;Parent=LotjaGi1g1v0010500.2
LjG1.1_chr1	PGSB	CDS	1301502	1301604	.	-	1	ID=LotjaGi1g1v0010500.2.CDS.4;Parent=LotjaGi1g1v0010500.2
LjG1.1_chr1	PGSB	exon	1301714	1301817	.	-	.	ID=LotjaGi1g1v0010500.2.exon.5;Parent=LotjaGi1g1v0010500.2
LjG1.1_chr1	PGSB	CDS	1301714	1301817	.	-	0	ID=LotjaGi1g1v0010500.2.CDS.5;Parent=LotjaGi1g1v0010500.2
LjG1.1_chr1	PGSB	exon	1302146	1302325	.	-	.	ID=LotjaGi1g1v0010500.2.exon.6;Parent=LotjaGi1g1v0010500.2
LjG1.1_chr1	PGSB	CDS	1302146	1302325	.	-	0	ID=LotjaGi1g1v0010500.2.CDS.6;Parent=LotjaGi1g1v0010500.2
LjG1.1_chr1	PGSB	exon	1302418	1302687	.	-	.	ID=LotjaGi1g1v0010500.2.exon.7;Parent=LotjaGi1g1v0010500.2
LjG1.1_chr1	PGSB	CDS	1302418	1302687	.	-	0	ID=LotjaGi1g1v0010500.2.CDS.7;Parent=LotjaGi1g1v0010500.2
LjG1.1_chr1	PGSB	exon	1302844	1303140	.	-	.	ID=LotjaGi1g1v0010500.2.exon.8;Parent=LotjaGi1g1v0010500.2
LjG1.1_chr1	PGSB	CDS	1302844	1303140	.	-	0	ID=LotjaGi1g1v0010500.2.CDS.8;Parent=LotjaGi1g1v0010500.2
LjG1.1_chr1	PGSB	exon	1303869	1304132	.	-	.	ID=LotjaGi1g1v0010500.2.exon.9;Parent=LotjaGi1g1v0010500.2
LjG1.1_chr1	PGSB	CDS	1303869	1304132	.	-	0	ID=LotjaGi1g1v0010500.2.CDS.9;Parent=LotjaGi1g1v0010500.2
###
###
LjG1.1_chr1	PGSB	gene	1312179	1314291	.	-	.	ID=LotjaGi1g1v0010700
LjG1.1_chr1	PGSB	mRNA	1312179	1314291	.	-	.	ID=LotjaGi1g1v0010700.1;Parent=LotjaGi1g1v0010700
LjG1.1_chr1	PGSB	three_prime_UTR	1312179	1312963	.	-	.	ID=LotjaGi1g1v0010700.1.three_prime_UTR.1;Parent=LotjaGi1g1v0010700.1
LjG1.1_chr1	PGSB	exon	1312179	1314291	.	-	.	ID=LotjaGi1g1v0010700.1.exon.1;Parent=LotjaGi1g1v0010700.1
LjG1.1_chr1	PGSB	CDS	1312964	1314061	.	-	0	ID=LotjaGi1g1v0010700.1.CDS.1;Parent=LotjaGi1g1v0010700.1
LjG1.1_chr1	PGSB	five_prime_UTR	1314062	1314291	.	-	.	ID=LotjaGi1g1v0010700.1.five_prime_UTR.2;Parent=LotjaGi1g1v0010700.1
###
LjG1.1_chr1	PGSB	gene	1327760	1330438	.	-	.	ID=LotjaGi1g1v0010800
LjG1.1_chr1	PGSB	mRNA	1327760	1330438	.	-	.	ID=LotjaGi1g1v0010800.1;Parent=LotjaGi1g1v0010800
LjG1.1_chr1	PGSB	three_prime_UTR	1327760	1327806	.	-	.	ID=LotjaGi1g1v0010800.1.three_prime_UTR.1;Parent=LotjaGi1g1v0010800.1
LjG1.1_chr1	PGSB	exon	1327760	1330438	.	-	.	ID=LotjaGi1g1v0010800.1.exon.1;Parent=LotjaGi1g1v0010800.1
LjG1.1_chr1	PGSB	CDS	1327807	1330257	.	-	0	ID=LotjaGi1g1v0010800.1.CDS.1;Parent=LotjaGi1g1v0010800.1
LjG1.1_chr1	PGSB	five_prime_UTR	1330258	1330438	.	-	.	ID=LotjaGi1g1v0010800.1.five_prime_UTR.2;Parent=LotjaGi1g1v0010800.1
###
LjG1.1_chr1	PGSB	gene	1331434	1346741	.	-	.	ID=LotjaGi1g1v0010900
LjG1.1_chr1	PGSB	mRNA	1331434	1346741	.	-	.	ID=LotjaGi1g1v0010900.1;Parent=LotjaGi1g1v0010900
LjG1.1_chr1	PGSB	exon	1331434	1332045	.	-	.	ID=LotjaGi1g1v0010900.1.exon.1;Parent=LotjaGi1g1v0010900.1
LjG1.1_chr1	PGSB	three_prime_UTR	1331434	1332045	.	-	.	ID=LotjaGi1g1v0010900.1.three_prime_UTR.1;Parent=LotjaGi1g1v0010900.1
LjG1.1_chr1	PGSB	exon	1333655	1333852	.	-	.	ID=LotjaGi1g1v0010900.1.exon.2;Parent=LotjaGi1g1v0010900.1
LjG1.1_chr1	PGSB	three_prime_UTR	1333655	1333852	.	-	.	ID=LotjaGi1g1v0010900.1.three_prime_UTR.2;Parent=LotjaGi1g1v0010900.1
LjG1.1_chr1	PGSB	exon	1334244	1334330	.	-	.	ID=LotjaGi1g1v0010900.1.exon.3;Parent=LotjaGi1g1v0010900.1
LjG1.1_chr1	PGSB	three_prime_UTR	1334244	1334330	.	-	.	ID=LotjaGi1g1v0010900.1.three_prime_UTR.3;Parent=LotjaGi1g1v0010900.1
LjG1.1_chr1	PGSB	exon	1334557	1334642	.	-	.	ID=LotjaGi1g1v0010900.1.exon.4;Parent=LotjaGi1g1v0010900.1
LjG1.1_chr1	PGSB	three_prime_UTR	1334557	1334642	.	-	.	ID=LotjaGi1g1v0010900.1.three_prime_UTR.4;Parent=LotjaGi1g1v0010900.1
LjG1.1_chr1	PGSB	exon	1334742	1334840	.	-	.	ID=LotjaGi1g1v0010900.1.exon.5;Parent=LotjaGi1g1v0010900.1
LjG1.1_chr1	PGSB	three_prime_UTR	1334742	1334840	.	-	.	ID=LotjaGi1g1v0010900.1.three_prime_UTR.5;Parent=LotjaGi1g1v0010900.1
LjG1.1_chr1	PGSB	exon	1335957	1336060	.	-	.	ID=LotjaGi1g1v0010900.1.exon.6;Parent=LotjaGi1g1v0010900.1
LjG1.1_chr1	PGSB	three_prime_UTR	1335957	1336060	.	-	.	ID=LotjaGi1g1v0010900.1.three_prime_UTR.6;Parent=LotjaGi1g1v0010900.1
LjG1.1_chr1	PGSB	exon	1336528	1336604	.	-	.	ID=LotjaGi1g1v0010900.1.exon.7;Parent=LotjaGi1g1v0010900.1
LjG1.1_chr1	PGSB	three_prime_UTR	1336528	1336604	.	-	.	ID=LotjaGi1g1v0010900.1.three_prime_UTR.7;Parent=LotjaGi1g1v0010900.1
LjG1.1_chr1	PGSB	exon	1336989	1337069	.	-	.	ID=LotjaGi1g1v0010900.1.exon.8;Parent=LotjaGi1g1v0010900.1
LjG1.1_chr1	PGSB	three_prime_UTR	1336989	1337069	.	-	.	ID=LotjaGi1g1v0010900.1.three_prime_UTR.8;Parent=LotjaGi1g1v0010900.1
LjG1.1_chr1	PGSB	exon	1337342	1337631	.	-	.	ID=LotjaGi1g1v0010900.1.exon.9;Parent=LotjaGi1g1v0010900.1
LjG1.1_chr1	PGSB	three_prime_UTR	1337342	1337631	.	-	.	ID=LotjaGi1g1v0010900.1.three_prime_UTR.9;Parent=LotjaGi1g1v0010900.1
LjG1.1_chr1	PGSB	exon	1338454	1338628	.	-	.	ID=LotjaGi1g1v0010900.1.exon.10;Parent=LotjaGi1g1v0010900.1
LjG1.1_chr1	PGSB	three_prime_UTR	1338454	1338628	.	-	.	ID=LotjaGi1g1v0010900.1.three_prime_UTR.10;Parent=LotjaGi1g1v0010900.1
LjG1.1_chr1	PGSB	exon	1339434	1339588	.	-	.	ID=LotjaGi1g1v0010900.1.exon.11;Parent=LotjaGi1g1v0010900.1
LjG1.1_chr1	PGSB	three_prime_UTR	1339434	1339588	.	-	.	ID=LotjaGi1g1v0010900.1.three_prime_UTR.11;Parent=LotjaGi1g1v0010900.1
LjG1.1_chr1	PGSB	three_prime_UTR	1339681	1340451	.	-	.	ID=LotjaGi1g1v0010900.1.three_prime_UTR.12;Parent=LotjaGi1g1v0010900.1
LjG1.1_chr1	PGSB	exon	1339681	1341003	.	-	.	ID=LotjaGi1g1v0010900.1.exon.12;Parent=LotjaGi1g1v0010900.1
LjG1.1_chr1	PGSB	CDS	1340452	1341003	.	-	0	ID=LotjaGi1g1v0010900.1.CDS.1;Parent=LotjaGi1g1v0010900.1
LjG1.1_chr1	PGSB	exon	1341181	1341344	.	-	.	ID=LotjaGi1g1v0010900.1.exon.13;Parent=LotjaGi1g1v0010900.1
LjG1.1_chr1	PGSB	CDS	1341181	1341344	.	-	2	ID=LotjaGi1g1v0010900.1.CDS.2;Parent=LotjaGi1g1v0010900.1
LjG1.1_chr1	PGSB	exon	1341826	1341889	.	-	.	ID=LotjaGi1g1v0010900.1.exon.14;Parent=LotjaGi1g1v0010900.1
LjG1.1_chr1	PGSB	CDS	1341826	1341889	.	-	0	ID=LotjaGi1g1v0010900.1.CDS.3;Parent=LotjaGi1g1v0010900.1
LjG1.1_chr1	PGSB	exon	1342325	1342450	.	-	.	ID=LotjaGi1g1v0010900.1.exon.15;Parent=LotjaGi1g1v0010900.1
LjG1.1_chr1	PGSB	CDS	1342325	1342450	.	-	0	ID=LotjaGi1g1v0010900.1.CDS.4;Parent=LotjaGi1g1v0010900.1
LjG1.1_chr1	PGSB	exon	1342552	1342819	.	-	.	ID=LotjaGi1g1v0010900.1.exon.16;Parent=LotjaGi1g1v0010900.1
LjG1.1_chr1	PGSB	CDS	1342552	1342819	.	-	1	ID=LotjaGi1g1v0010900.1.CDS.5;Parent=LotjaGi1g1v0010900.1
LjG1.1_chr1	PGSB	exon	1342916	1343180	.	-	.	ID=LotjaGi1g1v0010900.1.exon.17;Parent=LotjaGi1g1v0010900.1
LjG1.1_chr1	PGSB	CDS	1342916	1343180	.	-	2	ID=LotjaGi1g1v0010900.1.CDS.6;Parent=LotjaGi1g1v0010900.1
LjG1.1_chr1	PGSB	exon	1344063	1344392	.	-	.	ID=LotjaGi1g1v0010900.1.exon.18;Parent=LotjaGi1g1v0010900.1
LjG1.1_chr1	PGSB	CDS	1344063	1344392	.	-	2	ID=LotjaGi1g1v0010900.1.CDS.7;Parent=LotjaGi1g1v0010900.1
LjG1.1_chr1	PGSB	exon	1345274	1345482	.	-	.	ID=LotjaGi1g1v0010900.1.exon.19;Parent=LotjaGi1g1v0010900.1
LjG1.1_chr1	PGSB	CDS	1345274	1345482	.	-	1	ID=LotjaGi1g1v0010900.1.CDS.8;Parent=LotjaGi1g1v0010900.1
LjG1.1_chr1	PGSB	exon	1345826	1346167	.	-	.	ID=LotjaGi1g1v0010900.1.exon.20;Parent=LotjaGi1g1v0010900.1
LjG1.1_chr1	PGSB	CDS	1345826	1346167	.	-	1	ID=LotjaGi1g1v0010900.1.CDS.9;Parent=LotjaGi1g1v0010900.1
LjG1.1_chr1	PGSB	CDS	1346461	1346690	.	-	0	ID=LotjaGi1g1v0010900.1.CDS.10;Parent=LotjaGi1g1v0010900.1
LjG1.1_chr1	PGSB	exon	1346461	1346741	.	-	.	ID=LotjaGi1g1v0010900.1.exon.21;Parent=LotjaGi1g1v0010900.1
LjG1.1_chr1	PGSB	five_prime_UTR	1346691	1346741	.	-	.	ID=LotjaGi1g1v0010900.1.five_prime_UTR.13;Parent=LotjaGi1g1v0010900.1
LjG1.1_chr1	PGSB	mRNA	1331568	1340032	.	-	.	ID=LotjaGi1g1v0010900.2;Parent=LotjaGi1g1v0010900
LjG1.1_chr1	PGSB	three_prime_UTR	1331568	1331979	.	-	.	ID=LotjaGi1g1v0010900.2.three_prime_UTR.1;Parent=LotjaGi1g1v0010900.2
LjG1.1_chr1	PGSB	exon	1331568	1332045	.	-	.	ID=LotjaGi1g1v0010900.2.exon.1;Parent=LotjaGi1g1v0010900.2
LjG1.1_chr1	PGSB	CDS	1331980	1332045	.	-	0	ID=LotjaGi1g1v0010900.2.CDS.1;Parent=LotjaGi1g1v0010900.2
LjG1.1_chr1	PGSB	exon	1333655	1333852	.	-	.	ID=LotjaGi1g1v0010900.2.exon.2;Parent=LotjaGi1g1v0010900.2
LjG1.1_chr1	PGSB	CDS	1333655	1333852	.	-	0	ID=LotjaGi1g1v0010900.2.CDS.2;Parent=LotjaGi1g1v0010900.2
LjG1.1_chr1	PGSB	exon	1334244	1334330	.	-	.	ID=LotjaGi1g1v0010900.2.exon.3;Parent=LotjaGi1g1v0010900.2
LjG1.1_chr1	PGSB	CDS	1334244	1334330	.	-	0	ID=LotjaGi1g1v0010900.2.CDS.3;Parent=LotjaGi1g1v0010900.2
LjG1.1_chr1	PGSB	exon	1334557	1334642	.	-	.	ID=LotjaGi1g1v0010900.2.exon.4;Parent=LotjaGi1g1v0010900.2
LjG1.1_chr1	PGSB	CDS	1334557	1334642	.	-	2	ID=LotjaGi1g1v0010900.2.CDS.4;Parent=LotjaGi1g1v0010900.2
LjG1.1_chr1	PGSB	exon	1334742	1334840	.	-	.	ID=LotjaGi1g1v0010900.2.exon.5;Parent=LotjaGi1g1v0010900.2
LjG1.1_chr1	PGSB	CDS	1334742	1334840	.	-	2	ID=LotjaGi1g1v0010900.2.CDS.5;Parent=LotjaGi1g1v0010900.2
LjG1.1_chr1	PGSB	exon	1335957	1336060	.	-	.	ID=LotjaGi1g1v0010900.2.exon.6;Parent=LotjaGi1g1v0010900.2
LjG1.1_chr1	PGSB	CDS	1335957	1336060	.	-	1	ID=LotjaGi1g1v0010900.2.CDS.6;Parent=LotjaGi1g1v0010900.2
LjG1.1_chr1	PGSB	exon	1336528	1336604	.	-	.	ID=LotjaGi1g1v0010900.2.exon.7;Parent=LotjaGi1g1v0010900.2
LjG1.1_chr1	PGSB	CDS	1336528	1336604	.	-	0	ID=LotjaGi1g1v0010900.2.CDS.7;Parent=LotjaGi1g1v0010900.2
LjG1.1_chr1	PGSB	exon	1336989	1337069	.	-	.	ID=LotjaGi1g1v0010900.2.exon.8;Parent=LotjaGi1g1v0010900.2
LjG1.1_chr1	PGSB	CDS	1336989	1337069	.	-	0	ID=LotjaGi1g1v0010900.2.CDS.8;Parent=LotjaGi1g1v0010900.2
LjG1.1_chr1	PGSB	exon	1337342	1337458	.	-	.	ID=LotjaGi1g1v0010900.2.exon.9;Parent=LotjaGi1g1v0010900.2
LjG1.1_chr1	PGSB	CDS	1337342	1337458	.	-	0	ID=LotjaGi1g1v0010900.2.CDS.9;Parent=LotjaGi1g1v0010900.2
LjG1.1_chr1	PGSB	exon	1337560	1337631	.	-	.	ID=LotjaGi1g1v0010900.2.exon.10;Parent=LotjaGi1g1v0010900.2
LjG1.1_chr1	PGSB	CDS	1337560	1337631	.	-	0	ID=LotjaGi1g1v0010900.2.CDS.10;Parent=LotjaGi1g1v0010900.2
LjG1.1_chr1	PGSB	exon	1338454	1338628	.	-	.	ID=LotjaGi1g1v0010900.2.exon.11;Parent=LotjaGi1g1v0010900.2
LjG1.1_chr1	PGSB	CDS	1338454	1338628	.	-	1	ID=LotjaGi1g1v0010900.2.CDS.11;Parent=LotjaGi1g1v0010900.2
LjG1.1_chr1	PGSB	exon	1339434	1339588	.	-	.	ID=LotjaGi1g1v0010900.2.exon.12;Parent=LotjaGi1g1v0010900.2
LjG1.1_chr1	PGSB	CDS	1339434	1339588	.	-	0	ID=LotjaGi1g1v0010900.2.CDS.12;Parent=LotjaGi1g1v0010900.2
LjG1.1_chr1	PGSB	CDS	1339681	1339785	.	-	0	ID=LotjaGi1g1v0010900.2.CDS.13;Parent=LotjaGi1g1v0010900.2
LjG1.1_chr1	PGSB	exon	1339681	1340032	.	-	.	ID=LotjaGi1g1v0010900.2.exon.13;Parent=LotjaGi1g1v0010900.2
LjG1.1_chr1	PGSB	five_prime_UTR	1339786	1340032	.	-	.	ID=LotjaGi1g1v0010900.2.five_prime_UTR.2;Parent=LotjaGi1g1v0010900.2
LjG1.1_chr1	PGSB	mRNA	1331980	1336224	.	-	.	ID=LotjaGi1g1v0010900.3;Parent=LotjaGi1g1v0010900
LjG1.1_chr1	PGSB	exon	1331980	1332045	.	-	.	ID=LotjaGi1g1v0010900.3.exon.1;Parent=LotjaGi1g1v0010900.3
LjG1.1_chr1	PGSB	CDS	1331980	1332045	.	-	0	ID=LotjaGi1g1v0010900.3.CDS.1;Parent=LotjaGi1g1v0010900.3
LjG1.1_chr1	PGSB	exon	1333655	1333852	.	-	.	ID=LotjaGi1g1v0010900.3.exon.2;Parent=LotjaGi1g1v0010900.3
LjG1.1_chr1	PGSB	CDS	1333655	1333852	.	-	0	ID=LotjaGi1g1v0010900.3.CDS.2;Parent=LotjaGi1g1v0010900.3
LjG1.1_chr1	PGSB	exon	1334244	1334330	.	-	.	ID=LotjaGi1g1v0010900.3.exon.3;Parent=LotjaGi1g1v0010900.3
LjG1.1_chr1	PGSB	CDS	1334244	1334330	.	-	0	ID=LotjaGi1g1v0010900.3.CDS.3;Parent=LotjaGi1g1v0010900.3
LjG1.1_chr1	PGSB	exon	1334557	1334642	.	-	.	ID=LotjaGi1g1v0010900.3.exon.4;Parent=LotjaGi1g1v0010900.3
LjG1.1_chr1	PGSB	CDS	1334557	1334642	.	-	2	ID=LotjaGi1g1v0010900.3.CDS.4;Parent=LotjaGi1g1v0010900.3
LjG1.1_chr1	PGSB	exon	1334742	1334840	.	-	.	ID=LotjaGi1g1v0010900.3.exon.5;Parent=LotjaGi1g1v0010900.3
LjG1.1_chr1	PGSB	CDS	1334742	1334840	.	-	2	ID=LotjaGi1g1v0010900.3.CDS.5;Parent=LotjaGi1g1v0010900.3
LjG1.1_chr1	PGSB	exon	1335957	1336060	.	-	.	ID=LotjaGi1g1v0010900.3.exon.6;Parent=LotjaGi1g1v0010900.3
LjG1.1_chr1	PGSB	CDS	1335957	1336060	.	-	1	ID=LotjaGi1g1v0010900.3.CDS.6;Parent=LotjaGi1g1v0010900.3
LjG1.1_chr1	PGSB	CDS	1336174	1336208	.	-	0	ID=LotjaGi1g1v0010900.3.CDS.7;Parent=LotjaGi1g1v0010900.3
LjG1.1_chr1	PGSB	exon	1336174	1336224	.	-	.	ID=LotjaGi1g1v0010900.3.exon.7;Parent=LotjaGi1g1v0010900.3
LjG1.1_chr1	PGSB	five_prime_UTR	1336209	1336224	.	-	.	ID=LotjaGi1g1v0010900.3.five_prime_UTR.1;Parent=LotjaGi1g1v0010900.3
LjG1.1_chr1	PGSB	mRNA	1333469	1339785	.	-	.	ID=LotjaGi1g1v0010900.4;Parent=LotjaGi1g1v0010900
LjG1.1_chr1	PGSB	exon	1333469	1333529	.	-	.	ID=LotjaGi1g1v0010900.4.exon.1;Parent=LotjaGi1g1v0010900.4
LjG1.1_chr1	PGSB	three_prime_UTR	1333469	1333529	.	-	.	ID=LotjaGi1g1v0010900.4.three_prime_UTR.1;Parent=LotjaGi1g1v0010900.4
LjG1.1_chr1	PGSB	exon	1333655	1333852	.	-	.	ID=LotjaGi1g1v0010900.4.exon.2;Parent=LotjaGi1g1v0010900.4
LjG1.1_chr1	PGSB	three_prime_UTR	1333655	1333852	.	-	.	ID=LotjaGi1g1v0010900.4.three_prime_UTR.2;Parent=LotjaGi1g1v0010900.4
LjG1.1_chr1	PGSB	exon	1334244	1334330	.	-	.	ID=LotjaGi1g1v0010900.4.exon.3;Parent=LotjaGi1g1v0010900.4
LjG1.1_chr1	PGSB	three_prime_UTR	1334244	1334330	.	-	.	ID=LotjaGi1g1v0010900.4.three_prime_UTR.3;Parent=LotjaGi1g1v0010900.4
LjG1.1_chr1	PGSB	exon	1334557	1334642	.	-	.	ID=LotjaGi1g1v0010900.4.exon.4;Parent=LotjaGi1g1v0010900.4
LjG1.1_chr1	PGSB	three_prime_UTR	1334557	1334642	.	-	.	ID=LotjaGi1g1v0010900.4.three_prime_UTR.4;Parent=LotjaGi1g1v0010900.4
LjG1.1_chr1	PGSB	exon	1334742	1334840	.	-	.	ID=LotjaGi1g1v0010900.4.exon.5;Parent=LotjaGi1g1v0010900.4
LjG1.1_chr1	PGSB	three_prime_UTR	1334742	1334840	.	-	.	ID=LotjaGi1g1v0010900.4.three_prime_UTR.5;Parent=LotjaGi1g1v0010900.4
LjG1.1_chr1	PGSB	three_prime_UTR	1335957	1336128	.	-	.	ID=LotjaGi1g1v0010900.4.three_prime_UTR.6;Parent=LotjaGi1g1v0010900.4
LjG1.1_chr1	PGSB	exon	1335957	1336144	.	-	.	ID=LotjaGi1g1v0010900.4.exon.6;Parent=LotjaGi1g1v0010900.4
LjG1.1_chr1	PGSB	CDS	1336129	1336144	.	-	1	ID=LotjaGi1g1v0010900.4.CDS.1;Parent=LotjaGi1g1v0010900.4
LjG1.1_chr1	PGSB	exon	1336528	1336604	.	-	.	ID=LotjaGi1g1v0010900.4.exon.7;Parent=LotjaGi1g1v0010900.4
LjG1.1_chr1	PGSB	CDS	1336528	1336604	.	-	0	ID=LotjaGi1g1v0010900.4.CDS.2;Parent=LotjaGi1g1v0010900.4
LjG1.1_chr1	PGSB	exon	1336989	1337069	.	-	.	ID=LotjaGi1g1v0010900.4.exon.8;Parent=LotjaGi1g1v0010900.4
LjG1.1_chr1	PGSB	CDS	1336989	1337069	.	-	0	ID=LotjaGi1g1v0010900.4.CDS.3;Parent=LotjaGi1g1v0010900.4
LjG1.1_chr1	PGSB	exon	1337342	1337458	.	-	.	ID=LotjaGi1g1v0010900.4.exon.9;Parent=LotjaGi1g1v0010900.4
LjG1.1_chr1	PGSB	CDS	1337342	1337458	.	-	0	ID=LotjaGi1g1v0010900.4.CDS.4;Parent=LotjaGi1g1v0010900.4
LjG1.1_chr1	PGSB	exon	1337602	1337631	.	-	.	ID=LotjaGi1g1v0010900.4.exon.10;Parent=LotjaGi1g1v0010900.4
LjG1.1_chr1	PGSB	CDS	1337602	1337631	.	-	0	ID=LotjaGi1g1v0010900.4.CDS.5;Parent=LotjaGi1g1v0010900.4
LjG1.1_chr1	PGSB	exon	1338454	1338628	.	-	.	ID=LotjaGi1g1v0010900.4.exon.11;Parent=LotjaGi1g1v0010900.4
LjG1.1_chr1	PGSB	CDS	1338454	1338628	.	-	1	ID=LotjaGi1g1v0010900.4.CDS.6;Parent=LotjaGi1g1v0010900.4
LjG1.1_chr1	PGSB	exon	1339434	1339588	.	-	.	ID=LotjaGi1g1v0010900.4.exon.12;Parent=LotjaGi1g1v0010900.4
LjG1.1_chr1	PGSB	CDS	1339434	1339588	.	-	0	ID=LotjaGi1g1v0010900.4.CDS.7;Parent=LotjaGi1g1v0010900.4
LjG1.1_chr1	PGSB	exon	1339681	1339785	.	-	.	ID=LotjaGi1g1v0010900.4.exon.13;Parent=LotjaGi1g1v0010900.4
LjG1.1_chr1	PGSB	CDS	1339681	1339785	.	-	0	ID=LotjaGi1g1v0010900.4.CDS.8;Parent=LotjaGi1g1v0010900.4
LjG1.1_chr1	PGSB	mRNA	1336475	1339785	.	-	.	ID=LotjaGi1g1v0010900.5;Parent=LotjaGi1g1v0010900
LjG1.1_chr1	PGSB	exon	1336475	1336604	.	-	.	ID=LotjaGi1g1v0010900.5.exon.1;Parent=LotjaGi1g1v0010900.5
LjG1.1_chr1	PGSB	CDS	1336524	1336604	.	-	0	ID=LotjaGi1g1v0010900.5.CDS.1;Parent=LotjaGi1g1v0010900.5
LjG1.1_chr1	PGSB	exon	1336989	1337069	.	-	.	ID=LotjaGi1g1v0010900.5.exon.2;Parent=LotjaGi1g1v0010900.5
LjG1.1_chr1	PGSB	CDS	1336989	1337069	.	-	0	ID=LotjaGi1g1v0010900.5.CDS.2;Parent=LotjaGi1g1v0010900.5
LjG1.1_chr1	PGSB	exon	1337342	1337458	.	-	.	ID=LotjaGi1g1v0010900.5.exon.3;Parent=LotjaGi1g1v0010900.5
LjG1.1_chr1	PGSB	CDS	1337342	1337458	.	-	0	ID=LotjaGi1g1v0010900.5.CDS.3;Parent=LotjaGi1g1v0010900.5
LjG1.1_chr1	PGSB	exon	1337560	1337631	.	-	.	ID=LotjaGi1g1v0010900.5.exon.4;Parent=LotjaGi1g1v0010900.5
LjG1.1_chr1	PGSB	CDS	1337560	1337631	.	-	0	ID=LotjaGi1g1v0010900.5.CDS.4;Parent=LotjaGi1g1v0010900.5
LjG1.1_chr1	PGSB	exon	1338454	1338628	.	-	.	ID=LotjaGi1g1v0010900.5.exon.5;Parent=LotjaGi1g1v0010900.5
LjG1.1_chr1	PGSB	CDS	1338454	1338628	.	-	1	ID=LotjaGi1g1v0010900.5.CDS.5;Parent=LotjaGi1g1v0010900.5
LjG1.1_chr1	PGSB	exon	1339434	1339588	.	-	.	ID=LotjaGi1g1v0010900.5.exon.6;Parent=LotjaGi1g1v0010900.5
LjG1.1_chr1	PGSB	CDS	1339434	1339588	.	-	0	ID=LotjaGi1g1v0010900.5.CDS.6;Parent=LotjaGi1g1v0010900.5
LjG1.1_chr1	PGSB	exon	1339681	1339785	.	-	.	ID=LotjaGi1g1v0010900.5.exon.7;Parent=LotjaGi1g1v0010900.5
LjG1.1_chr1	PGSB	CDS	1339681	1339785	.	-	0	ID=LotjaGi1g1v0010900.5.CDS.7;Parent=LotjaGi1g1v0010900.5
LjG1.1_chr1	PGSB	mRNA	1340226	1346599	.	-	.	ID=LotjaGi1g1v0010900.6;Parent=LotjaGi1g1v0010900
LjG1.1_chr1	PGSB	three_prime_UTR	1340226	1340451	.	-	.	ID=LotjaGi1g1v0010900.6.three_prime_UTR.1;Parent=LotjaGi1g1v0010900.6
LjG1.1_chr1	PGSB	exon	1340226	1341003	.	-	.	ID=LotjaGi1g1v0010900.6.exon.1;Parent=LotjaGi1g1v0010900.6
LjG1.1_chr1	PGSB	CDS	1340452	1341003	.	-	0	ID=LotjaGi1g1v0010900.6.CDS.1;Parent=LotjaGi1g1v0010900.6
LjG1.1_chr1	PGSB	exon	1341181	1341344	.	-	.	ID=LotjaGi1g1v0010900.6.exon.2;Parent=LotjaGi1g1v0010900.6
LjG1.1_chr1	PGSB	CDS	1341181	1341344	.	-	2	ID=LotjaGi1g1v0010900.6.CDS.2;Parent=LotjaGi1g1v0010900.6
LjG1.1_chr1	PGSB	exon	1341826	1341889	.	-	.	ID=LotjaGi1g1v0010900.6.exon.3;Parent=LotjaGi1g1v0010900.6
LjG1.1_chr1	PGSB	CDS	1341826	1341889	.	-	0	ID=LotjaGi1g1v0010900.6.CDS.3;Parent=LotjaGi1g1v0010900.6
LjG1.1_chr1	PGSB	exon	1342325	1342450	.	-	.	ID=LotjaGi1g1v0010900.6.exon.4;Parent=LotjaGi1g1v0010900.6
LjG1.1_chr1	PGSB	CDS	1342325	1342450	.	-	0	ID=LotjaGi1g1v0010900.6.CDS.4;Parent=LotjaGi1g1v0010900.6
LjG1.1_chr1	PGSB	exon	1342552	1342819	.	-	.	ID=LotjaGi1g1v0010900.6.exon.5;Parent=LotjaGi1g1v0010900.6
LjG1.1_chr1	PGSB	CDS	1342552	1342819	.	-	1	ID=LotjaGi1g1v0010900.6.CDS.5;Parent=LotjaGi1g1v0010900.6
LjG1.1_chr1	PGSB	exon	1342916	1343180	.	-	.	ID=LotjaGi1g1v0010900.6.exon.6;Parent=LotjaGi1g1v0010900.6
LjG1.1_chr1	PGSB	CDS	1342916	1343180	.	-	2	ID=LotjaGi1g1v0010900.6.CDS.6;Parent=LotjaGi1g1v0010900.6
LjG1.1_chr1	PGSB	exon	1344063	1344392	.	-	.	ID=LotjaGi1g1v0010900.6.exon.7;Parent=LotjaGi1g1v0010900.6
LjG1.1_chr1	PGSB	CDS	1344063	1344392	.	-	2	ID=LotjaGi1g1v0010900.6.CDS.7;Parent=LotjaGi1g1v0010900.6
LjG1.1_chr1	PGSB	exon	1345274	1345482	.	-	.	ID=LotjaGi1g1v0010900.6.exon.8;Parent=LotjaGi1g1v0010900.6
LjG1.1_chr1	PGSB	CDS	1345274	1345482	.	-	1	ID=LotjaGi1g1v0010900.6.CDS.8;Parent=LotjaGi1g1v0010900.6
LjG1.1_chr1	PGSB	exon	1345826	1346167	.	-	.	ID=LotjaGi1g1v0010900.6.exon.9;Parent=LotjaGi1g1v0010900.6
LjG1.1_chr1	PGSB	CDS	1345826	1346167	.	-	1	ID=LotjaGi1g1v0010900.6.CDS.9;Parent=LotjaGi1g1v0010900.6
LjG1.1_chr1	PGSB	CDS	1346489	1346496	.	-	0	ID=LotjaGi1g1v0010900.6.CDS.10;Parent=LotjaGi1g1v0010900.6
LjG1.1_chr1	PGSB	exon	1346489	1346599	.	-	.	ID=LotjaGi1g1v0010900.6.exon.10;Parent=LotjaGi1g1v0010900.6
LjG1.1_chr1	PGSB	five_prime_UTR	1346497	1346599	.	-	.	ID=LotjaGi1g1v0010900.6.five_prime_UTR.2;Parent=LotjaGi1g1v0010900.6
LjG1.1_chr1	PGSB	mRNA	1340452	1346172	.	-	.	ID=LotjaGi1g1v0010900.7;Parent=LotjaGi1g1v0010900
LjG1.1_chr1	PGSB	exon	1340452	1341003	.	-	.	ID=LotjaGi1g1v0010900.7.exon.1;Parent=LotjaGi1g1v0010900.7
LjG1.1_chr1	PGSB	CDS	1340452	1341003	.	-	0	ID=LotjaGi1g1v0010900.7.CDS.1;Parent=LotjaGi1g1v0010900.7
LjG1.1_chr1	PGSB	exon	1341181	1341344	.	-	.	ID=LotjaGi1g1v0010900.7.exon.2;Parent=LotjaGi1g1v0010900.7
LjG1.1_chr1	PGSB	CDS	1341181	1341344	.	-	2	ID=LotjaGi1g1v0010900.7.CDS.2;Parent=LotjaGi1g1v0010900.7
LjG1.1_chr1	PGSB	exon	1341826	1341889	.	-	.	ID=LotjaGi1g1v0010900.7.exon.3;Parent=LotjaGi1g1v0010900.7
LjG1.1_chr1	PGSB	CDS	1341826	1341889	.	-	0	ID=LotjaGi1g1v0010900.7.CDS.3;Parent=LotjaGi1g1v0010900.7
LjG1.1_chr1	PGSB	exon	1342325	1342450	.	-	.	ID=LotjaGi1g1v0010900.7.exon.4;Parent=LotjaGi1g1v0010900.7
LjG1.1_chr1	PGSB	CDS	1342325	1342450	.	-	0	ID=LotjaGi1g1v0010900.7.CDS.4;Parent=LotjaGi1g1v0010900.7
LjG1.1_chr1	PGSB	exon	1342552	1342819	.	-	.	ID=LotjaGi1g1v0010900.7.exon.5;Parent=LotjaGi1g1v0010900.7
LjG1.1_chr1	PGSB	CDS	1342552	1342819	.	-	1	ID=LotjaGi1g1v0010900.7.CDS.5;Parent=LotjaGi1g1v0010900.7
LjG1.1_chr1	PGSB	exon	1342916	1343180	.	-	.	ID=LotjaGi1g1v0010900.7.exon.6;Parent=LotjaGi1g1v0010900.7
LjG1.1_chr1	PGSB	CDS	1342916	1343180	.	-	2	ID=LotjaGi1g1v0010900.7.CDS.6;Parent=LotjaGi1g1v0010900.7
LjG1.1_chr1	PGSB	exon	1344063	1344392	.	-	.	ID=LotjaGi1g1v0010900.7.exon.7;Parent=LotjaGi1g1v0010900.7
LjG1.1_chr1	PGSB	CDS	1344063	1344392	.	-	2	ID=LotjaGi1g1v0010900.7.CDS.7;Parent=LotjaGi1g1v0010900.7
LjG1.1_chr1	PGSB	exon	1345274	1345482	.	-	.	ID=LotjaGi1g1v0010900.7.exon.8;Parent=LotjaGi1g1v0010900.7
LjG1.1_chr1	PGSB	CDS	1345274	1345482	.	-	1	ID=LotjaGi1g1v0010900.7.CDS.8;Parent=LotjaGi1g1v0010900.7
LjG1.1_chr1	PGSB	CDS	1345826	1346163	.	-	0	ID=LotjaGi1g1v0010900.7.CDS.9;Parent=LotjaGi1g1v0010900.7
LjG1.1_chr1	PGSB	exon	1345826	1346172	.	-	.	ID=LotjaGi1g1v0010900.7.exon.9;Parent=LotjaGi1g1v0010900.7
###
LjG1.1_chr1	PGSB	gene	1362787	1371009	.	+	.	ID=LotjaGi1g1v0011000
LjG1.1_chr1	PGSB	mRNA	1362787	1371009	.	+	.	ID=LotjaGi1g1v0011000.1;Parent=LotjaGi1g1v0011000
LjG1.1_chr1	PGSB	five_prime_UTR	1362787	1362927	.	+	.	ID=LotjaGi1g1v0011000.1.five_prime_UTR.1;Parent=LotjaGi1g1v0011000.1
LjG1.1_chr1	PGSB	exon	1362787	1363269	.	+	.	ID=LotjaGi1g1v0011000.1.exon.1;Parent=LotjaGi1g1v0011000.1
LjG1.1_chr1	PGSB	CDS	1362928	1363269	.	+	0	ID=LotjaGi1g1v0011000.1.CDS.1;Parent=LotjaGi1g1v0011000.1
LjG1.1_chr1	PGSB	exon	1363494	1364213	.	+	.	ID=LotjaGi1g1v0011000.1.exon.2;Parent=LotjaGi1g1v0011000.1
LjG1.1_chr1	PGSB	CDS	1363494	1364213	.	+	0	ID=LotjaGi1g1v0011000.1.CDS.2;Parent=LotjaGi1g1v0011000.1
LjG1.1_chr1	PGSB	exon	1366659	1366754	.	+	.	ID=LotjaGi1g1v0011000.1.exon.3;Parent=LotjaGi1g1v0011000.1
LjG1.1_chr1	PGSB	CDS	1366659	1366754	.	+	0	ID=LotjaGi1g1v0011000.1.CDS.3;Parent=LotjaGi1g1v0011000.1
LjG1.1_chr1	PGSB	exon	1366831	1366914	.	+	.	ID=LotjaGi1g1v0011000.1.exon.4;Parent=LotjaGi1g1v0011000.1
LjG1.1_chr1	PGSB	CDS	1366831	1366914	.	+	0	ID=LotjaGi1g1v0011000.1.CDS.4;Parent=LotjaGi1g1v0011000.1
LjG1.1_chr1	PGSB	exon	1368026	1368260	.	+	.	ID=LotjaGi1g1v0011000.1.exon.5;Parent=LotjaGi1g1v0011000.1
LjG1.1_chr1	PGSB	CDS	1368026	1368260	.	+	0	ID=LotjaGi1g1v0011000.1.CDS.5;Parent=LotjaGi1g1v0011000.1
LjG1.1_chr1	PGSB	exon	1368353	1368513	.	+	.	ID=LotjaGi1g1v0011000.1.exon.6;Parent=LotjaGi1g1v0011000.1
LjG1.1_chr1	PGSB	CDS	1368353	1368513	.	+	2	ID=LotjaGi1g1v0011000.1.CDS.6;Parent=LotjaGi1g1v0011000.1
LjG1.1_chr1	PGSB	exon	1369473	1369751	.	+	.	ID=LotjaGi1g1v0011000.1.exon.7;Parent=LotjaGi1g1v0011000.1
LjG1.1_chr1	PGSB	CDS	1369473	1369751	.	+	0	ID=LotjaGi1g1v0011000.1.CDS.7;Parent=LotjaGi1g1v0011000.1
LjG1.1_chr1	PGSB	CDS	1369827	1369877	.	+	0	ID=LotjaGi1g1v0011000.1.CDS.8;Parent=LotjaGi1g1v0011000.1
LjG1.1_chr1	PGSB	exon	1369827	1369986	.	+	.	ID=LotjaGi1g1v0011000.1.exon.8;Parent=LotjaGi1g1v0011000.1
LjG1.1_chr1	PGSB	three_prime_UTR	1369878	1369986	.	+	.	ID=LotjaGi1g1v0011000.1.three_prime_UTR.2;Parent=LotjaGi1g1v0011000.1
LjG1.1_chr1	PGSB	exon	1370416	1371009	.	+	.	ID=LotjaGi1g1v0011000.1.exon.9;Parent=LotjaGi1g1v0011000.1
LjG1.1_chr1	PGSB	three_prime_UTR	1370416	1371009	.	+	.	ID=LotjaGi1g1v0011000.1.three_prime_UTR.3;Parent=LotjaGi1g1v0011000.1
LjG1.1_chr1	PGSB	mRNA	1362928	1369877	.	+	.	ID=LotjaGi1g1v0011000.2;Parent=LotjaGi1g1v0011000
LjG1.1_chr1	PGSB	exon	1362928	1363269	.	+	.	ID=LotjaGi1g1v0011000.2.exon.1;Parent=LotjaGi1g1v0011000.2
LjG1.1_chr1	PGSB	CDS	1362928	1363269	.	+	0	ID=LotjaGi1g1v0011000.2.CDS.1;Parent=LotjaGi1g1v0011000.2
LjG1.1_chr1	PGSB	exon	1363494	1364213	.	+	.	ID=LotjaGi1g1v0011000.2.exon.2;Parent=LotjaGi1g1v0011000.2
LjG1.1_chr1	PGSB	CDS	1363494	1364213	.	+	0	ID=LotjaGi1g1v0011000.2.CDS.2;Parent=LotjaGi1g1v0011000.2
LjG1.1_chr1	PGSB	exon	1366659	1366754	.	+	.	ID=LotjaGi1g1v0011000.2.exon.3;Parent=LotjaGi1g1v0011000.2
LjG1.1_chr1	PGSB	CDS	1366659	1366754	.	+	0	ID=LotjaGi1g1v0011000.2.CDS.3;Parent=LotjaGi1g1v0011000.2
LjG1.1_chr1	PGSB	exon	1366831	1366914	.	+	.	ID=LotjaGi1g1v0011000.2.exon.4;Parent=LotjaGi1g1v0011000.2
LjG1.1_chr1	PGSB	CDS	1366831	1366914	.	+	0	ID=LotjaGi1g1v0011000.2.CDS.4;Parent=LotjaGi1g1v0011000.2
LjG1.1_chr1	PGSB	exon	1368026	1368260	.	+	.	ID=LotjaGi1g1v0011000.2.exon.5;Parent=LotjaGi1g1v0011000.2
LjG1.1_chr1	PGSB	CDS	1368026	1368260	.	+	0	ID=LotjaGi1g1v0011000.2.CDS.5;Parent=LotjaGi1g1v0011000.2
LjG1.1_chr1	PGSB	exon	1368353	1368513	.	+	.	ID=LotjaGi1g1v0011000.2.exon.6;Parent=LotjaGi1g1v0011000.2
LjG1.1_chr1	PGSB	CDS	1368353	1368513	.	+	2	ID=LotjaGi1g1v0011000.2.CDS.6;Parent=LotjaGi1g1v0011000.2
LjG1.1_chr1	PGSB	exon	1369473	1369751	.	+	.	ID=LotjaGi1g1v0011000.2.exon.7;Parent=LotjaGi1g1v0011000.2
LjG1.1_chr1	PGSB	CDS	1369473	1369751	.	+	0	ID=LotjaGi1g1v0011000.2.CDS.7;Parent=LotjaGi1g1v0011000.2
LjG1.1_chr1	PGSB	exon	1369827	1369877	.	+	.	ID=LotjaGi1g1v0011000.2.exon.8;Parent=LotjaGi1g1v0011000.2
LjG1.1_chr1	PGSB	CDS	1369827	1369877	.	+	0	ID=LotjaGi1g1v0011000.2.CDS.8;Parent=LotjaGi1g1v0011000.2
###
LjG1.1_chr1	PGSB	gene	1371591	1372668	.	+	.	ID=LotjaGi1g1v0011100
LjG1.1_chr1	PGSB	mRNA	1371591	1372668	.	+	.	ID=LotjaGi1g1v0011100.1;Parent=LotjaGi1g1v0011100
LjG1.1_chr1	PGSB	five_prime_UTR	1371591	1371788	.	+	.	ID=LotjaGi1g1v0011100.1.five_prime_UTR.1;Parent=LotjaGi1g1v0011100.1
LjG1.1_chr1	PGSB	exon	1371591	1372668	.	+	.	ID=LotjaGi1g1v0011100.1.exon.1;Parent=LotjaGi1g1v0011100.1
LjG1.1_chr1	PGSB	CDS	1371789	1372193	.	+	0	ID=LotjaGi1g1v0011100.1.CDS.1;Parent=LotjaGi1g1v0011100.1
LjG1.1_chr1	PGSB	three_prime_UTR	1372194	1372668	.	+	.	ID=LotjaGi1g1v0011100.1.three_prime_UTR.2;Parent=LotjaGi1g1v0011100.1
###
LjG1.1_chr1	PGSB	gene	1387173	1390400	.	+	.	ID=LotjaGi1g1v0011200
LjG1.1_chr1	PGSB	mRNA	1387173	1390400	.	+	.	ID=LotjaGi1g1v0011200.1;Parent=LotjaGi1g1v0011200
LjG1.1_chr1	PGSB	exon	1387173	1387361	.	+	.	ID=LotjaGi1g1v0011200.1.exon.1;Parent=LotjaGi1g1v0011200.1
LjG1.1_chr1	PGSB	five_prime_UTR	1387173	1387361	.	+	.	ID=LotjaGi1g1v0011200.1.five_prime_UTR.1;Parent=LotjaGi1g1v0011200.1
LjG1.1_chr1	PGSB	five_prime_UTR	1388224	1388360	.	+	.	ID=LotjaGi1g1v0011200.1.five_prime_UTR.2;Parent=LotjaGi1g1v0011200.1
LjG1.1_chr1	PGSB	exon	1388224	1388499	.	+	.	ID=LotjaGi1g1v0011200.1.exon.2;Parent=LotjaGi1g1v0011200.1
LjG1.1_chr1	PGSB	CDS	1388361	1388499	.	+	0	ID=LotjaGi1g1v0011200.1.CDS.1;Parent=LotjaGi1g1v0011200.1
LjG1.1_chr1	PGSB	exon	1388674	1388738	.	+	.	ID=LotjaGi1g1v0011200.1.exon.3;Parent=LotjaGi1g1v0011200.1
LjG1.1_chr1	PGSB	CDS	1388674	1388738	.	+	2	ID=LotjaGi1g1v0011200.1.CDS.2;Parent=LotjaGi1g1v0011200.1
LjG1.1_chr1	PGSB	exon	1389003	1389074	.	+	.	ID=LotjaGi1g1v0011200.1.exon.4;Parent=LotjaGi1g1v0011200.1
LjG1.1_chr1	PGSB	CDS	1389003	1389074	.	+	0	ID=LotjaGi1g1v0011200.1.CDS.3;Parent=LotjaGi1g1v0011200.1
LjG1.1_chr1	PGSB	exon	1389282	1389446	.	+	.	ID=LotjaGi1g1v0011200.1.exon.5;Parent=LotjaGi1g1v0011200.1
LjG1.1_chr1	PGSB	CDS	1389282	1389446	.	+	0	ID=LotjaGi1g1v0011200.1.CDS.4;Parent=LotjaGi1g1v0011200.1
LjG1.1_chr1	PGSB	CDS	1389616	1389960	.	+	0	ID=LotjaGi1g1v0011200.1.CDS.5;Parent=LotjaGi1g1v0011200.1
LjG1.1_chr1	PGSB	exon	1389616	1390400	.	+	.	ID=LotjaGi1g1v0011200.1.exon.6;Parent=LotjaGi1g1v0011200.1
LjG1.1_chr1	PGSB	three_prime_UTR	1389961	1390400	.	+	.	ID=LotjaGi1g1v0011200.1.three_prime_UTR.3;Parent=LotjaGi1g1v0011200.1
###
LjG1.1_chr1	PGSB	gene	1391119	1394885	.	-	.	ID=LotjaGi1g1v0011300
LjG1.1_chr1	PGSB	mRNA	1391119	1394885	.	-	.	ID=LotjaGi1g1v0011300.1;Parent=LotjaGi1g1v0011300
LjG1.1_chr1	PGSB	three_prime_UTR	1391119	1391509	.	-	.	ID=LotjaGi1g1v0011300.1.three_prime_UTR.1;Parent=LotjaGi1g1v0011300.1
LjG1.1_chr1	PGSB	exon	1391119	1391911	.	-	.	ID=LotjaGi1g1v0011300.1.exon.1;Parent=LotjaGi1g1v0011300.1
LjG1.1_chr1	PGSB	CDS	1391510	1391911	.	-	0	ID=LotjaGi1g1v0011300.1.CDS.1;Parent=LotjaGi1g1v0011300.1
LjG1.1_chr1	PGSB	exon	1392393	1392620	.	-	.	ID=LotjaGi1g1v0011300.1.exon.2;Parent=LotjaGi1g1v0011300.1
LjG1.1_chr1	PGSB	CDS	1392393	1392620	.	-	0	ID=LotjaGi1g1v0011300.1.CDS.2;Parent=LotjaGi1g1v0011300.1
LjG1.1_chr1	PGSB	exon	1392713	1392846	.	-	.	ID=LotjaGi1g1v0011300.1.exon.3;Parent=LotjaGi1g1v0011300.1
LjG1.1_chr1	PGSB	CDS	1392713	1392846	.	-	2	ID=LotjaGi1g1v0011300.1.CDS.3;Parent=LotjaGi1g1v0011300.1
LjG1.1_chr1	PGSB	exon	1393154	1393368	.	-	.	ID=LotjaGi1g1v0011300.1.exon.4;Parent=LotjaGi1g1v0011300.1
LjG1.1_chr1	PGSB	CDS	1393154	1393368	.	-	1	ID=LotjaGi1g1v0011300.1.CDS.4;Parent=LotjaGi1g1v0011300.1
LjG1.1_chr1	PGSB	exon	1393567	1393660	.	-	.	ID=LotjaGi1g1v0011300.1.exon.5;Parent=LotjaGi1g1v0011300.1
LjG1.1_chr1	PGSB	CDS	1393567	1393660	.	-	2	ID=LotjaGi1g1v0011300.1.CDS.5;Parent=LotjaGi1g1v0011300.1
LjG1.1_chr1	PGSB	exon	1393856	1394092	.	-	.	ID=LotjaGi1g1v0011300.1.exon.6;Parent=LotjaGi1g1v0011300.1
LjG1.1_chr1	PGSB	CDS	1393856	1394092	.	-	2	ID=LotjaGi1g1v0011300.1.CDS.6;Parent=LotjaGi1g1v0011300.1
LjG1.1_chr1	PGSB	CDS	1394271	1394346	.	-	0	ID=LotjaGi1g1v0011300.1.CDS.7;Parent=LotjaGi1g1v0011300.1
LjG1.1_chr1	PGSB	exon	1394271	1394410	.	-	.	ID=LotjaGi1g1v0011300.1.exon.7;Parent=LotjaGi1g1v0011300.1
LjG1.1_chr1	PGSB	five_prime_UTR	1394347	1394410	.	-	.	ID=LotjaGi1g1v0011300.1.five_prime_UTR.2;Parent=LotjaGi1g1v0011300.1
LjG1.1_chr1	PGSB	exon	1394697	1394885	.	-	.	ID=LotjaGi1g1v0011300.1.exon.8;Parent=LotjaGi1g1v0011300.1
LjG1.1_chr1	PGSB	five_prime_UTR	1394697	1394885	.	-	.	ID=LotjaGi1g1v0011300.1.five_prime_UTR.3;Parent=LotjaGi1g1v0011300.1
###
LjG1.1_chr1	PGSB	gene	1396530	1399054	.	-	.	ID=LotjaGi1g1v0011400
LjG1.1_chr1	PGSB	mRNA	1396530	1399054	.	-	.	ID=LotjaGi1g1v0011400.1;Parent=LotjaGi1g1v0011400
LjG1.1_chr1	PGSB	three_prime_UTR	1396530	1396943	.	-	.	ID=LotjaGi1g1v0011400.1.three_prime_UTR.1;Parent=LotjaGi1g1v0011400.1
LjG1.1_chr1	PGSB	exon	1396530	1397051	.	-	.	ID=LotjaGi1g1v0011400.1.exon.1;Parent=LotjaGi1g1v0011400.1
LjG1.1_chr1	PGSB	CDS	1396944	1397051	.	-	0	ID=LotjaGi1g1v0011400.1.CDS.1;Parent=LotjaGi1g1v0011400.1
LjG1.1_chr1	PGSB	exon	1397290	1397447	.	-	.	ID=LotjaGi1g1v0011400.1.exon.2;Parent=LotjaGi1g1v0011400.1
LjG1.1_chr1	PGSB	CDS	1397290	1397447	.	-	2	ID=LotjaGi1g1v0011400.1.CDS.2;Parent=LotjaGi1g1v0011400.1
LjG1.1_chr1	PGSB	CDS	1397636	1397795	.	-	0	ID=LotjaGi1g1v0011400.1.CDS.3;Parent=LotjaGi1g1v0011400.1
LjG1.1_chr1	PGSB	exon	1397636	1397797	.	-	.	ID=LotjaGi1g1v0011400.1.exon.3;Parent=LotjaGi1g1v0011400.1
LjG1.1_chr1	PGSB	five_prime_UTR	1397796	1397797	.	-	.	ID=LotjaGi1g1v0011400.1.five_prime_UTR.2;Parent=LotjaGi1g1v0011400.1
LjG1.1_chr1	PGSB	exon	1398772	1399054	.	-	.	ID=LotjaGi1g1v0011400.1.exon.4;Parent=LotjaGi1g1v0011400.1
LjG1.1_chr1	PGSB	five_prime_UTR	1398772	1399054	.	-	.	ID=LotjaGi1g1v0011400.1.five_prime_UTR.3;Parent=LotjaGi1g1v0011400.1
###
LjG1.1_chr1	PGSB	gene	1406381	1410820	.	-	.	ID=LotjaGi1g1v0011500
LjG1.1_chr1	PGSB	mRNA	1406381	1410820	.	-	.	ID=LotjaGi1g1v0011500.1;Parent=LotjaGi1g1v0011500
LjG1.1_chr1	PGSB	three_prime_UTR	1406381	1406795	.	-	.	ID=LotjaGi1g1v0011500.1.three_prime_UTR.1;Parent=LotjaGi1g1v0011500.1
LjG1.1_chr1	PGSB	exon	1406381	1407197	.	-	.	ID=LotjaGi1g1v0011500.1.exon.1;Parent=LotjaGi1g1v0011500.1
LjG1.1_chr1	PGSB	CDS	1406796	1407197	.	-	0	ID=LotjaGi1g1v0011500.1.CDS.1;Parent=LotjaGi1g1v0011500.1
LjG1.1_chr1	PGSB	exon	1407525	1407752	.	-	.	ID=LotjaGi1g1v0011500.1.exon.2;Parent=LotjaGi1g1v0011500.1
LjG1.1_chr1	PGSB	CDS	1407525	1407752	.	-	0	ID=LotjaGi1g1v0011500.1.CDS.2;Parent=LotjaGi1g1v0011500.1
LjG1.1_chr1	PGSB	exon	1407838	1407971	.	-	.	ID=LotjaGi1g1v0011500.1.exon.3;Parent=LotjaGi1g1v0011500.1
LjG1.1_chr1	PGSB	CDS	1407838	1407971	.	-	2	ID=LotjaGi1g1v0011500.1.CDS.3;Parent=LotjaGi1g1v0011500.1
LjG1.1_chr1	PGSB	exon	1408473	1408687	.	-	.	ID=LotjaGi1g1v0011500.1.exon.4;Parent=LotjaGi1g1v0011500.1
LjG1.1_chr1	PGSB	CDS	1408473	1408687	.	-	1	ID=LotjaGi1g1v0011500.1.CDS.4;Parent=LotjaGi1g1v0011500.1
LjG1.1_chr1	PGSB	exon	1409077	1409170	.	-	.	ID=LotjaGi1g1v0011500.1.exon.5;Parent=LotjaGi1g1v0011500.1
LjG1.1_chr1	PGSB	CDS	1409077	1409170	.	-	2	ID=LotjaGi1g1v0011500.1.CDS.5;Parent=LotjaGi1g1v0011500.1
LjG1.1_chr1	PGSB	exon	1409483	1409719	.	-	.	ID=LotjaGi1g1v0011500.1.exon.6;Parent=LotjaGi1g1v0011500.1
LjG1.1_chr1	PGSB	CDS	1409483	1409719	.	-	2	ID=LotjaGi1g1v0011500.1.CDS.6;Parent=LotjaGi1g1v0011500.1
LjG1.1_chr1	PGSB	CDS	1410463	1410514	.	-	0	ID=LotjaGi1g1v0011500.1.CDS.7;Parent=LotjaGi1g1v0011500.1
LjG1.1_chr1	PGSB	exon	1410463	1410820	.	-	.	ID=LotjaGi1g1v0011500.1.exon.7;Parent=LotjaGi1g1v0011500.1
LjG1.1_chr1	PGSB	five_prime_UTR	1410515	1410820	.	-	.	ID=LotjaGi1g1v0011500.1.five_prime_UTR.2;Parent=LotjaGi1g1v0011500.1
LjG1.1_chr1	PGSB	mRNA	1406796	1410003	.	-	.	ID=LotjaGi1g1v0011500.2;Parent=LotjaGi1g1v0011500
LjG1.1_chr1	PGSB	exon	1406796	1407197	.	-	.	ID=LotjaGi1g1v0011500.2.exon.1;Parent=LotjaGi1g1v0011500.2
LjG1.1_chr1	PGSB	CDS	1406796	1407197	.	-	0	ID=LotjaGi1g1v0011500.2.CDS.1;Parent=LotjaGi1g1v0011500.2
LjG1.1_chr1	PGSB	exon	1407525	1407752	.	-	.	ID=LotjaGi1g1v0011500.2.exon.2;Parent=LotjaGi1g1v0011500.2
LjG1.1_chr1	PGSB	CDS	1407525	1407752	.	-	0	ID=LotjaGi1g1v0011500.2.CDS.2;Parent=LotjaGi1g1v0011500.2
LjG1.1_chr1	PGSB	exon	1407838	1407971	.	-	.	ID=LotjaGi1g1v0011500.2.exon.3;Parent=LotjaGi1g1v0011500.2
LjG1.1_chr1	PGSB	CDS	1407838	1407971	.	-	2	ID=LotjaGi1g1v0011500.2.CDS.3;Parent=LotjaGi1g1v0011500.2
LjG1.1_chr1	PGSB	exon	1408473	1408687	.	-	.	ID=LotjaGi1g1v0011500.2.exon.4;Parent=LotjaGi1g1v0011500.2
LjG1.1_chr1	PGSB	CDS	1408473	1408687	.	-	1	ID=LotjaGi1g1v0011500.2.CDS.4;Parent=LotjaGi1g1v0011500.2
LjG1.1_chr1	PGSB	exon	1409077	1409170	.	-	.	ID=LotjaGi1g1v0011500.2.exon.5;Parent=LotjaGi1g1v0011500.2
LjG1.1_chr1	PGSB	CDS	1409077	1409170	.	-	2	ID=LotjaGi1g1v0011500.2.CDS.5;Parent=LotjaGi1g1v0011500.2
LjG1.1_chr1	PGSB	CDS	1409483	1409507	.	-	0	ID=LotjaGi1g1v0011500.2.CDS.6;Parent=LotjaGi1g1v0011500.2
LjG1.1_chr1	PGSB	exon	1409483	1409719	.	-	.	ID=LotjaGi1g1v0011500.2.exon.6;Parent=LotjaGi1g1v0011500.2
LjG1.1_chr1	PGSB	five_prime_UTR	1409508	1409719	.	-	.	ID=LotjaGi1g1v0011500.2.five_prime_UTR.1;Parent=LotjaGi1g1v0011500.2
LjG1.1_chr1	PGSB	exon	1409976	1410003	.	-	.	ID=LotjaGi1g1v0011500.2.exon.7;Parent=LotjaGi1g1v0011500.2
LjG1.1_chr1	PGSB	five_prime_UTR	1409976	1410003	.	-	.	ID=LotjaGi1g1v0011500.2.five_prime_UTR.2;Parent=LotjaGi1g1v0011500.2
###
LjG1.1_chr1	PGSB	gene	1413787	1423649	.	-	.	ID=LotjaGi1g1v0011600
LjG1.1_chr1	PGSB	mRNA	1414082	1417330	.	-	.	ID=LotjaGi1g1v0011600.1;Parent=LotjaGi1g1v0011600
LjG1.1_chr1	PGSB	exon	1414082	1414252	.	-	.	ID=LotjaGi1g1v0011600.1.exon.1;Parent=LotjaGi1g1v0011600.1
LjG1.1_chr1	PGSB	CDS	1414082	1414252	.	-	0	ID=LotjaGi1g1v0011600.1.CDS.1;Parent=LotjaGi1g1v0011600.1
LjG1.1_chr1	PGSB	exon	1414854	1414985	.	-	.	ID=LotjaGi1g1v0011600.1.exon.2;Parent=LotjaGi1g1v0011600.1
LjG1.1_chr1	PGSB	CDS	1414854	1414985	.	-	0	ID=LotjaGi1g1v0011600.1.CDS.2;Parent=LotjaGi1g1v0011600.1
LjG1.1_chr1	PGSB	exon	1415387	1415497	.	-	.	ID=LotjaGi1g1v0011600.1.exon.3;Parent=LotjaGi1g1v0011600.1
LjG1.1_chr1	PGSB	CDS	1415387	1415497	.	-	0	ID=LotjaGi1g1v0011600.1.CDS.3;Parent=LotjaGi1g1v0011600.1
LjG1.1_chr1	PGSB	exon	1415605	1415850	.	-	.	ID=LotjaGi1g1v0011600.1.exon.4;Parent=LotjaGi1g1v0011600.1
LjG1.1_chr1	PGSB	CDS	1415605	1415850	.	-	0	ID=LotjaGi1g1v0011600.1.CDS.4;Parent=LotjaGi1g1v0011600.1
LjG1.1_chr1	PGSB	exon	1415940	1416165	.	-	.	ID=LotjaGi1g1v0011600.1.exon.5;Parent=LotjaGi1g1v0011600.1
LjG1.1_chr1	PGSB	CDS	1415940	1416165	.	-	1	ID=LotjaGi1g1v0011600.1.CDS.5;Parent=LotjaGi1g1v0011600.1
LjG1.1_chr1	PGSB	exon	1416844	1417142	.	-	.	ID=LotjaGi1g1v0011600.1.exon.6;Parent=LotjaGi1g1v0011600.1
LjG1.1_chr1	PGSB	CDS	1416844	1417142	.	-	0	ID=LotjaGi1g1v0011600.1.CDS.6;Parent=LotjaGi1g1v0011600.1
LjG1.1_chr1	PGSB	CDS	1417262	1417312	.	-	0	ID=LotjaGi1g1v0011600.1.CDS.7;Parent=LotjaGi1g1v0011600.1
LjG1.1_chr1	PGSB	exon	1417262	1417330	.	-	.	ID=LotjaGi1g1v0011600.1.exon.7;Parent=LotjaGi1g1v0011600.1
LjG1.1_chr1	PGSB	five_prime_UTR	1417313	1417330	.	-	.	ID=LotjaGi1g1v0011600.1.five_prime_UTR.1;Parent=LotjaGi1g1v0011600.1
LjG1.1_chr1	PGSB	mRNA	1414082	1417354	.	-	.	ID=LotjaGi1g1v0011600.2;Parent=LotjaGi1g1v0011600
LjG1.1_chr1	PGSB	exon	1414082	1414252	.	-	.	ID=LotjaGi1g1v0011600.2.exon.1;Parent=LotjaGi1g1v0011600.2
LjG1.1_chr1	PGSB	CDS	1414082	1414252	.	-	0	ID=LotjaGi1g1v0011600.2.CDS.1;Parent=LotjaGi1g1v0011600.2
LjG1.1_chr1	PGSB	exon	1414854	1414985	.	-	.	ID=LotjaGi1g1v0011600.2.exon.2;Parent=LotjaGi1g1v0011600.2
LjG1.1_chr1	PGSB	CDS	1414854	1414985	.	-	0	ID=LotjaGi1g1v0011600.2.CDS.2;Parent=LotjaGi1g1v0011600.2
LjG1.1_chr1	PGSB	exon	1415387	1415497	.	-	.	ID=LotjaGi1g1v0011600.2.exon.3;Parent=LotjaGi1g1v0011600.2
LjG1.1_chr1	PGSB	CDS	1415387	1415497	.	-	0	ID=LotjaGi1g1v0011600.2.CDS.3;Parent=LotjaGi1g1v0011600.2
LjG1.1_chr1	PGSB	exon	1415605	1415850	.	-	.	ID=LotjaGi1g1v0011600.2.exon.4;Parent=LotjaGi1g1v0011600.2
LjG1.1_chr1	PGSB	CDS	1415605	1415850	.	-	0	ID=LotjaGi1g1v0011600.2.CDS.4;Parent=LotjaGi1g1v0011600.2
LjG1.1_chr1	PGSB	exon	1415940	1416165	.	-	.	ID=LotjaGi1g1v0011600.2.exon.5;Parent=LotjaGi1g1v0011600.2
LjG1.1_chr1	PGSB	CDS	1415940	1416165	.	-	1	ID=LotjaGi1g1v0011600.2.CDS.5;Parent=LotjaGi1g1v0011600.2
LjG1.1_chr1	PGSB	exon	1416844	1417142	.	-	.	ID=LotjaGi1g1v0011600.2.exon.6;Parent=LotjaGi1g1v0011600.2
LjG1.1_chr1	PGSB	CDS	1416844	1417142	.	-	0	ID=LotjaGi1g1v0011600.2.CDS.6;Parent=LotjaGi1g1v0011600.2
LjG1.1_chr1	PGSB	CDS	1417307	1417312	.	-	0	ID=LotjaGi1g1v0011600.2.CDS.7;Parent=LotjaGi1g1v0011600.2
LjG1.1_chr1	PGSB	exon	1417307	1417354	.	-	.	ID=LotjaGi1g1v0011600.2.exon.7;Parent=LotjaGi1g1v0011600.2
LjG1.1_chr1	PGSB	five_prime_UTR	1417313	1417354	.	-	.	ID=LotjaGi1g1v0011600.2.five_prime_UTR.1;Parent=LotjaGi1g1v0011600.2
LjG1.1_chr1	PGSB	mRNA	1418811	1423304	.	-	.	ID=LotjaGi1g1v0011600.3;Parent=LotjaGi1g1v0011600
LjG1.1_chr1	PGSB	exon	1418811	1419187	.	-	.	ID=LotjaGi1g1v0011600.3.exon.1;Parent=LotjaGi1g1v0011600.3
LjG1.1_chr1	PGSB	CDS	1418811	1419187	.	-	2	ID=LotjaGi1g1v0011600.3.CDS.1;Parent=LotjaGi1g1v0011600.3
LjG1.1_chr1	PGSB	exon	1419377	1419504	.	-	.	ID=LotjaGi1g1v0011600.3.exon.2;Parent=LotjaGi1g1v0011600.3
LjG1.1_chr1	PGSB	CDS	1419377	1419504	.	-	1	ID=LotjaGi1g1v0011600.3.CDS.2;Parent=LotjaGi1g1v0011600.3
LjG1.1_chr1	PGSB	exon	1419620	1419754	.	-	.	ID=LotjaGi1g1v0011600.3.exon.3;Parent=LotjaGi1g1v0011600.3
LjG1.1_chr1	PGSB	CDS	1419620	1419754	.	-	1	ID=LotjaGi1g1v0011600.3.CDS.3;Parent=LotjaGi1g1v0011600.3
LjG1.1_chr1	PGSB	exon	1419948	1420015	.	-	.	ID=LotjaGi1g1v0011600.3.exon.4;Parent=LotjaGi1g1v0011600.3
LjG1.1_chr1	PGSB	CDS	1419948	1420015	.	-	0	ID=LotjaGi1g1v0011600.3.CDS.4;Parent=LotjaGi1g1v0011600.3
LjG1.1_chr1	PGSB	exon	1420122	1420263	.	-	.	ID=LotjaGi1g1v0011600.3.exon.5;Parent=LotjaGi1g1v0011600.3
LjG1.1_chr1	PGSB	CDS	1420122	1420263	.	-	1	ID=LotjaGi1g1v0011600.3.CDS.5;Parent=LotjaGi1g1v0011600.3
LjG1.1_chr1	PGSB	exon	1420451	1420861	.	-	.	ID=LotjaGi1g1v0011600.3.exon.6;Parent=LotjaGi1g1v0011600.3
LjG1.1_chr1	PGSB	CDS	1420451	1420861	.	-	1	ID=LotjaGi1g1v0011600.3.CDS.6;Parent=LotjaGi1g1v0011600.3
LjG1.1_chr1	PGSB	exon	1420960	1421094	.	-	.	ID=LotjaGi1g1v0011600.3.exon.7;Parent=LotjaGi1g1v0011600.3
LjG1.1_chr1	PGSB	CDS	1420960	1421094	.	-	1	ID=LotjaGi1g1v0011600.3.CDS.7;Parent=LotjaGi1g1v0011600.3
LjG1.1_chr1	PGSB	exon	1421462	1421569	.	-	.	ID=LotjaGi1g1v0011600.3.exon.8;Parent=LotjaGi1g1v0011600.3
LjG1.1_chr1	PGSB	CDS	1421462	1421569	.	-	1	ID=LotjaGi1g1v0011600.3.CDS.8;Parent=LotjaGi1g1v0011600.3
LjG1.1_chr1	PGSB	exon	1421667	1421758	.	-	.	ID=LotjaGi1g1v0011600.3.exon.9;Parent=LotjaGi1g1v0011600.3
LjG1.1_chr1	PGSB	CDS	1421667	1421758	.	-	0	ID=LotjaGi1g1v0011600.3.CDS.9;Parent=LotjaGi1g1v0011600.3
LjG1.1_chr1	PGSB	exon	1421878	1421926	.	-	.	ID=LotjaGi1g1v0011600.3.exon.10;Parent=LotjaGi1g1v0011600.3
LjG1.1_chr1	PGSB	CDS	1421878	1421926	.	-	1	ID=LotjaGi1g1v0011600.3.CDS.10;Parent=LotjaGi1g1v0011600.3
LjG1.1_chr1	PGSB	exon	1422281	1422371	.	-	.	ID=LotjaGi1g1v0011600.3.exon.11;Parent=LotjaGi1g1v0011600.3
LjG1.1_chr1	PGSB	CDS	1422281	1422371	.	-	2	ID=LotjaGi1g1v0011600.3.CDS.11;Parent=LotjaGi1g1v0011600.3
LjG1.1_chr1	PGSB	exon	1422660	1422751	.	-	.	ID=LotjaGi1g1v0011600.3.exon.12;Parent=LotjaGi1g1v0011600.3
LjG1.1_chr1	PGSB	CDS	1422660	1422751	.	-	1	ID=LotjaGi1g1v0011600.3.CDS.12;Parent=LotjaGi1g1v0011600.3
LjG1.1_chr1	PGSB	CDS	1422802	1422812	.	-	0	ID=LotjaGi1g1v0011600.3.CDS.13;Parent=LotjaGi1g1v0011600.3
LjG1.1_chr1	PGSB	exon	1422802	1422928	.	-	.	ID=LotjaGi1g1v0011600.3.exon.13;Parent=LotjaGi1g1v0011600.3
LjG1.1_chr1	PGSB	five_prime_UTR	1422813	1422928	.	-	.	ID=LotjaGi1g1v0011600.3.five_prime_UTR.1;Parent=LotjaGi1g1v0011600.3
LjG1.1_chr1	PGSB	exon	1423114	1423304	.	-	.	ID=LotjaGi1g1v0011600.3.exon.14;Parent=LotjaGi1g1v0011600.3
LjG1.1_chr1	PGSB	five_prime_UTR	1423114	1423304	.	-	.	ID=LotjaGi1g1v0011600.3.five_prime_UTR.2;Parent=LotjaGi1g1v0011600.3
LjG1.1_chr1	PGSB	mRNA	1418811	1423304	.	-	.	ID=LotjaGi1g1v0011600.4;Parent=LotjaGi1g1v0011600
LjG1.1_chr1	PGSB	exon	1418811	1419187	.	-	.	ID=LotjaGi1g1v0011600.4.exon.1;Parent=LotjaGi1g1v0011600.4
LjG1.1_chr1	PGSB	CDS	1418811	1419187	.	-	2	ID=LotjaGi1g1v0011600.4.CDS.1;Parent=LotjaGi1g1v0011600.4
LjG1.1_chr1	PGSB	exon	1419287	1419504	.	-	.	ID=LotjaGi1g1v0011600.4.exon.2;Parent=LotjaGi1g1v0011600.4
LjG1.1_chr1	PGSB	CDS	1419287	1419504	.	-	1	ID=LotjaGi1g1v0011600.4.CDS.2;Parent=LotjaGi1g1v0011600.4
LjG1.1_chr1	PGSB	exon	1419620	1419754	.	-	.	ID=LotjaGi1g1v0011600.4.exon.3;Parent=LotjaGi1g1v0011600.4
LjG1.1_chr1	PGSB	CDS	1419620	1419754	.	-	1	ID=LotjaGi1g1v0011600.4.CDS.3;Parent=LotjaGi1g1v0011600.4
LjG1.1_chr1	PGSB	exon	1419948	1420015	.	-	.	ID=LotjaGi1g1v0011600.4.exon.4;Parent=LotjaGi1g1v0011600.4
LjG1.1_chr1	PGSB	CDS	1419948	1420015	.	-	0	ID=LotjaGi1g1v0011600.4.CDS.4;Parent=LotjaGi1g1v0011600.4
LjG1.1_chr1	PGSB	exon	1420122	1420263	.	-	.	ID=LotjaGi1g1v0011600.4.exon.5;Parent=LotjaGi1g1v0011600.4
LjG1.1_chr1	PGSB	CDS	1420122	1420263	.	-	1	ID=LotjaGi1g1v0011600.4.CDS.5;Parent=LotjaGi1g1v0011600.4
LjG1.1_chr1	PGSB	exon	1420451	1420861	.	-	.	ID=LotjaGi1g1v0011600.4.exon.6;Parent=LotjaGi1g1v0011600.4
LjG1.1_chr1	PGSB	CDS	1420451	1420861	.	-	1	ID=LotjaGi1g1v0011600.4.CDS.6;Parent=LotjaGi1g1v0011600.4
LjG1.1_chr1	PGSB	exon	1420960	1421094	.	-	.	ID=LotjaGi1g1v0011600.4.exon.7;Parent=LotjaGi1g1v0011600.4
LjG1.1_chr1	PGSB	CDS	1420960	1421094	.	-	1	ID=LotjaGi1g1v0011600.4.CDS.7;Parent=LotjaGi1g1v0011600.4
LjG1.1_chr1	PGSB	exon	1421462	1421569	.	-	.	ID=LotjaGi1g1v0011600.4.exon.8;Parent=LotjaGi1g1v0011600.4
LjG1.1_chr1	PGSB	CDS	1421462	1421569	.	-	1	ID=LotjaGi1g1v0011600.4.CDS.8;Parent=LotjaGi1g1v0011600.4
LjG1.1_chr1	PGSB	exon	1421667	1421758	.	-	.	ID=LotjaGi1g1v0011600.4.exon.9;Parent=LotjaGi1g1v0011600.4
LjG1.1_chr1	PGSB	CDS	1421667	1421758	.	-	0	ID=LotjaGi1g1v0011600.4.CDS.9;Parent=LotjaGi1g1v0011600.4
LjG1.1_chr1	PGSB	exon	1421878	1421926	.	-	.	ID=LotjaGi1g1v0011600.4.exon.10;Parent=LotjaGi1g1v0011600.4
LjG1.1_chr1	PGSB	CDS	1421878	1421926	.	-	1	ID=LotjaGi1g1v0011600.4.CDS.10;Parent=LotjaGi1g1v0011600.4
LjG1.1_chr1	PGSB	exon	1422281	1422371	.	-	.	ID=LotjaGi1g1v0011600.4.exon.11;Parent=LotjaGi1g1v0011600.4
LjG1.1_chr1	PGSB	CDS	1422281	1422371	.	-	2	ID=LotjaGi1g1v0011600.4.CDS.11;Parent=LotjaGi1g1v0011600.4
LjG1.1_chr1	PGSB	exon	1422660	1422928	.	-	.	ID=LotjaGi1g1v0011600.4.exon.12;Parent=LotjaGi1g1v0011600.4
LjG1.1_chr1	PGSB	CDS	1422660	1422928	.	-	1	ID=LotjaGi1g1v0011600.4.CDS.12;Parent=LotjaGi1g1v0011600.4
LjG1.1_chr1	PGSB	exon	1423114	1423304	.	-	.	ID=LotjaGi1g1v0011600.4.exon.13;Parent=LotjaGi1g1v0011600.4
LjG1.1_chr1	PGSB	CDS	1423114	1423304	.	-	0	ID=LotjaGi1g1v0011600.4.CDS.13;Parent=LotjaGi1g1v0011600.4
###
LjG1.1_chr1	PGSB	gene	1448836	1456730	.	-	.	ID=LotjaGi1g1v0011700
LjG1.1_chr1	PGSB	mRNA	1448836	1456730	.	-	.	ID=LotjaGi1g1v0011700.1;Parent=LotjaGi1g1v0011700
LjG1.1_chr1	PGSB	three_prime_UTR	1448836	1451910	.	-	.	ID=LotjaGi1g1v0011700.1.three_prime_UTR.1;Parent=LotjaGi1g1v0011700.1
LjG1.1_chr1	PGSB	exon	1448836	1452470	.	-	.	ID=LotjaGi1g1v0011700.1.exon.1;Parent=LotjaGi1g1v0011700.1
LjG1.1_chr1	PGSB	CDS	1451911	1452470	.	-	2	ID=LotjaGi1g1v0011700.1.CDS.1;Parent=LotjaGi1g1v0011700.1
LjG1.1_chr1	PGSB	exon	1452966	1453179	.	-	.	ID=LotjaGi1g1v0011700.1.exon.2;Parent=LotjaGi1g1v0011700.1
LjG1.1_chr1	PGSB	CDS	1452966	1453179	.	-	0	ID=LotjaGi1g1v0011700.1.CDS.2;Parent=LotjaGi1g1v0011700.1
LjG1.1_chr1	PGSB	exon	1453436	1453550	.	-	.	ID=LotjaGi1g1v0011700.1.exon.3;Parent=LotjaGi1g1v0011700.1
LjG1.1_chr1	PGSB	CDS	1453436	1453550	.	-	1	ID=LotjaGi1g1v0011700.1.CDS.3;Parent=LotjaGi1g1v0011700.1
LjG1.1_chr1	PGSB	exon	1453655	1453900	.	-	.	ID=LotjaGi1g1v0011700.1.exon.4;Parent=LotjaGi1g1v0011700.1
LjG1.1_chr1	PGSB	CDS	1453655	1453900	.	-	1	ID=LotjaGi1g1v0011700.1.CDS.4;Parent=LotjaGi1g1v0011700.1
LjG1.1_chr1	PGSB	exon	1453990	1454087	.	-	.	ID=LotjaGi1g1v0011700.1.exon.5;Parent=LotjaGi1g1v0011700.1
LjG1.1_chr1	PGSB	CDS	1453990	1454087	.	-	0	ID=LotjaGi1g1v0011700.1.CDS.5;Parent=LotjaGi1g1v0011700.1
LjG1.1_chr1	PGSB	exon	1454196	1454715	.	-	.	ID=LotjaGi1g1v0011700.1.exon.6;Parent=LotjaGi1g1v0011700.1
LjG1.1_chr1	PGSB	CDS	1454196	1454715	.	-	1	ID=LotjaGi1g1v0011700.1.CDS.6;Parent=LotjaGi1g1v0011700.1
LjG1.1_chr1	PGSB	exon	1454920	1455037	.	-	.	ID=LotjaGi1g1v0011700.1.exon.7;Parent=LotjaGi1g1v0011700.1
LjG1.1_chr1	PGSB	CDS	1454920	1455037	.	-	2	ID=LotjaGi1g1v0011700.1.CDS.7;Parent=LotjaGi1g1v0011700.1
LjG1.1_chr1	PGSB	exon	1455338	1455502	.	-	.	ID=LotjaGi1g1v0011700.1.exon.8;Parent=LotjaGi1g1v0011700.1
LjG1.1_chr1	PGSB	CDS	1455338	1455502	.	-	2	ID=LotjaGi1g1v0011700.1.CDS.8;Parent=LotjaGi1g1v0011700.1
LjG1.1_chr1	PGSB	exon	1455637	1455734	.	-	.	ID=LotjaGi1g1v0011700.1.exon.9;Parent=LotjaGi1g1v0011700.1
LjG1.1_chr1	PGSB	CDS	1455637	1455734	.	-	1	ID=LotjaGi1g1v0011700.1.CDS.9;Parent=LotjaGi1g1v0011700.1
LjG1.1_chr1	PGSB	exon	1455820	1455929	.	-	.	ID=LotjaGi1g1v0011700.1.exon.10;Parent=LotjaGi1g1v0011700.1
LjG1.1_chr1	PGSB	CDS	1455820	1455929	.	-	0	ID=LotjaGi1g1v0011700.1.CDS.10;Parent=LotjaGi1g1v0011700.1
LjG1.1_chr1	PGSB	CDS	1456504	1456596	.	-	0	ID=LotjaGi1g1v0011700.1.CDS.11;Parent=LotjaGi1g1v0011700.1
LjG1.1_chr1	PGSB	exon	1456504	1456730	.	-	.	ID=LotjaGi1g1v0011700.1.exon.11;Parent=LotjaGi1g1v0011700.1
LjG1.1_chr1	PGSB	five_prime_UTR	1456597	1456730	.	-	.	ID=LotjaGi1g1v0011700.1.five_prime_UTR.2;Parent=LotjaGi1g1v0011700.1
###
LjG1.1_chr1	PGSB	gene	1458941	1461500	.	-	.	ID=LotjaGi1g1v0011800
LjG1.1_chr1	PGSB	mRNA	1458941	1461500	.	-	.	ID=LotjaGi1g1v0011800.1;Parent=LotjaGi1g1v0011800
LjG1.1_chr1	PGSB	three_prime_UTR	1458941	1459199	.	-	.	ID=LotjaGi1g1v0011800.1.three_prime_UTR.1;Parent=LotjaGi1g1v0011800.1
LjG1.1_chr1	PGSB	exon	1458941	1459805	.	-	.	ID=LotjaGi1g1v0011800.1.exon.1;Parent=LotjaGi1g1v0011800.1
LjG1.1_chr1	PGSB	CDS	1459200	1459805	.	-	0	ID=LotjaGi1g1v0011800.1.CDS.1;Parent=LotjaGi1g1v0011800.1
LjG1.1_chr1	PGSB	exon	1459980	1460098	.	-	.	ID=LotjaGi1g1v0011800.1.exon.2;Parent=LotjaGi1g1v0011800.1
LjG1.1_chr1	PGSB	CDS	1459980	1460098	.	-	2	ID=LotjaGi1g1v0011800.1.CDS.2;Parent=LotjaGi1g1v0011800.1
LjG1.1_chr1	PGSB	exon	1460364	1460500	.	-	.	ID=LotjaGi1g1v0011800.1.exon.3;Parent=LotjaGi1g1v0011800.1
LjG1.1_chr1	PGSB	CDS	1460364	1460500	.	-	1	ID=LotjaGi1g1v0011800.1.CDS.3;Parent=LotjaGi1g1v0011800.1
LjG1.1_chr1	PGSB	CDS	1460787	1460938	.	-	0	ID=LotjaGi1g1v0011800.1.CDS.4;Parent=LotjaGi1g1v0011800.1
LjG1.1_chr1	PGSB	exon	1460787	1461500	.	-	.	ID=LotjaGi1g1v0011800.1.exon.4;Parent=LotjaGi1g1v0011800.1
LjG1.1_chr1	PGSB	five_prime_UTR	1460939	1461500	.	-	.	ID=LotjaGi1g1v0011800.1.five_prime_UTR.2;Parent=LotjaGi1g1v0011800.1
###
###
###
###
LjG1.1_chr1	PGSB	gene	1529312	1532967	.	+	.	ID=LotjaGi1g1v0012200
LjG1.1_chr1	PGSB	mRNA	1529312	1532952	.	+	.	ID=LotjaGi1g1v0012200.1;Parent=LotjaGi1g1v0012200
LjG1.1_chr1	PGSB	exon	1529312	1530254	.	+	.	ID=LotjaGi1g1v0012200.1.exon.1;Parent=LotjaGi1g1v0012200.1
LjG1.1_chr1	PGSB	five_prime_UTR	1529312	1530254	.	+	.	ID=LotjaGi1g1v0012200.1.five_prime_UTR.1;Parent=LotjaGi1g1v0012200.1
LjG1.1_chr1	PGSB	five_prime_UTR	1530857	1530876	.	+	.	ID=LotjaGi1g1v0012200.1.five_prime_UTR.2;Parent=LotjaGi1g1v0012200.1
LjG1.1_chr1	PGSB	exon	1530857	1531408	.	+	.	ID=LotjaGi1g1v0012200.1.exon.2;Parent=LotjaGi1g1v0012200.1
LjG1.1_chr1	PGSB	CDS	1530877	1531408	.	+	0	ID=LotjaGi1g1v0012200.1.CDS.1;Parent=LotjaGi1g1v0012200.1
LjG1.1_chr1	PGSB	CDS	1531666	1532816	.	+	2	ID=LotjaGi1g1v0012200.1.CDS.2;Parent=LotjaGi1g1v0012200.1
LjG1.1_chr1	PGSB	exon	1531666	1532952	.	+	.	ID=LotjaGi1g1v0012200.1.exon.3;Parent=LotjaGi1g1v0012200.1
LjG1.1_chr1	PGSB	three_prime_UTR	1532817	1532952	.	+	.	ID=LotjaGi1g1v0012200.1.three_prime_UTR.3;Parent=LotjaGi1g1v0012200.1
LjG1.1_chr1	PGSB	mRNA	1529323	1532967	.	+	.	ID=LotjaGi1g1v0012200.2;Parent=LotjaGi1g1v0012200
LjG1.1_chr1	PGSB	five_prime_UTR	1529323	1530543	.	+	.	ID=LotjaGi1g1v0012200.2.five_prime_UTR.1;Parent=LotjaGi1g1v0012200.2
LjG1.1_chr1	PGSB	exon	1529323	1531408	.	+	.	ID=LotjaGi1g1v0012200.2.exon.1;Parent=LotjaGi1g1v0012200.2
LjG1.1_chr1	PGSB	CDS	1530544	1531408	.	+	0	ID=LotjaGi1g1v0012200.2.CDS.1;Parent=LotjaGi1g1v0012200.2
LjG1.1_chr1	PGSB	CDS	1531666	1532816	.	+	2	ID=LotjaGi1g1v0012200.2.CDS.2;Parent=LotjaGi1g1v0012200.2
LjG1.1_chr1	PGSB	exon	1531666	1532967	.	+	.	ID=LotjaGi1g1v0012200.2.exon.2;Parent=LotjaGi1g1v0012200.2
LjG1.1_chr1	PGSB	three_prime_UTR	1532817	1532967	.	+	.	ID=LotjaGi1g1v0012200.2.three_prime_UTR.2;Parent=LotjaGi1g1v0012200.2
LjG1.1_chr1	PGSB	mRNA	1530159	1532847	.	+	.	ID=LotjaGi1g1v0012200.3;Parent=LotjaGi1g1v0012200
LjG1.1_chr1	PGSB	exon	1530159	1531408	.	+	.	ID=LotjaGi1g1v0012200.3.exon.1;Parent=LotjaGi1g1v0012200.3
LjG1.1_chr1	PGSB	five_prime_UTR	1530159	1531408	.	+	.	ID=LotjaGi1g1v0012200.3.five_prime_UTR.1;Parent=LotjaGi1g1v0012200.3
LjG1.1_chr1	PGSB	five_prime_UTR	1531736	1531736	.	+	.	ID=LotjaGi1g1v0012200.3.five_prime_UTR.2;Parent=LotjaGi1g1v0012200.3
LjG1.1_chr1	PGSB	exon	1531736	1532847	.	+	.	ID=LotjaGi1g1v0012200.3.exon.2;Parent=LotjaGi1g1v0012200.3
LjG1.1_chr1	PGSB	CDS	1531737	1532816	.	+	0	ID=LotjaGi1g1v0012200.3.CDS.1;Parent=LotjaGi1g1v0012200.3
LjG1.1_chr1	PGSB	three_prime_UTR	1532817	1532847	.	+	.	ID=LotjaGi1g1v0012200.3.three_prime_UTR.3;Parent=LotjaGi1g1v0012200.3
###
###
LjG1.1_chr1	PGSB	gene	1553710	1555919	.	-	.	ID=LotjaGi1g1v0012400
LjG1.1_chr1	PGSB	mRNA	1553710	1555919	.	-	.	ID=LotjaGi1g1v0012400.1;Parent=LotjaGi1g1v0012400
LjG1.1_chr1	PGSB	three_prime_UTR	1553710	1553934	.	-	.	ID=LotjaGi1g1v0012400.1.three_prime_UTR.1;Parent=LotjaGi1g1v0012400.1
LjG1.1_chr1	PGSB	exon	1553710	1555285	.	-	.	ID=LotjaGi1g1v0012400.1.exon.1;Parent=LotjaGi1g1v0012400.1
LjG1.1_chr1	PGSB	CDS	1553935	1555113	.	-	0	ID=LotjaGi1g1v0012400.1.CDS.1;Parent=LotjaGi1g1v0012400.1
LjG1.1_chr1	PGSB	five_prime_UTR	1555114	1555285	.	-	.	ID=LotjaGi1g1v0012400.1.five_prime_UTR.2;Parent=LotjaGi1g1v0012400.1
LjG1.1_chr1	PGSB	exon	1555496	1555919	.	-	.	ID=LotjaGi1g1v0012400.1.exon.2;Parent=LotjaGi1g1v0012400.1
LjG1.1_chr1	PGSB	five_prime_UTR	1555496	1555919	.	-	.	ID=LotjaGi1g1v0012400.1.five_prime_UTR.3;Parent=LotjaGi1g1v0012400.1
LjG1.1_chr1	PGSB	mRNA	1553710	1555919	.	-	.	ID=LotjaGi1g1v0012400.2;Parent=LotjaGi1g1v0012400
LjG1.1_chr1	PGSB	three_prime_UTR	1553710	1553934	.	-	.	ID=LotjaGi1g1v0012400.2.three_prime_UTR.1;Parent=LotjaGi1g1v0012400.2
LjG1.1_chr1	PGSB	exon	1553710	1555085	.	-	.	ID=LotjaGi1g1v0012400.2.exon.1;Parent=LotjaGi1g1v0012400.2
LjG1.1_chr1	PGSB	CDS	1553935	1555085	.	-	2	ID=LotjaGi1g1v0012400.2.CDS.1;Parent=LotjaGi1g1v0012400.2
LjG1.1_chr1	PGSB	CDS	1555174	1555729	.	-	0	ID=LotjaGi1g1v0012400.2.CDS.2;Parent=LotjaGi1g1v0012400.2
LjG1.1_chr1	PGSB	exon	1555174	1555919	.	-	.	ID=LotjaGi1g1v0012400.2.exon.2;Parent=LotjaGi1g1v0012400.2
LjG1.1_chr1	PGSB	five_prime_UTR	1555730	1555919	.	-	.	ID=LotjaGi1g1v0012400.2.five_prime_UTR.2;Parent=LotjaGi1g1v0012400.2
###
LjG1.1_chr1	PGSB	gene	1558432	1563428	.	+	.	ID=LotjaGi1g1v0012500
LjG1.1_chr1	PGSB	mRNA	1558432	1563428	.	+	.	ID=LotjaGi1g1v0012500.1;Parent=LotjaGi1g1v0012500
LjG1.1_chr1	PGSB	five_prime_UTR	1558432	1558516	.	+	.	ID=LotjaGi1g1v0012500.1.five_prime_UTR.1;Parent=LotjaGi1g1v0012500.1
LjG1.1_chr1	PGSB	exon	1558432	1559381	.	+	.	ID=LotjaGi1g1v0012500.1.exon.1;Parent=LotjaGi1g1v0012500.1
LjG1.1_chr1	PGSB	CDS	1558517	1559381	.	+	0	ID=LotjaGi1g1v0012500.1.CDS.1;Parent=LotjaGi1g1v0012500.1
LjG1.1_chr1	PGSB	CDS	1559618	1559739	.	+	2	ID=LotjaGi1g1v0012500.1.CDS.2;Parent=LotjaGi1g1v0012500.1
LjG1.1_chr1	PGSB	exon	1559618	1560509	.	+	.	ID=LotjaGi1g1v0012500.1.exon.2;Parent=LotjaGi1g1v0012500.1
LjG1.1_chr1	PGSB	three_prime_UTR	1559740	1560509	.	+	.	ID=LotjaGi1g1v0012500.1.three_prime_UTR.2;Parent=LotjaGi1g1v0012500.1
LjG1.1_chr1	PGSB	exon	1563335	1563428	.	+	.	ID=LotjaGi1g1v0012500.1.exon.3;Parent=LotjaGi1g1v0012500.1
LjG1.1_chr1	PGSB	three_prime_UTR	1563335	1563428	.	+	.	ID=LotjaGi1g1v0012500.1.three_prime_UTR.3;Parent=LotjaGi1g1v0012500.1
LjG1.1_chr1	PGSB	mRNA	1558510	1561156	.	+	.	ID=LotjaGi1g1v0012500.2;Parent=LotjaGi1g1v0012500
LjG1.1_chr1	PGSB	five_prime_UTR	1558510	1558516	.	+	.	ID=LotjaGi1g1v0012500.2.five_prime_UTR.1;Parent=LotjaGi1g1v0012500.2
LjG1.1_chr1	PGSB	exon	1558510	1559381	.	+	.	ID=LotjaGi1g1v0012500.2.exon.1;Parent=LotjaGi1g1v0012500.2
LjG1.1_chr1	PGSB	CDS	1558517	1559381	.	+	0	ID=LotjaGi1g1v0012500.2.CDS.1;Parent=LotjaGi1g1v0012500.2
LjG1.1_chr1	PGSB	exon	1559618	1559674	.	+	.	ID=LotjaGi1g1v0012500.2.exon.2;Parent=LotjaGi1g1v0012500.2
LjG1.1_chr1	PGSB	CDS	1559618	1559674	.	+	2	ID=LotjaGi1g1v0012500.2.CDS.2;Parent=LotjaGi1g1v0012500.2
LjG1.1_chr1	PGSB	CDS	1559889	1561135	.	+	2	ID=LotjaGi1g1v0012500.2.CDS.3;Parent=LotjaGi1g1v0012500.2
LjG1.1_chr1	PGSB	exon	1559889	1561156	.	+	.	ID=LotjaGi1g1v0012500.2.exon.3;Parent=LotjaGi1g1v0012500.2
LjG1.1_chr1	PGSB	three_prime_UTR	1561136	1561156	.	+	.	ID=LotjaGi1g1v0012500.2.three_prime_UTR.2;Parent=LotjaGi1g1v0012500.2
###
###
LjG1.1_chr1	PGSB	gene	1594994	1597392	.	-	.	ID=LotjaGi1g1v0012700
LjG1.1_chr1	PGSB	mRNA	1594994	1597392	.	-	.	ID=LotjaGi1g1v0012700.1;Parent=LotjaGi1g1v0012700
LjG1.1_chr1	PGSB	three_prime_UTR	1594994	1595124	.	-	.	ID=LotjaGi1g1v0012700.1.three_prime_UTR.1;Parent=LotjaGi1g1v0012700.1
LjG1.1_chr1	PGSB	exon	1594994	1597392	.	-	.	ID=LotjaGi1g1v0012700.1.exon.1;Parent=LotjaGi1g1v0012700.1
LjG1.1_chr1	PGSB	CDS	1595125	1595952	.	-	0	ID=LotjaGi1g1v0012700.1.CDS.1;Parent=LotjaGi1g1v0012700.1
LjG1.1_chr1	PGSB	five_prime_UTR	1595953	1597392	.	-	.	ID=LotjaGi1g1v0012700.1.five_prime_UTR.2;Parent=LotjaGi1g1v0012700.1
###
LjG1.1_chr1	PGSB	gene	1597968	1598326	.	+	.	ID=LotjaGi1g1v0012800
LjG1.1_chr1	PGSB	mRNA	1597968	1598326	.	+	.	ID=LotjaGi1g1v0012800.1;Parent=LotjaGi1g1v0012800
LjG1.1_chr1	PGSB	exon	1597968	1598234	.	+	.	ID=LotjaGi1g1v0012800.1.exon.1;Parent=LotjaGi1g1v0012800.1
LjG1.1_chr1	PGSB	CDS	1597968	1598234	.	+	0	ID=LotjaGi1g1v0012800.1.CDS.1;Parent=LotjaGi1g1v0012800.1
LjG1.1_chr1	PGSB	CDS	1598293	1598304	.	+	0	ID=LotjaGi1g1v0012800.1.CDS.2;Parent=LotjaGi1g1v0012800.1
LjG1.1_chr1	PGSB	exon	1598293	1598326	.	+	.	ID=LotjaGi1g1v0012800.1.exon.2;Parent=LotjaGi1g1v0012800.1
###
LjG1.1_chr1	PGSB	gene	1636984	1639740	.	+	.	ID=LotjaGi1g1v0012900
LjG1.1_chr1	PGSB	mRNA	1636984	1639740	.	+	.	ID=LotjaGi1g1v0012900.1;Parent=LotjaGi1g1v0012900
LjG1.1_chr1	PGSB	five_prime_UTR	1636984	1637273	.	+	.	ID=LotjaGi1g1v0012900.1.five_prime_UTR.1;Parent=LotjaGi1g1v0012900.1
LjG1.1_chr1	PGSB	exon	1636984	1639740	.	+	.	ID=LotjaGi1g1v0012900.1.exon.1;Parent=LotjaGi1g1v0012900.1
LjG1.1_chr1	PGSB	CDS	1637274	1637987	.	+	0	ID=LotjaGi1g1v0012900.1.CDS.1;Parent=LotjaGi1g1v0012900.1
LjG1.1_chr1	PGSB	three_prime_UTR	1637988	1639740	.	+	.	ID=LotjaGi1g1v0012900.1.three_prime_UTR.2;Parent=LotjaGi1g1v0012900.1
###
LjG1.1_chr1	PGSB	gene	1656948	1667970	.	-	.	ID=LotjaGi1g1v0013000
LjG1.1_chr1	PGSB	mRNA	1656984	1667970	.	-	.	ID=LotjaGi1g1v0013000.1;Parent=LotjaGi1g1v0013000
LjG1.1_chr1	PGSB	three_prime_UTR	1656984	1657229	.	-	.	ID=LotjaGi1g1v0013000.1.three_prime_UTR.1;Parent=LotjaGi1g1v0013000.1
LjG1.1_chr1	PGSB	exon	1656984	1657592	.	-	.	ID=LotjaGi1g1v0013000.1.exon.1;Parent=LotjaGi1g1v0013000.1
LjG1.1_chr1	PGSB	CDS	1657230	1657592	.	-	0	ID=LotjaGi1g1v0013000.1.CDS.1;Parent=LotjaGi1g1v0013000.1
LjG1.1_chr1	PGSB	exon	1658667	1659028	.	-	.	ID=LotjaGi1g1v0013000.1.exon.2;Parent=LotjaGi1g1v0013000.1
LjG1.1_chr1	PGSB	CDS	1658667	1659028	.	-	2	ID=LotjaGi1g1v0013000.1.CDS.2;Parent=LotjaGi1g1v0013000.1
LjG1.1_chr1	PGSB	exon	1659499	1659819	.	-	.	ID=LotjaGi1g1v0013000.1.exon.3;Parent=LotjaGi1g1v0013000.1
LjG1.1_chr1	PGSB	CDS	1659499	1659819	.	-	2	ID=LotjaGi1g1v0013000.1.CDS.3;Parent=LotjaGi1g1v0013000.1
LjG1.1_chr1	PGSB	CDS	1660485	1660512	.	-	0	ID=LotjaGi1g1v0013000.1.CDS.4;Parent=LotjaGi1g1v0013000.1
LjG1.1_chr1	PGSB	exon	1660485	1661822	.	-	.	ID=LotjaGi1g1v0013000.1.exon.4;Parent=LotjaGi1g1v0013000.1
LjG1.1_chr1	PGSB	five_prime_UTR	1660513	1661822	.	-	.	ID=LotjaGi1g1v0013000.1.five_prime_UTR.2;Parent=LotjaGi1g1v0013000.1
LjG1.1_chr1	PGSB	exon	1661939	1662021	.	-	.	ID=LotjaGi1g1v0013000.1.exon.5;Parent=LotjaGi1g1v0013000.1
LjG1.1_chr1	PGSB	five_prime_UTR	1661939	1662021	.	-	.	ID=LotjaGi1g1v0013000.1.five_prime_UTR.3;Parent=LotjaGi1g1v0013000.1
LjG1.1_chr1	PGSB	exon	1662115	1662187	.	-	.	ID=LotjaGi1g1v0013000.1.exon.6;Parent=LotjaGi1g1v0013000.1
LjG1.1_chr1	PGSB	five_prime_UTR	1662115	1662187	.	-	.	ID=LotjaGi1g1v0013000.1.five_prime_UTR.4;Parent=LotjaGi1g1v0013000.1
LjG1.1_chr1	PGSB	exon	1662273	1662366	.	-	.	ID=LotjaGi1g1v0013000.1.exon.7;Parent=LotjaGi1g1v0013000.1
LjG1.1_chr1	PGSB	five_prime_UTR	1662273	1662366	.	-	.	ID=LotjaGi1g1v0013000.1.five_prime_UTR.5;Parent=LotjaGi1g1v0013000.1
LjG1.1_chr1	PGSB	exon	1662731	1662791	.	-	.	ID=LotjaGi1g1v0013000.1.exon.8;Parent=LotjaGi1g1v0013000.1
LjG1.1_chr1	PGSB	five_prime_UTR	1662731	1662791	.	-	.	ID=LotjaGi1g1v0013000.1.five_prime_UTR.6;Parent=LotjaGi1g1v0013000.1
LjG1.1_chr1	PGSB	exon	1663068	1663128	.	-	.	ID=LotjaGi1g1v0013000.1.exon.9;Parent=LotjaGi1g1v0013000.1
LjG1.1_chr1	PGSB	five_prime_UTR	1663068	1663128	.	-	.	ID=LotjaGi1g1v0013000.1.five_prime_UTR.7;Parent=LotjaGi1g1v0013000.1
LjG1.1_chr1	PGSB	exon	1663222	1663305	.	-	.	ID=LotjaGi1g1v0013000.1.exon.10;Parent=LotjaGi1g1v0013000.1
LjG1.1_chr1	PGSB	five_prime_UTR	1663222	1663305	.	-	.	ID=LotjaGi1g1v0013000.1.five_prime_UTR.8;Parent=LotjaGi1g1v0013000.1
LjG1.1_chr1	PGSB	exon	1663401	1663595	.	-	.	ID=LotjaGi1g1v0013000.1.exon.11;Parent=LotjaGi1g1v0013000.1
LjG1.1_chr1	PGSB	five_prime_UTR	1663401	1663595	.	-	.	ID=LotjaGi1g1v0013000.1.five_prime_UTR.9;Parent=LotjaGi1g1v0013000.1
LjG1.1_chr1	PGSB	exon	1663882	1663961	.	-	.	ID=LotjaGi1g1v0013000.1.exon.12;Parent=LotjaGi1g1v0013000.1
LjG1.1_chr1	PGSB	five_prime_UTR	1663882	1663961	.	-	.	ID=LotjaGi1g1v0013000.1.five_prime_UTR.10;Parent=LotjaGi1g1v0013000.1
LjG1.1_chr1	PGSB	exon	1664307	1664403	.	-	.	ID=LotjaGi1g1v0013000.1.exon.13;Parent=LotjaGi1g1v0013000.1
LjG1.1_chr1	PGSB	five_prime_UTR	1664307	1664403	.	-	.	ID=LotjaGi1g1v0013000.1.five_prime_UTR.11;Parent=LotjaGi1g1v0013000.1
LjG1.1_chr1	PGSB	exon	1665018	1665136	.	-	.	ID=LotjaGi1g1v0013000.1.exon.14;Parent=LotjaGi1g1v0013000.1
LjG1.1_chr1	PGSB	five_prime_UTR	1665018	1665136	.	-	.	ID=LotjaGi1g1v0013000.1.five_prime_UTR.12;Parent=LotjaGi1g1v0013000.1
LjG1.1_chr1	PGSB	exon	1665431	1665500	.	-	.	ID=LotjaGi1g1v0013000.1.exon.15;Parent=LotjaGi1g1v0013000.1
LjG1.1_chr1	PGSB	five_prime_UTR	1665431	1665500	.	-	.	ID=LotjaGi1g1v0013000.1.five_prime_UTR.13;Parent=LotjaGi1g1v0013000.1
LjG1.1_chr1	PGSB	exon	1666179	1666270	.	-	.	ID=LotjaGi1g1v0013000.1.exon.16;Parent=LotjaGi1g1v0013000.1
LjG1.1_chr1	PGSB	five_prime_UTR	1666179	1666270	.	-	.	ID=LotjaGi1g1v0013000.1.five_prime_UTR.14;Parent=LotjaGi1g1v0013000.1
LjG1.1_chr1	PGSB	exon	1666990	1667127	.	-	.	ID=LotjaGi1g1v0013000.1.exon.17;Parent=LotjaGi1g1v0013000.1
LjG1.1_chr1	PGSB	five_prime_UTR	1666990	1667127	.	-	.	ID=LotjaGi1g1v0013000.1.five_prime_UTR.15;Parent=LotjaGi1g1v0013000.1
LjG1.1_chr1	PGSB	exon	1667572	1667970	.	-	.	ID=LotjaGi1g1v0013000.1.exon.18;Parent=LotjaGi1g1v0013000.1
LjG1.1_chr1	PGSB	five_prime_UTR	1667572	1667970	.	-	.	ID=LotjaGi1g1v0013000.1.five_prime_UTR.16;Parent=LotjaGi1g1v0013000.1
LjG1.1_chr1	PGSB	mRNA	1661643	1666511	.	-	.	ID=LotjaGi1g1v0013000.2;Parent=LotjaGi1g1v0013000
LjG1.1_chr1	PGSB	exon	1661643	1661822	.	-	.	ID=LotjaGi1g1v0013000.2.exon.1;Parent=LotjaGi1g1v0013000.2
LjG1.1_chr1	PGSB	CDS	1661643	1661822	.	-	0	ID=LotjaGi1g1v0013000.2.CDS.1;Parent=LotjaGi1g1v0013000.2
LjG1.1_chr1	PGSB	exon	1661939	1662021	.	-	.	ID=LotjaGi1g1v0013000.2.exon.2;Parent=LotjaGi1g1v0013000.2
LjG1.1_chr1	PGSB	CDS	1661939	1662021	.	-	2	ID=LotjaGi1g1v0013000.2.CDS.2;Parent=LotjaGi1g1v0013000.2
LjG1.1_chr1	PGSB	exon	1662115	1662187	.	-	.	ID=LotjaGi1g1v0013000.2.exon.3;Parent=LotjaGi1g1v0013000.2
LjG1.1_chr1	PGSB	CDS	1662115	1662187	.	-	0	ID=LotjaGi1g1v0013000.2.CDS.3;Parent=LotjaGi1g1v0013000.2
LjG1.1_chr1	PGSB	exon	1662273	1662366	.	-	.	ID=LotjaGi1g1v0013000.2.exon.4;Parent=LotjaGi1g1v0013000.2
LjG1.1_chr1	PGSB	CDS	1662273	1662366	.	-	1	ID=LotjaGi1g1v0013000.2.CDS.4;Parent=LotjaGi1g1v0013000.2
LjG1.1_chr1	PGSB	exon	1662731	1662791	.	-	.	ID=LotjaGi1g1v0013000.2.exon.5;Parent=LotjaGi1g1v0013000.2
LjG1.1_chr1	PGSB	CDS	1662731	1662791	.	-	2	ID=LotjaGi1g1v0013000.2.CDS.5;Parent=LotjaGi1g1v0013000.2
LjG1.1_chr1	PGSB	exon	1663068	1663128	.	-	.	ID=LotjaGi1g1v0013000.2.exon.6;Parent=LotjaGi1g1v0013000.2
LjG1.1_chr1	PGSB	CDS	1663068	1663128	.	-	0	ID=LotjaGi1g1v0013000.2.CDS.6;Parent=LotjaGi1g1v0013000.2
LjG1.1_chr1	PGSB	exon	1663222	1663305	.	-	.	ID=LotjaGi1g1v0013000.2.exon.7;Parent=LotjaGi1g1v0013000.2
LjG1.1_chr1	PGSB	CDS	1663222	1663305	.	-	0	ID=LotjaGi1g1v0013000.2.CDS.7;Parent=LotjaGi1g1v0013000.2
LjG1.1_chr1	PGSB	exon	1663401	1663595	.	-	.	ID=LotjaGi1g1v0013000.2.exon.8;Parent=LotjaGi1g1v0013000.2
LjG1.1_chr1	PGSB	CDS	1663401	1663595	.	-	0	ID=LotjaGi1g1v0013000.2.CDS.8;Parent=LotjaGi1g1v0013000.2
LjG1.1_chr1	PGSB	exon	1663882	1663961	.	-	.	ID=LotjaGi1g1v0013000.2.exon.9;Parent=LotjaGi1g1v0013000.2
LjG1.1_chr1	PGSB	CDS	1663882	1663961	.	-	2	ID=LotjaGi1g1v0013000.2.CDS.9;Parent=LotjaGi1g1v0013000.2
LjG1.1_chr1	PGSB	exon	1664307	1664403	.	-	.	ID=LotjaGi1g1v0013000.2.exon.10;Parent=LotjaGi1g1v0013000.2
LjG1.1_chr1	PGSB	CDS	1664307	1664403	.	-	0	ID=LotjaGi1g1v0013000.2.CDS.10;Parent=LotjaGi1g1v0013000.2
LjG1.1_chr1	PGSB	exon	1665018	1665136	.	-	.	ID=LotjaGi1g1v0013000.2.exon.11;Parent=LotjaGi1g1v0013000.2
LjG1.1_chr1	PGSB	CDS	1665018	1665136	.	-	2	ID=LotjaGi1g1v0013000.2.CDS.11;Parent=LotjaGi1g1v0013000.2
LjG1.1_chr1	PGSB	exon	1665431	1665500	.	-	.	ID=LotjaGi1g1v0013000.2.exon.12;Parent=LotjaGi1g1v0013000.2
LjG1.1_chr1	PGSB	CDS	1665431	1665500	.	-	0	ID=LotjaGi1g1v0013000.2.CDS.12;Parent=LotjaGi1g1v0013000.2
LjG1.1_chr1	PGSB	CDS	1666179	1666226	.	-	0	ID=LotjaGi1g1v0013000.2.CDS.13;Parent=LotjaGi1g1v0013000.2
LjG1.1_chr1	PGSB	exon	1666179	1666270	.	-	.	ID=LotjaGi1g1v0013000.2.exon.13;Parent=LotjaGi1g1v0013000.2
LjG1.1_chr1	PGSB	five_prime_UTR	1666227	1666270	.	-	.	ID=LotjaGi1g1v0013000.2.five_prime_UTR.1;Parent=LotjaGi1g1v0013000.2
LjG1.1_chr1	PGSB	exon	1666357	1666511	.	-	.	ID=LotjaGi1g1v0013000.2.exon.14;Parent=LotjaGi1g1v0013000.2
LjG1.1_chr1	PGSB	five_prime_UTR	1666357	1666511	.	-	.	ID=LotjaGi1g1v0013000.2.five_prime_UTR.2;Parent=LotjaGi1g1v0013000.2
LjG1.1_chr1	PGSB	mRNA	1661643	1667145	.	-	.	ID=LotjaGi1g1v0013000.3;Parent=LotjaGi1g1v0013000
LjG1.1_chr1	PGSB	exon	1661643	1661822	.	-	.	ID=LotjaGi1g1v0013000.3.exon.1;Parent=LotjaGi1g1v0013000.3
LjG1.1_chr1	PGSB	CDS	1661643	1661822	.	-	0	ID=LotjaGi1g1v0013000.3.CDS.1;Parent=LotjaGi1g1v0013000.3
LjG1.1_chr1	PGSB	exon	1661939	1662021	.	-	.	ID=LotjaGi1g1v0013000.3.exon.2;Parent=LotjaGi1g1v0013000.3
LjG1.1_chr1	PGSB	CDS	1661939	1662021	.	-	2	ID=LotjaGi1g1v0013000.3.CDS.2;Parent=LotjaGi1g1v0013000.3
LjG1.1_chr1	PGSB	exon	1662115	1662187	.	-	.	ID=LotjaGi1g1v0013000.3.exon.3;Parent=LotjaGi1g1v0013000.3
LjG1.1_chr1	PGSB	CDS	1662115	1662187	.	-	0	ID=LotjaGi1g1v0013000.3.CDS.3;Parent=LotjaGi1g1v0013000.3
LjG1.1_chr1	PGSB	exon	1662273	1662366	.	-	.	ID=LotjaGi1g1v0013000.3.exon.4;Parent=LotjaGi1g1v0013000.3
LjG1.1_chr1	PGSB	CDS	1662273	1662366	.	-	1	ID=LotjaGi1g1v0013000.3.CDS.4;Parent=LotjaGi1g1v0013000.3
LjG1.1_chr1	PGSB	exon	1662731	1662791	.	-	.	ID=LotjaGi1g1v0013000.3.exon.5;Parent=LotjaGi1g1v0013000.3
LjG1.1_chr1	PGSB	CDS	1662731	1662791	.	-	2	ID=LotjaGi1g1v0013000.3.CDS.5;Parent=LotjaGi1g1v0013000.3
LjG1.1_chr1	PGSB	exon	1663068	1663128	.	-	.	ID=LotjaGi1g1v0013000.3.exon.6;Parent=LotjaGi1g1v0013000.3
LjG1.1_chr1	PGSB	CDS	1663068	1663128	.	-	0	ID=LotjaGi1g1v0013000.3.CDS.6;Parent=LotjaGi1g1v0013000.3
LjG1.1_chr1	PGSB	exon	1663222	1663305	.	-	.	ID=LotjaGi1g1v0013000.3.exon.7;Parent=LotjaGi1g1v0013000.3
LjG1.1_chr1	PGSB	CDS	1663222	1663305	.	-	0	ID=LotjaGi1g1v0013000.3.CDS.7;Parent=LotjaGi1g1v0013000.3
LjG1.1_chr1	PGSB	exon	1663401	1663595	.	-	.	ID=LotjaGi1g1v0013000.3.exon.8;Parent=LotjaGi1g1v0013000.3
LjG1.1_chr1	PGSB	CDS	1663401	1663595	.	-	0	ID=LotjaGi1g1v0013000.3.CDS.8;Parent=LotjaGi1g1v0013000.3
LjG1.1_chr1	PGSB	exon	1663882	1663961	.	-	.	ID=LotjaGi1g1v0013000.3.exon.9;Parent=LotjaGi1g1v0013000.3
LjG1.1_chr1	PGSB	CDS	1663882	1663961	.	-	2	ID=LotjaGi1g1v0013000.3.CDS.9;Parent=LotjaGi1g1v0013000.3
LjG1.1_chr1	PGSB	exon	1664307	1664403	.	-	.	ID=LotjaGi1g1v0013000.3.exon.10;Parent=LotjaGi1g1v0013000.3
LjG1.1_chr1	PGSB	CDS	1664307	1664403	.	-	0	ID=LotjaGi1g1v0013000.3.CDS.10;Parent=LotjaGi1g1v0013000.3
LjG1.1_chr1	PGSB	exon	1665018	1665136	.	-	.	ID=LotjaGi1g1v0013000.3.exon.11;Parent=LotjaGi1g1v0013000.3
LjG1.1_chr1	PGSB	CDS	1665018	1665136	.	-	2	ID=LotjaGi1g1v0013000.3.CDS.11;Parent=LotjaGi1g1v0013000.3
LjG1.1_chr1	PGSB	exon	1665431	1665500	.	-	.	ID=LotjaGi1g1v0013000.3.exon.12;Parent=LotjaGi1g1v0013000.3
LjG1.1_chr1	PGSB	CDS	1665431	1665500	.	-	0	ID=LotjaGi1g1v0013000.3.CDS.12;Parent=LotjaGi1g1v0013000.3
LjG1.1_chr1	PGSB	exon	1666179	1666270	.	-	.	ID=LotjaGi1g1v0013000.3.exon.13;Parent=LotjaGi1g1v0013000.3
LjG1.1_chr1	PGSB	CDS	1666179	1666270	.	-	2	ID=LotjaGi1g1v0013000.3.CDS.13;Parent=LotjaGi1g1v0013000.3
LjG1.1_chr1	PGSB	CDS	1666990	1667116	.	-	0	ID=LotjaGi1g1v0013000.3.CDS.14;Parent=LotjaGi1g1v0013000.3
LjG1.1_chr1	PGSB	exon	1666990	1667145	.	-	.	ID=LotjaGi1g1v0013000.3.exon.14;Parent=LotjaGi1g1v0013000.3
###
LjG1.1_chr1	PGSB	gene	1674671	1690511	.	+	.	ID=LotjaGi1g1v0013100
LjG1.1_chr1	PGSB	mRNA	1678547	1688108	.	+	.	ID=LotjaGi1g1v0013100.1;Parent=LotjaGi1g1v0013100
LjG1.1_chr1	PGSB	exon	1678547	1679360	.	+	.	ID=LotjaGi1g1v0013100.1.exon.1;Parent=LotjaGi1g1v0013100.1
LjG1.1_chr1	PGSB	five_prime_UTR	1678547	1679360	.	+	.	ID=LotjaGi1g1v0013100.1.five_prime_UTR.1;Parent=LotjaGi1g1v0013100.1
LjG1.1_chr1	PGSB	five_prime_UTR	1679750	1679795	.	+	.	ID=LotjaGi1g1v0013100.1.five_prime_UTR.2;Parent=LotjaGi1g1v0013100.1
LjG1.1_chr1	PGSB	exon	1679750	1679961	.	+	.	ID=LotjaGi1g1v0013100.1.exon.2;Parent=LotjaGi1g1v0013100.1
LjG1.1_chr1	PGSB	CDS	1679796	1679961	.	+	0	ID=LotjaGi1g1v0013100.1.CDS.1;Parent=LotjaGi1g1v0013100.1
LjG1.1_chr1	PGSB	exon	1681382	1681548	.	+	.	ID=LotjaGi1g1v0013100.1.exon.3;Parent=LotjaGi1g1v0013100.1
LjG1.1_chr1	PGSB	CDS	1681382	1681548	.	+	2	ID=LotjaGi1g1v0013100.1.CDS.2;Parent=LotjaGi1g1v0013100.1
LjG1.1_chr1	PGSB	exon	1682137	1682281	.	+	.	ID=LotjaGi1g1v0013100.1.exon.4;Parent=LotjaGi1g1v0013100.1
LjG1.1_chr1	PGSB	CDS	1682137	1682281	.	+	0	ID=LotjaGi1g1v0013100.1.CDS.3;Parent=LotjaGi1g1v0013100.1
LjG1.1_chr1	PGSB	exon	1682409	1682767	.	+	.	ID=LotjaGi1g1v0013100.1.exon.5;Parent=LotjaGi1g1v0013100.1
LjG1.1_chr1	PGSB	CDS	1682409	1682767	.	+	2	ID=LotjaGi1g1v0013100.1.CDS.4;Parent=LotjaGi1g1v0013100.1
LjG1.1_chr1	PGSB	exon	1683258	1683326	.	+	.	ID=LotjaGi1g1v0013100.1.exon.6;Parent=LotjaGi1g1v0013100.1
LjG1.1_chr1	PGSB	CDS	1683258	1683326	.	+	0	ID=LotjaGi1g1v0013100.1.CDS.5;Parent=LotjaGi1g1v0013100.1
LjG1.1_chr1	PGSB	exon	1683499	1683720	.	+	.	ID=LotjaGi1g1v0013100.1.exon.7;Parent=LotjaGi1g1v0013100.1
LjG1.1_chr1	PGSB	CDS	1683499	1683720	.	+	0	ID=LotjaGi1g1v0013100.1.CDS.6;Parent=LotjaGi1g1v0013100.1
LjG1.1_chr1	PGSB	exon	1683818	1683899	.	+	.	ID=LotjaGi1g1v0013100.1.exon.8;Parent=LotjaGi1g1v0013100.1
LjG1.1_chr1	PGSB	CDS	1683818	1683899	.	+	0	ID=LotjaGi1g1v0013100.1.CDS.7;Parent=LotjaGi1g1v0013100.1
LjG1.1_chr1	PGSB	exon	1683999	1684094	.	+	.	ID=LotjaGi1g1v0013100.1.exon.9;Parent=LotjaGi1g1v0013100.1
LjG1.1_chr1	PGSB	CDS	1683999	1684094	.	+	2	ID=LotjaGi1g1v0013100.1.CDS.8;Parent=LotjaGi1g1v0013100.1
LjG1.1_chr1	PGSB	exon	1684173	1684352	.	+	.	ID=LotjaGi1g1v0013100.1.exon.10;Parent=LotjaGi1g1v0013100.1
LjG1.1_chr1	PGSB	CDS	1684173	1684352	.	+	2	ID=LotjaGi1g1v0013100.1.CDS.9;Parent=LotjaGi1g1v0013100.1
LjG1.1_chr1	PGSB	exon	1684515	1684621	.	+	.	ID=LotjaGi1g1v0013100.1.exon.11;Parent=LotjaGi1g1v0013100.1
LjG1.1_chr1	PGSB	CDS	1684515	1684621	.	+	2	ID=LotjaGi1g1v0013100.1.CDS.10;Parent=LotjaGi1g1v0013100.1
LjG1.1_chr1	PGSB	CDS	1684848	1685087	.	+	0	ID=LotjaGi1g1v0013100.1.CDS.11;Parent=LotjaGi1g1v0013100.1
LjG1.1_chr1	PGSB	exon	1684848	1685331	.	+	.	ID=LotjaGi1g1v0013100.1.exon.12;Parent=LotjaGi1g1v0013100.1
LjG1.1_chr1	PGSB	three_prime_UTR	1685088	1685331	.	+	.	ID=LotjaGi1g1v0013100.1.three_prime_UTR.3;Parent=LotjaGi1g1v0013100.1
LjG1.1_chr1	PGSB	exon	1685424	1685677	.	+	.	ID=LotjaGi1g1v0013100.1.exon.13;Parent=LotjaGi1g1v0013100.1
LjG1.1_chr1	PGSB	three_prime_UTR	1685424	1685677	.	+	.	ID=LotjaGi1g1v0013100.1.three_prime_UTR.4;Parent=LotjaGi1g1v0013100.1
LjG1.1_chr1	PGSB	exon	1685775	1685938	.	+	.	ID=LotjaGi1g1v0013100.1.exon.14;Parent=LotjaGi1g1v0013100.1
LjG1.1_chr1	PGSB	three_prime_UTR	1685775	1685938	.	+	.	ID=LotjaGi1g1v0013100.1.three_prime_UTR.5;Parent=LotjaGi1g1v0013100.1
LjG1.1_chr1	PGSB	exon	1686017	1686208	.	+	.	ID=LotjaGi1g1v0013100.1.exon.15;Parent=LotjaGi1g1v0013100.1
LjG1.1_chr1	PGSB	three_prime_UTR	1686017	1686208	.	+	.	ID=LotjaGi1g1v0013100.1.three_prime_UTR.6;Parent=LotjaGi1g1v0013100.1
LjG1.1_chr1	PGSB	exon	1686296	1686969	.	+	.	ID=LotjaGi1g1v0013100.1.exon.16;Parent=LotjaGi1g1v0013100.1
LjG1.1_chr1	PGSB	three_prime_UTR	1686296	1686969	.	+	.	ID=LotjaGi1g1v0013100.1.three_prime_UTR.7;Parent=LotjaGi1g1v0013100.1
LjG1.1_chr1	PGSB	exon	1687631	1688108	.	+	.	ID=LotjaGi1g1v0013100.1.exon.17;Parent=LotjaGi1g1v0013100.1
LjG1.1_chr1	PGSB	three_prime_UTR	1687631	1688108	.	+	.	ID=LotjaGi1g1v0013100.1.three_prime_UTR.8;Parent=LotjaGi1g1v0013100.1
LjG1.1_chr1	PGSB	mRNA	1678969	1688027	.	+	.	ID=LotjaGi1g1v0013100.2;Parent=LotjaGi1g1v0013100
LjG1.1_chr1	PGSB	exon	1678969	1679360	.	+	.	ID=LotjaGi1g1v0013100.2.exon.1;Parent=LotjaGi1g1v0013100.2
LjG1.1_chr1	PGSB	five_prime_UTR	1678969	1679360	.	+	.	ID=LotjaGi1g1v0013100.2.five_prime_UTR.1;Parent=LotjaGi1g1v0013100.2
LjG1.1_chr1	PGSB	five_prime_UTR	1679750	1679795	.	+	.	ID=LotjaGi1g1v0013100.2.five_prime_UTR.2;Parent=LotjaGi1g1v0013100.2
LjG1.1_chr1	PGSB	exon	1679750	1679961	.	+	.	ID=LotjaGi1g1v0013100.2.exon.2;Parent=LotjaGi1g1v0013100.2
LjG1.1_chr1	PGSB	CDS	1679796	1679961	.	+	0	ID=LotjaGi1g1v0013100.2.CDS.1;Parent=LotjaGi1g1v0013100.2
LjG1.1_chr1	PGSB	exon	1681382	1681548	.	+	.	ID=LotjaGi1g1v0013100.2.exon.3;Parent=LotjaGi1g1v0013100.2
LjG1.1_chr1	PGSB	CDS	1681382	1681548	.	+	2	ID=LotjaGi1g1v0013100.2.CDS.2;Parent=LotjaGi1g1v0013100.2
LjG1.1_chr1	PGSB	exon	1682137	1682281	.	+	.	ID=LotjaGi1g1v0013100.2.exon.4;Parent=LotjaGi1g1v0013100.2
LjG1.1_chr1	PGSB	CDS	1682137	1682281	.	+	0	ID=LotjaGi1g1v0013100.2.CDS.3;Parent=LotjaGi1g1v0013100.2
LjG1.1_chr1	PGSB	exon	1682409	1682767	.	+	.	ID=LotjaGi1g1v0013100.2.exon.5;Parent=LotjaGi1g1v0013100.2
LjG1.1_chr1	PGSB	CDS	1682409	1682767	.	+	2	ID=LotjaGi1g1v0013100.2.CDS.4;Parent=LotjaGi1g1v0013100.2
LjG1.1_chr1	PGSB	exon	1683258	1683326	.	+	.	ID=LotjaGi1g1v0013100.2.exon.6;Parent=LotjaGi1g1v0013100.2
LjG1.1_chr1	PGSB	CDS	1683258	1683326	.	+	0	ID=LotjaGi1g1v0013100.2.CDS.5;Parent=LotjaGi1g1v0013100.2
LjG1.1_chr1	PGSB	exon	1683499	1683720	.	+	.	ID=LotjaGi1g1v0013100.2.exon.7;Parent=LotjaGi1g1v0013100.2
LjG1.1_chr1	PGSB	CDS	1683499	1683720	.	+	0	ID=LotjaGi1g1v0013100.2.CDS.6;Parent=LotjaGi1g1v0013100.2
LjG1.1_chr1	PGSB	exon	1683818	1683899	.	+	.	ID=LotjaGi1g1v0013100.2.exon.8;Parent=LotjaGi1g1v0013100.2
LjG1.1_chr1	PGSB	CDS	1683818	1683899	.	+	0	ID=LotjaGi1g1v0013100.2.CDS.7;Parent=LotjaGi1g1v0013100.2
LjG1.1_chr1	PGSB	exon	1683999	1684094	.	+	.	ID=LotjaGi1g1v0013100.2.exon.9;Parent=LotjaGi1g1v0013100.2
LjG1.1_chr1	PGSB	CDS	1683999	1684094	.	+	2	ID=LotjaGi1g1v0013100.2.CDS.8;Parent=LotjaGi1g1v0013100.2
LjG1.1_chr1	PGSB	exon	1684173	1684352	.	+	.	ID=LotjaGi1g1v0013100.2.exon.10;Parent=LotjaGi1g1v0013100.2
LjG1.1_chr1	PGSB	CDS	1684173	1684352	.	+	2	ID=LotjaGi1g1v0013100.2.CDS.9;Parent=LotjaGi1g1v0013100.2
LjG1.1_chr1	PGSB	exon	1684515	1684621	.	+	.	ID=LotjaGi1g1v0013100.2.exon.11;Parent=LotjaGi1g1v0013100.2
LjG1.1_chr1	PGSB	CDS	1684515	1684621	.	+	2	ID=LotjaGi1g1v0013100.2.CDS.10;Parent=LotjaGi1g1v0013100.2
LjG1.1_chr1	PGSB	exon	1684848	1685026	.	+	.	ID=LotjaGi1g1v0013100.2.exon.12;Parent=LotjaGi1g1v0013100.2
LjG1.1_chr1	PGSB	CDS	1684848	1685026	.	+	0	ID=LotjaGi1g1v0013100.2.CDS.11;Parent=LotjaGi1g1v0013100.2
LjG1.1_chr1	PGSB	exon	1685167	1685331	.	+	.	ID=LotjaGi1g1v0013100.2.exon.13;Parent=LotjaGi1g1v0013100.2
LjG1.1_chr1	PGSB	CDS	1685167	1685331	.	+	1	ID=LotjaGi1g1v0013100.2.CDS.12;Parent=LotjaGi1g1v0013100.2
LjG1.1_chr1	PGSB	exon	1685424	1685677	.	+	.	ID=LotjaGi1g1v0013100.2.exon.14;Parent=LotjaGi1g1v0013100.2
LjG1.1_chr1	PGSB	CDS	1685424	1685677	.	+	1	ID=LotjaGi1g1v0013100.2.CDS.13;Parent=LotjaGi1g1v0013100.2
LjG1.1_chr1	PGSB	exon	1685775	1685938	.	+	.	ID=LotjaGi1g1v0013100.2.exon.15;Parent=LotjaGi1g1v0013100.2
LjG1.1_chr1	PGSB	CDS	1685775	1685938	.	+	2	ID=LotjaGi1g1v0013100.2.CDS.14;Parent=LotjaGi1g1v0013100.2
LjG1.1_chr1	PGSB	exon	1686017	1686208	.	+	.	ID=LotjaGi1g1v0013100.2.exon.16;Parent=LotjaGi1g1v0013100.2
LjG1.1_chr1	PGSB	CDS	1686017	1686208	.	+	0	ID=LotjaGi1g1v0013100.2.CDS.15;Parent=LotjaGi1g1v0013100.2
LjG1.1_chr1	PGSB	exon	1686296	1686969	.	+	.	ID=LotjaGi1g1v0013100.2.exon.17;Parent=LotjaGi1g1v0013100.2
LjG1.1_chr1	PGSB	CDS	1686296	1686969	.	+	0	ID=LotjaGi1g1v0013100.2.CDS.16;Parent=LotjaGi1g1v0013100.2
LjG1.1_chr1	PGSB	CDS	1687631	1687772	.	+	1	ID=LotjaGi1g1v0013100.2.CDS.17;Parent=LotjaGi1g1v0013100.2
LjG1.1_chr1	PGSB	exon	1687631	1688027	.	+	.	ID=LotjaGi1g1v0013100.2.exon.18;Parent=LotjaGi1g1v0013100.2
LjG1.1_chr1	PGSB	three_prime_UTR	1687773	1688027	.	+	.	ID=LotjaGi1g1v0013100.2.three_prime_UTR.3;Parent=LotjaGi1g1v0013100.2
###
LjG1.1_chr1	PGSB	gene	1690890	1696689	.	-	.	ID=LotjaGi1g1v0013200
LjG1.1_chr1	PGSB	mRNA	1690890	1696689	.	-	.	ID=LotjaGi1g1v0013200.1;Parent=LotjaGi1g1v0013200
LjG1.1_chr1	PGSB	exon	1690890	1691092	.	-	.	ID=LotjaGi1g1v0013200.1.exon.1;Parent=LotjaGi1g1v0013200.1
LjG1.1_chr1	PGSB	CDS	1690890	1691092	.	-	2	ID=LotjaGi1g1v0013200.1.CDS.1;Parent=LotjaGi1g1v0013200.1
LjG1.1_chr1	PGSB	exon	1695392	1695397	.	-	.	ID=LotjaGi1g1v0013200.1.exon.2;Parent=LotjaGi1g1v0013200.1
LjG1.1_chr1	PGSB	CDS	1695392	1695397	.	-	2	ID=LotjaGi1g1v0013200.1.CDS.2;Parent=LotjaGi1g1v0013200.1
LjG1.1_chr1	PGSB	exon	1696437	1696689	.	-	.	ID=LotjaGi1g1v0013200.1.exon.3;Parent=LotjaGi1g1v0013200.1
LjG1.1_chr1	PGSB	CDS	1696437	1696689	.	-	0	ID=LotjaGi1g1v0013200.1.CDS.3;Parent=LotjaGi1g1v0013200.1
###
LjG1.1_chr1	PGSB	gene	1698966	1704284	.	+	.	ID=LotjaGi1g1v0013300
LjG1.1_chr1	PGSB	mRNA	1698966	1704284	.	+	.	ID=LotjaGi1g1v0013300.1;Parent=LotjaGi1g1v0013300
LjG1.1_chr1	PGSB	five_prime_UTR	1698966	1699151	.	+	.	ID=LotjaGi1g1v0013300.1.five_prime_UTR.1;Parent=LotjaGi1g1v0013300.1
LjG1.1_chr1	PGSB	exon	1698966	1699234	.	+	.	ID=LotjaGi1g1v0013300.1.exon.1;Parent=LotjaGi1g1v0013300.1
LjG1.1_chr1	PGSB	CDS	1699152	1699234	.	+	0	ID=LotjaGi1g1v0013300.1.CDS.1;Parent=LotjaGi1g1v0013300.1
LjG1.1_chr1	PGSB	exon	1699449	1699699	.	+	.	ID=LotjaGi1g1v0013300.1.exon.2;Parent=LotjaGi1g1v0013300.1
LjG1.1_chr1	PGSB	CDS	1699449	1699699	.	+	1	ID=LotjaGi1g1v0013300.1.CDS.2;Parent=LotjaGi1g1v0013300.1
LjG1.1_chr1	PGSB	exon	1700366	1700498	.	+	.	ID=LotjaGi1g1v0013300.1.exon.3;Parent=LotjaGi1g1v0013300.1
LjG1.1_chr1	PGSB	CDS	1700366	1700498	.	+	2	ID=LotjaGi1g1v0013300.1.CDS.3;Parent=LotjaGi1g1v0013300.1
LjG1.1_chr1	PGSB	exon	1701219	1701311	.	+	.	ID=LotjaGi1g1v0013300.1.exon.4;Parent=LotjaGi1g1v0013300.1
LjG1.1_chr1	PGSB	CDS	1701219	1701311	.	+	1	ID=LotjaGi1g1v0013300.1.CDS.4;Parent=LotjaGi1g1v0013300.1
LjG1.1_chr1	PGSB	exon	1702044	1702131	.	+	.	ID=LotjaGi1g1v0013300.1.exon.5;Parent=LotjaGi1g1v0013300.1
LjG1.1_chr1	PGSB	CDS	1702044	1702131	.	+	1	ID=LotjaGi1g1v0013300.1.CDS.5;Parent=LotjaGi1g1v0013300.1
LjG1.1_chr1	PGSB	CDS	1703436	1703723	.	+	0	ID=LotjaGi1g1v0013300.1.CDS.6;Parent=LotjaGi1g1v0013300.1
LjG1.1_chr1	PGSB	exon	1703436	1704284	.	+	.	ID=LotjaGi1g1v0013300.1.exon.6;Parent=LotjaGi1g1v0013300.1
LjG1.1_chr1	PGSB	three_prime_UTR	1703724	1704284	.	+	.	ID=LotjaGi1g1v0013300.1.three_prime_UTR.2;Parent=LotjaGi1g1v0013300.1
LjG1.1_chr1	PGSB	mRNA	1699028	1704275	.	+	.	ID=LotjaGi1g1v0013300.2;Parent=LotjaGi1g1v0013300
LjG1.1_chr1	PGSB	five_prime_UTR	1699028	1699151	.	+	.	ID=LotjaGi1g1v0013300.2.five_prime_UTR.1;Parent=LotjaGi1g1v0013300.2
LjG1.1_chr1	PGSB	exon	1699028	1699234	.	+	.	ID=LotjaGi1g1v0013300.2.exon.1;Parent=LotjaGi1g1v0013300.2
LjG1.1_chr1	PGSB	CDS	1699152	1699234	.	+	0	ID=LotjaGi1g1v0013300.2.CDS.1;Parent=LotjaGi1g1v0013300.2
LjG1.1_chr1	PGSB	exon	1699449	1699699	.	+	.	ID=LotjaGi1g1v0013300.2.exon.2;Parent=LotjaGi1g1v0013300.2
LjG1.1_chr1	PGSB	CDS	1699449	1699699	.	+	1	ID=LotjaGi1g1v0013300.2.CDS.2;Parent=LotjaGi1g1v0013300.2
LjG1.1_chr1	PGSB	exon	1700366	1700498	.	+	.	ID=LotjaGi1g1v0013300.2.exon.3;Parent=LotjaGi1g1v0013300.2
LjG1.1_chr1	PGSB	CDS	1700366	1700498	.	+	2	ID=LotjaGi1g1v0013300.2.CDS.3;Parent=LotjaGi1g1v0013300.2
LjG1.1_chr1	PGSB	exon	1701219	1701311	.	+	.	ID=LotjaGi1g1v0013300.2.exon.4;Parent=LotjaGi1g1v0013300.2
LjG1.1_chr1	PGSB	CDS	1701219	1701311	.	+	1	ID=LotjaGi1g1v0013300.2.CDS.4;Parent=LotjaGi1g1v0013300.2
LjG1.1_chr1	PGSB	exon	1702044	1702131	.	+	.	ID=LotjaGi1g1v0013300.2.exon.5;Parent=LotjaGi1g1v0013300.2
LjG1.1_chr1	PGSB	CDS	1702044	1702131	.	+	1	ID=LotjaGi1g1v0013300.2.CDS.5;Parent=LotjaGi1g1v0013300.2
LjG1.1_chr1	PGSB	CDS	1702852	1702884	.	+	0	ID=LotjaGi1g1v0013300.2.CDS.6;Parent=LotjaGi1g1v0013300.2
LjG1.1_chr1	PGSB	exon	1702852	1703088	.	+	.	ID=LotjaGi1g1v0013300.2.exon.6;Parent=LotjaGi1g1v0013300.2
LjG1.1_chr1	PGSB	three_prime_UTR	1702885	1703088	.	+	.	ID=LotjaGi1g1v0013300.2.three_prime_UTR.2;Parent=LotjaGi1g1v0013300.2
LjG1.1_chr1	PGSB	exon	1703436	1704275	.	+	.	ID=LotjaGi1g1v0013300.2.exon.7;Parent=LotjaGi1g1v0013300.2
LjG1.1_chr1	PGSB	three_prime_UTR	1703436	1704275	.	+	.	ID=LotjaGi1g1v0013300.2.three_prime_UTR.3;Parent=LotjaGi1g1v0013300.2
###
###
LjG1.1_chr1	PGSB	gene	1758440	1762785	.	-	.	ID=LotjaGi1g1v0013500
LjG1.1_chr1	PGSB	mRNA	1758440	1762785	.	-	.	ID=LotjaGi1g1v0013500.1;Parent=LotjaGi1g1v0013500
LjG1.1_chr1	PGSB	three_prime_UTR	1758440	1758785	.	-	.	ID=LotjaGi1g1v0013500.1.three_prime_UTR.1;Parent=LotjaGi1g1v0013500.1
LjG1.1_chr1	PGSB	exon	1758440	1759150	.	-	.	ID=LotjaGi1g1v0013500.1.exon.1;Parent=LotjaGi1g1v0013500.1
LjG1.1_chr1	PGSB	CDS	1758786	1759150	.	-	2	ID=LotjaGi1g1v0013500.1.CDS.1;Parent=LotjaGi1g1v0013500.1
LjG1.1_chr1	PGSB	CDS	1759703	1762331	.	-	0	ID=LotjaGi1g1v0013500.1.CDS.2;Parent=LotjaGi1g1v0013500.1
LjG1.1_chr1	PGSB	exon	1759703	1762785	.	-	.	ID=LotjaGi1g1v0013500.1.exon.2;Parent=LotjaGi1g1v0013500.1
LjG1.1_chr1	PGSB	five_prime_UTR	1762332	1762785	.	-	.	ID=LotjaGi1g1v0013500.1.five_prime_UTR.2;Parent=LotjaGi1g1v0013500.1
###
LjG1.1_chr1	PGSB	gene	1768292	1774538	.	-	.	ID=LotjaGi1g1v0013600
LjG1.1_chr1	PGSB	mRNA	1768292	1774538	.	-	.	ID=LotjaGi1g1v0013600.1;Parent=LotjaGi1g1v0013600
LjG1.1_chr1	PGSB	three_prime_UTR	1768292	1769774	.	-	.	ID=LotjaGi1g1v0013600.1.three_prime_UTR.1;Parent=LotjaGi1g1v0013600.1
LjG1.1_chr1	PGSB	exon	1768292	1769885	.	-	.	ID=LotjaGi1g1v0013600.1.exon.1;Parent=LotjaGi1g1v0013600.1
LjG1.1_chr1	PGSB	CDS	1769775	1769885	.	-	0	ID=LotjaGi1g1v0013600.1.CDS.1;Parent=LotjaGi1g1v0013600.1
LjG1.1_chr1	PGSB	exon	1770256	1770360	.	-	.	ID=LotjaGi1g1v0013600.1.exon.2;Parent=LotjaGi1g1v0013600.1
LjG1.1_chr1	PGSB	CDS	1770256	1770360	.	-	0	ID=LotjaGi1g1v0013600.1.CDS.2;Parent=LotjaGi1g1v0013600.1
LjG1.1_chr1	PGSB	exon	1770489	1770756	.	-	.	ID=LotjaGi1g1v0013600.1.exon.3;Parent=LotjaGi1g1v0013600.1
LjG1.1_chr1	PGSB	CDS	1770489	1770756	.	-	1	ID=LotjaGi1g1v0013600.1.CDS.3;Parent=LotjaGi1g1v0013600.1
LjG1.1_chr1	PGSB	CDS	1774099	1774301	.	-	0	ID=LotjaGi1g1v0013600.1.CDS.4;Parent=LotjaGi1g1v0013600.1
LjG1.1_chr1	PGSB	exon	1774099	1774538	.	-	.	ID=LotjaGi1g1v0013600.1.exon.4;Parent=LotjaGi1g1v0013600.1
LjG1.1_chr1	PGSB	five_prime_UTR	1774302	1774538	.	-	.	ID=LotjaGi1g1v0013600.1.five_prime_UTR.2;Parent=LotjaGi1g1v0013600.1
###
###
LjG1.1_chr1	PGSB	gene	1792834	1796269	.	+	.	ID=LotjaGi1g1v0013800
LjG1.1_chr1	PGSB	mRNA	1792834	1796269	.	+	.	ID=LotjaGi1g1v0013800.1;Parent=LotjaGi1g1v0013800
LjG1.1_chr1	PGSB	five_prime_UTR	1792834	1792995	.	+	.	ID=LotjaGi1g1v0013800.1.five_prime_UTR.1;Parent=LotjaGi1g1v0013800.1
LjG1.1_chr1	PGSB	exon	1792834	1793118	.	+	.	ID=LotjaGi1g1v0013800.1.exon.1;Parent=LotjaGi1g1v0013800.1
LjG1.1_chr1	PGSB	CDS	1792996	1793118	.	+	0	ID=LotjaGi1g1v0013800.1.CDS.1;Parent=LotjaGi1g1v0013800.1
LjG1.1_chr1	PGSB	exon	1793750	1793891	.	+	.	ID=LotjaGi1g1v0013800.1.exon.2;Parent=LotjaGi1g1v0013800.1
LjG1.1_chr1	PGSB	CDS	1793750	1793891	.	+	0	ID=LotjaGi1g1v0013800.1.CDS.2;Parent=LotjaGi1g1v0013800.1
LjG1.1_chr1	PGSB	CDS	1793993	1795827	.	+	2	ID=LotjaGi1g1v0013800.1.CDS.3;Parent=LotjaGi1g1v0013800.1
LjG1.1_chr1	PGSB	exon	1793993	1796269	.	+	.	ID=LotjaGi1g1v0013800.1.exon.3;Parent=LotjaGi1g1v0013800.1
LjG1.1_chr1	PGSB	three_prime_UTR	1795828	1796269	.	+	.	ID=LotjaGi1g1v0013800.1.three_prime_UTR.2;Parent=LotjaGi1g1v0013800.1
LjG1.1_chr1	PGSB	mRNA	1792982	1795827	.	+	.	ID=LotjaGi1g1v0013800.2;Parent=LotjaGi1g1v0013800
LjG1.1_chr1	PGSB	five_prime_UTR	1792982	1792995	.	+	.	ID=LotjaGi1g1v0013800.2.five_prime_UTR.1;Parent=LotjaGi1g1v0013800.2
LjG1.1_chr1	PGSB	exon	1792982	1793118	.	+	.	ID=LotjaGi1g1v0013800.2.exon.1;Parent=LotjaGi1g1v0013800.2
LjG1.1_chr1	PGSB	CDS	1792996	1793118	.	+	0	ID=LotjaGi1g1v0013800.2.CDS.1;Parent=LotjaGi1g1v0013800.2
LjG1.1_chr1	PGSB	exon	1793750	1793891	.	+	.	ID=LotjaGi1g1v0013800.2.exon.2;Parent=LotjaGi1g1v0013800.2
LjG1.1_chr1	PGSB	CDS	1793750	1793891	.	+	0	ID=LotjaGi1g1v0013800.2.CDS.2;Parent=LotjaGi1g1v0013800.2
LjG1.1_chr1	PGSB	exon	1793993	1795169	.	+	.	ID=LotjaGi1g1v0013800.2.exon.3;Parent=LotjaGi1g1v0013800.2
LjG1.1_chr1	PGSB	CDS	1793993	1795169	.	+	2	ID=LotjaGi1g1v0013800.2.CDS.3;Parent=LotjaGi1g1v0013800.2
LjG1.1_chr1	PGSB	exon	1795221	1795827	.	+	.	ID=LotjaGi1g1v0013800.2.exon.4;Parent=LotjaGi1g1v0013800.2
LjG1.1_chr1	PGSB	CDS	1795221	1795827	.	+	1	ID=LotjaGi1g1v0013800.2.CDS.4;Parent=LotjaGi1g1v0013800.2
LjG1.1_chr1	PGSB	mRNA	1792982	1795827	.	+	.	ID=LotjaGi1g1v0013800.3;Parent=LotjaGi1g1v0013800
LjG1.1_chr1	PGSB	five_prime_UTR	1792982	1792995	.	+	.	ID=LotjaGi1g1v0013800.3.five_prime_UTR.1;Parent=LotjaGi1g1v0013800.3
LjG1.1_chr1	PGSB	exon	1792982	1793118	.	+	.	ID=LotjaGi1g1v0013800.3.exon.1;Parent=LotjaGi1g1v0013800.3
LjG1.1_chr1	PGSB	CDS	1792996	1793118	.	+	0	ID=LotjaGi1g1v0013800.3.CDS.1;Parent=LotjaGi1g1v0013800.3
LjG1.1_chr1	PGSB	exon	1793750	1793891	.	+	.	ID=LotjaGi1g1v0013800.3.exon.2;Parent=LotjaGi1g1v0013800.3
LjG1.1_chr1	PGSB	CDS	1793750	1793891	.	+	0	ID=LotjaGi1g1v0013800.3.CDS.2;Parent=LotjaGi1g1v0013800.3
LjG1.1_chr1	PGSB	exon	1793993	1795395	.	+	.	ID=LotjaGi1g1v0013800.3.exon.3;Parent=LotjaGi1g1v0013800.3
LjG1.1_chr1	PGSB	CDS	1793993	1795395	.	+	2	ID=LotjaGi1g1v0013800.3.CDS.3;Parent=LotjaGi1g1v0013800.3
LjG1.1_chr1	PGSB	CDS	1795461	1795580	.	+	0	ID=LotjaGi1g1v0013800.3.CDS.4;Parent=LotjaGi1g1v0013800.3
LjG1.1_chr1	PGSB	exon	1795461	1795827	.	+	.	ID=LotjaGi1g1v0013800.3.exon.4;Parent=LotjaGi1g1v0013800.3
LjG1.1_chr1	PGSB	three_prime_UTR	1795581	1795827	.	+	.	ID=LotjaGi1g1v0013800.3.three_prime_UTR.2;Parent=LotjaGi1g1v0013800.3
LjG1.1_chr1	PGSB	mRNA	1792996	1795827	.	+	.	ID=LotjaGi1g1v0013800.4;Parent=LotjaGi1g1v0013800
LjG1.1_chr1	PGSB	exon	1792996	1793118	.	+	.	ID=LotjaGi1g1v0013800.4.exon.1;Parent=LotjaGi1g1v0013800.4
LjG1.1_chr1	PGSB	CDS	1792996	1793118	.	+	0	ID=LotjaGi1g1v0013800.4.CDS.1;Parent=LotjaGi1g1v0013800.4
LjG1.1_chr1	PGSB	exon	1793332	1793337	.	+	.	ID=LotjaGi1g1v0013800.4.exon.2;Parent=LotjaGi1g1v0013800.4
LjG1.1_chr1	PGSB	CDS	1793332	1793337	.	+	0	ID=LotjaGi1g1v0013800.4.CDS.2;Parent=LotjaGi1g1v0013800.4
LjG1.1_chr1	PGSB	exon	1793750	1793891	.	+	.	ID=LotjaGi1g1v0013800.4.exon.3;Parent=LotjaGi1g1v0013800.4
LjG1.1_chr1	PGSB	CDS	1793750	1793891	.	+	0	ID=LotjaGi1g1v0013800.4.CDS.3;Parent=LotjaGi1g1v0013800.4
LjG1.1_chr1	PGSB	exon	1793993	1795827	.	+	.	ID=LotjaGi1g1v0013800.4.exon.4;Parent=LotjaGi1g1v0013800.4
LjG1.1_chr1	PGSB	CDS	1793993	1795827	.	+	2	ID=LotjaGi1g1v0013800.4.CDS.4;Parent=LotjaGi1g1v0013800.4
LjG1.1_chr1	PGSB	mRNA	1792996	1795827	.	+	.	ID=LotjaGi1g1v0013800.5;Parent=LotjaGi1g1v0013800
LjG1.1_chr1	PGSB	exon	1792996	1793183	.	+	.	ID=LotjaGi1g1v0013800.5.exon.1;Parent=LotjaGi1g1v0013800.5
LjG1.1_chr1	PGSB	five_prime_UTR	1792996	1793183	.	+	.	ID=LotjaGi1g1v0013800.5.five_prime_UTR.1;Parent=LotjaGi1g1v0013800.5
LjG1.1_chr1	PGSB	exon	1793354	1793379	.	+	.	ID=LotjaGi1g1v0013800.5.exon.2;Parent=LotjaGi1g1v0013800.5
LjG1.1_chr1	PGSB	five_prime_UTR	1793354	1793379	.	+	.	ID=LotjaGi1g1v0013800.5.five_prime_UTR.2;Parent=LotjaGi1g1v0013800.5
LjG1.1_chr1	PGSB	five_prime_UTR	1793750	1793878	.	+	.	ID=LotjaGi1g1v0013800.5.five_prime_UTR.3;Parent=LotjaGi1g1v0013800.5
LjG1.1_chr1	PGSB	exon	1793750	1793891	.	+	.	ID=LotjaGi1g1v0013800.5.exon.3;Parent=LotjaGi1g1v0013800.5
LjG1.1_chr1	PGSB	CDS	1793879	1793891	.	+	0	ID=LotjaGi1g1v0013800.5.CDS.1;Parent=LotjaGi1g1v0013800.5
LjG1.1_chr1	PGSB	exon	1793993	1795827	.	+	.	ID=LotjaGi1g1v0013800.5.exon.4;Parent=LotjaGi1g1v0013800.5
LjG1.1_chr1	PGSB	CDS	1793993	1795827	.	+	2	ID=LotjaGi1g1v0013800.5.CDS.2;Parent=LotjaGi1g1v0013800.5
###
LjG1.1_chr1	PGSB	gene	1796352	1803233	.	-	.	ID=LotjaGi1g1v0013900
LjG1.1_chr1	PGSB	mRNA	1796352	1803233	.	-	.	ID=LotjaGi1g1v0013900.1;Parent=LotjaGi1g1v0013900
LjG1.1_chr1	PGSB	three_prime_UTR	1796352	1798266	.	-	.	ID=LotjaGi1g1v0013900.1.three_prime_UTR.1;Parent=LotjaGi1g1v0013900.1
LjG1.1_chr1	PGSB	exon	1796352	1798324	.	-	.	ID=LotjaGi1g1v0013900.1.exon.1;Parent=LotjaGi1g1v0013900.1
LjG1.1_chr1	PGSB	CDS	1798267	1798324	.	-	1	ID=LotjaGi1g1v0013900.1.CDS.1;Parent=LotjaGi1g1v0013900.1
LjG1.1_chr1	PGSB	exon	1798955	1799067	.	-	.	ID=LotjaGi1g1v0013900.1.exon.2;Parent=LotjaGi1g1v0013900.1
LjG1.1_chr1	PGSB	CDS	1798955	1799067	.	-	0	ID=LotjaGi1g1v0013900.1.CDS.2;Parent=LotjaGi1g1v0013900.1
LjG1.1_chr1	PGSB	exon	1799179	1799259	.	-	.	ID=LotjaGi1g1v0013900.1.exon.3;Parent=LotjaGi1g1v0013900.1
LjG1.1_chr1	PGSB	CDS	1799179	1799259	.	-	0	ID=LotjaGi1g1v0013900.1.CDS.3;Parent=LotjaGi1g1v0013900.1
LjG1.1_chr1	PGSB	exon	1799837	1799889	.	-	.	ID=LotjaGi1g1v0013900.1.exon.4;Parent=LotjaGi1g1v0013900.1
LjG1.1_chr1	PGSB	CDS	1799837	1799889	.	-	2	ID=LotjaGi1g1v0013900.1.CDS.4;Parent=LotjaGi1g1v0013900.1
LjG1.1_chr1	PGSB	exon	1800048	1800156	.	-	.	ID=LotjaGi1g1v0013900.1.exon.5;Parent=LotjaGi1g1v0013900.1
LjG1.1_chr1	PGSB	CDS	1800048	1800156	.	-	0	ID=LotjaGi1g1v0013900.1.CDS.5;Parent=LotjaGi1g1v0013900.1
LjG1.1_chr1	PGSB	exon	1800908	1800967	.	-	.	ID=LotjaGi1g1v0013900.1.exon.6;Parent=LotjaGi1g1v0013900.1
LjG1.1_chr1	PGSB	CDS	1800908	1800967	.	-	0	ID=LotjaGi1g1v0013900.1.CDS.6;Parent=LotjaGi1g1v0013900.1
LjG1.1_chr1	PGSB	exon	1801061	1801143	.	-	.	ID=LotjaGi1g1v0013900.1.exon.7;Parent=LotjaGi1g1v0013900.1
LjG1.1_chr1	PGSB	CDS	1801061	1801143	.	-	2	ID=LotjaGi1g1v0013900.1.CDS.7;Parent=LotjaGi1g1v0013900.1
LjG1.1_chr1	PGSB	CDS	1801436	1801559	.	-	0	ID=LotjaGi1g1v0013900.1.CDS.8;Parent=LotjaGi1g1v0013900.1
LjG1.1_chr1	PGSB	exon	1801436	1801596	.	-	.	ID=LotjaGi1g1v0013900.1.exon.8;Parent=LotjaGi1g1v0013900.1
LjG1.1_chr1	PGSB	five_prime_UTR	1801560	1801596	.	-	.	ID=LotjaGi1g1v0013900.1.five_prime_UTR.2;Parent=LotjaGi1g1v0013900.1
LjG1.1_chr1	PGSB	exon	1801680	1801758	.	-	.	ID=LotjaGi1g1v0013900.1.exon.9;Parent=LotjaGi1g1v0013900.1
LjG1.1_chr1	PGSB	five_prime_UTR	1801680	1801758	.	-	.	ID=LotjaGi1g1v0013900.1.five_prime_UTR.3;Parent=LotjaGi1g1v0013900.1
LjG1.1_chr1	PGSB	exon	1803017	1803233	.	-	.	ID=LotjaGi1g1v0013900.1.exon.10;Parent=LotjaGi1g1v0013900.1
LjG1.1_chr1	PGSB	five_prime_UTR	1803017	1803233	.	-	.	ID=LotjaGi1g1v0013900.1.five_prime_UTR.4;Parent=LotjaGi1g1v0013900.1
LjG1.1_chr1	PGSB	mRNA	1798021	1803177	.	-	.	ID=LotjaGi1g1v0013900.2;Parent=LotjaGi1g1v0013900
LjG1.1_chr1	PGSB	three_prime_UTR	1798021	1798266	.	-	.	ID=LotjaGi1g1v0013900.2.three_prime_UTR.1;Parent=LotjaGi1g1v0013900.2
LjG1.1_chr1	PGSB	exon	1798021	1798324	.	-	.	ID=LotjaGi1g1v0013900.2.exon.1;Parent=LotjaGi1g1v0013900.2
LjG1.1_chr1	PGSB	CDS	1798267	1798324	.	-	1	ID=LotjaGi1g1v0013900.2.CDS.1;Parent=LotjaGi1g1v0013900.2
LjG1.1_chr1	PGSB	exon	1798955	1799067	.	-	.	ID=LotjaGi1g1v0013900.2.exon.2;Parent=LotjaGi1g1v0013900.2
LjG1.1_chr1	PGSB	CDS	1798955	1799067	.	-	0	ID=LotjaGi1g1v0013900.2.CDS.2;Parent=LotjaGi1g1v0013900.2
LjG1.1_chr1	PGSB	exon	1799179	1799259	.	-	.	ID=LotjaGi1g1v0013900.2.exon.3;Parent=LotjaGi1g1v0013900.2
LjG1.1_chr1	PGSB	CDS	1799179	1799259	.	-	0	ID=LotjaGi1g1v0013900.2.CDS.3;Parent=LotjaGi1g1v0013900.2
LjG1.1_chr1	PGSB	exon	1799837	1799889	.	-	.	ID=LotjaGi1g1v0013900.2.exon.4;Parent=LotjaGi1g1v0013900.2
LjG1.1_chr1	PGSB	CDS	1799837	1799889	.	-	2	ID=LotjaGi1g1v0013900.2.CDS.4;Parent=LotjaGi1g1v0013900.2
LjG1.1_chr1	PGSB	exon	1800048	1800156	.	-	.	ID=LotjaGi1g1v0013900.2.exon.5;Parent=LotjaGi1g1v0013900.2
LjG1.1_chr1	PGSB	CDS	1800048	1800156	.	-	0	ID=LotjaGi1g1v0013900.2.CDS.5;Parent=LotjaGi1g1v0013900.2
LjG1.1_chr1	PGSB	exon	1800908	1800967	.	-	.	ID=LotjaGi1g1v0013900.2.exon.6;Parent=LotjaGi1g1v0013900.2
LjG1.1_chr1	PGSB	CDS	1800908	1800967	.	-	0	ID=LotjaGi1g1v0013900.2.CDS.6;Parent=LotjaGi1g1v0013900.2
LjG1.1_chr1	PGSB	exon	1801061	1801143	.	-	.	ID=LotjaGi1g1v0013900.2.exon.7;Parent=LotjaGi1g1v0013900.2
LjG1.1_chr1	PGSB	CDS	1801061	1801143	.	-	2	ID=LotjaGi1g1v0013900.2.CDS.7;Parent=LotjaGi1g1v0013900.2
LjG1.1_chr1	PGSB	CDS	1801436	1801559	.	-	0	ID=LotjaGi1g1v0013900.2.CDS.8;Parent=LotjaGi1g1v0013900.2
LjG1.1_chr1	PGSB	exon	1801436	1801596	.	-	.	ID=LotjaGi1g1v0013900.2.exon.8;Parent=LotjaGi1g1v0013900.2
LjG1.1_chr1	PGSB	five_prime_UTR	1801560	1801596	.	-	.	ID=LotjaGi1g1v0013900.2.five_prime_UTR.2;Parent=LotjaGi1g1v0013900.2
LjG1.1_chr1	PGSB	exon	1801680	1801745	.	-	.	ID=LotjaGi1g1v0013900.2.exon.9;Parent=LotjaGi1g1v0013900.2
LjG1.1_chr1	PGSB	five_prime_UTR	1801680	1801745	.	-	.	ID=LotjaGi1g1v0013900.2.five_prime_UTR.3;Parent=LotjaGi1g1v0013900.2
LjG1.1_chr1	PGSB	exon	1803017	1803177	.	-	.	ID=LotjaGi1g1v0013900.2.exon.10;Parent=LotjaGi1g1v0013900.2
LjG1.1_chr1	PGSB	five_prime_UTR	1803017	1803177	.	-	.	ID=LotjaGi1g1v0013900.2.five_prime_UTR.4;Parent=LotjaGi1g1v0013900.2
LjG1.1_chr1	PGSB	mRNA	1798888	1801559	.	-	.	ID=LotjaGi1g1v0013900.3;Parent=LotjaGi1g1v0013900
LjG1.1_chr1	PGSB	exon	1798888	1799067	.	-	.	ID=LotjaGi1g1v0013900.3.exon.1;Parent=LotjaGi1g1v0013900.3
LjG1.1_chr1	PGSB	CDS	1798951	1799067	.	-	0	ID=LotjaGi1g1v0013900.3.CDS.1;Parent=LotjaGi1g1v0013900.3
LjG1.1_chr1	PGSB	exon	1799179	1799259	.	-	.	ID=LotjaGi1g1v0013900.3.exon.2;Parent=LotjaGi1g1v0013900.3
LjG1.1_chr1	PGSB	CDS	1799179	1799259	.	-	0	ID=LotjaGi1g1v0013900.3.CDS.2;Parent=LotjaGi1g1v0013900.3
LjG1.1_chr1	PGSB	exon	1799837	1799889	.	-	.	ID=LotjaGi1g1v0013900.3.exon.3;Parent=LotjaGi1g1v0013900.3
LjG1.1_chr1	PGSB	CDS	1799837	1799889	.	-	2	ID=LotjaGi1g1v0013900.3.CDS.3;Parent=LotjaGi1g1v0013900.3
LjG1.1_chr1	PGSB	exon	1800048	1800156	.	-	.	ID=LotjaGi1g1v0013900.3.exon.4;Parent=LotjaGi1g1v0013900.3
LjG1.1_chr1	PGSB	CDS	1800048	1800156	.	-	0	ID=LotjaGi1g1v0013900.3.CDS.4;Parent=LotjaGi1g1v0013900.3
LjG1.1_chr1	PGSB	exon	1800908	1800967	.	-	.	ID=LotjaGi1g1v0013900.3.exon.5;Parent=LotjaGi1g1v0013900.3
LjG1.1_chr1	PGSB	CDS	1800908	1800967	.	-	0	ID=LotjaGi1g1v0013900.3.CDS.5;Parent=LotjaGi1g1v0013900.3
LjG1.1_chr1	PGSB	exon	1801061	1801143	.	-	.	ID=LotjaGi1g1v0013900.3.exon.6;Parent=LotjaGi1g1v0013900.3
LjG1.1_chr1	PGSB	CDS	1801061	1801143	.	-	2	ID=LotjaGi1g1v0013900.3.CDS.6;Parent=LotjaGi1g1v0013900.3
LjG1.1_chr1	PGSB	exon	1801436	1801559	.	-	.	ID=LotjaGi1g1v0013900.3.exon.7;Parent=LotjaGi1g1v0013900.3
LjG1.1_chr1	PGSB	CDS	1801436	1801559	.	-	0	ID=LotjaGi1g1v0013900.3.CDS.7;Parent=LotjaGi1g1v0013900.3
###
LjG1.1_chr1	PGSB	gene	1804472	1806036	.	-	.	ID=LotjaGi1g1v0014000
LjG1.1_chr1	PGSB	mRNA	1804472	1806036	.	-	.	ID=LotjaGi1g1v0014000.1;Parent=LotjaGi1g1v0014000
LjG1.1_chr1	PGSB	three_prime_UTR	1804472	1804789	.	-	.	ID=LotjaGi1g1v0014000.1.three_prime_UTR.1;Parent=LotjaGi1g1v0014000.1
LjG1.1_chr1	PGSB	exon	1804472	1805102	.	-	.	ID=LotjaGi1g1v0014000.1.exon.1;Parent=LotjaGi1g1v0014000.1
LjG1.1_chr1	PGSB	CDS	1804790	1805102	.	-	1	ID=LotjaGi1g1v0014000.1.CDS.1;Parent=LotjaGi1g1v0014000.1
LjG1.1_chr1	PGSB	CDS	1805818	1805837	.	-	0	ID=LotjaGi1g1v0014000.1.CDS.2;Parent=LotjaGi1g1v0014000.1
LjG1.1_chr1	PGSB	exon	1805818	1806036	.	-	.	ID=LotjaGi1g1v0014000.1.exon.2;Parent=LotjaGi1g1v0014000.1
LjG1.1_chr1	PGSB	five_prime_UTR	1805838	1806036	.	-	.	ID=LotjaGi1g1v0014000.1.five_prime_UTR.2;Parent=LotjaGi1g1v0014000.1
###
LjG1.1_chr1	PGSB	gene	1807031	1810655	.	-	.	ID=LotjaGi1g1v0014100
LjG1.1_chr1	PGSB	mRNA	1807031	1810655	.	-	.	ID=LotjaGi1g1v0014100.1;Parent=LotjaGi1g1v0014100
LjG1.1_chr1	PGSB	three_prime_UTR	1807031	1807348	.	-	.	ID=LotjaGi1g1v0014100.1.three_prime_UTR.1;Parent=LotjaGi1g1v0014100.1
LjG1.1_chr1	PGSB	exon	1807031	1807495	.	-	.	ID=LotjaGi1g1v0014100.1.exon.1;Parent=LotjaGi1g1v0014100.1
LjG1.1_chr1	PGSB	CDS	1807349	1807495	.	-	0	ID=LotjaGi1g1v0014100.1.CDS.1;Parent=LotjaGi1g1v0014100.1
LjG1.1_chr1	PGSB	exon	1808189	1808570	.	-	.	ID=LotjaGi1g1v0014100.1.exon.2;Parent=LotjaGi1g1v0014100.1
LjG1.1_chr1	PGSB	CDS	1808189	1808570	.	-	1	ID=LotjaGi1g1v0014100.1.CDS.2;Parent=LotjaGi1g1v0014100.1
LjG1.1_chr1	PGSB	CDS	1809244	1809719	.	-	0	ID=LotjaGi1g1v0014100.1.CDS.3;Parent=LotjaGi1g1v0014100.1
LjG1.1_chr1	PGSB	exon	1809244	1810655	.	-	.	ID=LotjaGi1g1v0014100.1.exon.3;Parent=LotjaGi1g1v0014100.1
LjG1.1_chr1	PGSB	five_prime_UTR	1809720	1810655	.	-	.	ID=LotjaGi1g1v0014100.1.five_prime_UTR.2;Parent=LotjaGi1g1v0014100.1
LjG1.1_chr1	PGSB	mRNA	1808147	1809719	.	-	.	ID=LotjaGi1g1v0014100.2;Parent=LotjaGi1g1v0014100
LjG1.1_chr1	PGSB	exon	1808147	1808570	.	-	.	ID=LotjaGi1g1v0014100.2.exon.1;Parent=LotjaGi1g1v0014100.2
LjG1.1_chr1	PGSB	CDS	1808147	1808570	.	-	1	ID=LotjaGi1g1v0014100.2.CDS.1;Parent=LotjaGi1g1v0014100.2
LjG1.1_chr1	PGSB	exon	1809244	1809719	.	-	.	ID=LotjaGi1g1v0014100.2.exon.2;Parent=LotjaGi1g1v0014100.2
LjG1.1_chr1	PGSB	CDS	1809244	1809719	.	-	0	ID=LotjaGi1g1v0014100.2.CDS.2;Parent=LotjaGi1g1v0014100.2
###
LjG1.1_chr1	PGSB	gene	1821987	1826259	.	-	.	ID=LotjaGi1g1v0014200
LjG1.1_chr1	PGSB	mRNA	1821987	1826259	.	-	.	ID=LotjaGi1g1v0014200.1;Parent=LotjaGi1g1v0014200
LjG1.1_chr1	PGSB	exon	1821987	1822253	.	-	.	ID=LotjaGi1g1v0014200.1.exon.1;Parent=LotjaGi1g1v0014200.1
LjG1.1_chr1	PGSB	CDS	1821987	1822253	.	-	0	ID=LotjaGi1g1v0014200.1.CDS.1;Parent=LotjaGi1g1v0014200.1
LjG1.1_chr1	PGSB	exon	1822591	1822698	.	-	.	ID=LotjaGi1g1v0014200.1.exon.2;Parent=LotjaGi1g1v0014200.1
LjG1.1_chr1	PGSB	CDS	1822591	1822698	.	-	0	ID=LotjaGi1g1v0014200.1.CDS.2;Parent=LotjaGi1g1v0014200.1
LjG1.1_chr1	PGSB	exon	1823027	1823311	.	-	.	ID=LotjaGi1g1v0014200.1.exon.3;Parent=LotjaGi1g1v0014200.1
LjG1.1_chr1	PGSB	CDS	1823027	1823311	.	-	0	ID=LotjaGi1g1v0014200.1.CDS.3;Parent=LotjaGi1g1v0014200.1
LjG1.1_chr1	PGSB	exon	1823570	1823854	.	-	.	ID=LotjaGi1g1v0014200.1.exon.4;Parent=LotjaGi1g1v0014200.1
LjG1.1_chr1	PGSB	CDS	1823570	1823854	.	-	0	ID=LotjaGi1g1v0014200.1.CDS.4;Parent=LotjaGi1g1v0014200.1
LjG1.1_chr1	PGSB	exon	1824052	1824327	.	-	.	ID=LotjaGi1g1v0014200.1.exon.5;Parent=LotjaGi1g1v0014200.1
LjG1.1_chr1	PGSB	CDS	1824052	1824327	.	-	0	ID=LotjaGi1g1v0014200.1.CDS.5;Parent=LotjaGi1g1v0014200.1
LjG1.1_chr1	PGSB	exon	1824588	1824759	.	-	.	ID=LotjaGi1g1v0014200.1.exon.6;Parent=LotjaGi1g1v0014200.1
LjG1.1_chr1	PGSB	CDS	1824588	1824759	.	-	1	ID=LotjaGi1g1v0014200.1.CDS.6;Parent=LotjaGi1g1v0014200.1
LjG1.1_chr1	PGSB	exon	1825045	1825200	.	-	.	ID=LotjaGi1g1v0014200.1.exon.7;Parent=LotjaGi1g1v0014200.1
LjG1.1_chr1	PGSB	CDS	1825045	1825200	.	-	1	ID=LotjaGi1g1v0014200.1.CDS.7;Parent=LotjaGi1g1v0014200.1
LjG1.1_chr1	PGSB	exon	1825320	1825609	.	-	.	ID=LotjaGi1g1v0014200.1.exon.8;Parent=LotjaGi1g1v0014200.1
LjG1.1_chr1	PGSB	CDS	1825320	1825609	.	-	0	ID=LotjaGi1g1v0014200.1.CDS.8;Parent=LotjaGi1g1v0014200.1
LjG1.1_chr1	PGSB	CDS	1826050	1826256	.	-	0	ID=LotjaGi1g1v0014200.1.CDS.9;Parent=LotjaGi1g1v0014200.1
LjG1.1_chr1	PGSB	exon	1826050	1826259	.	-	.	ID=LotjaGi1g1v0014200.1.exon.9;Parent=LotjaGi1g1v0014200.1
###
LjG1.1_chr1	PGSB	gene	1830234	1831613	.	+	.	ID=LotjaGi1g1v0014300
LjG1.1_chr1	PGSB	mRNA	1830234	1831613	.	+	.	ID=LotjaGi1g1v0014300.1;Parent=LotjaGi1g1v0014300
LjG1.1_chr1	PGSB	five_prime_UTR	1830234	1830482	.	+	.	ID=LotjaGi1g1v0014300.1.five_prime_UTR.1;Parent=LotjaGi1g1v0014300.1
LjG1.1_chr1	PGSB	exon	1830234	1831613	.	+	.	ID=LotjaGi1g1v0014300.1.exon.1;Parent=LotjaGi1g1v0014300.1
LjG1.1_chr1	PGSB	CDS	1830483	1831190	.	+	0	ID=LotjaGi1g1v0014300.1.CDS.1;Parent=LotjaGi1g1v0014300.1
LjG1.1_chr1	PGSB	three_prime_UTR	1831191	1831613	.	+	.	ID=LotjaGi1g1v0014300.1.three_prime_UTR.2;Parent=LotjaGi1g1v0014300.1
###
###
LjG1.1_chr1	PGSB	gene	1885406	1925078	.	+	.	ID=LotjaGi1g1v0014500
LjG1.1_chr1	PGSB	mRNA	1885406	1925078	.	+	.	ID=LotjaGi1g1v0014500.1;Parent=LotjaGi1g1v0014500
LjG1.1_chr1	PGSB	exon	1885406	1885944	.	+	.	ID=LotjaGi1g1v0014500.1.exon.1;Parent=LotjaGi1g1v0014500.1
LjG1.1_chr1	PGSB	five_prime_UTR	1885406	1885944	.	+	.	ID=LotjaGi1g1v0014500.1.five_prime_UTR.1;Parent=LotjaGi1g1v0014500.1
LjG1.1_chr1	PGSB	exon	1886064	1886122	.	+	.	ID=LotjaGi1g1v0014500.1.exon.2;Parent=LotjaGi1g1v0014500.1
LjG1.1_chr1	PGSB	five_prime_UTR	1886064	1886122	.	+	.	ID=LotjaGi1g1v0014500.1.five_prime_UTR.2;Parent=LotjaGi1g1v0014500.1
LjG1.1_chr1	PGSB	exon	1887746	1887832	.	+	.	ID=LotjaGi1g1v0014500.1.exon.3;Parent=LotjaGi1g1v0014500.1
LjG1.1_chr1	PGSB	five_prime_UTR	1887746	1887832	.	+	.	ID=LotjaGi1g1v0014500.1.five_prime_UTR.3;Parent=LotjaGi1g1v0014500.1
LjG1.1_chr1	PGSB	five_prime_UTR	1893238	1898734	.	+	.	ID=LotjaGi1g1v0014500.1.five_prime_UTR.4;Parent=LotjaGi1g1v0014500.1
LjG1.1_chr1	PGSB	exon	1893238	1900875	.	+	.	ID=LotjaGi1g1v0014500.1.exon.4;Parent=LotjaGi1g1v0014500.1
LjG1.1_chr1	PGSB	CDS	1898735	1899343	.	+	0	ID=LotjaGi1g1v0014500.1.CDS.1;Parent=LotjaGi1g1v0014500.1
LjG1.1_chr1	PGSB	three_prime_UTR	1899344	1900875	.	+	.	ID=LotjaGi1g1v0014500.1.three_prime_UTR.5;Parent=LotjaGi1g1v0014500.1
LjG1.1_chr1	PGSB	exon	1901676	1901712	.	+	.	ID=LotjaGi1g1v0014500.1.exon.5;Parent=LotjaGi1g1v0014500.1
LjG1.1_chr1	PGSB	three_prime_UTR	1901676	1901712	.	+	.	ID=LotjaGi1g1v0014500.1.three_prime_UTR.6;Parent=LotjaGi1g1v0014500.1
LjG1.1_chr1	PGSB	exon	1901822	1902411	.	+	.	ID=LotjaGi1g1v0014500.1.exon.6;Parent=LotjaGi1g1v0014500.1
LjG1.1_chr1	PGSB	three_prime_UTR	1901822	1902411	.	+	.	ID=LotjaGi1g1v0014500.1.three_prime_UTR.7;Parent=LotjaGi1g1v0014500.1
LjG1.1_chr1	PGSB	exon	1902654	1904072	.	+	.	ID=LotjaGi1g1v0014500.1.exon.7;Parent=LotjaGi1g1v0014500.1
LjG1.1_chr1	PGSB	three_prime_UTR	1902654	1904072	.	+	.	ID=LotjaGi1g1v0014500.1.three_prime_UTR.8;Parent=LotjaGi1g1v0014500.1
LjG1.1_chr1	PGSB	exon	1913686	1913794	.	+	.	ID=LotjaGi1g1v0014500.1.exon.8;Parent=LotjaGi1g1v0014500.1
LjG1.1_chr1	PGSB	three_prime_UTR	1913686	1913794	.	+	.	ID=LotjaGi1g1v0014500.1.three_prime_UTR.9;Parent=LotjaGi1g1v0014500.1
LjG1.1_chr1	PGSB	exon	1920552	1920669	.	+	.	ID=LotjaGi1g1v0014500.1.exon.9;Parent=LotjaGi1g1v0014500.1
LjG1.1_chr1	PGSB	three_prime_UTR	1920552	1920669	.	+	.	ID=LotjaGi1g1v0014500.1.three_prime_UTR.10;Parent=LotjaGi1g1v0014500.1
LjG1.1_chr1	PGSB	exon	1921092	1921205	.	+	.	ID=LotjaGi1g1v0014500.1.exon.10;Parent=LotjaGi1g1v0014500.1
LjG1.1_chr1	PGSB	three_prime_UTR	1921092	1921205	.	+	.	ID=LotjaGi1g1v0014500.1.three_prime_UTR.11;Parent=LotjaGi1g1v0014500.1
LjG1.1_chr1	PGSB	exon	1921300	1921601	.	+	.	ID=LotjaGi1g1v0014500.1.exon.11;Parent=LotjaGi1g1v0014500.1
LjG1.1_chr1	PGSB	three_prime_UTR	1921300	1921601	.	+	.	ID=LotjaGi1g1v0014500.1.three_prime_UTR.12;Parent=LotjaGi1g1v0014500.1
LjG1.1_chr1	PGSB	exon	1921691	1921756	.	+	.	ID=LotjaGi1g1v0014500.1.exon.12;Parent=LotjaGi1g1v0014500.1
LjG1.1_chr1	PGSB	three_prime_UTR	1921691	1921756	.	+	.	ID=LotjaGi1g1v0014500.1.three_prime_UTR.13;Parent=LotjaGi1g1v0014500.1
LjG1.1_chr1	PGSB	exon	1922457	1922867	.	+	.	ID=LotjaGi1g1v0014500.1.exon.13;Parent=LotjaGi1g1v0014500.1
LjG1.1_chr1	PGSB	three_prime_UTR	1922457	1922867	.	+	.	ID=LotjaGi1g1v0014500.1.three_prime_UTR.14;Parent=LotjaGi1g1v0014500.1
LjG1.1_chr1	PGSB	exon	1922969	1923064	.	+	.	ID=LotjaGi1g1v0014500.1.exon.14;Parent=LotjaGi1g1v0014500.1
LjG1.1_chr1	PGSB	three_prime_UTR	1922969	1923064	.	+	.	ID=LotjaGi1g1v0014500.1.three_prime_UTR.15;Parent=LotjaGi1g1v0014500.1
LjG1.1_chr1	PGSB	exon	1923146	1923270	.	+	.	ID=LotjaGi1g1v0014500.1.exon.15;Parent=LotjaGi1g1v0014500.1
LjG1.1_chr1	PGSB	three_prime_UTR	1923146	1923270	.	+	.	ID=LotjaGi1g1v0014500.1.three_prime_UTR.16;Parent=LotjaGi1g1v0014500.1
LjG1.1_chr1	PGSB	exon	1924275	1925078	.	+	.	ID=LotjaGi1g1v0014500.1.exon.16;Parent=LotjaGi1g1v0014500.1
LjG1.1_chr1	PGSB	three_prime_UTR	1924275	1925078	.	+	.	ID=LotjaGi1g1v0014500.1.three_prime_UTR.17;Parent=LotjaGi1g1v0014500.1
###
###
LjG1.1_chr1	PGSB	gene	1928429	1932154	.	+	.	ID=LotjaGi1g1v0014700
LjG1.1_chr1	PGSB	mRNA	1928429	1932154	.	+	.	ID=LotjaGi1g1v0014700.1;Parent=LotjaGi1g1v0014700
LjG1.1_chr1	PGSB	five_prime_UTR	1928429	1929060	.	+	.	ID=LotjaGi1g1v0014700.1.five_prime_UTR.1;Parent=LotjaGi1g1v0014700.1
LjG1.1_chr1	PGSB	exon	1928429	1929136	.	+	.	ID=LotjaGi1g1v0014700.1.exon.1;Parent=LotjaGi1g1v0014700.1
LjG1.1_chr1	PGSB	CDS	1929061	1929136	.	+	0	ID=LotjaGi1g1v0014700.1.CDS.1;Parent=LotjaGi1g1v0014700.1
LjG1.1_chr1	PGSB	exon	1929706	1929857	.	+	.	ID=LotjaGi1g1v0014700.1.exon.2;Parent=LotjaGi1g1v0014700.1
LjG1.1_chr1	PGSB	CDS	1929706	1929857	.	+	2	ID=LotjaGi1g1v0014700.1.CDS.2;Parent=LotjaGi1g1v0014700.1
LjG1.1_chr1	PGSB	exon	1929959	1930167	.	+	.	ID=LotjaGi1g1v0014700.1.exon.3;Parent=LotjaGi1g1v0014700.1
LjG1.1_chr1	PGSB	CDS	1929959	1930167	.	+	0	ID=LotjaGi1g1v0014700.1.CDS.3;Parent=LotjaGi1g1v0014700.1
LjG1.1_chr1	PGSB	exon	1930355	1930448	.	+	.	ID=LotjaGi1g1v0014700.1.exon.4;Parent=LotjaGi1g1v0014700.1
LjG1.1_chr1	PGSB	CDS	1930355	1930448	.	+	1	ID=LotjaGi1g1v0014700.1.CDS.4;Parent=LotjaGi1g1v0014700.1
LjG1.1_chr1	PGSB	exon	1930586	1930752	.	+	.	ID=LotjaGi1g1v0014700.1.exon.5;Parent=LotjaGi1g1v0014700.1
LjG1.1_chr1	PGSB	CDS	1930586	1930752	.	+	0	ID=LotjaGi1g1v0014700.1.CDS.5;Parent=LotjaGi1g1v0014700.1
LjG1.1_chr1	PGSB	exon	1930836	1931006	.	+	.	ID=LotjaGi1g1v0014700.1.exon.6;Parent=LotjaGi1g1v0014700.1
LjG1.1_chr1	PGSB	CDS	1930836	1931006	.	+	1	ID=LotjaGi1g1v0014700.1.CDS.6;Parent=LotjaGi1g1v0014700.1
LjG1.1_chr1	PGSB	CDS	1931569	1931854	.	+	1	ID=LotjaGi1g1v0014700.1.CDS.7;Parent=LotjaGi1g1v0014700.1
LjG1.1_chr1	PGSB	exon	1931569	1932154	.	+	.	ID=LotjaGi1g1v0014700.1.exon.7;Parent=LotjaGi1g1v0014700.1
LjG1.1_chr1	PGSB	three_prime_UTR	1931855	1932154	.	+	.	ID=LotjaGi1g1v0014700.1.three_prime_UTR.2;Parent=LotjaGi1g1v0014700.1
LjG1.1_chr1	PGSB	mRNA	1929629	1931854	.	+	.	ID=LotjaGi1g1v0014700.2;Parent=LotjaGi1g1v0014700
LjG1.1_chr1	PGSB	exon	1929629	1929857	.	+	.	ID=LotjaGi1g1v0014700.2.exon.1;Parent=LotjaGi1g1v0014700.2
LjG1.1_chr1	PGSB	CDS	1929822	1929857	.	+	0	ID=LotjaGi1g1v0014700.2.CDS.1;Parent=LotjaGi1g1v0014700.2
LjG1.1_chr1	PGSB	exon	1929959	1930167	.	+	.	ID=LotjaGi1g1v0014700.2.exon.2;Parent=LotjaGi1g1v0014700.2
LjG1.1_chr1	PGSB	CDS	1929959	1930167	.	+	0	ID=LotjaGi1g1v0014700.2.CDS.2;Parent=LotjaGi1g1v0014700.2
LjG1.1_chr1	PGSB	exon	1930355	1930448	.	+	.	ID=LotjaGi1g1v0014700.2.exon.3;Parent=LotjaGi1g1v0014700.2
LjG1.1_chr1	PGSB	CDS	1930355	1930448	.	+	1	ID=LotjaGi1g1v0014700.2.CDS.3;Parent=LotjaGi1g1v0014700.2
LjG1.1_chr1	PGSB	exon	1930586	1930752	.	+	.	ID=LotjaGi1g1v0014700.2.exon.4;Parent=LotjaGi1g1v0014700.2
LjG1.1_chr1	PGSB	CDS	1930586	1930752	.	+	0	ID=LotjaGi1g1v0014700.2.CDS.4;Parent=LotjaGi1g1v0014700.2
LjG1.1_chr1	PGSB	exon	1930836	1931006	.	+	.	ID=LotjaGi1g1v0014700.2.exon.5;Parent=LotjaGi1g1v0014700.2
LjG1.1_chr1	PGSB	CDS	1930836	1931006	.	+	1	ID=LotjaGi1g1v0014700.2.CDS.5;Parent=LotjaGi1g1v0014700.2
LjG1.1_chr1	PGSB	exon	1931569	1931854	.	+	.	ID=LotjaGi1g1v0014700.2.exon.6;Parent=LotjaGi1g1v0014700.2
LjG1.1_chr1	PGSB	CDS	1931569	1931854	.	+	1	ID=LotjaGi1g1v0014700.2.CDS.6;Parent=LotjaGi1g1v0014700.2
###
LjG1.1_chr1	PGSB	gene	1932445	1941266	.	-	.	ID=LotjaGi1g1v0014800
LjG1.1_chr1	PGSB	mRNA	1932445	1941266	.	-	.	ID=LotjaGi1g1v0014800.1;Parent=LotjaGi1g1v0014800
LjG1.1_chr1	PGSB	three_prime_UTR	1932445	1933110	.	-	.	ID=LotjaGi1g1v0014800.1.three_prime_UTR.1;Parent=LotjaGi1g1v0014800.1
LjG1.1_chr1	PGSB	exon	1932445	1933404	.	-	.	ID=LotjaGi1g1v0014800.1.exon.1;Parent=LotjaGi1g1v0014800.1
LjG1.1_chr1	PGSB	CDS	1933111	1933404	.	-	0	ID=LotjaGi1g1v0014800.1.CDS.1;Parent=LotjaGi1g1v0014800.1
LjG1.1_chr1	PGSB	exon	1933923	1934375	.	-	.	ID=LotjaGi1g1v0014800.1.exon.2;Parent=LotjaGi1g1v0014800.1
LjG1.1_chr1	PGSB	CDS	1933923	1934375	.	-	0	ID=LotjaGi1g1v0014800.1.CDS.2;Parent=LotjaGi1g1v0014800.1
LjG1.1_chr1	PGSB	exon	1934749	1935046	.	-	.	ID=LotjaGi1g1v0014800.1.exon.3;Parent=LotjaGi1g1v0014800.1
LjG1.1_chr1	PGSB	CDS	1934749	1935046	.	-	1	ID=LotjaGi1g1v0014800.1.CDS.3;Parent=LotjaGi1g1v0014800.1
LjG1.1_chr1	PGSB	exon	1935756	1935993	.	-	.	ID=LotjaGi1g1v0014800.1.exon.4;Parent=LotjaGi1g1v0014800.1
LjG1.1_chr1	PGSB	CDS	1935756	1935993	.	-	2	ID=LotjaGi1g1v0014800.1.CDS.4;Parent=LotjaGi1g1v0014800.1
LjG1.1_chr1	PGSB	exon	1936465	1937060	.	-	.	ID=LotjaGi1g1v0014800.1.exon.5;Parent=LotjaGi1g1v0014800.1
LjG1.1_chr1	PGSB	CDS	1936465	1937060	.	-	1	ID=LotjaGi1g1v0014800.1.CDS.5;Parent=LotjaGi1g1v0014800.1
LjG1.1_chr1	PGSB	exon	1937977	1938106	.	-	.	ID=LotjaGi1g1v0014800.1.exon.6;Parent=LotjaGi1g1v0014800.1
LjG1.1_chr1	PGSB	CDS	1937977	1938106	.	-	2	ID=LotjaGi1g1v0014800.1.CDS.6;Parent=LotjaGi1g1v0014800.1
LjG1.1_chr1	PGSB	exon	1939440	1939539	.	-	.	ID=LotjaGi1g1v0014800.1.exon.7;Parent=LotjaGi1g1v0014800.1
LjG1.1_chr1	PGSB	CDS	1939440	1939539	.	-	0	ID=LotjaGi1g1v0014800.1.CDS.7;Parent=LotjaGi1g1v0014800.1
LjG1.1_chr1	PGSB	exon	1940097	1940140	.	-	.	ID=LotjaGi1g1v0014800.1.exon.8;Parent=LotjaGi1g1v0014800.1
LjG1.1_chr1	PGSB	CDS	1940097	1940140	.	-	2	ID=LotjaGi1g1v0014800.1.CDS.8;Parent=LotjaGi1g1v0014800.1
LjG1.1_chr1	PGSB	CDS	1940994	1941171	.	-	0	ID=LotjaGi1g1v0014800.1.CDS.9;Parent=LotjaGi1g1v0014800.1
LjG1.1_chr1	PGSB	exon	1940994	1941266	.	-	.	ID=LotjaGi1g1v0014800.1.exon.9;Parent=LotjaGi1g1v0014800.1
LjG1.1_chr1	PGSB	five_prime_UTR	1941172	1941266	.	-	.	ID=LotjaGi1g1v0014800.1.five_prime_UTR.2;Parent=LotjaGi1g1v0014800.1
###
LjG1.1_chr1	PGSB	gene	1943131	1947042	.	+	.	ID=LotjaGi1g1v0014900
LjG1.1_chr1	PGSB	mRNA	1943131	1947042	.	+	.	ID=LotjaGi1g1v0014900.1;Parent=LotjaGi1g1v0014900
LjG1.1_chr1	PGSB	five_prime_UTR	1943131	1943302	.	+	.	ID=LotjaGi1g1v0014900.1.five_prime_UTR.1;Parent=LotjaGi1g1v0014900.1
LjG1.1_chr1	PGSB	exon	1943131	1943512	.	+	.	ID=LotjaGi1g1v0014900.1.exon.1;Parent=LotjaGi1g1v0014900.1
LjG1.1_chr1	PGSB	CDS	1943303	1943512	.	+	0	ID=LotjaGi1g1v0014900.1.CDS.1;Parent=LotjaGi1g1v0014900.1
LjG1.1_chr1	PGSB	exon	1944195	1944341	.	+	.	ID=LotjaGi1g1v0014900.1.exon.2;Parent=LotjaGi1g1v0014900.1
LjG1.1_chr1	PGSB	CDS	1944195	1944341	.	+	0	ID=LotjaGi1g1v0014900.1.CDS.2;Parent=LotjaGi1g1v0014900.1
LjG1.1_chr1	PGSB	exon	1944430	1944489	.	+	.	ID=LotjaGi1g1v0014900.1.exon.3;Parent=LotjaGi1g1v0014900.1
LjG1.1_chr1	PGSB	CDS	1944430	1944489	.	+	0	ID=LotjaGi1g1v0014900.1.CDS.3;Parent=LotjaGi1g1v0014900.1
LjG1.1_chr1	PGSB	exon	1945364	1945530	.	+	.	ID=LotjaGi1g1v0014900.1.exon.4;Parent=LotjaGi1g1v0014900.1
LjG1.1_chr1	PGSB	CDS	1945364	1945530	.	+	0	ID=LotjaGi1g1v0014900.1.CDS.4;Parent=LotjaGi1g1v0014900.1
LjG1.1_chr1	PGSB	CDS	1945950	1945980	.	+	1	ID=LotjaGi1g1v0014900.1.CDS.5;Parent=LotjaGi1g1v0014900.1
LjG1.1_chr1	PGSB	exon	1945950	1947042	.	+	.	ID=LotjaGi1g1v0014900.1.exon.5;Parent=LotjaGi1g1v0014900.1
LjG1.1_chr1	PGSB	three_prime_UTR	1945981	1947042	.	+	.	ID=LotjaGi1g1v0014900.1.three_prime_UTR.2;Parent=LotjaGi1g1v0014900.1
LjG1.1_chr1	PGSB	mRNA	1943303	1945661	.	+	.	ID=LotjaGi1g1v0014900.2;Parent=LotjaGi1g1v0014900
LjG1.1_chr1	PGSB	exon	1943303	1943512	.	+	.	ID=LotjaGi1g1v0014900.2.exon.1;Parent=LotjaGi1g1v0014900.2
LjG1.1_chr1	PGSB	CDS	1943303	1943512	.	+	0	ID=LotjaGi1g1v0014900.2.CDS.1;Parent=LotjaGi1g1v0014900.2
LjG1.1_chr1	PGSB	exon	1944195	1944341	.	+	.	ID=LotjaGi1g1v0014900.2.exon.2;Parent=LotjaGi1g1v0014900.2
LjG1.1_chr1	PGSB	CDS	1944195	1944341	.	+	0	ID=LotjaGi1g1v0014900.2.CDS.2;Parent=LotjaGi1g1v0014900.2
LjG1.1_chr1	PGSB	exon	1944430	1944489	.	+	.	ID=LotjaGi1g1v0014900.2.exon.3;Parent=LotjaGi1g1v0014900.2
LjG1.1_chr1	PGSB	CDS	1944430	1944489	.	+	0	ID=LotjaGi1g1v0014900.2.CDS.3;Parent=LotjaGi1g1v0014900.2
LjG1.1_chr1	PGSB	CDS	1945364	1945534	.	+	0	ID=LotjaGi1g1v0014900.2.CDS.4;Parent=LotjaGi1g1v0014900.2
LjG1.1_chr1	PGSB	exon	1945364	1945557	.	+	.	ID=LotjaGi1g1v0014900.2.exon.4;Parent=LotjaGi1g1v0014900.2
LjG1.1_chr1	PGSB	three_prime_UTR	1945535	1945557	.	+	.	ID=LotjaGi1g1v0014900.2.three_prime_UTR.1;Parent=LotjaGi1g1v0014900.2
LjG1.1_chr1	PGSB	exon	1945656	1945661	.	+	.	ID=LotjaGi1g1v0014900.2.exon.5;Parent=LotjaGi1g1v0014900.2
LjG1.1_chr1	PGSB	three_prime_UTR	1945656	1945661	.	+	.	ID=LotjaGi1g1v0014900.2.three_prime_UTR.2;Parent=LotjaGi1g1v0014900.2
###
LjG1.1_chr1	PGSB	gene	1947873	1949036	.	+	.	ID=LotjaGi1g1v0015000
LjG1.1_chr1	PGSB	mRNA	1947873	1949036	.	+	.	ID=LotjaGi1g1v0015000.1;Parent=LotjaGi1g1v0015000
LjG1.1_chr1	PGSB	five_prime_UTR	1947873	1947999	.	+	.	ID=LotjaGi1g1v0015000.1.five_prime_UTR.1;Parent=LotjaGi1g1v0015000.1
LjG1.1_chr1	PGSB	exon	1947873	1948044	.	+	.	ID=LotjaGi1g1v0015000.1.exon.1;Parent=LotjaGi1g1v0015000.1
LjG1.1_chr1	PGSB	CDS	1948000	1948044	.	+	0	ID=LotjaGi1g1v0015000.1.CDS.1;Parent=LotjaGi1g1v0015000.1
LjG1.1_chr1	PGSB	CDS	1948298	1948573	.	+	0	ID=LotjaGi1g1v0015000.1.CDS.2;Parent=LotjaGi1g1v0015000.1
LjG1.1_chr1	PGSB	exon	1948298	1949036	.	+	.	ID=LotjaGi1g1v0015000.1.exon.2;Parent=LotjaGi1g1v0015000.1
LjG1.1_chr1	PGSB	three_prime_UTR	1948574	1949036	.	+	.	ID=LotjaGi1g1v0015000.1.three_prime_UTR.2;Parent=LotjaGi1g1v0015000.1
###
LjG1.1_chr1	PGSB	gene	1950159	1959193	.	-	.	ID=LotjaGi1g1v0015100
LjG1.1_chr1	PGSB	mRNA	1950159	1959193	.	-	.	ID=LotjaGi1g1v0015100.1;Parent=LotjaGi1g1v0015100
LjG1.1_chr1	PGSB	three_prime_UTR	1950159	1950664	.	-	.	ID=LotjaGi1g1v0015100.1.three_prime_UTR.1;Parent=LotjaGi1g1v0015100.1
LjG1.1_chr1	PGSB	exon	1950159	1950796	.	-	.	ID=LotjaGi1g1v0015100.1.exon.1;Parent=LotjaGi1g1v0015100.1
LjG1.1_chr1	PGSB	CDS	1950665	1950796	.	-	0	ID=LotjaGi1g1v0015100.1.CDS.1;Parent=LotjaGi1g1v0015100.1
LjG1.1_chr1	PGSB	exon	1951909	1952005	.	-	.	ID=LotjaGi1g1v0015100.1.exon.2;Parent=LotjaGi1g1v0015100.1
LjG1.1_chr1	PGSB	CDS	1951909	1952005	.	-	1	ID=LotjaGi1g1v0015100.1.CDS.2;Parent=LotjaGi1g1v0015100.1
LjG1.1_chr1	PGSB	exon	1952405	1952490	.	-	.	ID=LotjaGi1g1v0015100.1.exon.3;Parent=LotjaGi1g1v0015100.1
LjG1.1_chr1	PGSB	CDS	1952405	1952490	.	-	0	ID=LotjaGi1g1v0015100.1.CDS.3;Parent=LotjaGi1g1v0015100.1
LjG1.1_chr1	PGSB	exon	1952604	1952678	.	-	.	ID=LotjaGi1g1v0015100.1.exon.4;Parent=LotjaGi1g1v0015100.1
LjG1.1_chr1	PGSB	CDS	1952604	1952678	.	-	0	ID=LotjaGi1g1v0015100.1.CDS.4;Parent=LotjaGi1g1v0015100.1
LjG1.1_chr1	PGSB	exon	1952756	1952874	.	-	.	ID=LotjaGi1g1v0015100.1.exon.5;Parent=LotjaGi1g1v0015100.1
LjG1.1_chr1	PGSB	CDS	1952756	1952874	.	-	2	ID=LotjaGi1g1v0015100.1.CDS.5;Parent=LotjaGi1g1v0015100.1
LjG1.1_chr1	PGSB	exon	1953259	1953366	.	-	.	ID=LotjaGi1g1v0015100.1.exon.6;Parent=LotjaGi1g1v0015100.1
LjG1.1_chr1	PGSB	CDS	1953259	1953366	.	-	2	ID=LotjaGi1g1v0015100.1.CDS.6;Parent=LotjaGi1g1v0015100.1
LjG1.1_chr1	PGSB	exon	1953793	1953853	.	-	.	ID=LotjaGi1g1v0015100.1.exon.7;Parent=LotjaGi1g1v0015100.1
LjG1.1_chr1	PGSB	CDS	1953793	1953853	.	-	0	ID=LotjaGi1g1v0015100.1.CDS.7;Parent=LotjaGi1g1v0015100.1
LjG1.1_chr1	PGSB	exon	1954209	1954268	.	-	.	ID=LotjaGi1g1v0015100.1.exon.8;Parent=LotjaGi1g1v0015100.1
LjG1.1_chr1	PGSB	CDS	1954209	1954268	.	-	0	ID=LotjaGi1g1v0015100.1.CDS.8;Parent=LotjaGi1g1v0015100.1
LjG1.1_chr1	PGSB	exon	1954509	1954569	.	-	.	ID=LotjaGi1g1v0015100.1.exon.9;Parent=LotjaGi1g1v0015100.1
LjG1.1_chr1	PGSB	CDS	1954509	1954569	.	-	1	ID=LotjaGi1g1v0015100.1.CDS.9;Parent=LotjaGi1g1v0015100.1
LjG1.1_chr1	PGSB	exon	1954667	1954758	.	-	.	ID=LotjaGi1g1v0015100.1.exon.10;Parent=LotjaGi1g1v0015100.1
LjG1.1_chr1	PGSB	CDS	1954667	1954758	.	-	0	ID=LotjaGi1g1v0015100.1.CDS.10;Parent=LotjaGi1g1v0015100.1
LjG1.1_chr1	PGSB	exon	1957217	1957303	.	-	.	ID=LotjaGi1g1v0015100.1.exon.11;Parent=LotjaGi1g1v0015100.1
LjG1.1_chr1	PGSB	CDS	1957217	1957303	.	-	0	ID=LotjaGi1g1v0015100.1.CDS.11;Parent=LotjaGi1g1v0015100.1
LjG1.1_chr1	PGSB	exon	1957393	1957476	.	-	.	ID=LotjaGi1g1v0015100.1.exon.12;Parent=LotjaGi1g1v0015100.1
LjG1.1_chr1	PGSB	CDS	1957393	1957476	.	-	0	ID=LotjaGi1g1v0015100.1.CDS.12;Parent=LotjaGi1g1v0015100.1
LjG1.1_chr1	PGSB	exon	1957764	1957829	.	-	.	ID=LotjaGi1g1v0015100.1.exon.13;Parent=LotjaGi1g1v0015100.1
LjG1.1_chr1	PGSB	CDS	1957764	1957829	.	-	0	ID=LotjaGi1g1v0015100.1.CDS.13;Parent=LotjaGi1g1v0015100.1
LjG1.1_chr1	PGSB	exon	1957999	1958109	.	-	.	ID=LotjaGi1g1v0015100.1.exon.14;Parent=LotjaGi1g1v0015100.1
LjG1.1_chr1	PGSB	CDS	1957999	1958109	.	-	0	ID=LotjaGi1g1v0015100.1.CDS.14;Parent=LotjaGi1g1v0015100.1
LjG1.1_chr1	PGSB	exon	1958440	1958594	.	-	.	ID=LotjaGi1g1v0015100.1.exon.15;Parent=LotjaGi1g1v0015100.1
LjG1.1_chr1	PGSB	CDS	1958440	1958594	.	-	2	ID=LotjaGi1g1v0015100.1.CDS.15;Parent=LotjaGi1g1v0015100.1
LjG1.1_chr1	PGSB	exon	1958856	1958918	.	-	.	ID=LotjaGi1g1v0015100.1.exon.16;Parent=LotjaGi1g1v0015100.1
LjG1.1_chr1	PGSB	CDS	1958856	1958918	.	-	2	ID=LotjaGi1g1v0015100.1.CDS.16;Parent=LotjaGi1g1v0015100.1
LjG1.1_chr1	PGSB	CDS	1959016	1959145	.	-	0	ID=LotjaGi1g1v0015100.1.CDS.17;Parent=LotjaGi1g1v0015100.1
LjG1.1_chr1	PGSB	exon	1959016	1959193	.	-	.	ID=LotjaGi1g1v0015100.1.exon.17;Parent=LotjaGi1g1v0015100.1
LjG1.1_chr1	PGSB	five_prime_UTR	1959146	1959193	.	-	.	ID=LotjaGi1g1v0015100.1.five_prime_UTR.2;Parent=LotjaGi1g1v0015100.1
LjG1.1_chr1	PGSB	mRNA	1950665	1953024	.	-	.	ID=LotjaGi1g1v0015100.2;Parent=LotjaGi1g1v0015100
LjG1.1_chr1	PGSB	exon	1950665	1950796	.	-	.	ID=LotjaGi1g1v0015100.2.exon.1;Parent=LotjaGi1g1v0015100.2
LjG1.1_chr1	PGSB	CDS	1950665	1950796	.	-	0	ID=LotjaGi1g1v0015100.2.CDS.1;Parent=LotjaGi1g1v0015100.2
LjG1.1_chr1	PGSB	exon	1951909	1952005	.	-	.	ID=LotjaGi1g1v0015100.2.exon.2;Parent=LotjaGi1g1v0015100.2
LjG1.1_chr1	PGSB	CDS	1951909	1952005	.	-	1	ID=LotjaGi1g1v0015100.2.CDS.2;Parent=LotjaGi1g1v0015100.2
LjG1.1_chr1	PGSB	exon	1952405	1952490	.	-	.	ID=LotjaGi1g1v0015100.2.exon.3;Parent=LotjaGi1g1v0015100.2
LjG1.1_chr1	PGSB	CDS	1952405	1952490	.	-	0	ID=LotjaGi1g1v0015100.2.CDS.3;Parent=LotjaGi1g1v0015100.2
LjG1.1_chr1	PGSB	exon	1952604	1952678	.	-	.	ID=LotjaGi1g1v0015100.2.exon.4;Parent=LotjaGi1g1v0015100.2
LjG1.1_chr1	PGSB	CDS	1952604	1952678	.	-	0	ID=LotjaGi1g1v0015100.2.CDS.4;Parent=LotjaGi1g1v0015100.2
LjG1.1_chr1	PGSB	CDS	1952756	1952872	.	-	0	ID=LotjaGi1g1v0015100.2.CDS.5;Parent=LotjaGi1g1v0015100.2
LjG1.1_chr1	PGSB	exon	1952756	1952931	.	-	.	ID=LotjaGi1g1v0015100.2.exon.5;Parent=LotjaGi1g1v0015100.2
LjG1.1_chr1	PGSB	five_prime_UTR	1952873	1952931	.	-	.	ID=LotjaGi1g1v0015100.2.five_prime_UTR.1;Parent=LotjaGi1g1v0015100.2
LjG1.1_chr1	PGSB	exon	1952997	1953024	.	-	.	ID=LotjaGi1g1v0015100.2.exon.6;Parent=LotjaGi1g1v0015100.2
LjG1.1_chr1	PGSB	five_prime_UTR	1952997	1953024	.	-	.	ID=LotjaGi1g1v0015100.2.five_prime_UTR.2;Parent=LotjaGi1g1v0015100.2
LjG1.1_chr1	PGSB	mRNA	1950665	1958895	.	-	.	ID=LotjaGi1g1v0015100.3;Parent=LotjaGi1g1v0015100
LjG1.1_chr1	PGSB	exon	1950665	1950796	.	-	.	ID=LotjaGi1g1v0015100.3.exon.1;Parent=LotjaGi1g1v0015100.3
LjG1.1_chr1	PGSB	CDS	1950665	1950796	.	-	0	ID=LotjaGi1g1v0015100.3.CDS.1;Parent=LotjaGi1g1v0015100.3
LjG1.1_chr1	PGSB	exon	1951909	1952005	.	-	.	ID=LotjaGi1g1v0015100.3.exon.2;Parent=LotjaGi1g1v0015100.3
LjG1.1_chr1	PGSB	CDS	1951909	1952005	.	-	1	ID=LotjaGi1g1v0015100.3.CDS.2;Parent=LotjaGi1g1v0015100.3
LjG1.1_chr1	PGSB	exon	1952405	1952490	.	-	.	ID=LotjaGi1g1v0015100.3.exon.3;Parent=LotjaGi1g1v0015100.3
LjG1.1_chr1	PGSB	CDS	1952405	1952490	.	-	0	ID=LotjaGi1g1v0015100.3.CDS.3;Parent=LotjaGi1g1v0015100.3
LjG1.1_chr1	PGSB	exon	1952604	1952678	.	-	.	ID=LotjaGi1g1v0015100.3.exon.4;Parent=LotjaGi1g1v0015100.3
LjG1.1_chr1	PGSB	CDS	1952604	1952678	.	-	0	ID=LotjaGi1g1v0015100.3.CDS.4;Parent=LotjaGi1g1v0015100.3
LjG1.1_chr1	PGSB	exon	1952756	1952874	.	-	.	ID=LotjaGi1g1v0015100.3.exon.5;Parent=LotjaGi1g1v0015100.3
LjG1.1_chr1	PGSB	CDS	1952756	1952874	.	-	2	ID=LotjaGi1g1v0015100.3.CDS.5;Parent=LotjaGi1g1v0015100.3
LjG1.1_chr1	PGSB	exon	1953259	1953366	.	-	.	ID=LotjaGi1g1v0015100.3.exon.6;Parent=LotjaGi1g1v0015100.3
LjG1.1_chr1	PGSB	CDS	1953259	1953366	.	-	2	ID=LotjaGi1g1v0015100.3.CDS.6;Parent=LotjaGi1g1v0015100.3
LjG1.1_chr1	PGSB	exon	1953793	1953853	.	-	.	ID=LotjaGi1g1v0015100.3.exon.7;Parent=LotjaGi1g1v0015100.3
LjG1.1_chr1	PGSB	CDS	1953793	1953853	.	-	0	ID=LotjaGi1g1v0015100.3.CDS.7;Parent=LotjaGi1g1v0015100.3
LjG1.1_chr1	PGSB	exon	1954209	1954268	.	-	.	ID=LotjaGi1g1v0015100.3.exon.8;Parent=LotjaGi1g1v0015100.3
LjG1.1_chr1	PGSB	CDS	1954209	1954268	.	-	0	ID=LotjaGi1g1v0015100.3.CDS.8;Parent=LotjaGi1g1v0015100.3
LjG1.1_chr1	PGSB	exon	1954509	1954569	.	-	.	ID=LotjaGi1g1v0015100.3.exon.9;Parent=LotjaGi1g1v0015100.3
LjG1.1_chr1	PGSB	CDS	1954509	1954569	.	-	1	ID=LotjaGi1g1v0015100.3.CDS.9;Parent=LotjaGi1g1v0015100.3
LjG1.1_chr1	PGSB	exon	1954667	1954758	.	-	.	ID=LotjaGi1g1v0015100.3.exon.10;Parent=LotjaGi1g1v0015100.3
LjG1.1_chr1	PGSB	CDS	1954667	1954758	.	-	0	ID=LotjaGi1g1v0015100.3.CDS.10;Parent=LotjaGi1g1v0015100.3
LjG1.1_chr1	PGSB	exon	1957220	1957303	.	-	.	ID=LotjaGi1g1v0015100.3.exon.11;Parent=LotjaGi1g1v0015100.3
LjG1.1_chr1	PGSB	CDS	1957220	1957303	.	-	0	ID=LotjaGi1g1v0015100.3.CDS.11;Parent=LotjaGi1g1v0015100.3
LjG1.1_chr1	PGSB	exon	1957393	1957476	.	-	.	ID=LotjaGi1g1v0015100.3.exon.12;Parent=LotjaGi1g1v0015100.3
LjG1.1_chr1	PGSB	CDS	1957393	1957476	.	-	0	ID=LotjaGi1g1v0015100.3.CDS.12;Parent=LotjaGi1g1v0015100.3
LjG1.1_chr1	PGSB	exon	1957764	1957829	.	-	.	ID=LotjaGi1g1v0015100.3.exon.13;Parent=LotjaGi1g1v0015100.3
LjG1.1_chr1	PGSB	CDS	1957764	1957829	.	-	0	ID=LotjaGi1g1v0015100.3.CDS.13;Parent=LotjaGi1g1v0015100.3
LjG1.1_chr1	PGSB	exon	1957999	1958109	.	-	.	ID=LotjaGi1g1v0015100.3.exon.14;Parent=LotjaGi1g1v0015100.3
LjG1.1_chr1	PGSB	CDS	1957999	1958109	.	-	0	ID=LotjaGi1g1v0015100.3.CDS.14;Parent=LotjaGi1g1v0015100.3
LjG1.1_chr1	PGSB	CDS	1958440	1958577	.	-	0	ID=LotjaGi1g1v0015100.3.CDS.15;Parent=LotjaGi1g1v0015100.3
LjG1.1_chr1	PGSB	exon	1958440	1958594	.	-	.	ID=LotjaGi1g1v0015100.3.exon.15;Parent=LotjaGi1g1v0015100.3
LjG1.1_chr1	PGSB	five_prime_UTR	1958578	1958594	.	-	.	ID=LotjaGi1g1v0015100.3.five_prime_UTR.1;Parent=LotjaGi1g1v0015100.3
LjG1.1_chr1	PGSB	exon	1958856	1958895	.	-	.	ID=LotjaGi1g1v0015100.3.exon.16;Parent=LotjaGi1g1v0015100.3
LjG1.1_chr1	PGSB	five_prime_UTR	1958856	1958895	.	-	.	ID=LotjaGi1g1v0015100.3.five_prime_UTR.2;Parent=LotjaGi1g1v0015100.3
###
###
LjG1.1_chr1	PGSB	gene	1960853	1983039	.	-	.	ID=LotjaGi1g1v0015300
LjG1.1_chr1	PGSB	mRNA	1960853	1983039	.	-	.	ID=LotjaGi1g1v0015300.1;Parent=LotjaGi1g1v0015300
LjG1.1_chr1	PGSB	exon	1960853	1963582	.	-	.	ID=LotjaGi1g1v0015300.1.exon.1;Parent=LotjaGi1g1v0015300.1
LjG1.1_chr1	PGSB	three_prime_UTR	1960853	1963582	.	-	.	ID=LotjaGi1g1v0015300.1.three_prime_UTR.1;Parent=LotjaGi1g1v0015300.1
LjG1.1_chr1	PGSB	exon	1964414	1964761	.	-	.	ID=LotjaGi1g1v0015300.1.exon.2;Parent=LotjaGi1g1v0015300.1
LjG1.1_chr1	PGSB	three_prime_UTR	1964414	1964761	.	-	.	ID=LotjaGi1g1v0015300.1.three_prime_UTR.2;Parent=LotjaGi1g1v0015300.1
LjG1.1_chr1	PGSB	exon	1965092	1965319	.	-	.	ID=LotjaGi1g1v0015300.1.exon.3;Parent=LotjaGi1g1v0015300.1
LjG1.1_chr1	PGSB	three_prime_UTR	1965092	1965319	.	-	.	ID=LotjaGi1g1v0015300.1.three_prime_UTR.3;Parent=LotjaGi1g1v0015300.1
LjG1.1_chr1	PGSB	exon	1965518	1965730	.	-	.	ID=LotjaGi1g1v0015300.1.exon.4;Parent=LotjaGi1g1v0015300.1
LjG1.1_chr1	PGSB	three_prime_UTR	1965518	1965730	.	-	.	ID=LotjaGi1g1v0015300.1.three_prime_UTR.4;Parent=LotjaGi1g1v0015300.1
LjG1.1_chr1	PGSB	exon	1965873	1966007	.	-	.	ID=LotjaGi1g1v0015300.1.exon.5;Parent=LotjaGi1g1v0015300.1
LjG1.1_chr1	PGSB	three_prime_UTR	1965873	1966007	.	-	.	ID=LotjaGi1g1v0015300.1.three_prime_UTR.5;Parent=LotjaGi1g1v0015300.1
LjG1.1_chr1	PGSB	exon	1966225	1966365	.	-	.	ID=LotjaGi1g1v0015300.1.exon.6;Parent=LotjaGi1g1v0015300.1
LjG1.1_chr1	PGSB	three_prime_UTR	1966225	1966365	.	-	.	ID=LotjaGi1g1v0015300.1.three_prime_UTR.6;Parent=LotjaGi1g1v0015300.1
LjG1.1_chr1	PGSB	exon	1966524	1966842	.	-	.	ID=LotjaGi1g1v0015300.1.exon.7;Parent=LotjaGi1g1v0015300.1
LjG1.1_chr1	PGSB	three_prime_UTR	1966524	1966842	.	-	.	ID=LotjaGi1g1v0015300.1.three_prime_UTR.7;Parent=LotjaGi1g1v0015300.1
LjG1.1_chr1	PGSB	three_prime_UTR	1967221	1972548	.	-	.	ID=LotjaGi1g1v0015300.1.three_prime_UTR.8;Parent=LotjaGi1g1v0015300.1
LjG1.1_chr1	PGSB	exon	1967221	1973127	.	-	.	ID=LotjaGi1g1v0015300.1.exon.8;Parent=LotjaGi1g1v0015300.1
LjG1.1_chr1	PGSB	CDS	1972549	1973127	.	-	0	ID=LotjaGi1g1v0015300.1.CDS.1;Parent=LotjaGi1g1v0015300.1
LjG1.1_chr1	PGSB	exon	1973431	1973778	.	-	.	ID=LotjaGi1g1v0015300.1.exon.9;Parent=LotjaGi1g1v0015300.1
LjG1.1_chr1	PGSB	CDS	1973431	1973778	.	-	0	ID=LotjaGi1g1v0015300.1.CDS.2;Parent=LotjaGi1g1v0015300.1
LjG1.1_chr1	PGSB	exon	1973852	1974073	.	-	.	ID=LotjaGi1g1v0015300.1.exon.10;Parent=LotjaGi1g1v0015300.1
LjG1.1_chr1	PGSB	CDS	1973852	1974073	.	-	0	ID=LotjaGi1g1v0015300.1.CDS.3;Parent=LotjaGi1g1v0015300.1
LjG1.1_chr1	PGSB	exon	1974439	1974651	.	-	.	ID=LotjaGi1g1v0015300.1.exon.11;Parent=LotjaGi1g1v0015300.1
LjG1.1_chr1	PGSB	CDS	1974439	1974651	.	-	0	ID=LotjaGi1g1v0015300.1.CDS.4;Parent=LotjaGi1g1v0015300.1
LjG1.1_chr1	PGSB	exon	1975100	1975231	.	-	.	ID=LotjaGi1g1v0015300.1.exon.12;Parent=LotjaGi1g1v0015300.1
LjG1.1_chr1	PGSB	CDS	1975100	1975231	.	-	0	ID=LotjaGi1g1v0015300.1.CDS.5;Parent=LotjaGi1g1v0015300.1
LjG1.1_chr1	PGSB	exon	1975366	1975506	.	-	.	ID=LotjaGi1g1v0015300.1.exon.13;Parent=LotjaGi1g1v0015300.1
LjG1.1_chr1	PGSB	CDS	1975366	1975506	.	-	0	ID=LotjaGi1g1v0015300.1.CDS.6;Parent=LotjaGi1g1v0015300.1
LjG1.1_chr1	PGSB	exon	1975793	1976126	.	-	.	ID=LotjaGi1g1v0015300.1.exon.14;Parent=LotjaGi1g1v0015300.1
LjG1.1_chr1	PGSB	CDS	1975793	1976126	.	-	1	ID=LotjaGi1g1v0015300.1.CDS.7;Parent=LotjaGi1g1v0015300.1
LjG1.1_chr1	PGSB	CDS	1976568	1976842	.	-	0	ID=LotjaGi1g1v0015300.1.CDS.8;Parent=LotjaGi1g1v0015300.1
LjG1.1_chr1	PGSB	exon	1976568	1983039	.	-	.	ID=LotjaGi1g1v0015300.1.exon.15;Parent=LotjaGi1g1v0015300.1
LjG1.1_chr1	PGSB	five_prime_UTR	1976843	1983039	.	-	.	ID=LotjaGi1g1v0015300.1.five_prime_UTR.9;Parent=LotjaGi1g1v0015300.1
###
LjG1.1_chr1	PGSB	gene	1984433	1987476	.	+	.	ID=LotjaGi1g1v0015400
LjG1.1_chr1	PGSB	mRNA	1984433	1987476	.	+	.	ID=LotjaGi1g1v0015400.1;Parent=LotjaGi1g1v0015400
LjG1.1_chr1	PGSB	exon	1984433	1984951	.	+	.	ID=LotjaGi1g1v0015400.1.exon.1;Parent=LotjaGi1g1v0015400.1
LjG1.1_chr1	PGSB	five_prime_UTR	1984433	1984951	.	+	.	ID=LotjaGi1g1v0015400.1.five_prime_UTR.1;Parent=LotjaGi1g1v0015400.1
LjG1.1_chr1	PGSB	five_prime_UTR	1985169	1985218	.	+	.	ID=LotjaGi1g1v0015400.1.five_prime_UTR.2;Parent=LotjaGi1g1v0015400.1
LjG1.1_chr1	PGSB	exon	1985169	1985540	.	+	.	ID=LotjaGi1g1v0015400.1.exon.2;Parent=LotjaGi1g1v0015400.1
LjG1.1_chr1	PGSB	CDS	1985219	1985540	.	+	0	ID=LotjaGi1g1v0015400.1.CDS.1;Parent=LotjaGi1g1v0015400.1
LjG1.1_chr1	PGSB	CDS	1986475	1987193	.	+	2	ID=LotjaGi1g1v0015400.1.CDS.2;Parent=LotjaGi1g1v0015400.1
LjG1.1_chr1	PGSB	exon	1986475	1987476	.	+	.	ID=LotjaGi1g1v0015400.1.exon.3;Parent=LotjaGi1g1v0015400.1
LjG1.1_chr1	PGSB	three_prime_UTR	1987194	1987476	.	+	.	ID=LotjaGi1g1v0015400.1.three_prime_UTR.3;Parent=LotjaGi1g1v0015400.1
###
LjG1.1_chr1	PGSB	gene	1988853	1992434	.	+	.	ID=LotjaGi1g1v0015500
LjG1.1_chr1	PGSB	mRNA	1988853	1992434	.	+	.	ID=LotjaGi1g1v0015500.1;Parent=LotjaGi1g1v0015500
LjG1.1_chr1	PGSB	five_prime_UTR	1988853	1988955	.	+	.	ID=LotjaGi1g1v0015500.1.five_prime_UTR.1;Parent=LotjaGi1g1v0015500.1
LjG1.1_chr1	PGSB	exon	1988853	1989603	.	+	.	ID=LotjaGi1g1v0015500.1.exon.1;Parent=LotjaGi1g1v0015500.1
LjG1.1_chr1	PGSB	CDS	1988956	1989603	.	+	0	ID=LotjaGi1g1v0015500.1.CDS.1;Parent=LotjaGi1g1v0015500.1
LjG1.1_chr1	PGSB	exon	1990368	1990453	.	+	.	ID=LotjaGi1g1v0015500.1.exon.2;Parent=LotjaGi1g1v0015500.1
LjG1.1_chr1	PGSB	CDS	1990368	1990453	.	+	0	ID=LotjaGi1g1v0015500.1.CDS.2;Parent=LotjaGi1g1v0015500.1
LjG1.1_chr1	PGSB	exon	1990562	1990867	.	+	.	ID=LotjaGi1g1v0015500.1.exon.3;Parent=LotjaGi1g1v0015500.1
LjG1.1_chr1	PGSB	CDS	1990562	1990867	.	+	1	ID=LotjaGi1g1v0015500.1.CDS.3;Parent=LotjaGi1g1v0015500.1
LjG1.1_chr1	PGSB	exon	1990992	1991075	.	+	.	ID=LotjaGi1g1v0015500.1.exon.4;Parent=LotjaGi1g1v0015500.1
LjG1.1_chr1	PGSB	CDS	1990992	1991075	.	+	1	ID=LotjaGi1g1v0015500.1.CDS.4;Parent=LotjaGi1g1v0015500.1
LjG1.1_chr1	PGSB	CDS	1991181	1991625	.	+	1	ID=LotjaGi1g1v0015500.1.CDS.5;Parent=LotjaGi1g1v0015500.1
LjG1.1_chr1	PGSB	exon	1991181	1992434	.	+	.	ID=LotjaGi1g1v0015500.1.exon.5;Parent=LotjaGi1g1v0015500.1
LjG1.1_chr1	PGSB	three_prime_UTR	1991626	1992434	.	+	.	ID=LotjaGi1g1v0015500.1.three_prime_UTR.2;Parent=LotjaGi1g1v0015500.1
###
LjG1.1_chr1	PGSB	gene	2029969	2031083	.	-	.	ID=LotjaGi1g1v0015600
LjG1.1_chr1	PGSB	mRNA	2029969	2031083	.	-	.	ID=LotjaGi1g1v0015600.1;Parent=LotjaGi1g1v0015600
LjG1.1_chr1	PGSB	three_prime_UTR	2029969	2030332	.	-	.	ID=LotjaGi1g1v0015600.1.three_prime_UTR.1;Parent=LotjaGi1g1v0015600.1
LjG1.1_chr1	PGSB	exon	2029969	2030569	.	-	.	ID=LotjaGi1g1v0015600.1.exon.1;Parent=LotjaGi1g1v0015600.1
LjG1.1_chr1	PGSB	CDS	2030333	2030569	.	-	0	ID=LotjaGi1g1v0015600.1.CDS.1;Parent=LotjaGi1g1v0015600.1
LjG1.1_chr1	PGSB	CDS	2030861	2030944	.	-	0	ID=LotjaGi1g1v0015600.1.CDS.2;Parent=LotjaGi1g1v0015600.1
LjG1.1_chr1	PGSB	exon	2030861	2031083	.	-	.	ID=LotjaGi1g1v0015600.1.exon.2;Parent=LotjaGi1g1v0015600.1
LjG1.1_chr1	PGSB	five_prime_UTR	2030945	2031083	.	-	.	ID=LotjaGi1g1v0015600.1.five_prime_UTR.2;Parent=LotjaGi1g1v0015600.1
###
###
LjG1.1_chr1	PGSB	gene	2035847	2039506	.	+	.	ID=LotjaGi1g1v0015800
LjG1.1_chr1	PGSB	mRNA	2035847	2039506	.	+	.	ID=LotjaGi1g1v0015800.1;Parent=LotjaGi1g1v0015800
LjG1.1_chr1	PGSB	exon	2035847	2036078	.	+	.	ID=LotjaGi1g1v0015800.1.exon.1;Parent=LotjaGi1g1v0015800.1
LjG1.1_chr1	PGSB	five_prime_UTR	2035847	2036078	.	+	.	ID=LotjaGi1g1v0015800.1.five_prime_UTR.1;Parent=LotjaGi1g1v0015800.1
LjG1.1_chr1	PGSB	five_prime_UTR	2036597	2036599	.	+	.	ID=LotjaGi1g1v0015800.1.five_prime_UTR.2;Parent=LotjaGi1g1v0015800.1
LjG1.1_chr1	PGSB	exon	2036597	2036744	.	+	.	ID=LotjaGi1g1v0015800.1.exon.2;Parent=LotjaGi1g1v0015800.1
LjG1.1_chr1	PGSB	CDS	2036600	2036744	.	+	0	ID=LotjaGi1g1v0015800.1.CDS.1;Parent=LotjaGi1g1v0015800.1
LjG1.1_chr1	PGSB	exon	2037208	2037293	.	+	.	ID=LotjaGi1g1v0015800.1.exon.3;Parent=LotjaGi1g1v0015800.1
LjG1.1_chr1	PGSB	CDS	2037208	2037293	.	+	2	ID=LotjaGi1g1v0015800.1.CDS.2;Parent=LotjaGi1g1v0015800.1
LjG1.1_chr1	PGSB	exon	2037648	2037731	.	+	.	ID=LotjaGi1g1v0015800.1.exon.4;Parent=LotjaGi1g1v0015800.1
LjG1.1_chr1	PGSB	CDS	2037648	2037731	.	+	0	ID=LotjaGi1g1v0015800.1.CDS.3;Parent=LotjaGi1g1v0015800.1
LjG1.1_chr1	PGSB	exon	2037909	2037993	.	+	.	ID=LotjaGi1g1v0015800.1.exon.5;Parent=LotjaGi1g1v0015800.1
LjG1.1_chr1	PGSB	CDS	2037909	2037993	.	+	0	ID=LotjaGi1g1v0015800.1.CDS.4;Parent=LotjaGi1g1v0015800.1
LjG1.1_chr1	PGSB	exon	2038179	2038258	.	+	.	ID=LotjaGi1g1v0015800.1.exon.6;Parent=LotjaGi1g1v0015800.1
LjG1.1_chr1	PGSB	CDS	2038179	2038258	.	+	2	ID=LotjaGi1g1v0015800.1.CDS.5;Parent=LotjaGi1g1v0015800.1
LjG1.1_chr1	PGSB	exon	2038504	2038605	.	+	.	ID=LotjaGi1g1v0015800.1.exon.7;Parent=LotjaGi1g1v0015800.1
LjG1.1_chr1	PGSB	CDS	2038504	2038605	.	+	0	ID=LotjaGi1g1v0015800.1.CDS.6;Parent=LotjaGi1g1v0015800.1
LjG1.1_chr1	PGSB	exon	2038902	2038960	.	+	.	ID=LotjaGi1g1v0015800.1.exon.8;Parent=LotjaGi1g1v0015800.1
LjG1.1_chr1	PGSB	CDS	2038902	2038960	.	+	0	ID=LotjaGi1g1v0015800.1.CDS.7;Parent=LotjaGi1g1v0015800.1
LjG1.1_chr1	PGSB	CDS	2039054	2039156	.	+	1	ID=LotjaGi1g1v0015800.1.CDS.8;Parent=LotjaGi1g1v0015800.1
LjG1.1_chr1	PGSB	exon	2039054	2039506	.	+	.	ID=LotjaGi1g1v0015800.1.exon.9;Parent=LotjaGi1g1v0015800.1
LjG1.1_chr1	PGSB	three_prime_UTR	2039157	2039506	.	+	.	ID=LotjaGi1g1v0015800.1.three_prime_UTR.3;Parent=LotjaGi1g1v0015800.1
LjG1.1_chr1	PGSB	mRNA	2036600	2038765	.	+	.	ID=LotjaGi1g1v0015800.2;Parent=LotjaGi1g1v0015800
LjG1.1_chr1	PGSB	exon	2036600	2036744	.	+	.	ID=LotjaGi1g1v0015800.2.exon.1;Parent=LotjaGi1g1v0015800.2
LjG1.1_chr1	PGSB	CDS	2036600	2036744	.	+	0	ID=LotjaGi1g1v0015800.2.CDS.1;Parent=LotjaGi1g1v0015800.2
LjG1.1_chr1	PGSB	exon	2037208	2037293	.	+	.	ID=LotjaGi1g1v0015800.2.exon.2;Parent=LotjaGi1g1v0015800.2
LjG1.1_chr1	PGSB	CDS	2037208	2037293	.	+	2	ID=LotjaGi1g1v0015800.2.CDS.2;Parent=LotjaGi1g1v0015800.2
LjG1.1_chr1	PGSB	exon	2037648	2037731	.	+	.	ID=LotjaGi1g1v0015800.2.exon.3;Parent=LotjaGi1g1v0015800.2
LjG1.1_chr1	PGSB	CDS	2037648	2037731	.	+	0	ID=LotjaGi1g1v0015800.2.CDS.3;Parent=LotjaGi1g1v0015800.2
LjG1.1_chr1	PGSB	exon	2037909	2037993	.	+	.	ID=LotjaGi1g1v0015800.2.exon.4;Parent=LotjaGi1g1v0015800.2
LjG1.1_chr1	PGSB	CDS	2037909	2037993	.	+	0	ID=LotjaGi1g1v0015800.2.CDS.4;Parent=LotjaGi1g1v0015800.2
LjG1.1_chr1	PGSB	exon	2038179	2038258	.	+	.	ID=LotjaGi1g1v0015800.2.exon.5;Parent=LotjaGi1g1v0015800.2
LjG1.1_chr1	PGSB	CDS	2038179	2038258	.	+	2	ID=LotjaGi1g1v0015800.2.CDS.5;Parent=LotjaGi1g1v0015800.2
LjG1.1_chr1	PGSB	exon	2038504	2038605	.	+	.	ID=LotjaGi1g1v0015800.2.exon.6;Parent=LotjaGi1g1v0015800.2
LjG1.1_chr1	PGSB	CDS	2038504	2038605	.	+	0	ID=LotjaGi1g1v0015800.2.CDS.6;Parent=LotjaGi1g1v0015800.2
LjG1.1_chr1	PGSB	exon	2038760	2038765	.	+	.	ID=LotjaGi1g1v0015800.2.exon.7;Parent=LotjaGi1g1v0015800.2
LjG1.1_chr1	PGSB	CDS	2038760	2038765	.	+	0	ID=LotjaGi1g1v0015800.2.CDS.7;Parent=LotjaGi1g1v0015800.2
LjG1.1_chr1	PGSB	mRNA	2036600	2039156	.	+	.	ID=LotjaGi1g1v0015800.3;Parent=LotjaGi1g1v0015800
LjG1.1_chr1	PGSB	exon	2036600	2036744	.	+	.	ID=LotjaGi1g1v0015800.3.exon.1;Parent=LotjaGi1g1v0015800.3
LjG1.1_chr1	PGSB	CDS	2036600	2036744	.	+	0	ID=LotjaGi1g1v0015800.3.CDS.1;Parent=LotjaGi1g1v0015800.3
LjG1.1_chr1	PGSB	exon	2037208	2037293	.	+	.	ID=LotjaGi1g1v0015800.3.exon.2;Parent=LotjaGi1g1v0015800.3
LjG1.1_chr1	PGSB	CDS	2037208	2037293	.	+	2	ID=LotjaGi1g1v0015800.3.CDS.2;Parent=LotjaGi1g1v0015800.3
LjG1.1_chr1	PGSB	exon	2037648	2037731	.	+	.	ID=LotjaGi1g1v0015800.3.exon.3;Parent=LotjaGi1g1v0015800.3
LjG1.1_chr1	PGSB	CDS	2037648	2037731	.	+	0	ID=LotjaGi1g1v0015800.3.CDS.3;Parent=LotjaGi1g1v0015800.3
LjG1.1_chr1	PGSB	exon	2037909	2037993	.	+	.	ID=LotjaGi1g1v0015800.3.exon.4;Parent=LotjaGi1g1v0015800.3
LjG1.1_chr1	PGSB	CDS	2037909	2037993	.	+	0	ID=LotjaGi1g1v0015800.3.CDS.4;Parent=LotjaGi1g1v0015800.3
LjG1.1_chr1	PGSB	exon	2038179	2038258	.	+	.	ID=LotjaGi1g1v0015800.3.exon.5;Parent=LotjaGi1g1v0015800.3
LjG1.1_chr1	PGSB	CDS	2038179	2038258	.	+	2	ID=LotjaGi1g1v0015800.3.CDS.5;Parent=LotjaGi1g1v0015800.3
LjG1.1_chr1	PGSB	exon	2038504	2038605	.	+	.	ID=LotjaGi1g1v0015800.3.exon.6;Parent=LotjaGi1g1v0015800.3
LjG1.1_chr1	PGSB	CDS	2038504	2038605	.	+	0	ID=LotjaGi1g1v0015800.3.CDS.6;Parent=LotjaGi1g1v0015800.3
LjG1.1_chr1	PGSB	exon	2038902	2038960	.	+	.	ID=LotjaGi1g1v0015800.3.exon.7;Parent=LotjaGi1g1v0015800.3
LjG1.1_chr1	PGSB	CDS	2038902	2038960	.	+	0	ID=LotjaGi1g1v0015800.3.CDS.7;Parent=LotjaGi1g1v0015800.3
LjG1.1_chr1	PGSB	exon	2039054	2039156	.	+	.	ID=LotjaGi1g1v0015800.3.exon.8;Parent=LotjaGi1g1v0015800.3
LjG1.1_chr1	PGSB	CDS	2039054	2039156	.	+	1	ID=LotjaGi1g1v0015800.3.CDS.8;Parent=LotjaGi1g1v0015800.3
###
LjG1.1_chr1	PGSB	gene	2041255	2041914	.	-	.	ID=LotjaGi1g1v0015900
LjG1.1_chr1	PGSB	mRNA	2041255	2041914	.	-	.	ID=LotjaGi1g1v0015900.1;Parent=LotjaGi1g1v0015900
LjG1.1_chr1	PGSB	exon	2041255	2041914	.	-	.	ID=LotjaGi1g1v0015900.1.exon.1;Parent=LotjaGi1g1v0015900.1
LjG1.1_chr1	PGSB	CDS	2041255	2041914	.	-	0	ID=LotjaGi1g1v0015900.1.CDS.1;Parent=LotjaGi1g1v0015900.1
###
LjG1.1_chr1	PGSB	gene	2046304	2050334	.	-	.	ID=LotjaGi1g1v0016000
LjG1.1_chr1	PGSB	mRNA	2046304	2050334	.	-	.	ID=LotjaGi1g1v0016000.1;Parent=LotjaGi1g1v0016000
LjG1.1_chr1	PGSB	three_prime_UTR	2046304	2046754	.	-	.	ID=LotjaGi1g1v0016000.1.three_prime_UTR.1;Parent=LotjaGi1g1v0016000.1
LjG1.1_chr1	PGSB	exon	2046304	2046797	.	-	.	ID=LotjaGi1g1v0016000.1.exon.1;Parent=LotjaGi1g1v0016000.1
LjG1.1_chr1	PGSB	CDS	2046755	2046797	.	-	1	ID=LotjaGi1g1v0016000.1.CDS.1;Parent=LotjaGi1g1v0016000.1
LjG1.1_chr1	PGSB	CDS	2048885	2049468	.	-	0	ID=LotjaGi1g1v0016000.1.CDS.2;Parent=LotjaGi1g1v0016000.1
LjG1.1_chr1	PGSB	exon	2048885	2050334	.	-	.	ID=LotjaGi1g1v0016000.1.exon.2;Parent=LotjaGi1g1v0016000.1
LjG1.1_chr1	PGSB	five_prime_UTR	2049469	2050334	.	-	.	ID=LotjaGi1g1v0016000.1.five_prime_UTR.2;Parent=LotjaGi1g1v0016000.1
###
LjG1.1_chr1	PGSB	gene	2056968	2074017	.	-	.	ID=LotjaGi1g1v0016100
LjG1.1_chr1	PGSB	mRNA	2056968	2074000	.	-	.	ID=LotjaGi1g1v0016100.1;Parent=LotjaGi1g1v0016100
LjG1.1_chr1	PGSB	exon	2056968	2057971	.	-	.	ID=LotjaGi1g1v0016100.1.exon.1;Parent=LotjaGi1g1v0016100.1
LjG1.1_chr1	PGSB	three_prime_UTR	2056968	2057971	.	-	.	ID=LotjaGi1g1v0016100.1.three_prime_UTR.1;Parent=LotjaGi1g1v0016100.1
LjG1.1_chr1	PGSB	three_prime_UTR	2058053	2058366	.	-	.	ID=LotjaGi1g1v0016100.1.three_prime_UTR.2;Parent=LotjaGi1g1v0016100.1
LjG1.1_chr1	PGSB	exon	2058053	2058812	.	-	.	ID=LotjaGi1g1v0016100.1.exon.2;Parent=LotjaGi1g1v0016100.1
LjG1.1_chr1	PGSB	CDS	2058367	2058812	.	-	2	ID=LotjaGi1g1v0016100.1.CDS.1;Parent=LotjaGi1g1v0016100.1
LjG1.1_chr1	PGSB	CDS	2058896	2058974	.	-	0	ID=LotjaGi1g1v0016100.1.CDS.2;Parent=LotjaGi1g1v0016100.1
LjG1.1_chr1	PGSB	exon	2058896	2059893	.	-	.	ID=LotjaGi1g1v0016100.1.exon.3;Parent=LotjaGi1g1v0016100.1
LjG1.1_chr1	PGSB	five_prime_UTR	2058975	2059893	.	-	.	ID=LotjaGi1g1v0016100.1.five_prime_UTR.3;Parent=LotjaGi1g1v0016100.1
LjG1.1_chr1	PGSB	exon	2071189	2071289	.	-	.	ID=LotjaGi1g1v0016100.1.exon.4;Parent=LotjaGi1g1v0016100.1
LjG1.1_chr1	PGSB	five_prime_UTR	2071189	2071289	.	-	.	ID=LotjaGi1g1v0016100.1.five_prime_UTR.4;Parent=LotjaGi1g1v0016100.1
LjG1.1_chr1	PGSB	exon	2071378	2071532	.	-	.	ID=LotjaGi1g1v0016100.1.exon.5;Parent=LotjaGi1g1v0016100.1
LjG1.1_chr1	PGSB	five_prime_UTR	2071378	2071532	.	-	.	ID=LotjaGi1g1v0016100.1.five_prime_UTR.5;Parent=LotjaGi1g1v0016100.1
LjG1.1_chr1	PGSB	exon	2072121	2072222	.	-	.	ID=LotjaGi1g1v0016100.1.exon.6;Parent=LotjaGi1g1v0016100.1
LjG1.1_chr1	PGSB	five_prime_UTR	2072121	2072222	.	-	.	ID=LotjaGi1g1v0016100.1.five_prime_UTR.6;Parent=LotjaGi1g1v0016100.1
LjG1.1_chr1	PGSB	exon	2072324	2072419	.	-	.	ID=LotjaGi1g1v0016100.1.exon.7;Parent=LotjaGi1g1v0016100.1
LjG1.1_chr1	PGSB	five_prime_UTR	2072324	2072419	.	-	.	ID=LotjaGi1g1v0016100.1.five_prime_UTR.7;Parent=LotjaGi1g1v0016100.1
LjG1.1_chr1	PGSB	exon	2072496	2072540	.	-	.	ID=LotjaGi1g1v0016100.1.exon.8;Parent=LotjaGi1g1v0016100.1
LjG1.1_chr1	PGSB	five_prime_UTR	2072496	2072540	.	-	.	ID=LotjaGi1g1v0016100.1.five_prime_UTR.8;Parent=LotjaGi1g1v0016100.1
LjG1.1_chr1	PGSB	exon	2072625	2072711	.	-	.	ID=LotjaGi1g1v0016100.1.exon.9;Parent=LotjaGi1g1v0016100.1
LjG1.1_chr1	PGSB	five_prime_UTR	2072625	2072711	.	-	.	ID=LotjaGi1g1v0016100.1.five_prime_UTR.9;Parent=LotjaGi1g1v0016100.1
LjG1.1_chr1	PGSB	exon	2073121	2074000	.	-	.	ID=LotjaGi1g1v0016100.1.exon.10;Parent=LotjaGi1g1v0016100.1
LjG1.1_chr1	PGSB	five_prime_UTR	2073121	2074000	.	-	.	ID=LotjaGi1g1v0016100.1.five_prime_UTR.10;Parent=LotjaGi1g1v0016100.1
LjG1.1_chr1	PGSB	mRNA	2056968	2074017	.	-	.	ID=LotjaGi1g1v0016100.2;Parent=LotjaGi1g1v0016100
LjG1.1_chr1	PGSB	exon	2056968	2057971	.	-	.	ID=LotjaGi1g1v0016100.2.exon.1;Parent=LotjaGi1g1v0016100.2
LjG1.1_chr1	PGSB	three_prime_UTR	2056968	2057971	.	-	.	ID=LotjaGi1g1v0016100.2.three_prime_UTR.1;Parent=LotjaGi1g1v0016100.2
LjG1.1_chr1	PGSB	three_prime_UTR	2058053	2058366	.	-	.	ID=LotjaGi1g1v0016100.2.three_prime_UTR.2;Parent=LotjaGi1g1v0016100.2
LjG1.1_chr1	PGSB	exon	2058053	2058812	.	-	.	ID=LotjaGi1g1v0016100.2.exon.2;Parent=LotjaGi1g1v0016100.2
LjG1.1_chr1	PGSB	CDS	2058367	2058812	.	-	2	ID=LotjaGi1g1v0016100.2.CDS.1;Parent=LotjaGi1g1v0016100.2
LjG1.1_chr1	PGSB	CDS	2058896	2058974	.	-	0	ID=LotjaGi1g1v0016100.2.CDS.2;Parent=LotjaGi1g1v0016100.2
LjG1.1_chr1	PGSB	exon	2058896	2059893	.	-	.	ID=LotjaGi1g1v0016100.2.exon.3;Parent=LotjaGi1g1v0016100.2
LjG1.1_chr1	PGSB	five_prime_UTR	2058975	2059893	.	-	.	ID=LotjaGi1g1v0016100.2.five_prime_UTR.3;Parent=LotjaGi1g1v0016100.2
LjG1.1_chr1	PGSB	exon	2065799	2071289	.	-	.	ID=LotjaGi1g1v0016100.2.exon.4;Parent=LotjaGi1g1v0016100.2
LjG1.1_chr1	PGSB	five_prime_UTR	2065799	2071289	.	-	.	ID=LotjaGi1g1v0016100.2.five_prime_UTR.4;Parent=LotjaGi1g1v0016100.2
LjG1.1_chr1	PGSB	exon	2071378	2071532	.	-	.	ID=LotjaGi1g1v0016100.2.exon.5;Parent=LotjaGi1g1v0016100.2
LjG1.1_chr1	PGSB	five_prime_UTR	2071378	2071532	.	-	.	ID=LotjaGi1g1v0016100.2.five_prime_UTR.5;Parent=LotjaGi1g1v0016100.2
LjG1.1_chr1	PGSB	exon	2072121	2072222	.	-	.	ID=LotjaGi1g1v0016100.2.exon.6;Parent=LotjaGi1g1v0016100.2
LjG1.1_chr1	PGSB	five_prime_UTR	2072121	2072222	.	-	.	ID=LotjaGi1g1v0016100.2.five_prime_UTR.6;Parent=LotjaGi1g1v0016100.2
LjG1.1_chr1	PGSB	exon	2072324	2072419	.	-	.	ID=LotjaGi1g1v0016100.2.exon.7;Parent=LotjaGi1g1v0016100.2
LjG1.1_chr1	PGSB	five_prime_UTR	2072324	2072419	.	-	.	ID=LotjaGi1g1v0016100.2.five_prime_UTR.7;Parent=LotjaGi1g1v0016100.2
LjG1.1_chr1	PGSB	exon	2072496	2072540	.	-	.	ID=LotjaGi1g1v0016100.2.exon.8;Parent=LotjaGi1g1v0016100.2
LjG1.1_chr1	PGSB	five_prime_UTR	2072496	2072540	.	-	.	ID=LotjaGi1g1v0016100.2.five_prime_UTR.8;Parent=LotjaGi1g1v0016100.2
LjG1.1_chr1	PGSB	exon	2072625	2072711	.	-	.	ID=LotjaGi1g1v0016100.2.exon.9;Parent=LotjaGi1g1v0016100.2
LjG1.1_chr1	PGSB	five_prime_UTR	2072625	2072711	.	-	.	ID=LotjaGi1g1v0016100.2.five_prime_UTR.9;Parent=LotjaGi1g1v0016100.2
LjG1.1_chr1	PGSB	exon	2073121	2074017	.	-	.	ID=LotjaGi1g1v0016100.2.exon.10;Parent=LotjaGi1g1v0016100.2
LjG1.1_chr1	PGSB	five_prime_UTR	2073121	2074017	.	-	.	ID=LotjaGi1g1v0016100.2.five_prime_UTR.10;Parent=LotjaGi1g1v0016100.2
###
###
LjG1.1_chr1	PGSB	gene	2088246	2090776	.	+	.	ID=LotjaGi1g1v0016300
LjG1.1_chr1	PGSB	mRNA	2088246	2090776	.	+	.	ID=LotjaGi1g1v0016300.1;Parent=LotjaGi1g1v0016300
LjG1.1_chr1	PGSB	five_prime_UTR	2088246	2088324	.	+	.	ID=LotjaGi1g1v0016300.1.five_prime_UTR.1;Parent=LotjaGi1g1v0016300.1
LjG1.1_chr1	PGSB	exon	2088246	2088578	.	+	.	ID=LotjaGi1g1v0016300.1.exon.1;Parent=LotjaGi1g1v0016300.1
LjG1.1_chr1	PGSB	CDS	2088325	2088578	.	+	0	ID=LotjaGi1g1v0016300.1.CDS.1;Parent=LotjaGi1g1v0016300.1
LjG1.1_chr1	PGSB	exon	2088660	2088745	.	+	.	ID=LotjaGi1g1v0016300.1.exon.2;Parent=LotjaGi1g1v0016300.1
LjG1.1_chr1	PGSB	CDS	2088660	2088745	.	+	1	ID=LotjaGi1g1v0016300.1.CDS.2;Parent=LotjaGi1g1v0016300.1
LjG1.1_chr1	PGSB	exon	2088839	2088953	.	+	.	ID=LotjaGi1g1v0016300.1.exon.3;Parent=LotjaGi1g1v0016300.1
LjG1.1_chr1	PGSB	CDS	2088839	2088953	.	+	2	ID=LotjaGi1g1v0016300.1.CDS.3;Parent=LotjaGi1g1v0016300.1
LjG1.1_chr1	PGSB	CDS	2090285	2090582	.	+	1	ID=LotjaGi1g1v0016300.1.CDS.4;Parent=LotjaGi1g1v0016300.1
LjG1.1_chr1	PGSB	exon	2090285	2090776	.	+	.	ID=LotjaGi1g1v0016300.1.exon.4;Parent=LotjaGi1g1v0016300.1
LjG1.1_chr1	PGSB	three_prime_UTR	2090583	2090776	.	+	.	ID=LotjaGi1g1v0016300.1.three_prime_UTR.2;Parent=LotjaGi1g1v0016300.1
###
###
LjG1.1_chr1	PGSB	gene	2108735	2116958	.	-	.	ID=LotjaGi1g1v0016500
LjG1.1_chr1	PGSB	mRNA	2108735	2116958	.	-	.	ID=LotjaGi1g1v0016500.1;Parent=LotjaGi1g1v0016500
LjG1.1_chr1	PGSB	three_prime_UTR	2108735	2111082	.	-	.	ID=LotjaGi1g1v0016500.1.three_prime_UTR.1;Parent=LotjaGi1g1v0016500.1
LjG1.1_chr1	PGSB	exon	2108735	2111234	.	-	.	ID=LotjaGi1g1v0016500.1.exon.1;Parent=LotjaGi1g1v0016500.1
LjG1.1_chr1	PGSB	CDS	2111083	2111234	.	-	2	ID=LotjaGi1g1v0016500.1.CDS.1;Parent=LotjaGi1g1v0016500.1
LjG1.1_chr1	PGSB	exon	2111645	2111675	.	-	.	ID=LotjaGi1g1v0016500.1.exon.2;Parent=LotjaGi1g1v0016500.1
LjG1.1_chr1	PGSB	CDS	2111645	2111675	.	-	0	ID=LotjaGi1g1v0016500.1.CDS.2;Parent=LotjaGi1g1v0016500.1
LjG1.1_chr1	PGSB	exon	2111794	2111900	.	-	.	ID=LotjaGi1g1v0016500.1.exon.3;Parent=LotjaGi1g1v0016500.1
LjG1.1_chr1	PGSB	CDS	2111794	2111900	.	-	2	ID=LotjaGi1g1v0016500.1.CDS.3;Parent=LotjaGi1g1v0016500.1
LjG1.1_chr1	PGSB	exon	2112099	2112558	.	-	.	ID=LotjaGi1g1v0016500.1.exon.4;Parent=LotjaGi1g1v0016500.1
LjG1.1_chr1	PGSB	CDS	2112099	2112558	.	-	0	ID=LotjaGi1g1v0016500.1.CDS.4;Parent=LotjaGi1g1v0016500.1
LjG1.1_chr1	PGSB	exon	2112743	2112826	.	-	.	ID=LotjaGi1g1v0016500.1.exon.5;Parent=LotjaGi1g1v0016500.1
LjG1.1_chr1	PGSB	CDS	2112743	2112826	.	-	0	ID=LotjaGi1g1v0016500.1.CDS.5;Parent=LotjaGi1g1v0016500.1
LjG1.1_chr1	PGSB	exon	2112929	2113009	.	-	.	ID=LotjaGi1g1v0016500.1.exon.6;Parent=LotjaGi1g1v0016500.1
LjG1.1_chr1	PGSB	CDS	2112929	2113009	.	-	0	ID=LotjaGi1g1v0016500.1.CDS.6;Parent=LotjaGi1g1v0016500.1
LjG1.1_chr1	PGSB	exon	2113294	2113404	.	-	.	ID=LotjaGi1g1v0016500.1.exon.7;Parent=LotjaGi1g1v0016500.1
LjG1.1_chr1	PGSB	CDS	2113294	2113404	.	-	0	ID=LotjaGi1g1v0016500.1.CDS.7;Parent=LotjaGi1g1v0016500.1
LjG1.1_chr1	PGSB	exon	2113534	2113593	.	-	.	ID=LotjaGi1g1v0016500.1.exon.8;Parent=LotjaGi1g1v0016500.1
LjG1.1_chr1	PGSB	CDS	2113534	2113593	.	-	0	ID=LotjaGi1g1v0016500.1.CDS.8;Parent=LotjaGi1g1v0016500.1
LjG1.1_chr1	PGSB	exon	2113808	2113887	.	-	.	ID=LotjaGi1g1v0016500.1.exon.9;Parent=LotjaGi1g1v0016500.1
LjG1.1_chr1	PGSB	CDS	2113808	2113887	.	-	2	ID=LotjaGi1g1v0016500.1.CDS.9;Parent=LotjaGi1g1v0016500.1
LjG1.1_chr1	PGSB	exon	2114534	2114567	.	-	.	ID=LotjaGi1g1v0016500.1.exon.10;Parent=LotjaGi1g1v0016500.1
LjG1.1_chr1	PGSB	CDS	2114534	2114567	.	-	0	ID=LotjaGi1g1v0016500.1.CDS.10;Parent=LotjaGi1g1v0016500.1
LjG1.1_chr1	PGSB	CDS	2114652	2115965	.	-	0	ID=LotjaGi1g1v0016500.1.CDS.11;Parent=LotjaGi1g1v0016500.1
LjG1.1_chr1	PGSB	exon	2114652	2115973	.	-	.	ID=LotjaGi1g1v0016500.1.exon.11;Parent=LotjaGi1g1v0016500.1
LjG1.1_chr1	PGSB	five_prime_UTR	2115966	2115973	.	-	.	ID=LotjaGi1g1v0016500.1.five_prime_UTR.2;Parent=LotjaGi1g1v0016500.1
LjG1.1_chr1	PGSB	exon	2116818	2116958	.	-	.	ID=LotjaGi1g1v0016500.1.exon.12;Parent=LotjaGi1g1v0016500.1
LjG1.1_chr1	PGSB	five_prime_UTR	2116818	2116958	.	-	.	ID=LotjaGi1g1v0016500.1.five_prime_UTR.3;Parent=LotjaGi1g1v0016500.1
###
LjG1.1_chr1	PGSB	gene	2119791	2121258	.	+	.	ID=LotjaGi1g1v0016600
LjG1.1_chr1	PGSB	mRNA	2119791	2121258	.	+	.	ID=LotjaGi1g1v0016600.1;Parent=LotjaGi1g1v0016600
LjG1.1_chr1	PGSB	five_prime_UTR	2119791	2119889	.	+	.	ID=LotjaGi1g1v0016600.1.five_prime_UTR.1;Parent=LotjaGi1g1v0016600.1
LjG1.1_chr1	PGSB	exon	2119791	2121258	.	+	.	ID=LotjaGi1g1v0016600.1.exon.1;Parent=LotjaGi1g1v0016600.1
LjG1.1_chr1	PGSB	CDS	2119890	2120762	.	+	0	ID=LotjaGi1g1v0016600.1.CDS.1;Parent=LotjaGi1g1v0016600.1
LjG1.1_chr1	PGSB	three_prime_UTR	2120763	2121258	.	+	.	ID=LotjaGi1g1v0016600.1.three_prime_UTR.2;Parent=LotjaGi1g1v0016600.1
###
LjG1.1_chr1	PGSB	gene	2122723	2126951	.	+	.	ID=LotjaGi1g1v0016700
LjG1.1_chr1	PGSB	mRNA	2122723	2126951	.	+	.	ID=LotjaGi1g1v0016700.1;Parent=LotjaGi1g1v0016700
LjG1.1_chr1	PGSB	exon	2122723	2123082	.	+	.	ID=LotjaGi1g1v0016700.1.exon.1;Parent=LotjaGi1g1v0016700.1
LjG1.1_chr1	PGSB	five_prime_UTR	2122723	2123082	.	+	.	ID=LotjaGi1g1v0016700.1.five_prime_UTR.1;Parent=LotjaGi1g1v0016700.1
LjG1.1_chr1	PGSB	exon	2123167	2123240	.	+	.	ID=LotjaGi1g1v0016700.1.exon.2;Parent=LotjaGi1g1v0016700.1
LjG1.1_chr1	PGSB	five_prime_UTR	2123167	2123240	.	+	.	ID=LotjaGi1g1v0016700.1.five_prime_UTR.2;Parent=LotjaGi1g1v0016700.1
LjG1.1_chr1	PGSB	exon	2123365	2123466	.	+	.	ID=LotjaGi1g1v0016700.1.exon.3;Parent=LotjaGi1g1v0016700.1
LjG1.1_chr1	PGSB	five_prime_UTR	2123365	2123466	.	+	.	ID=LotjaGi1g1v0016700.1.five_prime_UTR.3;Parent=LotjaGi1g1v0016700.1
LjG1.1_chr1	PGSB	exon	2124054	2124127	.	+	.	ID=LotjaGi1g1v0016700.1.exon.4;Parent=LotjaGi1g1v0016700.1
LjG1.1_chr1	PGSB	five_prime_UTR	2124054	2124127	.	+	.	ID=LotjaGi1g1v0016700.1.five_prime_UTR.4;Parent=LotjaGi1g1v0016700.1
LjG1.1_chr1	PGSB	five_prime_UTR	2124312	2124780	.	+	.	ID=LotjaGi1g1v0016700.1.five_prime_UTR.5;Parent=LotjaGi1g1v0016700.1
LjG1.1_chr1	PGSB	exon	2124312	2124906	.	+	.	ID=LotjaGi1g1v0016700.1.exon.5;Parent=LotjaGi1g1v0016700.1
LjG1.1_chr1	PGSB	CDS	2124781	2124906	.	+	0	ID=LotjaGi1g1v0016700.1.CDS.1;Parent=LotjaGi1g1v0016700.1
LjG1.1_chr1	PGSB	exon	2124983	2125019	.	+	.	ID=LotjaGi1g1v0016700.1.exon.6;Parent=LotjaGi1g1v0016700.1
LjG1.1_chr1	PGSB	CDS	2124983	2125019	.	+	0	ID=LotjaGi1g1v0016700.1.CDS.2;Parent=LotjaGi1g1v0016700.1
LjG1.1_chr1	PGSB	exon	2125305	2125363	.	+	.	ID=LotjaGi1g1v0016700.1.exon.7;Parent=LotjaGi1g1v0016700.1
LjG1.1_chr1	PGSB	CDS	2125305	2125363	.	+	2	ID=LotjaGi1g1v0016700.1.CDS.3;Parent=LotjaGi1g1v0016700.1
LjG1.1_chr1	PGSB	exon	2125452	2125483	.	+	.	ID=LotjaGi1g1v0016700.1.exon.8;Parent=LotjaGi1g1v0016700.1
LjG1.1_chr1	PGSB	CDS	2125452	2125483	.	+	0	ID=LotjaGi1g1v0016700.1.CDS.4;Parent=LotjaGi1g1v0016700.1
LjG1.1_chr1	PGSB	exon	2125640	2125745	.	+	.	ID=LotjaGi1g1v0016700.1.exon.9;Parent=LotjaGi1g1v0016700.1
LjG1.1_chr1	PGSB	CDS	2125640	2125745	.	+	1	ID=LotjaGi1g1v0016700.1.CDS.5;Parent=LotjaGi1g1v0016700.1
LjG1.1_chr1	PGSB	exon	2125915	2126035	.	+	.	ID=LotjaGi1g1v0016700.1.exon.10;Parent=LotjaGi1g1v0016700.1
LjG1.1_chr1	PGSB	CDS	2125915	2126035	.	+	0	ID=LotjaGi1g1v0016700.1.CDS.6;Parent=LotjaGi1g1v0016700.1
LjG1.1_chr1	PGSB	exon	2126126	2126189	.	+	.	ID=LotjaGi1g1v0016700.1.exon.11;Parent=LotjaGi1g1v0016700.1
LjG1.1_chr1	PGSB	CDS	2126126	2126189	.	+	2	ID=LotjaGi1g1v0016700.1.CDS.7;Parent=LotjaGi1g1v0016700.1
LjG1.1_chr1	PGSB	CDS	2126276	2126402	.	+	1	ID=LotjaGi1g1v0016700.1.CDS.8;Parent=LotjaGi1g1v0016700.1
LjG1.1_chr1	PGSB	exon	2126276	2126951	.	+	.	ID=LotjaGi1g1v0016700.1.exon.12;Parent=LotjaGi1g1v0016700.1
LjG1.1_chr1	PGSB	three_prime_UTR	2126403	2126951	.	+	.	ID=LotjaGi1g1v0016700.1.three_prime_UTR.6;Parent=LotjaGi1g1v0016700.1
LjG1.1_chr1	PGSB	mRNA	2122723	2126951	.	+	.	ID=LotjaGi1g1v0016700.2;Parent=LotjaGi1g1v0016700
LjG1.1_chr1	PGSB	exon	2122723	2123082	.	+	.	ID=LotjaGi1g1v0016700.2.exon.1;Parent=LotjaGi1g1v0016700.2
LjG1.1_chr1	PGSB	five_prime_UTR	2122723	2123082	.	+	.	ID=LotjaGi1g1v0016700.2.five_prime_UTR.1;Parent=LotjaGi1g1v0016700.2
LjG1.1_chr1	PGSB	exon	2123167	2123240	.	+	.	ID=LotjaGi1g1v0016700.2.exon.2;Parent=LotjaGi1g1v0016700.2
LjG1.1_chr1	PGSB	five_prime_UTR	2123167	2123240	.	+	.	ID=LotjaGi1g1v0016700.2.five_prime_UTR.2;Parent=LotjaGi1g1v0016700.2
LjG1.1_chr1	PGSB	exon	2123365	2123466	.	+	.	ID=LotjaGi1g1v0016700.2.exon.3;Parent=LotjaGi1g1v0016700.2
LjG1.1_chr1	PGSB	five_prime_UTR	2123365	2123466	.	+	.	ID=LotjaGi1g1v0016700.2.five_prime_UTR.3;Parent=LotjaGi1g1v0016700.2
LjG1.1_chr1	PGSB	exon	2124054	2124127	.	+	.	ID=LotjaGi1g1v0016700.2.exon.4;Parent=LotjaGi1g1v0016700.2
LjG1.1_chr1	PGSB	five_prime_UTR	2124054	2124127	.	+	.	ID=LotjaGi1g1v0016700.2.five_prime_UTR.4;Parent=LotjaGi1g1v0016700.2
LjG1.1_chr1	PGSB	five_prime_UTR	2124312	2124780	.	+	.	ID=LotjaGi1g1v0016700.2.five_prime_UTR.5;Parent=LotjaGi1g1v0016700.2
LjG1.1_chr1	PGSB	exon	2124312	2124906	.	+	.	ID=LotjaGi1g1v0016700.2.exon.5;Parent=LotjaGi1g1v0016700.2
LjG1.1_chr1	PGSB	CDS	2124781	2124906	.	+	0	ID=LotjaGi1g1v0016700.2.CDS.1;Parent=LotjaGi1g1v0016700.2
LjG1.1_chr1	PGSB	exon	2124983	2125019	.	+	.	ID=LotjaGi1g1v0016700.2.exon.6;Parent=LotjaGi1g1v0016700.2
LjG1.1_chr1	PGSB	CDS	2124983	2125019	.	+	0	ID=LotjaGi1g1v0016700.2.CDS.2;Parent=LotjaGi1g1v0016700.2
LjG1.1_chr1	PGSB	exon	2125154	2125201	.	+	.	ID=LotjaGi1g1v0016700.2.exon.7;Parent=LotjaGi1g1v0016700.2
LjG1.1_chr1	PGSB	CDS	2125154	2125201	.	+	2	ID=LotjaGi1g1v0016700.2.CDS.3;Parent=LotjaGi1g1v0016700.2
LjG1.1_chr1	PGSB	exon	2125305	2125363	.	+	.	ID=LotjaGi1g1v0016700.2.exon.8;Parent=LotjaGi1g1v0016700.2
LjG1.1_chr1	PGSB	CDS	2125305	2125363	.	+	2	ID=LotjaGi1g1v0016700.2.CDS.4;Parent=LotjaGi1g1v0016700.2
LjG1.1_chr1	PGSB	exon	2125452	2125483	.	+	.	ID=LotjaGi1g1v0016700.2.exon.9;Parent=LotjaGi1g1v0016700.2
LjG1.1_chr1	PGSB	CDS	2125452	2125483	.	+	0	ID=LotjaGi1g1v0016700.2.CDS.5;Parent=LotjaGi1g1v0016700.2
LjG1.1_chr1	PGSB	exon	2125640	2125745	.	+	.	ID=LotjaGi1g1v0016700.2.exon.10;Parent=LotjaGi1g1v0016700.2
LjG1.1_chr1	PGSB	CDS	2125640	2125745	.	+	1	ID=LotjaGi1g1v0016700.2.CDS.6;Parent=LotjaGi1g1v0016700.2
LjG1.1_chr1	PGSB	exon	2125915	2126035	.	+	.	ID=LotjaGi1g1v0016700.2.exon.11;Parent=LotjaGi1g1v0016700.2
LjG1.1_chr1	PGSB	CDS	2125915	2126035	.	+	0	ID=LotjaGi1g1v0016700.2.CDS.7;Parent=LotjaGi1g1v0016700.2
LjG1.1_chr1	PGSB	exon	2126126	2126189	.	+	.	ID=LotjaGi1g1v0016700.2.exon.12;Parent=LotjaGi1g1v0016700.2
LjG1.1_chr1	PGSB	CDS	2126126	2126189	.	+	2	ID=LotjaGi1g1v0016700.2.CDS.8;Parent=LotjaGi1g1v0016700.2
LjG1.1_chr1	PGSB	CDS	2126276	2126402	.	+	1	ID=LotjaGi1g1v0016700.2.CDS.9;Parent=LotjaGi1g1v0016700.2
LjG1.1_chr1	PGSB	exon	2126276	2126951	.	+	.	ID=LotjaGi1g1v0016700.2.exon.13;Parent=LotjaGi1g1v0016700.2
LjG1.1_chr1	PGSB	three_prime_UTR	2126403	2126951	.	+	.	ID=LotjaGi1g1v0016700.2.three_prime_UTR.6;Parent=LotjaGi1g1v0016700.2
###
LjG1.1_chr1	PGSB	gene	2137856	2143052	.	+	.	ID=LotjaGi1g1v0016800
LjG1.1_chr1	PGSB	mRNA	2137856	2143052	.	+	.	ID=LotjaGi1g1v0016800.1;Parent=LotjaGi1g1v0016800
LjG1.1_chr1	PGSB	five_prime_UTR	2137856	2138180	.	+	.	ID=LotjaGi1g1v0016800.1.five_prime_UTR.1;Parent=LotjaGi1g1v0016800.1
LjG1.1_chr1	PGSB	exon	2137856	2138270	.	+	.	ID=LotjaGi1g1v0016800.1.exon.1;Parent=LotjaGi1g1v0016800.1
LjG1.1_chr1	PGSB	CDS	2138181	2138270	.	+	0	ID=LotjaGi1g1v0016800.1.CDS.1;Parent=LotjaGi1g1v0016800.1
LjG1.1_chr1	PGSB	exon	2138422	2138742	.	+	.	ID=LotjaGi1g1v0016800.1.exon.2;Parent=LotjaGi1g1v0016800.1
LjG1.1_chr1	PGSB	CDS	2138422	2138742	.	+	0	ID=LotjaGi1g1v0016800.1.CDS.2;Parent=LotjaGi1g1v0016800.1
LjG1.1_chr1	PGSB	exon	2139082	2139231	.	+	.	ID=LotjaGi1g1v0016800.1.exon.3;Parent=LotjaGi1g1v0016800.1
LjG1.1_chr1	PGSB	CDS	2139082	2139231	.	+	0	ID=LotjaGi1g1v0016800.1.CDS.3;Parent=LotjaGi1g1v0016800.1
LjG1.1_chr1	PGSB	exon	2139372	2139527	.	+	.	ID=LotjaGi1g1v0016800.1.exon.4;Parent=LotjaGi1g1v0016800.1
LjG1.1_chr1	PGSB	CDS	2139372	2139527	.	+	0	ID=LotjaGi1g1v0016800.1.CDS.4;Parent=LotjaGi1g1v0016800.1
LjG1.1_chr1	PGSB	exon	2140161	2140295	.	+	.	ID=LotjaGi1g1v0016800.1.exon.5;Parent=LotjaGi1g1v0016800.1
LjG1.1_chr1	PGSB	CDS	2140161	2140295	.	+	0	ID=LotjaGi1g1v0016800.1.CDS.5;Parent=LotjaGi1g1v0016800.1
LjG1.1_chr1	PGSB	exon	2140582	2140647	.	+	.	ID=LotjaGi1g1v0016800.1.exon.6;Parent=LotjaGi1g1v0016800.1
LjG1.1_chr1	PGSB	CDS	2140582	2140647	.	+	0	ID=LotjaGi1g1v0016800.1.CDS.6;Parent=LotjaGi1g1v0016800.1
LjG1.1_chr1	PGSB	exon	2140727	2140833	.	+	.	ID=LotjaGi1g1v0016800.1.exon.7;Parent=LotjaGi1g1v0016800.1
LjG1.1_chr1	PGSB	CDS	2140727	2140833	.	+	0	ID=LotjaGi1g1v0016800.1.CDS.7;Parent=LotjaGi1g1v0016800.1
LjG1.1_chr1	PGSB	exon	2140999	2141098	.	+	.	ID=LotjaGi1g1v0016800.1.exon.8;Parent=LotjaGi1g1v0016800.1
LjG1.1_chr1	PGSB	CDS	2140999	2141098	.	+	1	ID=LotjaGi1g1v0016800.1.CDS.8;Parent=LotjaGi1g1v0016800.1
LjG1.1_chr1	PGSB	exon	2141194	2141285	.	+	.	ID=LotjaGi1g1v0016800.1.exon.9;Parent=LotjaGi1g1v0016800.1
LjG1.1_chr1	PGSB	CDS	2141194	2141285	.	+	0	ID=LotjaGi1g1v0016800.1.CDS.9;Parent=LotjaGi1g1v0016800.1
LjG1.1_chr1	PGSB	exon	2141361	2141430	.	+	.	ID=LotjaGi1g1v0016800.1.exon.10;Parent=LotjaGi1g1v0016800.1
LjG1.1_chr1	PGSB	CDS	2141361	2141430	.	+	1	ID=LotjaGi1g1v0016800.1.CDS.10;Parent=LotjaGi1g1v0016800.1
LjG1.1_chr1	PGSB	CDS	2141543	2141632	.	+	0	ID=LotjaGi1g1v0016800.1.CDS.11;Parent=LotjaGi1g1v0016800.1
LjG1.1_chr1	PGSB	exon	2141543	2143052	.	+	.	ID=LotjaGi1g1v0016800.1.exon.11;Parent=LotjaGi1g1v0016800.1
LjG1.1_chr1	PGSB	three_prime_UTR	2141633	2143052	.	+	.	ID=LotjaGi1g1v0016800.1.three_prime_UTR.2;Parent=LotjaGi1g1v0016800.1
LjG1.1_chr1	PGSB	mRNA	2138063	2141632	.	+	.	ID=LotjaGi1g1v0016800.2;Parent=LotjaGi1g1v0016800
LjG1.1_chr1	PGSB	exon	2138063	2138270	.	+	.	ID=LotjaGi1g1v0016800.2.exon.1;Parent=LotjaGi1g1v0016800.2
LjG1.1_chr1	PGSB	five_prime_UTR	2138063	2138270	.	+	.	ID=LotjaGi1g1v0016800.2.five_prime_UTR.1;Parent=LotjaGi1g1v0016800.2
LjG1.1_chr1	PGSB	five_prime_UTR	2138382	2138502	.	+	.	ID=LotjaGi1g1v0016800.2.five_prime_UTR.2;Parent=LotjaGi1g1v0016800.2
LjG1.1_chr1	PGSB	exon	2138382	2138742	.	+	.	ID=LotjaGi1g1v0016800.2.exon.2;Parent=LotjaGi1g1v0016800.2
LjG1.1_chr1	PGSB	CDS	2138503	2138742	.	+	0	ID=LotjaGi1g1v0016800.2.CDS.1;Parent=LotjaGi1g1v0016800.2
LjG1.1_chr1	PGSB	exon	2139082	2139231	.	+	.	ID=LotjaGi1g1v0016800.2.exon.3;Parent=LotjaGi1g1v0016800.2
LjG1.1_chr1	PGSB	CDS	2139082	2139231	.	+	0	ID=LotjaGi1g1v0016800.2.CDS.2;Parent=LotjaGi1g1v0016800.2
LjG1.1_chr1	PGSB	exon	2139372	2139527	.	+	.	ID=LotjaGi1g1v0016800.2.exon.4;Parent=LotjaGi1g1v0016800.2
LjG1.1_chr1	PGSB	CDS	2139372	2139527	.	+	0	ID=LotjaGi1g1v0016800.2.CDS.3;Parent=LotjaGi1g1v0016800.2
LjG1.1_chr1	PGSB	exon	2140161	2140295	.	+	.	ID=LotjaGi1g1v0016800.2.exon.5;Parent=LotjaGi1g1v0016800.2
LjG1.1_chr1	PGSB	CDS	2140161	2140295	.	+	0	ID=LotjaGi1g1v0016800.2.CDS.4;Parent=LotjaGi1g1v0016800.2
LjG1.1_chr1	PGSB	exon	2140582	2140647	.	+	.	ID=LotjaGi1g1v0016800.2.exon.6;Parent=LotjaGi1g1v0016800.2
LjG1.1_chr1	PGSB	CDS	2140582	2140647	.	+	0	ID=LotjaGi1g1v0016800.2.CDS.5;Parent=LotjaGi1g1v0016800.2
LjG1.1_chr1	PGSB	exon	2140727	2140833	.	+	.	ID=LotjaGi1g1v0016800.2.exon.7;Parent=LotjaGi1g1v0016800.2
LjG1.1_chr1	PGSB	CDS	2140727	2140833	.	+	0	ID=LotjaGi1g1v0016800.2.CDS.6;Parent=LotjaGi1g1v0016800.2
LjG1.1_chr1	PGSB	exon	2140999	2141098	.	+	.	ID=LotjaGi1g1v0016800.2.exon.8;Parent=LotjaGi1g1v0016800.2
LjG1.1_chr1	PGSB	CDS	2140999	2141098	.	+	1	ID=LotjaGi1g1v0016800.2.CDS.7;Parent=LotjaGi1g1v0016800.2
LjG1.1_chr1	PGSB	exon	2141194	2141285	.	+	.	ID=LotjaGi1g1v0016800.2.exon.9;Parent=LotjaGi1g1v0016800.2
LjG1.1_chr1	PGSB	CDS	2141194	2141285	.	+	0	ID=LotjaGi1g1v0016800.2.CDS.8;Parent=LotjaGi1g1v0016800.2
LjG1.1_chr1	PGSB	exon	2141361	2141430	.	+	.	ID=LotjaGi1g1v0016800.2.exon.10;Parent=LotjaGi1g1v0016800.2
LjG1.1_chr1	PGSB	CDS	2141361	2141430	.	+	1	ID=LotjaGi1g1v0016800.2.CDS.9;Parent=LotjaGi1g1v0016800.2
LjG1.1_chr1	PGSB	exon	2141543	2141632	.	+	.	ID=LotjaGi1g1v0016800.2.exon.11;Parent=LotjaGi1g1v0016800.2
LjG1.1_chr1	PGSB	CDS	2141543	2141632	.	+	0	ID=LotjaGi1g1v0016800.2.CDS.10;Parent=LotjaGi1g1v0016800.2
LjG1.1_chr1	PGSB	mRNA	2138190	2139630	.	+	.	ID=LotjaGi1g1v0016800.3;Parent=LotjaGi1g1v0016800
LjG1.1_chr1	PGSB	exon	2138190	2138270	.	+	.	ID=LotjaGi1g1v0016800.3.exon.1;Parent=LotjaGi1g1v0016800.3
LjG1.1_chr1	PGSB	CDS	2138190	2138270	.	+	0	ID=LotjaGi1g1v0016800.3.CDS.1;Parent=LotjaGi1g1v0016800.3
LjG1.1_chr1	PGSB	exon	2138422	2138655	.	+	.	ID=LotjaGi1g1v0016800.3.exon.2;Parent=LotjaGi1g1v0016800.3
LjG1.1_chr1	PGSB	CDS	2138422	2138655	.	+	0	ID=LotjaGi1g1v0016800.3.CDS.2;Parent=LotjaGi1g1v0016800.3
LjG1.1_chr1	PGSB	exon	2139052	2139231	.	+	.	ID=LotjaGi1g1v0016800.3.exon.3;Parent=LotjaGi1g1v0016800.3
LjG1.1_chr1	PGSB	CDS	2139052	2139231	.	+	0	ID=LotjaGi1g1v0016800.3.CDS.3;Parent=LotjaGi1g1v0016800.3
LjG1.1_chr1	PGSB	exon	2139372	2139527	.	+	.	ID=LotjaGi1g1v0016800.3.exon.4;Parent=LotjaGi1g1v0016800.3
LjG1.1_chr1	PGSB	CDS	2139372	2139527	.	+	0	ID=LotjaGi1g1v0016800.3.CDS.4;Parent=LotjaGi1g1v0016800.3
LjG1.1_chr1	PGSB	exon	2139622	2139630	.	+	.	ID=LotjaGi1g1v0016800.3.exon.5;Parent=LotjaGi1g1v0016800.3
LjG1.1_chr1	PGSB	CDS	2139622	2139630	.	+	0	ID=LotjaGi1g1v0016800.3.CDS.5;Parent=LotjaGi1g1v0016800.3
LjG1.1_chr1	PGSB	mRNA	2138503	2141632	.	+	.	ID=LotjaGi1g1v0016800.4;Parent=LotjaGi1g1v0016800
LjG1.1_chr1	PGSB	exon	2138503	2138742	.	+	.	ID=LotjaGi1g1v0016800.4.exon.1;Parent=LotjaGi1g1v0016800.4
LjG1.1_chr1	PGSB	CDS	2138503	2138742	.	+	0	ID=LotjaGi1g1v0016800.4.CDS.1;Parent=LotjaGi1g1v0016800.4
LjG1.1_chr1	PGSB	exon	2139082	2139231	.	+	.	ID=LotjaGi1g1v0016800.4.exon.2;Parent=LotjaGi1g1v0016800.4
LjG1.1_chr1	PGSB	CDS	2139082	2139231	.	+	0	ID=LotjaGi1g1v0016800.4.CDS.2;Parent=LotjaGi1g1v0016800.4
LjG1.1_chr1	PGSB	exon	2139372	2139527	.	+	.	ID=LotjaGi1g1v0016800.4.exon.3;Parent=LotjaGi1g1v0016800.4
LjG1.1_chr1	PGSB	CDS	2139372	2139527	.	+	0	ID=LotjaGi1g1v0016800.4.CDS.3;Parent=LotjaGi1g1v0016800.4
LjG1.1_chr1	PGSB	exon	2140161	2140295	.	+	.	ID=LotjaGi1g1v0016800.4.exon.4;Parent=LotjaGi1g1v0016800.4
LjG1.1_chr1	PGSB	CDS	2140161	2140295	.	+	0	ID=LotjaGi1g1v0016800.4.CDS.4;Parent=LotjaGi1g1v0016800.4
LjG1.1_chr1	PGSB	exon	2140582	2140647	.	+	.	ID=LotjaGi1g1v0016800.4.exon.5;Parent=LotjaGi1g1v0016800.4
LjG1.1_chr1	PGSB	CDS	2140582	2140647	.	+	0	ID=LotjaGi1g1v0016800.4.CDS.5;Parent=LotjaGi1g1v0016800.4
LjG1.1_chr1	PGSB	exon	2140727	2140833	.	+	.	ID=LotjaGi1g1v0016800.4.exon.6;Parent=LotjaGi1g1v0016800.4
LjG1.1_chr1	PGSB	CDS	2140727	2140833	.	+	0	ID=LotjaGi1g1v0016800.4.CDS.6;Parent=LotjaGi1g1v0016800.4
LjG1.1_chr1	PGSB	exon	2140999	2141098	.	+	.	ID=LotjaGi1g1v0016800.4.exon.7;Parent=LotjaGi1g1v0016800.4
LjG1.1_chr1	PGSB	CDS	2140999	2141098	.	+	1	ID=LotjaGi1g1v0016800.4.CDS.7;Parent=LotjaGi1g1v0016800.4
LjG1.1_chr1	PGSB	exon	2141194	2141285	.	+	.	ID=LotjaGi1g1v0016800.4.exon.8;Parent=LotjaGi1g1v0016800.4
LjG1.1_chr1	PGSB	CDS	2141194	2141285	.	+	0	ID=LotjaGi1g1v0016800.4.CDS.8;Parent=LotjaGi1g1v0016800.4
LjG1.1_chr1	PGSB	exon	2141361	2141430	.	+	.	ID=LotjaGi1g1v0016800.4.exon.9;Parent=LotjaGi1g1v0016800.4
LjG1.1_chr1	PGSB	CDS	2141361	2141430	.	+	1	ID=LotjaGi1g1v0016800.4.CDS.9;Parent=LotjaGi1g1v0016800.4
LjG1.1_chr1	PGSB	exon	2141543	2141632	.	+	.	ID=LotjaGi1g1v0016800.4.exon.10;Parent=LotjaGi1g1v0016800.4
LjG1.1_chr1	PGSB	CDS	2141543	2141632	.	+	0	ID=LotjaGi1g1v0016800.4.CDS.10;Parent=LotjaGi1g1v0016800.4
###
###
LjG1.1_chr1	PGSB	gene	2149812	2153914	.	-	.	ID=LotjaGi1g1v0017000
LjG1.1_chr1	PGSB	mRNA	2149812	2153914	.	-	.	ID=LotjaGi1g1v0017000.1;Parent=LotjaGi1g1v0017000
LjG1.1_chr1	PGSB	three_prime_UTR	2149812	2150267	.	-	.	ID=LotjaGi1g1v0017000.1.three_prime_UTR.1;Parent=LotjaGi1g1v0017000.1
LjG1.1_chr1	PGSB	exon	2149812	2150418	.	-	.	ID=LotjaGi1g1v0017000.1.exon.1;Parent=LotjaGi1g1v0017000.1
LjG1.1_chr1	PGSB	CDS	2150268	2150418	.	-	1	ID=LotjaGi1g1v0017000.1.CDS.1;Parent=LotjaGi1g1v0017000.1
LjG1.1_chr1	PGSB	CDS	2151207	2152063	.	-	0	ID=LotjaGi1g1v0017000.1.CDS.2;Parent=LotjaGi1g1v0017000.1
LjG1.1_chr1	PGSB	exon	2151207	2152084	.	-	.	ID=LotjaGi1g1v0017000.1.exon.2;Parent=LotjaGi1g1v0017000.1
LjG1.1_chr1	PGSB	five_prime_UTR	2152064	2152084	.	-	.	ID=LotjaGi1g1v0017000.1.five_prime_UTR.2;Parent=LotjaGi1g1v0017000.1
LjG1.1_chr1	PGSB	exon	2153548	2153648	.	-	.	ID=LotjaGi1g1v0017000.1.exon.3;Parent=LotjaGi1g1v0017000.1
LjG1.1_chr1	PGSB	five_prime_UTR	2153548	2153648	.	-	.	ID=LotjaGi1g1v0017000.1.five_prime_UTR.3;Parent=LotjaGi1g1v0017000.1
LjG1.1_chr1	PGSB	exon	2153853	2153914	.	-	.	ID=LotjaGi1g1v0017000.1.exon.4;Parent=LotjaGi1g1v0017000.1
LjG1.1_chr1	PGSB	five_prime_UTR	2153853	2153914	.	-	.	ID=LotjaGi1g1v0017000.1.five_prime_UTR.4;Parent=LotjaGi1g1v0017000.1
LjG1.1_chr1	PGSB	mRNA	2149812	2153914	.	-	.	ID=LotjaGi1g1v0017000.2;Parent=LotjaGi1g1v0017000
LjG1.1_chr1	PGSB	three_prime_UTR	2149812	2150267	.	-	.	ID=LotjaGi1g1v0017000.2.three_prime_UTR.1;Parent=LotjaGi1g1v0017000.2
LjG1.1_chr1	PGSB	exon	2149812	2150418	.	-	.	ID=LotjaGi1g1v0017000.2.exon.1;Parent=LotjaGi1g1v0017000.2
LjG1.1_chr1	PGSB	CDS	2150268	2150418	.	-	1	ID=LotjaGi1g1v0017000.2.CDS.1;Parent=LotjaGi1g1v0017000.2
LjG1.1_chr1	PGSB	CDS	2151207	2152105	.	-	0	ID=LotjaGi1g1v0017000.2.CDS.2;Parent=LotjaGi1g1v0017000.2
LjG1.1_chr1	PGSB	exon	2151207	2152153	.	-	.	ID=LotjaGi1g1v0017000.2.exon.2;Parent=LotjaGi1g1v0017000.2
LjG1.1_chr1	PGSB	five_prime_UTR	2152106	2152153	.	-	.	ID=LotjaGi1g1v0017000.2.five_prime_UTR.2;Parent=LotjaGi1g1v0017000.2
LjG1.1_chr1	PGSB	exon	2153548	2153648	.	-	.	ID=LotjaGi1g1v0017000.2.exon.3;Parent=LotjaGi1g1v0017000.2
LjG1.1_chr1	PGSB	five_prime_UTR	2153548	2153648	.	-	.	ID=LotjaGi1g1v0017000.2.five_prime_UTR.3;Parent=LotjaGi1g1v0017000.2
LjG1.1_chr1	PGSB	exon	2153853	2153914	.	-	.	ID=LotjaGi1g1v0017000.2.exon.4;Parent=LotjaGi1g1v0017000.2
LjG1.1_chr1	PGSB	five_prime_UTR	2153853	2153914	.	-	.	ID=LotjaGi1g1v0017000.2.five_prime_UTR.4;Parent=LotjaGi1g1v0017000.2
###
LjG1.1_chr1	PGSB	gene	2156578	2161043	.	+	.	ID=LotjaGi1g1v0017100
LjG1.1_chr1	PGSB	mRNA	2156578	2161043	.	+	.	ID=LotjaGi1g1v0017100.1;Parent=LotjaGi1g1v0017100
LjG1.1_chr1	PGSB	five_prime_UTR	2156578	2156999	.	+	.	ID=LotjaGi1g1v0017100.1.five_prime_UTR.1;Parent=LotjaGi1g1v0017100.1
LjG1.1_chr1	PGSB	exon	2156578	2157198	.	+	.	ID=LotjaGi1g1v0017100.1.exon.1;Parent=LotjaGi1g1v0017100.1
LjG1.1_chr1	PGSB	CDS	2157000	2157198	.	+	0	ID=LotjaGi1g1v0017100.1.CDS.1;Parent=LotjaGi1g1v0017100.1
LjG1.1_chr1	PGSB	exon	2157288	2157376	.	+	.	ID=LotjaGi1g1v0017100.1.exon.2;Parent=LotjaGi1g1v0017100.1
LjG1.1_chr1	PGSB	CDS	2157288	2157376	.	+	2	ID=LotjaGi1g1v0017100.1.CDS.2;Parent=LotjaGi1g1v0017100.1
LjG1.1_chr1	PGSB	exon	2157783	2157819	.	+	.	ID=LotjaGi1g1v0017100.1.exon.3;Parent=LotjaGi1g1v0017100.1
LjG1.1_chr1	PGSB	CDS	2157783	2157819	.	+	0	ID=LotjaGi1g1v0017100.1.CDS.3;Parent=LotjaGi1g1v0017100.1
LjG1.1_chr1	PGSB	exon	2158593	2158654	.	+	.	ID=LotjaGi1g1v0017100.1.exon.4;Parent=LotjaGi1g1v0017100.1
LjG1.1_chr1	PGSB	CDS	2158593	2158654	.	+	2	ID=LotjaGi1g1v0017100.1.CDS.4;Parent=LotjaGi1g1v0017100.1
LjG1.1_chr1	PGSB	exon	2158781	2158894	.	+	.	ID=LotjaGi1g1v0017100.1.exon.5;Parent=LotjaGi1g1v0017100.1
LjG1.1_chr1	PGSB	CDS	2158781	2158894	.	+	0	ID=LotjaGi1g1v0017100.1.CDS.5;Parent=LotjaGi1g1v0017100.1
LjG1.1_chr1	PGSB	exon	2159137	2159241	.	+	.	ID=LotjaGi1g1v0017100.1.exon.6;Parent=LotjaGi1g1v0017100.1
LjG1.1_chr1	PGSB	CDS	2159137	2159241	.	+	0	ID=LotjaGi1g1v0017100.1.CDS.6;Parent=LotjaGi1g1v0017100.1
LjG1.1_chr1	PGSB	exon	2159332	2159430	.	+	.	ID=LotjaGi1g1v0017100.1.exon.7;Parent=LotjaGi1g1v0017100.1
LjG1.1_chr1	PGSB	CDS	2159332	2159430	.	+	0	ID=LotjaGi1g1v0017100.1.CDS.7;Parent=LotjaGi1g1v0017100.1
LjG1.1_chr1	PGSB	exon	2159715	2159874	.	+	.	ID=LotjaGi1g1v0017100.1.exon.8;Parent=LotjaGi1g1v0017100.1
LjG1.1_chr1	PGSB	CDS	2159715	2159874	.	+	0	ID=LotjaGi1g1v0017100.1.CDS.8;Parent=LotjaGi1g1v0017100.1
LjG1.1_chr1	PGSB	exon	2160059	2160161	.	+	.	ID=LotjaGi1g1v0017100.1.exon.9;Parent=LotjaGi1g1v0017100.1
LjG1.1_chr1	PGSB	CDS	2160059	2160161	.	+	2	ID=LotjaGi1g1v0017100.1.CDS.9;Parent=LotjaGi1g1v0017100.1
LjG1.1_chr1	PGSB	CDS	2160426	2160471	.	+	1	ID=LotjaGi1g1v0017100.1.CDS.10;Parent=LotjaGi1g1v0017100.1
LjG1.1_chr1	PGSB	exon	2160426	2161043	.	+	.	ID=LotjaGi1g1v0017100.1.exon.10;Parent=LotjaGi1g1v0017100.1
LjG1.1_chr1	PGSB	three_prime_UTR	2160472	2161043	.	+	.	ID=LotjaGi1g1v0017100.1.three_prime_UTR.2;Parent=LotjaGi1g1v0017100.1
###
LjG1.1_chr1	PGSB	gene	2162283	2165407	.	-	.	ID=LotjaGi1g1v0017200
LjG1.1_chr1	PGSB	mRNA	2162283	2165407	.	-	.	ID=LotjaGi1g1v0017200.1;Parent=LotjaGi1g1v0017200
LjG1.1_chr1	PGSB	three_prime_UTR	2162283	2162504	.	-	.	ID=LotjaGi1g1v0017200.1.three_prime_UTR.1;Parent=LotjaGi1g1v0017200.1
LjG1.1_chr1	PGSB	exon	2162283	2162652	.	-	.	ID=LotjaGi1g1v0017200.1.exon.1;Parent=LotjaGi1g1v0017200.1
LjG1.1_chr1	PGSB	CDS	2162505	2162652	.	-	1	ID=LotjaGi1g1v0017200.1.CDS.1;Parent=LotjaGi1g1v0017200.1
LjG1.1_chr1	PGSB	exon	2162908	2163143	.	-	.	ID=LotjaGi1g1v0017200.1.exon.2;Parent=LotjaGi1g1v0017200.1
LjG1.1_chr1	PGSB	CDS	2162908	2163143	.	-	0	ID=LotjaGi1g1v0017200.1.CDS.2;Parent=LotjaGi1g1v0017200.1
LjG1.1_chr1	PGSB	exon	2163670	2163873	.	-	.	ID=LotjaGi1g1v0017200.1.exon.3;Parent=LotjaGi1g1v0017200.1
LjG1.1_chr1	PGSB	CDS	2163670	2163873	.	-	0	ID=LotjaGi1g1v0017200.1.CDS.3;Parent=LotjaGi1g1v0017200.1
LjG1.1_chr1	PGSB	exon	2164067	2164262	.	-	.	ID=LotjaGi1g1v0017200.1.exon.4;Parent=LotjaGi1g1v0017200.1
LjG1.1_chr1	PGSB	CDS	2164067	2164262	.	-	1	ID=LotjaGi1g1v0017200.1.CDS.4;Parent=LotjaGi1g1v0017200.1
LjG1.1_chr1	PGSB	CDS	2164894	2165189	.	-	0	ID=LotjaGi1g1v0017200.1.CDS.5;Parent=LotjaGi1g1v0017200.1
LjG1.1_chr1	PGSB	exon	2164894	2165407	.	-	.	ID=LotjaGi1g1v0017200.1.exon.5;Parent=LotjaGi1g1v0017200.1
LjG1.1_chr1	PGSB	five_prime_UTR	2165190	2165407	.	-	.	ID=LotjaGi1g1v0017200.1.five_prime_UTR.2;Parent=LotjaGi1g1v0017200.1
###
LjG1.1_chr1	PGSB	gene	2167438	2172571	.	-	.	ID=LotjaGi1g1v0017300
LjG1.1_chr1	PGSB	mRNA	2167438	2172571	.	-	.	ID=LotjaGi1g1v0017300.1;Parent=LotjaGi1g1v0017300
LjG1.1_chr1	PGSB	three_prime_UTR	2167438	2168982	.	-	.	ID=LotjaGi1g1v0017300.1.three_prime_UTR.1;Parent=LotjaGi1g1v0017300.1
LjG1.1_chr1	PGSB	exon	2167438	2169133	.	-	.	ID=LotjaGi1g1v0017300.1.exon.1;Parent=LotjaGi1g1v0017300.1
LjG1.1_chr1	PGSB	CDS	2168983	2169133	.	-	1	ID=LotjaGi1g1v0017300.1.CDS.1;Parent=LotjaGi1g1v0017300.1
LjG1.1_chr1	PGSB	exon	2169618	2169853	.	-	.	ID=LotjaGi1g1v0017300.1.exon.2;Parent=LotjaGi1g1v0017300.1
LjG1.1_chr1	PGSB	CDS	2169618	2169853	.	-	0	ID=LotjaGi1g1v0017300.1.CDS.2;Parent=LotjaGi1g1v0017300.1
LjG1.1_chr1	PGSB	exon	2170114	2170311	.	-	.	ID=LotjaGi1g1v0017300.1.exon.3;Parent=LotjaGi1g1v0017300.1
LjG1.1_chr1	PGSB	CDS	2170114	2170311	.	-	0	ID=LotjaGi1g1v0017300.1.CDS.3;Parent=LotjaGi1g1v0017300.1
LjG1.1_chr1	PGSB	exon	2170672	2170933	.	-	.	ID=LotjaGi1g1v0017300.1.exon.4;Parent=LotjaGi1g1v0017300.1
LjG1.1_chr1	PGSB	CDS	2170672	2170933	.	-	1	ID=LotjaGi1g1v0017300.1.CDS.4;Parent=LotjaGi1g1v0017300.1
LjG1.1_chr1	PGSB	CDS	2171525	2171808	.	-	0	ID=LotjaGi1g1v0017300.1.CDS.5;Parent=LotjaGi1g1v0017300.1
LjG1.1_chr1	PGSB	exon	2171525	2172571	.	-	.	ID=LotjaGi1g1v0017300.1.exon.5;Parent=LotjaGi1g1v0017300.1
LjG1.1_chr1	PGSB	five_prime_UTR	2171809	2172571	.	-	.	ID=LotjaGi1g1v0017300.1.five_prime_UTR.2;Parent=LotjaGi1g1v0017300.1
###
LjG1.1_chr1	PGSB	gene	2180303	2183018	.	+	.	ID=LotjaGi1g1v0017400
LjG1.1_chr1	PGSB	mRNA	2180303	2183018	.	+	.	ID=LotjaGi1g1v0017400.1;Parent=LotjaGi1g1v0017400
LjG1.1_chr1	PGSB	five_prime_UTR	2180303	2180446	.	+	.	ID=LotjaGi1g1v0017400.1.five_prime_UTR.1;Parent=LotjaGi1g1v0017400.1
LjG1.1_chr1	PGSB	exon	2180303	2181118	.	+	.	ID=LotjaGi1g1v0017400.1.exon.1;Parent=LotjaGi1g1v0017400.1
LjG1.1_chr1	PGSB	CDS	2180447	2181118	.	+	0	ID=LotjaGi1g1v0017400.1.CDS.1;Parent=LotjaGi1g1v0017400.1
LjG1.1_chr1	PGSB	CDS	2181569	2181979	.	+	0	ID=LotjaGi1g1v0017400.1.CDS.2;Parent=LotjaGi1g1v0017400.1
LjG1.1_chr1	PGSB	exon	2181569	2183018	.	+	.	ID=LotjaGi1g1v0017400.1.exon.2;Parent=LotjaGi1g1v0017400.1
LjG1.1_chr1	PGSB	three_prime_UTR	2181980	2183018	.	+	.	ID=LotjaGi1g1v0017400.1.three_prime_UTR.2;Parent=LotjaGi1g1v0017400.1
###
LjG1.1_chr1	PGSB	gene	2190158	2194506	.	+	.	ID=LotjaGi1g1v0017500
LjG1.1_chr1	PGSB	mRNA	2190158	2194506	.	+	.	ID=LotjaGi1g1v0017500.1;Parent=LotjaGi1g1v0017500
LjG1.1_chr1	PGSB	five_prime_UTR	2190158	2190279	.	+	.	ID=LotjaGi1g1v0017500.1.five_prime_UTR.1;Parent=LotjaGi1g1v0017500.1
LjG1.1_chr1	PGSB	exon	2190158	2190313	.	+	.	ID=LotjaGi1g1v0017500.1.exon.1;Parent=LotjaGi1g1v0017500.1
LjG1.1_chr1	PGSB	CDS	2190280	2190313	.	+	0	ID=LotjaGi1g1v0017500.1.CDS.1;Parent=LotjaGi1g1v0017500.1
LjG1.1_chr1	PGSB	CDS	2190434	2193135	.	+	2	ID=LotjaGi1g1v0017500.1.CDS.2;Parent=LotjaGi1g1v0017500.1
LjG1.1_chr1	PGSB	exon	2190434	2194506	.	+	.	ID=LotjaGi1g1v0017500.1.exon.2;Parent=LotjaGi1g1v0017500.1
LjG1.1_chr1	PGSB	three_prime_UTR	2193136	2194506	.	+	.	ID=LotjaGi1g1v0017500.1.three_prime_UTR.2;Parent=LotjaGi1g1v0017500.1
LjG1.1_chr1	PGSB	mRNA	2190175	2194395	.	+	.	ID=LotjaGi1g1v0017500.2;Parent=LotjaGi1g1v0017500
LjG1.1_chr1	PGSB	five_prime_UTR	2190175	2190279	.	+	.	ID=LotjaGi1g1v0017500.2.five_prime_UTR.1;Parent=LotjaGi1g1v0017500.2
LjG1.1_chr1	PGSB	exon	2190175	2190313	.	+	.	ID=LotjaGi1g1v0017500.2.exon.1;Parent=LotjaGi1g1v0017500.2
LjG1.1_chr1	PGSB	CDS	2190280	2190313	.	+	0	ID=LotjaGi1g1v0017500.2.CDS.1;Parent=LotjaGi1g1v0017500.2
LjG1.1_chr1	PGSB	CDS	2190434	2193135	.	+	2	ID=LotjaGi1g1v0017500.2.CDS.2;Parent=LotjaGi1g1v0017500.2
LjG1.1_chr1	PGSB	exon	2190434	2193141	.	+	.	ID=LotjaGi1g1v0017500.2.exon.2;Parent=LotjaGi1g1v0017500.2
LjG1.1_chr1	PGSB	three_prime_UTR	2193136	2193141	.	+	.	ID=LotjaGi1g1v0017500.2.three_prime_UTR.2;Parent=LotjaGi1g1v0017500.2
LjG1.1_chr1	PGSB	exon	2193933	2194395	.	+	.	ID=LotjaGi1g1v0017500.2.exon.3;Parent=LotjaGi1g1v0017500.2
LjG1.1_chr1	PGSB	three_prime_UTR	2193933	2194395	.	+	.	ID=LotjaGi1g1v0017500.2.three_prime_UTR.3;Parent=LotjaGi1g1v0017500.2
LjG1.1_chr1	PGSB	mRNA	2190412	2193135	.	+	.	ID=LotjaGi1g1v0017500.3;Parent=LotjaGi1g1v0017500
LjG1.1_chr1	PGSB	exon	2190412	2193135	.	+	.	ID=LotjaGi1g1v0017500.3.exon.1;Parent=LotjaGi1g1v0017500.3
LjG1.1_chr1	PGSB	CDS	2190703	2193135	.	+	0	ID=LotjaGi1g1v0017500.3.CDS.1;Parent=LotjaGi1g1v0017500.3
###
###
LjG1.1_chr1	PGSB	gene	2201001	2203796	.	+	.	ID=LotjaGi1g1v0017700
LjG1.1_chr1	PGSB	mRNA	2201001	2203796	.	+	.	ID=LotjaGi1g1v0017700.1;Parent=LotjaGi1g1v0017700
LjG1.1_chr1	PGSB	five_prime_UTR	2201001	2201139	.	+	.	ID=LotjaGi1g1v0017700.1.five_prime_UTR.1;Parent=LotjaGi1g1v0017700.1
LjG1.1_chr1	PGSB	exon	2201001	2202106	.	+	.	ID=LotjaGi1g1v0017700.1.exon.1;Parent=LotjaGi1g1v0017700.1
LjG1.1_chr1	PGSB	CDS	2201140	2202106	.	+	0	ID=LotjaGi1g1v0017700.1.CDS.1;Parent=LotjaGi1g1v0017700.1
LjG1.1_chr1	PGSB	CDS	2203129	2203412	.	+	2	ID=LotjaGi1g1v0017700.1.CDS.2;Parent=LotjaGi1g1v0017700.1
LjG1.1_chr1	PGSB	exon	2203129	2203796	.	+	.	ID=LotjaGi1g1v0017700.1.exon.2;Parent=LotjaGi1g1v0017700.1
LjG1.1_chr1	PGSB	three_prime_UTR	2203413	2203796	.	+	.	ID=LotjaGi1g1v0017700.1.three_prime_UTR.2;Parent=LotjaGi1g1v0017700.1
###
LjG1.1_chr1	PGSB	gene	2205091	2208190	.	+	.	ID=LotjaGi1g1v0017800
LjG1.1_chr1	PGSB	mRNA	2205091	2208190	.	+	.	ID=LotjaGi1g1v0017800.1;Parent=LotjaGi1g1v0017800
LjG1.1_chr1	PGSB	five_prime_UTR	2205091	2205318	.	+	.	ID=LotjaGi1g1v0017800.1.five_prime_UTR.1;Parent=LotjaGi1g1v0017800.1
LjG1.1_chr1	PGSB	exon	2205091	2206387	.	+	.	ID=LotjaGi1g1v0017800.1.exon.1;Parent=LotjaGi1g1v0017800.1
LjG1.1_chr1	PGSB	CDS	2205319	2206387	.	+	0	ID=LotjaGi1g1v0017800.1.CDS.1;Parent=LotjaGi1g1v0017800.1
LjG1.1_chr1	PGSB	CDS	2207508	2207818	.	+	2	ID=LotjaGi1g1v0017800.1.CDS.2;Parent=LotjaGi1g1v0017800.1
LjG1.1_chr1	PGSB	exon	2207508	2208190	.	+	.	ID=LotjaGi1g1v0017800.1.exon.2;Parent=LotjaGi1g1v0017800.1
LjG1.1_chr1	PGSB	three_prime_UTR	2207819	2208190	.	+	.	ID=LotjaGi1g1v0017800.1.three_prime_UTR.2;Parent=LotjaGi1g1v0017800.1
###
LjG1.1_chr1	PGSB	gene	2211460	2216041	.	-	.	ID=LotjaGi1g1v0017900
LjG1.1_chr1	PGSB	mRNA	2211460	2216041	.	-	.	ID=LotjaGi1g1v0017900.1;Parent=LotjaGi1g1v0017900
LjG1.1_chr1	PGSB	three_prime_UTR	2211460	2211777	.	-	.	ID=LotjaGi1g1v0017900.1.three_prime_UTR.1;Parent=LotjaGi1g1v0017900.1
LjG1.1_chr1	PGSB	exon	2211460	2212422	.	-	.	ID=LotjaGi1g1v0017900.1.exon.1;Parent=LotjaGi1g1v0017900.1
LjG1.1_chr1	PGSB	CDS	2211778	2212422	.	-	0	ID=LotjaGi1g1v0017900.1.CDS.1;Parent=LotjaGi1g1v0017900.1
LjG1.1_chr1	PGSB	CDS	2215021	2215929	.	-	0	ID=LotjaGi1g1v0017900.1.CDS.2;Parent=LotjaGi1g1v0017900.1
LjG1.1_chr1	PGSB	exon	2215021	2216041	.	-	.	ID=LotjaGi1g1v0017900.1.exon.2;Parent=LotjaGi1g1v0017900.1
LjG1.1_chr1	PGSB	five_prime_UTR	2215930	2216041	.	-	.	ID=LotjaGi1g1v0017900.1.five_prime_UTR.2;Parent=LotjaGi1g1v0017900.1
###
LjG1.1_chr1	PGSB	gene	2231897	2235487	.	+	.	ID=LotjaGi1g1v0018000
LjG1.1_chr1	PGSB	mRNA	2231897	2235487	.	+	.	ID=LotjaGi1g1v0018000.1;Parent=LotjaGi1g1v0018000
LjG1.1_chr1	PGSB	five_prime_UTR	2231897	2231929	.	+	.	ID=LotjaGi1g1v0018000.1.five_prime_UTR.1;Parent=LotjaGi1g1v0018000.1
LjG1.1_chr1	PGSB	exon	2231897	2232832	.	+	.	ID=LotjaGi1g1v0018000.1.exon.1;Parent=LotjaGi1g1v0018000.1
LjG1.1_chr1	PGSB	CDS	2231930	2232832	.	+	0	ID=LotjaGi1g1v0018000.1.CDS.1;Parent=LotjaGi1g1v0018000.1
LjG1.1_chr1	PGSB	CDS	2234618	2235238	.	+	0	ID=LotjaGi1g1v0018000.1.CDS.2;Parent=LotjaGi1g1v0018000.1
LjG1.1_chr1	PGSB	exon	2234618	2235487	.	+	.	ID=LotjaGi1g1v0018000.1.exon.2;Parent=LotjaGi1g1v0018000.1
LjG1.1_chr1	PGSB	three_prime_UTR	2235239	2235487	.	+	.	ID=LotjaGi1g1v0018000.1.three_prime_UTR.2;Parent=LotjaGi1g1v0018000.1
###
###
###
###
LjG1.1_chr1	PGSB	gene	2256132	2259513	.	-	.	ID=LotjaGi1g1v0018400
LjG1.1_chr1	PGSB	mRNA	2256132	2259513	.	-	.	ID=LotjaGi1g1v0018400.1;Parent=LotjaGi1g1v0018400
LjG1.1_chr1	PGSB	three_prime_UTR	2256132	2256680	.	-	.	ID=LotjaGi1g1v0018400.1.three_prime_UTR.1;Parent=LotjaGi1g1v0018400.1
LjG1.1_chr1	PGSB	exon	2256132	2256857	.	-	.	ID=LotjaGi1g1v0018400.1.exon.1;Parent=LotjaGi1g1v0018400.1
LjG1.1_chr1	PGSB	CDS	2256681	2256857	.	-	0	ID=LotjaGi1g1v0018400.1.CDS.1;Parent=LotjaGi1g1v0018400.1
LjG1.1_chr1	PGSB	exon	2257048	2257116	.	-	.	ID=LotjaGi1g1v0018400.1.exon.2;Parent=LotjaGi1g1v0018400.1
LjG1.1_chr1	PGSB	CDS	2257048	2257116	.	-	0	ID=LotjaGi1g1v0018400.1.CDS.2;Parent=LotjaGi1g1v0018400.1
LjG1.1_chr1	PGSB	exon	2257956	2258132	.	-	.	ID=LotjaGi1g1v0018400.1.exon.3;Parent=LotjaGi1g1v0018400.1
LjG1.1_chr1	PGSB	CDS	2257956	2258132	.	-	0	ID=LotjaGi1g1v0018400.1.CDS.3;Parent=LotjaGi1g1v0018400.1
LjG1.1_chr1	PGSB	exon	2258214	2258291	.	-	.	ID=LotjaGi1g1v0018400.1.exon.4;Parent=LotjaGi1g1v0018400.1
LjG1.1_chr1	PGSB	CDS	2258214	2258291	.	-	0	ID=LotjaGi1g1v0018400.1.CDS.4;Parent=LotjaGi1g1v0018400.1
LjG1.1_chr1	PGSB	exon	2258396	2258491	.	-	.	ID=LotjaGi1g1v0018400.1.exon.5;Parent=LotjaGi1g1v0018400.1
LjG1.1_chr1	PGSB	CDS	2258396	2258491	.	-	0	ID=LotjaGi1g1v0018400.1.CDS.5;Parent=LotjaGi1g1v0018400.1
LjG1.1_chr1	PGSB	exon	2258804	2259120	.	-	.	ID=LotjaGi1g1v0018400.1.exon.6;Parent=LotjaGi1g1v0018400.1
LjG1.1_chr1	PGSB	CDS	2258804	2259120	.	-	2	ID=LotjaGi1g1v0018400.1.CDS.6;Parent=LotjaGi1g1v0018400.1
LjG1.1_chr1	PGSB	CDS	2259326	2259344	.	-	0	ID=LotjaGi1g1v0018400.1.CDS.7;Parent=LotjaGi1g1v0018400.1
LjG1.1_chr1	PGSB	exon	2259326	2259513	.	-	.	ID=LotjaGi1g1v0018400.1.exon.7;Parent=LotjaGi1g1v0018400.1
LjG1.1_chr1	PGSB	five_prime_UTR	2259345	2259513	.	-	.	ID=LotjaGi1g1v0018400.1.five_prime_UTR.2;Parent=LotjaGi1g1v0018400.1
LjG1.1_chr1	PGSB	mRNA	2256681	2259134	.	-	.	ID=LotjaGi1g1v0018400.2;Parent=LotjaGi1g1v0018400
LjG1.1_chr1	PGSB	exon	2256681	2256857	.	-	.	ID=LotjaGi1g1v0018400.2.exon.1;Parent=LotjaGi1g1v0018400.2
LjG1.1_chr1	PGSB	CDS	2256681	2256857	.	-	0	ID=LotjaGi1g1v0018400.2.CDS.1;Parent=LotjaGi1g1v0018400.2
LjG1.1_chr1	PGSB	exon	2257048	2257116	.	-	.	ID=LotjaGi1g1v0018400.2.exon.2;Parent=LotjaGi1g1v0018400.2
LjG1.1_chr1	PGSB	CDS	2257048	2257116	.	-	0	ID=LotjaGi1g1v0018400.2.CDS.2;Parent=LotjaGi1g1v0018400.2
LjG1.1_chr1	PGSB	exon	2257956	2258132	.	-	.	ID=LotjaGi1g1v0018400.2.exon.3;Parent=LotjaGi1g1v0018400.2
LjG1.1_chr1	PGSB	CDS	2257956	2258132	.	-	0	ID=LotjaGi1g1v0018400.2.CDS.3;Parent=LotjaGi1g1v0018400.2
LjG1.1_chr1	PGSB	exon	2258214	2258291	.	-	.	ID=LotjaGi1g1v0018400.2.exon.4;Parent=LotjaGi1g1v0018400.2
LjG1.1_chr1	PGSB	CDS	2258214	2258291	.	-	0	ID=LotjaGi1g1v0018400.2.CDS.4;Parent=LotjaGi1g1v0018400.2
LjG1.1_chr1	PGSB	exon	2258396	2258491	.	-	.	ID=LotjaGi1g1v0018400.2.exon.5;Parent=LotjaGi1g1v0018400.2
LjG1.1_chr1	PGSB	CDS	2258396	2258491	.	-	0	ID=LotjaGi1g1v0018400.2.CDS.5;Parent=LotjaGi1g1v0018400.2
LjG1.1_chr1	PGSB	CDS	2258804	2258947	.	-	0	ID=LotjaGi1g1v0018400.2.CDS.6;Parent=LotjaGi1g1v0018400.2
LjG1.1_chr1	PGSB	exon	2258804	2259134	.	-	.	ID=LotjaGi1g1v0018400.2.exon.6;Parent=LotjaGi1g1v0018400.2
LjG1.1_chr1	PGSB	mRNA	2256681	2259341	.	-	.	ID=LotjaGi1g1v0018400.3;Parent=LotjaGi1g1v0018400
LjG1.1_chr1	PGSB	exon	2256681	2256857	.	-	.	ID=LotjaGi1g1v0018400.3.exon.1;Parent=LotjaGi1g1v0018400.3
LjG1.1_chr1	PGSB	CDS	2256681	2256857	.	-	0	ID=LotjaGi1g1v0018400.3.CDS.1;Parent=LotjaGi1g1v0018400.3
LjG1.1_chr1	PGSB	exon	2257048	2257116	.	-	.	ID=LotjaGi1g1v0018400.3.exon.2;Parent=LotjaGi1g1v0018400.3
LjG1.1_chr1	PGSB	CDS	2257048	2257116	.	-	0	ID=LotjaGi1g1v0018400.3.CDS.2;Parent=LotjaGi1g1v0018400.3
LjG1.1_chr1	PGSB	exon	2257956	2258132	.	-	.	ID=LotjaGi1g1v0018400.3.exon.3;Parent=LotjaGi1g1v0018400.3
LjG1.1_chr1	PGSB	CDS	2257956	2258132	.	-	0	ID=LotjaGi1g1v0018400.3.CDS.3;Parent=LotjaGi1g1v0018400.3
LjG1.1_chr1	PGSB	exon	2258214	2258291	.	-	.	ID=LotjaGi1g1v0018400.3.exon.4;Parent=LotjaGi1g1v0018400.3
LjG1.1_chr1	PGSB	CDS	2258214	2258291	.	-	0	ID=LotjaGi1g1v0018400.3.CDS.4;Parent=LotjaGi1g1v0018400.3
LjG1.1_chr1	PGSB	exon	2258396	2258491	.	-	.	ID=LotjaGi1g1v0018400.3.exon.5;Parent=LotjaGi1g1v0018400.3
LjG1.1_chr1	PGSB	CDS	2258396	2258491	.	-	0	ID=LotjaGi1g1v0018400.3.CDS.5;Parent=LotjaGi1g1v0018400.3
LjG1.1_chr1	PGSB	CDS	2258804	2258947	.	-	0	ID=LotjaGi1g1v0018400.3.CDS.6;Parent=LotjaGi1g1v0018400.3
LjG1.1_chr1	PGSB	exon	2258804	2259120	.	-	.	ID=LotjaGi1g1v0018400.3.exon.6;Parent=LotjaGi1g1v0018400.3
LjG1.1_chr1	PGSB	five_prime_UTR	2258948	2259120	.	-	.	ID=LotjaGi1g1v0018400.3.five_prime_UTR.1;Parent=LotjaGi1g1v0018400.3
LjG1.1_chr1	PGSB	exon	2259300	2259341	.	-	.	ID=LotjaGi1g1v0018400.3.exon.7;Parent=LotjaGi1g1v0018400.3
LjG1.1_chr1	PGSB	five_prime_UTR	2259300	2259341	.	-	.	ID=LotjaGi1g1v0018400.3.five_prime_UTR.2;Parent=LotjaGi1g1v0018400.3
###
LjG1.1_chr1	PGSB	gene	2273080	2282204	.	+	.	ID=LotjaGi1g1v0018500
LjG1.1_chr1	PGSB	mRNA	2273080	2282204	.	+	.	ID=LotjaGi1g1v0018500.1;Parent=LotjaGi1g1v0018500
LjG1.1_chr1	PGSB	five_prime_UTR	2273080	2273594	.	+	.	ID=LotjaGi1g1v0018500.1.five_prime_UTR.1;Parent=LotjaGi1g1v0018500.1
LjG1.1_chr1	PGSB	exon	2273080	2275931	.	+	.	ID=LotjaGi1g1v0018500.1.exon.1;Parent=LotjaGi1g1v0018500.1
LjG1.1_chr1	PGSB	CDS	2273595	2275931	.	+	0	ID=LotjaGi1g1v0018500.1.CDS.1;Parent=LotjaGi1g1v0018500.1
LjG1.1_chr1	PGSB	exon	2276242	2276328	.	+	.	ID=LotjaGi1g1v0018500.1.exon.2;Parent=LotjaGi1g1v0018500.1
LjG1.1_chr1	PGSB	CDS	2276242	2276328	.	+	0	ID=LotjaGi1g1v0018500.1.CDS.2;Parent=LotjaGi1g1v0018500.1
LjG1.1_chr1	PGSB	exon	2276403	2277056	.	+	.	ID=LotjaGi1g1v0018500.1.exon.3;Parent=LotjaGi1g1v0018500.1
LjG1.1_chr1	PGSB	CDS	2276403	2277056	.	+	0	ID=LotjaGi1g1v0018500.1.CDS.3;Parent=LotjaGi1g1v0018500.1
LjG1.1_chr1	PGSB	exon	2277318	2277482	.	+	.	ID=LotjaGi1g1v0018500.1.exon.4;Parent=LotjaGi1g1v0018500.1
LjG1.1_chr1	PGSB	CDS	2277318	2277482	.	+	0	ID=LotjaGi1g1v0018500.1.CDS.4;Parent=LotjaGi1g1v0018500.1
LjG1.1_chr1	PGSB	exon	2277593	2277887	.	+	.	ID=LotjaGi1g1v0018500.1.exon.5;Parent=LotjaGi1g1v0018500.1
LjG1.1_chr1	PGSB	CDS	2277593	2277887	.	+	0	ID=LotjaGi1g1v0018500.1.CDS.5;Parent=LotjaGi1g1v0018500.1
LjG1.1_chr1	PGSB	exon	2277979	2278193	.	+	.	ID=LotjaGi1g1v0018500.1.exon.6;Parent=LotjaGi1g1v0018500.1
LjG1.1_chr1	PGSB	CDS	2277979	2278193	.	+	2	ID=LotjaGi1g1v0018500.1.CDS.6;Parent=LotjaGi1g1v0018500.1
LjG1.1_chr1	PGSB	exon	2278320	2278625	.	+	.	ID=LotjaGi1g1v0018500.1.exon.7;Parent=LotjaGi1g1v0018500.1
LjG1.1_chr1	PGSB	CDS	2278320	2278625	.	+	0	ID=LotjaGi1g1v0018500.1.CDS.7;Parent=LotjaGi1g1v0018500.1
LjG1.1_chr1	PGSB	exon	2279030	2279093	.	+	.	ID=LotjaGi1g1v0018500.1.exon.8;Parent=LotjaGi1g1v0018500.1
LjG1.1_chr1	PGSB	CDS	2279030	2279093	.	+	0	ID=LotjaGi1g1v0018500.1.CDS.8;Parent=LotjaGi1g1v0018500.1
LjG1.1_chr1	PGSB	exon	2279177	2279416	.	+	.	ID=LotjaGi1g1v0018500.1.exon.9;Parent=LotjaGi1g1v0018500.1
LjG1.1_chr1	PGSB	CDS	2279177	2279416	.	+	2	ID=LotjaGi1g1v0018500.1.CDS.9;Parent=LotjaGi1g1v0018500.1
LjG1.1_chr1	PGSB	CDS	2279652	2279776	.	+	2	ID=LotjaGi1g1v0018500.1.CDS.10;Parent=LotjaGi1g1v0018500.1
LjG1.1_chr1	PGSB	exon	2279652	2282204	.	+	.	ID=LotjaGi1g1v0018500.1.exon.10;Parent=LotjaGi1g1v0018500.1
LjG1.1_chr1	PGSB	three_prime_UTR	2279777	2282204	.	+	.	ID=LotjaGi1g1v0018500.1.three_prime_UTR.2;Parent=LotjaGi1g1v0018500.1
LjG1.1_chr1	PGSB	mRNA	2273576	2279776	.	+	.	ID=LotjaGi1g1v0018500.2;Parent=LotjaGi1g1v0018500
LjG1.1_chr1	PGSB	five_prime_UTR	2273576	2273594	.	+	.	ID=LotjaGi1g1v0018500.2.five_prime_UTR.1;Parent=LotjaGi1g1v0018500.2
LjG1.1_chr1	PGSB	exon	2273576	2275931	.	+	.	ID=LotjaGi1g1v0018500.2.exon.1;Parent=LotjaGi1g1v0018500.2
LjG1.1_chr1	PGSB	CDS	2273595	2275931	.	+	0	ID=LotjaGi1g1v0018500.2.CDS.1;Parent=LotjaGi1g1v0018500.2
LjG1.1_chr1	PGSB	exon	2276242	2276328	.	+	.	ID=LotjaGi1g1v0018500.2.exon.2;Parent=LotjaGi1g1v0018500.2
LjG1.1_chr1	PGSB	CDS	2276242	2276328	.	+	0	ID=LotjaGi1g1v0018500.2.CDS.2;Parent=LotjaGi1g1v0018500.2
LjG1.1_chr1	PGSB	exon	2276403	2277056	.	+	.	ID=LotjaGi1g1v0018500.2.exon.3;Parent=LotjaGi1g1v0018500.2
LjG1.1_chr1	PGSB	CDS	2276403	2277056	.	+	0	ID=LotjaGi1g1v0018500.2.CDS.3;Parent=LotjaGi1g1v0018500.2
LjG1.1_chr1	PGSB	exon	2277318	2277482	.	+	.	ID=LotjaGi1g1v0018500.2.exon.4;Parent=LotjaGi1g1v0018500.2
LjG1.1_chr1	PGSB	CDS	2277318	2277482	.	+	0	ID=LotjaGi1g1v0018500.2.CDS.4;Parent=LotjaGi1g1v0018500.2
LjG1.1_chr1	PGSB	exon	2277593	2277887	.	+	.	ID=LotjaGi1g1v0018500.2.exon.5;Parent=LotjaGi1g1v0018500.2
LjG1.1_chr1	PGSB	CDS	2277593	2277887	.	+	0	ID=LotjaGi1g1v0018500.2.CDS.5;Parent=LotjaGi1g1v0018500.2
LjG1.1_chr1	PGSB	exon	2278030	2278193	.	+	.	ID=LotjaGi1g1v0018500.2.exon.6;Parent=LotjaGi1g1v0018500.2
LjG1.1_chr1	PGSB	CDS	2278030	2278193	.	+	2	ID=LotjaGi1g1v0018500.2.CDS.6;Parent=LotjaGi1g1v0018500.2
LjG1.1_chr1	PGSB	CDS	2278244	2278261	.	+	0	ID=LotjaGi1g1v0018500.2.CDS.7;Parent=LotjaGi1g1v0018500.2
LjG1.1_chr1	PGSB	exon	2278244	2278625	.	+	.	ID=LotjaGi1g1v0018500.2.exon.7;Parent=LotjaGi1g1v0018500.2
LjG1.1_chr1	PGSB	three_prime_UTR	2278262	2278625	.	+	.	ID=LotjaGi1g1v0018500.2.three_prime_UTR.2;Parent=LotjaGi1g1v0018500.2
LjG1.1_chr1	PGSB	exon	2279030	2279093	.	+	.	ID=LotjaGi1g1v0018500.2.exon.8;Parent=LotjaGi1g1v0018500.2
LjG1.1_chr1	PGSB	three_prime_UTR	2279030	2279093	.	+	.	ID=LotjaGi1g1v0018500.2.three_prime_UTR.3;Parent=LotjaGi1g1v0018500.2
LjG1.1_chr1	PGSB	exon	2279177	2279416	.	+	.	ID=LotjaGi1g1v0018500.2.exon.9;Parent=LotjaGi1g1v0018500.2
LjG1.1_chr1	PGSB	three_prime_UTR	2279177	2279416	.	+	.	ID=LotjaGi1g1v0018500.2.three_prime_UTR.4;Parent=LotjaGi1g1v0018500.2
LjG1.1_chr1	PGSB	exon	2279652	2279776	.	+	.	ID=LotjaGi1g1v0018500.2.exon.10;Parent=LotjaGi1g1v0018500.2
LjG1.1_chr1	PGSB	three_prime_UTR	2279652	2279776	.	+	.	ID=LotjaGi1g1v0018500.2.three_prime_UTR.5;Parent=LotjaGi1g1v0018500.2
LjG1.1_chr1	PGSB	mRNA	2276985	2277895	.	+	.	ID=LotjaGi1g1v0018500.3;Parent=LotjaGi1g1v0018500
LjG1.1_chr1	PGSB	exon	2276985	2277056	.	+	.	ID=LotjaGi1g1v0018500.3.exon.1;Parent=LotjaGi1g1v0018500.3
LjG1.1_chr1	PGSB	CDS	2276985	2277056	.	+	0	ID=LotjaGi1g1v0018500.3.CDS.1;Parent=LotjaGi1g1v0018500.3
LjG1.1_chr1	PGSB	exon	2277318	2277482	.	+	.	ID=LotjaGi1g1v0018500.3.exon.2;Parent=LotjaGi1g1v0018500.3
LjG1.1_chr1	PGSB	CDS	2277318	2277482	.	+	0	ID=LotjaGi1g1v0018500.3.CDS.2;Parent=LotjaGi1g1v0018500.3
LjG1.1_chr1	PGSB	exon	2277593	2277895	.	+	.	ID=LotjaGi1g1v0018500.3.exon.3;Parent=LotjaGi1g1v0018500.3
LjG1.1_chr1	PGSB	CDS	2277593	2277895	.	+	0	ID=LotjaGi1g1v0018500.3.CDS.3;Parent=LotjaGi1g1v0018500.3
LjG1.1_chr1	PGSB	mRNA	2278314	2279757	.	+	.	ID=LotjaGi1g1v0018500.4;Parent=LotjaGi1g1v0018500
LjG1.1_chr1	PGSB	exon	2278314	2278625	.	+	.	ID=LotjaGi1g1v0018500.4.exon.1;Parent=LotjaGi1g1v0018500.4
LjG1.1_chr1	PGSB	CDS	2278314	2278625	.	+	0	ID=LotjaGi1g1v0018500.4.CDS.1;Parent=LotjaGi1g1v0018500.4
LjG1.1_chr1	PGSB	exon	2279030	2279093	.	+	.	ID=LotjaGi1g1v0018500.4.exon.2;Parent=LotjaGi1g1v0018500.4
LjG1.1_chr1	PGSB	CDS	2279030	2279093	.	+	0	ID=LotjaGi1g1v0018500.4.CDS.2;Parent=LotjaGi1g1v0018500.4
LjG1.1_chr1	PGSB	exon	2279177	2279416	.	+	.	ID=LotjaGi1g1v0018500.4.exon.3;Parent=LotjaGi1g1v0018500.4
LjG1.1_chr1	PGSB	CDS	2279177	2279416	.	+	2	ID=LotjaGi1g1v0018500.4.CDS.3;Parent=LotjaGi1g1v0018500.4
LjG1.1_chr1	PGSB	exon	2279554	2279563	.	+	.	ID=LotjaGi1g1v0018500.4.exon.4;Parent=LotjaGi1g1v0018500.4
LjG1.1_chr1	PGSB	CDS	2279554	2279563	.	+	2	ID=LotjaGi1g1v0018500.4.CDS.4;Parent=LotjaGi1g1v0018500.4
LjG1.1_chr1	PGSB	CDS	2279652	2279661	.	+	1	ID=LotjaGi1g1v0018500.4.CDS.5;Parent=LotjaGi1g1v0018500.4
LjG1.1_chr1	PGSB	exon	2279652	2279757	.	+	.	ID=LotjaGi1g1v0018500.4.exon.5;Parent=LotjaGi1g1v0018500.4
LjG1.1_chr1	PGSB	three_prime_UTR	2279662	2279757	.	+	.	ID=LotjaGi1g1v0018500.4.three_prime_UTR.1;Parent=LotjaGi1g1v0018500.4
###
LjG1.1_chr1	PGSB	gene	2280608	2282247	.	-	.	ID=LotjaGi1g1v0018600
LjG1.1_chr1	PGSB	mRNA	2280608	2282247	.	-	.	ID=LotjaGi1g1v0018600.1;Parent=LotjaGi1g1v0018600
LjG1.1_chr1	PGSB	three_prime_UTR	2280608	2280771	.	-	.	ID=LotjaGi1g1v0018600.1.three_prime_UTR.1;Parent=LotjaGi1g1v0018600.1
LjG1.1_chr1	PGSB	exon	2280608	2281256	.	-	.	ID=LotjaGi1g1v0018600.1.exon.1;Parent=LotjaGi1g1v0018600.1
LjG1.1_chr1	PGSB	CDS	2280772	2281256	.	-	2	ID=LotjaGi1g1v0018600.1.CDS.1;Parent=LotjaGi1g1v0018600.1
LjG1.1_chr1	PGSB	CDS	2281600	2282146	.	-	0	ID=LotjaGi1g1v0018600.1.CDS.2;Parent=LotjaGi1g1v0018600.1
LjG1.1_chr1	PGSB	exon	2281600	2282247	.	-	.	ID=LotjaGi1g1v0018600.1.exon.2;Parent=LotjaGi1g1v0018600.1
LjG1.1_chr1	PGSB	five_prime_UTR	2282147	2282247	.	-	.	ID=LotjaGi1g1v0018600.1.five_prime_UTR.2;Parent=LotjaGi1g1v0018600.1
###
LjG1.1_chr1	PGSB	gene	2311863	2319217	.	+	.	ID=LotjaGi1g1v0018700
LjG1.1_chr1	PGSB	mRNA	2311863	2319217	.	+	.	ID=LotjaGi1g1v0018700.1;Parent=LotjaGi1g1v0018700
LjG1.1_chr1	PGSB	five_prime_UTR	2311863	2312352	.	+	.	ID=LotjaGi1g1v0018700.1.five_prime_UTR.1;Parent=LotjaGi1g1v0018700.1
LjG1.1_chr1	PGSB	exon	2311863	2314689	.	+	.	ID=LotjaGi1g1v0018700.1.exon.1;Parent=LotjaGi1g1v0018700.1
LjG1.1_chr1	PGSB	CDS	2312353	2314689	.	+	0	ID=LotjaGi1g1v0018700.1.CDS.1;Parent=LotjaGi1g1v0018700.1
LjG1.1_chr1	PGSB	exon	2315000	2315086	.	+	.	ID=LotjaGi1g1v0018700.1.exon.2;Parent=LotjaGi1g1v0018700.1
LjG1.1_chr1	PGSB	CDS	2315000	2315086	.	+	0	ID=LotjaGi1g1v0018700.1.CDS.2;Parent=LotjaGi1g1v0018700.1
LjG1.1_chr1	PGSB	exon	2315161	2315814	.	+	.	ID=LotjaGi1g1v0018700.1.exon.3;Parent=LotjaGi1g1v0018700.1
LjG1.1_chr1	PGSB	CDS	2315161	2315814	.	+	0	ID=LotjaGi1g1v0018700.1.CDS.3;Parent=LotjaGi1g1v0018700.1
LjG1.1_chr1	PGSB	exon	2316076	2316240	.	+	.	ID=LotjaGi1g1v0018700.1.exon.4;Parent=LotjaGi1g1v0018700.1
LjG1.1_chr1	PGSB	CDS	2316076	2316240	.	+	0	ID=LotjaGi1g1v0018700.1.CDS.4;Parent=LotjaGi1g1v0018700.1
LjG1.1_chr1	PGSB	exon	2316378	2316672	.	+	.	ID=LotjaGi1g1v0018700.1.exon.5;Parent=LotjaGi1g1v0018700.1
LjG1.1_chr1	PGSB	CDS	2316378	2316672	.	+	0	ID=LotjaGi1g1v0018700.1.CDS.5;Parent=LotjaGi1g1v0018700.1
LjG1.1_chr1	PGSB	exon	2316764	2316978	.	+	.	ID=LotjaGi1g1v0018700.1.exon.6;Parent=LotjaGi1g1v0018700.1
LjG1.1_chr1	PGSB	CDS	2316764	2316978	.	+	2	ID=LotjaGi1g1v0018700.1.CDS.6;Parent=LotjaGi1g1v0018700.1
LjG1.1_chr1	PGSB	exon	2317105	2317410	.	+	.	ID=LotjaGi1g1v0018700.1.exon.7;Parent=LotjaGi1g1v0018700.1
LjG1.1_chr1	PGSB	CDS	2317105	2317410	.	+	0	ID=LotjaGi1g1v0018700.1.CDS.7;Parent=LotjaGi1g1v0018700.1
LjG1.1_chr1	PGSB	exon	2317816	2317879	.	+	.	ID=LotjaGi1g1v0018700.1.exon.8;Parent=LotjaGi1g1v0018700.1
LjG1.1_chr1	PGSB	CDS	2317816	2317879	.	+	0	ID=LotjaGi1g1v0018700.1.CDS.8;Parent=LotjaGi1g1v0018700.1
LjG1.1_chr1	PGSB	exon	2317963	2318202	.	+	.	ID=LotjaGi1g1v0018700.1.exon.9;Parent=LotjaGi1g1v0018700.1
LjG1.1_chr1	PGSB	CDS	2317963	2318202	.	+	2	ID=LotjaGi1g1v0018700.1.CDS.9;Parent=LotjaGi1g1v0018700.1
LjG1.1_chr1	PGSB	CDS	2318438	2318562	.	+	2	ID=LotjaGi1g1v0018700.1.CDS.10;Parent=LotjaGi1g1v0018700.1
LjG1.1_chr1	PGSB	exon	2318438	2319217	.	+	.	ID=LotjaGi1g1v0018700.1.exon.10;Parent=LotjaGi1g1v0018700.1
LjG1.1_chr1	PGSB	three_prime_UTR	2318563	2319217	.	+	.	ID=LotjaGi1g1v0018700.1.three_prime_UTR.2;Parent=LotjaGi1g1v0018700.1
LjG1.1_chr1	PGSB	mRNA	2312334	2316457	.	+	.	ID=LotjaGi1g1v0018700.2;Parent=LotjaGi1g1v0018700
LjG1.1_chr1	PGSB	five_prime_UTR	2312334	2312352	.	+	.	ID=LotjaGi1g1v0018700.2.five_prime_UTR.1;Parent=LotjaGi1g1v0018700.2
LjG1.1_chr1	PGSB	exon	2312334	2314689	.	+	.	ID=LotjaGi1g1v0018700.2.exon.1;Parent=LotjaGi1g1v0018700.2
LjG1.1_chr1	PGSB	CDS	2312353	2314689	.	+	0	ID=LotjaGi1g1v0018700.2.CDS.1;Parent=LotjaGi1g1v0018700.2
LjG1.1_chr1	PGSB	exon	2315000	2315086	.	+	.	ID=LotjaGi1g1v0018700.2.exon.2;Parent=LotjaGi1g1v0018700.2
LjG1.1_chr1	PGSB	CDS	2315000	2315086	.	+	0	ID=LotjaGi1g1v0018700.2.CDS.2;Parent=LotjaGi1g1v0018700.2
LjG1.1_chr1	PGSB	exon	2315161	2315814	.	+	.	ID=LotjaGi1g1v0018700.2.exon.3;Parent=LotjaGi1g1v0018700.2
LjG1.1_chr1	PGSB	CDS	2315161	2315814	.	+	0	ID=LotjaGi1g1v0018700.2.CDS.3;Parent=LotjaGi1g1v0018700.2
LjG1.1_chr1	PGSB	exon	2316076	2316250	.	+	.	ID=LotjaGi1g1v0018700.2.exon.4;Parent=LotjaGi1g1v0018700.2
LjG1.1_chr1	PGSB	CDS	2316076	2316250	.	+	0	ID=LotjaGi1g1v0018700.2.CDS.4;Parent=LotjaGi1g1v0018700.2
LjG1.1_chr1	PGSB	exon	2316378	2316457	.	+	.	ID=LotjaGi1g1v0018700.2.exon.5;Parent=LotjaGi1g1v0018700.2
LjG1.1_chr1	PGSB	CDS	2316378	2316457	.	+	2	ID=LotjaGi1g1v0018700.2.CDS.5;Parent=LotjaGi1g1v0018700.2
###
###
###
LjG1.1_chr1	PGSB	gene	2364922	2368728	.	-	.	ID=LotjaGi1g1v0019000
LjG1.1_chr1	PGSB	mRNA	2364922	2368728	.	-	.	ID=LotjaGi1g1v0019000.1;Parent=LotjaGi1g1v0019000
LjG1.1_chr1	PGSB	three_prime_UTR	2364922	2365889	.	-	.	ID=LotjaGi1g1v0019000.1.three_prime_UTR.1;Parent=LotjaGi1g1v0019000.1
LjG1.1_chr1	PGSB	exon	2364922	2367998	.	-	.	ID=LotjaGi1g1v0019000.1.exon.1;Parent=LotjaGi1g1v0019000.1
LjG1.1_chr1	PGSB	CDS	2365890	2367956	.	-	0	ID=LotjaGi1g1v0019000.1.CDS.1;Parent=LotjaGi1g1v0019000.1
LjG1.1_chr1	PGSB	five_prime_UTR	2367957	2367998	.	-	.	ID=LotjaGi1g1v0019000.1.five_prime_UTR.2;Parent=LotjaGi1g1v0019000.1
LjG1.1_chr1	PGSB	exon	2368508	2368728	.	-	.	ID=LotjaGi1g1v0019000.1.exon.2;Parent=LotjaGi1g1v0019000.1
LjG1.1_chr1	PGSB	five_prime_UTR	2368508	2368728	.	-	.	ID=LotjaGi1g1v0019000.1.five_prime_UTR.3;Parent=LotjaGi1g1v0019000.1
LjG1.1_chr1	PGSB	mRNA	2364922	2368728	.	-	.	ID=LotjaGi1g1v0019000.2;Parent=LotjaGi1g1v0019000
LjG1.1_chr1	PGSB	three_prime_UTR	2364922	2365889	.	-	.	ID=LotjaGi1g1v0019000.2.three_prime_UTR.1;Parent=LotjaGi1g1v0019000.2
LjG1.1_chr1	PGSB	exon	2364922	2366890	.	-	.	ID=LotjaGi1g1v0019000.2.exon.1;Parent=LotjaGi1g1v0019000.2
LjG1.1_chr1	PGSB	CDS	2365890	2366890	.	-	2	ID=LotjaGi1g1v0019000.2.CDS.1;Parent=LotjaGi1g1v0019000.2
LjG1.1_chr1	PGSB	exon	2367107	2367505	.	-	.	ID=LotjaGi1g1v0019000.2.exon.2;Parent=LotjaGi1g1v0019000.2
LjG1.1_chr1	PGSB	CDS	2367107	2367505	.	-	2	ID=LotjaGi1g1v0019000.2.CDS.2;Parent=LotjaGi1g1v0019000.2
LjG1.1_chr1	PGSB	CDS	2367611	2367956	.	-	0	ID=LotjaGi1g1v0019000.2.CDS.3;Parent=LotjaGi1g1v0019000.2
LjG1.1_chr1	PGSB	exon	2367611	2367998	.	-	.	ID=LotjaGi1g1v0019000.2.exon.3;Parent=LotjaGi1g1v0019000.2
LjG1.1_chr1	PGSB	five_prime_UTR	2367957	2367998	.	-	.	ID=LotjaGi1g1v0019000.2.five_prime_UTR.2;Parent=LotjaGi1g1v0019000.2
LjG1.1_chr1	PGSB	exon	2368508	2368728	.	-	.	ID=LotjaGi1g1v0019000.2.exon.4;Parent=LotjaGi1g1v0019000.2
LjG1.1_chr1	PGSB	five_prime_UTR	2368508	2368728	.	-	.	ID=LotjaGi1g1v0019000.2.five_prime_UTR.3;Parent=LotjaGi1g1v0019000.2
LjG1.1_chr1	PGSB	mRNA	2364922	2368728	.	-	.	ID=LotjaGi1g1v0019000.3;Parent=LotjaGi1g1v0019000
LjG1.1_chr1	PGSB	three_prime_UTR	2364922	2365889	.	-	.	ID=LotjaGi1g1v0019000.3.three_prime_UTR.1;Parent=LotjaGi1g1v0019000.3
LjG1.1_chr1	PGSB	exon	2364922	2366768	.	-	.	ID=LotjaGi1g1v0019000.3.exon.1;Parent=LotjaGi1g1v0019000.3
LjG1.1_chr1	PGSB	CDS	2365890	2366768	.	-	0	ID=LotjaGi1g1v0019000.3.CDS.1;Parent=LotjaGi1g1v0019000.3
LjG1.1_chr1	PGSB	exon	2366790	2367307	.	-	.	ID=LotjaGi1g1v0019000.3.exon.2;Parent=LotjaGi1g1v0019000.3
LjG1.1_chr1	PGSB	CDS	2366790	2367307	.	-	2	ID=LotjaGi1g1v0019000.3.CDS.2;Parent=LotjaGi1g1v0019000.3
LjG1.1_chr1	PGSB	CDS	2367611	2367956	.	-	0	ID=LotjaGi1g1v0019000.3.CDS.3;Parent=LotjaGi1g1v0019000.3
LjG1.1_chr1	PGSB	exon	2367611	2367998	.	-	.	ID=LotjaGi1g1v0019000.3.exon.3;Parent=LotjaGi1g1v0019000.3
LjG1.1_chr1	PGSB	five_prime_UTR	2367957	2367998	.	-	.	ID=LotjaGi1g1v0019000.3.five_prime_UTR.2;Parent=LotjaGi1g1v0019000.3
LjG1.1_chr1	PGSB	exon	2368508	2368728	.	-	.	ID=LotjaGi1g1v0019000.3.exon.4;Parent=LotjaGi1g1v0019000.3
LjG1.1_chr1	PGSB	five_prime_UTR	2368508	2368728	.	-	.	ID=LotjaGi1g1v0019000.3.five_prime_UTR.3;Parent=LotjaGi1g1v0019000.3
LjG1.1_chr1	PGSB	mRNA	2365487	2368675	.	-	.	ID=LotjaGi1g1v0019000.4;Parent=LotjaGi1g1v0019000
LjG1.1_chr1	PGSB	three_prime_UTR	2365487	2365889	.	-	.	ID=LotjaGi1g1v0019000.4.three_prime_UTR.1;Parent=LotjaGi1g1v0019000.4
LjG1.1_chr1	PGSB	exon	2365487	2367307	.	-	.	ID=LotjaGi1g1v0019000.4.exon.1;Parent=LotjaGi1g1v0019000.4
LjG1.1_chr1	PGSB	CDS	2365890	2367307	.	-	2	ID=LotjaGi1g1v0019000.4.CDS.1;Parent=LotjaGi1g1v0019000.4
LjG1.1_chr1	PGSB	CDS	2367611	2367956	.	-	0	ID=LotjaGi1g1v0019000.4.CDS.2;Parent=LotjaGi1g1v0019000.4
LjG1.1_chr1	PGSB	exon	2367611	2367998	.	-	.	ID=LotjaGi1g1v0019000.4.exon.2;Parent=LotjaGi1g1v0019000.4
LjG1.1_chr1	PGSB	five_prime_UTR	2367957	2367998	.	-	.	ID=LotjaGi1g1v0019000.4.five_prime_UTR.2;Parent=LotjaGi1g1v0019000.4
LjG1.1_chr1	PGSB	exon	2368508	2368675	.	-	.	ID=LotjaGi1g1v0019000.4.exon.3;Parent=LotjaGi1g1v0019000.4
LjG1.1_chr1	PGSB	five_prime_UTR	2368508	2368675	.	-	.	ID=LotjaGi1g1v0019000.4.five_prime_UTR.3;Parent=LotjaGi1g1v0019000.4
###
LjG1.1_chr1	PGSB	gene	2370570	2381626	.	+	.	ID=LotjaGi1g1v0019100
LjG1.1_chr1	PGSB	mRNA	2370570	2381626	.	+	.	ID=LotjaGi1g1v0019100.1;Parent=LotjaGi1g1v0019100
LjG1.1_chr1	PGSB	five_prime_UTR	2370570	2370915	.	+	.	ID=LotjaGi1g1v0019100.1.five_prime_UTR.1;Parent=LotjaGi1g1v0019100.1
LjG1.1_chr1	PGSB	exon	2370570	2371524	.	+	.	ID=LotjaGi1g1v0019100.1.exon.1;Parent=LotjaGi1g1v0019100.1
LjG1.1_chr1	PGSB	CDS	2370916	2371524	.	+	0	ID=LotjaGi1g1v0019100.1.CDS.1;Parent=LotjaGi1g1v0019100.1
LjG1.1_chr1	PGSB	exon	2372581	2372678	.	+	.	ID=LotjaGi1g1v0019100.1.exon.2;Parent=LotjaGi1g1v0019100.1
LjG1.1_chr1	PGSB	CDS	2372581	2372678	.	+	0	ID=LotjaGi1g1v0019100.1.CDS.2;Parent=LotjaGi1g1v0019100.1
LjG1.1_chr1	PGSB	exon	2372768	2372861	.	+	.	ID=LotjaGi1g1v0019100.1.exon.3;Parent=LotjaGi1g1v0019100.1
LjG1.1_chr1	PGSB	CDS	2372768	2372861	.	+	1	ID=LotjaGi1g1v0019100.1.CDS.3;Parent=LotjaGi1g1v0019100.1
LjG1.1_chr1	PGSB	exon	2374226	2374303	.	+	.	ID=LotjaGi1g1v0019100.1.exon.4;Parent=LotjaGi1g1v0019100.1
LjG1.1_chr1	PGSB	CDS	2374226	2374303	.	+	0	ID=LotjaGi1g1v0019100.1.CDS.4;Parent=LotjaGi1g1v0019100.1
LjG1.1_chr1	PGSB	exon	2374461	2374564	.	+	.	ID=LotjaGi1g1v0019100.1.exon.5;Parent=LotjaGi1g1v0019100.1
LjG1.1_chr1	PGSB	CDS	2374461	2374564	.	+	0	ID=LotjaGi1g1v0019100.1.CDS.5;Parent=LotjaGi1g1v0019100.1
LjG1.1_chr1	PGSB	exon	2374911	2374992	.	+	.	ID=LotjaGi1g1v0019100.1.exon.6;Parent=LotjaGi1g1v0019100.1
LjG1.1_chr1	PGSB	CDS	2374911	2374992	.	+	1	ID=LotjaGi1g1v0019100.1.CDS.6;Parent=LotjaGi1g1v0019100.1
LjG1.1_chr1	PGSB	exon	2375330	2375469	.	+	.	ID=LotjaGi1g1v0019100.1.exon.7;Parent=LotjaGi1g1v0019100.1
LjG1.1_chr1	PGSB	CDS	2375330	2375469	.	+	0	ID=LotjaGi1g1v0019100.1.CDS.7;Parent=LotjaGi1g1v0019100.1
LjG1.1_chr1	PGSB	exon	2375549	2375627	.	+	.	ID=LotjaGi1g1v0019100.1.exon.8;Parent=LotjaGi1g1v0019100.1
LjG1.1_chr1	PGSB	CDS	2375549	2375627	.	+	1	ID=LotjaGi1g1v0019100.1.CDS.8;Parent=LotjaGi1g1v0019100.1
LjG1.1_chr1	PGSB	exon	2375737	2375800	.	+	.	ID=LotjaGi1g1v0019100.1.exon.9;Parent=LotjaGi1g1v0019100.1
LjG1.1_chr1	PGSB	CDS	2375737	2375800	.	+	0	ID=LotjaGi1g1v0019100.1.CDS.9;Parent=LotjaGi1g1v0019100.1
LjG1.1_chr1	PGSB	exon	2375959	2376050	.	+	.	ID=LotjaGi1g1v0019100.1.exon.10;Parent=LotjaGi1g1v0019100.1
LjG1.1_chr1	PGSB	CDS	2375959	2376050	.	+	2	ID=LotjaGi1g1v0019100.1.CDS.10;Parent=LotjaGi1g1v0019100.1
LjG1.1_chr1	PGSB	exon	2376666	2376731	.	+	.	ID=LotjaGi1g1v0019100.1.exon.11;Parent=LotjaGi1g1v0019100.1
LjG1.1_chr1	PGSB	CDS	2376666	2376731	.	+	0	ID=LotjaGi1g1v0019100.1.CDS.11;Parent=LotjaGi1g1v0019100.1
LjG1.1_chr1	PGSB	exon	2377746	2377862	.	+	.	ID=LotjaGi1g1v0019100.1.exon.12;Parent=LotjaGi1g1v0019100.1
LjG1.1_chr1	PGSB	CDS	2377746	2377862	.	+	0	ID=LotjaGi1g1v0019100.1.CDS.12;Parent=LotjaGi1g1v0019100.1
LjG1.1_chr1	PGSB	exon	2378263	2378433	.	+	.	ID=LotjaGi1g1v0019100.1.exon.13;Parent=LotjaGi1g1v0019100.1
LjG1.1_chr1	PGSB	CDS	2378263	2378433	.	+	0	ID=LotjaGi1g1v0019100.1.CDS.13;Parent=LotjaGi1g1v0019100.1
LjG1.1_chr1	PGSB	CDS	2379063	2379317	.	+	0	ID=LotjaGi1g1v0019100.1.CDS.14;Parent=LotjaGi1g1v0019100.1
LjG1.1_chr1	PGSB	exon	2379063	2381626	.	+	.	ID=LotjaGi1g1v0019100.1.exon.14;Parent=LotjaGi1g1v0019100.1
LjG1.1_chr1	PGSB	three_prime_UTR	2379318	2381626	.	+	.	ID=LotjaGi1g1v0019100.1.three_prime_UTR.2;Parent=LotjaGi1g1v0019100.1
LjG1.1_chr1	PGSB	mRNA	2372566	2379317	.	+	.	ID=LotjaGi1g1v0019100.2;Parent=LotjaGi1g1v0019100
LjG1.1_chr1	PGSB	exon	2372566	2372678	.	+	.	ID=LotjaGi1g1v0019100.2.exon.1;Parent=LotjaGi1g1v0019100.2
LjG1.1_chr1	PGSB	exon	2372768	2372861	.	+	.	ID=LotjaGi1g1v0019100.2.exon.2;Parent=LotjaGi1g1v0019100.2
LjG1.1_chr1	PGSB	CDS	2372856	2372861	.	+	0	ID=LotjaGi1g1v0019100.2.CDS.1;Parent=LotjaGi1g1v0019100.2
LjG1.1_chr1	PGSB	exon	2374226	2374303	.	+	.	ID=LotjaGi1g1v0019100.2.exon.3;Parent=LotjaGi1g1v0019100.2
LjG1.1_chr1	PGSB	CDS	2374226	2374303	.	+	0	ID=LotjaGi1g1v0019100.2.CDS.2;Parent=LotjaGi1g1v0019100.2
LjG1.1_chr1	PGSB	exon	2374461	2374564	.	+	.	ID=LotjaGi1g1v0019100.2.exon.4;Parent=LotjaGi1g1v0019100.2
LjG1.1_chr1	PGSB	CDS	2374461	2374564	.	+	0	ID=LotjaGi1g1v0019100.2.CDS.3;Parent=LotjaGi1g1v0019100.2
LjG1.1_chr1	PGSB	exon	2374911	2374992	.	+	.	ID=LotjaGi1g1v0019100.2.exon.5;Parent=LotjaGi1g1v0019100.2
LjG1.1_chr1	PGSB	CDS	2374911	2374992	.	+	1	ID=LotjaGi1g1v0019100.2.CDS.4;Parent=LotjaGi1g1v0019100.2
LjG1.1_chr1	PGSB	exon	2375330	2375469	.	+	.	ID=LotjaGi1g1v0019100.2.exon.6;Parent=LotjaGi1g1v0019100.2
LjG1.1_chr1	PGSB	CDS	2375330	2375469	.	+	0	ID=LotjaGi1g1v0019100.2.CDS.5;Parent=LotjaGi1g1v0019100.2
LjG1.1_chr1	PGSB	exon	2375549	2375627	.	+	.	ID=LotjaGi1g1v0019100.2.exon.7;Parent=LotjaGi1g1v0019100.2
LjG1.1_chr1	PGSB	CDS	2375549	2375627	.	+	1	ID=LotjaGi1g1v0019100.2.CDS.6;Parent=LotjaGi1g1v0019100.2
LjG1.1_chr1	PGSB	exon	2375737	2375800	.	+	.	ID=LotjaGi1g1v0019100.2.exon.8;Parent=LotjaGi1g1v0019100.2
LjG1.1_chr1	PGSB	CDS	2375737	2375800	.	+	0	ID=LotjaGi1g1v0019100.2.CDS.7;Parent=LotjaGi1g1v0019100.2
LjG1.1_chr1	PGSB	exon	2375959	2376050	.	+	.	ID=LotjaGi1g1v0019100.2.exon.9;Parent=LotjaGi1g1v0019100.2
LjG1.1_chr1	PGSB	CDS	2375959	2376050	.	+	2	ID=LotjaGi1g1v0019100.2.CDS.8;Parent=LotjaGi1g1v0019100.2
LjG1.1_chr1	PGSB	exon	2376666	2376731	.	+	.	ID=LotjaGi1g1v0019100.2.exon.10;Parent=LotjaGi1g1v0019100.2
LjG1.1_chr1	PGSB	CDS	2376666	2376731	.	+	0	ID=LotjaGi1g1v0019100.2.CDS.9;Parent=LotjaGi1g1v0019100.2
LjG1.1_chr1	PGSB	exon	2377746	2377862	.	+	.	ID=LotjaGi1g1v0019100.2.exon.11;Parent=LotjaGi1g1v0019100.2
LjG1.1_chr1	PGSB	CDS	2377746	2377862	.	+	0	ID=LotjaGi1g1v0019100.2.CDS.10;Parent=LotjaGi1g1v0019100.2
LjG1.1_chr1	PGSB	exon	2378263	2378433	.	+	.	ID=LotjaGi1g1v0019100.2.exon.12;Parent=LotjaGi1g1v0019100.2
LjG1.1_chr1	PGSB	CDS	2378263	2378433	.	+	0	ID=LotjaGi1g1v0019100.2.CDS.11;Parent=LotjaGi1g1v0019100.2
LjG1.1_chr1	PGSB	exon	2379063	2379317	.	+	.	ID=LotjaGi1g1v0019100.2.exon.13;Parent=LotjaGi1g1v0019100.2
LjG1.1_chr1	PGSB	CDS	2379063	2379317	.	+	0	ID=LotjaGi1g1v0019100.2.CDS.12;Parent=LotjaGi1g1v0019100.2
###
LjG1.1_chr1	PGSB	gene	2389420	2394472	.	+	.	ID=LotjaGi1g1v0019200
LjG1.1_chr1	PGSB	mRNA	2389420	2394369	.	+	.	ID=LotjaGi1g1v0019200.1;Parent=LotjaGi1g1v0019200
LjG1.1_chr1	PGSB	exon	2389420	2389766	.	+	.	ID=LotjaGi1g1v0019200.1.exon.1;Parent=LotjaGi1g1v0019200.1
LjG1.1_chr1	PGSB	five_prime_UTR	2389420	2389766	.	+	.	ID=LotjaGi1g1v0019200.1.five_prime_UTR.1;Parent=LotjaGi1g1v0019200.1
LjG1.1_chr1	PGSB	five_prime_UTR	2390453	2390468	.	+	.	ID=LotjaGi1g1v0019200.1.five_prime_UTR.2;Parent=LotjaGi1g1v0019200.1
LjG1.1_chr1	PGSB	exon	2390453	2391385	.	+	.	ID=LotjaGi1g1v0019200.1.exon.2;Parent=LotjaGi1g1v0019200.1
LjG1.1_chr1	PGSB	CDS	2390469	2391385	.	+	0	ID=LotjaGi1g1v0019200.1.CDS.1;Parent=LotjaGi1g1v0019200.1
LjG1.1_chr1	PGSB	exon	2391582	2391737	.	+	.	ID=LotjaGi1g1v0019200.1.exon.3;Parent=LotjaGi1g1v0019200.1
LjG1.1_chr1	PGSB	CDS	2391582	2391737	.	+	1	ID=LotjaGi1g1v0019200.1.CDS.2;Parent=LotjaGi1g1v0019200.1
LjG1.1_chr1	PGSB	exon	2391830	2392009	.	+	.	ID=LotjaGi1g1v0019200.1.exon.4;Parent=LotjaGi1g1v0019200.1
LjG1.1_chr1	PGSB	CDS	2391830	2392009	.	+	1	ID=LotjaGi1g1v0019200.1.CDS.3;Parent=LotjaGi1g1v0019200.1
LjG1.1_chr1	PGSB	exon	2392524	2392600	.	+	.	ID=LotjaGi1g1v0019200.1.exon.5;Parent=LotjaGi1g1v0019200.1
LjG1.1_chr1	PGSB	CDS	2392524	2392600	.	+	1	ID=LotjaGi1g1v0019200.1.CDS.4;Parent=LotjaGi1g1v0019200.1
LjG1.1_chr1	PGSB	exon	2392905	2393075	.	+	.	ID=LotjaGi1g1v0019200.1.exon.6;Parent=LotjaGi1g1v0019200.1
LjG1.1_chr1	PGSB	CDS	2392905	2393075	.	+	2	ID=LotjaGi1g1v0019200.1.CDS.5;Parent=LotjaGi1g1v0019200.1
LjG1.1_chr1	PGSB	exon	2393172	2393262	.	+	.	ID=LotjaGi1g1v0019200.1.exon.7;Parent=LotjaGi1g1v0019200.1
LjG1.1_chr1	PGSB	CDS	2393172	2393262	.	+	2	ID=LotjaGi1g1v0019200.1.CDS.6;Parent=LotjaGi1g1v0019200.1
LjG1.1_chr1	PGSB	CDS	2393588	2393639	.	+	1	ID=LotjaGi1g1v0019200.1.CDS.7;Parent=LotjaGi1g1v0019200.1
LjG1.1_chr1	PGSB	exon	2393588	2394369	.	+	.	ID=LotjaGi1g1v0019200.1.exon.8;Parent=LotjaGi1g1v0019200.1
LjG1.1_chr1	PGSB	three_prime_UTR	2393640	2394369	.	+	.	ID=LotjaGi1g1v0019200.1.three_prime_UTR.3;Parent=LotjaGi1g1v0019200.1
LjG1.1_chr1	PGSB	mRNA	2389420	2394472	.	+	.	ID=LotjaGi1g1v0019200.2;Parent=LotjaGi1g1v0019200
LjG1.1_chr1	PGSB	exon	2389420	2389766	.	+	.	ID=LotjaGi1g1v0019200.2.exon.1;Parent=LotjaGi1g1v0019200.2
LjG1.1_chr1	PGSB	five_prime_UTR	2389420	2389766	.	+	.	ID=LotjaGi1g1v0019200.2.five_prime_UTR.1;Parent=LotjaGi1g1v0019200.2
LjG1.1_chr1	PGSB	five_prime_UTR	2390453	2390468	.	+	.	ID=LotjaGi1g1v0019200.2.five_prime_UTR.2;Parent=LotjaGi1g1v0019200.2
LjG1.1_chr1	PGSB	exon	2390453	2391385	.	+	.	ID=LotjaGi1g1v0019200.2.exon.2;Parent=LotjaGi1g1v0019200.2
LjG1.1_chr1	PGSB	CDS	2390469	2391385	.	+	0	ID=LotjaGi1g1v0019200.2.CDS.1;Parent=LotjaGi1g1v0019200.2
LjG1.1_chr1	PGSB	exon	2391582	2391737	.	+	.	ID=LotjaGi1g1v0019200.2.exon.3;Parent=LotjaGi1g1v0019200.2
LjG1.1_chr1	PGSB	CDS	2391582	2391737	.	+	1	ID=LotjaGi1g1v0019200.2.CDS.2;Parent=LotjaGi1g1v0019200.2
LjG1.1_chr1	PGSB	exon	2391830	2392009	.	+	.	ID=LotjaGi1g1v0019200.2.exon.4;Parent=LotjaGi1g1v0019200.2
LjG1.1_chr1	PGSB	CDS	2391830	2392009	.	+	1	ID=LotjaGi1g1v0019200.2.CDS.3;Parent=LotjaGi1g1v0019200.2
LjG1.1_chr1	PGSB	exon	2392524	2392600	.	+	.	ID=LotjaGi1g1v0019200.2.exon.5;Parent=LotjaGi1g1v0019200.2
LjG1.1_chr1	PGSB	CDS	2392524	2392600	.	+	1	ID=LotjaGi1g1v0019200.2.CDS.4;Parent=LotjaGi1g1v0019200.2
LjG1.1_chr1	PGSB	exon	2392905	2393075	.	+	.	ID=LotjaGi1g1v0019200.2.exon.6;Parent=LotjaGi1g1v0019200.2
LjG1.1_chr1	PGSB	CDS	2392905	2393075	.	+	2	ID=LotjaGi1g1v0019200.2.CDS.5;Parent=LotjaGi1g1v0019200.2
LjG1.1_chr1	PGSB	CDS	2393172	2393359	.	+	2	ID=LotjaGi1g1v0019200.2.CDS.6;Parent=LotjaGi1g1v0019200.2
LjG1.1_chr1	PGSB	exon	2393172	2394472	.	+	.	ID=LotjaGi1g1v0019200.2.exon.7;Parent=LotjaGi1g1v0019200.2
LjG1.1_chr1	PGSB	three_prime_UTR	2393360	2394472	.	+	.	ID=LotjaGi1g1v0019200.2.three_prime_UTR.3;Parent=LotjaGi1g1v0019200.2
LjG1.1_chr1	PGSB	mRNA	2389569	2394398	.	+	.	ID=LotjaGi1g1v0019200.3;Parent=LotjaGi1g1v0019200
LjG1.1_chr1	PGSB	five_prime_UTR	2389569	2389762	.	+	.	ID=LotjaGi1g1v0019200.3.five_prime_UTR.1;Parent=LotjaGi1g1v0019200.3
LjG1.1_chr1	PGSB	exon	2389569	2389766	.	+	.	ID=LotjaGi1g1v0019200.3.exon.1;Parent=LotjaGi1g1v0019200.3
LjG1.1_chr1	PGSB	CDS	2389763	2389766	.	+	0	ID=LotjaGi1g1v0019200.3.CDS.1;Parent=LotjaGi1g1v0019200.3
LjG1.1_chr1	PGSB	exon	2390482	2391385	.	+	.	ID=LotjaGi1g1v0019200.3.exon.2;Parent=LotjaGi1g1v0019200.3
LjG1.1_chr1	PGSB	CDS	2390482	2391385	.	+	2	ID=LotjaGi1g1v0019200.3.CDS.2;Parent=LotjaGi1g1v0019200.3
LjG1.1_chr1	PGSB	exon	2391582	2391737	.	+	.	ID=LotjaGi1g1v0019200.3.exon.3;Parent=LotjaGi1g1v0019200.3
LjG1.1_chr1	PGSB	CDS	2391582	2391737	.	+	1	ID=LotjaGi1g1v0019200.3.CDS.3;Parent=LotjaGi1g1v0019200.3
LjG1.1_chr1	PGSB	exon	2391830	2392009	.	+	.	ID=LotjaGi1g1v0019200.3.exon.4;Parent=LotjaGi1g1v0019200.3
LjG1.1_chr1	PGSB	CDS	2391830	2392009	.	+	1	ID=LotjaGi1g1v0019200.3.CDS.4;Parent=LotjaGi1g1v0019200.3
LjG1.1_chr1	PGSB	exon	2392524	2392600	.	+	.	ID=LotjaGi1g1v0019200.3.exon.5;Parent=LotjaGi1g1v0019200.3
LjG1.1_chr1	PGSB	CDS	2392524	2392600	.	+	1	ID=LotjaGi1g1v0019200.3.CDS.5;Parent=LotjaGi1g1v0019200.3
LjG1.1_chr1	PGSB	exon	2392905	2393075	.	+	.	ID=LotjaGi1g1v0019200.3.exon.6;Parent=LotjaGi1g1v0019200.3
LjG1.1_chr1	PGSB	CDS	2392905	2393075	.	+	2	ID=LotjaGi1g1v0019200.3.CDS.6;Parent=LotjaGi1g1v0019200.3
LjG1.1_chr1	PGSB	exon	2393172	2393262	.	+	.	ID=LotjaGi1g1v0019200.3.exon.7;Parent=LotjaGi1g1v0019200.3
LjG1.1_chr1	PGSB	CDS	2393172	2393262	.	+	2	ID=LotjaGi1g1v0019200.3.CDS.7;Parent=LotjaGi1g1v0019200.3
LjG1.1_chr1	PGSB	CDS	2393588	2393639	.	+	1	ID=LotjaGi1g1v0019200.3.CDS.8;Parent=LotjaGi1g1v0019200.3
LjG1.1_chr1	PGSB	exon	2393588	2394398	.	+	.	ID=LotjaGi1g1v0019200.3.exon.8;Parent=LotjaGi1g1v0019200.3
LjG1.1_chr1	PGSB	three_prime_UTR	2393640	2394398	.	+	.	ID=LotjaGi1g1v0019200.3.three_prime_UTR.2;Parent=LotjaGi1g1v0019200.3
LjG1.1_chr1	PGSB	mRNA	2389569	2394398	.	+	.	ID=LotjaGi1g1v0019200.4;Parent=LotjaGi1g1v0019200
LjG1.1_chr1	PGSB	five_prime_UTR	2389569	2389762	.	+	.	ID=LotjaGi1g1v0019200.4.five_prime_UTR.1;Parent=LotjaGi1g1v0019200.4
LjG1.1_chr1	PGSB	exon	2389569	2389766	.	+	.	ID=LotjaGi1g1v0019200.4.exon.1;Parent=LotjaGi1g1v0019200.4
LjG1.1_chr1	PGSB	CDS	2389763	2389766	.	+	0	ID=LotjaGi1g1v0019200.4.CDS.1;Parent=LotjaGi1g1v0019200.4
LjG1.1_chr1	PGSB	exon	2390467	2391385	.	+	.	ID=LotjaGi1g1v0019200.4.exon.2;Parent=LotjaGi1g1v0019200.4
LjG1.1_chr1	PGSB	CDS	2390467	2391385	.	+	2	ID=LotjaGi1g1v0019200.4.CDS.2;Parent=LotjaGi1g1v0019200.4
LjG1.1_chr1	PGSB	exon	2391582	2391737	.	+	.	ID=LotjaGi1g1v0019200.4.exon.3;Parent=LotjaGi1g1v0019200.4
LjG1.1_chr1	PGSB	CDS	2391582	2391737	.	+	1	ID=LotjaGi1g1v0019200.4.CDS.3;Parent=LotjaGi1g1v0019200.4
LjG1.1_chr1	PGSB	exon	2391830	2392009	.	+	.	ID=LotjaGi1g1v0019200.4.exon.4;Parent=LotjaGi1g1v0019200.4
LjG1.1_chr1	PGSB	CDS	2391830	2392009	.	+	1	ID=LotjaGi1g1v0019200.4.CDS.4;Parent=LotjaGi1g1v0019200.4
LjG1.1_chr1	PGSB	exon	2392524	2392600	.	+	.	ID=LotjaGi1g1v0019200.4.exon.5;Parent=LotjaGi1g1v0019200.4
LjG1.1_chr1	PGSB	CDS	2392524	2392600	.	+	1	ID=LotjaGi1g1v0019200.4.CDS.5;Parent=LotjaGi1g1v0019200.4
LjG1.1_chr1	PGSB	exon	2392905	2393075	.	+	.	ID=LotjaGi1g1v0019200.4.exon.6;Parent=LotjaGi1g1v0019200.4
LjG1.1_chr1	PGSB	CDS	2392905	2393075	.	+	2	ID=LotjaGi1g1v0019200.4.CDS.6;Parent=LotjaGi1g1v0019200.4
LjG1.1_chr1	PGSB	exon	2393172	2393262	.	+	.	ID=LotjaGi1g1v0019200.4.exon.7;Parent=LotjaGi1g1v0019200.4
LjG1.1_chr1	PGSB	CDS	2393172	2393262	.	+	2	ID=LotjaGi1g1v0019200.4.CDS.7;Parent=LotjaGi1g1v0019200.4
LjG1.1_chr1	PGSB	CDS	2393588	2393639	.	+	1	ID=LotjaGi1g1v0019200.4.CDS.8;Parent=LotjaGi1g1v0019200.4
LjG1.1_chr1	PGSB	exon	2393588	2394398	.	+	.	ID=LotjaGi1g1v0019200.4.exon.8;Parent=LotjaGi1g1v0019200.4
LjG1.1_chr1	PGSB	three_prime_UTR	2393640	2394398	.	+	.	ID=LotjaGi1g1v0019200.4.three_prime_UTR.2;Parent=LotjaGi1g1v0019200.4
###
###
LjG1.1_chr1	PGSB	gene	2418186	2421947	.	-	.	ID=LotjaGi1g1v0019400
LjG1.1_chr1	PGSB	mRNA	2418186	2420880	.	-	.	ID=LotjaGi1g1v0019400.1;Parent=LotjaGi1g1v0019400
LjG1.1_chr1	PGSB	three_prime_UTR	2418186	2419243	.	-	.	ID=LotjaGi1g1v0019400.1.three_prime_UTR.1;Parent=LotjaGi1g1v0019400.1
LjG1.1_chr1	PGSB	exon	2418186	2419558	.	-	.	ID=LotjaGi1g1v0019400.1.exon.1;Parent=LotjaGi1g1v0019400.1
LjG1.1_chr1	PGSB	CDS	2419244	2419558	.	-	0	ID=LotjaGi1g1v0019400.1.CDS.1;Parent=LotjaGi1g1v0019400.1
LjG1.1_chr1	PGSB	CDS	2419736	2420482	.	-	0	ID=LotjaGi1g1v0019400.1.CDS.2;Parent=LotjaGi1g1v0019400.1
LjG1.1_chr1	PGSB	exon	2419736	2420880	.	-	.	ID=LotjaGi1g1v0019400.1.exon.2;Parent=LotjaGi1g1v0019400.1
LjG1.1_chr1	PGSB	five_prime_UTR	2420483	2420880	.	-	.	ID=LotjaGi1g1v0019400.1.five_prime_UTR.2;Parent=LotjaGi1g1v0019400.1
LjG1.1_chr1	PGSB	mRNA	2418186	2421947	.	-	.	ID=LotjaGi1g1v0019400.2;Parent=LotjaGi1g1v0019400
LjG1.1_chr1	PGSB	exon	2418186	2418747	.	-	.	ID=LotjaGi1g1v0019400.2.exon.1;Parent=LotjaGi1g1v0019400.2
LjG1.1_chr1	PGSB	three_prime_UTR	2418186	2418747	.	-	.	ID=LotjaGi1g1v0019400.2.three_prime_UTR.1;Parent=LotjaGi1g1v0019400.2
LjG1.1_chr1	PGSB	three_prime_UTR	2418841	2419243	.	-	.	ID=LotjaGi1g1v0019400.2.three_prime_UTR.2;Parent=LotjaGi1g1v0019400.2
LjG1.1_chr1	PGSB	exon	2418841	2419558	.	-	.	ID=LotjaGi1g1v0019400.2.exon.2;Parent=LotjaGi1g1v0019400.2
LjG1.1_chr1	PGSB	CDS	2419244	2419558	.	-	0	ID=LotjaGi1g1v0019400.2.CDS.1;Parent=LotjaGi1g1v0019400.2
LjG1.1_chr1	PGSB	exon	2419736	2420425	.	-	.	ID=LotjaGi1g1v0019400.2.exon.3;Parent=LotjaGi1g1v0019400.2
LjG1.1_chr1	PGSB	CDS	2419736	2420425	.	-	0	ID=LotjaGi1g1v0019400.2.CDS.2;Parent=LotjaGi1g1v0019400.2
LjG1.1_chr1	PGSB	exon	2420523	2420638	.	-	.	ID=LotjaGi1g1v0019400.2.exon.4;Parent=LotjaGi1g1v0019400.2
LjG1.1_chr1	PGSB	CDS	2420523	2420638	.	-	2	ID=LotjaGi1g1v0019400.2.CDS.3;Parent=LotjaGi1g1v0019400.2
LjG1.1_chr1	PGSB	exon	2420720	2420786	.	-	.	ID=LotjaGi1g1v0019400.2.exon.5;Parent=LotjaGi1g1v0019400.2
LjG1.1_chr1	PGSB	CDS	2420720	2420786	.	-	0	ID=LotjaGi1g1v0019400.2.CDS.4;Parent=LotjaGi1g1v0019400.2
LjG1.1_chr1	PGSB	CDS	2421604	2421870	.	-	0	ID=LotjaGi1g1v0019400.2.CDS.5;Parent=LotjaGi1g1v0019400.2
LjG1.1_chr1	PGSB	exon	2421604	2421947	.	-	.	ID=LotjaGi1g1v0019400.2.exon.6;Parent=LotjaGi1g1v0019400.2
LjG1.1_chr1	PGSB	five_prime_UTR	2421871	2421947	.	-	.	ID=LotjaGi1g1v0019400.2.five_prime_UTR.3;Parent=LotjaGi1g1v0019400.2
LjG1.1_chr1	PGSB	mRNA	2418452	2421947	.	-	.	ID=LotjaGi1g1v0019400.3;Parent=LotjaGi1g1v0019400
LjG1.1_chr1	PGSB	exon	2418452	2418747	.	-	.	ID=LotjaGi1g1v0019400.3.exon.1;Parent=LotjaGi1g1v0019400.3
LjG1.1_chr1	PGSB	three_prime_UTR	2418452	2418747	.	-	.	ID=LotjaGi1g1v0019400.3.three_prime_UTR.1;Parent=LotjaGi1g1v0019400.3
LjG1.1_chr1	PGSB	three_prime_UTR	2418841	2419243	.	-	.	ID=LotjaGi1g1v0019400.3.three_prime_UTR.2;Parent=LotjaGi1g1v0019400.3
LjG1.1_chr1	PGSB	exon	2418841	2419558	.	-	.	ID=LotjaGi1g1v0019400.3.exon.2;Parent=LotjaGi1g1v0019400.3
LjG1.1_chr1	PGSB	CDS	2419244	2419558	.	-	0	ID=LotjaGi1g1v0019400.3.CDS.1;Parent=LotjaGi1g1v0019400.3
LjG1.1_chr1	PGSB	exon	2419736	2420431	.	-	.	ID=LotjaGi1g1v0019400.3.exon.3;Parent=LotjaGi1g1v0019400.3
LjG1.1_chr1	PGSB	CDS	2419736	2420431	.	-	0	ID=LotjaGi1g1v0019400.3.CDS.2;Parent=LotjaGi1g1v0019400.3
LjG1.1_chr1	PGSB	exon	2420523	2420638	.	-	.	ID=LotjaGi1g1v0019400.3.exon.4;Parent=LotjaGi1g1v0019400.3
LjG1.1_chr1	PGSB	CDS	2420523	2420638	.	-	2	ID=LotjaGi1g1v0019400.3.CDS.3;Parent=LotjaGi1g1v0019400.3
LjG1.1_chr1	PGSB	exon	2420720	2420786	.	-	.	ID=LotjaGi1g1v0019400.3.exon.5;Parent=LotjaGi1g1v0019400.3
LjG1.1_chr1	PGSB	CDS	2420720	2420786	.	-	0	ID=LotjaGi1g1v0019400.3.CDS.4;Parent=LotjaGi1g1v0019400.3
LjG1.1_chr1	PGSB	CDS	2421604	2421870	.	-	0	ID=LotjaGi1g1v0019400.3.CDS.5;Parent=LotjaGi1g1v0019400.3
LjG1.1_chr1	PGSB	exon	2421604	2421947	.	-	.	ID=LotjaGi1g1v0019400.3.exon.6;Parent=LotjaGi1g1v0019400.3
LjG1.1_chr1	PGSB	five_prime_UTR	2421871	2421947	.	-	.	ID=LotjaGi1g1v0019400.3.five_prime_UTR.3;Parent=LotjaGi1g1v0019400.3
###
LjG1.1_chr1	PGSB	gene	2427927	2429609	.	+	.	ID=LotjaGi1g1v0019500
LjG1.1_chr1	PGSB	mRNA	2427927	2429609	.	+	.	ID=LotjaGi1g1v0019500.1;Parent=LotjaGi1g1v0019500
LjG1.1_chr1	PGSB	five_prime_UTR	2427927	2428131	.	+	.	ID=LotjaGi1g1v0019500.1.five_prime_UTR.1;Parent=LotjaGi1g1v0019500.1
LjG1.1_chr1	PGSB	exon	2427927	2428369	.	+	.	ID=LotjaGi1g1v0019500.1.exon.1;Parent=LotjaGi1g1v0019500.1
LjG1.1_chr1	PGSB	CDS	2428132	2428369	.	+	0	ID=LotjaGi1g1v0019500.1.CDS.1;Parent=LotjaGi1g1v0019500.1
LjG1.1_chr1	PGSB	exon	2428521	2428570	.	+	.	ID=LotjaGi1g1v0019500.1.exon.2;Parent=LotjaGi1g1v0019500.1
LjG1.1_chr1	PGSB	CDS	2428521	2428570	.	+	2	ID=LotjaGi1g1v0019500.1.CDS.2;Parent=LotjaGi1g1v0019500.1
LjG1.1_chr1	PGSB	exon	2428746	2428833	.	+	.	ID=LotjaGi1g1v0019500.1.exon.3;Parent=LotjaGi1g1v0019500.1
LjG1.1_chr1	PGSB	CDS	2428746	2428833	.	+	0	ID=LotjaGi1g1v0019500.1.CDS.3;Parent=LotjaGi1g1v0019500.1
LjG1.1_chr1	PGSB	CDS	2429015	2429061	.	+	2	ID=LotjaGi1g1v0019500.1.CDS.4;Parent=LotjaGi1g1v0019500.1
LjG1.1_chr1	PGSB	exon	2429015	2429609	.	+	.	ID=LotjaGi1g1v0019500.1.exon.4;Parent=LotjaGi1g1v0019500.1
LjG1.1_chr1	PGSB	three_prime_UTR	2429062	2429609	.	+	.	ID=LotjaGi1g1v0019500.1.three_prime_UTR.2;Parent=LotjaGi1g1v0019500.1
###
LjG1.1_chr1	PGSB	gene	2430501	2434420	.	+	.	ID=LotjaGi1g1v0019600
LjG1.1_chr1	PGSB	mRNA	2430501	2434420	.	+	.	ID=LotjaGi1g1v0019600.1;Parent=LotjaGi1g1v0019600
LjG1.1_chr1	PGSB	exon	2430501	2430849	.	+	.	ID=LotjaGi1g1v0019600.1.exon.1;Parent=LotjaGi1g1v0019600.1
LjG1.1_chr1	PGSB	five_prime_UTR	2430501	2430849	.	+	.	ID=LotjaGi1g1v0019600.1.five_prime_UTR.1;Parent=LotjaGi1g1v0019600.1
LjG1.1_chr1	PGSB	exon	2431450	2431544	.	+	.	ID=LotjaGi1g1v0019600.1.exon.2;Parent=LotjaGi1g1v0019600.1
LjG1.1_chr1	PGSB	five_prime_UTR	2431450	2431544	.	+	.	ID=LotjaGi1g1v0019600.1.five_prime_UTR.2;Parent=LotjaGi1g1v0019600.1
LjG1.1_chr1	PGSB	five_prime_UTR	2431672	2431861	.	+	.	ID=LotjaGi1g1v0019600.1.five_prime_UTR.3;Parent=LotjaGi1g1v0019600.1
LjG1.1_chr1	PGSB	exon	2431672	2433046	.	+	.	ID=LotjaGi1g1v0019600.1.exon.3;Parent=LotjaGi1g1v0019600.1
LjG1.1_chr1	PGSB	CDS	2431862	2433046	.	+	0	ID=LotjaGi1g1v0019600.1.CDS.1;Parent=LotjaGi1g1v0019600.1
LjG1.1_chr1	PGSB	CDS	2433224	2433682	.	+	0	ID=LotjaGi1g1v0019600.1.CDS.2;Parent=LotjaGi1g1v0019600.1
LjG1.1_chr1	PGSB	exon	2433224	2434420	.	+	.	ID=LotjaGi1g1v0019600.1.exon.4;Parent=LotjaGi1g1v0019600.1
LjG1.1_chr1	PGSB	three_prime_UTR	2433683	2434420	.	+	.	ID=LotjaGi1g1v0019600.1.three_prime_UTR.4;Parent=LotjaGi1g1v0019600.1
###
###
LjG1.1_chr1	PGSB	gene	2466859	2470123	.	+	.	ID=LotjaGi1g1v0019800
LjG1.1_chr1	PGSB	mRNA	2466859	2470123	.	+	.	ID=LotjaGi1g1v0019800.1;Parent=LotjaGi1g1v0019800
LjG1.1_chr1	PGSB	exon	2466859	2467712	.	+	.	ID=LotjaGi1g1v0019800.1.exon.1;Parent=LotjaGi1g1v0019800.1
LjG1.1_chr1	PGSB	five_prime_UTR	2466859	2467712	.	+	.	ID=LotjaGi1g1v0019800.1.five_prime_UTR.1;Parent=LotjaGi1g1v0019800.1
LjG1.1_chr1	PGSB	exon	2468463	2468548	.	+	.	ID=LotjaGi1g1v0019800.1.exon.2;Parent=LotjaGi1g1v0019800.1
LjG1.1_chr1	PGSB	five_prime_UTR	2468463	2468548	.	+	.	ID=LotjaGi1g1v0019800.1.five_prime_UTR.2;Parent=LotjaGi1g1v0019800.1
LjG1.1_chr1	PGSB	five_prime_UTR	2468657	2469278	.	+	.	ID=LotjaGi1g1v0019800.1.five_prime_UTR.3;Parent=LotjaGi1g1v0019800.1
LjG1.1_chr1	PGSB	exon	2468657	2470123	.	+	.	ID=LotjaGi1g1v0019800.1.exon.3;Parent=LotjaGi1g1v0019800.1
LjG1.1_chr1	PGSB	CDS	2469279	2469758	.	+	0	ID=LotjaGi1g1v0019800.1.CDS.1;Parent=LotjaGi1g1v0019800.1
LjG1.1_chr1	PGSB	three_prime_UTR	2469759	2470123	.	+	.	ID=LotjaGi1g1v0019800.1.three_prime_UTR.4;Parent=LotjaGi1g1v0019800.1
LjG1.1_chr1	PGSB	mRNA	2467023	2470123	.	+	.	ID=LotjaGi1g1v0019800.2;Parent=LotjaGi1g1v0019800
LjG1.1_chr1	PGSB	exon	2467023	2467712	.	+	.	ID=LotjaGi1g1v0019800.2.exon.1;Parent=LotjaGi1g1v0019800.2
LjG1.1_chr1	PGSB	five_prime_UTR	2467023	2467712	.	+	.	ID=LotjaGi1g1v0019800.2.five_prime_UTR.1;Parent=LotjaGi1g1v0019800.2
LjG1.1_chr1	PGSB	exon	2468463	2468548	.	+	.	ID=LotjaGi1g1v0019800.2.exon.2;Parent=LotjaGi1g1v0019800.2
LjG1.1_chr1	PGSB	five_prime_UTR	2468463	2468548	.	+	.	ID=LotjaGi1g1v0019800.2.five_prime_UTR.2;Parent=LotjaGi1g1v0019800.2
LjG1.1_chr1	PGSB	five_prime_UTR	2468657	2469159	.	+	.	ID=LotjaGi1g1v0019800.2.five_prime_UTR.3;Parent=LotjaGi1g1v0019800.2
LjG1.1_chr1	PGSB	exon	2468657	2469165	.	+	.	ID=LotjaGi1g1v0019800.2.exon.3;Parent=LotjaGi1g1v0019800.2
LjG1.1_chr1	PGSB	CDS	2469160	2469165	.	+	0	ID=LotjaGi1g1v0019800.2.CDS.1;Parent=LotjaGi1g1v0019800.2
LjG1.1_chr1	PGSB	CDS	2469258	2469758	.	+	0	ID=LotjaGi1g1v0019800.2.CDS.2;Parent=LotjaGi1g1v0019800.2
LjG1.1_chr1	PGSB	exon	2469258	2470123	.	+	.	ID=LotjaGi1g1v0019800.2.exon.4;Parent=LotjaGi1g1v0019800.2
LjG1.1_chr1	PGSB	three_prime_UTR	2469759	2470123	.	+	.	ID=LotjaGi1g1v0019800.2.three_prime_UTR.4;Parent=LotjaGi1g1v0019800.2
LjG1.1_chr1	PGSB	mRNA	2467023	2470123	.	+	.	ID=LotjaGi1g1v0019800.3;Parent=LotjaGi1g1v0019800
LjG1.1_chr1	PGSB	exon	2467023	2467712	.	+	.	ID=LotjaGi1g1v0019800.3.exon.1;Parent=LotjaGi1g1v0019800.3
LjG1.1_chr1	PGSB	five_prime_UTR	2467023	2467712	.	+	.	ID=LotjaGi1g1v0019800.3.five_prime_UTR.1;Parent=LotjaGi1g1v0019800.3
LjG1.1_chr1	PGSB	exon	2468463	2468548	.	+	.	ID=LotjaGi1g1v0019800.3.exon.2;Parent=LotjaGi1g1v0019800.3
LjG1.1_chr1	PGSB	five_prime_UTR	2468463	2468548	.	+	.	ID=LotjaGi1g1v0019800.3.five_prime_UTR.2;Parent=LotjaGi1g1v0019800.3
LjG1.1_chr1	PGSB	exon	2468657	2468962	.	+	.	ID=LotjaGi1g1v0019800.3.exon.3;Parent=LotjaGi1g1v0019800.3
LjG1.1_chr1	PGSB	five_prime_UTR	2468657	2468962	.	+	.	ID=LotjaGi1g1v0019800.3.five_prime_UTR.3;Parent=LotjaGi1g1v0019800.3
LjG1.1_chr1	PGSB	five_prime_UTR	2469091	2469159	.	+	.	ID=LotjaGi1g1v0019800.3.five_prime_UTR.4;Parent=LotjaGi1g1v0019800.3
LjG1.1_chr1	PGSB	exon	2469091	2469165	.	+	.	ID=LotjaGi1g1v0019800.3.exon.4;Parent=LotjaGi1g1v0019800.3
LjG1.1_chr1	PGSB	CDS	2469160	2469165	.	+	0	ID=LotjaGi1g1v0019800.3.CDS.1;Parent=LotjaGi1g1v0019800.3
LjG1.1_chr1	PGSB	exon	2469258	2469749	.	+	.	ID=LotjaGi1g1v0019800.3.exon.5;Parent=LotjaGi1g1v0019800.3
LjG1.1_chr1	PGSB	CDS	2469258	2469749	.	+	0	ID=LotjaGi1g1v0019800.3.CDS.2;Parent=LotjaGi1g1v0019800.3
LjG1.1_chr1	PGSB	CDS	2469849	2469875	.	+	0	ID=LotjaGi1g1v0019800.3.CDS.3;Parent=LotjaGi1g1v0019800.3
LjG1.1_chr1	PGSB	exon	2469849	2470123	.	+	.	ID=LotjaGi1g1v0019800.3.exon.6;Parent=LotjaGi1g1v0019800.3
LjG1.1_chr1	PGSB	three_prime_UTR	2469876	2470123	.	+	.	ID=LotjaGi1g1v0019800.3.three_prime_UTR.5;Parent=LotjaGi1g1v0019800.3
LjG1.1_chr1	PGSB	mRNA	2468451	2470088	.	+	.	ID=LotjaGi1g1v0019800.4;Parent=LotjaGi1g1v0019800
LjG1.1_chr1	PGSB	exon	2468451	2468548	.	+	.	ID=LotjaGi1g1v0019800.4.exon.1;Parent=LotjaGi1g1v0019800.4
LjG1.1_chr1	PGSB	five_prime_UTR	2468451	2468548	.	+	.	ID=LotjaGi1g1v0019800.4.five_prime_UTR.1;Parent=LotjaGi1g1v0019800.4
LjG1.1_chr1	PGSB	exon	2468657	2468962	.	+	.	ID=LotjaGi1g1v0019800.4.exon.2;Parent=LotjaGi1g1v0019800.4
LjG1.1_chr1	PGSB	five_prime_UTR	2468657	2468962	.	+	.	ID=LotjaGi1g1v0019800.4.five_prime_UTR.2;Parent=LotjaGi1g1v0019800.4
LjG1.1_chr1	PGSB	five_prime_UTR	2469091	2469159	.	+	.	ID=LotjaGi1g1v0019800.4.five_prime_UTR.3;Parent=LotjaGi1g1v0019800.4
LjG1.1_chr1	PGSB	exon	2469091	2469165	.	+	.	ID=LotjaGi1g1v0019800.4.exon.3;Parent=LotjaGi1g1v0019800.4
LjG1.1_chr1	PGSB	CDS	2469160	2469165	.	+	0	ID=LotjaGi1g1v0019800.4.CDS.1;Parent=LotjaGi1g1v0019800.4
LjG1.1_chr1	PGSB	CDS	2469258	2469758	.	+	0	ID=LotjaGi1g1v0019800.4.CDS.2;Parent=LotjaGi1g1v0019800.4
LjG1.1_chr1	PGSB	exon	2469258	2470088	.	+	.	ID=LotjaGi1g1v0019800.4.exon.4;Parent=LotjaGi1g1v0019800.4
LjG1.1_chr1	PGSB	three_prime_UTR	2469759	2470088	.	+	.	ID=LotjaGi1g1v0019800.4.three_prime_UTR.4;Parent=LotjaGi1g1v0019800.4
###
LjG1.1_chr1	PGSB	gene	2478344	2488090	.	-	.	ID=LotjaGi1g1v0019900
LjG1.1_chr1	PGSB	mRNA	2478344	2488074	.	-	.	ID=LotjaGi1g1v0019900.1;Parent=LotjaGi1g1v0019900
LjG1.1_chr1	PGSB	exon	2478344	2482086	.	-	.	ID=LotjaGi1g1v0019900.1.exon.1;Parent=LotjaGi1g1v0019900.1
LjG1.1_chr1	PGSB	three_prime_UTR	2478344	2482086	.	-	.	ID=LotjaGi1g1v0019900.1.three_prime_UTR.1;Parent=LotjaGi1g1v0019900.1
LjG1.1_chr1	PGSB	exon	2483420	2483633	.	-	.	ID=LotjaGi1g1v0019900.1.exon.2;Parent=LotjaGi1g1v0019900.1
LjG1.1_chr1	PGSB	three_prime_UTR	2483420	2483633	.	-	.	ID=LotjaGi1g1v0019900.1.three_prime_UTR.2;Parent=LotjaGi1g1v0019900.1
LjG1.1_chr1	PGSB	three_prime_UTR	2483895	2486488	.	-	.	ID=LotjaGi1g1v0019900.1.three_prime_UTR.3;Parent=LotjaGi1g1v0019900.1
LjG1.1_chr1	PGSB	exon	2483895	2487100	.	-	.	ID=LotjaGi1g1v0019900.1.exon.3;Parent=LotjaGi1g1v0019900.1
LjG1.1_chr1	PGSB	CDS	2486489	2487100	.	-	0	ID=LotjaGi1g1v0019900.1.CDS.1;Parent=LotjaGi1g1v0019900.1
LjG1.1_chr1	PGSB	CDS	2487577	2487906	.	-	0	ID=LotjaGi1g1v0019900.1.CDS.2;Parent=LotjaGi1g1v0019900.1
LjG1.1_chr1	PGSB	exon	2487577	2488074	.	-	.	ID=LotjaGi1g1v0019900.1.exon.4;Parent=LotjaGi1g1v0019900.1
LjG1.1_chr1	PGSB	five_prime_UTR	2487907	2488074	.	-	.	ID=LotjaGi1g1v0019900.1.five_prime_UTR.4;Parent=LotjaGi1g1v0019900.1
LjG1.1_chr1	PGSB	mRNA	2478344	2488090	.	-	.	ID=LotjaGi1g1v0019900.2;Parent=LotjaGi1g1v0019900
LjG1.1_chr1	PGSB	exon	2478344	2483633	.	-	.	ID=LotjaGi1g1v0019900.2.exon.1;Parent=LotjaGi1g1v0019900.2
LjG1.1_chr1	PGSB	three_prime_UTR	2478344	2483633	.	-	.	ID=LotjaGi1g1v0019900.2.three_prime_UTR.1;Parent=LotjaGi1g1v0019900.2
LjG1.1_chr1	PGSB	exon	2483895	2484009	.	-	.	ID=LotjaGi1g1v0019900.2.exon.2;Parent=LotjaGi1g1v0019900.2
LjG1.1_chr1	PGSB	three_prime_UTR	2483895	2484009	.	-	.	ID=LotjaGi1g1v0019900.2.three_prime_UTR.2;Parent=LotjaGi1g1v0019900.2
LjG1.1_chr1	PGSB	exon	2484114	2484359	.	-	.	ID=LotjaGi1g1v0019900.2.exon.3;Parent=LotjaGi1g1v0019900.2
LjG1.1_chr1	PGSB	three_prime_UTR	2484114	2484359	.	-	.	ID=LotjaGi1g1v0019900.2.three_prime_UTR.3;Parent=LotjaGi1g1v0019900.2
LjG1.1_chr1	PGSB	exon	2484449	2484546	.	-	.	ID=LotjaGi1g1v0019900.2.exon.4;Parent=LotjaGi1g1v0019900.2
LjG1.1_chr1	PGSB	three_prime_UTR	2484449	2484546	.	-	.	ID=LotjaGi1g1v0019900.2.three_prime_UTR.4;Parent=LotjaGi1g1v0019900.2
LjG1.1_chr1	PGSB	exon	2484654	2485176	.	-	.	ID=LotjaGi1g1v0019900.2.exon.5;Parent=LotjaGi1g1v0019900.2
LjG1.1_chr1	PGSB	three_prime_UTR	2484654	2485176	.	-	.	ID=LotjaGi1g1v0019900.2.three_prime_UTR.5;Parent=LotjaGi1g1v0019900.2
LjG1.1_chr1	PGSB	exon	2485377	2485456	.	-	.	ID=LotjaGi1g1v0019900.2.exon.6;Parent=LotjaGi1g1v0019900.2
LjG1.1_chr1	PGSB	three_prime_UTR	2485377	2485456	.	-	.	ID=LotjaGi1g1v0019900.2.three_prime_UTR.6;Parent=LotjaGi1g1v0019900.2
LjG1.1_chr1	PGSB	three_prime_UTR	2485755	2486488	.	-	.	ID=LotjaGi1g1v0019900.2.three_prime_UTR.7;Parent=LotjaGi1g1v0019900.2
LjG1.1_chr1	PGSB	exon	2485755	2487100	.	-	.	ID=LotjaGi1g1v0019900.2.exon.7;Parent=LotjaGi1g1v0019900.2
LjG1.1_chr1	PGSB	CDS	2486489	2487100	.	-	0	ID=LotjaGi1g1v0019900.2.CDS.1;Parent=LotjaGi1g1v0019900.2
LjG1.1_chr1	PGSB	CDS	2487577	2487906	.	-	0	ID=LotjaGi1g1v0019900.2.CDS.2;Parent=LotjaGi1g1v0019900.2
LjG1.1_chr1	PGSB	exon	2487577	2488090	.	-	.	ID=LotjaGi1g1v0019900.2.exon.8;Parent=LotjaGi1g1v0019900.2
LjG1.1_chr1	PGSB	five_prime_UTR	2487907	2488090	.	-	.	ID=LotjaGi1g1v0019900.2.five_prime_UTR.8;Parent=LotjaGi1g1v0019900.2
LjG1.1_chr1	PGSB	mRNA	2484653	2488090	.	-	.	ID=LotjaGi1g1v0019900.3;Parent=LotjaGi1g1v0019900
LjG1.1_chr1	PGSB	exon	2484653	2485176	.	-	.	ID=LotjaGi1g1v0019900.3.exon.1;Parent=LotjaGi1g1v0019900.3
LjG1.1_chr1	PGSB	three_prime_UTR	2484653	2485176	.	-	.	ID=LotjaGi1g1v0019900.3.three_prime_UTR.1;Parent=LotjaGi1g1v0019900.3
LjG1.1_chr1	PGSB	exon	2485377	2485456	.	-	.	ID=LotjaGi1g1v0019900.3.exon.2;Parent=LotjaGi1g1v0019900.3
LjG1.1_chr1	PGSB	three_prime_UTR	2485377	2485456	.	-	.	ID=LotjaGi1g1v0019900.3.three_prime_UTR.2;Parent=LotjaGi1g1v0019900.3
LjG1.1_chr1	PGSB	exon	2485755	2485919	.	-	.	ID=LotjaGi1g1v0019900.3.exon.3;Parent=LotjaGi1g1v0019900.3
LjG1.1_chr1	PGSB	three_prime_UTR	2485755	2485919	.	-	.	ID=LotjaGi1g1v0019900.3.three_prime_UTR.3;Parent=LotjaGi1g1v0019900.3
LjG1.1_chr1	PGSB	three_prime_UTR	2486054	2486488	.	-	.	ID=LotjaGi1g1v0019900.3.three_prime_UTR.4;Parent=LotjaGi1g1v0019900.3
LjG1.1_chr1	PGSB	exon	2486054	2487100	.	-	.	ID=LotjaGi1g1v0019900.3.exon.4;Parent=LotjaGi1g1v0019900.3
LjG1.1_chr1	PGSB	CDS	2486489	2487100	.	-	0	ID=LotjaGi1g1v0019900.3.CDS.1;Parent=LotjaGi1g1v0019900.3
LjG1.1_chr1	PGSB	CDS	2487577	2487906	.	-	0	ID=LotjaGi1g1v0019900.3.CDS.2;Parent=LotjaGi1g1v0019900.3
LjG1.1_chr1	PGSB	exon	2487577	2488090	.	-	.	ID=LotjaGi1g1v0019900.3.exon.5;Parent=LotjaGi1g1v0019900.3
LjG1.1_chr1	PGSB	five_prime_UTR	2487907	2488090	.	-	.	ID=LotjaGi1g1v0019900.3.five_prime_UTR.5;Parent=LotjaGi1g1v0019900.3
LjG1.1_chr1	PGSB	mRNA	2485689	2487950	.	-	.	ID=LotjaGi1g1v0019900.4;Parent=LotjaGi1g1v0019900
LjG1.1_chr1	PGSB	exon	2485689	2485919	.	-	.	ID=LotjaGi1g1v0019900.4.exon.1;Parent=LotjaGi1g1v0019900.4
LjG1.1_chr1	PGSB	three_prime_UTR	2485689	2485919	.	-	.	ID=LotjaGi1g1v0019900.4.three_prime_UTR.1;Parent=LotjaGi1g1v0019900.4
LjG1.1_chr1	PGSB	three_prime_UTR	2486024	2486488	.	-	.	ID=LotjaGi1g1v0019900.4.three_prime_UTR.2;Parent=LotjaGi1g1v0019900.4
LjG1.1_chr1	PGSB	exon	2486024	2487100	.	-	.	ID=LotjaGi1g1v0019900.4.exon.2;Parent=LotjaGi1g1v0019900.4
LjG1.1_chr1	PGSB	CDS	2486489	2487100	.	-	0	ID=LotjaGi1g1v0019900.4.CDS.1;Parent=LotjaGi1g1v0019900.4
LjG1.1_chr1	PGSB	CDS	2487577	2487906	.	-	0	ID=LotjaGi1g1v0019900.4.CDS.2;Parent=LotjaGi1g1v0019900.4
LjG1.1_chr1	PGSB	exon	2487577	2487950	.	-	.	ID=LotjaGi1g1v0019900.4.exon.3;Parent=LotjaGi1g1v0019900.4
LjG1.1_chr1	PGSB	five_prime_UTR	2487907	2487950	.	-	.	ID=LotjaGi1g1v0019900.4.five_prime_UTR.3;Parent=LotjaGi1g1v0019900.4
###
###
LjG1.1_chr1	PGSB	gene	2489911	2490468	.	-	.	ID=LotjaGi1g1v0020100
LjG1.1_chr1	PGSB	mRNA	2489911	2490468	.	-	.	ID=LotjaGi1g1v0020100.1;Parent=LotjaGi1g1v0020100
LjG1.1_chr1	PGSB	exon	2489911	2490468	.	-	.	ID=LotjaGi1g1v0020100.1.exon.1;Parent=LotjaGi1g1v0020100.1
LjG1.1_chr1	PGSB	CDS	2489911	2490468	.	-	0	ID=LotjaGi1g1v0020100.1.CDS.1;Parent=LotjaGi1g1v0020100.1
###
LjG1.1_chr1	PGSB	gene	2491970	2496085	.	+	.	ID=LotjaGi1g1v0020200
LjG1.1_chr1	PGSB	mRNA	2491970	2496085	.	+	.	ID=LotjaGi1g1v0020200.1;Parent=LotjaGi1g1v0020200
LjG1.1_chr1	PGSB	five_prime_UTR	2491970	2492264	.	+	.	ID=LotjaGi1g1v0020200.1.five_prime_UTR.1;Parent=LotjaGi1g1v0020200.1
LjG1.1_chr1	PGSB	exon	2491970	2492318	.	+	.	ID=LotjaGi1g1v0020200.1.exon.1;Parent=LotjaGi1g1v0020200.1
LjG1.1_chr1	PGSB	CDS	2492265	2492318	.	+	0	ID=LotjaGi1g1v0020200.1.CDS.1;Parent=LotjaGi1g1v0020200.1
LjG1.1_chr1	PGSB	exon	2492415	2492458	.	+	.	ID=LotjaGi1g1v0020200.1.exon.2;Parent=LotjaGi1g1v0020200.1
LjG1.1_chr1	PGSB	CDS	2492415	2492458	.	+	0	ID=LotjaGi1g1v0020200.1.CDS.2;Parent=LotjaGi1g1v0020200.1
LjG1.1_chr1	PGSB	exon	2492545	2492596	.	+	.	ID=LotjaGi1g1v0020200.1.exon.3;Parent=LotjaGi1g1v0020200.1
LjG1.1_chr1	PGSB	CDS	2492545	2492596	.	+	1	ID=LotjaGi1g1v0020200.1.CDS.3;Parent=LotjaGi1g1v0020200.1
LjG1.1_chr1	PGSB	exon	2492703	2492750	.	+	.	ID=LotjaGi1g1v0020200.1.exon.4;Parent=LotjaGi1g1v0020200.1
LjG1.1_chr1	PGSB	CDS	2492703	2492750	.	+	0	ID=LotjaGi1g1v0020200.1.CDS.4;Parent=LotjaGi1g1v0020200.1
LjG1.1_chr1	PGSB	exon	2493018	2493155	.	+	.	ID=LotjaGi1g1v0020200.1.exon.5;Parent=LotjaGi1g1v0020200.1
LjG1.1_chr1	PGSB	CDS	2493018	2493155	.	+	0	ID=LotjaGi1g1v0020200.1.CDS.5;Parent=LotjaGi1g1v0020200.1
LjG1.1_chr1	PGSB	exon	2493339	2493479	.	+	.	ID=LotjaGi1g1v0020200.1.exon.6;Parent=LotjaGi1g1v0020200.1
LjG1.1_chr1	PGSB	CDS	2493339	2493479	.	+	0	ID=LotjaGi1g1v0020200.1.CDS.6;Parent=LotjaGi1g1v0020200.1
LjG1.1_chr1	PGSB	exon	2493598	2493932	.	+	.	ID=LotjaGi1g1v0020200.1.exon.7;Parent=LotjaGi1g1v0020200.1
LjG1.1_chr1	PGSB	CDS	2493598	2493932	.	+	0	ID=LotjaGi1g1v0020200.1.CDS.7;Parent=LotjaGi1g1v0020200.1
LjG1.1_chr1	PGSB	exon	2494020	2494965	.	+	.	ID=LotjaGi1g1v0020200.1.exon.8;Parent=LotjaGi1g1v0020200.1
LjG1.1_chr1	PGSB	CDS	2494020	2494965	.	+	1	ID=LotjaGi1g1v0020200.1.CDS.8;Parent=LotjaGi1g1v0020200.1
LjG1.1_chr1	PGSB	CDS	2495187	2495462	.	+	0	ID=LotjaGi1g1v0020200.1.CDS.9;Parent=LotjaGi1g1v0020200.1
LjG1.1_chr1	PGSB	exon	2495187	2496085	.	+	.	ID=LotjaGi1g1v0020200.1.exon.9;Parent=LotjaGi1g1v0020200.1
LjG1.1_chr1	PGSB	three_prime_UTR	2495463	2496085	.	+	.	ID=LotjaGi1g1v0020200.1.three_prime_UTR.2;Parent=LotjaGi1g1v0020200.1
LjG1.1_chr1	PGSB	mRNA	2492718	2495462	.	+	.	ID=LotjaGi1g1v0020200.2;Parent=LotjaGi1g1v0020200
LjG1.1_chr1	PGSB	exon	2492718	2492750	.	+	.	ID=LotjaGi1g1v0020200.2.exon.1;Parent=LotjaGi1g1v0020200.2
LjG1.1_chr1	PGSB	exon	2493018	2493155	.	+	.	ID=LotjaGi1g1v0020200.2.exon.2;Parent=LotjaGi1g1v0020200.2
LjG1.1_chr1	PGSB	CDS	2493081	2493155	.	+	0	ID=LotjaGi1g1v0020200.2.CDS.1;Parent=LotjaGi1g1v0020200.2
LjG1.1_chr1	PGSB	exon	2493339	2493479	.	+	.	ID=LotjaGi1g1v0020200.2.exon.3;Parent=LotjaGi1g1v0020200.2
LjG1.1_chr1	PGSB	CDS	2493339	2493479	.	+	0	ID=LotjaGi1g1v0020200.2.CDS.2;Parent=LotjaGi1g1v0020200.2
LjG1.1_chr1	PGSB	exon	2493598	2493932	.	+	.	ID=LotjaGi1g1v0020200.2.exon.4;Parent=LotjaGi1g1v0020200.2
LjG1.1_chr1	PGSB	CDS	2493598	2493932	.	+	0	ID=LotjaGi1g1v0020200.2.CDS.3;Parent=LotjaGi1g1v0020200.2
LjG1.1_chr1	PGSB	exon	2494020	2494965	.	+	.	ID=LotjaGi1g1v0020200.2.exon.5;Parent=LotjaGi1g1v0020200.2
LjG1.1_chr1	PGSB	CDS	2494020	2494965	.	+	1	ID=LotjaGi1g1v0020200.2.CDS.4;Parent=LotjaGi1g1v0020200.2
LjG1.1_chr1	PGSB	exon	2495187	2495462	.	+	.	ID=LotjaGi1g1v0020200.2.exon.6;Parent=LotjaGi1g1v0020200.2
LjG1.1_chr1	PGSB	CDS	2495187	2495462	.	+	0	ID=LotjaGi1g1v0020200.2.CDS.5;Parent=LotjaGi1g1v0020200.2
###
LjG1.1_chr1	PGSB	gene	2496755	2502707	.	-	.	ID=LotjaGi1g1v0020300
LjG1.1_chr1	PGSB	mRNA	2496755	2502707	.	-	.	ID=LotjaGi1g1v0020300.1;Parent=LotjaGi1g1v0020300
LjG1.1_chr1	PGSB	three_prime_UTR	2496755	2497262	.	-	.	ID=LotjaGi1g1v0020300.1.three_prime_UTR.1;Parent=LotjaGi1g1v0020300.1
LjG1.1_chr1	PGSB	exon	2496755	2497758	.	-	.	ID=LotjaGi1g1v0020300.1.exon.1;Parent=LotjaGi1g1v0020300.1
LjG1.1_chr1	PGSB	CDS	2497263	2497758	.	-	1	ID=LotjaGi1g1v0020300.1.CDS.1;Parent=LotjaGi1g1v0020300.1
LjG1.1_chr1	PGSB	exon	2499120	2499278	.	-	.	ID=LotjaGi1g1v0020300.1.exon.2;Parent=LotjaGi1g1v0020300.1
LjG1.1_chr1	PGSB	CDS	2499120	2499278	.	-	1	ID=LotjaGi1g1v0020300.1.CDS.2;Parent=LotjaGi1g1v0020300.1
LjG1.1_chr1	PGSB	exon	2499370	2499535	.	-	.	ID=LotjaGi1g1v0020300.1.exon.3;Parent=LotjaGi1g1v0020300.1
LjG1.1_chr1	PGSB	CDS	2499370	2499535	.	-	2	ID=LotjaGi1g1v0020300.1.CDS.3;Parent=LotjaGi1g1v0020300.1
LjG1.1_chr1	PGSB	exon	2499633	2500173	.	-	.	ID=LotjaGi1g1v0020300.1.exon.4;Parent=LotjaGi1g1v0020300.1
LjG1.1_chr1	PGSB	CDS	2499633	2500173	.	-	0	ID=LotjaGi1g1v0020300.1.CDS.4;Parent=LotjaGi1g1v0020300.1
LjG1.1_chr1	PGSB	exon	2500483	2500659	.	-	.	ID=LotjaGi1g1v0020300.1.exon.5;Parent=LotjaGi1g1v0020300.1
LjG1.1_chr1	PGSB	CDS	2500483	2500659	.	-	0	ID=LotjaGi1g1v0020300.1.CDS.5;Parent=LotjaGi1g1v0020300.1
LjG1.1_chr1	PGSB	CDS	2501979	2502185	.	-	0	ID=LotjaGi1g1v0020300.1.CDS.6;Parent=LotjaGi1g1v0020300.1
LjG1.1_chr1	PGSB	exon	2501979	2502707	.	-	.	ID=LotjaGi1g1v0020300.1.exon.6;Parent=LotjaGi1g1v0020300.1
LjG1.1_chr1	PGSB	five_prime_UTR	2502186	2502707	.	-	.	ID=LotjaGi1g1v0020300.1.five_prime_UTR.2;Parent=LotjaGi1g1v0020300.1
###
LjG1.1_chr1	PGSB	gene	2507785	2514790	.	+	.	ID=LotjaGi1g1v0020400
LjG1.1_chr1	PGSB	mRNA	2508244	2514323	.	+	.	ID=LotjaGi1g1v0020400.1;Parent=LotjaGi1g1v0020400
LjG1.1_chr1	PGSB	five_prime_UTR	2508244	2508317	.	+	.	ID=LotjaGi1g1v0020400.1.five_prime_UTR.1;Parent=LotjaGi1g1v0020400.1
LjG1.1_chr1	PGSB	exon	2508244	2508650	.	+	.	ID=LotjaGi1g1v0020400.1.exon.1;Parent=LotjaGi1g1v0020400.1
LjG1.1_chr1	PGSB	CDS	2508318	2508650	.	+	0	ID=LotjaGi1g1v0020400.1.CDS.1;Parent=LotjaGi1g1v0020400.1
LjG1.1_chr1	PGSB	CDS	2509175	2509786	.	+	0	ID=LotjaGi1g1v0020400.1.CDS.2;Parent=LotjaGi1g1v0020400.1
LjG1.1_chr1	PGSB	exon	2509175	2510522	.	+	.	ID=LotjaGi1g1v0020400.1.exon.2;Parent=LotjaGi1g1v0020400.1
LjG1.1_chr1	PGSB	three_prime_UTR	2509787	2510522	.	+	.	ID=LotjaGi1g1v0020400.1.three_prime_UTR.2;Parent=LotjaGi1g1v0020400.1
LjG1.1_chr1	PGSB	exon	2510829	2511669	.	+	.	ID=LotjaGi1g1v0020400.1.exon.3;Parent=LotjaGi1g1v0020400.1
LjG1.1_chr1	PGSB	three_prime_UTR	2510829	2511669	.	+	.	ID=LotjaGi1g1v0020400.1.three_prime_UTR.3;Parent=LotjaGi1g1v0020400.1
LjG1.1_chr1	PGSB	exon	2511778	2512339	.	+	.	ID=LotjaGi1g1v0020400.1.exon.4;Parent=LotjaGi1g1v0020400.1
LjG1.1_chr1	PGSB	three_prime_UTR	2511778	2512339	.	+	.	ID=LotjaGi1g1v0020400.1.three_prime_UTR.4;Parent=LotjaGi1g1v0020400.1
LjG1.1_chr1	PGSB	exon	2513875	2514323	.	+	.	ID=LotjaGi1g1v0020400.1.exon.5;Parent=LotjaGi1g1v0020400.1
LjG1.1_chr1	PGSB	three_prime_UTR	2513875	2514323	.	+	.	ID=LotjaGi1g1v0020400.1.three_prime_UTR.5;Parent=LotjaGi1g1v0020400.1
LjG1.1_chr1	PGSB	mRNA	2508244	2514790	.	+	.	ID=LotjaGi1g1v0020400.2;Parent=LotjaGi1g1v0020400
LjG1.1_chr1	PGSB	five_prime_UTR	2508244	2508317	.	+	.	ID=LotjaGi1g1v0020400.2.five_prime_UTR.1;Parent=LotjaGi1g1v0020400.2
LjG1.1_chr1	PGSB	exon	2508244	2508650	.	+	.	ID=LotjaGi1g1v0020400.2.exon.1;Parent=LotjaGi1g1v0020400.2
LjG1.1_chr1	PGSB	CDS	2508318	2508650	.	+	0	ID=LotjaGi1g1v0020400.2.CDS.1;Parent=LotjaGi1g1v0020400.2
LjG1.1_chr1	PGSB	CDS	2509175	2509786	.	+	0	ID=LotjaGi1g1v0020400.2.CDS.2;Parent=LotjaGi1g1v0020400.2
LjG1.1_chr1	PGSB	exon	2509175	2510522	.	+	.	ID=LotjaGi1g1v0020400.2.exon.2;Parent=LotjaGi1g1v0020400.2
LjG1.1_chr1	PGSB	three_prime_UTR	2509787	2510522	.	+	.	ID=LotjaGi1g1v0020400.2.three_prime_UTR.2;Parent=LotjaGi1g1v0020400.2
LjG1.1_chr1	PGSB	exon	2510829	2513651	.	+	.	ID=LotjaGi1g1v0020400.2.exon.3;Parent=LotjaGi1g1v0020400.2
LjG1.1_chr1	PGSB	three_prime_UTR	2510829	2513651	.	+	.	ID=LotjaGi1g1v0020400.2.three_prime_UTR.3;Parent=LotjaGi1g1v0020400.2
LjG1.1_chr1	PGSB	exon	2513690	2514790	.	+	.	ID=LotjaGi1g1v0020400.2.exon.4;Parent=LotjaGi1g1v0020400.2
LjG1.1_chr1	PGSB	three_prime_UTR	2513690	2514790	.	+	.	ID=LotjaGi1g1v0020400.2.three_prime_UTR.4;Parent=LotjaGi1g1v0020400.2
###
###
LjG1.1_chr1	PGSB	gene	2534043	2537769	.	-	.	ID=LotjaGi1g1v0020600
LjG1.1_chr1	PGSB	mRNA	2534043	2537769	.	-	.	ID=LotjaGi1g1v0020600.1;Parent=LotjaGi1g1v0020600
LjG1.1_chr1	PGSB	three_prime_UTR	2534043	2534462	.	-	.	ID=LotjaGi1g1v0020600.1.three_prime_UTR.1;Parent=LotjaGi1g1v0020600.1
LjG1.1_chr1	PGSB	exon	2534043	2534907	.	-	.	ID=LotjaGi1g1v0020600.1.exon.1;Parent=LotjaGi1g1v0020600.1
LjG1.1_chr1	PGSB	CDS	2534463	2534900	.	-	0	ID=LotjaGi1g1v0020600.1.CDS.1;Parent=LotjaGi1g1v0020600.1
LjG1.1_chr1	PGSB	five_prime_UTR	2534901	2534907	.	-	.	ID=LotjaGi1g1v0020600.1.five_prime_UTR.2;Parent=LotjaGi1g1v0020600.1
LjG1.1_chr1	PGSB	exon	2535014	2535096	.	-	.	ID=LotjaGi1g1v0020600.1.exon.2;Parent=LotjaGi1g1v0020600.1
LjG1.1_chr1	PGSB	five_prime_UTR	2535014	2535096	.	-	.	ID=LotjaGi1g1v0020600.1.five_prime_UTR.3;Parent=LotjaGi1g1v0020600.1
LjG1.1_chr1	PGSB	exon	2535225	2535521	.	-	.	ID=LotjaGi1g1v0020600.1.exon.3;Parent=LotjaGi1g1v0020600.1
LjG1.1_chr1	PGSB	five_prime_UTR	2535225	2535521	.	-	.	ID=LotjaGi1g1v0020600.1.five_prime_UTR.4;Parent=LotjaGi1g1v0020600.1
LjG1.1_chr1	PGSB	exon	2535629	2535714	.	-	.	ID=LotjaGi1g1v0020600.1.exon.4;Parent=LotjaGi1g1v0020600.1
LjG1.1_chr1	PGSB	five_prime_UTR	2535629	2535714	.	-	.	ID=LotjaGi1g1v0020600.1.five_prime_UTR.5;Parent=LotjaGi1g1v0020600.1
LjG1.1_chr1	PGSB	exon	2536493	2536655	.	-	.	ID=LotjaGi1g1v0020600.1.exon.5;Parent=LotjaGi1g1v0020600.1
LjG1.1_chr1	PGSB	five_prime_UTR	2536493	2536655	.	-	.	ID=LotjaGi1g1v0020600.1.five_prime_UTR.6;Parent=LotjaGi1g1v0020600.1
LjG1.1_chr1	PGSB	exon	2536762	2536845	.	-	.	ID=LotjaGi1g1v0020600.1.exon.6;Parent=LotjaGi1g1v0020600.1
LjG1.1_chr1	PGSB	five_prime_UTR	2536762	2536845	.	-	.	ID=LotjaGi1g1v0020600.1.five_prime_UTR.7;Parent=LotjaGi1g1v0020600.1
LjG1.1_chr1	PGSB	exon	2536965	2537769	.	-	.	ID=LotjaGi1g1v0020600.1.exon.7;Parent=LotjaGi1g1v0020600.1
LjG1.1_chr1	PGSB	five_prime_UTR	2536965	2537769	.	-	.	ID=LotjaGi1g1v0020600.1.five_prime_UTR.8;Parent=LotjaGi1g1v0020600.1
###
LjG1.1_chr1	PGSB	gene	2549835	2552810	.	-	.	ID=LotjaGi1g1v0020700
LjG1.1_chr1	PGSB	mRNA	2549835	2552810	.	-	.	ID=LotjaGi1g1v0020700.1;Parent=LotjaGi1g1v0020700
LjG1.1_chr1	PGSB	three_prime_UTR	2549835	2550460	.	-	.	ID=LotjaGi1g1v0020700.1.three_prime_UTR.1;Parent=LotjaGi1g1v0020700.1
LjG1.1_chr1	PGSB	exon	2549835	2551030	.	-	.	ID=LotjaGi1g1v0020700.1.exon.1;Parent=LotjaGi1g1v0020700.1
LjG1.1_chr1	PGSB	CDS	2550461	2551030	.	-	0	ID=LotjaGi1g1v0020700.1.CDS.1;Parent=LotjaGi1g1v0020700.1
LjG1.1_chr1	PGSB	exon	2551104	2551267	.	-	.	ID=LotjaGi1g1v0020700.1.exon.2;Parent=LotjaGi1g1v0020700.1
LjG1.1_chr1	PGSB	CDS	2551104	2551267	.	-	2	ID=LotjaGi1g1v0020700.1.CDS.2;Parent=LotjaGi1g1v0020700.1
LjG1.1_chr1	PGSB	CDS	2551695	2552547	.	-	0	ID=LotjaGi1g1v0020700.1.CDS.3;Parent=LotjaGi1g1v0020700.1
LjG1.1_chr1	PGSB	exon	2551695	2552810	.	-	.	ID=LotjaGi1g1v0020700.1.exon.3;Parent=LotjaGi1g1v0020700.1
LjG1.1_chr1	PGSB	five_prime_UTR	2552548	2552810	.	-	.	ID=LotjaGi1g1v0020700.1.five_prime_UTR.2;Parent=LotjaGi1g1v0020700.1
###
###
LjG1.1_chr1	PGSB	gene	2560623	2563449	.	+	.	ID=LotjaGi1g1v0020900
LjG1.1_chr1	PGSB	mRNA	2560623	2563449	.	+	.	ID=LotjaGi1g1v0020900.1;Parent=LotjaGi1g1v0020900
LjG1.1_chr1	PGSB	five_prime_UTR	2560623	2561481	.	+	.	ID=LotjaGi1g1v0020900.1.five_prime_UTR.1;Parent=LotjaGi1g1v0020900.1
LjG1.1_chr1	PGSB	exon	2560623	2561985	.	+	.	ID=LotjaGi1g1v0020900.1.exon.1;Parent=LotjaGi1g1v0020900.1
LjG1.1_chr1	PGSB	CDS	2561482	2561985	.	+	0	ID=LotjaGi1g1v0020900.1.CDS.1;Parent=LotjaGi1g1v0020900.1
LjG1.1_chr1	PGSB	CDS	2562741	2563115	.	+	0	ID=LotjaGi1g1v0020900.1.CDS.2;Parent=LotjaGi1g1v0020900.1
LjG1.1_chr1	PGSB	exon	2562741	2563449	.	+	.	ID=LotjaGi1g1v0020900.1.exon.2;Parent=LotjaGi1g1v0020900.1
LjG1.1_chr1	PGSB	three_prime_UTR	2563116	2563449	.	+	.	ID=LotjaGi1g1v0020900.1.three_prime_UTR.2;Parent=LotjaGi1g1v0020900.1
LjG1.1_chr1	PGSB	mRNA	2560623	2563449	.	+	.	ID=LotjaGi1g1v0020900.2;Parent=LotjaGi1g1v0020900
LjG1.1_chr1	PGSB	five_prime_UTR	2560623	2560783	.	+	.	ID=LotjaGi1g1v0020900.2.five_prime_UTR.1;Parent=LotjaGi1g1v0020900.2
LjG1.1_chr1	PGSB	exon	2560623	2560786	.	+	.	ID=LotjaGi1g1v0020900.2.exon.1;Parent=LotjaGi1g1v0020900.2
LjG1.1_chr1	PGSB	CDS	2560784	2560786	.	+	0	ID=LotjaGi1g1v0020900.2.CDS.1;Parent=LotjaGi1g1v0020900.2
LjG1.1_chr1	PGSB	exon	2561482	2561985	.	+	.	ID=LotjaGi1g1v0020900.2.exon.2;Parent=LotjaGi1g1v0020900.2
LjG1.1_chr1	PGSB	CDS	2561482	2561985	.	+	0	ID=LotjaGi1g1v0020900.2.CDS.2;Parent=LotjaGi1g1v0020900.2
LjG1.1_chr1	PGSB	CDS	2562741	2563115	.	+	0	ID=LotjaGi1g1v0020900.2.CDS.3;Parent=LotjaGi1g1v0020900.2
LjG1.1_chr1	PGSB	exon	2562741	2563449	.	+	.	ID=LotjaGi1g1v0020900.2.exon.3;Parent=LotjaGi1g1v0020900.2
LjG1.1_chr1	PGSB	three_prime_UTR	2563116	2563449	.	+	.	ID=LotjaGi1g1v0020900.2.three_prime_UTR.2;Parent=LotjaGi1g1v0020900.2
LjG1.1_chr1	PGSB	mRNA	2561369	2563146	.	+	.	ID=LotjaGi1g1v0020900.3;Parent=LotjaGi1g1v0020900
LjG1.1_chr1	PGSB	exon	2561369	2561371	.	+	.	ID=LotjaGi1g1v0020900.3.exon.1;Parent=LotjaGi1g1v0020900.3
LjG1.1_chr1	PGSB	five_prime_UTR	2561369	2561371	.	+	.	ID=LotjaGi1g1v0020900.3.five_prime_UTR.1;Parent=LotjaGi1g1v0020900.3
LjG1.1_chr1	PGSB	exon	2561482	2561985	.	+	.	ID=LotjaGi1g1v0020900.3.exon.2;Parent=LotjaGi1g1v0020900.3
LjG1.1_chr1	PGSB	CDS	2561482	2561985	.	+	0	ID=LotjaGi1g1v0020900.3.CDS.1;Parent=LotjaGi1g1v0020900.3
LjG1.1_chr1	PGSB	CDS	2562741	2563115	.	+	0	ID=LotjaGi1g1v0020900.3.CDS.2;Parent=LotjaGi1g1v0020900.3
LjG1.1_chr1	PGSB	exon	2562741	2563146	.	+	.	ID=LotjaGi1g1v0020900.3.exon.3;Parent=LotjaGi1g1v0020900.3
LjG1.1_chr1	PGSB	three_prime_UTR	2563116	2563146	.	+	.	ID=LotjaGi1g1v0020900.3.three_prime_UTR.2;Parent=LotjaGi1g1v0020900.3
###
LjG1.1_chr1	PGSB	gene	2571991	2575164	.	+	.	ID=LotjaGi1g1v0021000
LjG1.1_chr1	PGSB	mRNA	2571991	2575164	.	+	.	ID=LotjaGi1g1v0021000.1;Parent=LotjaGi1g1v0021000
LjG1.1_chr1	PGSB	exon	2571991	2572103	.	+	.	ID=LotjaGi1g1v0021000.1.exon.1;Parent=LotjaGi1g1v0021000.1
LjG1.1_chr1	PGSB	five_prime_UTR	2571991	2572103	.	+	.	ID=LotjaGi1g1v0021000.1.five_prime_UTR.1;Parent=LotjaGi1g1v0021000.1
LjG1.1_chr1	PGSB	five_prime_UTR	2572853	2572886	.	+	.	ID=LotjaGi1g1v0021000.1.five_prime_UTR.2;Parent=LotjaGi1g1v0021000.1
LjG1.1_chr1	PGSB	exon	2572853	2573390	.	+	.	ID=LotjaGi1g1v0021000.1.exon.2;Parent=LotjaGi1g1v0021000.1
LjG1.1_chr1	PGSB	CDS	2572887	2573390	.	+	0	ID=LotjaGi1g1v0021000.1.CDS.1;Parent=LotjaGi1g1v0021000.1
LjG1.1_chr1	PGSB	CDS	2574318	2574722	.	+	0	ID=LotjaGi1g1v0021000.1.CDS.2;Parent=LotjaGi1g1v0021000.1
LjG1.1_chr1	PGSB	exon	2574318	2575164	.	+	.	ID=LotjaGi1g1v0021000.1.exon.3;Parent=LotjaGi1g1v0021000.1
LjG1.1_chr1	PGSB	three_prime_UTR	2574723	2575164	.	+	.	ID=LotjaGi1g1v0021000.1.three_prime_UTR.3;Parent=LotjaGi1g1v0021000.1
LjG1.1_chr1	PGSB	mRNA	2571991	2575164	.	+	.	ID=LotjaGi1g1v0021000.2;Parent=LotjaGi1g1v0021000
LjG1.1_chr1	PGSB	five_prime_UTR	2571991	2572100	.	+	.	ID=LotjaGi1g1v0021000.2.five_prime_UTR.1;Parent=LotjaGi1g1v0021000.2
LjG1.1_chr1	PGSB	exon	2571991	2572103	.	+	.	ID=LotjaGi1g1v0021000.2.exon.1;Parent=LotjaGi1g1v0021000.2
LjG1.1_chr1	PGSB	CDS	2572101	2572103	.	+	0	ID=LotjaGi1g1v0021000.2.CDS.1;Parent=LotjaGi1g1v0021000.2
LjG1.1_chr1	PGSB	exon	2572887	2573390	.	+	.	ID=LotjaGi1g1v0021000.2.exon.2;Parent=LotjaGi1g1v0021000.2
LjG1.1_chr1	PGSB	CDS	2572887	2573390	.	+	0	ID=LotjaGi1g1v0021000.2.CDS.2;Parent=LotjaGi1g1v0021000.2
LjG1.1_chr1	PGSB	CDS	2574318	2574722	.	+	0	ID=LotjaGi1g1v0021000.2.CDS.3;Parent=LotjaGi1g1v0021000.2
LjG1.1_chr1	PGSB	exon	2574318	2575164	.	+	.	ID=LotjaGi1g1v0021000.2.exon.3;Parent=LotjaGi1g1v0021000.2
LjG1.1_chr1	PGSB	three_prime_UTR	2574723	2575164	.	+	.	ID=LotjaGi1g1v0021000.2.three_prime_UTR.2;Parent=LotjaGi1g1v0021000.2
LjG1.1_chr1	PGSB	mRNA	2572882	2574722	.	+	.	ID=LotjaGi1g1v0021000.3;Parent=LotjaGi1g1v0021000
LjG1.1_chr1	PGSB	exon	2572882	2573390	.	+	.	ID=LotjaGi1g1v0021000.3.exon.1;Parent=LotjaGi1g1v0021000.3
LjG1.1_chr1	PGSB	CDS	2572887	2573390	.	+	0	ID=LotjaGi1g1v0021000.3.CDS.1;Parent=LotjaGi1g1v0021000.3
LjG1.1_chr1	PGSB	exon	2574318	2574722	.	+	.	ID=LotjaGi1g1v0021000.3.exon.2;Parent=LotjaGi1g1v0021000.3
LjG1.1_chr1	PGSB	CDS	2574318	2574722	.	+	0	ID=LotjaGi1g1v0021000.3.CDS.2;Parent=LotjaGi1g1v0021000.3
LjG1.1_chr1	PGSB	mRNA	2572882	2574965	.	+	.	ID=LotjaGi1g1v0021000.4;Parent=LotjaGi1g1v0021000
LjG1.1_chr1	PGSB	five_prime_UTR	2572882	2572886	.	+	.	ID=LotjaGi1g1v0021000.4.five_prime_UTR.1;Parent=LotjaGi1g1v0021000.4
LjG1.1_chr1	PGSB	exon	2572882	2573390	.	+	.	ID=LotjaGi1g1v0021000.4.exon.1;Parent=LotjaGi1g1v0021000.4
LjG1.1_chr1	PGSB	CDS	2572887	2573390	.	+	0	ID=LotjaGi1g1v0021000.4.CDS.1;Parent=LotjaGi1g1v0021000.4
LjG1.1_chr1	PGSB	exon	2574318	2574702	.	+	.	ID=LotjaGi1g1v0021000.4.exon.2;Parent=LotjaGi1g1v0021000.4
LjG1.1_chr1	PGSB	CDS	2574318	2574702	.	+	0	ID=LotjaGi1g1v0021000.4.CDS.2;Parent=LotjaGi1g1v0021000.4
LjG1.1_chr1	PGSB	CDS	2574957	2574961	.	+	2	ID=LotjaGi1g1v0021000.4.CDS.3;Parent=LotjaGi1g1v0021000.4
LjG1.1_chr1	PGSB	exon	2574957	2574965	.	+	.	ID=LotjaGi1g1v0021000.4.exon.3;Parent=LotjaGi1g1v0021000.4
LjG1.1_chr1	PGSB	three_prime_UTR	2574962	2574965	.	+	.	ID=LotjaGi1g1v0021000.4.three_prime_UTR.2;Parent=LotjaGi1g1v0021000.4
###
LjG1.1_chr1	PGSB	gene	2579569	2580600	.	+	.	ID=LotjaGi1g1v0021100
LjG1.1_chr1	PGSB	mRNA	2579569	2580600	.	+	.	ID=LotjaGi1g1v0021100.1;Parent=LotjaGi1g1v0021100
LjG1.1_chr1	PGSB	five_prime_UTR	2579569	2580007	.	+	.	ID=LotjaGi1g1v0021100.1.five_prime_UTR.1;Parent=LotjaGi1g1v0021100.1
LjG1.1_chr1	PGSB	exon	2579569	2580600	.	+	.	ID=LotjaGi1g1v0021100.1.exon.1;Parent=LotjaGi1g1v0021100.1
LjG1.1_chr1	PGSB	CDS	2580008	2580595	.	+	0	ID=LotjaGi1g1v0021100.1.CDS.1;Parent=LotjaGi1g1v0021100.1
LjG1.1_chr1	PGSB	three_prime_UTR	2580596	2580600	.	+	.	ID=LotjaGi1g1v0021100.1.three_prime_UTR.2;Parent=LotjaGi1g1v0021100.1
###
LjG1.1_chr1	PGSB	gene	2584604	2615058	.	+	.	ID=LotjaGi1g1v0021200
LjG1.1_chr1	PGSB	mRNA	2584604	2614720	.	+	.	ID=LotjaGi1g1v0021200.1;Parent=LotjaGi1g1v0021200
LjG1.1_chr1	PGSB	exon	2584604	2585141	.	+	.	ID=LotjaGi1g1v0021200.1.exon.1;Parent=LotjaGi1g1v0021200.1
LjG1.1_chr1	PGSB	five_prime_UTR	2584604	2585141	.	+	.	ID=LotjaGi1g1v0021200.1.five_prime_UTR.1;Parent=LotjaGi1g1v0021200.1
LjG1.1_chr1	PGSB	exon	2585444	2585665	.	+	.	ID=LotjaGi1g1v0021200.1.exon.2;Parent=LotjaGi1g1v0021200.1
LjG1.1_chr1	PGSB	CDS	2585444	2585665	.	+	0	ID=LotjaGi1g1v0021200.1.CDS.1;Parent=LotjaGi1g1v0021200.1
LjG1.1_chr1	PGSB	exon	2586219	2587431	.	+	.	ID=LotjaGi1g1v0021200.1.exon.3;Parent=LotjaGi1g1v0021200.1
LjG1.1_chr1	PGSB	CDS	2586219	2587431	.	+	0	ID=LotjaGi1g1v0021200.1.CDS.2;Parent=LotjaGi1g1v0021200.1
LjG1.1_chr1	PGSB	CDS	2588362	2588375	.	+	2	ID=LotjaGi1g1v0021200.1.CDS.3;Parent=LotjaGi1g1v0021200.1
LjG1.1_chr1	PGSB	exon	2588362	2588433	.	+	.	ID=LotjaGi1g1v0021200.1.exon.4;Parent=LotjaGi1g1v0021200.1
LjG1.1_chr1	PGSB	three_prime_UTR	2588376	2588433	.	+	.	ID=LotjaGi1g1v0021200.1.three_prime_UTR.2;Parent=LotjaGi1g1v0021200.1
LjG1.1_chr1	PGSB	exon	2614110	2614720	.	+	.	ID=LotjaGi1g1v0021200.1.exon.5;Parent=LotjaGi1g1v0021200.1
LjG1.1_chr1	PGSB	three_prime_UTR	2614110	2614720	.	+	.	ID=LotjaGi1g1v0021200.1.three_prime_UTR.3;Parent=LotjaGi1g1v0021200.1
LjG1.1_chr1	PGSB	mRNA	2585433	2587578	.	+	.	ID=LotjaGi1g1v0021200.2;Parent=LotjaGi1g1v0021200
LjG1.1_chr1	PGSB	five_prime_UTR	2585433	2585443	.	+	.	ID=LotjaGi1g1v0021200.2.five_prime_UTR.1;Parent=LotjaGi1g1v0021200.2
LjG1.1_chr1	PGSB	exon	2585433	2585665	.	+	.	ID=LotjaGi1g1v0021200.2.exon.1;Parent=LotjaGi1g1v0021200.2
LjG1.1_chr1	PGSB	CDS	2585444	2585665	.	+	0	ID=LotjaGi1g1v0021200.2.CDS.1;Parent=LotjaGi1g1v0021200.2
LjG1.1_chr1	PGSB	exon	2586219	2587431	.	+	.	ID=LotjaGi1g1v0021200.2.exon.2;Parent=LotjaGi1g1v0021200.2
LjG1.1_chr1	PGSB	CDS	2586219	2587431	.	+	0	ID=LotjaGi1g1v0021200.2.CDS.2;Parent=LotjaGi1g1v0021200.2
LjG1.1_chr1	PGSB	exon	2587565	2587578	.	+	.	ID=LotjaGi1g1v0021200.2.exon.3;Parent=LotjaGi1g1v0021200.2
LjG1.1_chr1	PGSB	CDS	2587565	2587578	.	+	2	ID=LotjaGi1g1v0021200.2.CDS.3;Parent=LotjaGi1g1v0021200.2
LjG1.1_chr1	PGSB	mRNA	2610119	2615058	.	+	.	ID=LotjaGi1g1v0021200.3;Parent=LotjaGi1g1v0021200
LjG1.1_chr1	PGSB	exon	2610119	2610679	.	+	.	ID=LotjaGi1g1v0021200.3.exon.1;Parent=LotjaGi1g1v0021200.3
LjG1.1_chr1	PGSB	five_prime_UTR	2610119	2610679	.	+	.	ID=LotjaGi1g1v0021200.3.five_prime_UTR.1;Parent=LotjaGi1g1v0021200.3
LjG1.1_chr1	PGSB	exon	2611008	2611229	.	+	.	ID=LotjaGi1g1v0021200.3.exon.2;Parent=LotjaGi1g1v0021200.3
LjG1.1_chr1	PGSB	CDS	2611008	2611229	.	+	0	ID=LotjaGi1g1v0021200.3.CDS.1;Parent=LotjaGi1g1v0021200.3
LjG1.1_chr1	PGSB	exon	2611785	2612997	.	+	.	ID=LotjaGi1g1v0021200.3.exon.3;Parent=LotjaGi1g1v0021200.3
LjG1.1_chr1	PGSB	CDS	2611785	2612997	.	+	0	ID=LotjaGi1g1v0021200.3.CDS.2;Parent=LotjaGi1g1v0021200.3
LjG1.1_chr1	PGSB	CDS	2614033	2614046	.	+	2	ID=LotjaGi1g1v0021200.3.CDS.3;Parent=LotjaGi1g1v0021200.3
LjG1.1_chr1	PGSB	exon	2614033	2615058	.	+	.	ID=LotjaGi1g1v0021200.3.exon.4;Parent=LotjaGi1g1v0021200.3
LjG1.1_chr1	PGSB	three_prime_UTR	2614047	2615058	.	+	.	ID=LotjaGi1g1v0021200.3.three_prime_UTR.2;Parent=LotjaGi1g1v0021200.3
###
LjG1.1_chr1	PGSB	gene	2617816	2621496	.	-	.	ID=LotjaGi1g1v0021300
LjG1.1_chr1	PGSB	mRNA	2617816	2621496	.	-	.	ID=LotjaGi1g1v0021300.1;Parent=LotjaGi1g1v0021300
LjG1.1_chr1	PGSB	three_prime_UTR	2617816	2618352	.	-	.	ID=LotjaGi1g1v0021300.1.three_prime_UTR.1;Parent=LotjaGi1g1v0021300.1
LjG1.1_chr1	PGSB	exon	2617816	2619634	.	-	.	ID=LotjaGi1g1v0021300.1.exon.1;Parent=LotjaGi1g1v0021300.1
LjG1.1_chr1	PGSB	CDS	2618353	2619615	.	-	0	ID=LotjaGi1g1v0021300.1.CDS.1;Parent=LotjaGi1g1v0021300.1
LjG1.1_chr1	PGSB	five_prime_UTR	2619616	2619634	.	-	.	ID=LotjaGi1g1v0021300.1.five_prime_UTR.2;Parent=LotjaGi1g1v0021300.1
LjG1.1_chr1	PGSB	exon	2620991	2621496	.	-	.	ID=LotjaGi1g1v0021300.1.exon.2;Parent=LotjaGi1g1v0021300.1
LjG1.1_chr1	PGSB	five_prime_UTR	2620991	2621496	.	-	.	ID=LotjaGi1g1v0021300.1.five_prime_UTR.3;Parent=LotjaGi1g1v0021300.1
###
LjG1.1_chr1	PGSB	gene	2646440	2652624	.	+	.	ID=LotjaGi1g1v0021400
LjG1.1_chr1	PGSB	mRNA	2646440	2652624	.	+	.	ID=LotjaGi1g1v0021400.1;Parent=LotjaGi1g1v0021400
LjG1.1_chr1	PGSB	exon	2646440	2647297	.	+	.	ID=LotjaGi1g1v0021400.1.exon.1;Parent=LotjaGi1g1v0021400.1
LjG1.1_chr1	PGSB	five_prime_UTR	2646440	2647297	.	+	.	ID=LotjaGi1g1v0021400.1.five_prime_UTR.1;Parent=LotjaGi1g1v0021400.1
LjG1.1_chr1	PGSB	exon	2647611	2647694	.	+	.	ID=LotjaGi1g1v0021400.1.exon.2;Parent=LotjaGi1g1v0021400.1
LjG1.1_chr1	PGSB	five_prime_UTR	2647611	2647694	.	+	.	ID=LotjaGi1g1v0021400.1.five_prime_UTR.2;Parent=LotjaGi1g1v0021400.1
LjG1.1_chr1	PGSB	five_prime_UTR	2647799	2647822	.	+	.	ID=LotjaGi1g1v0021400.1.five_prime_UTR.3;Parent=LotjaGi1g1v0021400.1
LjG1.1_chr1	PGSB	exon	2647799	2647924	.	+	.	ID=LotjaGi1g1v0021400.1.exon.3;Parent=LotjaGi1g1v0021400.1
LjG1.1_chr1	PGSB	CDS	2647823	2647924	.	+	0	ID=LotjaGi1g1v0021400.1.CDS.1;Parent=LotjaGi1g1v0021400.1
LjG1.1_chr1	PGSB	exon	2648016	2648075	.	+	.	ID=LotjaGi1g1v0021400.1.exon.4;Parent=LotjaGi1g1v0021400.1
LjG1.1_chr1	PGSB	CDS	2648016	2648075	.	+	0	ID=LotjaGi1g1v0021400.1.CDS.2;Parent=LotjaGi1g1v0021400.1
LjG1.1_chr1	PGSB	exon	2648167	2648220	.	+	.	ID=LotjaGi1g1v0021400.1.exon.5;Parent=LotjaGi1g1v0021400.1
LjG1.1_chr1	PGSB	CDS	2648167	2648220	.	+	0	ID=LotjaGi1g1v0021400.1.CDS.3;Parent=LotjaGi1g1v0021400.1
LjG1.1_chr1	PGSB	exon	2648323	2648415	.	+	.	ID=LotjaGi1g1v0021400.1.exon.6;Parent=LotjaGi1g1v0021400.1
LjG1.1_chr1	PGSB	CDS	2648323	2648415	.	+	0	ID=LotjaGi1g1v0021400.1.CDS.4;Parent=LotjaGi1g1v0021400.1
LjG1.1_chr1	PGSB	exon	2648496	2648591	.	+	.	ID=LotjaGi1g1v0021400.1.exon.7;Parent=LotjaGi1g1v0021400.1
LjG1.1_chr1	PGSB	CDS	2648496	2648591	.	+	0	ID=LotjaGi1g1v0021400.1.CDS.5;Parent=LotjaGi1g1v0021400.1
LjG1.1_chr1	PGSB	exon	2648694	2648842	.	+	.	ID=LotjaGi1g1v0021400.1.exon.8;Parent=LotjaGi1g1v0021400.1
LjG1.1_chr1	PGSB	CDS	2648694	2648842	.	+	0	ID=LotjaGi1g1v0021400.1.CDS.6;Parent=LotjaGi1g1v0021400.1
LjG1.1_chr1	PGSB	exon	2649030	2649179	.	+	.	ID=LotjaGi1g1v0021400.1.exon.9;Parent=LotjaGi1g1v0021400.1
LjG1.1_chr1	PGSB	CDS	2649030	2649179	.	+	1	ID=LotjaGi1g1v0021400.1.CDS.7;Parent=LotjaGi1g1v0021400.1
LjG1.1_chr1	PGSB	exon	2649285	2649414	.	+	.	ID=LotjaGi1g1v0021400.1.exon.10;Parent=LotjaGi1g1v0021400.1
LjG1.1_chr1	PGSB	CDS	2649285	2649414	.	+	1	ID=LotjaGi1g1v0021400.1.CDS.8;Parent=LotjaGi1g1v0021400.1
LjG1.1_chr1	PGSB	exon	2649511	2650503	.	+	.	ID=LotjaGi1g1v0021400.1.exon.11;Parent=LotjaGi1g1v0021400.1
LjG1.1_chr1	PGSB	CDS	2649511	2650503	.	+	0	ID=LotjaGi1g1v0021400.1.CDS.9;Parent=LotjaGi1g1v0021400.1
LjG1.1_chr1	PGSB	exon	2650588	2650680	.	+	.	ID=LotjaGi1g1v0021400.1.exon.12;Parent=LotjaGi1g1v0021400.1
LjG1.1_chr1	PGSB	CDS	2650588	2650680	.	+	0	ID=LotjaGi1g1v0021400.1.CDS.10;Parent=LotjaGi1g1v0021400.1
LjG1.1_chr1	PGSB	exon	2650763	2650828	.	+	.	ID=LotjaGi1g1v0021400.1.exon.13;Parent=LotjaGi1g1v0021400.1
LjG1.1_chr1	PGSB	CDS	2650763	2650828	.	+	0	ID=LotjaGi1g1v0021400.1.CDS.11;Parent=LotjaGi1g1v0021400.1
LjG1.1_chr1	PGSB	exon	2650918	2651700	.	+	.	ID=LotjaGi1g1v0021400.1.exon.14;Parent=LotjaGi1g1v0021400.1
LjG1.1_chr1	PGSB	CDS	2650918	2651700	.	+	0	ID=LotjaGi1g1v0021400.1.CDS.12;Parent=LotjaGi1g1v0021400.1
LjG1.1_chr1	PGSB	CDS	2652049	2652297	.	+	0	ID=LotjaGi1g1v0021400.1.CDS.13;Parent=LotjaGi1g1v0021400.1
LjG1.1_chr1	PGSB	exon	2652049	2652624	.	+	.	ID=LotjaGi1g1v0021400.1.exon.15;Parent=LotjaGi1g1v0021400.1
LjG1.1_chr1	PGSB	three_prime_UTR	2652298	2652624	.	+	.	ID=LotjaGi1g1v0021400.1.three_prime_UTR.4;Parent=LotjaGi1g1v0021400.1
LjG1.1_chr1	PGSB	mRNA	2646633	2652599	.	+	.	ID=LotjaGi1g1v0021400.2;Parent=LotjaGi1g1v0021400
LjG1.1_chr1	PGSB	five_prime_UTR	2646633	2646805	.	+	.	ID=LotjaGi1g1v0021400.2.five_prime_UTR.1;Parent=LotjaGi1g1v0021400.2
LjG1.1_chr1	PGSB	exon	2646633	2647036	.	+	.	ID=LotjaGi1g1v0021400.2.exon.1;Parent=LotjaGi1g1v0021400.2
LjG1.1_chr1	PGSB	CDS	2646806	2647036	.	+	0	ID=LotjaGi1g1v0021400.2.CDS.1;Parent=LotjaGi1g1v0021400.2
LjG1.1_chr1	PGSB	exon	2647166	2647297	.	+	.	ID=LotjaGi1g1v0021400.2.exon.2;Parent=LotjaGi1g1v0021400.2
LjG1.1_chr1	PGSB	CDS	2647166	2647297	.	+	0	ID=LotjaGi1g1v0021400.2.CDS.2;Parent=LotjaGi1g1v0021400.2
LjG1.1_chr1	PGSB	exon	2647611	2647694	.	+	.	ID=LotjaGi1g1v0021400.2.exon.3;Parent=LotjaGi1g1v0021400.2
LjG1.1_chr1	PGSB	CDS	2647611	2647694	.	+	0	ID=LotjaGi1g1v0021400.2.CDS.3;Parent=LotjaGi1g1v0021400.2
LjG1.1_chr1	PGSB	exon	2647799	2647924	.	+	.	ID=LotjaGi1g1v0021400.2.exon.4;Parent=LotjaGi1g1v0021400.2
LjG1.1_chr1	PGSB	CDS	2647799	2647924	.	+	0	ID=LotjaGi1g1v0021400.2.CDS.4;Parent=LotjaGi1g1v0021400.2
LjG1.1_chr1	PGSB	exon	2648016	2648075	.	+	.	ID=LotjaGi1g1v0021400.2.exon.5;Parent=LotjaGi1g1v0021400.2
LjG1.1_chr1	PGSB	CDS	2648016	2648075	.	+	0	ID=LotjaGi1g1v0021400.2.CDS.5;Parent=LotjaGi1g1v0021400.2
LjG1.1_chr1	PGSB	exon	2648167	2648220	.	+	.	ID=LotjaGi1g1v0021400.2.exon.6;Parent=LotjaGi1g1v0021400.2
LjG1.1_chr1	PGSB	CDS	2648167	2648220	.	+	0	ID=LotjaGi1g1v0021400.2.CDS.6;Parent=LotjaGi1g1v0021400.2
LjG1.1_chr1	PGSB	exon	2648323	2648415	.	+	.	ID=LotjaGi1g1v0021400.2.exon.7;Parent=LotjaGi1g1v0021400.2
LjG1.1_chr1	PGSB	CDS	2648323	2648415	.	+	0	ID=LotjaGi1g1v0021400.2.CDS.7;Parent=LotjaGi1g1v0021400.2
LjG1.1_chr1	PGSB	exon	2648496	2648591	.	+	.	ID=LotjaGi1g1v0021400.2.exon.8;Parent=LotjaGi1g1v0021400.2
LjG1.1_chr1	PGSB	CDS	2648496	2648591	.	+	0	ID=LotjaGi1g1v0021400.2.CDS.8;Parent=LotjaGi1g1v0021400.2
LjG1.1_chr1	PGSB	exon	2648694	2648842	.	+	.	ID=LotjaGi1g1v0021400.2.exon.9;Parent=LotjaGi1g1v0021400.2
LjG1.1_chr1	PGSB	CDS	2648694	2648842	.	+	0	ID=LotjaGi1g1v0021400.2.CDS.9;Parent=LotjaGi1g1v0021400.2
LjG1.1_chr1	PGSB	exon	2649030	2649179	.	+	.	ID=LotjaGi1g1v0021400.2.exon.10;Parent=LotjaGi1g1v0021400.2
LjG1.1_chr1	PGSB	CDS	2649030	2649179	.	+	1	ID=LotjaGi1g1v0021400.2.CDS.10;Parent=LotjaGi1g1v0021400.2
LjG1.1_chr1	PGSB	exon	2649285	2649414	.	+	.	ID=LotjaGi1g1v0021400.2.exon.11;Parent=LotjaGi1g1v0021400.2
LjG1.1_chr1	PGSB	CDS	2649285	2649414	.	+	1	ID=LotjaGi1g1v0021400.2.CDS.11;Parent=LotjaGi1g1v0021400.2
LjG1.1_chr1	PGSB	exon	2649511	2650503	.	+	.	ID=LotjaGi1g1v0021400.2.exon.12;Parent=LotjaGi1g1v0021400.2
LjG1.1_chr1	PGSB	CDS	2649511	2650503	.	+	0	ID=LotjaGi1g1v0021400.2.CDS.12;Parent=LotjaGi1g1v0021400.2
LjG1.1_chr1	PGSB	exon	2650588	2650680	.	+	.	ID=LotjaGi1g1v0021400.2.exon.13;Parent=LotjaGi1g1v0021400.2
LjG1.1_chr1	PGSB	CDS	2650588	2650680	.	+	0	ID=LotjaGi1g1v0021400.2.CDS.13;Parent=LotjaGi1g1v0021400.2
LjG1.1_chr1	PGSB	exon	2650763	2650828	.	+	.	ID=LotjaGi1g1v0021400.2.exon.14;Parent=LotjaGi1g1v0021400.2
LjG1.1_chr1	PGSB	CDS	2650763	2650828	.	+	0	ID=LotjaGi1g1v0021400.2.CDS.14;Parent=LotjaGi1g1v0021400.2
LjG1.1_chr1	PGSB	exon	2650918	2651700	.	+	.	ID=LotjaGi1g1v0021400.2.exon.15;Parent=LotjaGi1g1v0021400.2
LjG1.1_chr1	PGSB	CDS	2650918	2651700	.	+	0	ID=LotjaGi1g1v0021400.2.CDS.15;Parent=LotjaGi1g1v0021400.2
LjG1.1_chr1	PGSB	CDS	2652049	2652297	.	+	0	ID=LotjaGi1g1v0021400.2.CDS.16;Parent=LotjaGi1g1v0021400.2
LjG1.1_chr1	PGSB	exon	2652049	2652599	.	+	.	ID=LotjaGi1g1v0021400.2.exon.16;Parent=LotjaGi1g1v0021400.2
LjG1.1_chr1	PGSB	three_prime_UTR	2652298	2652599	.	+	.	ID=LotjaGi1g1v0021400.2.three_prime_UTR.2;Parent=LotjaGi1g1v0021400.2
###
LjG1.1_chr1	PGSB	gene	2653303	2656640	.	+	.	ID=LotjaGi1g1v0021500
LjG1.1_chr1	PGSB	mRNA	2653303	2656640	.	+	.	ID=LotjaGi1g1v0021500.1;Parent=LotjaGi1g1v0021500
LjG1.1_chr1	PGSB	five_prime_UTR	2653303	2653489	.	+	.	ID=LotjaGi1g1v0021500.1.five_prime_UTR.1;Parent=LotjaGi1g1v0021500.1
LjG1.1_chr1	PGSB	exon	2653303	2653649	.	+	.	ID=LotjaGi1g1v0021500.1.exon.1;Parent=LotjaGi1g1v0021500.1
LjG1.1_chr1	PGSB	CDS	2653490	2653649	.	+	0	ID=LotjaGi1g1v0021500.1.CDS.1;Parent=LotjaGi1g1v0021500.1
LjG1.1_chr1	PGSB	exon	2654559	2654623	.	+	.	ID=LotjaGi1g1v0021500.1.exon.2;Parent=LotjaGi1g1v0021500.1
LjG1.1_chr1	PGSB	CDS	2654559	2654623	.	+	2	ID=LotjaGi1g1v0021500.1.CDS.2;Parent=LotjaGi1g1v0021500.1
LjG1.1_chr1	PGSB	exon	2655089	2655161	.	+	.	ID=LotjaGi1g1v0021500.1.exon.3;Parent=LotjaGi1g1v0021500.1
LjG1.1_chr1	PGSB	CDS	2655089	2655161	.	+	0	ID=LotjaGi1g1v0021500.1.CDS.3;Parent=LotjaGi1g1v0021500.1
LjG1.1_chr1	PGSB	exon	2655243	2655296	.	+	.	ID=LotjaGi1g1v0021500.1.exon.4;Parent=LotjaGi1g1v0021500.1
LjG1.1_chr1	PGSB	CDS	2655243	2655296	.	+	2	ID=LotjaGi1g1v0021500.1.CDS.4;Parent=LotjaGi1g1v0021500.1
LjG1.1_chr1	PGSB	CDS	2655678	2655928	.	+	2	ID=LotjaGi1g1v0021500.1.CDS.5;Parent=LotjaGi1g1v0021500.1
LjG1.1_chr1	PGSB	exon	2655678	2656640	.	+	.	ID=LotjaGi1g1v0021500.1.exon.5;Parent=LotjaGi1g1v0021500.1
LjG1.1_chr1	PGSB	three_prime_UTR	2655929	2656640	.	+	.	ID=LotjaGi1g1v0021500.1.three_prime_UTR.2;Parent=LotjaGi1g1v0021500.1
###
LjG1.1_chr1	PGSB	gene	2664937	2672575	.	+	.	ID=LotjaGi1g1v0021600
LjG1.1_chr1	PGSB	mRNA	2664937	2672575	.	+	.	ID=LotjaGi1g1v0021600.1;Parent=LotjaGi1g1v0021600
LjG1.1_chr1	PGSB	five_prime_UTR	2664937	2665367	.	+	.	ID=LotjaGi1g1v0021600.1.five_prime_UTR.1;Parent=LotjaGi1g1v0021600.1
LjG1.1_chr1	PGSB	exon	2664937	2665520	.	+	.	ID=LotjaGi1g1v0021600.1.exon.1;Parent=LotjaGi1g1v0021600.1
LjG1.1_chr1	PGSB	CDS	2665368	2665520	.	+	0	ID=LotjaGi1g1v0021600.1.CDS.1;Parent=LotjaGi1g1v0021600.1
LjG1.1_chr1	PGSB	exon	2666541	2666627	.	+	.	ID=LotjaGi1g1v0021600.1.exon.2;Parent=LotjaGi1g1v0021600.1
LjG1.1_chr1	PGSB	CDS	2666541	2666627	.	+	0	ID=LotjaGi1g1v0021600.1.CDS.2;Parent=LotjaGi1g1v0021600.1
LjG1.1_chr1	PGSB	CDS	2667361	2667462	.	+	0	ID=LotjaGi1g1v0021600.1.CDS.3;Parent=LotjaGi1g1v0021600.1
LjG1.1_chr1	PGSB	exon	2667361	2672575	.	+	.	ID=LotjaGi1g1v0021600.1.exon.3;Parent=LotjaGi1g1v0021600.1
LjG1.1_chr1	PGSB	three_prime_UTR	2667463	2672575	.	+	.	ID=LotjaGi1g1v0021600.1.three_prime_UTR.2;Parent=LotjaGi1g1v0021600.1
LjG1.1_chr1	PGSB	mRNA	2664939	2668634	.	+	.	ID=LotjaGi1g1v0021600.2;Parent=LotjaGi1g1v0021600
LjG1.1_chr1	PGSB	exon	2664939	2665125	.	+	.	ID=LotjaGi1g1v0021600.2.exon.1;Parent=LotjaGi1g1v0021600.2
LjG1.1_chr1	PGSB	five_prime_UTR	2664939	2665125	.	+	.	ID=LotjaGi1g1v0021600.2.five_prime_UTR.1;Parent=LotjaGi1g1v0021600.2
LjG1.1_chr1	PGSB	five_prime_UTR	2665329	2665367	.	+	.	ID=LotjaGi1g1v0021600.2.five_prime_UTR.2;Parent=LotjaGi1g1v0021600.2
LjG1.1_chr1	PGSB	exon	2665329	2665520	.	+	.	ID=LotjaGi1g1v0021600.2.exon.2;Parent=LotjaGi1g1v0021600.2
LjG1.1_chr1	PGSB	CDS	2665368	2665520	.	+	0	ID=LotjaGi1g1v0021600.2.CDS.1;Parent=LotjaGi1g1v0021600.2
LjG1.1_chr1	PGSB	exon	2666541	2666627	.	+	.	ID=LotjaGi1g1v0021600.2.exon.3;Parent=LotjaGi1g1v0021600.2
LjG1.1_chr1	PGSB	CDS	2666541	2666627	.	+	0	ID=LotjaGi1g1v0021600.2.CDS.2;Parent=LotjaGi1g1v0021600.2
LjG1.1_chr1	PGSB	CDS	2667361	2667462	.	+	0	ID=LotjaGi1g1v0021600.2.CDS.3;Parent=LotjaGi1g1v0021600.2
LjG1.1_chr1	PGSB	exon	2667361	2668634	.	+	.	ID=LotjaGi1g1v0021600.2.exon.4;Parent=LotjaGi1g1v0021600.2
LjG1.1_chr1	PGSB	three_prime_UTR	2667463	2668634	.	+	.	ID=LotjaGi1g1v0021600.2.three_prime_UTR.3;Parent=LotjaGi1g1v0021600.2
LjG1.1_chr1	PGSB	mRNA	2664991	2667820	.	+	.	ID=LotjaGi1g1v0021600.3;Parent=LotjaGi1g1v0021600
LjG1.1_chr1	PGSB	exon	2664991	2665125	.	+	.	ID=LotjaGi1g1v0021600.3.exon.1;Parent=LotjaGi1g1v0021600.3
LjG1.1_chr1	PGSB	five_prime_UTR	2664991	2665125	.	+	.	ID=LotjaGi1g1v0021600.3.five_prime_UTR.1;Parent=LotjaGi1g1v0021600.3
LjG1.1_chr1	PGSB	five_prime_UTR	2665347	2665367	.	+	.	ID=LotjaGi1g1v0021600.3.five_prime_UTR.2;Parent=LotjaGi1g1v0021600.3
LjG1.1_chr1	PGSB	exon	2665347	2665520	.	+	.	ID=LotjaGi1g1v0021600.3.exon.2;Parent=LotjaGi1g1v0021600.3
LjG1.1_chr1	PGSB	CDS	2665368	2665520	.	+	0	ID=LotjaGi1g1v0021600.3.CDS.1;Parent=LotjaGi1g1v0021600.3
LjG1.1_chr1	PGSB	exon	2666541	2666627	.	+	.	ID=LotjaGi1g1v0021600.3.exon.3;Parent=LotjaGi1g1v0021600.3
LjG1.1_chr1	PGSB	CDS	2666541	2666627	.	+	0	ID=LotjaGi1g1v0021600.3.CDS.2;Parent=LotjaGi1g1v0021600.3
LjG1.1_chr1	PGSB	CDS	2667361	2667462	.	+	0	ID=LotjaGi1g1v0021600.3.CDS.3;Parent=LotjaGi1g1v0021600.3
LjG1.1_chr1	PGSB	exon	2667361	2667820	.	+	.	ID=LotjaGi1g1v0021600.3.exon.4;Parent=LotjaGi1g1v0021600.3
LjG1.1_chr1	PGSB	three_prime_UTR	2667463	2667820	.	+	.	ID=LotjaGi1g1v0021600.3.three_prime_UTR.3;Parent=LotjaGi1g1v0021600.3
###
LjG1.1_chr1	PGSB	gene	2664937	2672575	.	-	.	ID=LotjaGi1g1v0021700
LjG1.1_chr1	PGSB	mRNA	2664937	2672575	.	-	.	ID=LotjaGi1g1v0021700.1;Parent=LotjaGi1g1v0021700
LjG1.1_chr1	PGSB	three_prime_UTR	2664937	2668129	.	-	.	ID=LotjaGi1g1v0021700.1.three_prime_UTR.1;Parent=LotjaGi1g1v0021700.1
LjG1.1_chr1	PGSB	exon	2664937	2668634	.	-	.	ID=LotjaGi1g1v0021700.1.exon.1;Parent=LotjaGi1g1v0021700.1
LjG1.1_chr1	PGSB	CDS	2668130	2668634	.	-	1	ID=LotjaGi1g1v0021700.1.CDS.1;Parent=LotjaGi1g1v0021700.1
LjG1.1_chr1	PGSB	exon	2670580	2670752	.	-	.	ID=LotjaGi1g1v0021700.1.exon.2;Parent=LotjaGi1g1v0021700.1
LjG1.1_chr1	PGSB	CDS	2670580	2670752	.	-	0	ID=LotjaGi1g1v0021700.1.CDS.2;Parent=LotjaGi1g1v0021700.1
LjG1.1_chr1	PGSB	exon	2671546	2671574	.	-	.	ID=LotjaGi1g1v0021700.1.exon.3;Parent=LotjaGi1g1v0021700.1
LjG1.1_chr1	PGSB	CDS	2671546	2671574	.	-	2	ID=LotjaGi1g1v0021700.1.CDS.3;Parent=LotjaGi1g1v0021700.1
LjG1.1_chr1	PGSB	exon	2671908	2671946	.	-	.	ID=LotjaGi1g1v0021700.1.exon.4;Parent=LotjaGi1g1v0021700.1
LjG1.1_chr1	PGSB	CDS	2671908	2671946	.	-	2	ID=LotjaGi1g1v0021700.1.CDS.4;Parent=LotjaGi1g1v0021700.1
LjG1.1_chr1	PGSB	exon	2672055	2672104	.	-	.	ID=LotjaGi1g1v0021700.1.exon.5;Parent=LotjaGi1g1v0021700.1
LjG1.1_chr1	PGSB	CDS	2672055	2672104	.	-	1	ID=LotjaGi1g1v0021700.1.CDS.5;Parent=LotjaGi1g1v0021700.1
LjG1.1_chr1	PGSB	CDS	2672294	2672397	.	-	0	ID=LotjaGi1g1v0021700.1.CDS.6;Parent=LotjaGi1g1v0021700.1
LjG1.1_chr1	PGSB	exon	2672294	2672575	.	-	.	ID=LotjaGi1g1v0021700.1.exon.6;Parent=LotjaGi1g1v0021700.1
LjG1.1_chr1	PGSB	five_prime_UTR	2672398	2672575	.	-	.	ID=LotjaGi1g1v0021700.1.five_prime_UTR.2;Parent=LotjaGi1g1v0021700.1
LjG1.1_chr1	PGSB	mRNA	2668130	2672511	.	-	.	ID=LotjaGi1g1v0021700.2;Parent=LotjaGi1g1v0021700
LjG1.1_chr1	PGSB	exon	2668130	2668634	.	-	.	ID=LotjaGi1g1v0021700.2.exon.1;Parent=LotjaGi1g1v0021700.2
LjG1.1_chr1	PGSB	CDS	2668130	2668634	.	-	1	ID=LotjaGi1g1v0021700.2.CDS.1;Parent=LotjaGi1g1v0021700.2
LjG1.1_chr1	PGSB	exon	2670580	2670752	.	-	.	ID=LotjaGi1g1v0021700.2.exon.2;Parent=LotjaGi1g1v0021700.2
LjG1.1_chr1	PGSB	CDS	2670580	2670752	.	-	0	ID=LotjaGi1g1v0021700.2.CDS.2;Parent=LotjaGi1g1v0021700.2
LjG1.1_chr1	PGSB	exon	2671546	2671574	.	-	.	ID=LotjaGi1g1v0021700.2.exon.3;Parent=LotjaGi1g1v0021700.2
LjG1.1_chr1	PGSB	CDS	2671546	2671574	.	-	2	ID=LotjaGi1g1v0021700.2.CDS.3;Parent=LotjaGi1g1v0021700.2
LjG1.1_chr1	PGSB	exon	2671908	2671946	.	-	.	ID=LotjaGi1g1v0021700.2.exon.4;Parent=LotjaGi1g1v0021700.2
LjG1.1_chr1	PGSB	CDS	2671908	2671946	.	-	2	ID=LotjaGi1g1v0021700.2.CDS.4;Parent=LotjaGi1g1v0021700.2
LjG1.1_chr1	PGSB	exon	2672055	2672104	.	-	.	ID=LotjaGi1g1v0021700.2.exon.5;Parent=LotjaGi1g1v0021700.2
LjG1.1_chr1	PGSB	CDS	2672055	2672104	.	-	1	ID=LotjaGi1g1v0021700.2.CDS.5;Parent=LotjaGi1g1v0021700.2
LjG1.1_chr1	PGSB	exon	2672294	2672390	.	-	.	ID=LotjaGi1g1v0021700.2.exon.6;Parent=LotjaGi1g1v0021700.2
LjG1.1_chr1	PGSB	CDS	2672294	2672390	.	-	2	ID=LotjaGi1g1v0021700.2.CDS.6;Parent=LotjaGi1g1v0021700.2
LjG1.1_chr1	PGSB	exon	2672490	2672511	.	-	.	ID=LotjaGi1g1v0021700.2.exon.7;Parent=LotjaGi1g1v0021700.2
LjG1.1_chr1	PGSB	CDS	2672490	2672511	.	-	0	ID=LotjaGi1g1v0021700.2.CDS.7;Parent=LotjaGi1g1v0021700.2
###
LjG1.1_chr1	PGSB	gene	2677336	2683587	.	-	.	ID=LotjaGi1g1v0021800
LjG1.1_chr1	PGSB	mRNA	2677336	2683587	.	-	.	ID=LotjaGi1g1v0021800.1;Parent=LotjaGi1g1v0021800
LjG1.1_chr1	PGSB	three_prime_UTR	2677336	2678081	.	-	.	ID=LotjaGi1g1v0021800.1.three_prime_UTR.1;Parent=LotjaGi1g1v0021800.1
LjG1.1_chr1	PGSB	exon	2677336	2678377	.	-	.	ID=LotjaGi1g1v0021800.1.exon.1;Parent=LotjaGi1g1v0021800.1
LjG1.1_chr1	PGSB	CDS	2678082	2678377	.	-	2	ID=LotjaGi1g1v0021800.1.CDS.1;Parent=LotjaGi1g1v0021800.1
LjG1.1_chr1	PGSB	exon	2678633	2679116	.	-	.	ID=LotjaGi1g1v0021800.1.exon.2;Parent=LotjaGi1g1v0021800.1
LjG1.1_chr1	PGSB	CDS	2678633	2679116	.	-	0	ID=LotjaGi1g1v0021800.1.CDS.2;Parent=LotjaGi1g1v0021800.1
LjG1.1_chr1	PGSB	exon	2679706	2679848	.	-	.	ID=LotjaGi1g1v0021800.1.exon.3;Parent=LotjaGi1g1v0021800.1
LjG1.1_chr1	PGSB	CDS	2679706	2679848	.	-	2	ID=LotjaGi1g1v0021800.1.CDS.3;Parent=LotjaGi1g1v0021800.1
LjG1.1_chr1	PGSB	exon	2680118	2680405	.	-	.	ID=LotjaGi1g1v0021800.1.exon.4;Parent=LotjaGi1g1v0021800.1
LjG1.1_chr1	PGSB	CDS	2680118	2680405	.	-	2	ID=LotjaGi1g1v0021800.1.CDS.4;Parent=LotjaGi1g1v0021800.1
LjG1.1_chr1	PGSB	exon	2680542	2680580	.	-	.	ID=LotjaGi1g1v0021800.1.exon.5;Parent=LotjaGi1g1v0021800.1
LjG1.1_chr1	PGSB	CDS	2680542	2680580	.	-	2	ID=LotjaGi1g1v0021800.1.CDS.5;Parent=LotjaGi1g1v0021800.1
LjG1.1_chr1	PGSB	exon	2680961	2681462	.	-	.	ID=LotjaGi1g1v0021800.1.exon.6;Parent=LotjaGi1g1v0021800.1
LjG1.1_chr1	PGSB	CDS	2680961	2681462	.	-	0	ID=LotjaGi1g1v0021800.1.CDS.6;Parent=LotjaGi1g1v0021800.1
LjG1.1_chr1	PGSB	exon	2681547	2681668	.	-	.	ID=LotjaGi1g1v0021800.1.exon.7;Parent=LotjaGi1g1v0021800.1
LjG1.1_chr1	PGSB	CDS	2681547	2681668	.	-	2	ID=LotjaGi1g1v0021800.1.CDS.7;Parent=LotjaGi1g1v0021800.1
LjG1.1_chr1	PGSB	exon	2681870	2682163	.	-	.	ID=LotjaGi1g1v0021800.1.exon.8;Parent=LotjaGi1g1v0021800.1
LjG1.1_chr1	PGSB	CDS	2681870	2682163	.	-	2	ID=LotjaGi1g1v0021800.1.CDS.8;Parent=LotjaGi1g1v0021800.1
LjG1.1_chr1	PGSB	CDS	2683141	2683240	.	-	0	ID=LotjaGi1g1v0021800.1.CDS.9;Parent=LotjaGi1g1v0021800.1
LjG1.1_chr1	PGSB	exon	2683141	2683587	.	-	.	ID=LotjaGi1g1v0021800.1.exon.9;Parent=LotjaGi1g1v0021800.1
LjG1.1_chr1	PGSB	five_prime_UTR	2683241	2683587	.	-	.	ID=LotjaGi1g1v0021800.1.five_prime_UTR.2;Parent=LotjaGi1g1v0021800.1
###
LjG1.1_chr1	PGSB	gene	2691197	2703655	.	-	.	ID=LotjaGi1g1v0021900
LjG1.1_chr1	PGSB	mRNA	2691197	2703655	.	-	.	ID=LotjaGi1g1v0021900.1;Parent=LotjaGi1g1v0021900
LjG1.1_chr1	PGSB	exon	2691197	2698840	.	-	.	ID=LotjaGi1g1v0021900.1.exon.1;Parent=LotjaGi1g1v0021900.1
LjG1.1_chr1	PGSB	three_prime_UTR	2691197	2698840	.	-	.	ID=LotjaGi1g1v0021900.1.three_prime_UTR.1;Parent=LotjaGi1g1v0021900.1
LjG1.1_chr1	PGSB	three_prime_UTR	2702873	2702995	.	-	.	ID=LotjaGi1g1v0021900.1.three_prime_UTR.2;Parent=LotjaGi1g1v0021900.1
LjG1.1_chr1	PGSB	exon	2702873	2702998	.	-	.	ID=LotjaGi1g1v0021900.1.exon.2;Parent=LotjaGi1g1v0021900.1
LjG1.1_chr1	PGSB	CDS	2702996	2702998	.	-	0	ID=LotjaGi1g1v0021900.1.CDS.1;Parent=LotjaGi1g1v0021900.1
LjG1.1_chr1	PGSB	CDS	2703283	2703588	.	-	0	ID=LotjaGi1g1v0021900.1.CDS.2;Parent=LotjaGi1g1v0021900.1
LjG1.1_chr1	PGSB	exon	2703283	2703655	.	-	.	ID=LotjaGi1g1v0021900.1.exon.3;Parent=LotjaGi1g1v0021900.1
LjG1.1_chr1	PGSB	five_prime_UTR	2703589	2703655	.	-	.	ID=LotjaGi1g1v0021900.1.five_prime_UTR.3;Parent=LotjaGi1g1v0021900.1
LjG1.1_chr1	PGSB	mRNA	2691197	2703655	.	-	.	ID=LotjaGi1g1v0021900.2;Parent=LotjaGi1g1v0021900
LjG1.1_chr1	PGSB	three_prime_UTR	2691197	2698962	.	-	.	ID=LotjaGi1g1v0021900.2.three_prime_UTR.1;Parent=LotjaGi1g1v0021900.2
LjG1.1_chr1	PGSB	exon	2691197	2698965	.	-	.	ID=LotjaGi1g1v0021900.2.exon.1;Parent=LotjaGi1g1v0021900.2
LjG1.1_chr1	PGSB	CDS	2698963	2698965	.	-	0	ID=LotjaGi1g1v0021900.2.CDS.1;Parent=LotjaGi1g1v0021900.2
LjG1.1_chr1	PGSB	exon	2699256	2699491	.	-	.	ID=LotjaGi1g1v0021900.2.exon.2;Parent=LotjaGi1g1v0021900.2
LjG1.1_chr1	PGSB	CDS	2699256	2699491	.	-	2	ID=LotjaGi1g1v0021900.2.CDS.2;Parent=LotjaGi1g1v0021900.2
LjG1.1_chr1	PGSB	CDS	2703519	2703588	.	-	0	ID=LotjaGi1g1v0021900.2.CDS.3;Parent=LotjaGi1g1v0021900.2
LjG1.1_chr1	PGSB	exon	2703519	2703655	.	-	.	ID=LotjaGi1g1v0021900.2.exon.3;Parent=LotjaGi1g1v0021900.2
LjG1.1_chr1	PGSB	five_prime_UTR	2703589	2703655	.	-	.	ID=LotjaGi1g1v0021900.2.five_prime_UTR.2;Parent=LotjaGi1g1v0021900.2
###
LjG1.1_chr1	PGSB	gene	2691197	2703655	.	+	.	ID=LotjaGi1g1v0022000
LjG1.1_chr1	PGSB	mRNA	2691197	2703655	.	+	.	ID=LotjaGi1g1v0022000.1;Parent=LotjaGi1g1v0022000
LjG1.1_chr1	PGSB	five_prime_UTR	2691197	2695647	.	+	.	ID=LotjaGi1g1v0022000.1.five_prime_UTR.1;Parent=LotjaGi1g1v0022000.1
LjG1.1_chr1	PGSB	exon	2691197	2699332	.	+	.	ID=LotjaGi1g1v0022000.1.exon.1;Parent=LotjaGi1g1v0022000.1
LjG1.1_chr1	PGSB	CDS	2695648	2697942	.	+	0	ID=LotjaGi1g1v0022000.1.CDS.1;Parent=LotjaGi1g1v0022000.1
LjG1.1_chr1	PGSB	three_prime_UTR	2697943	2699332	.	+	.	ID=LotjaGi1g1v0022000.1.three_prime_UTR.2;Parent=LotjaGi1g1v0022000.1
LjG1.1_chr1	PGSB	exon	2703360	2703655	.	+	.	ID=LotjaGi1g1v0022000.1.exon.2;Parent=LotjaGi1g1v0022000.1
LjG1.1_chr1	PGSB	three_prime_UTR	2703360	2703655	.	+	.	ID=LotjaGi1g1v0022000.1.three_prime_UTR.3;Parent=LotjaGi1g1v0022000.1
###
LjG1.1_chr1	PGSB	gene	2715419	2719661	.	-	.	ID=LotjaGi1g1v0022100
LjG1.1_chr1	PGSB	mRNA	2715419	2719661	.	-	.	ID=LotjaGi1g1v0022100.1;Parent=LotjaGi1g1v0022100
LjG1.1_chr1	PGSB	exon	2715419	2715809	.	-	.	ID=LotjaGi1g1v0022100.1.exon.1;Parent=LotjaGi1g1v0022100.1
LjG1.1_chr1	PGSB	three_prime_UTR	2715419	2715809	.	-	.	ID=LotjaGi1g1v0022100.1.three_prime_UTR.1;Parent=LotjaGi1g1v0022100.1
LjG1.1_chr1	PGSB	three_prime_UTR	2715901	2718759	.	-	.	ID=LotjaGi1g1v0022100.1.three_prime_UTR.2;Parent=LotjaGi1g1v0022100.1
LjG1.1_chr1	PGSB	exon	2715901	2718762	.	-	.	ID=LotjaGi1g1v0022100.1.exon.2;Parent=LotjaGi1g1v0022100.1
LjG1.1_chr1	PGSB	CDS	2718760	2718762	.	-	0	ID=LotjaGi1g1v0022100.1.CDS.1;Parent=LotjaGi1g1v0022100.1
LjG1.1_chr1	PGSB	CDS	2719053	2719358	.	-	0	ID=LotjaGi1g1v0022100.1.CDS.2;Parent=LotjaGi1g1v0022100.1
LjG1.1_chr1	PGSB	exon	2719053	2719661	.	-	.	ID=LotjaGi1g1v0022100.1.exon.3;Parent=LotjaGi1g1v0022100.1
LjG1.1_chr1	PGSB	five_prime_UTR	2719359	2719661	.	-	.	ID=LotjaGi1g1v0022100.1.five_prime_UTR.3;Parent=LotjaGi1g1v0022100.1
###
LjG1.1_chr1	PGSB	gene	2716048	2719608	.	+	.	ID=LotjaGi1g1v0022200
LjG1.1_chr1	PGSB	mRNA	2716048	2719608	.	+	.	ID=LotjaGi1g1v0022200.1;Parent=LotjaGi1g1v0022200
LjG1.1_chr1	PGSB	exon	2716048	2716098	.	+	.	ID=LotjaGi1g1v0022200.1.exon.1;Parent=LotjaGi1g1v0022200.1
LjG1.1_chr1	PGSB	five_prime_UTR	2716048	2716098	.	+	.	ID=LotjaGi1g1v0022200.1.five_prime_UTR.1;Parent=LotjaGi1g1v0022200.1
LjG1.1_chr1	PGSB	five_prime_UTR	2716483	2716971	.	+	.	ID=LotjaGi1g1v0022200.1.five_prime_UTR.2;Parent=LotjaGi1g1v0022200.1
LjG1.1_chr1	PGSB	exon	2716483	2719608	.	+	.	ID=LotjaGi1g1v0022200.1.exon.2;Parent=LotjaGi1g1v0022200.1
LjG1.1_chr1	PGSB	CDS	2716972	2717733	.	+	0	ID=LotjaGi1g1v0022200.1.CDS.1;Parent=LotjaGi1g1v0022200.1
LjG1.1_chr1	PGSB	three_prime_UTR	2717734	2719608	.	+	.	ID=LotjaGi1g1v0022200.1.three_prime_UTR.3;Parent=LotjaGi1g1v0022200.1
###
LjG1.1_chr1	PGSB	gene	2746918	2754417	.	+	.	ID=LotjaGi1g1v0022300
LjG1.1_chr1	PGSB	mRNA	2746918	2754417	.	+	.	ID=LotjaGi1g1v0022300.1;Parent=LotjaGi1g1v0022300
LjG1.1_chr1	PGSB	exon	2746918	2747356	.	+	.	ID=LotjaGi1g1v0022300.1.exon.1;Parent=LotjaGi1g1v0022300.1
LjG1.1_chr1	PGSB	five_prime_UTR	2746918	2747356	.	+	.	ID=LotjaGi1g1v0022300.1.five_prime_UTR.1;Parent=LotjaGi1g1v0022300.1
LjG1.1_chr1	PGSB	five_prime_UTR	2747775	2748023	.	+	.	ID=LotjaGi1g1v0022300.1.five_prime_UTR.2;Parent=LotjaGi1g1v0022300.1
LjG1.1_chr1	PGSB	exon	2747775	2748110	.	+	.	ID=LotjaGi1g1v0022300.1.exon.2;Parent=LotjaGi1g1v0022300.1
LjG1.1_chr1	PGSB	CDS	2748024	2748110	.	+	0	ID=LotjaGi1g1v0022300.1.CDS.1;Parent=LotjaGi1g1v0022300.1
LjG1.1_chr1	PGSB	exon	2748357	2748527	.	+	.	ID=LotjaGi1g1v0022300.1.exon.3;Parent=LotjaGi1g1v0022300.1
LjG1.1_chr1	PGSB	CDS	2748357	2748527	.	+	0	ID=LotjaGi1g1v0022300.1.CDS.2;Parent=LotjaGi1g1v0022300.1
LjG1.1_chr1	PGSB	exon	2748930	2749168	.	+	.	ID=LotjaGi1g1v0022300.1.exon.4;Parent=LotjaGi1g1v0022300.1
LjG1.1_chr1	PGSB	CDS	2748930	2749168	.	+	0	ID=LotjaGi1g1v0022300.1.CDS.3;Parent=LotjaGi1g1v0022300.1
LjG1.1_chr1	PGSB	exon	2749265	2749436	.	+	.	ID=LotjaGi1g1v0022300.1.exon.5;Parent=LotjaGi1g1v0022300.1
LjG1.1_chr1	PGSB	CDS	2749265	2749436	.	+	1	ID=LotjaGi1g1v0022300.1.CDS.4;Parent=LotjaGi1g1v0022300.1
LjG1.1_chr1	PGSB	exon	2749620	2749658	.	+	.	ID=LotjaGi1g1v0022300.1.exon.6;Parent=LotjaGi1g1v0022300.1
LjG1.1_chr1	PGSB	CDS	2749620	2749658	.	+	0	ID=LotjaGi1g1v0022300.1.CDS.5;Parent=LotjaGi1g1v0022300.1
LjG1.1_chr1	PGSB	exon	2749834	2749902	.	+	.	ID=LotjaGi1g1v0022300.1.exon.7;Parent=LotjaGi1g1v0022300.1
LjG1.1_chr1	PGSB	CDS	2749834	2749902	.	+	0	ID=LotjaGi1g1v0022300.1.CDS.6;Parent=LotjaGi1g1v0022300.1
LjG1.1_chr1	PGSB	exon	2750032	2750148	.	+	.	ID=LotjaGi1g1v0022300.1.exon.8;Parent=LotjaGi1g1v0022300.1
LjG1.1_chr1	PGSB	CDS	2750032	2750148	.	+	0	ID=LotjaGi1g1v0022300.1.CDS.7;Parent=LotjaGi1g1v0022300.1
LjG1.1_chr1	PGSB	exon	2750414	2750625	.	+	.	ID=LotjaGi1g1v0022300.1.exon.9;Parent=LotjaGi1g1v0022300.1
LjG1.1_chr1	PGSB	CDS	2750414	2750625	.	+	0	ID=LotjaGi1g1v0022300.1.CDS.8;Parent=LotjaGi1g1v0022300.1
LjG1.1_chr1	PGSB	exon	2751276	2751431	.	+	.	ID=LotjaGi1g1v0022300.1.exon.10;Parent=LotjaGi1g1v0022300.1
LjG1.1_chr1	PGSB	CDS	2751276	2751431	.	+	1	ID=LotjaGi1g1v0022300.1.CDS.9;Parent=LotjaGi1g1v0022300.1
LjG1.1_chr1	PGSB	exon	2751997	2752196	.	+	.	ID=LotjaGi1g1v0022300.1.exon.11;Parent=LotjaGi1g1v0022300.1
LjG1.1_chr1	PGSB	CDS	2751997	2752196	.	+	1	ID=LotjaGi1g1v0022300.1.CDS.10;Parent=LotjaGi1g1v0022300.1
LjG1.1_chr1	PGSB	exon	2752465	2752622	.	+	.	ID=LotjaGi1g1v0022300.1.exon.12;Parent=LotjaGi1g1v0022300.1
LjG1.1_chr1	PGSB	CDS	2752465	2752622	.	+	2	ID=LotjaGi1g1v0022300.1.CDS.11;Parent=LotjaGi1g1v0022300.1
LjG1.1_chr1	PGSB	exon	2752748	2752844	.	+	.	ID=LotjaGi1g1v0022300.1.exon.13;Parent=LotjaGi1g1v0022300.1
LjG1.1_chr1	PGSB	CDS	2752748	2752844	.	+	0	ID=LotjaGi1g1v0022300.1.CDS.12;Parent=LotjaGi1g1v0022300.1
LjG1.1_chr1	PGSB	exon	2752996	2753087	.	+	.	ID=LotjaGi1g1v0022300.1.exon.14;Parent=LotjaGi1g1v0022300.1
LjG1.1_chr1	PGSB	CDS	2752996	2753087	.	+	2	ID=LotjaGi1g1v0022300.1.CDS.13;Parent=LotjaGi1g1v0022300.1
LjG1.1_chr1	PGSB	CDS	2753528	2753785	.	+	0	ID=LotjaGi1g1v0022300.1.CDS.14;Parent=LotjaGi1g1v0022300.1
LjG1.1_chr1	PGSB	exon	2753528	2754417	.	+	.	ID=LotjaGi1g1v0022300.1.exon.15;Parent=LotjaGi1g1v0022300.1
LjG1.1_chr1	PGSB	three_prime_UTR	2753786	2754417	.	+	.	ID=LotjaGi1g1v0022300.1.three_prime_UTR.3;Parent=LotjaGi1g1v0022300.1
LjG1.1_chr1	PGSB	mRNA	2748024	2753808	.	+	.	ID=LotjaGi1g1v0022300.2;Parent=LotjaGi1g1v0022300
LjG1.1_chr1	PGSB	exon	2748024	2748110	.	+	.	ID=LotjaGi1g1v0022300.2.exon.1;Parent=LotjaGi1g1v0022300.2
LjG1.1_chr1	PGSB	CDS	2748024	2748110	.	+	0	ID=LotjaGi1g1v0022300.2.CDS.1;Parent=LotjaGi1g1v0022300.2
LjG1.1_chr1	PGSB	exon	2748357	2748527	.	+	.	ID=LotjaGi1g1v0022300.2.exon.2;Parent=LotjaGi1g1v0022300.2
LjG1.1_chr1	PGSB	CDS	2748357	2748527	.	+	0	ID=LotjaGi1g1v0022300.2.CDS.2;Parent=LotjaGi1g1v0022300.2
LjG1.1_chr1	PGSB	exon	2748930	2749168	.	+	.	ID=LotjaGi1g1v0022300.2.exon.3;Parent=LotjaGi1g1v0022300.2
LjG1.1_chr1	PGSB	CDS	2748930	2749168	.	+	0	ID=LotjaGi1g1v0022300.2.CDS.3;Parent=LotjaGi1g1v0022300.2
LjG1.1_chr1	PGSB	exon	2749265	2749436	.	+	.	ID=LotjaGi1g1v0022300.2.exon.4;Parent=LotjaGi1g1v0022300.2
LjG1.1_chr1	PGSB	CDS	2749265	2749436	.	+	1	ID=LotjaGi1g1v0022300.2.CDS.4;Parent=LotjaGi1g1v0022300.2
LjG1.1_chr1	PGSB	exon	2749620	2749658	.	+	.	ID=LotjaGi1g1v0022300.2.exon.5;Parent=LotjaGi1g1v0022300.2
LjG1.1_chr1	PGSB	CDS	2749620	2749658	.	+	0	ID=LotjaGi1g1v0022300.2.CDS.5;Parent=LotjaGi1g1v0022300.2
LjG1.1_chr1	PGSB	exon	2749834	2749902	.	+	.	ID=LotjaGi1g1v0022300.2.exon.6;Parent=LotjaGi1g1v0022300.2
LjG1.1_chr1	PGSB	CDS	2749834	2749902	.	+	0	ID=LotjaGi1g1v0022300.2.CDS.6;Parent=LotjaGi1g1v0022300.2
LjG1.1_chr1	PGSB	exon	2750032	2750148	.	+	.	ID=LotjaGi1g1v0022300.2.exon.7;Parent=LotjaGi1g1v0022300.2
LjG1.1_chr1	PGSB	CDS	2750032	2750148	.	+	0	ID=LotjaGi1g1v0022300.2.CDS.7;Parent=LotjaGi1g1v0022300.2
LjG1.1_chr1	PGSB	exon	2750414	2750625	.	+	.	ID=LotjaGi1g1v0022300.2.exon.8;Parent=LotjaGi1g1v0022300.2
LjG1.1_chr1	PGSB	CDS	2750414	2750625	.	+	0	ID=LotjaGi1g1v0022300.2.CDS.8;Parent=LotjaGi1g1v0022300.2
LjG1.1_chr1	PGSB	exon	2751276	2751431	.	+	.	ID=LotjaGi1g1v0022300.2.exon.9;Parent=LotjaGi1g1v0022300.2
LjG1.1_chr1	PGSB	CDS	2751276	2751431	.	+	1	ID=LotjaGi1g1v0022300.2.CDS.9;Parent=LotjaGi1g1v0022300.2
LjG1.1_chr1	PGSB	exon	2751997	2752196	.	+	.	ID=LotjaGi1g1v0022300.2.exon.10;Parent=LotjaGi1g1v0022300.2
LjG1.1_chr1	PGSB	CDS	2751997	2752196	.	+	1	ID=LotjaGi1g1v0022300.2.CDS.10;Parent=LotjaGi1g1v0022300.2
LjG1.1_chr1	PGSB	exon	2752465	2752622	.	+	.	ID=LotjaGi1g1v0022300.2.exon.11;Parent=LotjaGi1g1v0022300.2
LjG1.1_chr1	PGSB	CDS	2752465	2752622	.	+	2	ID=LotjaGi1g1v0022300.2.CDS.11;Parent=LotjaGi1g1v0022300.2
LjG1.1_chr1	PGSB	exon	2752748	2752844	.	+	.	ID=LotjaGi1g1v0022300.2.exon.12;Parent=LotjaGi1g1v0022300.2
LjG1.1_chr1	PGSB	CDS	2752748	2752844	.	+	0	ID=LotjaGi1g1v0022300.2.CDS.12;Parent=LotjaGi1g1v0022300.2
LjG1.1_chr1	PGSB	exon	2752996	2753087	.	+	.	ID=LotjaGi1g1v0022300.2.exon.13;Parent=LotjaGi1g1v0022300.2
LjG1.1_chr1	PGSB	CDS	2752996	2753087	.	+	2	ID=LotjaGi1g1v0022300.2.CDS.13;Parent=LotjaGi1g1v0022300.2
LjG1.1_chr1	PGSB	CDS	2753528	2753785	.	+	0	ID=LotjaGi1g1v0022300.2.CDS.14;Parent=LotjaGi1g1v0022300.2
LjG1.1_chr1	PGSB	exon	2753528	2753808	.	+	.	ID=LotjaGi1g1v0022300.2.exon.14;Parent=LotjaGi1g1v0022300.2
LjG1.1_chr1	PGSB	mRNA	2749129	2753808	.	+	.	ID=LotjaGi1g1v0022300.3;Parent=LotjaGi1g1v0022300
LjG1.1_chr1	PGSB	five_prime_UTR	2749129	2749152	.	+	.	ID=LotjaGi1g1v0022300.3.five_prime_UTR.1;Parent=LotjaGi1g1v0022300.3
LjG1.1_chr1	PGSB	exon	2749129	2749178	.	+	.	ID=LotjaGi1g1v0022300.3.exon.1;Parent=LotjaGi1g1v0022300.3
LjG1.1_chr1	PGSB	CDS	2749153	2749178	.	+	0	ID=LotjaGi1g1v0022300.3.CDS.1;Parent=LotjaGi1g1v0022300.3
LjG1.1_chr1	PGSB	exon	2749265	2749436	.	+	.	ID=LotjaGi1g1v0022300.3.exon.2;Parent=LotjaGi1g1v0022300.3
LjG1.1_chr1	PGSB	CDS	2749265	2749436	.	+	1	ID=LotjaGi1g1v0022300.3.CDS.2;Parent=LotjaGi1g1v0022300.3
LjG1.1_chr1	PGSB	exon	2749620	2749658	.	+	.	ID=LotjaGi1g1v0022300.3.exon.3;Parent=LotjaGi1g1v0022300.3
LjG1.1_chr1	PGSB	CDS	2749620	2749658	.	+	0	ID=LotjaGi1g1v0022300.3.CDS.3;Parent=LotjaGi1g1v0022300.3
LjG1.1_chr1	PGSB	exon	2749834	2749902	.	+	.	ID=LotjaGi1g1v0022300.3.exon.4;Parent=LotjaGi1g1v0022300.3
LjG1.1_chr1	PGSB	CDS	2749834	2749902	.	+	0	ID=LotjaGi1g1v0022300.3.CDS.4;Parent=LotjaGi1g1v0022300.3
LjG1.1_chr1	PGSB	exon	2750032	2750148	.	+	.	ID=LotjaGi1g1v0022300.3.exon.5;Parent=LotjaGi1g1v0022300.3
LjG1.1_chr1	PGSB	CDS	2750032	2750148	.	+	0	ID=LotjaGi1g1v0022300.3.CDS.5;Parent=LotjaGi1g1v0022300.3
LjG1.1_chr1	PGSB	exon	2750414	2750625	.	+	.	ID=LotjaGi1g1v0022300.3.exon.6;Parent=LotjaGi1g1v0022300.3
LjG1.1_chr1	PGSB	CDS	2750414	2750625	.	+	0	ID=LotjaGi1g1v0022300.3.CDS.6;Parent=LotjaGi1g1v0022300.3
LjG1.1_chr1	PGSB	exon	2751276	2751431	.	+	.	ID=LotjaGi1g1v0022300.3.exon.7;Parent=LotjaGi1g1v0022300.3
LjG1.1_chr1	PGSB	CDS	2751276	2751431	.	+	1	ID=LotjaGi1g1v0022300.3.CDS.7;Parent=LotjaGi1g1v0022300.3
LjG1.1_chr1	PGSB	exon	2751997	2752196	.	+	.	ID=LotjaGi1g1v0022300.3.exon.8;Parent=LotjaGi1g1v0022300.3
LjG1.1_chr1	PGSB	CDS	2751997	2752196	.	+	1	ID=LotjaGi1g1v0022300.3.CDS.8;Parent=LotjaGi1g1v0022300.3
LjG1.1_chr1	PGSB	exon	2752465	2752622	.	+	.	ID=LotjaGi1g1v0022300.3.exon.9;Parent=LotjaGi1g1v0022300.3
LjG1.1_chr1	PGSB	CDS	2752465	2752622	.	+	2	ID=LotjaGi1g1v0022300.3.CDS.9;Parent=LotjaGi1g1v0022300.3
LjG1.1_chr1	PGSB	exon	2752748	2752844	.	+	.	ID=LotjaGi1g1v0022300.3.exon.10;Parent=LotjaGi1g1v0022300.3
LjG1.1_chr1	PGSB	CDS	2752748	2752844	.	+	0	ID=LotjaGi1g1v0022300.3.CDS.10;Parent=LotjaGi1g1v0022300.3
LjG1.1_chr1	PGSB	exon	2752996	2753087	.	+	.	ID=LotjaGi1g1v0022300.3.exon.11;Parent=LotjaGi1g1v0022300.3
LjG1.1_chr1	PGSB	CDS	2752996	2753087	.	+	2	ID=LotjaGi1g1v0022300.3.CDS.11;Parent=LotjaGi1g1v0022300.3
LjG1.1_chr1	PGSB	CDS	2753528	2753785	.	+	0	ID=LotjaGi1g1v0022300.3.CDS.12;Parent=LotjaGi1g1v0022300.3
LjG1.1_chr1	PGSB	exon	2753528	2753808	.	+	.	ID=LotjaGi1g1v0022300.3.exon.12;Parent=LotjaGi1g1v0022300.3
LjG1.1_chr1	PGSB	three_prime_UTR	2753786	2753808	.	+	.	ID=LotjaGi1g1v0022300.3.three_prime_UTR.2;Parent=LotjaGi1g1v0022300.3
###
LjG1.1_chr1	PGSB	gene	2754880	2758719	.	-	.	ID=LotjaGi1g1v0022400
LjG1.1_chr1	PGSB	mRNA	2754880	2758719	.	-	.	ID=LotjaGi1g1v0022400.1;Parent=LotjaGi1g1v0022400
LjG1.1_chr1	PGSB	three_prime_UTR	2754880	2755481	.	-	.	ID=LotjaGi1g1v0022400.1.three_prime_UTR.1;Parent=LotjaGi1g1v0022400.1
LjG1.1_chr1	PGSB	exon	2754880	2755564	.	-	.	ID=LotjaGi1g1v0022400.1.exon.1;Parent=LotjaGi1g1v0022400.1
LjG1.1_chr1	PGSB	CDS	2755482	2755564	.	-	2	ID=LotjaGi1g1v0022400.1.CDS.1;Parent=LotjaGi1g1v0022400.1
LjG1.1_chr1	PGSB	exon	2755690	2755714	.	-	.	ID=LotjaGi1g1v0022400.1.exon.2;Parent=LotjaGi1g1v0022400.1
LjG1.1_chr1	PGSB	CDS	2755690	2755714	.	-	0	ID=LotjaGi1g1v0022400.1.CDS.2;Parent=LotjaGi1g1v0022400.1
LjG1.1_chr1	PGSB	exon	2756305	2756358	.	-	.	ID=LotjaGi1g1v0022400.1.exon.3;Parent=LotjaGi1g1v0022400.1
LjG1.1_chr1	PGSB	CDS	2756305	2756358	.	-	0	ID=LotjaGi1g1v0022400.1.CDS.3;Parent=LotjaGi1g1v0022400.1
LjG1.1_chr1	PGSB	exon	2756426	2756485	.	-	.	ID=LotjaGi1g1v0022400.1.exon.4;Parent=LotjaGi1g1v0022400.1
LjG1.1_chr1	PGSB	CDS	2756426	2756485	.	-	0	ID=LotjaGi1g1v0022400.1.CDS.4;Parent=LotjaGi1g1v0022400.1
LjG1.1_chr1	PGSB	exon	2756592	2756633	.	-	.	ID=LotjaGi1g1v0022400.1.exon.5;Parent=LotjaGi1g1v0022400.1
LjG1.1_chr1	PGSB	CDS	2756592	2756633	.	-	0	ID=LotjaGi1g1v0022400.1.CDS.5;Parent=LotjaGi1g1v0022400.1
LjG1.1_chr1	PGSB	exon	2756830	2756964	.	-	.	ID=LotjaGi1g1v0022400.1.exon.6;Parent=LotjaGi1g1v0022400.1
LjG1.1_chr1	PGSB	CDS	2756830	2756964	.	-	0	ID=LotjaGi1g1v0022400.1.CDS.6;Parent=LotjaGi1g1v0022400.1
LjG1.1_chr1	PGSB	exon	2757706	2757813	.	-	.	ID=LotjaGi1g1v0022400.1.exon.7;Parent=LotjaGi1g1v0022400.1
LjG1.1_chr1	PGSB	CDS	2757706	2757813	.	-	0	ID=LotjaGi1g1v0022400.1.CDS.7;Parent=LotjaGi1g1v0022400.1
LjG1.1_chr1	PGSB	exon	2758037	2758165	.	-	.	ID=LotjaGi1g1v0022400.1.exon.8;Parent=LotjaGi1g1v0022400.1
LjG1.1_chr1	PGSB	CDS	2758037	2758165	.	-	0	ID=LotjaGi1g1v0022400.1.CDS.8;Parent=LotjaGi1g1v0022400.1
LjG1.1_chr1	PGSB	CDS	2758330	2758560	.	-	0	ID=LotjaGi1g1v0022400.1.CDS.9;Parent=LotjaGi1g1v0022400.1
LjG1.1_chr1	PGSB	exon	2758330	2758719	.	-	.	ID=LotjaGi1g1v0022400.1.exon.9;Parent=LotjaGi1g1v0022400.1
LjG1.1_chr1	PGSB	five_prime_UTR	2758561	2758719	.	-	.	ID=LotjaGi1g1v0022400.1.five_prime_UTR.2;Parent=LotjaGi1g1v0022400.1
###
###
LjG1.1_chr1	PGSB	gene	2773536	2776433	.	-	.	ID=LotjaGi1g1v0022600
LjG1.1_chr1	PGSB	mRNA	2773536	2776433	.	-	.	ID=LotjaGi1g1v0022600.1;Parent=LotjaGi1g1v0022600
LjG1.1_chr1	PGSB	exon	2773536	2773602	.	-	.	ID=LotjaGi1g1v0022600.1.exon.1;Parent=LotjaGi1g1v0022600.1
LjG1.1_chr1	PGSB	CDS	2773536	2773602	.	-	1	ID=LotjaGi1g1v0022600.1.CDS.1;Parent=LotjaGi1g1v0022600.1
LjG1.1_chr1	PGSB	exon	2774574	2774621	.	-	.	ID=LotjaGi1g1v0022600.1.exon.2;Parent=LotjaGi1g1v0022600.1
LjG1.1_chr1	PGSB	CDS	2774574	2774621	.	-	1	ID=LotjaGi1g1v0022600.1.CDS.2;Parent=LotjaGi1g1v0022600.1
LjG1.1_chr1	PGSB	exon	2776336	2776433	.	-	.	ID=LotjaGi1g1v0022600.1.exon.3;Parent=LotjaGi1g1v0022600.1
LjG1.1_chr1	PGSB	CDS	2776336	2776433	.	-	0	ID=LotjaGi1g1v0022600.1.CDS.3;Parent=LotjaGi1g1v0022600.1
###
LjG1.1_chr1	PGSB	gene	2777396	2783254	.	-	.	ID=LotjaGi1g1v0022700
LjG1.1_chr1	PGSB	mRNA	2777396	2783254	.	-	.	ID=LotjaGi1g1v0022700.1;Parent=LotjaGi1g1v0022700
LjG1.1_chr1	PGSB	three_prime_UTR	2777396	2780758	.	-	.	ID=LotjaGi1g1v0022700.1.three_prime_UTR.1;Parent=LotjaGi1g1v0022700.1
LjG1.1_chr1	PGSB	exon	2777396	2780890	.	-	.	ID=LotjaGi1g1v0022700.1.exon.1;Parent=LotjaGi1g1v0022700.1
LjG1.1_chr1	PGSB	CDS	2780759	2780890	.	-	0	ID=LotjaGi1g1v0022700.1.CDS.1;Parent=LotjaGi1g1v0022700.1
LjG1.1_chr1	PGSB	exon	2781025	2781069	.	-	.	ID=LotjaGi1g1v0022700.1.exon.2;Parent=LotjaGi1g1v0022700.1
LjG1.1_chr1	PGSB	CDS	2781025	2781069	.	-	0	ID=LotjaGi1g1v0022700.1.CDS.2;Parent=LotjaGi1g1v0022700.1
LjG1.1_chr1	PGSB	exon	2781177	2781277	.	-	.	ID=LotjaGi1g1v0022700.1.exon.3;Parent=LotjaGi1g1v0022700.1
LjG1.1_chr1	PGSB	CDS	2781177	2781277	.	-	2	ID=LotjaGi1g1v0022700.1.CDS.3;Parent=LotjaGi1g1v0022700.1
LjG1.1_chr1	PGSB	exon	2781356	2781558	.	-	.	ID=LotjaGi1g1v0022700.1.exon.4;Parent=LotjaGi1g1v0022700.1
LjG1.1_chr1	PGSB	CDS	2781356	2781558	.	-	1	ID=LotjaGi1g1v0022700.1.CDS.4;Parent=LotjaGi1g1v0022700.1
LjG1.1_chr1	PGSB	CDS	2781977	2782197	.	-	0	ID=LotjaGi1g1v0022700.1.CDS.5;Parent=LotjaGi1g1v0022700.1
LjG1.1_chr1	PGSB	exon	2781977	2782201	.	-	.	ID=LotjaGi1g1v0022700.1.exon.5;Parent=LotjaGi1g1v0022700.1
LjG1.1_chr1	PGSB	five_prime_UTR	2782198	2782201	.	-	.	ID=LotjaGi1g1v0022700.1.five_prime_UTR.2;Parent=LotjaGi1g1v0022700.1
LjG1.1_chr1	PGSB	exon	2783050	2783254	.	-	.	ID=LotjaGi1g1v0022700.1.exon.6;Parent=LotjaGi1g1v0022700.1
LjG1.1_chr1	PGSB	five_prime_UTR	2783050	2783254	.	-	.	ID=LotjaGi1g1v0022700.1.five_prime_UTR.3;Parent=LotjaGi1g1v0022700.1
LjG1.1_chr1	PGSB	mRNA	2780759	2782197	.	-	.	ID=LotjaGi1g1v0022700.2;Parent=LotjaGi1g1v0022700
LjG1.1_chr1	PGSB	exon	2780759	2780890	.	-	.	ID=LotjaGi1g1v0022700.2.exon.1;Parent=LotjaGi1g1v0022700.2
LjG1.1_chr1	PGSB	CDS	2780759	2780890	.	-	0	ID=LotjaGi1g1v0022700.2.CDS.1;Parent=LotjaGi1g1v0022700.2
LjG1.1_chr1	PGSB	exon	2781025	2781069	.	-	.	ID=LotjaGi1g1v0022700.2.exon.2;Parent=LotjaGi1g1v0022700.2
LjG1.1_chr1	PGSB	CDS	2781025	2781069	.	-	0	ID=LotjaGi1g1v0022700.2.CDS.2;Parent=LotjaGi1g1v0022700.2
LjG1.1_chr1	PGSB	exon	2781177	2781277	.	-	.	ID=LotjaGi1g1v0022700.2.exon.3;Parent=LotjaGi1g1v0022700.2
LjG1.1_chr1	PGSB	CDS	2781177	2781277	.	-	2	ID=LotjaGi1g1v0022700.2.CDS.3;Parent=LotjaGi1g1v0022700.2
LjG1.1_chr1	PGSB	exon	2781356	2781558	.	-	.	ID=LotjaGi1g1v0022700.2.exon.4;Parent=LotjaGi1g1v0022700.2
LjG1.1_chr1	PGSB	CDS	2781356	2781558	.	-	1	ID=LotjaGi1g1v0022700.2.CDS.4;Parent=LotjaGi1g1v0022700.2
LjG1.1_chr1	PGSB	exon	2781986	2782197	.	-	.	ID=LotjaGi1g1v0022700.2.exon.5;Parent=LotjaGi1g1v0022700.2
LjG1.1_chr1	PGSB	CDS	2781986	2782197	.	-	0	ID=LotjaGi1g1v0022700.2.CDS.5;Parent=LotjaGi1g1v0022700.2
###
LjG1.1_chr1	PGSB	gene	2777486	2781558	.	+	.	ID=LotjaGi1g1v0022800
LjG1.1_chr1	PGSB	mRNA	2777486	2781069	.	+	.	ID=LotjaGi1g1v0022800.1;Parent=LotjaGi1g1v0022800
LjG1.1_chr1	PGSB	five_prime_UTR	2777486	2777585	.	+	.	ID=LotjaGi1g1v0022800.1.five_prime_UTR.1;Parent=LotjaGi1g1v0022800.1
LjG1.1_chr1	PGSB	exon	2777486	2777849	.	+	.	ID=LotjaGi1g1v0022800.1.exon.1;Parent=LotjaGi1g1v0022800.1
LjG1.1_chr1	PGSB	CDS	2777586	2777849	.	+	0	ID=LotjaGi1g1v0022800.1.CDS.1;Parent=LotjaGi1g1v0022800.1
LjG1.1_chr1	PGSB	exon	2778093	2778192	.	+	.	ID=LotjaGi1g1v0022800.1.exon.2;Parent=LotjaGi1g1v0022800.1
LjG1.1_chr1	PGSB	CDS	2778093	2778192	.	+	0	ID=LotjaGi1g1v0022800.1.CDS.2;Parent=LotjaGi1g1v0022800.1
LjG1.1_chr1	PGSB	exon	2778428	2778657	.	+	.	ID=LotjaGi1g1v0022800.1.exon.3;Parent=LotjaGi1g1v0022800.1
LjG1.1_chr1	PGSB	CDS	2778428	2778657	.	+	2	ID=LotjaGi1g1v0022800.1.CDS.3;Parent=LotjaGi1g1v0022800.1
LjG1.1_chr1	PGSB	exon	2778745	2778912	.	+	.	ID=LotjaGi1g1v0022800.1.exon.4;Parent=LotjaGi1g1v0022800.1
LjG1.1_chr1	PGSB	CDS	2778745	2778912	.	+	0	ID=LotjaGi1g1v0022800.1.CDS.4;Parent=LotjaGi1g1v0022800.1
LjG1.1_chr1	PGSB	exon	2779181	2779414	.	+	.	ID=LotjaGi1g1v0022800.1.exon.5;Parent=LotjaGi1g1v0022800.1
LjG1.1_chr1	PGSB	CDS	2779181	2779414	.	+	0	ID=LotjaGi1g1v0022800.1.CDS.5;Parent=LotjaGi1g1v0022800.1
LjG1.1_chr1	PGSB	CDS	2779936	2780190	.	+	0	ID=LotjaGi1g1v0022800.1.CDS.6;Parent=LotjaGi1g1v0022800.1
LjG1.1_chr1	PGSB	exon	2779936	2781069	.	+	.	ID=LotjaGi1g1v0022800.1.exon.6;Parent=LotjaGi1g1v0022800.1
LjG1.1_chr1	PGSB	three_prime_UTR	2780191	2781069	.	+	.	ID=LotjaGi1g1v0022800.1.three_prime_UTR.2;Parent=LotjaGi1g1v0022800.1
LjG1.1_chr1	PGSB	mRNA	2777486	2781558	.	+	.	ID=LotjaGi1g1v0022800.2;Parent=LotjaGi1g1v0022800
LjG1.1_chr1	PGSB	five_prime_UTR	2777486	2777585	.	+	.	ID=LotjaGi1g1v0022800.2.five_prime_UTR.1;Parent=LotjaGi1g1v0022800.2
LjG1.1_chr1	PGSB	exon	2777486	2777849	.	+	.	ID=LotjaGi1g1v0022800.2.exon.1;Parent=LotjaGi1g1v0022800.2
LjG1.1_chr1	PGSB	CDS	2777586	2777849	.	+	0	ID=LotjaGi1g1v0022800.2.CDS.1;Parent=LotjaGi1g1v0022800.2
LjG1.1_chr1	PGSB	exon	2778093	2778192	.	+	.	ID=LotjaGi1g1v0022800.2.exon.2;Parent=LotjaGi1g1v0022800.2
LjG1.1_chr1	PGSB	CDS	2778093	2778192	.	+	0	ID=LotjaGi1g1v0022800.2.CDS.2;Parent=LotjaGi1g1v0022800.2
LjG1.1_chr1	PGSB	exon	2778428	2778912	.	+	.	ID=LotjaGi1g1v0022800.2.exon.3;Parent=LotjaGi1g1v0022800.2
LjG1.1_chr1	PGSB	CDS	2778428	2778912	.	+	2	ID=LotjaGi1g1v0022800.2.CDS.3;Parent=LotjaGi1g1v0022800.2
LjG1.1_chr1	PGSB	exon	2779181	2779414	.	+	.	ID=LotjaGi1g1v0022800.2.exon.4;Parent=LotjaGi1g1v0022800.2
LjG1.1_chr1	PGSB	CDS	2779181	2779414	.	+	0	ID=LotjaGi1g1v0022800.2.CDS.4;Parent=LotjaGi1g1v0022800.2
LjG1.1_chr1	PGSB	CDS	2779936	2780190	.	+	0	ID=LotjaGi1g1v0022800.2.CDS.5;Parent=LotjaGi1g1v0022800.2
LjG1.1_chr1	PGSB	exon	2779936	2781558	.	+	.	ID=LotjaGi1g1v0022800.2.exon.5;Parent=LotjaGi1g1v0022800.2
LjG1.1_chr1	PGSB	three_prime_UTR	2780191	2781558	.	+	.	ID=LotjaGi1g1v0022800.2.three_prime_UTR.2;Parent=LotjaGi1g1v0022800.2
LjG1.1_chr1	PGSB	mRNA	2777595	2780190	.	+	.	ID=LotjaGi1g1v0022800.3;Parent=LotjaGi1g1v0022800
LjG1.1_chr1	PGSB	five_prime_UTR	2777595	2777828	.	+	.	ID=LotjaGi1g1v0022800.3.five_prime_UTR.1;Parent=LotjaGi1g1v0022800.3
LjG1.1_chr1	PGSB	exon	2777595	2777849	.	+	.	ID=LotjaGi1g1v0022800.3.exon.1;Parent=LotjaGi1g1v0022800.3
LjG1.1_chr1	PGSB	CDS	2777829	2777849	.	+	0	ID=LotjaGi1g1v0022800.3.CDS.1;Parent=LotjaGi1g1v0022800.3
LjG1.1_chr1	PGSB	exon	2778093	2778192	.	+	.	ID=LotjaGi1g1v0022800.3.exon.2;Parent=LotjaGi1g1v0022800.3
LjG1.1_chr1	PGSB	CDS	2778093	2778192	.	+	0	ID=LotjaGi1g1v0022800.3.CDS.2;Parent=LotjaGi1g1v0022800.3
LjG1.1_chr1	PGSB	exon	2778428	2778603	.	+	.	ID=LotjaGi1g1v0022800.3.exon.3;Parent=LotjaGi1g1v0022800.3
LjG1.1_chr1	PGSB	CDS	2778428	2778603	.	+	2	ID=LotjaGi1g1v0022800.3.CDS.3;Parent=LotjaGi1g1v0022800.3
LjG1.1_chr1	PGSB	exon	2778745	2778912	.	+	.	ID=LotjaGi1g1v0022800.3.exon.4;Parent=LotjaGi1g1v0022800.3
LjG1.1_chr1	PGSB	CDS	2778745	2778912	.	+	0	ID=LotjaGi1g1v0022800.3.CDS.4;Parent=LotjaGi1g1v0022800.3
LjG1.1_chr1	PGSB	exon	2779181	2779414	.	+	.	ID=LotjaGi1g1v0022800.3.exon.5;Parent=LotjaGi1g1v0022800.3
LjG1.1_chr1	PGSB	CDS	2779181	2779414	.	+	0	ID=LotjaGi1g1v0022800.3.CDS.5;Parent=LotjaGi1g1v0022800.3
LjG1.1_chr1	PGSB	exon	2779936	2780190	.	+	.	ID=LotjaGi1g1v0022800.3.exon.6;Parent=LotjaGi1g1v0022800.3
LjG1.1_chr1	PGSB	CDS	2779936	2780190	.	+	0	ID=LotjaGi1g1v0022800.3.CDS.6;Parent=LotjaGi1g1v0022800.3
###
LjG1.1_chr1	PGSB	gene	2787757	2792383	.	+	.	ID=LotjaGi1g1v0022900
LjG1.1_chr1	PGSB	mRNA	2787757	2792383	.	+	.	ID=LotjaGi1g1v0022900.1;Parent=LotjaGi1g1v0022900
LjG1.1_chr1	PGSB	five_prime_UTR	2787757	2787949	.	+	.	ID=LotjaGi1g1v0022900.1.five_prime_UTR.1;Parent=LotjaGi1g1v0022900.1
LjG1.1_chr1	PGSB	exon	2787757	2788090	.	+	.	ID=LotjaGi1g1v0022900.1.exon.1;Parent=LotjaGi1g1v0022900.1
LjG1.1_chr1	PGSB	CDS	2787950	2788090	.	+	0	ID=LotjaGi1g1v0022900.1.CDS.1;Parent=LotjaGi1g1v0022900.1
LjG1.1_chr1	PGSB	exon	2788627	2788779	.	+	.	ID=LotjaGi1g1v0022900.1.exon.2;Parent=LotjaGi1g1v0022900.1
LjG1.1_chr1	PGSB	CDS	2788627	2788779	.	+	0	ID=LotjaGi1g1v0022900.1.CDS.2;Parent=LotjaGi1g1v0022900.1
LjG1.1_chr1	PGSB	exon	2789555	2789617	.	+	.	ID=LotjaGi1g1v0022900.1.exon.3;Parent=LotjaGi1g1v0022900.1
LjG1.1_chr1	PGSB	CDS	2789555	2789617	.	+	0	ID=LotjaGi1g1v0022900.1.CDS.3;Parent=LotjaGi1g1v0022900.1
LjG1.1_chr1	PGSB	exon	2789755	2789840	.	+	.	ID=LotjaGi1g1v0022900.1.exon.4;Parent=LotjaGi1g1v0022900.1
LjG1.1_chr1	PGSB	CDS	2789755	2789840	.	+	0	ID=LotjaGi1g1v0022900.1.CDS.4;Parent=LotjaGi1g1v0022900.1
LjG1.1_chr1	PGSB	exon	2790526	2790601	.	+	.	ID=LotjaGi1g1v0022900.1.exon.5;Parent=LotjaGi1g1v0022900.1
LjG1.1_chr1	PGSB	CDS	2790526	2790601	.	+	1	ID=LotjaGi1g1v0022900.1.CDS.5;Parent=LotjaGi1g1v0022900.1
LjG1.1_chr1	PGSB	exon	2790695	2790963	.	+	.	ID=LotjaGi1g1v0022900.1.exon.6;Parent=LotjaGi1g1v0022900.1
LjG1.1_chr1	PGSB	CDS	2790695	2790963	.	+	0	ID=LotjaGi1g1v0022900.1.CDS.6;Parent=LotjaGi1g1v0022900.1
LjG1.1_chr1	PGSB	exon	2791038	2791116	.	+	.	ID=LotjaGi1g1v0022900.1.exon.7;Parent=LotjaGi1g1v0022900.1
LjG1.1_chr1	PGSB	CDS	2791038	2791116	.	+	1	ID=LotjaGi1g1v0022900.1.CDS.7;Parent=LotjaGi1g1v0022900.1
LjG1.1_chr1	PGSB	CDS	2791728	2791778	.	+	0	ID=LotjaGi1g1v0022900.1.CDS.8;Parent=LotjaGi1g1v0022900.1
LjG1.1_chr1	PGSB	exon	2791728	2792383	.	+	.	ID=LotjaGi1g1v0022900.1.exon.8;Parent=LotjaGi1g1v0022900.1
LjG1.1_chr1	PGSB	three_prime_UTR	2791779	2792383	.	+	.	ID=LotjaGi1g1v0022900.1.three_prime_UTR.2;Parent=LotjaGi1g1v0022900.1
LjG1.1_chr1	PGSB	mRNA	2787939	2791223	.	+	.	ID=LotjaGi1g1v0022900.2;Parent=LotjaGi1g1v0022900
LjG1.1_chr1	PGSB	five_prime_UTR	2787939	2787949	.	+	.	ID=LotjaGi1g1v0022900.2.five_prime_UTR.1;Parent=LotjaGi1g1v0022900.2
LjG1.1_chr1	PGSB	exon	2787939	2788090	.	+	.	ID=LotjaGi1g1v0022900.2.exon.1;Parent=LotjaGi1g1v0022900.2
LjG1.1_chr1	PGSB	CDS	2787950	2788090	.	+	0	ID=LotjaGi1g1v0022900.2.CDS.1;Parent=LotjaGi1g1v0022900.2
LjG1.1_chr1	PGSB	exon	2788627	2788779	.	+	.	ID=LotjaGi1g1v0022900.2.exon.2;Parent=LotjaGi1g1v0022900.2
LjG1.1_chr1	PGSB	CDS	2788627	2788779	.	+	0	ID=LotjaGi1g1v0022900.2.CDS.2;Parent=LotjaGi1g1v0022900.2
LjG1.1_chr1	PGSB	exon	2789555	2789617	.	+	.	ID=LotjaGi1g1v0022900.2.exon.3;Parent=LotjaGi1g1v0022900.2
LjG1.1_chr1	PGSB	CDS	2789555	2789617	.	+	0	ID=LotjaGi1g1v0022900.2.CDS.3;Parent=LotjaGi1g1v0022900.2
LjG1.1_chr1	PGSB	exon	2789755	2789840	.	+	.	ID=LotjaGi1g1v0022900.2.exon.4;Parent=LotjaGi1g1v0022900.2
LjG1.1_chr1	PGSB	CDS	2789755	2789840	.	+	0	ID=LotjaGi1g1v0022900.2.CDS.4;Parent=LotjaGi1g1v0022900.2
LjG1.1_chr1	PGSB	exon	2790526	2790601	.	+	.	ID=LotjaGi1g1v0022900.2.exon.5;Parent=LotjaGi1g1v0022900.2
LjG1.1_chr1	PGSB	CDS	2790526	2790601	.	+	1	ID=LotjaGi1g1v0022900.2.CDS.5;Parent=LotjaGi1g1v0022900.2
LjG1.1_chr1	PGSB	exon	2790695	2790963	.	+	.	ID=LotjaGi1g1v0022900.2.exon.6;Parent=LotjaGi1g1v0022900.2
LjG1.1_chr1	PGSB	CDS	2790695	2790963	.	+	0	ID=LotjaGi1g1v0022900.2.CDS.6;Parent=LotjaGi1g1v0022900.2
LjG1.1_chr1	PGSB	exon	2791038	2791116	.	+	.	ID=LotjaGi1g1v0022900.2.exon.7;Parent=LotjaGi1g1v0022900.2
LjG1.1_chr1	PGSB	CDS	2791038	2791116	.	+	1	ID=LotjaGi1g1v0022900.2.CDS.7;Parent=LotjaGi1g1v0022900.2
LjG1.1_chr1	PGSB	CDS	2791176	2791211	.	+	0	ID=LotjaGi1g1v0022900.2.CDS.8;Parent=LotjaGi1g1v0022900.2
LjG1.1_chr1	PGSB	exon	2791176	2791223	.	+	.	ID=LotjaGi1g1v0022900.2.exon.8;Parent=LotjaGi1g1v0022900.2
LjG1.1_chr1	PGSB	three_prime_UTR	2791212	2791223	.	+	.	ID=LotjaGi1g1v0022900.2.three_prime_UTR.2;Parent=LotjaGi1g1v0022900.2
LjG1.1_chr1	PGSB	mRNA	2787950	2791419	.	+	.	ID=LotjaGi1g1v0022900.3;Parent=LotjaGi1g1v0022900
LjG1.1_chr1	PGSB	exon	2787950	2788090	.	+	.	ID=LotjaGi1g1v0022900.3.exon.1;Parent=LotjaGi1g1v0022900.3
LjG1.1_chr1	PGSB	five_prime_UTR	2787950	2788090	.	+	.	ID=LotjaGi1g1v0022900.3.five_prime_UTR.1;Parent=LotjaGi1g1v0022900.3
LjG1.1_chr1	PGSB	exon	2788161	2788224	.	+	.	ID=LotjaGi1g1v0022900.3.exon.2;Parent=LotjaGi1g1v0022900.3
LjG1.1_chr1	PGSB	five_prime_UTR	2788161	2788224	.	+	.	ID=LotjaGi1g1v0022900.3.five_prime_UTR.2;Parent=LotjaGi1g1v0022900.3
LjG1.1_chr1	PGSB	five_prime_UTR	2788627	2788659	.	+	.	ID=LotjaGi1g1v0022900.3.five_prime_UTR.3;Parent=LotjaGi1g1v0022900.3
LjG1.1_chr1	PGSB	exon	2788627	2788779	.	+	.	ID=LotjaGi1g1v0022900.3.exon.3;Parent=LotjaGi1g1v0022900.3
LjG1.1_chr1	PGSB	CDS	2788660	2788779	.	+	0	ID=LotjaGi1g1v0022900.3.CDS.1;Parent=LotjaGi1g1v0022900.3
LjG1.1_chr1	PGSB	exon	2789555	2789617	.	+	.	ID=LotjaGi1g1v0022900.3.exon.4;Parent=LotjaGi1g1v0022900.3
LjG1.1_chr1	PGSB	CDS	2789555	2789617	.	+	0	ID=LotjaGi1g1v0022900.3.CDS.2;Parent=LotjaGi1g1v0022900.3
LjG1.1_chr1	PGSB	exon	2789755	2789840	.	+	.	ID=LotjaGi1g1v0022900.3.exon.5;Parent=LotjaGi1g1v0022900.3
LjG1.1_chr1	PGSB	CDS	2789755	2789840	.	+	0	ID=LotjaGi1g1v0022900.3.CDS.3;Parent=LotjaGi1g1v0022900.3
LjG1.1_chr1	PGSB	exon	2790526	2790601	.	+	.	ID=LotjaGi1g1v0022900.3.exon.6;Parent=LotjaGi1g1v0022900.3
LjG1.1_chr1	PGSB	CDS	2790526	2790601	.	+	1	ID=LotjaGi1g1v0022900.3.CDS.4;Parent=LotjaGi1g1v0022900.3
LjG1.1_chr1	PGSB	exon	2790695	2790963	.	+	.	ID=LotjaGi1g1v0022900.3.exon.7;Parent=LotjaGi1g1v0022900.3
LjG1.1_chr1	PGSB	CDS	2790695	2790963	.	+	0	ID=LotjaGi1g1v0022900.3.CDS.5;Parent=LotjaGi1g1v0022900.3
LjG1.1_chr1	PGSB	exon	2791038	2791116	.	+	.	ID=LotjaGi1g1v0022900.3.exon.8;Parent=LotjaGi1g1v0022900.3
LjG1.1_chr1	PGSB	CDS	2791038	2791116	.	+	1	ID=LotjaGi1g1v0022900.3.CDS.6;Parent=LotjaGi1g1v0022900.3
LjG1.1_chr1	PGSB	CDS	2791377	2791382	.	+	0	ID=LotjaGi1g1v0022900.3.CDS.7;Parent=LotjaGi1g1v0022900.3
LjG1.1_chr1	PGSB	exon	2791377	2791419	.	+	.	ID=LotjaGi1g1v0022900.3.exon.9;Parent=LotjaGi1g1v0022900.3
LjG1.1_chr1	PGSB	three_prime_UTR	2791383	2791419	.	+	.	ID=LotjaGi1g1v0022900.3.three_prime_UTR.4;Parent=LotjaGi1g1v0022900.3
###
LjG1.1_chr1	PGSB	gene	2792916	2800721	.	+	.	ID=LotjaGi1g1v0023000
LjG1.1_chr1	PGSB	mRNA	2792916	2800721	.	+	.	ID=LotjaGi1g1v0023000.1;Parent=LotjaGi1g1v0023000
LjG1.1_chr1	PGSB	five_prime_UTR	2792916	2793222	.	+	.	ID=LotjaGi1g1v0023000.1.five_prime_UTR.1;Parent=LotjaGi1g1v0023000.1
LjG1.1_chr1	PGSB	exon	2792916	2793633	.	+	.	ID=LotjaGi1g1v0023000.1.exon.1;Parent=LotjaGi1g1v0023000.1
LjG1.1_chr1	PGSB	CDS	2793223	2793633	.	+	0	ID=LotjaGi1g1v0023000.1.CDS.1;Parent=LotjaGi1g1v0023000.1
LjG1.1_chr1	PGSB	exon	2794395	2794534	.	+	.	ID=LotjaGi1g1v0023000.1.exon.2;Parent=LotjaGi1g1v0023000.1
LjG1.1_chr1	PGSB	CDS	2794395	2794534	.	+	0	ID=LotjaGi1g1v0023000.1.CDS.2;Parent=LotjaGi1g1v0023000.1
LjG1.1_chr1	PGSB	exon	2795215	2795566	.	+	.	ID=LotjaGi1g1v0023000.1.exon.3;Parent=LotjaGi1g1v0023000.1
LjG1.1_chr1	PGSB	CDS	2795215	2795566	.	+	1	ID=LotjaGi1g1v0023000.1.CDS.3;Parent=LotjaGi1g1v0023000.1
LjG1.1_chr1	PGSB	exon	2795963	2796211	.	+	.	ID=LotjaGi1g1v0023000.1.exon.4;Parent=LotjaGi1g1v0023000.1
LjG1.1_chr1	PGSB	CDS	2795963	2796211	.	+	0	ID=LotjaGi1g1v0023000.1.CDS.4;Parent=LotjaGi1g1v0023000.1
LjG1.1_chr1	PGSB	exon	2796783	2796906	.	+	.	ID=LotjaGi1g1v0023000.1.exon.5;Parent=LotjaGi1g1v0023000.1
LjG1.1_chr1	PGSB	CDS	2796783	2796906	.	+	0	ID=LotjaGi1g1v0023000.1.CDS.5;Parent=LotjaGi1g1v0023000.1
LjG1.1_chr1	PGSB	CDS	2797041	2797126	.	+	2	ID=LotjaGi1g1v0023000.1.CDS.6;Parent=LotjaGi1g1v0023000.1
LjG1.1_chr1	PGSB	exon	2797041	2797464	.	+	.	ID=LotjaGi1g1v0023000.1.exon.6;Parent=LotjaGi1g1v0023000.1
LjG1.1_chr1	PGSB	three_prime_UTR	2797127	2797464	.	+	.	ID=LotjaGi1g1v0023000.1.three_prime_UTR.2;Parent=LotjaGi1g1v0023000.1
LjG1.1_chr1	PGSB	exon	2800689	2800721	.	+	.	ID=LotjaGi1g1v0023000.1.exon.7;Parent=LotjaGi1g1v0023000.1
LjG1.1_chr1	PGSB	three_prime_UTR	2800689	2800721	.	+	.	ID=LotjaGi1g1v0023000.1.three_prime_UTR.3;Parent=LotjaGi1g1v0023000.1
###
LjG1.1_chr1	PGSB	gene	2798242	2804818	.	-	.	ID=LotjaGi1g1v0023100
LjG1.1_chr1	PGSB	mRNA	2798242	2804818	.	-	.	ID=LotjaGi1g1v0023100.1;Parent=LotjaGi1g1v0023100
LjG1.1_chr1	PGSB	exon	2798242	2798358	.	-	.	ID=LotjaGi1g1v0023100.1.exon.1;Parent=LotjaGi1g1v0023100.1
LjG1.1_chr1	PGSB	three_prime_UTR	2798242	2798358	.	-	.	ID=LotjaGi1g1v0023100.1.three_prime_UTR.1;Parent=LotjaGi1g1v0023100.1
LjG1.1_chr1	PGSB	three_prime_UTR	2801610	2801738	.	-	.	ID=LotjaGi1g1v0023100.1.three_prime_UTR.2;Parent=LotjaGi1g1v0023100.1
LjG1.1_chr1	PGSB	exon	2801610	2804818	.	-	.	ID=LotjaGi1g1v0023100.1.exon.2;Parent=LotjaGi1g1v0023100.1
LjG1.1_chr1	PGSB	CDS	2801739	2804750	.	-	0	ID=LotjaGi1g1v0023100.1.CDS.1;Parent=LotjaGi1g1v0023100.1
LjG1.1_chr1	PGSB	five_prime_UTR	2804751	2804818	.	-	.	ID=LotjaGi1g1v0023100.1.five_prime_UTR.3;Parent=LotjaGi1g1v0023100.1
###
###
###
LjG1.1_chr1	PGSB	gene	2822063	2831264	.	+	.	ID=LotjaGi1g1v0023400
LjG1.1_chr1	PGSB	mRNA	2822063	2831264	.	+	.	ID=LotjaGi1g1v0023400.1;Parent=LotjaGi1g1v0023400
LjG1.1_chr1	PGSB	exon	2822063	2822703	.	+	.	ID=LotjaGi1g1v0023400.1.exon.1;Parent=LotjaGi1g1v0023400.1
LjG1.1_chr1	PGSB	five_prime_UTR	2822063	2822703	.	+	.	ID=LotjaGi1g1v0023400.1.five_prime_UTR.1;Parent=LotjaGi1g1v0023400.1
LjG1.1_chr1	PGSB	exon	2824597	2824975	.	+	.	ID=LotjaGi1g1v0023400.1.exon.2;Parent=LotjaGi1g1v0023400.1
LjG1.1_chr1	PGSB	five_prime_UTR	2824597	2824975	.	+	.	ID=LotjaGi1g1v0023400.1.five_prime_UTR.2;Parent=LotjaGi1g1v0023400.1
LjG1.1_chr1	PGSB	five_prime_UTR	2825523	2827847	.	+	.	ID=LotjaGi1g1v0023400.1.five_prime_UTR.3;Parent=LotjaGi1g1v0023400.1
LjG1.1_chr1	PGSB	exon	2825523	2827958	.	+	.	ID=LotjaGi1g1v0023400.1.exon.3;Parent=LotjaGi1g1v0023400.1
LjG1.1_chr1	PGSB	CDS	2827848	2827958	.	+	0	ID=LotjaGi1g1v0023400.1.CDS.1;Parent=LotjaGi1g1v0023400.1
LjG1.1_chr1	PGSB	exon	2828265	2828419	.	+	.	ID=LotjaGi1g1v0023400.1.exon.4;Parent=LotjaGi1g1v0023400.1
LjG1.1_chr1	PGSB	CDS	2828265	2828419	.	+	0	ID=LotjaGi1g1v0023400.1.CDS.2;Parent=LotjaGi1g1v0023400.1
LjG1.1_chr1	PGSB	CDS	2829650	2829698	.	+	1	ID=LotjaGi1g1v0023400.1.CDS.3;Parent=LotjaGi1g1v0023400.1
LjG1.1_chr1	PGSB	exon	2829650	2829747	.	+	.	ID=LotjaGi1g1v0023400.1.exon.5;Parent=LotjaGi1g1v0023400.1
LjG1.1_chr1	PGSB	three_prime_UTR	2829699	2829747	.	+	.	ID=LotjaGi1g1v0023400.1.three_prime_UTR.4;Parent=LotjaGi1g1v0023400.1
LjG1.1_chr1	PGSB	exon	2830613	2831264	.	+	.	ID=LotjaGi1g1v0023400.1.exon.6;Parent=LotjaGi1g1v0023400.1
LjG1.1_chr1	PGSB	three_prime_UTR	2830613	2831264	.	+	.	ID=LotjaGi1g1v0023400.1.three_prime_UTR.5;Parent=LotjaGi1g1v0023400.1
###
LjG1.1_chr1	PGSB	gene	2837202	2843078	.	+	.	ID=LotjaGi1g1v0023500
LjG1.1_chr1	PGSB	mRNA	2837202	2843078	.	+	.	ID=LotjaGi1g1v0023500.1;Parent=LotjaGi1g1v0023500
LjG1.1_chr1	PGSB	five_prime_UTR	2837202	2838074	.	+	.	ID=LotjaGi1g1v0023500.1.five_prime_UTR.1;Parent=LotjaGi1g1v0023500.1
LjG1.1_chr1	PGSB	exon	2837202	2838176	.	+	.	ID=LotjaGi1g1v0023500.1.exon.1;Parent=LotjaGi1g1v0023500.1
LjG1.1_chr1	PGSB	CDS	2838075	2838176	.	+	0	ID=LotjaGi1g1v0023500.1.CDS.1;Parent=LotjaGi1g1v0023500.1
LjG1.1_chr1	PGSB	exon	2838626	2839045	.	+	.	ID=LotjaGi1g1v0023500.1.exon.2;Parent=LotjaGi1g1v0023500.1
LjG1.1_chr1	PGSB	CDS	2838626	2839045	.	+	0	ID=LotjaGi1g1v0023500.1.CDS.2;Parent=LotjaGi1g1v0023500.1
LjG1.1_chr1	PGSB	exon	2840177	2840452	.	+	.	ID=LotjaGi1g1v0023500.1.exon.3;Parent=LotjaGi1g1v0023500.1
LjG1.1_chr1	PGSB	CDS	2840177	2840452	.	+	0	ID=LotjaGi1g1v0023500.1.CDS.3;Parent=LotjaGi1g1v0023500.1
LjG1.1_chr1	PGSB	CDS	2842155	2842511	.	+	0	ID=LotjaGi1g1v0023500.1.CDS.4;Parent=LotjaGi1g1v0023500.1
LjG1.1_chr1	PGSB	exon	2842155	2843078	.	+	.	ID=LotjaGi1g1v0023500.1.exon.4;Parent=LotjaGi1g1v0023500.1
LjG1.1_chr1	PGSB	three_prime_UTR	2842512	2843078	.	+	.	ID=LotjaGi1g1v0023500.1.three_prime_UTR.2;Parent=LotjaGi1g1v0023500.1
LjG1.1_chr1	PGSB	mRNA	2838063	2840670	.	+	.	ID=LotjaGi1g1v0023500.2;Parent=LotjaGi1g1v0023500
LjG1.1_chr1	PGSB	five_prime_UTR	2838063	2838074	.	+	.	ID=LotjaGi1g1v0023500.2.five_prime_UTR.1;Parent=LotjaGi1g1v0023500.2
LjG1.1_chr1	PGSB	exon	2838063	2838176	.	+	.	ID=LotjaGi1g1v0023500.2.exon.1;Parent=LotjaGi1g1v0023500.2
LjG1.1_chr1	PGSB	CDS	2838075	2838176	.	+	0	ID=LotjaGi1g1v0023500.2.CDS.1;Parent=LotjaGi1g1v0023500.2
LjG1.1_chr1	PGSB	exon	2838626	2839045	.	+	.	ID=LotjaGi1g1v0023500.2.exon.2;Parent=LotjaGi1g1v0023500.2
LjG1.1_chr1	PGSB	CDS	2838626	2839045	.	+	0	ID=LotjaGi1g1v0023500.2.CDS.2;Parent=LotjaGi1g1v0023500.2
LjG1.1_chr1	PGSB	exon	2840177	2840452	.	+	.	ID=LotjaGi1g1v0023500.2.exon.3;Parent=LotjaGi1g1v0023500.2
LjG1.1_chr1	PGSB	CDS	2840177	2840452	.	+	0	ID=LotjaGi1g1v0023500.2.CDS.3;Parent=LotjaGi1g1v0023500.2
LjG1.1_chr1	PGSB	exon	2840659	2840670	.	+	.	ID=LotjaGi1g1v0023500.2.exon.4;Parent=LotjaGi1g1v0023500.2
LjG1.1_chr1	PGSB	CDS	2840659	2840670	.	+	0	ID=LotjaGi1g1v0023500.2.CDS.4;Parent=LotjaGi1g1v0023500.2
LjG1.1_chr1	PGSB	mRNA	2838066	2842511	.	+	.	ID=LotjaGi1g1v0023500.3;Parent=LotjaGi1g1v0023500
LjG1.1_chr1	PGSB	five_prime_UTR	2838066	2838074	.	+	.	ID=LotjaGi1g1v0023500.3.five_prime_UTR.1;Parent=LotjaGi1g1v0023500.3
LjG1.1_chr1	PGSB	exon	2838066	2838176	.	+	.	ID=LotjaGi1g1v0023500.3.exon.1;Parent=LotjaGi1g1v0023500.3
LjG1.1_chr1	PGSB	CDS	2838075	2838176	.	+	0	ID=LotjaGi1g1v0023500.3.CDS.1;Parent=LotjaGi1g1v0023500.3
LjG1.1_chr1	PGSB	exon	2838662	2839045	.	+	.	ID=LotjaGi1g1v0023500.3.exon.2;Parent=LotjaGi1g1v0023500.3
LjG1.1_chr1	PGSB	CDS	2838662	2839045	.	+	0	ID=LotjaGi1g1v0023500.3.CDS.2;Parent=LotjaGi1g1v0023500.3
LjG1.1_chr1	PGSB	exon	2840177	2840452	.	+	.	ID=LotjaGi1g1v0023500.3.exon.3;Parent=LotjaGi1g1v0023500.3
LjG1.1_chr1	PGSB	CDS	2840177	2840452	.	+	0	ID=LotjaGi1g1v0023500.3.CDS.3;Parent=LotjaGi1g1v0023500.3
LjG1.1_chr1	PGSB	exon	2842155	2842511	.	+	.	ID=LotjaGi1g1v0023500.3.exon.4;Parent=LotjaGi1g1v0023500.3
LjG1.1_chr1	PGSB	CDS	2842155	2842511	.	+	0	ID=LotjaGi1g1v0023500.3.CDS.4;Parent=LotjaGi1g1v0023500.3
LjG1.1_chr1	PGSB	mRNA	2838066	2842511	.	+	.	ID=LotjaGi1g1v0023500.4;Parent=LotjaGi1g1v0023500
LjG1.1_chr1	PGSB	five_prime_UTR	2838066	2838074	.	+	.	ID=LotjaGi1g1v0023500.4.five_prime_UTR.1;Parent=LotjaGi1g1v0023500.4
LjG1.1_chr1	PGSB	exon	2838066	2838176	.	+	.	ID=LotjaGi1g1v0023500.4.exon.1;Parent=LotjaGi1g1v0023500.4
LjG1.1_chr1	PGSB	CDS	2838075	2838176	.	+	0	ID=LotjaGi1g1v0023500.4.CDS.1;Parent=LotjaGi1g1v0023500.4
LjG1.1_chr1	PGSB	exon	2838662	2839045	.	+	.	ID=LotjaGi1g1v0023500.4.exon.2;Parent=LotjaGi1g1v0023500.4
LjG1.1_chr1	PGSB	CDS	2838662	2839045	.	+	0	ID=LotjaGi1g1v0023500.4.CDS.2;Parent=LotjaGi1g1v0023500.4
LjG1.1_chr1	PGSB	exon	2840177	2840452	.	+	.	ID=LotjaGi1g1v0023500.4.exon.3;Parent=LotjaGi1g1v0023500.4
LjG1.1_chr1	PGSB	CDS	2840177	2840452	.	+	0	ID=LotjaGi1g1v0023500.4.CDS.3;Parent=LotjaGi1g1v0023500.4
LjG1.1_chr1	PGSB	exon	2842227	2842511	.	+	.	ID=LotjaGi1g1v0023500.4.exon.4;Parent=LotjaGi1g1v0023500.4
LjG1.1_chr1	PGSB	CDS	2842227	2842511	.	+	0	ID=LotjaGi1g1v0023500.4.CDS.4;Parent=LotjaGi1g1v0023500.4
LjG1.1_chr1	PGSB	mRNA	2840174	2842511	.	+	.	ID=LotjaGi1g1v0023500.5;Parent=LotjaGi1g1v0023500
LjG1.1_chr1	PGSB	exon	2840174	2840452	.	+	.	ID=LotjaGi1g1v0023500.5.exon.1;Parent=LotjaGi1g1v0023500.5
LjG1.1_chr1	PGSB	CDS	2840324	2840452	.	+	0	ID=LotjaGi1g1v0023500.5.CDS.1;Parent=LotjaGi1g1v0023500.5
LjG1.1_chr1	PGSB	exon	2842155	2842511	.	+	.	ID=LotjaGi1g1v0023500.5.exon.2;Parent=LotjaGi1g1v0023500.5
LjG1.1_chr1	PGSB	CDS	2842155	2842511	.	+	0	ID=LotjaGi1g1v0023500.5.CDS.2;Parent=LotjaGi1g1v0023500.5
###
LjG1.1_chr1	PGSB	gene	2847348	2850780	.	-	.	ID=LotjaGi1g1v0023600
LjG1.1_chr1	PGSB	mRNA	2847348	2850780	.	-	.	ID=LotjaGi1g1v0023600.1;Parent=LotjaGi1g1v0023600
LjG1.1_chr1	PGSB	three_prime_UTR	2847348	2847858	.	-	.	ID=LotjaGi1g1v0023600.1.three_prime_UTR.1;Parent=LotjaGi1g1v0023600.1
LjG1.1_chr1	PGSB	exon	2847348	2848767	.	-	.	ID=LotjaGi1g1v0023600.1.exon.1;Parent=LotjaGi1g1v0023600.1
LjG1.1_chr1	PGSB	CDS	2847859	2848767	.	-	0	ID=LotjaGi1g1v0023600.1.CDS.1;Parent=LotjaGi1g1v0023600.1
LjG1.1_chr1	PGSB	exon	2848855	2848995	.	-	.	ID=LotjaGi1g1v0023600.1.exon.2;Parent=LotjaGi1g1v0023600.1
LjG1.1_chr1	PGSB	CDS	2848855	2848995	.	-	0	ID=LotjaGi1g1v0023600.1.CDS.2;Parent=LotjaGi1g1v0023600.1
LjG1.1_chr1	PGSB	exon	2849155	2849230	.	-	.	ID=LotjaGi1g1v0023600.1.exon.3;Parent=LotjaGi1g1v0023600.1
LjG1.1_chr1	PGSB	CDS	2849155	2849230	.	-	1	ID=LotjaGi1g1v0023600.1.CDS.3;Parent=LotjaGi1g1v0023600.1
LjG1.1_chr1	PGSB	exon	2849454	2849563	.	-	.	ID=LotjaGi1g1v0023600.1.exon.4;Parent=LotjaGi1g1v0023600.1
LjG1.1_chr1	PGSB	CDS	2849454	2849563	.	-	0	ID=LotjaGi1g1v0023600.1.CDS.4;Parent=LotjaGi1g1v0023600.1
LjG1.1_chr1	PGSB	exon	2850306	2850406	.	-	.	ID=LotjaGi1g1v0023600.1.exon.5;Parent=LotjaGi1g1v0023600.1
LjG1.1_chr1	PGSB	CDS	2850306	2850406	.	-	2	ID=LotjaGi1g1v0023600.1.CDS.5;Parent=LotjaGi1g1v0023600.1
LjG1.1_chr1	PGSB	CDS	2850493	2850589	.	-	0	ID=LotjaGi1g1v0023600.1.CDS.6;Parent=LotjaGi1g1v0023600.1
LjG1.1_chr1	PGSB	exon	2850493	2850780	.	-	.	ID=LotjaGi1g1v0023600.1.exon.6;Parent=LotjaGi1g1v0023600.1
LjG1.1_chr1	PGSB	five_prime_UTR	2850590	2850780	.	-	.	ID=LotjaGi1g1v0023600.1.five_prime_UTR.2;Parent=LotjaGi1g1v0023600.1
###
LjG1.1_chr1	PGSB	gene	2856604	2861119	.	+	.	ID=LotjaGi1g1v0023700
LjG1.1_chr1	PGSB	mRNA	2856604	2861119	.	+	.	ID=LotjaGi1g1v0023700.1;Parent=LotjaGi1g1v0023700
LjG1.1_chr1	PGSB	exon	2856604	2857109	.	+	.	ID=LotjaGi1g1v0023700.1.exon.1;Parent=LotjaGi1g1v0023700.1
LjG1.1_chr1	PGSB	five_prime_UTR	2856604	2857109	.	+	.	ID=LotjaGi1g1v0023700.1.five_prime_UTR.1;Parent=LotjaGi1g1v0023700.1
LjG1.1_chr1	PGSB	five_prime_UTR	2857301	2857307	.	+	.	ID=LotjaGi1g1v0023700.1.five_prime_UTR.2;Parent=LotjaGi1g1v0023700.1
LjG1.1_chr1	PGSB	exon	2857301	2861119	.	+	.	ID=LotjaGi1g1v0023700.1.exon.2;Parent=LotjaGi1g1v0023700.1
LjG1.1_chr1	PGSB	CDS	2857308	2857808	.	+	0	ID=LotjaGi1g1v0023700.1.CDS.1;Parent=LotjaGi1g1v0023700.1
LjG1.1_chr1	PGSB	three_prime_UTR	2857809	2861119	.	+	.	ID=LotjaGi1g1v0023700.1.three_prime_UTR.3;Parent=LotjaGi1g1v0023700.1
###
LjG1.1_chr1	PGSB	gene	2861720	2865736	.	-	.	ID=LotjaGi1g1v0023800
LjG1.1_chr1	PGSB	mRNA	2861720	2865736	.	-	.	ID=LotjaGi1g1v0023800.1;Parent=LotjaGi1g1v0023800
LjG1.1_chr1	PGSB	three_prime_UTR	2861720	2862191	.	-	.	ID=LotjaGi1g1v0023800.1.three_prime_UTR.1;Parent=LotjaGi1g1v0023800.1
LjG1.1_chr1	PGSB	exon	2861720	2862491	.	-	.	ID=LotjaGi1g1v0023800.1.exon.1;Parent=LotjaGi1g1v0023800.1
LjG1.1_chr1	PGSB	CDS	2862192	2862491	.	-	0	ID=LotjaGi1g1v0023800.1.CDS.1;Parent=LotjaGi1g1v0023800.1
LjG1.1_chr1	PGSB	exon	2862668	2862816	.	-	.	ID=LotjaGi1g1v0023800.1.exon.2;Parent=LotjaGi1g1v0023800.1
LjG1.1_chr1	PGSB	CDS	2862668	2862816	.	-	2	ID=LotjaGi1g1v0023800.1.CDS.2;Parent=LotjaGi1g1v0023800.1
LjG1.1_chr1	PGSB	exon	2862943	2863030	.	-	.	ID=LotjaGi1g1v0023800.1.exon.3;Parent=LotjaGi1g1v0023800.1
LjG1.1_chr1	PGSB	CDS	2862943	2863030	.	-	0	ID=LotjaGi1g1v0023800.1.CDS.3;Parent=LotjaGi1g1v0023800.1
LjG1.1_chr1	PGSB	exon	2863415	2863726	.	-	.	ID=LotjaGi1g1v0023800.1.exon.4;Parent=LotjaGi1g1v0023800.1
LjG1.1_chr1	PGSB	CDS	2863415	2863726	.	-	0	ID=LotjaGi1g1v0023800.1.CDS.4;Parent=LotjaGi1g1v0023800.1
LjG1.1_chr1	PGSB	exon	2863805	2863960	.	-	.	ID=LotjaGi1g1v0023800.1.exon.5;Parent=LotjaGi1g1v0023800.1
LjG1.1_chr1	PGSB	CDS	2863805	2863960	.	-	0	ID=LotjaGi1g1v0023800.1.CDS.5;Parent=LotjaGi1g1v0023800.1
LjG1.1_chr1	PGSB	exon	2864185	2864400	.	-	.	ID=LotjaGi1g1v0023800.1.exon.6;Parent=LotjaGi1g1v0023800.1
LjG1.1_chr1	PGSB	CDS	2864185	2864400	.	-	0	ID=LotjaGi1g1v0023800.1.CDS.6;Parent=LotjaGi1g1v0023800.1
LjG1.1_chr1	PGSB	exon	2864523	2864774	.	-	.	ID=LotjaGi1g1v0023800.1.exon.7;Parent=LotjaGi1g1v0023800.1
LjG1.1_chr1	PGSB	CDS	2864523	2864774	.	-	0	ID=LotjaGi1g1v0023800.1.CDS.7;Parent=LotjaGi1g1v0023800.1
LjG1.1_chr1	PGSB	exon	2864861	2865064	.	-	.	ID=LotjaGi1g1v0023800.1.exon.8;Parent=LotjaGi1g1v0023800.1
LjG1.1_chr1	PGSB	CDS	2864861	2865064	.	-	0	ID=LotjaGi1g1v0023800.1.CDS.8;Parent=LotjaGi1g1v0023800.1
LjG1.1_chr1	PGSB	CDS	2865166	2865237	.	-	0	ID=LotjaGi1g1v0023800.1.CDS.9;Parent=LotjaGi1g1v0023800.1
LjG1.1_chr1	PGSB	exon	2865166	2865259	.	-	.	ID=LotjaGi1g1v0023800.1.exon.9;Parent=LotjaGi1g1v0023800.1
LjG1.1_chr1	PGSB	five_prime_UTR	2865238	2865259	.	-	.	ID=LotjaGi1g1v0023800.1.five_prime_UTR.2;Parent=LotjaGi1g1v0023800.1
LjG1.1_chr1	PGSB	exon	2865450	2865736	.	-	.	ID=LotjaGi1g1v0023800.1.exon.10;Parent=LotjaGi1g1v0023800.1
LjG1.1_chr1	PGSB	five_prime_UTR	2865450	2865736	.	-	.	ID=LotjaGi1g1v0023800.1.five_prime_UTR.3;Parent=LotjaGi1g1v0023800.1
LjG1.1_chr1	PGSB	mRNA	2862192	2865261	.	-	.	ID=LotjaGi1g1v0023800.2;Parent=LotjaGi1g1v0023800
LjG1.1_chr1	PGSB	exon	2862192	2862491	.	-	.	ID=LotjaGi1g1v0023800.2.exon.1;Parent=LotjaGi1g1v0023800.2
LjG1.1_chr1	PGSB	CDS	2862192	2862491	.	-	0	ID=LotjaGi1g1v0023800.2.CDS.1;Parent=LotjaGi1g1v0023800.2
LjG1.1_chr1	PGSB	exon	2862668	2862816	.	-	.	ID=LotjaGi1g1v0023800.2.exon.2;Parent=LotjaGi1g1v0023800.2
LjG1.1_chr1	PGSB	CDS	2862668	2862816	.	-	2	ID=LotjaGi1g1v0023800.2.CDS.2;Parent=LotjaGi1g1v0023800.2
LjG1.1_chr1	PGSB	exon	2862943	2863030	.	-	.	ID=LotjaGi1g1v0023800.2.exon.3;Parent=LotjaGi1g1v0023800.2
LjG1.1_chr1	PGSB	CDS	2862943	2863030	.	-	0	ID=LotjaGi1g1v0023800.2.CDS.3;Parent=LotjaGi1g1v0023800.2
LjG1.1_chr1	PGSB	exon	2863415	2863726	.	-	.	ID=LotjaGi1g1v0023800.2.exon.4;Parent=LotjaGi1g1v0023800.2
LjG1.1_chr1	PGSB	CDS	2863415	2863726	.	-	0	ID=LotjaGi1g1v0023800.2.CDS.4;Parent=LotjaGi1g1v0023800.2
LjG1.1_chr1	PGSB	exon	2863805	2863960	.	-	.	ID=LotjaGi1g1v0023800.2.exon.5;Parent=LotjaGi1g1v0023800.2
LjG1.1_chr1	PGSB	CDS	2863805	2863960	.	-	0	ID=LotjaGi1g1v0023800.2.CDS.5;Parent=LotjaGi1g1v0023800.2
LjG1.1_chr1	PGSB	exon	2864185	2864400	.	-	.	ID=LotjaGi1g1v0023800.2.exon.6;Parent=LotjaGi1g1v0023800.2
LjG1.1_chr1	PGSB	CDS	2864185	2864400	.	-	0	ID=LotjaGi1g1v0023800.2.CDS.6;Parent=LotjaGi1g1v0023800.2
LjG1.1_chr1	PGSB	exon	2864523	2864774	.	-	.	ID=LotjaGi1g1v0023800.2.exon.7;Parent=LotjaGi1g1v0023800.2
LjG1.1_chr1	PGSB	CDS	2864523	2864774	.	-	0	ID=LotjaGi1g1v0023800.2.CDS.7;Parent=LotjaGi1g1v0023800.2
LjG1.1_chr1	PGSB	exon	2864861	2865064	.	-	.	ID=LotjaGi1g1v0023800.2.exon.8;Parent=LotjaGi1g1v0023800.2
LjG1.1_chr1	PGSB	CDS	2864861	2865064	.	-	0	ID=LotjaGi1g1v0023800.2.CDS.8;Parent=LotjaGi1g1v0023800.2
LjG1.1_chr1	PGSB	CDS	2865166	2865237	.	-	0	ID=LotjaGi1g1v0023800.2.CDS.9;Parent=LotjaGi1g1v0023800.2
LjG1.1_chr1	PGSB	exon	2865166	2865261	.	-	.	ID=LotjaGi1g1v0023800.2.exon.9;Parent=LotjaGi1g1v0023800.2
LjG1.1_chr1	PGSB	mRNA	2862622	2865237	.	-	.	ID=LotjaGi1g1v0023800.3;Parent=LotjaGi1g1v0023800
LjG1.1_chr1	PGSB	three_prime_UTR	2862622	2862634	.	-	.	ID=LotjaGi1g1v0023800.3.three_prime_UTR.1;Parent=LotjaGi1g1v0023800.3
LjG1.1_chr1	PGSB	exon	2862622	2862816	.	-	.	ID=LotjaGi1g1v0023800.3.exon.1;Parent=LotjaGi1g1v0023800.3
LjG1.1_chr1	PGSB	CDS	2862635	2862816	.	-	2	ID=LotjaGi1g1v0023800.3.CDS.1;Parent=LotjaGi1g1v0023800.3
LjG1.1_chr1	PGSB	exon	2862943	2863030	.	-	.	ID=LotjaGi1g1v0023800.3.exon.2;Parent=LotjaGi1g1v0023800.3
LjG1.1_chr1	PGSB	CDS	2862943	2863030	.	-	0	ID=LotjaGi1g1v0023800.3.CDS.2;Parent=LotjaGi1g1v0023800.3
LjG1.1_chr1	PGSB	exon	2863415	2863726	.	-	.	ID=LotjaGi1g1v0023800.3.exon.3;Parent=LotjaGi1g1v0023800.3
LjG1.1_chr1	PGSB	CDS	2863415	2863726	.	-	0	ID=LotjaGi1g1v0023800.3.CDS.3;Parent=LotjaGi1g1v0023800.3
LjG1.1_chr1	PGSB	exon	2863805	2863960	.	-	.	ID=LotjaGi1g1v0023800.3.exon.4;Parent=LotjaGi1g1v0023800.3
LjG1.1_chr1	PGSB	CDS	2863805	2863960	.	-	0	ID=LotjaGi1g1v0023800.3.CDS.4;Parent=LotjaGi1g1v0023800.3
LjG1.1_chr1	PGSB	exon	2864185	2864400	.	-	.	ID=LotjaGi1g1v0023800.3.exon.5;Parent=LotjaGi1g1v0023800.3
LjG1.1_chr1	PGSB	CDS	2864185	2864400	.	-	0	ID=LotjaGi1g1v0023800.3.CDS.5;Parent=LotjaGi1g1v0023800.3
LjG1.1_chr1	PGSB	exon	2864523	2864774	.	-	.	ID=LotjaGi1g1v0023800.3.exon.6;Parent=LotjaGi1g1v0023800.3
LjG1.1_chr1	PGSB	CDS	2864523	2864774	.	-	0	ID=LotjaGi1g1v0023800.3.CDS.6;Parent=LotjaGi1g1v0023800.3
LjG1.1_chr1	PGSB	exon	2864972	2865064	.	-	.	ID=LotjaGi1g1v0023800.3.exon.7;Parent=LotjaGi1g1v0023800.3
LjG1.1_chr1	PGSB	CDS	2864972	2865064	.	-	0	ID=LotjaGi1g1v0023800.3.CDS.7;Parent=LotjaGi1g1v0023800.3
LjG1.1_chr1	PGSB	exon	2865166	2865237	.	-	.	ID=LotjaGi1g1v0023800.3.exon.8;Parent=LotjaGi1g1v0023800.3
LjG1.1_chr1	PGSB	CDS	2865166	2865237	.	-	0	ID=LotjaGi1g1v0023800.3.CDS.8;Parent=LotjaGi1g1v0023800.3
###
LjG1.1_chr1	PGSB	gene	2882922	2889181	.	+	.	ID=LotjaGi1g1v0023900
LjG1.1_chr1	PGSB	mRNA	2882922	2889181	.	+	.	ID=LotjaGi1g1v0023900.1;Parent=LotjaGi1g1v0023900
LjG1.1_chr1	PGSB	exon	2882922	2883128	.	+	.	ID=LotjaGi1g1v0023900.1.exon.1;Parent=LotjaGi1g1v0023900.1
LjG1.1_chr1	PGSB	five_prime_UTR	2882922	2883128	.	+	.	ID=LotjaGi1g1v0023900.1.five_prime_UTR.1;Parent=LotjaGi1g1v0023900.1
LjG1.1_chr1	PGSB	five_prime_UTR	2883762	2883821	.	+	.	ID=LotjaGi1g1v0023900.1.five_prime_UTR.2;Parent=LotjaGi1g1v0023900.1
LjG1.1_chr1	PGSB	exon	2883762	2883899	.	+	.	ID=LotjaGi1g1v0023900.1.exon.2;Parent=LotjaGi1g1v0023900.1
LjG1.1_chr1	PGSB	CDS	2883822	2883899	.	+	0	ID=LotjaGi1g1v0023900.1.CDS.1;Parent=LotjaGi1g1v0023900.1
LjG1.1_chr1	PGSB	exon	2884623	2884876	.	+	.	ID=LotjaGi1g1v0023900.1.exon.3;Parent=LotjaGi1g1v0023900.1
LjG1.1_chr1	PGSB	CDS	2884623	2884876	.	+	0	ID=LotjaGi1g1v0023900.1.CDS.2;Parent=LotjaGi1g1v0023900.1
LjG1.1_chr1	PGSB	exon	2885174	2885325	.	+	.	ID=LotjaGi1g1v0023900.1.exon.4;Parent=LotjaGi1g1v0023900.1
LjG1.1_chr1	PGSB	CDS	2885174	2885325	.	+	1	ID=LotjaGi1g1v0023900.1.CDS.3;Parent=LotjaGi1g1v0023900.1
LjG1.1_chr1	PGSB	exon	2885947	2886088	.	+	.	ID=LotjaGi1g1v0023900.1.exon.5;Parent=LotjaGi1g1v0023900.1
LjG1.1_chr1	PGSB	CDS	2885947	2886088	.	+	2	ID=LotjaGi1g1v0023900.1.CDS.4;Parent=LotjaGi1g1v0023900.1
LjG1.1_chr1	PGSB	exon	2886193	2886349	.	+	.	ID=LotjaGi1g1v0023900.1.exon.6;Parent=LotjaGi1g1v0023900.1
LjG1.1_chr1	PGSB	CDS	2886193	2886349	.	+	1	ID=LotjaGi1g1v0023900.1.CDS.5;Parent=LotjaGi1g1v0023900.1
LjG1.1_chr1	PGSB	exon	2886544	2886591	.	+	.	ID=LotjaGi1g1v0023900.1.exon.7;Parent=LotjaGi1g1v0023900.1
LjG1.1_chr1	PGSB	CDS	2886544	2886591	.	+	0	ID=LotjaGi1g1v0023900.1.CDS.6;Parent=LotjaGi1g1v0023900.1
LjG1.1_chr1	PGSB	exon	2886678	2886764	.	+	.	ID=LotjaGi1g1v0023900.1.exon.8;Parent=LotjaGi1g1v0023900.1
LjG1.1_chr1	PGSB	CDS	2886678	2886764	.	+	0	ID=LotjaGi1g1v0023900.1.CDS.7;Parent=LotjaGi1g1v0023900.1
LjG1.1_chr1	PGSB	exon	2887342	2887470	.	+	.	ID=LotjaGi1g1v0023900.1.exon.9;Parent=LotjaGi1g1v0023900.1
LjG1.1_chr1	PGSB	CDS	2887342	2887470	.	+	0	ID=LotjaGi1g1v0023900.1.CDS.8;Parent=LotjaGi1g1v0023900.1
LjG1.1_chr1	PGSB	exon	2887553	2887609	.	+	.	ID=LotjaGi1g1v0023900.1.exon.10;Parent=LotjaGi1g1v0023900.1
LjG1.1_chr1	PGSB	CDS	2887553	2887609	.	+	0	ID=LotjaGi1g1v0023900.1.CDS.9;Parent=LotjaGi1g1v0023900.1
LjG1.1_chr1	PGSB	exon	2888136	2888219	.	+	.	ID=LotjaGi1g1v0023900.1.exon.11;Parent=LotjaGi1g1v0023900.1
LjG1.1_chr1	PGSB	CDS	2888136	2888219	.	+	0	ID=LotjaGi1g1v0023900.1.CDS.10;Parent=LotjaGi1g1v0023900.1
LjG1.1_chr1	PGSB	CDS	2888413	2888499	.	+	0	ID=LotjaGi1g1v0023900.1.CDS.11;Parent=LotjaGi1g1v0023900.1
LjG1.1_chr1	PGSB	exon	2888413	2889181	.	+	.	ID=LotjaGi1g1v0023900.1.exon.12;Parent=LotjaGi1g1v0023900.1
LjG1.1_chr1	PGSB	three_prime_UTR	2888500	2889181	.	+	.	ID=LotjaGi1g1v0023900.1.three_prime_UTR.3;Parent=LotjaGi1g1v0023900.1
###
LjG1.1_chr1	PGSB	gene	2886141	2893908	.	-	.	ID=LotjaGi1g1v0024000
LjG1.1_chr1	PGSB	mRNA	2886141	2893908	.	-	.	ID=LotjaGi1g1v0024000.1;Parent=LotjaGi1g1v0024000
LjG1.1_chr1	PGSB	three_prime_UTR	2886141	2889101	.	-	.	ID=LotjaGi1g1v0024000.1.three_prime_UTR.1;Parent=LotjaGi1g1v0024000.1
LjG1.1_chr1	PGSB	exon	2886141	2889179	.	-	.	ID=LotjaGi1g1v0024000.1.exon.1;Parent=LotjaGi1g1v0024000.1
LjG1.1_chr1	PGSB	CDS	2889102	2889179	.	-	0	ID=LotjaGi1g1v0024000.1.CDS.1;Parent=LotjaGi1g1v0024000.1
LjG1.1_chr1	PGSB	exon	2889325	2889420	.	-	.	ID=LotjaGi1g1v0024000.1.exon.2;Parent=LotjaGi1g1v0024000.1
LjG1.1_chr1	PGSB	CDS	2889325	2889420	.	-	0	ID=LotjaGi1g1v0024000.1.CDS.2;Parent=LotjaGi1g1v0024000.1
LjG1.1_chr1	PGSB	exon	2889780	2889929	.	-	.	ID=LotjaGi1g1v0024000.1.exon.3;Parent=LotjaGi1g1v0024000.1
LjG1.1_chr1	PGSB	CDS	2889780	2889929	.	-	0	ID=LotjaGi1g1v0024000.1.CDS.3;Parent=LotjaGi1g1v0024000.1
LjG1.1_chr1	PGSB	exon	2890066	2890146	.	-	.	ID=LotjaGi1g1v0024000.1.exon.4;Parent=LotjaGi1g1v0024000.1
LjG1.1_chr1	PGSB	CDS	2890066	2890146	.	-	0	ID=LotjaGi1g1v0024000.1.CDS.4;Parent=LotjaGi1g1v0024000.1
LjG1.1_chr1	PGSB	exon	2890365	2890457	.	-	.	ID=LotjaGi1g1v0024000.1.exon.5;Parent=LotjaGi1g1v0024000.1
LjG1.1_chr1	PGSB	CDS	2890365	2890457	.	-	0	ID=LotjaGi1g1v0024000.1.CDS.5;Parent=LotjaGi1g1v0024000.1
LjG1.1_chr1	PGSB	exon	2890543	2890635	.	-	.	ID=LotjaGi1g1v0024000.1.exon.6;Parent=LotjaGi1g1v0024000.1
LjG1.1_chr1	PGSB	CDS	2890543	2890635	.	-	0	ID=LotjaGi1g1v0024000.1.CDS.6;Parent=LotjaGi1g1v0024000.1
LjG1.1_chr1	PGSB	exon	2890894	2891048	.	-	.	ID=LotjaGi1g1v0024000.1.exon.7;Parent=LotjaGi1g1v0024000.1
LjG1.1_chr1	PGSB	CDS	2890894	2891048	.	-	2	ID=LotjaGi1g1v0024000.1.CDS.7;Parent=LotjaGi1g1v0024000.1
LjG1.1_chr1	PGSB	exon	2891153	2891243	.	-	.	ID=LotjaGi1g1v0024000.1.exon.8;Parent=LotjaGi1g1v0024000.1
LjG1.1_chr1	PGSB	CDS	2891153	2891243	.	-	0	ID=LotjaGi1g1v0024000.1.CDS.8;Parent=LotjaGi1g1v0024000.1
LjG1.1_chr1	PGSB	exon	2891457	2891640	.	-	.	ID=LotjaGi1g1v0024000.1.exon.9;Parent=LotjaGi1g1v0024000.1
LjG1.1_chr1	PGSB	CDS	2891457	2891640	.	-	1	ID=LotjaGi1g1v0024000.1.CDS.9;Parent=LotjaGi1g1v0024000.1
LjG1.1_chr1	PGSB	exon	2891839	2891927	.	-	.	ID=LotjaGi1g1v0024000.1.exon.10;Parent=LotjaGi1g1v0024000.1
LjG1.1_chr1	PGSB	CDS	2891839	2891927	.	-	0	ID=LotjaGi1g1v0024000.1.CDS.10;Parent=LotjaGi1g1v0024000.1
LjG1.1_chr1	PGSB	exon	2892401	2892529	.	-	.	ID=LotjaGi1g1v0024000.1.exon.11;Parent=LotjaGi1g1v0024000.1
LjG1.1_chr1	PGSB	CDS	2892401	2892529	.	-	0	ID=LotjaGi1g1v0024000.1.CDS.11;Parent=LotjaGi1g1v0024000.1
LjG1.1_chr1	PGSB	exon	2892780	2892863	.	-	.	ID=LotjaGi1g1v0024000.1.exon.12;Parent=LotjaGi1g1v0024000.1
LjG1.1_chr1	PGSB	CDS	2892780	2892863	.	-	0	ID=LotjaGi1g1v0024000.1.CDS.12;Parent=LotjaGi1g1v0024000.1
LjG1.1_chr1	PGSB	CDS	2893415	2893711	.	-	0	ID=LotjaGi1g1v0024000.1.CDS.13;Parent=LotjaGi1g1v0024000.1
LjG1.1_chr1	PGSB	exon	2893415	2893908	.	-	.	ID=LotjaGi1g1v0024000.1.exon.13;Parent=LotjaGi1g1v0024000.1
LjG1.1_chr1	PGSB	five_prime_UTR	2893712	2893908	.	-	.	ID=LotjaGi1g1v0024000.1.five_prime_UTR.2;Parent=LotjaGi1g1v0024000.1
###
###
LjG1.1_chr1	PGSB	gene	2917283	2931818	.	-	.	ID=LotjaGi1g1v0024200
LjG1.1_chr1	PGSB	mRNA	2917283	2931817	.	-	.	ID=LotjaGi1g1v0024200.1;Parent=LotjaGi1g1v0024200
LjG1.1_chr1	PGSB	three_prime_UTR	2917283	2920813	.	-	.	ID=LotjaGi1g1v0024200.1.three_prime_UTR.1;Parent=LotjaGi1g1v0024200.1
LjG1.1_chr1	PGSB	exon	2917283	2921281	.	-	.	ID=LotjaGi1g1v0024200.1.exon.1;Parent=LotjaGi1g1v0024200.1
LjG1.1_chr1	PGSB	CDS	2920814	2921281	.	-	0	ID=LotjaGi1g1v0024200.1.CDS.1;Parent=LotjaGi1g1v0024200.1
LjG1.1_chr1	PGSB	exon	2921411	2921551	.	-	.	ID=LotjaGi1g1v0024200.1.exon.2;Parent=LotjaGi1g1v0024200.1
LjG1.1_chr1	PGSB	CDS	2921411	2921551	.	-	0	ID=LotjaGi1g1v0024200.1.CDS.2;Parent=LotjaGi1g1v0024200.1
LjG1.1_chr1	PGSB	CDS	2921645	2922229	.	-	0	ID=LotjaGi1g1v0024200.1.CDS.3;Parent=LotjaGi1g1v0024200.1
LjG1.1_chr1	PGSB	exon	2921645	2923737	.	-	.	ID=LotjaGi1g1v0024200.1.exon.3;Parent=LotjaGi1g1v0024200.1
LjG1.1_chr1	PGSB	five_prime_UTR	2922230	2923737	.	-	.	ID=LotjaGi1g1v0024200.1.five_prime_UTR.2;Parent=LotjaGi1g1v0024200.1
LjG1.1_chr1	PGSB	exon	2931418	2931533	.	-	.	ID=LotjaGi1g1v0024200.1.exon.4;Parent=LotjaGi1g1v0024200.1
LjG1.1_chr1	PGSB	five_prime_UTR	2931418	2931533	.	-	.	ID=LotjaGi1g1v0024200.1.five_prime_UTR.3;Parent=LotjaGi1g1v0024200.1
LjG1.1_chr1	PGSB	exon	2931624	2931817	.	-	.	ID=LotjaGi1g1v0024200.1.exon.5;Parent=LotjaGi1g1v0024200.1
LjG1.1_chr1	PGSB	five_prime_UTR	2931624	2931817	.	-	.	ID=LotjaGi1g1v0024200.1.five_prime_UTR.4;Parent=LotjaGi1g1v0024200.1
LjG1.1_chr1	PGSB	mRNA	2917283	2931817	.	-	.	ID=LotjaGi1g1v0024200.2;Parent=LotjaGi1g1v0024200
LjG1.1_chr1	PGSB	exon	2917283	2921281	.	-	.	ID=LotjaGi1g1v0024200.2.exon.1;Parent=LotjaGi1g1v0024200.2
LjG1.1_chr1	PGSB	three_prime_UTR	2917283	2921281	.	-	.	ID=LotjaGi1g1v0024200.2.three_prime_UTR.1;Parent=LotjaGi1g1v0024200.2
LjG1.1_chr1	PGSB	three_prime_UTR	2921411	2921626	.	-	.	ID=LotjaGi1g1v0024200.2.three_prime_UTR.2;Parent=LotjaGi1g1v0024200.2
LjG1.1_chr1	PGSB	exon	2921411	2922468	.	-	.	ID=LotjaGi1g1v0024200.2.exon.2;Parent=LotjaGi1g1v0024200.2
LjG1.1_chr1	PGSB	CDS	2921627	2922229	.	-	0	ID=LotjaGi1g1v0024200.2.CDS.1;Parent=LotjaGi1g1v0024200.2
LjG1.1_chr1	PGSB	five_prime_UTR	2922230	2922468	.	-	.	ID=LotjaGi1g1v0024200.2.five_prime_UTR.3;Parent=LotjaGi1g1v0024200.2
LjG1.1_chr1	PGSB	exon	2923660	2923737	.	-	.	ID=LotjaGi1g1v0024200.2.exon.3;Parent=LotjaGi1g1v0024200.2
LjG1.1_chr1	PGSB	five_prime_UTR	2923660	2923737	.	-	.	ID=LotjaGi1g1v0024200.2.five_prime_UTR.4;Parent=LotjaGi1g1v0024200.2
LjG1.1_chr1	PGSB	exon	2931418	2931533	.	-	.	ID=LotjaGi1g1v0024200.2.exon.4;Parent=LotjaGi1g1v0024200.2
LjG1.1_chr1	PGSB	five_prime_UTR	2931418	2931533	.	-	.	ID=LotjaGi1g1v0024200.2.five_prime_UTR.5;Parent=LotjaGi1g1v0024200.2
LjG1.1_chr1	PGSB	exon	2931624	2931817	.	-	.	ID=LotjaGi1g1v0024200.2.exon.5;Parent=LotjaGi1g1v0024200.2
LjG1.1_chr1	PGSB	five_prime_UTR	2931624	2931817	.	-	.	ID=LotjaGi1g1v0024200.2.five_prime_UTR.6;Parent=LotjaGi1g1v0024200.2
LjG1.1_chr1	PGSB	mRNA	2920001	2931818	.	-	.	ID=LotjaGi1g1v0024200.3;Parent=LotjaGi1g1v0024200
LjG1.1_chr1	PGSB	three_prime_UTR	2920001	2920813	.	-	.	ID=LotjaGi1g1v0024200.3.three_prime_UTR.1;Parent=LotjaGi1g1v0024200.3
LjG1.1_chr1	PGSB	exon	2920001	2921281	.	-	.	ID=LotjaGi1g1v0024200.3.exon.1;Parent=LotjaGi1g1v0024200.3
LjG1.1_chr1	PGSB	CDS	2920814	2921281	.	-	0	ID=LotjaGi1g1v0024200.3.CDS.1;Parent=LotjaGi1g1v0024200.3
LjG1.1_chr1	PGSB	exon	2921411	2921551	.	-	.	ID=LotjaGi1g1v0024200.3.exon.2;Parent=LotjaGi1g1v0024200.3
LjG1.1_chr1	PGSB	CDS	2921411	2921551	.	-	0	ID=LotjaGi1g1v0024200.3.CDS.2;Parent=LotjaGi1g1v0024200.3
LjG1.1_chr1	PGSB	CDS	2921645	2922229	.	-	0	ID=LotjaGi1g1v0024200.3.CDS.3;Parent=LotjaGi1g1v0024200.3
LjG1.1_chr1	PGSB	exon	2921645	2922468	.	-	.	ID=LotjaGi1g1v0024200.3.exon.3;Parent=LotjaGi1g1v0024200.3
LjG1.1_chr1	PGSB	five_prime_UTR	2922230	2922468	.	-	.	ID=LotjaGi1g1v0024200.3.five_prime_UTR.2;Parent=LotjaGi1g1v0024200.3
LjG1.1_chr1	PGSB	exon	2923660	2923737	.	-	.	ID=LotjaGi1g1v0024200.3.exon.4;Parent=LotjaGi1g1v0024200.3
LjG1.1_chr1	PGSB	five_prime_UTR	2923660	2923737	.	-	.	ID=LotjaGi1g1v0024200.3.five_prime_UTR.3;Parent=LotjaGi1g1v0024200.3
LjG1.1_chr1	PGSB	exon	2931418	2931533	.	-	.	ID=LotjaGi1g1v0024200.3.exon.5;Parent=LotjaGi1g1v0024200.3
LjG1.1_chr1	PGSB	five_prime_UTR	2931418	2931533	.	-	.	ID=LotjaGi1g1v0024200.3.five_prime_UTR.4;Parent=LotjaGi1g1v0024200.3
LjG1.1_chr1	PGSB	exon	2931624	2931818	.	-	.	ID=LotjaGi1g1v0024200.3.exon.6;Parent=LotjaGi1g1v0024200.3
LjG1.1_chr1	PGSB	five_prime_UTR	2931624	2931818	.	-	.	ID=LotjaGi1g1v0024200.3.five_prime_UTR.5;Parent=LotjaGi1g1v0024200.3
LjG1.1_chr1	PGSB	mRNA	2920033	2924770	.	-	.	ID=LotjaGi1g1v0024200.4;Parent=LotjaGi1g1v0024200
LjG1.1_chr1	PGSB	three_prime_UTR	2920033	2920813	.	-	.	ID=LotjaGi1g1v0024200.4.three_prime_UTR.1;Parent=LotjaGi1g1v0024200.4
LjG1.1_chr1	PGSB	exon	2920033	2921281	.	-	.	ID=LotjaGi1g1v0024200.4.exon.1;Parent=LotjaGi1g1v0024200.4
LjG1.1_chr1	PGSB	CDS	2920814	2921281	.	-	0	ID=LotjaGi1g1v0024200.4.CDS.1;Parent=LotjaGi1g1v0024200.4
LjG1.1_chr1	PGSB	exon	2921411	2921551	.	-	.	ID=LotjaGi1g1v0024200.4.exon.2;Parent=LotjaGi1g1v0024200.4
LjG1.1_chr1	PGSB	CDS	2921411	2921551	.	-	0	ID=LotjaGi1g1v0024200.4.CDS.2;Parent=LotjaGi1g1v0024200.4
LjG1.1_chr1	PGSB	CDS	2921645	2922229	.	-	0	ID=LotjaGi1g1v0024200.4.CDS.3;Parent=LotjaGi1g1v0024200.4
LjG1.1_chr1	PGSB	exon	2921645	2922468	.	-	.	ID=LotjaGi1g1v0024200.4.exon.3;Parent=LotjaGi1g1v0024200.4
LjG1.1_chr1	PGSB	five_prime_UTR	2922230	2922468	.	-	.	ID=LotjaGi1g1v0024200.4.five_prime_UTR.2;Parent=LotjaGi1g1v0024200.4
LjG1.1_chr1	PGSB	exon	2923660	2923737	.	-	.	ID=LotjaGi1g1v0024200.4.exon.4;Parent=LotjaGi1g1v0024200.4
LjG1.1_chr1	PGSB	five_prime_UTR	2923660	2923737	.	-	.	ID=LotjaGi1g1v0024200.4.five_prime_UTR.3;Parent=LotjaGi1g1v0024200.4
LjG1.1_chr1	PGSB	exon	2924283	2924770	.	-	.	ID=LotjaGi1g1v0024200.4.exon.5;Parent=LotjaGi1g1v0024200.4
LjG1.1_chr1	PGSB	five_prime_UTR	2924283	2924770	.	-	.	ID=LotjaGi1g1v0024200.4.five_prime_UTR.4;Parent=LotjaGi1g1v0024200.4
###
LjG1.1_chr1	PGSB	gene	2933761	2934107	.	+	.	ID=LotjaGi1g1v0024300
LjG1.1_chr1	PGSB	mRNA	2933761	2934107	.	+	.	ID=LotjaGi1g1v0024300.1;Parent=LotjaGi1g1v0024300
LjG1.1_chr1	PGSB	exon	2933761	2933823	.	+	.	ID=LotjaGi1g1v0024300.1.exon.1;Parent=LotjaGi1g1v0024300.1
LjG1.1_chr1	PGSB	CDS	2933761	2933823	.	+	0	ID=LotjaGi1g1v0024300.1.CDS.1;Parent=LotjaGi1g1v0024300.1
LjG1.1_chr1	PGSB	exon	2933874	2934107	.	+	.	ID=LotjaGi1g1v0024300.1.exon.2;Parent=LotjaGi1g1v0024300.1
LjG1.1_chr1	PGSB	CDS	2933874	2934107	.	+	0	ID=LotjaGi1g1v0024300.1.CDS.2;Parent=LotjaGi1g1v0024300.1
###
###
###
LjG1.1_chr1	PGSB	gene	2951765	2952531	.	+	.	ID=LotjaGi1g1v0024600
LjG1.1_chr1	PGSB	mRNA	2951765	2952531	.	+	.	ID=LotjaGi1g1v0024600.1;Parent=LotjaGi1g1v0024600
LjG1.1_chr1	PGSB	five_prime_UTR	2951765	2951853	.	+	.	ID=LotjaGi1g1v0024600.1.five_prime_UTR.1;Parent=LotjaGi1g1v0024600.1
LjG1.1_chr1	PGSB	exon	2951765	2952151	.	+	.	ID=LotjaGi1g1v0024600.1.exon.1;Parent=LotjaGi1g1v0024600.1
LjG1.1_chr1	PGSB	CDS	2951854	2952151	.	+	0	ID=LotjaGi1g1v0024600.1.CDS.1;Parent=LotjaGi1g1v0024600.1
LjG1.1_chr1	PGSB	CDS	2952344	2952399	.	+	2	ID=LotjaGi1g1v0024600.1.CDS.2;Parent=LotjaGi1g1v0024600.1
LjG1.1_chr1	PGSB	exon	2952344	2952531	.	+	.	ID=LotjaGi1g1v0024600.1.exon.2;Parent=LotjaGi1g1v0024600.1
LjG1.1_chr1	PGSB	three_prime_UTR	2952400	2952531	.	+	.	ID=LotjaGi1g1v0024600.1.three_prime_UTR.2;Parent=LotjaGi1g1v0024600.1
###
LjG1.1_chr1	PGSB	gene	2953912	2960067	.	-	.	ID=LotjaGi1g1v0024700
LjG1.1_chr1	PGSB	mRNA	2953912	2960067	.	-	.	ID=LotjaGi1g1v0024700.1;Parent=LotjaGi1g1v0024700
LjG1.1_chr1	PGSB	three_prime_UTR	2953912	2954504	.	-	.	ID=LotjaGi1g1v0024700.1.three_prime_UTR.1;Parent=LotjaGi1g1v0024700.1
LjG1.1_chr1	PGSB	exon	2953912	2954588	.	-	.	ID=LotjaGi1g1v0024700.1.exon.1;Parent=LotjaGi1g1v0024700.1
LjG1.1_chr1	PGSB	CDS	2954505	2954588	.	-	0	ID=LotjaGi1g1v0024700.1.CDS.1;Parent=LotjaGi1g1v0024700.1
LjG1.1_chr1	PGSB	exon	2955282	2955410	.	-	.	ID=LotjaGi1g1v0024700.1.exon.2;Parent=LotjaGi1g1v0024700.1
LjG1.1_chr1	PGSB	CDS	2955282	2955410	.	-	0	ID=LotjaGi1g1v0024700.1.CDS.2;Parent=LotjaGi1g1v0024700.1
LjG1.1_chr1	PGSB	exon	2957802	2957969	.	-	.	ID=LotjaGi1g1v0024700.1.exon.3;Parent=LotjaGi1g1v0024700.1
LjG1.1_chr1	PGSB	CDS	2957802	2957969	.	-	0	ID=LotjaGi1g1v0024700.1.CDS.3;Parent=LotjaGi1g1v0024700.1
LjG1.1_chr1	PGSB	exon	2958044	2958550	.	-	.	ID=LotjaGi1g1v0024700.1.exon.4;Parent=LotjaGi1g1v0024700.1
LjG1.1_chr1	PGSB	CDS	2958044	2958550	.	-	0	ID=LotjaGi1g1v0024700.1.CDS.4;Parent=LotjaGi1g1v0024700.1
LjG1.1_chr1	PGSB	CDS	2959776	2959892	.	-	0	ID=LotjaGi1g1v0024700.1.CDS.5;Parent=LotjaGi1g1v0024700.1
LjG1.1_chr1	PGSB	exon	2959776	2960067	.	-	.	ID=LotjaGi1g1v0024700.1.exon.5;Parent=LotjaGi1g1v0024700.1
LjG1.1_chr1	PGSB	five_prime_UTR	2959893	2960067	.	-	.	ID=LotjaGi1g1v0024700.1.five_prime_UTR.2;Parent=LotjaGi1g1v0024700.1
LjG1.1_chr1	PGSB	mRNA	2953912	2960067	.	-	.	ID=LotjaGi1g1v0024700.2;Parent=LotjaGi1g1v0024700
LjG1.1_chr1	PGSB	three_prime_UTR	2953912	2954504	.	-	.	ID=LotjaGi1g1v0024700.2.three_prime_UTR.1;Parent=LotjaGi1g1v0024700.2
LjG1.1_chr1	PGSB	exon	2953912	2954588	.	-	.	ID=LotjaGi1g1v0024700.2.exon.1;Parent=LotjaGi1g1v0024700.2
LjG1.1_chr1	PGSB	CDS	2954505	2954588	.	-	0	ID=LotjaGi1g1v0024700.2.CDS.1;Parent=LotjaGi1g1v0024700.2
LjG1.1_chr1	PGSB	exon	2955282	2955410	.	-	.	ID=LotjaGi1g1v0024700.2.exon.2;Parent=LotjaGi1g1v0024700.2
LjG1.1_chr1	PGSB	CDS	2955282	2955410	.	-	0	ID=LotjaGi1g1v0024700.2.CDS.2;Parent=LotjaGi1g1v0024700.2
LjG1.1_chr1	PGSB	exon	2957802	2957969	.	-	.	ID=LotjaGi1g1v0024700.2.exon.3;Parent=LotjaGi1g1v0024700.2
LjG1.1_chr1	PGSB	CDS	2957802	2957969	.	-	0	ID=LotjaGi1g1v0024700.2.CDS.3;Parent=LotjaGi1g1v0024700.2
LjG1.1_chr1	PGSB	exon	2958044	2958249	.	-	.	ID=LotjaGi1g1v0024700.2.exon.4;Parent=LotjaGi1g1v0024700.2
LjG1.1_chr1	PGSB	CDS	2958044	2958249	.	-	2	ID=LotjaGi1g1v0024700.2.CDS.4;Parent=LotjaGi1g1v0024700.2
LjG1.1_chr1	PGSB	exon	2958328	2958550	.	-	.	ID=LotjaGi1g1v0024700.2.exon.5;Parent=LotjaGi1g1v0024700.2
LjG1.1_chr1	PGSB	CDS	2958328	2958550	.	-	0	ID=LotjaGi1g1v0024700.2.CDS.5;Parent=LotjaGi1g1v0024700.2
LjG1.1_chr1	PGSB	CDS	2959776	2959892	.	-	0	ID=LotjaGi1g1v0024700.2.CDS.6;Parent=LotjaGi1g1v0024700.2
LjG1.1_chr1	PGSB	exon	2959776	2960067	.	-	.	ID=LotjaGi1g1v0024700.2.exon.6;Parent=LotjaGi1g1v0024700.2
LjG1.1_chr1	PGSB	five_prime_UTR	2959893	2960067	.	-	.	ID=LotjaGi1g1v0024700.2.five_prime_UTR.2;Parent=LotjaGi1g1v0024700.2
###
LjG1.1_chr1	PGSB	gene	2962583	2968507	.	-	.	ID=LotjaGi1g1v0024800
LjG1.1_chr1	PGSB	mRNA	2962583	2968507	.	-	.	ID=LotjaGi1g1v0024800.1;Parent=LotjaGi1g1v0024800
LjG1.1_chr1	PGSB	three_prime_UTR	2962583	2962868	.	-	.	ID=LotjaGi1g1v0024800.1.three_prime_UTR.1;Parent=LotjaGi1g1v0024800.1
LjG1.1_chr1	PGSB	exon	2962583	2963054	.	-	.	ID=LotjaGi1g1v0024800.1.exon.1;Parent=LotjaGi1g1v0024800.1
LjG1.1_chr1	PGSB	CDS	2962869	2963054	.	-	0	ID=LotjaGi1g1v0024800.1.CDS.1;Parent=LotjaGi1g1v0024800.1
LjG1.1_chr1	PGSB	exon	2963325	2963468	.	-	.	ID=LotjaGi1g1v0024800.1.exon.2;Parent=LotjaGi1g1v0024800.1
LjG1.1_chr1	PGSB	CDS	2963325	2963468	.	-	0	ID=LotjaGi1g1v0024800.1.CDS.2;Parent=LotjaGi1g1v0024800.1
LjG1.1_chr1	PGSB	exon	2963802	2963928	.	-	.	ID=LotjaGi1g1v0024800.1.exon.3;Parent=LotjaGi1g1v0024800.1
LjG1.1_chr1	PGSB	CDS	2963802	2963928	.	-	1	ID=LotjaGi1g1v0024800.1.CDS.3;Parent=LotjaGi1g1v0024800.1
LjG1.1_chr1	PGSB	exon	2964181	2964260	.	-	.	ID=LotjaGi1g1v0024800.1.exon.4;Parent=LotjaGi1g1v0024800.1
LjG1.1_chr1	PGSB	CDS	2964181	2964260	.	-	0	ID=LotjaGi1g1v0024800.1.CDS.4;Parent=LotjaGi1g1v0024800.1
LjG1.1_chr1	PGSB	exon	2964345	2964596	.	-	.	ID=LotjaGi1g1v0024800.1.exon.5;Parent=LotjaGi1g1v0024800.1
LjG1.1_chr1	PGSB	CDS	2964345	2964596	.	-	0	ID=LotjaGi1g1v0024800.1.CDS.5;Parent=LotjaGi1g1v0024800.1
LjG1.1_chr1	PGSB	exon	2964682	2964810	.	-	.	ID=LotjaGi1g1v0024800.1.exon.6;Parent=LotjaGi1g1v0024800.1
LjG1.1_chr1	PGSB	CDS	2964682	2964810	.	-	0	ID=LotjaGi1g1v0024800.1.CDS.6;Parent=LotjaGi1g1v0024800.1
LjG1.1_chr1	PGSB	exon	2965101	2965150	.	-	.	ID=LotjaGi1g1v0024800.1.exon.7;Parent=LotjaGi1g1v0024800.1
LjG1.1_chr1	PGSB	CDS	2965101	2965150	.	-	2	ID=LotjaGi1g1v0024800.1.CDS.7;Parent=LotjaGi1g1v0024800.1
LjG1.1_chr1	PGSB	exon	2965258	2965360	.	-	.	ID=LotjaGi1g1v0024800.1.exon.8;Parent=LotjaGi1g1v0024800.1
LjG1.1_chr1	PGSB	CDS	2965258	2965360	.	-	0	ID=LotjaGi1g1v0024800.1.CDS.8;Parent=LotjaGi1g1v0024800.1
LjG1.1_chr1	PGSB	exon	2965511	2965624	.	-	.	ID=LotjaGi1g1v0024800.1.exon.9;Parent=LotjaGi1g1v0024800.1
LjG1.1_chr1	PGSB	CDS	2965511	2965624	.	-	0	ID=LotjaGi1g1v0024800.1.CDS.9;Parent=LotjaGi1g1v0024800.1
LjG1.1_chr1	PGSB	exon	2966245	2966306	.	-	.	ID=LotjaGi1g1v0024800.1.exon.10;Parent=LotjaGi1g1v0024800.1
LjG1.1_chr1	PGSB	CDS	2966245	2966306	.	-	2	ID=LotjaGi1g1v0024800.1.CDS.10;Parent=LotjaGi1g1v0024800.1
LjG1.1_chr1	PGSB	exon	2966399	2966435	.	-	.	ID=LotjaGi1g1v0024800.1.exon.11;Parent=LotjaGi1g1v0024800.1
LjG1.1_chr1	PGSB	CDS	2966399	2966435	.	-	0	ID=LotjaGi1g1v0024800.1.CDS.11;Parent=LotjaGi1g1v0024800.1
LjG1.1_chr1	PGSB	exon	2966526	2966581	.	-	.	ID=LotjaGi1g1v0024800.1.exon.12;Parent=LotjaGi1g1v0024800.1
LjG1.1_chr1	PGSB	CDS	2966526	2966581	.	-	2	ID=LotjaGi1g1v0024800.1.CDS.12;Parent=LotjaGi1g1v0024800.1
LjG1.1_chr1	PGSB	exon	2966747	2966804	.	-	.	ID=LotjaGi1g1v0024800.1.exon.13;Parent=LotjaGi1g1v0024800.1
LjG1.1_chr1	PGSB	CDS	2966747	2966804	.	-	0	ID=LotjaGi1g1v0024800.1.CDS.13;Parent=LotjaGi1g1v0024800.1
LjG1.1_chr1	PGSB	exon	2966877	2966945	.	-	.	ID=LotjaGi1g1v0024800.1.exon.14;Parent=LotjaGi1g1v0024800.1
LjG1.1_chr1	PGSB	CDS	2966877	2966945	.	-	0	ID=LotjaGi1g1v0024800.1.CDS.14;Parent=LotjaGi1g1v0024800.1
LjG1.1_chr1	PGSB	exon	2968025	2968104	.	-	.	ID=LotjaGi1g1v0024800.1.exon.15;Parent=LotjaGi1g1v0024800.1
LjG1.1_chr1	PGSB	CDS	2968025	2968104	.	-	2	ID=LotjaGi1g1v0024800.1.CDS.15;Parent=LotjaGi1g1v0024800.1
LjG1.1_chr1	PGSB	CDS	2968181	2968265	.	-	0	ID=LotjaGi1g1v0024800.1.CDS.16;Parent=LotjaGi1g1v0024800.1
LjG1.1_chr1	PGSB	exon	2968181	2968507	.	-	.	ID=LotjaGi1g1v0024800.1.exon.16;Parent=LotjaGi1g1v0024800.1
LjG1.1_chr1	PGSB	five_prime_UTR	2968266	2968507	.	-	.	ID=LotjaGi1g1v0024800.1.five_prime_UTR.2;Parent=LotjaGi1g1v0024800.1
LjG1.1_chr1	PGSB	mRNA	2962869	2968265	.	-	.	ID=LotjaGi1g1v0024800.2;Parent=LotjaGi1g1v0024800
LjG1.1_chr1	PGSB	exon	2962869	2963054	.	-	.	ID=LotjaGi1g1v0024800.2.exon.1;Parent=LotjaGi1g1v0024800.2
LjG1.1_chr1	PGSB	CDS	2962869	2963054	.	-	0	ID=LotjaGi1g1v0024800.2.CDS.1;Parent=LotjaGi1g1v0024800.2
LjG1.1_chr1	PGSB	exon	2963325	2963468	.	-	.	ID=LotjaGi1g1v0024800.2.exon.2;Parent=LotjaGi1g1v0024800.2
LjG1.1_chr1	PGSB	CDS	2963325	2963468	.	-	0	ID=LotjaGi1g1v0024800.2.CDS.2;Parent=LotjaGi1g1v0024800.2
LjG1.1_chr1	PGSB	exon	2963802	2963928	.	-	.	ID=LotjaGi1g1v0024800.2.exon.3;Parent=LotjaGi1g1v0024800.2
LjG1.1_chr1	PGSB	CDS	2963802	2963928	.	-	1	ID=LotjaGi1g1v0024800.2.CDS.3;Parent=LotjaGi1g1v0024800.2
LjG1.1_chr1	PGSB	exon	2964181	2964260	.	-	.	ID=LotjaGi1g1v0024800.2.exon.4;Parent=LotjaGi1g1v0024800.2
LjG1.1_chr1	PGSB	CDS	2964181	2964260	.	-	0	ID=LotjaGi1g1v0024800.2.CDS.4;Parent=LotjaGi1g1v0024800.2
LjG1.1_chr1	PGSB	exon	2964345	2964596	.	-	.	ID=LotjaGi1g1v0024800.2.exon.5;Parent=LotjaGi1g1v0024800.2
LjG1.1_chr1	PGSB	CDS	2964345	2964596	.	-	0	ID=LotjaGi1g1v0024800.2.CDS.5;Parent=LotjaGi1g1v0024800.2
LjG1.1_chr1	PGSB	exon	2964682	2964810	.	-	.	ID=LotjaGi1g1v0024800.2.exon.6;Parent=LotjaGi1g1v0024800.2
LjG1.1_chr1	PGSB	CDS	2964682	2964810	.	-	0	ID=LotjaGi1g1v0024800.2.CDS.6;Parent=LotjaGi1g1v0024800.2
LjG1.1_chr1	PGSB	exon	2965101	2965150	.	-	.	ID=LotjaGi1g1v0024800.2.exon.7;Parent=LotjaGi1g1v0024800.2
LjG1.1_chr1	PGSB	CDS	2965101	2965150	.	-	2	ID=LotjaGi1g1v0024800.2.CDS.7;Parent=LotjaGi1g1v0024800.2
LjG1.1_chr1	PGSB	exon	2965270	2965360	.	-	.	ID=LotjaGi1g1v0024800.2.exon.8;Parent=LotjaGi1g1v0024800.2
LjG1.1_chr1	PGSB	CDS	2965270	2965360	.	-	0	ID=LotjaGi1g1v0024800.2.CDS.8;Parent=LotjaGi1g1v0024800.2
LjG1.1_chr1	PGSB	exon	2965511	2965624	.	-	.	ID=LotjaGi1g1v0024800.2.exon.9;Parent=LotjaGi1g1v0024800.2
LjG1.1_chr1	PGSB	CDS	2965511	2965624	.	-	0	ID=LotjaGi1g1v0024800.2.CDS.9;Parent=LotjaGi1g1v0024800.2
LjG1.1_chr1	PGSB	exon	2966245	2966306	.	-	.	ID=LotjaGi1g1v0024800.2.exon.10;Parent=LotjaGi1g1v0024800.2
LjG1.1_chr1	PGSB	CDS	2966245	2966306	.	-	2	ID=LotjaGi1g1v0024800.2.CDS.10;Parent=LotjaGi1g1v0024800.2
LjG1.1_chr1	PGSB	exon	2966747	2966804	.	-	.	ID=LotjaGi1g1v0024800.2.exon.11;Parent=LotjaGi1g1v0024800.2
LjG1.1_chr1	PGSB	CDS	2966747	2966804	.	-	0	ID=LotjaGi1g1v0024800.2.CDS.11;Parent=LotjaGi1g1v0024800.2
LjG1.1_chr1	PGSB	exon	2966877	2966945	.	-	.	ID=LotjaGi1g1v0024800.2.exon.12;Parent=LotjaGi1g1v0024800.2
LjG1.1_chr1	PGSB	CDS	2966877	2966945	.	-	0	ID=LotjaGi1g1v0024800.2.CDS.12;Parent=LotjaGi1g1v0024800.2
LjG1.1_chr1	PGSB	exon	2968025	2968104	.	-	.	ID=LotjaGi1g1v0024800.2.exon.13;Parent=LotjaGi1g1v0024800.2
LjG1.1_chr1	PGSB	CDS	2968025	2968104	.	-	2	ID=LotjaGi1g1v0024800.2.CDS.13;Parent=LotjaGi1g1v0024800.2
LjG1.1_chr1	PGSB	exon	2968181	2968265	.	-	.	ID=LotjaGi1g1v0024800.2.exon.14;Parent=LotjaGi1g1v0024800.2
LjG1.1_chr1	PGSB	CDS	2968181	2968265	.	-	0	ID=LotjaGi1g1v0024800.2.CDS.14;Parent=LotjaGi1g1v0024800.2
LjG1.1_chr1	PGSB	mRNA	2962869	2968265	.	-	.	ID=LotjaGi1g1v0024800.3;Parent=LotjaGi1g1v0024800
LjG1.1_chr1	PGSB	exon	2962869	2963054	.	-	.	ID=LotjaGi1g1v0024800.3.exon.1;Parent=LotjaGi1g1v0024800.3
LjG1.1_chr1	PGSB	CDS	2962869	2963054	.	-	0	ID=LotjaGi1g1v0024800.3.CDS.1;Parent=LotjaGi1g1v0024800.3
LjG1.1_chr1	PGSB	exon	2963325	2963468	.	-	.	ID=LotjaGi1g1v0024800.3.exon.2;Parent=LotjaGi1g1v0024800.3
LjG1.1_chr1	PGSB	CDS	2963325	2963468	.	-	0	ID=LotjaGi1g1v0024800.3.CDS.2;Parent=LotjaGi1g1v0024800.3
LjG1.1_chr1	PGSB	exon	2963802	2963928	.	-	.	ID=LotjaGi1g1v0024800.3.exon.3;Parent=LotjaGi1g1v0024800.3
LjG1.1_chr1	PGSB	CDS	2963802	2963928	.	-	1	ID=LotjaGi1g1v0024800.3.CDS.3;Parent=LotjaGi1g1v0024800.3
LjG1.1_chr1	PGSB	exon	2964181	2964260	.	-	.	ID=LotjaGi1g1v0024800.3.exon.4;Parent=LotjaGi1g1v0024800.3
LjG1.1_chr1	PGSB	CDS	2964181	2964260	.	-	0	ID=LotjaGi1g1v0024800.3.CDS.4;Parent=LotjaGi1g1v0024800.3
LjG1.1_chr1	PGSB	exon	2964345	2964596	.	-	.	ID=LotjaGi1g1v0024800.3.exon.5;Parent=LotjaGi1g1v0024800.3
LjG1.1_chr1	PGSB	CDS	2964345	2964596	.	-	0	ID=LotjaGi1g1v0024800.3.CDS.5;Parent=LotjaGi1g1v0024800.3
LjG1.1_chr1	PGSB	exon	2964682	2964810	.	-	.	ID=LotjaGi1g1v0024800.3.exon.6;Parent=LotjaGi1g1v0024800.3
LjG1.1_chr1	PGSB	CDS	2964682	2964810	.	-	0	ID=LotjaGi1g1v0024800.3.CDS.6;Parent=LotjaGi1g1v0024800.3
LjG1.1_chr1	PGSB	exon	2965101	2965150	.	-	.	ID=LotjaGi1g1v0024800.3.exon.7;Parent=LotjaGi1g1v0024800.3
LjG1.1_chr1	PGSB	CDS	2965101	2965150	.	-	2	ID=LotjaGi1g1v0024800.3.CDS.7;Parent=LotjaGi1g1v0024800.3
LjG1.1_chr1	PGSB	exon	2965258	2965360	.	-	.	ID=LotjaGi1g1v0024800.3.exon.8;Parent=LotjaGi1g1v0024800.3
LjG1.1_chr1	PGSB	CDS	2965258	2965360	.	-	0	ID=LotjaGi1g1v0024800.3.CDS.8;Parent=LotjaGi1g1v0024800.3
LjG1.1_chr1	PGSB	exon	2965511	2965624	.	-	.	ID=LotjaGi1g1v0024800.3.exon.9;Parent=LotjaGi1g1v0024800.3
LjG1.1_chr1	PGSB	CDS	2965511	2965624	.	-	0	ID=LotjaGi1g1v0024800.3.CDS.9;Parent=LotjaGi1g1v0024800.3
LjG1.1_chr1	PGSB	exon	2966245	2966324	.	-	.	ID=LotjaGi1g1v0024800.3.exon.10;Parent=LotjaGi1g1v0024800.3
LjG1.1_chr1	PGSB	CDS	2966245	2966324	.	-	2	ID=LotjaGi1g1v0024800.3.CDS.10;Parent=LotjaGi1g1v0024800.3
LjG1.1_chr1	PGSB	exon	2966399	2966435	.	-	.	ID=LotjaGi1g1v0024800.3.exon.11;Parent=LotjaGi1g1v0024800.3
LjG1.1_chr1	PGSB	CDS	2966399	2966435	.	-	0	ID=LotjaGi1g1v0024800.3.CDS.11;Parent=LotjaGi1g1v0024800.3
LjG1.1_chr1	PGSB	exon	2966526	2966581	.	-	.	ID=LotjaGi1g1v0024800.3.exon.12;Parent=LotjaGi1g1v0024800.3
LjG1.1_chr1	PGSB	CDS	2966526	2966581	.	-	2	ID=LotjaGi1g1v0024800.3.CDS.12;Parent=LotjaGi1g1v0024800.3
LjG1.1_chr1	PGSB	exon	2966747	2966804	.	-	.	ID=LotjaGi1g1v0024800.3.exon.13;Parent=LotjaGi1g1v0024800.3
LjG1.1_chr1	PGSB	CDS	2966747	2966804	.	-	0	ID=LotjaGi1g1v0024800.3.CDS.13;Parent=LotjaGi1g1v0024800.3
LjG1.1_chr1	PGSB	exon	2966877	2966945	.	-	.	ID=LotjaGi1g1v0024800.3.exon.14;Parent=LotjaGi1g1v0024800.3
LjG1.1_chr1	PGSB	CDS	2966877	2966945	.	-	0	ID=LotjaGi1g1v0024800.3.CDS.14;Parent=LotjaGi1g1v0024800.3
LjG1.1_chr1	PGSB	exon	2968025	2968104	.	-	.	ID=LotjaGi1g1v0024800.3.exon.15;Parent=LotjaGi1g1v0024800.3
LjG1.1_chr1	PGSB	CDS	2968025	2968104	.	-	2	ID=LotjaGi1g1v0024800.3.CDS.15;Parent=LotjaGi1g1v0024800.3
LjG1.1_chr1	PGSB	exon	2968181	2968265	.	-	.	ID=LotjaGi1g1v0024800.3.exon.16;Parent=LotjaGi1g1v0024800.3
LjG1.1_chr1	PGSB	CDS	2968181	2968265	.	-	0	ID=LotjaGi1g1v0024800.3.CDS.16;Parent=LotjaGi1g1v0024800.3
LjG1.1_chr1	PGSB	mRNA	2962869	2968265	.	-	.	ID=LotjaGi1g1v0024800.4;Parent=LotjaGi1g1v0024800
LjG1.1_chr1	PGSB	exon	2962869	2963054	.	-	.	ID=LotjaGi1g1v0024800.4.exon.1;Parent=LotjaGi1g1v0024800.4
LjG1.1_chr1	PGSB	CDS	2962869	2963054	.	-	0	ID=LotjaGi1g1v0024800.4.CDS.1;Parent=LotjaGi1g1v0024800.4
LjG1.1_chr1	PGSB	exon	2963325	2963468	.	-	.	ID=LotjaGi1g1v0024800.4.exon.2;Parent=LotjaGi1g1v0024800.4
LjG1.1_chr1	PGSB	CDS	2963325	2963468	.	-	0	ID=LotjaGi1g1v0024800.4.CDS.2;Parent=LotjaGi1g1v0024800.4
LjG1.1_chr1	PGSB	exon	2963802	2963928	.	-	.	ID=LotjaGi1g1v0024800.4.exon.3;Parent=LotjaGi1g1v0024800.4
LjG1.1_chr1	PGSB	CDS	2963802	2963928	.	-	1	ID=LotjaGi1g1v0024800.4.CDS.3;Parent=LotjaGi1g1v0024800.4
LjG1.1_chr1	PGSB	exon	2964181	2964260	.	-	.	ID=LotjaGi1g1v0024800.4.exon.4;Parent=LotjaGi1g1v0024800.4
LjG1.1_chr1	PGSB	CDS	2964181	2964260	.	-	0	ID=LotjaGi1g1v0024800.4.CDS.4;Parent=LotjaGi1g1v0024800.4
LjG1.1_chr1	PGSB	exon	2964345	2964596	.	-	.	ID=LotjaGi1g1v0024800.4.exon.5;Parent=LotjaGi1g1v0024800.4
LjG1.1_chr1	PGSB	CDS	2964345	2964596	.	-	0	ID=LotjaGi1g1v0024800.4.CDS.5;Parent=LotjaGi1g1v0024800.4
LjG1.1_chr1	PGSB	exon	2964682	2964810	.	-	.	ID=LotjaGi1g1v0024800.4.exon.6;Parent=LotjaGi1g1v0024800.4
LjG1.1_chr1	PGSB	CDS	2964682	2964810	.	-	0	ID=LotjaGi1g1v0024800.4.CDS.6;Parent=LotjaGi1g1v0024800.4
LjG1.1_chr1	PGSB	exon	2965101	2965150	.	-	.	ID=LotjaGi1g1v0024800.4.exon.7;Parent=LotjaGi1g1v0024800.4
LjG1.1_chr1	PGSB	CDS	2965101	2965150	.	-	2	ID=LotjaGi1g1v0024800.4.CDS.7;Parent=LotjaGi1g1v0024800.4
LjG1.1_chr1	PGSB	exon	2965303	2965360	.	-	.	ID=LotjaGi1g1v0024800.4.exon.8;Parent=LotjaGi1g1v0024800.4
LjG1.1_chr1	PGSB	CDS	2965303	2965360	.	-	0	ID=LotjaGi1g1v0024800.4.CDS.8;Parent=LotjaGi1g1v0024800.4
LjG1.1_chr1	PGSB	exon	2965511	2965624	.	-	.	ID=LotjaGi1g1v0024800.4.exon.9;Parent=LotjaGi1g1v0024800.4
LjG1.1_chr1	PGSB	CDS	2965511	2965624	.	-	0	ID=LotjaGi1g1v0024800.4.CDS.9;Parent=LotjaGi1g1v0024800.4
LjG1.1_chr1	PGSB	exon	2966245	2966324	.	-	.	ID=LotjaGi1g1v0024800.4.exon.10;Parent=LotjaGi1g1v0024800.4
LjG1.1_chr1	PGSB	CDS	2966245	2966324	.	-	2	ID=LotjaGi1g1v0024800.4.CDS.10;Parent=LotjaGi1g1v0024800.4
LjG1.1_chr1	PGSB	exon	2966399	2966435	.	-	.	ID=LotjaGi1g1v0024800.4.exon.11;Parent=LotjaGi1g1v0024800.4
LjG1.1_chr1	PGSB	CDS	2966399	2966435	.	-	0	ID=LotjaGi1g1v0024800.4.CDS.11;Parent=LotjaGi1g1v0024800.4
LjG1.1_chr1	PGSB	exon	2966526	2966581	.	-	.	ID=LotjaGi1g1v0024800.4.exon.12;Parent=LotjaGi1g1v0024800.4
LjG1.1_chr1	PGSB	CDS	2966526	2966581	.	-	2	ID=LotjaGi1g1v0024800.4.CDS.12;Parent=LotjaGi1g1v0024800.4
LjG1.1_chr1	PGSB	exon	2966747	2966804	.	-	.	ID=LotjaGi1g1v0024800.4.exon.13;Parent=LotjaGi1g1v0024800.4
LjG1.1_chr1	PGSB	CDS	2966747	2966804	.	-	0	ID=LotjaGi1g1v0024800.4.CDS.13;Parent=LotjaGi1g1v0024800.4
LjG1.1_chr1	PGSB	exon	2966877	2966945	.	-	.	ID=LotjaGi1g1v0024800.4.exon.14;Parent=LotjaGi1g1v0024800.4
LjG1.1_chr1	PGSB	CDS	2966877	2966945	.	-	0	ID=LotjaGi1g1v0024800.4.CDS.14;Parent=LotjaGi1g1v0024800.4
LjG1.1_chr1	PGSB	exon	2968025	2968104	.	-	.	ID=LotjaGi1g1v0024800.4.exon.15;Parent=LotjaGi1g1v0024800.4
LjG1.1_chr1	PGSB	CDS	2968025	2968104	.	-	2	ID=LotjaGi1g1v0024800.4.CDS.15;Parent=LotjaGi1g1v0024800.4
LjG1.1_chr1	PGSB	exon	2968181	2968265	.	-	.	ID=LotjaGi1g1v0024800.4.exon.16;Parent=LotjaGi1g1v0024800.4
LjG1.1_chr1	PGSB	CDS	2968181	2968265	.	-	0	ID=LotjaGi1g1v0024800.4.CDS.16;Parent=LotjaGi1g1v0024800.4
LjG1.1_chr1	PGSB	mRNA	2962869	2968265	.	-	.	ID=LotjaGi1g1v0024800.5;Parent=LotjaGi1g1v0024800
LjG1.1_chr1	PGSB	exon	2962869	2963054	.	-	.	ID=LotjaGi1g1v0024800.5.exon.1;Parent=LotjaGi1g1v0024800.5
LjG1.1_chr1	PGSB	CDS	2962869	2963054	.	-	0	ID=LotjaGi1g1v0024800.5.CDS.1;Parent=LotjaGi1g1v0024800.5
LjG1.1_chr1	PGSB	exon	2963325	2963468	.	-	.	ID=LotjaGi1g1v0024800.5.exon.2;Parent=LotjaGi1g1v0024800.5
LjG1.1_chr1	PGSB	CDS	2963325	2963468	.	-	0	ID=LotjaGi1g1v0024800.5.CDS.2;Parent=LotjaGi1g1v0024800.5
LjG1.1_chr1	PGSB	exon	2963802	2963928	.	-	.	ID=LotjaGi1g1v0024800.5.exon.3;Parent=LotjaGi1g1v0024800.5
LjG1.1_chr1	PGSB	CDS	2963802	2963928	.	-	1	ID=LotjaGi1g1v0024800.5.CDS.3;Parent=LotjaGi1g1v0024800.5
LjG1.1_chr1	PGSB	exon	2964181	2964260	.	-	.	ID=LotjaGi1g1v0024800.5.exon.4;Parent=LotjaGi1g1v0024800.5
LjG1.1_chr1	PGSB	CDS	2964181	2964260	.	-	0	ID=LotjaGi1g1v0024800.5.CDS.4;Parent=LotjaGi1g1v0024800.5
LjG1.1_chr1	PGSB	exon	2964345	2964596	.	-	.	ID=LotjaGi1g1v0024800.5.exon.5;Parent=LotjaGi1g1v0024800.5
LjG1.1_chr1	PGSB	CDS	2964345	2964596	.	-	0	ID=LotjaGi1g1v0024800.5.CDS.5;Parent=LotjaGi1g1v0024800.5
LjG1.1_chr1	PGSB	exon	2964682	2964810	.	-	.	ID=LotjaGi1g1v0024800.5.exon.6;Parent=LotjaGi1g1v0024800.5
LjG1.1_chr1	PGSB	CDS	2964682	2964810	.	-	0	ID=LotjaGi1g1v0024800.5.CDS.6;Parent=LotjaGi1g1v0024800.5
LjG1.1_chr1	PGSB	exon	2965101	2965150	.	-	.	ID=LotjaGi1g1v0024800.5.exon.7;Parent=LotjaGi1g1v0024800.5
LjG1.1_chr1	PGSB	CDS	2965101	2965150	.	-	2	ID=LotjaGi1g1v0024800.5.CDS.7;Parent=LotjaGi1g1v0024800.5
LjG1.1_chr1	PGSB	exon	2965270	2965360	.	-	.	ID=LotjaGi1g1v0024800.5.exon.8;Parent=LotjaGi1g1v0024800.5
LjG1.1_chr1	PGSB	CDS	2965270	2965360	.	-	0	ID=LotjaGi1g1v0024800.5.CDS.8;Parent=LotjaGi1g1v0024800.5
LjG1.1_chr1	PGSB	exon	2965511	2965624	.	-	.	ID=LotjaGi1g1v0024800.5.exon.9;Parent=LotjaGi1g1v0024800.5
LjG1.1_chr1	PGSB	CDS	2965511	2965624	.	-	0	ID=LotjaGi1g1v0024800.5.CDS.9;Parent=LotjaGi1g1v0024800.5
LjG1.1_chr1	PGSB	exon	2966245	2966306	.	-	.	ID=LotjaGi1g1v0024800.5.exon.10;Parent=LotjaGi1g1v0024800.5
LjG1.1_chr1	PGSB	CDS	2966245	2966306	.	-	2	ID=LotjaGi1g1v0024800.5.CDS.10;Parent=LotjaGi1g1v0024800.5
LjG1.1_chr1	PGSB	exon	2966399	2966435	.	-	.	ID=LotjaGi1g1v0024800.5.exon.11;Parent=LotjaGi1g1v0024800.5
LjG1.1_chr1	PGSB	CDS	2966399	2966435	.	-	0	ID=LotjaGi1g1v0024800.5.CDS.11;Parent=LotjaGi1g1v0024800.5
LjG1.1_chr1	PGSB	exon	2966526	2966581	.	-	.	ID=LotjaGi1g1v0024800.5.exon.12;Parent=LotjaGi1g1v0024800.5
LjG1.1_chr1	PGSB	CDS	2966526	2966581	.	-	2	ID=LotjaGi1g1v0024800.5.CDS.12;Parent=LotjaGi1g1v0024800.5
LjG1.1_chr1	PGSB	exon	2966747	2966804	.	-	.	ID=LotjaGi1g1v0024800.5.exon.13;Parent=LotjaGi1g1v0024800.5
LjG1.1_chr1	PGSB	CDS	2966747	2966804	.	-	0	ID=LotjaGi1g1v0024800.5.CDS.13;Parent=LotjaGi1g1v0024800.5
LjG1.1_chr1	PGSB	exon	2966877	2966945	.	-	.	ID=LotjaGi1g1v0024800.5.exon.14;Parent=LotjaGi1g1v0024800.5
LjG1.1_chr1	PGSB	CDS	2966877	2966945	.	-	0	ID=LotjaGi1g1v0024800.5.CDS.14;Parent=LotjaGi1g1v0024800.5
LjG1.1_chr1	PGSB	exon	2968025	2968104	.	-	.	ID=LotjaGi1g1v0024800.5.exon.15;Parent=LotjaGi1g1v0024800.5
LjG1.1_chr1	PGSB	CDS	2968025	2968104	.	-	2	ID=LotjaGi1g1v0024800.5.CDS.15;Parent=LotjaGi1g1v0024800.5
LjG1.1_chr1	PGSB	exon	2968181	2968265	.	-	.	ID=LotjaGi1g1v0024800.5.exon.16;Parent=LotjaGi1g1v0024800.5
LjG1.1_chr1	PGSB	CDS	2968181	2968265	.	-	0	ID=LotjaGi1g1v0024800.5.CDS.16;Parent=LotjaGi1g1v0024800.5
LjG1.1_chr1	PGSB	mRNA	2962869	2968274	.	-	.	ID=LotjaGi1g1v0024800.6;Parent=LotjaGi1g1v0024800
LjG1.1_chr1	PGSB	exon	2962869	2963054	.	-	.	ID=LotjaGi1g1v0024800.6.exon.1;Parent=LotjaGi1g1v0024800.6
LjG1.1_chr1	PGSB	CDS	2962869	2963054	.	-	0	ID=LotjaGi1g1v0024800.6.CDS.1;Parent=LotjaGi1g1v0024800.6
LjG1.1_chr1	PGSB	exon	2963325	2963468	.	-	.	ID=LotjaGi1g1v0024800.6.exon.2;Parent=LotjaGi1g1v0024800.6
LjG1.1_chr1	PGSB	CDS	2963325	2963468	.	-	0	ID=LotjaGi1g1v0024800.6.CDS.2;Parent=LotjaGi1g1v0024800.6
LjG1.1_chr1	PGSB	exon	2963802	2963928	.	-	.	ID=LotjaGi1g1v0024800.6.exon.3;Parent=LotjaGi1g1v0024800.6
LjG1.1_chr1	PGSB	CDS	2963802	2963928	.	-	1	ID=LotjaGi1g1v0024800.6.CDS.3;Parent=LotjaGi1g1v0024800.6
LjG1.1_chr1	PGSB	exon	2964181	2964260	.	-	.	ID=LotjaGi1g1v0024800.6.exon.4;Parent=LotjaGi1g1v0024800.6
LjG1.1_chr1	PGSB	CDS	2964181	2964260	.	-	0	ID=LotjaGi1g1v0024800.6.CDS.4;Parent=LotjaGi1g1v0024800.6
LjG1.1_chr1	PGSB	exon	2964345	2964596	.	-	.	ID=LotjaGi1g1v0024800.6.exon.5;Parent=LotjaGi1g1v0024800.6
LjG1.1_chr1	PGSB	CDS	2964345	2964596	.	-	0	ID=LotjaGi1g1v0024800.6.CDS.5;Parent=LotjaGi1g1v0024800.6
LjG1.1_chr1	PGSB	exon	2964682	2964810	.	-	.	ID=LotjaGi1g1v0024800.6.exon.6;Parent=LotjaGi1g1v0024800.6
LjG1.1_chr1	PGSB	CDS	2964682	2964810	.	-	0	ID=LotjaGi1g1v0024800.6.CDS.6;Parent=LotjaGi1g1v0024800.6
LjG1.1_chr1	PGSB	exon	2965101	2965150	.	-	.	ID=LotjaGi1g1v0024800.6.exon.7;Parent=LotjaGi1g1v0024800.6
LjG1.1_chr1	PGSB	CDS	2965101	2965150	.	-	2	ID=LotjaGi1g1v0024800.6.CDS.7;Parent=LotjaGi1g1v0024800.6
LjG1.1_chr1	PGSB	exon	2965270	2965360	.	-	.	ID=LotjaGi1g1v0024800.6.exon.8;Parent=LotjaGi1g1v0024800.6
LjG1.1_chr1	PGSB	CDS	2965270	2965360	.	-	0	ID=LotjaGi1g1v0024800.6.CDS.8;Parent=LotjaGi1g1v0024800.6
LjG1.1_chr1	PGSB	exon	2965511	2965624	.	-	.	ID=LotjaGi1g1v0024800.6.exon.9;Parent=LotjaGi1g1v0024800.6
LjG1.1_chr1	PGSB	CDS	2965511	2965624	.	-	0	ID=LotjaGi1g1v0024800.6.CDS.9;Parent=LotjaGi1g1v0024800.6
LjG1.1_chr1	PGSB	exon	2966877	2966945	.	-	.	ID=LotjaGi1g1v0024800.6.exon.10;Parent=LotjaGi1g1v0024800.6
LjG1.1_chr1	PGSB	CDS	2966877	2966945	.	-	0	ID=LotjaGi1g1v0024800.6.CDS.10;Parent=LotjaGi1g1v0024800.6
LjG1.1_chr1	PGSB	exon	2968025	2968104	.	-	.	ID=LotjaGi1g1v0024800.6.exon.11;Parent=LotjaGi1g1v0024800.6
LjG1.1_chr1	PGSB	CDS	2968025	2968104	.	-	2	ID=LotjaGi1g1v0024800.6.CDS.11;Parent=LotjaGi1g1v0024800.6
LjG1.1_chr1	PGSB	CDS	2968181	2968265	.	-	0	ID=LotjaGi1g1v0024800.6.CDS.12;Parent=LotjaGi1g1v0024800.6
LjG1.1_chr1	PGSB	exon	2968181	2968274	.	-	.	ID=LotjaGi1g1v0024800.6.exon.12;Parent=LotjaGi1g1v0024800.6
LjG1.1_chr1	PGSB	five_prime_UTR	2968266	2968274	.	-	.	ID=LotjaGi1g1v0024800.6.five_prime_UTR.1;Parent=LotjaGi1g1v0024800.6
###
LjG1.1_chr1	PGSB	gene	2969565	2972454	.	+	.	ID=LotjaGi1g1v0024900
LjG1.1_chr1	PGSB	mRNA	2969565	2972454	.	+	.	ID=LotjaGi1g1v0024900.1;Parent=LotjaGi1g1v0024900
LjG1.1_chr1	PGSB	exon	2969565	2969830	.	+	.	ID=LotjaGi1g1v0024900.1.exon.1;Parent=LotjaGi1g1v0024900.1
LjG1.1_chr1	PGSB	five_prime_UTR	2969565	2969830	.	+	.	ID=LotjaGi1g1v0024900.1.five_prime_UTR.1;Parent=LotjaGi1g1v0024900.1
LjG1.1_chr1	PGSB	five_prime_UTR	2970837	2970840	.	+	.	ID=LotjaGi1g1v0024900.1.five_prime_UTR.2;Parent=LotjaGi1g1v0024900.1
LjG1.1_chr1	PGSB	exon	2970837	2972454	.	+	.	ID=LotjaGi1g1v0024900.1.exon.2;Parent=LotjaGi1g1v0024900.1
LjG1.1_chr1	PGSB	CDS	2970841	2971746	.	+	0	ID=LotjaGi1g1v0024900.1.CDS.1;Parent=LotjaGi1g1v0024900.1
LjG1.1_chr1	PGSB	three_prime_UTR	2971747	2972454	.	+	.	ID=LotjaGi1g1v0024900.1.three_prime_UTR.3;Parent=LotjaGi1g1v0024900.1
LjG1.1_chr1	PGSB	mRNA	2970841	2971746	.	+	.	ID=LotjaGi1g1v0024900.2;Parent=LotjaGi1g1v0024900
LjG1.1_chr1	PGSB	exon	2970841	2971746	.	+	.	ID=LotjaGi1g1v0024900.2.exon.1;Parent=LotjaGi1g1v0024900.2
LjG1.1_chr1	PGSB	CDS	2970841	2971746	.	+	0	ID=LotjaGi1g1v0024900.2.CDS.1;Parent=LotjaGi1g1v0024900.2
###
LjG1.1_chr1	PGSB	gene	2974262	2977033	.	-	.	ID=LotjaGi1g1v0025000
LjG1.1_chr1	PGSB	mRNA	2974262	2977033	.	-	.	ID=LotjaGi1g1v0025000.1;Parent=LotjaGi1g1v0025000
LjG1.1_chr1	PGSB	three_prime_UTR	2974262	2975969	.	-	.	ID=LotjaGi1g1v0025000.1.three_prime_UTR.1;Parent=LotjaGi1g1v0025000.1
LjG1.1_chr1	PGSB	exon	2974262	2977033	.	-	.	ID=LotjaGi1g1v0025000.1.exon.1;Parent=LotjaGi1g1v0025000.1
LjG1.1_chr1	PGSB	CDS	2975970	2976644	.	-	0	ID=LotjaGi1g1v0025000.1.CDS.1;Parent=LotjaGi1g1v0025000.1
LjG1.1_chr1	PGSB	five_prime_UTR	2976645	2977033	.	-	.	ID=LotjaGi1g1v0025000.1.five_prime_UTR.2;Parent=LotjaGi1g1v0025000.1
###
LjG1.1_chr1	PGSB	gene	2981875	2984376	.	-	.	ID=LotjaGi1g1v0025100
LjG1.1_chr1	PGSB	mRNA	2981875	2984376	.	-	.	ID=LotjaGi1g1v0025100.1;Parent=LotjaGi1g1v0025100
LjG1.1_chr1	PGSB	three_prime_UTR	2981875	2982312	.	-	.	ID=LotjaGi1g1v0025100.1.three_prime_UTR.1;Parent=LotjaGi1g1v0025100.1
LjG1.1_chr1	PGSB	exon	2981875	2982347	.	-	.	ID=LotjaGi1g1v0025100.1.exon.1;Parent=LotjaGi1g1v0025100.1
LjG1.1_chr1	PGSB	CDS	2982313	2982347	.	-	2	ID=LotjaGi1g1v0025100.1.CDS.1;Parent=LotjaGi1g1v0025100.1
LjG1.1_chr1	PGSB	exon	2982699	2983997	.	-	.	ID=LotjaGi1g1v0025100.1.exon.2;Parent=LotjaGi1g1v0025100.1
LjG1.1_chr1	PGSB	CDS	2982699	2983997	.	-	2	ID=LotjaGi1g1v0025100.1.CDS.2;Parent=LotjaGi1g1v0025100.1
LjG1.1_chr1	PGSB	CDS	2984116	2984215	.	-	0	ID=LotjaGi1g1v0025100.1.CDS.3;Parent=LotjaGi1g1v0025100.1
LjG1.1_chr1	PGSB	exon	2984116	2984376	.	-	.	ID=LotjaGi1g1v0025100.1.exon.3;Parent=LotjaGi1g1v0025100.1
LjG1.1_chr1	PGSB	five_prime_UTR	2984216	2984376	.	-	.	ID=LotjaGi1g1v0025100.1.five_prime_UTR.2;Parent=LotjaGi1g1v0025100.1
###
LjG1.1_chr1	PGSB	gene	2991095	2991888	.	-	.	ID=LotjaGi1g1v0025200
LjG1.1_chr1	PGSB	mRNA	2991095	2991888	.	-	.	ID=LotjaGi1g1v0025200.1;Parent=LotjaGi1g1v0025200
LjG1.1_chr1	PGSB	three_prime_UTR	2991095	2991228	.	-	.	ID=LotjaGi1g1v0025200.1.three_prime_UTR.1;Parent=LotjaGi1g1v0025200.1
LjG1.1_chr1	PGSB	exon	2991095	2991263	.	-	.	ID=LotjaGi1g1v0025200.1.exon.1;Parent=LotjaGi1g1v0025200.1
LjG1.1_chr1	PGSB	CDS	2991229	2991263	.	-	2	ID=LotjaGi1g1v0025200.1.CDS.1;Parent=LotjaGi1g1v0025200.1
LjG1.1_chr1	PGSB	CDS	2991371	2991686	.	-	0	ID=LotjaGi1g1v0025200.1.CDS.2;Parent=LotjaGi1g1v0025200.1
LjG1.1_chr1	PGSB	exon	2991371	2991888	.	-	.	ID=LotjaGi1g1v0025200.1.exon.2;Parent=LotjaGi1g1v0025200.1
LjG1.1_chr1	PGSB	five_prime_UTR	2991687	2991888	.	-	.	ID=LotjaGi1g1v0025200.1.five_prime_UTR.2;Parent=LotjaGi1g1v0025200.1
###
###
###
LjG1.1_chr1	PGSB	gene	3066356	3070330	.	+	.	ID=LotjaGi1g1v0025500
LjG1.1_chr1	PGSB	mRNA	3066356	3070330	.	+	.	ID=LotjaGi1g1v0025500.1;Parent=LotjaGi1g1v0025500
LjG1.1_chr1	PGSB	five_prime_UTR	3066356	3066510	.	+	.	ID=LotjaGi1g1v0025500.1.five_prime_UTR.1;Parent=LotjaGi1g1v0025500.1
LjG1.1_chr1	PGSB	exon	3066356	3066741	.	+	.	ID=LotjaGi1g1v0025500.1.exon.1;Parent=LotjaGi1g1v0025500.1
LjG1.1_chr1	PGSB	CDS	3066511	3066741	.	+	0	ID=LotjaGi1g1v0025500.1.CDS.1;Parent=LotjaGi1g1v0025500.1
LjG1.1_chr1	PGSB	exon	3066864	3067076	.	+	.	ID=LotjaGi1g1v0025500.1.exon.2;Parent=LotjaGi1g1v0025500.1
LjG1.1_chr1	PGSB	CDS	3066864	3067076	.	+	0	ID=LotjaGi1g1v0025500.1.CDS.2;Parent=LotjaGi1g1v0025500.1
LjG1.1_chr1	PGSB	exon	3067373	3067573	.	+	.	ID=LotjaGi1g1v0025500.1.exon.3;Parent=LotjaGi1g1v0025500.1
LjG1.1_chr1	PGSB	CDS	3067373	3067573	.	+	0	ID=LotjaGi1g1v0025500.1.CDS.3;Parent=LotjaGi1g1v0025500.1
LjG1.1_chr1	PGSB	exon	3067716	3067970	.	+	.	ID=LotjaGi1g1v0025500.1.exon.4;Parent=LotjaGi1g1v0025500.1
LjG1.1_chr1	PGSB	CDS	3067716	3067970	.	+	0	ID=LotjaGi1g1v0025500.1.CDS.4;Parent=LotjaGi1g1v0025500.1
LjG1.1_chr1	PGSB	CDS	3069305	3069958	.	+	0	ID=LotjaGi1g1v0025500.1.CDS.5;Parent=LotjaGi1g1v0025500.1
LjG1.1_chr1	PGSB	exon	3069305	3070330	.	+	.	ID=LotjaGi1g1v0025500.1.exon.5;Parent=LotjaGi1g1v0025500.1
LjG1.1_chr1	PGSB	three_prime_UTR	3069959	3070330	.	+	.	ID=LotjaGi1g1v0025500.1.three_prime_UTR.2;Parent=LotjaGi1g1v0025500.1
###
LjG1.1_chr1	PGSB	gene	3083818	3089394	.	+	.	ID=LotjaGi1g1v0025600
LjG1.1_chr1	PGSB	mRNA	3083818	3089394	.	+	.	ID=LotjaGi1g1v0025600.1;Parent=LotjaGi1g1v0025600
LjG1.1_chr1	PGSB	five_prime_UTR	3083818	3083932	.	+	.	ID=LotjaGi1g1v0025600.1.five_prime_UTR.1;Parent=LotjaGi1g1v0025600.1
LjG1.1_chr1	PGSB	exon	3083818	3084152	.	+	.	ID=LotjaGi1g1v0025600.1.exon.1;Parent=LotjaGi1g1v0025600.1
LjG1.1_chr1	PGSB	CDS	3083933	3084152	.	+	0	ID=LotjaGi1g1v0025600.1.CDS.1;Parent=LotjaGi1g1v0025600.1
LjG1.1_chr1	PGSB	exon	3085103	3085195	.	+	.	ID=LotjaGi1g1v0025600.1.exon.2;Parent=LotjaGi1g1v0025600.1
LjG1.1_chr1	PGSB	CDS	3085103	3085195	.	+	2	ID=LotjaGi1g1v0025600.1.CDS.2;Parent=LotjaGi1g1v0025600.1
LjG1.1_chr1	PGSB	exon	3085271	3085326	.	+	.	ID=LotjaGi1g1v0025600.1.exon.3;Parent=LotjaGi1g1v0025600.1
LjG1.1_chr1	PGSB	CDS	3085271	3085326	.	+	2	ID=LotjaGi1g1v0025600.1.CDS.3;Parent=LotjaGi1g1v0025600.1
LjG1.1_chr1	PGSB	exon	3085527	3085591	.	+	.	ID=LotjaGi1g1v0025600.1.exon.4;Parent=LotjaGi1g1v0025600.1
LjG1.1_chr1	PGSB	CDS	3085527	3085591	.	+	0	ID=LotjaGi1g1v0025600.1.CDS.4;Parent=LotjaGi1g1v0025600.1
LjG1.1_chr1	PGSB	exon	3085722	3085796	.	+	.	ID=LotjaGi1g1v0025600.1.exon.5;Parent=LotjaGi1g1v0025600.1
LjG1.1_chr1	PGSB	CDS	3085722	3085796	.	+	1	ID=LotjaGi1g1v0025600.1.CDS.5;Parent=LotjaGi1g1v0025600.1
LjG1.1_chr1	PGSB	exon	3085933	3086011	.	+	.	ID=LotjaGi1g1v0025600.1.exon.6;Parent=LotjaGi1g1v0025600.1
LjG1.1_chr1	PGSB	CDS	3085933	3086011	.	+	1	ID=LotjaGi1g1v0025600.1.CDS.6;Parent=LotjaGi1g1v0025600.1
LjG1.1_chr1	PGSB	exon	3086582	3086620	.	+	.	ID=LotjaGi1g1v0025600.1.exon.7;Parent=LotjaGi1g1v0025600.1
LjG1.1_chr1	PGSB	CDS	3086582	3086620	.	+	0	ID=LotjaGi1g1v0025600.1.CDS.7;Parent=LotjaGi1g1v0025600.1
LjG1.1_chr1	PGSB	exon	3086747	3086855	.	+	.	ID=LotjaGi1g1v0025600.1.exon.8;Parent=LotjaGi1g1v0025600.1
LjG1.1_chr1	PGSB	CDS	3086747	3086855	.	+	0	ID=LotjaGi1g1v0025600.1.CDS.8;Parent=LotjaGi1g1v0025600.1
LjG1.1_chr1	PGSB	exon	3087389	3087507	.	+	.	ID=LotjaGi1g1v0025600.1.exon.9;Parent=LotjaGi1g1v0025600.1
LjG1.1_chr1	PGSB	CDS	3087389	3087507	.	+	2	ID=LotjaGi1g1v0025600.1.CDS.9;Parent=LotjaGi1g1v0025600.1
LjG1.1_chr1	PGSB	exon	3087818	3087934	.	+	.	ID=LotjaGi1g1v0025600.1.exon.10;Parent=LotjaGi1g1v0025600.1
LjG1.1_chr1	PGSB	CDS	3087818	3087934	.	+	0	ID=LotjaGi1g1v0025600.1.CDS.10;Parent=LotjaGi1g1v0025600.1
LjG1.1_chr1	PGSB	CDS	3088640	3089020	.	+	0	ID=LotjaGi1g1v0025600.1.CDS.11;Parent=LotjaGi1g1v0025600.1
LjG1.1_chr1	PGSB	exon	3088640	3089394	.	+	.	ID=LotjaGi1g1v0025600.1.exon.11;Parent=LotjaGi1g1v0025600.1
LjG1.1_chr1	PGSB	three_prime_UTR	3089021	3089394	.	+	.	ID=LotjaGi1g1v0025600.1.three_prime_UTR.2;Parent=LotjaGi1g1v0025600.1
LjG1.1_chr1	PGSB	mRNA	3085477	3089020	.	+	.	ID=LotjaGi1g1v0025600.2;Parent=LotjaGi1g1v0025600
LjG1.1_chr1	PGSB	exon	3085477	3085591	.	+	.	ID=LotjaGi1g1v0025600.2.exon.1;Parent=LotjaGi1g1v0025600.2
LjG1.1_chr1	PGSB	exon	3085722	3085796	.	+	.	ID=LotjaGi1g1v0025600.2.exon.2;Parent=LotjaGi1g1v0025600.2
LjG1.1_chr1	PGSB	exon	3085933	3086011	.	+	.	ID=LotjaGi1g1v0025600.2.exon.3;Parent=LotjaGi1g1v0025600.2
LjG1.1_chr1	PGSB	CDS	3085979	3086011	.	+	0	ID=LotjaGi1g1v0025600.2.CDS.1;Parent=LotjaGi1g1v0025600.2
LjG1.1_chr1	PGSB	exon	3086582	3086620	.	+	.	ID=LotjaGi1g1v0025600.2.exon.4;Parent=LotjaGi1g1v0025600.2
LjG1.1_chr1	PGSB	CDS	3086582	3086620	.	+	0	ID=LotjaGi1g1v0025600.2.CDS.2;Parent=LotjaGi1g1v0025600.2
LjG1.1_chr1	PGSB	exon	3086747	3086855	.	+	.	ID=LotjaGi1g1v0025600.2.exon.5;Parent=LotjaGi1g1v0025600.2
LjG1.1_chr1	PGSB	CDS	3086747	3086855	.	+	0	ID=LotjaGi1g1v0025600.2.CDS.3;Parent=LotjaGi1g1v0025600.2
LjG1.1_chr1	PGSB	exon	3087389	3087507	.	+	.	ID=LotjaGi1g1v0025600.2.exon.6;Parent=LotjaGi1g1v0025600.2
LjG1.1_chr1	PGSB	CDS	3087389	3087507	.	+	2	ID=LotjaGi1g1v0025600.2.CDS.4;Parent=LotjaGi1g1v0025600.2
LjG1.1_chr1	PGSB	exon	3087818	3087934	.	+	.	ID=LotjaGi1g1v0025600.2.exon.7;Parent=LotjaGi1g1v0025600.2
LjG1.1_chr1	PGSB	CDS	3087818	3087934	.	+	0	ID=LotjaGi1g1v0025600.2.CDS.5;Parent=LotjaGi1g1v0025600.2
LjG1.1_chr1	PGSB	exon	3088640	3089020	.	+	.	ID=LotjaGi1g1v0025600.2.exon.8;Parent=LotjaGi1g1v0025600.2
LjG1.1_chr1	PGSB	CDS	3088640	3089020	.	+	0	ID=LotjaGi1g1v0025600.2.CDS.6;Parent=LotjaGi1g1v0025600.2
LjG1.1_chr1	PGSB	mRNA	3085516	3089020	.	+	.	ID=LotjaGi1g1v0025600.3;Parent=LotjaGi1g1v0025600
LjG1.1_chr1	PGSB	exon	3085516	3085587	.	+	.	ID=LotjaGi1g1v0025600.3.exon.1;Parent=LotjaGi1g1v0025600.3
LjG1.1_chr1	PGSB	five_prime_UTR	3085516	3085587	.	+	.	ID=LotjaGi1g1v0025600.3.five_prime_UTR.1;Parent=LotjaGi1g1v0025600.3
LjG1.1_chr1	PGSB	exon	3085718	3085796	.	+	.	ID=LotjaGi1g1v0025600.3.exon.2;Parent=LotjaGi1g1v0025600.3
LjG1.1_chr1	PGSB	five_prime_UTR	3085718	3085796	.	+	.	ID=LotjaGi1g1v0025600.3.five_prime_UTR.2;Parent=LotjaGi1g1v0025600.3
LjG1.1_chr1	PGSB	five_prime_UTR	3085933	3085978	.	+	.	ID=LotjaGi1g1v0025600.3.five_prime_UTR.3;Parent=LotjaGi1g1v0025600.3
LjG1.1_chr1	PGSB	exon	3085933	3086011	.	+	.	ID=LotjaGi1g1v0025600.3.exon.3;Parent=LotjaGi1g1v0025600.3
LjG1.1_chr1	PGSB	CDS	3085979	3086011	.	+	0	ID=LotjaGi1g1v0025600.3.CDS.1;Parent=LotjaGi1g1v0025600.3
LjG1.1_chr1	PGSB	exon	3086582	3086620	.	+	.	ID=LotjaGi1g1v0025600.3.exon.4;Parent=LotjaGi1g1v0025600.3
LjG1.1_chr1	PGSB	CDS	3086582	3086620	.	+	0	ID=LotjaGi1g1v0025600.3.CDS.2;Parent=LotjaGi1g1v0025600.3
LjG1.1_chr1	PGSB	exon	3086747	3086855	.	+	.	ID=LotjaGi1g1v0025600.3.exon.5;Parent=LotjaGi1g1v0025600.3
LjG1.1_chr1	PGSB	CDS	3086747	3086855	.	+	0	ID=LotjaGi1g1v0025600.3.CDS.3;Parent=LotjaGi1g1v0025600.3
LjG1.1_chr1	PGSB	exon	3087389	3087507	.	+	.	ID=LotjaGi1g1v0025600.3.exon.6;Parent=LotjaGi1g1v0025600.3
LjG1.1_chr1	PGSB	CDS	3087389	3087507	.	+	2	ID=LotjaGi1g1v0025600.3.CDS.4;Parent=LotjaGi1g1v0025600.3
LjG1.1_chr1	PGSB	exon	3087818	3087934	.	+	.	ID=LotjaGi1g1v0025600.3.exon.7;Parent=LotjaGi1g1v0025600.3
LjG1.1_chr1	PGSB	CDS	3087818	3087934	.	+	0	ID=LotjaGi1g1v0025600.3.CDS.5;Parent=LotjaGi1g1v0025600.3
LjG1.1_chr1	PGSB	exon	3088640	3089020	.	+	.	ID=LotjaGi1g1v0025600.3.exon.8;Parent=LotjaGi1g1v0025600.3
LjG1.1_chr1	PGSB	CDS	3088640	3089020	.	+	0	ID=LotjaGi1g1v0025600.3.CDS.6;Parent=LotjaGi1g1v0025600.3
###
LjG1.1_chr1	PGSB	gene	3111151	3115880	.	-	.	ID=LotjaGi1g1v0025700
LjG1.1_chr1	PGSB	mRNA	3111151	3115880	.	-	.	ID=LotjaGi1g1v0025700.1;Parent=LotjaGi1g1v0025700
LjG1.1_chr1	PGSB	three_prime_UTR	3111151	3111600	.	-	.	ID=LotjaGi1g1v0025700.1.three_prime_UTR.1;Parent=LotjaGi1g1v0025700.1
LjG1.1_chr1	PGSB	exon	3111151	3111708	.	-	.	ID=LotjaGi1g1v0025700.1.exon.1;Parent=LotjaGi1g1v0025700.1
LjG1.1_chr1	PGSB	CDS	3111601	3111708	.	-	0	ID=LotjaGi1g1v0025700.1.CDS.1;Parent=LotjaGi1g1v0025700.1
LjG1.1_chr1	PGSB	exon	3111805	3112041	.	-	.	ID=LotjaGi1g1v0025700.1.exon.2;Parent=LotjaGi1g1v0025700.1
LjG1.1_chr1	PGSB	CDS	3111805	3112041	.	-	0	ID=LotjaGi1g1v0025700.1.CDS.2;Parent=LotjaGi1g1v0025700.1
LjG1.1_chr1	PGSB	exon	3112273	3112446	.	-	.	ID=LotjaGi1g1v0025700.1.exon.3;Parent=LotjaGi1g1v0025700.1
LjG1.1_chr1	PGSB	CDS	3112273	3112446	.	-	0	ID=LotjaGi1g1v0025700.1.CDS.3;Parent=LotjaGi1g1v0025700.1
LjG1.1_chr1	PGSB	exon	3114392	3114531	.	-	.	ID=LotjaGi1g1v0025700.1.exon.4;Parent=LotjaGi1g1v0025700.1
LjG1.1_chr1	PGSB	CDS	3114392	3114531	.	-	2	ID=LotjaGi1g1v0025700.1.CDS.4;Parent=LotjaGi1g1v0025700.1
LjG1.1_chr1	PGSB	CDS	3114711	3115200	.	-	0	ID=LotjaGi1g1v0025700.1.CDS.5;Parent=LotjaGi1g1v0025700.1
LjG1.1_chr1	PGSB	exon	3114711	3115206	.	-	.	ID=LotjaGi1g1v0025700.1.exon.5;Parent=LotjaGi1g1v0025700.1
LjG1.1_chr1	PGSB	five_prime_UTR	3115201	3115206	.	-	.	ID=LotjaGi1g1v0025700.1.five_prime_UTR.2;Parent=LotjaGi1g1v0025700.1
LjG1.1_chr1	PGSB	exon	3115564	3115880	.	-	.	ID=LotjaGi1g1v0025700.1.exon.6;Parent=LotjaGi1g1v0025700.1
LjG1.1_chr1	PGSB	five_prime_UTR	3115564	3115880	.	-	.	ID=LotjaGi1g1v0025700.1.five_prime_UTR.3;Parent=LotjaGi1g1v0025700.1
LjG1.1_chr1	PGSB	mRNA	3111601	3115197	.	-	.	ID=LotjaGi1g1v0025700.2;Parent=LotjaGi1g1v0025700
LjG1.1_chr1	PGSB	exon	3111601	3111708	.	-	.	ID=LotjaGi1g1v0025700.2.exon.1;Parent=LotjaGi1g1v0025700.2
LjG1.1_chr1	PGSB	CDS	3111601	3111708	.	-	0	ID=LotjaGi1g1v0025700.2.CDS.1;Parent=LotjaGi1g1v0025700.2
LjG1.1_chr1	PGSB	exon	3111805	3112041	.	-	.	ID=LotjaGi1g1v0025700.2.exon.2;Parent=LotjaGi1g1v0025700.2
LjG1.1_chr1	PGSB	CDS	3111805	3112041	.	-	0	ID=LotjaGi1g1v0025700.2.CDS.2;Parent=LotjaGi1g1v0025700.2
LjG1.1_chr1	PGSB	exon	3112273	3112446	.	-	.	ID=LotjaGi1g1v0025700.2.exon.3;Parent=LotjaGi1g1v0025700.2
LjG1.1_chr1	PGSB	CDS	3112273	3112446	.	-	0	ID=LotjaGi1g1v0025700.2.CDS.3;Parent=LotjaGi1g1v0025700.2
LjG1.1_chr1	PGSB	exon	3114392	3114531	.	-	.	ID=LotjaGi1g1v0025700.2.exon.4;Parent=LotjaGi1g1v0025700.2
LjG1.1_chr1	PGSB	CDS	3114392	3114531	.	-	2	ID=LotjaGi1g1v0025700.2.CDS.4;Parent=LotjaGi1g1v0025700.2
LjG1.1_chr1	PGSB	CDS	3114684	3115182	.	-	0	ID=LotjaGi1g1v0025700.2.CDS.5;Parent=LotjaGi1g1v0025700.2
LjG1.1_chr1	PGSB	exon	3114684	3115197	.	-	.	ID=LotjaGi1g1v0025700.2.exon.5;Parent=LotjaGi1g1v0025700.2
LjG1.1_chr1	PGSB	five_prime_UTR	3115183	3115197	.	-	.	ID=LotjaGi1g1v0025700.2.five_prime_UTR.1;Parent=LotjaGi1g1v0025700.2
LjG1.1_chr1	PGSB	mRNA	3111601	3115200	.	-	.	ID=LotjaGi1g1v0025700.3;Parent=LotjaGi1g1v0025700
LjG1.1_chr1	PGSB	exon	3111601	3111708	.	-	.	ID=LotjaGi1g1v0025700.3.exon.1;Parent=LotjaGi1g1v0025700.3
LjG1.1_chr1	PGSB	CDS	3111601	3111708	.	-	0	ID=LotjaGi1g1v0025700.3.CDS.1;Parent=LotjaGi1g1v0025700.3
LjG1.1_chr1	PGSB	exon	3111805	3112041	.	-	.	ID=LotjaGi1g1v0025700.3.exon.2;Parent=LotjaGi1g1v0025700.3
LjG1.1_chr1	PGSB	CDS	3111805	3112041	.	-	0	ID=LotjaGi1g1v0025700.3.CDS.2;Parent=LotjaGi1g1v0025700.3
LjG1.1_chr1	PGSB	exon	3112273	3112446	.	-	.	ID=LotjaGi1g1v0025700.3.exon.3;Parent=LotjaGi1g1v0025700.3
LjG1.1_chr1	PGSB	CDS	3112273	3112446	.	-	0	ID=LotjaGi1g1v0025700.3.CDS.3;Parent=LotjaGi1g1v0025700.3
LjG1.1_chr1	PGSB	exon	3114392	3114531	.	-	.	ID=LotjaGi1g1v0025700.3.exon.4;Parent=LotjaGi1g1v0025700.3
LjG1.1_chr1	PGSB	CDS	3114392	3114531	.	-	2	ID=LotjaGi1g1v0025700.3.CDS.4;Parent=LotjaGi1g1v0025700.3
LjG1.1_chr1	PGSB	exon	3114711	3115200	.	-	.	ID=LotjaGi1g1v0025700.3.exon.5;Parent=LotjaGi1g1v0025700.3
LjG1.1_chr1	PGSB	CDS	3114711	3115200	.	-	0	ID=LotjaGi1g1v0025700.3.CDS.5;Parent=LotjaGi1g1v0025700.3
###
LjG1.1_chr1	PGSB	gene	3117284	3120442	.	-	.	ID=LotjaGi1g1v0025800
LjG1.1_chr1	PGSB	mRNA	3117284	3120442	.	-	.	ID=LotjaGi1g1v0025800.1;Parent=LotjaGi1g1v0025800
LjG1.1_chr1	PGSB	three_prime_UTR	3117284	3117470	.	-	.	ID=LotjaGi1g1v0025800.1.three_prime_UTR.1;Parent=LotjaGi1g1v0025800.1
LjG1.1_chr1	PGSB	exon	3117284	3118025	.	-	.	ID=LotjaGi1g1v0025800.1.exon.1;Parent=LotjaGi1g1v0025800.1
LjG1.1_chr1	PGSB	CDS	3117471	3118025	.	-	0	ID=LotjaGi1g1v0025800.1.CDS.1;Parent=LotjaGi1g1v0025800.1
LjG1.1_chr1	PGSB	exon	3118325	3118438	.	-	.	ID=LotjaGi1g1v0025800.1.exon.2;Parent=LotjaGi1g1v0025800.1
LjG1.1_chr1	PGSB	CDS	3118325	3118438	.	-	0	ID=LotjaGi1g1v0025800.1.CDS.2;Parent=LotjaGi1g1v0025800.1
LjG1.1_chr1	PGSB	exon	3118867	3119178	.	-	.	ID=LotjaGi1g1v0025800.1.exon.3;Parent=LotjaGi1g1v0025800.1
LjG1.1_chr1	PGSB	CDS	3118867	3119178	.	-	0	ID=LotjaGi1g1v0025800.1.CDS.3;Parent=LotjaGi1g1v0025800.1
LjG1.1_chr1	PGSB	exon	3119330	3119470	.	-	.	ID=LotjaGi1g1v0025800.1.exon.4;Parent=LotjaGi1g1v0025800.1
LjG1.1_chr1	PGSB	CDS	3119330	3119470	.	-	0	ID=LotjaGi1g1v0025800.1.CDS.4;Parent=LotjaGi1g1v0025800.1
LjG1.1_chr1	PGSB	exon	3119858	3119959	.	-	.	ID=LotjaGi1g1v0025800.1.exon.5;Parent=LotjaGi1g1v0025800.1
LjG1.1_chr1	PGSB	CDS	3119858	3119959	.	-	0	ID=LotjaGi1g1v0025800.1.CDS.5;Parent=LotjaGi1g1v0025800.1
LjG1.1_chr1	PGSB	CDS	3120060	3120251	.	-	0	ID=LotjaGi1g1v0025800.1.CDS.6;Parent=LotjaGi1g1v0025800.1
LjG1.1_chr1	PGSB	exon	3120060	3120442	.	-	.	ID=LotjaGi1g1v0025800.1.exon.6;Parent=LotjaGi1g1v0025800.1
LjG1.1_chr1	PGSB	five_prime_UTR	3120252	3120442	.	-	.	ID=LotjaGi1g1v0025800.1.five_prime_UTR.2;Parent=LotjaGi1g1v0025800.1
LjG1.1_chr1	PGSB	mRNA	3117292	3119472	.	-	.	ID=LotjaGi1g1v0025800.2;Parent=LotjaGi1g1v0025800
LjG1.1_chr1	PGSB	three_prime_UTR	3117292	3117470	.	-	.	ID=LotjaGi1g1v0025800.2.three_prime_UTR.1;Parent=LotjaGi1g1v0025800.2
LjG1.1_chr1	PGSB	exon	3117292	3118025	.	-	.	ID=LotjaGi1g1v0025800.2.exon.1;Parent=LotjaGi1g1v0025800.2
LjG1.1_chr1	PGSB	CDS	3117471	3118025	.	-	0	ID=LotjaGi1g1v0025800.2.CDS.1;Parent=LotjaGi1g1v0025800.2
LjG1.1_chr1	PGSB	exon	3118325	3118438	.	-	.	ID=LotjaGi1g1v0025800.2.exon.2;Parent=LotjaGi1g1v0025800.2
LjG1.1_chr1	PGSB	CDS	3118325	3118438	.	-	0	ID=LotjaGi1g1v0025800.2.CDS.2;Parent=LotjaGi1g1v0025800.2
LjG1.1_chr1	PGSB	exon	3118867	3119178	.	-	.	ID=LotjaGi1g1v0025800.2.exon.3;Parent=LotjaGi1g1v0025800.2
LjG1.1_chr1	PGSB	CDS	3118867	3119178	.	-	0	ID=LotjaGi1g1v0025800.2.CDS.3;Parent=LotjaGi1g1v0025800.2
LjG1.1_chr1	PGSB	CDS	3119327	3119440	.	-	0	ID=LotjaGi1g1v0025800.2.CDS.4;Parent=LotjaGi1g1v0025800.2
LjG1.1_chr1	PGSB	exon	3119327	3119472	.	-	.	ID=LotjaGi1g1v0025800.2.exon.4;Parent=LotjaGi1g1v0025800.2
LjG1.1_chr1	PGSB	five_prime_UTR	3119441	3119472	.	-	.	ID=LotjaGi1g1v0025800.2.five_prime_UTR.2;Parent=LotjaGi1g1v0025800.2
###
LjG1.1_chr1	PGSB	gene	3120892	3126179	.	-	.	ID=LotjaGi1g1v0025900
LjG1.1_chr1	PGSB	mRNA	3120892	3126179	.	-	.	ID=LotjaGi1g1v0025900.1;Parent=LotjaGi1g1v0025900
LjG1.1_chr1	PGSB	three_prime_UTR	3120892	3121405	.	-	.	ID=LotjaGi1g1v0025900.1.three_prime_UTR.1;Parent=LotjaGi1g1v0025900.1
LjG1.1_chr1	PGSB	exon	3120892	3122815	.	-	.	ID=LotjaGi1g1v0025900.1.exon.1;Parent=LotjaGi1g1v0025900.1
LjG1.1_chr1	PGSB	CDS	3121406	3122815	.	-	0	ID=LotjaGi1g1v0025900.1.CDS.1;Parent=LotjaGi1g1v0025900.1
LjG1.1_chr1	PGSB	CDS	3122999	3123844	.	-	0	ID=LotjaGi1g1v0025900.1.CDS.2;Parent=LotjaGi1g1v0025900.1
LjG1.1_chr1	PGSB	exon	3122999	3126179	.	-	.	ID=LotjaGi1g1v0025900.1.exon.2;Parent=LotjaGi1g1v0025900.1
LjG1.1_chr1	PGSB	five_prime_UTR	3123845	3126179	.	-	.	ID=LotjaGi1g1v0025900.1.five_prime_UTR.2;Parent=LotjaGi1g1v0025900.1
LjG1.1_chr1	PGSB	mRNA	3120892	3126179	.	-	.	ID=LotjaGi1g1v0025900.2;Parent=LotjaGi1g1v0025900
LjG1.1_chr1	PGSB	three_prime_UTR	3120892	3121405	.	-	.	ID=LotjaGi1g1v0025900.2.three_prime_UTR.1;Parent=LotjaGi1g1v0025900.2
LjG1.1_chr1	PGSB	exon	3120892	3122815	.	-	.	ID=LotjaGi1g1v0025900.2.exon.1;Parent=LotjaGi1g1v0025900.2
LjG1.1_chr1	PGSB	CDS	3121406	3122815	.	-	0	ID=LotjaGi1g1v0025900.2.CDS.1;Parent=LotjaGi1g1v0025900.2
LjG1.1_chr1	PGSB	exon	3122999	3123808	.	-	.	ID=LotjaGi1g1v0025900.2.exon.2;Parent=LotjaGi1g1v0025900.2
LjG1.1_chr1	PGSB	CDS	3122999	3123808	.	-	0	ID=LotjaGi1g1v0025900.2.CDS.2;Parent=LotjaGi1g1v0025900.2
LjG1.1_chr1	PGSB	CDS	3124068	3124073	.	-	0	ID=LotjaGi1g1v0025900.2.CDS.3;Parent=LotjaGi1g1v0025900.2
LjG1.1_chr1	PGSB	exon	3124068	3126179	.	-	.	ID=LotjaGi1g1v0025900.2.exon.3;Parent=LotjaGi1g1v0025900.2
LjG1.1_chr1	PGSB	five_prime_UTR	3124074	3126179	.	-	.	ID=LotjaGi1g1v0025900.2.five_prime_UTR.2;Parent=LotjaGi1g1v0025900.2
LjG1.1_chr1	PGSB	mRNA	3120892	3126179	.	-	.	ID=LotjaGi1g1v0025900.3;Parent=LotjaGi1g1v0025900
LjG1.1_chr1	PGSB	three_prime_UTR	3120892	3121405	.	-	.	ID=LotjaGi1g1v0025900.3.three_prime_UTR.1;Parent=LotjaGi1g1v0025900.3
LjG1.1_chr1	PGSB	exon	3120892	3122815	.	-	.	ID=LotjaGi1g1v0025900.3.exon.1;Parent=LotjaGi1g1v0025900.3
LjG1.1_chr1	PGSB	CDS	3121406	3122815	.	-	0	ID=LotjaGi1g1v0025900.3.CDS.1;Parent=LotjaGi1g1v0025900.3
LjG1.1_chr1	PGSB	exon	3122999	3123808	.	-	.	ID=LotjaGi1g1v0025900.3.exon.2;Parent=LotjaGi1g1v0025900.3
LjG1.1_chr1	PGSB	CDS	3122999	3123808	.	-	0	ID=LotjaGi1g1v0025900.3.CDS.2;Parent=LotjaGi1g1v0025900.3
LjG1.1_chr1	PGSB	exon	3124310	3124461	.	-	.	ID=LotjaGi1g1v0025900.3.exon.3;Parent=LotjaGi1g1v0025900.3
LjG1.1_chr1	PGSB	CDS	3124310	3124461	.	-	2	ID=LotjaGi1g1v0025900.3.CDS.3;Parent=LotjaGi1g1v0025900.3
LjG1.1_chr1	PGSB	CDS	3125843	3126170	.	-	0	ID=LotjaGi1g1v0025900.3.CDS.4;Parent=LotjaGi1g1v0025900.3
LjG1.1_chr1	PGSB	exon	3125843	3126179	.	-	.	ID=LotjaGi1g1v0025900.3.exon.4;Parent=LotjaGi1g1v0025900.3
LjG1.1_chr1	PGSB	five_prime_UTR	3126171	3126179	.	-	.	ID=LotjaGi1g1v0025900.3.five_prime_UTR.2;Parent=LotjaGi1g1v0025900.3
LjG1.1_chr1	PGSB	mRNA	3121134	3126121	.	-	.	ID=LotjaGi1g1v0025900.4;Parent=LotjaGi1g1v0025900
LjG1.1_chr1	PGSB	three_prime_UTR	3121134	3121405	.	-	.	ID=LotjaGi1g1v0025900.4.three_prime_UTR.1;Parent=LotjaGi1g1v0025900.4
LjG1.1_chr1	PGSB	exon	3121134	3122815	.	-	.	ID=LotjaGi1g1v0025900.4.exon.1;Parent=LotjaGi1g1v0025900.4
LjG1.1_chr1	PGSB	CDS	3121406	3122815	.	-	0	ID=LotjaGi1g1v0025900.4.CDS.1;Parent=LotjaGi1g1v0025900.4
LjG1.1_chr1	PGSB	exon	3122999	3123808	.	-	.	ID=LotjaGi1g1v0025900.4.exon.2;Parent=LotjaGi1g1v0025900.4
LjG1.1_chr1	PGSB	CDS	3122999	3123808	.	-	0	ID=LotjaGi1g1v0025900.4.CDS.2;Parent=LotjaGi1g1v0025900.4
LjG1.1_chr1	PGSB	CDS	3124068	3124073	.	-	0	ID=LotjaGi1g1v0025900.4.CDS.3;Parent=LotjaGi1g1v0025900.4
LjG1.1_chr1	PGSB	exon	3124068	3124461	.	-	.	ID=LotjaGi1g1v0025900.4.exon.3;Parent=LotjaGi1g1v0025900.4
LjG1.1_chr1	PGSB	five_prime_UTR	3124074	3124461	.	-	.	ID=LotjaGi1g1v0025900.4.five_prime_UTR.2;Parent=LotjaGi1g1v0025900.4
LjG1.1_chr1	PGSB	exon	3124604	3124644	.	-	.	ID=LotjaGi1g1v0025900.4.exon.4;Parent=LotjaGi1g1v0025900.4
LjG1.1_chr1	PGSB	five_prime_UTR	3124604	3124644	.	-	.	ID=LotjaGi1g1v0025900.4.five_prime_UTR.3;Parent=LotjaGi1g1v0025900.4
LjG1.1_chr1	PGSB	exon	3125843	3126121	.	-	.	ID=LotjaGi1g1v0025900.4.exon.5;Parent=LotjaGi1g1v0025900.4
LjG1.1_chr1	PGSB	five_prime_UTR	3125843	3126121	.	-	.	ID=LotjaGi1g1v0025900.4.five_prime_UTR.4;Parent=LotjaGi1g1v0025900.4
LjG1.1_chr1	PGSB	mRNA	3121141	3126148	.	-	.	ID=LotjaGi1g1v0025900.5;Parent=LotjaGi1g1v0025900
LjG1.1_chr1	PGSB	three_prime_UTR	3121141	3121405	.	-	.	ID=LotjaGi1g1v0025900.5.three_prime_UTR.1;Parent=LotjaGi1g1v0025900.5
LjG1.1_chr1	PGSB	exon	3121141	3122815	.	-	.	ID=LotjaGi1g1v0025900.5.exon.1;Parent=LotjaGi1g1v0025900.5
LjG1.1_chr1	PGSB	CDS	3121406	3122815	.	-	0	ID=LotjaGi1g1v0025900.5.CDS.1;Parent=LotjaGi1g1v0025900.5
LjG1.1_chr1	PGSB	CDS	3122999	3123844	.	-	0	ID=LotjaGi1g1v0025900.5.CDS.2;Parent=LotjaGi1g1v0025900.5
LjG1.1_chr1	PGSB	exon	3122999	3124216	.	-	.	ID=LotjaGi1g1v0025900.5.exon.2;Parent=LotjaGi1g1v0025900.5
LjG1.1_chr1	PGSB	five_prime_UTR	3123845	3124216	.	-	.	ID=LotjaGi1g1v0025900.5.five_prime_UTR.2;Parent=LotjaGi1g1v0025900.5
LjG1.1_chr1	PGSB	exon	3124310	3126148	.	-	.	ID=LotjaGi1g1v0025900.5.exon.3;Parent=LotjaGi1g1v0025900.5
LjG1.1_chr1	PGSB	five_prime_UTR	3124310	3126148	.	-	.	ID=LotjaGi1g1v0025900.5.five_prime_UTR.3;Parent=LotjaGi1g1v0025900.5
LjG1.1_chr1	PGSB	mRNA	3121141	3126148	.	-	.	ID=LotjaGi1g1v0025900.6;Parent=LotjaGi1g1v0025900
LjG1.1_chr1	PGSB	three_prime_UTR	3121141	3121405	.	-	.	ID=LotjaGi1g1v0025900.6.three_prime_UTR.1;Parent=LotjaGi1g1v0025900.6
LjG1.1_chr1	PGSB	exon	3121141	3122815	.	-	.	ID=LotjaGi1g1v0025900.6.exon.1;Parent=LotjaGi1g1v0025900.6
LjG1.1_chr1	PGSB	CDS	3121406	3122815	.	-	0	ID=LotjaGi1g1v0025900.6.CDS.1;Parent=LotjaGi1g1v0025900.6
LjG1.1_chr1	PGSB	exon	3122999	3123808	.	-	.	ID=LotjaGi1g1v0025900.6.exon.2;Parent=LotjaGi1g1v0025900.6
LjG1.1_chr1	PGSB	CDS	3122999	3123808	.	-	0	ID=LotjaGi1g1v0025900.6.CDS.2;Parent=LotjaGi1g1v0025900.6
LjG1.1_chr1	PGSB	exon	3124310	3124461	.	-	.	ID=LotjaGi1g1v0025900.6.exon.3;Parent=LotjaGi1g1v0025900.6
LjG1.1_chr1	PGSB	CDS	3124310	3124461	.	-	2	ID=LotjaGi1g1v0025900.6.CDS.3;Parent=LotjaGi1g1v0025900.6
LjG1.1_chr1	PGSB	CDS	3124604	3124778	.	-	0	ID=LotjaGi1g1v0025900.6.CDS.4;Parent=LotjaGi1g1v0025900.6
LjG1.1_chr1	PGSB	exon	3124604	3126148	.	-	.	ID=LotjaGi1g1v0025900.6.exon.4;Parent=LotjaGi1g1v0025900.6
LjG1.1_chr1	PGSB	five_prime_UTR	3124779	3126148	.	-	.	ID=LotjaGi1g1v0025900.6.five_prime_UTR.2;Parent=LotjaGi1g1v0025900.6
LjG1.1_chr1	PGSB	mRNA	3121141	3126148	.	-	.	ID=LotjaGi1g1v0025900.7;Parent=LotjaGi1g1v0025900
LjG1.1_chr1	PGSB	exon	3121141	3122815	.	-	.	ID=LotjaGi1g1v0025900.7.exon.1;Parent=LotjaGi1g1v0025900.7
LjG1.1_chr1	PGSB	three_prime_UTR	3121141	3122815	.	-	.	ID=LotjaGi1g1v0025900.7.three_prime_UTR.1;Parent=LotjaGi1g1v0025900.7
LjG1.1_chr1	PGSB	three_prime_UTR	3122999	3124129	.	-	.	ID=LotjaGi1g1v0025900.7.three_prime_UTR.2;Parent=LotjaGi1g1v0025900.7
LjG1.1_chr1	PGSB	exon	3122999	3124159	.	-	.	ID=LotjaGi1g1v0025900.7.exon.2;Parent=LotjaGi1g1v0025900.7
LjG1.1_chr1	PGSB	CDS	3124130	3124159	.	-	0	ID=LotjaGi1g1v0025900.7.CDS.1;Parent=LotjaGi1g1v0025900.7
LjG1.1_chr1	PGSB	exon	3124310	3124461	.	-	.	ID=LotjaGi1g1v0025900.7.exon.3;Parent=LotjaGi1g1v0025900.7
LjG1.1_chr1	PGSB	CDS	3124310	3124461	.	-	2	ID=LotjaGi1g1v0025900.7.CDS.2;Parent=LotjaGi1g1v0025900.7
LjG1.1_chr1	PGSB	CDS	3125843	3126101	.	-	0	ID=LotjaGi1g1v0025900.7.CDS.3;Parent=LotjaGi1g1v0025900.7
LjG1.1_chr1	PGSB	exon	3125843	3126148	.	-	.	ID=LotjaGi1g1v0025900.7.exon.4;Parent=LotjaGi1g1v0025900.7
LjG1.1_chr1	PGSB	five_prime_UTR	3126102	3126148	.	-	.	ID=LotjaGi1g1v0025900.7.five_prime_UTR.3;Parent=LotjaGi1g1v0025900.7
LjG1.1_chr1	PGSB	mRNA	3121271	3126117	.	-	.	ID=LotjaGi1g1v0025900.8;Parent=LotjaGi1g1v0025900
LjG1.1_chr1	PGSB	three_prime_UTR	3121271	3121405	.	-	.	ID=LotjaGi1g1v0025900.8.three_prime_UTR.1;Parent=LotjaGi1g1v0025900.8
LjG1.1_chr1	PGSB	exon	3121271	3122815	.	-	.	ID=LotjaGi1g1v0025900.8.exon.1;Parent=LotjaGi1g1v0025900.8
LjG1.1_chr1	PGSB	CDS	3121406	3122815	.	-	0	ID=LotjaGi1g1v0025900.8.CDS.1;Parent=LotjaGi1g1v0025900.8
LjG1.1_chr1	PGSB	exon	3122999	3123808	.	-	.	ID=LotjaGi1g1v0025900.8.exon.2;Parent=LotjaGi1g1v0025900.8
LjG1.1_chr1	PGSB	CDS	3122999	3123808	.	-	0	ID=LotjaGi1g1v0025900.8.CDS.2;Parent=LotjaGi1g1v0025900.8
LjG1.1_chr1	PGSB	CDS	3124310	3124387	.	-	0	ID=LotjaGi1g1v0025900.8.CDS.3;Parent=LotjaGi1g1v0025900.8
LjG1.1_chr1	PGSB	exon	3124310	3126117	.	-	.	ID=LotjaGi1g1v0025900.8.exon.3;Parent=LotjaGi1g1v0025900.8
LjG1.1_chr1	PGSB	five_prime_UTR	3124388	3126117	.	-	.	ID=LotjaGi1g1v0025900.8.five_prime_UTR.2;Parent=LotjaGi1g1v0025900.8
###
LjG1.1_chr1	PGSB	gene	3150717	3163912	.	-	.	ID=LotjaGi1g1v0026000
LjG1.1_chr1	PGSB	mRNA	3150717	3163912	.	-	.	ID=LotjaGi1g1v0026000.1;Parent=LotjaGi1g1v0026000
LjG1.1_chr1	PGSB	three_prime_UTR	3150717	3151822	.	-	.	ID=LotjaGi1g1v0026000.1.three_prime_UTR.1;Parent=LotjaGi1g1v0026000.1
LjG1.1_chr1	PGSB	exon	3150717	3151951	.	-	.	ID=LotjaGi1g1v0026000.1.exon.1;Parent=LotjaGi1g1v0026000.1
LjG1.1_chr1	PGSB	CDS	3151823	3151951	.	-	0	ID=LotjaGi1g1v0026000.1.CDS.1;Parent=LotjaGi1g1v0026000.1
LjG1.1_chr1	PGSB	exon	3152291	3152347	.	-	.	ID=LotjaGi1g1v0026000.1.exon.2;Parent=LotjaGi1g1v0026000.1
LjG1.1_chr1	PGSB	CDS	3152291	3152347	.	-	0	ID=LotjaGi1g1v0026000.1.CDS.2;Parent=LotjaGi1g1v0026000.1
LjG1.1_chr1	PGSB	exon	3152458	3152574	.	-	.	ID=LotjaGi1g1v0026000.1.exon.3;Parent=LotjaGi1g1v0026000.1
LjG1.1_chr1	PGSB	CDS	3152458	3152574	.	-	0	ID=LotjaGi1g1v0026000.1.CDS.3;Parent=LotjaGi1g1v0026000.1
LjG1.1_chr1	PGSB	exon	3153314	3153410	.	-	.	ID=LotjaGi1g1v0026000.1.exon.4;Parent=LotjaGi1g1v0026000.1
LjG1.1_chr1	PGSB	CDS	3153314	3153410	.	-	1	ID=LotjaGi1g1v0026000.1.CDS.4;Parent=LotjaGi1g1v0026000.1
LjG1.1_chr1	PGSB	exon	3153560	3153626	.	-	.	ID=LotjaGi1g1v0026000.1.exon.5;Parent=LotjaGi1g1v0026000.1
LjG1.1_chr1	PGSB	CDS	3153560	3153626	.	-	2	ID=LotjaGi1g1v0026000.1.CDS.5;Parent=LotjaGi1g1v0026000.1
LjG1.1_chr1	PGSB	exon	3153795	3153872	.	-	.	ID=LotjaGi1g1v0026000.1.exon.6;Parent=LotjaGi1g1v0026000.1
LjG1.1_chr1	PGSB	CDS	3153795	3153872	.	-	2	ID=LotjaGi1g1v0026000.1.CDS.6;Parent=LotjaGi1g1v0026000.1
LjG1.1_chr1	PGSB	exon	3154918	3155005	.	-	.	ID=LotjaGi1g1v0026000.1.exon.7;Parent=LotjaGi1g1v0026000.1
LjG1.1_chr1	PGSB	CDS	3154918	3155005	.	-	0	ID=LotjaGi1g1v0026000.1.CDS.7;Parent=LotjaGi1g1v0026000.1
LjG1.1_chr1	PGSB	exon	3155087	3155245	.	-	.	ID=LotjaGi1g1v0026000.1.exon.8;Parent=LotjaGi1g1v0026000.1
LjG1.1_chr1	PGSB	CDS	3155087	3155245	.	-	0	ID=LotjaGi1g1v0026000.1.CDS.8;Parent=LotjaGi1g1v0026000.1
LjG1.1_chr1	PGSB	exon	3155469	3155552	.	-	.	ID=LotjaGi1g1v0026000.1.exon.9;Parent=LotjaGi1g1v0026000.1
LjG1.1_chr1	PGSB	CDS	3155469	3155552	.	-	0	ID=LotjaGi1g1v0026000.1.CDS.9;Parent=LotjaGi1g1v0026000.1
LjG1.1_chr1	PGSB	exon	3155667	3155805	.	-	.	ID=LotjaGi1g1v0026000.1.exon.10;Parent=LotjaGi1g1v0026000.1
LjG1.1_chr1	PGSB	CDS	3155667	3155805	.	-	1	ID=LotjaGi1g1v0026000.1.CDS.10;Parent=LotjaGi1g1v0026000.1
LjG1.1_chr1	PGSB	exon	3156686	3156768	.	-	.	ID=LotjaGi1g1v0026000.1.exon.11;Parent=LotjaGi1g1v0026000.1
LjG1.1_chr1	PGSB	CDS	3156686	3156768	.	-	0	ID=LotjaGi1g1v0026000.1.CDS.11;Parent=LotjaGi1g1v0026000.1
LjG1.1_chr1	PGSB	exon	3156889	3157032	.	-	.	ID=LotjaGi1g1v0026000.1.exon.12;Parent=LotjaGi1g1v0026000.1
LjG1.1_chr1	PGSB	CDS	3156889	3157032	.	-	0	ID=LotjaGi1g1v0026000.1.CDS.12;Parent=LotjaGi1g1v0026000.1
LjG1.1_chr1	PGSB	exon	3157858	3157938	.	-	.	ID=LotjaGi1g1v0026000.1.exon.13;Parent=LotjaGi1g1v0026000.1
LjG1.1_chr1	PGSB	CDS	3157858	3157938	.	-	0	ID=LotjaGi1g1v0026000.1.CDS.13;Parent=LotjaGi1g1v0026000.1
LjG1.1_chr1	PGSB	exon	3158456	3158545	.	-	.	ID=LotjaGi1g1v0026000.1.exon.14;Parent=LotjaGi1g1v0026000.1
LjG1.1_chr1	PGSB	CDS	3158456	3158545	.	-	0	ID=LotjaGi1g1v0026000.1.CDS.14;Parent=LotjaGi1g1v0026000.1
LjG1.1_chr1	PGSB	exon	3158667	3158852	.	-	.	ID=LotjaGi1g1v0026000.1.exon.15;Parent=LotjaGi1g1v0026000.1
LjG1.1_chr1	PGSB	CDS	3158667	3158852	.	-	0	ID=LotjaGi1g1v0026000.1.CDS.15;Parent=LotjaGi1g1v0026000.1
LjG1.1_chr1	PGSB	exon	3159253	3159419	.	-	.	ID=LotjaGi1g1v0026000.1.exon.16;Parent=LotjaGi1g1v0026000.1
LjG1.1_chr1	PGSB	CDS	3159253	3159419	.	-	2	ID=LotjaGi1g1v0026000.1.CDS.16;Parent=LotjaGi1g1v0026000.1
LjG1.1_chr1	PGSB	exon	3159983	3160152	.	-	.	ID=LotjaGi1g1v0026000.1.exon.17;Parent=LotjaGi1g1v0026000.1
LjG1.1_chr1	PGSB	CDS	3159983	3160152	.	-	1	ID=LotjaGi1g1v0026000.1.CDS.17;Parent=LotjaGi1g1v0026000.1
LjG1.1_chr1	PGSB	exon	3161123	3161219	.	-	.	ID=LotjaGi1g1v0026000.1.exon.18;Parent=LotjaGi1g1v0026000.1
LjG1.1_chr1	PGSB	CDS	3161123	3161219	.	-	2	ID=LotjaGi1g1v0026000.1.CDS.18;Parent=LotjaGi1g1v0026000.1
LjG1.1_chr1	PGSB	exon	3161912	3162071	.	-	.	ID=LotjaGi1g1v0026000.1.exon.19;Parent=LotjaGi1g1v0026000.1
LjG1.1_chr1	PGSB	CDS	3161912	3162071	.	-	0	ID=LotjaGi1g1v0026000.1.CDS.19;Parent=LotjaGi1g1v0026000.1
LjG1.1_chr1	PGSB	exon	3162572	3162756	.	-	.	ID=LotjaGi1g1v0026000.1.exon.20;Parent=LotjaGi1g1v0026000.1
LjG1.1_chr1	PGSB	CDS	3162572	3162756	.	-	2	ID=LotjaGi1g1v0026000.1.CDS.20;Parent=LotjaGi1g1v0026000.1
LjG1.1_chr1	PGSB	exon	3162840	3162870	.	-	.	ID=LotjaGi1g1v0026000.1.exon.21;Parent=LotjaGi1g1v0026000.1
LjG1.1_chr1	PGSB	CDS	3162840	3162870	.	-	0	ID=LotjaGi1g1v0026000.1.CDS.21;Parent=LotjaGi1g1v0026000.1
LjG1.1_chr1	PGSB	exon	3163241	3163438	.	-	.	ID=LotjaGi1g1v0026000.1.exon.22;Parent=LotjaGi1g1v0026000.1
LjG1.1_chr1	PGSB	CDS	3163241	3163438	.	-	0	ID=LotjaGi1g1v0026000.1.CDS.22;Parent=LotjaGi1g1v0026000.1
LjG1.1_chr1	PGSB	CDS	3163554	3163670	.	-	0	ID=LotjaGi1g1v0026000.1.CDS.23;Parent=LotjaGi1g1v0026000.1
LjG1.1_chr1	PGSB	exon	3163554	3163912	.	-	.	ID=LotjaGi1g1v0026000.1.exon.23;Parent=LotjaGi1g1v0026000.1
LjG1.1_chr1	PGSB	five_prime_UTR	3163671	3163912	.	-	.	ID=LotjaGi1g1v0026000.1.five_prime_UTR.2;Parent=LotjaGi1g1v0026000.1
###
LjG1.1_chr1	PGSB	gene	3164506	3167301	.	+	.	ID=LotjaGi1g1v0026100
LjG1.1_chr1	PGSB	mRNA	3164506	3167301	.	+	.	ID=LotjaGi1g1v0026100.1;Parent=LotjaGi1g1v0026100
LjG1.1_chr1	PGSB	five_prime_UTR	3164506	3164711	.	+	.	ID=LotjaGi1g1v0026100.1.five_prime_UTR.1;Parent=LotjaGi1g1v0026100.1
LjG1.1_chr1	PGSB	exon	3164506	3165383	.	+	.	ID=LotjaGi1g1v0026100.1.exon.1;Parent=LotjaGi1g1v0026100.1
LjG1.1_chr1	PGSB	CDS	3164712	3165383	.	+	0	ID=LotjaGi1g1v0026100.1.CDS.1;Parent=LotjaGi1g1v0026100.1
LjG1.1_chr1	PGSB	exon	3166236	3166493	.	+	.	ID=LotjaGi1g1v0026100.1.exon.2;Parent=LotjaGi1g1v0026100.1
LjG1.1_chr1	PGSB	CDS	3166236	3166493	.	+	0	ID=LotjaGi1g1v0026100.1.CDS.2;Parent=LotjaGi1g1v0026100.1
LjG1.1_chr1	PGSB	CDS	3166773	3167081	.	+	0	ID=LotjaGi1g1v0026100.1.CDS.3;Parent=LotjaGi1g1v0026100.1
LjG1.1_chr1	PGSB	exon	3166773	3167301	.	+	.	ID=LotjaGi1g1v0026100.1.exon.3;Parent=LotjaGi1g1v0026100.1
LjG1.1_chr1	PGSB	three_prime_UTR	3167082	3167301	.	+	.	ID=LotjaGi1g1v0026100.1.three_prime_UTR.2;Parent=LotjaGi1g1v0026100.1
###
LjG1.1_chr1	PGSB	gene	3169051	3176046	.	+	.	ID=LotjaGi1g1v0026200
LjG1.1_chr1	PGSB	mRNA	3169051	3176046	.	+	.	ID=LotjaGi1g1v0026200.1;Parent=LotjaGi1g1v0026200
LjG1.1_chr1	PGSB	five_prime_UTR	3169051	3169394	.	+	.	ID=LotjaGi1g1v0026200.1.five_prime_UTR.1;Parent=LotjaGi1g1v0026200.1
LjG1.1_chr1	PGSB	exon	3169051	3169565	.	+	.	ID=LotjaGi1g1v0026200.1.exon.1;Parent=LotjaGi1g1v0026200.1
LjG1.1_chr1	PGSB	CDS	3169395	3169565	.	+	0	ID=LotjaGi1g1v0026200.1.CDS.1;Parent=LotjaGi1g1v0026200.1
LjG1.1_chr1	PGSB	exon	3171777	3171848	.	+	.	ID=LotjaGi1g1v0026200.1.exon.2;Parent=LotjaGi1g1v0026200.1
LjG1.1_chr1	PGSB	CDS	3171777	3171848	.	+	0	ID=LotjaGi1g1v0026200.1.CDS.2;Parent=LotjaGi1g1v0026200.1
LjG1.1_chr1	PGSB	exon	3172518	3172607	.	+	.	ID=LotjaGi1g1v0026200.1.exon.3;Parent=LotjaGi1g1v0026200.1
LjG1.1_chr1	PGSB	CDS	3172518	3172607	.	+	0	ID=LotjaGi1g1v0026200.1.CDS.3;Parent=LotjaGi1g1v0026200.1
LjG1.1_chr1	PGSB	exon	3172827	3172869	.	+	.	ID=LotjaGi1g1v0026200.1.exon.4;Parent=LotjaGi1g1v0026200.1
LjG1.1_chr1	PGSB	CDS	3172827	3172869	.	+	0	ID=LotjaGi1g1v0026200.1.CDS.4;Parent=LotjaGi1g1v0026200.1
LjG1.1_chr1	PGSB	exon	3173696	3173802	.	+	.	ID=LotjaGi1g1v0026200.1.exon.5;Parent=LotjaGi1g1v0026200.1
LjG1.1_chr1	PGSB	CDS	3173696	3173802	.	+	2	ID=LotjaGi1g1v0026200.1.CDS.5;Parent=LotjaGi1g1v0026200.1
LjG1.1_chr1	PGSB	exon	3174646	3174741	.	+	.	ID=LotjaGi1g1v0026200.1.exon.6;Parent=LotjaGi1g1v0026200.1
LjG1.1_chr1	PGSB	CDS	3174646	3174741	.	+	0	ID=LotjaGi1g1v0026200.1.CDS.6;Parent=LotjaGi1g1v0026200.1
LjG1.1_chr1	PGSB	exon	3175009	3175199	.	+	.	ID=LotjaGi1g1v0026200.1.exon.7;Parent=LotjaGi1g1v0026200.1
LjG1.1_chr1	PGSB	CDS	3175009	3175199	.	+	0	ID=LotjaGi1g1v0026200.1.CDS.7;Parent=LotjaGi1g1v0026200.1
LjG1.1_chr1	PGSB	exon	3175294	3175363	.	+	.	ID=LotjaGi1g1v0026200.1.exon.8;Parent=LotjaGi1g1v0026200.1
LjG1.1_chr1	PGSB	CDS	3175294	3175363	.	+	1	ID=LotjaGi1g1v0026200.1.CDS.8;Parent=LotjaGi1g1v0026200.1
LjG1.1_chr1	PGSB	CDS	3175546	3175650	.	+	0	ID=LotjaGi1g1v0026200.1.CDS.9;Parent=LotjaGi1g1v0026200.1
LjG1.1_chr1	PGSB	exon	3175546	3176046	.	+	.	ID=LotjaGi1g1v0026200.1.exon.9;Parent=LotjaGi1g1v0026200.1
LjG1.1_chr1	PGSB	three_prime_UTR	3175651	3176046	.	+	.	ID=LotjaGi1g1v0026200.1.three_prime_UTR.2;Parent=LotjaGi1g1v0026200.1
###
LjG1.1_chr1	PGSB	gene	3182251	3187630	.	+	.	ID=LotjaGi1g1v0026300
LjG1.1_chr1	PGSB	mRNA	3182251	3187630	.	+	.	ID=LotjaGi1g1v0026300.1;Parent=LotjaGi1g1v0026300
LjG1.1_chr1	PGSB	five_prime_UTR	3182251	3182657	.	+	.	ID=LotjaGi1g1v0026300.1.five_prime_UTR.1;Parent=LotjaGi1g1v0026300.1
LjG1.1_chr1	PGSB	exon	3182251	3182831	.	+	.	ID=LotjaGi1g1v0026300.1.exon.1;Parent=LotjaGi1g1v0026300.1
LjG1.1_chr1	PGSB	CDS	3182658	3182831	.	+	0	ID=LotjaGi1g1v0026300.1.CDS.1;Parent=LotjaGi1g1v0026300.1
LjG1.1_chr1	PGSB	exon	3183235	3183312	.	+	.	ID=LotjaGi1g1v0026300.1.exon.2;Parent=LotjaGi1g1v0026300.1
LjG1.1_chr1	PGSB	CDS	3183235	3183312	.	+	0	ID=LotjaGi1g1v0026300.1.CDS.2;Parent=LotjaGi1g1v0026300.1
LjG1.1_chr1	PGSB	exon	3183670	3183759	.	+	.	ID=LotjaGi1g1v0026300.1.exon.3;Parent=LotjaGi1g1v0026300.1
LjG1.1_chr1	PGSB	CDS	3183670	3183759	.	+	0	ID=LotjaGi1g1v0026300.1.CDS.3;Parent=LotjaGi1g1v0026300.1
LjG1.1_chr1	PGSB	exon	3183979	3184021	.	+	.	ID=LotjaGi1g1v0026300.1.exon.4;Parent=LotjaGi1g1v0026300.1
LjG1.1_chr1	PGSB	CDS	3183979	3184021	.	+	0	ID=LotjaGi1g1v0026300.1.CDS.4;Parent=LotjaGi1g1v0026300.1
LjG1.1_chr1	PGSB	exon	3184810	3184916	.	+	.	ID=LotjaGi1g1v0026300.1.exon.5;Parent=LotjaGi1g1v0026300.1
LjG1.1_chr1	PGSB	CDS	3184810	3184916	.	+	2	ID=LotjaGi1g1v0026300.1.CDS.5;Parent=LotjaGi1g1v0026300.1
LjG1.1_chr1	PGSB	exon	3185401	3185496	.	+	.	ID=LotjaGi1g1v0026300.1.exon.6;Parent=LotjaGi1g1v0026300.1
LjG1.1_chr1	PGSB	CDS	3185401	3185496	.	+	0	ID=LotjaGi1g1v0026300.1.CDS.6;Parent=LotjaGi1g1v0026300.1
LjG1.1_chr1	PGSB	exon	3185987	3186177	.	+	.	ID=LotjaGi1g1v0026300.1.exon.7;Parent=LotjaGi1g1v0026300.1
LjG1.1_chr1	PGSB	CDS	3185987	3186177	.	+	0	ID=LotjaGi1g1v0026300.1.CDS.7;Parent=LotjaGi1g1v0026300.1
LjG1.1_chr1	PGSB	exon	3186271	3186340	.	+	.	ID=LotjaGi1g1v0026300.1.exon.8;Parent=LotjaGi1g1v0026300.1
LjG1.1_chr1	PGSB	CDS	3186271	3186340	.	+	1	ID=LotjaGi1g1v0026300.1.CDS.8;Parent=LotjaGi1g1v0026300.1
LjG1.1_chr1	PGSB	CDS	3187183	3187290	.	+	0	ID=LotjaGi1g1v0026300.1.CDS.9;Parent=LotjaGi1g1v0026300.1
LjG1.1_chr1	PGSB	exon	3187183	3187630	.	+	.	ID=LotjaGi1g1v0026300.1.exon.9;Parent=LotjaGi1g1v0026300.1
LjG1.1_chr1	PGSB	three_prime_UTR	3187291	3187630	.	+	.	ID=LotjaGi1g1v0026300.1.three_prime_UTR.2;Parent=LotjaGi1g1v0026300.1
LjG1.1_chr1	PGSB	mRNA	3182339	3187546	.	+	.	ID=LotjaGi1g1v0026300.2;Parent=LotjaGi1g1v0026300
LjG1.1_chr1	PGSB	five_prime_UTR	3182339	3182657	.	+	.	ID=LotjaGi1g1v0026300.2.five_prime_UTR.1;Parent=LotjaGi1g1v0026300.2
LjG1.1_chr1	PGSB	exon	3182339	3182816	.	+	.	ID=LotjaGi1g1v0026300.2.exon.1;Parent=LotjaGi1g1v0026300.2
LjG1.1_chr1	PGSB	CDS	3182658	3182816	.	+	0	ID=LotjaGi1g1v0026300.2.CDS.1;Parent=LotjaGi1g1v0026300.2
LjG1.1_chr1	PGSB	exon	3183235	3183312	.	+	.	ID=LotjaGi1g1v0026300.2.exon.2;Parent=LotjaGi1g1v0026300.2
LjG1.1_chr1	PGSB	CDS	3183235	3183312	.	+	0	ID=LotjaGi1g1v0026300.2.CDS.2;Parent=LotjaGi1g1v0026300.2
LjG1.1_chr1	PGSB	exon	3183670	3183759	.	+	.	ID=LotjaGi1g1v0026300.2.exon.3;Parent=LotjaGi1g1v0026300.2
LjG1.1_chr1	PGSB	CDS	3183670	3183759	.	+	0	ID=LotjaGi1g1v0026300.2.CDS.3;Parent=LotjaGi1g1v0026300.2
LjG1.1_chr1	PGSB	exon	3183979	3184021	.	+	.	ID=LotjaGi1g1v0026300.2.exon.4;Parent=LotjaGi1g1v0026300.2
LjG1.1_chr1	PGSB	CDS	3183979	3184021	.	+	0	ID=LotjaGi1g1v0026300.2.CDS.4;Parent=LotjaGi1g1v0026300.2
LjG1.1_chr1	PGSB	exon	3184810	3184916	.	+	.	ID=LotjaGi1g1v0026300.2.exon.5;Parent=LotjaGi1g1v0026300.2
LjG1.1_chr1	PGSB	CDS	3184810	3184916	.	+	2	ID=LotjaGi1g1v0026300.2.CDS.5;Parent=LotjaGi1g1v0026300.2
LjG1.1_chr1	PGSB	exon	3185401	3185496	.	+	.	ID=LotjaGi1g1v0026300.2.exon.6;Parent=LotjaGi1g1v0026300.2
LjG1.1_chr1	PGSB	CDS	3185401	3185496	.	+	0	ID=LotjaGi1g1v0026300.2.CDS.6;Parent=LotjaGi1g1v0026300.2
LjG1.1_chr1	PGSB	exon	3185987	3186177	.	+	.	ID=LotjaGi1g1v0026300.2.exon.7;Parent=LotjaGi1g1v0026300.2
LjG1.1_chr1	PGSB	CDS	3185987	3186177	.	+	0	ID=LotjaGi1g1v0026300.2.CDS.7;Parent=LotjaGi1g1v0026300.2
LjG1.1_chr1	PGSB	exon	3186271	3186340	.	+	.	ID=LotjaGi1g1v0026300.2.exon.8;Parent=LotjaGi1g1v0026300.2
LjG1.1_chr1	PGSB	CDS	3186271	3186340	.	+	1	ID=LotjaGi1g1v0026300.2.CDS.8;Parent=LotjaGi1g1v0026300.2
LjG1.1_chr1	PGSB	CDS	3187183	3187290	.	+	0	ID=LotjaGi1g1v0026300.2.CDS.9;Parent=LotjaGi1g1v0026300.2
LjG1.1_chr1	PGSB	exon	3187183	3187546	.	+	.	ID=LotjaGi1g1v0026300.2.exon.9;Parent=LotjaGi1g1v0026300.2
LjG1.1_chr1	PGSB	three_prime_UTR	3187291	3187546	.	+	.	ID=LotjaGi1g1v0026300.2.three_prime_UTR.2;Parent=LotjaGi1g1v0026300.2
###
LjG1.1_chr1	PGSB	gene	3191603	3194255	.	+	.	ID=LotjaGi1g1v0026400
LjG1.1_chr1	PGSB	mRNA	3191603	3194255	.	+	.	ID=LotjaGi1g1v0026400.1;Parent=LotjaGi1g1v0026400
LjG1.1_chr1	PGSB	five_prime_UTR	3191603	3191697	.	+	.	ID=LotjaGi1g1v0026400.1.five_prime_UTR.1;Parent=LotjaGi1g1v0026400.1
LjG1.1_chr1	PGSB	exon	3191603	3192162	.	+	.	ID=LotjaGi1g1v0026400.1.exon.1;Parent=LotjaGi1g1v0026400.1
LjG1.1_chr1	PGSB	CDS	3191698	3192162	.	+	0	ID=LotjaGi1g1v0026400.1.CDS.1;Parent=LotjaGi1g1v0026400.1
LjG1.1_chr1	PGSB	exon	3192933	3193309	.	+	.	ID=LotjaGi1g1v0026400.1.exon.2;Parent=LotjaGi1g1v0026400.1
LjG1.1_chr1	PGSB	CDS	3192933	3193309	.	+	0	ID=LotjaGi1g1v0026400.1.CDS.2;Parent=LotjaGi1g1v0026400.1
LjG1.1_chr1	PGSB	CDS	3193845	3194022	.	+	1	ID=LotjaGi1g1v0026400.1.CDS.3;Parent=LotjaGi1g1v0026400.1
LjG1.1_chr1	PGSB	exon	3193845	3194255	.	+	.	ID=LotjaGi1g1v0026400.1.exon.3;Parent=LotjaGi1g1v0026400.1
LjG1.1_chr1	PGSB	three_prime_UTR	3194023	3194255	.	+	.	ID=LotjaGi1g1v0026400.1.three_prime_UTR.2;Parent=LotjaGi1g1v0026400.1
###
LjG1.1_chr1	PGSB	gene	3198314	3199695	.	-	.	ID=LotjaGi1g1v0026500
LjG1.1_chr1	PGSB	mRNA	3198314	3199695	.	-	.	ID=LotjaGi1g1v0026500.1;Parent=LotjaGi1g1v0026500
LjG1.1_chr1	PGSB	three_prime_UTR	3198314	3198834	.	-	.	ID=LotjaGi1g1v0026500.1.three_prime_UTR.1;Parent=LotjaGi1g1v0026500.1
LjG1.1_chr1	PGSB	exon	3198314	3199695	.	-	.	ID=LotjaGi1g1v0026500.1.exon.1;Parent=LotjaGi1g1v0026500.1
LjG1.1_chr1	PGSB	CDS	3198835	3199398	.	-	0	ID=LotjaGi1g1v0026500.1.CDS.1;Parent=LotjaGi1g1v0026500.1
LjG1.1_chr1	PGSB	five_prime_UTR	3199399	3199695	.	-	.	ID=LotjaGi1g1v0026500.1.five_prime_UTR.2;Parent=LotjaGi1g1v0026500.1
###
LjG1.1_chr1	PGSB	gene	3202759	3213307	.	+	.	ID=LotjaGi1g1v0026600
LjG1.1_chr1	PGSB	mRNA	3202759	3213307	.	+	.	ID=LotjaGi1g1v0026600.1;Parent=LotjaGi1g1v0026600
LjG1.1_chr1	PGSB	five_prime_UTR	3202759	3202892	.	+	.	ID=LotjaGi1g1v0026600.1.five_prime_UTR.1;Parent=LotjaGi1g1v0026600.1
LjG1.1_chr1	PGSB	exon	3202759	3202916	.	+	.	ID=LotjaGi1g1v0026600.1.exon.1;Parent=LotjaGi1g1v0026600.1
LjG1.1_chr1	PGSB	CDS	3202893	3202916	.	+	0	ID=LotjaGi1g1v0026600.1.CDS.1;Parent=LotjaGi1g1v0026600.1
LjG1.1_chr1	PGSB	exon	3203196	3203281	.	+	.	ID=LotjaGi1g1v0026600.1.exon.2;Parent=LotjaGi1g1v0026600.1
LjG1.1_chr1	PGSB	CDS	3203196	3203281	.	+	0	ID=LotjaGi1g1v0026600.1.CDS.2;Parent=LotjaGi1g1v0026600.1
LjG1.1_chr1	PGSB	exon	3203440	3203688	.	+	.	ID=LotjaGi1g1v0026600.1.exon.3;Parent=LotjaGi1g1v0026600.1
LjG1.1_chr1	PGSB	CDS	3203440	3203688	.	+	1	ID=LotjaGi1g1v0026600.1.CDS.3;Parent=LotjaGi1g1v0026600.1
LjG1.1_chr1	PGSB	exon	3203780	3203905	.	+	.	ID=LotjaGi1g1v0026600.1.exon.4;Parent=LotjaGi1g1v0026600.1
LjG1.1_chr1	PGSB	CDS	3203780	3203905	.	+	1	ID=LotjaGi1g1v0026600.1.CDS.4;Parent=LotjaGi1g1v0026600.1
LjG1.1_chr1	PGSB	exon	3204105	3204189	.	+	.	ID=LotjaGi1g1v0026600.1.exon.5;Parent=LotjaGi1g1v0026600.1
LjG1.1_chr1	PGSB	CDS	3204105	3204189	.	+	1	ID=LotjaGi1g1v0026600.1.CDS.5;Parent=LotjaGi1g1v0026600.1
LjG1.1_chr1	PGSB	exon	3204277	3204387	.	+	.	ID=LotjaGi1g1v0026600.1.exon.6;Parent=LotjaGi1g1v0026600.1
LjG1.1_chr1	PGSB	CDS	3204277	3204387	.	+	0	ID=LotjaGi1g1v0026600.1.CDS.6;Parent=LotjaGi1g1v0026600.1
LjG1.1_chr1	PGSB	exon	3204644	3204737	.	+	.	ID=LotjaGi1g1v0026600.1.exon.7;Parent=LotjaGi1g1v0026600.1
LjG1.1_chr1	PGSB	CDS	3204644	3204737	.	+	0	ID=LotjaGi1g1v0026600.1.CDS.7;Parent=LotjaGi1g1v0026600.1
LjG1.1_chr1	PGSB	exon	3204840	3205135	.	+	.	ID=LotjaGi1g1v0026600.1.exon.8;Parent=LotjaGi1g1v0026600.1
LjG1.1_chr1	PGSB	CDS	3204840	3205135	.	+	2	ID=LotjaGi1g1v0026600.1.CDS.8;Parent=LotjaGi1g1v0026600.1
LjG1.1_chr1	PGSB	exon	3206563	3206670	.	+	.	ID=LotjaGi1g1v0026600.1.exon.9;Parent=LotjaGi1g1v0026600.1
LjG1.1_chr1	PGSB	CDS	3206563	3206670	.	+	0	ID=LotjaGi1g1v0026600.1.CDS.9;Parent=LotjaGi1g1v0026600.1
LjG1.1_chr1	PGSB	exon	3206760	3206881	.	+	.	ID=LotjaGi1g1v0026600.1.exon.10;Parent=LotjaGi1g1v0026600.1
LjG1.1_chr1	PGSB	CDS	3206760	3206881	.	+	0	ID=LotjaGi1g1v0026600.1.CDS.10;Parent=LotjaGi1g1v0026600.1
LjG1.1_chr1	PGSB	exon	3212022	3212241	.	+	.	ID=LotjaGi1g1v0026600.1.exon.11;Parent=LotjaGi1g1v0026600.1
LjG1.1_chr1	PGSB	CDS	3212022	3212241	.	+	1	ID=LotjaGi1g1v0026600.1.CDS.11;Parent=LotjaGi1g1v0026600.1
LjG1.1_chr1	PGSB	exon	3212340	3212555	.	+	.	ID=LotjaGi1g1v0026600.1.exon.12;Parent=LotjaGi1g1v0026600.1
LjG1.1_chr1	PGSB	CDS	3212340	3212555	.	+	0	ID=LotjaGi1g1v0026600.1.CDS.12;Parent=LotjaGi1g1v0026600.1
LjG1.1_chr1	PGSB	CDS	3212673	3212750	.	+	0	ID=LotjaGi1g1v0026600.1.CDS.13;Parent=LotjaGi1g1v0026600.1
LjG1.1_chr1	PGSB	exon	3212673	3213307	.	+	.	ID=LotjaGi1g1v0026600.1.exon.13;Parent=LotjaGi1g1v0026600.1
LjG1.1_chr1	PGSB	three_prime_UTR	3212751	3213307	.	+	.	ID=LotjaGi1g1v0026600.1.three_prime_UTR.2;Parent=LotjaGi1g1v0026600.1
###
LjG1.1_chr1	PGSB	gene	3220862	3224744	.	+	.	ID=LotjaGi1g1v0026700
LjG1.1_chr1	PGSB	mRNA	3220862	3224744	.	+	.	ID=LotjaGi1g1v0026700.1;Parent=LotjaGi1g1v0026700
LjG1.1_chr1	PGSB	five_prime_UTR	3220862	3221671	.	+	.	ID=LotjaGi1g1v0026700.1.five_prime_UTR.1;Parent=LotjaGi1g1v0026700.1
LjG1.1_chr1	PGSB	exon	3220862	3221777	.	+	.	ID=LotjaGi1g1v0026700.1.exon.1;Parent=LotjaGi1g1v0026700.1
LjG1.1_chr1	PGSB	CDS	3221672	3221777	.	+	0	ID=LotjaGi1g1v0026700.1.CDS.1;Parent=LotjaGi1g1v0026700.1
LjG1.1_chr1	PGSB	exon	3221899	3222017	.	+	.	ID=LotjaGi1g1v0026700.1.exon.2;Parent=LotjaGi1g1v0026700.1
LjG1.1_chr1	PGSB	CDS	3221899	3222017	.	+	2	ID=LotjaGi1g1v0026700.1.CDS.2;Parent=LotjaGi1g1v0026700.1
LjG1.1_chr1	PGSB	exon	3222120	3222179	.	+	.	ID=LotjaGi1g1v0026700.1.exon.3;Parent=LotjaGi1g1v0026700.1
LjG1.1_chr1	PGSB	CDS	3222120	3222179	.	+	0	ID=LotjaGi1g1v0026700.1.CDS.3;Parent=LotjaGi1g1v0026700.1
LjG1.1_chr1	PGSB	exon	3222460	3222702	.	+	.	ID=LotjaGi1g1v0026700.1.exon.4;Parent=LotjaGi1g1v0026700.1
LjG1.1_chr1	PGSB	CDS	3222460	3222702	.	+	0	ID=LotjaGi1g1v0026700.1.CDS.4;Parent=LotjaGi1g1v0026700.1
LjG1.1_chr1	PGSB	exon	3222801	3222986	.	+	.	ID=LotjaGi1g1v0026700.1.exon.5;Parent=LotjaGi1g1v0026700.1
LjG1.1_chr1	PGSB	CDS	3222801	3222986	.	+	0	ID=LotjaGi1g1v0026700.1.CDS.5;Parent=LotjaGi1g1v0026700.1
LjG1.1_chr1	PGSB	exon	3223105	3223353	.	+	.	ID=LotjaGi1g1v0026700.1.exon.6;Parent=LotjaGi1g1v0026700.1
LjG1.1_chr1	PGSB	CDS	3223105	3223353	.	+	0	ID=LotjaGi1g1v0026700.1.CDS.6;Parent=LotjaGi1g1v0026700.1
LjG1.1_chr1	PGSB	CDS	3223789	3224109	.	+	0	ID=LotjaGi1g1v0026700.1.CDS.7;Parent=LotjaGi1g1v0026700.1
LjG1.1_chr1	PGSB	exon	3223789	3224744	.	+	.	ID=LotjaGi1g1v0026700.1.exon.7;Parent=LotjaGi1g1v0026700.1
LjG1.1_chr1	PGSB	three_prime_UTR	3224110	3224744	.	+	.	ID=LotjaGi1g1v0026700.1.three_prime_UTR.2;Parent=LotjaGi1g1v0026700.1
###
###
LjG1.1_chr1	PGSB	gene	3243197	3251551	.	-	.	ID=LotjaGi1g1v0026900
LjG1.1_chr1	PGSB	mRNA	3243197	3251551	.	-	.	ID=LotjaGi1g1v0026900.1;Parent=LotjaGi1g1v0026900
LjG1.1_chr1	PGSB	exon	3243197	3243680	.	-	.	ID=LotjaGi1g1v0026900.1.exon.1;Parent=LotjaGi1g1v0026900.1
LjG1.1_chr1	PGSB	three_prime_UTR	3243197	3243680	.	-	.	ID=LotjaGi1g1v0026900.1.three_prime_UTR.1;Parent=LotjaGi1g1v0026900.1
LjG1.1_chr1	PGSB	three_prime_UTR	3244106	3245326	.	-	.	ID=LotjaGi1g1v0026900.1.three_prime_UTR.2;Parent=LotjaGi1g1v0026900.1
LjG1.1_chr1	PGSB	exon	3244106	3245518	.	-	.	ID=LotjaGi1g1v0026900.1.exon.2;Parent=LotjaGi1g1v0026900.1
LjG1.1_chr1	PGSB	CDS	3245327	3245518	.	-	0	ID=LotjaGi1g1v0026900.1.CDS.1;Parent=LotjaGi1g1v0026900.1
LjG1.1_chr1	PGSB	exon	3245893	3246087	.	-	.	ID=LotjaGi1g1v0026900.1.exon.3;Parent=LotjaGi1g1v0026900.1
LjG1.1_chr1	PGSB	CDS	3245893	3246087	.	-	0	ID=LotjaGi1g1v0026900.1.CDS.2;Parent=LotjaGi1g1v0026900.1
LjG1.1_chr1	PGSB	exon	3246355	3246465	.	-	.	ID=LotjaGi1g1v0026900.1.exon.4;Parent=LotjaGi1g1v0026900.1
LjG1.1_chr1	PGSB	CDS	3246355	3246465	.	-	0	ID=LotjaGi1g1v0026900.1.CDS.3;Parent=LotjaGi1g1v0026900.1
LjG1.1_chr1	PGSB	exon	3246551	3246641	.	-	.	ID=LotjaGi1g1v0026900.1.exon.5;Parent=LotjaGi1g1v0026900.1
LjG1.1_chr1	PGSB	CDS	3246551	3246641	.	-	1	ID=LotjaGi1g1v0026900.1.CDS.4;Parent=LotjaGi1g1v0026900.1
LjG1.1_chr1	PGSB	exon	3247222	3247316	.	-	.	ID=LotjaGi1g1v0026900.1.exon.6;Parent=LotjaGi1g1v0026900.1
LjG1.1_chr1	PGSB	CDS	3247222	3247316	.	-	0	ID=LotjaGi1g1v0026900.1.CDS.5;Parent=LotjaGi1g1v0026900.1
LjG1.1_chr1	PGSB	exon	3247416	3247682	.	-	.	ID=LotjaGi1g1v0026900.1.exon.7;Parent=LotjaGi1g1v0026900.1
LjG1.1_chr1	PGSB	CDS	3247416	3247682	.	-	0	ID=LotjaGi1g1v0026900.1.CDS.6;Parent=LotjaGi1g1v0026900.1
LjG1.1_chr1	PGSB	exon	3247807	3247851	.	-	.	ID=LotjaGi1g1v0026900.1.exon.8;Parent=LotjaGi1g1v0026900.1
LjG1.1_chr1	PGSB	CDS	3247807	3247851	.	-	0	ID=LotjaGi1g1v0026900.1.CDS.7;Parent=LotjaGi1g1v0026900.1
LjG1.1_chr1	PGSB	exon	3247966	3248021	.	-	.	ID=LotjaGi1g1v0026900.1.exon.9;Parent=LotjaGi1g1v0026900.1
LjG1.1_chr1	PGSB	CDS	3247966	3248021	.	-	2	ID=LotjaGi1g1v0026900.1.CDS.8;Parent=LotjaGi1g1v0026900.1
LjG1.1_chr1	PGSB	exon	3248121	3248195	.	-	.	ID=LotjaGi1g1v0026900.1.exon.10;Parent=LotjaGi1g1v0026900.1
LjG1.1_chr1	PGSB	CDS	3248121	3248195	.	-	2	ID=LotjaGi1g1v0026900.1.CDS.9;Parent=LotjaGi1g1v0026900.1
LjG1.1_chr1	PGSB	exon	3248767	3248828	.	-	.	ID=LotjaGi1g1v0026900.1.exon.11;Parent=LotjaGi1g1v0026900.1
LjG1.1_chr1	PGSB	CDS	3248767	3248828	.	-	1	ID=LotjaGi1g1v0026900.1.CDS.10;Parent=LotjaGi1g1v0026900.1
LjG1.1_chr1	PGSB	exon	3249765	3249789	.	-	.	ID=LotjaGi1g1v0026900.1.exon.12;Parent=LotjaGi1g1v0026900.1
LjG1.1_chr1	PGSB	CDS	3249765	3249789	.	-	2	ID=LotjaGi1g1v0026900.1.CDS.11;Parent=LotjaGi1g1v0026900.1
LjG1.1_chr1	PGSB	exon	3249892	3249949	.	-	.	ID=LotjaGi1g1v0026900.1.exon.13;Parent=LotjaGi1g1v0026900.1
LjG1.1_chr1	PGSB	CDS	3249892	3249949	.	-	0	ID=LotjaGi1g1v0026900.1.CDS.12;Parent=LotjaGi1g1v0026900.1
LjG1.1_chr1	PGSB	exon	3250789	3250866	.	-	.	ID=LotjaGi1g1v0026900.1.exon.14;Parent=LotjaGi1g1v0026900.1
LjG1.1_chr1	PGSB	CDS	3250789	3250866	.	-	0	ID=LotjaGi1g1v0026900.1.CDS.13;Parent=LotjaGi1g1v0026900.1
LjG1.1_chr1	PGSB	CDS	3251011	3251061	.	-	0	ID=LotjaGi1g1v0026900.1.CDS.14;Parent=LotjaGi1g1v0026900.1
LjG1.1_chr1	PGSB	exon	3251011	3251084	.	-	.	ID=LotjaGi1g1v0026900.1.exon.15;Parent=LotjaGi1g1v0026900.1
LjG1.1_chr1	PGSB	five_prime_UTR	3251062	3251084	.	-	.	ID=LotjaGi1g1v0026900.1.five_prime_UTR.3;Parent=LotjaGi1g1v0026900.1
LjG1.1_chr1	PGSB	exon	3251386	3251551	.	-	.	ID=LotjaGi1g1v0026900.1.exon.16;Parent=LotjaGi1g1v0026900.1
LjG1.1_chr1	PGSB	five_prime_UTR	3251386	3251551	.	-	.	ID=LotjaGi1g1v0026900.1.five_prime_UTR.4;Parent=LotjaGi1g1v0026900.1
###
LjG1.1_chr1	PGSB	gene	3285309	3286393	.	+	.	ID=LotjaGi1g1v0027000
LjG1.1_chr1	PGSB	mRNA	3285309	3286393	.	+	.	ID=LotjaGi1g1v0027000.1;Parent=LotjaGi1g1v0027000
LjG1.1_chr1	PGSB	five_prime_UTR	3285309	3285380	.	+	.	ID=LotjaGi1g1v0027000.1.five_prime_UTR.1;Parent=LotjaGi1g1v0027000.1
LjG1.1_chr1	PGSB	exon	3285309	3285622	.	+	.	ID=LotjaGi1g1v0027000.1.exon.1;Parent=LotjaGi1g1v0027000.1
LjG1.1_chr1	PGSB	CDS	3285381	3285622	.	+	0	ID=LotjaGi1g1v0027000.1.CDS.1;Parent=LotjaGi1g1v0027000.1
LjG1.1_chr1	PGSB	CDS	3285922	3286042	.	+	1	ID=LotjaGi1g1v0027000.1.CDS.2;Parent=LotjaGi1g1v0027000.1
LjG1.1_chr1	PGSB	exon	3285922	3286393	.	+	.	ID=LotjaGi1g1v0027000.1.exon.2;Parent=LotjaGi1g1v0027000.1
LjG1.1_chr1	PGSB	three_prime_UTR	3286043	3286393	.	+	.	ID=LotjaGi1g1v0027000.1.three_prime_UTR.2;Parent=LotjaGi1g1v0027000.1
###
LjG1.1_chr1	PGSB	gene	3286394	3295394	.	-	.	ID=LotjaGi1g1v0027100
LjG1.1_chr1	PGSB	mRNA	3286394	3295394	.	-	.	ID=LotjaGi1g1v0027100.1;Parent=LotjaGi1g1v0027100
LjG1.1_chr1	PGSB	three_prime_UTR	3286394	3288416	.	-	.	ID=LotjaGi1g1v0027100.1.three_prime_UTR.1;Parent=LotjaGi1g1v0027100.1
LjG1.1_chr1	PGSB	exon	3286394	3288737	.	-	.	ID=LotjaGi1g1v0027100.1.exon.1;Parent=LotjaGi1g1v0027100.1
LjG1.1_chr1	PGSB	CDS	3288417	3288737	.	-	0	ID=LotjaGi1g1v0027100.1.CDS.1;Parent=LotjaGi1g1v0027100.1
LjG1.1_chr1	PGSB	exon	3289178	3289318	.	-	.	ID=LotjaGi1g1v0027100.1.exon.2;Parent=LotjaGi1g1v0027100.1
LjG1.1_chr1	PGSB	CDS	3289178	3289318	.	-	0	ID=LotjaGi1g1v0027100.1.CDS.2;Parent=LotjaGi1g1v0027100.1
LjG1.1_chr1	PGSB	exon	3289784	3289853	.	-	.	ID=LotjaGi1g1v0027100.1.exon.3;Parent=LotjaGi1g1v0027100.1
LjG1.1_chr1	PGSB	CDS	3289784	3289853	.	-	1	ID=LotjaGi1g1v0027100.1.CDS.3;Parent=LotjaGi1g1v0027100.1
LjG1.1_chr1	PGSB	exon	3290131	3290215	.	-	.	ID=LotjaGi1g1v0027100.1.exon.4;Parent=LotjaGi1g1v0027100.1
LjG1.1_chr1	PGSB	CDS	3290131	3290215	.	-	2	ID=LotjaGi1g1v0027100.1.CDS.4;Parent=LotjaGi1g1v0027100.1
LjG1.1_chr1	PGSB	exon	3290915	3291071	.	-	.	ID=LotjaGi1g1v0027100.1.exon.5;Parent=LotjaGi1g1v0027100.1
LjG1.1_chr1	PGSB	CDS	3290915	3291071	.	-	0	ID=LotjaGi1g1v0027100.1.CDS.5;Parent=LotjaGi1g1v0027100.1
LjG1.1_chr1	PGSB	exon	3291198	3291246	.	-	.	ID=LotjaGi1g1v0027100.1.exon.6;Parent=LotjaGi1g1v0027100.1
LjG1.1_chr1	PGSB	CDS	3291198	3291246	.	-	1	ID=LotjaGi1g1v0027100.1.CDS.6;Parent=LotjaGi1g1v0027100.1
LjG1.1_chr1	PGSB	exon	3291757	3291821	.	-	.	ID=LotjaGi1g1v0027100.1.exon.7;Parent=LotjaGi1g1v0027100.1
LjG1.1_chr1	PGSB	CDS	3291757	3291821	.	-	0	ID=LotjaGi1g1v0027100.1.CDS.7;Parent=LotjaGi1g1v0027100.1
LjG1.1_chr1	PGSB	exon	3291906	3292250	.	-	.	ID=LotjaGi1g1v0027100.1.exon.8;Parent=LotjaGi1g1v0027100.1
LjG1.1_chr1	PGSB	CDS	3291906	3292250	.	-	0	ID=LotjaGi1g1v0027100.1.CDS.8;Parent=LotjaGi1g1v0027100.1
LjG1.1_chr1	PGSB	exon	3292588	3292766	.	-	.	ID=LotjaGi1g1v0027100.1.exon.9;Parent=LotjaGi1g1v0027100.1
LjG1.1_chr1	PGSB	CDS	3292588	3292766	.	-	2	ID=LotjaGi1g1v0027100.1.CDS.9;Parent=LotjaGi1g1v0027100.1
LjG1.1_chr1	PGSB	exon	3292885	3293078	.	-	.	ID=LotjaGi1g1v0027100.1.exon.10;Parent=LotjaGi1g1v0027100.1
LjG1.1_chr1	PGSB	CDS	3292885	3293078	.	-	1	ID=LotjaGi1g1v0027100.1.CDS.10;Parent=LotjaGi1g1v0027100.1
LjG1.1_chr1	PGSB	exon	3293336	3293433	.	-	.	ID=LotjaGi1g1v0027100.1.exon.11;Parent=LotjaGi1g1v0027100.1
LjG1.1_chr1	PGSB	CDS	3293336	3293433	.	-	0	ID=LotjaGi1g1v0027100.1.CDS.11;Parent=LotjaGi1g1v0027100.1
LjG1.1_chr1	PGSB	exon	3293783	3293983	.	-	.	ID=LotjaGi1g1v0027100.1.exon.12;Parent=LotjaGi1g1v0027100.1
LjG1.1_chr1	PGSB	CDS	3293783	3293983	.	-	0	ID=LotjaGi1g1v0027100.1.CDS.12;Parent=LotjaGi1g1v0027100.1
LjG1.1_chr1	PGSB	exon	3294607	3294698	.	-	.	ID=LotjaGi1g1v0027100.1.exon.13;Parent=LotjaGi1g1v0027100.1
LjG1.1_chr1	PGSB	CDS	3294607	3294698	.	-	2	ID=LotjaGi1g1v0027100.1.CDS.13;Parent=LotjaGi1g1v0027100.1
LjG1.1_chr1	PGSB	CDS	3294846	3294945	.	-	0	ID=LotjaGi1g1v0027100.1.CDS.14;Parent=LotjaGi1g1v0027100.1
LjG1.1_chr1	PGSB	exon	3294846	3295394	.	-	.	ID=LotjaGi1g1v0027100.1.exon.14;Parent=LotjaGi1g1v0027100.1
LjG1.1_chr1	PGSB	five_prime_UTR	3294946	3295394	.	-	.	ID=LotjaGi1g1v0027100.1.five_prime_UTR.2;Parent=LotjaGi1g1v0027100.1
###
LjG1.1_chr1	PGSB	gene	3298370	3308954	.	+	.	ID=LotjaGi1g1v0027200
LjG1.1_chr1	PGSB	mRNA	3298370	3308232	.	+	.	ID=LotjaGi1g1v0027200.1;Parent=LotjaGi1g1v0027200
LjG1.1_chr1	PGSB	exon	3298370	3298434	.	+	.	ID=LotjaGi1g1v0027200.1.exon.1;Parent=LotjaGi1g1v0027200.1
LjG1.1_chr1	PGSB	CDS	3298409	3298434	.	+	0	ID=LotjaGi1g1v0027200.1.CDS.1;Parent=LotjaGi1g1v0027200.1
LjG1.1_chr1	PGSB	exon	3298593	3298687	.	+	.	ID=LotjaGi1g1v0027200.1.exon.2;Parent=LotjaGi1g1v0027200.1
LjG1.1_chr1	PGSB	CDS	3298593	3298687	.	+	1	ID=LotjaGi1g1v0027200.1.CDS.2;Parent=LotjaGi1g1v0027200.1
LjG1.1_chr1	PGSB	exon	3298959	3299039	.	+	.	ID=LotjaGi1g1v0027200.1.exon.3;Parent=LotjaGi1g1v0027200.1
LjG1.1_chr1	PGSB	CDS	3298959	3299039	.	+	2	ID=LotjaGi1g1v0027200.1.CDS.3;Parent=LotjaGi1g1v0027200.1
LjG1.1_chr1	PGSB	exon	3299113	3299185	.	+	.	ID=LotjaGi1g1v0027200.1.exon.4;Parent=LotjaGi1g1v0027200.1
LjG1.1_chr1	PGSB	CDS	3299113	3299185	.	+	2	ID=LotjaGi1g1v0027200.1.CDS.4;Parent=LotjaGi1g1v0027200.1
LjG1.1_chr1	PGSB	exon	3299769	3299832	.	+	.	ID=LotjaGi1g1v0027200.1.exon.5;Parent=LotjaGi1g1v0027200.1
LjG1.1_chr1	PGSB	CDS	3299769	3299832	.	+	1	ID=LotjaGi1g1v0027200.1.CDS.5;Parent=LotjaGi1g1v0027200.1
LjG1.1_chr1	PGSB	exon	3300084	3300238	.	+	.	ID=LotjaGi1g1v0027200.1.exon.6;Parent=LotjaGi1g1v0027200.1
LjG1.1_chr1	PGSB	CDS	3300084	3300238	.	+	0	ID=LotjaGi1g1v0027200.1.CDS.6;Parent=LotjaGi1g1v0027200.1
LjG1.1_chr1	PGSB	exon	3300360	3300461	.	+	.	ID=LotjaGi1g1v0027200.1.exon.7;Parent=LotjaGi1g1v0027200.1
LjG1.1_chr1	PGSB	CDS	3300360	3300461	.	+	1	ID=LotjaGi1g1v0027200.1.CDS.7;Parent=LotjaGi1g1v0027200.1
LjG1.1_chr1	PGSB	exon	3300538	3300565	.	+	.	ID=LotjaGi1g1v0027200.1.exon.8;Parent=LotjaGi1g1v0027200.1
LjG1.1_chr1	PGSB	CDS	3300538	3300565	.	+	1	ID=LotjaGi1g1v0027200.1.CDS.8;Parent=LotjaGi1g1v0027200.1
LjG1.1_chr1	PGSB	exon	3300645	3300676	.	+	.	ID=LotjaGi1g1v0027200.1.exon.9;Parent=LotjaGi1g1v0027200.1
LjG1.1_chr1	PGSB	CDS	3300645	3300676	.	+	0	ID=LotjaGi1g1v0027200.1.CDS.9;Parent=LotjaGi1g1v0027200.1
LjG1.1_chr1	PGSB	exon	3300770	3300827	.	+	.	ID=LotjaGi1g1v0027200.1.exon.10;Parent=LotjaGi1g1v0027200.1
LjG1.1_chr1	PGSB	CDS	3300770	3300827	.	+	1	ID=LotjaGi1g1v0027200.1.CDS.10;Parent=LotjaGi1g1v0027200.1
LjG1.1_chr1	PGSB	exon	3300983	3301069	.	+	.	ID=LotjaGi1g1v0027200.1.exon.11;Parent=LotjaGi1g1v0027200.1
LjG1.1_chr1	PGSB	CDS	3300983	3301069	.	+	0	ID=LotjaGi1g1v0027200.1.CDS.11;Parent=LotjaGi1g1v0027200.1
LjG1.1_chr1	PGSB	exon	3301228	3301284	.	+	.	ID=LotjaGi1g1v0027200.1.exon.12;Parent=LotjaGi1g1v0027200.1
LjG1.1_chr1	PGSB	CDS	3301228	3301284	.	+	0	ID=LotjaGi1g1v0027200.1.CDS.12;Parent=LotjaGi1g1v0027200.1
LjG1.1_chr1	PGSB	exon	3302361	3302462	.	+	.	ID=LotjaGi1g1v0027200.1.exon.13;Parent=LotjaGi1g1v0027200.1
LjG1.1_chr1	PGSB	CDS	3302361	3302462	.	+	0	ID=LotjaGi1g1v0027200.1.CDS.13;Parent=LotjaGi1g1v0027200.1
LjG1.1_chr1	PGSB	exon	3302539	3302583	.	+	.	ID=LotjaGi1g1v0027200.1.exon.14;Parent=LotjaGi1g1v0027200.1
LjG1.1_chr1	PGSB	CDS	3302539	3302583	.	+	0	ID=LotjaGi1g1v0027200.1.CDS.14;Parent=LotjaGi1g1v0027200.1
LjG1.1_chr1	PGSB	exon	3302724	3302801	.	+	.	ID=LotjaGi1g1v0027200.1.exon.15;Parent=LotjaGi1g1v0027200.1
LjG1.1_chr1	PGSB	CDS	3302724	3302801	.	+	0	ID=LotjaGi1g1v0027200.1.CDS.15;Parent=LotjaGi1g1v0027200.1
LjG1.1_chr1	PGSB	exon	3303076	3303126	.	+	.	ID=LotjaGi1g1v0027200.1.exon.16;Parent=LotjaGi1g1v0027200.1
LjG1.1_chr1	PGSB	CDS	3303076	3303126	.	+	0	ID=LotjaGi1g1v0027200.1.CDS.16;Parent=LotjaGi1g1v0027200.1
LjG1.1_chr1	PGSB	exon	3303204	3303285	.	+	.	ID=LotjaGi1g1v0027200.1.exon.17;Parent=LotjaGi1g1v0027200.1
LjG1.1_chr1	PGSB	CDS	3303204	3303285	.	+	0	ID=LotjaGi1g1v0027200.1.CDS.17;Parent=LotjaGi1g1v0027200.1
LjG1.1_chr1	PGSB	exon	3304109	3304182	.	+	.	ID=LotjaGi1g1v0027200.1.exon.18;Parent=LotjaGi1g1v0027200.1
LjG1.1_chr1	PGSB	CDS	3304109	3304182	.	+	2	ID=LotjaGi1g1v0027200.1.CDS.18;Parent=LotjaGi1g1v0027200.1
LjG1.1_chr1	PGSB	exon	3304263	3304362	.	+	.	ID=LotjaGi1g1v0027200.1.exon.19;Parent=LotjaGi1g1v0027200.1
LjG1.1_chr1	PGSB	CDS	3304263	3304362	.	+	0	ID=LotjaGi1g1v0027200.1.CDS.19;Parent=LotjaGi1g1v0027200.1
LjG1.1_chr1	PGSB	exon	3304869	3304965	.	+	.	ID=LotjaGi1g1v0027200.1.exon.20;Parent=LotjaGi1g1v0027200.1
LjG1.1_chr1	PGSB	CDS	3304869	3304965	.	+	2	ID=LotjaGi1g1v0027200.1.CDS.20;Parent=LotjaGi1g1v0027200.1
LjG1.1_chr1	PGSB	exon	3305044	3305133	.	+	.	ID=LotjaGi1g1v0027200.1.exon.21;Parent=LotjaGi1g1v0027200.1
LjG1.1_chr1	PGSB	CDS	3305044	3305133	.	+	1	ID=LotjaGi1g1v0027200.1.CDS.21;Parent=LotjaGi1g1v0027200.1
LjG1.1_chr1	PGSB	exon	3305219	3305283	.	+	.	ID=LotjaGi1g1v0027200.1.exon.22;Parent=LotjaGi1g1v0027200.1
LjG1.1_chr1	PGSB	CDS	3305219	3305283	.	+	1	ID=LotjaGi1g1v0027200.1.CDS.22;Parent=LotjaGi1g1v0027200.1
LjG1.1_chr1	PGSB	exon	3305393	3305451	.	+	.	ID=LotjaGi1g1v0027200.1.exon.23;Parent=LotjaGi1g1v0027200.1
LjG1.1_chr1	PGSB	CDS	3305393	3305451	.	+	2	ID=LotjaGi1g1v0027200.1.CDS.23;Parent=LotjaGi1g1v0027200.1
LjG1.1_chr1	PGSB	exon	3305660	3305736	.	+	.	ID=LotjaGi1g1v0027200.1.exon.24;Parent=LotjaGi1g1v0027200.1
LjG1.1_chr1	PGSB	CDS	3305660	3305736	.	+	0	ID=LotjaGi1g1v0027200.1.CDS.24;Parent=LotjaGi1g1v0027200.1
LjG1.1_chr1	PGSB	exon	3305865	3305951	.	+	.	ID=LotjaGi1g1v0027200.1.exon.25;Parent=LotjaGi1g1v0027200.1
LjG1.1_chr1	PGSB	CDS	3305865	3305951	.	+	1	ID=LotjaGi1g1v0027200.1.CDS.25;Parent=LotjaGi1g1v0027200.1
LjG1.1_chr1	PGSB	exon	3306193	3306254	.	+	.	ID=LotjaGi1g1v0027200.1.exon.26;Parent=LotjaGi1g1v0027200.1
LjG1.1_chr1	PGSB	CDS	3306193	3306254	.	+	1	ID=LotjaGi1g1v0027200.1.CDS.26;Parent=LotjaGi1g1v0027200.1
LjG1.1_chr1	PGSB	exon	3306357	3306418	.	+	.	ID=LotjaGi1g1v0027200.1.exon.27;Parent=LotjaGi1g1v0027200.1
LjG1.1_chr1	PGSB	CDS	3306357	3306418	.	+	2	ID=LotjaGi1g1v0027200.1.CDS.27;Parent=LotjaGi1g1v0027200.1
LjG1.1_chr1	PGSB	exon	3307746	3307799	.	+	.	ID=LotjaGi1g1v0027200.1.exon.28;Parent=LotjaGi1g1v0027200.1
LjG1.1_chr1	PGSB	CDS	3307746	3307799	.	+	0	ID=LotjaGi1g1v0027200.1.CDS.28;Parent=LotjaGi1g1v0027200.1
LjG1.1_chr1	PGSB	CDS	3307889	3307978	.	+	0	ID=LotjaGi1g1v0027200.1.CDS.29;Parent=LotjaGi1g1v0027200.1
LjG1.1_chr1	PGSB	exon	3307889	3308232	.	+	.	ID=LotjaGi1g1v0027200.1.exon.29;Parent=LotjaGi1g1v0027200.1
LjG1.1_chr1	PGSB	mRNA	3298370	3308954	.	+	.	ID=LotjaGi1g1v0027200.2;Parent=LotjaGi1g1v0027200
LjG1.1_chr1	PGSB	five_prime_UTR	3298370	3298408	.	+	.	ID=LotjaGi1g1v0027200.2.five_prime_UTR.1;Parent=LotjaGi1g1v0027200.2
LjG1.1_chr1	PGSB	exon	3298370	3298434	.	+	.	ID=LotjaGi1g1v0027200.2.exon.1;Parent=LotjaGi1g1v0027200.2
LjG1.1_chr1	PGSB	CDS	3298409	3298434	.	+	0	ID=LotjaGi1g1v0027200.2.CDS.1;Parent=LotjaGi1g1v0027200.2
LjG1.1_chr1	PGSB	exon	3298593	3298687	.	+	.	ID=LotjaGi1g1v0027200.2.exon.2;Parent=LotjaGi1g1v0027200.2
LjG1.1_chr1	PGSB	CDS	3298593	3298687	.	+	1	ID=LotjaGi1g1v0027200.2.CDS.2;Parent=LotjaGi1g1v0027200.2
LjG1.1_chr1	PGSB	exon	3298959	3299039	.	+	.	ID=LotjaGi1g1v0027200.2.exon.3;Parent=LotjaGi1g1v0027200.2
LjG1.1_chr1	PGSB	CDS	3298959	3299039	.	+	2	ID=LotjaGi1g1v0027200.2.CDS.3;Parent=LotjaGi1g1v0027200.2
LjG1.1_chr1	PGSB	exon	3299113	3299185	.	+	.	ID=LotjaGi1g1v0027200.2.exon.4;Parent=LotjaGi1g1v0027200.2
LjG1.1_chr1	PGSB	CDS	3299113	3299185	.	+	2	ID=LotjaGi1g1v0027200.2.CDS.4;Parent=LotjaGi1g1v0027200.2
LjG1.1_chr1	PGSB	exon	3299769	3299832	.	+	.	ID=LotjaGi1g1v0027200.2.exon.5;Parent=LotjaGi1g1v0027200.2
LjG1.1_chr1	PGSB	CDS	3299769	3299832	.	+	1	ID=LotjaGi1g1v0027200.2.CDS.5;Parent=LotjaGi1g1v0027200.2
LjG1.1_chr1	PGSB	exon	3300084	3300238	.	+	.	ID=LotjaGi1g1v0027200.2.exon.6;Parent=LotjaGi1g1v0027200.2
LjG1.1_chr1	PGSB	CDS	3300084	3300238	.	+	0	ID=LotjaGi1g1v0027200.2.CDS.6;Parent=LotjaGi1g1v0027200.2
LjG1.1_chr1	PGSB	exon	3300360	3300461	.	+	.	ID=LotjaGi1g1v0027200.2.exon.7;Parent=LotjaGi1g1v0027200.2
LjG1.1_chr1	PGSB	CDS	3300360	3300461	.	+	1	ID=LotjaGi1g1v0027200.2.CDS.7;Parent=LotjaGi1g1v0027200.2
LjG1.1_chr1	PGSB	exon	3300538	3300565	.	+	.	ID=LotjaGi1g1v0027200.2.exon.8;Parent=LotjaGi1g1v0027200.2
LjG1.1_chr1	PGSB	CDS	3300538	3300565	.	+	1	ID=LotjaGi1g1v0027200.2.CDS.8;Parent=LotjaGi1g1v0027200.2
LjG1.1_chr1	PGSB	exon	3300645	3300676	.	+	.	ID=LotjaGi1g1v0027200.2.exon.9;Parent=LotjaGi1g1v0027200.2
LjG1.1_chr1	PGSB	CDS	3300645	3300676	.	+	0	ID=LotjaGi1g1v0027200.2.CDS.9;Parent=LotjaGi1g1v0027200.2
LjG1.1_chr1	PGSB	exon	3300770	3300827	.	+	.	ID=LotjaGi1g1v0027200.2.exon.10;Parent=LotjaGi1g1v0027200.2
LjG1.1_chr1	PGSB	CDS	3300770	3300827	.	+	1	ID=LotjaGi1g1v0027200.2.CDS.10;Parent=LotjaGi1g1v0027200.2
LjG1.1_chr1	PGSB	exon	3300983	3301069	.	+	.	ID=LotjaGi1g1v0027200.2.exon.11;Parent=LotjaGi1g1v0027200.2
LjG1.1_chr1	PGSB	CDS	3300983	3301069	.	+	0	ID=LotjaGi1g1v0027200.2.CDS.11;Parent=LotjaGi1g1v0027200.2
LjG1.1_chr1	PGSB	exon	3301228	3301284	.	+	.	ID=LotjaGi1g1v0027200.2.exon.12;Parent=LotjaGi1g1v0027200.2
LjG1.1_chr1	PGSB	CDS	3301228	3301284	.	+	0	ID=LotjaGi1g1v0027200.2.CDS.12;Parent=LotjaGi1g1v0027200.2
LjG1.1_chr1	PGSB	exon	3302361	3302462	.	+	.	ID=LotjaGi1g1v0027200.2.exon.13;Parent=LotjaGi1g1v0027200.2
LjG1.1_chr1	PGSB	CDS	3302361	3302462	.	+	0	ID=LotjaGi1g1v0027200.2.CDS.13;Parent=LotjaGi1g1v0027200.2
LjG1.1_chr1	PGSB	exon	3302539	3302583	.	+	.	ID=LotjaGi1g1v0027200.2.exon.14;Parent=LotjaGi1g1v0027200.2
LjG1.1_chr1	PGSB	CDS	3302539	3302583	.	+	0	ID=LotjaGi1g1v0027200.2.CDS.14;Parent=LotjaGi1g1v0027200.2
LjG1.1_chr1	PGSB	exon	3302724	3302801	.	+	.	ID=LotjaGi1g1v0027200.2.exon.15;Parent=LotjaGi1g1v0027200.2
LjG1.1_chr1	PGSB	CDS	3302724	3302801	.	+	0	ID=LotjaGi1g1v0027200.2.CDS.15;Parent=LotjaGi1g1v0027200.2
LjG1.1_chr1	PGSB	exon	3303076	3303126	.	+	.	ID=LotjaGi1g1v0027200.2.exon.16;Parent=LotjaGi1g1v0027200.2
LjG1.1_chr1	PGSB	CDS	3303076	3303126	.	+	0	ID=LotjaGi1g1v0027200.2.CDS.16;Parent=LotjaGi1g1v0027200.2
LjG1.1_chr1	PGSB	exon	3303204	3303285	.	+	.	ID=LotjaGi1g1v0027200.2.exon.17;Parent=LotjaGi1g1v0027200.2
LjG1.1_chr1	PGSB	CDS	3303204	3303285	.	+	0	ID=LotjaGi1g1v0027200.2.CDS.17;Parent=LotjaGi1g1v0027200.2
LjG1.1_chr1	PGSB	exon	3304109	3304182	.	+	.	ID=LotjaGi1g1v0027200.2.exon.18;Parent=LotjaGi1g1v0027200.2
LjG1.1_chr1	PGSB	CDS	3304109	3304182	.	+	2	ID=LotjaGi1g1v0027200.2.CDS.18;Parent=LotjaGi1g1v0027200.2
LjG1.1_chr1	PGSB	exon	3304263	3304362	.	+	.	ID=LotjaGi1g1v0027200.2.exon.19;Parent=LotjaGi1g1v0027200.2
LjG1.1_chr1	PGSB	CDS	3304263	3304362	.	+	0	ID=LotjaGi1g1v0027200.2.CDS.19;Parent=LotjaGi1g1v0027200.2
LjG1.1_chr1	PGSB	exon	3304869	3304965	.	+	.	ID=LotjaGi1g1v0027200.2.exon.20;Parent=LotjaGi1g1v0027200.2
LjG1.1_chr1	PGSB	CDS	3304869	3304965	.	+	2	ID=LotjaGi1g1v0027200.2.CDS.20;Parent=LotjaGi1g1v0027200.2
LjG1.1_chr1	PGSB	exon	3305044	3305133	.	+	.	ID=LotjaGi1g1v0027200.2.exon.21;Parent=LotjaGi1g1v0027200.2
LjG1.1_chr1	PGSB	CDS	3305044	3305133	.	+	1	ID=LotjaGi1g1v0027200.2.CDS.21;Parent=LotjaGi1g1v0027200.2
LjG1.1_chr1	PGSB	exon	3305219	3305283	.	+	.	ID=LotjaGi1g1v0027200.2.exon.22;Parent=LotjaGi1g1v0027200.2
LjG1.1_chr1	PGSB	CDS	3305219	3305283	.	+	1	ID=LotjaGi1g1v0027200.2.CDS.22;Parent=LotjaGi1g1v0027200.2
LjG1.1_chr1	PGSB	exon	3305393	3305451	.	+	.	ID=LotjaGi1g1v0027200.2.exon.23;Parent=LotjaGi1g1v0027200.2
LjG1.1_chr1	PGSB	CDS	3305393	3305451	.	+	2	ID=LotjaGi1g1v0027200.2.CDS.23;Parent=LotjaGi1g1v0027200.2
LjG1.1_chr1	PGSB	exon	3305660	3305736	.	+	.	ID=LotjaGi1g1v0027200.2.exon.24;Parent=LotjaGi1g1v0027200.2
LjG1.1_chr1	PGSB	CDS	3305660	3305736	.	+	0	ID=LotjaGi1g1v0027200.2.CDS.24;Parent=LotjaGi1g1v0027200.2
LjG1.1_chr1	PGSB	exon	3305865	3305951	.	+	.	ID=LotjaGi1g1v0027200.2.exon.25;Parent=LotjaGi1g1v0027200.2
LjG1.1_chr1	PGSB	CDS	3305865	3305951	.	+	1	ID=LotjaGi1g1v0027200.2.CDS.25;Parent=LotjaGi1g1v0027200.2
LjG1.1_chr1	PGSB	exon	3306193	3306254	.	+	.	ID=LotjaGi1g1v0027200.2.exon.26;Parent=LotjaGi1g1v0027200.2
LjG1.1_chr1	PGSB	CDS	3306193	3306254	.	+	1	ID=LotjaGi1g1v0027200.2.CDS.26;Parent=LotjaGi1g1v0027200.2
LjG1.1_chr1	PGSB	exon	3306357	3306418	.	+	.	ID=LotjaGi1g1v0027200.2.exon.27;Parent=LotjaGi1g1v0027200.2
LjG1.1_chr1	PGSB	CDS	3306357	3306418	.	+	2	ID=LotjaGi1g1v0027200.2.CDS.27;Parent=LotjaGi1g1v0027200.2
LjG1.1_chr1	PGSB	exon	3307746	3307799	.	+	.	ID=LotjaGi1g1v0027200.2.exon.28;Parent=LotjaGi1g1v0027200.2
LjG1.1_chr1	PGSB	CDS	3307746	3307799	.	+	0	ID=LotjaGi1g1v0027200.2.CDS.28;Parent=LotjaGi1g1v0027200.2
LjG1.1_chr1	PGSB	exon	3307889	3307974	.	+	.	ID=LotjaGi1g1v0027200.2.exon.29;Parent=LotjaGi1g1v0027200.2
LjG1.1_chr1	PGSB	CDS	3307889	3307974	.	+	0	ID=LotjaGi1g1v0027200.2.CDS.29;Parent=LotjaGi1g1v0027200.2
LjG1.1_chr1	PGSB	exon	3308341	3308372	.	+	.	ID=LotjaGi1g1v0027200.2.exon.30;Parent=LotjaGi1g1v0027200.2
LjG1.1_chr1	PGSB	CDS	3308341	3308372	.	+	1	ID=LotjaGi1g1v0027200.2.CDS.30;Parent=LotjaGi1g1v0027200.2
LjG1.1_chr1	PGSB	exon	3308453	3308476	.	+	.	ID=LotjaGi1g1v0027200.2.exon.31;Parent=LotjaGi1g1v0027200.2
LjG1.1_chr1	PGSB	CDS	3308453	3308476	.	+	2	ID=LotjaGi1g1v0027200.2.CDS.31;Parent=LotjaGi1g1v0027200.2
LjG1.1_chr1	PGSB	CDS	3308740	3308861	.	+	2	ID=LotjaGi1g1v0027200.2.CDS.32;Parent=LotjaGi1g1v0027200.2
LjG1.1_chr1	PGSB	exon	3308740	3308954	.	+	.	ID=LotjaGi1g1v0027200.2.exon.32;Parent=LotjaGi1g1v0027200.2
LjG1.1_chr1	PGSB	three_prime_UTR	3308862	3308954	.	+	.	ID=LotjaGi1g1v0027200.2.three_prime_UTR.2;Parent=LotjaGi1g1v0027200.2
LjG1.1_chr1	PGSB	mRNA	3304871	3305612	.	+	.	ID=LotjaGi1g1v0027200.3;Parent=LotjaGi1g1v0027200
LjG1.1_chr1	PGSB	exon	3304871	3304965	.	+	.	ID=LotjaGi1g1v0027200.3.exon.1;Parent=LotjaGi1g1v0027200.3
LjG1.1_chr1	PGSB	CDS	3304871	3304965	.	+	0	ID=LotjaGi1g1v0027200.3.CDS.1;Parent=LotjaGi1g1v0027200.3
LjG1.1_chr1	PGSB	exon	3305044	3305133	.	+	.	ID=LotjaGi1g1v0027200.3.exon.2;Parent=LotjaGi1g1v0027200.3
LjG1.1_chr1	PGSB	CDS	3305044	3305133	.	+	1	ID=LotjaGi1g1v0027200.3.CDS.2;Parent=LotjaGi1g1v0027200.3
LjG1.1_chr1	PGSB	exon	3305219	3305283	.	+	.	ID=LotjaGi1g1v0027200.3.exon.3;Parent=LotjaGi1g1v0027200.3
LjG1.1_chr1	PGSB	CDS	3305219	3305283	.	+	1	ID=LotjaGi1g1v0027200.3.CDS.3;Parent=LotjaGi1g1v0027200.3
LjG1.1_chr1	PGSB	exon	3305393	3305451	.	+	.	ID=LotjaGi1g1v0027200.3.exon.4;Parent=LotjaGi1g1v0027200.3
LjG1.1_chr1	PGSB	CDS	3305393	3305451	.	+	2	ID=LotjaGi1g1v0027200.3.CDS.4;Parent=LotjaGi1g1v0027200.3
LjG1.1_chr1	PGSB	CDS	3305576	3305587	.	+	0	ID=LotjaGi1g1v0027200.3.CDS.5;Parent=LotjaGi1g1v0027200.3
LjG1.1_chr1	PGSB	exon	3305576	3305612	.	+	.	ID=LotjaGi1g1v0027200.3.exon.5;Parent=LotjaGi1g1v0027200.3
LjG1.1_chr1	PGSB	three_prime_UTR	3305588	3305612	.	+	.	ID=LotjaGi1g1v0027200.3.three_prime_UTR.1;Parent=LotjaGi1g1v0027200.3
###
LjG1.1_chr1	PGSB	gene	3307528	3312621	.	-	.	ID=LotjaGi1g1v0027300
LjG1.1_chr1	PGSB	mRNA	3307528	3312621	.	-	.	ID=LotjaGi1g1v0027300.1;Parent=LotjaGi1g1v0027300
LjG1.1_chr1	PGSB	three_prime_UTR	3307528	3309711	.	-	.	ID=LotjaGi1g1v0027300.1.three_prime_UTR.1;Parent=LotjaGi1g1v0027300.1
LjG1.1_chr1	PGSB	exon	3307528	3309932	.	-	.	ID=LotjaGi1g1v0027300.1.exon.1;Parent=LotjaGi1g1v0027300.1
LjG1.1_chr1	PGSB	CDS	3309712	3309932	.	-	2	ID=LotjaGi1g1v0027300.1.CDS.1;Parent=LotjaGi1g1v0027300.1
LjG1.1_chr1	PGSB	exon	3310024	3310270	.	-	.	ID=LotjaGi1g1v0027300.1.exon.2;Parent=LotjaGi1g1v0027300.1
LjG1.1_chr1	PGSB	CDS	3310024	3310270	.	-	0	ID=LotjaGi1g1v0027300.1.CDS.2;Parent=LotjaGi1g1v0027300.1
LjG1.1_chr1	PGSB	exon	3310398	3310631	.	-	.	ID=LotjaGi1g1v0027300.1.exon.3;Parent=LotjaGi1g1v0027300.1
LjG1.1_chr1	PGSB	CDS	3310398	3310631	.	-	0	ID=LotjaGi1g1v0027300.1.CDS.3;Parent=LotjaGi1g1v0027300.1
LjG1.1_chr1	PGSB	exon	3311232	3311377	.	-	.	ID=LotjaGi1g1v0027300.1.exon.4;Parent=LotjaGi1g1v0027300.1
LjG1.1_chr1	PGSB	CDS	3311232	3311377	.	-	2	ID=LotjaGi1g1v0027300.1.CDS.4;Parent=LotjaGi1g1v0027300.1
LjG1.1_chr1	PGSB	CDS	3312257	3312494	.	-	0	ID=LotjaGi1g1v0027300.1.CDS.5;Parent=LotjaGi1g1v0027300.1
LjG1.1_chr1	PGSB	exon	3312257	3312621	.	-	.	ID=LotjaGi1g1v0027300.1.exon.5;Parent=LotjaGi1g1v0027300.1
LjG1.1_chr1	PGSB	five_prime_UTR	3312495	3312621	.	-	.	ID=LotjaGi1g1v0027300.1.five_prime_UTR.2;Parent=LotjaGi1g1v0027300.1
###
LjG1.1_chr1	PGSB	gene	3321857	3327987	.	+	.	ID=LotjaGi1g1v0027400
LjG1.1_chr1	PGSB	mRNA	3321857	3327987	.	+	.	ID=LotjaGi1g1v0027400.1;Parent=LotjaGi1g1v0027400
LjG1.1_chr1	PGSB	five_prime_UTR	3321857	3321997	.	+	.	ID=LotjaGi1g1v0027400.1.five_prime_UTR.1;Parent=LotjaGi1g1v0027400.1
LjG1.1_chr1	PGSB	exon	3321857	3322459	.	+	.	ID=LotjaGi1g1v0027400.1.exon.1;Parent=LotjaGi1g1v0027400.1
LjG1.1_chr1	PGSB	CDS	3321998	3322459	.	+	0	ID=LotjaGi1g1v0027400.1.CDS.1;Parent=LotjaGi1g1v0027400.1
LjG1.1_chr1	PGSB	exon	3322829	3322874	.	+	.	ID=LotjaGi1g1v0027400.1.exon.2;Parent=LotjaGi1g1v0027400.1
LjG1.1_chr1	PGSB	CDS	3322829	3322874	.	+	0	ID=LotjaGi1g1v0027400.1.CDS.2;Parent=LotjaGi1g1v0027400.1
LjG1.1_chr1	PGSB	exon	3323077	3323155	.	+	.	ID=LotjaGi1g1v0027400.1.exon.3;Parent=LotjaGi1g1v0027400.1
LjG1.1_chr1	PGSB	CDS	3323077	3323155	.	+	2	ID=LotjaGi1g1v0027400.1.CDS.3;Parent=LotjaGi1g1v0027400.1
LjG1.1_chr1	PGSB	exon	3323365	3323410	.	+	.	ID=LotjaGi1g1v0027400.1.exon.4;Parent=LotjaGi1g1v0027400.1
LjG1.1_chr1	PGSB	CDS	3323365	3323410	.	+	1	ID=LotjaGi1g1v0027400.1.CDS.4;Parent=LotjaGi1g1v0027400.1
LjG1.1_chr1	PGSB	exon	3323495	3323593	.	+	.	ID=LotjaGi1g1v0027400.1.exon.5;Parent=LotjaGi1g1v0027400.1
LjG1.1_chr1	PGSB	CDS	3323495	3323593	.	+	0	ID=LotjaGi1g1v0027400.1.CDS.5;Parent=LotjaGi1g1v0027400.1
LjG1.1_chr1	PGSB	exon	3324548	3324616	.	+	.	ID=LotjaGi1g1v0027400.1.exon.6;Parent=LotjaGi1g1v0027400.1
LjG1.1_chr1	PGSB	CDS	3324548	3324616	.	+	0	ID=LotjaGi1g1v0027400.1.CDS.6;Parent=LotjaGi1g1v0027400.1
LjG1.1_chr1	PGSB	exon	3324720	3325053	.	+	.	ID=LotjaGi1g1v0027400.1.exon.7;Parent=LotjaGi1g1v0027400.1
LjG1.1_chr1	PGSB	CDS	3324720	3325053	.	+	0	ID=LotjaGi1g1v0027400.1.CDS.7;Parent=LotjaGi1g1v0027400.1
LjG1.1_chr1	PGSB	exon	3325199	3325344	.	+	.	ID=LotjaGi1g1v0027400.1.exon.8;Parent=LotjaGi1g1v0027400.1
LjG1.1_chr1	PGSB	CDS	3325199	3325344	.	+	2	ID=LotjaGi1g1v0027400.1.CDS.8;Parent=LotjaGi1g1v0027400.1
LjG1.1_chr1	PGSB	CDS	3325433	3326887	.	+	0	ID=LotjaGi1g1v0027400.1.CDS.9;Parent=LotjaGi1g1v0027400.1
LjG1.1_chr1	PGSB	exon	3325433	3327987	.	+	.	ID=LotjaGi1g1v0027400.1.exon.9;Parent=LotjaGi1g1v0027400.1
LjG1.1_chr1	PGSB	three_prime_UTR	3326888	3327987	.	+	.	ID=LotjaGi1g1v0027400.1.three_prime_UTR.2;Parent=LotjaGi1g1v0027400.1
###
###
###
###
LjG1.1_chr1	PGSB	gene	3367786	3368728	.	+	.	ID=LotjaGi1g1v0027800
LjG1.1_chr1	PGSB	mRNA	3367786	3368728	.	+	.	ID=LotjaGi1g1v0027800.1;Parent=LotjaGi1g1v0027800
LjG1.1_chr1	PGSB	five_prime_UTR	3367786	3367834	.	+	.	ID=LotjaGi1g1v0027800.1.five_prime_UTR.1;Parent=LotjaGi1g1v0027800.1
LjG1.1_chr1	PGSB	exon	3367786	3367987	.	+	.	ID=LotjaGi1g1v0027800.1.exon.1;Parent=LotjaGi1g1v0027800.1
LjG1.1_chr1	PGSB	CDS	3367835	3367987	.	+	0	ID=LotjaGi1g1v0027800.1.CDS.1;Parent=LotjaGi1g1v0027800.1
LjG1.1_chr1	PGSB	CDS	3368238	3368483	.	+	0	ID=LotjaGi1g1v0027800.1.CDS.2;Parent=LotjaGi1g1v0027800.1
LjG1.1_chr1	PGSB	exon	3368238	3368728	.	+	.	ID=LotjaGi1g1v0027800.1.exon.2;Parent=LotjaGi1g1v0027800.1
LjG1.1_chr1	PGSB	three_prime_UTR	3368484	3368728	.	+	.	ID=LotjaGi1g1v0027800.1.three_prime_UTR.2;Parent=LotjaGi1g1v0027800.1
###
LjG1.1_chr1	PGSB	gene	3369353	3371795	.	-	.	ID=LotjaGi1g1v0027900
LjG1.1_chr1	PGSB	mRNA	3369353	3371795	.	-	.	ID=LotjaGi1g1v0027900.1;Parent=LotjaGi1g1v0027900
LjG1.1_chr1	PGSB	three_prime_UTR	3369353	3369769	.	-	.	ID=LotjaGi1g1v0027900.1.three_prime_UTR.1;Parent=LotjaGi1g1v0027900.1
LjG1.1_chr1	PGSB	exon	3369353	3369950	.	-	.	ID=LotjaGi1g1v0027900.1.exon.1;Parent=LotjaGi1g1v0027900.1
LjG1.1_chr1	PGSB	CDS	3369770	3369950	.	-	1	ID=LotjaGi1g1v0027900.1.CDS.1;Parent=LotjaGi1g1v0027900.1
LjG1.1_chr1	PGSB	exon	3371070	3371389	.	-	.	ID=LotjaGi1g1v0027900.1.exon.2;Parent=LotjaGi1g1v0027900.1
LjG1.1_chr1	PGSB	CDS	3371070	3371389	.	-	0	ID=LotjaGi1g1v0027900.1.CDS.2;Parent=LotjaGi1g1v0027900.1
LjG1.1_chr1	PGSB	CDS	3371530	3371688	.	-	0	ID=LotjaGi1g1v0027900.1.CDS.3;Parent=LotjaGi1g1v0027900.1
LjG1.1_chr1	PGSB	exon	3371530	3371795	.	-	.	ID=LotjaGi1g1v0027900.1.exon.3;Parent=LotjaGi1g1v0027900.1
LjG1.1_chr1	PGSB	five_prime_UTR	3371689	3371795	.	-	.	ID=LotjaGi1g1v0027900.1.five_prime_UTR.2;Parent=LotjaGi1g1v0027900.1
###
LjG1.1_chr1	PGSB	gene	3373458	3377609	.	-	.	ID=LotjaGi1g1v0028000
LjG1.1_chr1	PGSB	mRNA	3373458	3377609	.	-	.	ID=LotjaGi1g1v0028000.1;Parent=LotjaGi1g1v0028000
LjG1.1_chr1	PGSB	three_prime_UTR	3373458	3373663	.	-	.	ID=LotjaGi1g1v0028000.1.three_prime_UTR.1;Parent=LotjaGi1g1v0028000.1
LjG1.1_chr1	PGSB	exon	3373458	3374080	.	-	.	ID=LotjaGi1g1v0028000.1.exon.1;Parent=LotjaGi1g1v0028000.1
LjG1.1_chr1	PGSB	CDS	3373664	3374080	.	-	0	ID=LotjaGi1g1v0028000.1.CDS.1;Parent=LotjaGi1g1v0028000.1
LjG1.1_chr1	PGSB	exon	3374789	3374933	.	-	.	ID=LotjaGi1g1v0028000.1.exon.2;Parent=LotjaGi1g1v0028000.1
LjG1.1_chr1	PGSB	CDS	3374789	3374933	.	-	1	ID=LotjaGi1g1v0028000.1.CDS.2;Parent=LotjaGi1g1v0028000.1
LjG1.1_chr1	PGSB	exon	3375471	3375548	.	-	.	ID=LotjaGi1g1v0028000.1.exon.3;Parent=LotjaGi1g1v0028000.1
LjG1.1_chr1	PGSB	CDS	3375471	3375548	.	-	1	ID=LotjaGi1g1v0028000.1.CDS.3;Parent=LotjaGi1g1v0028000.1
LjG1.1_chr1	PGSB	exon	3375985	3376154	.	-	.	ID=LotjaGi1g1v0028000.1.exon.4;Parent=LotjaGi1g1v0028000.1
LjG1.1_chr1	PGSB	CDS	3375985	3376154	.	-	0	ID=LotjaGi1g1v0028000.1.CDS.4;Parent=LotjaGi1g1v0028000.1
LjG1.1_chr1	PGSB	exon	3376465	3376592	.	-	.	ID=LotjaGi1g1v0028000.1.exon.5;Parent=LotjaGi1g1v0028000.1
LjG1.1_chr1	PGSB	CDS	3376465	3376592	.	-	2	ID=LotjaGi1g1v0028000.1.CDS.5;Parent=LotjaGi1g1v0028000.1
LjG1.1_chr1	PGSB	CDS	3377299	3377425	.	-	0	ID=LotjaGi1g1v0028000.1.CDS.6;Parent=LotjaGi1g1v0028000.1
LjG1.1_chr1	PGSB	exon	3377299	3377609	.	-	.	ID=LotjaGi1g1v0028000.1.exon.6;Parent=LotjaGi1g1v0028000.1
LjG1.1_chr1	PGSB	five_prime_UTR	3377426	3377609	.	-	.	ID=LotjaGi1g1v0028000.1.five_prime_UTR.2;Parent=LotjaGi1g1v0028000.1
###
###
###
LjG1.1_chr1	PGSB	gene	3398040	3399482	.	-	.	ID=LotjaGi1g1v0028300
LjG1.1_chr1	PGSB	mRNA	3398040	3399482	.	-	.	ID=LotjaGi1g1v0028300.1;Parent=LotjaGi1g1v0028300
LjG1.1_chr1	PGSB	three_prime_UTR	3398040	3398227	.	-	.	ID=LotjaGi1g1v0028300.1.three_prime_UTR.1;Parent=LotjaGi1g1v0028300.1
LjG1.1_chr1	PGSB	exon	3398040	3399482	.	-	.	ID=LotjaGi1g1v0028300.1.exon.1;Parent=LotjaGi1g1v0028300.1
LjG1.1_chr1	PGSB	CDS	3398228	3399115	.	-	0	ID=LotjaGi1g1v0028300.1.CDS.1;Parent=LotjaGi1g1v0028300.1
LjG1.1_chr1	PGSB	five_prime_UTR	3399116	3399482	.	-	.	ID=LotjaGi1g1v0028300.1.five_prime_UTR.2;Parent=LotjaGi1g1v0028300.1
###
###
LjG1.1_chr1	PGSB	gene	3414412	3416176	.	-	.	ID=LotjaGi1g1v0028500
LjG1.1_chr1	PGSB	mRNA	3414412	3416176	.	-	.	ID=LotjaGi1g1v0028500.1;Parent=LotjaGi1g1v0028500
LjG1.1_chr1	PGSB	three_prime_UTR	3414412	3414913	.	-	.	ID=LotjaGi1g1v0028500.1.three_prime_UTR.1;Parent=LotjaGi1g1v0028500.1
LjG1.1_chr1	PGSB	exon	3414412	3416176	.	-	.	ID=LotjaGi1g1v0028500.1.exon.1;Parent=LotjaGi1g1v0028500.1
LjG1.1_chr1	PGSB	CDS	3414914	3415507	.	-	0	ID=LotjaGi1g1v0028500.1.CDS.1;Parent=LotjaGi1g1v0028500.1
LjG1.1_chr1	PGSB	five_prime_UTR	3415508	3416176	.	-	.	ID=LotjaGi1g1v0028500.1.five_prime_UTR.2;Parent=LotjaGi1g1v0028500.1
LjG1.1_chr1	PGSB	mRNA	3414417	3416176	.	-	.	ID=LotjaGi1g1v0028500.2;Parent=LotjaGi1g1v0028500
LjG1.1_chr1	PGSB	three_prime_UTR	3414417	3414913	.	-	.	ID=LotjaGi1g1v0028500.2.three_prime_UTR.1;Parent=LotjaGi1g1v0028500.2
LjG1.1_chr1	PGSB	exon	3414417	3415516	.	-	.	ID=LotjaGi1g1v0028500.2.exon.1;Parent=LotjaGi1g1v0028500.2
LjG1.1_chr1	PGSB	CDS	3414914	3415507	.	-	0	ID=LotjaGi1g1v0028500.2.CDS.1;Parent=LotjaGi1g1v0028500.2
LjG1.1_chr1	PGSB	five_prime_UTR	3415508	3415516	.	-	.	ID=LotjaGi1g1v0028500.2.five_prime_UTR.2;Parent=LotjaGi1g1v0028500.2
LjG1.1_chr1	PGSB	exon	3416011	3416176	.	-	.	ID=LotjaGi1g1v0028500.2.exon.2;Parent=LotjaGi1g1v0028500.2
LjG1.1_chr1	PGSB	five_prime_UTR	3416011	3416176	.	-	.	ID=LotjaGi1g1v0028500.2.five_prime_UTR.3;Parent=LotjaGi1g1v0028500.2
###
LjG1.1_chr1	PGSB	gene	3427676	3435783	.	+	.	ID=LotjaGi1g1v0028600
LjG1.1_chr1	PGSB	mRNA	3427676	3435783	.	+	.	ID=LotjaGi1g1v0028600.1;Parent=LotjaGi1g1v0028600
LjG1.1_chr1	PGSB	exon	3427676	3427861	.	+	.	ID=LotjaGi1g1v0028600.1.exon.1;Parent=LotjaGi1g1v0028600.1
LjG1.1_chr1	PGSB	five_prime_UTR	3427676	3427861	.	+	.	ID=LotjaGi1g1v0028600.1.five_prime_UTR.1;Parent=LotjaGi1g1v0028600.1
LjG1.1_chr1	PGSB	five_prime_UTR	3427954	3428024	.	+	.	ID=LotjaGi1g1v0028600.1.five_prime_UTR.2;Parent=LotjaGi1g1v0028600.1
LjG1.1_chr1	PGSB	exon	3427954	3428037	.	+	.	ID=LotjaGi1g1v0028600.1.exon.2;Parent=LotjaGi1g1v0028600.1
LjG1.1_chr1	PGSB	CDS	3428025	3428037	.	+	0	ID=LotjaGi1g1v0028600.1.CDS.1;Parent=LotjaGi1g1v0028600.1
LjG1.1_chr1	PGSB	exon	3428885	3428989	.	+	.	ID=LotjaGi1g1v0028600.1.exon.3;Parent=LotjaGi1g1v0028600.1
LjG1.1_chr1	PGSB	CDS	3428885	3428989	.	+	2	ID=LotjaGi1g1v0028600.1.CDS.2;Parent=LotjaGi1g1v0028600.1
LjG1.1_chr1	PGSB	exon	3429125	3429285	.	+	.	ID=LotjaGi1g1v0028600.1.exon.4;Parent=LotjaGi1g1v0028600.1
LjG1.1_chr1	PGSB	CDS	3429125	3429285	.	+	2	ID=LotjaGi1g1v0028600.1.CDS.3;Parent=LotjaGi1g1v0028600.1
LjG1.1_chr1	PGSB	exon	3429580	3429672	.	+	.	ID=LotjaGi1g1v0028600.1.exon.5;Parent=LotjaGi1g1v0028600.1
LjG1.1_chr1	PGSB	CDS	3429580	3429672	.	+	0	ID=LotjaGi1g1v0028600.1.CDS.4;Parent=LotjaGi1g1v0028600.1
LjG1.1_chr1	PGSB	exon	3429836	3430021	.	+	.	ID=LotjaGi1g1v0028600.1.exon.6;Parent=LotjaGi1g1v0028600.1
LjG1.1_chr1	PGSB	CDS	3429836	3430021	.	+	0	ID=LotjaGi1g1v0028600.1.CDS.5;Parent=LotjaGi1g1v0028600.1
LjG1.1_chr1	PGSB	exon	3430149	3430310	.	+	.	ID=LotjaGi1g1v0028600.1.exon.7;Parent=LotjaGi1g1v0028600.1
LjG1.1_chr1	PGSB	CDS	3430149	3430310	.	+	0	ID=LotjaGi1g1v0028600.1.CDS.6;Parent=LotjaGi1g1v0028600.1
LjG1.1_chr1	PGSB	exon	3430590	3430734	.	+	.	ID=LotjaGi1g1v0028600.1.exon.8;Parent=LotjaGi1g1v0028600.1
LjG1.1_chr1	PGSB	CDS	3430590	3430734	.	+	0	ID=LotjaGi1g1v0028600.1.CDS.7;Parent=LotjaGi1g1v0028600.1
LjG1.1_chr1	PGSB	exon	3430829	3430971	.	+	.	ID=LotjaGi1g1v0028600.1.exon.9;Parent=LotjaGi1g1v0028600.1
LjG1.1_chr1	PGSB	CDS	3430829	3430971	.	+	2	ID=LotjaGi1g1v0028600.1.CDS.8;Parent=LotjaGi1g1v0028600.1
LjG1.1_chr1	PGSB	exon	3431063	3431119	.	+	.	ID=LotjaGi1g1v0028600.1.exon.10;Parent=LotjaGi1g1v0028600.1
LjG1.1_chr1	PGSB	CDS	3431063	3431119	.	+	0	ID=LotjaGi1g1v0028600.1.CDS.9;Parent=LotjaGi1g1v0028600.1
LjG1.1_chr1	PGSB	exon	3431204	3431283	.	+	.	ID=LotjaGi1g1v0028600.1.exon.11;Parent=LotjaGi1g1v0028600.1
LjG1.1_chr1	PGSB	CDS	3431204	3431283	.	+	0	ID=LotjaGi1g1v0028600.1.CDS.10;Parent=LotjaGi1g1v0028600.1
LjG1.1_chr1	PGSB	exon	3431473	3431548	.	+	.	ID=LotjaGi1g1v0028600.1.exon.12;Parent=LotjaGi1g1v0028600.1
LjG1.1_chr1	PGSB	CDS	3431473	3431548	.	+	1	ID=LotjaGi1g1v0028600.1.CDS.11;Parent=LotjaGi1g1v0028600.1
LjG1.1_chr1	PGSB	exon	3431859	3432044	.	+	.	ID=LotjaGi1g1v0028600.1.exon.13;Parent=LotjaGi1g1v0028600.1
LjG1.1_chr1	PGSB	CDS	3431859	3432044	.	+	0	ID=LotjaGi1g1v0028600.1.CDS.12;Parent=LotjaGi1g1v0028600.1
LjG1.1_chr1	PGSB	exon	3432153	3432220	.	+	.	ID=LotjaGi1g1v0028600.1.exon.14;Parent=LotjaGi1g1v0028600.1
LjG1.1_chr1	PGSB	CDS	3432153	3432220	.	+	0	ID=LotjaGi1g1v0028600.1.CDS.13;Parent=LotjaGi1g1v0028600.1
LjG1.1_chr1	PGSB	exon	3432296	3432414	.	+	.	ID=LotjaGi1g1v0028600.1.exon.15;Parent=LotjaGi1g1v0028600.1
LjG1.1_chr1	PGSB	CDS	3432296	3432414	.	+	1	ID=LotjaGi1g1v0028600.1.CDS.14;Parent=LotjaGi1g1v0028600.1
LjG1.1_chr1	PGSB	exon	3432607	3432728	.	+	.	ID=LotjaGi1g1v0028600.1.exon.16;Parent=LotjaGi1g1v0028600.1
LjG1.1_chr1	PGSB	CDS	3432607	3432728	.	+	2	ID=LotjaGi1g1v0028600.1.CDS.15;Parent=LotjaGi1g1v0028600.1
LjG1.1_chr1	PGSB	exon	3432897	3432995	.	+	.	ID=LotjaGi1g1v0028600.1.exon.17;Parent=LotjaGi1g1v0028600.1
LjG1.1_chr1	PGSB	CDS	3432897	3432995	.	+	0	ID=LotjaGi1g1v0028600.1.CDS.16;Parent=LotjaGi1g1v0028600.1
LjG1.1_chr1	PGSB	exon	3433094	3433573	.	+	.	ID=LotjaGi1g1v0028600.1.exon.18;Parent=LotjaGi1g1v0028600.1
LjG1.1_chr1	PGSB	CDS	3433094	3433573	.	+	0	ID=LotjaGi1g1v0028600.1.CDS.17;Parent=LotjaGi1g1v0028600.1
LjG1.1_chr1	PGSB	exon	3434053	3434151	.	+	.	ID=LotjaGi1g1v0028600.1.exon.19;Parent=LotjaGi1g1v0028600.1
LjG1.1_chr1	PGSB	CDS	3434053	3434151	.	+	0	ID=LotjaGi1g1v0028600.1.CDS.18;Parent=LotjaGi1g1v0028600.1
LjG1.1_chr1	PGSB	exon	3434240	3434482	.	+	.	ID=LotjaGi1g1v0028600.1.exon.20;Parent=LotjaGi1g1v0028600.1
LjG1.1_chr1	PGSB	CDS	3434240	3434482	.	+	0	ID=LotjaGi1g1v0028600.1.CDS.19;Parent=LotjaGi1g1v0028600.1
LjG1.1_chr1	PGSB	CDS	3434817	3434885	.	+	0	ID=LotjaGi1g1v0028600.1.CDS.20;Parent=LotjaGi1g1v0028600.1
LjG1.1_chr1	PGSB	exon	3434817	3435783	.	+	.	ID=LotjaGi1g1v0028600.1.exon.21;Parent=LotjaGi1g1v0028600.1
LjG1.1_chr1	PGSB	three_prime_UTR	3434886	3435783	.	+	.	ID=LotjaGi1g1v0028600.1.three_prime_UTR.3;Parent=LotjaGi1g1v0028600.1
LjG1.1_chr1	PGSB	mRNA	3430879	3434706	.	+	.	ID=LotjaGi1g1v0028600.2;Parent=LotjaGi1g1v0028600
LjG1.1_chr1	PGSB	exon	3430879	3430971	.	+	.	ID=LotjaGi1g1v0028600.2.exon.1;Parent=LotjaGi1g1v0028600.2
LjG1.1_chr1	PGSB	CDS	3430879	3430971	.	+	0	ID=LotjaGi1g1v0028600.2.CDS.1;Parent=LotjaGi1g1v0028600.2
LjG1.1_chr1	PGSB	exon	3431204	3431283	.	+	.	ID=LotjaGi1g1v0028600.2.exon.2;Parent=LotjaGi1g1v0028600.2
LjG1.1_chr1	PGSB	CDS	3431204	3431283	.	+	0	ID=LotjaGi1g1v0028600.2.CDS.2;Parent=LotjaGi1g1v0028600.2
LjG1.1_chr1	PGSB	exon	3431473	3431548	.	+	.	ID=LotjaGi1g1v0028600.2.exon.3;Parent=LotjaGi1g1v0028600.2
LjG1.1_chr1	PGSB	CDS	3431473	3431548	.	+	1	ID=LotjaGi1g1v0028600.2.CDS.3;Parent=LotjaGi1g1v0028600.2
LjG1.1_chr1	PGSB	exon	3431859	3432044	.	+	.	ID=LotjaGi1g1v0028600.2.exon.4;Parent=LotjaGi1g1v0028600.2
LjG1.1_chr1	PGSB	CDS	3431859	3432044	.	+	0	ID=LotjaGi1g1v0028600.2.CDS.4;Parent=LotjaGi1g1v0028600.2
LjG1.1_chr1	PGSB	exon	3432153	3432220	.	+	.	ID=LotjaGi1g1v0028600.2.exon.5;Parent=LotjaGi1g1v0028600.2
LjG1.1_chr1	PGSB	CDS	3432153	3432220	.	+	0	ID=LotjaGi1g1v0028600.2.CDS.5;Parent=LotjaGi1g1v0028600.2
LjG1.1_chr1	PGSB	exon	3432296	3432414	.	+	.	ID=LotjaGi1g1v0028600.2.exon.6;Parent=LotjaGi1g1v0028600.2
LjG1.1_chr1	PGSB	CDS	3432296	3432414	.	+	1	ID=LotjaGi1g1v0028600.2.CDS.6;Parent=LotjaGi1g1v0028600.2
LjG1.1_chr1	PGSB	exon	3432607	3432728	.	+	.	ID=LotjaGi1g1v0028600.2.exon.7;Parent=LotjaGi1g1v0028600.2
LjG1.1_chr1	PGSB	CDS	3432607	3432728	.	+	2	ID=LotjaGi1g1v0028600.2.CDS.7;Parent=LotjaGi1g1v0028600.2
LjG1.1_chr1	PGSB	exon	3432897	3432995	.	+	.	ID=LotjaGi1g1v0028600.2.exon.8;Parent=LotjaGi1g1v0028600.2
LjG1.1_chr1	PGSB	CDS	3432897	3432995	.	+	0	ID=LotjaGi1g1v0028600.2.CDS.8;Parent=LotjaGi1g1v0028600.2
LjG1.1_chr1	PGSB	exon	3433094	3433573	.	+	.	ID=LotjaGi1g1v0028600.2.exon.9;Parent=LotjaGi1g1v0028600.2
LjG1.1_chr1	PGSB	CDS	3433094	3433573	.	+	0	ID=LotjaGi1g1v0028600.2.CDS.9;Parent=LotjaGi1g1v0028600.2
LjG1.1_chr1	PGSB	exon	3434053	3434151	.	+	.	ID=LotjaGi1g1v0028600.2.exon.10;Parent=LotjaGi1g1v0028600.2
LjG1.1_chr1	PGSB	CDS	3434053	3434151	.	+	0	ID=LotjaGi1g1v0028600.2.CDS.10;Parent=LotjaGi1g1v0028600.2
LjG1.1_chr1	PGSB	exon	3434240	3434482	.	+	.	ID=LotjaGi1g1v0028600.2.exon.11;Parent=LotjaGi1g1v0028600.2
LjG1.1_chr1	PGSB	CDS	3434240	3434482	.	+	0	ID=LotjaGi1g1v0028600.2.CDS.11;Parent=LotjaGi1g1v0028600.2
LjG1.1_chr1	PGSB	exon	3434641	3434706	.	+	.	ID=LotjaGi1g1v0028600.2.exon.12;Parent=LotjaGi1g1v0028600.2
LjG1.1_chr1	PGSB	CDS	3434641	3434706	.	+	0	ID=LotjaGi1g1v0028600.2.CDS.12;Parent=LotjaGi1g1v0028600.2
###
LjG1.1_chr1	PGSB	gene	3440644	3445247	.	+	.	ID=LotjaGi1g1v0028700
LjG1.1_chr1	PGSB	mRNA	3440644	3445247	.	+	.	ID=LotjaGi1g1v0028700.1;Parent=LotjaGi1g1v0028700
LjG1.1_chr1	PGSB	five_prime_UTR	3440644	3440787	.	+	.	ID=LotjaGi1g1v0028700.1.five_prime_UTR.1;Parent=LotjaGi1g1v0028700.1
LjG1.1_chr1	PGSB	exon	3440644	3440841	.	+	.	ID=LotjaGi1g1v0028700.1.exon.1;Parent=LotjaGi1g1v0028700.1
LjG1.1_chr1	PGSB	CDS	3440788	3440841	.	+	0	ID=LotjaGi1g1v0028700.1.CDS.1;Parent=LotjaGi1g1v0028700.1
LjG1.1_chr1	PGSB	exon	3441358	3441468	.	+	.	ID=LotjaGi1g1v0028700.1.exon.2;Parent=LotjaGi1g1v0028700.1
LjG1.1_chr1	PGSB	CDS	3441358	3441468	.	+	0	ID=LotjaGi1g1v0028700.1.CDS.2;Parent=LotjaGi1g1v0028700.1
LjG1.1_chr1	PGSB	exon	3442342	3442455	.	+	.	ID=LotjaGi1g1v0028700.1.exon.3;Parent=LotjaGi1g1v0028700.1
LjG1.1_chr1	PGSB	CDS	3442342	3442455	.	+	0	ID=LotjaGi1g1v0028700.1.CDS.3;Parent=LotjaGi1g1v0028700.1
LjG1.1_chr1	PGSB	exon	3442605	3442783	.	+	.	ID=LotjaGi1g1v0028700.1.exon.4;Parent=LotjaGi1g1v0028700.1
LjG1.1_chr1	PGSB	CDS	3442605	3442783	.	+	0	ID=LotjaGi1g1v0028700.1.CDS.4;Parent=LotjaGi1g1v0028700.1
LjG1.1_chr1	PGSB	exon	3443224	3443314	.	+	.	ID=LotjaGi1g1v0028700.1.exon.5;Parent=LotjaGi1g1v0028700.1
LjG1.1_chr1	PGSB	CDS	3443224	3443314	.	+	1	ID=LotjaGi1g1v0028700.1.CDS.5;Parent=LotjaGi1g1v0028700.1
LjG1.1_chr1	PGSB	exon	3443504	3443569	.	+	.	ID=LotjaGi1g1v0028700.1.exon.6;Parent=LotjaGi1g1v0028700.1
LjG1.1_chr1	PGSB	CDS	3443504	3443569	.	+	0	ID=LotjaGi1g1v0028700.1.CDS.6;Parent=LotjaGi1g1v0028700.1
LjG1.1_chr1	PGSB	CDS	3444133	3444243	.	+	0	ID=LotjaGi1g1v0028700.1.CDS.7;Parent=LotjaGi1g1v0028700.1
LjG1.1_chr1	PGSB	exon	3444133	3445247	.	+	.	ID=LotjaGi1g1v0028700.1.exon.7;Parent=LotjaGi1g1v0028700.1
LjG1.1_chr1	PGSB	three_prime_UTR	3444244	3445247	.	+	.	ID=LotjaGi1g1v0028700.1.three_prime_UTR.2;Parent=LotjaGi1g1v0028700.1
LjG1.1_chr1	PGSB	mRNA	3441318	3444243	.	+	.	ID=LotjaGi1g1v0028700.2;Parent=LotjaGi1g1v0028700
LjG1.1_chr1	PGSB	five_prime_UTR	3441318	3441325	.	+	.	ID=LotjaGi1g1v0028700.2.five_prime_UTR.1;Parent=LotjaGi1g1v0028700.2
LjG1.1_chr1	PGSB	exon	3441318	3441468	.	+	.	ID=LotjaGi1g1v0028700.2.exon.1;Parent=LotjaGi1g1v0028700.2
LjG1.1_chr1	PGSB	CDS	3441326	3441468	.	+	0	ID=LotjaGi1g1v0028700.2.CDS.1;Parent=LotjaGi1g1v0028700.2
LjG1.1_chr1	PGSB	exon	3442338	3442455	.	+	.	ID=LotjaGi1g1v0028700.2.exon.2;Parent=LotjaGi1g1v0028700.2
LjG1.1_chr1	PGSB	CDS	3442338	3442455	.	+	1	ID=LotjaGi1g1v0028700.2.CDS.2;Parent=LotjaGi1g1v0028700.2
LjG1.1_chr1	PGSB	exon	3442605	3442783	.	+	.	ID=LotjaGi1g1v0028700.2.exon.3;Parent=LotjaGi1g1v0028700.2
LjG1.1_chr1	PGSB	CDS	3442605	3442783	.	+	0	ID=LotjaGi1g1v0028700.2.CDS.3;Parent=LotjaGi1g1v0028700.2
LjG1.1_chr1	PGSB	exon	3443224	3443314	.	+	.	ID=LotjaGi1g1v0028700.2.exon.4;Parent=LotjaGi1g1v0028700.2
LjG1.1_chr1	PGSB	CDS	3443224	3443314	.	+	1	ID=LotjaGi1g1v0028700.2.CDS.4;Parent=LotjaGi1g1v0028700.2
LjG1.1_chr1	PGSB	exon	3443504	3443569	.	+	.	ID=LotjaGi1g1v0028700.2.exon.5;Parent=LotjaGi1g1v0028700.2
LjG1.1_chr1	PGSB	CDS	3443504	3443569	.	+	0	ID=LotjaGi1g1v0028700.2.CDS.5;Parent=LotjaGi1g1v0028700.2
LjG1.1_chr1	PGSB	exon	3444133	3444243	.	+	.	ID=LotjaGi1g1v0028700.2.exon.6;Parent=LotjaGi1g1v0028700.2
LjG1.1_chr1	PGSB	CDS	3444133	3444243	.	+	0	ID=LotjaGi1g1v0028700.2.CDS.6;Parent=LotjaGi1g1v0028700.2
LjG1.1_chr1	PGSB	mRNA	3442271	3444243	.	+	.	ID=LotjaGi1g1v0028700.3;Parent=LotjaGi1g1v0028700
LjG1.1_chr1	PGSB	exon	3442271	3442455	.	+	.	ID=LotjaGi1g1v0028700.3.exon.1;Parent=LotjaGi1g1v0028700.3
LjG1.1_chr1	PGSB	CDS	3442318	3442455	.	+	0	ID=LotjaGi1g1v0028700.3.CDS.1;Parent=LotjaGi1g1v0028700.3
LjG1.1_chr1	PGSB	exon	3442605	3442783	.	+	.	ID=LotjaGi1g1v0028700.3.exon.2;Parent=LotjaGi1g1v0028700.3
LjG1.1_chr1	PGSB	CDS	3442605	3442783	.	+	0	ID=LotjaGi1g1v0028700.3.CDS.2;Parent=LotjaGi1g1v0028700.3
LjG1.1_chr1	PGSB	exon	3443224	3443314	.	+	.	ID=LotjaGi1g1v0028700.3.exon.3;Parent=LotjaGi1g1v0028700.3
LjG1.1_chr1	PGSB	CDS	3443224	3443314	.	+	1	ID=LotjaGi1g1v0028700.3.CDS.3;Parent=LotjaGi1g1v0028700.3
LjG1.1_chr1	PGSB	exon	3443504	3443569	.	+	.	ID=LotjaGi1g1v0028700.3.exon.4;Parent=LotjaGi1g1v0028700.3
LjG1.1_chr1	PGSB	CDS	3443504	3443569	.	+	0	ID=LotjaGi1g1v0028700.3.CDS.4;Parent=LotjaGi1g1v0028700.3
LjG1.1_chr1	PGSB	exon	3444133	3444243	.	+	.	ID=LotjaGi1g1v0028700.3.exon.5;Parent=LotjaGi1g1v0028700.3
LjG1.1_chr1	PGSB	CDS	3444133	3444243	.	+	0	ID=LotjaGi1g1v0028700.3.CDS.5;Parent=LotjaGi1g1v0028700.3
###
LjG1.1_chr1	PGSB	gene	3445813	3454899	.	+	.	ID=LotjaGi1g1v0028800
LjG1.1_chr1	PGSB	mRNA	3445813	3454899	.	+	.	ID=LotjaGi1g1v0028800.1;Parent=LotjaGi1g1v0028800
LjG1.1_chr1	PGSB	exon	3445813	3448158	.	+	.	ID=LotjaGi1g1v0028800.1.exon.1;Parent=LotjaGi1g1v0028800.1
LjG1.1_chr1	PGSB	five_prime_UTR	3445813	3448158	.	+	.	ID=LotjaGi1g1v0028800.1.five_prime_UTR.1;Parent=LotjaGi1g1v0028800.1
LjG1.1_chr1	PGSB	five_prime_UTR	3448913	3448920	.	+	.	ID=LotjaGi1g1v0028800.1.five_prime_UTR.2;Parent=LotjaGi1g1v0028800.1
LjG1.1_chr1	PGSB	exon	3448913	3454899	.	+	.	ID=LotjaGi1g1v0028800.1.exon.2;Parent=LotjaGi1g1v0028800.1
LjG1.1_chr1	PGSB	CDS	3448921	3449259	.	+	0	ID=LotjaGi1g1v0028800.1.CDS.1;Parent=LotjaGi1g1v0028800.1
LjG1.1_chr1	PGSB	three_prime_UTR	3449260	3454899	.	+	.	ID=LotjaGi1g1v0028800.1.three_prime_UTR.3;Parent=LotjaGi1g1v0028800.1
LjG1.1_chr1	PGSB	mRNA	3445855	3454899	.	+	.	ID=LotjaGi1g1v0028800.2;Parent=LotjaGi1g1v0028800
LjG1.1_chr1	PGSB	exon	3445855	3448140	.	+	.	ID=LotjaGi1g1v0028800.2.exon.1;Parent=LotjaGi1g1v0028800.2
LjG1.1_chr1	PGSB	five_prime_UTR	3445855	3448140	.	+	.	ID=LotjaGi1g1v0028800.2.five_prime_UTR.1;Parent=LotjaGi1g1v0028800.2
LjG1.1_chr1	PGSB	five_prime_UTR	3448913	3448920	.	+	.	ID=LotjaGi1g1v0028800.2.five_prime_UTR.2;Parent=LotjaGi1g1v0028800.2
LjG1.1_chr1	PGSB	exon	3448913	3454899	.	+	.	ID=LotjaGi1g1v0028800.2.exon.2;Parent=LotjaGi1g1v0028800.2
LjG1.1_chr1	PGSB	CDS	3448921	3449259	.	+	0	ID=LotjaGi1g1v0028800.2.CDS.1;Parent=LotjaGi1g1v0028800.2
LjG1.1_chr1	PGSB	three_prime_UTR	3449260	3454899	.	+	.	ID=LotjaGi1g1v0028800.2.three_prime_UTR.3;Parent=LotjaGi1g1v0028800.2
LjG1.1_chr1	PGSB	mRNA	3448921	3449259	.	+	.	ID=LotjaGi1g1v0028800.3;Parent=LotjaGi1g1v0028800
LjG1.1_chr1	PGSB	exon	3448921	3449259	.	+	.	ID=LotjaGi1g1v0028800.3.exon.1;Parent=LotjaGi1g1v0028800.3
LjG1.1_chr1	PGSB	CDS	3448921	3449259	.	+	0	ID=LotjaGi1g1v0028800.3.CDS.1;Parent=LotjaGi1g1v0028800.3
###
LjG1.1_chr1	PGSB	gene	3445855	3454899	.	-	.	ID=LotjaGi1g1v0028900
LjG1.1_chr1	PGSB	mRNA	3445855	3454899	.	-	.	ID=LotjaGi1g1v0028900.1;Parent=LotjaGi1g1v0028900
LjG1.1_chr1	PGSB	three_prime_UTR	3445855	3450253	.	-	.	ID=LotjaGi1g1v0028900.1.three_prime_UTR.1;Parent=LotjaGi1g1v0028900.1
LjG1.1_chr1	PGSB	exon	3445855	3450328	.	-	.	ID=LotjaGi1g1v0028900.1.exon.1;Parent=LotjaGi1g1v0028900.1
LjG1.1_chr1	PGSB	CDS	3450254	3450328	.	-	0	ID=LotjaGi1g1v0028900.1.CDS.1;Parent=LotjaGi1g1v0028900.1
LjG1.1_chr1	PGSB	exon	3450406	3450505	.	-	.	ID=LotjaGi1g1v0028900.1.exon.2;Parent=LotjaGi1g1v0028900.1
LjG1.1_chr1	PGSB	CDS	3450406	3450505	.	-	1	ID=LotjaGi1g1v0028900.1.CDS.2;Parent=LotjaGi1g1v0028900.1
LjG1.1_chr1	PGSB	exon	3451051	3451178	.	-	.	ID=LotjaGi1g1v0028900.1.exon.3;Parent=LotjaGi1g1v0028900.1
LjG1.1_chr1	PGSB	CDS	3451051	3451178	.	-	0	ID=LotjaGi1g1v0028900.1.CDS.3;Parent=LotjaGi1g1v0028900.1
LjG1.1_chr1	PGSB	exon	3451264	3451431	.	-	.	ID=LotjaGi1g1v0028900.1.exon.4;Parent=LotjaGi1g1v0028900.1
LjG1.1_chr1	PGSB	CDS	3451264	3451431	.	-	0	ID=LotjaGi1g1v0028900.1.CDS.4;Parent=LotjaGi1g1v0028900.1
LjG1.1_chr1	PGSB	exon	3451705	3451820	.	-	.	ID=LotjaGi1g1v0028900.1.exon.5;Parent=LotjaGi1g1v0028900.1
LjG1.1_chr1	PGSB	CDS	3451705	3451820	.	-	2	ID=LotjaGi1g1v0028900.1.CDS.5;Parent=LotjaGi1g1v0028900.1
LjG1.1_chr1	PGSB	exon	3451923	3452075	.	-	.	ID=LotjaGi1g1v0028900.1.exon.6;Parent=LotjaGi1g1v0028900.1
LjG1.1_chr1	PGSB	CDS	3451923	3452075	.	-	2	ID=LotjaGi1g1v0028900.1.CDS.6;Parent=LotjaGi1g1v0028900.1
LjG1.1_chr1	PGSB	exon	3452177	3452320	.	-	.	ID=LotjaGi1g1v0028900.1.exon.7;Parent=LotjaGi1g1v0028900.1
LjG1.1_chr1	PGSB	CDS	3452177	3452320	.	-	2	ID=LotjaGi1g1v0028900.1.CDS.7;Parent=LotjaGi1g1v0028900.1
LjG1.1_chr1	PGSB	exon	3453210	3453682	.	-	.	ID=LotjaGi1g1v0028900.1.exon.8;Parent=LotjaGi1g1v0028900.1
LjG1.1_chr1	PGSB	CDS	3453210	3453682	.	-	1	ID=LotjaGi1g1v0028900.1.CDS.8;Parent=LotjaGi1g1v0028900.1
LjG1.1_chr1	PGSB	CDS	3454097	3454347	.	-	0	ID=LotjaGi1g1v0028900.1.CDS.9;Parent=LotjaGi1g1v0028900.1
LjG1.1_chr1	PGSB	exon	3454097	3454899	.	-	.	ID=LotjaGi1g1v0028900.1.exon.9;Parent=LotjaGi1g1v0028900.1
LjG1.1_chr1	PGSB	five_prime_UTR	3454348	3454899	.	-	.	ID=LotjaGi1g1v0028900.1.five_prime_UTR.2;Parent=LotjaGi1g1v0028900.1
LjG1.1_chr1	PGSB	mRNA	3449990	3453975	.	-	.	ID=LotjaGi1g1v0028900.2;Parent=LotjaGi1g1v0028900
LjG1.1_chr1	PGSB	three_prime_UTR	3449990	3450253	.	-	.	ID=LotjaGi1g1v0028900.2.three_prime_UTR.1;Parent=LotjaGi1g1v0028900.2
LjG1.1_chr1	PGSB	exon	3449990	3450328	.	-	.	ID=LotjaGi1g1v0028900.2.exon.1;Parent=LotjaGi1g1v0028900.2
LjG1.1_chr1	PGSB	CDS	3450254	3450328	.	-	0	ID=LotjaGi1g1v0028900.2.CDS.1;Parent=LotjaGi1g1v0028900.2
LjG1.1_chr1	PGSB	exon	3450406	3450505	.	-	.	ID=LotjaGi1g1v0028900.2.exon.2;Parent=LotjaGi1g1v0028900.2
LjG1.1_chr1	PGSB	CDS	3450406	3450505	.	-	1	ID=LotjaGi1g1v0028900.2.CDS.2;Parent=LotjaGi1g1v0028900.2
LjG1.1_chr1	PGSB	exon	3451051	3451178	.	-	.	ID=LotjaGi1g1v0028900.2.exon.3;Parent=LotjaGi1g1v0028900.2
LjG1.1_chr1	PGSB	CDS	3451051	3451178	.	-	0	ID=LotjaGi1g1v0028900.2.CDS.3;Parent=LotjaGi1g1v0028900.2
LjG1.1_chr1	PGSB	exon	3451264	3451431	.	-	.	ID=LotjaGi1g1v0028900.2.exon.4;Parent=LotjaGi1g1v0028900.2
LjG1.1_chr1	PGSB	CDS	3451264	3451431	.	-	0	ID=LotjaGi1g1v0028900.2.CDS.4;Parent=LotjaGi1g1v0028900.2
LjG1.1_chr1	PGSB	exon	3451705	3451820	.	-	.	ID=LotjaGi1g1v0028900.2.exon.5;Parent=LotjaGi1g1v0028900.2
LjG1.1_chr1	PGSB	CDS	3451705	3451820	.	-	2	ID=LotjaGi1g1v0028900.2.CDS.5;Parent=LotjaGi1g1v0028900.2
LjG1.1_chr1	PGSB	exon	3451923	3452075	.	-	.	ID=LotjaGi1g1v0028900.2.exon.6;Parent=LotjaGi1g1v0028900.2
LjG1.1_chr1	PGSB	CDS	3451923	3452075	.	-	2	ID=LotjaGi1g1v0028900.2.CDS.6;Parent=LotjaGi1g1v0028900.2
LjG1.1_chr1	PGSB	exon	3452177	3452320	.	-	.	ID=LotjaGi1g1v0028900.2.exon.7;Parent=LotjaGi1g1v0028900.2
LjG1.1_chr1	PGSB	CDS	3452177	3452320	.	-	2	ID=LotjaGi1g1v0028900.2.CDS.7;Parent=LotjaGi1g1v0028900.2
LjG1.1_chr1	PGSB	exon	3453210	3453682	.	-	.	ID=LotjaGi1g1v0028900.2.exon.8;Parent=LotjaGi1g1v0028900.2
LjG1.1_chr1	PGSB	CDS	3453210	3453682	.	-	1	ID=LotjaGi1g1v0028900.2.CDS.8;Parent=LotjaGi1g1v0028900.2
LjG1.1_chr1	PGSB	CDS	3453917	3453918	.	-	0	ID=LotjaGi1g1v0028900.2.CDS.9;Parent=LotjaGi1g1v0028900.2
LjG1.1_chr1	PGSB	exon	3453917	3453975	.	-	.	ID=LotjaGi1g1v0028900.2.exon.9;Parent=LotjaGi1g1v0028900.2
LjG1.1_chr1	PGSB	five_prime_UTR	3453919	3453975	.	-	.	ID=LotjaGi1g1v0028900.2.five_prime_UTR.2;Parent=LotjaGi1g1v0028900.2
LjG1.1_chr1	PGSB	mRNA	3450254	3453974	.	-	.	ID=LotjaGi1g1v0028900.3;Parent=LotjaGi1g1v0028900
LjG1.1_chr1	PGSB	exon	3450254	3450328	.	-	.	ID=LotjaGi1g1v0028900.3.exon.1;Parent=LotjaGi1g1v0028900.3
LjG1.1_chr1	PGSB	CDS	3450254	3450328	.	-	0	ID=LotjaGi1g1v0028900.3.CDS.1;Parent=LotjaGi1g1v0028900.3
LjG1.1_chr1	PGSB	exon	3450406	3450505	.	-	.	ID=LotjaGi1g1v0028900.3.exon.2;Parent=LotjaGi1g1v0028900.3
LjG1.1_chr1	PGSB	CDS	3450406	3450505	.	-	1	ID=LotjaGi1g1v0028900.3.CDS.2;Parent=LotjaGi1g1v0028900.3
LjG1.1_chr1	PGSB	exon	3451051	3451178	.	-	.	ID=LotjaGi1g1v0028900.3.exon.3;Parent=LotjaGi1g1v0028900.3
LjG1.1_chr1	PGSB	CDS	3451051	3451178	.	-	0	ID=LotjaGi1g1v0028900.3.CDS.3;Parent=LotjaGi1g1v0028900.3
LjG1.1_chr1	PGSB	exon	3451264	3451431	.	-	.	ID=LotjaGi1g1v0028900.3.exon.4;Parent=LotjaGi1g1v0028900.3
LjG1.1_chr1	PGSB	CDS	3451264	3451431	.	-	0	ID=LotjaGi1g1v0028900.3.CDS.4;Parent=LotjaGi1g1v0028900.3
LjG1.1_chr1	PGSB	exon	3451705	3451820	.	-	.	ID=LotjaGi1g1v0028900.3.exon.5;Parent=LotjaGi1g1v0028900.3
LjG1.1_chr1	PGSB	CDS	3451705	3451820	.	-	2	ID=LotjaGi1g1v0028900.3.CDS.5;Parent=LotjaGi1g1v0028900.3
LjG1.1_chr1	PGSB	exon	3451923	3452075	.	-	.	ID=LotjaGi1g1v0028900.3.exon.6;Parent=LotjaGi1g1v0028900.3
LjG1.1_chr1	PGSB	CDS	3451923	3452075	.	-	2	ID=LotjaGi1g1v0028900.3.CDS.6;Parent=LotjaGi1g1v0028900.3
LjG1.1_chr1	PGSB	exon	3452177	3452320	.	-	.	ID=LotjaGi1g1v0028900.3.exon.7;Parent=LotjaGi1g1v0028900.3
LjG1.1_chr1	PGSB	CDS	3452177	3452320	.	-	2	ID=LotjaGi1g1v0028900.3.CDS.7;Parent=LotjaGi1g1v0028900.3
LjG1.1_chr1	PGSB	CDS	3453210	3453519	.	-	0	ID=LotjaGi1g1v0028900.3.CDS.8;Parent=LotjaGi1g1v0028900.3
LjG1.1_chr1	PGSB	exon	3453210	3453682	.	-	.	ID=LotjaGi1g1v0028900.3.exon.8;Parent=LotjaGi1g1v0028900.3
LjG1.1_chr1	PGSB	five_prime_UTR	3453520	3453682	.	-	.	ID=LotjaGi1g1v0028900.3.five_prime_UTR.1;Parent=LotjaGi1g1v0028900.3
LjG1.1_chr1	PGSB	exon	3453967	3453974	.	-	.	ID=LotjaGi1g1v0028900.3.exon.9;Parent=LotjaGi1g1v0028900.3
LjG1.1_chr1	PGSB	five_prime_UTR	3453967	3453974	.	-	.	ID=LotjaGi1g1v0028900.3.five_prime_UTR.2;Parent=LotjaGi1g1v0028900.3
LjG1.1_chr1	PGSB	mRNA	3450254	3453981	.	-	.	ID=LotjaGi1g1v0028900.4;Parent=LotjaGi1g1v0028900
LjG1.1_chr1	PGSB	three_prime_UTR	3450254	3450320	.	-	.	ID=LotjaGi1g1v0028900.4.three_prime_UTR.1;Parent=LotjaGi1g1v0028900.4
LjG1.1_chr1	PGSB	exon	3450254	3450344	.	-	.	ID=LotjaGi1g1v0028900.4.exon.1;Parent=LotjaGi1g1v0028900.4
LjG1.1_chr1	PGSB	CDS	3450321	3450344	.	-	0	ID=LotjaGi1g1v0028900.4.CDS.1;Parent=LotjaGi1g1v0028900.4
LjG1.1_chr1	PGSB	exon	3450406	3450505	.	-	.	ID=LotjaGi1g1v0028900.4.exon.2;Parent=LotjaGi1g1v0028900.4
LjG1.1_chr1	PGSB	CDS	3450406	3450505	.	-	1	ID=LotjaGi1g1v0028900.4.CDS.2;Parent=LotjaGi1g1v0028900.4
LjG1.1_chr1	PGSB	exon	3451051	3451178	.	-	.	ID=LotjaGi1g1v0028900.4.exon.3;Parent=LotjaGi1g1v0028900.4
LjG1.1_chr1	PGSB	CDS	3451051	3451178	.	-	0	ID=LotjaGi1g1v0028900.4.CDS.3;Parent=LotjaGi1g1v0028900.4
LjG1.1_chr1	PGSB	exon	3451264	3451431	.	-	.	ID=LotjaGi1g1v0028900.4.exon.4;Parent=LotjaGi1g1v0028900.4
LjG1.1_chr1	PGSB	CDS	3451264	3451431	.	-	0	ID=LotjaGi1g1v0028900.4.CDS.4;Parent=LotjaGi1g1v0028900.4
LjG1.1_chr1	PGSB	exon	3451705	3451820	.	-	.	ID=LotjaGi1g1v0028900.4.exon.5;Parent=LotjaGi1g1v0028900.4
LjG1.1_chr1	PGSB	CDS	3451705	3451820	.	-	2	ID=LotjaGi1g1v0028900.4.CDS.5;Parent=LotjaGi1g1v0028900.4
LjG1.1_chr1	PGSB	exon	3451923	3452075	.	-	.	ID=LotjaGi1g1v0028900.4.exon.6;Parent=LotjaGi1g1v0028900.4
LjG1.1_chr1	PGSB	CDS	3451923	3452075	.	-	2	ID=LotjaGi1g1v0028900.4.CDS.6;Parent=LotjaGi1g1v0028900.4
LjG1.1_chr1	PGSB	exon	3452177	3452320	.	-	.	ID=LotjaGi1g1v0028900.4.exon.7;Parent=LotjaGi1g1v0028900.4
LjG1.1_chr1	PGSB	CDS	3452177	3452320	.	-	2	ID=LotjaGi1g1v0028900.4.CDS.7;Parent=LotjaGi1g1v0028900.4
LjG1.1_chr1	PGSB	CDS	3453210	3453519	.	-	0	ID=LotjaGi1g1v0028900.4.CDS.8;Parent=LotjaGi1g1v0028900.4
LjG1.1_chr1	PGSB	exon	3453210	3453682	.	-	.	ID=LotjaGi1g1v0028900.4.exon.8;Parent=LotjaGi1g1v0028900.4
LjG1.1_chr1	PGSB	five_prime_UTR	3453520	3453682	.	-	.	ID=LotjaGi1g1v0028900.4.five_prime_UTR.2;Parent=LotjaGi1g1v0028900.4
LjG1.1_chr1	PGSB	exon	3453974	3453981	.	-	.	ID=LotjaGi1g1v0028900.4.exon.9;Parent=LotjaGi1g1v0028900.4
LjG1.1_chr1	PGSB	five_prime_UTR	3453974	3453981	.	-	.	ID=LotjaGi1g1v0028900.4.five_prime_UTR.3;Parent=LotjaGi1g1v0028900.4
###
LjG1.1_chr1	PGSB	gene	3462696	3465826	.	+	.	ID=LotjaGi1g1v0029000
LjG1.1_chr1	PGSB	mRNA	3462696	3465826	.	+	.	ID=LotjaGi1g1v0029000.1;Parent=LotjaGi1g1v0029000
LjG1.1_chr1	PGSB	five_prime_UTR	3462696	3462870	.	+	.	ID=LotjaGi1g1v0029000.1.five_prime_UTR.1;Parent=LotjaGi1g1v0029000.1
LjG1.1_chr1	PGSB	exon	3462696	3463009	.	+	.	ID=LotjaGi1g1v0029000.1.exon.1;Parent=LotjaGi1g1v0029000.1
LjG1.1_chr1	PGSB	CDS	3462871	3463009	.	+	0	ID=LotjaGi1g1v0029000.1.CDS.1;Parent=LotjaGi1g1v0029000.1
LjG1.1_chr1	PGSB	exon	3463549	3463700	.	+	.	ID=LotjaGi1g1v0029000.1.exon.2;Parent=LotjaGi1g1v0029000.1
LjG1.1_chr1	PGSB	CDS	3463549	3463700	.	+	2	ID=LotjaGi1g1v0029000.1.CDS.2;Parent=LotjaGi1g1v0029000.1
LjG1.1_chr1	PGSB	exon	3463858	3463941	.	+	.	ID=LotjaGi1g1v0029000.1.exon.3;Parent=LotjaGi1g1v0029000.1
LjG1.1_chr1	PGSB	CDS	3463858	3463941	.	+	0	ID=LotjaGi1g1v0029000.1.CDS.3;Parent=LotjaGi1g1v0029000.1
LjG1.1_chr1	PGSB	CDS	3464409	3464630	.	+	0	ID=LotjaGi1g1v0029000.1.CDS.4;Parent=LotjaGi1g1v0029000.1
LjG1.1_chr1	PGSB	exon	3464409	3465826	.	+	.	ID=LotjaGi1g1v0029000.1.exon.4;Parent=LotjaGi1g1v0029000.1
LjG1.1_chr1	PGSB	three_prime_UTR	3464631	3465826	.	+	.	ID=LotjaGi1g1v0029000.1.three_prime_UTR.2;Parent=LotjaGi1g1v0029000.1
LjG1.1_chr1	PGSB	mRNA	3462822	3465734	.	+	.	ID=LotjaGi1g1v0029000.2;Parent=LotjaGi1g1v0029000
LjG1.1_chr1	PGSB	five_prime_UTR	3462822	3462870	.	+	.	ID=LotjaGi1g1v0029000.2.five_prime_UTR.1;Parent=LotjaGi1g1v0029000.2
LjG1.1_chr1	PGSB	exon	3462822	3463009	.	+	.	ID=LotjaGi1g1v0029000.2.exon.1;Parent=LotjaGi1g1v0029000.2
LjG1.1_chr1	PGSB	CDS	3462871	3463009	.	+	0	ID=LotjaGi1g1v0029000.2.CDS.1;Parent=LotjaGi1g1v0029000.2
LjG1.1_chr1	PGSB	exon	3463549	3463700	.	+	.	ID=LotjaGi1g1v0029000.2.exon.2;Parent=LotjaGi1g1v0029000.2
LjG1.1_chr1	PGSB	CDS	3463549	3463700	.	+	2	ID=LotjaGi1g1v0029000.2.CDS.2;Parent=LotjaGi1g1v0029000.2
LjG1.1_chr1	PGSB	exon	3463858	3463941	.	+	.	ID=LotjaGi1g1v0029000.2.exon.3;Parent=LotjaGi1g1v0029000.2
LjG1.1_chr1	PGSB	CDS	3463858	3463941	.	+	0	ID=LotjaGi1g1v0029000.2.CDS.3;Parent=LotjaGi1g1v0029000.2
LjG1.1_chr1	PGSB	exon	3464409	3464573	.	+	.	ID=LotjaGi1g1v0029000.2.exon.4;Parent=LotjaGi1g1v0029000.2
LjG1.1_chr1	PGSB	CDS	3464409	3464573	.	+	0	ID=LotjaGi1g1v0029000.2.CDS.4;Parent=LotjaGi1g1v0029000.2
LjG1.1_chr1	PGSB	CDS	3465560	3465703	.	+	0	ID=LotjaGi1g1v0029000.2.CDS.5;Parent=LotjaGi1g1v0029000.2
LjG1.1_chr1	PGSB	exon	3465560	3465734	.	+	.	ID=LotjaGi1g1v0029000.2.exon.5;Parent=LotjaGi1g1v0029000.2
LjG1.1_chr1	PGSB	three_prime_UTR	3465704	3465734	.	+	.	ID=LotjaGi1g1v0029000.2.three_prime_UTR.2;Parent=LotjaGi1g1v0029000.2
###
LjG1.1_chr1	PGSB	gene	3469275	3473020	.	+	.	ID=LotjaGi1g1v0029100
LjG1.1_chr1	PGSB	mRNA	3469275	3473020	.	+	.	ID=LotjaGi1g1v0029100.1;Parent=LotjaGi1g1v0029100
LjG1.1_chr1	PGSB	five_prime_UTR	3469275	3469796	.	+	.	ID=LotjaGi1g1v0029100.1.five_prime_UTR.1;Parent=LotjaGi1g1v0029100.1
LjG1.1_chr1	PGSB	exon	3469275	3469983	.	+	.	ID=LotjaGi1g1v0029100.1.exon.1;Parent=LotjaGi1g1v0029100.1
LjG1.1_chr1	PGSB	CDS	3469797	3469983	.	+	0	ID=LotjaGi1g1v0029100.1.CDS.1;Parent=LotjaGi1g1v0029100.1
LjG1.1_chr1	PGSB	exon	3470108	3470223	.	+	.	ID=LotjaGi1g1v0029100.1.exon.2;Parent=LotjaGi1g1v0029100.1
LjG1.1_chr1	PGSB	CDS	3470108	3470223	.	+	2	ID=LotjaGi1g1v0029100.1.CDS.2;Parent=LotjaGi1g1v0029100.1
LjG1.1_chr1	PGSB	exon	3470333	3470377	.	+	.	ID=LotjaGi1g1v0029100.1.exon.3;Parent=LotjaGi1g1v0029100.1
LjG1.1_chr1	PGSB	CDS	3470333	3470377	.	+	0	ID=LotjaGi1g1v0029100.1.CDS.3;Parent=LotjaGi1g1v0029100.1
LjG1.1_chr1	PGSB	exon	3471783	3471856	.	+	.	ID=LotjaGi1g1v0029100.1.exon.4;Parent=LotjaGi1g1v0029100.1
LjG1.1_chr1	PGSB	CDS	3471783	3471856	.	+	0	ID=LotjaGi1g1v0029100.1.CDS.4;Parent=LotjaGi1g1v0029100.1
LjG1.1_chr1	PGSB	exon	3471938	3471987	.	+	.	ID=LotjaGi1g1v0029100.1.exon.5;Parent=LotjaGi1g1v0029100.1
LjG1.1_chr1	PGSB	CDS	3471938	3471987	.	+	1	ID=LotjaGi1g1v0029100.1.CDS.5;Parent=LotjaGi1g1v0029100.1
LjG1.1_chr1	PGSB	CDS	3472150	3472244	.	+	2	ID=LotjaGi1g1v0029100.1.CDS.6;Parent=LotjaGi1g1v0029100.1
LjG1.1_chr1	PGSB	exon	3472150	3473020	.	+	.	ID=LotjaGi1g1v0029100.1.exon.6;Parent=LotjaGi1g1v0029100.1
LjG1.1_chr1	PGSB	three_prime_UTR	3472245	3473020	.	+	.	ID=LotjaGi1g1v0029100.1.three_prime_UTR.2;Parent=LotjaGi1g1v0029100.1
###
###
###
LjG1.1_chr1	PGSB	gene	3521936	3527212	.	+	.	ID=LotjaGi1g1v0029400
LjG1.1_chr1	PGSB	mRNA	3521936	3527212	.	+	.	ID=LotjaGi1g1v0029400.1;Parent=LotjaGi1g1v0029400
LjG1.1_chr1	PGSB	exon	3521936	3522188	.	+	.	ID=LotjaGi1g1v0029400.1.exon.1;Parent=LotjaGi1g1v0029400.1
LjG1.1_chr1	PGSB	five_prime_UTR	3521936	3522188	.	+	.	ID=LotjaGi1g1v0029400.1.five_prime_UTR.1;Parent=LotjaGi1g1v0029400.1
LjG1.1_chr1	PGSB	five_prime_UTR	3522547	3522575	.	+	.	ID=LotjaGi1g1v0029400.1.five_prime_UTR.2;Parent=LotjaGi1g1v0029400.1
LjG1.1_chr1	PGSB	exon	3522547	3522640	.	+	.	ID=LotjaGi1g1v0029400.1.exon.2;Parent=LotjaGi1g1v0029400.1
LjG1.1_chr1	PGSB	CDS	3522576	3522640	.	+	0	ID=LotjaGi1g1v0029400.1.CDS.1;Parent=LotjaGi1g1v0029400.1
LjG1.1_chr1	PGSB	exon	3522775	3522820	.	+	.	ID=LotjaGi1g1v0029400.1.exon.3;Parent=LotjaGi1g1v0029400.1
LjG1.1_chr1	PGSB	CDS	3522775	3522820	.	+	1	ID=LotjaGi1g1v0029400.1.CDS.2;Parent=LotjaGi1g1v0029400.1
LjG1.1_chr1	PGSB	exon	3524023	3524131	.	+	.	ID=LotjaGi1g1v0029400.1.exon.4;Parent=LotjaGi1g1v0029400.1
LjG1.1_chr1	PGSB	CDS	3524023	3524131	.	+	0	ID=LotjaGi1g1v0029400.1.CDS.3;Parent=LotjaGi1g1v0029400.1
LjG1.1_chr1	PGSB	exon	3524682	3524773	.	+	.	ID=LotjaGi1g1v0029400.1.exon.5;Parent=LotjaGi1g1v0029400.1
LjG1.1_chr1	PGSB	CDS	3524682	3524773	.	+	2	ID=LotjaGi1g1v0029400.1.CDS.4;Parent=LotjaGi1g1v0029400.1
LjG1.1_chr1	PGSB	exon	3524876	3524938	.	+	.	ID=LotjaGi1g1v0029400.1.exon.6;Parent=LotjaGi1g1v0029400.1
LjG1.1_chr1	PGSB	CDS	3524876	3524938	.	+	0	ID=LotjaGi1g1v0029400.1.CDS.5;Parent=LotjaGi1g1v0029400.1
LjG1.1_chr1	PGSB	exon	3525293	3525411	.	+	.	ID=LotjaGi1g1v0029400.1.exon.7;Parent=LotjaGi1g1v0029400.1
LjG1.1_chr1	PGSB	CDS	3525293	3525411	.	+	0	ID=LotjaGi1g1v0029400.1.CDS.6;Parent=LotjaGi1g1v0029400.1
LjG1.1_chr1	PGSB	exon	3526145	3526220	.	+	.	ID=LotjaGi1g1v0029400.1.exon.8;Parent=LotjaGi1g1v0029400.1
LjG1.1_chr1	PGSB	CDS	3526145	3526220	.	+	1	ID=LotjaGi1g1v0029400.1.CDS.7;Parent=LotjaGi1g1v0029400.1
LjG1.1_chr1	PGSB	CDS	3526631	3526687	.	+	0	ID=LotjaGi1g1v0029400.1.CDS.8;Parent=LotjaGi1g1v0029400.1
LjG1.1_chr1	PGSB	exon	3526631	3527212	.	+	.	ID=LotjaGi1g1v0029400.1.exon.9;Parent=LotjaGi1g1v0029400.1
LjG1.1_chr1	PGSB	three_prime_UTR	3526688	3527212	.	+	.	ID=LotjaGi1g1v0029400.1.three_prime_UTR.3;Parent=LotjaGi1g1v0029400.1
LjG1.1_chr1	PGSB	mRNA	3521994	3526990	.	+	.	ID=LotjaGi1g1v0029400.2;Parent=LotjaGi1g1v0029400
LjG1.1_chr1	PGSB	exon	3521994	3522344	.	+	.	ID=LotjaGi1g1v0029400.2.exon.1;Parent=LotjaGi1g1v0029400.2
LjG1.1_chr1	PGSB	five_prime_UTR	3521994	3522344	.	+	.	ID=LotjaGi1g1v0029400.2.five_prime_UTR.1;Parent=LotjaGi1g1v0029400.2
LjG1.1_chr1	PGSB	five_prime_UTR	3522547	3522575	.	+	.	ID=LotjaGi1g1v0029400.2.five_prime_UTR.2;Parent=LotjaGi1g1v0029400.2
LjG1.1_chr1	PGSB	exon	3522547	3522640	.	+	.	ID=LotjaGi1g1v0029400.2.exon.2;Parent=LotjaGi1g1v0029400.2
LjG1.1_chr1	PGSB	CDS	3522576	3522640	.	+	0	ID=LotjaGi1g1v0029400.2.CDS.1;Parent=LotjaGi1g1v0029400.2
LjG1.1_chr1	PGSB	exon	3522775	3522820	.	+	.	ID=LotjaGi1g1v0029400.2.exon.3;Parent=LotjaGi1g1v0029400.2
LjG1.1_chr1	PGSB	CDS	3522775	3522820	.	+	1	ID=LotjaGi1g1v0029400.2.CDS.2;Parent=LotjaGi1g1v0029400.2
LjG1.1_chr1	PGSB	exon	3524023	3524131	.	+	.	ID=LotjaGi1g1v0029400.2.exon.4;Parent=LotjaGi1g1v0029400.2
LjG1.1_chr1	PGSB	CDS	3524023	3524131	.	+	0	ID=LotjaGi1g1v0029400.2.CDS.3;Parent=LotjaGi1g1v0029400.2
LjG1.1_chr1	PGSB	exon	3524682	3524773	.	+	.	ID=LotjaGi1g1v0029400.2.exon.5;Parent=LotjaGi1g1v0029400.2
LjG1.1_chr1	PGSB	CDS	3524682	3524773	.	+	2	ID=LotjaGi1g1v0029400.2.CDS.4;Parent=LotjaGi1g1v0029400.2
LjG1.1_chr1	PGSB	exon	3524876	3524938	.	+	.	ID=LotjaGi1g1v0029400.2.exon.6;Parent=LotjaGi1g1v0029400.2
LjG1.1_chr1	PGSB	CDS	3524876	3524938	.	+	0	ID=LotjaGi1g1v0029400.2.CDS.5;Parent=LotjaGi1g1v0029400.2
LjG1.1_chr1	PGSB	exon	3525293	3525411	.	+	.	ID=LotjaGi1g1v0029400.2.exon.7;Parent=LotjaGi1g1v0029400.2
LjG1.1_chr1	PGSB	CDS	3525293	3525411	.	+	0	ID=LotjaGi1g1v0029400.2.CDS.6;Parent=LotjaGi1g1v0029400.2
LjG1.1_chr1	PGSB	exon	3526145	3526220	.	+	.	ID=LotjaGi1g1v0029400.2.exon.8;Parent=LotjaGi1g1v0029400.2
LjG1.1_chr1	PGSB	CDS	3526145	3526220	.	+	1	ID=LotjaGi1g1v0029400.2.CDS.7;Parent=LotjaGi1g1v0029400.2
LjG1.1_chr1	PGSB	CDS	3526631	3526687	.	+	0	ID=LotjaGi1g1v0029400.2.CDS.8;Parent=LotjaGi1g1v0029400.2
LjG1.1_chr1	PGSB	exon	3526631	3526990	.	+	.	ID=LotjaGi1g1v0029400.2.exon.9;Parent=LotjaGi1g1v0029400.2
LjG1.1_chr1	PGSB	three_prime_UTR	3526688	3526990	.	+	.	ID=LotjaGi1g1v0029400.2.three_prime_UTR.3;Parent=LotjaGi1g1v0029400.2
LjG1.1_chr1	PGSB	mRNA	3522576	3525472	.	+	.	ID=LotjaGi1g1v0029400.3;Parent=LotjaGi1g1v0029400
LjG1.1_chr1	PGSB	exon	3522576	3522640	.	+	.	ID=LotjaGi1g1v0029400.3.exon.1;Parent=LotjaGi1g1v0029400.3
LjG1.1_chr1	PGSB	CDS	3522576	3522640	.	+	0	ID=LotjaGi1g1v0029400.3.CDS.1;Parent=LotjaGi1g1v0029400.3
LjG1.1_chr1	PGSB	exon	3522775	3522820	.	+	.	ID=LotjaGi1g1v0029400.3.exon.2;Parent=LotjaGi1g1v0029400.3
LjG1.1_chr1	PGSB	CDS	3522775	3522820	.	+	1	ID=LotjaGi1g1v0029400.3.CDS.2;Parent=LotjaGi1g1v0029400.3
LjG1.1_chr1	PGSB	exon	3524023	3524131	.	+	.	ID=LotjaGi1g1v0029400.3.exon.3;Parent=LotjaGi1g1v0029400.3
LjG1.1_chr1	PGSB	CDS	3524023	3524131	.	+	0	ID=LotjaGi1g1v0029400.3.CDS.3;Parent=LotjaGi1g1v0029400.3
LjG1.1_chr1	PGSB	exon	3524682	3524773	.	+	.	ID=LotjaGi1g1v0029400.3.exon.4;Parent=LotjaGi1g1v0029400.3
LjG1.1_chr1	PGSB	CDS	3524682	3524773	.	+	2	ID=LotjaGi1g1v0029400.3.CDS.4;Parent=LotjaGi1g1v0029400.3
LjG1.1_chr1	PGSB	exon	3524876	3524938	.	+	.	ID=LotjaGi1g1v0029400.3.exon.5;Parent=LotjaGi1g1v0029400.3
LjG1.1_chr1	PGSB	CDS	3524876	3524938	.	+	0	ID=LotjaGi1g1v0029400.3.CDS.5;Parent=LotjaGi1g1v0029400.3
LjG1.1_chr1	PGSB	CDS	3525293	3525415	.	+	0	ID=LotjaGi1g1v0029400.3.CDS.6;Parent=LotjaGi1g1v0029400.3
LjG1.1_chr1	PGSB	exon	3525293	3525472	.	+	.	ID=LotjaGi1g1v0029400.3.exon.6;Parent=LotjaGi1g1v0029400.3
###
LjG1.1_chr1	PGSB	gene	3616455	3617741	.	-	.	ID=LotjaGi1g1v0029500
LjG1.1_chr1	PGSB	mRNA	3616455	3617741	.	-	.	ID=LotjaGi1g1v0029500.1;Parent=LotjaGi1g1v0029500
LjG1.1_chr1	PGSB	three_prime_UTR	3616455	3616942	.	-	.	ID=LotjaGi1g1v0029500.1.three_prime_UTR.1;Parent=LotjaGi1g1v0029500.1
LjG1.1_chr1	PGSB	exon	3616455	3617741	.	-	.	ID=LotjaGi1g1v0029500.1.exon.1;Parent=LotjaGi1g1v0029500.1
LjG1.1_chr1	PGSB	CDS	3616943	3617245	.	-	0	ID=LotjaGi1g1v0029500.1.CDS.1;Parent=LotjaGi1g1v0029500.1
LjG1.1_chr1	PGSB	five_prime_UTR	3617246	3617741	.	-	.	ID=LotjaGi1g1v0029500.1.five_prime_UTR.2;Parent=LotjaGi1g1v0029500.1
###
###
LjG1.1_chr1	PGSB	gene	3624419	3627848	.	+	.	ID=LotjaGi1g1v0029700
LjG1.1_chr1	PGSB	mRNA	3624419	3627848	.	+	.	ID=LotjaGi1g1v0029700.1;Parent=LotjaGi1g1v0029700
LjG1.1_chr1	PGSB	exon	3624419	3624585	.	+	.	ID=LotjaGi1g1v0029700.1.exon.1;Parent=LotjaGi1g1v0029700.1
LjG1.1_chr1	PGSB	five_prime_UTR	3624419	3624585	.	+	.	ID=LotjaGi1g1v0029700.1.five_prime_UTR.1;Parent=LotjaGi1g1v0029700.1
LjG1.1_chr1	PGSB	five_prime_UTR	3624824	3624831	.	+	.	ID=LotjaGi1g1v0029700.1.five_prime_UTR.2;Parent=LotjaGi1g1v0029700.1
LjG1.1_chr1	PGSB	exon	3624824	3624850	.	+	.	ID=LotjaGi1g1v0029700.1.exon.2;Parent=LotjaGi1g1v0029700.1
LjG1.1_chr1	PGSB	CDS	3624832	3624850	.	+	0	ID=LotjaGi1g1v0029700.1.CDS.1;Parent=LotjaGi1g1v0029700.1
LjG1.1_chr1	PGSB	exon	3625976	3626502	.	+	.	ID=LotjaGi1g1v0029700.1.exon.3;Parent=LotjaGi1g1v0029700.1
LjG1.1_chr1	PGSB	CDS	3625976	3626502	.	+	2	ID=LotjaGi1g1v0029700.1.CDS.2;Parent=LotjaGi1g1v0029700.1
LjG1.1_chr1	PGSB	CDS	3627201	3627452	.	+	0	ID=LotjaGi1g1v0029700.1.CDS.3;Parent=LotjaGi1g1v0029700.1
LjG1.1_chr1	PGSB	exon	3627201	3627848	.	+	.	ID=LotjaGi1g1v0029700.1.exon.4;Parent=LotjaGi1g1v0029700.1
LjG1.1_chr1	PGSB	three_prime_UTR	3627453	3627848	.	+	.	ID=LotjaGi1g1v0029700.1.three_prime_UTR.3;Parent=LotjaGi1g1v0029700.1
LjG1.1_chr1	PGSB	mRNA	3625954	3627452	.	+	.	ID=LotjaGi1g1v0029700.2;Parent=LotjaGi1g1v0029700
LjG1.1_chr1	PGSB	exon	3625954	3626502	.	+	.	ID=LotjaGi1g1v0029700.2.exon.1;Parent=LotjaGi1g1v0029700.2
LjG1.1_chr1	PGSB	CDS	3625954	3626502	.	+	0	ID=LotjaGi1g1v0029700.2.CDS.1;Parent=LotjaGi1g1v0029700.2
LjG1.1_chr1	PGSB	exon	3627201	3627452	.	+	.	ID=LotjaGi1g1v0029700.2.exon.2;Parent=LotjaGi1g1v0029700.2
LjG1.1_chr1	PGSB	CDS	3627201	3627452	.	+	0	ID=LotjaGi1g1v0029700.2.CDS.2;Parent=LotjaGi1g1v0029700.2
###
###
###
###
###
###
LjG1.1_chr1	PGSB	gene	3860555	3868940	.	+	.	ID=LotjaGi1g1v0030300
LjG1.1_chr1	PGSB	mRNA	3860555	3868940	.	+	.	ID=LotjaGi1g1v0030300.1;Parent=LotjaGi1g1v0030300
LjG1.1_chr1	PGSB	five_prime_UTR	3860555	3860840	.	+	.	ID=LotjaGi1g1v0030300.1.five_prime_UTR.1;Parent=LotjaGi1g1v0030300.1
LjG1.1_chr1	PGSB	exon	3860555	3861239	.	+	.	ID=LotjaGi1g1v0030300.1.exon.1;Parent=LotjaGi1g1v0030300.1
LjG1.1_chr1	PGSB	CDS	3860841	3861239	.	+	0	ID=LotjaGi1g1v0030300.1.CDS.1;Parent=LotjaGi1g1v0030300.1
LjG1.1_chr1	PGSB	exon	3862298	3862426	.	+	.	ID=LotjaGi1g1v0030300.1.exon.2;Parent=LotjaGi1g1v0030300.1
LjG1.1_chr1	PGSB	CDS	3862298	3862426	.	+	0	ID=LotjaGi1g1v0030300.1.CDS.2;Parent=LotjaGi1g1v0030300.1
LjG1.1_chr1	PGSB	CDS	3863280	3864848	.	+	0	ID=LotjaGi1g1v0030300.1.CDS.3;Parent=LotjaGi1g1v0030300.1
LjG1.1_chr1	PGSB	exon	3863280	3868940	.	+	.	ID=LotjaGi1g1v0030300.1.exon.3;Parent=LotjaGi1g1v0030300.1
LjG1.1_chr1	PGSB	three_prime_UTR	3864849	3868940	.	+	.	ID=LotjaGi1g1v0030300.1.three_prime_UTR.2;Parent=LotjaGi1g1v0030300.1
###
###
###
###
LjG1.1_chr1	PGSB	gene	3919722	3921805	.	-	.	ID=LotjaGi1g1v0030700
LjG1.1_chr1	PGSB	mRNA	3919722	3921805	.	-	.	ID=LotjaGi1g1v0030700.1;Parent=LotjaGi1g1v0030700
LjG1.1_chr1	PGSB	three_prime_UTR	3919722	3919742	.	-	.	ID=LotjaGi1g1v0030700.1.three_prime_UTR.1;Parent=LotjaGi1g1v0030700.1
LjG1.1_chr1	PGSB	exon	3919722	3919746	.	-	.	ID=LotjaGi1g1v0030700.1.exon.1;Parent=LotjaGi1g1v0030700.1
LjG1.1_chr1	PGSB	CDS	3919743	3919746	.	-	1	ID=LotjaGi1g1v0030700.1.CDS.1;Parent=LotjaGi1g1v0030700.1
LjG1.1_chr1	PGSB	CDS	3920902	3921632	.	-	0	ID=LotjaGi1g1v0030700.1.CDS.2;Parent=LotjaGi1g1v0030700.1
LjG1.1_chr1	PGSB	exon	3920902	3921805	.	-	.	ID=LotjaGi1g1v0030700.1.exon.2;Parent=LotjaGi1g1v0030700.1
LjG1.1_chr1	PGSB	five_prime_UTR	3921633	3921805	.	-	.	ID=LotjaGi1g1v0030700.1.five_prime_UTR.2;Parent=LotjaGi1g1v0030700.1
###
###
###
LjG1.1_chr1	PGSB	gene	3982234	3984237	.	-	.	ID=LotjaGi1g1v0031000
LjG1.1_chr1	PGSB	mRNA	3982234	3984237	.	-	.	ID=LotjaGi1g1v0031000.1;Parent=LotjaGi1g1v0031000
LjG1.1_chr1	PGSB	three_prime_UTR	3982234	3982552	.	-	.	ID=LotjaGi1g1v0031000.1.three_prime_UTR.1;Parent=LotjaGi1g1v0031000.1
LjG1.1_chr1	PGSB	exon	3982234	3984237	.	-	.	ID=LotjaGi1g1v0031000.1.exon.1;Parent=LotjaGi1g1v0031000.1
LjG1.1_chr1	PGSB	CDS	3982553	3983998	.	-	0	ID=LotjaGi1g1v0031000.1.CDS.1;Parent=LotjaGi1g1v0031000.1
LjG1.1_chr1	PGSB	five_prime_UTR	3983999	3984237	.	-	.	ID=LotjaGi1g1v0031000.1.five_prime_UTR.2;Parent=LotjaGi1g1v0031000.1
###
LjG1.1_chr1	PGSB	gene	3997588	3999510	.	-	.	ID=LotjaGi1g1v0031100
LjG1.1_chr1	PGSB	mRNA	3997588	3999510	.	-	.	ID=LotjaGi1g1v0031100.1;Parent=LotjaGi1g1v0031100
LjG1.1_chr1	PGSB	three_prime_UTR	3997588	3997853	.	-	.	ID=LotjaGi1g1v0031100.1.three_prime_UTR.1;Parent=LotjaGi1g1v0031100.1
LjG1.1_chr1	PGSB	exon	3997588	3997888	.	-	.	ID=LotjaGi1g1v0031100.1.exon.1;Parent=LotjaGi1g1v0031100.1
LjG1.1_chr1	PGSB	CDS	3997854	3997888	.	-	2	ID=LotjaGi1g1v0031100.1.CDS.1;Parent=LotjaGi1g1v0031100.1
LjG1.1_chr1	PGSB	CDS	3998206	3999280	.	-	0	ID=LotjaGi1g1v0031100.1.CDS.2;Parent=LotjaGi1g1v0031100.1
LjG1.1_chr1	PGSB	exon	3998206	3999510	.	-	.	ID=LotjaGi1g1v0031100.1.exon.2;Parent=LotjaGi1g1v0031100.1
LjG1.1_chr1	PGSB	five_prime_UTR	3999281	3999510	.	-	.	ID=LotjaGi1g1v0031100.1.five_prime_UTR.2;Parent=LotjaGi1g1v0031100.1
###
LjG1.1_chr1	PGSB	gene	4000802	4009774	.	+	.	ID=LotjaGi1g1v0031200
LjG1.1_chr1	PGSB	mRNA	4000802	4009774	.	+	.	ID=LotjaGi1g1v0031200.1;Parent=LotjaGi1g1v0031200
LjG1.1_chr1	PGSB	five_prime_UTR	4000802	4001166	.	+	.	ID=LotjaGi1g1v0031200.1.five_prime_UTR.1;Parent=LotjaGi1g1v0031200.1
LjG1.1_chr1	PGSB	exon	4000802	4001470	.	+	.	ID=LotjaGi1g1v0031200.1.exon.1;Parent=LotjaGi1g1v0031200.1
LjG1.1_chr1	PGSB	CDS	4001167	4001470	.	+	0	ID=LotjaGi1g1v0031200.1.CDS.1;Parent=LotjaGi1g1v0031200.1
LjG1.1_chr1	PGSB	exon	4001884	4002598	.	+	.	ID=LotjaGi1g1v0031200.1.exon.2;Parent=LotjaGi1g1v0031200.1
LjG1.1_chr1	PGSB	CDS	4001884	4002598	.	+	2	ID=LotjaGi1g1v0031200.1.CDS.2;Parent=LotjaGi1g1v0031200.1
LjG1.1_chr1	PGSB	exon	4002702	4003098	.	+	.	ID=LotjaGi1g1v0031200.1.exon.3;Parent=LotjaGi1g1v0031200.1
LjG1.1_chr1	PGSB	CDS	4002702	4003098	.	+	1	ID=LotjaGi1g1v0031200.1.CDS.3;Parent=LotjaGi1g1v0031200.1
LjG1.1_chr1	PGSB	exon	4003880	4003942	.	+	.	ID=LotjaGi1g1v0031200.1.exon.4;Parent=LotjaGi1g1v0031200.1
LjG1.1_chr1	PGSB	CDS	4003880	4003942	.	+	0	ID=LotjaGi1g1v0031200.1.CDS.4;Parent=LotjaGi1g1v0031200.1
LjG1.1_chr1	PGSB	CDS	4004035	4004109	.	+	0	ID=LotjaGi1g1v0031200.1.CDS.5;Parent=LotjaGi1g1v0031200.1
LjG1.1_chr1	PGSB	exon	4004035	4009774	.	+	.	ID=LotjaGi1g1v0031200.1.exon.5;Parent=LotjaGi1g1v0031200.1
LjG1.1_chr1	PGSB	three_prime_UTR	4004110	4009774	.	+	.	ID=LotjaGi1g1v0031200.1.three_prime_UTR.2;Parent=LotjaGi1g1v0031200.1
###
LjG1.1_chr1	PGSB	gene	4000802	4009774	.	-	.	ID=LotjaGi1g1v0031300
LjG1.1_chr1	PGSB	mRNA	4000802	4009774	.	-	.	ID=LotjaGi1g1v0031300.1;Parent=LotjaGi1g1v0031300
LjG1.1_chr1	PGSB	exon	4000802	4005596	.	-	.	ID=LotjaGi1g1v0031300.1.exon.1;Parent=LotjaGi1g1v0031300.1
LjG1.1_chr1	PGSB	three_prime_UTR	4000802	4005596	.	-	.	ID=LotjaGi1g1v0031300.1.three_prime_UTR.1;Parent=LotjaGi1g1v0031300.1
LjG1.1_chr1	PGSB	exon	4005770	4005900	.	-	.	ID=LotjaGi1g1v0031300.1.exon.2;Parent=LotjaGi1g1v0031300.1
LjG1.1_chr1	PGSB	three_prime_UTR	4005770	4005900	.	-	.	ID=LotjaGi1g1v0031300.1.three_prime_UTR.2;Parent=LotjaGi1g1v0031300.1
LjG1.1_chr1	PGSB	exon	4005987	4006115	.	-	.	ID=LotjaGi1g1v0031300.1.exon.3;Parent=LotjaGi1g1v0031300.1
LjG1.1_chr1	PGSB	three_prime_UTR	4005987	4006115	.	-	.	ID=LotjaGi1g1v0031300.1.three_prime_UTR.3;Parent=LotjaGi1g1v0031300.1
LjG1.1_chr1	PGSB	exon	4006187	4006333	.	-	.	ID=LotjaGi1g1v0031300.1.exon.4;Parent=LotjaGi1g1v0031300.1
LjG1.1_chr1	PGSB	three_prime_UTR	4006187	4006333	.	-	.	ID=LotjaGi1g1v0031300.1.three_prime_UTR.4;Parent=LotjaGi1g1v0031300.1
LjG1.1_chr1	PGSB	exon	4006886	4007086	.	-	.	ID=LotjaGi1g1v0031300.1.exon.5;Parent=LotjaGi1g1v0031300.1
LjG1.1_chr1	PGSB	three_prime_UTR	4006886	4007086	.	-	.	ID=LotjaGi1g1v0031300.1.three_prime_UTR.5;Parent=LotjaGi1g1v0031300.1
LjG1.1_chr1	PGSB	exon	4007164	4007310	.	-	.	ID=LotjaGi1g1v0031300.1.exon.6;Parent=LotjaGi1g1v0031300.1
LjG1.1_chr1	PGSB	three_prime_UTR	4007164	4007310	.	-	.	ID=LotjaGi1g1v0031300.1.three_prime_UTR.6;Parent=LotjaGi1g1v0031300.1
LjG1.1_chr1	PGSB	exon	4007399	4007494	.	-	.	ID=LotjaGi1g1v0031300.1.exon.7;Parent=LotjaGi1g1v0031300.1
LjG1.1_chr1	PGSB	three_prime_UTR	4007399	4007494	.	-	.	ID=LotjaGi1g1v0031300.1.three_prime_UTR.7;Parent=LotjaGi1g1v0031300.1
LjG1.1_chr1	PGSB	three_prime_UTR	4007740	4008036	.	-	.	ID=LotjaGi1g1v0031300.1.three_prime_UTR.8;Parent=LotjaGi1g1v0031300.1
LjG1.1_chr1	PGSB	exon	4007740	4009774	.	-	.	ID=LotjaGi1g1v0031300.1.exon.8;Parent=LotjaGi1g1v0031300.1
LjG1.1_chr1	PGSB	CDS	4008037	4009269	.	-	0	ID=LotjaGi1g1v0031300.1.CDS.1;Parent=LotjaGi1g1v0031300.1
LjG1.1_chr1	PGSB	five_prime_UTR	4009270	4009774	.	-	.	ID=LotjaGi1g1v0031300.1.five_prime_UTR.9;Parent=LotjaGi1g1v0031300.1
LjG1.1_chr1	PGSB	mRNA	4000802	4009774	.	-	.	ID=LotjaGi1g1v0031300.2;Parent=LotjaGi1g1v0031300
LjG1.1_chr1	PGSB	exon	4000802	4005596	.	-	.	ID=LotjaGi1g1v0031300.2.exon.1;Parent=LotjaGi1g1v0031300.2
LjG1.1_chr1	PGSB	three_prime_UTR	4000802	4005596	.	-	.	ID=LotjaGi1g1v0031300.2.three_prime_UTR.1;Parent=LotjaGi1g1v0031300.2
LjG1.1_chr1	PGSB	exon	4005770	4005900	.	-	.	ID=LotjaGi1g1v0031300.2.exon.2;Parent=LotjaGi1g1v0031300.2
LjG1.1_chr1	PGSB	three_prime_UTR	4005770	4005900	.	-	.	ID=LotjaGi1g1v0031300.2.three_prime_UTR.2;Parent=LotjaGi1g1v0031300.2
LjG1.1_chr1	PGSB	exon	4005987	4007310	.	-	.	ID=LotjaGi1g1v0031300.2.exon.3;Parent=LotjaGi1g1v0031300.2
LjG1.1_chr1	PGSB	three_prime_UTR	4005987	4007310	.	-	.	ID=LotjaGi1g1v0031300.2.three_prime_UTR.3;Parent=LotjaGi1g1v0031300.2
LjG1.1_chr1	PGSB	three_prime_UTR	4007399	4007867	.	-	.	ID=LotjaGi1g1v0031300.2.three_prime_UTR.4;Parent=LotjaGi1g1v0031300.2
LjG1.1_chr1	PGSB	exon	4007399	4007891	.	-	.	ID=LotjaGi1g1v0031300.2.exon.4;Parent=LotjaGi1g1v0031300.2
LjG1.1_chr1	PGSB	CDS	4007868	4007891	.	-	0	ID=LotjaGi1g1v0031300.2.CDS.1;Parent=LotjaGi1g1v0031300.2
LjG1.1_chr1	PGSB	CDS	4008100	4009269	.	-	0	ID=LotjaGi1g1v0031300.2.CDS.2;Parent=LotjaGi1g1v0031300.2
LjG1.1_chr1	PGSB	exon	4008100	4009774	.	-	.	ID=LotjaGi1g1v0031300.2.exon.5;Parent=LotjaGi1g1v0031300.2
LjG1.1_chr1	PGSB	five_prime_UTR	4009270	4009774	.	-	.	ID=LotjaGi1g1v0031300.2.five_prime_UTR.5;Parent=LotjaGi1g1v0031300.2
LjG1.1_chr1	PGSB	mRNA	4000802	4009774	.	-	.	ID=LotjaGi1g1v0031300.3;Parent=LotjaGi1g1v0031300
LjG1.1_chr1	PGSB	three_prime_UTR	4000802	4005508	.	-	.	ID=LotjaGi1g1v0031300.3.three_prime_UTR.1;Parent=LotjaGi1g1v0031300.3
LjG1.1_chr1	PGSB	exon	4000802	4005596	.	-	.	ID=LotjaGi1g1v0031300.3.exon.1;Parent=LotjaGi1g1v0031300.3
LjG1.1_chr1	PGSB	CDS	4005509	4005596	.	-	1	ID=LotjaGi1g1v0031300.3.CDS.1;Parent=LotjaGi1g1v0031300.3
LjG1.1_chr1	PGSB	exon	4005770	4005900	.	-	.	ID=LotjaGi1g1v0031300.3.exon.2;Parent=LotjaGi1g1v0031300.3
LjG1.1_chr1	PGSB	CDS	4005770	4005900	.	-	0	ID=LotjaGi1g1v0031300.3.CDS.2;Parent=LotjaGi1g1v0031300.3
LjG1.1_chr1	PGSB	exon	4005987	4006115	.	-	.	ID=LotjaGi1g1v0031300.3.exon.3;Parent=LotjaGi1g1v0031300.3
LjG1.1_chr1	PGSB	CDS	4005987	4006115	.	-	0	ID=LotjaGi1g1v0031300.3.CDS.3;Parent=LotjaGi1g1v0031300.3
LjG1.1_chr1	PGSB	exon	4006187	4006333	.	-	.	ID=LotjaGi1g1v0031300.3.exon.4;Parent=LotjaGi1g1v0031300.3
LjG1.1_chr1	PGSB	CDS	4006187	4006333	.	-	0	ID=LotjaGi1g1v0031300.3.CDS.4;Parent=LotjaGi1g1v0031300.3
LjG1.1_chr1	PGSB	exon	4006886	4007086	.	-	.	ID=LotjaGi1g1v0031300.3.exon.5;Parent=LotjaGi1g1v0031300.3
LjG1.1_chr1	PGSB	CDS	4006886	4007086	.	-	0	ID=LotjaGi1g1v0031300.3.CDS.5;Parent=LotjaGi1g1v0031300.3
LjG1.1_chr1	PGSB	exon	4007164	4007310	.	-	.	ID=LotjaGi1g1v0031300.3.exon.6;Parent=LotjaGi1g1v0031300.3
LjG1.1_chr1	PGSB	CDS	4007164	4007310	.	-	0	ID=LotjaGi1g1v0031300.3.CDS.6;Parent=LotjaGi1g1v0031300.3
LjG1.1_chr1	PGSB	exon	4007399	4007494	.	-	.	ID=LotjaGi1g1v0031300.3.exon.7;Parent=LotjaGi1g1v0031300.3
LjG1.1_chr1	PGSB	CDS	4007399	4007494	.	-	0	ID=LotjaGi1g1v0031300.3.CDS.7;Parent=LotjaGi1g1v0031300.3
LjG1.1_chr1	PGSB	exon	4007740	4007952	.	-	.	ID=LotjaGi1g1v0031300.3.exon.8;Parent=LotjaGi1g1v0031300.3
LjG1.1_chr1	PGSB	CDS	4007740	4007952	.	-	0	ID=LotjaGi1g1v0031300.3.CDS.8;Parent=LotjaGi1g1v0031300.3
LjG1.1_chr1	PGSB	CDS	4008100	4009269	.	-	0	ID=LotjaGi1g1v0031300.3.CDS.9;Parent=LotjaGi1g1v0031300.3
LjG1.1_chr1	PGSB	exon	4008100	4009421	.	-	.	ID=LotjaGi1g1v0031300.3.exon.9;Parent=LotjaGi1g1v0031300.3
LjG1.1_chr1	PGSB	five_prime_UTR	4009270	4009421	.	-	.	ID=LotjaGi1g1v0031300.3.five_prime_UTR.2;Parent=LotjaGi1g1v0031300.3
LjG1.1_chr1	PGSB	exon	4009673	4009774	.	-	.	ID=LotjaGi1g1v0031300.3.exon.10;Parent=LotjaGi1g1v0031300.3
LjG1.1_chr1	PGSB	five_prime_UTR	4009673	4009774	.	-	.	ID=LotjaGi1g1v0031300.3.five_prime_UTR.3;Parent=LotjaGi1g1v0031300.3
LjG1.1_chr1	PGSB	mRNA	4005227	4009755	.	-	.	ID=LotjaGi1g1v0031300.4;Parent=LotjaGi1g1v0031300
LjG1.1_chr1	PGSB	three_prime_UTR	4005227	4005508	.	-	.	ID=LotjaGi1g1v0031300.4.three_prime_UTR.1;Parent=LotjaGi1g1v0031300.4
LjG1.1_chr1	PGSB	exon	4005227	4005596	.	-	.	ID=LotjaGi1g1v0031300.4.exon.1;Parent=LotjaGi1g1v0031300.4
LjG1.1_chr1	PGSB	CDS	4005509	4005596	.	-	1	ID=LotjaGi1g1v0031300.4.CDS.1;Parent=LotjaGi1g1v0031300.4
LjG1.1_chr1	PGSB	exon	4005770	4005900	.	-	.	ID=LotjaGi1g1v0031300.4.exon.2;Parent=LotjaGi1g1v0031300.4
LjG1.1_chr1	PGSB	CDS	4005770	4005900	.	-	0	ID=LotjaGi1g1v0031300.4.CDS.2;Parent=LotjaGi1g1v0031300.4
LjG1.1_chr1	PGSB	exon	4005987	4006115	.	-	.	ID=LotjaGi1g1v0031300.4.exon.3;Parent=LotjaGi1g1v0031300.4
LjG1.1_chr1	PGSB	CDS	4005987	4006115	.	-	0	ID=LotjaGi1g1v0031300.4.CDS.3;Parent=LotjaGi1g1v0031300.4
LjG1.1_chr1	PGSB	exon	4006187	4006333	.	-	.	ID=LotjaGi1g1v0031300.4.exon.4;Parent=LotjaGi1g1v0031300.4
LjG1.1_chr1	PGSB	CDS	4006187	4006333	.	-	0	ID=LotjaGi1g1v0031300.4.CDS.4;Parent=LotjaGi1g1v0031300.4
LjG1.1_chr1	PGSB	exon	4006886	4007086	.	-	.	ID=LotjaGi1g1v0031300.4.exon.5;Parent=LotjaGi1g1v0031300.4
LjG1.1_chr1	PGSB	CDS	4006886	4007086	.	-	0	ID=LotjaGi1g1v0031300.4.CDS.5;Parent=LotjaGi1g1v0031300.4
LjG1.1_chr1	PGSB	exon	4007164	4007310	.	-	.	ID=LotjaGi1g1v0031300.4.exon.6;Parent=LotjaGi1g1v0031300.4
LjG1.1_chr1	PGSB	CDS	4007164	4007310	.	-	0	ID=LotjaGi1g1v0031300.4.CDS.6;Parent=LotjaGi1g1v0031300.4
LjG1.1_chr1	PGSB	exon	4007399	4007494	.	-	.	ID=LotjaGi1g1v0031300.4.exon.7;Parent=LotjaGi1g1v0031300.4
LjG1.1_chr1	PGSB	CDS	4007399	4007494	.	-	0	ID=LotjaGi1g1v0031300.4.CDS.7;Parent=LotjaGi1g1v0031300.4
LjG1.1_chr1	PGSB	exon	4007740	4007952	.	-	.	ID=LotjaGi1g1v0031300.4.exon.8;Parent=LotjaGi1g1v0031300.4
LjG1.1_chr1	PGSB	CDS	4007740	4007952	.	-	0	ID=LotjaGi1g1v0031300.4.CDS.8;Parent=LotjaGi1g1v0031300.4
LjG1.1_chr1	PGSB	CDS	4008100	4009269	.	-	0	ID=LotjaGi1g1v0031300.4.CDS.9;Parent=LotjaGi1g1v0031300.4
LjG1.1_chr1	PGSB	exon	4008100	4009755	.	-	.	ID=LotjaGi1g1v0031300.4.exon.9;Parent=LotjaGi1g1v0031300.4
LjG1.1_chr1	PGSB	five_prime_UTR	4009270	4009755	.	-	.	ID=LotjaGi1g1v0031300.4.five_prime_UTR.2;Parent=LotjaGi1g1v0031300.4
###
###
LjG1.1_chr1	PGSB	gene	4032199	4034307	.	+	.	ID=LotjaGi1g1v0031500
LjG1.1_chr1	PGSB	mRNA	4032199	4034307	.	+	.	ID=LotjaGi1g1v0031500.1;Parent=LotjaGi1g1v0031500
LjG1.1_chr1	PGSB	five_prime_UTR	4032199	4032325	.	+	.	ID=LotjaGi1g1v0031500.1.five_prime_UTR.1;Parent=LotjaGi1g1v0031500.1
LjG1.1_chr1	PGSB	exon	4032199	4032816	.	+	.	ID=LotjaGi1g1v0031500.1.exon.1;Parent=LotjaGi1g1v0031500.1
LjG1.1_chr1	PGSB	CDS	4032326	4032816	.	+	0	ID=LotjaGi1g1v0031500.1.CDS.1;Parent=LotjaGi1g1v0031500.1
LjG1.1_chr1	PGSB	exon	4033042	4033551	.	+	.	ID=LotjaGi1g1v0031500.1.exon.2;Parent=LotjaGi1g1v0031500.1
LjG1.1_chr1	PGSB	CDS	4033042	4033551	.	+	1	ID=LotjaGi1g1v0031500.1.CDS.2;Parent=LotjaGi1g1v0031500.1
LjG1.1_chr1	PGSB	CDS	4033814	4033910	.	+	1	ID=LotjaGi1g1v0031500.1.CDS.3;Parent=LotjaGi1g1v0031500.1
LjG1.1_chr1	PGSB	exon	4033814	4034307	.	+	.	ID=LotjaGi1g1v0031500.1.exon.3;Parent=LotjaGi1g1v0031500.1
LjG1.1_chr1	PGSB	three_prime_UTR	4033911	4034307	.	+	.	ID=LotjaGi1g1v0031500.1.three_prime_UTR.2;Parent=LotjaGi1g1v0031500.1
###
LjG1.1_chr1	PGSB	gene	4047589	4056260	.	+	.	ID=LotjaGi1g1v0031600
LjG1.1_chr1	PGSB	mRNA	4047589	4056260	.	+	.	ID=LotjaGi1g1v0031600.1;Parent=LotjaGi1g1v0031600
LjG1.1_chr1	PGSB	five_prime_UTR	4047589	4049079	.	+	.	ID=LotjaGi1g1v0031600.1.five_prime_UTR.1;Parent=LotjaGi1g1v0031600.1
LjG1.1_chr1	PGSB	exon	4047589	4049564	.	+	.	ID=LotjaGi1g1v0031600.1.exon.1;Parent=LotjaGi1g1v0031600.1
LjG1.1_chr1	PGSB	CDS	4049080	4049564	.	+	0	ID=LotjaGi1g1v0031600.1.CDS.1;Parent=LotjaGi1g1v0031600.1
LjG1.1_chr1	PGSB	CDS	4052311	4052734	.	+	1	ID=LotjaGi1g1v0031600.1.CDS.2;Parent=LotjaGi1g1v0031600.1
LjG1.1_chr1	PGSB	exon	4052311	4054307	.	+	.	ID=LotjaGi1g1v0031600.1.exon.2;Parent=LotjaGi1g1v0031600.1
LjG1.1_chr1	PGSB	three_prime_UTR	4052735	4054307	.	+	.	ID=LotjaGi1g1v0031600.1.three_prime_UTR.2;Parent=LotjaGi1g1v0031600.1
LjG1.1_chr1	PGSB	exon	4054393	4056260	.	+	.	ID=LotjaGi1g1v0031600.1.exon.3;Parent=LotjaGi1g1v0031600.1
LjG1.1_chr1	PGSB	three_prime_UTR	4054393	4056260	.	+	.	ID=LotjaGi1g1v0031600.1.three_prime_UTR.3;Parent=LotjaGi1g1v0031600.1
###
LjG1.1_chr1	PGSB	gene	4061731	4068781	.	+	.	ID=LotjaGi1g1v0031700
LjG1.1_chr1	PGSB	mRNA	4061731	4068781	.	+	.	ID=LotjaGi1g1v0031700.1;Parent=LotjaGi1g1v0031700
LjG1.1_chr1	PGSB	five_prime_UTR	4061731	4061975	.	+	.	ID=LotjaGi1g1v0031700.1.five_prime_UTR.1;Parent=LotjaGi1g1v0031700.1
LjG1.1_chr1	PGSB	exon	4061731	4062344	.	+	.	ID=LotjaGi1g1v0031700.1.exon.1;Parent=LotjaGi1g1v0031700.1
LjG1.1_chr1	PGSB	CDS	4061976	4062344	.	+	0	ID=LotjaGi1g1v0031700.1.CDS.1;Parent=LotjaGi1g1v0031700.1
LjG1.1_chr1	PGSB	exon	4063346	4063621	.	+	.	ID=LotjaGi1g1v0031700.1.exon.2;Parent=LotjaGi1g1v0031700.1
LjG1.1_chr1	PGSB	CDS	4063346	4063621	.	+	0	ID=LotjaGi1g1v0031700.1.CDS.2;Parent=LotjaGi1g1v0031700.1
LjG1.1_chr1	PGSB	exon	4064927	4065250	.	+	.	ID=LotjaGi1g1v0031700.1.exon.3;Parent=LotjaGi1g1v0031700.1
LjG1.1_chr1	PGSB	CDS	4064927	4065250	.	+	0	ID=LotjaGi1g1v0031700.1.CDS.3;Parent=LotjaGi1g1v0031700.1
LjG1.1_chr1	PGSB	exon	4065693	4065884	.	+	.	ID=LotjaGi1g1v0031700.1.exon.4;Parent=LotjaGi1g1v0031700.1
LjG1.1_chr1	PGSB	CDS	4065693	4065884	.	+	0	ID=LotjaGi1g1v0031700.1.CDS.4;Parent=LotjaGi1g1v0031700.1
LjG1.1_chr1	PGSB	exon	4066043	4066198	.	+	.	ID=LotjaGi1g1v0031700.1.exon.5;Parent=LotjaGi1g1v0031700.1
LjG1.1_chr1	PGSB	CDS	4066043	4066198	.	+	0	ID=LotjaGi1g1v0031700.1.CDS.5;Parent=LotjaGi1g1v0031700.1
LjG1.1_chr1	PGSB	exon	4066363	4066784	.	+	.	ID=LotjaGi1g1v0031700.1.exon.6;Parent=LotjaGi1g1v0031700.1
LjG1.1_chr1	PGSB	CDS	4066363	4066784	.	+	0	ID=LotjaGi1g1v0031700.1.CDS.6;Parent=LotjaGi1g1v0031700.1
LjG1.1_chr1	PGSB	exon	4067028	4067185	.	+	.	ID=LotjaGi1g1v0031700.1.exon.7;Parent=LotjaGi1g1v0031700.1
LjG1.1_chr1	PGSB	CDS	4067028	4067185	.	+	1	ID=LotjaGi1g1v0031700.1.CDS.7;Parent=LotjaGi1g1v0031700.1
LjG1.1_chr1	PGSB	CDS	4067881	4068230	.	+	2	ID=LotjaGi1g1v0031700.1.CDS.8;Parent=LotjaGi1g1v0031700.1
LjG1.1_chr1	PGSB	exon	4067881	4068781	.	+	.	ID=LotjaGi1g1v0031700.1.exon.8;Parent=LotjaGi1g1v0031700.1
LjG1.1_chr1	PGSB	three_prime_UTR	4068231	4068781	.	+	.	ID=LotjaGi1g1v0031700.1.three_prime_UTR.2;Parent=LotjaGi1g1v0031700.1
LjG1.1_chr1	PGSB	mRNA	4061976	4068230	.	+	.	ID=LotjaGi1g1v0031700.2;Parent=LotjaGi1g1v0031700
LjG1.1_chr1	PGSB	exon	4061976	4062344	.	+	.	ID=LotjaGi1g1v0031700.2.exon.1;Parent=LotjaGi1g1v0031700.2
LjG1.1_chr1	PGSB	CDS	4061976	4062344	.	+	0	ID=LotjaGi1g1v0031700.2.CDS.1;Parent=LotjaGi1g1v0031700.2
LjG1.1_chr1	PGSB	exon	4063346	4063621	.	+	.	ID=LotjaGi1g1v0031700.2.exon.2;Parent=LotjaGi1g1v0031700.2
LjG1.1_chr1	PGSB	CDS	4063346	4063621	.	+	0	ID=LotjaGi1g1v0031700.2.CDS.2;Parent=LotjaGi1g1v0031700.2
LjG1.1_chr1	PGSB	exon	4064927	4065250	.	+	.	ID=LotjaGi1g1v0031700.2.exon.3;Parent=LotjaGi1g1v0031700.2
LjG1.1_chr1	PGSB	CDS	4064927	4065250	.	+	0	ID=LotjaGi1g1v0031700.2.CDS.3;Parent=LotjaGi1g1v0031700.2
LjG1.1_chr1	PGSB	exon	4065693	4065884	.	+	.	ID=LotjaGi1g1v0031700.2.exon.4;Parent=LotjaGi1g1v0031700.2
LjG1.1_chr1	PGSB	CDS	4065693	4065884	.	+	0	ID=LotjaGi1g1v0031700.2.CDS.4;Parent=LotjaGi1g1v0031700.2
LjG1.1_chr1	PGSB	exon	4066043	4066198	.	+	.	ID=LotjaGi1g1v0031700.2.exon.5;Parent=LotjaGi1g1v0031700.2
LjG1.1_chr1	PGSB	CDS	4066043	4066198	.	+	0	ID=LotjaGi1g1v0031700.2.CDS.5;Parent=LotjaGi1g1v0031700.2
LjG1.1_chr1	PGSB	exon	4066363	4066784	.	+	.	ID=LotjaGi1g1v0031700.2.exon.6;Parent=LotjaGi1g1v0031700.2
LjG1.1_chr1	PGSB	CDS	4066363	4066784	.	+	0	ID=LotjaGi1g1v0031700.2.CDS.6;Parent=LotjaGi1g1v0031700.2
LjG1.1_chr1	PGSB	exon	4067028	4067185	.	+	.	ID=LotjaGi1g1v0031700.2.exon.7;Parent=LotjaGi1g1v0031700.2
LjG1.1_chr1	PGSB	CDS	4067028	4067185	.	+	1	ID=LotjaGi1g1v0031700.2.CDS.7;Parent=LotjaGi1g1v0031700.2
LjG1.1_chr1	PGSB	exon	4067881	4068062	.	+	.	ID=LotjaGi1g1v0031700.2.exon.8;Parent=LotjaGi1g1v0031700.2
LjG1.1_chr1	PGSB	CDS	4067881	4068062	.	+	2	ID=LotjaGi1g1v0031700.2.CDS.8;Parent=LotjaGi1g1v0031700.2
LjG1.1_chr1	PGSB	exon	4068117	4068230	.	+	.	ID=LotjaGi1g1v0031700.2.exon.9;Parent=LotjaGi1g1v0031700.2
LjG1.1_chr1	PGSB	CDS	4068117	4068230	.	+	0	ID=LotjaGi1g1v0031700.2.CDS.9;Parent=LotjaGi1g1v0031700.2
###
###
###
LjG1.1_chr1	PGSB	gene	4087607	4090277	.	+	.	ID=LotjaGi1g1v0032000
LjG1.1_chr1	PGSB	mRNA	4087607	4090277	.	+	.	ID=LotjaGi1g1v0032000.1;Parent=LotjaGi1g1v0032000
LjG1.1_chr1	PGSB	five_prime_UTR	4087607	4087924	.	+	.	ID=LotjaGi1g1v0032000.1.five_prime_UTR.1;Parent=LotjaGi1g1v0032000.1
LjG1.1_chr1	PGSB	exon	4087607	4088415	.	+	.	ID=LotjaGi1g1v0032000.1.exon.1;Parent=LotjaGi1g1v0032000.1
LjG1.1_chr1	PGSB	CDS	4087925	4088415	.	+	0	ID=LotjaGi1g1v0032000.1.CDS.1;Parent=LotjaGi1g1v0032000.1
LjG1.1_chr1	PGSB	exon	4088681	4089187	.	+	.	ID=LotjaGi1g1v0032000.1.exon.2;Parent=LotjaGi1g1v0032000.1
LjG1.1_chr1	PGSB	CDS	4088681	4089187	.	+	1	ID=LotjaGi1g1v0032000.1.CDS.2;Parent=LotjaGi1g1v0032000.1
LjG1.1_chr1	PGSB	CDS	4089473	4089524	.	+	1	ID=LotjaGi1g1v0032000.1.CDS.3;Parent=LotjaGi1g1v0032000.1
LjG1.1_chr1	PGSB	exon	4089473	4090277	.	+	.	ID=LotjaGi1g1v0032000.1.exon.3;Parent=LotjaGi1g1v0032000.1
LjG1.1_chr1	PGSB	three_prime_UTR	4089525	4090277	.	+	.	ID=LotjaGi1g1v0032000.1.three_prime_UTR.2;Parent=LotjaGi1g1v0032000.1
###
LjG1.1_chr1	PGSB	gene	4090846	4095286	.	+	.	ID=LotjaGi1g1v0032100
LjG1.1_chr1	PGSB	mRNA	4090846	4095286	.	+	.	ID=LotjaGi1g1v0032100.1;Parent=LotjaGi1g1v0032100
LjG1.1_chr1	PGSB	five_prime_UTR	4090846	4091480	.	+	.	ID=LotjaGi1g1v0032100.1.five_prime_UTR.1;Parent=LotjaGi1g1v0032100.1
LjG1.1_chr1	PGSB	exon	4090846	4091974	.	+	.	ID=LotjaGi1g1v0032100.1.exon.1;Parent=LotjaGi1g1v0032100.1
LjG1.1_chr1	PGSB	CDS	4091481	4091974	.	+	0	ID=LotjaGi1g1v0032100.1.CDS.1;Parent=LotjaGi1g1v0032100.1
LjG1.1_chr1	PGSB	exon	4092551	4093054	.	+	.	ID=LotjaGi1g1v0032100.1.exon.2;Parent=LotjaGi1g1v0032100.1
LjG1.1_chr1	PGSB	CDS	4092551	4093054	.	+	1	ID=LotjaGi1g1v0032100.1.CDS.2;Parent=LotjaGi1g1v0032100.1
LjG1.1_chr1	PGSB	CDS	4093361	4093424	.	+	1	ID=LotjaGi1g1v0032100.1.CDS.3;Parent=LotjaGi1g1v0032100.1
LjG1.1_chr1	PGSB	exon	4093361	4095286	.	+	.	ID=LotjaGi1g1v0032100.1.exon.3;Parent=LotjaGi1g1v0032100.1
LjG1.1_chr1	PGSB	three_prime_UTR	4093425	4095286	.	+	.	ID=LotjaGi1g1v0032100.1.three_prime_UTR.2;Parent=LotjaGi1g1v0032100.1
###
LjG1.1_chr1	PGSB	gene	4096589	4100730	.	+	.	ID=LotjaGi1g1v0032200
LjG1.1_chr1	PGSB	mRNA	4096589	4100730	.	+	.	ID=LotjaGi1g1v0032200.1;Parent=LotjaGi1g1v0032200
LjG1.1_chr1	PGSB	five_prime_UTR	4096589	4097071	.	+	.	ID=LotjaGi1g1v0032200.1.five_prime_UTR.1;Parent=LotjaGi1g1v0032200.1
LjG1.1_chr1	PGSB	exon	4096589	4099488	.	+	.	ID=LotjaGi1g1v0032200.1.exon.1;Parent=LotjaGi1g1v0032200.1
LjG1.1_chr1	PGSB	CDS	4097072	4098100	.	+	0	ID=LotjaGi1g1v0032200.1.CDS.1;Parent=LotjaGi1g1v0032200.1
LjG1.1_chr1	PGSB	three_prime_UTR	4098101	4099488	.	+	.	ID=LotjaGi1g1v0032200.1.three_prime_UTR.2;Parent=LotjaGi1g1v0032200.1
LjG1.1_chr1	PGSB	exon	4100218	4100730	.	+	.	ID=LotjaGi1g1v0032200.1.exon.2;Parent=LotjaGi1g1v0032200.1
LjG1.1_chr1	PGSB	three_prime_UTR	4100218	4100730	.	+	.	ID=LotjaGi1g1v0032200.1.three_prime_UTR.3;Parent=LotjaGi1g1v0032200.1
###
LjG1.1_chr1	PGSB	gene	4129927	4132920	.	+	.	ID=LotjaGi1g1v0032300
LjG1.1_chr1	PGSB	mRNA	4129927	4132920	.	+	.	ID=LotjaGi1g1v0032300.1;Parent=LotjaGi1g1v0032300
LjG1.1_chr1	PGSB	five_prime_UTR	4129927	4130228	.	+	.	ID=LotjaGi1g1v0032300.1.five_prime_UTR.1;Parent=LotjaGi1g1v0032300.1
LjG1.1_chr1	PGSB	exon	4129927	4130731	.	+	.	ID=LotjaGi1g1v0032300.1.exon.1;Parent=LotjaGi1g1v0032300.1
LjG1.1_chr1	PGSB	CDS	4130229	4130731	.	+	0	ID=LotjaGi1g1v0032300.1.CDS.1;Parent=LotjaGi1g1v0032300.1
LjG1.1_chr1	PGSB	exon	4131541	4132044	.	+	.	ID=LotjaGi1g1v0032300.1.exon.2;Parent=LotjaGi1g1v0032300.1
LjG1.1_chr1	PGSB	CDS	4131541	4132044	.	+	1	ID=LotjaGi1g1v0032300.1.CDS.2;Parent=LotjaGi1g1v0032300.1
LjG1.1_chr1	PGSB	CDS	4132257	4132320	.	+	1	ID=LotjaGi1g1v0032300.1.CDS.3;Parent=LotjaGi1g1v0032300.1
LjG1.1_chr1	PGSB	exon	4132257	4132920	.	+	.	ID=LotjaGi1g1v0032300.1.exon.3;Parent=LotjaGi1g1v0032300.1
LjG1.1_chr1	PGSB	three_prime_UTR	4132321	4132920	.	+	.	ID=LotjaGi1g1v0032300.1.three_prime_UTR.2;Parent=LotjaGi1g1v0032300.1
###
LjG1.1_chr1	PGSB	gene	4139845	4146370	.	+	.	ID=LotjaGi1g1v0032400
LjG1.1_chr1	PGSB	mRNA	4139845	4146370	.	+	.	ID=LotjaGi1g1v0032400.1;Parent=LotjaGi1g1v0032400
LjG1.1_chr1	PGSB	exon	4139845	4141902	.	+	.	ID=LotjaGi1g1v0032400.1.exon.1;Parent=LotjaGi1g1v0032400.1
LjG1.1_chr1	PGSB	five_prime_UTR	4139845	4141902	.	+	.	ID=LotjaGi1g1v0032400.1.five_prime_UTR.1;Parent=LotjaGi1g1v0032400.1
LjG1.1_chr1	PGSB	five_prime_UTR	4144064	4144109	.	+	.	ID=LotjaGi1g1v0032400.1.five_prime_UTR.2;Parent=LotjaGi1g1v0032400.1
LjG1.1_chr1	PGSB	exon	4144064	4146370	.	+	.	ID=LotjaGi1g1v0032400.1.exon.2;Parent=LotjaGi1g1v0032400.1
LjG1.1_chr1	PGSB	CDS	4144110	4144613	.	+	0	ID=LotjaGi1g1v0032400.1.CDS.1;Parent=LotjaGi1g1v0032400.1
LjG1.1_chr1	PGSB	three_prime_UTR	4144614	4146370	.	+	.	ID=LotjaGi1g1v0032400.1.three_prime_UTR.3;Parent=LotjaGi1g1v0032400.1
###
LjG1.1_chr1	PGSB	gene	4148651	4151118	.	+	.	ID=LotjaGi1g1v0032500
LjG1.1_chr1	PGSB	mRNA	4148651	4151118	.	+	.	ID=LotjaGi1g1v0032500.1;Parent=LotjaGi1g1v0032500
LjG1.1_chr1	PGSB	five_prime_UTR	4148651	4148789	.	+	.	ID=LotjaGi1g1v0032500.1.five_prime_UTR.1;Parent=LotjaGi1g1v0032500.1
LjG1.1_chr1	PGSB	exon	4148651	4149313	.	+	.	ID=LotjaGi1g1v0032500.1.exon.1;Parent=LotjaGi1g1v0032500.1
LjG1.1_chr1	PGSB	CDS	4148790	4149313	.	+	0	ID=LotjaGi1g1v0032500.1.CDS.1;Parent=LotjaGi1g1v0032500.1
LjG1.1_chr1	PGSB	exon	4149707	4150210	.	+	.	ID=LotjaGi1g1v0032500.1.exon.2;Parent=LotjaGi1g1v0032500.1
LjG1.1_chr1	PGSB	CDS	4149707	4150210	.	+	1	ID=LotjaGi1g1v0032500.1.CDS.2;Parent=LotjaGi1g1v0032500.1
LjG1.1_chr1	PGSB	CDS	4150433	4150496	.	+	1	ID=LotjaGi1g1v0032500.1.CDS.3;Parent=LotjaGi1g1v0032500.1
LjG1.1_chr1	PGSB	exon	4150433	4151118	.	+	.	ID=LotjaGi1g1v0032500.1.exon.3;Parent=LotjaGi1g1v0032500.1
LjG1.1_chr1	PGSB	three_prime_UTR	4150497	4151118	.	+	.	ID=LotjaGi1g1v0032500.1.three_prime_UTR.2;Parent=LotjaGi1g1v0032500.1
###
LjG1.1_chr1	PGSB	gene	4152727	4174089	.	-	.	ID=LotjaGi1g1v0032600
LjG1.1_chr1	PGSB	mRNA	4152727	4174055	.	-	.	ID=LotjaGi1g1v0032600.1;Parent=LotjaGi1g1v0032600
LjG1.1_chr1	PGSB	exon	4152727	4153214	.	-	.	ID=LotjaGi1g1v0032600.1.exon.1;Parent=LotjaGi1g1v0032600.1
LjG1.1_chr1	PGSB	three_prime_UTR	4152727	4153214	.	-	.	ID=LotjaGi1g1v0032600.1.three_prime_UTR.1;Parent=LotjaGi1g1v0032600.1
LjG1.1_chr1	PGSB	three_prime_UTR	4153660	4154075	.	-	.	ID=LotjaGi1g1v0032600.1.three_prime_UTR.2;Parent=LotjaGi1g1v0032600.1
LjG1.1_chr1	PGSB	exon	4153660	4154373	.	-	.	ID=LotjaGi1g1v0032600.1.exon.2;Parent=LotjaGi1g1v0032600.1
LjG1.1_chr1	PGSB	CDS	4154076	4154373	.	-	1	ID=LotjaGi1g1v0032600.1.CDS.1;Parent=LotjaGi1g1v0032600.1
LjG1.1_chr1	PGSB	exon	4154779	4155182	.	-	.	ID=LotjaGi1g1v0032600.1.exon.3;Parent=LotjaGi1g1v0032600.1
LjG1.1_chr1	PGSB	CDS	4154779	4155182	.	-	0	ID=LotjaGi1g1v0032600.1.CDS.2;Parent=LotjaGi1g1v0032600.1
LjG1.1_chr1	PGSB	exon	4155271	4155933	.	-	.	ID=LotjaGi1g1v0032600.1.exon.4;Parent=LotjaGi1g1v0032600.1
LjG1.1_chr1	PGSB	CDS	4155271	4155933	.	-	0	ID=LotjaGi1g1v0032600.1.CDS.3;Parent=LotjaGi1g1v0032600.1
LjG1.1_chr1	PGSB	exon	4156172	4156387	.	-	.	ID=LotjaGi1g1v0032600.1.exon.5;Parent=LotjaGi1g1v0032600.1
LjG1.1_chr1	PGSB	CDS	4156172	4156387	.	-	0	ID=LotjaGi1g1v0032600.1.CDS.4;Parent=LotjaGi1g1v0032600.1
LjG1.1_chr1	PGSB	exon	4156895	4157237	.	-	.	ID=LotjaGi1g1v0032600.1.exon.6;Parent=LotjaGi1g1v0032600.1
LjG1.1_chr1	PGSB	CDS	4156895	4157237	.	-	1	ID=LotjaGi1g1v0032600.1.CDS.5;Parent=LotjaGi1g1v0032600.1
LjG1.1_chr1	PGSB	exon	4157324	4157391	.	-	.	ID=LotjaGi1g1v0032600.1.exon.7;Parent=LotjaGi1g1v0032600.1
LjG1.1_chr1	PGSB	CDS	4157324	4157391	.	-	0	ID=LotjaGi1g1v0032600.1.CDS.6;Parent=LotjaGi1g1v0032600.1
LjG1.1_chr1	PGSB	exon	4157498	4157593	.	-	.	ID=LotjaGi1g1v0032600.1.exon.8;Parent=LotjaGi1g1v0032600.1
LjG1.1_chr1	PGSB	CDS	4157498	4157593	.	-	0	ID=LotjaGi1g1v0032600.1.CDS.7;Parent=LotjaGi1g1v0032600.1
LjG1.1_chr1	PGSB	exon	4157991	4158173	.	-	.	ID=LotjaGi1g1v0032600.1.exon.9;Parent=LotjaGi1g1v0032600.1
LjG1.1_chr1	PGSB	CDS	4157991	4158173	.	-	0	ID=LotjaGi1g1v0032600.1.CDS.8;Parent=LotjaGi1g1v0032600.1
LjG1.1_chr1	PGSB	exon	4158291	4158501	.	-	.	ID=LotjaGi1g1v0032600.1.exon.10;Parent=LotjaGi1g1v0032600.1
LjG1.1_chr1	PGSB	CDS	4158291	4158501	.	-	1	ID=LotjaGi1g1v0032600.1.CDS.9;Parent=LotjaGi1g1v0032600.1
LjG1.1_chr1	PGSB	exon	4158635	4158852	.	-	.	ID=LotjaGi1g1v0032600.1.exon.11;Parent=LotjaGi1g1v0032600.1
LjG1.1_chr1	PGSB	CDS	4158635	4158852	.	-	0	ID=LotjaGi1g1v0032600.1.CDS.10;Parent=LotjaGi1g1v0032600.1
LjG1.1_chr1	PGSB	exon	4161118	4161207	.	-	.	ID=LotjaGi1g1v0032600.1.exon.12;Parent=LotjaGi1g1v0032600.1
LjG1.1_chr1	PGSB	CDS	4161118	4161207	.	-	0	ID=LotjaGi1g1v0032600.1.CDS.11;Parent=LotjaGi1g1v0032600.1
LjG1.1_chr1	PGSB	exon	4161401	4161505	.	-	.	ID=LotjaGi1g1v0032600.1.exon.13;Parent=LotjaGi1g1v0032600.1
LjG1.1_chr1	PGSB	CDS	4161401	4161505	.	-	0	ID=LotjaGi1g1v0032600.1.CDS.12;Parent=LotjaGi1g1v0032600.1
LjG1.1_chr1	PGSB	exon	4161596	4161661	.	-	.	ID=LotjaGi1g1v0032600.1.exon.14;Parent=LotjaGi1g1v0032600.1
LjG1.1_chr1	PGSB	CDS	4161596	4161661	.	-	0	ID=LotjaGi1g1v0032600.1.CDS.13;Parent=LotjaGi1g1v0032600.1
LjG1.1_chr1	PGSB	exon	4161740	4161901	.	-	.	ID=LotjaGi1g1v0032600.1.exon.15;Parent=LotjaGi1g1v0032600.1
LjG1.1_chr1	PGSB	CDS	4161740	4161901	.	-	0	ID=LotjaGi1g1v0032600.1.CDS.14;Parent=LotjaGi1g1v0032600.1
LjG1.1_chr1	PGSB	exon	4162081	4162156	.	-	.	ID=LotjaGi1g1v0032600.1.exon.16;Parent=LotjaGi1g1v0032600.1
LjG1.1_chr1	PGSB	CDS	4162081	4162156	.	-	1	ID=LotjaGi1g1v0032600.1.CDS.15;Parent=LotjaGi1g1v0032600.1
LjG1.1_chr1	PGSB	exon	4163645	4163807	.	-	.	ID=LotjaGi1g1v0032600.1.exon.17;Parent=LotjaGi1g1v0032600.1
LjG1.1_chr1	PGSB	CDS	4163645	4163807	.	-	2	ID=LotjaGi1g1v0032600.1.CDS.16;Parent=LotjaGi1g1v0032600.1
LjG1.1_chr1	PGSB	exon	4163894	4163975	.	-	.	ID=LotjaGi1g1v0032600.1.exon.18;Parent=LotjaGi1g1v0032600.1
LjG1.1_chr1	PGSB	CDS	4163894	4163975	.	-	0	ID=LotjaGi1g1v0032600.1.CDS.17;Parent=LotjaGi1g1v0032600.1
LjG1.1_chr1	PGSB	exon	4164175	4164308	.	-	.	ID=LotjaGi1g1v0032600.1.exon.19;Parent=LotjaGi1g1v0032600.1
LjG1.1_chr1	PGSB	CDS	4164175	4164308	.	-	2	ID=LotjaGi1g1v0032600.1.CDS.18;Parent=LotjaGi1g1v0032600.1
LjG1.1_chr1	PGSB	exon	4165142	4165298	.	-	.	ID=LotjaGi1g1v0032600.1.exon.20;Parent=LotjaGi1g1v0032600.1
LjG1.1_chr1	PGSB	CDS	4165142	4165298	.	-	0	ID=LotjaGi1g1v0032600.1.CDS.19;Parent=LotjaGi1g1v0032600.1
LjG1.1_chr1	PGSB	exon	4165431	4165583	.	-	.	ID=LotjaGi1g1v0032600.1.exon.21;Parent=LotjaGi1g1v0032600.1
LjG1.1_chr1	PGSB	CDS	4165431	4165583	.	-	0	ID=LotjaGi1g1v0032600.1.CDS.20;Parent=LotjaGi1g1v0032600.1
LjG1.1_chr1	PGSB	exon	4165671	4165765	.	-	.	ID=LotjaGi1g1v0032600.1.exon.22;Parent=LotjaGi1g1v0032600.1
LjG1.1_chr1	PGSB	CDS	4165671	4165765	.	-	2	ID=LotjaGi1g1v0032600.1.CDS.21;Parent=LotjaGi1g1v0032600.1
LjG1.1_chr1	PGSB	exon	4166183	4166363	.	-	.	ID=LotjaGi1g1v0032600.1.exon.23;Parent=LotjaGi1g1v0032600.1
LjG1.1_chr1	PGSB	CDS	4166183	4166363	.	-	0	ID=LotjaGi1g1v0032600.1.CDS.22;Parent=LotjaGi1g1v0032600.1
LjG1.1_chr1	PGSB	exon	4166619	4166711	.	-	.	ID=LotjaGi1g1v0032600.1.exon.24;Parent=LotjaGi1g1v0032600.1
LjG1.1_chr1	PGSB	CDS	4166619	4166711	.	-	0	ID=LotjaGi1g1v0032600.1.CDS.23;Parent=LotjaGi1g1v0032600.1
LjG1.1_chr1	PGSB	exon	4166788	4166927	.	-	.	ID=LotjaGi1g1v0032600.1.exon.25;Parent=LotjaGi1g1v0032600.1
LjG1.1_chr1	PGSB	CDS	4166788	4166927	.	-	2	ID=LotjaGi1g1v0032600.1.CDS.24;Parent=LotjaGi1g1v0032600.1
LjG1.1_chr1	PGSB	exon	4167639	4167807	.	-	.	ID=LotjaGi1g1v0032600.1.exon.26;Parent=LotjaGi1g1v0032600.1
LjG1.1_chr1	PGSB	CDS	4167639	4167807	.	-	0	ID=LotjaGi1g1v0032600.1.CDS.25;Parent=LotjaGi1g1v0032600.1
LjG1.1_chr1	PGSB	exon	4169409	4169483	.	-	.	ID=LotjaGi1g1v0032600.1.exon.27;Parent=LotjaGi1g1v0032600.1
LjG1.1_chr1	PGSB	CDS	4169409	4169483	.	-	0	ID=LotjaGi1g1v0032600.1.CDS.26;Parent=LotjaGi1g1v0032600.1
LjG1.1_chr1	PGSB	exon	4169608	4169736	.	-	.	ID=LotjaGi1g1v0032600.1.exon.28;Parent=LotjaGi1g1v0032600.1
LjG1.1_chr1	PGSB	CDS	4169608	4169736	.	-	0	ID=LotjaGi1g1v0032600.1.CDS.27;Parent=LotjaGi1g1v0032600.1
LjG1.1_chr1	PGSB	exon	4169823	4169905	.	-	.	ID=LotjaGi1g1v0032600.1.exon.29;Parent=LotjaGi1g1v0032600.1
LjG1.1_chr1	PGSB	CDS	4169823	4169905	.	-	2	ID=LotjaGi1g1v0032600.1.CDS.28;Parent=LotjaGi1g1v0032600.1
LjG1.1_chr1	PGSB	exon	4170635	4170783	.	-	.	ID=LotjaGi1g1v0032600.1.exon.30;Parent=LotjaGi1g1v0032600.1
LjG1.1_chr1	PGSB	CDS	4170635	4170783	.	-	1	ID=LotjaGi1g1v0032600.1.CDS.29;Parent=LotjaGi1g1v0032600.1
LjG1.1_chr1	PGSB	exon	4170877	4170966	.	-	.	ID=LotjaGi1g1v0032600.1.exon.31;Parent=LotjaGi1g1v0032600.1
LjG1.1_chr1	PGSB	CDS	4170877	4170966	.	-	1	ID=LotjaGi1g1v0032600.1.CDS.30;Parent=LotjaGi1g1v0032600.1
LjG1.1_chr1	PGSB	exon	4171070	4171125	.	-	.	ID=LotjaGi1g1v0032600.1.exon.32;Parent=LotjaGi1g1v0032600.1
LjG1.1_chr1	PGSB	CDS	4171070	4171125	.	-	0	ID=LotjaGi1g1v0032600.1.CDS.31;Parent=LotjaGi1g1v0032600.1
LjG1.1_chr1	PGSB	exon	4171274	4171444	.	-	.	ID=LotjaGi1g1v0032600.1.exon.33;Parent=LotjaGi1g1v0032600.1
LjG1.1_chr1	PGSB	CDS	4171274	4171444	.	-	0	ID=LotjaGi1g1v0032600.1.CDS.32;Parent=LotjaGi1g1v0032600.1
LjG1.1_chr1	PGSB	exon	4172718	4172891	.	-	.	ID=LotjaGi1g1v0032600.1.exon.34;Parent=LotjaGi1g1v0032600.1
LjG1.1_chr1	PGSB	CDS	4172718	4172891	.	-	0	ID=LotjaGi1g1v0032600.1.CDS.33;Parent=LotjaGi1g1v0032600.1
LjG1.1_chr1	PGSB	exon	4172977	4173094	.	-	.	ID=LotjaGi1g1v0032600.1.exon.35;Parent=LotjaGi1g1v0032600.1
LjG1.1_chr1	PGSB	CDS	4172977	4173094	.	-	1	ID=LotjaGi1g1v0032600.1.CDS.34;Parent=LotjaGi1g1v0032600.1
LjG1.1_chr1	PGSB	exon	4173188	4173283	.	-	.	ID=LotjaGi1g1v0032600.1.exon.36;Parent=LotjaGi1g1v0032600.1
LjG1.1_chr1	PGSB	CDS	4173188	4173283	.	-	1	ID=LotjaGi1g1v0032600.1.CDS.35;Parent=LotjaGi1g1v0032600.1
LjG1.1_chr1	PGSB	exon	4173403	4173616	.	-	.	ID=LotjaGi1g1v0032600.1.exon.37;Parent=LotjaGi1g1v0032600.1
LjG1.1_chr1	PGSB	CDS	4173403	4173616	.	-	2	ID=LotjaGi1g1v0032600.1.CDS.36;Parent=LotjaGi1g1v0032600.1
LjG1.1_chr1	PGSB	CDS	4173760	4173919	.	-	0	ID=LotjaGi1g1v0032600.1.CDS.37;Parent=LotjaGi1g1v0032600.1
LjG1.1_chr1	PGSB	exon	4173760	4174055	.	-	.	ID=LotjaGi1g1v0032600.1.exon.38;Parent=LotjaGi1g1v0032600.1
LjG1.1_chr1	PGSB	five_prime_UTR	4173920	4174055	.	-	.	ID=LotjaGi1g1v0032600.1.five_prime_UTR.3;Parent=LotjaGi1g1v0032600.1
LjG1.1_chr1	PGSB	mRNA	4152751	4174089	.	-	.	ID=LotjaGi1g1v0032600.2;Parent=LotjaGi1g1v0032600
LjG1.1_chr1	PGSB	three_prime_UTR	4152751	4152983	.	-	.	ID=LotjaGi1g1v0032600.2.three_prime_UTR.1;Parent=LotjaGi1g1v0032600.2
LjG1.1_chr1	PGSB	exon	4152751	4153214	.	-	.	ID=LotjaGi1g1v0032600.2.exon.1;Parent=LotjaGi1g1v0032600.2
LjG1.1_chr1	PGSB	CDS	4152984	4153214	.	-	0	ID=LotjaGi1g1v0032600.2.CDS.1;Parent=LotjaGi1g1v0032600.2
LjG1.1_chr1	PGSB	exon	4153660	4153830	.	-	.	ID=LotjaGi1g1v0032600.2.exon.2;Parent=LotjaGi1g1v0032600.2
LjG1.1_chr1	PGSB	CDS	4153660	4153830	.	-	0	ID=LotjaGi1g1v0032600.2.CDS.2;Parent=LotjaGi1g1v0032600.2
LjG1.1_chr1	PGSB	exon	4154118	4154373	.	-	.	ID=LotjaGi1g1v0032600.2.exon.3;Parent=LotjaGi1g1v0032600.2
LjG1.1_chr1	PGSB	CDS	4154118	4154373	.	-	1	ID=LotjaGi1g1v0032600.2.CDS.3;Parent=LotjaGi1g1v0032600.2
LjG1.1_chr1	PGSB	exon	4154779	4155182	.	-	.	ID=LotjaGi1g1v0032600.2.exon.4;Parent=LotjaGi1g1v0032600.2
LjG1.1_chr1	PGSB	CDS	4154779	4155182	.	-	0	ID=LotjaGi1g1v0032600.2.CDS.4;Parent=LotjaGi1g1v0032600.2
LjG1.1_chr1	PGSB	exon	4155271	4155933	.	-	.	ID=LotjaGi1g1v0032600.2.exon.5;Parent=LotjaGi1g1v0032600.2
LjG1.1_chr1	PGSB	CDS	4155271	4155933	.	-	0	ID=LotjaGi1g1v0032600.2.CDS.5;Parent=LotjaGi1g1v0032600.2
LjG1.1_chr1	PGSB	exon	4156172	4156387	.	-	.	ID=LotjaGi1g1v0032600.2.exon.6;Parent=LotjaGi1g1v0032600.2
LjG1.1_chr1	PGSB	CDS	4156172	4156387	.	-	0	ID=LotjaGi1g1v0032600.2.CDS.6;Parent=LotjaGi1g1v0032600.2
LjG1.1_chr1	PGSB	exon	4156895	4157237	.	-	.	ID=LotjaGi1g1v0032600.2.exon.7;Parent=LotjaGi1g1v0032600.2
LjG1.1_chr1	PGSB	CDS	4156895	4157237	.	-	1	ID=LotjaGi1g1v0032600.2.CDS.7;Parent=LotjaGi1g1v0032600.2
LjG1.1_chr1	PGSB	exon	4157324	4157391	.	-	.	ID=LotjaGi1g1v0032600.2.exon.8;Parent=LotjaGi1g1v0032600.2
LjG1.1_chr1	PGSB	CDS	4157324	4157391	.	-	0	ID=LotjaGi1g1v0032600.2.CDS.8;Parent=LotjaGi1g1v0032600.2
LjG1.1_chr1	PGSB	exon	4157498	4157593	.	-	.	ID=LotjaGi1g1v0032600.2.exon.9;Parent=LotjaGi1g1v0032600.2
LjG1.1_chr1	PGSB	CDS	4157498	4157593	.	-	0	ID=LotjaGi1g1v0032600.2.CDS.9;Parent=LotjaGi1g1v0032600.2
LjG1.1_chr1	PGSB	exon	4157991	4158173	.	-	.	ID=LotjaGi1g1v0032600.2.exon.10;Parent=LotjaGi1g1v0032600.2
LjG1.1_chr1	PGSB	CDS	4157991	4158173	.	-	0	ID=LotjaGi1g1v0032600.2.CDS.10;Parent=LotjaGi1g1v0032600.2
LjG1.1_chr1	PGSB	exon	4158291	4158501	.	-	.	ID=LotjaGi1g1v0032600.2.exon.11;Parent=LotjaGi1g1v0032600.2
LjG1.1_chr1	PGSB	CDS	4158291	4158501	.	-	1	ID=LotjaGi1g1v0032600.2.CDS.11;Parent=LotjaGi1g1v0032600.2
LjG1.1_chr1	PGSB	exon	4158635	4158852	.	-	.	ID=LotjaGi1g1v0032600.2.exon.12;Parent=LotjaGi1g1v0032600.2
LjG1.1_chr1	PGSB	CDS	4158635	4158852	.	-	0	ID=LotjaGi1g1v0032600.2.CDS.12;Parent=LotjaGi1g1v0032600.2
LjG1.1_chr1	PGSB	exon	4161118	4161207	.	-	.	ID=LotjaGi1g1v0032600.2.exon.13;Parent=LotjaGi1g1v0032600.2
LjG1.1_chr1	PGSB	CDS	4161118	4161207	.	-	0	ID=LotjaGi1g1v0032600.2.CDS.13;Parent=LotjaGi1g1v0032600.2
LjG1.1_chr1	PGSB	exon	4161401	4161505	.	-	.	ID=LotjaGi1g1v0032600.2.exon.14;Parent=LotjaGi1g1v0032600.2
LjG1.1_chr1	PGSB	CDS	4161401	4161505	.	-	0	ID=LotjaGi1g1v0032600.2.CDS.14;Parent=LotjaGi1g1v0032600.2
LjG1.1_chr1	PGSB	exon	4161596	4161661	.	-	.	ID=LotjaGi1g1v0032600.2.exon.15;Parent=LotjaGi1g1v0032600.2
LjG1.1_chr1	PGSB	CDS	4161596	4161661	.	-	0	ID=LotjaGi1g1v0032600.2.CDS.15;Parent=LotjaGi1g1v0032600.2
LjG1.1_chr1	PGSB	exon	4161740	4161901	.	-	.	ID=LotjaGi1g1v0032600.2.exon.16;Parent=LotjaGi1g1v0032600.2
LjG1.1_chr1	PGSB	CDS	4161740	4161901	.	-	0	ID=LotjaGi1g1v0032600.2.CDS.16;Parent=LotjaGi1g1v0032600.2
LjG1.1_chr1	PGSB	exon	4162081	4162156	.	-	.	ID=LotjaGi1g1v0032600.2.exon.17;Parent=LotjaGi1g1v0032600.2
LjG1.1_chr1	PGSB	CDS	4162081	4162156	.	-	1	ID=LotjaGi1g1v0032600.2.CDS.17;Parent=LotjaGi1g1v0032600.2
LjG1.1_chr1	PGSB	exon	4163645	4163807	.	-	.	ID=LotjaGi1g1v0032600.2.exon.18;Parent=LotjaGi1g1v0032600.2
LjG1.1_chr1	PGSB	CDS	4163645	4163807	.	-	2	ID=LotjaGi1g1v0032600.2.CDS.18;Parent=LotjaGi1g1v0032600.2
LjG1.1_chr1	PGSB	exon	4163894	4163975	.	-	.	ID=LotjaGi1g1v0032600.2.exon.19;Parent=LotjaGi1g1v0032600.2
LjG1.1_chr1	PGSB	CDS	4163894	4163975	.	-	0	ID=LotjaGi1g1v0032600.2.CDS.19;Parent=LotjaGi1g1v0032600.2
LjG1.1_chr1	PGSB	exon	4164175	4164308	.	-	.	ID=LotjaGi1g1v0032600.2.exon.20;Parent=LotjaGi1g1v0032600.2
LjG1.1_chr1	PGSB	CDS	4164175	4164308	.	-	2	ID=LotjaGi1g1v0032600.2.CDS.20;Parent=LotjaGi1g1v0032600.2
LjG1.1_chr1	PGSB	exon	4165142	4165298	.	-	.	ID=LotjaGi1g1v0032600.2.exon.21;Parent=LotjaGi1g1v0032600.2
LjG1.1_chr1	PGSB	CDS	4165142	4165298	.	-	0	ID=LotjaGi1g1v0032600.2.CDS.21;Parent=LotjaGi1g1v0032600.2
LjG1.1_chr1	PGSB	exon	4165431	4165583	.	-	.	ID=LotjaGi1g1v0032600.2.exon.22;Parent=LotjaGi1g1v0032600.2
LjG1.1_chr1	PGSB	CDS	4165431	4165583	.	-	0	ID=LotjaGi1g1v0032600.2.CDS.22;Parent=LotjaGi1g1v0032600.2
LjG1.1_chr1	PGSB	exon	4165671	4165765	.	-	.	ID=LotjaGi1g1v0032600.2.exon.23;Parent=LotjaGi1g1v0032600.2
LjG1.1_chr1	PGSB	CDS	4165671	4165765	.	-	2	ID=LotjaGi1g1v0032600.2.CDS.23;Parent=LotjaGi1g1v0032600.2
LjG1.1_chr1	PGSB	exon	4166183	4166363	.	-	.	ID=LotjaGi1g1v0032600.2.exon.24;Parent=LotjaGi1g1v0032600.2
LjG1.1_chr1	PGSB	CDS	4166183	4166363	.	-	0	ID=LotjaGi1g1v0032600.2.CDS.24;Parent=LotjaGi1g1v0032600.2
LjG1.1_chr1	PGSB	exon	4166619	4166711	.	-	.	ID=LotjaGi1g1v0032600.2.exon.25;Parent=LotjaGi1g1v0032600.2
LjG1.1_chr1	PGSB	CDS	4166619	4166711	.	-	0	ID=LotjaGi1g1v0032600.2.CDS.25;Parent=LotjaGi1g1v0032600.2
LjG1.1_chr1	PGSB	exon	4166788	4166927	.	-	.	ID=LotjaGi1g1v0032600.2.exon.26;Parent=LotjaGi1g1v0032600.2
LjG1.1_chr1	PGSB	CDS	4166788	4166927	.	-	2	ID=LotjaGi1g1v0032600.2.CDS.26;Parent=LotjaGi1g1v0032600.2
LjG1.1_chr1	PGSB	exon	4167639	4167807	.	-	.	ID=LotjaGi1g1v0032600.2.exon.27;Parent=LotjaGi1g1v0032600.2
LjG1.1_chr1	PGSB	CDS	4167639	4167807	.	-	0	ID=LotjaGi1g1v0032600.2.CDS.27;Parent=LotjaGi1g1v0032600.2
LjG1.1_chr1	PGSB	exon	4169409	4169483	.	-	.	ID=LotjaGi1g1v0032600.2.exon.28;Parent=LotjaGi1g1v0032600.2
LjG1.1_chr1	PGSB	CDS	4169409	4169483	.	-	0	ID=LotjaGi1g1v0032600.2.CDS.28;Parent=LotjaGi1g1v0032600.2
LjG1.1_chr1	PGSB	exon	4169608	4169736	.	-	.	ID=LotjaGi1g1v0032600.2.exon.29;Parent=LotjaGi1g1v0032600.2
LjG1.1_chr1	PGSB	CDS	4169608	4169736	.	-	0	ID=LotjaGi1g1v0032600.2.CDS.29;Parent=LotjaGi1g1v0032600.2
LjG1.1_chr1	PGSB	exon	4169823	4169905	.	-	.	ID=LotjaGi1g1v0032600.2.exon.30;Parent=LotjaGi1g1v0032600.2
LjG1.1_chr1	PGSB	CDS	4169823	4169905	.	-	2	ID=LotjaGi1g1v0032600.2.CDS.30;Parent=LotjaGi1g1v0032600.2
LjG1.1_chr1	PGSB	exon	4170635	4170783	.	-	.	ID=LotjaGi1g1v0032600.2.exon.31;Parent=LotjaGi1g1v0032600.2
LjG1.1_chr1	PGSB	CDS	4170635	4170783	.	-	1	ID=LotjaGi1g1v0032600.2.CDS.31;Parent=LotjaGi1g1v0032600.2
LjG1.1_chr1	PGSB	exon	4170877	4170966	.	-	.	ID=LotjaGi1g1v0032600.2.exon.32;Parent=LotjaGi1g1v0032600.2
LjG1.1_chr1	PGSB	CDS	4170877	4170966	.	-	1	ID=LotjaGi1g1v0032600.2.CDS.32;Parent=LotjaGi1g1v0032600.2
LjG1.1_chr1	PGSB	exon	4171070	4171125	.	-	.	ID=LotjaGi1g1v0032600.2.exon.33;Parent=LotjaGi1g1v0032600.2
LjG1.1_chr1	PGSB	CDS	4171070	4171125	.	-	0	ID=LotjaGi1g1v0032600.2.CDS.33;Parent=LotjaGi1g1v0032600.2
LjG1.1_chr1	PGSB	exon	4171274	4171444	.	-	.	ID=LotjaGi1g1v0032600.2.exon.34;Parent=LotjaGi1g1v0032600.2
LjG1.1_chr1	PGSB	CDS	4171274	4171444	.	-	0	ID=LotjaGi1g1v0032600.2.CDS.34;Parent=LotjaGi1g1v0032600.2
LjG1.1_chr1	PGSB	exon	4172718	4172891	.	-	.	ID=LotjaGi1g1v0032600.2.exon.35;Parent=LotjaGi1g1v0032600.2
LjG1.1_chr1	PGSB	CDS	4172718	4172891	.	-	0	ID=LotjaGi1g1v0032600.2.CDS.35;Parent=LotjaGi1g1v0032600.2
LjG1.1_chr1	PGSB	exon	4172977	4173094	.	-	.	ID=LotjaGi1g1v0032600.2.exon.36;Parent=LotjaGi1g1v0032600.2
LjG1.1_chr1	PGSB	CDS	4172977	4173094	.	-	1	ID=LotjaGi1g1v0032600.2.CDS.36;Parent=LotjaGi1g1v0032600.2
LjG1.1_chr1	PGSB	exon	4173188	4173283	.	-	.	ID=LotjaGi1g1v0032600.2.exon.37;Parent=LotjaGi1g1v0032600.2
LjG1.1_chr1	PGSB	CDS	4173188	4173283	.	-	1	ID=LotjaGi1g1v0032600.2.CDS.37;Parent=LotjaGi1g1v0032600.2
LjG1.1_chr1	PGSB	exon	4173403	4173616	.	-	.	ID=LotjaGi1g1v0032600.2.exon.38;Parent=LotjaGi1g1v0032600.2
LjG1.1_chr1	PGSB	CDS	4173403	4173616	.	-	2	ID=LotjaGi1g1v0032600.2.CDS.38;Parent=LotjaGi1g1v0032600.2
LjG1.1_chr1	PGSB	CDS	4173760	4173919	.	-	0	ID=LotjaGi1g1v0032600.2.CDS.39;Parent=LotjaGi1g1v0032600.2
LjG1.1_chr1	PGSB	exon	4173760	4174089	.	-	.	ID=LotjaGi1g1v0032600.2.exon.39;Parent=LotjaGi1g1v0032600.2
LjG1.1_chr1	PGSB	five_prime_UTR	4173920	4174089	.	-	.	ID=LotjaGi1g1v0032600.2.five_prime_UTR.2;Parent=LotjaGi1g1v0032600.2
###
LjG1.1_chr1	PGSB	gene	4177468	4182225	.	+	.	ID=LotjaGi1g1v0032700
LjG1.1_chr1	PGSB	mRNA	4177468	4182225	.	+	.	ID=LotjaGi1g1v0032700.1;Parent=LotjaGi1g1v0032700
LjG1.1_chr1	PGSB	five_prime_UTR	4177468	4177602	.	+	.	ID=LotjaGi1g1v0032700.1.five_prime_UTR.1;Parent=LotjaGi1g1v0032700.1
LjG1.1_chr1	PGSB	exon	4177468	4177743	.	+	.	ID=LotjaGi1g1v0032700.1.exon.1;Parent=LotjaGi1g1v0032700.1
LjG1.1_chr1	PGSB	CDS	4177603	4177743	.	+	0	ID=LotjaGi1g1v0032700.1.CDS.1;Parent=LotjaGi1g1v0032700.1
LjG1.1_chr1	PGSB	exon	4177986	4178657	.	+	.	ID=LotjaGi1g1v0032700.1.exon.2;Parent=LotjaGi1g1v0032700.1
LjG1.1_chr1	PGSB	CDS	4177986	4178657	.	+	0	ID=LotjaGi1g1v0032700.1.CDS.2;Parent=LotjaGi1g1v0032700.1
LjG1.1_chr1	PGSB	exon	4179028	4179216	.	+	.	ID=LotjaGi1g1v0032700.1.exon.3;Parent=LotjaGi1g1v0032700.1
LjG1.1_chr1	PGSB	CDS	4179028	4179216	.	+	0	ID=LotjaGi1g1v0032700.1.CDS.3;Parent=LotjaGi1g1v0032700.1
LjG1.1_chr1	PGSB	exon	4179305	4179393	.	+	.	ID=LotjaGi1g1v0032700.1.exon.4;Parent=LotjaGi1g1v0032700.1
LjG1.1_chr1	PGSB	CDS	4179305	4179393	.	+	0	ID=LotjaGi1g1v0032700.1.CDS.4;Parent=LotjaGi1g1v0032700.1
LjG1.1_chr1	PGSB	CDS	4179560	4179779	.	+	1	ID=LotjaGi1g1v0032700.1.CDS.5;Parent=LotjaGi1g1v0032700.1
LjG1.1_chr1	PGSB	exon	4179560	4182225	.	+	.	ID=LotjaGi1g1v0032700.1.exon.5;Parent=LotjaGi1g1v0032700.1
LjG1.1_chr1	PGSB	three_prime_UTR	4179780	4182225	.	+	.	ID=LotjaGi1g1v0032700.1.three_prime_UTR.2;Parent=LotjaGi1g1v0032700.1
LjG1.1_chr1	PGSB	mRNA	4177837	4179779	.	+	.	ID=LotjaGi1g1v0032700.2;Parent=LotjaGi1g1v0032700
LjG1.1_chr1	PGSB	exon	4177837	4178657	.	+	.	ID=LotjaGi1g1v0032700.2.exon.1;Parent=LotjaGi1g1v0032700.2
LjG1.1_chr1	PGSB	CDS	4178016	4178657	.	+	0	ID=LotjaGi1g1v0032700.2.CDS.1;Parent=LotjaGi1g1v0032700.2
LjG1.1_chr1	PGSB	exon	4179028	4179216	.	+	.	ID=LotjaGi1g1v0032700.2.exon.2;Parent=LotjaGi1g1v0032700.2
LjG1.1_chr1	PGSB	CDS	4179028	4179216	.	+	0	ID=LotjaGi1g1v0032700.2.CDS.2;Parent=LotjaGi1g1v0032700.2
LjG1.1_chr1	PGSB	exon	4179305	4179393	.	+	.	ID=LotjaGi1g1v0032700.2.exon.3;Parent=LotjaGi1g1v0032700.2
LjG1.1_chr1	PGSB	CDS	4179305	4179393	.	+	0	ID=LotjaGi1g1v0032700.2.CDS.3;Parent=LotjaGi1g1v0032700.2
LjG1.1_chr1	PGSB	exon	4179560	4179779	.	+	.	ID=LotjaGi1g1v0032700.2.exon.4;Parent=LotjaGi1g1v0032700.2
LjG1.1_chr1	PGSB	CDS	4179560	4179779	.	+	1	ID=LotjaGi1g1v0032700.2.CDS.4;Parent=LotjaGi1g1v0032700.2
###
LjG1.1_chr1	PGSB	gene	4189030	4193520	.	-	.	ID=LotjaGi1g1v0032800
LjG1.1_chr1	PGSB	mRNA	4189030	4193520	.	-	.	ID=LotjaGi1g1v0032800.1;Parent=LotjaGi1g1v0032800
LjG1.1_chr1	PGSB	three_prime_UTR	4189030	4189242	.	-	.	ID=LotjaGi1g1v0032800.1.three_prime_UTR.1;Parent=LotjaGi1g1v0032800.1
LjG1.1_chr1	PGSB	exon	4189030	4189857	.	-	.	ID=LotjaGi1g1v0032800.1.exon.1;Parent=LotjaGi1g1v0032800.1
LjG1.1_chr1	PGSB	CDS	4189243	4189857	.	-	0	ID=LotjaGi1g1v0032800.1.CDS.1;Parent=LotjaGi1g1v0032800.1
LjG1.1_chr1	PGSB	exon	4190050	4190495	.	-	.	ID=LotjaGi1g1v0032800.1.exon.2;Parent=LotjaGi1g1v0032800.1
LjG1.1_chr1	PGSB	CDS	4190050	4190495	.	-	2	ID=LotjaGi1g1v0032800.1.CDS.2;Parent=LotjaGi1g1v0032800.1
LjG1.1_chr1	PGSB	exon	4190587	4190646	.	-	.	ID=LotjaGi1g1v0032800.1.exon.3;Parent=LotjaGi1g1v0032800.1
LjG1.1_chr1	PGSB	CDS	4190587	4190646	.	-	2	ID=LotjaGi1g1v0032800.1.CDS.3;Parent=LotjaGi1g1v0032800.1
LjG1.1_chr1	PGSB	exon	4190735	4190782	.	-	.	ID=LotjaGi1g1v0032800.1.exon.4;Parent=LotjaGi1g1v0032800.1
LjG1.1_chr1	PGSB	CDS	4190735	4190782	.	-	2	ID=LotjaGi1g1v0032800.1.CDS.4;Parent=LotjaGi1g1v0032800.1
LjG1.1_chr1	PGSB	exon	4190994	4191107	.	-	.	ID=LotjaGi1g1v0032800.1.exon.5;Parent=LotjaGi1g1v0032800.1
LjG1.1_chr1	PGSB	CDS	4190994	4191107	.	-	2	ID=LotjaGi1g1v0032800.1.CDS.5;Parent=LotjaGi1g1v0032800.1
LjG1.1_chr1	PGSB	exon	4191223	4191375	.	-	.	ID=LotjaGi1g1v0032800.1.exon.6;Parent=LotjaGi1g1v0032800.1
LjG1.1_chr1	PGSB	CDS	4191223	4191375	.	-	2	ID=LotjaGi1g1v0032800.1.CDS.6;Parent=LotjaGi1g1v0032800.1
LjG1.1_chr1	PGSB	exon	4191478	4191972	.	-	.	ID=LotjaGi1g1v0032800.1.exon.7;Parent=LotjaGi1g1v0032800.1
LjG1.1_chr1	PGSB	CDS	4191478	4191972	.	-	2	ID=LotjaGi1g1v0032800.1.CDS.7;Parent=LotjaGi1g1v0032800.1
LjG1.1_chr1	PGSB	CDS	4192820	4193153	.	-	0	ID=LotjaGi1g1v0032800.1.CDS.8;Parent=LotjaGi1g1v0032800.1
LjG1.1_chr1	PGSB	exon	4192820	4193165	.	-	.	ID=LotjaGi1g1v0032800.1.exon.8;Parent=LotjaGi1g1v0032800.1
LjG1.1_chr1	PGSB	five_prime_UTR	4193154	4193165	.	-	.	ID=LotjaGi1g1v0032800.1.five_prime_UTR.2;Parent=LotjaGi1g1v0032800.1
LjG1.1_chr1	PGSB	exon	4193243	4193520	.	-	.	ID=LotjaGi1g1v0032800.1.exon.9;Parent=LotjaGi1g1v0032800.1
LjG1.1_chr1	PGSB	five_prime_UTR	4193243	4193520	.	-	.	ID=LotjaGi1g1v0032800.1.five_prime_UTR.3;Parent=LotjaGi1g1v0032800.1
###
LjG1.1_chr1	PGSB	gene	4203609	4207284	.	-	.	ID=LotjaGi1g1v0032900
LjG1.1_chr1	PGSB	mRNA	4203609	4207284	.	-	.	ID=LotjaGi1g1v0032900.1;Parent=LotjaGi1g1v0032900
LjG1.1_chr1	PGSB	three_prime_UTR	4203609	4204088	.	-	.	ID=LotjaGi1g1v0032900.1.three_prime_UTR.1;Parent=LotjaGi1g1v0032900.1
LjG1.1_chr1	PGSB	exon	4203609	4204179	.	-	.	ID=LotjaGi1g1v0032900.1.exon.1;Parent=LotjaGi1g1v0032900.1
LjG1.1_chr1	PGSB	CDS	4204089	4204179	.	-	1	ID=LotjaGi1g1v0032900.1.CDS.1;Parent=LotjaGi1g1v0032900.1
LjG1.1_chr1	PGSB	CDS	4204503	4206049	.	-	0	ID=LotjaGi1g1v0032900.1.CDS.2;Parent=LotjaGi1g1v0032900.1
LjG1.1_chr1	PGSB	exon	4204503	4206064	.	-	.	ID=LotjaGi1g1v0032900.1.exon.2;Parent=LotjaGi1g1v0032900.1
LjG1.1_chr1	PGSB	five_prime_UTR	4206050	4206064	.	-	.	ID=LotjaGi1g1v0032900.1.five_prime_UTR.2;Parent=LotjaGi1g1v0032900.1
LjG1.1_chr1	PGSB	exon	4206433	4207284	.	-	.	ID=LotjaGi1g1v0032900.1.exon.3;Parent=LotjaGi1g1v0032900.1
LjG1.1_chr1	PGSB	five_prime_UTR	4206433	4207284	.	-	.	ID=LotjaGi1g1v0032900.1.five_prime_UTR.3;Parent=LotjaGi1g1v0032900.1
###
LjG1.1_chr1	PGSB	gene	4207492	4210218	.	-	.	ID=LotjaGi1g1v0033000
LjG1.1_chr1	PGSB	mRNA	4207492	4210218	.	-	.	ID=LotjaGi1g1v0033000.1;Parent=LotjaGi1g1v0033000
LjG1.1_chr1	PGSB	three_prime_UTR	4207492	4207703	.	-	.	ID=LotjaGi1g1v0033000.1.three_prime_UTR.1;Parent=LotjaGi1g1v0033000.1
LjG1.1_chr1	PGSB	exon	4207492	4207791	.	-	.	ID=LotjaGi1g1v0033000.1.exon.1;Parent=LotjaGi1g1v0033000.1
LjG1.1_chr1	PGSB	CDS	4207704	4207791	.	-	1	ID=LotjaGi1g1v0033000.1.CDS.1;Parent=LotjaGi1g1v0033000.1
LjG1.1_chr1	PGSB	CDS	4207929	4209352	.	-	0	ID=LotjaGi1g1v0033000.1.CDS.2;Parent=LotjaGi1g1v0033000.1
LjG1.1_chr1	PGSB	exon	4207929	4210218	.	-	.	ID=LotjaGi1g1v0033000.1.exon.2;Parent=LotjaGi1g1v0033000.1
LjG1.1_chr1	PGSB	five_prime_UTR	4209353	4210218	.	-	.	ID=LotjaGi1g1v0033000.1.five_prime_UTR.2;Parent=LotjaGi1g1v0033000.1
###
LjG1.1_chr1	PGSB	gene	4220436	4235663	.	-	.	ID=LotjaGi1g1v0033100
LjG1.1_chr1	PGSB	mRNA	4220436	4235663	.	-	.	ID=LotjaGi1g1v0033100.1;Parent=LotjaGi1g1v0033100
LjG1.1_chr1	PGSB	three_prime_UTR	4220436	4220805	.	-	.	ID=LotjaGi1g1v0033100.1.three_prime_UTR.1;Parent=LotjaGi1g1v0033100.1
LjG1.1_chr1	PGSB	exon	4220436	4221641	.	-	.	ID=LotjaGi1g1v0033100.1.exon.1;Parent=LotjaGi1g1v0033100.1
LjG1.1_chr1	PGSB	CDS	4220806	4221641	.	-	2	ID=LotjaGi1g1v0033100.1.CDS.1;Parent=LotjaGi1g1v0033100.1
LjG1.1_chr1	PGSB	exon	4221728	4221918	.	-	.	ID=LotjaGi1g1v0033100.1.exon.2;Parent=LotjaGi1g1v0033100.1
LjG1.1_chr1	PGSB	CDS	4221728	4221918	.	-	1	ID=LotjaGi1g1v0033100.1.CDS.2;Parent=LotjaGi1g1v0033100.1
LjG1.1_chr1	PGSB	exon	4222414	4222769	.	-	.	ID=LotjaGi1g1v0033100.1.exon.3;Parent=LotjaGi1g1v0033100.1
LjG1.1_chr1	PGSB	CDS	4222414	4222769	.	-	0	ID=LotjaGi1g1v0033100.1.CDS.3;Parent=LotjaGi1g1v0033100.1
LjG1.1_chr1	PGSB	exon	4233160	4233566	.	-	.	ID=LotjaGi1g1v0033100.1.exon.4;Parent=LotjaGi1g1v0033100.1
LjG1.1_chr1	PGSB	CDS	4233160	4233566	.	-	2	ID=LotjaGi1g1v0033100.1.CDS.4;Parent=LotjaGi1g1v0033100.1
LjG1.1_chr1	PGSB	exon	4234352	4234414	.	-	.	ID=LotjaGi1g1v0033100.1.exon.5;Parent=LotjaGi1g1v0033100.1
LjG1.1_chr1	PGSB	CDS	4234352	4234414	.	-	2	ID=LotjaGi1g1v0033100.1.CDS.5;Parent=LotjaGi1g1v0033100.1
LjG1.1_chr1	PGSB	CDS	4234816	4235374	.	-	0	ID=LotjaGi1g1v0033100.1.CDS.6;Parent=LotjaGi1g1v0033100.1
LjG1.1_chr1	PGSB	exon	4234816	4235381	.	-	.	ID=LotjaGi1g1v0033100.1.exon.6;Parent=LotjaGi1g1v0033100.1
LjG1.1_chr1	PGSB	five_prime_UTR	4235375	4235381	.	-	.	ID=LotjaGi1g1v0033100.1.five_prime_UTR.2;Parent=LotjaGi1g1v0033100.1
LjG1.1_chr1	PGSB	exon	4235499	4235663	.	-	.	ID=LotjaGi1g1v0033100.1.exon.7;Parent=LotjaGi1g1v0033100.1
LjG1.1_chr1	PGSB	five_prime_UTR	4235499	4235663	.	-	.	ID=LotjaGi1g1v0033100.1.five_prime_UTR.3;Parent=LotjaGi1g1v0033100.1
###
LjG1.1_chr1	PGSB	gene	4268523	4274075	.	-	.	ID=LotjaGi1g1v0033200
LjG1.1_chr1	PGSB	mRNA	4268523	4274075	.	-	.	ID=LotjaGi1g1v0033200.1;Parent=LotjaGi1g1v0033200
LjG1.1_chr1	PGSB	exon	4268523	4269746	.	-	.	ID=LotjaGi1g1v0033200.1.exon.1;Parent=LotjaGi1g1v0033200.1
LjG1.1_chr1	PGSB	three_prime_UTR	4268523	4269746	.	-	.	ID=LotjaGi1g1v0033200.1.three_prime_UTR.1;Parent=LotjaGi1g1v0033200.1
LjG1.1_chr1	PGSB	three_prime_UTR	4271231	4271674	.	-	.	ID=LotjaGi1g1v0033200.1.three_prime_UTR.2;Parent=LotjaGi1g1v0033200.1
LjG1.1_chr1	PGSB	exon	4271231	4271810	.	-	.	ID=LotjaGi1g1v0033200.1.exon.2;Parent=LotjaGi1g1v0033200.1
LjG1.1_chr1	PGSB	CDS	4271675	4271810	.	-	1	ID=LotjaGi1g1v0033200.1.CDS.1;Parent=LotjaGi1g1v0033200.1
LjG1.1_chr1	PGSB	CDS	4272175	4273682	.	-	0	ID=LotjaGi1g1v0033200.1.CDS.2;Parent=LotjaGi1g1v0033200.1
LjG1.1_chr1	PGSB	exon	4272175	4273717	.	-	.	ID=LotjaGi1g1v0033200.1.exon.3;Parent=LotjaGi1g1v0033200.1
LjG1.1_chr1	PGSB	five_prime_UTR	4273683	4273717	.	-	.	ID=LotjaGi1g1v0033200.1.five_prime_UTR.3;Parent=LotjaGi1g1v0033200.1
LjG1.1_chr1	PGSB	exon	4273933	4274075	.	-	.	ID=LotjaGi1g1v0033200.1.exon.4;Parent=LotjaGi1g1v0033200.1
LjG1.1_chr1	PGSB	five_prime_UTR	4273933	4274075	.	-	.	ID=LotjaGi1g1v0033200.1.five_prime_UTR.4;Parent=LotjaGi1g1v0033200.1
LjG1.1_chr1	PGSB	mRNA	4271056	4274067	.	-	.	ID=LotjaGi1g1v0033200.2;Parent=LotjaGi1g1v0033200
LjG1.1_chr1	PGSB	exon	4271056	4271294	.	-	.	ID=LotjaGi1g1v0033200.2.exon.1;Parent=LotjaGi1g1v0033200.2
LjG1.1_chr1	PGSB	three_prime_UTR	4271056	4271294	.	-	.	ID=LotjaGi1g1v0033200.2.three_prime_UTR.1;Parent=LotjaGi1g1v0033200.2
LjG1.1_chr1	PGSB	three_prime_UTR	4271420	4271674	.	-	.	ID=LotjaGi1g1v0033200.2.three_prime_UTR.2;Parent=LotjaGi1g1v0033200.2
LjG1.1_chr1	PGSB	exon	4271420	4271810	.	-	.	ID=LotjaGi1g1v0033200.2.exon.2;Parent=LotjaGi1g1v0033200.2
LjG1.1_chr1	PGSB	CDS	4271675	4271810	.	-	1	ID=LotjaGi1g1v0033200.2.CDS.1;Parent=LotjaGi1g1v0033200.2
LjG1.1_chr1	PGSB	CDS	4272175	4273682	.	-	0	ID=LotjaGi1g1v0033200.2.CDS.2;Parent=LotjaGi1g1v0033200.2
LjG1.1_chr1	PGSB	exon	4272175	4273717	.	-	.	ID=LotjaGi1g1v0033200.2.exon.3;Parent=LotjaGi1g1v0033200.2
LjG1.1_chr1	PGSB	five_prime_UTR	4273683	4273717	.	-	.	ID=LotjaGi1g1v0033200.2.five_prime_UTR.3;Parent=LotjaGi1g1v0033200.2
LjG1.1_chr1	PGSB	exon	4273933	4274067	.	-	.	ID=LotjaGi1g1v0033200.2.exon.4;Parent=LotjaGi1g1v0033200.2
LjG1.1_chr1	PGSB	five_prime_UTR	4273933	4274067	.	-	.	ID=LotjaGi1g1v0033200.2.five_prime_UTR.4;Parent=LotjaGi1g1v0033200.2
###
LjG1.1_chr1	PGSB	gene	4341571	4351936	.	-	.	ID=LotjaGi1g1v0033300
LjG1.1_chr1	PGSB	mRNA	4341975	4344907	.	-	.	ID=LotjaGi1g1v0033300.1;Parent=LotjaGi1g1v0033300
LjG1.1_chr1	PGSB	three_prime_UTR	4341975	4342250	.	-	.	ID=LotjaGi1g1v0033300.1.three_prime_UTR.1;Parent=LotjaGi1g1v0033300.1
LjG1.1_chr1	PGSB	exon	4341975	4342323	.	-	.	ID=LotjaGi1g1v0033300.1.exon.1;Parent=LotjaGi1g1v0033300.1
LjG1.1_chr1	PGSB	CDS	4342251	4342323	.	-	1	ID=LotjaGi1g1v0033300.1.CDS.1;Parent=LotjaGi1g1v0033300.1
LjG1.1_chr1	PGSB	CDS	4343173	4344695	.	-	0	ID=LotjaGi1g1v0033300.1.CDS.2;Parent=LotjaGi1g1v0033300.1
LjG1.1_chr1	PGSB	exon	4343173	4344705	.	-	.	ID=LotjaGi1g1v0033300.1.exon.2;Parent=LotjaGi1g1v0033300.1
LjG1.1_chr1	PGSB	five_prime_UTR	4344696	4344705	.	-	.	ID=LotjaGi1g1v0033300.1.five_prime_UTR.2;Parent=LotjaGi1g1v0033300.1
LjG1.1_chr1	PGSB	exon	4344881	4344907	.	-	.	ID=LotjaGi1g1v0033300.1.exon.3;Parent=LotjaGi1g1v0033300.1
LjG1.1_chr1	PGSB	five_prime_UTR	4344881	4344907	.	-	.	ID=LotjaGi1g1v0033300.1.five_prime_UTR.3;Parent=LotjaGi1g1v0033300.1
LjG1.1_chr1	PGSB	mRNA	4347609	4351828	.	-	.	ID=LotjaGi1g1v0033300.2;Parent=LotjaGi1g1v0033300
LjG1.1_chr1	PGSB	three_prime_UTR	4347609	4348561	.	-	.	ID=LotjaGi1g1v0033300.2.three_prime_UTR.1;Parent=LotjaGi1g1v0033300.2
LjG1.1_chr1	PGSB	exon	4347609	4348649	.	-	.	ID=LotjaGi1g1v0033300.2.exon.1;Parent=LotjaGi1g1v0033300.2
LjG1.1_chr1	PGSB	CDS	4348562	4348649	.	-	1	ID=LotjaGi1g1v0033300.2.CDS.1;Parent=LotjaGi1g1v0033300.2
LjG1.1_chr1	PGSB	CDS	4349040	4350112	.	-	0	ID=LotjaGi1g1v0033300.2.CDS.2;Parent=LotjaGi1g1v0033300.2
LjG1.1_chr1	PGSB	exon	4349040	4350608	.	-	.	ID=LotjaGi1g1v0033300.2.exon.2;Parent=LotjaGi1g1v0033300.2
LjG1.1_chr1	PGSB	five_prime_UTR	4350113	4350608	.	-	.	ID=LotjaGi1g1v0033300.2.five_prime_UTR.2;Parent=LotjaGi1g1v0033300.2
LjG1.1_chr1	PGSB	exon	4351449	4351503	.	-	.	ID=LotjaGi1g1v0033300.2.exon.3;Parent=LotjaGi1g1v0033300.2
LjG1.1_chr1	PGSB	five_prime_UTR	4351449	4351503	.	-	.	ID=LotjaGi1g1v0033300.2.five_prime_UTR.3;Parent=LotjaGi1g1v0033300.2
LjG1.1_chr1	PGSB	exon	4351674	4351828	.	-	.	ID=LotjaGi1g1v0033300.2.exon.4;Parent=LotjaGi1g1v0033300.2
LjG1.1_chr1	PGSB	five_prime_UTR	4351674	4351828	.	-	.	ID=LotjaGi1g1v0033300.2.five_prime_UTR.4;Parent=LotjaGi1g1v0033300.2
###
LjG1.1_chr1	PGSB	gene	4356656	4364497	.	-	.	ID=LotjaGi1g1v0033400
LjG1.1_chr1	PGSB	mRNA	4356656	4364497	.	-	.	ID=LotjaGi1g1v0033400.1;Parent=LotjaGi1g1v0033400
LjG1.1_chr1	PGSB	three_prime_UTR	4356656	4357074	.	-	.	ID=LotjaGi1g1v0033400.1.three_prime_UTR.1;Parent=LotjaGi1g1v0033400.1
LjG1.1_chr1	PGSB	exon	4356656	4357162	.	-	.	ID=LotjaGi1g1v0033400.1.exon.1;Parent=LotjaGi1g1v0033400.1
LjG1.1_chr1	PGSB	CDS	4357075	4357162	.	-	1	ID=LotjaGi1g1v0033400.1.CDS.1;Parent=LotjaGi1g1v0033400.1
LjG1.1_chr1	PGSB	CDS	4357442	4358526	.	-	0	ID=LotjaGi1g1v0033400.1.CDS.2;Parent=LotjaGi1g1v0033400.1
LjG1.1_chr1	PGSB	exon	4357442	4358976	.	-	.	ID=LotjaGi1g1v0033400.1.exon.2;Parent=LotjaGi1g1v0033400.1
LjG1.1_chr1	PGSB	five_prime_UTR	4358527	4358976	.	-	.	ID=LotjaGi1g1v0033400.1.five_prime_UTR.2;Parent=LotjaGi1g1v0033400.1
LjG1.1_chr1	PGSB	exon	4359354	4364497	.	-	.	ID=LotjaGi1g1v0033400.1.exon.3;Parent=LotjaGi1g1v0033400.1
LjG1.1_chr1	PGSB	five_prime_UTR	4359354	4364497	.	-	.	ID=LotjaGi1g1v0033400.1.five_prime_UTR.3;Parent=LotjaGi1g1v0033400.1
###
###
LjG1.1_chr1	PGSB	gene	4368696	4373317	.	-	.	ID=LotjaGi1g1v0033600
LjG1.1_chr1	PGSB	mRNA	4368696	4373317	.	-	.	ID=LotjaGi1g1v0033600.1;Parent=LotjaGi1g1v0033600
LjG1.1_chr1	PGSB	three_prime_UTR	4368696	4371093	.	-	.	ID=LotjaGi1g1v0033600.1.three_prime_UTR.1;Parent=LotjaGi1g1v0033600.1
LjG1.1_chr1	PGSB	exon	4368696	4372664	.	-	.	ID=LotjaGi1g1v0033600.1.exon.1;Parent=LotjaGi1g1v0033600.1
LjG1.1_chr1	PGSB	CDS	4371094	4372644	.	-	0	ID=LotjaGi1g1v0033600.1.CDS.1;Parent=LotjaGi1g1v0033600.1
LjG1.1_chr1	PGSB	five_prime_UTR	4372645	4372664	.	-	.	ID=LotjaGi1g1v0033600.1.five_prime_UTR.2;Parent=LotjaGi1g1v0033600.1
LjG1.1_chr1	PGSB	exon	4373023	4373317	.	-	.	ID=LotjaGi1g1v0033600.1.exon.2;Parent=LotjaGi1g1v0033600.1
LjG1.1_chr1	PGSB	five_prime_UTR	4373023	4373317	.	-	.	ID=LotjaGi1g1v0033600.1.five_prime_UTR.3;Parent=LotjaGi1g1v0033600.1
LjG1.1_chr1	PGSB	mRNA	4368696	4373317	.	-	.	ID=LotjaGi1g1v0033600.2;Parent=LotjaGi1g1v0033600
LjG1.1_chr1	PGSB	three_prime_UTR	4368696	4370727	.	-	.	ID=LotjaGi1g1v0033600.2.three_prime_UTR.1;Parent=LotjaGi1g1v0033600.2
LjG1.1_chr1	PGSB	exon	4368696	4370815	.	-	.	ID=LotjaGi1g1v0033600.2.exon.1;Parent=LotjaGi1g1v0033600.2
LjG1.1_chr1	PGSB	CDS	4370728	4370815	.	-	1	ID=LotjaGi1g1v0033600.2.CDS.1;Parent=LotjaGi1g1v0033600.2
LjG1.1_chr1	PGSB	CDS	4371113	4372644	.	-	0	ID=LotjaGi1g1v0033600.2.CDS.2;Parent=LotjaGi1g1v0033600.2
LjG1.1_chr1	PGSB	exon	4371113	4372664	.	-	.	ID=LotjaGi1g1v0033600.2.exon.2;Parent=LotjaGi1g1v0033600.2
LjG1.1_chr1	PGSB	five_prime_UTR	4372645	4372664	.	-	.	ID=LotjaGi1g1v0033600.2.five_prime_UTR.2;Parent=LotjaGi1g1v0033600.2
LjG1.1_chr1	PGSB	exon	4373023	4373317	.	-	.	ID=LotjaGi1g1v0033600.2.exon.3;Parent=LotjaGi1g1v0033600.2
LjG1.1_chr1	PGSB	five_prime_UTR	4373023	4373317	.	-	.	ID=LotjaGi1g1v0033600.2.five_prime_UTR.3;Parent=LotjaGi1g1v0033600.2
###
LjG1.1_chr1	PGSB	gene	4391282	4394925	.	-	.	ID=LotjaGi1g1v0033700
LjG1.1_chr1	PGSB	mRNA	4391282	4394925	.	-	.	ID=LotjaGi1g1v0033700.1;Parent=LotjaGi1g1v0033700
LjG1.1_chr1	PGSB	three_prime_UTR	4391282	4392002	.	-	.	ID=LotjaGi1g1v0033700.1.three_prime_UTR.1;Parent=LotjaGi1g1v0033700.1
LjG1.1_chr1	PGSB	exon	4391282	4392090	.	-	.	ID=LotjaGi1g1v0033700.1.exon.1;Parent=LotjaGi1g1v0033700.1
LjG1.1_chr1	PGSB	CDS	4392003	4392090	.	-	1	ID=LotjaGi1g1v0033700.1.CDS.1;Parent=LotjaGi1g1v0033700.1
LjG1.1_chr1	PGSB	CDS	4392447	4393930	.	-	0	ID=LotjaGi1g1v0033700.1.CDS.2;Parent=LotjaGi1g1v0033700.1
LjG1.1_chr1	PGSB	exon	4392447	4393946	.	-	.	ID=LotjaGi1g1v0033700.1.exon.2;Parent=LotjaGi1g1v0033700.1
LjG1.1_chr1	PGSB	five_prime_UTR	4393931	4393946	.	-	.	ID=LotjaGi1g1v0033700.1.five_prime_UTR.2;Parent=LotjaGi1g1v0033700.1
LjG1.1_chr1	PGSB	exon	4394584	4394925	.	-	.	ID=LotjaGi1g1v0033700.1.exon.3;Parent=LotjaGi1g1v0033700.1
LjG1.1_chr1	PGSB	five_prime_UTR	4394584	4394925	.	-	.	ID=LotjaGi1g1v0033700.1.five_prime_UTR.3;Parent=LotjaGi1g1v0033700.1
###
LjG1.1_chr1	PGSB	gene	4400001	4428803	.	+	.	ID=LotjaGi1g1v0033800
LjG1.1_chr1	PGSB	mRNA	4400001	4428803	.	+	.	ID=LotjaGi1g1v0033800.1;Parent=LotjaGi1g1v0033800
LjG1.1_chr1	PGSB	exon	4400001	4400351	.	+	.	ID=LotjaGi1g1v0033800.1.exon.1;Parent=LotjaGi1g1v0033800.1
LjG1.1_chr1	PGSB	five_prime_UTR	4400001	4400351	.	+	.	ID=LotjaGi1g1v0033800.1.five_prime_UTR.1;Parent=LotjaGi1g1v0033800.1
LjG1.1_chr1	PGSB	exon	4401270	4401357	.	+	.	ID=LotjaGi1g1v0033800.1.exon.2;Parent=LotjaGi1g1v0033800.1
LjG1.1_chr1	PGSB	five_prime_UTR	4401270	4401357	.	+	.	ID=LotjaGi1g1v0033800.1.five_prime_UTR.2;Parent=LotjaGi1g1v0033800.1
LjG1.1_chr1	PGSB	exon	4402067	4403201	.	+	.	ID=LotjaGi1g1v0033800.1.exon.3;Parent=LotjaGi1g1v0033800.1
LjG1.1_chr1	PGSB	five_prime_UTR	4402067	4403201	.	+	.	ID=LotjaGi1g1v0033800.1.five_prime_UTR.3;Parent=LotjaGi1g1v0033800.1
LjG1.1_chr1	PGSB	exon	4403685	4404116	.	+	.	ID=LotjaGi1g1v0033800.1.exon.4;Parent=LotjaGi1g1v0033800.1
LjG1.1_chr1	PGSB	five_prime_UTR	4403685	4404116	.	+	.	ID=LotjaGi1g1v0033800.1.five_prime_UTR.4;Parent=LotjaGi1g1v0033800.1
LjG1.1_chr1	PGSB	five_prime_UTR	4413975	4414000	.	+	.	ID=LotjaGi1g1v0033800.1.five_prime_UTR.5;Parent=LotjaGi1g1v0033800.1
LjG1.1_chr1	PGSB	exon	4413975	4414060	.	+	.	ID=LotjaGi1g1v0033800.1.exon.5;Parent=LotjaGi1g1v0033800.1
LjG1.1_chr1	PGSB	CDS	4414001	4414060	.	+	0	ID=LotjaGi1g1v0033800.1.CDS.1;Parent=LotjaGi1g1v0033800.1
LjG1.1_chr1	PGSB	exon	4414896	4415337	.	+	.	ID=LotjaGi1g1v0033800.1.exon.6;Parent=LotjaGi1g1v0033800.1
LjG1.1_chr1	PGSB	CDS	4414896	4415337	.	+	0	ID=LotjaGi1g1v0033800.1.CDS.2;Parent=LotjaGi1g1v0033800.1
LjG1.1_chr1	PGSB	exon	4415605	4415795	.	+	.	ID=LotjaGi1g1v0033800.1.exon.7;Parent=LotjaGi1g1v0033800.1
LjG1.1_chr1	PGSB	CDS	4415605	4415795	.	+	2	ID=LotjaGi1g1v0033800.1.CDS.3;Parent=LotjaGi1g1v0033800.1
LjG1.1_chr1	PGSB	CDS	4422216	4422518	.	+	0	ID=LotjaGi1g1v0033800.1.CDS.4;Parent=LotjaGi1g1v0033800.1
LjG1.1_chr1	PGSB	exon	4422216	4428803	.	+	.	ID=LotjaGi1g1v0033800.1.exon.8;Parent=LotjaGi1g1v0033800.1
LjG1.1_chr1	PGSB	three_prime_UTR	4422519	4428803	.	+	.	ID=LotjaGi1g1v0033800.1.three_prime_UTR.6;Parent=LotjaGi1g1v0033800.1
LjG1.1_chr1	PGSB	mRNA	4400153	4402139	.	+	.	ID=LotjaGi1g1v0033800.2;Parent=LotjaGi1g1v0033800
LjG1.1_chr1	PGSB	exon	4400153	4400351	.	+	.	ID=LotjaGi1g1v0033800.2.exon.1;Parent=LotjaGi1g1v0033800.2
LjG1.1_chr1	PGSB	CDS	4400153	4400351	.	+	0	ID=LotjaGi1g1v0033800.2.CDS.1;Parent=LotjaGi1g1v0033800.2
LjG1.1_chr1	PGSB	exon	4401270	4401357	.	+	.	ID=LotjaGi1g1v0033800.2.exon.2;Parent=LotjaGi1g1v0033800.2
LjG1.1_chr1	PGSB	CDS	4401270	4401357	.	+	2	ID=LotjaGi1g1v0033800.2.CDS.2;Parent=LotjaGi1g1v0033800.2
LjG1.1_chr1	PGSB	exon	4402067	4402139	.	+	.	ID=LotjaGi1g1v0033800.2.exon.3;Parent=LotjaGi1g1v0033800.2
LjG1.1_chr1	PGSB	CDS	4402067	4402139	.	+	1	ID=LotjaGi1g1v0033800.2.CDS.3;Parent=LotjaGi1g1v0033800.2
LjG1.1_chr1	PGSB	mRNA	4413211	4417966	.	+	.	ID=LotjaGi1g1v0033800.3;Parent=LotjaGi1g1v0033800
LjG1.1_chr1	PGSB	five_prime_UTR	4413211	4413568	.	+	.	ID=LotjaGi1g1v0033800.3.five_prime_UTR.1;Parent=LotjaGi1g1v0033800.3
LjG1.1_chr1	PGSB	exon	4413211	4414060	.	+	.	ID=LotjaGi1g1v0033800.3.exon.1;Parent=LotjaGi1g1v0033800.3
LjG1.1_chr1	PGSB	CDS	4413569	4414060	.	+	0	ID=LotjaGi1g1v0033800.3.CDS.1;Parent=LotjaGi1g1v0033800.3
LjG1.1_chr1	PGSB	exon	4414896	4415337	.	+	.	ID=LotjaGi1g1v0033800.3.exon.2;Parent=LotjaGi1g1v0033800.3
LjG1.1_chr1	PGSB	CDS	4414896	4415337	.	+	0	ID=LotjaGi1g1v0033800.3.CDS.2;Parent=LotjaGi1g1v0033800.3
LjG1.1_chr1	PGSB	exon	4415605	4415795	.	+	.	ID=LotjaGi1g1v0033800.3.exon.3;Parent=LotjaGi1g1v0033800.3
LjG1.1_chr1	PGSB	CDS	4415605	4415795	.	+	2	ID=LotjaGi1g1v0033800.3.CDS.3;Parent=LotjaGi1g1v0033800.3
LjG1.1_chr1	PGSB	CDS	4416103	4416405	.	+	0	ID=LotjaGi1g1v0033800.3.CDS.4;Parent=LotjaGi1g1v0033800.3
LjG1.1_chr1	PGSB	exon	4416103	4417966	.	+	.	ID=LotjaGi1g1v0033800.3.exon.4;Parent=LotjaGi1g1v0033800.3
LjG1.1_chr1	PGSB	three_prime_UTR	4416406	4417966	.	+	.	ID=LotjaGi1g1v0033800.3.three_prime_UTR.2;Parent=LotjaGi1g1v0033800.3
LjG1.1_chr1	PGSB	mRNA	4413211	4422875	.	+	.	ID=LotjaGi1g1v0033800.4;Parent=LotjaGi1g1v0033800
LjG1.1_chr1	PGSB	five_prime_UTR	4413211	4413568	.	+	.	ID=LotjaGi1g1v0033800.4.five_prime_UTR.1;Parent=LotjaGi1g1v0033800.4
LjG1.1_chr1	PGSB	exon	4413211	4414060	.	+	.	ID=LotjaGi1g1v0033800.4.exon.1;Parent=LotjaGi1g1v0033800.4
LjG1.1_chr1	PGSB	CDS	4413569	4414060	.	+	0	ID=LotjaGi1g1v0033800.4.CDS.1;Parent=LotjaGi1g1v0033800.4
LjG1.1_chr1	PGSB	exon	4414896	4415337	.	+	.	ID=LotjaGi1g1v0033800.4.exon.2;Parent=LotjaGi1g1v0033800.4
LjG1.1_chr1	PGSB	CDS	4414896	4415337	.	+	0	ID=LotjaGi1g1v0033800.4.CDS.2;Parent=LotjaGi1g1v0033800.4
LjG1.1_chr1	PGSB	exon	4421718	4421908	.	+	.	ID=LotjaGi1g1v0033800.4.exon.3;Parent=LotjaGi1g1v0033800.4
LjG1.1_chr1	PGSB	CDS	4421718	4421908	.	+	2	ID=LotjaGi1g1v0033800.4.CDS.3;Parent=LotjaGi1g1v0033800.4
LjG1.1_chr1	PGSB	CDS	4422216	4422518	.	+	0	ID=LotjaGi1g1v0033800.4.CDS.4;Parent=LotjaGi1g1v0033800.4
LjG1.1_chr1	PGSB	exon	4422216	4422875	.	+	.	ID=LotjaGi1g1v0033800.4.exon.4;Parent=LotjaGi1g1v0033800.4
LjG1.1_chr1	PGSB	three_prime_UTR	4422519	4422875	.	+	.	ID=LotjaGi1g1v0033800.4.three_prime_UTR.2;Parent=LotjaGi1g1v0033800.4
LjG1.1_chr1	PGSB	mRNA	4418294	4428803	.	+	.	ID=LotjaGi1g1v0033800.5;Parent=LotjaGi1g1v0033800
LjG1.1_chr1	PGSB	five_prime_UTR	4418294	4418932	.	+	.	ID=LotjaGi1g1v0033800.5.five_prime_UTR.1;Parent=LotjaGi1g1v0033800.5
LjG1.1_chr1	PGSB	exon	4418294	4419424	.	+	.	ID=LotjaGi1g1v0033800.5.exon.1;Parent=LotjaGi1g1v0033800.5
LjG1.1_chr1	PGSB	CDS	4418933	4419424	.	+	0	ID=LotjaGi1g1v0033800.5.CDS.1;Parent=LotjaGi1g1v0033800.5
LjG1.1_chr1	PGSB	exon	4421009	4421450	.	+	.	ID=LotjaGi1g1v0033800.5.exon.2;Parent=LotjaGi1g1v0033800.5
LjG1.1_chr1	PGSB	CDS	4421009	4421450	.	+	0	ID=LotjaGi1g1v0033800.5.CDS.2;Parent=LotjaGi1g1v0033800.5
LjG1.1_chr1	PGSB	exon	4421718	4421908	.	+	.	ID=LotjaGi1g1v0033800.5.exon.3;Parent=LotjaGi1g1v0033800.5
LjG1.1_chr1	PGSB	CDS	4421718	4421908	.	+	2	ID=LotjaGi1g1v0033800.5.CDS.3;Parent=LotjaGi1g1v0033800.5
LjG1.1_chr1	PGSB	CDS	4422216	4422518	.	+	0	ID=LotjaGi1g1v0033800.5.CDS.4;Parent=LotjaGi1g1v0033800.5
LjG1.1_chr1	PGSB	exon	4422216	4428803	.	+	.	ID=LotjaGi1g1v0033800.5.exon.4;Parent=LotjaGi1g1v0033800.5
LjG1.1_chr1	PGSB	three_prime_UTR	4422519	4428803	.	+	.	ID=LotjaGi1g1v0033800.5.three_prime_UTR.2;Parent=LotjaGi1g1v0033800.5
###
LjG1.1_chr1	PGSB	gene	4413211	4428803	.	-	.	ID=LotjaGi1g1v0033900
LjG1.1_chr1	PGSB	mRNA	4413211	4428803	.	-	.	ID=LotjaGi1g1v0033900.1;Parent=LotjaGi1g1v0033900
LjG1.1_chr1	PGSB	exon	4413211	4415663	.	-	.	ID=LotjaGi1g1v0033900.1.exon.1;Parent=LotjaGi1g1v0033900.1
LjG1.1_chr1	PGSB	three_prime_UTR	4413211	4415663	.	-	.	ID=LotjaGi1g1v0033900.1.three_prime_UTR.1;Parent=LotjaGi1g1v0033900.1
LjG1.1_chr1	PGSB	three_prime_UTR	4421777	4424391	.	-	.	ID=LotjaGi1g1v0033900.1.three_prime_UTR.2;Parent=LotjaGi1g1v0033900.1
LjG1.1_chr1	PGSB	exon	4421777	4424607	.	-	.	ID=LotjaGi1g1v0033900.1.exon.2;Parent=LotjaGi1g1v0033900.1
LjG1.1_chr1	PGSB	CDS	4424392	4424607	.	-	0	ID=LotjaGi1g1v0033900.1.CDS.1;Parent=LotjaGi1g1v0033900.1
LjG1.1_chr1	PGSB	exon	4425205	4425405	.	-	.	ID=LotjaGi1g1v0033900.1.exon.3;Parent=LotjaGi1g1v0033900.1
LjG1.1_chr1	PGSB	CDS	4425205	4425405	.	-	0	ID=LotjaGi1g1v0033900.1.CDS.2;Parent=LotjaGi1g1v0033900.1
LjG1.1_chr1	PGSB	exon	4425725	4425817	.	-	.	ID=LotjaGi1g1v0033900.1.exon.4;Parent=LotjaGi1g1v0033900.1
LjG1.1_chr1	PGSB	CDS	4425725	4425817	.	-	0	ID=LotjaGi1g1v0033900.1.CDS.3;Parent=LotjaGi1g1v0033900.1
LjG1.1_chr1	PGSB	exon	4425976	4426221	.	-	.	ID=LotjaGi1g1v0033900.1.exon.5;Parent=LotjaGi1g1v0033900.1
LjG1.1_chr1	PGSB	CDS	4425976	4426221	.	-	0	ID=LotjaGi1g1v0033900.1.CDS.4;Parent=LotjaGi1g1v0033900.1
LjG1.1_chr1	PGSB	exon	4426613	4426978	.	-	.	ID=LotjaGi1g1v0033900.1.exon.6;Parent=LotjaGi1g1v0033900.1
LjG1.1_chr1	PGSB	CDS	4426613	4426978	.	-	0	ID=LotjaGi1g1v0033900.1.CDS.5;Parent=LotjaGi1g1v0033900.1
LjG1.1_chr1	PGSB	exon	4427072	4427212	.	-	.	ID=LotjaGi1g1v0033900.1.exon.7;Parent=LotjaGi1g1v0033900.1
LjG1.1_chr1	PGSB	CDS	4427072	4427212	.	-	0	ID=LotjaGi1g1v0033900.1.CDS.6;Parent=LotjaGi1g1v0033900.1
LjG1.1_chr1	PGSB	CDS	4428338	4428679	.	-	0	ID=LotjaGi1g1v0033900.1.CDS.7;Parent=LotjaGi1g1v0033900.1
LjG1.1_chr1	PGSB	exon	4428338	4428803	.	-	.	ID=LotjaGi1g1v0033900.1.exon.8;Parent=LotjaGi1g1v0033900.1
LjG1.1_chr1	PGSB	five_prime_UTR	4428680	4428803	.	-	.	ID=LotjaGi1g1v0033900.1.five_prime_UTR.3;Parent=LotjaGi1g1v0033900.1
LjG1.1_chr1	PGSB	mRNA	4424392	4427264	.	-	.	ID=LotjaGi1g1v0033900.2;Parent=LotjaGi1g1v0033900
LjG1.1_chr1	PGSB	exon	4424392	4424607	.	-	.	ID=LotjaGi1g1v0033900.2.exon.1;Parent=LotjaGi1g1v0033900.2
LjG1.1_chr1	PGSB	CDS	4424392	4424607	.	-	0	ID=LotjaGi1g1v0033900.2.CDS.1;Parent=LotjaGi1g1v0033900.2
LjG1.1_chr1	PGSB	exon	4425205	4425405	.	-	.	ID=LotjaGi1g1v0033900.2.exon.2;Parent=LotjaGi1g1v0033900.2
LjG1.1_chr1	PGSB	CDS	4425205	4425405	.	-	0	ID=LotjaGi1g1v0033900.2.CDS.2;Parent=LotjaGi1g1v0033900.2
LjG1.1_chr1	PGSB	exon	4425725	4425817	.	-	.	ID=LotjaGi1g1v0033900.2.exon.3;Parent=LotjaGi1g1v0033900.2
LjG1.1_chr1	PGSB	CDS	4425725	4425817	.	-	0	ID=LotjaGi1g1v0033900.2.CDS.3;Parent=LotjaGi1g1v0033900.2
LjG1.1_chr1	PGSB	exon	4425976	4426221	.	-	.	ID=LotjaGi1g1v0033900.2.exon.4;Parent=LotjaGi1g1v0033900.2
LjG1.1_chr1	PGSB	CDS	4425976	4426221	.	-	0	ID=LotjaGi1g1v0033900.2.CDS.4;Parent=LotjaGi1g1v0033900.2
LjG1.1_chr1	PGSB	CDS	4426613	4426948	.	-	0	ID=LotjaGi1g1v0033900.2.CDS.5;Parent=LotjaGi1g1v0033900.2
LjG1.1_chr1	PGSB	exon	4426613	4426978	.	-	.	ID=LotjaGi1g1v0033900.2.exon.5;Parent=LotjaGi1g1v0033900.2
LjG1.1_chr1	PGSB	exon	4427072	4427264	.	-	.	ID=LotjaGi1g1v0033900.2.exon.6;Parent=LotjaGi1g1v0033900.2
LjG1.1_chr1	PGSB	mRNA	4424392	4428655	.	-	.	ID=LotjaGi1g1v0033900.3;Parent=LotjaGi1g1v0033900
LjG1.1_chr1	PGSB	exon	4424392	4424607	.	-	.	ID=LotjaGi1g1v0033900.3.exon.1;Parent=LotjaGi1g1v0033900.3
LjG1.1_chr1	PGSB	CDS	4424392	4424607	.	-	0	ID=LotjaGi1g1v0033900.3.CDS.1;Parent=LotjaGi1g1v0033900.3
LjG1.1_chr1	PGSB	exon	4425205	4425405	.	-	.	ID=LotjaGi1g1v0033900.3.exon.2;Parent=LotjaGi1g1v0033900.3
LjG1.1_chr1	PGSB	CDS	4425205	4425405	.	-	0	ID=LotjaGi1g1v0033900.3.CDS.2;Parent=LotjaGi1g1v0033900.3
LjG1.1_chr1	PGSB	exon	4425725	4425817	.	-	.	ID=LotjaGi1g1v0033900.3.exon.3;Parent=LotjaGi1g1v0033900.3
LjG1.1_chr1	PGSB	CDS	4425725	4425817	.	-	0	ID=LotjaGi1g1v0033900.3.CDS.3;Parent=LotjaGi1g1v0033900.3
LjG1.1_chr1	PGSB	exon	4425976	4426221	.	-	.	ID=LotjaGi1g1v0033900.3.exon.4;Parent=LotjaGi1g1v0033900.3
LjG1.1_chr1	PGSB	CDS	4425976	4426221	.	-	0	ID=LotjaGi1g1v0033900.3.CDS.4;Parent=LotjaGi1g1v0033900.3
LjG1.1_chr1	PGSB	exon	4426613	4426978	.	-	.	ID=LotjaGi1g1v0033900.3.exon.5;Parent=LotjaGi1g1v0033900.3
LjG1.1_chr1	PGSB	CDS	4426613	4426978	.	-	0	ID=LotjaGi1g1v0033900.3.CDS.5;Parent=LotjaGi1g1v0033900.3
LjG1.1_chr1	PGSB	exon	4427072	4427212	.	-	.	ID=LotjaGi1g1v0033900.3.exon.6;Parent=LotjaGi1g1v0033900.3
LjG1.1_chr1	PGSB	CDS	4427072	4427212	.	-	0	ID=LotjaGi1g1v0033900.3.CDS.6;Parent=LotjaGi1g1v0033900.3
LjG1.1_chr1	PGSB	CDS	4428338	4428508	.	-	0	ID=LotjaGi1g1v0033900.3.CDS.7;Parent=LotjaGi1g1v0033900.3
LjG1.1_chr1	PGSB	exon	4428338	4428655	.	-	.	ID=LotjaGi1g1v0033900.3.exon.7;Parent=LotjaGi1g1v0033900.3
###
###
LjG1.1_chr1	PGSB	gene	4496864	4501173	.	+	.	ID=LotjaGi1g1v0034100
LjG1.1_chr1	PGSB	mRNA	4496864	4501173	.	+	.	ID=LotjaGi1g1v0034100.1;Parent=LotjaGi1g1v0034100
LjG1.1_chr1	PGSB	five_prime_UTR	4496864	4497252	.	+	.	ID=LotjaGi1g1v0034100.1.five_prime_UTR.1;Parent=LotjaGi1g1v0034100.1
LjG1.1_chr1	PGSB	exon	4496864	4497331	.	+	.	ID=LotjaGi1g1v0034100.1.exon.1;Parent=LotjaGi1g1v0034100.1
LjG1.1_chr1	PGSB	CDS	4497253	4497331	.	+	0	ID=LotjaGi1g1v0034100.1.CDS.1;Parent=LotjaGi1g1v0034100.1
LjG1.1_chr1	PGSB	exon	4498029	4498210	.	+	.	ID=LotjaGi1g1v0034100.1.exon.2;Parent=LotjaGi1g1v0034100.1
LjG1.1_chr1	PGSB	CDS	4498029	4498210	.	+	2	ID=LotjaGi1g1v0034100.1.CDS.2;Parent=LotjaGi1g1v0034100.1
LjG1.1_chr1	PGSB	exon	4498437	4498626	.	+	.	ID=LotjaGi1g1v0034100.1.exon.3;Parent=LotjaGi1g1v0034100.1
LjG1.1_chr1	PGSB	CDS	4498437	4498626	.	+	0	ID=LotjaGi1g1v0034100.1.CDS.3;Parent=LotjaGi1g1v0034100.1
LjG1.1_chr1	PGSB	exon	4499465	4499856	.	+	.	ID=LotjaGi1g1v0034100.1.exon.4;Parent=LotjaGi1g1v0034100.1
LjG1.1_chr1	PGSB	CDS	4499465	4499856	.	+	2	ID=LotjaGi1g1v0034100.1.CDS.4;Parent=LotjaGi1g1v0034100.1
LjG1.1_chr1	PGSB	CDS	4500583	4500777	.	+	0	ID=LotjaGi1g1v0034100.1.CDS.5;Parent=LotjaGi1g1v0034100.1
LjG1.1_chr1	PGSB	exon	4500583	4501173	.	+	.	ID=LotjaGi1g1v0034100.1.exon.5;Parent=LotjaGi1g1v0034100.1
LjG1.1_chr1	PGSB	three_prime_UTR	4500778	4501173	.	+	.	ID=LotjaGi1g1v0034100.1.three_prime_UTR.2;Parent=LotjaGi1g1v0034100.1
LjG1.1_chr1	PGSB	mRNA	4498127	4501119	.	+	.	ID=LotjaGi1g1v0034100.2;Parent=LotjaGi1g1v0034100
LjG1.1_chr1	PGSB	exon	4498127	4498210	.	+	.	ID=LotjaGi1g1v0034100.2.exon.1;Parent=LotjaGi1g1v0034100.2
LjG1.1_chr1	PGSB	five_prime_UTR	4498127	4498210	.	+	.	ID=LotjaGi1g1v0034100.2.five_prime_UTR.1;Parent=LotjaGi1g1v0034100.2
LjG1.1_chr1	PGSB	exon	4498437	4498626	.	+	.	ID=LotjaGi1g1v0034100.2.exon.2;Parent=LotjaGi1g1v0034100.2
LjG1.1_chr1	PGSB	five_prime_UTR	4498437	4498626	.	+	.	ID=LotjaGi1g1v0034100.2.five_prime_UTR.2;Parent=LotjaGi1g1v0034100.2
LjG1.1_chr1	PGSB	five_prime_UTR	4499450	4499505	.	+	.	ID=LotjaGi1g1v0034100.2.five_prime_UTR.3;Parent=LotjaGi1g1v0034100.2
LjG1.1_chr1	PGSB	exon	4499450	4499856	.	+	.	ID=LotjaGi1g1v0034100.2.exon.3;Parent=LotjaGi1g1v0034100.2
LjG1.1_chr1	PGSB	CDS	4499506	4499856	.	+	0	ID=LotjaGi1g1v0034100.2.CDS.1;Parent=LotjaGi1g1v0034100.2
LjG1.1_chr1	PGSB	CDS	4500583	4500777	.	+	0	ID=LotjaGi1g1v0034100.2.CDS.2;Parent=LotjaGi1g1v0034100.2
LjG1.1_chr1	PGSB	exon	4500583	4501119	.	+	.	ID=LotjaGi1g1v0034100.2.exon.4;Parent=LotjaGi1g1v0034100.2
LjG1.1_chr1	PGSB	three_prime_UTR	4500778	4501119	.	+	.	ID=LotjaGi1g1v0034100.2.three_prime_UTR.4;Parent=LotjaGi1g1v0034100.2
###
###
###
###
LjG1.1_chr1	PGSB	gene	4575786	4577149	.	-	.	ID=LotjaGi1g1v0034500
LjG1.1_chr1	PGSB	mRNA	4575786	4577149	.	-	.	ID=LotjaGi1g1v0034500.1;Parent=LotjaGi1g1v0034500
LjG1.1_chr1	PGSB	three_prime_UTR	4575786	4575898	.	-	.	ID=LotjaGi1g1v0034500.1.three_prime_UTR.1;Parent=LotjaGi1g1v0034500.1
LjG1.1_chr1	PGSB	exon	4575786	4576261	.	-	.	ID=LotjaGi1g1v0034500.1.exon.1;Parent=LotjaGi1g1v0034500.1
LjG1.1_chr1	PGSB	CDS	4575899	4576261	.	-	0	ID=LotjaGi1g1v0034500.1.CDS.1;Parent=LotjaGi1g1v0034500.1
LjG1.1_chr1	PGSB	exon	4576482	4576583	.	-	.	ID=LotjaGi1g1v0034500.1.exon.2;Parent=LotjaGi1g1v0034500.1
LjG1.1_chr1	PGSB	CDS	4576482	4576583	.	-	0	ID=LotjaGi1g1v0034500.1.CDS.2;Parent=LotjaGi1g1v0034500.1
LjG1.1_chr1	PGSB	exon	4576664	4576951	.	-	.	ID=LotjaGi1g1v0034500.1.exon.3;Parent=LotjaGi1g1v0034500.1
LjG1.1_chr1	PGSB	CDS	4576664	4576951	.	-	0	ID=LotjaGi1g1v0034500.1.CDS.3;Parent=LotjaGi1g1v0034500.1
LjG1.1_chr1	PGSB	CDS	4577035	4577055	.	-	0	ID=LotjaGi1g1v0034500.1.CDS.4;Parent=LotjaGi1g1v0034500.1
LjG1.1_chr1	PGSB	exon	4577035	4577149	.	-	.	ID=LotjaGi1g1v0034500.1.exon.4;Parent=LotjaGi1g1v0034500.1
LjG1.1_chr1	PGSB	five_prime_UTR	4577056	4577149	.	-	.	ID=LotjaGi1g1v0034500.1.five_prime_UTR.2;Parent=LotjaGi1g1v0034500.1
###
###
LjG1.1_chr1	PGSB	gene	4611298	4616743	.	+	.	ID=LotjaGi1g1v0034700
LjG1.1_chr1	PGSB	mRNA	4611298	4616743	.	+	.	ID=LotjaGi1g1v0034700.1;Parent=LotjaGi1g1v0034700
LjG1.1_chr1	PGSB	five_prime_UTR	4611298	4611435	.	+	.	ID=LotjaGi1g1v0034700.1.five_prime_UTR.1;Parent=LotjaGi1g1v0034700.1
LjG1.1_chr1	PGSB	exon	4611298	4611503	.	+	.	ID=LotjaGi1g1v0034700.1.exon.1;Parent=LotjaGi1g1v0034700.1
LjG1.1_chr1	PGSB	CDS	4611436	4611503	.	+	0	ID=LotjaGi1g1v0034700.1.CDS.1;Parent=LotjaGi1g1v0034700.1
LjG1.1_chr1	PGSB	exon	4613144	4613261	.	+	.	ID=LotjaGi1g1v0034700.1.exon.2;Parent=LotjaGi1g1v0034700.1
LjG1.1_chr1	PGSB	CDS	4613144	4613261	.	+	1	ID=LotjaGi1g1v0034700.1.CDS.2;Parent=LotjaGi1g1v0034700.1
LjG1.1_chr1	PGSB	exon	4614026	4614268	.	+	.	ID=LotjaGi1g1v0034700.1.exon.3;Parent=LotjaGi1g1v0034700.1
LjG1.1_chr1	PGSB	CDS	4614026	4614268	.	+	0	ID=LotjaGi1g1v0034700.1.CDS.3;Parent=LotjaGi1g1v0034700.1
LjG1.1_chr1	PGSB	exon	4615071	4615361	.	+	.	ID=LotjaGi1g1v0034700.1.exon.4;Parent=LotjaGi1g1v0034700.1
LjG1.1_chr1	PGSB	CDS	4615071	4615361	.	+	0	ID=LotjaGi1g1v0034700.1.CDS.4;Parent=LotjaGi1g1v0034700.1
LjG1.1_chr1	PGSB	CDS	4616022	4616300	.	+	0	ID=LotjaGi1g1v0034700.1.CDS.5;Parent=LotjaGi1g1v0034700.1
LjG1.1_chr1	PGSB	exon	4616022	4616743	.	+	.	ID=LotjaGi1g1v0034700.1.exon.5;Parent=LotjaGi1g1v0034700.1
LjG1.1_chr1	PGSB	three_prime_UTR	4616301	4616743	.	+	.	ID=LotjaGi1g1v0034700.1.three_prime_UTR.2;Parent=LotjaGi1g1v0034700.1
###
###
###
###
LjG1.1_chr1	PGSB	gene	4736834	4740592	.	+	.	ID=LotjaGi1g1v0035100
LjG1.1_chr1	PGSB	mRNA	4736834	4740592	.	+	.	ID=LotjaGi1g1v0035100.1;Parent=LotjaGi1g1v0035100
LjG1.1_chr1	PGSB	five_prime_UTR	4736834	4738150	.	+	.	ID=LotjaGi1g1v0035100.1.five_prime_UTR.1;Parent=LotjaGi1g1v0035100.1
LjG1.1_chr1	PGSB	exon	4736834	4740592	.	+	.	ID=LotjaGi1g1v0035100.1.exon.1;Parent=LotjaGi1g1v0035100.1
LjG1.1_chr1	PGSB	CDS	4738151	4738732	.	+	0	ID=LotjaGi1g1v0035100.1.CDS.1;Parent=LotjaGi1g1v0035100.1
LjG1.1_chr1	PGSB	three_prime_UTR	4738733	4740592	.	+	.	ID=LotjaGi1g1v0035100.1.three_prime_UTR.2;Parent=LotjaGi1g1v0035100.1
###
LjG1.1_chr1	PGSB	gene	4737210	4740592	.	-	.	ID=LotjaGi1g1v0035200
LjG1.1_chr1	PGSB	mRNA	4737210	4740592	.	-	.	ID=LotjaGi1g1v0035200.1;Parent=LotjaGi1g1v0035200
LjG1.1_chr1	PGSB	three_prime_UTR	4737210	4738728	.	-	.	ID=LotjaGi1g1v0035200.1.three_prime_UTR.1;Parent=LotjaGi1g1v0035200.1
LjG1.1_chr1	PGSB	exon	4737210	4739327	.	-	.	ID=LotjaGi1g1v0035200.1.exon.1;Parent=LotjaGi1g1v0035200.1
LjG1.1_chr1	PGSB	CDS	4738729	4739247	.	-	0	ID=LotjaGi1g1v0035200.1.CDS.1;Parent=LotjaGi1g1v0035200.1
LjG1.1_chr1	PGSB	five_prime_UTR	4739248	4739327	.	-	.	ID=LotjaGi1g1v0035200.1.five_prime_UTR.2;Parent=LotjaGi1g1v0035200.1
LjG1.1_chr1	PGSB	exon	4740315	4740592	.	-	.	ID=LotjaGi1g1v0035200.1.exon.2;Parent=LotjaGi1g1v0035200.1
LjG1.1_chr1	PGSB	five_prime_UTR	4740315	4740592	.	-	.	ID=LotjaGi1g1v0035200.1.five_prime_UTR.3;Parent=LotjaGi1g1v0035200.1
###
###
###
###
LjG1.1_chr1	PGSB	gene	4874565	4879388	.	+	.	ID=LotjaGi1g1v0035600
LjG1.1_chr1	PGSB	mRNA	4874565	4879388	.	+	.	ID=LotjaGi1g1v0035600.1;Parent=LotjaGi1g1v0035600
LjG1.1_chr1	PGSB	exon	4874565	4874642	.	+	.	ID=LotjaGi1g1v0035600.1.exon.1;Parent=LotjaGi1g1v0035600.1
LjG1.1_chr1	PGSB	five_prime_UTR	4874565	4874642	.	+	.	ID=LotjaGi1g1v0035600.1.five_prime_UTR.1;Parent=LotjaGi1g1v0035600.1
LjG1.1_chr1	PGSB	five_prime_UTR	4874745	4874825	.	+	.	ID=LotjaGi1g1v0035600.1.five_prime_UTR.2;Parent=LotjaGi1g1v0035600.1
LjG1.1_chr1	PGSB	exon	4874745	4874860	.	+	.	ID=LotjaGi1g1v0035600.1.exon.2;Parent=LotjaGi1g1v0035600.1
LjG1.1_chr1	PGSB	CDS	4874826	4874860	.	+	0	ID=LotjaGi1g1v0035600.1.CDS.1;Parent=LotjaGi1g1v0035600.1
LjG1.1_chr1	PGSB	exon	4875009	4875048	.	+	.	ID=LotjaGi1g1v0035600.1.exon.3;Parent=LotjaGi1g1v0035600.1
LjG1.1_chr1	PGSB	CDS	4875009	4875048	.	+	1	ID=LotjaGi1g1v0035600.1.CDS.2;Parent=LotjaGi1g1v0035600.1
LjG1.1_chr1	PGSB	exon	4875326	4875409	.	+	.	ID=LotjaGi1g1v0035600.1.exon.4;Parent=LotjaGi1g1v0035600.1
LjG1.1_chr1	PGSB	CDS	4875326	4875409	.	+	0	ID=LotjaGi1g1v0035600.1.CDS.3;Parent=LotjaGi1g1v0035600.1
LjG1.1_chr1	PGSB	CDS	4878986	4879150	.	+	0	ID=LotjaGi1g1v0035600.1.CDS.4;Parent=LotjaGi1g1v0035600.1
LjG1.1_chr1	PGSB	exon	4878986	4879388	.	+	.	ID=LotjaGi1g1v0035600.1.exon.5;Parent=LotjaGi1g1v0035600.1
LjG1.1_chr1	PGSB	three_prime_UTR	4879151	4879388	.	+	.	ID=LotjaGi1g1v0035600.1.three_prime_UTR.3;Parent=LotjaGi1g1v0035600.1
###
###
LjG1.1_chr1	PGSB	gene	4938798	4972147	.	-	.	ID=LotjaGi1g1v0035800
LjG1.1_chr1	PGSB	mRNA	4938798	4972147	.	-	.	ID=LotjaGi1g1v0035800.1;Parent=LotjaGi1g1v0035800
LjG1.1_chr1	PGSB	three_prime_UTR	4938798	4944129	.	-	.	ID=LotjaGi1g1v0035800.1.three_prime_UTR.1;Parent=LotjaGi1g1v0035800.1
LjG1.1_chr1	PGSB	exon	4938798	4944171	.	-	.	ID=LotjaGi1g1v0035800.1.exon.1;Parent=LotjaGi1g1v0035800.1
LjG1.1_chr1	PGSB	CDS	4944130	4944171	.	-	0	ID=LotjaGi1g1v0035800.1.CDS.1;Parent=LotjaGi1g1v0035800.1
LjG1.1_chr1	PGSB	exon	4944404	4944508	.	-	.	ID=LotjaGi1g1v0035800.1.exon.2;Parent=LotjaGi1g1v0035800.1
LjG1.1_chr1	PGSB	CDS	4944404	4944508	.	-	0	ID=LotjaGi1g1v0035800.1.CDS.2;Parent=LotjaGi1g1v0035800.1
LjG1.1_chr1	PGSB	exon	4953249	4953344	.	-	.	ID=LotjaGi1g1v0035800.1.exon.3;Parent=LotjaGi1g1v0035800.1
LjG1.1_chr1	PGSB	CDS	4953249	4953344	.	-	0	ID=LotjaGi1g1v0035800.1.CDS.3;Parent=LotjaGi1g1v0035800.1
LjG1.1_chr1	PGSB	exon	4953429	4953500	.	-	.	ID=LotjaGi1g1v0035800.1.exon.4;Parent=LotjaGi1g1v0035800.1
LjG1.1_chr1	PGSB	CDS	4953429	4953500	.	-	0	ID=LotjaGi1g1v0035800.1.CDS.4;Parent=LotjaGi1g1v0035800.1
LjG1.1_chr1	PGSB	exon	4953599	4953694	.	-	.	ID=LotjaGi1g1v0035800.1.exon.5;Parent=LotjaGi1g1v0035800.1
LjG1.1_chr1	PGSB	CDS	4953599	4953694	.	-	0	ID=LotjaGi1g1v0035800.1.CDS.5;Parent=LotjaGi1g1v0035800.1
LjG1.1_chr1	PGSB	exon	4957997	4958098	.	-	.	ID=LotjaGi1g1v0035800.1.exon.6;Parent=LotjaGi1g1v0035800.1
LjG1.1_chr1	PGSB	CDS	4957997	4958098	.	-	0	ID=LotjaGi1g1v0035800.1.CDS.6;Parent=LotjaGi1g1v0035800.1
LjG1.1_chr1	PGSB	exon	4960958	4961047	.	-	.	ID=LotjaGi1g1v0035800.1.exon.7;Parent=LotjaGi1g1v0035800.1
LjG1.1_chr1	PGSB	CDS	4960958	4961047	.	-	0	ID=LotjaGi1g1v0035800.1.CDS.7;Parent=LotjaGi1g1v0035800.1
LjG1.1_chr1	PGSB	exon	4961144	4961227	.	-	.	ID=LotjaGi1g1v0035800.1.exon.8;Parent=LotjaGi1g1v0035800.1
LjG1.1_chr1	PGSB	CDS	4961144	4961227	.	-	0	ID=LotjaGi1g1v0035800.1.CDS.8;Parent=LotjaGi1g1v0035800.1
LjG1.1_chr1	PGSB	exon	4965565	4965639	.	-	.	ID=LotjaGi1g1v0035800.1.exon.9;Parent=LotjaGi1g1v0035800.1
LjG1.1_chr1	PGSB	CDS	4965565	4965639	.	-	0	ID=LotjaGi1g1v0035800.1.CDS.9;Parent=LotjaGi1g1v0035800.1
LjG1.1_chr1	PGSB	exon	4965734	4965817	.	-	.	ID=LotjaGi1g1v0035800.1.exon.10;Parent=LotjaGi1g1v0035800.1
LjG1.1_chr1	PGSB	CDS	4965734	4965817	.	-	0	ID=LotjaGi1g1v0035800.1.CDS.10;Parent=LotjaGi1g1v0035800.1
LjG1.1_chr1	PGSB	exon	4965962	4966236	.	-	.	ID=LotjaGi1g1v0035800.1.exon.11;Parent=LotjaGi1g1v0035800.1
LjG1.1_chr1	PGSB	CDS	4965962	4966236	.	-	2	ID=LotjaGi1g1v0035800.1.CDS.11;Parent=LotjaGi1g1v0035800.1
LjG1.1_chr1	PGSB	exon	4971239	4971292	.	-	.	ID=LotjaGi1g1v0035800.1.exon.12;Parent=LotjaGi1g1v0035800.1
LjG1.1_chr1	PGSB	CDS	4971239	4971292	.	-	2	ID=LotjaGi1g1v0035800.1.CDS.12;Parent=LotjaGi1g1v0035800.1
LjG1.1_chr1	PGSB	CDS	4971449	4971500	.	-	0	ID=LotjaGi1g1v0035800.1.CDS.13;Parent=LotjaGi1g1v0035800.1
LjG1.1_chr1	PGSB	exon	4971449	4972147	.	-	.	ID=LotjaGi1g1v0035800.1.exon.13;Parent=LotjaGi1g1v0035800.1
LjG1.1_chr1	PGSB	five_prime_UTR	4971501	4972147	.	-	.	ID=LotjaGi1g1v0035800.1.five_prime_UTR.2;Parent=LotjaGi1g1v0035800.1
LjG1.1_chr1	PGSB	mRNA	4938834	4971911	.	-	.	ID=LotjaGi1g1v0035800.2;Parent=LotjaGi1g1v0035800
LjG1.1_chr1	PGSB	exon	4938834	4940810	.	-	.	ID=LotjaGi1g1v0035800.2.exon.1;Parent=LotjaGi1g1v0035800.2
LjG1.1_chr1	PGSB	three_prime_UTR	4938834	4940810	.	-	.	ID=LotjaGi1g1v0035800.2.three_prime_UTR.1;Parent=LotjaGi1g1v0035800.2
LjG1.1_chr1	PGSB	three_prime_UTR	4942262	4944129	.	-	.	ID=LotjaGi1g1v0035800.2.three_prime_UTR.2;Parent=LotjaGi1g1v0035800.2
LjG1.1_chr1	PGSB	exon	4942262	4944171	.	-	.	ID=LotjaGi1g1v0035800.2.exon.2;Parent=LotjaGi1g1v0035800.2
LjG1.1_chr1	PGSB	CDS	4944130	4944171	.	-	0	ID=LotjaGi1g1v0035800.2.CDS.1;Parent=LotjaGi1g1v0035800.2
LjG1.1_chr1	PGSB	exon	4944404	4944508	.	-	.	ID=LotjaGi1g1v0035800.2.exon.3;Parent=LotjaGi1g1v0035800.2
LjG1.1_chr1	PGSB	CDS	4944404	4944508	.	-	0	ID=LotjaGi1g1v0035800.2.CDS.2;Parent=LotjaGi1g1v0035800.2
LjG1.1_chr1	PGSB	exon	4953249	4953344	.	-	.	ID=LotjaGi1g1v0035800.2.exon.4;Parent=LotjaGi1g1v0035800.2
LjG1.1_chr1	PGSB	CDS	4953249	4953344	.	-	0	ID=LotjaGi1g1v0035800.2.CDS.3;Parent=LotjaGi1g1v0035800.2
LjG1.1_chr1	PGSB	exon	4953429	4953500	.	-	.	ID=LotjaGi1g1v0035800.2.exon.5;Parent=LotjaGi1g1v0035800.2
LjG1.1_chr1	PGSB	CDS	4953429	4953500	.	-	0	ID=LotjaGi1g1v0035800.2.CDS.4;Parent=LotjaGi1g1v0035800.2
LjG1.1_chr1	PGSB	exon	4953599	4953694	.	-	.	ID=LotjaGi1g1v0035800.2.exon.6;Parent=LotjaGi1g1v0035800.2
LjG1.1_chr1	PGSB	CDS	4953599	4953694	.	-	0	ID=LotjaGi1g1v0035800.2.CDS.5;Parent=LotjaGi1g1v0035800.2
LjG1.1_chr1	PGSB	exon	4957997	4958098	.	-	.	ID=LotjaGi1g1v0035800.2.exon.7;Parent=LotjaGi1g1v0035800.2
LjG1.1_chr1	PGSB	CDS	4957997	4958098	.	-	0	ID=LotjaGi1g1v0035800.2.CDS.6;Parent=LotjaGi1g1v0035800.2
LjG1.1_chr1	PGSB	exon	4960958	4961047	.	-	.	ID=LotjaGi1g1v0035800.2.exon.8;Parent=LotjaGi1g1v0035800.2
LjG1.1_chr1	PGSB	CDS	4960958	4961047	.	-	0	ID=LotjaGi1g1v0035800.2.CDS.7;Parent=LotjaGi1g1v0035800.2
LjG1.1_chr1	PGSB	exon	4961144	4961227	.	-	.	ID=LotjaGi1g1v0035800.2.exon.9;Parent=LotjaGi1g1v0035800.2
LjG1.1_chr1	PGSB	CDS	4961144	4961227	.	-	0	ID=LotjaGi1g1v0035800.2.CDS.8;Parent=LotjaGi1g1v0035800.2
LjG1.1_chr1	PGSB	exon	4965565	4965639	.	-	.	ID=LotjaGi1g1v0035800.2.exon.10;Parent=LotjaGi1g1v0035800.2
LjG1.1_chr1	PGSB	CDS	4965565	4965639	.	-	0	ID=LotjaGi1g1v0035800.2.CDS.9;Parent=LotjaGi1g1v0035800.2
LjG1.1_chr1	PGSB	exon	4965734	4965817	.	-	.	ID=LotjaGi1g1v0035800.2.exon.11;Parent=LotjaGi1g1v0035800.2
LjG1.1_chr1	PGSB	CDS	4965734	4965817	.	-	0	ID=LotjaGi1g1v0035800.2.CDS.10;Parent=LotjaGi1g1v0035800.2
LjG1.1_chr1	PGSB	exon	4965962	4966236	.	-	.	ID=LotjaGi1g1v0035800.2.exon.12;Parent=LotjaGi1g1v0035800.2
LjG1.1_chr1	PGSB	CDS	4965962	4966236	.	-	2	ID=LotjaGi1g1v0035800.2.CDS.11;Parent=LotjaGi1g1v0035800.2
LjG1.1_chr1	PGSB	exon	4971239	4971292	.	-	.	ID=LotjaGi1g1v0035800.2.exon.13;Parent=LotjaGi1g1v0035800.2
LjG1.1_chr1	PGSB	CDS	4971239	4971292	.	-	2	ID=LotjaGi1g1v0035800.2.CDS.12;Parent=LotjaGi1g1v0035800.2
LjG1.1_chr1	PGSB	CDS	4971449	4971500	.	-	0	ID=LotjaGi1g1v0035800.2.CDS.13;Parent=LotjaGi1g1v0035800.2
LjG1.1_chr1	PGSB	exon	4971449	4971911	.	-	.	ID=LotjaGi1g1v0035800.2.exon.14;Parent=LotjaGi1g1v0035800.2
LjG1.1_chr1	PGSB	five_prime_UTR	4971501	4971911	.	-	.	ID=LotjaGi1g1v0035800.2.five_prime_UTR.3;Parent=LotjaGi1g1v0035800.2
###
###
LjG1.1_chr1	PGSB	gene	5037982	5041321	.	+	.	ID=LotjaGi1g1v0036000
LjG1.1_chr1	PGSB	mRNA	5037982	5041321	.	+	.	ID=LotjaGi1g1v0036000.1;Parent=LotjaGi1g1v0036000
LjG1.1_chr1	PGSB	five_prime_UTR	5037982	5038094	.	+	.	ID=LotjaGi1g1v0036000.1.five_prime_UTR.1;Parent=LotjaGi1g1v0036000.1
LjG1.1_chr1	PGSB	exon	5037982	5041321	.	+	.	ID=LotjaGi1g1v0036000.1.exon.1;Parent=LotjaGi1g1v0036000.1
LjG1.1_chr1	PGSB	CDS	5038095	5041049	.	+	0	ID=LotjaGi1g1v0036000.1.CDS.1;Parent=LotjaGi1g1v0036000.1
LjG1.1_chr1	PGSB	three_prime_UTR	5041050	5041321	.	+	.	ID=LotjaGi1g1v0036000.1.three_prime_UTR.2;Parent=LotjaGi1g1v0036000.1
###
###
LjG1.1_chr1	PGSB	gene	5049482	5059804	.	-	.	ID=LotjaGi1g1v0036200
LjG1.1_chr1	PGSB	mRNA	5049482	5059804	.	-	.	ID=LotjaGi1g1v0036200.1;Parent=LotjaGi1g1v0036200
LjG1.1_chr1	PGSB	three_prime_UTR	5049482	5049779	.	-	.	ID=LotjaGi1g1v0036200.1.three_prime_UTR.1;Parent=LotjaGi1g1v0036200.1
LjG1.1_chr1	PGSB	exon	5049482	5049821	.	-	.	ID=LotjaGi1g1v0036200.1.exon.1;Parent=LotjaGi1g1v0036200.1
LjG1.1_chr1	PGSB	CDS	5049780	5049821	.	-	0	ID=LotjaGi1g1v0036200.1.CDS.1;Parent=LotjaGi1g1v0036200.1
LjG1.1_chr1	PGSB	exon	5050114	5050218	.	-	.	ID=LotjaGi1g1v0036200.1.exon.2;Parent=LotjaGi1g1v0036200.1
LjG1.1_chr1	PGSB	CDS	5050114	5050218	.	-	0	ID=LotjaGi1g1v0036200.1.CDS.2;Parent=LotjaGi1g1v0036200.1
LjG1.1_chr1	PGSB	exon	5050949	5051044	.	-	.	ID=LotjaGi1g1v0036200.1.exon.3;Parent=LotjaGi1g1v0036200.1
LjG1.1_chr1	PGSB	CDS	5050949	5051044	.	-	0	ID=LotjaGi1g1v0036200.1.CDS.3;Parent=LotjaGi1g1v0036200.1
LjG1.1_chr1	PGSB	exon	5051129	5051200	.	-	.	ID=LotjaGi1g1v0036200.1.exon.4;Parent=LotjaGi1g1v0036200.1
LjG1.1_chr1	PGSB	CDS	5051129	5051200	.	-	0	ID=LotjaGi1g1v0036200.1.CDS.4;Parent=LotjaGi1g1v0036200.1
LjG1.1_chr1	PGSB	exon	5051300	5051395	.	-	.	ID=LotjaGi1g1v0036200.1.exon.5;Parent=LotjaGi1g1v0036200.1
LjG1.1_chr1	PGSB	CDS	5051300	5051395	.	-	0	ID=LotjaGi1g1v0036200.1.CDS.5;Parent=LotjaGi1g1v0036200.1
LjG1.1_chr1	PGSB	exon	5053125	5053226	.	-	.	ID=LotjaGi1g1v0036200.1.exon.6;Parent=LotjaGi1g1v0036200.1
LjG1.1_chr1	PGSB	CDS	5053125	5053226	.	-	0	ID=LotjaGi1g1v0036200.1.CDS.6;Parent=LotjaGi1g1v0036200.1
LjG1.1_chr1	PGSB	exon	5053787	5053876	.	-	.	ID=LotjaGi1g1v0036200.1.exon.7;Parent=LotjaGi1g1v0036200.1
LjG1.1_chr1	PGSB	CDS	5053787	5053876	.	-	0	ID=LotjaGi1g1v0036200.1.CDS.7;Parent=LotjaGi1g1v0036200.1
LjG1.1_chr1	PGSB	exon	5053975	5054058	.	-	.	ID=LotjaGi1g1v0036200.1.exon.8;Parent=LotjaGi1g1v0036200.1
LjG1.1_chr1	PGSB	CDS	5053975	5054058	.	-	0	ID=LotjaGi1g1v0036200.1.CDS.8;Parent=LotjaGi1g1v0036200.1
LjG1.1_chr1	PGSB	exon	5056544	5056618	.	-	.	ID=LotjaGi1g1v0036200.1.exon.9;Parent=LotjaGi1g1v0036200.1
LjG1.1_chr1	PGSB	CDS	5056544	5056618	.	-	0	ID=LotjaGi1g1v0036200.1.CDS.9;Parent=LotjaGi1g1v0036200.1
LjG1.1_chr1	PGSB	exon	5056716	5056799	.	-	.	ID=LotjaGi1g1v0036200.1.exon.10;Parent=LotjaGi1g1v0036200.1
LjG1.1_chr1	PGSB	CDS	5056716	5056799	.	-	0	ID=LotjaGi1g1v0036200.1.CDS.10;Parent=LotjaGi1g1v0036200.1
LjG1.1_chr1	PGSB	CDS	5056953	5056964	.	-	0	ID=LotjaGi1g1v0036200.1.CDS.11;Parent=LotjaGi1g1v0036200.1
LjG1.1_chr1	PGSB	exon	5056953	5057236	.	-	.	ID=LotjaGi1g1v0036200.1.exon.11;Parent=LotjaGi1g1v0036200.1
LjG1.1_chr1	PGSB	five_prime_UTR	5056965	5057236	.	-	.	ID=LotjaGi1g1v0036200.1.five_prime_UTR.2;Parent=LotjaGi1g1v0036200.1
LjG1.1_chr1	PGSB	exon	5057741	5059804	.	-	.	ID=LotjaGi1g1v0036200.1.exon.12;Parent=LotjaGi1g1v0036200.1
LjG1.1_chr1	PGSB	five_prime_UTR	5057741	5059804	.	-	.	ID=LotjaGi1g1v0036200.1.five_prime_UTR.3;Parent=LotjaGi1g1v0036200.1
###
LjG1.1_chr1	PGSB	gene	5073637	5076935	.	-	.	ID=LotjaGi1g1v0036300
LjG1.1_chr1	PGSB	mRNA	5073637	5076935	.	-	.	ID=LotjaGi1g1v0036300.1;Parent=LotjaGi1g1v0036300
LjG1.1_chr1	PGSB	exon	5073637	5075559	.	-	.	ID=LotjaGi1g1v0036300.1.exon.1;Parent=LotjaGi1g1v0036300.1
LjG1.1_chr1	PGSB	three_prime_UTR	5073637	5075559	.	-	.	ID=LotjaGi1g1v0036300.1.three_prime_UTR.1;Parent=LotjaGi1g1v0036300.1
LjG1.1_chr1	PGSB	three_prime_UTR	5075630	5075649	.	-	.	ID=LotjaGi1g1v0036300.1.three_prime_UTR.2;Parent=LotjaGi1g1v0036300.1
LjG1.1_chr1	PGSB	exon	5075630	5076935	.	-	.	ID=LotjaGi1g1v0036300.1.exon.2;Parent=LotjaGi1g1v0036300.1
LjG1.1_chr1	PGSB	CDS	5075650	5076786	.	-	0	ID=LotjaGi1g1v0036300.1.CDS.1;Parent=LotjaGi1g1v0036300.1
LjG1.1_chr1	PGSB	five_prime_UTR	5076787	5076935	.	-	.	ID=LotjaGi1g1v0036300.1.five_prime_UTR.3;Parent=LotjaGi1g1v0036300.1
LjG1.1_chr1	PGSB	mRNA	5074089	5076883	.	-	.	ID=LotjaGi1g1v0036300.2;Parent=LotjaGi1g1v0036300
LjG1.1_chr1	PGSB	exon	5074089	5074397	.	-	.	ID=LotjaGi1g1v0036300.2.exon.1;Parent=LotjaGi1g1v0036300.2
LjG1.1_chr1	PGSB	three_prime_UTR	5074089	5074397	.	-	.	ID=LotjaGi1g1v0036300.2.three_prime_UTR.1;Parent=LotjaGi1g1v0036300.2
LjG1.1_chr1	PGSB	exon	5075414	5075559	.	-	.	ID=LotjaGi1g1v0036300.2.exon.2;Parent=LotjaGi1g1v0036300.2
LjG1.1_chr1	PGSB	three_prime_UTR	5075414	5075559	.	-	.	ID=LotjaGi1g1v0036300.2.three_prime_UTR.2;Parent=LotjaGi1g1v0036300.2
LjG1.1_chr1	PGSB	three_prime_UTR	5075630	5075649	.	-	.	ID=LotjaGi1g1v0036300.2.three_prime_UTR.3;Parent=LotjaGi1g1v0036300.2
LjG1.1_chr1	PGSB	exon	5075630	5076883	.	-	.	ID=LotjaGi1g1v0036300.2.exon.3;Parent=LotjaGi1g1v0036300.2
LjG1.1_chr1	PGSB	CDS	5075650	5076786	.	-	0	ID=LotjaGi1g1v0036300.2.CDS.1;Parent=LotjaGi1g1v0036300.2
LjG1.1_chr1	PGSB	five_prime_UTR	5076787	5076883	.	-	.	ID=LotjaGi1g1v0036300.2.five_prime_UTR.4;Parent=LotjaGi1g1v0036300.2
###
LjG1.1_chr1	PGSB	gene	5085005	5088962	.	-	.	ID=LotjaGi1g1v0036400
LjG1.1_chr1	PGSB	mRNA	5085005	5088962	.	-	.	ID=LotjaGi1g1v0036400.1;Parent=LotjaGi1g1v0036400
LjG1.1_chr1	PGSB	exon	5085005	5085495	.	-	.	ID=LotjaGi1g1v0036400.1.exon.1;Parent=LotjaGi1g1v0036400.1
LjG1.1_chr1	PGSB	three_prime_UTR	5085005	5085495	.	-	.	ID=LotjaGi1g1v0036400.1.three_prime_UTR.1;Parent=LotjaGi1g1v0036400.1
LjG1.1_chr1	PGSB	three_prime_UTR	5085595	5086510	.	-	.	ID=LotjaGi1g1v0036400.1.three_prime_UTR.2;Parent=LotjaGi1g1v0036400.1
LjG1.1_chr1	PGSB	exon	5085595	5086616	.	-	.	ID=LotjaGi1g1v0036400.1.exon.2;Parent=LotjaGi1g1v0036400.1
LjG1.1_chr1	PGSB	CDS	5086511	5086616	.	-	1	ID=LotjaGi1g1v0036400.1.CDS.1;Parent=LotjaGi1g1v0036400.1
LjG1.1_chr1	PGSB	CDS	5087154	5088553	.	-	0	ID=LotjaGi1g1v0036400.1.CDS.2;Parent=LotjaGi1g1v0036400.1
LjG1.1_chr1	PGSB	exon	5087154	5088560	.	-	.	ID=LotjaGi1g1v0036400.1.exon.3;Parent=LotjaGi1g1v0036400.1
LjG1.1_chr1	PGSB	five_prime_UTR	5088554	5088560	.	-	.	ID=LotjaGi1g1v0036400.1.five_prime_UTR.3;Parent=LotjaGi1g1v0036400.1
LjG1.1_chr1	PGSB	exon	5088787	5088962	.	-	.	ID=LotjaGi1g1v0036400.1.exon.4;Parent=LotjaGi1g1v0036400.1
LjG1.1_chr1	PGSB	five_prime_UTR	5088787	5088962	.	-	.	ID=LotjaGi1g1v0036400.1.five_prime_UTR.4;Parent=LotjaGi1g1v0036400.1
LjG1.1_chr1	PGSB	mRNA	5085016	5088840	.	-	.	ID=LotjaGi1g1v0036400.2;Parent=LotjaGi1g1v0036400
LjG1.1_chr1	PGSB	exon	5085016	5085495	.	-	.	ID=LotjaGi1g1v0036400.2.exon.1;Parent=LotjaGi1g1v0036400.2
LjG1.1_chr1	PGSB	three_prime_UTR	5085016	5085495	.	-	.	ID=LotjaGi1g1v0036400.2.three_prime_UTR.1;Parent=LotjaGi1g1v0036400.2
LjG1.1_chr1	PGSB	exon	5085595	5085943	.	-	.	ID=LotjaGi1g1v0036400.2.exon.2;Parent=LotjaGi1g1v0036400.2
LjG1.1_chr1	PGSB	three_prime_UTR	5085595	5085943	.	-	.	ID=LotjaGi1g1v0036400.2.three_prime_UTR.2;Parent=LotjaGi1g1v0036400.2
LjG1.1_chr1	PGSB	three_prime_UTR	5086468	5086510	.	-	.	ID=LotjaGi1g1v0036400.2.three_prime_UTR.3;Parent=LotjaGi1g1v0036400.2
LjG1.1_chr1	PGSB	exon	5086468	5086616	.	-	.	ID=LotjaGi1g1v0036400.2.exon.3;Parent=LotjaGi1g1v0036400.2
LjG1.1_chr1	PGSB	CDS	5086511	5086616	.	-	1	ID=LotjaGi1g1v0036400.2.CDS.1;Parent=LotjaGi1g1v0036400.2
LjG1.1_chr1	PGSB	CDS	5087154	5088553	.	-	0	ID=LotjaGi1g1v0036400.2.CDS.2;Parent=LotjaGi1g1v0036400.2
LjG1.1_chr1	PGSB	exon	5087154	5088840	.	-	.	ID=LotjaGi1g1v0036400.2.exon.4;Parent=LotjaGi1g1v0036400.2
LjG1.1_chr1	PGSB	five_prime_UTR	5088554	5088840	.	-	.	ID=LotjaGi1g1v0036400.2.five_prime_UTR.4;Parent=LotjaGi1g1v0036400.2
LjG1.1_chr1	PGSB	mRNA	5086354	5088860	.	-	.	ID=LotjaGi1g1v0036400.3;Parent=LotjaGi1g1v0036400
LjG1.1_chr1	PGSB	three_prime_UTR	5086354	5086510	.	-	.	ID=LotjaGi1g1v0036400.3.three_prime_UTR.1;Parent=LotjaGi1g1v0036400.3
LjG1.1_chr1	PGSB	exon	5086354	5086616	.	-	.	ID=LotjaGi1g1v0036400.3.exon.1;Parent=LotjaGi1g1v0036400.3
LjG1.1_chr1	PGSB	CDS	5086511	5086616	.	-	1	ID=LotjaGi1g1v0036400.3.CDS.1;Parent=LotjaGi1g1v0036400.3
LjG1.1_chr1	PGSB	CDS	5087154	5088553	.	-	0	ID=LotjaGi1g1v0036400.3.CDS.2;Parent=LotjaGi1g1v0036400.3
LjG1.1_chr1	PGSB	exon	5087154	5088560	.	-	.	ID=LotjaGi1g1v0036400.3.exon.2;Parent=LotjaGi1g1v0036400.3
LjG1.1_chr1	PGSB	five_prime_UTR	5088554	5088560	.	-	.	ID=LotjaGi1g1v0036400.3.five_prime_UTR.2;Parent=LotjaGi1g1v0036400.3
LjG1.1_chr1	PGSB	exon	5088783	5088860	.	-	.	ID=LotjaGi1g1v0036400.3.exon.3;Parent=LotjaGi1g1v0036400.3
LjG1.1_chr1	PGSB	five_prime_UTR	5088783	5088860	.	-	.	ID=LotjaGi1g1v0036400.3.five_prime_UTR.3;Parent=LotjaGi1g1v0036400.3
###
LjG1.1_chr1	PGSB	gene	5096816	5101100	.	-	.	ID=LotjaGi1g1v0036500
LjG1.1_chr1	PGSB	mRNA	5096816	5101100	.	-	.	ID=LotjaGi1g1v0036500.1;Parent=LotjaGi1g1v0036500
LjG1.1_chr1	PGSB	three_prime_UTR	5096816	5098453	.	-	.	ID=LotjaGi1g1v0036500.1.three_prime_UTR.1;Parent=LotjaGi1g1v0036500.1
LjG1.1_chr1	PGSB	exon	5096816	5098556	.	-	.	ID=LotjaGi1g1v0036500.1.exon.1;Parent=LotjaGi1g1v0036500.1
LjG1.1_chr1	PGSB	CDS	5098454	5098556	.	-	1	ID=LotjaGi1g1v0036500.1.CDS.1;Parent=LotjaGi1g1v0036500.1
LjG1.1_chr1	PGSB	CDS	5099128	5100536	.	-	0	ID=LotjaGi1g1v0036500.1.CDS.2;Parent=LotjaGi1g1v0036500.1
LjG1.1_chr1	PGSB	exon	5099128	5100543	.	-	.	ID=LotjaGi1g1v0036500.1.exon.2;Parent=LotjaGi1g1v0036500.1
LjG1.1_chr1	PGSB	five_prime_UTR	5100537	5100543	.	-	.	ID=LotjaGi1g1v0036500.1.five_prime_UTR.2;Parent=LotjaGi1g1v0036500.1
LjG1.1_chr1	PGSB	exon	5100777	5101100	.	-	.	ID=LotjaGi1g1v0036500.1.exon.3;Parent=LotjaGi1g1v0036500.1
LjG1.1_chr1	PGSB	five_prime_UTR	5100777	5101100	.	-	.	ID=LotjaGi1g1v0036500.1.five_prime_UTR.3;Parent=LotjaGi1g1v0036500.1
###
LjG1.1_chr1	PGSB	gene	5102660	5108018	.	-	.	ID=LotjaGi1g1v0036600
LjG1.1_chr1	PGSB	mRNA	5102660	5108018	.	-	.	ID=LotjaGi1g1v0036600.1;Parent=LotjaGi1g1v0036600
LjG1.1_chr1	PGSB	three_prime_UTR	5102660	5105567	.	-	.	ID=LotjaGi1g1v0036600.1.three_prime_UTR.1;Parent=LotjaGi1g1v0036600.1
LjG1.1_chr1	PGSB	exon	5102660	5105673	.	-	.	ID=LotjaGi1g1v0036600.1.exon.1;Parent=LotjaGi1g1v0036600.1
LjG1.1_chr1	PGSB	CDS	5105568	5105673	.	-	1	ID=LotjaGi1g1v0036600.1.CDS.1;Parent=LotjaGi1g1v0036600.1
LjG1.1_chr1	PGSB	CDS	5106206	5107569	.	-	0	ID=LotjaGi1g1v0036600.1.CDS.2;Parent=LotjaGi1g1v0036600.1
LjG1.1_chr1	PGSB	exon	5106206	5108018	.	-	.	ID=LotjaGi1g1v0036600.1.exon.2;Parent=LotjaGi1g1v0036600.1
LjG1.1_chr1	PGSB	five_prime_UTR	5107570	5108018	.	-	.	ID=LotjaGi1g1v0036600.1.five_prime_UTR.2;Parent=LotjaGi1g1v0036600.1
LjG1.1_chr1	PGSB	mRNA	5103640	5107969	.	-	.	ID=LotjaGi1g1v0036600.2;Parent=LotjaGi1g1v0036600
LjG1.1_chr1	PGSB	exon	5103640	5104798	.	-	.	ID=LotjaGi1g1v0036600.2.exon.1;Parent=LotjaGi1g1v0036600.2
LjG1.1_chr1	PGSB	three_prime_UTR	5103640	5104798	.	-	.	ID=LotjaGi1g1v0036600.2.three_prime_UTR.1;Parent=LotjaGi1g1v0036600.2
LjG1.1_chr1	PGSB	three_prime_UTR	5105544	5105567	.	-	.	ID=LotjaGi1g1v0036600.2.three_prime_UTR.2;Parent=LotjaGi1g1v0036600.2
LjG1.1_chr1	PGSB	exon	5105544	5105673	.	-	.	ID=LotjaGi1g1v0036600.2.exon.2;Parent=LotjaGi1g1v0036600.2
LjG1.1_chr1	PGSB	CDS	5105568	5105673	.	-	1	ID=LotjaGi1g1v0036600.2.CDS.1;Parent=LotjaGi1g1v0036600.2
LjG1.1_chr1	PGSB	CDS	5106206	5107569	.	-	0	ID=LotjaGi1g1v0036600.2.CDS.2;Parent=LotjaGi1g1v0036600.2
LjG1.1_chr1	PGSB	exon	5106206	5107576	.	-	.	ID=LotjaGi1g1v0036600.2.exon.3;Parent=LotjaGi1g1v0036600.2
LjG1.1_chr1	PGSB	five_prime_UTR	5107570	5107576	.	-	.	ID=LotjaGi1g1v0036600.2.five_prime_UTR.3;Parent=LotjaGi1g1v0036600.2
LjG1.1_chr1	PGSB	exon	5107801	5107969	.	-	.	ID=LotjaGi1g1v0036600.2.exon.4;Parent=LotjaGi1g1v0036600.2
LjG1.1_chr1	PGSB	five_prime_UTR	5107801	5107969	.	-	.	ID=LotjaGi1g1v0036600.2.five_prime_UTR.4;Parent=LotjaGi1g1v0036600.2
###
LjG1.1_chr1	PGSB	gene	5111233	5114009	.	-	.	ID=LotjaGi1g1v0036700
LjG1.1_chr1	PGSB	mRNA	5111233	5114009	.	-	.	ID=LotjaGi1g1v0036700.1;Parent=LotjaGi1g1v0036700
LjG1.1_chr1	PGSB	three_prime_UTR	5111233	5111576	.	-	.	ID=LotjaGi1g1v0036700.1.three_prime_UTR.1;Parent=LotjaGi1g1v0036700.1
LjG1.1_chr1	PGSB	exon	5111233	5111679	.	-	.	ID=LotjaGi1g1v0036700.1.exon.1;Parent=LotjaGi1g1v0036700.1
LjG1.1_chr1	PGSB	CDS	5111577	5111679	.	-	1	ID=LotjaGi1g1v0036700.1.CDS.1;Parent=LotjaGi1g1v0036700.1
LjG1.1_chr1	PGSB	CDS	5112197	5113530	.	-	0	ID=LotjaGi1g1v0036700.1.CDS.2;Parent=LotjaGi1g1v0036700.1
LjG1.1_chr1	PGSB	exon	5112197	5113537	.	-	.	ID=LotjaGi1g1v0036700.1.exon.2;Parent=LotjaGi1g1v0036700.1
LjG1.1_chr1	PGSB	five_prime_UTR	5113531	5113537	.	-	.	ID=LotjaGi1g1v0036700.1.five_prime_UTR.2;Parent=LotjaGi1g1v0036700.1
LjG1.1_chr1	PGSB	exon	5113805	5114009	.	-	.	ID=LotjaGi1g1v0036700.1.exon.3;Parent=LotjaGi1g1v0036700.1
LjG1.1_chr1	PGSB	five_prime_UTR	5113805	5114009	.	-	.	ID=LotjaGi1g1v0036700.1.five_prime_UTR.3;Parent=LotjaGi1g1v0036700.1
###
LjG1.1_chr1	PGSB	gene	5115729	5119954	.	-	.	ID=LotjaGi1g1v0036800
LjG1.1_chr1	PGSB	mRNA	5115729	5119954	.	-	.	ID=LotjaGi1g1v0036800.1;Parent=LotjaGi1g1v0036800
LjG1.1_chr1	PGSB	exon	5115729	5116032	.	-	.	ID=LotjaGi1g1v0036800.1.exon.1;Parent=LotjaGi1g1v0036800.1
LjG1.1_chr1	PGSB	three_prime_UTR	5115729	5116032	.	-	.	ID=LotjaGi1g1v0036800.1.three_prime_UTR.1;Parent=LotjaGi1g1v0036800.1
LjG1.1_chr1	PGSB	three_prime_UTR	5116142	5117522	.	-	.	ID=LotjaGi1g1v0036800.1.three_prime_UTR.2;Parent=LotjaGi1g1v0036800.1
LjG1.1_chr1	PGSB	exon	5116142	5117628	.	-	.	ID=LotjaGi1g1v0036800.1.exon.2;Parent=LotjaGi1g1v0036800.1
LjG1.1_chr1	PGSB	CDS	5117523	5117628	.	-	1	ID=LotjaGi1g1v0036800.1.CDS.1;Parent=LotjaGi1g1v0036800.1
LjG1.1_chr1	PGSB	CDS	5118132	5119549	.	-	0	ID=LotjaGi1g1v0036800.1.CDS.2;Parent=LotjaGi1g1v0036800.1
LjG1.1_chr1	PGSB	exon	5118132	5119556	.	-	.	ID=LotjaGi1g1v0036800.1.exon.3;Parent=LotjaGi1g1v0036800.1
LjG1.1_chr1	PGSB	five_prime_UTR	5119550	5119556	.	-	.	ID=LotjaGi1g1v0036800.1.five_prime_UTR.3;Parent=LotjaGi1g1v0036800.1
LjG1.1_chr1	PGSB	exon	5119768	5119954	.	-	.	ID=LotjaGi1g1v0036800.1.exon.4;Parent=LotjaGi1g1v0036800.1
LjG1.1_chr1	PGSB	five_prime_UTR	5119768	5119954	.	-	.	ID=LotjaGi1g1v0036800.1.five_prime_UTR.4;Parent=LotjaGi1g1v0036800.1
###
LjG1.1_chr1	PGSB	gene	5176051	5179083	.	-	.	ID=LotjaGi1g1v0036900
LjG1.1_chr1	PGSB	mRNA	5176051	5179083	.	-	.	ID=LotjaGi1g1v0036900.1;Parent=LotjaGi1g1v0036900
LjG1.1_chr1	PGSB	three_prime_UTR	5176051	5176530	.	-	.	ID=LotjaGi1g1v0036900.1.three_prime_UTR.1;Parent=LotjaGi1g1v0036900.1
LjG1.1_chr1	PGSB	exon	5176051	5176639	.	-	.	ID=LotjaGi1g1v0036900.1.exon.1;Parent=LotjaGi1g1v0036900.1
LjG1.1_chr1	PGSB	CDS	5176531	5176639	.	-	1	ID=LotjaGi1g1v0036900.1.CDS.1;Parent=LotjaGi1g1v0036900.1
LjG1.1_chr1	PGSB	CDS	5177143	5178563	.	-	0	ID=LotjaGi1g1v0036900.1.CDS.2;Parent=LotjaGi1g1v0036900.1
LjG1.1_chr1	PGSB	exon	5177143	5178570	.	-	.	ID=LotjaGi1g1v0036900.1.exon.2;Parent=LotjaGi1g1v0036900.1
LjG1.1_chr1	PGSB	five_prime_UTR	5178564	5178570	.	-	.	ID=LotjaGi1g1v0036900.1.five_prime_UTR.2;Parent=LotjaGi1g1v0036900.1
LjG1.1_chr1	PGSB	exon	5178827	5179083	.	-	.	ID=LotjaGi1g1v0036900.1.exon.3;Parent=LotjaGi1g1v0036900.1
LjG1.1_chr1	PGSB	five_prime_UTR	5178827	5179083	.	-	.	ID=LotjaGi1g1v0036900.1.five_prime_UTR.3;Parent=LotjaGi1g1v0036900.1
###
LjG1.1_chr1	PGSB	gene	5182179	5184907	.	-	.	ID=LotjaGi1g1v0037000
LjG1.1_chr1	PGSB	mRNA	5182179	5184907	.	-	.	ID=LotjaGi1g1v0037000.1;Parent=LotjaGi1g1v0037000
LjG1.1_chr1	PGSB	three_prime_UTR	5182179	5182376	.	-	.	ID=LotjaGi1g1v0037000.1.three_prime_UTR.1;Parent=LotjaGi1g1v0037000.1
LjG1.1_chr1	PGSB	exon	5182179	5182497	.	-	.	ID=LotjaGi1g1v0037000.1.exon.1;Parent=LotjaGi1g1v0037000.1
LjG1.1_chr1	PGSB	CDS	5182377	5182497	.	-	1	ID=LotjaGi1g1v0037000.1.CDS.1;Parent=LotjaGi1g1v0037000.1
LjG1.1_chr1	PGSB	CDS	5183056	5184464	.	-	0	ID=LotjaGi1g1v0037000.1.CDS.2;Parent=LotjaGi1g1v0037000.1
LjG1.1_chr1	PGSB	exon	5183056	5184471	.	-	.	ID=LotjaGi1g1v0037000.1.exon.2;Parent=LotjaGi1g1v0037000.1
LjG1.1_chr1	PGSB	five_prime_UTR	5184465	5184471	.	-	.	ID=LotjaGi1g1v0037000.1.five_prime_UTR.2;Parent=LotjaGi1g1v0037000.1
LjG1.1_chr1	PGSB	exon	5184637	5184907	.	-	.	ID=LotjaGi1g1v0037000.1.exon.3;Parent=LotjaGi1g1v0037000.1
LjG1.1_chr1	PGSB	five_prime_UTR	5184637	5184907	.	-	.	ID=LotjaGi1g1v0037000.1.five_prime_UTR.3;Parent=LotjaGi1g1v0037000.1
LjG1.1_chr1	PGSB	mRNA	5182253	5184707	.	-	.	ID=LotjaGi1g1v0037000.2;Parent=LotjaGi1g1v0037000
LjG1.1_chr1	PGSB	three_prime_UTR	5182253	5182376	.	-	.	ID=LotjaGi1g1v0037000.2.three_prime_UTR.1;Parent=LotjaGi1g1v0037000.2
LjG1.1_chr1	PGSB	exon	5182253	5182497	.	-	.	ID=LotjaGi1g1v0037000.2.exon.1;Parent=LotjaGi1g1v0037000.2
LjG1.1_chr1	PGSB	CDS	5182377	5182497	.	-	1	ID=LotjaGi1g1v0037000.2.CDS.1;Parent=LotjaGi1g1v0037000.2
LjG1.1_chr1	PGSB	CDS	5183056	5184464	.	-	0	ID=LotjaGi1g1v0037000.2.CDS.2;Parent=LotjaGi1g1v0037000.2
LjG1.1_chr1	PGSB	exon	5183056	5184707	.	-	.	ID=LotjaGi1g1v0037000.2.exon.2;Parent=LotjaGi1g1v0037000.2
LjG1.1_chr1	PGSB	five_prime_UTR	5184465	5184707	.	-	.	ID=LotjaGi1g1v0037000.2.five_prime_UTR.2;Parent=LotjaGi1g1v0037000.2
###
LjG1.1_chr1	PGSB	gene	5188687	5192709	.	-	.	ID=LotjaGi1g1v0037100
LjG1.1_chr1	PGSB	mRNA	5188687	5192709	.	-	.	ID=LotjaGi1g1v0037100.1;Parent=LotjaGi1g1v0037100
LjG1.1_chr1	PGSB	three_prime_UTR	5188687	5189780	.	-	.	ID=LotjaGi1g1v0037100.1.three_prime_UTR.1;Parent=LotjaGi1g1v0037100.1
LjG1.1_chr1	PGSB	exon	5188687	5189883	.	-	.	ID=LotjaGi1g1v0037100.1.exon.1;Parent=LotjaGi1g1v0037100.1
LjG1.1_chr1	PGSB	CDS	5189781	5189883	.	-	1	ID=LotjaGi1g1v0037100.1.CDS.1;Parent=LotjaGi1g1v0037100.1
LjG1.1_chr1	PGSB	exon	5190941	5192317	.	-	.	ID=LotjaGi1g1v0037100.1.exon.2;Parent=LotjaGi1g1v0037100.1
LjG1.1_chr1	PGSB	CDS	5190941	5192317	.	-	1	ID=LotjaGi1g1v0037100.1.CDS.2;Parent=LotjaGi1g1v0037100.1
LjG1.1_chr1	PGSB	CDS	5192592	5192695	.	-	0	ID=LotjaGi1g1v0037100.1.CDS.3;Parent=LotjaGi1g1v0037100.1
LjG1.1_chr1	PGSB	exon	5192592	5192709	.	-	.	ID=LotjaGi1g1v0037100.1.exon.3;Parent=LotjaGi1g1v0037100.1
LjG1.1_chr1	PGSB	five_prime_UTR	5192696	5192709	.	-	.	ID=LotjaGi1g1v0037100.1.five_prime_UTR.2;Parent=LotjaGi1g1v0037100.1
###
###
###
###
###
###
LjG1.1_chr1	PGSB	gene	5265397	5272355	.	-	.	ID=LotjaGi1g1v0037700
LjG1.1_chr1	PGSB	mRNA	5265397	5272355	.	-	.	ID=LotjaGi1g1v0037700.1;Parent=LotjaGi1g1v0037700
LjG1.1_chr1	PGSB	exon	5265397	5265544	.	-	.	ID=LotjaGi1g1v0037700.1.exon.1;Parent=LotjaGi1g1v0037700.1
LjG1.1_chr1	PGSB	three_prime_UTR	5265397	5265544	.	-	.	ID=LotjaGi1g1v0037700.1.three_prime_UTR.1;Parent=LotjaGi1g1v0037700.1
LjG1.1_chr1	PGSB	exon	5266518	5266620	.	-	.	ID=LotjaGi1g1v0037700.1.exon.2;Parent=LotjaGi1g1v0037700.1
LjG1.1_chr1	PGSB	three_prime_UTR	5266518	5266620	.	-	.	ID=LotjaGi1g1v0037700.1.three_prime_UTR.2;Parent=LotjaGi1g1v0037700.1
LjG1.1_chr1	PGSB	three_prime_UTR	5268685	5268694	.	-	.	ID=LotjaGi1g1v0037700.1.three_prime_UTR.3;Parent=LotjaGi1g1v0037700.1
LjG1.1_chr1	PGSB	exon	5268685	5268785	.	-	.	ID=LotjaGi1g1v0037700.1.exon.3;Parent=LotjaGi1g1v0037700.1
LjG1.1_chr1	PGSB	CDS	5268695	5268785	.	-	1	ID=LotjaGi1g1v0037700.1.CDS.1;Parent=LotjaGi1g1v0037700.1
LjG1.1_chr1	PGSB	exon	5269215	5270585	.	-	.	ID=LotjaGi1g1v0037700.1.exon.4;Parent=LotjaGi1g1v0037700.1
LjG1.1_chr1	PGSB	CDS	5269215	5270585	.	-	1	ID=LotjaGi1g1v0037700.1.CDS.2;Parent=LotjaGi1g1v0037700.1
LjG1.1_chr1	PGSB	CDS	5272105	5272133	.	-	0	ID=LotjaGi1g1v0037700.1.CDS.3;Parent=LotjaGi1g1v0037700.1
LjG1.1_chr1	PGSB	exon	5272105	5272170	.	-	.	ID=LotjaGi1g1v0037700.1.exon.5;Parent=LotjaGi1g1v0037700.1
LjG1.1_chr1	PGSB	five_prime_UTR	5272134	5272170	.	-	.	ID=LotjaGi1g1v0037700.1.five_prime_UTR.4;Parent=LotjaGi1g1v0037700.1
LjG1.1_chr1	PGSB	exon	5272274	5272355	.	-	.	ID=LotjaGi1g1v0037700.1.exon.6;Parent=LotjaGi1g1v0037700.1
LjG1.1_chr1	PGSB	five_prime_UTR	5272274	5272355	.	-	.	ID=LotjaGi1g1v0037700.1.five_prime_UTR.5;Parent=LotjaGi1g1v0037700.1
###
LjG1.1_chr1	PGSB	gene	5273762	5277563	.	+	.	ID=LotjaGi1g1v0037800
LjG1.1_chr1	PGSB	mRNA	5273762	5277563	.	+	.	ID=LotjaGi1g1v0037800.1;Parent=LotjaGi1g1v0037800
LjG1.1_chr1	PGSB	exon	5273762	5273956	.	+	.	ID=LotjaGi1g1v0037800.1.exon.1;Parent=LotjaGi1g1v0037800.1
LjG1.1_chr1	PGSB	five_prime_UTR	5273762	5273956	.	+	.	ID=LotjaGi1g1v0037800.1.five_prime_UTR.1;Parent=LotjaGi1g1v0037800.1
LjG1.1_chr1	PGSB	five_prime_UTR	5275429	5275491	.	+	.	ID=LotjaGi1g1v0037800.1.five_prime_UTR.2;Parent=LotjaGi1g1v0037800.1
LjG1.1_chr1	PGSB	exon	5275429	5276705	.	+	.	ID=LotjaGi1g1v0037800.1.exon.2;Parent=LotjaGi1g1v0037800.1
LjG1.1_chr1	PGSB	CDS	5275492	5276688	.	+	0	ID=LotjaGi1g1v0037800.1.CDS.1;Parent=LotjaGi1g1v0037800.1
LjG1.1_chr1	PGSB	three_prime_UTR	5276689	5276705	.	+	.	ID=LotjaGi1g1v0037800.1.three_prime_UTR.3;Parent=LotjaGi1g1v0037800.1
LjG1.1_chr1	PGSB	exon	5276873	5277563	.	+	.	ID=LotjaGi1g1v0037800.1.exon.3;Parent=LotjaGi1g1v0037800.1
LjG1.1_chr1	PGSB	three_prime_UTR	5276873	5277563	.	+	.	ID=LotjaGi1g1v0037800.1.three_prime_UTR.4;Parent=LotjaGi1g1v0037800.1
LjG1.1_chr1	PGSB	mRNA	5275492	5276688	.	+	.	ID=LotjaGi1g1v0037800.2;Parent=LotjaGi1g1v0037800
LjG1.1_chr1	PGSB	exon	5275492	5276688	.	+	.	ID=LotjaGi1g1v0037800.2.exon.1;Parent=LotjaGi1g1v0037800.2
LjG1.1_chr1	PGSB	CDS	5275492	5276688	.	+	0	ID=LotjaGi1g1v0037800.2.CDS.1;Parent=LotjaGi1g1v0037800.2
###
LjG1.1_chr1	PGSB	gene	5277626	5283734	.	+	.	ID=LotjaGi1g1v0037900
LjG1.1_chr1	PGSB	mRNA	5277626	5283734	.	+	.	ID=LotjaGi1g1v0037900.1;Parent=LotjaGi1g1v0037900
LjG1.1_chr1	PGSB	five_prime_UTR	5277626	5278006	.	+	.	ID=LotjaGi1g1v0037900.1.five_prime_UTR.1;Parent=LotjaGi1g1v0037900.1
LjG1.1_chr1	PGSB	exon	5277626	5278099	.	+	.	ID=LotjaGi1g1v0037900.1.exon.1;Parent=LotjaGi1g1v0037900.1
LjG1.1_chr1	PGSB	CDS	5278007	5278099	.	+	0	ID=LotjaGi1g1v0037900.1.CDS.1;Parent=LotjaGi1g1v0037900.1
LjG1.1_chr1	PGSB	exon	5278443	5278556	.	+	.	ID=LotjaGi1g1v0037900.1.exon.2;Parent=LotjaGi1g1v0037900.1
LjG1.1_chr1	PGSB	CDS	5278443	5278556	.	+	0	ID=LotjaGi1g1v0037900.1.CDS.2;Parent=LotjaGi1g1v0037900.1
LjG1.1_chr1	PGSB	exon	5278867	5279095	.	+	.	ID=LotjaGi1g1v0037900.1.exon.3;Parent=LotjaGi1g1v0037900.1
LjG1.1_chr1	PGSB	CDS	5278867	5279095	.	+	0	ID=LotjaGi1g1v0037900.1.CDS.3;Parent=LotjaGi1g1v0037900.1
LjG1.1_chr1	PGSB	exon	5279190	5279304	.	+	.	ID=LotjaGi1g1v0037900.1.exon.4;Parent=LotjaGi1g1v0037900.1
LjG1.1_chr1	PGSB	CDS	5279190	5279304	.	+	2	ID=LotjaGi1g1v0037900.1.CDS.4;Parent=LotjaGi1g1v0037900.1
LjG1.1_chr1	PGSB	exon	5280094	5280261	.	+	.	ID=LotjaGi1g1v0037900.1.exon.5;Parent=LotjaGi1g1v0037900.1
LjG1.1_chr1	PGSB	CDS	5280094	5280261	.	+	1	ID=LotjaGi1g1v0037900.1.CDS.5;Parent=LotjaGi1g1v0037900.1
LjG1.1_chr1	PGSB	CDS	5281424	5281466	.	+	1	ID=LotjaGi1g1v0037900.1.CDS.6;Parent=LotjaGi1g1v0037900.1
LjG1.1_chr1	PGSB	exon	5281424	5283734	.	+	.	ID=LotjaGi1g1v0037900.1.exon.6;Parent=LotjaGi1g1v0037900.1
LjG1.1_chr1	PGSB	three_prime_UTR	5281467	5283734	.	+	.	ID=LotjaGi1g1v0037900.1.three_prime_UTR.2;Parent=LotjaGi1g1v0037900.1
###
LjG1.1_chr1	PGSB	gene	5289345	5300525	.	+	.	ID=LotjaGi1g1v0038000
LjG1.1_chr1	PGSB	mRNA	5289345	5300525	.	+	.	ID=LotjaGi1g1v0038000.1;Parent=LotjaGi1g1v0038000
LjG1.1_chr1	PGSB	five_prime_UTR	5289345	5289690	.	+	.	ID=LotjaGi1g1v0038000.1.five_prime_UTR.1;Parent=LotjaGi1g1v0038000.1
LjG1.1_chr1	PGSB	exon	5289345	5289808	.	+	.	ID=LotjaGi1g1v0038000.1.exon.1;Parent=LotjaGi1g1v0038000.1
LjG1.1_chr1	PGSB	CDS	5289691	5289808	.	+	0	ID=LotjaGi1g1v0038000.1.CDS.1;Parent=LotjaGi1g1v0038000.1
LjG1.1_chr1	PGSB	exon	5290183	5290357	.	+	.	ID=LotjaGi1g1v0038000.1.exon.2;Parent=LotjaGi1g1v0038000.1
LjG1.1_chr1	PGSB	CDS	5290183	5290357	.	+	2	ID=LotjaGi1g1v0038000.1.CDS.2;Parent=LotjaGi1g1v0038000.1
LjG1.1_chr1	PGSB	exon	5291492	5291563	.	+	.	ID=LotjaGi1g1v0038000.1.exon.3;Parent=LotjaGi1g1v0038000.1
LjG1.1_chr1	PGSB	CDS	5291492	5291563	.	+	1	ID=LotjaGi1g1v0038000.1.CDS.3;Parent=LotjaGi1g1v0038000.1
LjG1.1_chr1	PGSB	exon	5291658	5291726	.	+	.	ID=LotjaGi1g1v0038000.1.exon.4;Parent=LotjaGi1g1v0038000.1
LjG1.1_chr1	PGSB	CDS	5291658	5291726	.	+	1	ID=LotjaGi1g1v0038000.1.CDS.4;Parent=LotjaGi1g1v0038000.1
LjG1.1_chr1	PGSB	exon	5291845	5291916	.	+	.	ID=LotjaGi1g1v0038000.1.exon.5;Parent=LotjaGi1g1v0038000.1
LjG1.1_chr1	PGSB	CDS	5291845	5291916	.	+	1	ID=LotjaGi1g1v0038000.1.CDS.5;Parent=LotjaGi1g1v0038000.1
LjG1.1_chr1	PGSB	exon	5292355	5292426	.	+	.	ID=LotjaGi1g1v0038000.1.exon.6;Parent=LotjaGi1g1v0038000.1
LjG1.1_chr1	PGSB	CDS	5292355	5292426	.	+	1	ID=LotjaGi1g1v0038000.1.CDS.6;Parent=LotjaGi1g1v0038000.1
LjG1.1_chr1	PGSB	exon	5292539	5292610	.	+	.	ID=LotjaGi1g1v0038000.1.exon.7;Parent=LotjaGi1g1v0038000.1
LjG1.1_chr1	PGSB	CDS	5292539	5292610	.	+	1	ID=LotjaGi1g1v0038000.1.CDS.7;Parent=LotjaGi1g1v0038000.1
LjG1.1_chr1	PGSB	exon	5292824	5292895	.	+	.	ID=LotjaGi1g1v0038000.1.exon.8;Parent=LotjaGi1g1v0038000.1
LjG1.1_chr1	PGSB	CDS	5292824	5292895	.	+	1	ID=LotjaGi1g1v0038000.1.CDS.8;Parent=LotjaGi1g1v0038000.1
LjG1.1_chr1	PGSB	exon	5292969	5293040	.	+	.	ID=LotjaGi1g1v0038000.1.exon.9;Parent=LotjaGi1g1v0038000.1
LjG1.1_chr1	PGSB	CDS	5292969	5293040	.	+	1	ID=LotjaGi1g1v0038000.1.CDS.9;Parent=LotjaGi1g1v0038000.1
LjG1.1_chr1	PGSB	exon	5293121	5293195	.	+	.	ID=LotjaGi1g1v0038000.1.exon.10;Parent=LotjaGi1g1v0038000.1
LjG1.1_chr1	PGSB	CDS	5293121	5293195	.	+	1	ID=LotjaGi1g1v0038000.1.CDS.10;Parent=LotjaGi1g1v0038000.1
LjG1.1_chr1	PGSB	exon	5293284	5293355	.	+	.	ID=LotjaGi1g1v0038000.1.exon.11;Parent=LotjaGi1g1v0038000.1
LjG1.1_chr1	PGSB	CDS	5293284	5293355	.	+	1	ID=LotjaGi1g1v0038000.1.CDS.11;Parent=LotjaGi1g1v0038000.1
LjG1.1_chr1	PGSB	exon	5293740	5293817	.	+	.	ID=LotjaGi1g1v0038000.1.exon.12;Parent=LotjaGi1g1v0038000.1
LjG1.1_chr1	PGSB	CDS	5293740	5293817	.	+	1	ID=LotjaGi1g1v0038000.1.CDS.12;Parent=LotjaGi1g1v0038000.1
LjG1.1_chr1	PGSB	exon	5293910	5293975	.	+	.	ID=LotjaGi1g1v0038000.1.exon.13;Parent=LotjaGi1g1v0038000.1
LjG1.1_chr1	PGSB	CDS	5293910	5293975	.	+	1	ID=LotjaGi1g1v0038000.1.CDS.13;Parent=LotjaGi1g1v0038000.1
LjG1.1_chr1	PGSB	exon	5294498	5294563	.	+	.	ID=LotjaGi1g1v0038000.1.exon.14;Parent=LotjaGi1g1v0038000.1
LjG1.1_chr1	PGSB	CDS	5294498	5294563	.	+	1	ID=LotjaGi1g1v0038000.1.CDS.14;Parent=LotjaGi1g1v0038000.1
LjG1.1_chr1	PGSB	exon	5294658	5294696	.	+	.	ID=LotjaGi1g1v0038000.1.exon.15;Parent=LotjaGi1g1v0038000.1
LjG1.1_chr1	PGSB	CDS	5294658	5294696	.	+	1	ID=LotjaGi1g1v0038000.1.CDS.15;Parent=LotjaGi1g1v0038000.1
LjG1.1_chr1	PGSB	exon	5294809	5294864	.	+	.	ID=LotjaGi1g1v0038000.1.exon.16;Parent=LotjaGi1g1v0038000.1
LjG1.1_chr1	PGSB	CDS	5294809	5294864	.	+	1	ID=LotjaGi1g1v0038000.1.CDS.16;Parent=LotjaGi1g1v0038000.1
LjG1.1_chr1	PGSB	exon	5295563	5295948	.	+	.	ID=LotjaGi1g1v0038000.1.exon.17;Parent=LotjaGi1g1v0038000.1
LjG1.1_chr1	PGSB	CDS	5295563	5295948	.	+	2	ID=LotjaGi1g1v0038000.1.CDS.17;Parent=LotjaGi1g1v0038000.1
LjG1.1_chr1	PGSB	exon	5296047	5296242	.	+	.	ID=LotjaGi1g1v0038000.1.exon.18;Parent=LotjaGi1g1v0038000.1
LjG1.1_chr1	PGSB	CDS	5296047	5296242	.	+	0	ID=LotjaGi1g1v0038000.1.CDS.18;Parent=LotjaGi1g1v0038000.1
LjG1.1_chr1	PGSB	exon	5296933	5297079	.	+	.	ID=LotjaGi1g1v0038000.1.exon.19;Parent=LotjaGi1g1v0038000.1
LjG1.1_chr1	PGSB	CDS	5296933	5297079	.	+	2	ID=LotjaGi1g1v0038000.1.CDS.19;Parent=LotjaGi1g1v0038000.1
LjG1.1_chr1	PGSB	exon	5297418	5297536	.	+	.	ID=LotjaGi1g1v0038000.1.exon.20;Parent=LotjaGi1g1v0038000.1
LjG1.1_chr1	PGSB	CDS	5297418	5297536	.	+	2	ID=LotjaGi1g1v0038000.1.CDS.20;Parent=LotjaGi1g1v0038000.1
LjG1.1_chr1	PGSB	exon	5297878	5298088	.	+	.	ID=LotjaGi1g1v0038000.1.exon.21;Parent=LotjaGi1g1v0038000.1
LjG1.1_chr1	PGSB	CDS	5297878	5298088	.	+	0	ID=LotjaGi1g1v0038000.1.CDS.21;Parent=LotjaGi1g1v0038000.1
LjG1.1_chr1	PGSB	exon	5298180	5298420	.	+	.	ID=LotjaGi1g1v0038000.1.exon.22;Parent=LotjaGi1g1v0038000.1
LjG1.1_chr1	PGSB	CDS	5298180	5298420	.	+	2	ID=LotjaGi1g1v0038000.1.CDS.22;Parent=LotjaGi1g1v0038000.1
LjG1.1_chr1	PGSB	exon	5298955	5299105	.	+	.	ID=LotjaGi1g1v0038000.1.exon.23;Parent=LotjaGi1g1v0038000.1
LjG1.1_chr1	PGSB	CDS	5298955	5299105	.	+	1	ID=LotjaGi1g1v0038000.1.CDS.23;Parent=LotjaGi1g1v0038000.1
LjG1.1_chr1	PGSB	CDS	5299498	5299884	.	+	0	ID=LotjaGi1g1v0038000.1.CDS.24;Parent=LotjaGi1g1v0038000.1
LjG1.1_chr1	PGSB	exon	5299498	5300525	.	+	.	ID=LotjaGi1g1v0038000.1.exon.24;Parent=LotjaGi1g1v0038000.1
LjG1.1_chr1	PGSB	three_prime_UTR	5299885	5300525	.	+	.	ID=LotjaGi1g1v0038000.1.three_prime_UTR.2;Parent=LotjaGi1g1v0038000.1
###
LjG1.1_chr1	PGSB	gene	5312549	5319887	.	-	.	ID=LotjaGi1g1v0038100
LjG1.1_chr1	PGSB	mRNA	5312549	5319887	.	-	.	ID=LotjaGi1g1v0038100.1;Parent=LotjaGi1g1v0038100
LjG1.1_chr1	PGSB	exon	5312549	5313120	.	-	.	ID=LotjaGi1g1v0038100.1.exon.1;Parent=LotjaGi1g1v0038100.1
LjG1.1_chr1	PGSB	three_prime_UTR	5312549	5313120	.	-	.	ID=LotjaGi1g1v0038100.1.three_prime_UTR.1;Parent=LotjaGi1g1v0038100.1
LjG1.1_chr1	PGSB	three_prime_UTR	5313209	5313243	.	-	.	ID=LotjaGi1g1v0038100.1.three_prime_UTR.2;Parent=LotjaGi1g1v0038100.1
LjG1.1_chr1	PGSB	exon	5313209	5313375	.	-	.	ID=LotjaGi1g1v0038100.1.exon.2;Parent=LotjaGi1g1v0038100.1
LjG1.1_chr1	PGSB	CDS	5313244	5313375	.	-	0	ID=LotjaGi1g1v0038100.1.CDS.1;Parent=LotjaGi1g1v0038100.1
LjG1.1_chr1	PGSB	exon	5313860	5313983	.	-	.	ID=LotjaGi1g1v0038100.1.exon.3;Parent=LotjaGi1g1v0038100.1
LjG1.1_chr1	PGSB	CDS	5313860	5313983	.	-	1	ID=LotjaGi1g1v0038100.1.CDS.2;Parent=LotjaGi1g1v0038100.1
LjG1.1_chr1	PGSB	exon	5314089	5314186	.	-	.	ID=LotjaGi1g1v0038100.1.exon.4;Parent=LotjaGi1g1v0038100.1
LjG1.1_chr1	PGSB	CDS	5314089	5314186	.	-	0	ID=LotjaGi1g1v0038100.1.CDS.3;Parent=LotjaGi1g1v0038100.1
LjG1.1_chr1	PGSB	exon	5314811	5314931	.	-	.	ID=LotjaGi1g1v0038100.1.exon.5;Parent=LotjaGi1g1v0038100.1
LjG1.1_chr1	PGSB	CDS	5314811	5314931	.	-	1	ID=LotjaGi1g1v0038100.1.CDS.4;Parent=LotjaGi1g1v0038100.1
LjG1.1_chr1	PGSB	exon	5315138	5315211	.	-	.	ID=LotjaGi1g1v0038100.1.exon.6;Parent=LotjaGi1g1v0038100.1
LjG1.1_chr1	PGSB	CDS	5315138	5315211	.	-	0	ID=LotjaGi1g1v0038100.1.CDS.5;Parent=LotjaGi1g1v0038100.1
LjG1.1_chr1	PGSB	exon	5315289	5315364	.	-	.	ID=LotjaGi1g1v0038100.1.exon.7;Parent=LotjaGi1g1v0038100.1
LjG1.1_chr1	PGSB	CDS	5315289	5315364	.	-	1	ID=LotjaGi1g1v0038100.1.CDS.6;Parent=LotjaGi1g1v0038100.1
LjG1.1_chr1	PGSB	exon	5315450	5315569	.	-	.	ID=LotjaGi1g1v0038100.1.exon.8;Parent=LotjaGi1g1v0038100.1
LjG1.1_chr1	PGSB	CDS	5315450	5315569	.	-	1	ID=LotjaGi1g1v0038100.1.CDS.7;Parent=LotjaGi1g1v0038100.1
LjG1.1_chr1	PGSB	exon	5315793	5315902	.	-	.	ID=LotjaGi1g1v0038100.1.exon.9;Parent=LotjaGi1g1v0038100.1
LjG1.1_chr1	PGSB	CDS	5315793	5315902	.	-	0	ID=LotjaGi1g1v0038100.1.CDS.8;Parent=LotjaGi1g1v0038100.1
LjG1.1_chr1	PGSB	exon	5316068	5316130	.	-	.	ID=LotjaGi1g1v0038100.1.exon.10;Parent=LotjaGi1g1v0038100.1
LjG1.1_chr1	PGSB	CDS	5316068	5316130	.	-	0	ID=LotjaGi1g1v0038100.1.CDS.9;Parent=LotjaGi1g1v0038100.1
LjG1.1_chr1	PGSB	exon	5316736	5316840	.	-	.	ID=LotjaGi1g1v0038100.1.exon.11;Parent=LotjaGi1g1v0038100.1
LjG1.1_chr1	PGSB	CDS	5316736	5316840	.	-	0	ID=LotjaGi1g1v0038100.1.CDS.10;Parent=LotjaGi1g1v0038100.1
LjG1.1_chr1	PGSB	exon	5317403	5317488	.	-	.	ID=LotjaGi1g1v0038100.1.exon.12;Parent=LotjaGi1g1v0038100.1
LjG1.1_chr1	PGSB	CDS	5317403	5317488	.	-	2	ID=LotjaGi1g1v0038100.1.CDS.11;Parent=LotjaGi1g1v0038100.1
LjG1.1_chr1	PGSB	exon	5317697	5317877	.	-	.	ID=LotjaGi1g1v0038100.1.exon.13;Parent=LotjaGi1g1v0038100.1
LjG1.1_chr1	PGSB	CDS	5317697	5317877	.	-	0	ID=LotjaGi1g1v0038100.1.CDS.12;Parent=LotjaGi1g1v0038100.1
LjG1.1_chr1	PGSB	CDS	5318218	5318466	.	-	0	ID=LotjaGi1g1v0038100.1.CDS.13;Parent=LotjaGi1g1v0038100.1
LjG1.1_chr1	PGSB	exon	5318218	5319887	.	-	.	ID=LotjaGi1g1v0038100.1.exon.14;Parent=LotjaGi1g1v0038100.1
LjG1.1_chr1	PGSB	five_prime_UTR	5318467	5319887	.	-	.	ID=LotjaGi1g1v0038100.1.five_prime_UTR.3;Parent=LotjaGi1g1v0038100.1
###
LjG1.1_chr1	PGSB	gene	5319954	5326481	.	-	.	ID=LotjaGi1g1v0038200
LjG1.1_chr1	PGSB	mRNA	5319954	5326481	.	-	.	ID=LotjaGi1g1v0038200.1;Parent=LotjaGi1g1v0038200
LjG1.1_chr1	PGSB	three_prime_UTR	5319954	5323071	.	-	.	ID=LotjaGi1g1v0038200.1.three_prime_UTR.1;Parent=LotjaGi1g1v0038200.1
LjG1.1_chr1	PGSB	exon	5319954	5323135	.	-	.	ID=LotjaGi1g1v0038200.1.exon.1;Parent=LotjaGi1g1v0038200.1
LjG1.1_chr1	PGSB	CDS	5323072	5323135	.	-	1	ID=LotjaGi1g1v0038200.1.CDS.1;Parent=LotjaGi1g1v0038200.1
LjG1.1_chr1	PGSB	CDS	5323277	5323692	.	-	0	ID=LotjaGi1g1v0038200.1.CDS.2;Parent=LotjaGi1g1v0038200.1
LjG1.1_chr1	PGSB	exon	5323277	5324635	.	-	.	ID=LotjaGi1g1v0038200.1.exon.2;Parent=LotjaGi1g1v0038200.1
LjG1.1_chr1	PGSB	five_prime_UTR	5323693	5324635	.	-	.	ID=LotjaGi1g1v0038200.1.five_prime_UTR.2;Parent=LotjaGi1g1v0038200.1
LjG1.1_chr1	PGSB	exon	5324963	5325093	.	-	.	ID=LotjaGi1g1v0038200.1.exon.3;Parent=LotjaGi1g1v0038200.1
LjG1.1_chr1	PGSB	five_prime_UTR	5324963	5325093	.	-	.	ID=LotjaGi1g1v0038200.1.five_prime_UTR.3;Parent=LotjaGi1g1v0038200.1
LjG1.1_chr1	PGSB	exon	5325987	5326123	.	-	.	ID=LotjaGi1g1v0038200.1.exon.4;Parent=LotjaGi1g1v0038200.1
LjG1.1_chr1	PGSB	five_prime_UTR	5325987	5326123	.	-	.	ID=LotjaGi1g1v0038200.1.five_prime_UTR.4;Parent=LotjaGi1g1v0038200.1
LjG1.1_chr1	PGSB	exon	5326282	5326481	.	-	.	ID=LotjaGi1g1v0038200.1.exon.5;Parent=LotjaGi1g1v0038200.1
LjG1.1_chr1	PGSB	five_prime_UTR	5326282	5326481	.	-	.	ID=LotjaGi1g1v0038200.1.five_prime_UTR.5;Parent=LotjaGi1g1v0038200.1
LjG1.1_chr1	PGSB	mRNA	5320016	5326412	.	-	.	ID=LotjaGi1g1v0038200.2;Parent=LotjaGi1g1v0038200
LjG1.1_chr1	PGSB	three_prime_UTR	5320016	5323071	.	-	.	ID=LotjaGi1g1v0038200.2.three_prime_UTR.1;Parent=LotjaGi1g1v0038200.2
LjG1.1_chr1	PGSB	exon	5320016	5323135	.	-	.	ID=LotjaGi1g1v0038200.2.exon.1;Parent=LotjaGi1g1v0038200.2
LjG1.1_chr1	PGSB	CDS	5323072	5323135	.	-	1	ID=LotjaGi1g1v0038200.2.CDS.1;Parent=LotjaGi1g1v0038200.2
LjG1.1_chr1	PGSB	CDS	5323277	5323692	.	-	0	ID=LotjaGi1g1v0038200.2.CDS.2;Parent=LotjaGi1g1v0038200.2
LjG1.1_chr1	PGSB	exon	5323277	5324635	.	-	.	ID=LotjaGi1g1v0038200.2.exon.2;Parent=LotjaGi1g1v0038200.2
LjG1.1_chr1	PGSB	five_prime_UTR	5323693	5324635	.	-	.	ID=LotjaGi1g1v0038200.2.five_prime_UTR.2;Parent=LotjaGi1g1v0038200.2
LjG1.1_chr1	PGSB	exon	5324963	5325093	.	-	.	ID=LotjaGi1g1v0038200.2.exon.3;Parent=LotjaGi1g1v0038200.2
LjG1.1_chr1	PGSB	five_prime_UTR	5324963	5325093	.	-	.	ID=LotjaGi1g1v0038200.2.five_prime_UTR.3;Parent=LotjaGi1g1v0038200.2
LjG1.1_chr1	PGSB	exon	5325987	5326412	.	-	.	ID=LotjaGi1g1v0038200.2.exon.4;Parent=LotjaGi1g1v0038200.2
LjG1.1_chr1	PGSB	five_prime_UTR	5325987	5326412	.	-	.	ID=LotjaGi1g1v0038200.2.five_prime_UTR.4;Parent=LotjaGi1g1v0038200.2
###
LjG1.1_chr1	PGSB	gene	5319954	5326481	.	+	.	ID=LotjaGi1g1v0038300
LjG1.1_chr1	PGSB	mRNA	5319954	5326481	.	+	.	ID=LotjaGi1g1v0038300.1;Parent=LotjaGi1g1v0038300
LjG1.1_chr1	PGSB	five_prime_UTR	5319954	5320329	.	+	.	ID=LotjaGi1g1v0038300.1.five_prime_UTR.1;Parent=LotjaGi1g1v0038300.1
LjG1.1_chr1	PGSB	exon	5319954	5326481	.	+	.	ID=LotjaGi1g1v0038300.1.exon.1;Parent=LotjaGi1g1v0038300.1
LjG1.1_chr1	PGSB	CDS	5320330	5321022	.	+	0	ID=LotjaGi1g1v0038300.1.CDS.1;Parent=LotjaGi1g1v0038300.1
LjG1.1_chr1	PGSB	three_prime_UTR	5321023	5326481	.	+	.	ID=LotjaGi1g1v0038300.1.three_prime_UTR.2;Parent=LotjaGi1g1v0038300.1
###
###
###
###
###
###
###
###
###
###
###
###
###
###
###
LjG1.1_chr1	PGSB	gene	5536247	5542065	.	+	.	ID=LotjaGi1g1v0039800
LjG1.1_chr1	PGSB	mRNA	5536247	5542065	.	+	.	ID=LotjaGi1g1v0039800.1;Parent=LotjaGi1g1v0039800
LjG1.1_chr1	PGSB	five_prime_UTR	5536247	5536666	.	+	.	ID=LotjaGi1g1v0039800.1.five_prime_UTR.1;Parent=LotjaGi1g1v0039800.1
LjG1.1_chr1	PGSB	exon	5536247	5537014	.	+	.	ID=LotjaGi1g1v0039800.1.exon.1;Parent=LotjaGi1g1v0039800.1
LjG1.1_chr1	PGSB	CDS	5536667	5537014	.	+	0	ID=LotjaGi1g1v0039800.1.CDS.1;Parent=LotjaGi1g1v0039800.1
LjG1.1_chr1	PGSB	exon	5537112	5537186	.	+	.	ID=LotjaGi1g1v0039800.1.exon.2;Parent=LotjaGi1g1v0039800.1
LjG1.1_chr1	PGSB	CDS	5537112	5537186	.	+	0	ID=LotjaGi1g1v0039800.1.CDS.2;Parent=LotjaGi1g1v0039800.1
LjG1.1_chr1	PGSB	exon	5538068	5538163	.	+	.	ID=LotjaGi1g1v0039800.1.exon.3;Parent=LotjaGi1g1v0039800.1
LjG1.1_chr1	PGSB	CDS	5538068	5538163	.	+	0	ID=LotjaGi1g1v0039800.1.CDS.3;Parent=LotjaGi1g1v0039800.1
LjG1.1_chr1	PGSB	exon	5538276	5538361	.	+	.	ID=LotjaGi1g1v0039800.1.exon.4;Parent=LotjaGi1g1v0039800.1
LjG1.1_chr1	PGSB	CDS	5538276	5538361	.	+	0	ID=LotjaGi1g1v0039800.1.CDS.4;Parent=LotjaGi1g1v0039800.1
LjG1.1_chr1	PGSB	exon	5538471	5538591	.	+	.	ID=LotjaGi1g1v0039800.1.exon.5;Parent=LotjaGi1g1v0039800.1
LjG1.1_chr1	PGSB	CDS	5538471	5538591	.	+	1	ID=LotjaGi1g1v0039800.1.CDS.5;Parent=LotjaGi1g1v0039800.1
LjG1.1_chr1	PGSB	exon	5539377	5539456	.	+	.	ID=LotjaGi1g1v0039800.1.exon.6;Parent=LotjaGi1g1v0039800.1
LjG1.1_chr1	PGSB	CDS	5539377	5539456	.	+	0	ID=LotjaGi1g1v0039800.1.CDS.6;Parent=LotjaGi1g1v0039800.1
LjG1.1_chr1	PGSB	exon	5539631	5539693	.	+	.	ID=LotjaGi1g1v0039800.1.exon.7;Parent=LotjaGi1g1v0039800.1
LjG1.1_chr1	PGSB	CDS	5539631	5539693	.	+	1	ID=LotjaGi1g1v0039800.1.CDS.7;Parent=LotjaGi1g1v0039800.1
LjG1.1_chr1	PGSB	exon	5539855	5539973	.	+	.	ID=LotjaGi1g1v0039800.1.exon.8;Parent=LotjaGi1g1v0039800.1
LjG1.1_chr1	PGSB	CDS	5539855	5539973	.	+	1	ID=LotjaGi1g1v0039800.1.CDS.8;Parent=LotjaGi1g1v0039800.1
LjG1.1_chr1	PGSB	exon	5540064	5540149	.	+	.	ID=LotjaGi1g1v0039800.1.exon.9;Parent=LotjaGi1g1v0039800.1
LjG1.1_chr1	PGSB	CDS	5540064	5540149	.	+	2	ID=LotjaGi1g1v0039800.1.CDS.9;Parent=LotjaGi1g1v0039800.1
LjG1.1_chr1	PGSB	exon	5540696	5540817	.	+	.	ID=LotjaGi1g1v0039800.1.exon.10;Parent=LotjaGi1g1v0039800.1
LjG1.1_chr1	PGSB	CDS	5540696	5540817	.	+	0	ID=LotjaGi1g1v0039800.1.CDS.10;Parent=LotjaGi1g1v0039800.1
LjG1.1_chr1	PGSB	exon	5540955	5541066	.	+	.	ID=LotjaGi1g1v0039800.1.exon.11;Parent=LotjaGi1g1v0039800.1
LjG1.1_chr1	PGSB	CDS	5540955	5541066	.	+	1	ID=LotjaGi1g1v0039800.1.CDS.11;Parent=LotjaGi1g1v0039800.1
LjG1.1_chr1	PGSB	CDS	5541510	5541605	.	+	0	ID=LotjaGi1g1v0039800.1.CDS.12;Parent=LotjaGi1g1v0039800.1
LjG1.1_chr1	PGSB	exon	5541510	5542065	.	+	.	ID=LotjaGi1g1v0039800.1.exon.12;Parent=LotjaGi1g1v0039800.1
LjG1.1_chr1	PGSB	three_prime_UTR	5541606	5542065	.	+	.	ID=LotjaGi1g1v0039800.1.three_prime_UTR.2;Parent=LotjaGi1g1v0039800.1
###
LjG1.1_chr1	PGSB	gene	5542186	5543865	.	-	.	ID=LotjaGi1g1v0039900
LjG1.1_chr1	PGSB	mRNA	5542186	5543865	.	-	.	ID=LotjaGi1g1v0039900.1;Parent=LotjaGi1g1v0039900
LjG1.1_chr1	PGSB	three_prime_UTR	5542186	5542482	.	-	.	ID=LotjaGi1g1v0039900.1.three_prime_UTR.1;Parent=LotjaGi1g1v0039900.1
LjG1.1_chr1	PGSB	exon	5542186	5542747	.	-	.	ID=LotjaGi1g1v0039900.1.exon.1;Parent=LotjaGi1g1v0039900.1
LjG1.1_chr1	PGSB	CDS	5542483	5542747	.	-	1	ID=LotjaGi1g1v0039900.1.CDS.1;Parent=LotjaGi1g1v0039900.1
LjG1.1_chr1	PGSB	exon	5542895	5543115	.	-	.	ID=LotjaGi1g1v0039900.1.exon.2;Parent=LotjaGi1g1v0039900.1
LjG1.1_chr1	PGSB	CDS	5542895	5543115	.	-	0	ID=LotjaGi1g1v0039900.1.CDS.2;Parent=LotjaGi1g1v0039900.1
LjG1.1_chr1	PGSB	CDS	5543355	5543444	.	-	0	ID=LotjaGi1g1v0039900.1.CDS.3;Parent=LotjaGi1g1v0039900.1
LjG1.1_chr1	PGSB	exon	5543355	5543450	.	-	.	ID=LotjaGi1g1v0039900.1.exon.3;Parent=LotjaGi1g1v0039900.1
LjG1.1_chr1	PGSB	five_prime_UTR	5543445	5543450	.	-	.	ID=LotjaGi1g1v0039900.1.five_prime_UTR.2;Parent=LotjaGi1g1v0039900.1
LjG1.1_chr1	PGSB	exon	5543550	5543865	.	-	.	ID=LotjaGi1g1v0039900.1.exon.4;Parent=LotjaGi1g1v0039900.1
LjG1.1_chr1	PGSB	five_prime_UTR	5543550	5543865	.	-	.	ID=LotjaGi1g1v0039900.1.five_prime_UTR.3;Parent=LotjaGi1g1v0039900.1
###
LjG1.1_chr1	PGSB	gene	5558462	5568167	.	+	.	ID=LotjaGi1g1v0040000
LjG1.1_chr1	PGSB	mRNA	5558462	5568167	.	+	.	ID=LotjaGi1g1v0040000.1;Parent=LotjaGi1g1v0040000
LjG1.1_chr1	PGSB	five_prime_UTR	5558462	5558711	.	+	.	ID=LotjaGi1g1v0040000.1.five_prime_UTR.1;Parent=LotjaGi1g1v0040000.1
LjG1.1_chr1	PGSB	exon	5558462	5558746	.	+	.	ID=LotjaGi1g1v0040000.1.exon.1;Parent=LotjaGi1g1v0040000.1
LjG1.1_chr1	PGSB	CDS	5558712	5558746	.	+	0	ID=LotjaGi1g1v0040000.1.CDS.1;Parent=LotjaGi1g1v0040000.1
LjG1.1_chr1	PGSB	exon	5558842	5560087	.	+	.	ID=LotjaGi1g1v0040000.1.exon.2;Parent=LotjaGi1g1v0040000.1
LjG1.1_chr1	PGSB	CDS	5558842	5560087	.	+	1	ID=LotjaGi1g1v0040000.1.CDS.2;Parent=LotjaGi1g1v0040000.1
LjG1.1_chr1	PGSB	CDS	5563266	5566121	.	+	0	ID=LotjaGi1g1v0040000.1.CDS.3;Parent=LotjaGi1g1v0040000.1
LjG1.1_chr1	PGSB	exon	5563266	5566459	.	+	.	ID=LotjaGi1g1v0040000.1.exon.3;Parent=LotjaGi1g1v0040000.1
LjG1.1_chr1	PGSB	three_prime_UTR	5566122	5566459	.	+	.	ID=LotjaGi1g1v0040000.1.three_prime_UTR.2;Parent=LotjaGi1g1v0040000.1
LjG1.1_chr1	PGSB	exon	5567685	5568167	.	+	.	ID=LotjaGi1g1v0040000.1.exon.4;Parent=LotjaGi1g1v0040000.1
LjG1.1_chr1	PGSB	three_prime_UTR	5567685	5568167	.	+	.	ID=LotjaGi1g1v0040000.1.three_prime_UTR.3;Parent=LotjaGi1g1v0040000.1
###
###
LjG1.1_chr1	PGSB	gene	5579330	5585039	.	+	.	ID=LotjaGi1g1v0040200
LjG1.1_chr1	PGSB	mRNA	5579330	5585039	.	+	.	ID=LotjaGi1g1v0040200.1;Parent=LotjaGi1g1v0040200
LjG1.1_chr1	PGSB	exon	5579330	5579491	.	+	.	ID=LotjaGi1g1v0040200.1.exon.1;Parent=LotjaGi1g1v0040200.1
LjG1.1_chr1	PGSB	five_prime_UTR	5579330	5579491	.	+	.	ID=LotjaGi1g1v0040200.1.five_prime_UTR.1;Parent=LotjaGi1g1v0040200.1
LjG1.1_chr1	PGSB	five_prime_UTR	5579796	5579809	.	+	.	ID=LotjaGi1g1v0040200.1.five_prime_UTR.2;Parent=LotjaGi1g1v0040200.1
LjG1.1_chr1	PGSB	exon	5579796	5580039	.	+	.	ID=LotjaGi1g1v0040200.1.exon.2;Parent=LotjaGi1g1v0040200.1
LjG1.1_chr1	PGSB	CDS	5579810	5580039	.	+	0	ID=LotjaGi1g1v0040200.1.CDS.1;Parent=LotjaGi1g1v0040200.1
LjG1.1_chr1	PGSB	exon	5581372	5581453	.	+	.	ID=LotjaGi1g1v0040200.1.exon.3;Parent=LotjaGi1g1v0040200.1
LjG1.1_chr1	PGSB	CDS	5581372	5581453	.	+	1	ID=LotjaGi1g1v0040200.1.CDS.2;Parent=LotjaGi1g1v0040200.1
LjG1.1_chr1	PGSB	exon	5581769	5581830	.	+	.	ID=LotjaGi1g1v0040200.1.exon.4;Parent=LotjaGi1g1v0040200.1
LjG1.1_chr1	PGSB	CDS	5581769	5581830	.	+	0	ID=LotjaGi1g1v0040200.1.CDS.3;Parent=LotjaGi1g1v0040200.1
LjG1.1_chr1	PGSB	exon	5583278	5583377	.	+	.	ID=LotjaGi1g1v0040200.1.exon.5;Parent=LotjaGi1g1v0040200.1
LjG1.1_chr1	PGSB	CDS	5583278	5583377	.	+	1	ID=LotjaGi1g1v0040200.1.CDS.4;Parent=LotjaGi1g1v0040200.1
LjG1.1_chr1	PGSB	exon	5583658	5583699	.	+	.	ID=LotjaGi1g1v0040200.1.exon.6;Parent=LotjaGi1g1v0040200.1
LjG1.1_chr1	PGSB	CDS	5583658	5583699	.	+	0	ID=LotjaGi1g1v0040200.1.CDS.5;Parent=LotjaGi1g1v0040200.1
LjG1.1_chr1	PGSB	exon	5583781	5583822	.	+	.	ID=LotjaGi1g1v0040200.1.exon.7;Parent=LotjaGi1g1v0040200.1
LjG1.1_chr1	PGSB	CDS	5583781	5583822	.	+	0	ID=LotjaGi1g1v0040200.1.CDS.6;Parent=LotjaGi1g1v0040200.1
LjG1.1_chr1	PGSB	CDS	5583992	5584114	.	+	0	ID=LotjaGi1g1v0040200.1.CDS.7;Parent=LotjaGi1g1v0040200.1
LjG1.1_chr1	PGSB	exon	5583992	5584152	.	+	.	ID=LotjaGi1g1v0040200.1.exon.8;Parent=LotjaGi1g1v0040200.1
LjG1.1_chr1	PGSB	three_prime_UTR	5584115	5584152	.	+	.	ID=LotjaGi1g1v0040200.1.three_prime_UTR.3;Parent=LotjaGi1g1v0040200.1
LjG1.1_chr1	PGSB	exon	5584535	5585039	.	+	.	ID=LotjaGi1g1v0040200.1.exon.9;Parent=LotjaGi1g1v0040200.1
LjG1.1_chr1	PGSB	three_prime_UTR	5584535	5585039	.	+	.	ID=LotjaGi1g1v0040200.1.three_prime_UTR.4;Parent=LotjaGi1g1v0040200.1
###
LjG1.1_chr1	PGSB	gene	5586402	5599969	.	+	.	ID=LotjaGi1g1v0040300
LjG1.1_chr1	PGSB	mRNA	5586402	5599969	.	+	.	ID=LotjaGi1g1v0040300.1;Parent=LotjaGi1g1v0040300
LjG1.1_chr1	PGSB	five_prime_UTR	5586402	5586455	.	+	.	ID=LotjaGi1g1v0040300.1.five_prime_UTR.1;Parent=LotjaGi1g1v0040300.1
LjG1.1_chr1	PGSB	exon	5586402	5586586	.	+	.	ID=LotjaGi1g1v0040300.1.exon.1;Parent=LotjaGi1g1v0040300.1
LjG1.1_chr1	PGSB	CDS	5586456	5586586	.	+	0	ID=LotjaGi1g1v0040300.1.CDS.1;Parent=LotjaGi1g1v0040300.1
LjG1.1_chr1	PGSB	CDS	5586742	5587786	.	+	1	ID=LotjaGi1g1v0040300.1.CDS.2;Parent=LotjaGi1g1v0040300.1
LjG1.1_chr1	PGSB	exon	5586742	5598453	.	+	.	ID=LotjaGi1g1v0040300.1.exon.2;Parent=LotjaGi1g1v0040300.1
LjG1.1_chr1	PGSB	three_prime_UTR	5587787	5598453	.	+	.	ID=LotjaGi1g1v0040300.1.three_prime_UTR.2;Parent=LotjaGi1g1v0040300.1
LjG1.1_chr1	PGSB	exon	5598681	5598868	.	+	.	ID=LotjaGi1g1v0040300.1.exon.3;Parent=LotjaGi1g1v0040300.1
LjG1.1_chr1	PGSB	three_prime_UTR	5598681	5598868	.	+	.	ID=LotjaGi1g1v0040300.1.three_prime_UTR.3;Parent=LotjaGi1g1v0040300.1
LjG1.1_chr1	PGSB	exon	5599197	5599969	.	+	.	ID=LotjaGi1g1v0040300.1.exon.4;Parent=LotjaGi1g1v0040300.1
LjG1.1_chr1	PGSB	three_prime_UTR	5599197	5599969	.	+	.	ID=LotjaGi1g1v0040300.1.three_prime_UTR.4;Parent=LotjaGi1g1v0040300.1
###
LjG1.1_chr1	PGSB	gene	5586449	5593714	.	-	.	ID=LotjaGi1g1v0040400
LjG1.1_chr1	PGSB	mRNA	5586449	5593714	.	-	.	ID=LotjaGi1g1v0040400.1;Parent=LotjaGi1g1v0040400
LjG1.1_chr1	PGSB	three_prime_UTR	5586449	5590956	.	-	.	ID=LotjaGi1g1v0040400.1.three_prime_UTR.1;Parent=LotjaGi1g1v0040400.1
LjG1.1_chr1	PGSB	exon	5586449	5591287	.	-	.	ID=LotjaGi1g1v0040400.1.exon.1;Parent=LotjaGi1g1v0040400.1
LjG1.1_chr1	PGSB	CDS	5590957	5591287	.	-	1	ID=LotjaGi1g1v0040400.1.CDS.1;Parent=LotjaGi1g1v0040400.1
LjG1.1_chr1	PGSB	exon	5591465	5592551	.	-	.	ID=LotjaGi1g1v0040400.1.exon.2;Parent=LotjaGi1g1v0040400.1
LjG1.1_chr1	PGSB	CDS	5591465	5592551	.	-	2	ID=LotjaGi1g1v0040400.1.CDS.2;Parent=LotjaGi1g1v0040400.1
LjG1.1_chr1	PGSB	CDS	5592864	5593023	.	-	0	ID=LotjaGi1g1v0040400.1.CDS.3;Parent=LotjaGi1g1v0040400.1
LjG1.1_chr1	PGSB	exon	5592864	5593714	.	-	.	ID=LotjaGi1g1v0040400.1.exon.3;Parent=LotjaGi1g1v0040400.1
LjG1.1_chr1	PGSB	five_prime_UTR	5593024	5593714	.	-	.	ID=LotjaGi1g1v0040400.1.five_prime_UTR.2;Parent=LotjaGi1g1v0040400.1
###
LjG1.1_chr1	PGSB	gene	5601430	5603968	.	+	.	ID=LotjaGi1g1v0040500
LjG1.1_chr1	PGSB	mRNA	5601430	5603968	.	+	.	ID=LotjaGi1g1v0040500.1;Parent=LotjaGi1g1v0040500
LjG1.1_chr1	PGSB	five_prime_UTR	5601430	5601773	.	+	.	ID=LotjaGi1g1v0040500.1.five_prime_UTR.1;Parent=LotjaGi1g1v0040500.1
LjG1.1_chr1	PGSB	exon	5601430	5602040	.	+	.	ID=LotjaGi1g1v0040500.1.exon.1;Parent=LotjaGi1g1v0040500.1
LjG1.1_chr1	PGSB	CDS	5601774	5602040	.	+	0	ID=LotjaGi1g1v0040500.1.CDS.1;Parent=LotjaGi1g1v0040500.1
LjG1.1_chr1	PGSB	exon	5602298	5602494	.	+	.	ID=LotjaGi1g1v0040500.1.exon.2;Parent=LotjaGi1g1v0040500.1
LjG1.1_chr1	PGSB	CDS	5602298	5602494	.	+	0	ID=LotjaGi1g1v0040500.1.CDS.2;Parent=LotjaGi1g1v0040500.1
LjG1.1_chr1	PGSB	CDS	5603260	5603662	.	+	1	ID=LotjaGi1g1v0040500.1.CDS.3;Parent=LotjaGi1g1v0040500.1
LjG1.1_chr1	PGSB	exon	5603260	5603968	.	+	.	ID=LotjaGi1g1v0040500.1.exon.3;Parent=LotjaGi1g1v0040500.1
LjG1.1_chr1	PGSB	three_prime_UTR	5603663	5603968	.	+	.	ID=LotjaGi1g1v0040500.1.three_prime_UTR.2;Parent=LotjaGi1g1v0040500.1
###
LjG1.1_chr1	PGSB	gene	5604768	5607737	.	+	.	ID=LotjaGi1g1v0040600
LjG1.1_chr1	PGSB	mRNA	5604768	5607737	.	+	.	ID=LotjaGi1g1v0040600.1;Parent=LotjaGi1g1v0040600
LjG1.1_chr1	PGSB	five_prime_UTR	5604768	5605303	.	+	.	ID=LotjaGi1g1v0040600.1.five_prime_UTR.1;Parent=LotjaGi1g1v0040600.1
LjG1.1_chr1	PGSB	exon	5604768	5606104	.	+	.	ID=LotjaGi1g1v0040600.1.exon.1;Parent=LotjaGi1g1v0040600.1
LjG1.1_chr1	PGSB	CDS	5605304	5606104	.	+	0	ID=LotjaGi1g1v0040600.1.CDS.1;Parent=LotjaGi1g1v0040600.1
LjG1.1_chr1	PGSB	CDS	5606531	5606617	.	+	0	ID=LotjaGi1g1v0040600.1.CDS.2;Parent=LotjaGi1g1v0040600.1
LjG1.1_chr1	PGSB	exon	5606531	5606624	.	+	.	ID=LotjaGi1g1v0040600.1.exon.2;Parent=LotjaGi1g1v0040600.1
LjG1.1_chr1	PGSB	three_prime_UTR	5606618	5606624	.	+	.	ID=LotjaGi1g1v0040600.1.three_prime_UTR.2;Parent=LotjaGi1g1v0040600.1
LjG1.1_chr1	PGSB	exon	5606920	5607737	.	+	.	ID=LotjaGi1g1v0040600.1.exon.3;Parent=LotjaGi1g1v0040600.1
LjG1.1_chr1	PGSB	three_prime_UTR	5606920	5607737	.	+	.	ID=LotjaGi1g1v0040600.1.three_prime_UTR.3;Parent=LotjaGi1g1v0040600.1
###
LjG1.1_chr1	PGSB	gene	5607913	5610607	.	-	.	ID=LotjaGi1g1v0040700
LjG1.1_chr1	PGSB	mRNA	5607913	5610607	.	-	.	ID=LotjaGi1g1v0040700.1;Parent=LotjaGi1g1v0040700
LjG1.1_chr1	PGSB	three_prime_UTR	5607913	5609224	.	-	.	ID=LotjaGi1g1v0040700.1.three_prime_UTR.1;Parent=LotjaGi1g1v0040700.1
LjG1.1_chr1	PGSB	exon	5607913	5610150	.	-	.	ID=LotjaGi1g1v0040700.1.exon.1;Parent=LotjaGi1g1v0040700.1
LjG1.1_chr1	PGSB	CDS	5609225	5610142	.	-	0	ID=LotjaGi1g1v0040700.1.CDS.1;Parent=LotjaGi1g1v0040700.1
LjG1.1_chr1	PGSB	five_prime_UTR	5610143	5610150	.	-	.	ID=LotjaGi1g1v0040700.1.five_prime_UTR.2;Parent=LotjaGi1g1v0040700.1
LjG1.1_chr1	PGSB	exon	5610267	5610607	.	-	.	ID=LotjaGi1g1v0040700.1.exon.2;Parent=LotjaGi1g1v0040700.1
LjG1.1_chr1	PGSB	five_prime_UTR	5610267	5610607	.	-	.	ID=LotjaGi1g1v0040700.1.five_prime_UTR.3;Parent=LotjaGi1g1v0040700.1
###
###
###
LjG1.1_chr1	PGSB	gene	5656212	5659899	.	+	.	ID=LotjaGi1g1v0041000
LjG1.1_chr1	PGSB	mRNA	5656212	5659899	.	+	.	ID=LotjaGi1g1v0041000.1;Parent=LotjaGi1g1v0041000
LjG1.1_chr1	PGSB	five_prime_UTR	5656212	5656327	.	+	.	ID=LotjaGi1g1v0041000.1.five_prime_UTR.1;Parent=LotjaGi1g1v0041000.1
LjG1.1_chr1	PGSB	exon	5656212	5656498	.	+	.	ID=LotjaGi1g1v0041000.1.exon.1;Parent=LotjaGi1g1v0041000.1
LjG1.1_chr1	PGSB	CDS	5656328	5656498	.	+	0	ID=LotjaGi1g1v0041000.1.CDS.1;Parent=LotjaGi1g1v0041000.1
LjG1.1_chr1	PGSB	exon	5656593	5656658	.	+	.	ID=LotjaGi1g1v0041000.1.exon.2;Parent=LotjaGi1g1v0041000.1
LjG1.1_chr1	PGSB	CDS	5656593	5656658	.	+	0	ID=LotjaGi1g1v0041000.1.CDS.2;Parent=LotjaGi1g1v0041000.1
LjG1.1_chr1	PGSB	exon	5656761	5656941	.	+	.	ID=LotjaGi1g1v0041000.1.exon.3;Parent=LotjaGi1g1v0041000.1
LjG1.1_chr1	PGSB	CDS	5656761	5656941	.	+	0	ID=LotjaGi1g1v0041000.1.CDS.3;Parent=LotjaGi1g1v0041000.1
LjG1.1_chr1	PGSB	exon	5657353	5657431	.	+	.	ID=LotjaGi1g1v0041000.1.exon.4;Parent=LotjaGi1g1v0041000.1
LjG1.1_chr1	PGSB	CDS	5657353	5657431	.	+	2	ID=LotjaGi1g1v0041000.1.CDS.4;Parent=LotjaGi1g1v0041000.1
LjG1.1_chr1	PGSB	exon	5657536	5657612	.	+	.	ID=LotjaGi1g1v0041000.1.exon.5;Parent=LotjaGi1g1v0041000.1
LjG1.1_chr1	PGSB	CDS	5657536	5657612	.	+	1	ID=LotjaGi1g1v0041000.1.CDS.5;Parent=LotjaGi1g1v0041000.1
LjG1.1_chr1	PGSB	exon	5657796	5657857	.	+	.	ID=LotjaGi1g1v0041000.1.exon.6;Parent=LotjaGi1g1v0041000.1
LjG1.1_chr1	PGSB	CDS	5657796	5657857	.	+	2	ID=LotjaGi1g1v0041000.1.CDS.6;Parent=LotjaGi1g1v0041000.1
LjG1.1_chr1	PGSB	exon	5657961	5658092	.	+	.	ID=LotjaGi1g1v0041000.1.exon.7;Parent=LotjaGi1g1v0041000.1
LjG1.1_chr1	PGSB	CDS	5657961	5658092	.	+	0	ID=LotjaGi1g1v0041000.1.CDS.7;Parent=LotjaGi1g1v0041000.1
LjG1.1_chr1	PGSB	exon	5658195	5658248	.	+	.	ID=LotjaGi1g1v0041000.1.exon.8;Parent=LotjaGi1g1v0041000.1
LjG1.1_chr1	PGSB	CDS	5658195	5658248	.	+	0	ID=LotjaGi1g1v0041000.1.CDS.8;Parent=LotjaGi1g1v0041000.1
LjG1.1_chr1	PGSB	exon	5658848	5658913	.	+	.	ID=LotjaGi1g1v0041000.1.exon.9;Parent=LotjaGi1g1v0041000.1
LjG1.1_chr1	PGSB	CDS	5658848	5658913	.	+	0	ID=LotjaGi1g1v0041000.1.CDS.9;Parent=LotjaGi1g1v0041000.1
LjG1.1_chr1	PGSB	exon	5659073	5659147	.	+	.	ID=LotjaGi1g1v0041000.1.exon.10;Parent=LotjaGi1g1v0041000.1
LjG1.1_chr1	PGSB	CDS	5659073	5659147	.	+	0	ID=LotjaGi1g1v0041000.1.CDS.10;Parent=LotjaGi1g1v0041000.1
LjG1.1_chr1	PGSB	CDS	5659409	5659459	.	+	0	ID=LotjaGi1g1v0041000.1.CDS.11;Parent=LotjaGi1g1v0041000.1
LjG1.1_chr1	PGSB	exon	5659409	5659899	.	+	.	ID=LotjaGi1g1v0041000.1.exon.11;Parent=LotjaGi1g1v0041000.1
LjG1.1_chr1	PGSB	three_prime_UTR	5659460	5659899	.	+	.	ID=LotjaGi1g1v0041000.1.three_prime_UTR.2;Parent=LotjaGi1g1v0041000.1
###
LjG1.1_chr1	PGSB	gene	5660714	5666020	.	-	.	ID=LotjaGi1g1v0041100
LjG1.1_chr1	PGSB	mRNA	5660714	5666020	.	-	.	ID=LotjaGi1g1v0041100.1;Parent=LotjaGi1g1v0041100
LjG1.1_chr1	PGSB	three_prime_UTR	5660714	5661099	.	-	.	ID=LotjaGi1g1v0041100.1.three_prime_UTR.1;Parent=LotjaGi1g1v0041100.1
LjG1.1_chr1	PGSB	exon	5660714	5661178	.	-	.	ID=LotjaGi1g1v0041100.1.exon.1;Parent=LotjaGi1g1v0041100.1
LjG1.1_chr1	PGSB	CDS	5661100	5661178	.	-	1	ID=LotjaGi1g1v0041100.1.CDS.1;Parent=LotjaGi1g1v0041100.1
LjG1.1_chr1	PGSB	exon	5662188	5662228	.	-	.	ID=LotjaGi1g1v0041100.1.exon.2;Parent=LotjaGi1g1v0041100.1
LjG1.1_chr1	PGSB	CDS	5662188	5662228	.	-	0	ID=LotjaGi1g1v0041100.1.CDS.2;Parent=LotjaGi1g1v0041100.1
LjG1.1_chr1	PGSB	exon	5662390	5662775	.	-	.	ID=LotjaGi1g1v0041100.1.exon.3;Parent=LotjaGi1g1v0041100.1
LjG1.1_chr1	PGSB	CDS	5662390	5662775	.	-	2	ID=LotjaGi1g1v0041100.1.CDS.3;Parent=LotjaGi1g1v0041100.1
LjG1.1_chr1	PGSB	exon	5663254	5663326	.	-	.	ID=LotjaGi1g1v0041100.1.exon.4;Parent=LotjaGi1g1v0041100.1
LjG1.1_chr1	PGSB	CDS	5663254	5663326	.	-	0	ID=LotjaGi1g1v0041100.1.CDS.4;Parent=LotjaGi1g1v0041100.1
LjG1.1_chr1	PGSB	exon	5663610	5663675	.	-	.	ID=LotjaGi1g1v0041100.1.exon.5;Parent=LotjaGi1g1v0041100.1
LjG1.1_chr1	PGSB	CDS	5663610	5663675	.	-	0	ID=LotjaGi1g1v0041100.1.CDS.5;Parent=LotjaGi1g1v0041100.1
LjG1.1_chr1	PGSB	exon	5664424	5664507	.	-	.	ID=LotjaGi1g1v0041100.1.exon.6;Parent=LotjaGi1g1v0041100.1
LjG1.1_chr1	PGSB	CDS	5664424	5664507	.	-	0	ID=LotjaGi1g1v0041100.1.CDS.6;Parent=LotjaGi1g1v0041100.1
LjG1.1_chr1	PGSB	exon	5664614	5664959	.	-	.	ID=LotjaGi1g1v0041100.1.exon.7;Parent=LotjaGi1g1v0041100.1
LjG1.1_chr1	PGSB	CDS	5664614	5664959	.	-	1	ID=LotjaGi1g1v0041100.1.CDS.7;Parent=LotjaGi1g1v0041100.1
LjG1.1_chr1	PGSB	CDS	5665127	5665296	.	-	0	ID=LotjaGi1g1v0041100.1.CDS.8;Parent=LotjaGi1g1v0041100.1
LjG1.1_chr1	PGSB	exon	5665127	5665343	.	-	.	ID=LotjaGi1g1v0041100.1.exon.8;Parent=LotjaGi1g1v0041100.1
LjG1.1_chr1	PGSB	five_prime_UTR	5665297	5665343	.	-	.	ID=LotjaGi1g1v0041100.1.five_prime_UTR.2;Parent=LotjaGi1g1v0041100.1
LjG1.1_chr1	PGSB	exon	5665798	5666020	.	-	.	ID=LotjaGi1g1v0041100.1.exon.9;Parent=LotjaGi1g1v0041100.1
LjG1.1_chr1	PGSB	five_prime_UTR	5665798	5666020	.	-	.	ID=LotjaGi1g1v0041100.1.five_prime_UTR.3;Parent=LotjaGi1g1v0041100.1
###
LjG1.1_chr1	PGSB	gene	5668244	5670476	.	-	.	ID=LotjaGi1g1v0041200
LjG1.1_chr1	PGSB	mRNA	5668244	5670476	.	-	.	ID=LotjaGi1g1v0041200.1;Parent=LotjaGi1g1v0041200
LjG1.1_chr1	PGSB	three_prime_UTR	5668244	5669333	.	-	.	ID=LotjaGi1g1v0041200.1.three_prime_UTR.1;Parent=LotjaGi1g1v0041200.1
LjG1.1_chr1	PGSB	exon	5668244	5670476	.	-	.	ID=LotjaGi1g1v0041200.1.exon.1;Parent=LotjaGi1g1v0041200.1
LjG1.1_chr1	PGSB	CDS	5669334	5669732	.	-	0	ID=LotjaGi1g1v0041200.1.CDS.1;Parent=LotjaGi1g1v0041200.1
LjG1.1_chr1	PGSB	five_prime_UTR	5669733	5670476	.	-	.	ID=LotjaGi1g1v0041200.1.five_prime_UTR.2;Parent=LotjaGi1g1v0041200.1
###
LjG1.1_chr1	PGSB	gene	5679210	5685769	.	-	.	ID=LotjaGi1g1v0041300
LjG1.1_chr1	PGSB	mRNA	5679210	5685769	.	-	.	ID=LotjaGi1g1v0041300.1;Parent=LotjaGi1g1v0041300
LjG1.1_chr1	PGSB	three_prime_UTR	5679210	5680082	.	-	.	ID=LotjaGi1g1v0041300.1.three_prime_UTR.1;Parent=LotjaGi1g1v0041300.1
LjG1.1_chr1	PGSB	exon	5679210	5680153	.	-	.	ID=LotjaGi1g1v0041300.1.exon.1;Parent=LotjaGi1g1v0041300.1
LjG1.1_chr1	PGSB	CDS	5680083	5680153	.	-	2	ID=LotjaGi1g1v0041300.1.CDS.1;Parent=LotjaGi1g1v0041300.1
LjG1.1_chr1	PGSB	exon	5680444	5680533	.	-	.	ID=LotjaGi1g1v0041300.1.exon.2;Parent=LotjaGi1g1v0041300.1
LjG1.1_chr1	PGSB	CDS	5680444	5680533	.	-	2	ID=LotjaGi1g1v0041300.1.CDS.2;Parent=LotjaGi1g1v0041300.1
LjG1.1_chr1	PGSB	exon	5680612	5680730	.	-	.	ID=LotjaGi1g1v0041300.1.exon.3;Parent=LotjaGi1g1v0041300.1
LjG1.1_chr1	PGSB	CDS	5680612	5680730	.	-	1	ID=LotjaGi1g1v0041300.1.CDS.3;Parent=LotjaGi1g1v0041300.1
LjG1.1_chr1	PGSB	exon	5681504	5681605	.	-	.	ID=LotjaGi1g1v0041300.1.exon.4;Parent=LotjaGi1g1v0041300.1
LjG1.1_chr1	PGSB	CDS	5681504	5681605	.	-	1	ID=LotjaGi1g1v0041300.1.CDS.4;Parent=LotjaGi1g1v0041300.1
LjG1.1_chr1	PGSB	exon	5681726	5681937	.	-	.	ID=LotjaGi1g1v0041300.1.exon.5;Parent=LotjaGi1g1v0041300.1
LjG1.1_chr1	PGSB	CDS	5681726	5681937	.	-	0	ID=LotjaGi1g1v0041300.1.CDS.5;Parent=LotjaGi1g1v0041300.1
LjG1.1_chr1	PGSB	exon	5682131	5682286	.	-	.	ID=LotjaGi1g1v0041300.1.exon.6;Parent=LotjaGi1g1v0041300.1
LjG1.1_chr1	PGSB	CDS	5682131	5682286	.	-	0	ID=LotjaGi1g1v0041300.1.CDS.6;Parent=LotjaGi1g1v0041300.1
LjG1.1_chr1	PGSB	exon	5682386	5682535	.	-	.	ID=LotjaGi1g1v0041300.1.exon.7;Parent=LotjaGi1g1v0041300.1
LjG1.1_chr1	PGSB	CDS	5682386	5682535	.	-	0	ID=LotjaGi1g1v0041300.1.CDS.7;Parent=LotjaGi1g1v0041300.1
LjG1.1_chr1	PGSB	exon	5682836	5682895	.	-	.	ID=LotjaGi1g1v0041300.1.exon.8;Parent=LotjaGi1g1v0041300.1
LjG1.1_chr1	PGSB	CDS	5682836	5682895	.	-	0	ID=LotjaGi1g1v0041300.1.CDS.8;Parent=LotjaGi1g1v0041300.1
LjG1.1_chr1	PGSB	exon	5683040	5683167	.	-	.	ID=LotjaGi1g1v0041300.1.exon.9;Parent=LotjaGi1g1v0041300.1
LjG1.1_chr1	PGSB	CDS	5683040	5683167	.	-	2	ID=LotjaGi1g1v0041300.1.CDS.9;Parent=LotjaGi1g1v0041300.1
LjG1.1_chr1	PGSB	exon	5683528	5683936	.	-	.	ID=LotjaGi1g1v0041300.1.exon.10;Parent=LotjaGi1g1v0041300.1
LjG1.1_chr1	PGSB	CDS	5683528	5683936	.	-	0	ID=LotjaGi1g1v0041300.1.CDS.10;Parent=LotjaGi1g1v0041300.1
LjG1.1_chr1	PGSB	CDS	5685082	5685108	.	-	0	ID=LotjaGi1g1v0041300.1.CDS.11;Parent=LotjaGi1g1v0041300.1
LjG1.1_chr1	PGSB	exon	5685082	5685769	.	-	.	ID=LotjaGi1g1v0041300.1.exon.11;Parent=LotjaGi1g1v0041300.1
LjG1.1_chr1	PGSB	five_prime_UTR	5685109	5685769	.	-	.	ID=LotjaGi1g1v0041300.1.five_prime_UTR.2;Parent=LotjaGi1g1v0041300.1
###
LjG1.1_chr1	PGSB	gene	5688458	5693056	.	+	.	ID=LotjaGi1g1v0041400
LjG1.1_chr1	PGSB	mRNA	5688458	5693056	.	+	.	ID=LotjaGi1g1v0041400.1;Parent=LotjaGi1g1v0041400
LjG1.1_chr1	PGSB	five_prime_UTR	5688458	5688706	.	+	.	ID=LotjaGi1g1v0041400.1.five_prime_UTR.1;Parent=LotjaGi1g1v0041400.1
LjG1.1_chr1	PGSB	exon	5688458	5689863	.	+	.	ID=LotjaGi1g1v0041400.1.exon.1;Parent=LotjaGi1g1v0041400.1
LjG1.1_chr1	PGSB	CDS	5688707	5689863	.	+	0	ID=LotjaGi1g1v0041400.1.CDS.1;Parent=LotjaGi1g1v0041400.1
LjG1.1_chr1	PGSB	exon	5689962	5690027	.	+	.	ID=LotjaGi1g1v0041400.1.exon.2;Parent=LotjaGi1g1v0041400.1
LjG1.1_chr1	PGSB	CDS	5689962	5690027	.	+	1	ID=LotjaGi1g1v0041400.1.CDS.2;Parent=LotjaGi1g1v0041400.1
LjG1.1_chr1	PGSB	exon	5690647	5690791	.	+	.	ID=LotjaGi1g1v0041400.1.exon.3;Parent=LotjaGi1g1v0041400.1
LjG1.1_chr1	PGSB	CDS	5690647	5690791	.	+	1	ID=LotjaGi1g1v0041400.1.CDS.3;Parent=LotjaGi1g1v0041400.1
LjG1.1_chr1	PGSB	exon	5690878	5691096	.	+	.	ID=LotjaGi1g1v0041400.1.exon.4;Parent=LotjaGi1g1v0041400.1
LjG1.1_chr1	PGSB	CDS	5690878	5691096	.	+	0	ID=LotjaGi1g1v0041400.1.CDS.4;Parent=LotjaGi1g1v0041400.1
LjG1.1_chr1	PGSB	exon	5691669	5691858	.	+	.	ID=LotjaGi1g1v0041400.1.exon.5;Parent=LotjaGi1g1v0041400.1
LjG1.1_chr1	PGSB	CDS	5691669	5691858	.	+	0	ID=LotjaGi1g1v0041400.1.CDS.5;Parent=LotjaGi1g1v0041400.1
LjG1.1_chr1	PGSB	exon	5691976	5692171	.	+	.	ID=LotjaGi1g1v0041400.1.exon.6;Parent=LotjaGi1g1v0041400.1
LjG1.1_chr1	PGSB	CDS	5691976	5692171	.	+	2	ID=LotjaGi1g1v0041400.1.CDS.6;Parent=LotjaGi1g1v0041400.1
LjG1.1_chr1	PGSB	CDS	5692532	5692646	.	+	1	ID=LotjaGi1g1v0041400.1.CDS.7;Parent=LotjaGi1g1v0041400.1
LjG1.1_chr1	PGSB	exon	5692532	5693056	.	+	.	ID=LotjaGi1g1v0041400.1.exon.7;Parent=LotjaGi1g1v0041400.1
LjG1.1_chr1	PGSB	three_prime_UTR	5692647	5693056	.	+	.	ID=LotjaGi1g1v0041400.1.three_prime_UTR.2;Parent=LotjaGi1g1v0041400.1
LjG1.1_chr1	PGSB	mRNA	5688707	5692646	.	+	.	ID=LotjaGi1g1v0041400.2;Parent=LotjaGi1g1v0041400
LjG1.1_chr1	PGSB	exon	5688707	5688945	.	+	.	ID=LotjaGi1g1v0041400.2.exon.1;Parent=LotjaGi1g1v0041400.2
LjG1.1_chr1	PGSB	CDS	5688707	5688945	.	+	0	ID=LotjaGi1g1v0041400.2.CDS.1;Parent=LotjaGi1g1v0041400.2
LjG1.1_chr1	PGSB	exon	5689594	5689863	.	+	.	ID=LotjaGi1g1v0041400.2.exon.2;Parent=LotjaGi1g1v0041400.2
LjG1.1_chr1	PGSB	CDS	5689594	5689863	.	+	1	ID=LotjaGi1g1v0041400.2.CDS.2;Parent=LotjaGi1g1v0041400.2
LjG1.1_chr1	PGSB	exon	5689962	5690027	.	+	.	ID=LotjaGi1g1v0041400.2.exon.3;Parent=LotjaGi1g1v0041400.2
LjG1.1_chr1	PGSB	CDS	5689962	5690027	.	+	1	ID=LotjaGi1g1v0041400.2.CDS.3;Parent=LotjaGi1g1v0041400.2
LjG1.1_chr1	PGSB	exon	5690647	5690791	.	+	.	ID=LotjaGi1g1v0041400.2.exon.4;Parent=LotjaGi1g1v0041400.2
LjG1.1_chr1	PGSB	CDS	5690647	5690791	.	+	1	ID=LotjaGi1g1v0041400.2.CDS.4;Parent=LotjaGi1g1v0041400.2
LjG1.1_chr1	PGSB	exon	5690878	5691096	.	+	.	ID=LotjaGi1g1v0041400.2.exon.5;Parent=LotjaGi1g1v0041400.2
LjG1.1_chr1	PGSB	CDS	5690878	5691096	.	+	0	ID=LotjaGi1g1v0041400.2.CDS.5;Parent=LotjaGi1g1v0041400.2
LjG1.1_chr1	PGSB	exon	5691669	5691710	.	+	.	ID=LotjaGi1g1v0041400.2.exon.6;Parent=LotjaGi1g1v0041400.2
LjG1.1_chr1	PGSB	CDS	5691669	5691710	.	+	0	ID=LotjaGi1g1v0041400.2.CDS.6;Parent=LotjaGi1g1v0041400.2
LjG1.1_chr1	PGSB	exon	5691804	5691858	.	+	.	ID=LotjaGi1g1v0041400.2.exon.7;Parent=LotjaGi1g1v0041400.2
LjG1.1_chr1	PGSB	CDS	5691804	5691858	.	+	0	ID=LotjaGi1g1v0041400.2.CDS.7;Parent=LotjaGi1g1v0041400.2
LjG1.1_chr1	PGSB	exon	5691976	5692171	.	+	.	ID=LotjaGi1g1v0041400.2.exon.8;Parent=LotjaGi1g1v0041400.2
LjG1.1_chr1	PGSB	CDS	5691976	5692171	.	+	2	ID=LotjaGi1g1v0041400.2.CDS.8;Parent=LotjaGi1g1v0041400.2
LjG1.1_chr1	PGSB	exon	5692532	5692646	.	+	.	ID=LotjaGi1g1v0041400.2.exon.9;Parent=LotjaGi1g1v0041400.2
LjG1.1_chr1	PGSB	CDS	5692532	5692646	.	+	1	ID=LotjaGi1g1v0041400.2.CDS.9;Parent=LotjaGi1g1v0041400.2
###
LjG1.1_chr1	PGSB	gene	5694527	5697114	.	-	.	ID=LotjaGi1g1v0041500
LjG1.1_chr1	PGSB	mRNA	5694527	5697114	.	-	.	ID=LotjaGi1g1v0041500.1;Parent=LotjaGi1g1v0041500
LjG1.1_chr1	PGSB	three_prime_UTR	5694527	5694817	.	-	.	ID=LotjaGi1g1v0041500.1.three_prime_UTR.1;Parent=LotjaGi1g1v0041500.1
LjG1.1_chr1	PGSB	exon	5694527	5695702	.	-	.	ID=LotjaGi1g1v0041500.1.exon.1;Parent=LotjaGi1g1v0041500.1
LjG1.1_chr1	PGSB	CDS	5694818	5695702	.	-	0	ID=LotjaGi1g1v0041500.1.CDS.1;Parent=LotjaGi1g1v0041500.1
LjG1.1_chr1	PGSB	CDS	5696116	5696850	.	-	0	ID=LotjaGi1g1v0041500.1.CDS.2;Parent=LotjaGi1g1v0041500.1
LjG1.1_chr1	PGSB	exon	5696116	5697114	.	-	.	ID=LotjaGi1g1v0041500.1.exon.2;Parent=LotjaGi1g1v0041500.1
LjG1.1_chr1	PGSB	five_prime_UTR	5696851	5697114	.	-	.	ID=LotjaGi1g1v0041500.1.five_prime_UTR.2;Parent=LotjaGi1g1v0041500.1
###
LjG1.1_chr1	PGSB	gene	5702851	5707506	.	-	.	ID=LotjaGi1g1v0041600
LjG1.1_chr1	PGSB	mRNA	5702851	5707506	.	-	.	ID=LotjaGi1g1v0041600.1;Parent=LotjaGi1g1v0041600
LjG1.1_chr1	PGSB	three_prime_UTR	5702851	5703064	.	-	.	ID=LotjaGi1g1v0041600.1.three_prime_UTR.1;Parent=LotjaGi1g1v0041600.1
LjG1.1_chr1	PGSB	exon	5702851	5703254	.	-	.	ID=LotjaGi1g1v0041600.1.exon.1;Parent=LotjaGi1g1v0041600.1
LjG1.1_chr1	PGSB	CDS	5703065	5703254	.	-	1	ID=LotjaGi1g1v0041600.1.CDS.1;Parent=LotjaGi1g1v0041600.1
LjG1.1_chr1	PGSB	exon	5703352	5703382	.	-	.	ID=LotjaGi1g1v0041600.1.exon.2;Parent=LotjaGi1g1v0041600.1
LjG1.1_chr1	PGSB	CDS	5703352	5703382	.	-	2	ID=LotjaGi1g1v0041600.1.CDS.2;Parent=LotjaGi1g1v0041600.1
LjG1.1_chr1	PGSB	exon	5705137	5705610	.	-	.	ID=LotjaGi1g1v0041600.1.exon.3;Parent=LotjaGi1g1v0041600.1
LjG1.1_chr1	PGSB	CDS	5705137	5705610	.	-	2	ID=LotjaGi1g1v0041600.1.CDS.3;Parent=LotjaGi1g1v0041600.1
LjG1.1_chr1	PGSB	CDS	5706792	5706864	.	-	0	ID=LotjaGi1g1v0041600.1.CDS.4;Parent=LotjaGi1g1v0041600.1
LjG1.1_chr1	PGSB	exon	5706792	5707506	.	-	.	ID=LotjaGi1g1v0041600.1.exon.4;Parent=LotjaGi1g1v0041600.1
LjG1.1_chr1	PGSB	five_prime_UTR	5706865	5707506	.	-	.	ID=LotjaGi1g1v0041600.1.five_prime_UTR.2;Parent=LotjaGi1g1v0041600.1
###
LjG1.1_chr1	PGSB	gene	5708941	5713284	.	+	.	ID=LotjaGi1g1v0041700
LjG1.1_chr1	PGSB	mRNA	5708941	5713284	.	+	.	ID=LotjaGi1g1v0041700.1;Parent=LotjaGi1g1v0041700
LjG1.1_chr1	PGSB	five_prime_UTR	5708941	5708959	.	+	.	ID=LotjaGi1g1v0041700.1.five_prime_UTR.1;Parent=LotjaGi1g1v0041700.1
LjG1.1_chr1	PGSB	exon	5708941	5713284	.	+	.	ID=LotjaGi1g1v0041700.1.exon.1;Parent=LotjaGi1g1v0041700.1
LjG1.1_chr1	PGSB	CDS	5708960	5710546	.	+	0	ID=LotjaGi1g1v0041700.1.CDS.1;Parent=LotjaGi1g1v0041700.1
LjG1.1_chr1	PGSB	three_prime_UTR	5710547	5713284	.	+	.	ID=LotjaGi1g1v0041700.1.three_prime_UTR.2;Parent=LotjaGi1g1v0041700.1
###
LjG1.1_chr1	PGSB	gene	5711379	5712319	.	-	.	ID=LotjaGi1g1v0041800
LjG1.1_chr1	PGSB	mRNA	5711379	5712167	.	-	.	ID=LotjaGi1g1v0041800.1;Parent=LotjaGi1g1v0041800
LjG1.1_chr1	PGSB	CDS	5711379	5712128	.	-	0	ID=LotjaGi1g1v0041800.1.CDS.1;Parent=LotjaGi1g1v0041800.1
LjG1.1_chr1	PGSB	exon	5711379	5712167	.	-	.	ID=LotjaGi1g1v0041800.1.exon.1;Parent=LotjaGi1g1v0041800.1
LjG1.1_chr1	PGSB	mRNA	5711379	5712319	.	-	.	ID=LotjaGi1g1v0041800.2;Parent=LotjaGi1g1v0041800
LjG1.1_chr1	PGSB	CDS	5711379	5712128	.	-	0	ID=LotjaGi1g1v0041800.2.CDS.1;Parent=LotjaGi1g1v0041800.2
LjG1.1_chr1	PGSB	exon	5711379	5712132	.	-	.	ID=LotjaGi1g1v0041800.2.exon.1;Parent=LotjaGi1g1v0041800.2
LjG1.1_chr1	PGSB	five_prime_UTR	5712129	5712132	.	-	.	ID=LotjaGi1g1v0041800.2.five_prime_UTR.1;Parent=LotjaGi1g1v0041800.2
LjG1.1_chr1	PGSB	exon	5712300	5712319	.	-	.	ID=LotjaGi1g1v0041800.2.exon.2;Parent=LotjaGi1g1v0041800.2
LjG1.1_chr1	PGSB	five_prime_UTR	5712300	5712319	.	-	.	ID=LotjaGi1g1v0041800.2.five_prime_UTR.2;Parent=LotjaGi1g1v0041800.2
###
###
###
###
LjG1.1_chr1	PGSB	gene	5810229	5813181	.	+	.	ID=LotjaGi1g1v0042200
LjG1.1_chr1	PGSB	mRNA	5810229	5813181	.	+	.	ID=LotjaGi1g1v0042200.1;Parent=LotjaGi1g1v0042200
LjG1.1_chr1	PGSB	five_prime_UTR	5810229	5810328	.	+	.	ID=LotjaGi1g1v0042200.1.five_prime_UTR.1;Parent=LotjaGi1g1v0042200.1
LjG1.1_chr1	PGSB	exon	5810229	5810418	.	+	.	ID=LotjaGi1g1v0042200.1.exon.1;Parent=LotjaGi1g1v0042200.1
LjG1.1_chr1	PGSB	CDS	5810329	5810418	.	+	0	ID=LotjaGi1g1v0042200.1.CDS.1;Parent=LotjaGi1g1v0042200.1
LjG1.1_chr1	PGSB	exon	5810508	5810607	.	+	.	ID=LotjaGi1g1v0042200.1.exon.2;Parent=LotjaGi1g1v0042200.1
LjG1.1_chr1	PGSB	CDS	5810508	5810607	.	+	0	ID=LotjaGi1g1v0042200.1.CDS.2;Parent=LotjaGi1g1v0042200.1
LjG1.1_chr1	PGSB	exon	5812023	5812141	.	+	.	ID=LotjaGi1g1v0042200.1.exon.3;Parent=LotjaGi1g1v0042200.1
LjG1.1_chr1	PGSB	CDS	5812023	5812141	.	+	2	ID=LotjaGi1g1v0042200.1.CDS.3;Parent=LotjaGi1g1v0042200.1
LjG1.1_chr1	PGSB	CDS	5812424	5812777	.	+	0	ID=LotjaGi1g1v0042200.1.CDS.4;Parent=LotjaGi1g1v0042200.1
LjG1.1_chr1	PGSB	exon	5812424	5813181	.	+	.	ID=LotjaGi1g1v0042200.1.exon.4;Parent=LotjaGi1g1v0042200.1
LjG1.1_chr1	PGSB	three_prime_UTR	5812778	5813181	.	+	.	ID=LotjaGi1g1v0042200.1.three_prime_UTR.2;Parent=LotjaGi1g1v0042200.1
###
LjG1.1_chr1	PGSB	gene	5815073	5820824	.	+	.	ID=LotjaGi1g1v0042300
LjG1.1_chr1	PGSB	mRNA	5815073	5820824	.	+	.	ID=LotjaGi1g1v0042300.1;Parent=LotjaGi1g1v0042300
LjG1.1_chr1	PGSB	exon	5815073	5815397	.	+	.	ID=LotjaGi1g1v0042300.1.exon.1;Parent=LotjaGi1g1v0042300.1
LjG1.1_chr1	PGSB	five_prime_UTR	5815073	5815397	.	+	.	ID=LotjaGi1g1v0042300.1.five_prime_UTR.1;Parent=LotjaGi1g1v0042300.1
LjG1.1_chr1	PGSB	five_prime_UTR	5815534	5815554	.	+	.	ID=LotjaGi1g1v0042300.1.five_prime_UTR.2;Parent=LotjaGi1g1v0042300.1
LjG1.1_chr1	PGSB	exon	5815534	5815683	.	+	.	ID=LotjaGi1g1v0042300.1.exon.2;Parent=LotjaGi1g1v0042300.1
LjG1.1_chr1	PGSB	CDS	5815555	5815683	.	+	0	ID=LotjaGi1g1v0042300.1.CDS.1;Parent=LotjaGi1g1v0042300.1
LjG1.1_chr1	PGSB	exon	5816535	5816735	.	+	.	ID=LotjaGi1g1v0042300.1.exon.3;Parent=LotjaGi1g1v0042300.1
LjG1.1_chr1	PGSB	CDS	5816535	5816735	.	+	0	ID=LotjaGi1g1v0042300.1.CDS.2;Parent=LotjaGi1g1v0042300.1
LjG1.1_chr1	PGSB	exon	5817197	5817308	.	+	.	ID=LotjaGi1g1v0042300.1.exon.4;Parent=LotjaGi1g1v0042300.1
LjG1.1_chr1	PGSB	CDS	5817197	5817308	.	+	0	ID=LotjaGi1g1v0042300.1.CDS.3;Parent=LotjaGi1g1v0042300.1
LjG1.1_chr1	PGSB	exon	5818245	5818645	.	+	.	ID=LotjaGi1g1v0042300.1.exon.5;Parent=LotjaGi1g1v0042300.1
LjG1.1_chr1	PGSB	CDS	5818245	5818645	.	+	2	ID=LotjaGi1g1v0042300.1.CDS.4;Parent=LotjaGi1g1v0042300.1
LjG1.1_chr1	PGSB	exon	5818800	5818853	.	+	.	ID=LotjaGi1g1v0042300.1.exon.6;Parent=LotjaGi1g1v0042300.1
LjG1.1_chr1	PGSB	CDS	5818800	5818853	.	+	0	ID=LotjaGi1g1v0042300.1.CDS.5;Parent=LotjaGi1g1v0042300.1
LjG1.1_chr1	PGSB	exon	5818923	5819027	.	+	.	ID=LotjaGi1g1v0042300.1.exon.7;Parent=LotjaGi1g1v0042300.1
LjG1.1_chr1	PGSB	CDS	5818923	5819027	.	+	0	ID=LotjaGi1g1v0042300.1.CDS.6;Parent=LotjaGi1g1v0042300.1
LjG1.1_chr1	PGSB	exon	5819403	5819477	.	+	.	ID=LotjaGi1g1v0042300.1.exon.8;Parent=LotjaGi1g1v0042300.1
LjG1.1_chr1	PGSB	CDS	5819403	5819477	.	+	0	ID=LotjaGi1g1v0042300.1.CDS.7;Parent=LotjaGi1g1v0042300.1
LjG1.1_chr1	PGSB	exon	5819565	5819609	.	+	.	ID=LotjaGi1g1v0042300.1.exon.9;Parent=LotjaGi1g1v0042300.1
LjG1.1_chr1	PGSB	CDS	5819565	5819609	.	+	0	ID=LotjaGi1g1v0042300.1.CDS.8;Parent=LotjaGi1g1v0042300.1
LjG1.1_chr1	PGSB	exon	5819768	5819896	.	+	.	ID=LotjaGi1g1v0042300.1.exon.10;Parent=LotjaGi1g1v0042300.1
LjG1.1_chr1	PGSB	CDS	5819768	5819896	.	+	0	ID=LotjaGi1g1v0042300.1.CDS.9;Parent=LotjaGi1g1v0042300.1
LjG1.1_chr1	PGSB	exon	5819990	5820094	.	+	.	ID=LotjaGi1g1v0042300.1.exon.11;Parent=LotjaGi1g1v0042300.1
LjG1.1_chr1	PGSB	CDS	5819990	5820094	.	+	0	ID=LotjaGi1g1v0042300.1.CDS.10;Parent=LotjaGi1g1v0042300.1
LjG1.1_chr1	PGSB	CDS	5820173	5820241	.	+	0	ID=LotjaGi1g1v0042300.1.CDS.11;Parent=LotjaGi1g1v0042300.1
LjG1.1_chr1	PGSB	exon	5820173	5820250	.	+	.	ID=LotjaGi1g1v0042300.1.exon.12;Parent=LotjaGi1g1v0042300.1
LjG1.1_chr1	PGSB	three_prime_UTR	5820242	5820250	.	+	.	ID=LotjaGi1g1v0042300.1.three_prime_UTR.3;Parent=LotjaGi1g1v0042300.1
LjG1.1_chr1	PGSB	exon	5820433	5820824	.	+	.	ID=LotjaGi1g1v0042300.1.exon.13;Parent=LotjaGi1g1v0042300.1
LjG1.1_chr1	PGSB	three_prime_UTR	5820433	5820824	.	+	.	ID=LotjaGi1g1v0042300.1.three_prime_UTR.4;Parent=LotjaGi1g1v0042300.1
LjG1.1_chr1	PGSB	mRNA	5815555	5820241	.	+	.	ID=LotjaGi1g1v0042300.2;Parent=LotjaGi1g1v0042300
LjG1.1_chr1	PGSB	exon	5815555	5815683	.	+	.	ID=LotjaGi1g1v0042300.2.exon.1;Parent=LotjaGi1g1v0042300.2
LjG1.1_chr1	PGSB	CDS	5815555	5815683	.	+	0	ID=LotjaGi1g1v0042300.2.CDS.1;Parent=LotjaGi1g1v0042300.2
LjG1.1_chr1	PGSB	exon	5816535	5816735	.	+	.	ID=LotjaGi1g1v0042300.2.exon.2;Parent=LotjaGi1g1v0042300.2
LjG1.1_chr1	PGSB	CDS	5816535	5816735	.	+	0	ID=LotjaGi1g1v0042300.2.CDS.2;Parent=LotjaGi1g1v0042300.2
LjG1.1_chr1	PGSB	exon	5817197	5817308	.	+	.	ID=LotjaGi1g1v0042300.2.exon.3;Parent=LotjaGi1g1v0042300.2
LjG1.1_chr1	PGSB	CDS	5817197	5817308	.	+	0	ID=LotjaGi1g1v0042300.2.CDS.3;Parent=LotjaGi1g1v0042300.2
LjG1.1_chr1	PGSB	exon	5818245	5818645	.	+	.	ID=LotjaGi1g1v0042300.2.exon.4;Parent=LotjaGi1g1v0042300.2
LjG1.1_chr1	PGSB	CDS	5818245	5818645	.	+	2	ID=LotjaGi1g1v0042300.2.CDS.4;Parent=LotjaGi1g1v0042300.2
LjG1.1_chr1	PGSB	exon	5818800	5818853	.	+	.	ID=LotjaGi1g1v0042300.2.exon.5;Parent=LotjaGi1g1v0042300.2
LjG1.1_chr1	PGSB	CDS	5818800	5818853	.	+	0	ID=LotjaGi1g1v0042300.2.CDS.5;Parent=LotjaGi1g1v0042300.2
LjG1.1_chr1	PGSB	exon	5818923	5819027	.	+	.	ID=LotjaGi1g1v0042300.2.exon.6;Parent=LotjaGi1g1v0042300.2
LjG1.1_chr1	PGSB	CDS	5818923	5819027	.	+	0	ID=LotjaGi1g1v0042300.2.CDS.6;Parent=LotjaGi1g1v0042300.2
LjG1.1_chr1	PGSB	exon	5819403	5819477	.	+	.	ID=LotjaGi1g1v0042300.2.exon.7;Parent=LotjaGi1g1v0042300.2
LjG1.1_chr1	PGSB	CDS	5819403	5819477	.	+	0	ID=LotjaGi1g1v0042300.2.CDS.7;Parent=LotjaGi1g1v0042300.2
LjG1.1_chr1	PGSB	exon	5819565	5819609	.	+	.	ID=LotjaGi1g1v0042300.2.exon.8;Parent=LotjaGi1g1v0042300.2
LjG1.1_chr1	PGSB	CDS	5819565	5819609	.	+	0	ID=LotjaGi1g1v0042300.2.CDS.8;Parent=LotjaGi1g1v0042300.2
LjG1.1_chr1	PGSB	exon	5819768	5819896	.	+	.	ID=LotjaGi1g1v0042300.2.exon.9;Parent=LotjaGi1g1v0042300.2
LjG1.1_chr1	PGSB	CDS	5819768	5819896	.	+	0	ID=LotjaGi1g1v0042300.2.CDS.9;Parent=LotjaGi1g1v0042300.2
LjG1.1_chr1	PGSB	exon	5819990	5820094	.	+	.	ID=LotjaGi1g1v0042300.2.exon.10;Parent=LotjaGi1g1v0042300.2
LjG1.1_chr1	PGSB	CDS	5819990	5820094	.	+	0	ID=LotjaGi1g1v0042300.2.CDS.10;Parent=LotjaGi1g1v0042300.2
LjG1.1_chr1	PGSB	exon	5820173	5820241	.	+	.	ID=LotjaGi1g1v0042300.2.exon.11;Parent=LotjaGi1g1v0042300.2
LjG1.1_chr1	PGSB	CDS	5820173	5820241	.	+	0	ID=LotjaGi1g1v0042300.2.CDS.11;Parent=LotjaGi1g1v0042300.2
###
LjG1.1_chr1	PGSB	gene	5822117	5829363	.	+	.	ID=LotjaGi1g1v0042400
LjG1.1_chr1	PGSB	mRNA	5822117	5829363	.	+	.	ID=LotjaGi1g1v0042400.1;Parent=LotjaGi1g1v0042400
LjG1.1_chr1	PGSB	exon	5822117	5822953	.	+	.	ID=LotjaGi1g1v0042400.1.exon.1;Parent=LotjaGi1g1v0042400.1
LjG1.1_chr1	PGSB	five_prime_UTR	5822117	5822953	.	+	.	ID=LotjaGi1g1v0042400.1.five_prime_UTR.1;Parent=LotjaGi1g1v0042400.1
LjG1.1_chr1	PGSB	exon	5823403	5823591	.	+	.	ID=LotjaGi1g1v0042400.1.exon.2;Parent=LotjaGi1g1v0042400.1
LjG1.1_chr1	PGSB	five_prime_UTR	5823403	5823591	.	+	.	ID=LotjaGi1g1v0042400.1.five_prime_UTR.2;Parent=LotjaGi1g1v0042400.1
LjG1.1_chr1	PGSB	exon	5823695	5823786	.	+	.	ID=LotjaGi1g1v0042400.1.exon.3;Parent=LotjaGi1g1v0042400.1
LjG1.1_chr1	PGSB	five_prime_UTR	5823695	5823786	.	+	.	ID=LotjaGi1g1v0042400.1.five_prime_UTR.3;Parent=LotjaGi1g1v0042400.1
LjG1.1_chr1	PGSB	exon	5824762	5825475	.	+	.	ID=LotjaGi1g1v0042400.1.exon.4;Parent=LotjaGi1g1v0042400.1
LjG1.1_chr1	PGSB	five_prime_UTR	5824762	5825475	.	+	.	ID=LotjaGi1g1v0042400.1.five_prime_UTR.4;Parent=LotjaGi1g1v0042400.1
LjG1.1_chr1	PGSB	five_prime_UTR	5825714	5827193	.	+	.	ID=LotjaGi1g1v0042400.1.five_prime_UTR.5;Parent=LotjaGi1g1v0042400.1
LjG1.1_chr1	PGSB	exon	5825714	5828203	.	+	.	ID=LotjaGi1g1v0042400.1.exon.5;Parent=LotjaGi1g1v0042400.1
LjG1.1_chr1	PGSB	CDS	5827194	5828203	.	+	0	ID=LotjaGi1g1v0042400.1.CDS.1;Parent=LotjaGi1g1v0042400.1
LjG1.1_chr1	PGSB	CDS	5828393	5828537	.	+	1	ID=LotjaGi1g1v0042400.1.CDS.2;Parent=LotjaGi1g1v0042400.1
LjG1.1_chr1	PGSB	exon	5828393	5829363	.	+	.	ID=LotjaGi1g1v0042400.1.exon.6;Parent=LotjaGi1g1v0042400.1
LjG1.1_chr1	PGSB	three_prime_UTR	5828538	5829363	.	+	.	ID=LotjaGi1g1v0042400.1.three_prime_UTR.6;Parent=LotjaGi1g1v0042400.1
LjG1.1_chr1	PGSB	mRNA	5822117	5829363	.	+	.	ID=LotjaGi1g1v0042400.2;Parent=LotjaGi1g1v0042400
LjG1.1_chr1	PGSB	exon	5822117	5822953	.	+	.	ID=LotjaGi1g1v0042400.2.exon.1;Parent=LotjaGi1g1v0042400.2
LjG1.1_chr1	PGSB	five_prime_UTR	5822117	5822953	.	+	.	ID=LotjaGi1g1v0042400.2.five_prime_UTR.1;Parent=LotjaGi1g1v0042400.2
LjG1.1_chr1	PGSB	exon	5823403	5823591	.	+	.	ID=LotjaGi1g1v0042400.2.exon.2;Parent=LotjaGi1g1v0042400.2
LjG1.1_chr1	PGSB	five_prime_UTR	5823403	5823591	.	+	.	ID=LotjaGi1g1v0042400.2.five_prime_UTR.2;Parent=LotjaGi1g1v0042400.2
LjG1.1_chr1	PGSB	exon	5823695	5823786	.	+	.	ID=LotjaGi1g1v0042400.2.exon.3;Parent=LotjaGi1g1v0042400.2
LjG1.1_chr1	PGSB	five_prime_UTR	5823695	5823786	.	+	.	ID=LotjaGi1g1v0042400.2.five_prime_UTR.3;Parent=LotjaGi1g1v0042400.2
LjG1.1_chr1	PGSB	exon	5824762	5825475	.	+	.	ID=LotjaGi1g1v0042400.2.exon.4;Parent=LotjaGi1g1v0042400.2
LjG1.1_chr1	PGSB	five_prime_UTR	5824762	5825475	.	+	.	ID=LotjaGi1g1v0042400.2.five_prime_UTR.4;Parent=LotjaGi1g1v0042400.2
LjG1.1_chr1	PGSB	exon	5825714	5827053	.	+	.	ID=LotjaGi1g1v0042400.2.exon.5;Parent=LotjaGi1g1v0042400.2
LjG1.1_chr1	PGSB	five_prime_UTR	5825714	5827053	.	+	.	ID=LotjaGi1g1v0042400.2.five_prime_UTR.5;Parent=LotjaGi1g1v0042400.2
LjG1.1_chr1	PGSB	five_prime_UTR	5827200	5827433	.	+	.	ID=LotjaGi1g1v0042400.2.five_prime_UTR.6;Parent=LotjaGi1g1v0042400.2
LjG1.1_chr1	PGSB	exon	5827200	5828203	.	+	.	ID=LotjaGi1g1v0042400.2.exon.6;Parent=LotjaGi1g1v0042400.2
LjG1.1_chr1	PGSB	CDS	5827434	5828203	.	+	0	ID=LotjaGi1g1v0042400.2.CDS.1;Parent=LotjaGi1g1v0042400.2
LjG1.1_chr1	PGSB	CDS	5828393	5828537	.	+	1	ID=LotjaGi1g1v0042400.2.CDS.2;Parent=LotjaGi1g1v0042400.2
LjG1.1_chr1	PGSB	exon	5828393	5829363	.	+	.	ID=LotjaGi1g1v0042400.2.exon.7;Parent=LotjaGi1g1v0042400.2
LjG1.1_chr1	PGSB	three_prime_UTR	5828538	5829363	.	+	.	ID=LotjaGi1g1v0042400.2.three_prime_UTR.7;Parent=LotjaGi1g1v0042400.2
###
LjG1.1_chr1	PGSB	gene	5828174	5832350	.	-	.	ID=LotjaGi1g1v0042500
LjG1.1_chr1	PGSB	mRNA	5828174	5832350	.	-	.	ID=LotjaGi1g1v0042500.1;Parent=LotjaGi1g1v0042500
LjG1.1_chr1	PGSB	exon	5828174	5829071	.	-	.	ID=LotjaGi1g1v0042500.1.exon.1;Parent=LotjaGi1g1v0042500.1
LjG1.1_chr1	PGSB	three_prime_UTR	5828174	5829071	.	-	.	ID=LotjaGi1g1v0042500.1.three_prime_UTR.1;Parent=LotjaGi1g1v0042500.1
LjG1.1_chr1	PGSB	exon	5829175	5829355	.	-	.	ID=LotjaGi1g1v0042500.1.exon.2;Parent=LotjaGi1g1v0042500.1
LjG1.1_chr1	PGSB	three_prime_UTR	5829175	5829355	.	-	.	ID=LotjaGi1g1v0042500.1.three_prime_UTR.2;Parent=LotjaGi1g1v0042500.1
LjG1.1_chr1	PGSB	three_prime_UTR	5829542	5829578	.	-	.	ID=LotjaGi1g1v0042500.1.three_prime_UTR.3;Parent=LotjaGi1g1v0042500.1
LjG1.1_chr1	PGSB	exon	5829542	5829615	.	-	.	ID=LotjaGi1g1v0042500.1.exon.3;Parent=LotjaGi1g1v0042500.1
LjG1.1_chr1	PGSB	CDS	5829579	5829615	.	-	1	ID=LotjaGi1g1v0042500.1.CDS.1;Parent=LotjaGi1g1v0042500.1
LjG1.1_chr1	PGSB	exon	5829786	5830258	.	-	.	ID=LotjaGi1g1v0042500.1.exon.4;Parent=LotjaGi1g1v0042500.1
LjG1.1_chr1	PGSB	CDS	5829786	5830258	.	-	0	ID=LotjaGi1g1v0042500.1.CDS.2;Parent=LotjaGi1g1v0042500.1
LjG1.1_chr1	PGSB	exon	5830701	5830900	.	-	.	ID=LotjaGi1g1v0042500.1.exon.5;Parent=LotjaGi1g1v0042500.1
LjG1.1_chr1	PGSB	CDS	5830701	5830900	.	-	2	ID=LotjaGi1g1v0042500.1.CDS.3;Parent=LotjaGi1g1v0042500.1
LjG1.1_chr1	PGSB	CDS	5831898	5832045	.	-	0	ID=LotjaGi1g1v0042500.1.CDS.4;Parent=LotjaGi1g1v0042500.1
LjG1.1_chr1	PGSB	exon	5831898	5832350	.	-	.	ID=LotjaGi1g1v0042500.1.exon.6;Parent=LotjaGi1g1v0042500.1
LjG1.1_chr1	PGSB	five_prime_UTR	5832046	5832350	.	-	.	ID=LotjaGi1g1v0042500.1.five_prime_UTR.4;Parent=LotjaGi1g1v0042500.1
###
LjG1.1_chr1	PGSB	gene	5844083	5847364	.	+	.	ID=LotjaGi1g1v0042600
LjG1.1_chr1	PGSB	mRNA	5844083	5847364	.	+	.	ID=LotjaGi1g1v0042600.1;Parent=LotjaGi1g1v0042600
LjG1.1_chr1	PGSB	five_prime_UTR	5844083	5844303	.	+	.	ID=LotjaGi1g1v0042600.1.five_prime_UTR.1;Parent=LotjaGi1g1v0042600.1
LjG1.1_chr1	PGSB	exon	5844083	5844713	.	+	.	ID=LotjaGi1g1v0042600.1.exon.1;Parent=LotjaGi1g1v0042600.1
LjG1.1_chr1	PGSB	CDS	5844304	5844713	.	+	0	ID=LotjaGi1g1v0042600.1.CDS.1;Parent=LotjaGi1g1v0042600.1
LjG1.1_chr1	PGSB	exon	5845324	5845464	.	+	.	ID=LotjaGi1g1v0042600.1.exon.2;Parent=LotjaGi1g1v0042600.1
LjG1.1_chr1	PGSB	CDS	5845324	5845464	.	+	1	ID=LotjaGi1g1v0042600.1.CDS.2;Parent=LotjaGi1g1v0042600.1
LjG1.1_chr1	PGSB	CDS	5845994	5846429	.	+	1	ID=LotjaGi1g1v0042600.1.CDS.3;Parent=LotjaGi1g1v0042600.1
LjG1.1_chr1	PGSB	exon	5845994	5847364	.	+	.	ID=LotjaGi1g1v0042600.1.exon.3;Parent=LotjaGi1g1v0042600.1
LjG1.1_chr1	PGSB	three_prime_UTR	5846430	5847364	.	+	.	ID=LotjaGi1g1v0042600.1.three_prime_UTR.2;Parent=LotjaGi1g1v0042600.1
###
LjG1.1_chr1	PGSB	gene	5851967	5857252	.	-	.	ID=LotjaGi1g1v0042700
LjG1.1_chr1	PGSB	mRNA	5851967	5857252	.	-	.	ID=LotjaGi1g1v0042700.1;Parent=LotjaGi1g1v0042700
LjG1.1_chr1	PGSB	three_prime_UTR	5851967	5852705	.	-	.	ID=LotjaGi1g1v0042700.1.three_prime_UTR.1;Parent=LotjaGi1g1v0042700.1
LjG1.1_chr1	PGSB	exon	5851967	5852804	.	-	.	ID=LotjaGi1g1v0042700.1.exon.1;Parent=LotjaGi1g1v0042700.1
LjG1.1_chr1	PGSB	CDS	5852706	5852804	.	-	0	ID=LotjaGi1g1v0042700.1.CDS.1;Parent=LotjaGi1g1v0042700.1
LjG1.1_chr1	PGSB	exon	5853561	5853770	.	-	.	ID=LotjaGi1g1v0042700.1.exon.2;Parent=LotjaGi1g1v0042700.1
LjG1.1_chr1	PGSB	CDS	5853561	5853770	.	-	0	ID=LotjaGi1g1v0042700.1.CDS.2;Parent=LotjaGi1g1v0042700.1
LjG1.1_chr1	PGSB	exon	5853889	5854018	.	-	.	ID=LotjaGi1g1v0042700.1.exon.3;Parent=LotjaGi1g1v0042700.1
LjG1.1_chr1	PGSB	CDS	5853889	5854018	.	-	1	ID=LotjaGi1g1v0042700.1.CDS.3;Parent=LotjaGi1g1v0042700.1
LjG1.1_chr1	PGSB	exon	5854110	5854280	.	-	.	ID=LotjaGi1g1v0042700.1.exon.4;Parent=LotjaGi1g1v0042700.1
LjG1.1_chr1	PGSB	CDS	5854110	5854280	.	-	1	ID=LotjaGi1g1v0042700.1.CDS.4;Parent=LotjaGi1g1v0042700.1
LjG1.1_chr1	PGSB	exon	5854795	5854917	.	-	.	ID=LotjaGi1g1v0042700.1.exon.5;Parent=LotjaGi1g1v0042700.1
LjG1.1_chr1	PGSB	CDS	5854795	5854917	.	-	1	ID=LotjaGi1g1v0042700.1.CDS.5;Parent=LotjaGi1g1v0042700.1
LjG1.1_chr1	PGSB	exon	5855098	5855202	.	-	.	ID=LotjaGi1g1v0042700.1.exon.6;Parent=LotjaGi1g1v0042700.1
LjG1.1_chr1	PGSB	CDS	5855098	5855202	.	-	1	ID=LotjaGi1g1v0042700.1.CDS.6;Parent=LotjaGi1g1v0042700.1
LjG1.1_chr1	PGSB	CDS	5855330	5855991	.	-	0	ID=LotjaGi1g1v0042700.1.CDS.7;Parent=LotjaGi1g1v0042700.1
LjG1.1_chr1	PGSB	exon	5855330	5856061	.	-	.	ID=LotjaGi1g1v0042700.1.exon.7;Parent=LotjaGi1g1v0042700.1
LjG1.1_chr1	PGSB	five_prime_UTR	5855992	5856061	.	-	.	ID=LotjaGi1g1v0042700.1.five_prime_UTR.2;Parent=LotjaGi1g1v0042700.1
LjG1.1_chr1	PGSB	exon	5856453	5857252	.	-	.	ID=LotjaGi1g1v0042700.1.exon.8;Parent=LotjaGi1g1v0042700.1
LjG1.1_chr1	PGSB	five_prime_UTR	5856453	5857252	.	-	.	ID=LotjaGi1g1v0042700.1.five_prime_UTR.3;Parent=LotjaGi1g1v0042700.1
LjG1.1_chr1	PGSB	mRNA	5852670	5855991	.	-	.	ID=LotjaGi1g1v0042700.2;Parent=LotjaGi1g1v0042700
LjG1.1_chr1	PGSB	exon	5852670	5852804	.	-	.	ID=LotjaGi1g1v0042700.2.exon.1;Parent=LotjaGi1g1v0042700.2
LjG1.1_chr1	PGSB	CDS	5852706	5852804	.	-	0	ID=LotjaGi1g1v0042700.2.CDS.1;Parent=LotjaGi1g1v0042700.2
LjG1.1_chr1	PGSB	exon	5853561	5853770	.	-	.	ID=LotjaGi1g1v0042700.2.exon.2;Parent=LotjaGi1g1v0042700.2
LjG1.1_chr1	PGSB	CDS	5853561	5853770	.	-	0	ID=LotjaGi1g1v0042700.2.CDS.2;Parent=LotjaGi1g1v0042700.2
LjG1.1_chr1	PGSB	exon	5853889	5854018	.	-	.	ID=LotjaGi1g1v0042700.2.exon.3;Parent=LotjaGi1g1v0042700.2
LjG1.1_chr1	PGSB	CDS	5853889	5854018	.	-	1	ID=LotjaGi1g1v0042700.2.CDS.3;Parent=LotjaGi1g1v0042700.2
LjG1.1_chr1	PGSB	exon	5854110	5854280	.	-	.	ID=LotjaGi1g1v0042700.2.exon.4;Parent=LotjaGi1g1v0042700.2
LjG1.1_chr1	PGSB	CDS	5854110	5854280	.	-	1	ID=LotjaGi1g1v0042700.2.CDS.4;Parent=LotjaGi1g1v0042700.2
LjG1.1_chr1	PGSB	exon	5854795	5854917	.	-	.	ID=LotjaGi1g1v0042700.2.exon.5;Parent=LotjaGi1g1v0042700.2
LjG1.1_chr1	PGSB	CDS	5854795	5854917	.	-	1	ID=LotjaGi1g1v0042700.2.CDS.5;Parent=LotjaGi1g1v0042700.2
LjG1.1_chr1	PGSB	exon	5855098	5855202	.	-	.	ID=LotjaGi1g1v0042700.2.exon.6;Parent=LotjaGi1g1v0042700.2
LjG1.1_chr1	PGSB	CDS	5855098	5855202	.	-	1	ID=LotjaGi1g1v0042700.2.CDS.6;Parent=LotjaGi1g1v0042700.2
LjG1.1_chr1	PGSB	exon	5855330	5855991	.	-	.	ID=LotjaGi1g1v0042700.2.exon.7;Parent=LotjaGi1g1v0042700.2
LjG1.1_chr1	PGSB	CDS	5855330	5855991	.	-	0	ID=LotjaGi1g1v0042700.2.CDS.7;Parent=LotjaGi1g1v0042700.2
LjG1.1_chr1	PGSB	mRNA	5852676	5855783	.	-	.	ID=LotjaGi1g1v0042700.3;Parent=LotjaGi1g1v0042700
LjG1.1_chr1	PGSB	three_prime_UTR	5852676	5852705	.	-	.	ID=LotjaGi1g1v0042700.3.three_prime_UTR.1;Parent=LotjaGi1g1v0042700.3
LjG1.1_chr1	PGSB	exon	5852676	5852804	.	-	.	ID=LotjaGi1g1v0042700.3.exon.1;Parent=LotjaGi1g1v0042700.3
LjG1.1_chr1	PGSB	CDS	5852706	5852804	.	-	0	ID=LotjaGi1g1v0042700.3.CDS.1;Parent=LotjaGi1g1v0042700.3
LjG1.1_chr1	PGSB	exon	5853561	5853770	.	-	.	ID=LotjaGi1g1v0042700.3.exon.2;Parent=LotjaGi1g1v0042700.3
LjG1.1_chr1	PGSB	CDS	5853561	5853770	.	-	0	ID=LotjaGi1g1v0042700.3.CDS.2;Parent=LotjaGi1g1v0042700.3
LjG1.1_chr1	PGSB	exon	5853889	5854018	.	-	.	ID=LotjaGi1g1v0042700.3.exon.3;Parent=LotjaGi1g1v0042700.3
LjG1.1_chr1	PGSB	CDS	5853889	5854018	.	-	1	ID=LotjaGi1g1v0042700.3.CDS.3;Parent=LotjaGi1g1v0042700.3
LjG1.1_chr1	PGSB	exon	5854110	5854280	.	-	.	ID=LotjaGi1g1v0042700.3.exon.4;Parent=LotjaGi1g1v0042700.3
LjG1.1_chr1	PGSB	CDS	5854110	5854280	.	-	1	ID=LotjaGi1g1v0042700.3.CDS.4;Parent=LotjaGi1g1v0042700.3
LjG1.1_chr1	PGSB	exon	5854795	5854917	.	-	.	ID=LotjaGi1g1v0042700.3.exon.5;Parent=LotjaGi1g1v0042700.3
LjG1.1_chr1	PGSB	CDS	5854795	5854917	.	-	1	ID=LotjaGi1g1v0042700.3.CDS.5;Parent=LotjaGi1g1v0042700.3
LjG1.1_chr1	PGSB	exon	5855098	5855202	.	-	.	ID=LotjaGi1g1v0042700.3.exon.6;Parent=LotjaGi1g1v0042700.3
LjG1.1_chr1	PGSB	CDS	5855098	5855202	.	-	1	ID=LotjaGi1g1v0042700.3.CDS.6;Parent=LotjaGi1g1v0042700.3
LjG1.1_chr1	PGSB	exon	5855330	5855629	.	-	.	ID=LotjaGi1g1v0042700.3.exon.7;Parent=LotjaGi1g1v0042700.3
LjG1.1_chr1	PGSB	CDS	5855330	5855629	.	-	1	ID=LotjaGi1g1v0042700.3.CDS.7;Parent=LotjaGi1g1v0042700.3
LjG1.1_chr1	PGSB	exon	5855713	5855783	.	-	.	ID=LotjaGi1g1v0042700.3.exon.8;Parent=LotjaGi1g1v0042700.3
LjG1.1_chr1	PGSB	CDS	5855713	5855783	.	-	0	ID=LotjaGi1g1v0042700.3.CDS.8;Parent=LotjaGi1g1v0042700.3
LjG1.1_chr1	PGSB	mRNA	5852676	5856025	.	-	.	ID=LotjaGi1g1v0042700.4;Parent=LotjaGi1g1v0042700
LjG1.1_chr1	PGSB	exon	5852676	5852804	.	-	.	ID=LotjaGi1g1v0042700.4.exon.1;Parent=LotjaGi1g1v0042700.4
LjG1.1_chr1	PGSB	CDS	5852706	5852804	.	-	0	ID=LotjaGi1g1v0042700.4.CDS.1;Parent=LotjaGi1g1v0042700.4
LjG1.1_chr1	PGSB	exon	5853561	5853770	.	-	.	ID=LotjaGi1g1v0042700.4.exon.2;Parent=LotjaGi1g1v0042700.4
LjG1.1_chr1	PGSB	CDS	5853561	5853770	.	-	0	ID=LotjaGi1g1v0042700.4.CDS.2;Parent=LotjaGi1g1v0042700.4
LjG1.1_chr1	PGSB	exon	5853889	5854018	.	-	.	ID=LotjaGi1g1v0042700.4.exon.3;Parent=LotjaGi1g1v0042700.4
LjG1.1_chr1	PGSB	CDS	5853889	5854018	.	-	1	ID=LotjaGi1g1v0042700.4.CDS.3;Parent=LotjaGi1g1v0042700.4
LjG1.1_chr1	PGSB	exon	5854110	5854280	.	-	.	ID=LotjaGi1g1v0042700.4.exon.4;Parent=LotjaGi1g1v0042700.4
LjG1.1_chr1	PGSB	CDS	5854110	5854280	.	-	1	ID=LotjaGi1g1v0042700.4.CDS.4;Parent=LotjaGi1g1v0042700.4
LjG1.1_chr1	PGSB	exon	5854795	5854917	.	-	.	ID=LotjaGi1g1v0042700.4.exon.5;Parent=LotjaGi1g1v0042700.4
LjG1.1_chr1	PGSB	CDS	5854795	5854917	.	-	1	ID=LotjaGi1g1v0042700.4.CDS.5;Parent=LotjaGi1g1v0042700.4
LjG1.1_chr1	PGSB	exon	5855098	5855202	.	-	.	ID=LotjaGi1g1v0042700.4.exon.6;Parent=LotjaGi1g1v0042700.4
LjG1.1_chr1	PGSB	CDS	5855098	5855202	.	-	1	ID=LotjaGi1g1v0042700.4.CDS.6;Parent=LotjaGi1g1v0042700.4
LjG1.1_chr1	PGSB	CDS	5855330	5855991	.	-	0	ID=LotjaGi1g1v0042700.4.CDS.7;Parent=LotjaGi1g1v0042700.4
LjG1.1_chr1	PGSB	exon	5855330	5856025	.	-	.	ID=LotjaGi1g1v0042700.4.exon.7;Parent=LotjaGi1g1v0042700.4
###
LjG1.1_chr1	PGSB	gene	5858747	5867181	.	-	.	ID=LotjaGi1g1v0042800
LjG1.1_chr1	PGSB	mRNA	5858747	5867181	.	-	.	ID=LotjaGi1g1v0042800.1;Parent=LotjaGi1g1v0042800
LjG1.1_chr1	PGSB	three_prime_UTR	5858747	5859739	.	-	.	ID=LotjaGi1g1v0042800.1.three_prime_UTR.1;Parent=LotjaGi1g1v0042800.1
LjG1.1_chr1	PGSB	exon	5858747	5860022	.	-	.	ID=LotjaGi1g1v0042800.1.exon.1;Parent=LotjaGi1g1v0042800.1
LjG1.1_chr1	PGSB	CDS	5859740	5860022	.	-	1	ID=LotjaGi1g1v0042800.1.CDS.1;Parent=LotjaGi1g1v0042800.1
LjG1.1_chr1	PGSB	exon	5860344	5860471	.	-	.	ID=LotjaGi1g1v0042800.1.exon.2;Parent=LotjaGi1g1v0042800.1
LjG1.1_chr1	PGSB	CDS	5860344	5860471	.	-	0	ID=LotjaGi1g1v0042800.1.CDS.2;Parent=LotjaGi1g1v0042800.1
LjG1.1_chr1	PGSB	exon	5860763	5861734	.	-	.	ID=LotjaGi1g1v0042800.1.exon.3;Parent=LotjaGi1g1v0042800.1
LjG1.1_chr1	PGSB	CDS	5860763	5861734	.	-	0	ID=LotjaGi1g1v0042800.1.CDS.3;Parent=LotjaGi1g1v0042800.1
LjG1.1_chr1	PGSB	exon	5861985	5862047	.	-	.	ID=LotjaGi1g1v0042800.1.exon.4;Parent=LotjaGi1g1v0042800.1
LjG1.1_chr1	PGSB	CDS	5861985	5862047	.	-	0	ID=LotjaGi1g1v0042800.1.CDS.4;Parent=LotjaGi1g1v0042800.1
LjG1.1_chr1	PGSB	exon	5862126	5862179	.	-	.	ID=LotjaGi1g1v0042800.1.exon.5;Parent=LotjaGi1g1v0042800.1
LjG1.1_chr1	PGSB	CDS	5862126	5862179	.	-	0	ID=LotjaGi1g1v0042800.1.CDS.5;Parent=LotjaGi1g1v0042800.1
LjG1.1_chr1	PGSB	exon	5862264	5862440	.	-	.	ID=LotjaGi1g1v0042800.1.exon.6;Parent=LotjaGi1g1v0042800.1
LjG1.1_chr1	PGSB	CDS	5862264	5862440	.	-	0	ID=LotjaGi1g1v0042800.1.CDS.6;Parent=LotjaGi1g1v0042800.1
LjG1.1_chr1	PGSB	exon	5862797	5862928	.	-	.	ID=LotjaGi1g1v0042800.1.exon.7;Parent=LotjaGi1g1v0042800.1
LjG1.1_chr1	PGSB	CDS	5862797	5862928	.	-	0	ID=LotjaGi1g1v0042800.1.CDS.7;Parent=LotjaGi1g1v0042800.1
LjG1.1_chr1	PGSB	exon	5863011	5863145	.	-	.	ID=LotjaGi1g1v0042800.1.exon.8;Parent=LotjaGi1g1v0042800.1
LjG1.1_chr1	PGSB	CDS	5863011	5863145	.	-	0	ID=LotjaGi1g1v0042800.1.CDS.8;Parent=LotjaGi1g1v0042800.1
LjG1.1_chr1	PGSB	exon	5863525	5864217	.	-	.	ID=LotjaGi1g1v0042800.1.exon.9;Parent=LotjaGi1g1v0042800.1
LjG1.1_chr1	PGSB	CDS	5863525	5864217	.	-	0	ID=LotjaGi1g1v0042800.1.CDS.9;Parent=LotjaGi1g1v0042800.1
LjG1.1_chr1	PGSB	exon	5864299	5864362	.	-	.	ID=LotjaGi1g1v0042800.1.exon.10;Parent=LotjaGi1g1v0042800.1
LjG1.1_chr1	PGSB	CDS	5864299	5864362	.	-	1	ID=LotjaGi1g1v0042800.1.CDS.10;Parent=LotjaGi1g1v0042800.1
LjG1.1_chr1	PGSB	exon	5865068	5865300	.	-	.	ID=LotjaGi1g1v0042800.1.exon.11;Parent=LotjaGi1g1v0042800.1
LjG1.1_chr1	PGSB	CDS	5865068	5865300	.	-	0	ID=LotjaGi1g1v0042800.1.CDS.11;Parent=LotjaGi1g1v0042800.1
LjG1.1_chr1	PGSB	CDS	5866307	5866582	.	-	0	ID=LotjaGi1g1v0042800.1.CDS.12;Parent=LotjaGi1g1v0042800.1
LjG1.1_chr1	PGSB	exon	5866307	5867181	.	-	.	ID=LotjaGi1g1v0042800.1.exon.12;Parent=LotjaGi1g1v0042800.1
LjG1.1_chr1	PGSB	five_prime_UTR	5866583	5867181	.	-	.	ID=LotjaGi1g1v0042800.1.five_prime_UTR.2;Parent=LotjaGi1g1v0042800.1
LjG1.1_chr1	PGSB	mRNA	5859740	5866582	.	-	.	ID=LotjaGi1g1v0042800.2;Parent=LotjaGi1g1v0042800
LjG1.1_chr1	PGSB	exon	5859740	5860022	.	-	.	ID=LotjaGi1g1v0042800.2.exon.1;Parent=LotjaGi1g1v0042800.2
LjG1.1_chr1	PGSB	CDS	5859740	5860022	.	-	1	ID=LotjaGi1g1v0042800.2.CDS.1;Parent=LotjaGi1g1v0042800.2
LjG1.1_chr1	PGSB	exon	5860344	5860471	.	-	.	ID=LotjaGi1g1v0042800.2.exon.2;Parent=LotjaGi1g1v0042800.2
LjG1.1_chr1	PGSB	CDS	5860344	5860471	.	-	0	ID=LotjaGi1g1v0042800.2.CDS.2;Parent=LotjaGi1g1v0042800.2
LjG1.1_chr1	PGSB	exon	5860763	5861320	.	-	.	ID=LotjaGi1g1v0042800.2.exon.3;Parent=LotjaGi1g1v0042800.2
LjG1.1_chr1	PGSB	CDS	5860763	5861320	.	-	0	ID=LotjaGi1g1v0042800.2.CDS.3;Parent=LotjaGi1g1v0042800.2
LjG1.1_chr1	PGSB	exon	5861372	5861734	.	-	.	ID=LotjaGi1g1v0042800.2.exon.4;Parent=LotjaGi1g1v0042800.2
LjG1.1_chr1	PGSB	CDS	5861372	5861734	.	-	0	ID=LotjaGi1g1v0042800.2.CDS.4;Parent=LotjaGi1g1v0042800.2
LjG1.1_chr1	PGSB	exon	5861985	5862047	.	-	.	ID=LotjaGi1g1v0042800.2.exon.5;Parent=LotjaGi1g1v0042800.2
LjG1.1_chr1	PGSB	CDS	5861985	5862047	.	-	0	ID=LotjaGi1g1v0042800.2.CDS.5;Parent=LotjaGi1g1v0042800.2
LjG1.1_chr1	PGSB	exon	5862126	5862179	.	-	.	ID=LotjaGi1g1v0042800.2.exon.6;Parent=LotjaGi1g1v0042800.2
LjG1.1_chr1	PGSB	CDS	5862126	5862179	.	-	0	ID=LotjaGi1g1v0042800.2.CDS.6;Parent=LotjaGi1g1v0042800.2
LjG1.1_chr1	PGSB	exon	5862264	5862440	.	-	.	ID=LotjaGi1g1v0042800.2.exon.7;Parent=LotjaGi1g1v0042800.2
LjG1.1_chr1	PGSB	CDS	5862264	5862440	.	-	0	ID=LotjaGi1g1v0042800.2.CDS.7;Parent=LotjaGi1g1v0042800.2
LjG1.1_chr1	PGSB	exon	5862797	5862928	.	-	.	ID=LotjaGi1g1v0042800.2.exon.8;Parent=LotjaGi1g1v0042800.2
LjG1.1_chr1	PGSB	CDS	5862797	5862928	.	-	0	ID=LotjaGi1g1v0042800.2.CDS.8;Parent=LotjaGi1g1v0042800.2
LjG1.1_chr1	PGSB	exon	5863011	5863145	.	-	.	ID=LotjaGi1g1v0042800.2.exon.9;Parent=LotjaGi1g1v0042800.2
LjG1.1_chr1	PGSB	CDS	5863011	5863145	.	-	0	ID=LotjaGi1g1v0042800.2.CDS.9;Parent=LotjaGi1g1v0042800.2
LjG1.1_chr1	PGSB	exon	5863525	5864217	.	-	.	ID=LotjaGi1g1v0042800.2.exon.10;Parent=LotjaGi1g1v0042800.2
LjG1.1_chr1	PGSB	CDS	5863525	5864217	.	-	0	ID=LotjaGi1g1v0042800.2.CDS.10;Parent=LotjaGi1g1v0042800.2
LjG1.1_chr1	PGSB	exon	5864299	5864362	.	-	.	ID=LotjaGi1g1v0042800.2.exon.11;Parent=LotjaGi1g1v0042800.2
LjG1.1_chr1	PGSB	CDS	5864299	5864362	.	-	1	ID=LotjaGi1g1v0042800.2.CDS.11;Parent=LotjaGi1g1v0042800.2
LjG1.1_chr1	PGSB	exon	5865068	5865300	.	-	.	ID=LotjaGi1g1v0042800.2.exon.12;Parent=LotjaGi1g1v0042800.2
LjG1.1_chr1	PGSB	CDS	5865068	5865300	.	-	0	ID=LotjaGi1g1v0042800.2.CDS.12;Parent=LotjaGi1g1v0042800.2
LjG1.1_chr1	PGSB	exon	5866307	5866582	.	-	.	ID=LotjaGi1g1v0042800.2.exon.13;Parent=LotjaGi1g1v0042800.2
LjG1.1_chr1	PGSB	CDS	5866307	5866582	.	-	0	ID=LotjaGi1g1v0042800.2.CDS.13;Parent=LotjaGi1g1v0042800.2
LjG1.1_chr1	PGSB	mRNA	5859740	5866582	.	-	.	ID=LotjaGi1g1v0042800.3;Parent=LotjaGi1g1v0042800
LjG1.1_chr1	PGSB	exon	5859740	5860022	.	-	.	ID=LotjaGi1g1v0042800.3.exon.1;Parent=LotjaGi1g1v0042800.3
LjG1.1_chr1	PGSB	CDS	5859740	5860022	.	-	1	ID=LotjaGi1g1v0042800.3.CDS.1;Parent=LotjaGi1g1v0042800.3
LjG1.1_chr1	PGSB	exon	5860344	5860471	.	-	.	ID=LotjaGi1g1v0042800.3.exon.2;Parent=LotjaGi1g1v0042800.3
LjG1.1_chr1	PGSB	CDS	5860344	5860471	.	-	0	ID=LotjaGi1g1v0042800.3.CDS.2;Parent=LotjaGi1g1v0042800.3
LjG1.1_chr1	PGSB	exon	5860763	5861285	.	-	.	ID=LotjaGi1g1v0042800.3.exon.3;Parent=LotjaGi1g1v0042800.3
LjG1.1_chr1	PGSB	CDS	5860763	5861285	.	-	1	ID=LotjaGi1g1v0042800.3.CDS.3;Parent=LotjaGi1g1v0042800.3
LjG1.1_chr1	PGSB	exon	5861343	5861734	.	-	.	ID=LotjaGi1g1v0042800.3.exon.4;Parent=LotjaGi1g1v0042800.3
LjG1.1_chr1	PGSB	CDS	5861343	5861734	.	-	0	ID=LotjaGi1g1v0042800.3.CDS.4;Parent=LotjaGi1g1v0042800.3
LjG1.1_chr1	PGSB	exon	5861985	5862047	.	-	.	ID=LotjaGi1g1v0042800.3.exon.5;Parent=LotjaGi1g1v0042800.3
LjG1.1_chr1	PGSB	CDS	5861985	5862047	.	-	0	ID=LotjaGi1g1v0042800.3.CDS.5;Parent=LotjaGi1g1v0042800.3
LjG1.1_chr1	PGSB	exon	5862126	5862179	.	-	.	ID=LotjaGi1g1v0042800.3.exon.6;Parent=LotjaGi1g1v0042800.3
LjG1.1_chr1	PGSB	CDS	5862126	5862179	.	-	0	ID=LotjaGi1g1v0042800.3.CDS.6;Parent=LotjaGi1g1v0042800.3
LjG1.1_chr1	PGSB	exon	5862264	5862440	.	-	.	ID=LotjaGi1g1v0042800.3.exon.7;Parent=LotjaGi1g1v0042800.3
LjG1.1_chr1	PGSB	CDS	5862264	5862440	.	-	0	ID=LotjaGi1g1v0042800.3.CDS.7;Parent=LotjaGi1g1v0042800.3
LjG1.1_chr1	PGSB	exon	5862797	5862928	.	-	.	ID=LotjaGi1g1v0042800.3.exon.8;Parent=LotjaGi1g1v0042800.3
LjG1.1_chr1	PGSB	CDS	5862797	5862928	.	-	0	ID=LotjaGi1g1v0042800.3.CDS.8;Parent=LotjaGi1g1v0042800.3
LjG1.1_chr1	PGSB	exon	5863011	5863145	.	-	.	ID=LotjaGi1g1v0042800.3.exon.9;Parent=LotjaGi1g1v0042800.3
LjG1.1_chr1	PGSB	CDS	5863011	5863145	.	-	0	ID=LotjaGi1g1v0042800.3.CDS.9;Parent=LotjaGi1g1v0042800.3
LjG1.1_chr1	PGSB	exon	5863525	5864217	.	-	.	ID=LotjaGi1g1v0042800.3.exon.10;Parent=LotjaGi1g1v0042800.3
LjG1.1_chr1	PGSB	CDS	5863525	5864217	.	-	0	ID=LotjaGi1g1v0042800.3.CDS.10;Parent=LotjaGi1g1v0042800.3
LjG1.1_chr1	PGSB	exon	5864299	5864362	.	-	.	ID=LotjaGi1g1v0042800.3.exon.11;Parent=LotjaGi1g1v0042800.3
LjG1.1_chr1	PGSB	CDS	5864299	5864362	.	-	1	ID=LotjaGi1g1v0042800.3.CDS.11;Parent=LotjaGi1g1v0042800.3
LjG1.1_chr1	PGSB	exon	5865068	5865300	.	-	.	ID=LotjaGi1g1v0042800.3.exon.12;Parent=LotjaGi1g1v0042800.3
LjG1.1_chr1	PGSB	CDS	5865068	5865300	.	-	0	ID=LotjaGi1g1v0042800.3.CDS.12;Parent=LotjaGi1g1v0042800.3
LjG1.1_chr1	PGSB	exon	5866307	5866582	.	-	.	ID=LotjaGi1g1v0042800.3.exon.13;Parent=LotjaGi1g1v0042800.3
LjG1.1_chr1	PGSB	CDS	5866307	5866582	.	-	0	ID=LotjaGi1g1v0042800.3.CDS.13;Parent=LotjaGi1g1v0042800.3
LjG1.1_chr1	PGSB	mRNA	5859746	5866582	.	-	.	ID=LotjaGi1g1v0042800.4;Parent=LotjaGi1g1v0042800
LjG1.1_chr1	PGSB	exon	5859746	5860022	.	-	.	ID=LotjaGi1g1v0042800.4.exon.1;Parent=LotjaGi1g1v0042800.4
LjG1.1_chr1	PGSB	three_prime_UTR	5859746	5860022	.	-	.	ID=LotjaGi1g1v0042800.4.three_prime_UTR.1;Parent=LotjaGi1g1v0042800.4
LjG1.1_chr1	PGSB	exon	5860344	5860471	.	-	.	ID=LotjaGi1g1v0042800.4.exon.2;Parent=LotjaGi1g1v0042800.4
LjG1.1_chr1	PGSB	three_prime_UTR	5860344	5860471	.	-	.	ID=LotjaGi1g1v0042800.4.three_prime_UTR.2;Parent=LotjaGi1g1v0042800.4
LjG1.1_chr1	PGSB	three_prime_UTR	5860763	5861204	.	-	.	ID=LotjaGi1g1v0042800.4.three_prime_UTR.3;Parent=LotjaGi1g1v0042800.4
LjG1.1_chr1	PGSB	exon	5860763	5861266	.	-	.	ID=LotjaGi1g1v0042800.4.exon.3;Parent=LotjaGi1g1v0042800.4
LjG1.1_chr1	PGSB	CDS	5861205	5861266	.	-	2	ID=LotjaGi1g1v0042800.4.CDS.1;Parent=LotjaGi1g1v0042800.4
LjG1.1_chr1	PGSB	exon	5861332	5861734	.	-	.	ID=LotjaGi1g1v0042800.4.exon.4;Parent=LotjaGi1g1v0042800.4
LjG1.1_chr1	PGSB	CDS	5861332	5861734	.	-	0	ID=LotjaGi1g1v0042800.4.CDS.2;Parent=LotjaGi1g1v0042800.4
LjG1.1_chr1	PGSB	exon	5861985	5862047	.	-	.	ID=LotjaGi1g1v0042800.4.exon.5;Parent=LotjaGi1g1v0042800.4
LjG1.1_chr1	PGSB	CDS	5861985	5862047	.	-	0	ID=LotjaGi1g1v0042800.4.CDS.3;Parent=LotjaGi1g1v0042800.4
LjG1.1_chr1	PGSB	exon	5862126	5862179	.	-	.	ID=LotjaGi1g1v0042800.4.exon.6;Parent=LotjaGi1g1v0042800.4
LjG1.1_chr1	PGSB	CDS	5862126	5862179	.	-	0	ID=LotjaGi1g1v0042800.4.CDS.4;Parent=LotjaGi1g1v0042800.4
LjG1.1_chr1	PGSB	exon	5862264	5862440	.	-	.	ID=LotjaGi1g1v0042800.4.exon.7;Parent=LotjaGi1g1v0042800.4
LjG1.1_chr1	PGSB	CDS	5862264	5862440	.	-	0	ID=LotjaGi1g1v0042800.4.CDS.5;Parent=LotjaGi1g1v0042800.4
LjG1.1_chr1	PGSB	exon	5862797	5862928	.	-	.	ID=LotjaGi1g1v0042800.4.exon.8;Parent=LotjaGi1g1v0042800.4
LjG1.1_chr1	PGSB	CDS	5862797	5862928	.	-	0	ID=LotjaGi1g1v0042800.4.CDS.6;Parent=LotjaGi1g1v0042800.4
LjG1.1_chr1	PGSB	exon	5863011	5863145	.	-	.	ID=LotjaGi1g1v0042800.4.exon.9;Parent=LotjaGi1g1v0042800.4
LjG1.1_chr1	PGSB	CDS	5863011	5863145	.	-	0	ID=LotjaGi1g1v0042800.4.CDS.7;Parent=LotjaGi1g1v0042800.4
LjG1.1_chr1	PGSB	exon	5863525	5864217	.	-	.	ID=LotjaGi1g1v0042800.4.exon.10;Parent=LotjaGi1g1v0042800.4
LjG1.1_chr1	PGSB	CDS	5863525	5864217	.	-	0	ID=LotjaGi1g1v0042800.4.CDS.8;Parent=LotjaGi1g1v0042800.4
LjG1.1_chr1	PGSB	exon	5864299	5864362	.	-	.	ID=LotjaGi1g1v0042800.4.exon.11;Parent=LotjaGi1g1v0042800.4
LjG1.1_chr1	PGSB	CDS	5864299	5864362	.	-	1	ID=LotjaGi1g1v0042800.4.CDS.9;Parent=LotjaGi1g1v0042800.4
LjG1.1_chr1	PGSB	exon	5865068	5865300	.	-	.	ID=LotjaGi1g1v0042800.4.exon.12;Parent=LotjaGi1g1v0042800.4
LjG1.1_chr1	PGSB	CDS	5865068	5865300	.	-	0	ID=LotjaGi1g1v0042800.4.CDS.10;Parent=LotjaGi1g1v0042800.4
LjG1.1_chr1	PGSB	exon	5866307	5866582	.	-	.	ID=LotjaGi1g1v0042800.4.exon.13;Parent=LotjaGi1g1v0042800.4
LjG1.1_chr1	PGSB	CDS	5866307	5866582	.	-	0	ID=LotjaGi1g1v0042800.4.CDS.11;Parent=LotjaGi1g1v0042800.4
###
###
LjG1.1_chr1	PGSB	gene	5888951	5895104	.	+	.	ID=LotjaGi1g1v0043000
LjG1.1_chr1	PGSB	mRNA	5888951	5895104	.	+	.	ID=LotjaGi1g1v0043000.1;Parent=LotjaGi1g1v0043000
LjG1.1_chr1	PGSB	five_prime_UTR	5888951	5889064	.	+	.	ID=LotjaGi1g1v0043000.1.five_prime_UTR.1;Parent=LotjaGi1g1v0043000.1
LjG1.1_chr1	PGSB	exon	5888951	5890150	.	+	.	ID=LotjaGi1g1v0043000.1.exon.1;Parent=LotjaGi1g1v0043000.1
LjG1.1_chr1	PGSB	CDS	5889065	5890150	.	+	0	ID=LotjaGi1g1v0043000.1.CDS.1;Parent=LotjaGi1g1v0043000.1
LjG1.1_chr1	PGSB	exon	5891431	5891904	.	+	.	ID=LotjaGi1g1v0043000.1.exon.2;Parent=LotjaGi1g1v0043000.1
LjG1.1_chr1	PGSB	CDS	5891431	5891904	.	+	0	ID=LotjaGi1g1v0043000.1.CDS.2;Parent=LotjaGi1g1v0043000.1
LjG1.1_chr1	PGSB	CDS	5893593	5894531	.	+	0	ID=LotjaGi1g1v0043000.1.CDS.3;Parent=LotjaGi1g1v0043000.1
LjG1.1_chr1	PGSB	exon	5893593	5895104	.	+	.	ID=LotjaGi1g1v0043000.1.exon.3;Parent=LotjaGi1g1v0043000.1
LjG1.1_chr1	PGSB	three_prime_UTR	5894532	5895104	.	+	.	ID=LotjaGi1g1v0043000.1.three_prime_UTR.2;Parent=LotjaGi1g1v0043000.1
LjG1.1_chr1	PGSB	mRNA	5889050	5894531	.	+	.	ID=LotjaGi1g1v0043000.2;Parent=LotjaGi1g1v0043000
LjG1.1_chr1	PGSB	five_prime_UTR	5889050	5889064	.	+	.	ID=LotjaGi1g1v0043000.2.five_prime_UTR.1;Parent=LotjaGi1g1v0043000.2
LjG1.1_chr1	PGSB	exon	5889050	5890150	.	+	.	ID=LotjaGi1g1v0043000.2.exon.1;Parent=LotjaGi1g1v0043000.2
LjG1.1_chr1	PGSB	CDS	5889065	5890150	.	+	0	ID=LotjaGi1g1v0043000.2.CDS.1;Parent=LotjaGi1g1v0043000.2
LjG1.1_chr1	PGSB	exon	5891207	5891245	.	+	.	ID=LotjaGi1g1v0043000.2.exon.2;Parent=LotjaGi1g1v0043000.2
LjG1.1_chr1	PGSB	CDS	5891207	5891245	.	+	0	ID=LotjaGi1g1v0043000.2.CDS.2;Parent=LotjaGi1g1v0043000.2
LjG1.1_chr1	PGSB	exon	5891431	5891904	.	+	.	ID=LotjaGi1g1v0043000.2.exon.3;Parent=LotjaGi1g1v0043000.2
LjG1.1_chr1	PGSB	CDS	5891431	5891904	.	+	0	ID=LotjaGi1g1v0043000.2.CDS.3;Parent=LotjaGi1g1v0043000.2
LjG1.1_chr1	PGSB	exon	5893593	5894531	.	+	.	ID=LotjaGi1g1v0043000.2.exon.4;Parent=LotjaGi1g1v0043000.2
LjG1.1_chr1	PGSB	CDS	5893593	5894531	.	+	0	ID=LotjaGi1g1v0043000.2.CDS.4;Parent=LotjaGi1g1v0043000.2
###
###
###
LjG1.1_chr1	PGSB	gene	5922663	5925513	.	-	.	ID=LotjaGi1g1v0043300
LjG1.1_chr1	PGSB	mRNA	5922663	5925513	.	-	.	ID=LotjaGi1g1v0043300.1;Parent=LotjaGi1g1v0043300
LjG1.1_chr1	PGSB	three_prime_UTR	5922663	5923269	.	-	.	ID=LotjaGi1g1v0043300.1.three_prime_UTR.1;Parent=LotjaGi1g1v0043300.1
LjG1.1_chr1	PGSB	exon	5922663	5924329	.	-	.	ID=LotjaGi1g1v0043300.1.exon.1;Parent=LotjaGi1g1v0043300.1
LjG1.1_chr1	PGSB	CDS	5923270	5924329	.	-	1	ID=LotjaGi1g1v0043300.1.CDS.1;Parent=LotjaGi1g1v0043300.1
LjG1.1_chr1	PGSB	CDS	5925233	5925342	.	-	0	ID=LotjaGi1g1v0043300.1.CDS.2;Parent=LotjaGi1g1v0043300.1
LjG1.1_chr1	PGSB	exon	5925233	5925513	.	-	.	ID=LotjaGi1g1v0043300.1.exon.2;Parent=LotjaGi1g1v0043300.1
LjG1.1_chr1	PGSB	five_prime_UTR	5925343	5925513	.	-	.	ID=LotjaGi1g1v0043300.1.five_prime_UTR.2;Parent=LotjaGi1g1v0043300.1
###
LjG1.1_chr1	PGSB	gene	5930503	5931224	.	+	.	ID=LotjaGi1g1v0043400
LjG1.1_chr1	PGSB	mRNA	5930503	5931224	.	+	.	ID=LotjaGi1g1v0043400.1;Parent=LotjaGi1g1v0043400
LjG1.1_chr1	PGSB	five_prime_UTR	5930503	5930651	.	+	.	ID=LotjaGi1g1v0043400.1.five_prime_UTR.1;Parent=LotjaGi1g1v0043400.1
LjG1.1_chr1	PGSB	exon	5930503	5931224	.	+	.	ID=LotjaGi1g1v0043400.1.exon.1;Parent=LotjaGi1g1v0043400.1
LjG1.1_chr1	PGSB	CDS	5930652	5930993	.	+	0	ID=LotjaGi1g1v0043400.1.CDS.1;Parent=LotjaGi1g1v0043400.1
LjG1.1_chr1	PGSB	three_prime_UTR	5930994	5931224	.	+	.	ID=LotjaGi1g1v0043400.1.three_prime_UTR.2;Parent=LotjaGi1g1v0043400.1
###
###
LjG1.1_chr1	PGSB	gene	5938039	5940863	.	+	.	ID=LotjaGi1g1v0043600
LjG1.1_chr1	PGSB	mRNA	5938039	5940863	.	+	.	ID=LotjaGi1g1v0043600.1;Parent=LotjaGi1g1v0043600
LjG1.1_chr1	PGSB	five_prime_UTR	5938039	5938145	.	+	.	ID=LotjaGi1g1v0043600.1.five_prime_UTR.1;Parent=LotjaGi1g1v0043600.1
LjG1.1_chr1	PGSB	exon	5938039	5938329	.	+	.	ID=LotjaGi1g1v0043600.1.exon.1;Parent=LotjaGi1g1v0043600.1
LjG1.1_chr1	PGSB	CDS	5938146	5938329	.	+	0	ID=LotjaGi1g1v0043600.1.CDS.1;Parent=LotjaGi1g1v0043600.1
LjG1.1_chr1	PGSB	exon	5938822	5938893	.	+	.	ID=LotjaGi1g1v0043600.1.exon.2;Parent=LotjaGi1g1v0043600.1
LjG1.1_chr1	PGSB	CDS	5938822	5938893	.	+	2	ID=LotjaGi1g1v0043600.1.CDS.2;Parent=LotjaGi1g1v0043600.1
LjG1.1_chr1	PGSB	CDS	5939502	5939797	.	+	2	ID=LotjaGi1g1v0043600.1.CDS.3;Parent=LotjaGi1g1v0043600.1
LjG1.1_chr1	PGSB	exon	5939502	5940863	.	+	.	ID=LotjaGi1g1v0043600.1.exon.3;Parent=LotjaGi1g1v0043600.1
LjG1.1_chr1	PGSB	three_prime_UTR	5939798	5940863	.	+	.	ID=LotjaGi1g1v0043600.1.three_prime_UTR.2;Parent=LotjaGi1g1v0043600.1
###
LjG1.1_chr1	PGSB	gene	5940090	5942819	.	-	.	ID=LotjaGi1g1v0043700
LjG1.1_chr1	PGSB	mRNA	5940090	5942819	.	-	.	ID=LotjaGi1g1v0043700.1;Parent=LotjaGi1g1v0043700
LjG1.1_chr1	PGSB	three_prime_UTR	5940090	5940406	.	-	.	ID=LotjaGi1g1v0043700.1.three_prime_UTR.1;Parent=LotjaGi1g1v0043700.1
LjG1.1_chr1	PGSB	exon	5940090	5940713	.	-	.	ID=LotjaGi1g1v0043700.1.exon.1;Parent=LotjaGi1g1v0043700.1
LjG1.1_chr1	PGSB	CDS	5940407	5940713	.	-	1	ID=LotjaGi1g1v0043700.1.CDS.1;Parent=LotjaGi1g1v0043700.1
LjG1.1_chr1	PGSB	CDS	5941046	5941221	.	-	0	ID=LotjaGi1g1v0043700.1.CDS.2;Parent=LotjaGi1g1v0043700.1
LjG1.1_chr1	PGSB	exon	5941046	5942256	.	-	.	ID=LotjaGi1g1v0043700.1.exon.2;Parent=LotjaGi1g1v0043700.1
LjG1.1_chr1	PGSB	five_prime_UTR	5941222	5942256	.	-	.	ID=LotjaGi1g1v0043700.1.five_prime_UTR.2;Parent=LotjaGi1g1v0043700.1
LjG1.1_chr1	PGSB	exon	5942561	5942819	.	-	.	ID=LotjaGi1g1v0043700.1.exon.3;Parent=LotjaGi1g1v0043700.1
LjG1.1_chr1	PGSB	five_prime_UTR	5942561	5942819	.	-	.	ID=LotjaGi1g1v0043700.1.five_prime_UTR.3;Parent=LotjaGi1g1v0043700.1
###
LjG1.1_chr1	PGSB	gene	5945019	5956561	.	-	.	ID=LotjaGi1g1v0043800
LjG1.1_chr1	PGSB	mRNA	5945547	5947575	.	-	.	ID=LotjaGi1g1v0043800.1;Parent=LotjaGi1g1v0043800
LjG1.1_chr1	PGSB	exon	5945547	5945888	.	-	.	ID=LotjaGi1g1v0043800.1.exon.1;Parent=LotjaGi1g1v0043800.1
LjG1.1_chr1	PGSB	CDS	5945547	5945888	.	-	0	ID=LotjaGi1g1v0043800.1.CDS.1;Parent=LotjaGi1g1v0043800.1
LjG1.1_chr1	PGSB	exon	5947272	5947335	.	-	.	ID=LotjaGi1g1v0043800.1.exon.2;Parent=LotjaGi1g1v0043800.1
LjG1.1_chr1	PGSB	CDS	5947272	5947335	.	-	1	ID=LotjaGi1g1v0043800.1.CDS.2;Parent=LotjaGi1g1v0043800.1
LjG1.1_chr1	PGSB	CDS	5947432	5947478	.	-	0	ID=LotjaGi1g1v0043800.1.CDS.3;Parent=LotjaGi1g1v0043800.1
LjG1.1_chr1	PGSB	exon	5947432	5947575	.	-	.	ID=LotjaGi1g1v0043800.1.exon.3;Parent=LotjaGi1g1v0043800.1
LjG1.1_chr1	PGSB	mRNA	5945547	5947687	.	-	.	ID=LotjaGi1g1v0043800.2;Parent=LotjaGi1g1v0043800
LjG1.1_chr1	PGSB	exon	5945547	5945888	.	-	.	ID=LotjaGi1g1v0043800.2.exon.1;Parent=LotjaGi1g1v0043800.2
LjG1.1_chr1	PGSB	CDS	5945547	5945888	.	-	0	ID=LotjaGi1g1v0043800.2.CDS.1;Parent=LotjaGi1g1v0043800.2
LjG1.1_chr1	PGSB	exon	5947332	5947335	.	-	.	ID=LotjaGi1g1v0043800.2.exon.2;Parent=LotjaGi1g1v0043800.2
LjG1.1_chr1	PGSB	CDS	5947332	5947335	.	-	1	ID=LotjaGi1g1v0043800.2.CDS.2;Parent=LotjaGi1g1v0043800.2
LjG1.1_chr1	PGSB	exon	5947432	5947547	.	-	.	ID=LotjaGi1g1v0043800.2.exon.3;Parent=LotjaGi1g1v0043800.2
LjG1.1_chr1	PGSB	CDS	5947432	5947547	.	-	0	ID=LotjaGi1g1v0043800.2.CDS.3;Parent=LotjaGi1g1v0043800.2
LjG1.1_chr1	PGSB	exon	5947673	5947687	.	-	.	ID=LotjaGi1g1v0043800.2.exon.4;Parent=LotjaGi1g1v0043800.2
LjG1.1_chr1	PGSB	CDS	5947673	5947687	.	-	0	ID=LotjaGi1g1v0043800.2.CDS.4;Parent=LotjaGi1g1v0043800.2
LjG1.1_chr1	PGSB	mRNA	5945547	5947687	.	-	.	ID=LotjaGi1g1v0043800.3;Parent=LotjaGi1g1v0043800
LjG1.1_chr1	PGSB	exon	5945547	5945888	.	-	.	ID=LotjaGi1g1v0043800.3.exon.1;Parent=LotjaGi1g1v0043800.3
LjG1.1_chr1	PGSB	CDS	5945547	5945888	.	-	0	ID=LotjaGi1g1v0043800.3.CDS.1;Parent=LotjaGi1g1v0043800.3
LjG1.1_chr1	PGSB	exon	5947311	5947335	.	-	.	ID=LotjaGi1g1v0043800.3.exon.2;Parent=LotjaGi1g1v0043800.3
LjG1.1_chr1	PGSB	CDS	5947311	5947335	.	-	1	ID=LotjaGi1g1v0043800.3.CDS.2;Parent=LotjaGi1g1v0043800.3
LjG1.1_chr1	PGSB	exon	5947432	5947547	.	-	.	ID=LotjaGi1g1v0043800.3.exon.3;Parent=LotjaGi1g1v0043800.3
LjG1.1_chr1	PGSB	CDS	5947432	5947547	.	-	0	ID=LotjaGi1g1v0043800.3.CDS.3;Parent=LotjaGi1g1v0043800.3
LjG1.1_chr1	PGSB	exon	5947673	5947687	.	-	.	ID=LotjaGi1g1v0043800.3.exon.4;Parent=LotjaGi1g1v0043800.3
LjG1.1_chr1	PGSB	CDS	5947673	5947687	.	-	0	ID=LotjaGi1g1v0043800.3.CDS.4;Parent=LotjaGi1g1v0043800.3
LjG1.1_chr1	PGSB	mRNA	5945547	5947740	.	-	.	ID=LotjaGi1g1v0043800.4;Parent=LotjaGi1g1v0043800
LjG1.1_chr1	PGSB	exon	5945547	5945888	.	-	.	ID=LotjaGi1g1v0043800.4.exon.1;Parent=LotjaGi1g1v0043800.4
LjG1.1_chr1	PGSB	CDS	5945547	5945888	.	-	0	ID=LotjaGi1g1v0043800.4.CDS.1;Parent=LotjaGi1g1v0043800.4
LjG1.1_chr1	PGSB	exon	5947272	5947335	.	-	.	ID=LotjaGi1g1v0043800.4.exon.2;Parent=LotjaGi1g1v0043800.4
LjG1.1_chr1	PGSB	CDS	5947272	5947335	.	-	1	ID=LotjaGi1g1v0043800.4.CDS.2;Parent=LotjaGi1g1v0043800.4
LjG1.1_chr1	PGSB	exon	5947432	5947547	.	-	.	ID=LotjaGi1g1v0043800.4.exon.3;Parent=LotjaGi1g1v0043800.4
LjG1.1_chr1	PGSB	CDS	5947432	5947547	.	-	0	ID=LotjaGi1g1v0043800.4.CDS.3;Parent=LotjaGi1g1v0043800.4
LjG1.1_chr1	PGSB	CDS	5947673	5947687	.	-	0	ID=LotjaGi1g1v0043800.4.CDS.4;Parent=LotjaGi1g1v0043800.4
LjG1.1_chr1	PGSB	exon	5947673	5947740	.	-	.	ID=LotjaGi1g1v0043800.4.exon.4;Parent=LotjaGi1g1v0043800.4
LjG1.1_chr1	PGSB	mRNA	5945547	5947787	.	-	.	ID=LotjaGi1g1v0043800.5;Parent=LotjaGi1g1v0043800
LjG1.1_chr1	PGSB	exon	5945547	5945888	.	-	.	ID=LotjaGi1g1v0043800.5.exon.1;Parent=LotjaGi1g1v0043800.5
LjG1.1_chr1	PGSB	CDS	5945547	5945888	.	-	0	ID=LotjaGi1g1v0043800.5.CDS.1;Parent=LotjaGi1g1v0043800.5
LjG1.1_chr1	PGSB	exon	5947272	5947335	.	-	.	ID=LotjaGi1g1v0043800.5.exon.2;Parent=LotjaGi1g1v0043800.5
LjG1.1_chr1	PGSB	CDS	5947272	5947335	.	-	1	ID=LotjaGi1g1v0043800.5.CDS.2;Parent=LotjaGi1g1v0043800.5
LjG1.1_chr1	PGSB	CDS	5947432	5947478	.	-	0	ID=LotjaGi1g1v0043800.5.CDS.3;Parent=LotjaGi1g1v0043800.5
LjG1.1_chr1	PGSB	exon	5947432	5947547	.	-	.	ID=LotjaGi1g1v0043800.5.exon.3;Parent=LotjaGi1g1v0043800.5
LjG1.1_chr1	PGSB	five_prime_UTR	5947479	5947547	.	-	.	ID=LotjaGi1g1v0043800.5.five_prime_UTR.1;Parent=LotjaGi1g1v0043800.5
LjG1.1_chr1	PGSB	exon	5947773	5947787	.	-	.	ID=LotjaGi1g1v0043800.5.exon.4;Parent=LotjaGi1g1v0043800.5
LjG1.1_chr1	PGSB	five_prime_UTR	5947773	5947787	.	-	.	ID=LotjaGi1g1v0043800.5.five_prime_UTR.2;Parent=LotjaGi1g1v0043800.5
LjG1.1_chr1	PGSB	mRNA	5945547	5955630	.	-	.	ID=LotjaGi1g1v0043800.6;Parent=LotjaGi1g1v0043800
LjG1.1_chr1	PGSB	exon	5945547	5945888	.	-	.	ID=LotjaGi1g1v0043800.6.exon.1;Parent=LotjaGi1g1v0043800.6
LjG1.1_chr1	PGSB	exon	5947272	5947335	.	-	.	ID=LotjaGi1g1v0043800.6.exon.2;Parent=LotjaGi1g1v0043800.6
LjG1.1_chr1	PGSB	exon	5947432	5947547	.	-	.	ID=LotjaGi1g1v0043800.6.exon.3;Parent=LotjaGi1g1v0043800.6
LjG1.1_chr1	PGSB	CDS	5947498	5947547	.	-	2	ID=LotjaGi1g1v0043800.6.CDS.1;Parent=LotjaGi1g1v0043800.6
LjG1.1_chr1	PGSB	exon	5951671	5951705	.	-	.	ID=LotjaGi1g1v0043800.6.exon.4;Parent=LotjaGi1g1v0043800.6
LjG1.1_chr1	PGSB	CDS	5951671	5951705	.	-	1	ID=LotjaGi1g1v0043800.6.CDS.2;Parent=LotjaGi1g1v0043800.6
LjG1.1_chr1	PGSB	CDS	5954021	5955294	.	-	0	ID=LotjaGi1g1v0043800.6.CDS.3;Parent=LotjaGi1g1v0043800.6
LjG1.1_chr1	PGSB	exon	5954021	5955630	.	-	.	ID=LotjaGi1g1v0043800.6.exon.5;Parent=LotjaGi1g1v0043800.6
LjG1.1_chr1	PGSB	mRNA	5954017	5955681	.	-	.	ID=LotjaGi1g1v0043800.7;Parent=LotjaGi1g1v0043800
LjG1.1_chr1	PGSB	exon	5954017	5955681	.	-	.	ID=LotjaGi1g1v0043800.7.exon.1;Parent=LotjaGi1g1v0043800.7
LjG1.1_chr1	PGSB	CDS	5954017	5955681	.	-	0	ID=LotjaGi1g1v0043800.7.CDS.1;Parent=LotjaGi1g1v0043800.7
###
LjG1.1_chr1	PGSB	gene	5963776	5971892	.	+	.	ID=LotjaGi1g1v0043900
LjG1.1_chr1	PGSB	mRNA	5963776	5971892	.	+	.	ID=LotjaGi1g1v0043900.1;Parent=LotjaGi1g1v0043900
LjG1.1_chr1	PGSB	five_prime_UTR	5963776	5963833	.	+	.	ID=LotjaGi1g1v0043900.1.five_prime_UTR.1;Parent=LotjaGi1g1v0043900.1
LjG1.1_chr1	PGSB	exon	5963776	5964069	.	+	.	ID=LotjaGi1g1v0043900.1.exon.1;Parent=LotjaGi1g1v0043900.1
LjG1.1_chr1	PGSB	CDS	5963834	5964069	.	+	0	ID=LotjaGi1g1v0043900.1.CDS.1;Parent=LotjaGi1g1v0043900.1
LjG1.1_chr1	PGSB	exon	5964185	5964500	.	+	.	ID=LotjaGi1g1v0043900.1.exon.2;Parent=LotjaGi1g1v0043900.1
LjG1.1_chr1	PGSB	CDS	5964185	5964500	.	+	1	ID=LotjaGi1g1v0043900.1.CDS.2;Parent=LotjaGi1g1v0043900.1
LjG1.1_chr1	PGSB	exon	5964971	5965118	.	+	.	ID=LotjaGi1g1v0043900.1.exon.3;Parent=LotjaGi1g1v0043900.1
LjG1.1_chr1	PGSB	CDS	5964971	5965118	.	+	0	ID=LotjaGi1g1v0043900.1.CDS.3;Parent=LotjaGi1g1v0043900.1
LjG1.1_chr1	PGSB	exon	5965480	5965617	.	+	.	ID=LotjaGi1g1v0043900.1.exon.4;Parent=LotjaGi1g1v0043900.1
LjG1.1_chr1	PGSB	CDS	5965480	5965617	.	+	2	ID=LotjaGi1g1v0043900.1.CDS.4;Parent=LotjaGi1g1v0043900.1
LjG1.1_chr1	PGSB	exon	5966724	5966786	.	+	.	ID=LotjaGi1g1v0043900.1.exon.5;Parent=LotjaGi1g1v0043900.1
LjG1.1_chr1	PGSB	CDS	5966724	5966786	.	+	2	ID=LotjaGi1g1v0043900.1.CDS.5;Parent=LotjaGi1g1v0043900.1
LjG1.1_chr1	PGSB	exon	5967191	5967312	.	+	.	ID=LotjaGi1g1v0043900.1.exon.6;Parent=LotjaGi1g1v0043900.1
LjG1.1_chr1	PGSB	CDS	5967191	5967312	.	+	2	ID=LotjaGi1g1v0043900.1.CDS.6;Parent=LotjaGi1g1v0043900.1
LjG1.1_chr1	PGSB	exon	5967622	5967859	.	+	.	ID=LotjaGi1g1v0043900.1.exon.7;Parent=LotjaGi1g1v0043900.1
LjG1.1_chr1	PGSB	CDS	5967622	5967859	.	+	0	ID=LotjaGi1g1v0043900.1.CDS.7;Parent=LotjaGi1g1v0043900.1
LjG1.1_chr1	PGSB	exon	5968506	5968717	.	+	.	ID=LotjaGi1g1v0043900.1.exon.8;Parent=LotjaGi1g1v0043900.1
LjG1.1_chr1	PGSB	CDS	5968506	5968717	.	+	2	ID=LotjaGi1g1v0043900.1.CDS.8;Parent=LotjaGi1g1v0043900.1
LjG1.1_chr1	PGSB	exon	5969196	5969296	.	+	.	ID=LotjaGi1g1v0043900.1.exon.9;Parent=LotjaGi1g1v0043900.1
LjG1.1_chr1	PGSB	CDS	5969196	5969296	.	+	0	ID=LotjaGi1g1v0043900.1.CDS.9;Parent=LotjaGi1g1v0043900.1
LjG1.1_chr1	PGSB	exon	5970285	5970366	.	+	.	ID=LotjaGi1g1v0043900.1.exon.10;Parent=LotjaGi1g1v0043900.1
LjG1.1_chr1	PGSB	CDS	5970285	5970366	.	+	1	ID=LotjaGi1g1v0043900.1.CDS.10;Parent=LotjaGi1g1v0043900.1
LjG1.1_chr1	PGSB	exon	5970593	5970654	.	+	.	ID=LotjaGi1g1v0043900.1.exon.11;Parent=LotjaGi1g1v0043900.1
LjG1.1_chr1	PGSB	CDS	5970593	5970654	.	+	0	ID=LotjaGi1g1v0043900.1.CDS.11;Parent=LotjaGi1g1v0043900.1
LjG1.1_chr1	PGSB	CDS	5970890	5971004	.	+	1	ID=LotjaGi1g1v0043900.1.CDS.12;Parent=LotjaGi1g1v0043900.1
LjG1.1_chr1	PGSB	exon	5970890	5971892	.	+	.	ID=LotjaGi1g1v0043900.1.exon.12;Parent=LotjaGi1g1v0043900.1
LjG1.1_chr1	PGSB	three_prime_UTR	5971005	5971892	.	+	.	ID=LotjaGi1g1v0043900.1.three_prime_UTR.2;Parent=LotjaGi1g1v0043900.1
###
###
LjG1.1_chr1	PGSB	gene	5981146	5984481	.	-	.	ID=LotjaGi1g1v0044100
LjG1.1_chr1	PGSB	mRNA	5981146	5984481	.	-	.	ID=LotjaGi1g1v0044100.1;Parent=LotjaGi1g1v0044100
LjG1.1_chr1	PGSB	three_prime_UTR	5981146	5981748	.	-	.	ID=LotjaGi1g1v0044100.1.three_prime_UTR.1;Parent=LotjaGi1g1v0044100.1
LjG1.1_chr1	PGSB	exon	5981146	5981920	.	-	.	ID=LotjaGi1g1v0044100.1.exon.1;Parent=LotjaGi1g1v0044100.1
LjG1.1_chr1	PGSB	CDS	5981749	5981920	.	-	1	ID=LotjaGi1g1v0044100.1.CDS.1;Parent=LotjaGi1g1v0044100.1
LjG1.1_chr1	PGSB	CDS	5983042	5984333	.	-	0	ID=LotjaGi1g1v0044100.1.CDS.2;Parent=LotjaGi1g1v0044100.1
LjG1.1_chr1	PGSB	exon	5983042	5984481	.	-	.	ID=LotjaGi1g1v0044100.1.exon.2;Parent=LotjaGi1g1v0044100.1
LjG1.1_chr1	PGSB	five_prime_UTR	5984334	5984481	.	-	.	ID=LotjaGi1g1v0044100.1.five_prime_UTR.2;Parent=LotjaGi1g1v0044100.1
###
LjG1.1_chr1	PGSB	gene	6003592	6034618	.	-	.	ID=LotjaGi1g1v0044200
LjG1.1_chr1	PGSB	mRNA	6003592	6034618	.	-	.	ID=LotjaGi1g1v0044200.1;Parent=LotjaGi1g1v0044200
LjG1.1_chr1	PGSB	three_prime_UTR	6003592	6004018	.	-	.	ID=LotjaGi1g1v0044200.1.three_prime_UTR.1;Parent=LotjaGi1g1v0044200.1
LjG1.1_chr1	PGSB	exon	6003592	6004180	.	-	.	ID=LotjaGi1g1v0044200.1.exon.1;Parent=LotjaGi1g1v0044200.1
LjG1.1_chr1	PGSB	CDS	6004019	6004180	.	-	0	ID=LotjaGi1g1v0044200.1.CDS.1;Parent=LotjaGi1g1v0044200.1
LjG1.1_chr1	PGSB	exon	6004445	6004512	.	-	.	ID=LotjaGi1g1v0044200.1.exon.2;Parent=LotjaGi1g1v0044200.1
LjG1.1_chr1	PGSB	CDS	6004445	6004512	.	-	2	ID=LotjaGi1g1v0044200.1.CDS.2;Parent=LotjaGi1g1v0044200.1
LjG1.1_chr1	PGSB	exon	6004747	6005011	.	-	.	ID=LotjaGi1g1v0044200.1.exon.3;Parent=LotjaGi1g1v0044200.1
LjG1.1_chr1	PGSB	CDS	6004747	6005011	.	-	0	ID=LotjaGi1g1v0044200.1.CDS.3;Parent=LotjaGi1g1v0044200.1
LjG1.1_chr1	PGSB	exon	6005454	6005552	.	-	.	ID=LotjaGi1g1v0044200.1.exon.4;Parent=LotjaGi1g1v0044200.1
LjG1.1_chr1	PGSB	CDS	6005454	6005552	.	-	0	ID=LotjaGi1g1v0044200.1.CDS.4;Parent=LotjaGi1g1v0044200.1
LjG1.1_chr1	PGSB	exon	6006197	6006338	.	-	.	ID=LotjaGi1g1v0044200.1.exon.5;Parent=LotjaGi1g1v0044200.1
LjG1.1_chr1	PGSB	CDS	6006197	6006338	.	-	1	ID=LotjaGi1g1v0044200.1.CDS.5;Parent=LotjaGi1g1v0044200.1
LjG1.1_chr1	PGSB	exon	6006435	6006540	.	-	.	ID=LotjaGi1g1v0044200.1.exon.6;Parent=LotjaGi1g1v0044200.1
LjG1.1_chr1	PGSB	CDS	6006435	6006540	.	-	2	ID=LotjaGi1g1v0044200.1.CDS.6;Parent=LotjaGi1g1v0044200.1
LjG1.1_chr1	PGSB	exon	6006848	6006915	.	-	.	ID=LotjaGi1g1v0044200.1.exon.7;Parent=LotjaGi1g1v0044200.1
LjG1.1_chr1	PGSB	CDS	6006848	6006915	.	-	1	ID=LotjaGi1g1v0044200.1.CDS.7;Parent=LotjaGi1g1v0044200.1
LjG1.1_chr1	PGSB	exon	6007038	6007097	.	-	.	ID=LotjaGi1g1v0044200.1.exon.8;Parent=LotjaGi1g1v0044200.1
LjG1.1_chr1	PGSB	CDS	6007038	6007097	.	-	1	ID=LotjaGi1g1v0044200.1.CDS.8;Parent=LotjaGi1g1v0044200.1
LjG1.1_chr1	PGSB	exon	6007931	6008193	.	-	.	ID=LotjaGi1g1v0044200.1.exon.9;Parent=LotjaGi1g1v0044200.1
LjG1.1_chr1	PGSB	CDS	6007931	6008193	.	-	0	ID=LotjaGi1g1v0044200.1.CDS.9;Parent=LotjaGi1g1v0044200.1
LjG1.1_chr1	PGSB	exon	6008273	6008350	.	-	.	ID=LotjaGi1g1v0044200.1.exon.10;Parent=LotjaGi1g1v0044200.1
LjG1.1_chr1	PGSB	CDS	6008273	6008350	.	-	0	ID=LotjaGi1g1v0044200.1.CDS.10;Parent=LotjaGi1g1v0044200.1
LjG1.1_chr1	PGSB	exon	6015084	6015332	.	-	.	ID=LotjaGi1g1v0044200.1.exon.11;Parent=LotjaGi1g1v0044200.1
LjG1.1_chr1	PGSB	CDS	6015084	6015332	.	-	0	ID=LotjaGi1g1v0044200.1.CDS.11;Parent=LotjaGi1g1v0044200.1
LjG1.1_chr1	PGSB	exon	6015574	6015606	.	-	.	ID=LotjaGi1g1v0044200.1.exon.12;Parent=LotjaGi1g1v0044200.1
LjG1.1_chr1	PGSB	CDS	6015574	6015606	.	-	0	ID=LotjaGi1g1v0044200.1.CDS.12;Parent=LotjaGi1g1v0044200.1
LjG1.1_chr1	PGSB	exon	6015766	6015892	.	-	.	ID=LotjaGi1g1v0044200.1.exon.13;Parent=LotjaGi1g1v0044200.1
LjG1.1_chr1	PGSB	CDS	6015766	6015892	.	-	1	ID=LotjaGi1g1v0044200.1.CDS.13;Parent=LotjaGi1g1v0044200.1
LjG1.1_chr1	PGSB	exon	6016561	6016646	.	-	.	ID=LotjaGi1g1v0044200.1.exon.14;Parent=LotjaGi1g1v0044200.1
LjG1.1_chr1	PGSB	CDS	6016561	6016646	.	-	0	ID=LotjaGi1g1v0044200.1.CDS.14;Parent=LotjaGi1g1v0044200.1
LjG1.1_chr1	PGSB	exon	6016751	6016829	.	-	.	ID=LotjaGi1g1v0044200.1.exon.15;Parent=LotjaGi1g1v0044200.1
LjG1.1_chr1	PGSB	CDS	6016751	6016829	.	-	1	ID=LotjaGi1g1v0044200.1.CDS.15;Parent=LotjaGi1g1v0044200.1
LjG1.1_chr1	PGSB	exon	6016932	6017109	.	-	.	ID=LotjaGi1g1v0044200.1.exon.16;Parent=LotjaGi1g1v0044200.1
LjG1.1_chr1	PGSB	CDS	6016932	6017109	.	-	2	ID=LotjaGi1g1v0044200.1.CDS.16;Parent=LotjaGi1g1v0044200.1
LjG1.1_chr1	PGSB	exon	6017333	6017579	.	-	.	ID=LotjaGi1g1v0044200.1.exon.17;Parent=LotjaGi1g1v0044200.1
LjG1.1_chr1	PGSB	CDS	6017333	6017579	.	-	0	ID=LotjaGi1g1v0044200.1.CDS.17;Parent=LotjaGi1g1v0044200.1
LjG1.1_chr1	PGSB	exon	6018075	6018196	.	-	.	ID=LotjaGi1g1v0044200.1.exon.18;Parent=LotjaGi1g1v0044200.1
LjG1.1_chr1	PGSB	CDS	6018075	6018196	.	-	2	ID=LotjaGi1g1v0044200.1.CDS.18;Parent=LotjaGi1g1v0044200.1
LjG1.1_chr1	PGSB	exon	6018352	6018517	.	-	.	ID=LotjaGi1g1v0044200.1.exon.19;Parent=LotjaGi1g1v0044200.1
LjG1.1_chr1	PGSB	CDS	6018352	6018517	.	-	0	ID=LotjaGi1g1v0044200.1.CDS.19;Parent=LotjaGi1g1v0044200.1
LjG1.1_chr1	PGSB	CDS	6019416	6019616	.	-	0	ID=LotjaGi1g1v0044200.1.CDS.20;Parent=LotjaGi1g1v0044200.1
LjG1.1_chr1	PGSB	exon	6019416	6027311	.	-	.	ID=LotjaGi1g1v0044200.1.exon.20;Parent=LotjaGi1g1v0044200.1
LjG1.1_chr1	PGSB	five_prime_UTR	6019617	6027311	.	-	.	ID=LotjaGi1g1v0044200.1.five_prime_UTR.2;Parent=LotjaGi1g1v0044200.1
LjG1.1_chr1	PGSB	exon	6027417	6027736	.	-	.	ID=LotjaGi1g1v0044200.1.exon.21;Parent=LotjaGi1g1v0044200.1
LjG1.1_chr1	PGSB	five_prime_UTR	6027417	6027736	.	-	.	ID=LotjaGi1g1v0044200.1.five_prime_UTR.3;Parent=LotjaGi1g1v0044200.1
LjG1.1_chr1	PGSB	exon	6033493	6033707	.	-	.	ID=LotjaGi1g1v0044200.1.exon.22;Parent=LotjaGi1g1v0044200.1
LjG1.1_chr1	PGSB	five_prime_UTR	6033493	6033707	.	-	.	ID=LotjaGi1g1v0044200.1.five_prime_UTR.4;Parent=LotjaGi1g1v0044200.1
LjG1.1_chr1	PGSB	exon	6034110	6034258	.	-	.	ID=LotjaGi1g1v0044200.1.exon.23;Parent=LotjaGi1g1v0044200.1
LjG1.1_chr1	PGSB	five_prime_UTR	6034110	6034258	.	-	.	ID=LotjaGi1g1v0044200.1.five_prime_UTR.5;Parent=LotjaGi1g1v0044200.1
LjG1.1_chr1	PGSB	exon	6034497	6034618	.	-	.	ID=LotjaGi1g1v0044200.1.exon.24;Parent=LotjaGi1g1v0044200.1
LjG1.1_chr1	PGSB	five_prime_UTR	6034497	6034618	.	-	.	ID=LotjaGi1g1v0044200.1.five_prime_UTR.6;Parent=LotjaGi1g1v0044200.1
LjG1.1_chr1	PGSB	mRNA	6004019	6008055	.	-	.	ID=LotjaGi1g1v0044200.2;Parent=LotjaGi1g1v0044200
LjG1.1_chr1	PGSB	exon	6004019	6004180	.	-	.	ID=LotjaGi1g1v0044200.2.exon.1;Parent=LotjaGi1g1v0044200.2
LjG1.1_chr1	PGSB	CDS	6004019	6004180	.	-	0	ID=LotjaGi1g1v0044200.2.CDS.1;Parent=LotjaGi1g1v0044200.2
LjG1.1_chr1	PGSB	exon	6004445	6004512	.	-	.	ID=LotjaGi1g1v0044200.2.exon.2;Parent=LotjaGi1g1v0044200.2
LjG1.1_chr1	PGSB	CDS	6004445	6004512	.	-	2	ID=LotjaGi1g1v0044200.2.CDS.2;Parent=LotjaGi1g1v0044200.2
LjG1.1_chr1	PGSB	exon	6004747	6005011	.	-	.	ID=LotjaGi1g1v0044200.2.exon.3;Parent=LotjaGi1g1v0044200.2
LjG1.1_chr1	PGSB	CDS	6004747	6005011	.	-	0	ID=LotjaGi1g1v0044200.2.CDS.3;Parent=LotjaGi1g1v0044200.2
LjG1.1_chr1	PGSB	exon	6005454	6005552	.	-	.	ID=LotjaGi1g1v0044200.2.exon.4;Parent=LotjaGi1g1v0044200.2
LjG1.1_chr1	PGSB	CDS	6005454	6005552	.	-	0	ID=LotjaGi1g1v0044200.2.CDS.4;Parent=LotjaGi1g1v0044200.2
LjG1.1_chr1	PGSB	exon	6006197	6006338	.	-	.	ID=LotjaGi1g1v0044200.2.exon.5;Parent=LotjaGi1g1v0044200.2
LjG1.1_chr1	PGSB	CDS	6006197	6006338	.	-	1	ID=LotjaGi1g1v0044200.2.CDS.5;Parent=LotjaGi1g1v0044200.2
LjG1.1_chr1	PGSB	exon	6006435	6006540	.	-	.	ID=LotjaGi1g1v0044200.2.exon.6;Parent=LotjaGi1g1v0044200.2
LjG1.1_chr1	PGSB	CDS	6006435	6006540	.	-	2	ID=LotjaGi1g1v0044200.2.CDS.6;Parent=LotjaGi1g1v0044200.2
LjG1.1_chr1	PGSB	exon	6006848	6006915	.	-	.	ID=LotjaGi1g1v0044200.2.exon.7;Parent=LotjaGi1g1v0044200.2
LjG1.1_chr1	PGSB	CDS	6006848	6006915	.	-	1	ID=LotjaGi1g1v0044200.2.CDS.7;Parent=LotjaGi1g1v0044200.2
LjG1.1_chr1	PGSB	exon	6007038	6007097	.	-	.	ID=LotjaGi1g1v0044200.2.exon.8;Parent=LotjaGi1g1v0044200.2
LjG1.1_chr1	PGSB	CDS	6007038	6007097	.	-	1	ID=LotjaGi1g1v0044200.2.CDS.8;Parent=LotjaGi1g1v0044200.2
LjG1.1_chr1	PGSB	CDS	6007195	6007202	.	-	0	ID=LotjaGi1g1v0044200.2.CDS.9;Parent=LotjaGi1g1v0044200.2
LjG1.1_chr1	PGSB	exon	6007195	6007268	.	-	.	ID=LotjaGi1g1v0044200.2.exon.9;Parent=LotjaGi1g1v0044200.2
LjG1.1_chr1	PGSB	five_prime_UTR	6007203	6007268	.	-	.	ID=LotjaGi1g1v0044200.2.five_prime_UTR.1;Parent=LotjaGi1g1v0044200.2
LjG1.1_chr1	PGSB	exon	6007968	6008055	.	-	.	ID=LotjaGi1g1v0044200.2.exon.10;Parent=LotjaGi1g1v0044200.2
LjG1.1_chr1	PGSB	five_prime_UTR	6007968	6008055	.	-	.	ID=LotjaGi1g1v0044200.2.five_prime_UTR.2;Parent=LotjaGi1g1v0044200.2
LjG1.1_chr1	PGSB	mRNA	6004019	6019616	.	-	.	ID=LotjaGi1g1v0044200.3;Parent=LotjaGi1g1v0044200
LjG1.1_chr1	PGSB	exon	6004019	6004180	.	-	.	ID=LotjaGi1g1v0044200.3.exon.1;Parent=LotjaGi1g1v0044200.3
LjG1.1_chr1	PGSB	CDS	6004019	6004180	.	-	0	ID=LotjaGi1g1v0044200.3.CDS.1;Parent=LotjaGi1g1v0044200.3
LjG1.1_chr1	PGSB	exon	6004445	6004512	.	-	.	ID=LotjaGi1g1v0044200.3.exon.2;Parent=LotjaGi1g1v0044200.3
LjG1.1_chr1	PGSB	CDS	6004445	6004512	.	-	2	ID=LotjaGi1g1v0044200.3.CDS.2;Parent=LotjaGi1g1v0044200.3
LjG1.1_chr1	PGSB	exon	6004747	6005011	.	-	.	ID=LotjaGi1g1v0044200.3.exon.3;Parent=LotjaGi1g1v0044200.3
LjG1.1_chr1	PGSB	CDS	6004747	6005011	.	-	0	ID=LotjaGi1g1v0044200.3.CDS.3;Parent=LotjaGi1g1v0044200.3
LjG1.1_chr1	PGSB	exon	6005454	6005552	.	-	.	ID=LotjaGi1g1v0044200.3.exon.4;Parent=LotjaGi1g1v0044200.3
LjG1.1_chr1	PGSB	CDS	6005454	6005552	.	-	0	ID=LotjaGi1g1v0044200.3.CDS.4;Parent=LotjaGi1g1v0044200.3
LjG1.1_chr1	PGSB	exon	6006197	6006338	.	-	.	ID=LotjaGi1g1v0044200.3.exon.5;Parent=LotjaGi1g1v0044200.3
LjG1.1_chr1	PGSB	CDS	6006197	6006338	.	-	1	ID=LotjaGi1g1v0044200.3.CDS.5;Parent=LotjaGi1g1v0044200.3
LjG1.1_chr1	PGSB	exon	6006435	6006540	.	-	.	ID=LotjaGi1g1v0044200.3.exon.6;Parent=LotjaGi1g1v0044200.3
LjG1.1_chr1	PGSB	CDS	6006435	6006540	.	-	2	ID=LotjaGi1g1v0044200.3.CDS.6;Parent=LotjaGi1g1v0044200.3
LjG1.1_chr1	PGSB	exon	6006848	6006915	.	-	.	ID=LotjaGi1g1v0044200.3.exon.7;Parent=LotjaGi1g1v0044200.3
LjG1.1_chr1	PGSB	CDS	6006848	6006915	.	-	1	ID=LotjaGi1g1v0044200.3.CDS.7;Parent=LotjaGi1g1v0044200.3
LjG1.1_chr1	PGSB	exon	6007038	6007097	.	-	.	ID=LotjaGi1g1v0044200.3.exon.8;Parent=LotjaGi1g1v0044200.3
LjG1.1_chr1	PGSB	CDS	6007038	6007097	.	-	1	ID=LotjaGi1g1v0044200.3.CDS.8;Parent=LotjaGi1g1v0044200.3
LjG1.1_chr1	PGSB	exon	6007931	6008193	.	-	.	ID=LotjaGi1g1v0044200.3.exon.9;Parent=LotjaGi1g1v0044200.3
LjG1.1_chr1	PGSB	CDS	6007931	6008193	.	-	0	ID=LotjaGi1g1v0044200.3.CDS.9;Parent=LotjaGi1g1v0044200.3
LjG1.1_chr1	PGSB	exon	6008273	6008350	.	-	.	ID=LotjaGi1g1v0044200.3.exon.10;Parent=LotjaGi1g1v0044200.3
LjG1.1_chr1	PGSB	CDS	6008273	6008350	.	-	0	ID=LotjaGi1g1v0044200.3.CDS.10;Parent=LotjaGi1g1v0044200.3
LjG1.1_chr1	PGSB	exon	6015084	6015332	.	-	.	ID=LotjaGi1g1v0044200.3.exon.11;Parent=LotjaGi1g1v0044200.3
LjG1.1_chr1	PGSB	CDS	6015084	6015332	.	-	0	ID=LotjaGi1g1v0044200.3.CDS.11;Parent=LotjaGi1g1v0044200.3
LjG1.1_chr1	PGSB	exon	6015574	6015606	.	-	.	ID=LotjaGi1g1v0044200.3.exon.12;Parent=LotjaGi1g1v0044200.3
LjG1.1_chr1	PGSB	CDS	6015574	6015606	.	-	0	ID=LotjaGi1g1v0044200.3.CDS.12;Parent=LotjaGi1g1v0044200.3
LjG1.1_chr1	PGSB	exon	6015766	6015910	.	-	.	ID=LotjaGi1g1v0044200.3.exon.13;Parent=LotjaGi1g1v0044200.3
LjG1.1_chr1	PGSB	CDS	6015766	6015910	.	-	1	ID=LotjaGi1g1v0044200.3.CDS.13;Parent=LotjaGi1g1v0044200.3
LjG1.1_chr1	PGSB	exon	6016561	6016646	.	-	.	ID=LotjaGi1g1v0044200.3.exon.14;Parent=LotjaGi1g1v0044200.3
LjG1.1_chr1	PGSB	CDS	6016561	6016646	.	-	0	ID=LotjaGi1g1v0044200.3.CDS.14;Parent=LotjaGi1g1v0044200.3
LjG1.1_chr1	PGSB	exon	6016751	6016829	.	-	.	ID=LotjaGi1g1v0044200.3.exon.15;Parent=LotjaGi1g1v0044200.3
LjG1.1_chr1	PGSB	CDS	6016751	6016829	.	-	1	ID=LotjaGi1g1v0044200.3.CDS.15;Parent=LotjaGi1g1v0044200.3
LjG1.1_chr1	PGSB	exon	6016932	6017109	.	-	.	ID=LotjaGi1g1v0044200.3.exon.16;Parent=LotjaGi1g1v0044200.3
LjG1.1_chr1	PGSB	CDS	6016932	6017109	.	-	2	ID=LotjaGi1g1v0044200.3.CDS.16;Parent=LotjaGi1g1v0044200.3
LjG1.1_chr1	PGSB	exon	6017333	6017579	.	-	.	ID=LotjaGi1g1v0044200.3.exon.17;Parent=LotjaGi1g1v0044200.3
LjG1.1_chr1	PGSB	CDS	6017333	6017579	.	-	0	ID=LotjaGi1g1v0044200.3.CDS.17;Parent=LotjaGi1g1v0044200.3
LjG1.1_chr1	PGSB	CDS	6018075	6018140	.	-	0	ID=LotjaGi1g1v0044200.3.CDS.18;Parent=LotjaGi1g1v0044200.3
LjG1.1_chr1	PGSB	exon	6018075	6018196	.	-	.	ID=LotjaGi1g1v0044200.3.exon.18;Parent=LotjaGi1g1v0044200.3
LjG1.1_chr1	PGSB	five_prime_UTR	6018141	6018196	.	-	.	ID=LotjaGi1g1v0044200.3.five_prime_UTR.1;Parent=LotjaGi1g1v0044200.3
LjG1.1_chr1	PGSB	exon	6018347	6018517	.	-	.	ID=LotjaGi1g1v0044200.3.exon.19;Parent=LotjaGi1g1v0044200.3
LjG1.1_chr1	PGSB	five_prime_UTR	6018347	6018517	.	-	.	ID=LotjaGi1g1v0044200.3.five_prime_UTR.2;Parent=LotjaGi1g1v0044200.3
LjG1.1_chr1	PGSB	exon	6019416	6019616	.	-	.	ID=LotjaGi1g1v0044200.3.exon.20;Parent=LotjaGi1g1v0044200.3
LjG1.1_chr1	PGSB	five_prime_UTR	6019416	6019616	.	-	.	ID=LotjaGi1g1v0044200.3.five_prime_UTR.3;Parent=LotjaGi1g1v0044200.3
LjG1.1_chr1	PGSB	mRNA	6004019	6019616	.	-	.	ID=LotjaGi1g1v0044200.4;Parent=LotjaGi1g1v0044200
LjG1.1_chr1	PGSB	exon	6004019	6004180	.	-	.	ID=LotjaGi1g1v0044200.4.exon.1;Parent=LotjaGi1g1v0044200.4
LjG1.1_chr1	PGSB	CDS	6004019	6004180	.	-	0	ID=LotjaGi1g1v0044200.4.CDS.1;Parent=LotjaGi1g1v0044200.4
LjG1.1_chr1	PGSB	exon	6004445	6004512	.	-	.	ID=LotjaGi1g1v0044200.4.exon.2;Parent=LotjaGi1g1v0044200.4
LjG1.1_chr1	PGSB	CDS	6004445	6004512	.	-	2	ID=LotjaGi1g1v0044200.4.CDS.2;Parent=LotjaGi1g1v0044200.4
LjG1.1_chr1	PGSB	exon	6004747	6005011	.	-	.	ID=LotjaGi1g1v0044200.4.exon.3;Parent=LotjaGi1g1v0044200.4
LjG1.1_chr1	PGSB	CDS	6004747	6005011	.	-	0	ID=LotjaGi1g1v0044200.4.CDS.3;Parent=LotjaGi1g1v0044200.4
LjG1.1_chr1	PGSB	exon	6005454	6005552	.	-	.	ID=LotjaGi1g1v0044200.4.exon.4;Parent=LotjaGi1g1v0044200.4
LjG1.1_chr1	PGSB	CDS	6005454	6005552	.	-	0	ID=LotjaGi1g1v0044200.4.CDS.4;Parent=LotjaGi1g1v0044200.4
LjG1.1_chr1	PGSB	exon	6006197	6006338	.	-	.	ID=LotjaGi1g1v0044200.4.exon.5;Parent=LotjaGi1g1v0044200.4
LjG1.1_chr1	PGSB	CDS	6006197	6006338	.	-	1	ID=LotjaGi1g1v0044200.4.CDS.5;Parent=LotjaGi1g1v0044200.4
LjG1.1_chr1	PGSB	exon	6006435	6006540	.	-	.	ID=LotjaGi1g1v0044200.4.exon.6;Parent=LotjaGi1g1v0044200.4
LjG1.1_chr1	PGSB	CDS	6006435	6006540	.	-	2	ID=LotjaGi1g1v0044200.4.CDS.6;Parent=LotjaGi1g1v0044200.4
LjG1.1_chr1	PGSB	exon	6006848	6006915	.	-	.	ID=LotjaGi1g1v0044200.4.exon.7;Parent=LotjaGi1g1v0044200.4
LjG1.1_chr1	PGSB	CDS	6006848	6006915	.	-	1	ID=LotjaGi1g1v0044200.4.CDS.7;Parent=LotjaGi1g1v0044200.4
LjG1.1_chr1	PGSB	exon	6007038	6007097	.	-	.	ID=LotjaGi1g1v0044200.4.exon.8;Parent=LotjaGi1g1v0044200.4
LjG1.1_chr1	PGSB	CDS	6007038	6007097	.	-	1	ID=LotjaGi1g1v0044200.4.CDS.8;Parent=LotjaGi1g1v0044200.4
LjG1.1_chr1	PGSB	exon	6007931	6008193	.	-	.	ID=LotjaGi1g1v0044200.4.exon.9;Parent=LotjaGi1g1v0044200.4
LjG1.1_chr1	PGSB	CDS	6007931	6008193	.	-	0	ID=LotjaGi1g1v0044200.4.CDS.9;Parent=LotjaGi1g1v0044200.4
LjG1.1_chr1	PGSB	exon	6008273	6008350	.	-	.	ID=LotjaGi1g1v0044200.4.exon.10;Parent=LotjaGi1g1v0044200.4
LjG1.1_chr1	PGSB	CDS	6008273	6008350	.	-	0	ID=LotjaGi1g1v0044200.4.CDS.10;Parent=LotjaGi1g1v0044200.4
LjG1.1_chr1	PGSB	exon	6015084	6015332	.	-	.	ID=LotjaGi1g1v0044200.4.exon.11;Parent=LotjaGi1g1v0044200.4
LjG1.1_chr1	PGSB	CDS	6015084	6015332	.	-	0	ID=LotjaGi1g1v0044200.4.CDS.11;Parent=LotjaGi1g1v0044200.4
LjG1.1_chr1	PGSB	exon	6015574	6015606	.	-	.	ID=LotjaGi1g1v0044200.4.exon.12;Parent=LotjaGi1g1v0044200.4
LjG1.1_chr1	PGSB	CDS	6015574	6015606	.	-	0	ID=LotjaGi1g1v0044200.4.CDS.12;Parent=LotjaGi1g1v0044200.4
LjG1.1_chr1	PGSB	exon	6015766	6015892	.	-	.	ID=LotjaGi1g1v0044200.4.exon.13;Parent=LotjaGi1g1v0044200.4
LjG1.1_chr1	PGSB	CDS	6015766	6015892	.	-	1	ID=LotjaGi1g1v0044200.4.CDS.13;Parent=LotjaGi1g1v0044200.4
LjG1.1_chr1	PGSB	exon	6016561	6016646	.	-	.	ID=LotjaGi1g1v0044200.4.exon.14;Parent=LotjaGi1g1v0044200.4
LjG1.1_chr1	PGSB	CDS	6016561	6016646	.	-	0	ID=LotjaGi1g1v0044200.4.CDS.14;Parent=LotjaGi1g1v0044200.4
LjG1.1_chr1	PGSB	exon	6016751	6016829	.	-	.	ID=LotjaGi1g1v0044200.4.exon.15;Parent=LotjaGi1g1v0044200.4
LjG1.1_chr1	PGSB	CDS	6016751	6016829	.	-	1	ID=LotjaGi1g1v0044200.4.CDS.15;Parent=LotjaGi1g1v0044200.4
LjG1.1_chr1	PGSB	exon	6016932	6017109	.	-	.	ID=LotjaGi1g1v0044200.4.exon.16;Parent=LotjaGi1g1v0044200.4
LjG1.1_chr1	PGSB	CDS	6016932	6017109	.	-	2	ID=LotjaGi1g1v0044200.4.CDS.16;Parent=LotjaGi1g1v0044200.4
LjG1.1_chr1	PGSB	exon	6017333	6017579	.	-	.	ID=LotjaGi1g1v0044200.4.exon.17;Parent=LotjaGi1g1v0044200.4
LjG1.1_chr1	PGSB	CDS	6017333	6017579	.	-	0	ID=LotjaGi1g1v0044200.4.CDS.17;Parent=LotjaGi1g1v0044200.4
LjG1.1_chr1	PGSB	CDS	6018075	6018140	.	-	0	ID=LotjaGi1g1v0044200.4.CDS.18;Parent=LotjaGi1g1v0044200.4
LjG1.1_chr1	PGSB	exon	6018075	6018196	.	-	.	ID=LotjaGi1g1v0044200.4.exon.18;Parent=LotjaGi1g1v0044200.4
LjG1.1_chr1	PGSB	exon	6018347	6018517	.	-	.	ID=LotjaGi1g1v0044200.4.exon.19;Parent=LotjaGi1g1v0044200.4
LjG1.1_chr1	PGSB	exon	6019416	6019616	.	-	.	ID=LotjaGi1g1v0044200.4.exon.20;Parent=LotjaGi1g1v0044200.4
###
###
LjG1.1_chr1	PGSB	gene	6036794	6047528	.	+	.	ID=LotjaGi1g1v0044400
LjG1.1_chr1	PGSB	mRNA	6036794	6047528	.	+	.	ID=LotjaGi1g1v0044400.1;Parent=LotjaGi1g1v0044400
LjG1.1_chr1	PGSB	five_prime_UTR	6036794	6036973	.	+	.	ID=LotjaGi1g1v0044400.1.five_prime_UTR.1;Parent=LotjaGi1g1v0044400.1
LjG1.1_chr1	PGSB	exon	6036794	6036985	.	+	.	ID=LotjaGi1g1v0044400.1.exon.1;Parent=LotjaGi1g1v0044400.1
LjG1.1_chr1	PGSB	CDS	6036974	6036985	.	+	0	ID=LotjaGi1g1v0044400.1.CDS.1;Parent=LotjaGi1g1v0044400.1
LjG1.1_chr1	PGSB	exon	6037061	6037168	.	+	.	ID=LotjaGi1g1v0044400.1.exon.2;Parent=LotjaGi1g1v0044400.1
LjG1.1_chr1	PGSB	CDS	6037061	6037168	.	+	0	ID=LotjaGi1g1v0044400.1.CDS.2;Parent=LotjaGi1g1v0044400.1
LjG1.1_chr1	PGSB	exon	6037478	6037539	.	+	.	ID=LotjaGi1g1v0044400.1.exon.3;Parent=LotjaGi1g1v0044400.1
LjG1.1_chr1	PGSB	CDS	6037478	6037539	.	+	0	ID=LotjaGi1g1v0044400.1.CDS.3;Parent=LotjaGi1g1v0044400.1
LjG1.1_chr1	PGSB	exon	6037628	6037711	.	+	.	ID=LotjaGi1g1v0044400.1.exon.4;Parent=LotjaGi1g1v0044400.1
LjG1.1_chr1	PGSB	CDS	6037628	6037711	.	+	1	ID=LotjaGi1g1v0044400.1.CDS.4;Parent=LotjaGi1g1v0044400.1
LjG1.1_chr1	PGSB	exon	6037833	6037864	.	+	.	ID=LotjaGi1g1v0044400.1.exon.5;Parent=LotjaGi1g1v0044400.1
LjG1.1_chr1	PGSB	CDS	6037833	6037864	.	+	1	ID=LotjaGi1g1v0044400.1.CDS.5;Parent=LotjaGi1g1v0044400.1
LjG1.1_chr1	PGSB	exon	6038005	6038086	.	+	.	ID=LotjaGi1g1v0044400.1.exon.6;Parent=LotjaGi1g1v0044400.1
LjG1.1_chr1	PGSB	CDS	6038005	6038086	.	+	2	ID=LotjaGi1g1v0044400.1.CDS.6;Parent=LotjaGi1g1v0044400.1
LjG1.1_chr1	PGSB	exon	6039102	6039330	.	+	.	ID=LotjaGi1g1v0044400.1.exon.7;Parent=LotjaGi1g1v0044400.1
LjG1.1_chr1	PGSB	CDS	6039102	6039330	.	+	1	ID=LotjaGi1g1v0044400.1.CDS.7;Parent=LotjaGi1g1v0044400.1
LjG1.1_chr1	PGSB	exon	6041146	6041373	.	+	.	ID=LotjaGi1g1v0044400.1.exon.8;Parent=LotjaGi1g1v0044400.1
LjG1.1_chr1	PGSB	CDS	6041146	6041373	.	+	0	ID=LotjaGi1g1v0044400.1.CDS.8;Parent=LotjaGi1g1v0044400.1
LjG1.1_chr1	PGSB	exon	6041540	6041832	.	+	.	ID=LotjaGi1g1v0044400.1.exon.9;Parent=LotjaGi1g1v0044400.1
LjG1.1_chr1	PGSB	CDS	6041540	6041832	.	+	0	ID=LotjaGi1g1v0044400.1.CDS.9;Parent=LotjaGi1g1v0044400.1
LjG1.1_chr1	PGSB	CDS	6042403	6042745	.	+	1	ID=LotjaGi1g1v0044400.1.CDS.10;Parent=LotjaGi1g1v0044400.1
LjG1.1_chr1	PGSB	exon	6042403	6047528	.	+	.	ID=LotjaGi1g1v0044400.1.exon.10;Parent=LotjaGi1g1v0044400.1
LjG1.1_chr1	PGSB	three_prime_UTR	6042746	6047528	.	+	.	ID=LotjaGi1g1v0044400.1.three_prime_UTR.2;Parent=LotjaGi1g1v0044400.1
###
LjG1.1_chr1	PGSB	gene	6037617	6047528	.	-	.	ID=LotjaGi1g1v0044500
LjG1.1_chr1	PGSB	mRNA	6037617	6047528	.	-	.	ID=LotjaGi1g1v0044500.1;Parent=LotjaGi1g1v0044500
LjG1.1_chr1	PGSB	three_prime_UTR	6037617	6043162	.	-	.	ID=LotjaGi1g1v0044500.1.three_prime_UTR.1;Parent=LotjaGi1g1v0044500.1
LjG1.1_chr1	PGSB	exon	6037617	6043540	.	-	.	ID=LotjaGi1g1v0044500.1.exon.1;Parent=LotjaGi1g1v0044500.1
LjG1.1_chr1	PGSB	CDS	6043163	6043540	.	-	0	ID=LotjaGi1g1v0044500.1.CDS.1;Parent=LotjaGi1g1v0044500.1
LjG1.1_chr1	PGSB	exon	6046118	6046431	.	-	.	ID=LotjaGi1g1v0044500.1.exon.2;Parent=LotjaGi1g1v0044500.1
LjG1.1_chr1	PGSB	CDS	6046118	6046431	.	-	2	ID=LotjaGi1g1v0044500.1.CDS.2;Parent=LotjaGi1g1v0044500.1
LjG1.1_chr1	PGSB	CDS	6047210	6047402	.	-	0	ID=LotjaGi1g1v0044500.1.CDS.3;Parent=LotjaGi1g1v0044500.1
LjG1.1_chr1	PGSB	exon	6047210	6047528	.	-	.	ID=LotjaGi1g1v0044500.1.exon.3;Parent=LotjaGi1g1v0044500.1
LjG1.1_chr1	PGSB	five_prime_UTR	6047403	6047528	.	-	.	ID=LotjaGi1g1v0044500.1.five_prime_UTR.2;Parent=LotjaGi1g1v0044500.1
###
###
###
LjG1.1_chr1	PGSB	gene	6082519	6094228	.	-	.	ID=LotjaGi1g1v0044800
LjG1.1_chr1	PGSB	mRNA	6082519	6094228	.	-	.	ID=LotjaGi1g1v0044800.1;Parent=LotjaGi1g1v0044800
LjG1.1_chr1	PGSB	three_prime_UTR	6082519	6082609	.	-	.	ID=LotjaGi1g1v0044800.1.three_prime_UTR.1;Parent=LotjaGi1g1v0044800.1
LjG1.1_chr1	PGSB	exon	6082519	6082667	.	-	.	ID=LotjaGi1g1v0044800.1.exon.1;Parent=LotjaGi1g1v0044800.1
LjG1.1_chr1	PGSB	CDS	6082610	6082667	.	-	1	ID=LotjaGi1g1v0044800.1.CDS.1;Parent=LotjaGi1g1v0044800.1
LjG1.1_chr1	PGSB	CDS	6093750	6094183	.	-	0	ID=LotjaGi1g1v0044800.1.CDS.2;Parent=LotjaGi1g1v0044800.1
LjG1.1_chr1	PGSB	exon	6093750	6094228	.	-	.	ID=LotjaGi1g1v0044800.1.exon.2;Parent=LotjaGi1g1v0044800.1
LjG1.1_chr1	PGSB	five_prime_UTR	6094184	6094228	.	-	.	ID=LotjaGi1g1v0044800.1.five_prime_UTR.2;Parent=LotjaGi1g1v0044800.1
###
###
###
LjG1.1_chr1	PGSB	gene	6127841	6133448	.	+	.	ID=LotjaGi1g1v0045100
LjG1.1_chr1	PGSB	mRNA	6127841	6133448	.	+	.	ID=LotjaGi1g1v0045100.1;Parent=LotjaGi1g1v0045100
LjG1.1_chr1	PGSB	five_prime_UTR	6127841	6128134	.	+	.	ID=LotjaGi1g1v0045100.1.five_prime_UTR.1;Parent=LotjaGi1g1v0045100.1
LjG1.1_chr1	PGSB	exon	6127841	6128619	.	+	.	ID=LotjaGi1g1v0045100.1.exon.1;Parent=LotjaGi1g1v0045100.1
LjG1.1_chr1	PGSB	CDS	6128135	6128619	.	+	0	ID=LotjaGi1g1v0045100.1.CDS.1;Parent=LotjaGi1g1v0045100.1
LjG1.1_chr1	PGSB	exon	6128830	6129925	.	+	.	ID=LotjaGi1g1v0045100.1.exon.2;Parent=LotjaGi1g1v0045100.1
LjG1.1_chr1	PGSB	CDS	6128830	6129925	.	+	1	ID=LotjaGi1g1v0045100.1.CDS.2;Parent=LotjaGi1g1v0045100.1
LjG1.1_chr1	PGSB	exon	6130045	6130317	.	+	.	ID=LotjaGi1g1v0045100.1.exon.3;Parent=LotjaGi1g1v0045100.1
LjG1.1_chr1	PGSB	CDS	6130045	6130317	.	+	0	ID=LotjaGi1g1v0045100.1.CDS.3;Parent=LotjaGi1g1v0045100.1
LjG1.1_chr1	PGSB	CDS	6130432	6131166	.	+	0	ID=LotjaGi1g1v0045100.1.CDS.4;Parent=LotjaGi1g1v0045100.1
LjG1.1_chr1	PGSB	exon	6130432	6131297	.	+	.	ID=LotjaGi1g1v0045100.1.exon.4;Parent=LotjaGi1g1v0045100.1
LjG1.1_chr1	PGSB	three_prime_UTR	6131167	6131297	.	+	.	ID=LotjaGi1g1v0045100.1.three_prime_UTR.2;Parent=LotjaGi1g1v0045100.1
LjG1.1_chr1	PGSB	exon	6131495	6133448	.	+	.	ID=LotjaGi1g1v0045100.1.exon.5;Parent=LotjaGi1g1v0045100.1
LjG1.1_chr1	PGSB	three_prime_UTR	6131495	6133448	.	+	.	ID=LotjaGi1g1v0045100.1.three_prime_UTR.3;Parent=LotjaGi1g1v0045100.1
LjG1.1_chr1	PGSB	mRNA	6128055	6133346	.	+	.	ID=LotjaGi1g1v0045100.2;Parent=LotjaGi1g1v0045100
LjG1.1_chr1	PGSB	five_prime_UTR	6128055	6128134	.	+	.	ID=LotjaGi1g1v0045100.2.five_prime_UTR.1;Parent=LotjaGi1g1v0045100.2
LjG1.1_chr1	PGSB	exon	6128055	6128619	.	+	.	ID=LotjaGi1g1v0045100.2.exon.1;Parent=LotjaGi1g1v0045100.2
LjG1.1_chr1	PGSB	CDS	6128135	6128619	.	+	0	ID=LotjaGi1g1v0045100.2.CDS.1;Parent=LotjaGi1g1v0045100.2
LjG1.1_chr1	PGSB	CDS	6128830	6129952	.	+	1	ID=LotjaGi1g1v0045100.2.CDS.2;Parent=LotjaGi1g1v0045100.2
LjG1.1_chr1	PGSB	exon	6128830	6130317	.	+	.	ID=LotjaGi1g1v0045100.2.exon.2;Parent=LotjaGi1g1v0045100.2
LjG1.1_chr1	PGSB	three_prime_UTR	6129953	6130317	.	+	.	ID=LotjaGi1g1v0045100.2.three_prime_UTR.2;Parent=LotjaGi1g1v0045100.2
LjG1.1_chr1	PGSB	exon	6130432	6131297	.	+	.	ID=LotjaGi1g1v0045100.2.exon.3;Parent=LotjaGi1g1v0045100.2
LjG1.1_chr1	PGSB	three_prime_UTR	6130432	6131297	.	+	.	ID=LotjaGi1g1v0045100.2.three_prime_UTR.3;Parent=LotjaGi1g1v0045100.2
LjG1.1_chr1	PGSB	exon	6131495	6133346	.	+	.	ID=LotjaGi1g1v0045100.2.exon.4;Parent=LotjaGi1g1v0045100.2
LjG1.1_chr1	PGSB	three_prime_UTR	6131495	6133346	.	+	.	ID=LotjaGi1g1v0045100.2.three_prime_UTR.4;Parent=LotjaGi1g1v0045100.2
###
###
LjG1.1_chr1	PGSB	gene	6166326	6168999	.	+	.	ID=LotjaGi1g1v0045300
LjG1.1_chr1	PGSB	mRNA	6166326	6168999	.	+	.	ID=LotjaGi1g1v0045300.1;Parent=LotjaGi1g1v0045300
LjG1.1_chr1	PGSB	five_prime_UTR	6166326	6166502	.	+	.	ID=LotjaGi1g1v0045300.1.five_prime_UTR.1;Parent=LotjaGi1g1v0045300.1
LjG1.1_chr1	PGSB	exon	6166326	6168036	.	+	.	ID=LotjaGi1g1v0045300.1.exon.1;Parent=LotjaGi1g1v0045300.1
LjG1.1_chr1	PGSB	CDS	6166503	6168020	.	+	0	ID=LotjaGi1g1v0045300.1.CDS.1;Parent=LotjaGi1g1v0045300.1
LjG1.1_chr1	PGSB	three_prime_UTR	6168021	6168036	.	+	.	ID=LotjaGi1g1v0045300.1.three_prime_UTR.2;Parent=LotjaGi1g1v0045300.1
LjG1.1_chr1	PGSB	exon	6168694	6168999	.	+	.	ID=LotjaGi1g1v0045300.1.exon.2;Parent=LotjaGi1g1v0045300.1
LjG1.1_chr1	PGSB	three_prime_UTR	6168694	6168999	.	+	.	ID=LotjaGi1g1v0045300.1.three_prime_UTR.3;Parent=LotjaGi1g1v0045300.1
###
###
LjG1.1_chr1	PGSB	gene	6218034	6219953	.	-	.	ID=LotjaGi1g1v0045500
LjG1.1_chr1	PGSB	mRNA	6218034	6219953	.	-	.	ID=LotjaGi1g1v0045500.1;Parent=LotjaGi1g1v0045500
LjG1.1_chr1	PGSB	three_prime_UTR	6218034	6218372	.	-	.	ID=LotjaGi1g1v0045500.1.three_prime_UTR.1;Parent=LotjaGi1g1v0045500.1
LjG1.1_chr1	PGSB	exon	6218034	6218827	.	-	.	ID=LotjaGi1g1v0045500.1.exon.1;Parent=LotjaGi1g1v0045500.1
LjG1.1_chr1	PGSB	CDS	6218373	6218827	.	-	2	ID=LotjaGi1g1v0045500.1.CDS.1;Parent=LotjaGi1g1v0045500.1
LjG1.1_chr1	PGSB	exon	6219579	6219627	.	-	.	ID=LotjaGi1g1v0045500.1.exon.2;Parent=LotjaGi1g1v0045500.1
LjG1.1_chr1	PGSB	CDS	6219579	6219627	.	-	0	ID=LotjaGi1g1v0045500.1.CDS.2;Parent=LotjaGi1g1v0045500.1
LjG1.1_chr1	PGSB	CDS	6219733	6219876	.	-	0	ID=LotjaGi1g1v0045500.1.CDS.3;Parent=LotjaGi1g1v0045500.1
LjG1.1_chr1	PGSB	exon	6219733	6219953	.	-	.	ID=LotjaGi1g1v0045500.1.exon.3;Parent=LotjaGi1g1v0045500.1
LjG1.1_chr1	PGSB	five_prime_UTR	6219877	6219953	.	-	.	ID=LotjaGi1g1v0045500.1.five_prime_UTR.2;Parent=LotjaGi1g1v0045500.1
###
LjG1.1_chr1	PGSB	gene	6221680	6229046	.	-	.	ID=LotjaGi1g1v0045600
LjG1.1_chr1	PGSB	mRNA	6221680	6229046	.	-	.	ID=LotjaGi1g1v0045600.1;Parent=LotjaGi1g1v0045600
LjG1.1_chr1	PGSB	three_prime_UTR	6221680	6222366	.	-	.	ID=LotjaGi1g1v0045600.1.three_prime_UTR.1;Parent=LotjaGi1g1v0045600.1
LjG1.1_chr1	PGSB	exon	6221680	6222758	.	-	.	ID=LotjaGi1g1v0045600.1.exon.1;Parent=LotjaGi1g1v0045600.1
LjG1.1_chr1	PGSB	CDS	6222367	6222758	.	-	2	ID=LotjaGi1g1v0045600.1.CDS.1;Parent=LotjaGi1g1v0045600.1
LjG1.1_chr1	PGSB	CDS	6227599	6228682	.	-	0	ID=LotjaGi1g1v0045600.1.CDS.2;Parent=LotjaGi1g1v0045600.1
LjG1.1_chr1	PGSB	exon	6227599	6229046	.	-	.	ID=LotjaGi1g1v0045600.1.exon.2;Parent=LotjaGi1g1v0045600.1
LjG1.1_chr1	PGSB	five_prime_UTR	6228683	6229046	.	-	.	ID=LotjaGi1g1v0045600.1.five_prime_UTR.2;Parent=LotjaGi1g1v0045600.1
###
```
