## Supplemental Data 1 for "Insights into the evolution of symbiosis gene copy number and distribution from a chromosome-scale *Lotus japonicus* Gifu genome sequence": LjGifu1.2_genes_HC.gff3 (part 2 of 69)

```
LjG1.1_chr1	PGSB	gene	6229418	6233018	.	-	.	ID=LotjaGi1g1v0045700
LjG1.1_chr1	PGSB	mRNA	6229418	6233018	.	-	.	ID=LotjaGi1g1v0045700.1;Parent=LotjaGi1g1v0045700
LjG1.1_chr1	PGSB	three_prime_UTR	6229418	6229911	.	-	.	ID=LotjaGi1g1v0045700.1.three_prime_UTR.1;Parent=LotjaGi1g1v0045700.1
LjG1.1_chr1	PGSB	exon	6229418	6229975	.	-	.	ID=LotjaGi1g1v0045700.1.exon.1;Parent=LotjaGi1g1v0045700.1
LjG1.1_chr1	PGSB	CDS	6229912	6229975	.	-	1	ID=LotjaGi1g1v0045700.1.CDS.1;Parent=LotjaGi1g1v0045700.1
LjG1.1_chr1	PGSB	exon	6230174	6230256	.	-	.	ID=LotjaGi1g1v0045700.1.exon.2;Parent=LotjaGi1g1v0045700.1
LjG1.1_chr1	PGSB	CDS	6230174	6230256	.	-	0	ID=LotjaGi1g1v0045700.1.CDS.2;Parent=LotjaGi1g1v0045700.1
LjG1.1_chr1	PGSB	exon	6230347	6231016	.	-	.	ID=LotjaGi1g1v0045700.1.exon.3;Parent=LotjaGi1g1v0045700.1
LjG1.1_chr1	PGSB	CDS	6230347	6231016	.	-	1	ID=LotjaGi1g1v0045700.1.CDS.3;Parent=LotjaGi1g1v0045700.1
LjG1.1_chr1	PGSB	exon	6231491	6231744	.	-	.	ID=LotjaGi1g1v0045700.1.exon.4;Parent=LotjaGi1g1v0045700.1
LjG1.1_chr1	PGSB	CDS	6231491	6231744	.	-	0	ID=LotjaGi1g1v0045700.1.CDS.4;Parent=LotjaGi1g1v0045700.1
LjG1.1_chr1	PGSB	exon	6232261	6232325	.	-	.	ID=LotjaGi1g1v0045700.1.exon.5;Parent=LotjaGi1g1v0045700.1
LjG1.1_chr1	PGSB	CDS	6232261	6232325	.	-	2	ID=LotjaGi1g1v0045700.1.CDS.5;Parent=LotjaGi1g1v0045700.1
LjG1.1_chr1	PGSB	exon	6232417	6232462	.	-	.	ID=LotjaGi1g1v0045700.1.exon.6;Parent=LotjaGi1g1v0045700.1
LjG1.1_chr1	PGSB	CDS	6232417	6232462	.	-	0	ID=LotjaGi1g1v0045700.1.CDS.6;Parent=LotjaGi1g1v0045700.1
LjG1.1_chr1	PGSB	CDS	6232711	6232839	.	-	0	ID=LotjaGi1g1v0045700.1.CDS.7;Parent=LotjaGi1g1v0045700.1
LjG1.1_chr1	PGSB	exon	6232711	6233018	.	-	.	ID=LotjaGi1g1v0045700.1.exon.7;Parent=LotjaGi1g1v0045700.1
LjG1.1_chr1	PGSB	five_prime_UTR	6232840	6233018	.	-	.	ID=LotjaGi1g1v0045700.1.five_prime_UTR.2;Parent=LotjaGi1g1v0045700.1
###
LjG1.1_chr1	PGSB	gene	6271139	6280773	.	-	.	ID=LotjaGi1g1v0045800
LjG1.1_chr1	PGSB	mRNA	6271139	6280773	.	-	.	ID=LotjaGi1g1v0045800.1;Parent=LotjaGi1g1v0045800
LjG1.1_chr1	PGSB	three_prime_UTR	6271139	6271791	.	-	.	ID=LotjaGi1g1v0045800.1.three_prime_UTR.1;Parent=LotjaGi1g1v0045800.1
LjG1.1_chr1	PGSB	exon	6271139	6272063	.	-	.	ID=LotjaGi1g1v0045800.1.exon.1;Parent=LotjaGi1g1v0045800.1
LjG1.1_chr1	PGSB	CDS	6271792	6272063	.	-	2	ID=LotjaGi1g1v0045800.1.CDS.1;Parent=LotjaGi1g1v0045800.1
LjG1.1_chr1	PGSB	exon	6273740	6273931	.	-	.	ID=LotjaGi1g1v0045800.1.exon.2;Parent=LotjaGi1g1v0045800.1
LjG1.1_chr1	PGSB	CDS	6273740	6273931	.	-	2	ID=LotjaGi1g1v0045800.1.CDS.2;Parent=LotjaGi1g1v0045800.1
LjG1.1_chr1	PGSB	exon	6274336	6275089	.	-	.	ID=LotjaGi1g1v0045800.1.exon.3;Parent=LotjaGi1g1v0045800.1
LjG1.1_chr1	PGSB	CDS	6274336	6275089	.	-	0	ID=LotjaGi1g1v0045800.1.CDS.3;Parent=LotjaGi1g1v0045800.1
LjG1.1_chr1	PGSB	CDS	6276085	6276678	.	-	0	ID=LotjaGi1g1v0045800.1.CDS.4;Parent=LotjaGi1g1v0045800.1
LjG1.1_chr1	PGSB	exon	6276085	6280773	.	-	.	ID=LotjaGi1g1v0045800.1.exon.4;Parent=LotjaGi1g1v0045800.1
LjG1.1_chr1	PGSB	five_prime_UTR	6276679	6280773	.	-	.	ID=LotjaGi1g1v0045800.1.five_prime_UTR.2;Parent=LotjaGi1g1v0045800.1
###
LjG1.1_chr1	PGSB	gene	6280829	6282016	.	+	.	ID=LotjaGi1g1v0045900
LjG1.1_chr1	PGSB	mRNA	6280829	6282016	.	+	.	ID=LotjaGi1g1v0045900.1;Parent=LotjaGi1g1v0045900
LjG1.1_chr1	PGSB	five_prime_UTR	6280829	6281178	.	+	.	ID=LotjaGi1g1v0045900.1.five_prime_UTR.1;Parent=LotjaGi1g1v0045900.1
LjG1.1_chr1	PGSB	exon	6280829	6282016	.	+	.	ID=LotjaGi1g1v0045900.1.exon.1;Parent=LotjaGi1g1v0045900.1
LjG1.1_chr1	PGSB	CDS	6281179	6281766	.	+	0	ID=LotjaGi1g1v0045900.1.CDS.1;Parent=LotjaGi1g1v0045900.1
LjG1.1_chr1	PGSB	three_prime_UTR	6281767	6282016	.	+	.	ID=LotjaGi1g1v0045900.1.three_prime_UTR.2;Parent=LotjaGi1g1v0045900.1
###
###
###
###
LjG1.1_chr1	PGSB	gene	6325646	6330718	.	+	.	ID=LotjaGi1g1v0046300
LjG1.1_chr1	PGSB	mRNA	6325646	6330718	.	+	.	ID=LotjaGi1g1v0046300.1;Parent=LotjaGi1g1v0046300
LjG1.1_chr1	PGSB	exon	6325646	6325882	.	+	.	ID=LotjaGi1g1v0046300.1.exon.1;Parent=LotjaGi1g1v0046300.1
LjG1.1_chr1	PGSB	five_prime_UTR	6325646	6325882	.	+	.	ID=LotjaGi1g1v0046300.1.five_prime_UTR.1;Parent=LotjaGi1g1v0046300.1
LjG1.1_chr1	PGSB	five_prime_UTR	6327175	6327240	.	+	.	ID=LotjaGi1g1v0046300.1.five_prime_UTR.2;Parent=LotjaGi1g1v0046300.1
LjG1.1_chr1	PGSB	exon	6327175	6327375	.	+	.	ID=LotjaGi1g1v0046300.1.exon.2;Parent=LotjaGi1g1v0046300.1
LjG1.1_chr1	PGSB	CDS	6327241	6327375	.	+	0	ID=LotjaGi1g1v0046300.1.CDS.1;Parent=LotjaGi1g1v0046300.1
LjG1.1_chr1	PGSB	exon	6327485	6327573	.	+	.	ID=LotjaGi1g1v0046300.1.exon.3;Parent=LotjaGi1g1v0046300.1
LjG1.1_chr1	PGSB	CDS	6327485	6327573	.	+	0	ID=LotjaGi1g1v0046300.1.CDS.2;Parent=LotjaGi1g1v0046300.1
LjG1.1_chr1	PGSB	exon	6327661	6327799	.	+	.	ID=LotjaGi1g1v0046300.1.exon.4;Parent=LotjaGi1g1v0046300.1
LjG1.1_chr1	PGSB	CDS	6327661	6327799	.	+	1	ID=LotjaGi1g1v0046300.1.CDS.3;Parent=LotjaGi1g1v0046300.1
LjG1.1_chr1	PGSB	exon	6328767	6328841	.	+	.	ID=LotjaGi1g1v0046300.1.exon.5;Parent=LotjaGi1g1v0046300.1
LjG1.1_chr1	PGSB	CDS	6328767	6328841	.	+	0	ID=LotjaGi1g1v0046300.1.CDS.4;Parent=LotjaGi1g1v0046300.1
LjG1.1_chr1	PGSB	exon	6329049	6329170	.	+	.	ID=LotjaGi1g1v0046300.1.exon.6;Parent=LotjaGi1g1v0046300.1
LjG1.1_chr1	PGSB	CDS	6329049	6329170	.	+	0	ID=LotjaGi1g1v0046300.1.CDS.5;Parent=LotjaGi1g1v0046300.1
LjG1.1_chr1	PGSB	exon	6329249	6329324	.	+	.	ID=LotjaGi1g1v0046300.1.exon.7;Parent=LotjaGi1g1v0046300.1
LjG1.1_chr1	PGSB	CDS	6329249	6329324	.	+	1	ID=LotjaGi1g1v0046300.1.CDS.6;Parent=LotjaGi1g1v0046300.1
LjG1.1_chr1	PGSB	exon	6329475	6329534	.	+	.	ID=LotjaGi1g1v0046300.1.exon.8;Parent=LotjaGi1g1v0046300.1
LjG1.1_chr1	PGSB	CDS	6329475	6329534	.	+	0	ID=LotjaGi1g1v0046300.1.CDS.7;Parent=LotjaGi1g1v0046300.1
LjG1.1_chr1	PGSB	CDS	6329931	6330059	.	+	0	ID=LotjaGi1g1v0046300.1.CDS.8;Parent=LotjaGi1g1v0046300.1
LjG1.1_chr1	PGSB	exon	6329931	6330718	.	+	.	ID=LotjaGi1g1v0046300.1.exon.9;Parent=LotjaGi1g1v0046300.1
LjG1.1_chr1	PGSB	three_prime_UTR	6330060	6330718	.	+	.	ID=LotjaGi1g1v0046300.1.three_prime_UTR.3;Parent=LotjaGi1g1v0046300.1
LjG1.1_chr1	PGSB	mRNA	6327241	6330059	.	+	.	ID=LotjaGi1g1v0046300.2;Parent=LotjaGi1g1v0046300
LjG1.1_chr1	PGSB	exon	6327241	6327375	.	+	.	ID=LotjaGi1g1v0046300.2.exon.1;Parent=LotjaGi1g1v0046300.2
LjG1.1_chr1	PGSB	CDS	6327241	6327375	.	+	0	ID=LotjaGi1g1v0046300.2.CDS.1;Parent=LotjaGi1g1v0046300.2
LjG1.1_chr1	PGSB	exon	6327485	6327573	.	+	.	ID=LotjaGi1g1v0046300.2.exon.2;Parent=LotjaGi1g1v0046300.2
LjG1.1_chr1	PGSB	CDS	6327485	6327573	.	+	0	ID=LotjaGi1g1v0046300.2.CDS.2;Parent=LotjaGi1g1v0046300.2
LjG1.1_chr1	PGSB	exon	6327661	6327799	.	+	.	ID=LotjaGi1g1v0046300.2.exon.3;Parent=LotjaGi1g1v0046300.2
LjG1.1_chr1	PGSB	CDS	6327661	6327799	.	+	1	ID=LotjaGi1g1v0046300.2.CDS.3;Parent=LotjaGi1g1v0046300.2
LjG1.1_chr1	PGSB	exon	6328767	6328841	.	+	.	ID=LotjaGi1g1v0046300.2.exon.4;Parent=LotjaGi1g1v0046300.2
LjG1.1_chr1	PGSB	CDS	6328767	6328841	.	+	0	ID=LotjaGi1g1v0046300.2.CDS.4;Parent=LotjaGi1g1v0046300.2
LjG1.1_chr1	PGSB	exon	6329049	6329170	.	+	.	ID=LotjaGi1g1v0046300.2.exon.5;Parent=LotjaGi1g1v0046300.2
LjG1.1_chr1	PGSB	CDS	6329049	6329170	.	+	0	ID=LotjaGi1g1v0046300.2.CDS.5;Parent=LotjaGi1g1v0046300.2
LjG1.1_chr1	PGSB	exon	6329249	6329324	.	+	.	ID=LotjaGi1g1v0046300.2.exon.6;Parent=LotjaGi1g1v0046300.2
LjG1.1_chr1	PGSB	CDS	6329249	6329324	.	+	1	ID=LotjaGi1g1v0046300.2.CDS.6;Parent=LotjaGi1g1v0046300.2
LjG1.1_chr1	PGSB	exon	6329475	6329534	.	+	.	ID=LotjaGi1g1v0046300.2.exon.7;Parent=LotjaGi1g1v0046300.2
LjG1.1_chr1	PGSB	CDS	6329475	6329534	.	+	0	ID=LotjaGi1g1v0046300.2.CDS.7;Parent=LotjaGi1g1v0046300.2
LjG1.1_chr1	PGSB	exon	6329931	6330059	.	+	.	ID=LotjaGi1g1v0046300.2.exon.8;Parent=LotjaGi1g1v0046300.2
LjG1.1_chr1	PGSB	CDS	6329931	6330059	.	+	0	ID=LotjaGi1g1v0046300.2.CDS.8;Parent=LotjaGi1g1v0046300.2
LjG1.1_chr1	PGSB	mRNA	6327259	6329592	.	+	.	ID=LotjaGi1g1v0046300.3;Parent=LotjaGi1g1v0046300
LjG1.1_chr1	PGSB	exon	6327259	6327375	.	+	.	ID=LotjaGi1g1v0046300.3.exon.1;Parent=LotjaGi1g1v0046300.3
LjG1.1_chr1	PGSB	CDS	6327262	6327375	.	+	0	ID=LotjaGi1g1v0046300.3.CDS.1;Parent=LotjaGi1g1v0046300.3
LjG1.1_chr1	PGSB	exon	6327485	6327573	.	+	.	ID=LotjaGi1g1v0046300.3.exon.2;Parent=LotjaGi1g1v0046300.3
LjG1.1_chr1	PGSB	CDS	6327485	6327573	.	+	0	ID=LotjaGi1g1v0046300.3.CDS.2;Parent=LotjaGi1g1v0046300.3
LjG1.1_chr1	PGSB	exon	6327661	6327799	.	+	.	ID=LotjaGi1g1v0046300.3.exon.3;Parent=LotjaGi1g1v0046300.3
LjG1.1_chr1	PGSB	CDS	6327661	6327799	.	+	1	ID=LotjaGi1g1v0046300.3.CDS.3;Parent=LotjaGi1g1v0046300.3
LjG1.1_chr1	PGSB	exon	6328767	6328841	.	+	.	ID=LotjaGi1g1v0046300.3.exon.4;Parent=LotjaGi1g1v0046300.3
LjG1.1_chr1	PGSB	CDS	6328767	6328841	.	+	0	ID=LotjaGi1g1v0046300.3.CDS.4;Parent=LotjaGi1g1v0046300.3
LjG1.1_chr1	PGSB	exon	6329049	6329170	.	+	.	ID=LotjaGi1g1v0046300.3.exon.5;Parent=LotjaGi1g1v0046300.3
LjG1.1_chr1	PGSB	CDS	6329049	6329170	.	+	0	ID=LotjaGi1g1v0046300.3.CDS.5;Parent=LotjaGi1g1v0046300.3
LjG1.1_chr1	PGSB	exon	6329249	6329324	.	+	.	ID=LotjaGi1g1v0046300.3.exon.6;Parent=LotjaGi1g1v0046300.3
LjG1.1_chr1	PGSB	CDS	6329249	6329324	.	+	1	ID=LotjaGi1g1v0046300.3.CDS.6;Parent=LotjaGi1g1v0046300.3
LjG1.1_chr1	PGSB	CDS	6329475	6329561	.	+	0	ID=LotjaGi1g1v0046300.3.CDS.7;Parent=LotjaGi1g1v0046300.3
LjG1.1_chr1	PGSB	exon	6329475	6329592	.	+	.	ID=LotjaGi1g1v0046300.3.exon.7;Parent=LotjaGi1g1v0046300.3
###
LjG1.1_chr1	PGSB	gene	6332736	6341824	.	-	.	ID=LotjaGi1g1v0046400
LjG1.1_chr1	PGSB	mRNA	6332736	6341824	.	-	.	ID=LotjaGi1g1v0046400.1;Parent=LotjaGi1g1v0046400
LjG1.1_chr1	PGSB	three_prime_UTR	6332736	6332987	.	-	.	ID=LotjaGi1g1v0046400.1.three_prime_UTR.1;Parent=LotjaGi1g1v0046400.1
LjG1.1_chr1	PGSB	exon	6332736	6333287	.	-	.	ID=LotjaGi1g1v0046400.1.exon.1;Parent=LotjaGi1g1v0046400.1
LjG1.1_chr1	PGSB	CDS	6332988	6333287	.	-	0	ID=LotjaGi1g1v0046400.1.CDS.1;Parent=LotjaGi1g1v0046400.1
LjG1.1_chr1	PGSB	exon	6333670	6334785	.	-	.	ID=LotjaGi1g1v0046400.1.exon.2;Parent=LotjaGi1g1v0046400.1
LjG1.1_chr1	PGSB	CDS	6333670	6334785	.	-	0	ID=LotjaGi1g1v0046400.1.CDS.2;Parent=LotjaGi1g1v0046400.1
LjG1.1_chr1	PGSB	exon	6335735	6336736	.	-	.	ID=LotjaGi1g1v0046400.1.exon.3;Parent=LotjaGi1g1v0046400.1
LjG1.1_chr1	PGSB	CDS	6335735	6336736	.	-	0	ID=LotjaGi1g1v0046400.1.CDS.3;Parent=LotjaGi1g1v0046400.1
LjG1.1_chr1	PGSB	exon	6336819	6336908	.	-	.	ID=LotjaGi1g1v0046400.1.exon.4;Parent=LotjaGi1g1v0046400.1
LjG1.1_chr1	PGSB	CDS	6336819	6336908	.	-	0	ID=LotjaGi1g1v0046400.1.CDS.4;Parent=LotjaGi1g1v0046400.1
LjG1.1_chr1	PGSB	exon	6337051	6337084	.	-	.	ID=LotjaGi1g1v0046400.1.exon.5;Parent=LotjaGi1g1v0046400.1
LjG1.1_chr1	PGSB	CDS	6337051	6337084	.	-	1	ID=LotjaGi1g1v0046400.1.CDS.5;Parent=LotjaGi1g1v0046400.1
LjG1.1_chr1	PGSB	exon	6337316	6337368	.	-	.	ID=LotjaGi1g1v0046400.1.exon.6;Parent=LotjaGi1g1v0046400.1
LjG1.1_chr1	PGSB	CDS	6337316	6337368	.	-	0	ID=LotjaGi1g1v0046400.1.CDS.6;Parent=LotjaGi1g1v0046400.1
LjG1.1_chr1	PGSB	exon	6339024	6339161	.	-	.	ID=LotjaGi1g1v0046400.1.exon.7;Parent=LotjaGi1g1v0046400.1
LjG1.1_chr1	PGSB	CDS	6339024	6339161	.	-	0	ID=LotjaGi1g1v0046400.1.CDS.7;Parent=LotjaGi1g1v0046400.1
LjG1.1_chr1	PGSB	exon	6339562	6339620	.	-	.	ID=LotjaGi1g1v0046400.1.exon.8;Parent=LotjaGi1g1v0046400.1
LjG1.1_chr1	PGSB	CDS	6339562	6339620	.	-	2	ID=LotjaGi1g1v0046400.1.CDS.8;Parent=LotjaGi1g1v0046400.1
LjG1.1_chr1	PGSB	exon	6339706	6339796	.	-	.	ID=LotjaGi1g1v0046400.1.exon.9;Parent=LotjaGi1g1v0046400.1
LjG1.1_chr1	PGSB	CDS	6339706	6339796	.	-	0	ID=LotjaGi1g1v0046400.1.CDS.9;Parent=LotjaGi1g1v0046400.1
LjG1.1_chr1	PGSB	exon	6340193	6340237	.	-	.	ID=LotjaGi1g1v0046400.1.exon.10;Parent=LotjaGi1g1v0046400.1
LjG1.1_chr1	PGSB	CDS	6340193	6340237	.	-	0	ID=LotjaGi1g1v0046400.1.CDS.10;Parent=LotjaGi1g1v0046400.1
LjG1.1_chr1	PGSB	exon	6340460	6340534	.	-	.	ID=LotjaGi1g1v0046400.1.exon.11;Parent=LotjaGi1g1v0046400.1
LjG1.1_chr1	PGSB	CDS	6340460	6340534	.	-	0	ID=LotjaGi1g1v0046400.1.CDS.11;Parent=LotjaGi1g1v0046400.1
LjG1.1_chr1	PGSB	exon	6340714	6341020	.	-	.	ID=LotjaGi1g1v0046400.1.exon.12;Parent=LotjaGi1g1v0046400.1
LjG1.1_chr1	PGSB	CDS	6340714	6341020	.	-	1	ID=LotjaGi1g1v0046400.1.CDS.12;Parent=LotjaGi1g1v0046400.1
LjG1.1_chr1	PGSB	exon	6341145	6341235	.	-	.	ID=LotjaGi1g1v0046400.1.exon.13;Parent=LotjaGi1g1v0046400.1
LjG1.1_chr1	PGSB	CDS	6341145	6341235	.	-	2	ID=LotjaGi1g1v0046400.1.CDS.13;Parent=LotjaGi1g1v0046400.1
LjG1.1_chr1	PGSB	CDS	6341534	6341654	.	-	0	ID=LotjaGi1g1v0046400.1.CDS.14;Parent=LotjaGi1g1v0046400.1
LjG1.1_chr1	PGSB	exon	6341534	6341824	.	-	.	ID=LotjaGi1g1v0046400.1.exon.14;Parent=LotjaGi1g1v0046400.1
LjG1.1_chr1	PGSB	five_prime_UTR	6341655	6341824	.	-	.	ID=LotjaGi1g1v0046400.1.five_prime_UTR.2;Parent=LotjaGi1g1v0046400.1
###
LjG1.1_chr1	PGSB	gene	6344117	6355578	.	-	.	ID=LotjaGi1g1v0046500
LjG1.1_chr1	PGSB	mRNA	6344117	6348822	.	-	.	ID=LotjaGi1g1v0046500.1;Parent=LotjaGi1g1v0046500
LjG1.1_chr1	PGSB	three_prime_UTR	6344117	6344671	.	-	.	ID=LotjaGi1g1v0046500.1.three_prime_UTR.1;Parent=LotjaGi1g1v0046500.1
LjG1.1_chr1	PGSB	exon	6344117	6344890	.	-	.	ID=LotjaGi1g1v0046500.1.exon.1;Parent=LotjaGi1g1v0046500.1
LjG1.1_chr1	PGSB	CDS	6344672	6344890	.	-	0	ID=LotjaGi1g1v0046500.1.CDS.1;Parent=LotjaGi1g1v0046500.1
LjG1.1_chr1	PGSB	exon	6345575	6346201	.	-	.	ID=LotjaGi1g1v0046500.1.exon.2;Parent=LotjaGi1g1v0046500.1
LjG1.1_chr1	PGSB	CDS	6345575	6346201	.	-	0	ID=LotjaGi1g1v0046500.1.CDS.2;Parent=LotjaGi1g1v0046500.1
LjG1.1_chr1	PGSB	exon	6346479	6346580	.	-	.	ID=LotjaGi1g1v0046500.1.exon.3;Parent=LotjaGi1g1v0046500.1
LjG1.1_chr1	PGSB	CDS	6346479	6346580	.	-	0	ID=LotjaGi1g1v0046500.1.CDS.3;Parent=LotjaGi1g1v0046500.1
LjG1.1_chr1	PGSB	CDS	6347343	6348119	.	-	0	ID=LotjaGi1g1v0046500.1.CDS.4;Parent=LotjaGi1g1v0046500.1
LjG1.1_chr1	PGSB	exon	6347343	6348193	.	-	.	ID=LotjaGi1g1v0046500.1.exon.4;Parent=LotjaGi1g1v0046500.1
LjG1.1_chr1	PGSB	five_prime_UTR	6348120	6348193	.	-	.	ID=LotjaGi1g1v0046500.1.five_prime_UTR.2;Parent=LotjaGi1g1v0046500.1
LjG1.1_chr1	PGSB	exon	6348616	6348822	.	-	.	ID=LotjaGi1g1v0046500.1.exon.5;Parent=LotjaGi1g1v0046500.1
LjG1.1_chr1	PGSB	five_prime_UTR	6348616	6348822	.	-	.	ID=LotjaGi1g1v0046500.1.five_prime_UTR.3;Parent=LotjaGi1g1v0046500.1
LjG1.1_chr1	PGSB	mRNA	6344117	6355578	.	-	.	ID=LotjaGi1g1v0046500.2;Parent=LotjaGi1g1v0046500
LjG1.1_chr1	PGSB	three_prime_UTR	6344117	6344671	.	-	.	ID=LotjaGi1g1v0046500.2.three_prime_UTR.1;Parent=LotjaGi1g1v0046500.2
LjG1.1_chr1	PGSB	exon	6344117	6344890	.	-	.	ID=LotjaGi1g1v0046500.2.exon.1;Parent=LotjaGi1g1v0046500.2
LjG1.1_chr1	PGSB	CDS	6344672	6344890	.	-	0	ID=LotjaGi1g1v0046500.2.CDS.1;Parent=LotjaGi1g1v0046500.2
LjG1.1_chr1	PGSB	exon	6345575	6346201	.	-	.	ID=LotjaGi1g1v0046500.2.exon.2;Parent=LotjaGi1g1v0046500.2
LjG1.1_chr1	PGSB	CDS	6345575	6346201	.	-	0	ID=LotjaGi1g1v0046500.2.CDS.2;Parent=LotjaGi1g1v0046500.2
LjG1.1_chr1	PGSB	exon	6346479	6346580	.	-	.	ID=LotjaGi1g1v0046500.2.exon.3;Parent=LotjaGi1g1v0046500.2
LjG1.1_chr1	PGSB	CDS	6346479	6346580	.	-	0	ID=LotjaGi1g1v0046500.2.CDS.3;Parent=LotjaGi1g1v0046500.2
LjG1.1_chr1	PGSB	CDS	6353564	6354340	.	-	0	ID=LotjaGi1g1v0046500.2.CDS.4;Parent=LotjaGi1g1v0046500.2
LjG1.1_chr1	PGSB	exon	6353564	6354413	.	-	.	ID=LotjaGi1g1v0046500.2.exon.4;Parent=LotjaGi1g1v0046500.2
LjG1.1_chr1	PGSB	five_prime_UTR	6354341	6354413	.	-	.	ID=LotjaGi1g1v0046500.2.five_prime_UTR.2;Parent=LotjaGi1g1v0046500.2
LjG1.1_chr1	PGSB	exon	6354959	6355578	.	-	.	ID=LotjaGi1g1v0046500.2.exon.5;Parent=LotjaGi1g1v0046500.2
LjG1.1_chr1	PGSB	five_prime_UTR	6354959	6355578	.	-	.	ID=LotjaGi1g1v0046500.2.five_prime_UTR.3;Parent=LotjaGi1g1v0046500.2
LjG1.1_chr1	PGSB	mRNA	6344117	6355578	.	-	.	ID=LotjaGi1g1v0046500.3;Parent=LotjaGi1g1v0046500
LjG1.1_chr1	PGSB	three_prime_UTR	6344117	6344671	.	-	.	ID=LotjaGi1g1v0046500.3.three_prime_UTR.1;Parent=LotjaGi1g1v0046500.3
LjG1.1_chr1	PGSB	exon	6344117	6344890	.	-	.	ID=LotjaGi1g1v0046500.3.exon.1;Parent=LotjaGi1g1v0046500.3
LjG1.1_chr1	PGSB	CDS	6344672	6344890	.	-	0	ID=LotjaGi1g1v0046500.3.CDS.1;Parent=LotjaGi1g1v0046500.3
LjG1.1_chr1	PGSB	exon	6345575	6346201	.	-	.	ID=LotjaGi1g1v0046500.3.exon.2;Parent=LotjaGi1g1v0046500.3
LjG1.1_chr1	PGSB	CDS	6345575	6346201	.	-	0	ID=LotjaGi1g1v0046500.3.CDS.2;Parent=LotjaGi1g1v0046500.3
LjG1.1_chr1	PGSB	exon	6352301	6352402	.	-	.	ID=LotjaGi1g1v0046500.3.exon.3;Parent=LotjaGi1g1v0046500.3
LjG1.1_chr1	PGSB	CDS	6352301	6352402	.	-	0	ID=LotjaGi1g1v0046500.3.CDS.3;Parent=LotjaGi1g1v0046500.3
LjG1.1_chr1	PGSB	CDS	6353564	6354340	.	-	0	ID=LotjaGi1g1v0046500.3.CDS.4;Parent=LotjaGi1g1v0046500.3
LjG1.1_chr1	PGSB	exon	6353564	6354413	.	-	.	ID=LotjaGi1g1v0046500.3.exon.4;Parent=LotjaGi1g1v0046500.3
LjG1.1_chr1	PGSB	five_prime_UTR	6354341	6354413	.	-	.	ID=LotjaGi1g1v0046500.3.five_prime_UTR.2;Parent=LotjaGi1g1v0046500.3
LjG1.1_chr1	PGSB	exon	6354959	6355578	.	-	.	ID=LotjaGi1g1v0046500.3.exon.5;Parent=LotjaGi1g1v0046500.3
LjG1.1_chr1	PGSB	five_prime_UTR	6354959	6355578	.	-	.	ID=LotjaGi1g1v0046500.3.five_prime_UTR.3;Parent=LotjaGi1g1v0046500.3
LjG1.1_chr1	PGSB	mRNA	6344117	6355578	.	-	.	ID=LotjaGi1g1v0046500.4;Parent=LotjaGi1g1v0046500
LjG1.1_chr1	PGSB	three_prime_UTR	6344117	6344671	.	-	.	ID=LotjaGi1g1v0046500.4.three_prime_UTR.1;Parent=LotjaGi1g1v0046500.4
LjG1.1_chr1	PGSB	exon	6344117	6344890	.	-	.	ID=LotjaGi1g1v0046500.4.exon.1;Parent=LotjaGi1g1v0046500.4
LjG1.1_chr1	PGSB	CDS	6344672	6344890	.	-	0	ID=LotjaGi1g1v0046500.4.CDS.1;Parent=LotjaGi1g1v0046500.4
LjG1.1_chr1	PGSB	exon	6345575	6345644	.	-	.	ID=LotjaGi1g1v0046500.4.exon.2;Parent=LotjaGi1g1v0046500.4
LjG1.1_chr1	PGSB	CDS	6345575	6345644	.	-	1	ID=LotjaGi1g1v0046500.4.CDS.2;Parent=LotjaGi1g1v0046500.4
LjG1.1_chr1	PGSB	exon	6351469	6352025	.	-	.	ID=LotjaGi1g1v0046500.4.exon.3;Parent=LotjaGi1g1v0046500.4
LjG1.1_chr1	PGSB	CDS	6351469	6352025	.	-	0	ID=LotjaGi1g1v0046500.4.CDS.3;Parent=LotjaGi1g1v0046500.4
LjG1.1_chr1	PGSB	exon	6352301	6352402	.	-	.	ID=LotjaGi1g1v0046500.4.exon.4;Parent=LotjaGi1g1v0046500.4
LjG1.1_chr1	PGSB	CDS	6352301	6352402	.	-	0	ID=LotjaGi1g1v0046500.4.CDS.4;Parent=LotjaGi1g1v0046500.4
LjG1.1_chr1	PGSB	CDS	6353564	6354340	.	-	0	ID=LotjaGi1g1v0046500.4.CDS.5;Parent=LotjaGi1g1v0046500.4
LjG1.1_chr1	PGSB	exon	6353564	6354413	.	-	.	ID=LotjaGi1g1v0046500.4.exon.5;Parent=LotjaGi1g1v0046500.4
LjG1.1_chr1	PGSB	five_prime_UTR	6354341	6354413	.	-	.	ID=LotjaGi1g1v0046500.4.five_prime_UTR.2;Parent=LotjaGi1g1v0046500.4
LjG1.1_chr1	PGSB	exon	6354959	6355578	.	-	.	ID=LotjaGi1g1v0046500.4.exon.6;Parent=LotjaGi1g1v0046500.4
LjG1.1_chr1	PGSB	five_prime_UTR	6354959	6355578	.	-	.	ID=LotjaGi1g1v0046500.4.five_prime_UTR.3;Parent=LotjaGi1g1v0046500.4
LjG1.1_chr1	PGSB	mRNA	6344117	6355578	.	-	.	ID=LotjaGi1g1v0046500.5;Parent=LotjaGi1g1v0046500
LjG1.1_chr1	PGSB	three_prime_UTR	6344117	6344671	.	-	.	ID=LotjaGi1g1v0046500.5.three_prime_UTR.1;Parent=LotjaGi1g1v0046500.5
LjG1.1_chr1	PGSB	exon	6344117	6344890	.	-	.	ID=LotjaGi1g1v0046500.5.exon.1;Parent=LotjaGi1g1v0046500.5
LjG1.1_chr1	PGSB	CDS	6344672	6344890	.	-	0	ID=LotjaGi1g1v0046500.5.CDS.1;Parent=LotjaGi1g1v0046500.5
LjG1.1_chr1	PGSB	exon	6345575	6346201	.	-	.	ID=LotjaGi1g1v0046500.5.exon.2;Parent=LotjaGi1g1v0046500.5
LjG1.1_chr1	PGSB	CDS	6345575	6346201	.	-	0	ID=LotjaGi1g1v0046500.5.CDS.2;Parent=LotjaGi1g1v0046500.5
LjG1.1_chr1	PGSB	exon	6346479	6346580	.	-	.	ID=LotjaGi1g1v0046500.5.exon.3;Parent=LotjaGi1g1v0046500.5
LjG1.1_chr1	PGSB	CDS	6346479	6346580	.	-	0	ID=LotjaGi1g1v0046500.5.CDS.3;Parent=LotjaGi1g1v0046500.5
LjG1.1_chr1	PGSB	exon	6347343	6347672	.	-	.	ID=LotjaGi1g1v0046500.5.exon.4;Parent=LotjaGi1g1v0046500.5
LjG1.1_chr1	PGSB	CDS	6347343	6347672	.	-	0	ID=LotjaGi1g1v0046500.5.CDS.4;Parent=LotjaGi1g1v0046500.5
LjG1.1_chr1	PGSB	CDS	6353894	6354340	.	-	0	ID=LotjaGi1g1v0046500.5.CDS.5;Parent=LotjaGi1g1v0046500.5
LjG1.1_chr1	PGSB	exon	6353894	6354413	.	-	.	ID=LotjaGi1g1v0046500.5.exon.5;Parent=LotjaGi1g1v0046500.5
LjG1.1_chr1	PGSB	five_prime_UTR	6354341	6354413	.	-	.	ID=LotjaGi1g1v0046500.5.five_prime_UTR.2;Parent=LotjaGi1g1v0046500.5
LjG1.1_chr1	PGSB	exon	6354959	6355578	.	-	.	ID=LotjaGi1g1v0046500.5.exon.6;Parent=LotjaGi1g1v0046500.5
LjG1.1_chr1	PGSB	five_prime_UTR	6354959	6355578	.	-	.	ID=LotjaGi1g1v0046500.5.five_prime_UTR.3;Parent=LotjaGi1g1v0046500.5
LjG1.1_chr1	PGSB	mRNA	6344117	6355578	.	-	.	ID=LotjaGi1g1v0046500.6;Parent=LotjaGi1g1v0046500
LjG1.1_chr1	PGSB	three_prime_UTR	6344117	6344671	.	-	.	ID=LotjaGi1g1v0046500.6.three_prime_UTR.1;Parent=LotjaGi1g1v0046500.6
LjG1.1_chr1	PGSB	exon	6344117	6344890	.	-	.	ID=LotjaGi1g1v0046500.6.exon.1;Parent=LotjaGi1g1v0046500.6
LjG1.1_chr1	PGSB	CDS	6344672	6344890	.	-	0	ID=LotjaGi1g1v0046500.6.CDS.1;Parent=LotjaGi1g1v0046500.6
LjG1.1_chr1	PGSB	exon	6345575	6346201	.	-	.	ID=LotjaGi1g1v0046500.6.exon.2;Parent=LotjaGi1g1v0046500.6
LjG1.1_chr1	PGSB	CDS	6345575	6346201	.	-	0	ID=LotjaGi1g1v0046500.6.CDS.2;Parent=LotjaGi1g1v0046500.6
LjG1.1_chr1	PGSB	exon	6346479	6346580	.	-	.	ID=LotjaGi1g1v0046500.6.exon.3;Parent=LotjaGi1g1v0046500.6
LjG1.1_chr1	PGSB	CDS	6346479	6346580	.	-	0	ID=LotjaGi1g1v0046500.6.CDS.3;Parent=LotjaGi1g1v0046500.6
LjG1.1_chr1	PGSB	exon	6347343	6347730	.	-	.	ID=LotjaGi1g1v0046500.6.exon.4;Parent=LotjaGi1g1v0046500.6
LjG1.1_chr1	PGSB	CDS	6347343	6347730	.	-	1	ID=LotjaGi1g1v0046500.6.CDS.4;Parent=LotjaGi1g1v0046500.6
LjG1.1_chr1	PGSB	CDS	6353952	6354340	.	-	0	ID=LotjaGi1g1v0046500.6.CDS.5;Parent=LotjaGi1g1v0046500.6
LjG1.1_chr1	PGSB	exon	6353952	6354413	.	-	.	ID=LotjaGi1g1v0046500.6.exon.5;Parent=LotjaGi1g1v0046500.6
LjG1.1_chr1	PGSB	five_prime_UTR	6354341	6354413	.	-	.	ID=LotjaGi1g1v0046500.6.five_prime_UTR.2;Parent=LotjaGi1g1v0046500.6
LjG1.1_chr1	PGSB	exon	6354959	6355578	.	-	.	ID=LotjaGi1g1v0046500.6.exon.6;Parent=LotjaGi1g1v0046500.6
LjG1.1_chr1	PGSB	five_prime_UTR	6354959	6355578	.	-	.	ID=LotjaGi1g1v0046500.6.five_prime_UTR.3;Parent=LotjaGi1g1v0046500.6
LjG1.1_chr1	PGSB	mRNA	6344668	6348119	.	-	.	ID=LotjaGi1g1v0046500.7;Parent=LotjaGi1g1v0046500
LjG1.1_chr1	PGSB	exon	6344668	6344890	.	-	.	ID=LotjaGi1g1v0046500.7.exon.1;Parent=LotjaGi1g1v0046500.7
LjG1.1_chr1	PGSB	CDS	6344672	6344890	.	-	0	ID=LotjaGi1g1v0046500.7.CDS.1;Parent=LotjaGi1g1v0046500.7
LjG1.1_chr1	PGSB	exon	6345575	6346201	.	-	.	ID=LotjaGi1g1v0046500.7.exon.2;Parent=LotjaGi1g1v0046500.7
LjG1.1_chr1	PGSB	CDS	6345575	6346201	.	-	0	ID=LotjaGi1g1v0046500.7.CDS.2;Parent=LotjaGi1g1v0046500.7
LjG1.1_chr1	PGSB	exon	6346479	6346580	.	-	.	ID=LotjaGi1g1v0046500.7.exon.3;Parent=LotjaGi1g1v0046500.7
LjG1.1_chr1	PGSB	CDS	6346479	6346580	.	-	0	ID=LotjaGi1g1v0046500.7.CDS.3;Parent=LotjaGi1g1v0046500.7
LjG1.1_chr1	PGSB	exon	6347343	6348119	.	-	.	ID=LotjaGi1g1v0046500.7.exon.4;Parent=LotjaGi1g1v0046500.7
LjG1.1_chr1	PGSB	CDS	6347343	6348119	.	-	0	ID=LotjaGi1g1v0046500.7.CDS.4;Parent=LotjaGi1g1v0046500.7
LjG1.1_chr1	PGSB	mRNA	6349927	6355578	.	-	.	ID=LotjaGi1g1v0046500.8;Parent=LotjaGi1g1v0046500
LjG1.1_chr1	PGSB	three_prime_UTR	6349927	6350519	.	-	.	ID=LotjaGi1g1v0046500.8.three_prime_UTR.1;Parent=LotjaGi1g1v0046500.8
LjG1.1_chr1	PGSB	exon	6349927	6350738	.	-	.	ID=LotjaGi1g1v0046500.8.exon.1;Parent=LotjaGi1g1v0046500.8
LjG1.1_chr1	PGSB	CDS	6350520	6350738	.	-	0	ID=LotjaGi1g1v0046500.8.CDS.1;Parent=LotjaGi1g1v0046500.8
LjG1.1_chr1	PGSB	exon	6351399	6352025	.	-	.	ID=LotjaGi1g1v0046500.8.exon.2;Parent=LotjaGi1g1v0046500.8
LjG1.1_chr1	PGSB	CDS	6351399	6352025	.	-	0	ID=LotjaGi1g1v0046500.8.CDS.2;Parent=LotjaGi1g1v0046500.8
LjG1.1_chr1	PGSB	exon	6352301	6352402	.	-	.	ID=LotjaGi1g1v0046500.8.exon.3;Parent=LotjaGi1g1v0046500.8
LjG1.1_chr1	PGSB	CDS	6352301	6352402	.	-	0	ID=LotjaGi1g1v0046500.8.CDS.3;Parent=LotjaGi1g1v0046500.8
LjG1.1_chr1	PGSB	CDS	6353564	6354340	.	-	0	ID=LotjaGi1g1v0046500.8.CDS.4;Parent=LotjaGi1g1v0046500.8
LjG1.1_chr1	PGSB	exon	6353564	6354413	.	-	.	ID=LotjaGi1g1v0046500.8.exon.4;Parent=LotjaGi1g1v0046500.8
LjG1.1_chr1	PGSB	five_prime_UTR	6354341	6354413	.	-	.	ID=LotjaGi1g1v0046500.8.five_prime_UTR.2;Parent=LotjaGi1g1v0046500.8
LjG1.1_chr1	PGSB	exon	6354959	6355578	.	-	.	ID=LotjaGi1g1v0046500.8.exon.5;Parent=LotjaGi1g1v0046500.8
LjG1.1_chr1	PGSB	five_prime_UTR	6354959	6355578	.	-	.	ID=LotjaGi1g1v0046500.8.five_prime_UTR.3;Parent=LotjaGi1g1v0046500.8
LjG1.1_chr1	PGSB	mRNA	6350520	6354340	.	-	.	ID=LotjaGi1g1v0046500.9;Parent=LotjaGi1g1v0046500
LjG1.1_chr1	PGSB	exon	6350520	6350738	.	-	.	ID=LotjaGi1g1v0046500.9.exon.1;Parent=LotjaGi1g1v0046500.9
LjG1.1_chr1	PGSB	CDS	6350520	6350738	.	-	0	ID=LotjaGi1g1v0046500.9.CDS.1;Parent=LotjaGi1g1v0046500.9
LjG1.1_chr1	PGSB	exon	6351399	6352025	.	-	.	ID=LotjaGi1g1v0046500.9.exon.2;Parent=LotjaGi1g1v0046500.9
LjG1.1_chr1	PGSB	CDS	6351399	6352025	.	-	0	ID=LotjaGi1g1v0046500.9.CDS.2;Parent=LotjaGi1g1v0046500.9
LjG1.1_chr1	PGSB	exon	6352301	6352402	.	-	.	ID=LotjaGi1g1v0046500.9.exon.3;Parent=LotjaGi1g1v0046500.9
LjG1.1_chr1	PGSB	CDS	6352301	6352402	.	-	0	ID=LotjaGi1g1v0046500.9.CDS.3;Parent=LotjaGi1g1v0046500.9
LjG1.1_chr1	PGSB	exon	6353564	6354340	.	-	.	ID=LotjaGi1g1v0046500.9.exon.4;Parent=LotjaGi1g1v0046500.9
LjG1.1_chr1	PGSB	CDS	6353564	6354340	.	-	0	ID=LotjaGi1g1v0046500.9.CDS.4;Parent=LotjaGi1g1v0046500.9
###
LjG1.1_chr1	PGSB	gene	6357201	6361181	.	-	.	ID=LotjaGi1g1v0046600
LjG1.1_chr1	PGSB	mRNA	6357201	6361181	.	-	.	ID=LotjaGi1g1v0046600.1;Parent=LotjaGi1g1v0046600
LjG1.1_chr1	PGSB	three_prime_UTR	6357201	6357797	.	-	.	ID=LotjaGi1g1v0046600.1.three_prime_UTR.1;Parent=LotjaGi1g1v0046600.1
LjG1.1_chr1	PGSB	exon	6357201	6358058	.	-	.	ID=LotjaGi1g1v0046600.1.exon.1;Parent=LotjaGi1g1v0046600.1
LjG1.1_chr1	PGSB	CDS	6357798	6358058	.	-	0	ID=LotjaGi1g1v0046600.1.CDS.1;Parent=LotjaGi1g1v0046600.1
LjG1.1_chr1	PGSB	exon	6358409	6358459	.	-	.	ID=LotjaGi1g1v0046600.1.exon.2;Parent=LotjaGi1g1v0046600.1
LjG1.1_chr1	PGSB	CDS	6358409	6358459	.	-	0	ID=LotjaGi1g1v0046600.1.CDS.2;Parent=LotjaGi1g1v0046600.1
LjG1.1_chr1	PGSB	exon	6358642	6358874	.	-	.	ID=LotjaGi1g1v0046600.1.exon.3;Parent=LotjaGi1g1v0046600.1
LjG1.1_chr1	PGSB	CDS	6358642	6358874	.	-	2	ID=LotjaGi1g1v0046600.1.CDS.3;Parent=LotjaGi1g1v0046600.1
LjG1.1_chr1	PGSB	CDS	6360760	6360997	.	-	0	ID=LotjaGi1g1v0046600.1.CDS.4;Parent=LotjaGi1g1v0046600.1
LjG1.1_chr1	PGSB	exon	6360760	6361181	.	-	.	ID=LotjaGi1g1v0046600.1.exon.4;Parent=LotjaGi1g1v0046600.1
LjG1.1_chr1	PGSB	five_prime_UTR	6360998	6361181	.	-	.	ID=LotjaGi1g1v0046600.1.five_prime_UTR.2;Parent=LotjaGi1g1v0046600.1
LjG1.1_chr1	PGSB	mRNA	6357798	6358951	.	-	.	ID=LotjaGi1g1v0046600.2;Parent=LotjaGi1g1v0046600
LjG1.1_chr1	PGSB	exon	6357798	6358058	.	-	.	ID=LotjaGi1g1v0046600.2.exon.1;Parent=LotjaGi1g1v0046600.2
LjG1.1_chr1	PGSB	CDS	6357798	6358058	.	-	0	ID=LotjaGi1g1v0046600.2.CDS.1;Parent=LotjaGi1g1v0046600.2
LjG1.1_chr1	PGSB	exon	6358409	6358472	.	-	.	ID=LotjaGi1g1v0046600.2.exon.2;Parent=LotjaGi1g1v0046600.2
LjG1.1_chr1	PGSB	CDS	6358409	6358472	.	-	1	ID=LotjaGi1g1v0046600.2.CDS.2;Parent=LotjaGi1g1v0046600.2
LjG1.1_chr1	PGSB	CDS	6358630	6358670	.	-	0	ID=LotjaGi1g1v0046600.2.CDS.3;Parent=LotjaGi1g1v0046600.2
LjG1.1_chr1	PGSB	exon	6358630	6358951	.	-	.	ID=LotjaGi1g1v0046600.2.exon.3;Parent=LotjaGi1g1v0046600.2
LjG1.1_chr1	PGSB	five_prime_UTR	6358671	6358951	.	-	.	ID=LotjaGi1g1v0046600.2.five_prime_UTR.1;Parent=LotjaGi1g1v0046600.2
###
LjG1.1_chr1	PGSB	gene	6361614	6367989	.	+	.	ID=LotjaGi1g1v0046700
LjG1.1_chr1	PGSB	mRNA	6361614	6367989	.	+	.	ID=LotjaGi1g1v0046700.1;Parent=LotjaGi1g1v0046700
LjG1.1_chr1	PGSB	exon	6361614	6362087	.	+	.	ID=LotjaGi1g1v0046700.1.exon.1;Parent=LotjaGi1g1v0046700.1
LjG1.1_chr1	PGSB	five_prime_UTR	6361614	6362087	.	+	.	ID=LotjaGi1g1v0046700.1.five_prime_UTR.1;Parent=LotjaGi1g1v0046700.1
LjG1.1_chr1	PGSB	exon	6363706	6364457	.	+	.	ID=LotjaGi1g1v0046700.1.exon.2;Parent=LotjaGi1g1v0046700.1
LjG1.1_chr1	PGSB	five_prime_UTR	6363706	6364457	.	+	.	ID=LotjaGi1g1v0046700.1.five_prime_UTR.2;Parent=LotjaGi1g1v0046700.1
LjG1.1_chr1	PGSB	five_prime_UTR	6366104	6366116	.	+	.	ID=LotjaGi1g1v0046700.1.five_prime_UTR.3;Parent=LotjaGi1g1v0046700.1
LjG1.1_chr1	PGSB	exon	6366104	6366297	.	+	.	ID=LotjaGi1g1v0046700.1.exon.3;Parent=LotjaGi1g1v0046700.1
LjG1.1_chr1	PGSB	CDS	6366117	6366297	.	+	0	ID=LotjaGi1g1v0046700.1.CDS.1;Parent=LotjaGi1g1v0046700.1
LjG1.1_chr1	PGSB	exon	6366383	6366563	.	+	.	ID=LotjaGi1g1v0046700.1.exon.4;Parent=LotjaGi1g1v0046700.1
LjG1.1_chr1	PGSB	CDS	6366383	6366563	.	+	2	ID=LotjaGi1g1v0046700.1.CDS.2;Parent=LotjaGi1g1v0046700.1
LjG1.1_chr1	PGSB	exon	6366665	6366806	.	+	.	ID=LotjaGi1g1v0046700.1.exon.5;Parent=LotjaGi1g1v0046700.1
LjG1.1_chr1	PGSB	CDS	6366665	6366806	.	+	1	ID=LotjaGi1g1v0046700.1.CDS.3;Parent=LotjaGi1g1v0046700.1
LjG1.1_chr1	PGSB	exon	6367043	6367112	.	+	.	ID=LotjaGi1g1v0046700.1.exon.6;Parent=LotjaGi1g1v0046700.1
LjG1.1_chr1	PGSB	CDS	6367043	6367112	.	+	0	ID=LotjaGi1g1v0046700.1.CDS.4;Parent=LotjaGi1g1v0046700.1
LjG1.1_chr1	PGSB	CDS	6367397	6367566	.	+	2	ID=LotjaGi1g1v0046700.1.CDS.5;Parent=LotjaGi1g1v0046700.1
LjG1.1_chr1	PGSB	exon	6367397	6367989	.	+	.	ID=LotjaGi1g1v0046700.1.exon.7;Parent=LotjaGi1g1v0046700.1
LjG1.1_chr1	PGSB	three_prime_UTR	6367567	6367989	.	+	.	ID=LotjaGi1g1v0046700.1.three_prime_UTR.4;Parent=LotjaGi1g1v0046700.1
###
###
LjG1.1_chr1	PGSB	gene	6391732	6396946	.	+	.	ID=LotjaGi1g1v0046900
LjG1.1_chr1	PGSB	mRNA	6391732	6396946	.	+	.	ID=LotjaGi1g1v0046900.1;Parent=LotjaGi1g1v0046900
LjG1.1_chr1	PGSB	five_prime_UTR	6391732	6392145	.	+	.	ID=LotjaGi1g1v0046900.1.five_prime_UTR.1;Parent=LotjaGi1g1v0046900.1
LjG1.1_chr1	PGSB	exon	6391732	6392185	.	+	.	ID=LotjaGi1g1v0046900.1.exon.1;Parent=LotjaGi1g1v0046900.1
LjG1.1_chr1	PGSB	CDS	6392146	6392185	.	+	0	ID=LotjaGi1g1v0046900.1.CDS.1;Parent=LotjaGi1g1v0046900.1
LjG1.1_chr1	PGSB	exon	6392478	6392584	.	+	.	ID=LotjaGi1g1v0046900.1.exon.2;Parent=LotjaGi1g1v0046900.1
LjG1.1_chr1	PGSB	CDS	6392478	6392584	.	+	2	ID=LotjaGi1g1v0046900.1.CDS.2;Parent=LotjaGi1g1v0046900.1
LjG1.1_chr1	PGSB	exon	6393148	6393236	.	+	.	ID=LotjaGi1g1v0046900.1.exon.3;Parent=LotjaGi1g1v0046900.1
LjG1.1_chr1	PGSB	CDS	6393148	6393236	.	+	0	ID=LotjaGi1g1v0046900.1.CDS.3;Parent=LotjaGi1g1v0046900.1
LjG1.1_chr1	PGSB	exon	6393340	6393453	.	+	.	ID=LotjaGi1g1v0046900.1.exon.4;Parent=LotjaGi1g1v0046900.1
LjG1.1_chr1	PGSB	CDS	6393340	6393453	.	+	1	ID=LotjaGi1g1v0046900.1.CDS.4;Parent=LotjaGi1g1v0046900.1
LjG1.1_chr1	PGSB	exon	6393955	6394042	.	+	.	ID=LotjaGi1g1v0046900.1.exon.5;Parent=LotjaGi1g1v0046900.1
LjG1.1_chr1	PGSB	CDS	6393955	6394042	.	+	1	ID=LotjaGi1g1v0046900.1.CDS.5;Parent=LotjaGi1g1v0046900.1
LjG1.1_chr1	PGSB	exon	6394206	6394291	.	+	.	ID=LotjaGi1g1v0046900.1.exon.6;Parent=LotjaGi1g1v0046900.1
LjG1.1_chr1	PGSB	CDS	6394206	6394291	.	+	0	ID=LotjaGi1g1v0046900.1.CDS.6;Parent=LotjaGi1g1v0046900.1
LjG1.1_chr1	PGSB	exon	6394376	6394478	.	+	.	ID=LotjaGi1g1v0046900.1.exon.7;Parent=LotjaGi1g1v0046900.1
LjG1.1_chr1	PGSB	CDS	6394376	6394478	.	+	1	ID=LotjaGi1g1v0046900.1.CDS.7;Parent=LotjaGi1g1v0046900.1
LjG1.1_chr1	PGSB	exon	6394840	6394937	.	+	.	ID=LotjaGi1g1v0046900.1.exon.8;Parent=LotjaGi1g1v0046900.1
LjG1.1_chr1	PGSB	CDS	6394840	6394937	.	+	0	ID=LotjaGi1g1v0046900.1.CDS.8;Parent=LotjaGi1g1v0046900.1
LjG1.1_chr1	PGSB	exon	6395030	6395459	.	+	.	ID=LotjaGi1g1v0046900.1.exon.9;Parent=LotjaGi1g1v0046900.1
LjG1.1_chr1	PGSB	CDS	6395030	6395459	.	+	1	ID=LotjaGi1g1v0046900.1.CDS.9;Parent=LotjaGi1g1v0046900.1
LjG1.1_chr1	PGSB	CDS	6395861	6396166	.	+	0	ID=LotjaGi1g1v0046900.1.CDS.10;Parent=LotjaGi1g1v0046900.1
LjG1.1_chr1	PGSB	exon	6395861	6396946	.	+	.	ID=LotjaGi1g1v0046900.1.exon.10;Parent=LotjaGi1g1v0046900.1
LjG1.1_chr1	PGSB	three_prime_UTR	6396167	6396946	.	+	.	ID=LotjaGi1g1v0046900.1.three_prime_UTR.2;Parent=LotjaGi1g1v0046900.1
LjG1.1_chr1	PGSB	mRNA	6392357	6396166	.	+	.	ID=LotjaGi1g1v0046900.2;Parent=LotjaGi1g1v0046900
LjG1.1_chr1	PGSB	exon	6392357	6392403	.	+	.	ID=LotjaGi1g1v0046900.2.exon.1;Parent=LotjaGi1g1v0046900.2
LjG1.1_chr1	PGSB	five_prime_UTR	6392357	6392403	.	+	.	ID=LotjaGi1g1v0046900.2.five_prime_UTR.1;Parent=LotjaGi1g1v0046900.2
LjG1.1_chr1	PGSB	exon	6392478	6392584	.	+	.	ID=LotjaGi1g1v0046900.2.exon.2;Parent=LotjaGi1g1v0046900.2
LjG1.1_chr1	PGSB	five_prime_UTR	6392478	6392584	.	+	.	ID=LotjaGi1g1v0046900.2.five_prime_UTR.2;Parent=LotjaGi1g1v0046900.2
LjG1.1_chr1	PGSB	exon	6393148	6393236	.	+	.	ID=LotjaGi1g1v0046900.2.exon.3;Parent=LotjaGi1g1v0046900.2
LjG1.1_chr1	PGSB	five_prime_UTR	6393148	6393236	.	+	.	ID=LotjaGi1g1v0046900.2.five_prime_UTR.3;Parent=LotjaGi1g1v0046900.2
LjG1.1_chr1	PGSB	exon	6393340	6393453	.	+	.	ID=LotjaGi1g1v0046900.2.exon.4;Parent=LotjaGi1g1v0046900.2
LjG1.1_chr1	PGSB	five_prime_UTR	6393340	6393453	.	+	.	ID=LotjaGi1g1v0046900.2.five_prime_UTR.4;Parent=LotjaGi1g1v0046900.2
LjG1.1_chr1	PGSB	five_prime_UTR	6393955	6393970	.	+	.	ID=LotjaGi1g1v0046900.2.five_prime_UTR.5;Parent=LotjaGi1g1v0046900.2
LjG1.1_chr1	PGSB	exon	6393955	6394042	.	+	.	ID=LotjaGi1g1v0046900.2.exon.5;Parent=LotjaGi1g1v0046900.2
LjG1.1_chr1	PGSB	CDS	6393971	6394042	.	+	0	ID=LotjaGi1g1v0046900.2.CDS.1;Parent=LotjaGi1g1v0046900.2
LjG1.1_chr1	PGSB	exon	6394206	6394291	.	+	.	ID=LotjaGi1g1v0046900.2.exon.6;Parent=LotjaGi1g1v0046900.2
LjG1.1_chr1	PGSB	CDS	6394206	6394291	.	+	0	ID=LotjaGi1g1v0046900.2.CDS.2;Parent=LotjaGi1g1v0046900.2
LjG1.1_chr1	PGSB	exon	6394376	6394478	.	+	.	ID=LotjaGi1g1v0046900.2.exon.7;Parent=LotjaGi1g1v0046900.2
LjG1.1_chr1	PGSB	CDS	6394376	6394478	.	+	1	ID=LotjaGi1g1v0046900.2.CDS.3;Parent=LotjaGi1g1v0046900.2
LjG1.1_chr1	PGSB	exon	6394840	6394937	.	+	.	ID=LotjaGi1g1v0046900.2.exon.8;Parent=LotjaGi1g1v0046900.2
LjG1.1_chr1	PGSB	CDS	6394840	6394937	.	+	0	ID=LotjaGi1g1v0046900.2.CDS.4;Parent=LotjaGi1g1v0046900.2
LjG1.1_chr1	PGSB	exon	6395030	6395459	.	+	.	ID=LotjaGi1g1v0046900.2.exon.9;Parent=LotjaGi1g1v0046900.2
LjG1.1_chr1	PGSB	CDS	6395030	6395459	.	+	1	ID=LotjaGi1g1v0046900.2.CDS.5;Parent=LotjaGi1g1v0046900.2
LjG1.1_chr1	PGSB	exon	6395861	6396166	.	+	.	ID=LotjaGi1g1v0046900.2.exon.10;Parent=LotjaGi1g1v0046900.2
LjG1.1_chr1	PGSB	CDS	6395861	6396166	.	+	0	ID=LotjaGi1g1v0046900.2.CDS.6;Parent=LotjaGi1g1v0046900.2
LjG1.1_chr1	PGSB	mRNA	6392438	6396166	.	+	.	ID=LotjaGi1g1v0046900.3;Parent=LotjaGi1g1v0046900
LjG1.1_chr1	PGSB	exon	6392438	6392584	.	+	.	ID=LotjaGi1g1v0046900.3.exon.1;Parent=LotjaGi1g1v0046900.3
LjG1.1_chr1	PGSB	exon	6393148	6393236	.	+	.	ID=LotjaGi1g1v0046900.3.exon.2;Parent=LotjaGi1g1v0046900.3
LjG1.1_chr1	PGSB	exon	6393340	6393453	.	+	.	ID=LotjaGi1g1v0046900.3.exon.3;Parent=LotjaGi1g1v0046900.3
LjG1.1_chr1	PGSB	exon	6393955	6394042	.	+	.	ID=LotjaGi1g1v0046900.3.exon.4;Parent=LotjaGi1g1v0046900.3
LjG1.1_chr1	PGSB	CDS	6393971	6394042	.	+	0	ID=LotjaGi1g1v0046900.3.CDS.1;Parent=LotjaGi1g1v0046900.3
LjG1.1_chr1	PGSB	exon	6394206	6394291	.	+	.	ID=LotjaGi1g1v0046900.3.exon.5;Parent=LotjaGi1g1v0046900.3
LjG1.1_chr1	PGSB	CDS	6394206	6394291	.	+	0	ID=LotjaGi1g1v0046900.3.CDS.2;Parent=LotjaGi1g1v0046900.3
LjG1.1_chr1	PGSB	exon	6394376	6394478	.	+	.	ID=LotjaGi1g1v0046900.3.exon.6;Parent=LotjaGi1g1v0046900.3
LjG1.1_chr1	PGSB	CDS	6394376	6394478	.	+	1	ID=LotjaGi1g1v0046900.3.CDS.3;Parent=LotjaGi1g1v0046900.3
LjG1.1_chr1	PGSB	exon	6394840	6394937	.	+	.	ID=LotjaGi1g1v0046900.3.exon.7;Parent=LotjaGi1g1v0046900.3
LjG1.1_chr1	PGSB	CDS	6394840	6394937	.	+	0	ID=LotjaGi1g1v0046900.3.CDS.4;Parent=LotjaGi1g1v0046900.3
LjG1.1_chr1	PGSB	exon	6395030	6395459	.	+	.	ID=LotjaGi1g1v0046900.3.exon.8;Parent=LotjaGi1g1v0046900.3
LjG1.1_chr1	PGSB	CDS	6395030	6395459	.	+	1	ID=LotjaGi1g1v0046900.3.CDS.5;Parent=LotjaGi1g1v0046900.3
LjG1.1_chr1	PGSB	exon	6395861	6396166	.	+	.	ID=LotjaGi1g1v0046900.3.exon.9;Parent=LotjaGi1g1v0046900.3
LjG1.1_chr1	PGSB	CDS	6395861	6396166	.	+	0	ID=LotjaGi1g1v0046900.3.CDS.6;Parent=LotjaGi1g1v0046900.3
###
LjG1.1_chr1	PGSB	gene	6394685	6399710	.	-	.	ID=LotjaGi1g1v0047000
LjG1.1_chr1	PGSB	mRNA	6394685	6399710	.	-	.	ID=LotjaGi1g1v0047000.1;Parent=LotjaGi1g1v0047000
LjG1.1_chr1	PGSB	three_prime_UTR	6394685	6396692	.	-	.	ID=LotjaGi1g1v0047000.1.three_prime_UTR.1;Parent=LotjaGi1g1v0047000.1
LjG1.1_chr1	PGSB	exon	6394685	6396767	.	-	.	ID=LotjaGi1g1v0047000.1.exon.1;Parent=LotjaGi1g1v0047000.1
LjG1.1_chr1	PGSB	CDS	6396693	6396767	.	-	0	ID=LotjaGi1g1v0047000.1.CDS.1;Parent=LotjaGi1g1v0047000.1
LjG1.1_chr1	PGSB	exon	6396860	6396946	.	-	.	ID=LotjaGi1g1v0047000.1.exon.2;Parent=LotjaGi1g1v0047000.1
LjG1.1_chr1	PGSB	CDS	6396860	6396946	.	-	0	ID=LotjaGi1g1v0047000.1.CDS.2;Parent=LotjaGi1g1v0047000.1
LjG1.1_chr1	PGSB	exon	6397160	6397278	.	-	.	ID=LotjaGi1g1v0047000.1.exon.3;Parent=LotjaGi1g1v0047000.1
LjG1.1_chr1	PGSB	CDS	6397160	6397278	.	-	2	ID=LotjaGi1g1v0047000.1.CDS.3;Parent=LotjaGi1g1v0047000.1
LjG1.1_chr1	PGSB	exon	6397504	6397742	.	-	.	ID=LotjaGi1g1v0047000.1.exon.4;Parent=LotjaGi1g1v0047000.1
LjG1.1_chr1	PGSB	CDS	6397504	6397742	.	-	1	ID=LotjaGi1g1v0047000.1.CDS.4;Parent=LotjaGi1g1v0047000.1
LjG1.1_chr1	PGSB	exon	6397822	6397878	.	-	.	ID=LotjaGi1g1v0047000.1.exon.5;Parent=LotjaGi1g1v0047000.1
LjG1.1_chr1	PGSB	CDS	6397822	6397878	.	-	1	ID=LotjaGi1g1v0047000.1.CDS.5;Parent=LotjaGi1g1v0047000.1
LjG1.1_chr1	PGSB	exon	6397965	6398051	.	-	.	ID=LotjaGi1g1v0047000.1.exon.6;Parent=LotjaGi1g1v0047000.1
LjG1.1_chr1	PGSB	CDS	6397965	6398051	.	-	1	ID=LotjaGi1g1v0047000.1.CDS.6;Parent=LotjaGi1g1v0047000.1
LjG1.1_chr1	PGSB	exon	6398590	6399134	.	-	.	ID=LotjaGi1g1v0047000.1.exon.7;Parent=LotjaGi1g1v0047000.1
LjG1.1_chr1	PGSB	CDS	6398590	6399134	.	-	0	ID=LotjaGi1g1v0047000.1.CDS.7;Parent=LotjaGi1g1v0047000.1
LjG1.1_chr1	PGSB	CDS	6399379	6399684	.	-	0	ID=LotjaGi1g1v0047000.1.CDS.8;Parent=LotjaGi1g1v0047000.1
LjG1.1_chr1	PGSB	exon	6399379	6399710	.	-	.	ID=LotjaGi1g1v0047000.1.exon.8;Parent=LotjaGi1g1v0047000.1
LjG1.1_chr1	PGSB	five_prime_UTR	6399685	6399710	.	-	.	ID=LotjaGi1g1v0047000.1.five_prime_UTR.2;Parent=LotjaGi1g1v0047000.1
###
LjG1.1_chr1	PGSB	gene	6402177	6405870	.	-	.	ID=LotjaGi1g1v0047100
LjG1.1_chr1	PGSB	mRNA	6402177	6405870	.	-	.	ID=LotjaGi1g1v0047100.1;Parent=LotjaGi1g1v0047100
LjG1.1_chr1	PGSB	three_prime_UTR	6402177	6402518	.	-	.	ID=LotjaGi1g1v0047100.1.three_prime_UTR.1;Parent=LotjaGi1g1v0047100.1
LjG1.1_chr1	PGSB	exon	6402177	6402593	.	-	.	ID=LotjaGi1g1v0047100.1.exon.1;Parent=LotjaGi1g1v0047100.1
LjG1.1_chr1	PGSB	CDS	6402519	6402593	.	-	0	ID=LotjaGi1g1v0047100.1.CDS.1;Parent=LotjaGi1g1v0047100.1
LjG1.1_chr1	PGSB	exon	6402682	6402768	.	-	.	ID=LotjaGi1g1v0047100.1.exon.2;Parent=LotjaGi1g1v0047100.1
LjG1.1_chr1	PGSB	CDS	6402682	6402768	.	-	0	ID=LotjaGi1g1v0047100.1.CDS.2;Parent=LotjaGi1g1v0047100.1
LjG1.1_chr1	PGSB	exon	6402971	6403089	.	-	.	ID=LotjaGi1g1v0047100.1.exon.3;Parent=LotjaGi1g1v0047100.1
LjG1.1_chr1	PGSB	CDS	6402971	6403089	.	-	2	ID=LotjaGi1g1v0047100.1.CDS.3;Parent=LotjaGi1g1v0047100.1
LjG1.1_chr1	PGSB	exon	6403319	6403557	.	-	.	ID=LotjaGi1g1v0047100.1.exon.4;Parent=LotjaGi1g1v0047100.1
LjG1.1_chr1	PGSB	CDS	6403319	6403557	.	-	1	ID=LotjaGi1g1v0047100.1.CDS.4;Parent=LotjaGi1g1v0047100.1
LjG1.1_chr1	PGSB	exon	6403637	6403693	.	-	.	ID=LotjaGi1g1v0047100.1.exon.5;Parent=LotjaGi1g1v0047100.1
LjG1.1_chr1	PGSB	CDS	6403637	6403693	.	-	1	ID=LotjaGi1g1v0047100.1.CDS.5;Parent=LotjaGi1g1v0047100.1
LjG1.1_chr1	PGSB	exon	6403783	6403869	.	-	.	ID=LotjaGi1g1v0047100.1.exon.6;Parent=LotjaGi1g1v0047100.1
LjG1.1_chr1	PGSB	CDS	6403783	6403869	.	-	1	ID=LotjaGi1g1v0047100.1.CDS.6;Parent=LotjaGi1g1v0047100.1
LjG1.1_chr1	PGSB	exon	6404346	6404890	.	-	.	ID=LotjaGi1g1v0047100.1.exon.7;Parent=LotjaGi1g1v0047100.1
LjG1.1_chr1	PGSB	CDS	6404346	6404890	.	-	0	ID=LotjaGi1g1v0047100.1.CDS.7;Parent=LotjaGi1g1v0047100.1
LjG1.1_chr1	PGSB	CDS	6405552	6405851	.	-	0	ID=LotjaGi1g1v0047100.1.CDS.8;Parent=LotjaGi1g1v0047100.1
LjG1.1_chr1	PGSB	exon	6405552	6405870	.	-	.	ID=LotjaGi1g1v0047100.1.exon.8;Parent=LotjaGi1g1v0047100.1
LjG1.1_chr1	PGSB	five_prime_UTR	6405852	6405870	.	-	.	ID=LotjaGi1g1v0047100.1.five_prime_UTR.2;Parent=LotjaGi1g1v0047100.1
###
LjG1.1_chr1	PGSB	gene	6406876	6410695	.	-	.	ID=LotjaGi1g1v0047200
LjG1.1_chr1	PGSB	mRNA	6406876	6410695	.	-	.	ID=LotjaGi1g1v0047200.1;Parent=LotjaGi1g1v0047200
LjG1.1_chr1	PGSB	three_prime_UTR	6406876	6407120	.	-	.	ID=LotjaGi1g1v0047200.1.three_prime_UTR.1;Parent=LotjaGi1g1v0047200.1
LjG1.1_chr1	PGSB	exon	6406876	6407195	.	-	.	ID=LotjaGi1g1v0047200.1.exon.1;Parent=LotjaGi1g1v0047200.1
LjG1.1_chr1	PGSB	CDS	6407121	6407195	.	-	0	ID=LotjaGi1g1v0047200.1.CDS.1;Parent=LotjaGi1g1v0047200.1
LjG1.1_chr1	PGSB	exon	6407284	6407370	.	-	.	ID=LotjaGi1g1v0047200.1.exon.2;Parent=LotjaGi1g1v0047200.1
LjG1.1_chr1	PGSB	CDS	6407284	6407370	.	-	0	ID=LotjaGi1g1v0047200.1.CDS.2;Parent=LotjaGi1g1v0047200.1
LjG1.1_chr1	PGSB	exon	6407591	6407709	.	-	.	ID=LotjaGi1g1v0047200.1.exon.3;Parent=LotjaGi1g1v0047200.1
LjG1.1_chr1	PGSB	CDS	6407591	6407709	.	-	2	ID=LotjaGi1g1v0047200.1.CDS.3;Parent=LotjaGi1g1v0047200.1
LjG1.1_chr1	PGSB	exon	6407926	6408164	.	-	.	ID=LotjaGi1g1v0047200.1.exon.4;Parent=LotjaGi1g1v0047200.1
LjG1.1_chr1	PGSB	CDS	6407926	6408164	.	-	1	ID=LotjaGi1g1v0047200.1.CDS.4;Parent=LotjaGi1g1v0047200.1
LjG1.1_chr1	PGSB	exon	6408244	6408300	.	-	.	ID=LotjaGi1g1v0047200.1.exon.5;Parent=LotjaGi1g1v0047200.1
LjG1.1_chr1	PGSB	CDS	6408244	6408300	.	-	1	ID=LotjaGi1g1v0047200.1.CDS.5;Parent=LotjaGi1g1v0047200.1
LjG1.1_chr1	PGSB	exon	6408389	6408475	.	-	.	ID=LotjaGi1g1v0047200.1.exon.6;Parent=LotjaGi1g1v0047200.1
LjG1.1_chr1	PGSB	CDS	6408389	6408475	.	-	1	ID=LotjaGi1g1v0047200.1.CDS.6;Parent=LotjaGi1g1v0047200.1
LjG1.1_chr1	PGSB	exon	6409002	6409546	.	-	.	ID=LotjaGi1g1v0047200.1.exon.7;Parent=LotjaGi1g1v0047200.1
LjG1.1_chr1	PGSB	CDS	6409002	6409546	.	-	0	ID=LotjaGi1g1v0047200.1.CDS.7;Parent=LotjaGi1g1v0047200.1
LjG1.1_chr1	PGSB	CDS	6410315	6410614	.	-	0	ID=LotjaGi1g1v0047200.1.CDS.8;Parent=LotjaGi1g1v0047200.1
LjG1.1_chr1	PGSB	exon	6410315	6410695	.	-	.	ID=LotjaGi1g1v0047200.1.exon.8;Parent=LotjaGi1g1v0047200.1
LjG1.1_chr1	PGSB	five_prime_UTR	6410615	6410695	.	-	.	ID=LotjaGi1g1v0047200.1.five_prime_UTR.2;Parent=LotjaGi1g1v0047200.1
LjG1.1_chr1	PGSB	mRNA	6407590	6410614	.	-	.	ID=LotjaGi1g1v0047200.2;Parent=LotjaGi1g1v0047200
LjG1.1_chr1	PGSB	exon	6407590	6407709	.	-	.	ID=LotjaGi1g1v0047200.2.exon.1;Parent=LotjaGi1g1v0047200.2
LjG1.1_chr1	PGSB	three_prime_UTR	6407590	6407709	.	-	.	ID=LotjaGi1g1v0047200.2.three_prime_UTR.1;Parent=LotjaGi1g1v0047200.2
LjG1.1_chr1	PGSB	three_prime_UTR	6407926	6408170	.	-	.	ID=LotjaGi1g1v0047200.2.three_prime_UTR.2;Parent=LotjaGi1g1v0047200.2
LjG1.1_chr1	PGSB	exon	6407926	6408180	.	-	.	ID=LotjaGi1g1v0047200.2.exon.2;Parent=LotjaGi1g1v0047200.2
LjG1.1_chr1	PGSB	CDS	6408171	6408180	.	-	1	ID=LotjaGi1g1v0047200.2.CDS.1;Parent=LotjaGi1g1v0047200.2
LjG1.1_chr1	PGSB	exon	6408244	6408300	.	-	.	ID=LotjaGi1g1v0047200.2.exon.3;Parent=LotjaGi1g1v0047200.2
LjG1.1_chr1	PGSB	CDS	6408244	6408300	.	-	1	ID=LotjaGi1g1v0047200.2.CDS.2;Parent=LotjaGi1g1v0047200.2
LjG1.1_chr1	PGSB	exon	6408389	6408475	.	-	.	ID=LotjaGi1g1v0047200.2.exon.4;Parent=LotjaGi1g1v0047200.2
LjG1.1_chr1	PGSB	CDS	6408389	6408475	.	-	1	ID=LotjaGi1g1v0047200.2.CDS.3;Parent=LotjaGi1g1v0047200.2
LjG1.1_chr1	PGSB	exon	6409002	6409546	.	-	.	ID=LotjaGi1g1v0047200.2.exon.5;Parent=LotjaGi1g1v0047200.2
LjG1.1_chr1	PGSB	CDS	6409002	6409546	.	-	0	ID=LotjaGi1g1v0047200.2.CDS.4;Parent=LotjaGi1g1v0047200.2
LjG1.1_chr1	PGSB	exon	6410315	6410614	.	-	.	ID=LotjaGi1g1v0047200.2.exon.6;Parent=LotjaGi1g1v0047200.2
LjG1.1_chr1	PGSB	CDS	6410315	6410614	.	-	0	ID=LotjaGi1g1v0047200.2.CDS.5;Parent=LotjaGi1g1v0047200.2
###
LjG1.1_chr1	PGSB	gene	6414398	6421988	.	-	.	ID=LotjaGi1g1v0047300
LjG1.1_chr1	PGSB	mRNA	6414398	6421988	.	-	.	ID=LotjaGi1g1v0047300.1;Parent=LotjaGi1g1v0047300
LjG1.1_chr1	PGSB	three_prime_UTR	6414398	6415501	.	-	.	ID=LotjaGi1g1v0047300.1.three_prime_UTR.1;Parent=LotjaGi1g1v0047300.1
LjG1.1_chr1	PGSB	exon	6414398	6415814	.	-	.	ID=LotjaGi1g1v0047300.1.exon.1;Parent=LotjaGi1g1v0047300.1
LjG1.1_chr1	PGSB	CDS	6415502	6415814	.	-	1	ID=LotjaGi1g1v0047300.1.CDS.1;Parent=LotjaGi1g1v0047300.1
LjG1.1_chr1	PGSB	exon	6416156	6416268	.	-	.	ID=LotjaGi1g1v0047300.1.exon.2;Parent=LotjaGi1g1v0047300.1
LjG1.1_chr1	PGSB	CDS	6416156	6416268	.	-	0	ID=LotjaGi1g1v0047300.1.CDS.2;Parent=LotjaGi1g1v0047300.1
LjG1.1_chr1	PGSB	exon	6416538	6417361	.	-	.	ID=LotjaGi1g1v0047300.1.exon.3;Parent=LotjaGi1g1v0047300.1
LjG1.1_chr1	PGSB	CDS	6416538	6417361	.	-	2	ID=LotjaGi1g1v0047300.1.CDS.3;Parent=LotjaGi1g1v0047300.1
LjG1.1_chr1	PGSB	exon	6417500	6417630	.	-	.	ID=LotjaGi1g1v0047300.1.exon.4;Parent=LotjaGi1g1v0047300.1
LjG1.1_chr1	PGSB	CDS	6417500	6417630	.	-	1	ID=LotjaGi1g1v0047300.1.CDS.4;Parent=LotjaGi1g1v0047300.1
LjG1.1_chr1	PGSB	CDS	6417807	6418699	.	-	0	ID=LotjaGi1g1v0047300.1.CDS.5;Parent=LotjaGi1g1v0047300.1
LjG1.1_chr1	PGSB	exon	6417807	6418768	.	-	.	ID=LotjaGi1g1v0047300.1.exon.5;Parent=LotjaGi1g1v0047300.1
LjG1.1_chr1	PGSB	five_prime_UTR	6418700	6418768	.	-	.	ID=LotjaGi1g1v0047300.1.five_prime_UTR.2;Parent=LotjaGi1g1v0047300.1
LjG1.1_chr1	PGSB	exon	6418885	6419047	.	-	.	ID=LotjaGi1g1v0047300.1.exon.6;Parent=LotjaGi1g1v0047300.1
LjG1.1_chr1	PGSB	five_prime_UTR	6418885	6419047	.	-	.	ID=LotjaGi1g1v0047300.1.five_prime_UTR.3;Parent=LotjaGi1g1v0047300.1
LjG1.1_chr1	PGSB	exon	6419489	6420993	.	-	.	ID=LotjaGi1g1v0047300.1.exon.7;Parent=LotjaGi1g1v0047300.1
LjG1.1_chr1	PGSB	five_prime_UTR	6419489	6420993	.	-	.	ID=LotjaGi1g1v0047300.1.five_prime_UTR.4;Parent=LotjaGi1g1v0047300.1
LjG1.1_chr1	PGSB	exon	6421605	6421710	.	-	.	ID=LotjaGi1g1v0047300.1.exon.8;Parent=LotjaGi1g1v0047300.1
LjG1.1_chr1	PGSB	five_prime_UTR	6421605	6421710	.	-	.	ID=LotjaGi1g1v0047300.1.five_prime_UTR.5;Parent=LotjaGi1g1v0047300.1
LjG1.1_chr1	PGSB	exon	6421795	6421988	.	-	.	ID=LotjaGi1g1v0047300.1.exon.9;Parent=LotjaGi1g1v0047300.1
LjG1.1_chr1	PGSB	five_prime_UTR	6421795	6421988	.	-	.	ID=LotjaGi1g1v0047300.1.five_prime_UTR.6;Parent=LotjaGi1g1v0047300.1
###
LjG1.1_chr1	PGSB	gene	6422721	6431442	.	-	.	ID=LotjaGi1g1v0047400
LjG1.1_chr1	PGSB	mRNA	6422721	6431442	.	-	.	ID=LotjaGi1g1v0047400.1;Parent=LotjaGi1g1v0047400
LjG1.1_chr1	PGSB	three_prime_UTR	6422721	6423205	.	-	.	ID=LotjaGi1g1v0047400.1.three_prime_UTR.1;Parent=LotjaGi1g1v0047400.1
LjG1.1_chr1	PGSB	exon	6422721	6423407	.	-	.	ID=LotjaGi1g1v0047400.1.exon.1;Parent=LotjaGi1g1v0047400.1
LjG1.1_chr1	PGSB	CDS	6423206	6423407	.	-	1	ID=LotjaGi1g1v0047400.1.CDS.1;Parent=LotjaGi1g1v0047400.1
LjG1.1_chr1	PGSB	exon	6423870	6424066	.	-	.	ID=LotjaGi1g1v0047400.1.exon.2;Parent=LotjaGi1g1v0047400.1
LjG1.1_chr1	PGSB	CDS	6423870	6424066	.	-	0	ID=LotjaGi1g1v0047400.1.CDS.2;Parent=LotjaGi1g1v0047400.1
LjG1.1_chr1	PGSB	exon	6424445	6425517	.	-	.	ID=LotjaGi1g1v0047400.1.exon.3;Parent=LotjaGi1g1v0047400.1
LjG1.1_chr1	PGSB	CDS	6424445	6425517	.	-	2	ID=LotjaGi1g1v0047400.1.CDS.3;Parent=LotjaGi1g1v0047400.1
LjG1.1_chr1	PGSB	exon	6425658	6425805	.	-	.	ID=LotjaGi1g1v0047400.1.exon.4;Parent=LotjaGi1g1v0047400.1
LjG1.1_chr1	PGSB	CDS	6425658	6425805	.	-	0	ID=LotjaGi1g1v0047400.1.CDS.4;Parent=LotjaGi1g1v0047400.1
LjG1.1_chr1	PGSB	exon	6425943	6426018	.	-	.	ID=LotjaGi1g1v0047400.1.exon.5;Parent=LotjaGi1g1v0047400.1
LjG1.1_chr1	PGSB	CDS	6425943	6426018	.	-	1	ID=LotjaGi1g1v0047400.1.CDS.5;Parent=LotjaGi1g1v0047400.1
LjG1.1_chr1	PGSB	exon	6426923	6427045	.	-	.	ID=LotjaGi1g1v0047400.1.exon.6;Parent=LotjaGi1g1v0047400.1
LjG1.1_chr1	PGSB	CDS	6426923	6427045	.	-	1	ID=LotjaGi1g1v0047400.1.CDS.6;Parent=LotjaGi1g1v0047400.1
LjG1.1_chr1	PGSB	exon	6427151	6427315	.	-	.	ID=LotjaGi1g1v0047400.1.exon.7;Parent=LotjaGi1g1v0047400.1
LjG1.1_chr1	PGSB	CDS	6427151	6427315	.	-	1	ID=LotjaGi1g1v0047400.1.CDS.7;Parent=LotjaGi1g1v0047400.1
LjG1.1_chr1	PGSB	exon	6428167	6428257	.	-	.	ID=LotjaGi1g1v0047400.1.exon.8;Parent=LotjaGi1g1v0047400.1
LjG1.1_chr1	PGSB	CDS	6428167	6428257	.	-	2	ID=LotjaGi1g1v0047400.1.CDS.8;Parent=LotjaGi1g1v0047400.1
LjG1.1_chr1	PGSB	exon	6428475	6428559	.	-	.	ID=LotjaGi1g1v0047400.1.exon.9;Parent=LotjaGi1g1v0047400.1
LjG1.1_chr1	PGSB	CDS	6428475	6428559	.	-	0	ID=LotjaGi1g1v0047400.1.CDS.9;Parent=LotjaGi1g1v0047400.1
LjG1.1_chr1	PGSB	exon	6428666	6428824	.	-	.	ID=LotjaGi1g1v0047400.1.exon.10;Parent=LotjaGi1g1v0047400.1
LjG1.1_chr1	PGSB	CDS	6428666	6428824	.	-	0	ID=LotjaGi1g1v0047400.1.CDS.10;Parent=LotjaGi1g1v0047400.1
LjG1.1_chr1	PGSB	exon	6428895	6428951	.	-	.	ID=LotjaGi1g1v0047400.1.exon.11;Parent=LotjaGi1g1v0047400.1
LjG1.1_chr1	PGSB	CDS	6428895	6428951	.	-	0	ID=LotjaGi1g1v0047400.1.CDS.11;Parent=LotjaGi1g1v0047400.1
LjG1.1_chr1	PGSB	exon	6429037	6429135	.	-	.	ID=LotjaGi1g1v0047400.1.exon.12;Parent=LotjaGi1g1v0047400.1
LjG1.1_chr1	PGSB	CDS	6429037	6429135	.	-	0	ID=LotjaGi1g1v0047400.1.CDS.12;Parent=LotjaGi1g1v0047400.1
LjG1.1_chr1	PGSB	exon	6430042	6430154	.	-	.	ID=LotjaGi1g1v0047400.1.exon.13;Parent=LotjaGi1g1v0047400.1
LjG1.1_chr1	PGSB	CDS	6430042	6430154	.	-	2	ID=LotjaGi1g1v0047400.1.CDS.13;Parent=LotjaGi1g1v0047400.1
LjG1.1_chr1	PGSB	CDS	6430762	6430807	.	-	0	ID=LotjaGi1g1v0047400.1.CDS.14;Parent=LotjaGi1g1v0047400.1
LjG1.1_chr1	PGSB	exon	6430762	6431442	.	-	.	ID=LotjaGi1g1v0047400.1.exon.14;Parent=LotjaGi1g1v0047400.1
LjG1.1_chr1	PGSB	five_prime_UTR	6430808	6431442	.	-	.	ID=LotjaGi1g1v0047400.1.five_prime_UTR.2;Parent=LotjaGi1g1v0047400.1
LjG1.1_chr1	PGSB	mRNA	6423569	6430294	.	-	.	ID=LotjaGi1g1v0047400.2;Parent=LotjaGi1g1v0047400
LjG1.1_chr1	PGSB	exon	6423569	6423683	.	-	.	ID=LotjaGi1g1v0047400.2.exon.1;Parent=LotjaGi1g1v0047400.2
LjG1.1_chr1	PGSB	three_prime_UTR	6423569	6423683	.	-	.	ID=LotjaGi1g1v0047400.2.three_prime_UTR.1;Parent=LotjaGi1g1v0047400.2
LjG1.1_chr1	PGSB	exon	6423866	6424066	.	-	.	ID=LotjaGi1g1v0047400.2.exon.2;Parent=LotjaGi1g1v0047400.2
LjG1.1_chr1	PGSB	CDS	6423866	6424066	.	-	0	ID=LotjaGi1g1v0047400.2.CDS.1;Parent=LotjaGi1g1v0047400.2
LjG1.1_chr1	PGSB	exon	6424445	6425517	.	-	.	ID=LotjaGi1g1v0047400.2.exon.3;Parent=LotjaGi1g1v0047400.2
LjG1.1_chr1	PGSB	CDS	6424445	6425517	.	-	2	ID=LotjaGi1g1v0047400.2.CDS.2;Parent=LotjaGi1g1v0047400.2
LjG1.1_chr1	PGSB	exon	6425658	6425805	.	-	.	ID=LotjaGi1g1v0047400.2.exon.4;Parent=LotjaGi1g1v0047400.2
LjG1.1_chr1	PGSB	CDS	6425658	6425805	.	-	0	ID=LotjaGi1g1v0047400.2.CDS.3;Parent=LotjaGi1g1v0047400.2
LjG1.1_chr1	PGSB	exon	6425943	6426018	.	-	.	ID=LotjaGi1g1v0047400.2.exon.5;Parent=LotjaGi1g1v0047400.2
LjG1.1_chr1	PGSB	CDS	6425943	6426018	.	-	1	ID=LotjaGi1g1v0047400.2.CDS.4;Parent=LotjaGi1g1v0047400.2
LjG1.1_chr1	PGSB	exon	6426923	6427045	.	-	.	ID=LotjaGi1g1v0047400.2.exon.6;Parent=LotjaGi1g1v0047400.2
LjG1.1_chr1	PGSB	CDS	6426923	6427045	.	-	1	ID=LotjaGi1g1v0047400.2.CDS.5;Parent=LotjaGi1g1v0047400.2
LjG1.1_chr1	PGSB	exon	6427151	6427315	.	-	.	ID=LotjaGi1g1v0047400.2.exon.7;Parent=LotjaGi1g1v0047400.2
LjG1.1_chr1	PGSB	CDS	6427151	6427315	.	-	1	ID=LotjaGi1g1v0047400.2.CDS.6;Parent=LotjaGi1g1v0047400.2
LjG1.1_chr1	PGSB	exon	6428167	6428257	.	-	.	ID=LotjaGi1g1v0047400.2.exon.8;Parent=LotjaGi1g1v0047400.2
LjG1.1_chr1	PGSB	CDS	6428167	6428257	.	-	2	ID=LotjaGi1g1v0047400.2.CDS.7;Parent=LotjaGi1g1v0047400.2
LjG1.1_chr1	PGSB	exon	6428475	6428559	.	-	.	ID=LotjaGi1g1v0047400.2.exon.9;Parent=LotjaGi1g1v0047400.2
LjG1.1_chr1	PGSB	CDS	6428475	6428559	.	-	0	ID=LotjaGi1g1v0047400.2.CDS.8;Parent=LotjaGi1g1v0047400.2
LjG1.1_chr1	PGSB	exon	6428666	6428824	.	-	.	ID=LotjaGi1g1v0047400.2.exon.10;Parent=LotjaGi1g1v0047400.2
LjG1.1_chr1	PGSB	CDS	6428666	6428824	.	-	0	ID=LotjaGi1g1v0047400.2.CDS.9;Parent=LotjaGi1g1v0047400.2
LjG1.1_chr1	PGSB	exon	6428895	6428951	.	-	.	ID=LotjaGi1g1v0047400.2.exon.11;Parent=LotjaGi1g1v0047400.2
LjG1.1_chr1	PGSB	CDS	6428895	6428951	.	-	0	ID=LotjaGi1g1v0047400.2.CDS.10;Parent=LotjaGi1g1v0047400.2
LjG1.1_chr1	PGSB	CDS	6429037	6429042	.	-	0	ID=LotjaGi1g1v0047400.2.CDS.11;Parent=LotjaGi1g1v0047400.2
LjG1.1_chr1	PGSB	exon	6429037	6429135	.	-	.	ID=LotjaGi1g1v0047400.2.exon.12;Parent=LotjaGi1g1v0047400.2
LjG1.1_chr1	PGSB	five_prime_UTR	6429043	6429135	.	-	.	ID=LotjaGi1g1v0047400.2.five_prime_UTR.2;Parent=LotjaGi1g1v0047400.2
LjG1.1_chr1	PGSB	exon	6430042	6430154	.	-	.	ID=LotjaGi1g1v0047400.2.exon.13;Parent=LotjaGi1g1v0047400.2
LjG1.1_chr1	PGSB	five_prime_UTR	6430042	6430154	.	-	.	ID=LotjaGi1g1v0047400.2.five_prime_UTR.3;Parent=LotjaGi1g1v0047400.2
LjG1.1_chr1	PGSB	exon	6430250	6430294	.	-	.	ID=LotjaGi1g1v0047400.2.exon.14;Parent=LotjaGi1g1v0047400.2
LjG1.1_chr1	PGSB	five_prime_UTR	6430250	6430294	.	-	.	ID=LotjaGi1g1v0047400.2.five_prime_UTR.4;Parent=LotjaGi1g1v0047400.2
###
###
LjG1.1_chr1	PGSB	gene	6509530	6516973	.	+	.	ID=LotjaGi1g1v0047600
LjG1.1_chr1	PGSB	mRNA	6509530	6516973	.	+	.	ID=LotjaGi1g1v0047600.1;Parent=LotjaGi1g1v0047600
LjG1.1_chr1	PGSB	five_prime_UTR	6509530	6509777	.	+	.	ID=LotjaGi1g1v0047600.1.five_prime_UTR.1;Parent=LotjaGi1g1v0047600.1
LjG1.1_chr1	PGSB	exon	6509530	6509835	.	+	.	ID=LotjaGi1g1v0047600.1.exon.1;Parent=LotjaGi1g1v0047600.1
LjG1.1_chr1	PGSB	CDS	6509778	6509835	.	+	0	ID=LotjaGi1g1v0047600.1.CDS.1;Parent=LotjaGi1g1v0047600.1
LjG1.1_chr1	PGSB	exon	6510596	6510692	.	+	.	ID=LotjaGi1g1v0047600.1.exon.2;Parent=LotjaGi1g1v0047600.1
LjG1.1_chr1	PGSB	CDS	6510596	6510692	.	+	2	ID=LotjaGi1g1v0047600.1.CDS.2;Parent=LotjaGi1g1v0047600.1
LjG1.1_chr1	PGSB	exon	6511306	6511531	.	+	.	ID=LotjaGi1g1v0047600.1.exon.3;Parent=LotjaGi1g1v0047600.1
LjG1.1_chr1	PGSB	CDS	6511306	6511531	.	+	1	ID=LotjaGi1g1v0047600.1.CDS.3;Parent=LotjaGi1g1v0047600.1
LjG1.1_chr1	PGSB	exon	6511692	6511794	.	+	.	ID=LotjaGi1g1v0047600.1.exon.4;Parent=LotjaGi1g1v0047600.1
LjG1.1_chr1	PGSB	CDS	6511692	6511794	.	+	0	ID=LotjaGi1g1v0047600.1.CDS.4;Parent=LotjaGi1g1v0047600.1
LjG1.1_chr1	PGSB	exon	6511911	6511975	.	+	.	ID=LotjaGi1g1v0047600.1.exon.5;Parent=LotjaGi1g1v0047600.1
LjG1.1_chr1	PGSB	CDS	6511911	6511975	.	+	2	ID=LotjaGi1g1v0047600.1.CDS.5;Parent=LotjaGi1g1v0047600.1
LjG1.1_chr1	PGSB	exon	6513364	6513480	.	+	.	ID=LotjaGi1g1v0047600.1.exon.6;Parent=LotjaGi1g1v0047600.1
LjG1.1_chr1	PGSB	CDS	6513364	6513480	.	+	0	ID=LotjaGi1g1v0047600.1.CDS.6;Parent=LotjaGi1g1v0047600.1
LjG1.1_chr1	PGSB	exon	6513592	6513690	.	+	.	ID=LotjaGi1g1v0047600.1.exon.7;Parent=LotjaGi1g1v0047600.1
LjG1.1_chr1	PGSB	CDS	6513592	6513690	.	+	0	ID=LotjaGi1g1v0047600.1.CDS.7;Parent=LotjaGi1g1v0047600.1
LjG1.1_chr1	PGSB	exon	6513818	6513971	.	+	.	ID=LotjaGi1g1v0047600.1.exon.8;Parent=LotjaGi1g1v0047600.1
LjG1.1_chr1	PGSB	CDS	6513818	6513971	.	+	0	ID=LotjaGi1g1v0047600.1.CDS.8;Parent=LotjaGi1g1v0047600.1
LjG1.1_chr1	PGSB	exon	6514653	6514762	.	+	.	ID=LotjaGi1g1v0047600.1.exon.9;Parent=LotjaGi1g1v0047600.1
LjG1.1_chr1	PGSB	CDS	6514653	6514762	.	+	2	ID=LotjaGi1g1v0047600.1.CDS.9;Parent=LotjaGi1g1v0047600.1
LjG1.1_chr1	PGSB	exon	6514899	6515039	.	+	.	ID=LotjaGi1g1v0047600.1.exon.10;Parent=LotjaGi1g1v0047600.1
LjG1.1_chr1	PGSB	CDS	6514899	6515039	.	+	0	ID=LotjaGi1g1v0047600.1.CDS.10;Parent=LotjaGi1g1v0047600.1
LjG1.1_chr1	PGSB	exon	6515143	6515238	.	+	.	ID=LotjaGi1g1v0047600.1.exon.11;Parent=LotjaGi1g1v0047600.1
LjG1.1_chr1	PGSB	CDS	6515143	6515238	.	+	0	ID=LotjaGi1g1v0047600.1.CDS.11;Parent=LotjaGi1g1v0047600.1
LjG1.1_chr1	PGSB	CDS	6516362	6516457	.	+	0	ID=LotjaGi1g1v0047600.1.CDS.12;Parent=LotjaGi1g1v0047600.1
LjG1.1_chr1	PGSB	exon	6516362	6516973	.	+	.	ID=LotjaGi1g1v0047600.1.exon.12;Parent=LotjaGi1g1v0047600.1
LjG1.1_chr1	PGSB	three_prime_UTR	6516458	6516973	.	+	.	ID=LotjaGi1g1v0047600.1.three_prime_UTR.2;Parent=LotjaGi1g1v0047600.1
###
LjG1.1_chr1	PGSB	gene	6518413	6525707	.	+	.	ID=LotjaGi1g1v0047700
LjG1.1_chr1	PGSB	mRNA	6518413	6525707	.	+	.	ID=LotjaGi1g1v0047700.1;Parent=LotjaGi1g1v0047700
LjG1.1_chr1	PGSB	five_prime_UTR	6518413	6519159	.	+	.	ID=LotjaGi1g1v0047700.1.five_prime_UTR.1;Parent=LotjaGi1g1v0047700.1
LjG1.1_chr1	PGSB	exon	6518413	6519442	.	+	.	ID=LotjaGi1g1v0047700.1.exon.1;Parent=LotjaGi1g1v0047700.1
LjG1.1_chr1	PGSB	CDS	6519160	6519442	.	+	0	ID=LotjaGi1g1v0047700.1.CDS.1;Parent=LotjaGi1g1v0047700.1
LjG1.1_chr1	PGSB	exon	6520462	6520609	.	+	.	ID=LotjaGi1g1v0047700.1.exon.2;Parent=LotjaGi1g1v0047700.1
LjG1.1_chr1	PGSB	CDS	6520462	6520609	.	+	2	ID=LotjaGi1g1v0047700.1.CDS.2;Parent=LotjaGi1g1v0047700.1
LjG1.1_chr1	PGSB	exon	6521315	6521506	.	+	.	ID=LotjaGi1g1v0047700.1.exon.3;Parent=LotjaGi1g1v0047700.1
LjG1.1_chr1	PGSB	CDS	6521315	6521506	.	+	1	ID=LotjaGi1g1v0047700.1.CDS.3;Parent=LotjaGi1g1v0047700.1
LjG1.1_chr1	PGSB	exon	6521877	6522005	.	+	.	ID=LotjaGi1g1v0047700.1.exon.4;Parent=LotjaGi1g1v0047700.1
LjG1.1_chr1	PGSB	CDS	6521877	6522005	.	+	1	ID=LotjaGi1g1v0047700.1.CDS.4;Parent=LotjaGi1g1v0047700.1
LjG1.1_chr1	PGSB	exon	6522630	6522799	.	+	.	ID=LotjaGi1g1v0047700.1.exon.5;Parent=LotjaGi1g1v0047700.1
LjG1.1_chr1	PGSB	CDS	6522630	6522799	.	+	1	ID=LotjaGi1g1v0047700.1.CDS.5;Parent=LotjaGi1g1v0047700.1
LjG1.1_chr1	PGSB	exon	6524903	6525033	.	+	.	ID=LotjaGi1g1v0047700.1.exon.6;Parent=LotjaGi1g1v0047700.1
LjG1.1_chr1	PGSB	CDS	6524903	6525033	.	+	2	ID=LotjaGi1g1v0047700.1.CDS.6;Parent=LotjaGi1g1v0047700.1
LjG1.1_chr1	PGSB	CDS	6525274	6525354	.	+	0	ID=LotjaGi1g1v0047700.1.CDS.7;Parent=LotjaGi1g1v0047700.1
LjG1.1_chr1	PGSB	exon	6525274	6525707	.	+	.	ID=LotjaGi1g1v0047700.1.exon.7;Parent=LotjaGi1g1v0047700.1
LjG1.1_chr1	PGSB	three_prime_UTR	6525355	6525707	.	+	.	ID=LotjaGi1g1v0047700.1.three_prime_UTR.2;Parent=LotjaGi1g1v0047700.1
###
LjG1.1_chr1	PGSB	gene	6526106	6531855	.	-	.	ID=LotjaGi1g1v0047800
LjG1.1_chr1	PGSB	mRNA	6526106	6531855	.	-	.	ID=LotjaGi1g1v0047800.1;Parent=LotjaGi1g1v0047800
LjG1.1_chr1	PGSB	three_prime_UTR	6526106	6527216	.	-	.	ID=LotjaGi1g1v0047800.1.three_prime_UTR.1;Parent=LotjaGi1g1v0047800.1
LjG1.1_chr1	PGSB	exon	6526106	6527615	.	-	.	ID=LotjaGi1g1v0047800.1.exon.1;Parent=LotjaGi1g1v0047800.1
LjG1.1_chr1	PGSB	CDS	6527217	6527615	.	-	0	ID=LotjaGi1g1v0047800.1.CDS.1;Parent=LotjaGi1g1v0047800.1
LjG1.1_chr1	PGSB	exon	6528135	6528296	.	-	.	ID=LotjaGi1g1v0047800.1.exon.2;Parent=LotjaGi1g1v0047800.1
LjG1.1_chr1	PGSB	CDS	6528135	6528296	.	-	0	ID=LotjaGi1g1v0047800.1.CDS.2;Parent=LotjaGi1g1v0047800.1
LjG1.1_chr1	PGSB	exon	6529161	6529385	.	-	.	ID=LotjaGi1g1v0047800.1.exon.3;Parent=LotjaGi1g1v0047800.1
LjG1.1_chr1	PGSB	CDS	6529161	6529385	.	-	0	ID=LotjaGi1g1v0047800.1.CDS.3;Parent=LotjaGi1g1v0047800.1
LjG1.1_chr1	PGSB	exon	6529592	6529690	.	-	.	ID=LotjaGi1g1v0047800.1.exon.4;Parent=LotjaGi1g1v0047800.1
LjG1.1_chr1	PGSB	CDS	6529592	6529690	.	-	0	ID=LotjaGi1g1v0047800.1.CDS.4;Parent=LotjaGi1g1v0047800.1
LjG1.1_chr1	PGSB	exon	6530253	6530664	.	-	.	ID=LotjaGi1g1v0047800.1.exon.5;Parent=LotjaGi1g1v0047800.1
LjG1.1_chr1	PGSB	CDS	6530253	6530664	.	-	1	ID=LotjaGi1g1v0047800.1.CDS.5;Parent=LotjaGi1g1v0047800.1
LjG1.1_chr1	PGSB	exon	6531160	6531287	.	-	.	ID=LotjaGi1g1v0047800.1.exon.6;Parent=LotjaGi1g1v0047800.1
LjG1.1_chr1	PGSB	CDS	6531160	6531287	.	-	0	ID=LotjaGi1g1v0047800.1.CDS.6;Parent=LotjaGi1g1v0047800.1
LjG1.1_chr1	PGSB	CDS	6531398	6531715	.	-	0	ID=LotjaGi1g1v0047800.1.CDS.7;Parent=LotjaGi1g1v0047800.1
LjG1.1_chr1	PGSB	exon	6531398	6531855	.	-	.	ID=LotjaGi1g1v0047800.1.exon.7;Parent=LotjaGi1g1v0047800.1
LjG1.1_chr1	PGSB	five_prime_UTR	6531716	6531855	.	-	.	ID=LotjaGi1g1v0047800.1.five_prime_UTR.2;Parent=LotjaGi1g1v0047800.1
###
###
LjG1.1_chr1	PGSB	gene	6576928	6583141	.	+	.	ID=LotjaGi1g1v0048000
LjG1.1_chr1	PGSB	mRNA	6576928	6583141	.	+	.	ID=LotjaGi1g1v0048000.1;Parent=LotjaGi1g1v0048000
LjG1.1_chr1	PGSB	five_prime_UTR	6576928	6577342	.	+	.	ID=LotjaGi1g1v0048000.1.five_prime_UTR.1;Parent=LotjaGi1g1v0048000.1
LjG1.1_chr1	PGSB	exon	6576928	6577889	.	+	.	ID=LotjaGi1g1v0048000.1.exon.1;Parent=LotjaGi1g1v0048000.1
LjG1.1_chr1	PGSB	CDS	6577343	6577889	.	+	0	ID=LotjaGi1g1v0048000.1.CDS.1;Parent=LotjaGi1g1v0048000.1
LjG1.1_chr1	PGSB	exon	6578011	6580032	.	+	.	ID=LotjaGi1g1v0048000.1.exon.2;Parent=LotjaGi1g1v0048000.1
LjG1.1_chr1	PGSB	CDS	6578011	6580032	.	+	2	ID=LotjaGi1g1v0048000.1.CDS.2;Parent=LotjaGi1g1v0048000.1
LjG1.1_chr1	PGSB	CDS	6582376	6582713	.	+	2	ID=LotjaGi1g1v0048000.1.CDS.3;Parent=LotjaGi1g1v0048000.1
LjG1.1_chr1	PGSB	exon	6582376	6583141	.	+	.	ID=LotjaGi1g1v0048000.1.exon.3;Parent=LotjaGi1g1v0048000.1
LjG1.1_chr1	PGSB	three_prime_UTR	6582714	6583141	.	+	.	ID=LotjaGi1g1v0048000.1.three_prime_UTR.2;Parent=LotjaGi1g1v0048000.1
###
LjG1.1_chr1	PGSB	gene	6587260	6606896	.	+	.	ID=LotjaGi1g1v0048100
LjG1.1_chr1	PGSB	mRNA	6587260	6606896	.	+	.	ID=LotjaGi1g1v0048100.1;Parent=LotjaGi1g1v0048100
LjG1.1_chr1	PGSB	exon	6587260	6587660	.	+	.	ID=LotjaGi1g1v0048100.1.exon.1;Parent=LotjaGi1g1v0048100.1
LjG1.1_chr1	PGSB	five_prime_UTR	6587260	6587660	.	+	.	ID=LotjaGi1g1v0048100.1.five_prime_UTR.1;Parent=LotjaGi1g1v0048100.1
LjG1.1_chr1	PGSB	five_prime_UTR	6588386	6588517	.	+	.	ID=LotjaGi1g1v0048100.1.five_prime_UTR.2;Parent=LotjaGi1g1v0048100.1
LjG1.1_chr1	PGSB	exon	6588386	6589220	.	+	.	ID=LotjaGi1g1v0048100.1.exon.2;Parent=LotjaGi1g1v0048100.1
LjG1.1_chr1	PGSB	CDS	6588518	6589220	.	+	0	ID=LotjaGi1g1v0048100.1.CDS.1;Parent=LotjaGi1g1v0048100.1
LjG1.1_chr1	PGSB	exon	6589366	6589424	.	+	.	ID=LotjaGi1g1v0048100.1.exon.3;Parent=LotjaGi1g1v0048100.1
LjG1.1_chr1	PGSB	CDS	6589366	6589424	.	+	2	ID=LotjaGi1g1v0048100.1.CDS.2;Parent=LotjaGi1g1v0048100.1
LjG1.1_chr1	PGSB	exon	6589578	6590015	.	+	.	ID=LotjaGi1g1v0048100.1.exon.4;Parent=LotjaGi1g1v0048100.1
LjG1.1_chr1	PGSB	CDS	6589578	6590015	.	+	0	ID=LotjaGi1g1v0048100.1.CDS.3;Parent=LotjaGi1g1v0048100.1
LjG1.1_chr1	PGSB	exon	6591430	6591654	.	+	.	ID=LotjaGi1g1v0048100.1.exon.5;Parent=LotjaGi1g1v0048100.1
LjG1.1_chr1	PGSB	CDS	6591430	6591654	.	+	0	ID=LotjaGi1g1v0048100.1.CDS.4;Parent=LotjaGi1g1v0048100.1
LjG1.1_chr1	PGSB	exon	6591850	6591933	.	+	.	ID=LotjaGi1g1v0048100.1.exon.6;Parent=LotjaGi1g1v0048100.1
LjG1.1_chr1	PGSB	CDS	6591850	6591933	.	+	0	ID=LotjaGi1g1v0048100.1.CDS.5;Parent=LotjaGi1g1v0048100.1
LjG1.1_chr1	PGSB	exon	6592991	6593050	.	+	.	ID=LotjaGi1g1v0048100.1.exon.7;Parent=LotjaGi1g1v0048100.1
LjG1.1_chr1	PGSB	CDS	6592991	6593050	.	+	0	ID=LotjaGi1g1v0048100.1.CDS.6;Parent=LotjaGi1g1v0048100.1
LjG1.1_chr1	PGSB	exon	6593147	6593250	.	+	.	ID=LotjaGi1g1v0048100.1.exon.8;Parent=LotjaGi1g1v0048100.1
LjG1.1_chr1	PGSB	CDS	6593147	6593250	.	+	0	ID=LotjaGi1g1v0048100.1.CDS.7;Parent=LotjaGi1g1v0048100.1
LjG1.1_chr1	PGSB	exon	6593483	6593534	.	+	.	ID=LotjaGi1g1v0048100.1.exon.9;Parent=LotjaGi1g1v0048100.1
LjG1.1_chr1	PGSB	CDS	6593483	6593534	.	+	1	ID=LotjaGi1g1v0048100.1.CDS.8;Parent=LotjaGi1g1v0048100.1
LjG1.1_chr1	PGSB	exon	6594569	6594632	.	+	.	ID=LotjaGi1g1v0048100.1.exon.10;Parent=LotjaGi1g1v0048100.1
LjG1.1_chr1	PGSB	CDS	6594569	6594632	.	+	0	ID=LotjaGi1g1v0048100.1.CDS.9;Parent=LotjaGi1g1v0048100.1
LjG1.1_chr1	PGSB	exon	6595833	6595926	.	+	.	ID=LotjaGi1g1v0048100.1.exon.11;Parent=LotjaGi1g1v0048100.1
LjG1.1_chr1	PGSB	CDS	6595833	6595926	.	+	2	ID=LotjaGi1g1v0048100.1.CDS.10;Parent=LotjaGi1g1v0048100.1
LjG1.1_chr1	PGSB	exon	6596010	6596097	.	+	.	ID=LotjaGi1g1v0048100.1.exon.12;Parent=LotjaGi1g1v0048100.1
LjG1.1_chr1	PGSB	CDS	6596010	6596097	.	+	1	ID=LotjaGi1g1v0048100.1.CDS.11;Parent=LotjaGi1g1v0048100.1
LjG1.1_chr1	PGSB	exon	6596182	6596316	.	+	.	ID=LotjaGi1g1v0048100.1.exon.13;Parent=LotjaGi1g1v0048100.1
LjG1.1_chr1	PGSB	CDS	6596182	6596316	.	+	0	ID=LotjaGi1g1v0048100.1.CDS.12;Parent=LotjaGi1g1v0048100.1
LjG1.1_chr1	PGSB	exon	6597321	6597512	.	+	.	ID=LotjaGi1g1v0048100.1.exon.14;Parent=LotjaGi1g1v0048100.1
LjG1.1_chr1	PGSB	CDS	6597321	6597512	.	+	0	ID=LotjaGi1g1v0048100.1.CDS.13;Parent=LotjaGi1g1v0048100.1
LjG1.1_chr1	PGSB	exon	6597601	6597668	.	+	.	ID=LotjaGi1g1v0048100.1.exon.15;Parent=LotjaGi1g1v0048100.1
LjG1.1_chr1	PGSB	CDS	6597601	6597668	.	+	0	ID=LotjaGi1g1v0048100.1.CDS.14;Parent=LotjaGi1g1v0048100.1
LjG1.1_chr1	PGSB	exon	6599176	6599269	.	+	.	ID=LotjaGi1g1v0048100.1.exon.16;Parent=LotjaGi1g1v0048100.1
LjG1.1_chr1	PGSB	CDS	6599176	6599269	.	+	1	ID=LotjaGi1g1v0048100.1.CDS.15;Parent=LotjaGi1g1v0048100.1
LjG1.1_chr1	PGSB	exon	6599380	6599504	.	+	.	ID=LotjaGi1g1v0048100.1.exon.17;Parent=LotjaGi1g1v0048100.1
LjG1.1_chr1	PGSB	CDS	6599380	6599504	.	+	0	ID=LotjaGi1g1v0048100.1.CDS.16;Parent=LotjaGi1g1v0048100.1
LjG1.1_chr1	PGSB	exon	6599603	6599666	.	+	.	ID=LotjaGi1g1v0048100.1.exon.18;Parent=LotjaGi1g1v0048100.1
LjG1.1_chr1	PGSB	CDS	6599603	6599666	.	+	1	ID=LotjaGi1g1v0048100.1.CDS.17;Parent=LotjaGi1g1v0048100.1
LjG1.1_chr1	PGSB	exon	6600164	6600376	.	+	.	ID=LotjaGi1g1v0048100.1.exon.19;Parent=LotjaGi1g1v0048100.1
LjG1.1_chr1	PGSB	CDS	6600164	6600376	.	+	0	ID=LotjaGi1g1v0048100.1.CDS.18;Parent=LotjaGi1g1v0048100.1
LjG1.1_chr1	PGSB	exon	6600860	6601102	.	+	.	ID=LotjaGi1g1v0048100.1.exon.20;Parent=LotjaGi1g1v0048100.1
LjG1.1_chr1	PGSB	CDS	6600860	6601102	.	+	0	ID=LotjaGi1g1v0048100.1.CDS.19;Parent=LotjaGi1g1v0048100.1
LjG1.1_chr1	PGSB	exon	6601178	6601288	.	+	.	ID=LotjaGi1g1v0048100.1.exon.21;Parent=LotjaGi1g1v0048100.1
LjG1.1_chr1	PGSB	CDS	6601178	6601288	.	+	0	ID=LotjaGi1g1v0048100.1.CDS.20;Parent=LotjaGi1g1v0048100.1
LjG1.1_chr1	PGSB	exon	6601473	6601562	.	+	.	ID=LotjaGi1g1v0048100.1.exon.22;Parent=LotjaGi1g1v0048100.1
LjG1.1_chr1	PGSB	CDS	6601473	6601562	.	+	0	ID=LotjaGi1g1v0048100.1.CDS.21;Parent=LotjaGi1g1v0048100.1
LjG1.1_chr1	PGSB	exon	6601713	6601895	.	+	.	ID=LotjaGi1g1v0048100.1.exon.23;Parent=LotjaGi1g1v0048100.1
LjG1.1_chr1	PGSB	CDS	6601713	6601895	.	+	0	ID=LotjaGi1g1v0048100.1.CDS.22;Parent=LotjaGi1g1v0048100.1
LjG1.1_chr1	PGSB	exon	6602062	6602142	.	+	.	ID=LotjaGi1g1v0048100.1.exon.24;Parent=LotjaGi1g1v0048100.1
LjG1.1_chr1	PGSB	CDS	6602062	6602142	.	+	0	ID=LotjaGi1g1v0048100.1.CDS.23;Parent=LotjaGi1g1v0048100.1
LjG1.1_chr1	PGSB	exon	6602331	6602570	.	+	.	ID=LotjaGi1g1v0048100.1.exon.25;Parent=LotjaGi1g1v0048100.1
LjG1.1_chr1	PGSB	CDS	6602331	6602570	.	+	0	ID=LotjaGi1g1v0048100.1.CDS.24;Parent=LotjaGi1g1v0048100.1
LjG1.1_chr1	PGSB	exon	6603761	6603916	.	+	.	ID=LotjaGi1g1v0048100.1.exon.26;Parent=LotjaGi1g1v0048100.1
LjG1.1_chr1	PGSB	CDS	6603761	6603916	.	+	0	ID=LotjaGi1g1v0048100.1.CDS.25;Parent=LotjaGi1g1v0048100.1
LjG1.1_chr1	PGSB	exon	6603991	6604168	.	+	.	ID=LotjaGi1g1v0048100.1.exon.27;Parent=LotjaGi1g1v0048100.1
LjG1.1_chr1	PGSB	CDS	6603991	6604168	.	+	0	ID=LotjaGi1g1v0048100.1.CDS.26;Parent=LotjaGi1g1v0048100.1
LjG1.1_chr1	PGSB	exon	6604264	6604445	.	+	.	ID=LotjaGi1g1v0048100.1.exon.28;Parent=LotjaGi1g1v0048100.1
LjG1.1_chr1	PGSB	CDS	6604264	6604445	.	+	2	ID=LotjaGi1g1v0048100.1.CDS.27;Parent=LotjaGi1g1v0048100.1
LjG1.1_chr1	PGSB	exon	6605062	6605409	.	+	.	ID=LotjaGi1g1v0048100.1.exon.29;Parent=LotjaGi1g1v0048100.1
LjG1.1_chr1	PGSB	CDS	6605062	6605409	.	+	0	ID=LotjaGi1g1v0048100.1.CDS.28;Parent=LotjaGi1g1v0048100.1
LjG1.1_chr1	PGSB	exon	6605490	6605583	.	+	.	ID=LotjaGi1g1v0048100.1.exon.30;Parent=LotjaGi1g1v0048100.1
LjG1.1_chr1	PGSB	CDS	6605490	6605583	.	+	0	ID=LotjaGi1g1v0048100.1.CDS.29;Parent=LotjaGi1g1v0048100.1
LjG1.1_chr1	PGSB	CDS	6605782	6606254	.	+	2	ID=LotjaGi1g1v0048100.1.CDS.30;Parent=LotjaGi1g1v0048100.1
LjG1.1_chr1	PGSB	exon	6605782	6606896	.	+	.	ID=LotjaGi1g1v0048100.1.exon.31;Parent=LotjaGi1g1v0048100.1
LjG1.1_chr1	PGSB	three_prime_UTR	6606255	6606896	.	+	.	ID=LotjaGi1g1v0048100.1.three_prime_UTR.3;Parent=LotjaGi1g1v0048100.1
LjG1.1_chr1	PGSB	mRNA	6588518	6606460	.	+	.	ID=LotjaGi1g1v0048100.2;Parent=LotjaGi1g1v0048100
LjG1.1_chr1	PGSB	exon	6588518	6589220	.	+	.	ID=LotjaGi1g1v0048100.2.exon.1;Parent=LotjaGi1g1v0048100.2
LjG1.1_chr1	PGSB	CDS	6588518	6589220	.	+	0	ID=LotjaGi1g1v0048100.2.CDS.1;Parent=LotjaGi1g1v0048100.2
LjG1.1_chr1	PGSB	exon	6589366	6589424	.	+	.	ID=LotjaGi1g1v0048100.2.exon.2;Parent=LotjaGi1g1v0048100.2
LjG1.1_chr1	PGSB	CDS	6589366	6589424	.	+	2	ID=LotjaGi1g1v0048100.2.CDS.2;Parent=LotjaGi1g1v0048100.2
LjG1.1_chr1	PGSB	exon	6589578	6590015	.	+	.	ID=LotjaGi1g1v0048100.2.exon.3;Parent=LotjaGi1g1v0048100.2
LjG1.1_chr1	PGSB	CDS	6589578	6590015	.	+	0	ID=LotjaGi1g1v0048100.2.CDS.3;Parent=LotjaGi1g1v0048100.2
LjG1.1_chr1	PGSB	exon	6591430	6591654	.	+	.	ID=LotjaGi1g1v0048100.2.exon.4;Parent=LotjaGi1g1v0048100.2
LjG1.1_chr1	PGSB	CDS	6591430	6591654	.	+	0	ID=LotjaGi1g1v0048100.2.CDS.4;Parent=LotjaGi1g1v0048100.2
LjG1.1_chr1	PGSB	exon	6591850	6591933	.	+	.	ID=LotjaGi1g1v0048100.2.exon.5;Parent=LotjaGi1g1v0048100.2
LjG1.1_chr1	PGSB	CDS	6591850	6591933	.	+	0	ID=LotjaGi1g1v0048100.2.CDS.5;Parent=LotjaGi1g1v0048100.2
LjG1.1_chr1	PGSB	exon	6592991	6593050	.	+	.	ID=LotjaGi1g1v0048100.2.exon.6;Parent=LotjaGi1g1v0048100.2
LjG1.1_chr1	PGSB	CDS	6592991	6593050	.	+	0	ID=LotjaGi1g1v0048100.2.CDS.6;Parent=LotjaGi1g1v0048100.2
LjG1.1_chr1	PGSB	exon	6593147	6593250	.	+	.	ID=LotjaGi1g1v0048100.2.exon.7;Parent=LotjaGi1g1v0048100.2
LjG1.1_chr1	PGSB	CDS	6593147	6593250	.	+	0	ID=LotjaGi1g1v0048100.2.CDS.7;Parent=LotjaGi1g1v0048100.2
LjG1.1_chr1	PGSB	exon	6593483	6593534	.	+	.	ID=LotjaGi1g1v0048100.2.exon.8;Parent=LotjaGi1g1v0048100.2
LjG1.1_chr1	PGSB	CDS	6593483	6593534	.	+	1	ID=LotjaGi1g1v0048100.2.CDS.8;Parent=LotjaGi1g1v0048100.2
LjG1.1_chr1	PGSB	exon	6594569	6594632	.	+	.	ID=LotjaGi1g1v0048100.2.exon.9;Parent=LotjaGi1g1v0048100.2
LjG1.1_chr1	PGSB	CDS	6594569	6594632	.	+	0	ID=LotjaGi1g1v0048100.2.CDS.9;Parent=LotjaGi1g1v0048100.2
LjG1.1_chr1	PGSB	exon	6595833	6595926	.	+	.	ID=LotjaGi1g1v0048100.2.exon.10;Parent=LotjaGi1g1v0048100.2
LjG1.1_chr1	PGSB	CDS	6595833	6595926	.	+	2	ID=LotjaGi1g1v0048100.2.CDS.10;Parent=LotjaGi1g1v0048100.2
LjG1.1_chr1	PGSB	exon	6596010	6596097	.	+	.	ID=LotjaGi1g1v0048100.2.exon.11;Parent=LotjaGi1g1v0048100.2
LjG1.1_chr1	PGSB	CDS	6596010	6596097	.	+	1	ID=LotjaGi1g1v0048100.2.CDS.11;Parent=LotjaGi1g1v0048100.2
LjG1.1_chr1	PGSB	exon	6596182	6596316	.	+	.	ID=LotjaGi1g1v0048100.2.exon.12;Parent=LotjaGi1g1v0048100.2
LjG1.1_chr1	PGSB	CDS	6596182	6596316	.	+	0	ID=LotjaGi1g1v0048100.2.CDS.12;Parent=LotjaGi1g1v0048100.2
LjG1.1_chr1	PGSB	exon	6597321	6597512	.	+	.	ID=LotjaGi1g1v0048100.2.exon.13;Parent=LotjaGi1g1v0048100.2
LjG1.1_chr1	PGSB	CDS	6597321	6597512	.	+	0	ID=LotjaGi1g1v0048100.2.CDS.13;Parent=LotjaGi1g1v0048100.2
LjG1.1_chr1	PGSB	exon	6597601	6597668	.	+	.	ID=LotjaGi1g1v0048100.2.exon.14;Parent=LotjaGi1g1v0048100.2
LjG1.1_chr1	PGSB	CDS	6597601	6597668	.	+	0	ID=LotjaGi1g1v0048100.2.CDS.14;Parent=LotjaGi1g1v0048100.2
LjG1.1_chr1	PGSB	exon	6599176	6599269	.	+	.	ID=LotjaGi1g1v0048100.2.exon.15;Parent=LotjaGi1g1v0048100.2
LjG1.1_chr1	PGSB	CDS	6599176	6599269	.	+	1	ID=LotjaGi1g1v0048100.2.CDS.15;Parent=LotjaGi1g1v0048100.2
LjG1.1_chr1	PGSB	exon	6599380	6599504	.	+	.	ID=LotjaGi1g1v0048100.2.exon.16;Parent=LotjaGi1g1v0048100.2
LjG1.1_chr1	PGSB	CDS	6599380	6599504	.	+	0	ID=LotjaGi1g1v0048100.2.CDS.16;Parent=LotjaGi1g1v0048100.2
LjG1.1_chr1	PGSB	exon	6599603	6599666	.	+	.	ID=LotjaGi1g1v0048100.2.exon.17;Parent=LotjaGi1g1v0048100.2
LjG1.1_chr1	PGSB	CDS	6599603	6599666	.	+	1	ID=LotjaGi1g1v0048100.2.CDS.17;Parent=LotjaGi1g1v0048100.2
LjG1.1_chr1	PGSB	exon	6600164	6600376	.	+	.	ID=LotjaGi1g1v0048100.2.exon.18;Parent=LotjaGi1g1v0048100.2
LjG1.1_chr1	PGSB	CDS	6600164	6600376	.	+	0	ID=LotjaGi1g1v0048100.2.CDS.18;Parent=LotjaGi1g1v0048100.2
LjG1.1_chr1	PGSB	exon	6600860	6601102	.	+	.	ID=LotjaGi1g1v0048100.2.exon.19;Parent=LotjaGi1g1v0048100.2
LjG1.1_chr1	PGSB	CDS	6600860	6601102	.	+	0	ID=LotjaGi1g1v0048100.2.CDS.19;Parent=LotjaGi1g1v0048100.2
LjG1.1_chr1	PGSB	exon	6601178	6601288	.	+	.	ID=LotjaGi1g1v0048100.2.exon.20;Parent=LotjaGi1g1v0048100.2
LjG1.1_chr1	PGSB	CDS	6601178	6601288	.	+	0	ID=LotjaGi1g1v0048100.2.CDS.20;Parent=LotjaGi1g1v0048100.2
LjG1.1_chr1	PGSB	exon	6601473	6601562	.	+	.	ID=LotjaGi1g1v0048100.2.exon.21;Parent=LotjaGi1g1v0048100.2
LjG1.1_chr1	PGSB	CDS	6601473	6601562	.	+	0	ID=LotjaGi1g1v0048100.2.CDS.21;Parent=LotjaGi1g1v0048100.2
LjG1.1_chr1	PGSB	exon	6601713	6601895	.	+	.	ID=LotjaGi1g1v0048100.2.exon.22;Parent=LotjaGi1g1v0048100.2
LjG1.1_chr1	PGSB	CDS	6601713	6601895	.	+	0	ID=LotjaGi1g1v0048100.2.CDS.22;Parent=LotjaGi1g1v0048100.2
LjG1.1_chr1	PGSB	exon	6602062	6602142	.	+	.	ID=LotjaGi1g1v0048100.2.exon.23;Parent=LotjaGi1g1v0048100.2
LjG1.1_chr1	PGSB	CDS	6602062	6602142	.	+	0	ID=LotjaGi1g1v0048100.2.CDS.23;Parent=LotjaGi1g1v0048100.2
LjG1.1_chr1	PGSB	exon	6602331	6602570	.	+	.	ID=LotjaGi1g1v0048100.2.exon.24;Parent=LotjaGi1g1v0048100.2
LjG1.1_chr1	PGSB	CDS	6602331	6602570	.	+	0	ID=LotjaGi1g1v0048100.2.CDS.24;Parent=LotjaGi1g1v0048100.2
LjG1.1_chr1	PGSB	exon	6603761	6603916	.	+	.	ID=LotjaGi1g1v0048100.2.exon.25;Parent=LotjaGi1g1v0048100.2
LjG1.1_chr1	PGSB	CDS	6603761	6603916	.	+	0	ID=LotjaGi1g1v0048100.2.CDS.25;Parent=LotjaGi1g1v0048100.2
LjG1.1_chr1	PGSB	exon	6603991	6604168	.	+	.	ID=LotjaGi1g1v0048100.2.exon.26;Parent=LotjaGi1g1v0048100.2
LjG1.1_chr1	PGSB	CDS	6603991	6604168	.	+	0	ID=LotjaGi1g1v0048100.2.CDS.26;Parent=LotjaGi1g1v0048100.2
LjG1.1_chr1	PGSB	exon	6604264	6604445	.	+	.	ID=LotjaGi1g1v0048100.2.exon.27;Parent=LotjaGi1g1v0048100.2
LjG1.1_chr1	PGSB	CDS	6604264	6604445	.	+	2	ID=LotjaGi1g1v0048100.2.CDS.27;Parent=LotjaGi1g1v0048100.2
LjG1.1_chr1	PGSB	exon	6605062	6605409	.	+	.	ID=LotjaGi1g1v0048100.2.exon.28;Parent=LotjaGi1g1v0048100.2
LjG1.1_chr1	PGSB	CDS	6605062	6605409	.	+	0	ID=LotjaGi1g1v0048100.2.CDS.28;Parent=LotjaGi1g1v0048100.2
LjG1.1_chr1	PGSB	exon	6605490	6605583	.	+	.	ID=LotjaGi1g1v0048100.2.exon.29;Parent=LotjaGi1g1v0048100.2
LjG1.1_chr1	PGSB	CDS	6605490	6605583	.	+	0	ID=LotjaGi1g1v0048100.2.CDS.29;Parent=LotjaGi1g1v0048100.2
LjG1.1_chr1	PGSB	exon	6605782	6606243	.	+	.	ID=LotjaGi1g1v0048100.2.exon.30;Parent=LotjaGi1g1v0048100.2
LjG1.1_chr1	PGSB	CDS	6605782	6606243	.	+	2	ID=LotjaGi1g1v0048100.2.CDS.30;Parent=LotjaGi1g1v0048100.2
LjG1.1_chr1	PGSB	exon	6606456	6606460	.	+	.	ID=LotjaGi1g1v0048100.2.exon.31;Parent=LotjaGi1g1v0048100.2
LjG1.1_chr1	PGSB	CDS	6606456	6606460	.	+	2	ID=LotjaGi1g1v0048100.2.CDS.31;Parent=LotjaGi1g1v0048100.2
###
LjG1.1_chr1	PGSB	gene	6608037	6614556	.	+	.	ID=LotjaGi1g1v0048200
LjG1.1_chr1	PGSB	mRNA	6608037	6614556	.	+	.	ID=LotjaGi1g1v0048200.1;Parent=LotjaGi1g1v0048200
LjG1.1_chr1	PGSB	exon	6608037	6608658	.	+	.	ID=LotjaGi1g1v0048200.1.exon.1;Parent=LotjaGi1g1v0048200.1
LjG1.1_chr1	PGSB	five_prime_UTR	6608037	6608658	.	+	.	ID=LotjaGi1g1v0048200.1.five_prime_UTR.1;Parent=LotjaGi1g1v0048200.1
LjG1.1_chr1	PGSB	five_prime_UTR	6609235	6609307	.	+	.	ID=LotjaGi1g1v0048200.1.five_prime_UTR.2;Parent=LotjaGi1g1v0048200.1
LjG1.1_chr1	PGSB	exon	6609235	6609506	.	+	.	ID=LotjaGi1g1v0048200.1.exon.2;Parent=LotjaGi1g1v0048200.1
LjG1.1_chr1	PGSB	CDS	6609308	6609506	.	+	0	ID=LotjaGi1g1v0048200.1.CDS.1;Parent=LotjaGi1g1v0048200.1
LjG1.1_chr1	PGSB	exon	6610276	6610560	.	+	.	ID=LotjaGi1g1v0048200.1.exon.3;Parent=LotjaGi1g1v0048200.1
LjG1.1_chr1	PGSB	CDS	6610276	6610560	.	+	2	ID=LotjaGi1g1v0048200.1.CDS.2;Parent=LotjaGi1g1v0048200.1
LjG1.1_chr1	PGSB	exon	6611204	6611570	.	+	.	ID=LotjaGi1g1v0048200.1.exon.4;Parent=LotjaGi1g1v0048200.1
LjG1.1_chr1	PGSB	CDS	6611204	6611570	.	+	2	ID=LotjaGi1g1v0048200.1.CDS.3;Parent=LotjaGi1g1v0048200.1
LjG1.1_chr1	PGSB	exon	6613051	6613261	.	+	.	ID=LotjaGi1g1v0048200.1.exon.5;Parent=LotjaGi1g1v0048200.1
LjG1.1_chr1	PGSB	CDS	6613051	6613261	.	+	1	ID=LotjaGi1g1v0048200.1.CDS.4;Parent=LotjaGi1g1v0048200.1
LjG1.1_chr1	PGSB	CDS	6613568	6613705	.	+	0	ID=LotjaGi1g1v0048200.1.CDS.5;Parent=LotjaGi1g1v0048200.1
LjG1.1_chr1	PGSB	exon	6613568	6614556	.	+	.	ID=LotjaGi1g1v0048200.1.exon.6;Parent=LotjaGi1g1v0048200.1
LjG1.1_chr1	PGSB	three_prime_UTR	6613706	6614556	.	+	.	ID=LotjaGi1g1v0048200.1.three_prime_UTR.3;Parent=LotjaGi1g1v0048200.1
LjG1.1_chr1	PGSB	mRNA	6609302	6613705	.	+	.	ID=LotjaGi1g1v0048200.2;Parent=LotjaGi1g1v0048200
LjG1.1_chr1	PGSB	five_prime_UTR	6609302	6609307	.	+	.	ID=LotjaGi1g1v0048200.2.five_prime_UTR.1;Parent=LotjaGi1g1v0048200.2
LjG1.1_chr1	PGSB	exon	6609302	6609506	.	+	.	ID=LotjaGi1g1v0048200.2.exon.1;Parent=LotjaGi1g1v0048200.2
LjG1.1_chr1	PGSB	CDS	6609308	6609506	.	+	0	ID=LotjaGi1g1v0048200.2.CDS.1;Parent=LotjaGi1g1v0048200.2
LjG1.1_chr1	PGSB	exon	6610276	6610521	.	+	.	ID=LotjaGi1g1v0048200.2.exon.2;Parent=LotjaGi1g1v0048200.2
LjG1.1_chr1	PGSB	CDS	6610276	6610521	.	+	2	ID=LotjaGi1g1v0048200.2.CDS.2;Parent=LotjaGi1g1v0048200.2
LjG1.1_chr1	PGSB	exon	6611204	6611570	.	+	.	ID=LotjaGi1g1v0048200.2.exon.3;Parent=LotjaGi1g1v0048200.2
LjG1.1_chr1	PGSB	CDS	6611204	6611570	.	+	2	ID=LotjaGi1g1v0048200.2.CDS.3;Parent=LotjaGi1g1v0048200.2
LjG1.1_chr1	PGSB	exon	6613051	6613261	.	+	.	ID=LotjaGi1g1v0048200.2.exon.4;Parent=LotjaGi1g1v0048200.2
LjG1.1_chr1	PGSB	CDS	6613051	6613261	.	+	1	ID=LotjaGi1g1v0048200.2.CDS.4;Parent=LotjaGi1g1v0048200.2
LjG1.1_chr1	PGSB	exon	6613568	6613705	.	+	.	ID=LotjaGi1g1v0048200.2.exon.5;Parent=LotjaGi1g1v0048200.2
LjG1.1_chr1	PGSB	CDS	6613568	6613705	.	+	0	ID=LotjaGi1g1v0048200.2.CDS.5;Parent=LotjaGi1g1v0048200.2
LjG1.1_chr1	PGSB	mRNA	6609302	6613705	.	+	.	ID=LotjaGi1g1v0048200.3;Parent=LotjaGi1g1v0048200
LjG1.1_chr1	PGSB	exon	6609302	6609506	.	+	.	ID=LotjaGi1g1v0048200.3.exon.1;Parent=LotjaGi1g1v0048200.3
LjG1.1_chr1	PGSB	CDS	6609308	6609506	.	+	0	ID=LotjaGi1g1v0048200.3.CDS.1;Parent=LotjaGi1g1v0048200.3
LjG1.1_chr1	PGSB	exon	6610276	6610560	.	+	.	ID=LotjaGi1g1v0048200.3.exon.2;Parent=LotjaGi1g1v0048200.3
LjG1.1_chr1	PGSB	CDS	6610276	6610560	.	+	2	ID=LotjaGi1g1v0048200.3.CDS.2;Parent=LotjaGi1g1v0048200.3
LjG1.1_chr1	PGSB	exon	6611204	6611570	.	+	.	ID=LotjaGi1g1v0048200.3.exon.3;Parent=LotjaGi1g1v0048200.3
LjG1.1_chr1	PGSB	CDS	6611204	6611570	.	+	2	ID=LotjaGi1g1v0048200.3.CDS.3;Parent=LotjaGi1g1v0048200.3
LjG1.1_chr1	PGSB	exon	6613051	6613261	.	+	.	ID=LotjaGi1g1v0048200.3.exon.4;Parent=LotjaGi1g1v0048200.3
LjG1.1_chr1	PGSB	CDS	6613051	6613261	.	+	1	ID=LotjaGi1g1v0048200.3.CDS.4;Parent=LotjaGi1g1v0048200.3
LjG1.1_chr1	PGSB	exon	6613568	6613705	.	+	.	ID=LotjaGi1g1v0048200.3.exon.5;Parent=LotjaGi1g1v0048200.3
LjG1.1_chr1	PGSB	CDS	6613568	6613705	.	+	0	ID=LotjaGi1g1v0048200.3.CDS.5;Parent=LotjaGi1g1v0048200.3
###
###
LjG1.1_chr1	PGSB	gene	6629391	6636510	.	+	.	ID=LotjaGi1g1v0048400
LjG1.1_chr1	PGSB	mRNA	6629391	6636510	.	+	.	ID=LotjaGi1g1v0048400.1;Parent=LotjaGi1g1v0048400
LjG1.1_chr1	PGSB	five_prime_UTR	6629391	6629599	.	+	.	ID=LotjaGi1g1v0048400.1.five_prime_UTR.1;Parent=LotjaGi1g1v0048400.1
LjG1.1_chr1	PGSB	exon	6629391	6629729	.	+	.	ID=LotjaGi1g1v0048400.1.exon.1;Parent=LotjaGi1g1v0048400.1
LjG1.1_chr1	PGSB	CDS	6629600	6629729	.	+	0	ID=LotjaGi1g1v0048400.1.CDS.1;Parent=LotjaGi1g1v0048400.1
LjG1.1_chr1	PGSB	exon	6629820	6629876	.	+	.	ID=LotjaGi1g1v0048400.1.exon.2;Parent=LotjaGi1g1v0048400.1
LjG1.1_chr1	PGSB	CDS	6629820	6629876	.	+	2	ID=LotjaGi1g1v0048400.1.CDS.2;Parent=LotjaGi1g1v0048400.1
LjG1.1_chr1	PGSB	exon	6630325	6630415	.	+	.	ID=LotjaGi1g1v0048400.1.exon.3;Parent=LotjaGi1g1v0048400.1
LjG1.1_chr1	PGSB	CDS	6630325	6630415	.	+	2	ID=LotjaGi1g1v0048400.1.CDS.3;Parent=LotjaGi1g1v0048400.1
LjG1.1_chr1	PGSB	exon	6630511	6630671	.	+	.	ID=LotjaGi1g1v0048400.1.exon.4;Parent=LotjaGi1g1v0048400.1
LjG1.1_chr1	PGSB	CDS	6630511	6630671	.	+	1	ID=LotjaGi1g1v0048400.1.CDS.4;Parent=LotjaGi1g1v0048400.1
LjG1.1_chr1	PGSB	exon	6630747	6630874	.	+	.	ID=LotjaGi1g1v0048400.1.exon.5;Parent=LotjaGi1g1v0048400.1
LjG1.1_chr1	PGSB	CDS	6630747	6630874	.	+	2	ID=LotjaGi1g1v0048400.1.CDS.5;Parent=LotjaGi1g1v0048400.1
LjG1.1_chr1	PGSB	exon	6632017	6632154	.	+	.	ID=LotjaGi1g1v0048400.1.exon.6;Parent=LotjaGi1g1v0048400.1
LjG1.1_chr1	PGSB	CDS	6632017	6632154	.	+	0	ID=LotjaGi1g1v0048400.1.CDS.6;Parent=LotjaGi1g1v0048400.1
LjG1.1_chr1	PGSB	exon	6634390	6634482	.	+	.	ID=LotjaGi1g1v0048400.1.exon.7;Parent=LotjaGi1g1v0048400.1
LjG1.1_chr1	PGSB	CDS	6634390	6634482	.	+	0	ID=LotjaGi1g1v0048400.1.CDS.7;Parent=LotjaGi1g1v0048400.1
LjG1.1_chr1	PGSB	exon	6634586	6634706	.	+	.	ID=LotjaGi1g1v0048400.1.exon.8;Parent=LotjaGi1g1v0048400.1
LjG1.1_chr1	PGSB	CDS	6634586	6634706	.	+	0	ID=LotjaGi1g1v0048400.1.CDS.8;Parent=LotjaGi1g1v0048400.1
LjG1.1_chr1	PGSB	CDS	6635055	6635182	.	+	2	ID=LotjaGi1g1v0048400.1.CDS.9;Parent=LotjaGi1g1v0048400.1
LjG1.1_chr1	PGSB	exon	6635055	6636510	.	+	.	ID=LotjaGi1g1v0048400.1.exon.9;Parent=LotjaGi1g1v0048400.1
LjG1.1_chr1	PGSB	three_prime_UTR	6635183	6636510	.	+	.	ID=LotjaGi1g1v0048400.1.three_prime_UTR.2;Parent=LotjaGi1g1v0048400.1
LjG1.1_chr1	PGSB	mRNA	6629600	6632413	.	+	.	ID=LotjaGi1g1v0048400.2;Parent=LotjaGi1g1v0048400
LjG1.1_chr1	PGSB	exon	6629600	6629729	.	+	.	ID=LotjaGi1g1v0048400.2.exon.1;Parent=LotjaGi1g1v0048400.2
LjG1.1_chr1	PGSB	CDS	6629600	6629729	.	+	0	ID=LotjaGi1g1v0048400.2.CDS.1;Parent=LotjaGi1g1v0048400.2
LjG1.1_chr1	PGSB	exon	6629820	6629876	.	+	.	ID=LotjaGi1g1v0048400.2.exon.2;Parent=LotjaGi1g1v0048400.2
LjG1.1_chr1	PGSB	CDS	6629820	6629876	.	+	2	ID=LotjaGi1g1v0048400.2.CDS.2;Parent=LotjaGi1g1v0048400.2
LjG1.1_chr1	PGSB	exon	6630325	6630415	.	+	.	ID=LotjaGi1g1v0048400.2.exon.3;Parent=LotjaGi1g1v0048400.2
LjG1.1_chr1	PGSB	CDS	6630325	6630415	.	+	2	ID=LotjaGi1g1v0048400.2.CDS.3;Parent=LotjaGi1g1v0048400.2
LjG1.1_chr1	PGSB	exon	6630511	6630671	.	+	.	ID=LotjaGi1g1v0048400.2.exon.4;Parent=LotjaGi1g1v0048400.2
LjG1.1_chr1	PGSB	CDS	6630511	6630671	.	+	1	ID=LotjaGi1g1v0048400.2.CDS.4;Parent=LotjaGi1g1v0048400.2
LjG1.1_chr1	PGSB	exon	6630747	6630874	.	+	.	ID=LotjaGi1g1v0048400.2.exon.5;Parent=LotjaGi1g1v0048400.2
LjG1.1_chr1	PGSB	CDS	6630747	6630874	.	+	2	ID=LotjaGi1g1v0048400.2.CDS.5;Parent=LotjaGi1g1v0048400.2
LjG1.1_chr1	PGSB	CDS	6632017	6632202	.	+	0	ID=LotjaGi1g1v0048400.2.CDS.6;Parent=LotjaGi1g1v0048400.2
LjG1.1_chr1	PGSB	exon	6632017	6632212	.	+	.	ID=LotjaGi1g1v0048400.2.exon.6;Parent=LotjaGi1g1v0048400.2
LjG1.1_chr1	PGSB	three_prime_UTR	6632203	6632212	.	+	.	ID=LotjaGi1g1v0048400.2.three_prime_UTR.1;Parent=LotjaGi1g1v0048400.2
LjG1.1_chr1	PGSB	exon	6632388	6632413	.	+	.	ID=LotjaGi1g1v0048400.2.exon.7;Parent=LotjaGi1g1v0048400.2
LjG1.1_chr1	PGSB	three_prime_UTR	6632388	6632413	.	+	.	ID=LotjaGi1g1v0048400.2.three_prime_UTR.2;Parent=LotjaGi1g1v0048400.2
LjG1.1_chr1	PGSB	mRNA	6629600	6634833	.	+	.	ID=LotjaGi1g1v0048400.3;Parent=LotjaGi1g1v0048400
LjG1.1_chr1	PGSB	exon	6629600	6629729	.	+	.	ID=LotjaGi1g1v0048400.3.exon.1;Parent=LotjaGi1g1v0048400.3
LjG1.1_chr1	PGSB	CDS	6629600	6629729	.	+	0	ID=LotjaGi1g1v0048400.3.CDS.1;Parent=LotjaGi1g1v0048400.3
LjG1.1_chr1	PGSB	exon	6629820	6629876	.	+	.	ID=LotjaGi1g1v0048400.3.exon.2;Parent=LotjaGi1g1v0048400.3
LjG1.1_chr1	PGSB	CDS	6629820	6629876	.	+	2	ID=LotjaGi1g1v0048400.3.CDS.2;Parent=LotjaGi1g1v0048400.3
LjG1.1_chr1	PGSB	exon	6630325	6630415	.	+	.	ID=LotjaGi1g1v0048400.3.exon.3;Parent=LotjaGi1g1v0048400.3
LjG1.1_chr1	PGSB	CDS	6630325	6630415	.	+	2	ID=LotjaGi1g1v0048400.3.CDS.3;Parent=LotjaGi1g1v0048400.3
LjG1.1_chr1	PGSB	exon	6630511	6630671	.	+	.	ID=LotjaGi1g1v0048400.3.exon.4;Parent=LotjaGi1g1v0048400.3
LjG1.1_chr1	PGSB	CDS	6630511	6630671	.	+	1	ID=LotjaGi1g1v0048400.3.CDS.4;Parent=LotjaGi1g1v0048400.3
LjG1.1_chr1	PGSB	exon	6630747	6630874	.	+	.	ID=LotjaGi1g1v0048400.3.exon.5;Parent=LotjaGi1g1v0048400.3
LjG1.1_chr1	PGSB	CDS	6630747	6630874	.	+	2	ID=LotjaGi1g1v0048400.3.CDS.5;Parent=LotjaGi1g1v0048400.3
LjG1.1_chr1	PGSB	exon	6632017	6632154	.	+	.	ID=LotjaGi1g1v0048400.3.exon.6;Parent=LotjaGi1g1v0048400.3
LjG1.1_chr1	PGSB	CDS	6632017	6632154	.	+	0	ID=LotjaGi1g1v0048400.3.CDS.6;Parent=LotjaGi1g1v0048400.3
LjG1.1_chr1	PGSB	exon	6634390	6634482	.	+	.	ID=LotjaGi1g1v0048400.3.exon.7;Parent=LotjaGi1g1v0048400.3
LjG1.1_chr1	PGSB	CDS	6634390	6634482	.	+	0	ID=LotjaGi1g1v0048400.3.CDS.7;Parent=LotjaGi1g1v0048400.3
LjG1.1_chr1	PGSB	CDS	6634586	6634759	.	+	0	ID=LotjaGi1g1v0048400.3.CDS.8;Parent=LotjaGi1g1v0048400.3
LjG1.1_chr1	PGSB	exon	6634586	6634833	.	+	.	ID=LotjaGi1g1v0048400.3.exon.8;Parent=LotjaGi1g1v0048400.3
###
###
LjG1.1_chr1	PGSB	gene	6732294	6735051	.	+	.	ID=LotjaGi1g1v0048600
LjG1.1_chr1	PGSB	mRNA	6732294	6735051	.	+	.	ID=LotjaGi1g1v0048600.1;Parent=LotjaGi1g1v0048600
LjG1.1_chr1	PGSB	five_prime_UTR	6732294	6732488	.	+	.	ID=LotjaGi1g1v0048600.1.five_prime_UTR.1;Parent=LotjaGi1g1v0048600.1
LjG1.1_chr1	PGSB	exon	6732294	6732590	.	+	.	ID=LotjaGi1g1v0048600.1.exon.1;Parent=LotjaGi1g1v0048600.1
LjG1.1_chr1	PGSB	CDS	6732489	6732590	.	+	0	ID=LotjaGi1g1v0048600.1.CDS.1;Parent=LotjaGi1g1v0048600.1
LjG1.1_chr1	PGSB	exon	6733095	6733233	.	+	.	ID=LotjaGi1g1v0048600.1.exon.2;Parent=LotjaGi1g1v0048600.1
LjG1.1_chr1	PGSB	CDS	6733095	6733233	.	+	0	ID=LotjaGi1g1v0048600.1.CDS.2;Parent=LotjaGi1g1v0048600.1
LjG1.1_chr1	PGSB	exon	6733380	6733501	.	+	.	ID=LotjaGi1g1v0048600.1.exon.3;Parent=LotjaGi1g1v0048600.1
LjG1.1_chr1	PGSB	CDS	6733380	6733501	.	+	2	ID=LotjaGi1g1v0048600.1.CDS.3;Parent=LotjaGi1g1v0048600.1
LjG1.1_chr1	PGSB	exon	6734428	6734491	.	+	.	ID=LotjaGi1g1v0048600.1.exon.4;Parent=LotjaGi1g1v0048600.1
LjG1.1_chr1	PGSB	CDS	6734428	6734491	.	+	0	ID=LotjaGi1g1v0048600.1.CDS.4;Parent=LotjaGi1g1v0048600.1
LjG1.1_chr1	PGSB	CDS	6734618	6734703	.	+	2	ID=LotjaGi1g1v0048600.1.CDS.5;Parent=LotjaGi1g1v0048600.1
LjG1.1_chr1	PGSB	exon	6734618	6735051	.	+	.	ID=LotjaGi1g1v0048600.1.exon.5;Parent=LotjaGi1g1v0048600.1
LjG1.1_chr1	PGSB	three_prime_UTR	6734704	6735051	.	+	.	ID=LotjaGi1g1v0048600.1.three_prime_UTR.2;Parent=LotjaGi1g1v0048600.1
LjG1.1_chr1	PGSB	mRNA	6732489	6734581	.	+	.	ID=LotjaGi1g1v0048600.2;Parent=LotjaGi1g1v0048600
LjG1.1_chr1	PGSB	exon	6732489	6732590	.	+	.	ID=LotjaGi1g1v0048600.2.exon.1;Parent=LotjaGi1g1v0048600.2
LjG1.1_chr1	PGSB	CDS	6732489	6732590	.	+	0	ID=LotjaGi1g1v0048600.2.CDS.1;Parent=LotjaGi1g1v0048600.2
LjG1.1_chr1	PGSB	exon	6733095	6733233	.	+	.	ID=LotjaGi1g1v0048600.2.exon.2;Parent=LotjaGi1g1v0048600.2
LjG1.1_chr1	PGSB	CDS	6733095	6733233	.	+	0	ID=LotjaGi1g1v0048600.2.CDS.2;Parent=LotjaGi1g1v0048600.2
LjG1.1_chr1	PGSB	exon	6733380	6733501	.	+	.	ID=LotjaGi1g1v0048600.2.exon.3;Parent=LotjaGi1g1v0048600.2
LjG1.1_chr1	PGSB	CDS	6733380	6733501	.	+	2	ID=LotjaGi1g1v0048600.2.CDS.3;Parent=LotjaGi1g1v0048600.2
LjG1.1_chr1	PGSB	CDS	6734428	6734547	.	+	0	ID=LotjaGi1g1v0048600.2.CDS.4;Parent=LotjaGi1g1v0048600.2
LjG1.1_chr1	PGSB	exon	6734428	6734581	.	+	.	ID=LotjaGi1g1v0048600.2.exon.4;Parent=LotjaGi1g1v0048600.2
###
LjG1.1_chr1	PGSB	gene	6735133	6738100	.	-	.	ID=LotjaGi1g1v0048700
LjG1.1_chr1	PGSB	mRNA	6735133	6738100	.	-	.	ID=LotjaGi1g1v0048700.1;Parent=LotjaGi1g1v0048700
LjG1.1_chr1	PGSB	three_prime_UTR	6735133	6735628	.	-	.	ID=LotjaGi1g1v0048700.1.three_prime_UTR.1;Parent=LotjaGi1g1v0048700.1
LjG1.1_chr1	PGSB	exon	6735133	6735826	.	-	.	ID=LotjaGi1g1v0048700.1.exon.1;Parent=LotjaGi1g1v0048700.1
LjG1.1_chr1	PGSB	CDS	6735629	6735826	.	-	0	ID=LotjaGi1g1v0048700.1.CDS.1;Parent=LotjaGi1g1v0048700.1
LjG1.1_chr1	PGSB	exon	6736129	6736157	.	-	.	ID=LotjaGi1g1v0048700.1.exon.2;Parent=LotjaGi1g1v0048700.1
LjG1.1_chr1	PGSB	CDS	6736129	6736157	.	-	2	ID=LotjaGi1g1v0048700.1.CDS.2;Parent=LotjaGi1g1v0048700.1
LjG1.1_chr1	PGSB	exon	6736668	6736928	.	-	.	ID=LotjaGi1g1v0048700.1.exon.3;Parent=LotjaGi1g1v0048700.1
LjG1.1_chr1	PGSB	CDS	6736668	6736928	.	-	2	ID=LotjaGi1g1v0048700.1.CDS.3;Parent=LotjaGi1g1v0048700.1
LjG1.1_chr1	PGSB	CDS	6737438	6737504	.	-	0	ID=LotjaGi1g1v0048700.1.CDS.4;Parent=LotjaGi1g1v0048700.1
LjG1.1_chr1	PGSB	exon	6737438	6737536	.	-	.	ID=LotjaGi1g1v0048700.1.exon.4;Parent=LotjaGi1g1v0048700.1
LjG1.1_chr1	PGSB	five_prime_UTR	6737505	6737536	.	-	.	ID=LotjaGi1g1v0048700.1.five_prime_UTR.2;Parent=LotjaGi1g1v0048700.1
LjG1.1_chr1	PGSB	exon	6737782	6738100	.	-	.	ID=LotjaGi1g1v0048700.1.exon.5;Parent=LotjaGi1g1v0048700.1
LjG1.1_chr1	PGSB	five_prime_UTR	6737782	6738100	.	-	.	ID=LotjaGi1g1v0048700.1.five_prime_UTR.3;Parent=LotjaGi1g1v0048700.1
###
LjG1.1_chr1	PGSB	gene	6739979	6744528	.	-	.	ID=LotjaGi1g1v0048800
LjG1.1_chr1	PGSB	mRNA	6739979	6744528	.	-	.	ID=LotjaGi1g1v0048800.1;Parent=LotjaGi1g1v0048800
LjG1.1_chr1	PGSB	three_prime_UTR	6739979	6740857	.	-	.	ID=LotjaGi1g1v0048800.1.three_prime_UTR.1;Parent=LotjaGi1g1v0048800.1
LjG1.1_chr1	PGSB	exon	6739979	6741079	.	-	.	ID=LotjaGi1g1v0048800.1.exon.1;Parent=LotjaGi1g1v0048800.1
LjG1.1_chr1	PGSB	CDS	6740858	6741079	.	-	0	ID=LotjaGi1g1v0048800.1.CDS.1;Parent=LotjaGi1g1v0048800.1
LjG1.1_chr1	PGSB	exon	6741176	6741292	.	-	.	ID=LotjaGi1g1v0048800.1.exon.2;Parent=LotjaGi1g1v0048800.1
LjG1.1_chr1	PGSB	CDS	6741176	6741292	.	-	0	ID=LotjaGi1g1v0048800.1.CDS.2;Parent=LotjaGi1g1v0048800.1
LjG1.1_chr1	PGSB	exon	6742136	6742244	.	-	.	ID=LotjaGi1g1v0048800.1.exon.3;Parent=LotjaGi1g1v0048800.1
LjG1.1_chr1	PGSB	CDS	6742136	6742244	.	-	1	ID=LotjaGi1g1v0048800.1.CDS.3;Parent=LotjaGi1g1v0048800.1
LjG1.1_chr1	PGSB	exon	6742326	6742407	.	-	.	ID=LotjaGi1g1v0048800.1.exon.4;Parent=LotjaGi1g1v0048800.1
LjG1.1_chr1	PGSB	CDS	6742326	6742407	.	-	2	ID=LotjaGi1g1v0048800.1.CDS.4;Parent=LotjaGi1g1v0048800.1
LjG1.1_chr1	PGSB	exon	6742492	6742699	.	-	.	ID=LotjaGi1g1v0048800.1.exon.5;Parent=LotjaGi1g1v0048800.1
LjG1.1_chr1	PGSB	CDS	6742492	6742699	.	-	0	ID=LotjaGi1g1v0048800.1.CDS.5;Parent=LotjaGi1g1v0048800.1
LjG1.1_chr1	PGSB	exon	6742828	6742854	.	-	.	ID=LotjaGi1g1v0048800.1.exon.6;Parent=LotjaGi1g1v0048800.1
LjG1.1_chr1	PGSB	CDS	6742828	6742854	.	-	0	ID=LotjaGi1g1v0048800.1.CDS.6;Parent=LotjaGi1g1v0048800.1
LjG1.1_chr1	PGSB	exon	6743061	6743228	.	-	.	ID=LotjaGi1g1v0048800.1.exon.7;Parent=LotjaGi1g1v0048800.1
LjG1.1_chr1	PGSB	CDS	6743061	6743228	.	-	0	ID=LotjaGi1g1v0048800.1.CDS.7;Parent=LotjaGi1g1v0048800.1
LjG1.1_chr1	PGSB	CDS	6743473	6743475	.	-	0	ID=LotjaGi1g1v0048800.1.CDS.8;Parent=LotjaGi1g1v0048800.1
LjG1.1_chr1	PGSB	exon	6743473	6744528	.	-	.	ID=LotjaGi1g1v0048800.1.exon.8;Parent=LotjaGi1g1v0048800.1
LjG1.1_chr1	PGSB	five_prime_UTR	6743476	6744528	.	-	.	ID=LotjaGi1g1v0048800.1.five_prime_UTR.2;Parent=LotjaGi1g1v0048800.1
LjG1.1_chr1	PGSB	mRNA	6740084	6744153	.	-	.	ID=LotjaGi1g1v0048800.2;Parent=LotjaGi1g1v0048800
LjG1.1_chr1	PGSB	three_prime_UTR	6740084	6740857	.	-	.	ID=LotjaGi1g1v0048800.2.three_prime_UTR.1;Parent=LotjaGi1g1v0048800.2
LjG1.1_chr1	PGSB	exon	6740084	6741079	.	-	.	ID=LotjaGi1g1v0048800.2.exon.1;Parent=LotjaGi1g1v0048800.2
LjG1.1_chr1	PGSB	CDS	6740858	6741079	.	-	0	ID=LotjaGi1g1v0048800.2.CDS.1;Parent=LotjaGi1g1v0048800.2
LjG1.1_chr1	PGSB	exon	6741176	6741292	.	-	.	ID=LotjaGi1g1v0048800.2.exon.2;Parent=LotjaGi1g1v0048800.2
LjG1.1_chr1	PGSB	CDS	6741176	6741292	.	-	0	ID=LotjaGi1g1v0048800.2.CDS.2;Parent=LotjaGi1g1v0048800.2
LjG1.1_chr1	PGSB	exon	6742136	6742244	.	-	.	ID=LotjaGi1g1v0048800.2.exon.3;Parent=LotjaGi1g1v0048800.2
LjG1.1_chr1	PGSB	CDS	6742136	6742244	.	-	1	ID=LotjaGi1g1v0048800.2.CDS.3;Parent=LotjaGi1g1v0048800.2
LjG1.1_chr1	PGSB	exon	6742326	6742407	.	-	.	ID=LotjaGi1g1v0048800.2.exon.4;Parent=LotjaGi1g1v0048800.2
LjG1.1_chr1	PGSB	CDS	6742326	6742407	.	-	2	ID=LotjaGi1g1v0048800.2.CDS.4;Parent=LotjaGi1g1v0048800.2
LjG1.1_chr1	PGSB	exon	6742492	6742699	.	-	.	ID=LotjaGi1g1v0048800.2.exon.5;Parent=LotjaGi1g1v0048800.2
LjG1.1_chr1	PGSB	CDS	6742492	6742699	.	-	0	ID=LotjaGi1g1v0048800.2.CDS.5;Parent=LotjaGi1g1v0048800.2
LjG1.1_chr1	PGSB	exon	6742828	6742854	.	-	.	ID=LotjaGi1g1v0048800.2.exon.6;Parent=LotjaGi1g1v0048800.2
LjG1.1_chr1	PGSB	CDS	6742828	6742854	.	-	0	ID=LotjaGi1g1v0048800.2.CDS.6;Parent=LotjaGi1g1v0048800.2
LjG1.1_chr1	PGSB	exon	6743061	6743228	.	-	.	ID=LotjaGi1g1v0048800.2.exon.7;Parent=LotjaGi1g1v0048800.2
LjG1.1_chr1	PGSB	CDS	6743061	6743228	.	-	0	ID=LotjaGi1g1v0048800.2.CDS.7;Parent=LotjaGi1g1v0048800.2
LjG1.1_chr1	PGSB	CDS	6743473	6743475	.	-	0	ID=LotjaGi1g1v0048800.2.CDS.8;Parent=LotjaGi1g1v0048800.2
LjG1.1_chr1	PGSB	exon	6743473	6743598	.	-	.	ID=LotjaGi1g1v0048800.2.exon.8;Parent=LotjaGi1g1v0048800.2
LjG1.1_chr1	PGSB	five_prime_UTR	6743476	6743598	.	-	.	ID=LotjaGi1g1v0048800.2.five_prime_UTR.2;Parent=LotjaGi1g1v0048800.2
LjG1.1_chr1	PGSB	exon	6743709	6744153	.	-	.	ID=LotjaGi1g1v0048800.2.exon.9;Parent=LotjaGi1g1v0048800.2
LjG1.1_chr1	PGSB	five_prime_UTR	6743709	6744153	.	-	.	ID=LotjaGi1g1v0048800.2.five_prime_UTR.3;Parent=LotjaGi1g1v0048800.2
###
LjG1.1_chr1	PGSB	gene	6755598	6760949	.	+	.	ID=LotjaGi1g1v0048900
LjG1.1_chr1	PGSB	mRNA	6755598	6760949	.	+	.	ID=LotjaGi1g1v0048900.1;Parent=LotjaGi1g1v0048900
LjG1.1_chr1	PGSB	five_prime_UTR	6755598	6755774	.	+	.	ID=LotjaGi1g1v0048900.1.five_prime_UTR.1;Parent=LotjaGi1g1v0048900.1
LjG1.1_chr1	PGSB	exon	6755598	6756123	.	+	.	ID=LotjaGi1g1v0048900.1.exon.1;Parent=LotjaGi1g1v0048900.1
LjG1.1_chr1	PGSB	CDS	6755775	6756123	.	+	0	ID=LotjaGi1g1v0048900.1.CDS.1;Parent=LotjaGi1g1v0048900.1
LjG1.1_chr1	PGSB	exon	6756233	6756297	.	+	.	ID=LotjaGi1g1v0048900.1.exon.2;Parent=LotjaGi1g1v0048900.1
LjG1.1_chr1	PGSB	CDS	6756233	6756297	.	+	2	ID=LotjaGi1g1v0048900.1.CDS.2;Parent=LotjaGi1g1v0048900.1
LjG1.1_chr1	PGSB	exon	6756988	6757050	.	+	.	ID=LotjaGi1g1v0048900.1.exon.3;Parent=LotjaGi1g1v0048900.1
LjG1.1_chr1	PGSB	CDS	6756988	6757050	.	+	0	ID=LotjaGi1g1v0048900.1.CDS.3;Parent=LotjaGi1g1v0048900.1
LjG1.1_chr1	PGSB	exon	6757133	6757222	.	+	.	ID=LotjaGi1g1v0048900.1.exon.4;Parent=LotjaGi1g1v0048900.1
LjG1.1_chr1	PGSB	CDS	6757133	6757222	.	+	0	ID=LotjaGi1g1v0048900.1.CDS.4;Parent=LotjaGi1g1v0048900.1
LjG1.1_chr1	PGSB	exon	6757329	6757441	.	+	.	ID=LotjaGi1g1v0048900.1.exon.5;Parent=LotjaGi1g1v0048900.1
LjG1.1_chr1	PGSB	CDS	6757329	6757441	.	+	0	ID=LotjaGi1g1v0048900.1.CDS.5;Parent=LotjaGi1g1v0048900.1
LjG1.1_chr1	PGSB	exon	6758035	6758103	.	+	.	ID=LotjaGi1g1v0048900.1.exon.6;Parent=LotjaGi1g1v0048900.1
LjG1.1_chr1	PGSB	CDS	6758035	6758103	.	+	1	ID=LotjaGi1g1v0048900.1.CDS.6;Parent=LotjaGi1g1v0048900.1
LjG1.1_chr1	PGSB	exon	6758558	6758702	.	+	.	ID=LotjaGi1g1v0048900.1.exon.7;Parent=LotjaGi1g1v0048900.1
LjG1.1_chr1	PGSB	CDS	6758558	6758702	.	+	1	ID=LotjaGi1g1v0048900.1.CDS.7;Parent=LotjaGi1g1v0048900.1
LjG1.1_chr1	PGSB	exon	6758784	6758839	.	+	.	ID=LotjaGi1g1v0048900.1.exon.8;Parent=LotjaGi1g1v0048900.1
LjG1.1_chr1	PGSB	CDS	6758784	6758839	.	+	0	ID=LotjaGi1g1v0048900.1.CDS.8;Parent=LotjaGi1g1v0048900.1
LjG1.1_chr1	PGSB	exon	6758925	6758975	.	+	.	ID=LotjaGi1g1v0048900.1.exon.9;Parent=LotjaGi1g1v0048900.1
LjG1.1_chr1	PGSB	CDS	6758925	6758975	.	+	1	ID=LotjaGi1g1v0048900.1.CDS.9;Parent=LotjaGi1g1v0048900.1
LjG1.1_chr1	PGSB	exon	6759103	6759157	.	+	.	ID=LotjaGi1g1v0048900.1.exon.10;Parent=LotjaGi1g1v0048900.1
LjG1.1_chr1	PGSB	CDS	6759103	6759157	.	+	1	ID=LotjaGi1g1v0048900.1.CDS.10;Parent=LotjaGi1g1v0048900.1
LjG1.1_chr1	PGSB	exon	6759279	6759335	.	+	.	ID=LotjaGi1g1v0048900.1.exon.11;Parent=LotjaGi1g1v0048900.1
LjG1.1_chr1	PGSB	CDS	6759279	6759335	.	+	0	ID=LotjaGi1g1v0048900.1.CDS.11;Parent=LotjaGi1g1v0048900.1
LjG1.1_chr1	PGSB	exon	6759845	6759964	.	+	.	ID=LotjaGi1g1v0048900.1.exon.12;Parent=LotjaGi1g1v0048900.1
LjG1.1_chr1	PGSB	CDS	6759845	6759964	.	+	0	ID=LotjaGi1g1v0048900.1.CDS.12;Parent=LotjaGi1g1v0048900.1
LjG1.1_chr1	PGSB	CDS	6760057	6760563	.	+	0	ID=LotjaGi1g1v0048900.1.CDS.13;Parent=LotjaGi1g1v0048900.1
LjG1.1_chr1	PGSB	exon	6760057	6760949	.	+	.	ID=LotjaGi1g1v0048900.1.exon.13;Parent=LotjaGi1g1v0048900.1
LjG1.1_chr1	PGSB	three_prime_UTR	6760564	6760949	.	+	.	ID=LotjaGi1g1v0048900.1.three_prime_UTR.2;Parent=LotjaGi1g1v0048900.1
###
LjG1.1_chr1	PGSB	gene	6766334	6779561	.	-	.	ID=LotjaGi1g1v0049000
LjG1.1_chr1	PGSB	mRNA	6766334	6779561	.	-	.	ID=LotjaGi1g1v0049000.1;Parent=LotjaGi1g1v0049000
LjG1.1_chr1	PGSB	three_prime_UTR	6766334	6766696	.	-	.	ID=LotjaGi1g1v0049000.1.three_prime_UTR.1;Parent=LotjaGi1g1v0049000.1
LjG1.1_chr1	PGSB	exon	6766334	6767217	.	-	.	ID=LotjaGi1g1v0049000.1.exon.1;Parent=LotjaGi1g1v0049000.1
LjG1.1_chr1	PGSB	CDS	6766697	6767217	.	-	2	ID=LotjaGi1g1v0049000.1.CDS.1;Parent=LotjaGi1g1v0049000.1
LjG1.1_chr1	PGSB	exon	6767335	6767548	.	-	.	ID=LotjaGi1g1v0049000.1.exon.2;Parent=LotjaGi1g1v0049000.1
LjG1.1_chr1	PGSB	CDS	6767335	6767548	.	-	0	ID=LotjaGi1g1v0049000.1.CDS.2;Parent=LotjaGi1g1v0049000.1
LjG1.1_chr1	PGSB	exon	6767649	6767760	.	-	.	ID=LotjaGi1g1v0049000.1.exon.3;Parent=LotjaGi1g1v0049000.1
LjG1.1_chr1	PGSB	CDS	6767649	6767760	.	-	1	ID=LotjaGi1g1v0049000.1.CDS.3;Parent=LotjaGi1g1v0049000.1
LjG1.1_chr1	PGSB	exon	6768076	6768297	.	-	.	ID=LotjaGi1g1v0049000.1.exon.4;Parent=LotjaGi1g1v0049000.1
LjG1.1_chr1	PGSB	CDS	6768076	6768297	.	-	1	ID=LotjaGi1g1v0049000.1.CDS.4;Parent=LotjaGi1g1v0049000.1
LjG1.1_chr1	PGSB	exon	6771535	6771638	.	-	.	ID=LotjaGi1g1v0049000.1.exon.5;Parent=LotjaGi1g1v0049000.1
LjG1.1_chr1	PGSB	CDS	6771535	6771638	.	-	0	ID=LotjaGi1g1v0049000.1.CDS.5;Parent=LotjaGi1g1v0049000.1
LjG1.1_chr1	PGSB	exon	6772363	6772876	.	-	.	ID=LotjaGi1g1v0049000.1.exon.6;Parent=LotjaGi1g1v0049000.1
LjG1.1_chr1	PGSB	CDS	6772363	6772876	.	-	1	ID=LotjaGi1g1v0049000.1.CDS.6;Parent=LotjaGi1g1v0049000.1
LjG1.1_chr1	PGSB	exon	6773139	6773373	.	-	.	ID=LotjaGi1g1v0049000.1.exon.7;Parent=LotjaGi1g1v0049000.1
LjG1.1_chr1	PGSB	CDS	6773139	6773373	.	-	2	ID=LotjaGi1g1v0049000.1.CDS.7;Parent=LotjaGi1g1v0049000.1
LjG1.1_chr1	PGSB	exon	6778428	6778519	.	-	.	ID=LotjaGi1g1v0049000.1.exon.8;Parent=LotjaGi1g1v0049000.1
LjG1.1_chr1	PGSB	CDS	6778428	6778519	.	-	1	ID=LotjaGi1g1v0049000.1.CDS.8;Parent=LotjaGi1g1v0049000.1
LjG1.1_chr1	PGSB	exon	6778790	6778884	.	-	.	ID=LotjaGi1g1v0049000.1.exon.9;Parent=LotjaGi1g1v0049000.1
LjG1.1_chr1	PGSB	CDS	6778790	6778884	.	-	0	ID=LotjaGi1g1v0049000.1.CDS.9;Parent=LotjaGi1g1v0049000.1
LjG1.1_chr1	PGSB	CDS	6779438	6779518	.	-	0	ID=LotjaGi1g1v0049000.1.CDS.10;Parent=LotjaGi1g1v0049000.1
LjG1.1_chr1	PGSB	exon	6779438	6779561	.	-	.	ID=LotjaGi1g1v0049000.1.exon.10;Parent=LotjaGi1g1v0049000.1
LjG1.1_chr1	PGSB	five_prime_UTR	6779519	6779561	.	-	.	ID=LotjaGi1g1v0049000.1.five_prime_UTR.2;Parent=LotjaGi1g1v0049000.1
###
###
LjG1.1_chr1	PGSB	gene	6825463	6835374	.	-	.	ID=LotjaGi1g1v0049200
LjG1.1_chr1	PGSB	mRNA	6825463	6835374	.	-	.	ID=LotjaGi1g1v0049200.1;Parent=LotjaGi1g1v0049200
LjG1.1_chr1	PGSB	three_prime_UTR	6825463	6826246	.	-	.	ID=LotjaGi1g1v0049200.1.three_prime_UTR.1;Parent=LotjaGi1g1v0049200.1
LjG1.1_chr1	PGSB	exon	6825463	6826379	.	-	.	ID=LotjaGi1g1v0049200.1.exon.1;Parent=LotjaGi1g1v0049200.1
LjG1.1_chr1	PGSB	CDS	6826247	6826379	.	-	1	ID=LotjaGi1g1v0049200.1.CDS.1;Parent=LotjaGi1g1v0049200.1
LjG1.1_chr1	PGSB	exon	6827269	6827654	.	-	.	ID=LotjaGi1g1v0049200.1.exon.2;Parent=LotjaGi1g1v0049200.1
LjG1.1_chr1	PGSB	CDS	6827269	6827654	.	-	0	ID=LotjaGi1g1v0049200.1.CDS.2;Parent=LotjaGi1g1v0049200.1
LjG1.1_chr1	PGSB	exon	6828514	6828660	.	-	.	ID=LotjaGi1g1v0049200.1.exon.3;Parent=LotjaGi1g1v0049200.1
LjG1.1_chr1	PGSB	CDS	6828514	6828660	.	-	0	ID=LotjaGi1g1v0049200.1.CDS.3;Parent=LotjaGi1g1v0049200.1
LjG1.1_chr1	PGSB	exon	6829359	6831488	.	-	.	ID=LotjaGi1g1v0049200.1.exon.4;Parent=LotjaGi1g1v0049200.1
LjG1.1_chr1	PGSB	CDS	6829359	6831488	.	-	0	ID=LotjaGi1g1v0049200.1.CDS.4;Parent=LotjaGi1g1v0049200.1
LjG1.1_chr1	PGSB	exon	6831585	6831779	.	-	.	ID=LotjaGi1g1v0049200.1.exon.5;Parent=LotjaGi1g1v0049200.1
LjG1.1_chr1	PGSB	CDS	6831585	6831779	.	-	0	ID=LotjaGi1g1v0049200.1.CDS.5;Parent=LotjaGi1g1v0049200.1
LjG1.1_chr1	PGSB	exon	6831928	6832008	.	-	.	ID=LotjaGi1g1v0049200.1.exon.6;Parent=LotjaGi1g1v0049200.1
LjG1.1_chr1	PGSB	CDS	6831928	6832008	.	-	0	ID=LotjaGi1g1v0049200.1.CDS.6;Parent=LotjaGi1g1v0049200.1
LjG1.1_chr1	PGSB	exon	6832561	6832650	.	-	.	ID=LotjaGi1g1v0049200.1.exon.7;Parent=LotjaGi1g1v0049200.1
LjG1.1_chr1	PGSB	CDS	6832561	6832650	.	-	0	ID=LotjaGi1g1v0049200.1.CDS.7;Parent=LotjaGi1g1v0049200.1
LjG1.1_chr1	PGSB	exon	6833601	6833687	.	-	.	ID=LotjaGi1g1v0049200.1.exon.8;Parent=LotjaGi1g1v0049200.1
LjG1.1_chr1	PGSB	CDS	6833601	6833687	.	-	0	ID=LotjaGi1g1v0049200.1.CDS.8;Parent=LotjaGi1g1v0049200.1
LjG1.1_chr1	PGSB	exon	6834757	6834808	.	-	.	ID=LotjaGi1g1v0049200.1.exon.9;Parent=LotjaGi1g1v0049200.1
LjG1.1_chr1	PGSB	CDS	6834757	6834808	.	-	1	ID=LotjaGi1g1v0049200.1.CDS.9;Parent=LotjaGi1g1v0049200.1
LjG1.1_chr1	PGSB	CDS	6834917	6834930	.	-	0	ID=LotjaGi1g1v0049200.1.CDS.10;Parent=LotjaGi1g1v0049200.1
LjG1.1_chr1	PGSB	exon	6834917	6835374	.	-	.	ID=LotjaGi1g1v0049200.1.exon.10;Parent=LotjaGi1g1v0049200.1
LjG1.1_chr1	PGSB	five_prime_UTR	6834931	6835374	.	-	.	ID=LotjaGi1g1v0049200.1.five_prime_UTR.2;Parent=LotjaGi1g1v0049200.1
LjG1.1_chr1	PGSB	mRNA	6826247	6833767	.	-	.	ID=LotjaGi1g1v0049200.2;Parent=LotjaGi1g1v0049200
LjG1.1_chr1	PGSB	exon	6826247	6826379	.	-	.	ID=LotjaGi1g1v0049200.2.exon.1;Parent=LotjaGi1g1v0049200.2
LjG1.1_chr1	PGSB	CDS	6826247	6826379	.	-	1	ID=LotjaGi1g1v0049200.2.CDS.1;Parent=LotjaGi1g1v0049200.2
LjG1.1_chr1	PGSB	exon	6827269	6827654	.	-	.	ID=LotjaGi1g1v0049200.2.exon.2;Parent=LotjaGi1g1v0049200.2
LjG1.1_chr1	PGSB	CDS	6827269	6827654	.	-	0	ID=LotjaGi1g1v0049200.2.CDS.2;Parent=LotjaGi1g1v0049200.2
LjG1.1_chr1	PGSB	exon	6828514	6828660	.	-	.	ID=LotjaGi1g1v0049200.2.exon.3;Parent=LotjaGi1g1v0049200.2
LjG1.1_chr1	PGSB	CDS	6828514	6828660	.	-	0	ID=LotjaGi1g1v0049200.2.CDS.3;Parent=LotjaGi1g1v0049200.2
LjG1.1_chr1	PGSB	CDS	6829359	6831320	.	-	0	ID=LotjaGi1g1v0049200.2.CDS.4;Parent=LotjaGi1g1v0049200.2
LjG1.1_chr1	PGSB	exon	6829359	6831488	.	-	.	ID=LotjaGi1g1v0049200.2.exon.4;Parent=LotjaGi1g1v0049200.2
LjG1.1_chr1	PGSB	five_prime_UTR	6831321	6831488	.	-	.	ID=LotjaGi1g1v0049200.2.five_prime_UTR.1;Parent=LotjaGi1g1v0049200.2
LjG1.1_chr1	PGSB	exon	6831585	6831779	.	-	.	ID=LotjaGi1g1v0049200.2.exon.5;Parent=LotjaGi1g1v0049200.2
LjG1.1_chr1	PGSB	five_prime_UTR	6831585	6831779	.	-	.	ID=LotjaGi1g1v0049200.2.five_prime_UTR.2;Parent=LotjaGi1g1v0049200.2
LjG1.1_chr1	PGSB	exon	6832561	6832650	.	-	.	ID=LotjaGi1g1v0049200.2.exon.6;Parent=LotjaGi1g1v0049200.2
LjG1.1_chr1	PGSB	five_prime_UTR	6832561	6832650	.	-	.	ID=LotjaGi1g1v0049200.2.five_prime_UTR.3;Parent=LotjaGi1g1v0049200.2
LjG1.1_chr1	PGSB	exon	6833601	6833767	.	-	.	ID=LotjaGi1g1v0049200.2.exon.7;Parent=LotjaGi1g1v0049200.2
LjG1.1_chr1	PGSB	five_prime_UTR	6833601	6833767	.	-	.	ID=LotjaGi1g1v0049200.2.five_prime_UTR.4;Parent=LotjaGi1g1v0049200.2
LjG1.1_chr1	PGSB	mRNA	6826247	6833780	.	-	.	ID=LotjaGi1g1v0049200.3;Parent=LotjaGi1g1v0049200
LjG1.1_chr1	PGSB	exon	6826247	6826379	.	-	.	ID=LotjaGi1g1v0049200.3.exon.1;Parent=LotjaGi1g1v0049200.3
LjG1.1_chr1	PGSB	CDS	6826247	6826379	.	-	1	ID=LotjaGi1g1v0049200.3.CDS.1;Parent=LotjaGi1g1v0049200.3
LjG1.1_chr1	PGSB	exon	6827269	6827654	.	-	.	ID=LotjaGi1g1v0049200.3.exon.2;Parent=LotjaGi1g1v0049200.3
LjG1.1_chr1	PGSB	CDS	6827269	6827654	.	-	0	ID=LotjaGi1g1v0049200.3.CDS.2;Parent=LotjaGi1g1v0049200.3
LjG1.1_chr1	PGSB	exon	6828514	6828660	.	-	.	ID=LotjaGi1g1v0049200.3.exon.3;Parent=LotjaGi1g1v0049200.3
LjG1.1_chr1	PGSB	CDS	6828514	6828660	.	-	0	ID=LotjaGi1g1v0049200.3.CDS.3;Parent=LotjaGi1g1v0049200.3
LjG1.1_chr1	PGSB	CDS	6829359	6831320	.	-	0	ID=LotjaGi1g1v0049200.3.CDS.4;Parent=LotjaGi1g1v0049200.3
LjG1.1_chr1	PGSB	exon	6829359	6831488	.	-	.	ID=LotjaGi1g1v0049200.3.exon.4;Parent=LotjaGi1g1v0049200.3
LjG1.1_chr1	PGSB	exon	6831585	6831779	.	-	.	ID=LotjaGi1g1v0049200.3.exon.5;Parent=LotjaGi1g1v0049200.3
LjG1.1_chr1	PGSB	exon	6831928	6832008	.	-	.	ID=LotjaGi1g1v0049200.3.exon.6;Parent=LotjaGi1g1v0049200.3
LjG1.1_chr1	PGSB	exon	6832561	6832650	.	-	.	ID=LotjaGi1g1v0049200.3.exon.7;Parent=LotjaGi1g1v0049200.3
LjG1.1_chr1	PGSB	exon	6833601	6833780	.	-	.	ID=LotjaGi1g1v0049200.3.exon.8;Parent=LotjaGi1g1v0049200.3
LjG1.1_chr1	PGSB	mRNA	6826247	6833926	.	-	.	ID=LotjaGi1g1v0049200.4;Parent=LotjaGi1g1v0049200
LjG1.1_chr1	PGSB	exon	6826247	6826379	.	-	.	ID=LotjaGi1g1v0049200.4.exon.1;Parent=LotjaGi1g1v0049200.4
LjG1.1_chr1	PGSB	CDS	6826247	6826379	.	-	1	ID=LotjaGi1g1v0049200.4.CDS.1;Parent=LotjaGi1g1v0049200.4
LjG1.1_chr1	PGSB	exon	6827269	6827654	.	-	.	ID=LotjaGi1g1v0049200.4.exon.2;Parent=LotjaGi1g1v0049200.4
LjG1.1_chr1	PGSB	CDS	6827269	6827654	.	-	0	ID=LotjaGi1g1v0049200.4.CDS.2;Parent=LotjaGi1g1v0049200.4
LjG1.1_chr1	PGSB	exon	6828514	6828660	.	-	.	ID=LotjaGi1g1v0049200.4.exon.3;Parent=LotjaGi1g1v0049200.4
LjG1.1_chr1	PGSB	CDS	6828514	6828660	.	-	0	ID=LotjaGi1g1v0049200.4.CDS.3;Parent=LotjaGi1g1v0049200.4
LjG1.1_chr1	PGSB	exon	6829359	6831488	.	-	.	ID=LotjaGi1g1v0049200.4.exon.4;Parent=LotjaGi1g1v0049200.4
LjG1.1_chr1	PGSB	CDS	6829359	6831488	.	-	0	ID=LotjaGi1g1v0049200.4.CDS.4;Parent=LotjaGi1g1v0049200.4
LjG1.1_chr1	PGSB	exon	6831585	6831779	.	-	.	ID=LotjaGi1g1v0049200.4.exon.5;Parent=LotjaGi1g1v0049200.4
LjG1.1_chr1	PGSB	CDS	6831585	6831779	.	-	0	ID=LotjaGi1g1v0049200.4.CDS.5;Parent=LotjaGi1g1v0049200.4
LjG1.1_chr1	PGSB	exon	6831928	6832008	.	-	.	ID=LotjaGi1g1v0049200.4.exon.6;Parent=LotjaGi1g1v0049200.4
LjG1.1_chr1	PGSB	CDS	6831928	6832008	.	-	0	ID=LotjaGi1g1v0049200.4.CDS.6;Parent=LotjaGi1g1v0049200.4
LjG1.1_chr1	PGSB	exon	6832561	6832650	.	-	.	ID=LotjaGi1g1v0049200.4.exon.7;Parent=LotjaGi1g1v0049200.4
LjG1.1_chr1	PGSB	CDS	6832561	6832650	.	-	0	ID=LotjaGi1g1v0049200.4.CDS.7;Parent=LotjaGi1g1v0049200.4
LjG1.1_chr1	PGSB	exon	6833601	6833687	.	-	.	ID=LotjaGi1g1v0049200.4.exon.8;Parent=LotjaGi1g1v0049200.4
LjG1.1_chr1	PGSB	CDS	6833601	6833687	.	-	0	ID=LotjaGi1g1v0049200.4.CDS.8;Parent=LotjaGi1g1v0049200.4
LjG1.1_chr1	PGSB	CDS	6833750	6833767	.	-	0	ID=LotjaGi1g1v0049200.4.CDS.9;Parent=LotjaGi1g1v0049200.4
LjG1.1_chr1	PGSB	exon	6833750	6833926	.	-	.	ID=LotjaGi1g1v0049200.4.exon.9;Parent=LotjaGi1g1v0049200.4
LjG1.1_chr1	PGSB	five_prime_UTR	6833768	6833926	.	-	.	ID=LotjaGi1g1v0049200.4.five_prime_UTR.1;Parent=LotjaGi1g1v0049200.4
LjG1.1_chr1	PGSB	mRNA	6826247	6833987	.	-	.	ID=LotjaGi1g1v0049200.5;Parent=LotjaGi1g1v0049200
LjG1.1_chr1	PGSB	exon	6826247	6826379	.	-	.	ID=LotjaGi1g1v0049200.5.exon.1;Parent=LotjaGi1g1v0049200.5
LjG1.1_chr1	PGSB	CDS	6826247	6826379	.	-	1	ID=LotjaGi1g1v0049200.5.CDS.1;Parent=LotjaGi1g1v0049200.5
LjG1.1_chr1	PGSB	exon	6827269	6827654	.	-	.	ID=LotjaGi1g1v0049200.5.exon.2;Parent=LotjaGi1g1v0049200.5
LjG1.1_chr1	PGSB	CDS	6827269	6827654	.	-	0	ID=LotjaGi1g1v0049200.5.CDS.2;Parent=LotjaGi1g1v0049200.5
LjG1.1_chr1	PGSB	exon	6828514	6828660	.	-	.	ID=LotjaGi1g1v0049200.5.exon.3;Parent=LotjaGi1g1v0049200.5
LjG1.1_chr1	PGSB	CDS	6828514	6828660	.	-	0	ID=LotjaGi1g1v0049200.5.CDS.3;Parent=LotjaGi1g1v0049200.5
LjG1.1_chr1	PGSB	CDS	6829359	6831320	.	-	0	ID=LotjaGi1g1v0049200.5.CDS.4;Parent=LotjaGi1g1v0049200.5
LjG1.1_chr1	PGSB	exon	6829359	6831488	.	-	.	ID=LotjaGi1g1v0049200.5.exon.4;Parent=LotjaGi1g1v0049200.5
LjG1.1_chr1	PGSB	five_prime_UTR	6831321	6831488	.	-	.	ID=LotjaGi1g1v0049200.5.five_prime_UTR.1;Parent=LotjaGi1g1v0049200.5
LjG1.1_chr1	PGSB	exon	6831585	6831779	.	-	.	ID=LotjaGi1g1v0049200.5.exon.5;Parent=LotjaGi1g1v0049200.5
LjG1.1_chr1	PGSB	five_prime_UTR	6831585	6831779	.	-	.	ID=LotjaGi1g1v0049200.5.five_prime_UTR.2;Parent=LotjaGi1g1v0049200.5
LjG1.1_chr1	PGSB	exon	6831928	6832008	.	-	.	ID=LotjaGi1g1v0049200.5.exon.6;Parent=LotjaGi1g1v0049200.5
LjG1.1_chr1	PGSB	five_prime_UTR	6831928	6832008	.	-	.	ID=LotjaGi1g1v0049200.5.five_prime_UTR.3;Parent=LotjaGi1g1v0049200.5
LjG1.1_chr1	PGSB	exon	6832561	6832650	.	-	.	ID=LotjaGi1g1v0049200.5.exon.7;Parent=LotjaGi1g1v0049200.5
LjG1.1_chr1	PGSB	five_prime_UTR	6832561	6832650	.	-	.	ID=LotjaGi1g1v0049200.5.five_prime_UTR.4;Parent=LotjaGi1g1v0049200.5
LjG1.1_chr1	PGSB	exon	6833601	6833687	.	-	.	ID=LotjaGi1g1v0049200.5.exon.8;Parent=LotjaGi1g1v0049200.5
LjG1.1_chr1	PGSB	five_prime_UTR	6833601	6833687	.	-	.	ID=LotjaGi1g1v0049200.5.five_prime_UTR.5;Parent=LotjaGi1g1v0049200.5
LjG1.1_chr1	PGSB	exon	6833985	6833987	.	-	.	ID=LotjaGi1g1v0049200.5.exon.9;Parent=LotjaGi1g1v0049200.5
LjG1.1_chr1	PGSB	five_prime_UTR	6833985	6833987	.	-	.	ID=LotjaGi1g1v0049200.5.five_prime_UTR.6;Parent=LotjaGi1g1v0049200.5
###
LjG1.1_chr1	PGSB	gene	6842302	6850339	.	-	.	ID=LotjaGi1g1v0049300
LjG1.1_chr1	PGSB	mRNA	6842302	6850339	.	-	.	ID=LotjaGi1g1v0049300.1;Parent=LotjaGi1g1v0049300
LjG1.1_chr1	PGSB	exon	6842302	6843691	.	-	.	ID=LotjaGi1g1v0049300.1.exon.1;Parent=LotjaGi1g1v0049300.1
LjG1.1_chr1	PGSB	three_prime_UTR	6842302	6843691	.	-	.	ID=LotjaGi1g1v0049300.1.three_prime_UTR.1;Parent=LotjaGi1g1v0049300.1
LjG1.1_chr1	PGSB	three_prime_UTR	6844017	6844059	.	-	.	ID=LotjaGi1g1v0049300.1.three_prime_UTR.2;Parent=LotjaGi1g1v0049300.1
LjG1.1_chr1	PGSB	exon	6844017	6844105	.	-	.	ID=LotjaGi1g1v0049300.1.exon.2;Parent=LotjaGi1g1v0049300.1
LjG1.1_chr1	PGSB	CDS	6844060	6844105	.	-	1	ID=LotjaGi1g1v0049300.1.CDS.1;Parent=LotjaGi1g1v0049300.1
LjG1.1_chr1	PGSB	exon	6844355	6844449	.	-	.	ID=LotjaGi1g1v0049300.1.exon.3;Parent=LotjaGi1g1v0049300.1
LjG1.1_chr1	PGSB	CDS	6844355	6844449	.	-	0	ID=LotjaGi1g1v0049300.1.CDS.2;Parent=LotjaGi1g1v0049300.1
LjG1.1_chr1	PGSB	exon	6844547	6845035	.	-	.	ID=LotjaGi1g1v0049300.1.exon.4;Parent=LotjaGi1g1v0049300.1
LjG1.1_chr1	PGSB	CDS	6844547	6845035	.	-	0	ID=LotjaGi1g1v0049300.1.CDS.3;Parent=LotjaGi1g1v0049300.1
LjG1.1_chr1	PGSB	exon	6846924	6847003	.	-	.	ID=LotjaGi1g1v0049300.1.exon.5;Parent=LotjaGi1g1v0049300.1
LjG1.1_chr1	PGSB	CDS	6846924	6847003	.	-	2	ID=LotjaGi1g1v0049300.1.CDS.4;Parent=LotjaGi1g1v0049300.1
LjG1.1_chr1	PGSB	exon	6848446	6849105	.	-	.	ID=LotjaGi1g1v0049300.1.exon.6;Parent=LotjaGi1g1v0049300.1
LjG1.1_chr1	PGSB	CDS	6848446	6849105	.	-	2	ID=LotjaGi1g1v0049300.1.CDS.5;Parent=LotjaGi1g1v0049300.1
LjG1.1_chr1	PGSB	exon	6849201	6849308	.	-	.	ID=LotjaGi1g1v0049300.1.exon.7;Parent=LotjaGi1g1v0049300.1
LjG1.1_chr1	PGSB	CDS	6849201	6849308	.	-	2	ID=LotjaGi1g1v0049300.1.CDS.6;Parent=LotjaGi1g1v0049300.1
LjG1.1_chr1	PGSB	CDS	6850036	6850042	.	-	0	ID=LotjaGi1g1v0049300.1.CDS.7;Parent=LotjaGi1g1v0049300.1
LjG1.1_chr1	PGSB	exon	6850036	6850339	.	-	.	ID=LotjaGi1g1v0049300.1.exon.8;Parent=LotjaGi1g1v0049300.1
LjG1.1_chr1	PGSB	five_prime_UTR	6850043	6850339	.	-	.	ID=LotjaGi1g1v0049300.1.five_prime_UTR.3;Parent=LotjaGi1g1v0049300.1
LjG1.1_chr1	PGSB	mRNA	6842302	6850339	.	-	.	ID=LotjaGi1g1v0049300.2;Parent=LotjaGi1g1v0049300
LjG1.1_chr1	PGSB	three_prime_UTR	6842302	6843615	.	-	.	ID=LotjaGi1g1v0049300.2.three_prime_UTR.1;Parent=LotjaGi1g1v0049300.2
LjG1.1_chr1	PGSB	exon	6842302	6843691	.	-	.	ID=LotjaGi1g1v0049300.2.exon.1;Parent=LotjaGi1g1v0049300.2
LjG1.1_chr1	PGSB	CDS	6843616	6843691	.	-	1	ID=LotjaGi1g1v0049300.2.CDS.1;Parent=LotjaGi1g1v0049300.2
LjG1.1_chr1	PGSB	exon	6844017	6844105	.	-	.	ID=LotjaGi1g1v0049300.2.exon.2;Parent=LotjaGi1g1v0049300.2
LjG1.1_chr1	PGSB	CDS	6844017	6844105	.	-	0	ID=LotjaGi1g1v0049300.2.CDS.2;Parent=LotjaGi1g1v0049300.2
LjG1.1_chr1	PGSB	exon	6844366	6844449	.	-	.	ID=LotjaGi1g1v0049300.2.exon.3;Parent=LotjaGi1g1v0049300.2
LjG1.1_chr1	PGSB	CDS	6844366	6844449	.	-	0	ID=LotjaGi1g1v0049300.2.CDS.3;Parent=LotjaGi1g1v0049300.2
LjG1.1_chr1	PGSB	exon	6844547	6845035	.	-	.	ID=LotjaGi1g1v0049300.2.exon.4;Parent=LotjaGi1g1v0049300.2
LjG1.1_chr1	PGSB	CDS	6844547	6845035	.	-	0	ID=LotjaGi1g1v0049300.2.CDS.4;Parent=LotjaGi1g1v0049300.2
LjG1.1_chr1	PGSB	exon	6846924	6847003	.	-	.	ID=LotjaGi1g1v0049300.2.exon.5;Parent=LotjaGi1g1v0049300.2
LjG1.1_chr1	PGSB	CDS	6846924	6847003	.	-	2	ID=LotjaGi1g1v0049300.2.CDS.5;Parent=LotjaGi1g1v0049300.2
LjG1.1_chr1	PGSB	exon	6848446	6849105	.	-	.	ID=LotjaGi1g1v0049300.2.exon.6;Parent=LotjaGi1g1v0049300.2
LjG1.1_chr1	PGSB	CDS	6848446	6849105	.	-	2	ID=LotjaGi1g1v0049300.2.CDS.6;Parent=LotjaGi1g1v0049300.2
LjG1.1_chr1	PGSB	exon	6849201	6849308	.	-	.	ID=LotjaGi1g1v0049300.2.exon.7;Parent=LotjaGi1g1v0049300.2
LjG1.1_chr1	PGSB	CDS	6849201	6849308	.	-	2	ID=LotjaGi1g1v0049300.2.CDS.7;Parent=LotjaGi1g1v0049300.2
LjG1.1_chr1	PGSB	CDS	6850036	6850042	.	-	0	ID=LotjaGi1g1v0049300.2.CDS.8;Parent=LotjaGi1g1v0049300.2
LjG1.1_chr1	PGSB	exon	6850036	6850339	.	-	.	ID=LotjaGi1g1v0049300.2.exon.8;Parent=LotjaGi1g1v0049300.2
LjG1.1_chr1	PGSB	five_prime_UTR	6850043	6850339	.	-	.	ID=LotjaGi1g1v0049300.2.five_prime_UTR.2;Parent=LotjaGi1g1v0049300.2
LjG1.1_chr1	PGSB	mRNA	6843188	6850282	.	-	.	ID=LotjaGi1g1v0049300.3;Parent=LotjaGi1g1v0049300
LjG1.1_chr1	PGSB	exon	6843188	6843523	.	-	.	ID=LotjaGi1g1v0049300.3.exon.1;Parent=LotjaGi1g1v0049300.3
LjG1.1_chr1	PGSB	three_prime_UTR	6843188	6843523	.	-	.	ID=LotjaGi1g1v0049300.3.three_prime_UTR.1;Parent=LotjaGi1g1v0049300.3
LjG1.1_chr1	PGSB	exon	6843612	6843691	.	-	.	ID=LotjaGi1g1v0049300.3.exon.2;Parent=LotjaGi1g1v0049300.3
LjG1.1_chr1	PGSB	three_prime_UTR	6843612	6843691	.	-	.	ID=LotjaGi1g1v0049300.3.three_prime_UTR.2;Parent=LotjaGi1g1v0049300.3
LjG1.1_chr1	PGSB	three_prime_UTR	6844017	6844059	.	-	.	ID=LotjaGi1g1v0049300.3.three_prime_UTR.3;Parent=LotjaGi1g1v0049300.3
LjG1.1_chr1	PGSB	exon	6844017	6844105	.	-	.	ID=LotjaGi1g1v0049300.3.exon.3;Parent=LotjaGi1g1v0049300.3
LjG1.1_chr1	PGSB	CDS	6844060	6844105	.	-	1	ID=LotjaGi1g1v0049300.3.CDS.1;Parent=LotjaGi1g1v0049300.3
LjG1.1_chr1	PGSB	exon	6844355	6844449	.	-	.	ID=LotjaGi1g1v0049300.3.exon.4;Parent=LotjaGi1g1v0049300.3
LjG1.1_chr1	PGSB	CDS	6844355	6844449	.	-	0	ID=LotjaGi1g1v0049300.3.CDS.2;Parent=LotjaGi1g1v0049300.3
LjG1.1_chr1	PGSB	exon	6844547	6845035	.	-	.	ID=LotjaGi1g1v0049300.3.exon.5;Parent=LotjaGi1g1v0049300.3
LjG1.1_chr1	PGSB	CDS	6844547	6845035	.	-	0	ID=LotjaGi1g1v0049300.3.CDS.3;Parent=LotjaGi1g1v0049300.3
LjG1.1_chr1	PGSB	exon	6846924	6847003	.	-	.	ID=LotjaGi1g1v0049300.3.exon.6;Parent=LotjaGi1g1v0049300.3
LjG1.1_chr1	PGSB	CDS	6846924	6847003	.	-	2	ID=LotjaGi1g1v0049300.3.CDS.4;Parent=LotjaGi1g1v0049300.3
LjG1.1_chr1	PGSB	exon	6848446	6849105	.	-	.	ID=LotjaGi1g1v0049300.3.exon.7;Parent=LotjaGi1g1v0049300.3
LjG1.1_chr1	PGSB	CDS	6848446	6849105	.	-	2	ID=LotjaGi1g1v0049300.3.CDS.5;Parent=LotjaGi1g1v0049300.3
LjG1.1_chr1	PGSB	exon	6849201	6849308	.	-	.	ID=LotjaGi1g1v0049300.3.exon.8;Parent=LotjaGi1g1v0049300.3
LjG1.1_chr1	PGSB	CDS	6849201	6849308	.	-	2	ID=LotjaGi1g1v0049300.3.CDS.6;Parent=LotjaGi1g1v0049300.3
LjG1.1_chr1	PGSB	CDS	6850036	6850042	.	-	0	ID=LotjaGi1g1v0049300.3.CDS.7;Parent=LotjaGi1g1v0049300.3
LjG1.1_chr1	PGSB	exon	6850036	6850282	.	-	.	ID=LotjaGi1g1v0049300.3.exon.9;Parent=LotjaGi1g1v0049300.3
LjG1.1_chr1	PGSB	five_prime_UTR	6850043	6850282	.	-	.	ID=LotjaGi1g1v0049300.3.five_prime_UTR.4;Parent=LotjaGi1g1v0049300.3
###
LjG1.1_chr1	PGSB	gene	6851287	6855252	.	+	.	ID=LotjaGi1g1v0049400
LjG1.1_chr1	PGSB	mRNA	6851287	6855252	.	+	.	ID=LotjaGi1g1v0049400.1;Parent=LotjaGi1g1v0049400
LjG1.1_chr1	PGSB	five_prime_UTR	6851287	6851363	.	+	.	ID=LotjaGi1g1v0049400.1.five_prime_UTR.1;Parent=LotjaGi1g1v0049400.1
LjG1.1_chr1	PGSB	exon	6851287	6853792	.	+	.	ID=LotjaGi1g1v0049400.1.exon.1;Parent=LotjaGi1g1v0049400.1
LjG1.1_chr1	PGSB	CDS	6851364	6853541	.	+	0	ID=LotjaGi1g1v0049400.1.CDS.1;Parent=LotjaGi1g1v0049400.1
LjG1.1_chr1	PGSB	three_prime_UTR	6853542	6853792	.	+	.	ID=LotjaGi1g1v0049400.1.three_prime_UTR.2;Parent=LotjaGi1g1v0049400.1
LjG1.1_chr1	PGSB	exon	6853971	6854195	.	+	.	ID=LotjaGi1g1v0049400.1.exon.2;Parent=LotjaGi1g1v0049400.1
LjG1.1_chr1	PGSB	three_prime_UTR	6853971	6854195	.	+	.	ID=LotjaGi1g1v0049400.1.three_prime_UTR.3;Parent=LotjaGi1g1v0049400.1
LjG1.1_chr1	PGSB	exon	6854343	6855252	.	+	.	ID=LotjaGi1g1v0049400.1.exon.3;Parent=LotjaGi1g1v0049400.1
LjG1.1_chr1	PGSB	three_prime_UTR	6854343	6855252	.	+	.	ID=LotjaGi1g1v0049400.1.three_prime_UTR.4;Parent=LotjaGi1g1v0049400.1
###
###
LjG1.1_chr1	PGSB	gene	6897345	6899853	.	+	.	ID=LotjaGi1g1v0049600
LjG1.1_chr1	PGSB	mRNA	6897345	6899853	.	+	.	ID=LotjaGi1g1v0049600.1;Parent=LotjaGi1g1v0049600
LjG1.1_chr1	PGSB	five_prime_UTR	6897345	6897747	.	+	.	ID=LotjaGi1g1v0049600.1.five_prime_UTR.1;Parent=LotjaGi1g1v0049600.1
LjG1.1_chr1	PGSB	exon	6897345	6899853	.	+	.	ID=LotjaGi1g1v0049600.1.exon.1;Parent=LotjaGi1g1v0049600.1
LjG1.1_chr1	PGSB	CDS	6897748	6898422	.	+	0	ID=LotjaGi1g1v0049600.1.CDS.1;Parent=LotjaGi1g1v0049600.1
LjG1.1_chr1	PGSB	three_prime_UTR	6898423	6899853	.	+	.	ID=LotjaGi1g1v0049600.1.three_prime_UTR.2;Parent=LotjaGi1g1v0049600.1
###
LjG1.1_chr1	PGSB	gene	6900952	6902764	.	+	.	ID=LotjaGi1g1v0049700
LjG1.1_chr1	PGSB	mRNA	6900952	6902764	.	+	.	ID=LotjaGi1g1v0049700.1;Parent=LotjaGi1g1v0049700
LjG1.1_chr1	PGSB	five_prime_UTR	6900952	6900960	.	+	.	ID=LotjaGi1g1v0049700.1.five_prime_UTR.1;Parent=LotjaGi1g1v0049700.1
LjG1.1_chr1	PGSB	exon	6900952	6901071	.	+	.	ID=LotjaGi1g1v0049700.1.exon.1;Parent=LotjaGi1g1v0049700.1
LjG1.1_chr1	PGSB	CDS	6900961	6901071	.	+	0	ID=LotjaGi1g1v0049700.1.CDS.1;Parent=LotjaGi1g1v0049700.1
LjG1.1_chr1	PGSB	exon	6901247	6901471	.	+	.	ID=LotjaGi1g1v0049700.1.exon.2;Parent=LotjaGi1g1v0049700.1
LjG1.1_chr1	PGSB	CDS	6901247	6901471	.	+	0	ID=LotjaGi1g1v0049700.1.CDS.2;Parent=LotjaGi1g1v0049700.1
LjG1.1_chr1	PGSB	exon	6901808	6902005	.	+	.	ID=LotjaGi1g1v0049700.1.exon.3;Parent=LotjaGi1g1v0049700.1
LjG1.1_chr1	PGSB	CDS	6901808	6902005	.	+	0	ID=LotjaGi1g1v0049700.1.CDS.3;Parent=LotjaGi1g1v0049700.1
LjG1.1_chr1	PGSB	exon	6902127	6902188	.	+	.	ID=LotjaGi1g1v0049700.1.exon.4;Parent=LotjaGi1g1v0049700.1
LjG1.1_chr1	PGSB	CDS	6902127	6902188	.	+	0	ID=LotjaGi1g1v0049700.1.CDS.4;Parent=LotjaGi1g1v0049700.1
LjG1.1_chr1	PGSB	exon	6902326	6902526	.	+	.	ID=LotjaGi1g1v0049700.1.exon.5;Parent=LotjaGi1g1v0049700.1
LjG1.1_chr1	PGSB	CDS	6902326	6902526	.	+	1	ID=LotjaGi1g1v0049700.1.CDS.5;Parent=LotjaGi1g1v0049700.1
LjG1.1_chr1	PGSB	CDS	6902599	6902605	.	+	1	ID=LotjaGi1g1v0049700.1.CDS.6;Parent=LotjaGi1g1v0049700.1
LjG1.1_chr1	PGSB	exon	6902599	6902764	.	+	.	ID=LotjaGi1g1v0049700.1.exon.6;Parent=LotjaGi1g1v0049700.1
LjG1.1_chr1	PGSB	three_prime_UTR	6902606	6902764	.	+	.	ID=LotjaGi1g1v0049700.1.three_prime_UTR.2;Parent=LotjaGi1g1v0049700.1
###
LjG1.1_chr1	PGSB	gene	6907566	6908941	.	-	.	ID=LotjaGi1g1v0049800
LjG1.1_chr1	PGSB	mRNA	6907566	6908941	.	-	.	ID=LotjaGi1g1v0049800.1;Parent=LotjaGi1g1v0049800
LjG1.1_chr1	PGSB	three_prime_UTR	6907566	6907967	.	-	.	ID=LotjaGi1g1v0049800.1.three_prime_UTR.1;Parent=LotjaGi1g1v0049800.1
LjG1.1_chr1	PGSB	exon	6907566	6908248	.	-	.	ID=LotjaGi1g1v0049800.1.exon.1;Parent=LotjaGi1g1v0049800.1
LjG1.1_chr1	PGSB	CDS	6907968	6908248	.	-	2	ID=LotjaGi1g1v0049800.1.CDS.1;Parent=LotjaGi1g1v0049800.1
LjG1.1_chr1	PGSB	CDS	6908559	6908748	.	-	0	ID=LotjaGi1g1v0049800.1.CDS.2;Parent=LotjaGi1g1v0049800.1
LjG1.1_chr1	PGSB	exon	6908559	6908941	.	-	.	ID=LotjaGi1g1v0049800.1.exon.2;Parent=LotjaGi1g1v0049800.1
LjG1.1_chr1	PGSB	five_prime_UTR	6908749	6908941	.	-	.	ID=LotjaGi1g1v0049800.1.five_prime_UTR.2;Parent=LotjaGi1g1v0049800.1
###
###
###
LjG1.1_chr1	PGSB	gene	7001965	7009013	.	+	.	ID=LotjaGi1g1v0050100
LjG1.1_chr1	PGSB	mRNA	7001965	7009013	.	+	.	ID=LotjaGi1g1v0050100.1;Parent=LotjaGi1g1v0050100
LjG1.1_chr1	PGSB	five_prime_UTR	7001965	7002986	.	+	.	ID=LotjaGi1g1v0050100.1.five_prime_UTR.1;Parent=LotjaGi1g1v0050100.1
LjG1.1_chr1	PGSB	exon	7001965	7003674	.	+	.	ID=LotjaGi1g1v0050100.1.exon.1;Parent=LotjaGi1g1v0050100.1
LjG1.1_chr1	PGSB	CDS	7002987	7003674	.	+	0	ID=LotjaGi1g1v0050100.1.CDS.1;Parent=LotjaGi1g1v0050100.1
LjG1.1_chr1	PGSB	CDS	7004044	7004402	.	+	2	ID=LotjaGi1g1v0050100.1.CDS.2;Parent=LotjaGi1g1v0050100.1
LjG1.1_chr1	PGSB	exon	7004044	7009013	.	+	.	ID=LotjaGi1g1v0050100.1.exon.2;Parent=LotjaGi1g1v0050100.1
LjG1.1_chr1	PGSB	three_prime_UTR	7004403	7009013	.	+	.	ID=LotjaGi1g1v0050100.1.three_prime_UTR.2;Parent=LotjaGi1g1v0050100.1
LjG1.1_chr1	PGSB	mRNA	7001966	7008393	.	+	.	ID=LotjaGi1g1v0050100.2;Parent=LotjaGi1g1v0050100
LjG1.1_chr1	PGSB	five_prime_UTR	7001966	7002986	.	+	.	ID=LotjaGi1g1v0050100.2.five_prime_UTR.1;Parent=LotjaGi1g1v0050100.2
LjG1.1_chr1	PGSB	exon	7001966	7003674	.	+	.	ID=LotjaGi1g1v0050100.2.exon.1;Parent=LotjaGi1g1v0050100.2
LjG1.1_chr1	PGSB	CDS	7002987	7003674	.	+	0	ID=LotjaGi1g1v0050100.2.CDS.1;Parent=LotjaGi1g1v0050100.2
LjG1.1_chr1	PGSB	CDS	7004044	7004402	.	+	2	ID=LotjaGi1g1v0050100.2.CDS.2;Parent=LotjaGi1g1v0050100.2
LjG1.1_chr1	PGSB	exon	7004044	7004583	.	+	.	ID=LotjaGi1g1v0050100.2.exon.2;Parent=LotjaGi1g1v0050100.2
LjG1.1_chr1	PGSB	three_prime_UTR	7004403	7004583	.	+	.	ID=LotjaGi1g1v0050100.2.three_prime_UTR.2;Parent=LotjaGi1g1v0050100.2
LjG1.1_chr1	PGSB	exon	7008144	7008393	.	+	.	ID=LotjaGi1g1v0050100.2.exon.3;Parent=LotjaGi1g1v0050100.2
LjG1.1_chr1	PGSB	three_prime_UTR	7008144	7008393	.	+	.	ID=LotjaGi1g1v0050100.2.three_prime_UTR.3;Parent=LotjaGi1g1v0050100.2
LjG1.1_chr1	PGSB	mRNA	7002034	7004846	.	+	.	ID=LotjaGi1g1v0050100.3;Parent=LotjaGi1g1v0050100
LjG1.1_chr1	PGSB	exon	7002034	7002340	.	+	.	ID=LotjaGi1g1v0050100.3.exon.1;Parent=LotjaGi1g1v0050100.3
LjG1.1_chr1	PGSB	five_prime_UTR	7002034	7002340	.	+	.	ID=LotjaGi1g1v0050100.3.five_prime_UTR.1;Parent=LotjaGi1g1v0050100.3
LjG1.1_chr1	PGSB	five_prime_UTR	7002364	7002986	.	+	.	ID=LotjaGi1g1v0050100.3.five_prime_UTR.2;Parent=LotjaGi1g1v0050100.3
LjG1.1_chr1	PGSB	exon	7002364	7003674	.	+	.	ID=LotjaGi1g1v0050100.3.exon.2;Parent=LotjaGi1g1v0050100.3
LjG1.1_chr1	PGSB	CDS	7002987	7003674	.	+	0	ID=LotjaGi1g1v0050100.3.CDS.1;Parent=LotjaGi1g1v0050100.3
LjG1.1_chr1	PGSB	CDS	7004044	7004402	.	+	2	ID=LotjaGi1g1v0050100.3.CDS.2;Parent=LotjaGi1g1v0050100.3
LjG1.1_chr1	PGSB	exon	7004044	7004846	.	+	.	ID=LotjaGi1g1v0050100.3.exon.3;Parent=LotjaGi1g1v0050100.3
LjG1.1_chr1	PGSB	three_prime_UTR	7004403	7004846	.	+	.	ID=LotjaGi1g1v0050100.3.three_prime_UTR.3;Parent=LotjaGi1g1v0050100.3
###
LjG1.1_chr1	PGSB	gene	7085744	7086556	.	+	.	ID=LotjaGi1g1v0050200
LjG1.1_chr1	PGSB	mRNA	7085744	7086556	.	+	.	ID=LotjaGi1g1v0050200.1;Parent=LotjaGi1g1v0050200
LjG1.1_chr1	PGSB	five_prime_UTR	7085744	7085812	.	+	.	ID=LotjaGi1g1v0050200.1.five_prime_UTR.1;Parent=LotjaGi1g1v0050200.1
LjG1.1_chr1	PGSB	exon	7085744	7086556	.	+	.	ID=LotjaGi1g1v0050200.1.exon.1;Parent=LotjaGi1g1v0050200.1
LjG1.1_chr1	PGSB	CDS	7085813	7086346	.	+	0	ID=LotjaGi1g1v0050200.1.CDS.1;Parent=LotjaGi1g1v0050200.1
LjG1.1_chr1	PGSB	three_prime_UTR	7086347	7086556	.	+	.	ID=LotjaGi1g1v0050200.1.three_prime_UTR.2;Parent=LotjaGi1g1v0050200.1
###
LjG1.1_chr1	PGSB	gene	7176087	7185086	.	+	.	ID=LotjaGi1g1v0050300
LjG1.1_chr1	PGSB	mRNA	7176087	7185086	.	+	.	ID=LotjaGi1g1v0050300.1;Parent=LotjaGi1g1v0050300
LjG1.1_chr1	PGSB	exon	7176087	7176655	.	+	.	ID=LotjaGi1g1v0050300.1.exon.1;Parent=LotjaGi1g1v0050300.1
LjG1.1_chr1	PGSB	five_prime_UTR	7176087	7176655	.	+	.	ID=LotjaGi1g1v0050300.1.five_prime_UTR.1;Parent=LotjaGi1g1v0050300.1
LjG1.1_chr1	PGSB	five_prime_UTR	7176754	7176984	.	+	.	ID=LotjaGi1g1v0050300.1.five_prime_UTR.2;Parent=LotjaGi1g1v0050300.1
LjG1.1_chr1	PGSB	exon	7176754	7177374	.	+	.	ID=LotjaGi1g1v0050300.1.exon.2;Parent=LotjaGi1g1v0050300.1
LjG1.1_chr1	PGSB	CDS	7176985	7177374	.	+	0	ID=LotjaGi1g1v0050300.1.CDS.1;Parent=LotjaGi1g1v0050300.1
LjG1.1_chr1	PGSB	exon	7178315	7178382	.	+	.	ID=LotjaGi1g1v0050300.1.exon.3;Parent=LotjaGi1g1v0050300.1
LjG1.1_chr1	PGSB	CDS	7178315	7178382	.	+	0	ID=LotjaGi1g1v0050300.1.CDS.2;Parent=LotjaGi1g1v0050300.1
LjG1.1_chr1	PGSB	exon	7178469	7178670	.	+	.	ID=LotjaGi1g1v0050300.1.exon.4;Parent=LotjaGi1g1v0050300.1
LjG1.1_chr1	PGSB	CDS	7178469	7178670	.	+	1	ID=LotjaGi1g1v0050300.1.CDS.3;Parent=LotjaGi1g1v0050300.1
LjG1.1_chr1	PGSB	exon	7178810	7178907	.	+	.	ID=LotjaGi1g1v0050300.1.exon.5;Parent=LotjaGi1g1v0050300.1
LjG1.1_chr1	PGSB	CDS	7178810	7178907	.	+	0	ID=LotjaGi1g1v0050300.1.CDS.4;Parent=LotjaGi1g1v0050300.1
LjG1.1_chr1	PGSB	exon	7179065	7179134	.	+	.	ID=LotjaGi1g1v0050300.1.exon.6;Parent=LotjaGi1g1v0050300.1
LjG1.1_chr1	PGSB	CDS	7179065	7179134	.	+	1	ID=LotjaGi1g1v0050300.1.CDS.5;Parent=LotjaGi1g1v0050300.1
LjG1.1_chr1	PGSB	exon	7179261	7179332	.	+	.	ID=LotjaGi1g1v0050300.1.exon.7;Parent=LotjaGi1g1v0050300.1
LjG1.1_chr1	PGSB	CDS	7179261	7179332	.	+	0	ID=LotjaGi1g1v0050300.1.CDS.6;Parent=LotjaGi1g1v0050300.1
LjG1.1_chr1	PGSB	exon	7179788	7179901	.	+	.	ID=LotjaGi1g1v0050300.1.exon.8;Parent=LotjaGi1g1v0050300.1
LjG1.1_chr1	PGSB	CDS	7179788	7179901	.	+	0	ID=LotjaGi1g1v0050300.1.CDS.7;Parent=LotjaGi1g1v0050300.1
LjG1.1_chr1	PGSB	CDS	7182510	7182581	.	+	0	ID=LotjaGi1g1v0050300.1.CDS.8;Parent=LotjaGi1g1v0050300.1
LjG1.1_chr1	PGSB	exon	7182510	7185086	.	+	.	ID=LotjaGi1g1v0050300.1.exon.9;Parent=LotjaGi1g1v0050300.1
LjG1.1_chr1	PGSB	three_prime_UTR	7182582	7185086	.	+	.	ID=LotjaGi1g1v0050300.1.three_prime_UTR.3;Parent=LotjaGi1g1v0050300.1
LjG1.1_chr1	PGSB	mRNA	7176113	7182943	.	+	.	ID=LotjaGi1g1v0050300.2;Parent=LotjaGi1g1v0050300
LjG1.1_chr1	PGSB	exon	7176113	7176232	.	+	.	ID=LotjaGi1g1v0050300.2.exon.1;Parent=LotjaGi1g1v0050300.2
LjG1.1_chr1	PGSB	five_prime_UTR	7176113	7176232	.	+	.	ID=LotjaGi1g1v0050300.2.five_prime_UTR.1;Parent=LotjaGi1g1v0050300.2
LjG1.1_chr1	PGSB	five_prime_UTR	7176754	7176984	.	+	.	ID=LotjaGi1g1v0050300.2.five_prime_UTR.2;Parent=LotjaGi1g1v0050300.2
LjG1.1_chr1	PGSB	exon	7176754	7177374	.	+	.	ID=LotjaGi1g1v0050300.2.exon.2;Parent=LotjaGi1g1v0050300.2
LjG1.1_chr1	PGSB	CDS	7176985	7177374	.	+	0	ID=LotjaGi1g1v0050300.2.CDS.1;Parent=LotjaGi1g1v0050300.2
LjG1.1_chr1	PGSB	exon	7178315	7178382	.	+	.	ID=LotjaGi1g1v0050300.2.exon.3;Parent=LotjaGi1g1v0050300.2
LjG1.1_chr1	PGSB	CDS	7178315	7178382	.	+	0	ID=LotjaGi1g1v0050300.2.CDS.2;Parent=LotjaGi1g1v0050300.2
LjG1.1_chr1	PGSB	exon	7178469	7178670	.	+	.	ID=LotjaGi1g1v0050300.2.exon.4;Parent=LotjaGi1g1v0050300.2
LjG1.1_chr1	PGSB	CDS	7178469	7178670	.	+	1	ID=LotjaGi1g1v0050300.2.CDS.3;Parent=LotjaGi1g1v0050300.2
LjG1.1_chr1	PGSB	exon	7178810	7178907	.	+	.	ID=LotjaGi1g1v0050300.2.exon.5;Parent=LotjaGi1g1v0050300.2
LjG1.1_chr1	PGSB	CDS	7178810	7178907	.	+	0	ID=LotjaGi1g1v0050300.2.CDS.4;Parent=LotjaGi1g1v0050300.2
LjG1.1_chr1	PGSB	exon	7179065	7179134	.	+	.	ID=LotjaGi1g1v0050300.2.exon.6;Parent=LotjaGi1g1v0050300.2
LjG1.1_chr1	PGSB	CDS	7179065	7179134	.	+	1	ID=LotjaGi1g1v0050300.2.CDS.5;Parent=LotjaGi1g1v0050300.2
LjG1.1_chr1	PGSB	exon	7179261	7179332	.	+	.	ID=LotjaGi1g1v0050300.2.exon.7;Parent=LotjaGi1g1v0050300.2
LjG1.1_chr1	PGSB	CDS	7179261	7179332	.	+	0	ID=LotjaGi1g1v0050300.2.CDS.6;Parent=LotjaGi1g1v0050300.2
LjG1.1_chr1	PGSB	exon	7179788	7179901	.	+	.	ID=LotjaGi1g1v0050300.2.exon.8;Parent=LotjaGi1g1v0050300.2
LjG1.1_chr1	PGSB	CDS	7179788	7179901	.	+	0	ID=LotjaGi1g1v0050300.2.CDS.7;Parent=LotjaGi1g1v0050300.2
LjG1.1_chr1	PGSB	CDS	7182510	7182581	.	+	0	ID=LotjaGi1g1v0050300.2.CDS.8;Parent=LotjaGi1g1v0050300.2
LjG1.1_chr1	PGSB	exon	7182510	7182943	.	+	.	ID=LotjaGi1g1v0050300.2.exon.9;Parent=LotjaGi1g1v0050300.2
LjG1.1_chr1	PGSB	three_prime_UTR	7182582	7182943	.	+	.	ID=LotjaGi1g1v0050300.2.three_prime_UTR.3;Parent=LotjaGi1g1v0050300.2
LjG1.1_chr1	PGSB	mRNA	7176985	7182598	.	+	.	ID=LotjaGi1g1v0050300.3;Parent=LotjaGi1g1v0050300
LjG1.1_chr1	PGSB	exon	7176985	7177374	.	+	.	ID=LotjaGi1g1v0050300.3.exon.1;Parent=LotjaGi1g1v0050300.3
LjG1.1_chr1	PGSB	CDS	7176985	7177374	.	+	0	ID=LotjaGi1g1v0050300.3.CDS.1;Parent=LotjaGi1g1v0050300.3
LjG1.1_chr1	PGSB	exon	7178315	7178382	.	+	.	ID=LotjaGi1g1v0050300.3.exon.2;Parent=LotjaGi1g1v0050300.3
LjG1.1_chr1	PGSB	CDS	7178315	7178382	.	+	0	ID=LotjaGi1g1v0050300.3.CDS.2;Parent=LotjaGi1g1v0050300.3
LjG1.1_chr1	PGSB	exon	7178469	7178670	.	+	.	ID=LotjaGi1g1v0050300.3.exon.3;Parent=LotjaGi1g1v0050300.3
LjG1.1_chr1	PGSB	CDS	7178469	7178670	.	+	1	ID=LotjaGi1g1v0050300.3.CDS.3;Parent=LotjaGi1g1v0050300.3
LjG1.1_chr1	PGSB	exon	7178810	7178907	.	+	.	ID=LotjaGi1g1v0050300.3.exon.4;Parent=LotjaGi1g1v0050300.3
LjG1.1_chr1	PGSB	CDS	7178810	7178907	.	+	0	ID=LotjaGi1g1v0050300.3.CDS.4;Parent=LotjaGi1g1v0050300.3
LjG1.1_chr1	PGSB	exon	7179065	7179134	.	+	.	ID=LotjaGi1g1v0050300.3.exon.5;Parent=LotjaGi1g1v0050300.3
LjG1.1_chr1	PGSB	CDS	7179065	7179134	.	+	1	ID=LotjaGi1g1v0050300.3.CDS.5;Parent=LotjaGi1g1v0050300.3
LjG1.1_chr1	PGSB	exon	7179261	7179332	.	+	.	ID=LotjaGi1g1v0050300.3.exon.6;Parent=LotjaGi1g1v0050300.3
LjG1.1_chr1	PGSB	CDS	7179261	7179332	.	+	0	ID=LotjaGi1g1v0050300.3.CDS.6;Parent=LotjaGi1g1v0050300.3
LjG1.1_chr1	PGSB	exon	7179788	7179901	.	+	.	ID=LotjaGi1g1v0050300.3.exon.7;Parent=LotjaGi1g1v0050300.3
LjG1.1_chr1	PGSB	CDS	7179788	7179901	.	+	0	ID=LotjaGi1g1v0050300.3.CDS.7;Parent=LotjaGi1g1v0050300.3
LjG1.1_chr1	PGSB	CDS	7182510	7182581	.	+	0	ID=LotjaGi1g1v0050300.3.CDS.8;Parent=LotjaGi1g1v0050300.3
LjG1.1_chr1	PGSB	exon	7182510	7182598	.	+	.	ID=LotjaGi1g1v0050300.3.exon.8;Parent=LotjaGi1g1v0050300.3
LjG1.1_chr1	PGSB	mRNA	7178264	7182598	.	+	.	ID=LotjaGi1g1v0050300.4;Parent=LotjaGi1g1v0050300
LjG1.1_chr1	PGSB	exon	7178264	7178382	.	+	.	ID=LotjaGi1g1v0050300.4.exon.1;Parent=LotjaGi1g1v0050300.4
LjG1.1_chr1	PGSB	CDS	7178285	7178382	.	+	0	ID=LotjaGi1g1v0050300.4.CDS.1;Parent=LotjaGi1g1v0050300.4
LjG1.1_chr1	PGSB	exon	7178469	7178670	.	+	.	ID=LotjaGi1g1v0050300.4.exon.2;Parent=LotjaGi1g1v0050300.4
LjG1.1_chr1	PGSB	CDS	7178469	7178670	.	+	1	ID=LotjaGi1g1v0050300.4.CDS.2;Parent=LotjaGi1g1v0050300.4
LjG1.1_chr1	PGSB	exon	7178810	7178907	.	+	.	ID=LotjaGi1g1v0050300.4.exon.3;Parent=LotjaGi1g1v0050300.4
LjG1.1_chr1	PGSB	CDS	7178810	7178907	.	+	0	ID=LotjaGi1g1v0050300.4.CDS.3;Parent=LotjaGi1g1v0050300.4
LjG1.1_chr1	PGSB	exon	7179065	7179134	.	+	.	ID=LotjaGi1g1v0050300.4.exon.4;Parent=LotjaGi1g1v0050300.4
LjG1.1_chr1	PGSB	CDS	7179065	7179134	.	+	1	ID=LotjaGi1g1v0050300.4.CDS.4;Parent=LotjaGi1g1v0050300.4
LjG1.1_chr1	PGSB	exon	7179261	7179332	.	+	.	ID=LotjaGi1g1v0050300.4.exon.5;Parent=LotjaGi1g1v0050300.4
LjG1.1_chr1	PGSB	CDS	7179261	7179332	.	+	0	ID=LotjaGi1g1v0050300.4.CDS.5;Parent=LotjaGi1g1v0050300.4
LjG1.1_chr1	PGSB	exon	7179788	7179901	.	+	.	ID=LotjaGi1g1v0050300.4.exon.6;Parent=LotjaGi1g1v0050300.4
LjG1.1_chr1	PGSB	CDS	7179788	7179901	.	+	0	ID=LotjaGi1g1v0050300.4.CDS.6;Parent=LotjaGi1g1v0050300.4
LjG1.1_chr1	PGSB	CDS	7182510	7182581	.	+	0	ID=LotjaGi1g1v0050300.4.CDS.7;Parent=LotjaGi1g1v0050300.4
LjG1.1_chr1	PGSB	exon	7182510	7182598	.	+	.	ID=LotjaGi1g1v0050300.4.exon.7;Parent=LotjaGi1g1v0050300.4
###
LjG1.1_chr1	PGSB	gene	7202583	7209892	.	-	.	ID=LotjaGi1g1v0050400
LjG1.1_chr1	PGSB	mRNA	7202583	7209892	.	-	.	ID=LotjaGi1g1v0050400.1;Parent=LotjaGi1g1v0050400
LjG1.1_chr1	PGSB	exon	7202583	7203109	.	-	.	ID=LotjaGi1g1v0050400.1.exon.1;Parent=LotjaGi1g1v0050400.1
LjG1.1_chr1	PGSB	three_prime_UTR	7202583	7203109	.	-	.	ID=LotjaGi1g1v0050400.1.three_prime_UTR.1;Parent=LotjaGi1g1v0050400.1
LjG1.1_chr1	PGSB	exon	7203403	7203535	.	-	.	ID=LotjaGi1g1v0050400.1.exon.2;Parent=LotjaGi1g1v0050400.1
LjG1.1_chr1	PGSB	three_prime_UTR	7203403	7203535	.	-	.	ID=LotjaGi1g1v0050400.1.three_prime_UTR.2;Parent=LotjaGi1g1v0050400.1
LjG1.1_chr1	PGSB	three_prime_UTR	7203627	7203648	.	-	.	ID=LotjaGi1g1v0050400.1.three_prime_UTR.3;Parent=LotjaGi1g1v0050400.1
LjG1.1_chr1	PGSB	exon	7203627	7205548	.	-	.	ID=LotjaGi1g1v0050400.1.exon.3;Parent=LotjaGi1g1v0050400.1
LjG1.1_chr1	PGSB	CDS	7203649	7205548	.	-	1	ID=LotjaGi1g1v0050400.1.CDS.1;Parent=LotjaGi1g1v0050400.1
LjG1.1_chr1	PGSB	exon	7205657	7205889	.	-	.	ID=LotjaGi1g1v0050400.1.exon.4;Parent=LotjaGi1g1v0050400.1
LjG1.1_chr1	PGSB	CDS	7205657	7205889	.	-	0	ID=LotjaGi1g1v0050400.1.CDS.2;Parent=LotjaGi1g1v0050400.1
LjG1.1_chr1	PGSB	exon	7206842	7206964	.	-	.	ID=LotjaGi1g1v0050400.1.exon.5;Parent=LotjaGi1g1v0050400.1
LjG1.1_chr1	PGSB	CDS	7206842	7206964	.	-	0	ID=LotjaGi1g1v0050400.1.CDS.3;Parent=LotjaGi1g1v0050400.1
LjG1.1_chr1	PGSB	exon	7207070	7207672	.	-	.	ID=LotjaGi1g1v0050400.1.exon.6;Parent=LotjaGi1g1v0050400.1
LjG1.1_chr1	PGSB	CDS	7207070	7207672	.	-	0	ID=LotjaGi1g1v0050400.1.CDS.4;Parent=LotjaGi1g1v0050400.1
LjG1.1_chr1	PGSB	CDS	7209023	7209094	.	-	0	ID=LotjaGi1g1v0050400.1.CDS.5;Parent=LotjaGi1g1v0050400.1
LjG1.1_chr1	PGSB	exon	7209023	7209134	.	-	.	ID=LotjaGi1g1v0050400.1.exon.7;Parent=LotjaGi1g1v0050400.1
LjG1.1_chr1	PGSB	five_prime_UTR	7209095	7209134	.	-	.	ID=LotjaGi1g1v0050400.1.five_prime_UTR.4;Parent=LotjaGi1g1v0050400.1
LjG1.1_chr1	PGSB	exon	7209706	7209892	.	-	.	ID=LotjaGi1g1v0050400.1.exon.8;Parent=LotjaGi1g1v0050400.1
LjG1.1_chr1	PGSB	five_prime_UTR	7209706	7209892	.	-	.	ID=LotjaGi1g1v0050400.1.five_prime_UTR.5;Parent=LotjaGi1g1v0050400.1
LjG1.1_chr1	PGSB	mRNA	7202599	7209756	.	-	.	ID=LotjaGi1g1v0050400.2;Parent=LotjaGi1g1v0050400
LjG1.1_chr1	PGSB	exon	7202599	7203109	.	-	.	ID=LotjaGi1g1v0050400.2.exon.1;Parent=LotjaGi1g1v0050400.2
LjG1.1_chr1	PGSB	three_prime_UTR	7202599	7203109	.	-	.	ID=LotjaGi1g1v0050400.2.three_prime_UTR.1;Parent=LotjaGi1g1v0050400.2
LjG1.1_chr1	PGSB	three_prime_UTR	7203403	7203648	.	-	.	ID=LotjaGi1g1v0050400.2.three_prime_UTR.2;Parent=LotjaGi1g1v0050400.2
LjG1.1_chr1	PGSB	exon	7203403	7205548	.	-	.	ID=LotjaGi1g1v0050400.2.exon.2;Parent=LotjaGi1g1v0050400.2
LjG1.1_chr1	PGSB	CDS	7203649	7205548	.	-	1	ID=LotjaGi1g1v0050400.2.CDS.1;Parent=LotjaGi1g1v0050400.2
LjG1.1_chr1	PGSB	exon	7205657	7205889	.	-	.	ID=LotjaGi1g1v0050400.2.exon.3;Parent=LotjaGi1g1v0050400.2
LjG1.1_chr1	PGSB	CDS	7205657	7205889	.	-	0	ID=LotjaGi1g1v0050400.2.CDS.2;Parent=LotjaGi1g1v0050400.2
LjG1.1_chr1	PGSB	exon	7206842	7206964	.	-	.	ID=LotjaGi1g1v0050400.2.exon.4;Parent=LotjaGi1g1v0050400.2
LjG1.1_chr1	PGSB	CDS	7206842	7206964	.	-	0	ID=LotjaGi1g1v0050400.2.CDS.3;Parent=LotjaGi1g1v0050400.2
LjG1.1_chr1	PGSB	exon	7207070	7207672	.	-	.	ID=LotjaGi1g1v0050400.2.exon.5;Parent=LotjaGi1g1v0050400.2
LjG1.1_chr1	PGSB	CDS	7207070	7207672	.	-	0	ID=LotjaGi1g1v0050400.2.CDS.4;Parent=LotjaGi1g1v0050400.2
LjG1.1_chr1	PGSB	CDS	7209023	7209094	.	-	0	ID=LotjaGi1g1v0050400.2.CDS.5;Parent=LotjaGi1g1v0050400.2
LjG1.1_chr1	PGSB	exon	7209023	7209134	.	-	.	ID=LotjaGi1g1v0050400.2.exon.6;Parent=LotjaGi1g1v0050400.2
LjG1.1_chr1	PGSB	five_prime_UTR	7209095	7209134	.	-	.	ID=LotjaGi1g1v0050400.2.five_prime_UTR.3;Parent=LotjaGi1g1v0050400.2
LjG1.1_chr1	PGSB	exon	7209706	7209756	.	-	.	ID=LotjaGi1g1v0050400.2.exon.7;Parent=LotjaGi1g1v0050400.2
LjG1.1_chr1	PGSB	five_prime_UTR	7209706	7209756	.	-	.	ID=LotjaGi1g1v0050400.2.five_prime_UTR.4;Parent=LotjaGi1g1v0050400.2
###
LjG1.1_chr1	PGSB	gene	7212649	7220693	.	+	.	ID=LotjaGi1g1v0050500
LjG1.1_chr1	PGSB	mRNA	7212649	7220693	.	+	.	ID=LotjaGi1g1v0050500.1;Parent=LotjaGi1g1v0050500
LjG1.1_chr1	PGSB	exon	7212649	7212799	.	+	.	ID=LotjaGi1g1v0050500.1.exon.1;Parent=LotjaGi1g1v0050500.1
LjG1.1_chr1	PGSB	five_prime_UTR	7212649	7212799	.	+	.	ID=LotjaGi1g1v0050500.1.five_prime_UTR.1;Parent=LotjaGi1g1v0050500.1
LjG1.1_chr1	PGSB	five_prime_UTR	7214409	7214443	.	+	.	ID=LotjaGi1g1v0050500.1.five_prime_UTR.2;Parent=LotjaGi1g1v0050500.1
LjG1.1_chr1	PGSB	exon	7214409	7214474	.	+	.	ID=LotjaGi1g1v0050500.1.exon.2;Parent=LotjaGi1g1v0050500.1
LjG1.1_chr1	PGSB	CDS	7214444	7214474	.	+	0	ID=LotjaGi1g1v0050500.1.CDS.1;Parent=LotjaGi1g1v0050500.1
LjG1.1_chr1	PGSB	exon	7216213	7216304	.	+	.	ID=LotjaGi1g1v0050500.1.exon.3;Parent=LotjaGi1g1v0050500.1
LjG1.1_chr1	PGSB	CDS	7216213	7216304	.	+	2	ID=LotjaGi1g1v0050500.1.CDS.2;Parent=LotjaGi1g1v0050500.1
LjG1.1_chr1	PGSB	exon	7216414	7216494	.	+	.	ID=LotjaGi1g1v0050500.1.exon.4;Parent=LotjaGi1g1v0050500.1
LjG1.1_chr1	PGSB	CDS	7216414	7216494	.	+	0	ID=LotjaGi1g1v0050500.1.CDS.3;Parent=LotjaGi1g1v0050500.1
LjG1.1_chr1	PGSB	exon	7216588	7216685	.	+	.	ID=LotjaGi1g1v0050500.1.exon.5;Parent=LotjaGi1g1v0050500.1
LjG1.1_chr1	PGSB	CDS	7216588	7216685	.	+	0	ID=LotjaGi1g1v0050500.1.CDS.4;Parent=LotjaGi1g1v0050500.1
LjG1.1_chr1	PGSB	exon	7216765	7216846	.	+	.	ID=LotjaGi1g1v0050500.1.exon.6;Parent=LotjaGi1g1v0050500.1
LjG1.1_chr1	PGSB	CDS	7216765	7216846	.	+	1	ID=LotjaGi1g1v0050500.1.CDS.5;Parent=LotjaGi1g1v0050500.1
LjG1.1_chr1	PGSB	CDS	7217646	7217684	.	+	0	ID=LotjaGi1g1v0050500.1.CDS.6;Parent=LotjaGi1g1v0050500.1
LjG1.1_chr1	PGSB	exon	7217646	7220693	.	+	.	ID=LotjaGi1g1v0050500.1.exon.7;Parent=LotjaGi1g1v0050500.1
LjG1.1_chr1	PGSB	three_prime_UTR	7217685	7220693	.	+	.	ID=LotjaGi1g1v0050500.1.three_prime_UTR.3;Parent=LotjaGi1g1v0050500.1
###
LjG1.1_chr1	PGSB	gene	7221625	7235220	.	-	.	ID=LotjaGi1g1v0050600
LjG1.1_chr1	PGSB	mRNA	7221625	7235220	.	-	.	ID=LotjaGi1g1v0050600.1;Parent=LotjaGi1g1v0050600
LjG1.1_chr1	PGSB	three_prime_UTR	7221625	7222790	.	-	.	ID=LotjaGi1g1v0050600.1.three_prime_UTR.1;Parent=LotjaGi1g1v0050600.1
LjG1.1_chr1	PGSB	exon	7221625	7222973	.	-	.	ID=LotjaGi1g1v0050600.1.exon.1;Parent=LotjaGi1g1v0050600.1
LjG1.1_chr1	PGSB	CDS	7222791	7222973	.	-	0	ID=LotjaGi1g1v0050600.1.CDS.1;Parent=LotjaGi1g1v0050600.1
LjG1.1_chr1	PGSB	exon	7223423	7223629	.	-	.	ID=LotjaGi1g1v0050600.1.exon.2;Parent=LotjaGi1g1v0050600.1
LjG1.1_chr1	PGSB	CDS	7223423	7223629	.	-	0	ID=LotjaGi1g1v0050600.1.CDS.2;Parent=LotjaGi1g1v0050600.1
LjG1.1_chr1	PGSB	exon	7223822	7223891	.	-	.	ID=LotjaGi1g1v0050600.1.exon.3;Parent=LotjaGi1g1v0050600.1
LjG1.1_chr1	PGSB	CDS	7223822	7223891	.	-	1	ID=LotjaGi1g1v0050600.1.CDS.3;Parent=LotjaGi1g1v0050600.1
LjG1.1_chr1	PGSB	exon	7224582	7224748	.	-	.	ID=LotjaGi1g1v0050600.1.exon.4;Parent=LotjaGi1g1v0050600.1
LjG1.1_chr1	PGSB	CDS	7224582	7224748	.	-	0	ID=LotjaGi1g1v0050600.1.CDS.4;Parent=LotjaGi1g1v0050600.1
LjG1.1_chr1	PGSB	exon	7224835	7224948	.	-	.	ID=LotjaGi1g1v0050600.1.exon.5;Parent=LotjaGi1g1v0050600.1
LjG1.1_chr1	PGSB	CDS	7224835	7224948	.	-	0	ID=LotjaGi1g1v0050600.1.CDS.5;Parent=LotjaGi1g1v0050600.1
LjG1.1_chr1	PGSB	exon	7225245	7225328	.	-	.	ID=LotjaGi1g1v0050600.1.exon.6;Parent=LotjaGi1g1v0050600.1
LjG1.1_chr1	PGSB	CDS	7225245	7225328	.	-	0	ID=LotjaGi1g1v0050600.1.CDS.6;Parent=LotjaGi1g1v0050600.1
LjG1.1_chr1	PGSB	exon	7225417	7225477	.	-	.	ID=LotjaGi1g1v0050600.1.exon.7;Parent=LotjaGi1g1v0050600.1
LjG1.1_chr1	PGSB	CDS	7225417	7225477	.	-	1	ID=LotjaGi1g1v0050600.1.CDS.7;Parent=LotjaGi1g1v0050600.1
LjG1.1_chr1	PGSB	exon	7225681	7225730	.	-	.	ID=LotjaGi1g1v0050600.1.exon.8;Parent=LotjaGi1g1v0050600.1
LjG1.1_chr1	PGSB	CDS	7225681	7225730	.	-	0	ID=LotjaGi1g1v0050600.1.CDS.8;Parent=LotjaGi1g1v0050600.1
LjG1.1_chr1	PGSB	exon	7226082	7226414	.	-	.	ID=LotjaGi1g1v0050600.1.exon.9;Parent=LotjaGi1g1v0050600.1
LjG1.1_chr1	PGSB	CDS	7226082	7226414	.	-	0	ID=LotjaGi1g1v0050600.1.CDS.9;Parent=LotjaGi1g1v0050600.1
LjG1.1_chr1	PGSB	exon	7227453	7227674	.	-	.	ID=LotjaGi1g1v0050600.1.exon.10;Parent=LotjaGi1g1v0050600.1
LjG1.1_chr1	PGSB	CDS	7227453	7227674	.	-	0	ID=LotjaGi1g1v0050600.1.CDS.10;Parent=LotjaGi1g1v0050600.1
LjG1.1_chr1	PGSB	exon	7228099	7228342	.	-	.	ID=LotjaGi1g1v0050600.1.exon.11;Parent=LotjaGi1g1v0050600.1
LjG1.1_chr1	PGSB	CDS	7228099	7228342	.	-	1	ID=LotjaGi1g1v0050600.1.CDS.11;Parent=LotjaGi1g1v0050600.1
LjG1.1_chr1	PGSB	exon	7228902	7228989	.	-	.	ID=LotjaGi1g1v0050600.1.exon.12;Parent=LotjaGi1g1v0050600.1
LjG1.1_chr1	PGSB	CDS	7228902	7228989	.	-	2	ID=LotjaGi1g1v0050600.1.CDS.12;Parent=LotjaGi1g1v0050600.1
LjG1.1_chr1	PGSB	exon	7229851	7229920	.	-	.	ID=LotjaGi1g1v0050600.1.exon.13;Parent=LotjaGi1g1v0050600.1
LjG1.1_chr1	PGSB	CDS	7229851	7229920	.	-	0	ID=LotjaGi1g1v0050600.1.CDS.13;Parent=LotjaGi1g1v0050600.1
LjG1.1_chr1	PGSB	exon	7231054	7231109	.	-	.	ID=LotjaGi1g1v0050600.1.exon.14;Parent=LotjaGi1g1v0050600.1
LjG1.1_chr1	PGSB	CDS	7231054	7231109	.	-	2	ID=LotjaGi1g1v0050600.1.CDS.14;Parent=LotjaGi1g1v0050600.1
LjG1.1_chr1	PGSB	exon	7231543	7231620	.	-	.	ID=LotjaGi1g1v0050600.1.exon.15;Parent=LotjaGi1g1v0050600.1
LjG1.1_chr1	PGSB	CDS	7231543	7231620	.	-	2	ID=LotjaGi1g1v0050600.1.CDS.15;Parent=LotjaGi1g1v0050600.1
LjG1.1_chr1	PGSB	exon	7232124	7232243	.	-	.	ID=LotjaGi1g1v0050600.1.exon.16;Parent=LotjaGi1g1v0050600.1
LjG1.1_chr1	PGSB	CDS	7232124	7232243	.	-	2	ID=LotjaGi1g1v0050600.1.CDS.16;Parent=LotjaGi1g1v0050600.1
LjG1.1_chr1	PGSB	exon	7232498	7232642	.	-	.	ID=LotjaGi1g1v0050600.1.exon.17;Parent=LotjaGi1g1v0050600.1
LjG1.1_chr1	PGSB	CDS	7232498	7232642	.	-	0	ID=LotjaGi1g1v0050600.1.CDS.17;Parent=LotjaGi1g1v0050600.1
LjG1.1_chr1	PGSB	exon	7232768	7232846	.	-	.	ID=LotjaGi1g1v0050600.1.exon.18;Parent=LotjaGi1g1v0050600.1
LjG1.1_chr1	PGSB	CDS	7232768	7232846	.	-	1	ID=LotjaGi1g1v0050600.1.CDS.18;Parent=LotjaGi1g1v0050600.1
LjG1.1_chr1	PGSB	exon	7232923	7232993	.	-	.	ID=LotjaGi1g1v0050600.1.exon.19;Parent=LotjaGi1g1v0050600.1
LjG1.1_chr1	PGSB	CDS	7232923	7232993	.	-	0	ID=LotjaGi1g1v0050600.1.CDS.19;Parent=LotjaGi1g1v0050600.1
LjG1.1_chr1	PGSB	exon	7233392	7233468	.	-	.	ID=LotjaGi1g1v0050600.1.exon.20;Parent=LotjaGi1g1v0050600.1
LjG1.1_chr1	PGSB	CDS	7233392	7233468	.	-	2	ID=LotjaGi1g1v0050600.1.CDS.20;Parent=LotjaGi1g1v0050600.1
LjG1.1_chr1	PGSB	exon	7233624	7233660	.	-	.	ID=LotjaGi1g1v0050600.1.exon.21;Parent=LotjaGi1g1v0050600.1
LjG1.1_chr1	PGSB	CDS	7233624	7233660	.	-	0	ID=LotjaGi1g1v0050600.1.CDS.21;Parent=LotjaGi1g1v0050600.1
LjG1.1_chr1	PGSB	CDS	7234577	7234630	.	-	0	ID=LotjaGi1g1v0050600.1.CDS.22;Parent=LotjaGi1g1v0050600.1
LjG1.1_chr1	PGSB	exon	7234577	7235220	.	-	.	ID=LotjaGi1g1v0050600.1.exon.22;Parent=LotjaGi1g1v0050600.1
LjG1.1_chr1	PGSB	five_prime_UTR	7234631	7235220	.	-	.	ID=LotjaGi1g1v0050600.1.five_prime_UTR.2;Parent=LotjaGi1g1v0050600.1
LjG1.1_chr1	PGSB	mRNA	7222791	7233711	.	-	.	ID=LotjaGi1g1v0050600.2;Parent=LotjaGi1g1v0050600
LjG1.1_chr1	PGSB	exon	7222791	7222973	.	-	.	ID=LotjaGi1g1v0050600.2.exon.1;Parent=LotjaGi1g1v0050600.2
LjG1.1_chr1	PGSB	CDS	7222791	7222973	.	-	0	ID=LotjaGi1g1v0050600.2.CDS.1;Parent=LotjaGi1g1v0050600.2
LjG1.1_chr1	PGSB	exon	7223423	7223629	.	-	.	ID=LotjaGi1g1v0050600.2.exon.2;Parent=LotjaGi1g1v0050600.2
LjG1.1_chr1	PGSB	CDS	7223423	7223629	.	-	0	ID=LotjaGi1g1v0050600.2.CDS.2;Parent=LotjaGi1g1v0050600.2
LjG1.1_chr1	PGSB	exon	7223822	7223891	.	-	.	ID=LotjaGi1g1v0050600.2.exon.3;Parent=LotjaGi1g1v0050600.2
LjG1.1_chr1	PGSB	CDS	7223822	7223891	.	-	1	ID=LotjaGi1g1v0050600.2.CDS.3;Parent=LotjaGi1g1v0050600.2
LjG1.1_chr1	PGSB	exon	7224582	7224748	.	-	.	ID=LotjaGi1g1v0050600.2.exon.4;Parent=LotjaGi1g1v0050600.2
LjG1.1_chr1	PGSB	CDS	7224582	7224748	.	-	0	ID=LotjaGi1g1v0050600.2.CDS.4;Parent=LotjaGi1g1v0050600.2
LjG1.1_chr1	PGSB	exon	7224835	7224948	.	-	.	ID=LotjaGi1g1v0050600.2.exon.5;Parent=LotjaGi1g1v0050600.2
LjG1.1_chr1	PGSB	CDS	7224835	7224948	.	-	0	ID=LotjaGi1g1v0050600.2.CDS.5;Parent=LotjaGi1g1v0050600.2
LjG1.1_chr1	PGSB	exon	7225245	7225328	.	-	.	ID=LotjaGi1g1v0050600.2.exon.6;Parent=LotjaGi1g1v0050600.2
LjG1.1_chr1	PGSB	CDS	7225245	7225328	.	-	0	ID=LotjaGi1g1v0050600.2.CDS.6;Parent=LotjaGi1g1v0050600.2
LjG1.1_chr1	PGSB	exon	7225417	7225477	.	-	.	ID=LotjaGi1g1v0050600.2.exon.7;Parent=LotjaGi1g1v0050600.2
LjG1.1_chr1	PGSB	CDS	7225417	7225477	.	-	1	ID=LotjaGi1g1v0050600.2.CDS.7;Parent=LotjaGi1g1v0050600.2
LjG1.1_chr1	PGSB	exon	7225681	7225733	.	-	.	ID=LotjaGi1g1v0050600.2.exon.8;Parent=LotjaGi1g1v0050600.2
LjG1.1_chr1	PGSB	CDS	7225681	7225733	.	-	0	ID=LotjaGi1g1v0050600.2.CDS.8;Parent=LotjaGi1g1v0050600.2
LjG1.1_chr1	PGSB	exon	7226082	7226414	.	-	.	ID=LotjaGi1g1v0050600.2.exon.9;Parent=LotjaGi1g1v0050600.2
LjG1.1_chr1	PGSB	CDS	7226082	7226414	.	-	0	ID=LotjaGi1g1v0050600.2.CDS.9;Parent=LotjaGi1g1v0050600.2
LjG1.1_chr1	PGSB	exon	7227453	7227674	.	-	.	ID=LotjaGi1g1v0050600.2.exon.10;Parent=LotjaGi1g1v0050600.2
LjG1.1_chr1	PGSB	CDS	7227453	7227674	.	-	0	ID=LotjaGi1g1v0050600.2.CDS.10;Parent=LotjaGi1g1v0050600.2
LjG1.1_chr1	PGSB	exon	7228099	7228342	.	-	.	ID=LotjaGi1g1v0050600.2.exon.11;Parent=LotjaGi1g1v0050600.2
LjG1.1_chr1	PGSB	CDS	7228099	7228342	.	-	1	ID=LotjaGi1g1v0050600.2.CDS.11;Parent=LotjaGi1g1v0050600.2
LjG1.1_chr1	PGSB	exon	7228902	7228989	.	-	.	ID=LotjaGi1g1v0050600.2.exon.12;Parent=LotjaGi1g1v0050600.2
LjG1.1_chr1	PGSB	CDS	7228902	7228989	.	-	2	ID=LotjaGi1g1v0050600.2.CDS.12;Parent=LotjaGi1g1v0050600.2
LjG1.1_chr1	PGSB	exon	7229851	7229920	.	-	.	ID=LotjaGi1g1v0050600.2.exon.13;Parent=LotjaGi1g1v0050600.2
LjG1.1_chr1	PGSB	CDS	7229851	7229920	.	-	0	ID=LotjaGi1g1v0050600.2.CDS.13;Parent=LotjaGi1g1v0050600.2
LjG1.1_chr1	PGSB	exon	7231054	7231109	.	-	.	ID=LotjaGi1g1v0050600.2.exon.14;Parent=LotjaGi1g1v0050600.2
LjG1.1_chr1	PGSB	CDS	7231054	7231109	.	-	2	ID=LotjaGi1g1v0050600.2.CDS.14;Parent=LotjaGi1g1v0050600.2
LjG1.1_chr1	PGSB	exon	7231543	7231620	.	-	.	ID=LotjaGi1g1v0050600.2.exon.15;Parent=LotjaGi1g1v0050600.2
LjG1.1_chr1	PGSB	CDS	7231543	7231620	.	-	2	ID=LotjaGi1g1v0050600.2.CDS.15;Parent=LotjaGi1g1v0050600.2
LjG1.1_chr1	PGSB	exon	7232124	7232243	.	-	.	ID=LotjaGi1g1v0050600.2.exon.16;Parent=LotjaGi1g1v0050600.2
LjG1.1_chr1	PGSB	CDS	7232124	7232243	.	-	2	ID=LotjaGi1g1v0050600.2.CDS.16;Parent=LotjaGi1g1v0050600.2
LjG1.1_chr1	PGSB	CDS	7232498	7232561	.	-	0	ID=LotjaGi1g1v0050600.2.CDS.17;Parent=LotjaGi1g1v0050600.2
LjG1.1_chr1	PGSB	exon	7232498	7232642	.	-	.	ID=LotjaGi1g1v0050600.2.exon.17;Parent=LotjaGi1g1v0050600.2
LjG1.1_chr1	PGSB	exon	7232768	7232846	.	-	.	ID=LotjaGi1g1v0050600.2.exon.18;Parent=LotjaGi1g1v0050600.2
LjG1.1_chr1	PGSB	exon	7232923	7232993	.	-	.	ID=LotjaGi1g1v0050600.2.exon.19;Parent=LotjaGi1g1v0050600.2
LjG1.1_chr1	PGSB	exon	7233392	7233468	.	-	.	ID=LotjaGi1g1v0050600.2.exon.20;Parent=LotjaGi1g1v0050600.2
LjG1.1_chr1	PGSB	exon	7233624	7233711	.	-	.	ID=LotjaGi1g1v0050600.2.exon.21;Parent=LotjaGi1g1v0050600.2
LjG1.1_chr1	PGSB	mRNA	7222791	7233711	.	-	.	ID=LotjaGi1g1v0050600.3;Parent=LotjaGi1g1v0050600
LjG1.1_chr1	PGSB	exon	7222791	7222973	.	-	.	ID=LotjaGi1g1v0050600.3.exon.1;Parent=LotjaGi1g1v0050600.3
LjG1.1_chr1	PGSB	CDS	7222791	7222973	.	-	0	ID=LotjaGi1g1v0050600.3.CDS.1;Parent=LotjaGi1g1v0050600.3
LjG1.1_chr1	PGSB	exon	7223423	7223629	.	-	.	ID=LotjaGi1g1v0050600.3.exon.2;Parent=LotjaGi1g1v0050600.3
LjG1.1_chr1	PGSB	CDS	7223423	7223629	.	-	0	ID=LotjaGi1g1v0050600.3.CDS.2;Parent=LotjaGi1g1v0050600.3
LjG1.1_chr1	PGSB	exon	7223822	7223891	.	-	.	ID=LotjaGi1g1v0050600.3.exon.3;Parent=LotjaGi1g1v0050600.3
LjG1.1_chr1	PGSB	CDS	7223822	7223891	.	-	1	ID=LotjaGi1g1v0050600.3.CDS.3;Parent=LotjaGi1g1v0050600.3
LjG1.1_chr1	PGSB	exon	7224582	7224748	.	-	.	ID=LotjaGi1g1v0050600.3.exon.4;Parent=LotjaGi1g1v0050600.3
LjG1.1_chr1	PGSB	CDS	7224582	7224748	.	-	0	ID=LotjaGi1g1v0050600.3.CDS.4;Parent=LotjaGi1g1v0050600.3
LjG1.1_chr1	PGSB	exon	7224835	7224948	.	-	.	ID=LotjaGi1g1v0050600.3.exon.5;Parent=LotjaGi1g1v0050600.3
LjG1.1_chr1	PGSB	CDS	7224835	7224948	.	-	0	ID=LotjaGi1g1v0050600.3.CDS.5;Parent=LotjaGi1g1v0050600.3
LjG1.1_chr1	PGSB	exon	7225245	7225328	.	-	.	ID=LotjaGi1g1v0050600.3.exon.6;Parent=LotjaGi1g1v0050600.3
LjG1.1_chr1	PGSB	CDS	7225245	7225328	.	-	0	ID=LotjaGi1g1v0050600.3.CDS.6;Parent=LotjaGi1g1v0050600.3
LjG1.1_chr1	PGSB	exon	7225417	7225477	.	-	.	ID=LotjaGi1g1v0050600.3.exon.7;Parent=LotjaGi1g1v0050600.3
LjG1.1_chr1	PGSB	CDS	7225417	7225477	.	-	1	ID=LotjaGi1g1v0050600.3.CDS.7;Parent=LotjaGi1g1v0050600.3
LjG1.1_chr1	PGSB	exon	7225681	7225730	.	-	.	ID=LotjaGi1g1v0050600.3.exon.8;Parent=LotjaGi1g1v0050600.3
LjG1.1_chr1	PGSB	CDS	7225681	7225730	.	-	0	ID=LotjaGi1g1v0050600.3.CDS.8;Parent=LotjaGi1g1v0050600.3
LjG1.1_chr1	PGSB	exon	7226082	7226414	.	-	.	ID=LotjaGi1g1v0050600.3.exon.9;Parent=LotjaGi1g1v0050600.3
LjG1.1_chr1	PGSB	CDS	7226082	7226414	.	-	0	ID=LotjaGi1g1v0050600.3.CDS.9;Parent=LotjaGi1g1v0050600.3
LjG1.1_chr1	PGSB	exon	7227453	7227674	.	-	.	ID=LotjaGi1g1v0050600.3.exon.10;Parent=LotjaGi1g1v0050600.3
LjG1.1_chr1	PGSB	CDS	7227453	7227674	.	-	0	ID=LotjaGi1g1v0050600.3.CDS.10;Parent=LotjaGi1g1v0050600.3
LjG1.1_chr1	PGSB	exon	7228099	7228342	.	-	.	ID=LotjaGi1g1v0050600.3.exon.11;Parent=LotjaGi1g1v0050600.3
LjG1.1_chr1	PGSB	CDS	7228099	7228342	.	-	1	ID=LotjaGi1g1v0050600.3.CDS.11;Parent=LotjaGi1g1v0050600.3
LjG1.1_chr1	PGSB	exon	7228902	7228989	.	-	.	ID=LotjaGi1g1v0050600.3.exon.12;Parent=LotjaGi1g1v0050600.3
LjG1.1_chr1	PGSB	CDS	7228902	7228989	.	-	2	ID=LotjaGi1g1v0050600.3.CDS.12;Parent=LotjaGi1g1v0050600.3
LjG1.1_chr1	PGSB	exon	7229851	7229920	.	-	.	ID=LotjaGi1g1v0050600.3.exon.13;Parent=LotjaGi1g1v0050600.3
LjG1.1_chr1	PGSB	CDS	7229851	7229920	.	-	0	ID=LotjaGi1g1v0050600.3.CDS.13;Parent=LotjaGi1g1v0050600.3
LjG1.1_chr1	PGSB	exon	7231054	7231109	.	-	.	ID=LotjaGi1g1v0050600.3.exon.14;Parent=LotjaGi1g1v0050600.3
LjG1.1_chr1	PGSB	CDS	7231054	7231109	.	-	2	ID=LotjaGi1g1v0050600.3.CDS.14;Parent=LotjaGi1g1v0050600.3
LjG1.1_chr1	PGSB	exon	7231543	7231620	.	-	.	ID=LotjaGi1g1v0050600.3.exon.15;Parent=LotjaGi1g1v0050600.3
LjG1.1_chr1	PGSB	CDS	7231543	7231620	.	-	2	ID=LotjaGi1g1v0050600.3.CDS.15;Parent=LotjaGi1g1v0050600.3
LjG1.1_chr1	PGSB	exon	7232124	7232243	.	-	.	ID=LotjaGi1g1v0050600.3.exon.16;Parent=LotjaGi1g1v0050600.3
LjG1.1_chr1	PGSB	CDS	7232124	7232243	.	-	2	ID=LotjaGi1g1v0050600.3.CDS.16;Parent=LotjaGi1g1v0050600.3
LjG1.1_chr1	PGSB	CDS	7232498	7232561	.	-	0	ID=LotjaGi1g1v0050600.3.CDS.17;Parent=LotjaGi1g1v0050600.3
LjG1.1_chr1	PGSB	exon	7232498	7232642	.	-	.	ID=LotjaGi1g1v0050600.3.exon.17;Parent=LotjaGi1g1v0050600.3
LjG1.1_chr1	PGSB	exon	7232768	7232846	.	-	.	ID=LotjaGi1g1v0050600.3.exon.18;Parent=LotjaGi1g1v0050600.3
LjG1.1_chr1	PGSB	exon	7232923	7232993	.	-	.	ID=LotjaGi1g1v0050600.3.exon.19;Parent=LotjaGi1g1v0050600.3
LjG1.1_chr1	PGSB	exon	7233392	7233468	.	-	.	ID=LotjaGi1g1v0050600.3.exon.20;Parent=LotjaGi1g1v0050600.3
LjG1.1_chr1	PGSB	exon	7233624	7233711	.	-	.	ID=LotjaGi1g1v0050600.3.exon.21;Parent=LotjaGi1g1v0050600.3
LjG1.1_chr1	PGSB	mRNA	7222791	7233768	.	-	.	ID=LotjaGi1g1v0050600.4;Parent=LotjaGi1g1v0050600
LjG1.1_chr1	PGSB	exon	7222791	7222973	.	-	.	ID=LotjaGi1g1v0050600.4.exon.1;Parent=LotjaGi1g1v0050600.4
LjG1.1_chr1	PGSB	CDS	7222791	7222973	.	-	0	ID=LotjaGi1g1v0050600.4.CDS.1;Parent=LotjaGi1g1v0050600.4
LjG1.1_chr1	PGSB	exon	7223423	7223629	.	-	.	ID=LotjaGi1g1v0050600.4.exon.2;Parent=LotjaGi1g1v0050600.4
LjG1.1_chr1	PGSB	CDS	7223423	7223629	.	-	0	ID=LotjaGi1g1v0050600.4.CDS.2;Parent=LotjaGi1g1v0050600.4
LjG1.1_chr1	PGSB	exon	7223822	7223891	.	-	.	ID=LotjaGi1g1v0050600.4.exon.3;Parent=LotjaGi1g1v0050600.4
LjG1.1_chr1	PGSB	CDS	7223822	7223891	.	-	1	ID=LotjaGi1g1v0050600.4.CDS.3;Parent=LotjaGi1g1v0050600.4
LjG1.1_chr1	PGSB	exon	7224582	7224748	.	-	.	ID=LotjaGi1g1v0050600.4.exon.4;Parent=LotjaGi1g1v0050600.4
LjG1.1_chr1	PGSB	CDS	7224582	7224748	.	-	0	ID=LotjaGi1g1v0050600.4.CDS.4;Parent=LotjaGi1g1v0050600.4
LjG1.1_chr1	PGSB	exon	7224835	7224948	.	-	.	ID=LotjaGi1g1v0050600.4.exon.5;Parent=LotjaGi1g1v0050600.4
LjG1.1_chr1	PGSB	CDS	7224835	7224948	.	-	0	ID=LotjaGi1g1v0050600.4.CDS.5;Parent=LotjaGi1g1v0050600.4
LjG1.1_chr1	PGSB	exon	7225245	7225328	.	-	.	ID=LotjaGi1g1v0050600.4.exon.6;Parent=LotjaGi1g1v0050600.4
LjG1.1_chr1	PGSB	CDS	7225245	7225328	.	-	0	ID=LotjaGi1g1v0050600.4.CDS.6;Parent=LotjaGi1g1v0050600.4
LjG1.1_chr1	PGSB	exon	7225417	7225477	.	-	.	ID=LotjaGi1g1v0050600.4.exon.7;Parent=LotjaGi1g1v0050600.4
LjG1.1_chr1	PGSB	CDS	7225417	7225477	.	-	1	ID=LotjaGi1g1v0050600.4.CDS.7;Parent=LotjaGi1g1v0050600.4
LjG1.1_chr1	PGSB	exon	7225681	7225733	.	-	.	ID=LotjaGi1g1v0050600.4.exon.8;Parent=LotjaGi1g1v0050600.4
LjG1.1_chr1	PGSB	CDS	7225681	7225733	.	-	0	ID=LotjaGi1g1v0050600.4.CDS.8;Parent=LotjaGi1g1v0050600.4
LjG1.1_chr1	PGSB	exon	7226082	7226414	.	-	.	ID=LotjaGi1g1v0050600.4.exon.9;Parent=LotjaGi1g1v0050600.4
LjG1.1_chr1	PGSB	CDS	7226082	7226414	.	-	0	ID=LotjaGi1g1v0050600.4.CDS.9;Parent=LotjaGi1g1v0050600.4
LjG1.1_chr1	PGSB	exon	7227453	7227674	.	-	.	ID=LotjaGi1g1v0050600.4.exon.10;Parent=LotjaGi1g1v0050600.4
LjG1.1_chr1	PGSB	CDS	7227453	7227674	.	-	0	ID=LotjaGi1g1v0050600.4.CDS.10;Parent=LotjaGi1g1v0050600.4
LjG1.1_chr1	PGSB	exon	7228099	7228342	.	-	.	ID=LotjaGi1g1v0050600.4.exon.11;Parent=LotjaGi1g1v0050600.4
LjG1.1_chr1	PGSB	CDS	7228099	7228342	.	-	1	ID=LotjaGi1g1v0050600.4.CDS.11;Parent=LotjaGi1g1v0050600.4
LjG1.1_chr1	PGSB	exon	7228902	7228989	.	-	.	ID=LotjaGi1g1v0050600.4.exon.12;Parent=LotjaGi1g1v0050600.4
LjG1.1_chr1	PGSB	CDS	7228902	7228989	.	-	2	ID=LotjaGi1g1v0050600.4.CDS.12;Parent=LotjaGi1g1v0050600.4
LjG1.1_chr1	PGSB	exon	7229851	7229920	.	-	.	ID=LotjaGi1g1v0050600.4.exon.13;Parent=LotjaGi1g1v0050600.4
LjG1.1_chr1	PGSB	CDS	7229851	7229920	.	-	0	ID=LotjaGi1g1v0050600.4.CDS.13;Parent=LotjaGi1g1v0050600.4
LjG1.1_chr1	PGSB	exon	7231054	7231109	.	-	.	ID=LotjaGi1g1v0050600.4.exon.14;Parent=LotjaGi1g1v0050600.4
LjG1.1_chr1	PGSB	CDS	7231054	7231109	.	-	2	ID=LotjaGi1g1v0050600.4.CDS.14;Parent=LotjaGi1g1v0050600.4
LjG1.1_chr1	PGSB	exon	7231543	7231620	.	-	.	ID=LotjaGi1g1v0050600.4.exon.15;Parent=LotjaGi1g1v0050600.4
LjG1.1_chr1	PGSB	CDS	7231543	7231620	.	-	2	ID=LotjaGi1g1v0050600.4.CDS.15;Parent=LotjaGi1g1v0050600.4
LjG1.1_chr1	PGSB	exon	7232124	7232243	.	-	.	ID=LotjaGi1g1v0050600.4.exon.16;Parent=LotjaGi1g1v0050600.4
LjG1.1_chr1	PGSB	CDS	7232124	7232243	.	-	2	ID=LotjaGi1g1v0050600.4.CDS.16;Parent=LotjaGi1g1v0050600.4
LjG1.1_chr1	PGSB	CDS	7232498	7232561	.	-	0	ID=LotjaGi1g1v0050600.4.CDS.17;Parent=LotjaGi1g1v0050600.4
LjG1.1_chr1	PGSB	exon	7232498	7232642	.	-	.	ID=LotjaGi1g1v0050600.4.exon.17;Parent=LotjaGi1g1v0050600.4
LjG1.1_chr1	PGSB	five_prime_UTR	7232562	7232642	.	-	.	ID=LotjaGi1g1v0050600.4.five_prime_UTR.1;Parent=LotjaGi1g1v0050600.4
LjG1.1_chr1	PGSB	exon	7232768	7232846	.	-	.	ID=LotjaGi1g1v0050600.4.exon.18;Parent=LotjaGi1g1v0050600.4
LjG1.1_chr1	PGSB	five_prime_UTR	7232768	7232846	.	-	.	ID=LotjaGi1g1v0050600.4.five_prime_UTR.2;Parent=LotjaGi1g1v0050600.4
LjG1.1_chr1	PGSB	exon	7232923	7232993	.	-	.	ID=LotjaGi1g1v0050600.4.exon.19;Parent=LotjaGi1g1v0050600.4
LjG1.1_chr1	PGSB	five_prime_UTR	7232923	7232993	.	-	.	ID=LotjaGi1g1v0050600.4.five_prime_UTR.3;Parent=LotjaGi1g1v0050600.4
LjG1.1_chr1	PGSB	exon	7233392	7233468	.	-	.	ID=LotjaGi1g1v0050600.4.exon.20;Parent=LotjaGi1g1v0050600.4
LjG1.1_chr1	PGSB	five_prime_UTR	7233392	7233468	.	-	.	ID=LotjaGi1g1v0050600.4.five_prime_UTR.4;Parent=LotjaGi1g1v0050600.4
LjG1.1_chr1	PGSB	exon	7233624	7233660	.	-	.	ID=LotjaGi1g1v0050600.4.exon.21;Parent=LotjaGi1g1v0050600.4
LjG1.1_chr1	PGSB	five_prime_UTR	7233624	7233660	.	-	.	ID=LotjaGi1g1v0050600.4.five_prime_UTR.5;Parent=LotjaGi1g1v0050600.4
LjG1.1_chr1	PGSB	exon	7233766	7233768	.	-	.	ID=LotjaGi1g1v0050600.4.exon.22;Parent=LotjaGi1g1v0050600.4
LjG1.1_chr1	PGSB	five_prime_UTR	7233766	7233768	.	-	.	ID=LotjaGi1g1v0050600.4.five_prime_UTR.6;Parent=LotjaGi1g1v0050600.4
LjG1.1_chr1	PGSB	mRNA	7222791	7233768	.	-	.	ID=LotjaGi1g1v0050600.5;Parent=LotjaGi1g1v0050600
LjG1.1_chr1	PGSB	exon	7222791	7222973	.	-	.	ID=LotjaGi1g1v0050600.5.exon.1;Parent=LotjaGi1g1v0050600.5
LjG1.1_chr1	PGSB	CDS	7222791	7222973	.	-	0	ID=LotjaGi1g1v0050600.5.CDS.1;Parent=LotjaGi1g1v0050600.5
LjG1.1_chr1	PGSB	exon	7223423	7223629	.	-	.	ID=LotjaGi1g1v0050600.5.exon.2;Parent=LotjaGi1g1v0050600.5
LjG1.1_chr1	PGSB	CDS	7223423	7223629	.	-	0	ID=LotjaGi1g1v0050600.5.CDS.2;Parent=LotjaGi1g1v0050600.5
LjG1.1_chr1	PGSB	exon	7223822	7223891	.	-	.	ID=LotjaGi1g1v0050600.5.exon.3;Parent=LotjaGi1g1v0050600.5
LjG1.1_chr1	PGSB	CDS	7223822	7223891	.	-	1	ID=LotjaGi1g1v0050600.5.CDS.3;Parent=LotjaGi1g1v0050600.5
LjG1.1_chr1	PGSB	exon	7224582	7224748	.	-	.	ID=LotjaGi1g1v0050600.5.exon.4;Parent=LotjaGi1g1v0050600.5
LjG1.1_chr1	PGSB	CDS	7224582	7224748	.	-	0	ID=LotjaGi1g1v0050600.5.CDS.4;Parent=LotjaGi1g1v0050600.5
LjG1.1_chr1	PGSB	exon	7224835	7224948	.	-	.	ID=LotjaGi1g1v0050600.5.exon.5;Parent=LotjaGi1g1v0050600.5
LjG1.1_chr1	PGSB	CDS	7224835	7224948	.	-	0	ID=LotjaGi1g1v0050600.5.CDS.5;Parent=LotjaGi1g1v0050600.5
LjG1.1_chr1	PGSB	exon	7225245	7225328	.	-	.	ID=LotjaGi1g1v0050600.5.exon.6;Parent=LotjaGi1g1v0050600.5
LjG1.1_chr1	PGSB	CDS	7225245	7225328	.	-	0	ID=LotjaGi1g1v0050600.5.CDS.6;Parent=LotjaGi1g1v0050600.5
LjG1.1_chr1	PGSB	exon	7225417	7225477	.	-	.	ID=LotjaGi1g1v0050600.5.exon.7;Parent=LotjaGi1g1v0050600.5
LjG1.1_chr1	PGSB	CDS	7225417	7225477	.	-	1	ID=LotjaGi1g1v0050600.5.CDS.7;Parent=LotjaGi1g1v0050600.5
LjG1.1_chr1	PGSB	exon	7225681	7225730	.	-	.	ID=LotjaGi1g1v0050600.5.exon.8;Parent=LotjaGi1g1v0050600.5
LjG1.1_chr1	PGSB	CDS	7225681	7225730	.	-	0	ID=LotjaGi1g1v0050600.5.CDS.8;Parent=LotjaGi1g1v0050600.5
LjG1.1_chr1	PGSB	exon	7226082	7226414	.	-	.	ID=LotjaGi1g1v0050600.5.exon.9;Parent=LotjaGi1g1v0050600.5
LjG1.1_chr1	PGSB	CDS	7226082	7226414	.	-	0	ID=LotjaGi1g1v0050600.5.CDS.9;Parent=LotjaGi1g1v0050600.5
LjG1.1_chr1	PGSB	exon	7227453	7227674	.	-	.	ID=LotjaGi1g1v0050600.5.exon.10;Parent=LotjaGi1g1v0050600.5
LjG1.1_chr1	PGSB	CDS	7227453	7227674	.	-	0	ID=LotjaGi1g1v0050600.5.CDS.10;Parent=LotjaGi1g1v0050600.5
LjG1.1_chr1	PGSB	exon	7228099	7228342	.	-	.	ID=LotjaGi1g1v0050600.5.exon.11;Parent=LotjaGi1g1v0050600.5
LjG1.1_chr1	PGSB	CDS	7228099	7228342	.	-	1	ID=LotjaGi1g1v0050600.5.CDS.11;Parent=LotjaGi1g1v0050600.5
LjG1.1_chr1	PGSB	exon	7228902	7228989	.	-	.	ID=LotjaGi1g1v0050600.5.exon.12;Parent=LotjaGi1g1v0050600.5
LjG1.1_chr1	PGSB	CDS	7228902	7228989	.	-	2	ID=LotjaGi1g1v0050600.5.CDS.12;Parent=LotjaGi1g1v0050600.5
LjG1.1_chr1	PGSB	exon	7229851	7229920	.	-	.	ID=LotjaGi1g1v0050600.5.exon.13;Parent=LotjaGi1g1v0050600.5
LjG1.1_chr1	PGSB	CDS	7229851	7229920	.	-	0	ID=LotjaGi1g1v0050600.5.CDS.13;Parent=LotjaGi1g1v0050600.5
LjG1.1_chr1	PGSB	exon	7231054	7231109	.	-	.	ID=LotjaGi1g1v0050600.5.exon.14;Parent=LotjaGi1g1v0050600.5
LjG1.1_chr1	PGSB	CDS	7231054	7231109	.	-	2	ID=LotjaGi1g1v0050600.5.CDS.14;Parent=LotjaGi1g1v0050600.5
LjG1.1_chr1	PGSB	exon	7231543	7231620	.	-	.	ID=LotjaGi1g1v0050600.5.exon.15;Parent=LotjaGi1g1v0050600.5
LjG1.1_chr1	PGSB	CDS	7231543	7231620	.	-	2	ID=LotjaGi1g1v0050600.5.CDS.15;Parent=LotjaGi1g1v0050600.5
LjG1.1_chr1	PGSB	exon	7232124	7232243	.	-	.	ID=LotjaGi1g1v0050600.5.exon.16;Parent=LotjaGi1g1v0050600.5
LjG1.1_chr1	PGSB	CDS	7232124	7232243	.	-	2	ID=LotjaGi1g1v0050600.5.CDS.16;Parent=LotjaGi1g1v0050600.5
LjG1.1_chr1	PGSB	CDS	7232498	7232561	.	-	0	ID=LotjaGi1g1v0050600.5.CDS.17;Parent=LotjaGi1g1v0050600.5
LjG1.1_chr1	PGSB	exon	7232498	7232642	.	-	.	ID=LotjaGi1g1v0050600.5.exon.17;Parent=LotjaGi1g1v0050600.5
LjG1.1_chr1	PGSB	five_prime_UTR	7232562	7232642	.	-	.	ID=LotjaGi1g1v0050600.5.five_prime_UTR.1;Parent=LotjaGi1g1v0050600.5
LjG1.1_chr1	PGSB	exon	7232768	7232846	.	-	.	ID=LotjaGi1g1v0050600.5.exon.18;Parent=LotjaGi1g1v0050600.5
LjG1.1_chr1	PGSB	five_prime_UTR	7232768	7232846	.	-	.	ID=LotjaGi1g1v0050600.5.five_prime_UTR.2;Parent=LotjaGi1g1v0050600.5
LjG1.1_chr1	PGSB	exon	7232923	7232993	.	-	.	ID=LotjaGi1g1v0050600.5.exon.19;Parent=LotjaGi1g1v0050600.5
LjG1.1_chr1	PGSB	five_prime_UTR	7232923	7232993	.	-	.	ID=LotjaGi1g1v0050600.5.five_prime_UTR.3;Parent=LotjaGi1g1v0050600.5
LjG1.1_chr1	PGSB	exon	7233392	7233468	.	-	.	ID=LotjaGi1g1v0050600.5.exon.20;Parent=LotjaGi1g1v0050600.5
LjG1.1_chr1	PGSB	five_prime_UTR	7233392	7233468	.	-	.	ID=LotjaGi1g1v0050600.5.five_prime_UTR.4;Parent=LotjaGi1g1v0050600.5
LjG1.1_chr1	PGSB	exon	7233624	7233660	.	-	.	ID=LotjaGi1g1v0050600.5.exon.21;Parent=LotjaGi1g1v0050600.5
LjG1.1_chr1	PGSB	five_prime_UTR	7233624	7233660	.	-	.	ID=LotjaGi1g1v0050600.5.five_prime_UTR.5;Parent=LotjaGi1g1v0050600.5
LjG1.1_chr1	PGSB	exon	7233766	7233768	.	-	.	ID=LotjaGi1g1v0050600.5.exon.22;Parent=LotjaGi1g1v0050600.5
LjG1.1_chr1	PGSB	five_prime_UTR	7233766	7233768	.	-	.	ID=LotjaGi1g1v0050600.5.five_prime_UTR.6;Parent=LotjaGi1g1v0050600.5
LjG1.1_chr1	PGSB	mRNA	7223393	7224846	.	-	.	ID=LotjaGi1g1v0050600.6;Parent=LotjaGi1g1v0050600
LjG1.1_chr1	PGSB	exon	7223393	7223522	.	-	.	ID=LotjaGi1g1v0050600.6.exon.1;Parent=LotjaGi1g1v0050600.6
LjG1.1_chr1	PGSB	CDS	7223393	7223522	.	-	1	ID=LotjaGi1g1v0050600.6.CDS.1;Parent=LotjaGi1g1v0050600.6
LjG1.1_chr1	PGSB	exon	7224582	7224748	.	-	.	ID=LotjaGi1g1v0050600.6.exon.2;Parent=LotjaGi1g1v0050600.6
LjG1.1_chr1	PGSB	CDS	7224582	7224748	.	-	0	ID=LotjaGi1g1v0050600.6.CDS.2;Parent=LotjaGi1g1v0050600.6
LjG1.1_chr1	PGSB	exon	7224835	7224846	.	-	.	ID=LotjaGi1g1v0050600.6.exon.3;Parent=LotjaGi1g1v0050600.6
LjG1.1_chr1	PGSB	CDS	7224835	7224846	.	-	0	ID=LotjaGi1g1v0050600.6.CDS.3;Parent=LotjaGi1g1v0050600.6
###
###
LjG1.1_chr1	PGSB	gene	7239886	7241841	.	-	.	ID=LotjaGi1g1v0050800
LjG1.1_chr1	PGSB	mRNA	7239886	7241841	.	-	.	ID=LotjaGi1g1v0050800.1;Parent=LotjaGi1g1v0050800
LjG1.1_chr1	PGSB	three_prime_UTR	7239886	7240025	.	-	.	ID=LotjaGi1g1v0050800.1.three_prime_UTR.1;Parent=LotjaGi1g1v0050800.1
LjG1.1_chr1	PGSB	exon	7239886	7240230	.	-	.	ID=LotjaGi1g1v0050800.1.exon.1;Parent=LotjaGi1g1v0050800.1
LjG1.1_chr1	PGSB	CDS	7240026	7240230	.	-	1	ID=LotjaGi1g1v0050800.1.CDS.1;Parent=LotjaGi1g1v0050800.1
LjG1.1_chr1	PGSB	exon	7240383	7240444	.	-	.	ID=LotjaGi1g1v0050800.1.exon.2;Parent=LotjaGi1g1v0050800.1
LjG1.1_chr1	PGSB	CDS	7240383	7240444	.	-	0	ID=LotjaGi1g1v0050800.1.CDS.2;Parent=LotjaGi1g1v0050800.1
LjG1.1_chr1	PGSB	exon	7240570	7240767	.	-	.	ID=LotjaGi1g1v0050800.1.exon.3;Parent=LotjaGi1g1v0050800.1
LjG1.1_chr1	PGSB	CDS	7240570	7240767	.	-	0	ID=LotjaGi1g1v0050800.1.CDS.3;Parent=LotjaGi1g1v0050800.1
LjG1.1_chr1	PGSB	exon	7241128	7241352	.	-	.	ID=LotjaGi1g1v0050800.1.exon.4;Parent=LotjaGi1g1v0050800.1
LjG1.1_chr1	PGSB	CDS	7241128	7241352	.	-	0	ID=LotjaGi1g1v0050800.1.CDS.4;Parent=LotjaGi1g1v0050800.1
LjG1.1_chr1	PGSB	CDS	7241595	7241699	.	-	0	ID=LotjaGi1g1v0050800.1.CDS.5;Parent=LotjaGi1g1v0050800.1
LjG1.1_chr1	PGSB	exon	7241595	7241841	.	-	.	ID=LotjaGi1g1v0050800.1.exon.5;Parent=LotjaGi1g1v0050800.1
LjG1.1_chr1	PGSB	five_prime_UTR	7241700	7241841	.	-	.	ID=LotjaGi1g1v0050800.1.five_prime_UTR.2;Parent=LotjaGi1g1v0050800.1
LjG1.1_chr1	PGSB	mRNA	7239955	7241651	.	-	.	ID=LotjaGi1g1v0050800.2;Parent=LotjaGi1g1v0050800
LjG1.1_chr1	PGSB	three_prime_UTR	7239955	7239963	.	-	.	ID=LotjaGi1g1v0050800.2.three_prime_UTR.1;Parent=LotjaGi1g1v0050800.2
LjG1.1_chr1	PGSB	exon	7239955	7239978	.	-	.	ID=LotjaGi1g1v0050800.2.exon.1;Parent=LotjaGi1g1v0050800.2
LjG1.1_chr1	PGSB	CDS	7239964	7239978	.	-	0	ID=LotjaGi1g1v0050800.2.CDS.1;Parent=LotjaGi1g1v0050800.2
LjG1.1_chr1	PGSB	exon	7240035	7240230	.	-	.	ID=LotjaGi1g1v0050800.2.exon.2;Parent=LotjaGi1g1v0050800.2
LjG1.1_chr1	PGSB	CDS	7240035	7240230	.	-	1	ID=LotjaGi1g1v0050800.2.CDS.2;Parent=LotjaGi1g1v0050800.2
LjG1.1_chr1	PGSB	exon	7240383	7240444	.	-	.	ID=LotjaGi1g1v0050800.2.exon.3;Parent=LotjaGi1g1v0050800.2
LjG1.1_chr1	PGSB	CDS	7240383	7240444	.	-	0	ID=LotjaGi1g1v0050800.2.CDS.3;Parent=LotjaGi1g1v0050800.2
LjG1.1_chr1	PGSB	exon	7240570	7240767	.	-	.	ID=LotjaGi1g1v0050800.2.exon.4;Parent=LotjaGi1g1v0050800.2
LjG1.1_chr1	PGSB	CDS	7240570	7240767	.	-	0	ID=LotjaGi1g1v0050800.2.CDS.4;Parent=LotjaGi1g1v0050800.2
LjG1.1_chr1	PGSB	CDS	7241128	7241226	.	-	0	ID=LotjaGi1g1v0050800.2.CDS.5;Parent=LotjaGi1g1v0050800.2
LjG1.1_chr1	PGSB	exon	7241128	7241352	.	-	.	ID=LotjaGi1g1v0050800.2.exon.5;Parent=LotjaGi1g1v0050800.2
LjG1.1_chr1	PGSB	five_prime_UTR	7241227	7241352	.	-	.	ID=LotjaGi1g1v0050800.2.five_prime_UTR.2;Parent=LotjaGi1g1v0050800.2
LjG1.1_chr1	PGSB	exon	7241595	7241651	.	-	.	ID=LotjaGi1g1v0050800.2.exon.6;Parent=LotjaGi1g1v0050800.2
LjG1.1_chr1	PGSB	five_prime_UTR	7241595	7241651	.	-	.	ID=LotjaGi1g1v0050800.2.five_prime_UTR.3;Parent=LotjaGi1g1v0050800.2
###
LjG1.1_chr1	PGSB	gene	7249054	7252617	.	-	.	ID=LotjaGi1g1v0050900
LjG1.1_chr1	PGSB	mRNA	7249054	7252617	.	-	.	ID=LotjaGi1g1v0050900.1;Parent=LotjaGi1g1v0050900
LjG1.1_chr1	PGSB	three_prime_UTR	7249054	7249912	.	-	.	ID=LotjaGi1g1v0050900.1.three_prime_UTR.1;Parent=LotjaGi1g1v0050900.1
LjG1.1_chr1	PGSB	exon	7249054	7250000	.	-	.	ID=LotjaGi1g1v0050900.1.exon.1;Parent=LotjaGi1g1v0050900.1
LjG1.1_chr1	PGSB	CDS	7249913	7250000	.	-	1	ID=LotjaGi1g1v0050900.1.CDS.1;Parent=LotjaGi1g1v0050900.1
LjG1.1_chr1	PGSB	exon	7251588	7251751	.	-	.	ID=LotjaGi1g1v0050900.1.exon.2;Parent=LotjaGi1g1v0050900.1
LjG1.1_chr1	PGSB	CDS	7251588	7251751	.	-	0	ID=LotjaGi1g1v0050900.1.CDS.2;Parent=LotjaGi1g1v0050900.1
LjG1.1_chr1	PGSB	exon	7251921	7252111	.	-	.	ID=LotjaGi1g1v0050900.1.exon.3;Parent=LotjaGi1g1v0050900.1
LjG1.1_chr1	PGSB	CDS	7251921	7252111	.	-	2	ID=LotjaGi1g1v0050900.1.CDS.3;Parent=LotjaGi1g1v0050900.1
LjG1.1_chr1	PGSB	CDS	7252188	7252404	.	-	0	ID=LotjaGi1g1v0050900.1.CDS.4;Parent=LotjaGi1g1v0050900.1
LjG1.1_chr1	PGSB	exon	7252188	7252617	.	-	.	ID=LotjaGi1g1v0050900.1.exon.4;Parent=LotjaGi1g1v0050900.1
LjG1.1_chr1	PGSB	five_prime_UTR	7252405	7252617	.	-	.	ID=LotjaGi1g1v0050900.1.five_prime_UTR.2;Parent=LotjaGi1g1v0050900.1
LjG1.1_chr1	PGSB	mRNA	7251399	7252404	.	-	.	ID=LotjaGi1g1v0050900.2;Parent=LotjaGi1g1v0050900
LjG1.1_chr1	PGSB	three_prime_UTR	7251399	7251420	.	-	.	ID=LotjaGi1g1v0050900.2.three_prime_UTR.1;Parent=LotjaGi1g1v0050900.2
LjG1.1_chr1	PGSB	exon	7251399	7251448	.	-	.	ID=LotjaGi1g1v0050900.2.exon.1;Parent=LotjaGi1g1v0050900.2
LjG1.1_chr1	PGSB	CDS	7251421	7251448	.	-	1	ID=LotjaGi1g1v0050900.2.CDS.1;Parent=LotjaGi1g1v0050900.2
LjG1.1_chr1	PGSB	exon	7251588	7251751	.	-	.	ID=LotjaGi1g1v0050900.2.exon.2;Parent=LotjaGi1g1v0050900.2
LjG1.1_chr1	PGSB	CDS	7251588	7251751	.	-	0	ID=LotjaGi1g1v0050900.2.CDS.2;Parent=LotjaGi1g1v0050900.2
LjG1.1_chr1	PGSB	exon	7251921	7252111	.	-	.	ID=LotjaGi1g1v0050900.2.exon.3;Parent=LotjaGi1g1v0050900.2
LjG1.1_chr1	PGSB	CDS	7251921	7252111	.	-	2	ID=LotjaGi1g1v0050900.2.CDS.3;Parent=LotjaGi1g1v0050900.2
LjG1.1_chr1	PGSB	exon	7252188	7252404	.	-	.	ID=LotjaGi1g1v0050900.2.exon.4;Parent=LotjaGi1g1v0050900.2
LjG1.1_chr1	PGSB	CDS	7252188	7252404	.	-	0	ID=LotjaGi1g1v0050900.2.CDS.4;Parent=LotjaGi1g1v0050900.2
###
###
LjG1.1_chr1	PGSB	gene	7258645	7264605	.	+	.	ID=LotjaGi1g1v0051100
LjG1.1_chr1	PGSB	mRNA	7258645	7264605	.	+	.	ID=LotjaGi1g1v0051100.1;Parent=LotjaGi1g1v0051100
LjG1.1_chr1	PGSB	five_prime_UTR	7258645	7258981	.	+	.	ID=LotjaGi1g1v0051100.1.five_prime_UTR.1;Parent=LotjaGi1g1v0051100.1
LjG1.1_chr1	PGSB	exon	7258645	7259400	.	+	.	ID=LotjaGi1g1v0051100.1.exon.1;Parent=LotjaGi1g1v0051100.1
LjG1.1_chr1	PGSB	CDS	7258982	7259400	.	+	0	ID=LotjaGi1g1v0051100.1.CDS.1;Parent=LotjaGi1g1v0051100.1
LjG1.1_chr1	PGSB	exon	7260767	7260912	.	+	.	ID=LotjaGi1g1v0051100.1.exon.2;Parent=LotjaGi1g1v0051100.1
LjG1.1_chr1	PGSB	CDS	7260767	7260912	.	+	1	ID=LotjaGi1g1v0051100.1.CDS.2;Parent=LotjaGi1g1v0051100.1
LjG1.1_chr1	PGSB	exon	7261315	7261352	.	+	.	ID=LotjaGi1g1v0051100.1.exon.3;Parent=LotjaGi1g1v0051100.1
LjG1.1_chr1	PGSB	CDS	7261315	7261352	.	+	2	ID=LotjaGi1g1v0051100.1.CDS.3;Parent=LotjaGi1g1v0051100.1
LjG1.1_chr1	PGSB	exon	7261918	7262033	.	+	.	ID=LotjaGi1g1v0051100.1.exon.4;Parent=LotjaGi1g1v0051100.1
LjG1.1_chr1	PGSB	CDS	7261918	7262033	.	+	0	ID=LotjaGi1g1v0051100.1.CDS.4;Parent=LotjaGi1g1v0051100.1
LjG1.1_chr1	PGSB	exon	7262256	7262355	.	+	.	ID=LotjaGi1g1v0051100.1.exon.5;Parent=LotjaGi1g1v0051100.1
LjG1.1_chr1	PGSB	CDS	7262256	7262355	.	+	1	ID=LotjaGi1g1v0051100.1.CDS.5;Parent=LotjaGi1g1v0051100.1
LjG1.1_chr1	PGSB	exon	7262441	7262476	.	+	.	ID=LotjaGi1g1v0051100.1.exon.6;Parent=LotjaGi1g1v0051100.1
LjG1.1_chr1	PGSB	CDS	7262441	7262476	.	+	0	ID=LotjaGi1g1v0051100.1.CDS.6;Parent=LotjaGi1g1v0051100.1
LjG1.1_chr1	PGSB	exon	7263109	7263159	.	+	.	ID=LotjaGi1g1v0051100.1.exon.7;Parent=LotjaGi1g1v0051100.1
LjG1.1_chr1	PGSB	CDS	7263109	7263159	.	+	0	ID=LotjaGi1g1v0051100.1.CDS.7;Parent=LotjaGi1g1v0051100.1
LjG1.1_chr1	PGSB	exon	7263272	7263395	.	+	.	ID=LotjaGi1g1v0051100.1.exon.8;Parent=LotjaGi1g1v0051100.1
LjG1.1_chr1	PGSB	CDS	7263272	7263395	.	+	0	ID=LotjaGi1g1v0051100.1.CDS.8;Parent=LotjaGi1g1v0051100.1
LjG1.1_chr1	PGSB	exon	7263542	7263667	.	+	.	ID=LotjaGi1g1v0051100.1.exon.9;Parent=LotjaGi1g1v0051100.1
LjG1.1_chr1	PGSB	CDS	7263542	7263667	.	+	2	ID=LotjaGi1g1v0051100.1.CDS.9;Parent=LotjaGi1g1v0051100.1
LjG1.1_chr1	PGSB	CDS	7263954	7264126	.	+	2	ID=LotjaGi1g1v0051100.1.CDS.10;Parent=LotjaGi1g1v0051100.1
LjG1.1_chr1	PGSB	exon	7263954	7264605	.	+	.	ID=LotjaGi1g1v0051100.1.exon.10;Parent=LotjaGi1g1v0051100.1
LjG1.1_chr1	PGSB	three_prime_UTR	7264127	7264605	.	+	.	ID=LotjaGi1g1v0051100.1.three_prime_UTR.2;Parent=LotjaGi1g1v0051100.1
###
LjG1.1_chr1	PGSB	gene	7273540	7278189	.	+	.	ID=LotjaGi1g1v0051200
LjG1.1_chr1	PGSB	mRNA	7273540	7278189	.	+	.	ID=LotjaGi1g1v0051200.1;Parent=LotjaGi1g1v0051200
LjG1.1_chr1	PGSB	five_prime_UTR	7273540	7273639	.	+	.	ID=LotjaGi1g1v0051200.1.five_prime_UTR.1;Parent=LotjaGi1g1v0051200.1
LjG1.1_chr1	PGSB	exon	7273540	7273838	.	+	.	ID=LotjaGi1g1v0051200.1.exon.1;Parent=LotjaGi1g1v0051200.1
LjG1.1_chr1	PGSB	CDS	7273640	7273838	.	+	0	ID=LotjaGi1g1v0051200.1.CDS.1;Parent=LotjaGi1g1v0051200.1
LjG1.1_chr1	PGSB	exon	7273973	7274098	.	+	.	ID=LotjaGi1g1v0051200.1.exon.2;Parent=LotjaGi1g1v0051200.1
LjG1.1_chr1	PGSB	CDS	7273973	7274098	.	+	2	ID=LotjaGi1g1v0051200.1.CDS.2;Parent=LotjaGi1g1v0051200.1
LjG1.1_chr1	PGSB	exon	7274247	7274338	.	+	.	ID=LotjaGi1g1v0051200.1.exon.3;Parent=LotjaGi1g1v0051200.1
LjG1.1_chr1	PGSB	CDS	7274247	7274338	.	+	2	ID=LotjaGi1g1v0051200.1.CDS.3;Parent=LotjaGi1g1v0051200.1
LjG1.1_chr1	PGSB	exon	7274954	7275054	.	+	.	ID=LotjaGi1g1v0051200.1.exon.4;Parent=LotjaGi1g1v0051200.1
LjG1.1_chr1	PGSB	CDS	7274954	7275054	.	+	0	ID=LotjaGi1g1v0051200.1.CDS.4;Parent=LotjaGi1g1v0051200.1
LjG1.1_chr1	PGSB	exon	7275245	7275355	.	+	.	ID=LotjaGi1g1v0051200.1.exon.5;Parent=LotjaGi1g1v0051200.1
LjG1.1_chr1	PGSB	CDS	7275245	7275355	.	+	1	ID=LotjaGi1g1v0051200.1.CDS.5;Parent=LotjaGi1g1v0051200.1
LjG1.1_chr1	PGSB	exon	7275752	7275860	.	+	.	ID=LotjaGi1g1v0051200.1.exon.6;Parent=LotjaGi1g1v0051200.1
LjG1.1_chr1	PGSB	CDS	7275752	7275860	.	+	1	ID=LotjaGi1g1v0051200.1.CDS.6;Parent=LotjaGi1g1v0051200.1
LjG1.1_chr1	PGSB	exon	7276282	7276332	.	+	.	ID=LotjaGi1g1v0051200.1.exon.7;Parent=LotjaGi1g1v0051200.1
LjG1.1_chr1	PGSB	CDS	7276282	7276332	.	+	0	ID=LotjaGi1g1v0051200.1.CDS.7;Parent=LotjaGi1g1v0051200.1
LjG1.1_chr1	PGSB	CDS	7277554	7277634	.	+	0	ID=LotjaGi1g1v0051200.1.CDS.8;Parent=LotjaGi1g1v0051200.1
LjG1.1_chr1	PGSB	exon	7277554	7278189	.	+	.	ID=LotjaGi1g1v0051200.1.exon.8;Parent=LotjaGi1g1v0051200.1
LjG1.1_chr1	PGSB	three_prime_UTR	7277635	7278189	.	+	.	ID=LotjaGi1g1v0051200.1.three_prime_UTR.2;Parent=LotjaGi1g1v0051200.1
###
LjG1.1_chr1	PGSB	gene	7280592	7286164	.	+	.	ID=LotjaGi1g1v0051300
LjG1.1_chr1	PGSB	mRNA	7280592	7286164	.	+	.	ID=LotjaGi1g1v0051300.1;Parent=LotjaGi1g1v0051300
LjG1.1_chr1	PGSB	exon	7280592	7280995	.	+	.	ID=LotjaGi1g1v0051300.1.exon.1;Parent=LotjaGi1g1v0051300.1
LjG1.1_chr1	PGSB	five_prime_UTR	7280592	7280995	.	+	.	ID=LotjaGi1g1v0051300.1.five_prime_UTR.1;Parent=LotjaGi1g1v0051300.1
LjG1.1_chr1	PGSB	five_prime_UTR	7281071	7281258	.	+	.	ID=LotjaGi1g1v0051300.1.five_prime_UTR.2;Parent=LotjaGi1g1v0051300.1
LjG1.1_chr1	PGSB	exon	7281071	7281745	.	+	.	ID=LotjaGi1g1v0051300.1.exon.2;Parent=LotjaGi1g1v0051300.1
LjG1.1_chr1	PGSB	CDS	7281259	7281745	.	+	0	ID=LotjaGi1g1v0051300.1.CDS.1;Parent=LotjaGi1g1v0051300.1
LjG1.1_chr1	PGSB	exon	7282247	7282390	.	+	.	ID=LotjaGi1g1v0051300.1.exon.3;Parent=LotjaGi1g1v0051300.1
LjG1.1_chr1	PGSB	CDS	7282247	7282390	.	+	2	ID=LotjaGi1g1v0051300.1.CDS.2;Parent=LotjaGi1g1v0051300.1
LjG1.1_chr1	PGSB	exon	7282543	7282695	.	+	.	ID=LotjaGi1g1v0051300.1.exon.4;Parent=LotjaGi1g1v0051300.1
LjG1.1_chr1	PGSB	CDS	7282543	7282695	.	+	2	ID=LotjaGi1g1v0051300.1.CDS.3;Parent=LotjaGi1g1v0051300.1
LjG1.1_chr1	PGSB	exon	7282825	7282940	.	+	.	ID=LotjaGi1g1v0051300.1.exon.5;Parent=LotjaGi1g1v0051300.1
LjG1.1_chr1	PGSB	CDS	7282825	7282940	.	+	2	ID=LotjaGi1g1v0051300.1.CDS.4;Parent=LotjaGi1g1v0051300.1
LjG1.1_chr1	PGSB	exon	7283040	7283207	.	+	.	ID=LotjaGi1g1v0051300.1.exon.6;Parent=LotjaGi1g1v0051300.1
LjG1.1_chr1	PGSB	CDS	7283040	7283207	.	+	0	ID=LotjaGi1g1v0051300.1.CDS.5;Parent=LotjaGi1g1v0051300.1
LjG1.1_chr1	PGSB	exon	7283304	7283431	.	+	.	ID=LotjaGi1g1v0051300.1.exon.7;Parent=LotjaGi1g1v0051300.1
LjG1.1_chr1	PGSB	CDS	7283304	7283431	.	+	0	ID=LotjaGi1g1v0051300.1.CDS.6;Parent=LotjaGi1g1v0051300.1
LjG1.1_chr1	PGSB	exon	7283534	7283633	.	+	.	ID=LotjaGi1g1v0051300.1.exon.8;Parent=LotjaGi1g1v0051300.1
LjG1.1_chr1	PGSB	CDS	7283534	7283633	.	+	1	ID=LotjaGi1g1v0051300.1.CDS.7;Parent=LotjaGi1g1v0051300.1
LjG1.1_chr1	PGSB	CDS	7283781	7283876	.	+	0	ID=LotjaGi1g1v0051300.1.CDS.8;Parent=LotjaGi1g1v0051300.1
LjG1.1_chr1	PGSB	exon	7283781	7286164	.	+	.	ID=LotjaGi1g1v0051300.1.exon.9;Parent=LotjaGi1g1v0051300.1
LjG1.1_chr1	PGSB	three_prime_UTR	7283877	7286164	.	+	.	ID=LotjaGi1g1v0051300.1.three_prime_UTR.3;Parent=LotjaGi1g1v0051300.1
LjG1.1_chr1	PGSB	mRNA	7281017	7283876	.	+	.	ID=LotjaGi1g1v0051300.2;Parent=LotjaGi1g1v0051300
LjG1.1_chr1	PGSB	exon	7281017	7281745	.	+	.	ID=LotjaGi1g1v0051300.2.exon.1;Parent=LotjaGi1g1v0051300.2
LjG1.1_chr1	PGSB	CDS	7281052	7281745	.	+	0	ID=LotjaGi1g1v0051300.2.CDS.1;Parent=LotjaGi1g1v0051300.2
LjG1.1_chr1	PGSB	exon	7282247	7282390	.	+	.	ID=LotjaGi1g1v0051300.2.exon.2;Parent=LotjaGi1g1v0051300.2
LjG1.1_chr1	PGSB	CDS	7282247	7282390	.	+	2	ID=LotjaGi1g1v0051300.2.CDS.2;Parent=LotjaGi1g1v0051300.2
LjG1.1_chr1	PGSB	exon	7282543	7282695	.	+	.	ID=LotjaGi1g1v0051300.2.exon.3;Parent=LotjaGi1g1v0051300.2
LjG1.1_chr1	PGSB	CDS	7282543	7282695	.	+	2	ID=LotjaGi1g1v0051300.2.CDS.3;Parent=LotjaGi1g1v0051300.2
LjG1.1_chr1	PGSB	exon	7282825	7282940	.	+	.	ID=LotjaGi1g1v0051300.2.exon.4;Parent=LotjaGi1g1v0051300.2
LjG1.1_chr1	PGSB	CDS	7282825	7282940	.	+	2	ID=LotjaGi1g1v0051300.2.CDS.4;Parent=LotjaGi1g1v0051300.2
LjG1.1_chr1	PGSB	exon	7283040	7283207	.	+	.	ID=LotjaGi1g1v0051300.2.exon.5;Parent=LotjaGi1g1v0051300.2
LjG1.1_chr1	PGSB	CDS	7283040	7283207	.	+	0	ID=LotjaGi1g1v0051300.2.CDS.5;Parent=LotjaGi1g1v0051300.2
LjG1.1_chr1	PGSB	exon	7283304	7283431	.	+	.	ID=LotjaGi1g1v0051300.2.exon.6;Parent=LotjaGi1g1v0051300.2
LjG1.1_chr1	PGSB	CDS	7283304	7283431	.	+	0	ID=LotjaGi1g1v0051300.2.CDS.6;Parent=LotjaGi1g1v0051300.2
LjG1.1_chr1	PGSB	exon	7283534	7283633	.	+	.	ID=LotjaGi1g1v0051300.2.exon.7;Parent=LotjaGi1g1v0051300.2
LjG1.1_chr1	PGSB	CDS	7283534	7283633	.	+	1	ID=LotjaGi1g1v0051300.2.CDS.7;Parent=LotjaGi1g1v0051300.2
LjG1.1_chr1	PGSB	exon	7283781	7283876	.	+	.	ID=LotjaGi1g1v0051300.2.exon.8;Parent=LotjaGi1g1v0051300.2
LjG1.1_chr1	PGSB	CDS	7283781	7283876	.	+	0	ID=LotjaGi1g1v0051300.2.CDS.8;Parent=LotjaGi1g1v0051300.2
###
LjG1.1_chr1	PGSB	gene	7280592	7286164	.	-	.	ID=LotjaGi1g1v0051400
LjG1.1_chr1	PGSB	mRNA	7280592	7286164	.	-	.	ID=LotjaGi1g1v0051400.1;Parent=LotjaGi1g1v0051400
LjG1.1_chr1	PGSB	exon	7280592	7282620	.	-	.	ID=LotjaGi1g1v0051400.1.exon.1;Parent=LotjaGi1g1v0051400.1
LjG1.1_chr1	PGSB	three_prime_UTR	7280592	7282620	.	-	.	ID=LotjaGi1g1v0051400.1.three_prime_UTR.1;Parent=LotjaGi1g1v0051400.1
LjG1.1_chr1	PGSB	three_prime_UTR	7285674	7285675	.	-	.	ID=LotjaGi1g1v0051400.1.three_prime_UTR.2;Parent=LotjaGi1g1v0051400.1
LjG1.1_chr1	PGSB	exon	7285674	7286164	.	-	.	ID=LotjaGi1g1v0051400.1.exon.2;Parent=LotjaGi1g1v0051400.1
LjG1.1_chr1	PGSB	CDS	7285676	7286053	.	-	0	ID=LotjaGi1g1v0051400.1.CDS.1;Parent=LotjaGi1g1v0051400.1
LjG1.1_chr1	PGSB	five_prime_UTR	7286054	7286164	.	-	.	ID=LotjaGi1g1v0051400.1.five_prime_UTR.3;Parent=LotjaGi1g1v0051400.1
LjG1.1_chr1	PGSB	mRNA	7285676	7286053	.	-	.	ID=LotjaGi1g1v0051400.2;Parent=LotjaGi1g1v0051400
LjG1.1_chr1	PGSB	exon	7285676	7286053	.	-	.	ID=LotjaGi1g1v0051400.2.exon.1;Parent=LotjaGi1g1v0051400.2
LjG1.1_chr1	PGSB	CDS	7285676	7286053	.	-	0	ID=LotjaGi1g1v0051400.2.CDS.1;Parent=LotjaGi1g1v0051400.2
###
###
LjG1.1_chr1	PGSB	gene	7291550	7294632	.	+	.	ID=LotjaGi1g1v0051600
LjG1.1_chr1	PGSB	mRNA	7291550	7294632	.	+	.	ID=LotjaGi1g1v0051600.1;Parent=LotjaGi1g1v0051600
LjG1.1_chr1	PGSB	five_prime_UTR	7291550	7291747	.	+	.	ID=LotjaGi1g1v0051600.1.five_prime_UTR.1;Parent=LotjaGi1g1v0051600.1
LjG1.1_chr1	PGSB	exon	7291550	7291762	.	+	.	ID=LotjaGi1g1v0051600.1.exon.1;Parent=LotjaGi1g1v0051600.1
LjG1.1_chr1	PGSB	CDS	7291748	7291762	.	+	0	ID=LotjaGi1g1v0051600.1.CDS.1;Parent=LotjaGi1g1v0051600.1
LjG1.1_chr1	PGSB	exon	7292491	7292784	.	+	.	ID=LotjaGi1g1v0051600.1.exon.2;Parent=LotjaGi1g1v0051600.1
LjG1.1_chr1	PGSB	CDS	7292491	7292784	.	+	0	ID=LotjaGi1g1v0051600.1.CDS.2;Parent=LotjaGi1g1v0051600.1
LjG1.1_chr1	PGSB	CDS	7292998	7293045	.	+	0	ID=LotjaGi1g1v0051600.1.CDS.3;Parent=LotjaGi1g1v0051600.1
LjG1.1_chr1	PGSB	exon	7292998	7294632	.	+	.	ID=LotjaGi1g1v0051600.1.exon.3;Parent=LotjaGi1g1v0051600.1
LjG1.1_chr1	PGSB	three_prime_UTR	7293046	7294632	.	+	.	ID=LotjaGi1g1v0051600.1.three_prime_UTR.2;Parent=LotjaGi1g1v0051600.1
###
LjG1.1_chr1	PGSB	gene	7291815	7299301	.	-	.	ID=LotjaGi1g1v0051700
LjG1.1_chr1	PGSB	mRNA	7291815	7299301	.	-	.	ID=LotjaGi1g1v0051700.1;Parent=LotjaGi1g1v0051700
LjG1.1_chr1	PGSB	three_prime_UTR	7291815	7293423	.	-	.	ID=LotjaGi1g1v0051700.1.three_prime_UTR.1;Parent=LotjaGi1g1v0051700.1
LjG1.1_chr1	PGSB	exon	7291815	7293615	.	-	.	ID=LotjaGi1g1v0051700.1.exon.1;Parent=LotjaGi1g1v0051700.1
LjG1.1_chr1	PGSB	CDS	7293424	7293615	.	-	0	ID=LotjaGi1g1v0051700.1.CDS.1;Parent=LotjaGi1g1v0051700.1
LjG1.1_chr1	PGSB	exon	7294371	7294527	.	-	.	ID=LotjaGi1g1v0051700.1.exon.2;Parent=LotjaGi1g1v0051700.1
LjG1.1_chr1	PGSB	CDS	7294371	7294527	.	-	1	ID=LotjaGi1g1v0051700.1.CDS.2;Parent=LotjaGi1g1v0051700.1
LjG1.1_chr1	PGSB	exon	7294690	7294742	.	-	.	ID=LotjaGi1g1v0051700.1.exon.3;Parent=LotjaGi1g1v0051700.1
LjG1.1_chr1	PGSB	CDS	7294690	7294742	.	-	0	ID=LotjaGi1g1v0051700.1.CDS.3;Parent=LotjaGi1g1v0051700.1
LjG1.1_chr1	PGSB	exon	7294853	7294893	.	-	.	ID=LotjaGi1g1v0051700.1.exon.4;Parent=LotjaGi1g1v0051700.1
LjG1.1_chr1	PGSB	CDS	7294853	7294893	.	-	2	ID=LotjaGi1g1v0051700.1.CDS.4;Parent=LotjaGi1g1v0051700.1
LjG1.1_chr1	PGSB	exon	7294993	7295080	.	-	.	ID=LotjaGi1g1v0051700.1.exon.5;Parent=LotjaGi1g1v0051700.1
LjG1.1_chr1	PGSB	CDS	7294993	7295080	.	-	0	ID=LotjaGi1g1v0051700.1.CDS.5;Parent=LotjaGi1g1v0051700.1
LjG1.1_chr1	PGSB	exon	7295666	7295744	.	-	.	ID=LotjaGi1g1v0051700.1.exon.6;Parent=LotjaGi1g1v0051700.1
LjG1.1_chr1	PGSB	CDS	7295666	7295744	.	-	1	ID=LotjaGi1g1v0051700.1.CDS.6;Parent=LotjaGi1g1v0051700.1
LjG1.1_chr1	PGSB	exon	7295856	7295943	.	-	.	ID=LotjaGi1g1v0051700.1.exon.7;Parent=LotjaGi1g1v0051700.1
LjG1.1_chr1	PGSB	CDS	7295856	7295943	.	-	2	ID=LotjaGi1g1v0051700.1.CDS.7;Parent=LotjaGi1g1v0051700.1
LjG1.1_chr1	PGSB	exon	7296797	7296917	.	-	.	ID=LotjaGi1g1v0051700.1.exon.8;Parent=LotjaGi1g1v0051700.1
LjG1.1_chr1	PGSB	CDS	7296797	7296917	.	-	0	ID=LotjaGi1g1v0051700.1.CDS.8;Parent=LotjaGi1g1v0051700.1
LjG1.1_chr1	PGSB	exon	7297257	7297468	.	-	.	ID=LotjaGi1g1v0051700.1.exon.9;Parent=LotjaGi1g1v0051700.1
LjG1.1_chr1	PGSB	CDS	7297257	7297468	.	-	2	ID=LotjaGi1g1v0051700.1.CDS.9;Parent=LotjaGi1g1v0051700.1
LjG1.1_chr1	PGSB	exon	7297553	7297822	.	-	.	ID=LotjaGi1g1v0051700.1.exon.10;Parent=LotjaGi1g1v0051700.1
LjG1.1_chr1	PGSB	CDS	7297553	7297822	.	-	2	ID=LotjaGi1g1v0051700.1.CDS.10;Parent=LotjaGi1g1v0051700.1
LjG1.1_chr1	PGSB	exon	7298253	7298472	.	-	.	ID=LotjaGi1g1v0051700.1.exon.11;Parent=LotjaGi1g1v0051700.1
LjG1.1_chr1	PGSB	CDS	7298253	7298472	.	-	0	ID=LotjaGi1g1v0051700.1.CDS.11;Parent=LotjaGi1g1v0051700.1
LjG1.1_chr1	PGSB	CDS	7298566	7298682	.	-	0	ID=LotjaGi1g1v0051700.1.CDS.12;Parent=LotjaGi1g1v0051700.1
LjG1.1_chr1	PGSB	exon	7298566	7299301	.	-	.	ID=LotjaGi1g1v0051700.1.exon.12;Parent=LotjaGi1g1v0051700.1
LjG1.1_chr1	PGSB	five_prime_UTR	7298683	7299301	.	-	.	ID=LotjaGi1g1v0051700.1.five_prime_UTR.2;Parent=LotjaGi1g1v0051700.1
LjG1.1_chr1	PGSB	mRNA	7292362	7299293	.	-	.	ID=LotjaGi1g1v0051700.2;Parent=LotjaGi1g1v0051700
LjG1.1_chr1	PGSB	three_prime_UTR	7292362	7293423	.	-	.	ID=LotjaGi1g1v0051700.2.three_prime_UTR.1;Parent=LotjaGi1g1v0051700.2
LjG1.1_chr1	PGSB	exon	7292362	7293615	.	-	.	ID=LotjaGi1g1v0051700.2.exon.1;Parent=LotjaGi1g1v0051700.2
LjG1.1_chr1	PGSB	CDS	7293424	7293615	.	-	0	ID=LotjaGi1g1v0051700.2.CDS.1;Parent=LotjaGi1g1v0051700.2
LjG1.1_chr1	PGSB	exon	7294371	7294527	.	-	.	ID=LotjaGi1g1v0051700.2.exon.2;Parent=LotjaGi1g1v0051700.2
LjG1.1_chr1	PGSB	CDS	7294371	7294527	.	-	1	ID=LotjaGi1g1v0051700.2.CDS.2;Parent=LotjaGi1g1v0051700.2
LjG1.1_chr1	PGSB	exon	7294690	7294742	.	-	.	ID=LotjaGi1g1v0051700.2.exon.3;Parent=LotjaGi1g1v0051700.2
LjG1.1_chr1	PGSB	CDS	7294690	7294742	.	-	0	ID=LotjaGi1g1v0051700.2.CDS.3;Parent=LotjaGi1g1v0051700.2
LjG1.1_chr1	PGSB	exon	7294853	7294893	.	-	.	ID=LotjaGi1g1v0051700.2.exon.4;Parent=LotjaGi1g1v0051700.2
LjG1.1_chr1	PGSB	CDS	7294853	7294893	.	-	2	ID=LotjaGi1g1v0051700.2.CDS.4;Parent=LotjaGi1g1v0051700.2
LjG1.1_chr1	PGSB	exon	7294993	7295080	.	-	.	ID=LotjaGi1g1v0051700.2.exon.5;Parent=LotjaGi1g1v0051700.2
LjG1.1_chr1	PGSB	CDS	7294993	7295080	.	-	0	ID=LotjaGi1g1v0051700.2.CDS.5;Parent=LotjaGi1g1v0051700.2
LjG1.1_chr1	PGSB	exon	7295666	7295744	.	-	.	ID=LotjaGi1g1v0051700.2.exon.6;Parent=LotjaGi1g1v0051700.2
LjG1.1_chr1	PGSB	CDS	7295666	7295744	.	-	1	ID=LotjaGi1g1v0051700.2.CDS.6;Parent=LotjaGi1g1v0051700.2
LjG1.1_chr1	PGSB	exon	7295856	7295943	.	-	.	ID=LotjaGi1g1v0051700.2.exon.7;Parent=LotjaGi1g1v0051700.2
LjG1.1_chr1	PGSB	CDS	7295856	7295943	.	-	2	ID=LotjaGi1g1v0051700.2.CDS.7;Parent=LotjaGi1g1v0051700.2
LjG1.1_chr1	PGSB	exon	7296797	7296917	.	-	.	ID=LotjaGi1g1v0051700.2.exon.8;Parent=LotjaGi1g1v0051700.2
LjG1.1_chr1	PGSB	CDS	7296797	7296917	.	-	0	ID=LotjaGi1g1v0051700.2.CDS.8;Parent=LotjaGi1g1v0051700.2
LjG1.1_chr1	PGSB	exon	7297257	7297468	.	-	.	ID=LotjaGi1g1v0051700.2.exon.9;Parent=LotjaGi1g1v0051700.2
LjG1.1_chr1	PGSB	CDS	7297257	7297468	.	-	2	ID=LotjaGi1g1v0051700.2.CDS.9;Parent=LotjaGi1g1v0051700.2
LjG1.1_chr1	PGSB	exon	7297553	7297822	.	-	.	ID=LotjaGi1g1v0051700.2.exon.10;Parent=LotjaGi1g1v0051700.2
LjG1.1_chr1	PGSB	CDS	7297553	7297822	.	-	2	ID=LotjaGi1g1v0051700.2.CDS.10;Parent=LotjaGi1g1v0051700.2
LjG1.1_chr1	PGSB	exon	7298253	7298472	.	-	.	ID=LotjaGi1g1v0051700.2.exon.11;Parent=LotjaGi1g1v0051700.2
LjG1.1_chr1	PGSB	CDS	7298253	7298472	.	-	0	ID=LotjaGi1g1v0051700.2.CDS.11;Parent=LotjaGi1g1v0051700.2
LjG1.1_chr1	PGSB	CDS	7298566	7298682	.	-	0	ID=LotjaGi1g1v0051700.2.CDS.12;Parent=LotjaGi1g1v0051700.2
LjG1.1_chr1	PGSB	exon	7298566	7298720	.	-	.	ID=LotjaGi1g1v0051700.2.exon.12;Parent=LotjaGi1g1v0051700.2
LjG1.1_chr1	PGSB	five_prime_UTR	7298683	7298720	.	-	.	ID=LotjaGi1g1v0051700.2.five_prime_UTR.2;Parent=LotjaGi1g1v0051700.2
LjG1.1_chr1	PGSB	exon	7298993	7299293	.	-	.	ID=LotjaGi1g1v0051700.2.exon.13;Parent=LotjaGi1g1v0051700.2
LjG1.1_chr1	PGSB	five_prime_UTR	7298993	7299293	.	-	.	ID=LotjaGi1g1v0051700.2.five_prime_UTR.3;Parent=LotjaGi1g1v0051700.2
LjG1.1_chr1	PGSB	mRNA	7293424	7298524	.	-	.	ID=LotjaGi1g1v0051700.3;Parent=LotjaGi1g1v0051700
LjG1.1_chr1	PGSB	exon	7293424	7293615	.	-	.	ID=LotjaGi1g1v0051700.3.exon.1;Parent=LotjaGi1g1v0051700.3
LjG1.1_chr1	PGSB	CDS	7293424	7293615	.	-	0	ID=LotjaGi1g1v0051700.3.CDS.1;Parent=LotjaGi1g1v0051700.3
LjG1.1_chr1	PGSB	exon	7294371	7294527	.	-	.	ID=LotjaGi1g1v0051700.3.exon.2;Parent=LotjaGi1g1v0051700.3
LjG1.1_chr1	PGSB	CDS	7294371	7294527	.	-	1	ID=LotjaGi1g1v0051700.3.CDS.2;Parent=LotjaGi1g1v0051700.3
LjG1.1_chr1	PGSB	exon	7294690	7294742	.	-	.	ID=LotjaGi1g1v0051700.3.exon.3;Parent=LotjaGi1g1v0051700.3
LjG1.1_chr1	PGSB	CDS	7294690	7294742	.	-	0	ID=LotjaGi1g1v0051700.3.CDS.3;Parent=LotjaGi1g1v0051700.3
LjG1.1_chr1	PGSB	exon	7294853	7294893	.	-	.	ID=LotjaGi1g1v0051700.3.exon.4;Parent=LotjaGi1g1v0051700.3
LjG1.1_chr1	PGSB	CDS	7294853	7294893	.	-	2	ID=LotjaGi1g1v0051700.3.CDS.4;Parent=LotjaGi1g1v0051700.3
LjG1.1_chr1	PGSB	exon	7294993	7295080	.	-	.	ID=LotjaGi1g1v0051700.3.exon.5;Parent=LotjaGi1g1v0051700.3
LjG1.1_chr1	PGSB	CDS	7294993	7295080	.	-	0	ID=LotjaGi1g1v0051700.3.CDS.5;Parent=LotjaGi1g1v0051700.3
LjG1.1_chr1	PGSB	exon	7295666	7295744	.	-	.	ID=LotjaGi1g1v0051700.3.exon.6;Parent=LotjaGi1g1v0051700.3
LjG1.1_chr1	PGSB	CDS	7295666	7295744	.	-	1	ID=LotjaGi1g1v0051700.3.CDS.6;Parent=LotjaGi1g1v0051700.3
LjG1.1_chr1	PGSB	exon	7295856	7295943	.	-	.	ID=LotjaGi1g1v0051700.3.exon.7;Parent=LotjaGi1g1v0051700.3
LjG1.1_chr1	PGSB	CDS	7295856	7295943	.	-	2	ID=LotjaGi1g1v0051700.3.CDS.7;Parent=LotjaGi1g1v0051700.3
LjG1.1_chr1	PGSB	exon	7296797	7296917	.	-	.	ID=LotjaGi1g1v0051700.3.exon.8;Parent=LotjaGi1g1v0051700.3
LjG1.1_chr1	PGSB	CDS	7296797	7296917	.	-	0	ID=LotjaGi1g1v0051700.3.CDS.8;Parent=LotjaGi1g1v0051700.3
LjG1.1_chr1	PGSB	exon	7297257	7297468	.	-	.	ID=LotjaGi1g1v0051700.3.exon.9;Parent=LotjaGi1g1v0051700.3
LjG1.1_chr1	PGSB	CDS	7297257	7297468	.	-	2	ID=LotjaGi1g1v0051700.3.CDS.9;Parent=LotjaGi1g1v0051700.3
LjG1.1_chr1	PGSB	exon	7297553	7297822	.	-	.	ID=LotjaGi1g1v0051700.3.exon.10;Parent=LotjaGi1g1v0051700.3
LjG1.1_chr1	PGSB	CDS	7297553	7297822	.	-	2	ID=LotjaGi1g1v0051700.3.CDS.10;Parent=LotjaGi1g1v0051700.3
LjG1.1_chr1	PGSB	CDS	7298253	7298259	.	-	0	ID=LotjaGi1g1v0051700.3.CDS.11;Parent=LotjaGi1g1v0051700.3
LjG1.1_chr1	PGSB	exon	7298253	7298524	.	-	.	ID=LotjaGi1g1v0051700.3.exon.11;Parent=LotjaGi1g1v0051700.3
LjG1.1_chr1	PGSB	mRNA	7293424	7298652	.	-	.	ID=LotjaGi1g1v0051700.4;Parent=LotjaGi1g1v0051700
LjG1.1_chr1	PGSB	exon	7293424	7293615	.	-	.	ID=LotjaGi1g1v0051700.4.exon.1;Parent=LotjaGi1g1v0051700.4
LjG1.1_chr1	PGSB	CDS	7293424	7293615	.	-	0	ID=LotjaGi1g1v0051700.4.CDS.1;Parent=LotjaGi1g1v0051700.4
LjG1.1_chr1	PGSB	exon	7294371	7294527	.	-	.	ID=LotjaGi1g1v0051700.4.exon.2;Parent=LotjaGi1g1v0051700.4
LjG1.1_chr1	PGSB	CDS	7294371	7294527	.	-	1	ID=LotjaGi1g1v0051700.4.CDS.2;Parent=LotjaGi1g1v0051700.4
LjG1.1_chr1	PGSB	exon	7294845	7294893	.	-	.	ID=LotjaGi1g1v0051700.4.exon.3;Parent=LotjaGi1g1v0051700.4
LjG1.1_chr1	PGSB	CDS	7294845	7294893	.	-	2	ID=LotjaGi1g1v0051700.4.CDS.3;Parent=LotjaGi1g1v0051700.4
LjG1.1_chr1	PGSB	exon	7294993	7295080	.	-	.	ID=LotjaGi1g1v0051700.4.exon.4;Parent=LotjaGi1g1v0051700.4
LjG1.1_chr1	PGSB	CDS	7294993	7295080	.	-	0	ID=LotjaGi1g1v0051700.4.CDS.4;Parent=LotjaGi1g1v0051700.4
LjG1.1_chr1	PGSB	exon	7295666	7295744	.	-	.	ID=LotjaGi1g1v0051700.4.exon.5;Parent=LotjaGi1g1v0051700.4
LjG1.1_chr1	PGSB	CDS	7295666	7295744	.	-	1	ID=LotjaGi1g1v0051700.4.CDS.5;Parent=LotjaGi1g1v0051700.4
LjG1.1_chr1	PGSB	exon	7295856	7295943	.	-	.	ID=LotjaGi1g1v0051700.4.exon.6;Parent=LotjaGi1g1v0051700.4
LjG1.1_chr1	PGSB	CDS	7295856	7295943	.	-	2	ID=LotjaGi1g1v0051700.4.CDS.6;Parent=LotjaGi1g1v0051700.4
LjG1.1_chr1	PGSB	exon	7296797	7296917	.	-	.	ID=LotjaGi1g1v0051700.4.exon.7;Parent=LotjaGi1g1v0051700.4
LjG1.1_chr1	PGSB	CDS	7296797	7296917	.	-	0	ID=LotjaGi1g1v0051700.4.CDS.7;Parent=LotjaGi1g1v0051700.4
LjG1.1_chr1	PGSB	exon	7297257	7297468	.	-	.	ID=LotjaGi1g1v0051700.4.exon.8;Parent=LotjaGi1g1v0051700.4
LjG1.1_chr1	PGSB	CDS	7297257	7297468	.	-	2	ID=LotjaGi1g1v0051700.4.CDS.8;Parent=LotjaGi1g1v0051700.4
LjG1.1_chr1	PGSB	exon	7297553	7297822	.	-	.	ID=LotjaGi1g1v0051700.4.exon.9;Parent=LotjaGi1g1v0051700.4
LjG1.1_chr1	PGSB	CDS	7297553	7297822	.	-	2	ID=LotjaGi1g1v0051700.4.CDS.9;Parent=LotjaGi1g1v0051700.4
LjG1.1_chr1	PGSB	CDS	7298253	7298259	.	-	0	ID=LotjaGi1g1v0051700.4.CDS.10;Parent=LotjaGi1g1v0051700.4
LjG1.1_chr1	PGSB	exon	7298253	7298472	.	-	.	ID=LotjaGi1g1v0051700.4.exon.10;Parent=LotjaGi1g1v0051700.4
LjG1.1_chr1	PGSB	five_prime_UTR	7298260	7298472	.	-	.	ID=LotjaGi1g1v0051700.4.five_prime_UTR.1;Parent=LotjaGi1g1v0051700.4
LjG1.1_chr1	PGSB	exon	7298566	7298652	.	-	.	ID=LotjaGi1g1v0051700.4.exon.11;Parent=LotjaGi1g1v0051700.4
LjG1.1_chr1	PGSB	five_prime_UTR	7298566	7298652	.	-	.	ID=LotjaGi1g1v0051700.4.five_prime_UTR.2;Parent=LotjaGi1g1v0051700.4
LjG1.1_chr1	PGSB	mRNA	7293424	7298682	.	-	.	ID=LotjaGi1g1v0051700.5;Parent=LotjaGi1g1v0051700
LjG1.1_chr1	PGSB	exon	7293424	7293615	.	-	.	ID=LotjaGi1g1v0051700.5.exon.1;Parent=LotjaGi1g1v0051700.5
LjG1.1_chr1	PGSB	CDS	7293424	7293615	.	-	0	ID=LotjaGi1g1v0051700.5.CDS.1;Parent=LotjaGi1g1v0051700.5
LjG1.1_chr1	PGSB	exon	7294371	7294527	.	-	.	ID=LotjaGi1g1v0051700.5.exon.2;Parent=LotjaGi1g1v0051700.5
LjG1.1_chr1	PGSB	CDS	7294371	7294527	.	-	1	ID=LotjaGi1g1v0051700.5.CDS.2;Parent=LotjaGi1g1v0051700.5
LjG1.1_chr1	PGSB	exon	7294690	7294742	.	-	.	ID=LotjaGi1g1v0051700.5.exon.3;Parent=LotjaGi1g1v0051700.5
LjG1.1_chr1	PGSB	CDS	7294690	7294742	.	-	0	ID=LotjaGi1g1v0051700.5.CDS.3;Parent=LotjaGi1g1v0051700.5
LjG1.1_chr1	PGSB	exon	7294853	7294893	.	-	.	ID=LotjaGi1g1v0051700.5.exon.4;Parent=LotjaGi1g1v0051700.5
LjG1.1_chr1	PGSB	CDS	7294853	7294893	.	-	2	ID=LotjaGi1g1v0051700.5.CDS.4;Parent=LotjaGi1g1v0051700.5
LjG1.1_chr1	PGSB	exon	7294993	7295080	.	-	.	ID=LotjaGi1g1v0051700.5.exon.5;Parent=LotjaGi1g1v0051700.5
LjG1.1_chr1	PGSB	CDS	7294993	7295080	.	-	0	ID=LotjaGi1g1v0051700.5.CDS.5;Parent=LotjaGi1g1v0051700.5
LjG1.1_chr1	PGSB	exon	7295666	7295744	.	-	.	ID=LotjaGi1g1v0051700.5.exon.6;Parent=LotjaGi1g1v0051700.5
LjG1.1_chr1	PGSB	CDS	7295666	7295744	.	-	1	ID=LotjaGi1g1v0051700.5.CDS.6;Parent=LotjaGi1g1v0051700.5
LjG1.1_chr1	PGSB	exon	7295856	7295943	.	-	.	ID=LotjaGi1g1v0051700.5.exon.7;Parent=LotjaGi1g1v0051700.5
LjG1.1_chr1	PGSB	CDS	7295856	7295943	.	-	2	ID=LotjaGi1g1v0051700.5.CDS.7;Parent=LotjaGi1g1v0051700.5
LjG1.1_chr1	PGSB	exon	7296797	7296917	.	-	.	ID=LotjaGi1g1v0051700.5.exon.8;Parent=LotjaGi1g1v0051700.5
LjG1.1_chr1	PGSB	CDS	7296797	7296917	.	-	0	ID=LotjaGi1g1v0051700.5.CDS.8;Parent=LotjaGi1g1v0051700.5
LjG1.1_chr1	PGSB	exon	7297257	7297468	.	-	.	ID=LotjaGi1g1v0051700.5.exon.9;Parent=LotjaGi1g1v0051700.5
LjG1.1_chr1	PGSB	CDS	7297257	7297468	.	-	2	ID=LotjaGi1g1v0051700.5.CDS.9;Parent=LotjaGi1g1v0051700.5
LjG1.1_chr1	PGSB	exon	7297553	7297822	.	-	.	ID=LotjaGi1g1v0051700.5.exon.10;Parent=LotjaGi1g1v0051700.5
LjG1.1_chr1	PGSB	CDS	7297553	7297822	.	-	2	ID=LotjaGi1g1v0051700.5.CDS.10;Parent=LotjaGi1g1v0051700.5
LjG1.1_chr1	PGSB	exon	7298253	7298508	.	-	.	ID=LotjaGi1g1v0051700.5.exon.11;Parent=LotjaGi1g1v0051700.5
LjG1.1_chr1	PGSB	CDS	7298253	7298508	.	-	0	ID=LotjaGi1g1v0051700.5.CDS.11;Parent=LotjaGi1g1v0051700.5
LjG1.1_chr1	PGSB	exon	7298656	7298682	.	-	.	ID=LotjaGi1g1v0051700.5.exon.12;Parent=LotjaGi1g1v0051700.5
LjG1.1_chr1	PGSB	CDS	7298656	7298682	.	-	0	ID=LotjaGi1g1v0051700.5.CDS.12;Parent=LotjaGi1g1v0051700.5
LjG1.1_chr1	PGSB	mRNA	7293424	7298682	.	-	.	ID=LotjaGi1g1v0051700.6;Parent=LotjaGi1g1v0051700
LjG1.1_chr1	PGSB	exon	7293424	7293615	.	-	.	ID=LotjaGi1g1v0051700.6.exon.1;Parent=LotjaGi1g1v0051700.6
LjG1.1_chr1	PGSB	CDS	7293424	7293615	.	-	0	ID=LotjaGi1g1v0051700.6.CDS.1;Parent=LotjaGi1g1v0051700.6
LjG1.1_chr1	PGSB	exon	7294371	7294527	.	-	.	ID=LotjaGi1g1v0051700.6.exon.2;Parent=LotjaGi1g1v0051700.6
LjG1.1_chr1	PGSB	CDS	7294371	7294527	.	-	1	ID=LotjaGi1g1v0051700.6.CDS.2;Parent=LotjaGi1g1v0051700.6
LjG1.1_chr1	PGSB	exon	7294690	7294742	.	-	.	ID=LotjaGi1g1v0051700.6.exon.3;Parent=LotjaGi1g1v0051700.6
LjG1.1_chr1	PGSB	CDS	7294690	7294742	.	-	0	ID=LotjaGi1g1v0051700.6.CDS.3;Parent=LotjaGi1g1v0051700.6
LjG1.1_chr1	PGSB	exon	7294853	7294893	.	-	.	ID=LotjaGi1g1v0051700.6.exon.4;Parent=LotjaGi1g1v0051700.6
LjG1.1_chr1	PGSB	CDS	7294853	7294893	.	-	2	ID=LotjaGi1g1v0051700.6.CDS.4;Parent=LotjaGi1g1v0051700.6
LjG1.1_chr1	PGSB	exon	7294993	7295080	.	-	.	ID=LotjaGi1g1v0051700.6.exon.5;Parent=LotjaGi1g1v0051700.6
LjG1.1_chr1	PGSB	CDS	7294993	7295080	.	-	0	ID=LotjaGi1g1v0051700.6.CDS.5;Parent=LotjaGi1g1v0051700.6
LjG1.1_chr1	PGSB	exon	7295666	7295744	.	-	.	ID=LotjaGi1g1v0051700.6.exon.6;Parent=LotjaGi1g1v0051700.6
LjG1.1_chr1	PGSB	CDS	7295666	7295744	.	-	1	ID=LotjaGi1g1v0051700.6.CDS.6;Parent=LotjaGi1g1v0051700.6
LjG1.1_chr1	PGSB	exon	7295856	7295943	.	-	.	ID=LotjaGi1g1v0051700.6.exon.7;Parent=LotjaGi1g1v0051700.6
LjG1.1_chr1	PGSB	CDS	7295856	7295943	.	-	2	ID=LotjaGi1g1v0051700.6.CDS.7;Parent=LotjaGi1g1v0051700.6
LjG1.1_chr1	PGSB	exon	7296797	7296917	.	-	.	ID=LotjaGi1g1v0051700.6.exon.8;Parent=LotjaGi1g1v0051700.6
LjG1.1_chr1	PGSB	CDS	7296797	7296917	.	-	0	ID=LotjaGi1g1v0051700.6.CDS.8;Parent=LotjaGi1g1v0051700.6
LjG1.1_chr1	PGSB	exon	7297257	7297468	.	-	.	ID=LotjaGi1g1v0051700.6.exon.9;Parent=LotjaGi1g1v0051700.6
LjG1.1_chr1	PGSB	CDS	7297257	7297468	.	-	2	ID=LotjaGi1g1v0051700.6.CDS.9;Parent=LotjaGi1g1v0051700.6
LjG1.1_chr1	PGSB	exon	7297553	7297822	.	-	.	ID=LotjaGi1g1v0051700.6.exon.10;Parent=LotjaGi1g1v0051700.6
LjG1.1_chr1	PGSB	CDS	7297553	7297822	.	-	2	ID=LotjaGi1g1v0051700.6.CDS.10;Parent=LotjaGi1g1v0051700.6
LjG1.1_chr1	PGSB	CDS	7298253	7298259	.	-	0	ID=LotjaGi1g1v0051700.6.CDS.11;Parent=LotjaGi1g1v0051700.6
LjG1.1_chr1	PGSB	exon	7298253	7298508	.	-	.	ID=LotjaGi1g1v0051700.6.exon.11;Parent=LotjaGi1g1v0051700.6
LjG1.1_chr1	PGSB	five_prime_UTR	7298260	7298508	.	-	.	ID=LotjaGi1g1v0051700.6.five_prime_UTR.1;Parent=LotjaGi1g1v0051700.6
LjG1.1_chr1	PGSB	exon	7298667	7298682	.	-	.	ID=LotjaGi1g1v0051700.6.exon.12;Parent=LotjaGi1g1v0051700.6
LjG1.1_chr1	PGSB	five_prime_UTR	7298667	7298682	.	-	.	ID=LotjaGi1g1v0051700.6.five_prime_UTR.2;Parent=LotjaGi1g1v0051700.6
###
LjG1.1_chr1	PGSB	gene	7322236	7327313	.	-	.	ID=LotjaGi1g1v0051800
LjG1.1_chr1	PGSB	mRNA	7322236	7327313	.	-	.	ID=LotjaGi1g1v0051800.1;Parent=LotjaGi1g1v0051800
LjG1.1_chr1	PGSB	three_prime_UTR	7322236	7322544	.	-	.	ID=LotjaGi1g1v0051800.1.three_prime_UTR.1;Parent=LotjaGi1g1v0051800.1
LjG1.1_chr1	PGSB	exon	7322236	7322736	.	-	.	ID=LotjaGi1g1v0051800.1.exon.1;Parent=LotjaGi1g1v0051800.1
LjG1.1_chr1	PGSB	CDS	7322545	7322736	.	-	0	ID=LotjaGi1g1v0051800.1.CDS.1;Parent=LotjaGi1g1v0051800.1
LjG1.1_chr1	PGSB	exon	7323062	7323218	.	-	.	ID=LotjaGi1g1v0051800.1.exon.2;Parent=LotjaGi1g1v0051800.1
LjG1.1_chr1	PGSB	CDS	7323062	7323218	.	-	1	ID=LotjaGi1g1v0051800.1.CDS.2;Parent=LotjaGi1g1v0051800.1
LjG1.1_chr1	PGSB	exon	7323377	7323429	.	-	.	ID=LotjaGi1g1v0051800.1.exon.3;Parent=LotjaGi1g1v0051800.1
LjG1.1_chr1	PGSB	CDS	7323377	7323429	.	-	0	ID=LotjaGi1g1v0051800.1.CDS.3;Parent=LotjaGi1g1v0051800.1
LjG1.1_chr1	PGSB	exon	7323538	7323578	.	-	.	ID=LotjaGi1g1v0051800.1.exon.4;Parent=LotjaGi1g1v0051800.1
LjG1.1_chr1	PGSB	CDS	7323538	7323578	.	-	2	ID=LotjaGi1g1v0051800.1.CDS.4;Parent=LotjaGi1g1v0051800.1
LjG1.1_chr1	PGSB	exon	7323901	7323988	.	-	.	ID=LotjaGi1g1v0051800.1.exon.5;Parent=LotjaGi1g1v0051800.1
LjG1.1_chr1	PGSB	CDS	7323901	7323988	.	-	0	ID=LotjaGi1g1v0051800.1.CDS.5;Parent=LotjaGi1g1v0051800.1
LjG1.1_chr1	PGSB	exon	7324700	7324778	.	-	.	ID=LotjaGi1g1v0051800.1.exon.6;Parent=LotjaGi1g1v0051800.1
LjG1.1_chr1	PGSB	CDS	7324700	7324778	.	-	1	ID=LotjaGi1g1v0051800.1.CDS.6;Parent=LotjaGi1g1v0051800.1
LjG1.1_chr1	PGSB	exon	7324873	7324960	.	-	.	ID=LotjaGi1g1v0051800.1.exon.7;Parent=LotjaGi1g1v0051800.1
LjG1.1_chr1	PGSB	CDS	7324873	7324960	.	-	2	ID=LotjaGi1g1v0051800.1.CDS.7;Parent=LotjaGi1g1v0051800.1
LjG1.1_chr1	PGSB	exon	7325224	7325344	.	-	.	ID=LotjaGi1g1v0051800.1.exon.8;Parent=LotjaGi1g1v0051800.1
LjG1.1_chr1	PGSB	CDS	7325224	7325344	.	-	0	ID=LotjaGi1g1v0051800.1.CDS.8;Parent=LotjaGi1g1v0051800.1
LjG1.1_chr1	PGSB	exon	7325521	7325732	.	-	.	ID=LotjaGi1g1v0051800.1.exon.9;Parent=LotjaGi1g1v0051800.1
LjG1.1_chr1	PGSB	CDS	7325521	7325732	.	-	2	ID=LotjaGi1g1v0051800.1.CDS.9;Parent=LotjaGi1g1v0051800.1
LjG1.1_chr1	PGSB	exon	7325850	7326119	.	-	.	ID=LotjaGi1g1v0051800.1.exon.10;Parent=LotjaGi1g1v0051800.1
LjG1.1_chr1	PGSB	CDS	7325850	7326119	.	-	2	ID=LotjaGi1g1v0051800.1.CDS.10;Parent=LotjaGi1g1v0051800.1
LjG1.1_chr1	PGSB	exon	7326681	7326894	.	-	.	ID=LotjaGi1g1v0051800.1.exon.11;Parent=LotjaGi1g1v0051800.1
LjG1.1_chr1	PGSB	CDS	7326681	7326894	.	-	0	ID=LotjaGi1g1v0051800.1.CDS.11;Parent=LotjaGi1g1v0051800.1
LjG1.1_chr1	PGSB	CDS	7327055	7327147	.	-	0	ID=LotjaGi1g1v0051800.1.CDS.12;Parent=LotjaGi1g1v0051800.1
LjG1.1_chr1	PGSB	exon	7327055	7327313	.	-	.	ID=LotjaGi1g1v0051800.1.exon.12;Parent=LotjaGi1g1v0051800.1
LjG1.1_chr1	PGSB	five_prime_UTR	7327148	7327313	.	-	.	ID=LotjaGi1g1v0051800.1.five_prime_UTR.2;Parent=LotjaGi1g1v0051800.1
###
LjG1.1_chr1	PGSB	gene	7333838	7339810	.	+	.	ID=LotjaGi1g1v0051900
LjG1.1_chr1	PGSB	mRNA	7333838	7339810	.	+	.	ID=LotjaGi1g1v0051900.1;Parent=LotjaGi1g1v0051900
LjG1.1_chr1	PGSB	exon	7333838	7334070	.	+	.	ID=LotjaGi1g1v0051900.1.exon.1;Parent=LotjaGi1g1v0051900.1
LjG1.1_chr1	PGSB	five_prime_UTR	7333838	7334070	.	+	.	ID=LotjaGi1g1v0051900.1.five_prime_UTR.1;Parent=LotjaGi1g1v0051900.1
LjG1.1_chr1	PGSB	five_prime_UTR	7334396	7334402	.	+	.	ID=LotjaGi1g1v0051900.1.five_prime_UTR.2;Parent=LotjaGi1g1v0051900.1
LjG1.1_chr1	PGSB	exon	7334396	7334486	.	+	.	ID=LotjaGi1g1v0051900.1.exon.2;Parent=LotjaGi1g1v0051900.1
LjG1.1_chr1	PGSB	CDS	7334403	7334486	.	+	0	ID=LotjaGi1g1v0051900.1.CDS.1;Parent=LotjaGi1g1v0051900.1
LjG1.1_chr1	PGSB	exon	7334568	7334737	.	+	.	ID=LotjaGi1g1v0051900.1.exon.3;Parent=LotjaGi1g1v0051900.1
LjG1.1_chr1	PGSB	CDS	7334568	7334737	.	+	0	ID=LotjaGi1g1v0051900.1.CDS.2;Parent=LotjaGi1g1v0051900.1
LjG1.1_chr1	PGSB	exon	7334909	7334981	.	+	.	ID=LotjaGi1g1v0051900.1.exon.4;Parent=LotjaGi1g1v0051900.1
LjG1.1_chr1	PGSB	CDS	7334909	7334981	.	+	1	ID=LotjaGi1g1v0051900.1.CDS.3;Parent=LotjaGi1g1v0051900.1
LjG1.1_chr1	PGSB	exon	7335236	7335310	.	+	.	ID=LotjaGi1g1v0051900.1.exon.5;Parent=LotjaGi1g1v0051900.1
LjG1.1_chr1	PGSB	CDS	7335236	7335310	.	+	0	ID=LotjaGi1g1v0051900.1.CDS.4;Parent=LotjaGi1g1v0051900.1
LjG1.1_chr1	PGSB	exon	7335398	7335508	.	+	.	ID=LotjaGi1g1v0051900.1.exon.6;Parent=LotjaGi1g1v0051900.1
LjG1.1_chr1	PGSB	CDS	7335398	7335508	.	+	0	ID=LotjaGi1g1v0051900.1.CDS.5;Parent=LotjaGi1g1v0051900.1
LjG1.1_chr1	PGSB	exon	7335725	7335767	.	+	.	ID=LotjaGi1g1v0051900.1.exon.7;Parent=LotjaGi1g1v0051900.1
LjG1.1_chr1	PGSB	CDS	7335725	7335767	.	+	0	ID=LotjaGi1g1v0051900.1.CDS.6;Parent=LotjaGi1g1v0051900.1
LjG1.1_chr1	PGSB	exon	7337064	7337157	.	+	.	ID=LotjaGi1g1v0051900.1.exon.8;Parent=LotjaGi1g1v0051900.1
LjG1.1_chr1	PGSB	CDS	7337064	7337157	.	+	2	ID=LotjaGi1g1v0051900.1.CDS.7;Parent=LotjaGi1g1v0051900.1
LjG1.1_chr1	PGSB	exon	7337331	7337433	.	+	.	ID=LotjaGi1g1v0051900.1.exon.9;Parent=LotjaGi1g1v0051900.1
LjG1.1_chr1	PGSB	CDS	7337331	7337433	.	+	1	ID=LotjaGi1g1v0051900.1.CDS.8;Parent=LotjaGi1g1v0051900.1
LjG1.1_chr1	PGSB	exon	7337514	7337609	.	+	.	ID=LotjaGi1g1v0051900.1.exon.10;Parent=LotjaGi1g1v0051900.1
LjG1.1_chr1	PGSB	CDS	7337514	7337609	.	+	0	ID=LotjaGi1g1v0051900.1.CDS.9;Parent=LotjaGi1g1v0051900.1
LjG1.1_chr1	PGSB	exon	7337746	7337778	.	+	.	ID=LotjaGi1g1v0051900.1.exon.11;Parent=LotjaGi1g1v0051900.1
LjG1.1_chr1	PGSB	CDS	7337746	7337778	.	+	0	ID=LotjaGi1g1v0051900.1.CDS.10;Parent=LotjaGi1g1v0051900.1
LjG1.1_chr1	PGSB	exon	7338431	7338530	.	+	.	ID=LotjaGi1g1v0051900.1.exon.12;Parent=LotjaGi1g1v0051900.1
LjG1.1_chr1	PGSB	CDS	7338431	7338530	.	+	0	ID=LotjaGi1g1v0051900.1.CDS.11;Parent=LotjaGi1g1v0051900.1
LjG1.1_chr1	PGSB	exon	7339170	7339254	.	+	.	ID=LotjaGi1g1v0051900.1.exon.13;Parent=LotjaGi1g1v0051900.1
LjG1.1_chr1	PGSB	CDS	7339170	7339254	.	+	2	ID=LotjaGi1g1v0051900.1.CDS.12;Parent=LotjaGi1g1v0051900.1
LjG1.1_chr1	PGSB	CDS	7339355	7339484	.	+	1	ID=LotjaGi1g1v0051900.1.CDS.13;Parent=LotjaGi1g1v0051900.1
LjG1.1_chr1	PGSB	exon	7339355	7339810	.	+	.	ID=LotjaGi1g1v0051900.1.exon.14;Parent=LotjaGi1g1v0051900.1
LjG1.1_chr1	PGSB	three_prime_UTR	7339485	7339810	.	+	.	ID=LotjaGi1g1v0051900.1.three_prime_UTR.3;Parent=LotjaGi1g1v0051900.1
###
LjG1.1_chr1	PGSB	gene	7341632	7348492	.	+	.	ID=LotjaGi1g1v0052000
LjG1.1_chr1	PGSB	mRNA	7341632	7348492	.	+	.	ID=LotjaGi1g1v0052000.1;Parent=LotjaGi1g1v0052000
LjG1.1_chr1	PGSB	exon	7341632	7341813	.	+	.	ID=LotjaGi1g1v0052000.1.exon.1;Parent=LotjaGi1g1v0052000.1
LjG1.1_chr1	PGSB	five_prime_UTR	7341632	7341813	.	+	.	ID=LotjaGi1g1v0052000.1.five_prime_UTR.1;Parent=LotjaGi1g1v0052000.1
LjG1.1_chr1	PGSB	five_prime_UTR	7342865	7342949	.	+	.	ID=LotjaGi1g1v0052000.1.five_prime_UTR.2;Parent=LotjaGi1g1v0052000.1
LjG1.1_chr1	PGSB	exon	7342865	7343120	.	+	.	ID=LotjaGi1g1v0052000.1.exon.2;Parent=LotjaGi1g1v0052000.1
LjG1.1_chr1	PGSB	CDS	7342950	7343120	.	+	0	ID=LotjaGi1g1v0052000.1.CDS.1;Parent=LotjaGi1g1v0052000.1
LjG1.1_chr1	PGSB	exon	7343192	7343283	.	+	.	ID=LotjaGi1g1v0052000.1.exon.3;Parent=LotjaGi1g1v0052000.1
LjG1.1_chr1	PGSB	CDS	7343192	7343283	.	+	0	ID=LotjaGi1g1v0052000.1.CDS.2;Parent=LotjaGi1g1v0052000.1
LjG1.1_chr1	PGSB	exon	7343387	7343458	.	+	.	ID=LotjaGi1g1v0052000.1.exon.4;Parent=LotjaGi1g1v0052000.1
LjG1.1_chr1	PGSB	CDS	7343387	7343458	.	+	1	ID=LotjaGi1g1v0052000.1.CDS.3;Parent=LotjaGi1g1v0052000.1
LjG1.1_chr1	PGSB	exon	7343547	7343653	.	+	.	ID=LotjaGi1g1v0052000.1.exon.5;Parent=LotjaGi1g1v0052000.1
LjG1.1_chr1	PGSB	CDS	7343547	7343653	.	+	1	ID=LotjaGi1g1v0052000.1.CDS.4;Parent=LotjaGi1g1v0052000.1
LjG1.1_chr1	PGSB	exon	7343811	7343866	.	+	.	ID=LotjaGi1g1v0052000.1.exon.6;Parent=LotjaGi1g1v0052000.1
LjG1.1_chr1	PGSB	CDS	7343811	7343866	.	+	2	ID=LotjaGi1g1v0052000.1.CDS.5;Parent=LotjaGi1g1v0052000.1
LjG1.1_chr1	PGSB	exon	7344809	7344983	.	+	.	ID=LotjaGi1g1v0052000.1.exon.7;Parent=LotjaGi1g1v0052000.1
LjG1.1_chr1	PGSB	CDS	7344809	7344983	.	+	0	ID=LotjaGi1g1v0052000.1.CDS.6;Parent=LotjaGi1g1v0052000.1
LjG1.1_chr1	PGSB	exon	7345459	7345542	.	+	.	ID=LotjaGi1g1v0052000.1.exon.8;Parent=LotjaGi1g1v0052000.1
LjG1.1_chr1	PGSB	CDS	7345459	7345542	.	+	2	ID=LotjaGi1g1v0052000.1.CDS.7;Parent=LotjaGi1g1v0052000.1
LjG1.1_chr1	PGSB	exon	7346196	7346483	.	+	.	ID=LotjaGi1g1v0052000.1.exon.9;Parent=LotjaGi1g1v0052000.1
LjG1.1_chr1	PGSB	CDS	7346196	7346483	.	+	2	ID=LotjaGi1g1v0052000.1.CDS.8;Parent=LotjaGi1g1v0052000.1
LjG1.1_chr1	PGSB	CDS	7346858	7347675	.	+	2	ID=LotjaGi1g1v0052000.1.CDS.9;Parent=LotjaGi1g1v0052000.1
LjG1.1_chr1	PGSB	exon	7346858	7348492	.	+	.	ID=LotjaGi1g1v0052000.1.exon.10;Parent=LotjaGi1g1v0052000.1
LjG1.1_chr1	PGSB	three_prime_UTR	7347676	7348492	.	+	.	ID=LotjaGi1g1v0052000.1.three_prime_UTR.3;Parent=LotjaGi1g1v0052000.1
###
LjG1.1_chr1	PGSB	gene	7354422	7356970	.	+	.	ID=LotjaGi1g1v0052100
LjG1.1_chr1	PGSB	mRNA	7354422	7356970	.	+	.	ID=LotjaGi1g1v0052100.1;Parent=LotjaGi1g1v0052100
LjG1.1_chr1	PGSB	five_prime_UTR	7354422	7354995	.	+	.	ID=LotjaGi1g1v0052100.1.five_prime_UTR.1;Parent=LotjaGi1g1v0052100.1
LjG1.1_chr1	PGSB	exon	7354422	7355247	.	+	.	ID=LotjaGi1g1v0052100.1.exon.1;Parent=LotjaGi1g1v0052100.1
LjG1.1_chr1	PGSB	CDS	7354996	7355247	.	+	0	ID=LotjaGi1g1v0052100.1.CDS.1;Parent=LotjaGi1g1v0052100.1
LjG1.1_chr1	PGSB	CDS	7355995	7356567	.	+	0	ID=LotjaGi1g1v0052100.1.CDS.2;Parent=LotjaGi1g1v0052100.1
LjG1.1_chr1	PGSB	exon	7355995	7356970	.	+	.	ID=LotjaGi1g1v0052100.1.exon.2;Parent=LotjaGi1g1v0052100.1
LjG1.1_chr1	PGSB	three_prime_UTR	7356568	7356970	.	+	.	ID=LotjaGi1g1v0052100.1.three_prime_UTR.2;Parent=LotjaGi1g1v0052100.1
###
###
LjG1.1_chr1	PGSB	gene	7367456	7374559	.	+	.	ID=LotjaGi1g1v0052300
LjG1.1_chr1	PGSB	mRNA	7367456	7374559	.	+	.	ID=LotjaGi1g1v0052300.1;Parent=LotjaGi1g1v0052300
LjG1.1_chr1	PGSB	exon	7367456	7368066	.	+	.	ID=LotjaGi1g1v0052300.1.exon.1;Parent=LotjaGi1g1v0052300.1
LjG1.1_chr1	PGSB	five_prime_UTR	7367456	7368066	.	+	.	ID=LotjaGi1g1v0052300.1.five_prime_UTR.1;Parent=LotjaGi1g1v0052300.1
LjG1.1_chr1	PGSB	five_prime_UTR	7368291	7368783	.	+	.	ID=LotjaGi1g1v0052300.1.five_prime_UTR.2;Parent=LotjaGi1g1v0052300.1
LjG1.1_chr1	PGSB	exon	7368291	7369464	.	+	.	ID=LotjaGi1g1v0052300.1.exon.2;Parent=LotjaGi1g1v0052300.1
LjG1.1_chr1	PGSB	CDS	7368784	7369464	.	+	0	ID=LotjaGi1g1v0052300.1.CDS.1;Parent=LotjaGi1g1v0052300.1
LjG1.1_chr1	PGSB	exon	7369710	7369789	.	+	.	ID=LotjaGi1g1v0052300.1.exon.3;Parent=LotjaGi1g1v0052300.1
LjG1.1_chr1	PGSB	CDS	7369710	7369789	.	+	0	ID=LotjaGi1g1v0052300.1.CDS.2;Parent=LotjaGi1g1v0052300.1
LjG1.1_chr1	PGSB	exon	7369900	7370078	.	+	.	ID=LotjaGi1g1v0052300.1.exon.4;Parent=LotjaGi1g1v0052300.1
LjG1.1_chr1	PGSB	CDS	7369900	7370078	.	+	1	ID=LotjaGi1g1v0052300.1.CDS.3;Parent=LotjaGi1g1v0052300.1
LjG1.1_chr1	PGSB	exon	7370317	7370391	.	+	.	ID=LotjaGi1g1v0052300.1.exon.5;Parent=LotjaGi1g1v0052300.1
LjG1.1_chr1	PGSB	CDS	7370317	7370391	.	+	2	ID=LotjaGi1g1v0052300.1.CDS.4;Parent=LotjaGi1g1v0052300.1
LjG1.1_chr1	PGSB	CDS	7372025	7372212	.	+	2	ID=LotjaGi1g1v0052300.1.CDS.5;Parent=LotjaGi1g1v0052300.1
LjG1.1_chr1	PGSB	exon	7372025	7374559	.	+	.	ID=LotjaGi1g1v0052300.1.exon.6;Parent=LotjaGi1g1v0052300.1
LjG1.1_chr1	PGSB	three_prime_UTR	7372213	7374559	.	+	.	ID=LotjaGi1g1v0052300.1.three_prime_UTR.3;Parent=LotjaGi1g1v0052300.1
LjG1.1_chr1	PGSB	mRNA	7368784	7372212	.	+	.	ID=LotjaGi1g1v0052300.2;Parent=LotjaGi1g1v0052300
LjG1.1_chr1	PGSB	exon	7368784	7369464	.	+	.	ID=LotjaGi1g1v0052300.2.exon.1;Parent=LotjaGi1g1v0052300.2
LjG1.1_chr1	PGSB	CDS	7368784	7369464	.	+	0	ID=LotjaGi1g1v0052300.2.CDS.1;Parent=LotjaGi1g1v0052300.2
LjG1.1_chr1	PGSB	exon	7369710	7369789	.	+	.	ID=LotjaGi1g1v0052300.2.exon.2;Parent=LotjaGi1g1v0052300.2
LjG1.1_chr1	PGSB	CDS	7369710	7369789	.	+	0	ID=LotjaGi1g1v0052300.2.CDS.2;Parent=LotjaGi1g1v0052300.2
LjG1.1_chr1	PGSB	exon	7369900	7370078	.	+	.	ID=LotjaGi1g1v0052300.2.exon.3;Parent=LotjaGi1g1v0052300.2
LjG1.1_chr1	PGSB	CDS	7369900	7370078	.	+	1	ID=LotjaGi1g1v0052300.2.CDS.3;Parent=LotjaGi1g1v0052300.2
LjG1.1_chr1	PGSB	exon	7370317	7370391	.	+	.	ID=LotjaGi1g1v0052300.2.exon.4;Parent=LotjaGi1g1v0052300.2
LjG1.1_chr1	PGSB	CDS	7370317	7370391	.	+	2	ID=LotjaGi1g1v0052300.2.CDS.4;Parent=LotjaGi1g1v0052300.2
LjG1.1_chr1	PGSB	exon	7372025	7372212	.	+	.	ID=LotjaGi1g1v0052300.2.exon.5;Parent=LotjaGi1g1v0052300.2
LjG1.1_chr1	PGSB	CDS	7372025	7372212	.	+	2	ID=LotjaGi1g1v0052300.2.CDS.5;Parent=LotjaGi1g1v0052300.2
###
LjG1.1_chr1	PGSB	gene	7378198	7381388	.	-	.	ID=LotjaGi1g1v0052400
LjG1.1_chr1	PGSB	mRNA	7378198	7381388	.	-	.	ID=LotjaGi1g1v0052400.1;Parent=LotjaGi1g1v0052400
LjG1.1_chr1	PGSB	three_prime_UTR	7378198	7378882	.	-	.	ID=LotjaGi1g1v0052400.1.three_prime_UTR.1;Parent=LotjaGi1g1v0052400.1
LjG1.1_chr1	PGSB	exon	7378198	7378936	.	-	.	ID=LotjaGi1g1v0052400.1.exon.1;Parent=LotjaGi1g1v0052400.1
LjG1.1_chr1	PGSB	CDS	7378883	7378936	.	-	0	ID=LotjaGi1g1v0052400.1.CDS.1;Parent=LotjaGi1g1v0052400.1
LjG1.1_chr1	PGSB	exon	7379318	7379377	.	-	.	ID=LotjaGi1g1v0052400.1.exon.2;Parent=LotjaGi1g1v0052400.1
LjG1.1_chr1	PGSB	CDS	7379318	7379377	.	-	0	ID=LotjaGi1g1v0052400.1.CDS.2;Parent=LotjaGi1g1v0052400.1
LjG1.1_chr1	PGSB	exon	7380183	7380223	.	-	.	ID=LotjaGi1g1v0052400.1.exon.3;Parent=LotjaGi1g1v0052400.1
LjG1.1_chr1	PGSB	CDS	7380183	7380223	.	-	2	ID=LotjaGi1g1v0052400.1.CDS.3;Parent=LotjaGi1g1v0052400.1
LjG1.1_chr1	PGSB	exon	7380436	7380505	.	-	.	ID=LotjaGi1g1v0052400.1.exon.4;Parent=LotjaGi1g1v0052400.1
LjG1.1_chr1	PGSB	CDS	7380436	7380505	.	-	0	ID=LotjaGi1g1v0052400.1.CDS.4;Parent=LotjaGi1g1v0052400.1
LjG1.1_chr1	PGSB	exon	7380592	7380645	.	-	.	ID=LotjaGi1g1v0052400.1.exon.5;Parent=LotjaGi1g1v0052400.1
LjG1.1_chr1	PGSB	CDS	7380592	7380645	.	-	0	ID=LotjaGi1g1v0052400.1.CDS.5;Parent=LotjaGi1g1v0052400.1
LjG1.1_chr1	PGSB	CDS	7381200	7381265	.	-	0	ID=LotjaGi1g1v0052400.1.CDS.6;Parent=LotjaGi1g1v0052400.1
LjG1.1_chr1	PGSB	exon	7381200	7381388	.	-	.	ID=LotjaGi1g1v0052400.1.exon.6;Parent=LotjaGi1g1v0052400.1
LjG1.1_chr1	PGSB	five_prime_UTR	7381266	7381388	.	-	.	ID=LotjaGi1g1v0052400.1.five_prime_UTR.2;Parent=LotjaGi1g1v0052400.1
###
LjG1.1_chr1	PGSB	gene	7391907	7418016	.	-	.	ID=LotjaGi1g1v0052500
LjG1.1_chr1	PGSB	mRNA	7391907	7418016	.	-	.	ID=LotjaGi1g1v0052500.1;Parent=LotjaGi1g1v0052500
LjG1.1_chr1	PGSB	three_prime_UTR	7391907	7392303	.	-	.	ID=LotjaGi1g1v0052500.1.three_prime_UTR.1;Parent=LotjaGi1g1v0052500.1
LjG1.1_chr1	PGSB	exon	7391907	7392489	.	-	.	ID=LotjaGi1g1v0052500.1.exon.1;Parent=LotjaGi1g1v0052500.1
LjG1.1_chr1	PGSB	CDS	7392304	7392489	.	-	0	ID=LotjaGi1g1v0052500.1.CDS.1;Parent=LotjaGi1g1v0052500.1
LjG1.1_chr1	PGSB	exon	7392614	7392673	.	-	.	ID=LotjaGi1g1v0052500.1.exon.2;Parent=LotjaGi1g1v0052500.1
LjG1.1_chr1	PGSB	CDS	7392614	7392673	.	-	0	ID=LotjaGi1g1v0052500.1.CDS.2;Parent=LotjaGi1g1v0052500.1
LjG1.1_chr1	PGSB	exon	7392755	7392867	.	-	.	ID=LotjaGi1g1v0052500.1.exon.3;Parent=LotjaGi1g1v0052500.1
LjG1.1_chr1	PGSB	CDS	7392755	7392867	.	-	2	ID=LotjaGi1g1v0052500.1.CDS.3;Parent=LotjaGi1g1v0052500.1
LjG1.1_chr1	PGSB	exon	7392956	7393114	.	-	.	ID=LotjaGi1g1v0052500.1.exon.4;Parent=LotjaGi1g1v0052500.1
LjG1.1_chr1	PGSB	CDS	7392956	7393114	.	-	2	ID=LotjaGi1g1v0052500.1.CDS.4;Parent=LotjaGi1g1v0052500.1
LjG1.1_chr1	PGSB	exon	7394173	7394293	.	-	.	ID=LotjaGi1g1v0052500.1.exon.5;Parent=LotjaGi1g1v0052500.1
LjG1.1_chr1	PGSB	CDS	7394173	7394293	.	-	0	ID=LotjaGi1g1v0052500.1.CDS.5;Parent=LotjaGi1g1v0052500.1
LjG1.1_chr1	PGSB	exon	7395196	7395363	.	-	.	ID=LotjaGi1g1v0052500.1.exon.6;Parent=LotjaGi1g1v0052500.1
LjG1.1_chr1	PGSB	CDS	7395196	7395363	.	-	0	ID=LotjaGi1g1v0052500.1.CDS.6;Parent=LotjaGi1g1v0052500.1
LjG1.1_chr1	PGSB	exon	7395502	7395612	.	-	.	ID=LotjaGi1g1v0052500.1.exon.7;Parent=LotjaGi1g1v0052500.1
LjG1.1_chr1	PGSB	CDS	7395502	7395612	.	-	0	ID=LotjaGi1g1v0052500.1.CDS.7;Parent=LotjaGi1g1v0052500.1
LjG1.1_chr1	PGSB	exon	7395722	7395875	.	-	.	ID=LotjaGi1g1v0052500.1.exon.8;Parent=LotjaGi1g1v0052500.1
LjG1.1_chr1	PGSB	CDS	7395722	7395875	.	-	1	ID=LotjaGi1g1v0052500.1.CDS.8;Parent=LotjaGi1g1v0052500.1
LjG1.1_chr1	PGSB	exon	7397110	7397445	.	-	.	ID=LotjaGi1g1v0052500.1.exon.9;Parent=LotjaGi1g1v0052500.1
LjG1.1_chr1	PGSB	CDS	7397110	7397445	.	-	1	ID=LotjaGi1g1v0052500.1.CDS.9;Parent=LotjaGi1g1v0052500.1
LjG1.1_chr1	PGSB	exon	7398152	7398336	.	-	.	ID=LotjaGi1g1v0052500.1.exon.10;Parent=LotjaGi1g1v0052500.1
LjG1.1_chr1	PGSB	CDS	7398152	7398336	.	-	0	ID=LotjaGi1g1v0052500.1.CDS.10;Parent=LotjaGi1g1v0052500.1
LjG1.1_chr1	PGSB	exon	7398418	7398516	.	-	.	ID=LotjaGi1g1v0052500.1.exon.11;Parent=LotjaGi1g1v0052500.1
LjG1.1_chr1	PGSB	CDS	7398418	7398516	.	-	0	ID=LotjaGi1g1v0052500.1.CDS.11;Parent=LotjaGi1g1v0052500.1
LjG1.1_chr1	PGSB	exon	7399484	7399747	.	-	.	ID=LotjaGi1g1v0052500.1.exon.12;Parent=LotjaGi1g1v0052500.1
LjG1.1_chr1	PGSB	CDS	7399484	7399747	.	-	0	ID=LotjaGi1g1v0052500.1.CDS.12;Parent=LotjaGi1g1v0052500.1
LjG1.1_chr1	PGSB	exon	7401047	7401223	.	-	.	ID=LotjaGi1g1v0052500.1.exon.13;Parent=LotjaGi1g1v0052500.1
LjG1.1_chr1	PGSB	CDS	7401047	7401223	.	-	0	ID=LotjaGi1g1v0052500.1.CDS.13;Parent=LotjaGi1g1v0052500.1
LjG1.1_chr1	PGSB	exon	7402145	7402438	.	-	.	ID=LotjaGi1g1v0052500.1.exon.14;Parent=LotjaGi1g1v0052500.1
LjG1.1_chr1	PGSB	CDS	7402145	7402438	.	-	0	ID=LotjaGi1g1v0052500.1.CDS.14;Parent=LotjaGi1g1v0052500.1
LjG1.1_chr1	PGSB	exon	7402558	7402725	.	-	.	ID=LotjaGi1g1v0052500.1.exon.15;Parent=LotjaGi1g1v0052500.1
LjG1.1_chr1	PGSB	CDS	7402558	7402725	.	-	0	ID=LotjaGi1g1v0052500.1.CDS.15;Parent=LotjaGi1g1v0052500.1
LjG1.1_chr1	PGSB	exon	7405697	7406047	.	-	.	ID=LotjaGi1g1v0052500.1.exon.16;Parent=LotjaGi1g1v0052500.1
LjG1.1_chr1	PGSB	CDS	7405697	7406047	.	-	0	ID=LotjaGi1g1v0052500.1.CDS.16;Parent=LotjaGi1g1v0052500.1
LjG1.1_chr1	PGSB	exon	7406249	7406418	.	-	.	ID=LotjaGi1g1v0052500.1.exon.17;Parent=LotjaGi1g1v0052500.1
LjG1.1_chr1	PGSB	CDS	7406249	7406418	.	-	2	ID=LotjaGi1g1v0052500.1.CDS.17;Parent=LotjaGi1g1v0052500.1
LjG1.1_chr1	PGSB	exon	7406513	7406660	.	-	.	ID=LotjaGi1g1v0052500.1.exon.18;Parent=LotjaGi1g1v0052500.1
LjG1.1_chr1	PGSB	CDS	7406513	7406660	.	-	0	ID=LotjaGi1g1v0052500.1.CDS.18;Parent=LotjaGi1g1v0052500.1
LjG1.1_chr1	PGSB	exon	7407146	7407218	.	-	.	ID=LotjaGi1g1v0052500.1.exon.19;Parent=LotjaGi1g1v0052500.1
LjG1.1_chr1	PGSB	CDS	7407146	7407218	.	-	1	ID=LotjaGi1g1v0052500.1.CDS.19;Parent=LotjaGi1g1v0052500.1
LjG1.1_chr1	PGSB	exon	7407317	7407501	.	-	.	ID=LotjaGi1g1v0052500.1.exon.20;Parent=LotjaGi1g1v0052500.1
LjG1.1_chr1	PGSB	CDS	7407317	7407501	.	-	0	ID=LotjaGi1g1v0052500.1.CDS.20;Parent=LotjaGi1g1v0052500.1
LjG1.1_chr1	PGSB	exon	7407568	7407937	.	-	.	ID=LotjaGi1g1v0052500.1.exon.21;Parent=LotjaGi1g1v0052500.1
LjG1.1_chr1	PGSB	CDS	7407568	7407937	.	-	1	ID=LotjaGi1g1v0052500.1.CDS.21;Parent=LotjaGi1g1v0052500.1
LjG1.1_chr1	PGSB	exon	7408802	7408920	.	-	.	ID=LotjaGi1g1v0052500.1.exon.22;Parent=LotjaGi1g1v0052500.1
LjG1.1_chr1	PGSB	CDS	7408802	7408920	.	-	0	ID=LotjaGi1g1v0052500.1.CDS.22;Parent=LotjaGi1g1v0052500.1
LjG1.1_chr1	PGSB	exon	7410301	7410360	.	-	.	ID=LotjaGi1g1v0052500.1.exon.23;Parent=LotjaGi1g1v0052500.1
LjG1.1_chr1	PGSB	CDS	7410301	7410360	.	-	0	ID=LotjaGi1g1v0052500.1.CDS.23;Parent=LotjaGi1g1v0052500.1
LjG1.1_chr1	PGSB	exon	7411139	7411247	.	-	.	ID=LotjaGi1g1v0052500.1.exon.24;Parent=LotjaGi1g1v0052500.1
LjG1.1_chr1	PGSB	CDS	7411139	7411247	.	-	1	ID=LotjaGi1g1v0052500.1.CDS.24;Parent=LotjaGi1g1v0052500.1
LjG1.1_chr1	PGSB	exon	7411795	7411873	.	-	.	ID=LotjaGi1g1v0052500.1.exon.25;Parent=LotjaGi1g1v0052500.1
LjG1.1_chr1	PGSB	CDS	7411795	7411873	.	-	2	ID=LotjaGi1g1v0052500.1.CDS.25;Parent=LotjaGi1g1v0052500.1
LjG1.1_chr1	PGSB	exon	7411959	7412046	.	-	.	ID=LotjaGi1g1v0052500.1.exon.26;Parent=LotjaGi1g1v0052500.1
LjG1.1_chr1	PGSB	CDS	7411959	7412046	.	-	0	ID=LotjaGi1g1v0052500.1.CDS.26;Parent=LotjaGi1g1v0052500.1
LjG1.1_chr1	PGSB	exon	7412424	7412488	.	-	.	ID=LotjaGi1g1v0052500.1.exon.27;Parent=LotjaGi1g1v0052500.1
LjG1.1_chr1	PGSB	CDS	7412424	7412488	.	-	2	ID=LotjaGi1g1v0052500.1.CDS.27;Parent=LotjaGi1g1v0052500.1
LjG1.1_chr1	PGSB	exon	7413918	7414070	.	-	.	ID=LotjaGi1g1v0052500.1.exon.28;Parent=LotjaGi1g1v0052500.1
LjG1.1_chr1	PGSB	CDS	7413918	7414070	.	-	2	ID=LotjaGi1g1v0052500.1.CDS.28;Parent=LotjaGi1g1v0052500.1
LjG1.1_chr1	PGSB	exon	7414270	7414373	.	-	.	ID=LotjaGi1g1v0052500.1.exon.29;Parent=LotjaGi1g1v0052500.1
LjG1.1_chr1	PGSB	CDS	7414270	7414373	.	-	1	ID=LotjaGi1g1v0052500.1.CDS.29;Parent=LotjaGi1g1v0052500.1
LjG1.1_chr1	PGSB	exon	7414498	7414580	.	-	.	ID=LotjaGi1g1v0052500.1.exon.30;Parent=LotjaGi1g1v0052500.1
LjG1.1_chr1	PGSB	CDS	7414498	7414580	.	-	0	ID=LotjaGi1g1v0052500.1.CDS.30;Parent=LotjaGi1g1v0052500.1
LjG1.1_chr1	PGSB	exon	7414936	7415026	.	-	.	ID=LotjaGi1g1v0052500.1.exon.31;Parent=LotjaGi1g1v0052500.1
LjG1.1_chr1	PGSB	CDS	7414936	7415026	.	-	1	ID=LotjaGi1g1v0052500.1.CDS.31;Parent=LotjaGi1g1v0052500.1
LjG1.1_chr1	PGSB	exon	7415279	7415299	.	-	.	ID=LotjaGi1g1v0052500.1.exon.32;Parent=LotjaGi1g1v0052500.1
LjG1.1_chr1	PGSB	CDS	7415279	7415299	.	-	1	ID=LotjaGi1g1v0052500.1.CDS.32;Parent=LotjaGi1g1v0052500.1
LjG1.1_chr1	PGSB	exon	7415382	7415518	.	-	.	ID=LotjaGi1g1v0052500.1.exon.33;Parent=LotjaGi1g1v0052500.1
LjG1.1_chr1	PGSB	CDS	7415382	7415518	.	-	0	ID=LotjaGi1g1v0052500.1.CDS.33;Parent=LotjaGi1g1v0052500.1
LjG1.1_chr1	PGSB	exon	7416909	7416998	.	-	.	ID=LotjaGi1g1v0052500.1.exon.34;Parent=LotjaGi1g1v0052500.1
LjG1.1_chr1	PGSB	CDS	7416909	7416998	.	-	0	ID=LotjaGi1g1v0052500.1.CDS.34;Parent=LotjaGi1g1v0052500.1
LjG1.1_chr1	PGSB	exon	7417161	7417328	.	-	.	ID=LotjaGi1g1v0052500.1.exon.35;Parent=LotjaGi1g1v0052500.1
LjG1.1_chr1	PGSB	CDS	7417161	7417328	.	-	0	ID=LotjaGi1g1v0052500.1.CDS.35;Parent=LotjaGi1g1v0052500.1
LjG1.1_chr1	PGSB	CDS	7417685	7417897	.	-	0	ID=LotjaGi1g1v0052500.1.CDS.36;Parent=LotjaGi1g1v0052500.1
LjG1.1_chr1	PGSB	exon	7417685	7418016	.	-	.	ID=LotjaGi1g1v0052500.1.exon.36;Parent=LotjaGi1g1v0052500.1
LjG1.1_chr1	PGSB	five_prime_UTR	7417898	7418016	.	-	.	ID=LotjaGi1g1v0052500.1.five_prime_UTR.2;Parent=LotjaGi1g1v0052500.1
###
LjG1.1_chr1	PGSB	gene	7431714	7435716	.	-	.	ID=LotjaGi1g1v0052600
LjG1.1_chr1	PGSB	mRNA	7431714	7435716	.	-	.	ID=LotjaGi1g1v0052600.1;Parent=LotjaGi1g1v0052600
LjG1.1_chr1	PGSB	three_prime_UTR	7431714	7432256	.	-	.	ID=LotjaGi1g1v0052600.1.three_prime_UTR.1;Parent=LotjaGi1g1v0052600.1
LjG1.1_chr1	PGSB	exon	7431714	7432780	.	-	.	ID=LotjaGi1g1v0052600.1.exon.1;Parent=LotjaGi1g1v0052600.1
LjG1.1_chr1	PGSB	CDS	7432257	7432780	.	-	2	ID=LotjaGi1g1v0052600.1.CDS.1;Parent=LotjaGi1g1v0052600.1
LjG1.1_chr1	PGSB	CDS	7434083	7434296	.	-	0	ID=LotjaGi1g1v0052600.1.CDS.2;Parent=LotjaGi1g1v0052600.1
LjG1.1_chr1	PGSB	exon	7434083	7435716	.	-	.	ID=LotjaGi1g1v0052600.1.exon.2;Parent=LotjaGi1g1v0052600.1
LjG1.1_chr1	PGSB	five_prime_UTR	7434297	7435716	.	-	.	ID=LotjaGi1g1v0052600.1.five_prime_UTR.2;Parent=LotjaGi1g1v0052600.1
###
LjG1.1_chr1	PGSB	gene	7439425	7443584	.	+	.	ID=LotjaGi1g1v0052700
LjG1.1_chr1	PGSB	mRNA	7439425	7443584	.	+	.	ID=LotjaGi1g1v0052700.1;Parent=LotjaGi1g1v0052700
LjG1.1_chr1	PGSB	five_prime_UTR	7439425	7440550	.	+	.	ID=LotjaGi1g1v0052700.1.five_prime_UTR.1;Parent=LotjaGi1g1v0052700.1
LjG1.1_chr1	PGSB	exon	7439425	7440596	.	+	.	ID=LotjaGi1g1v0052700.1.exon.1;Parent=LotjaGi1g1v0052700.1
LjG1.1_chr1	PGSB	CDS	7440551	7440596	.	+	0	ID=LotjaGi1g1v0052700.1.CDS.1;Parent=LotjaGi1g1v0052700.1
LjG1.1_chr1	PGSB	exon	7440874	7441007	.	+	.	ID=LotjaGi1g1v0052700.1.exon.2;Parent=LotjaGi1g1v0052700.1
LjG1.1_chr1	PGSB	CDS	7440874	7441007	.	+	2	ID=LotjaGi1g1v0052700.1.CDS.2;Parent=LotjaGi1g1v0052700.1
LjG1.1_chr1	PGSB	exon	7441313	7441570	.	+	.	ID=LotjaGi1g1v0052700.1.exon.3;Parent=LotjaGi1g1v0052700.1
LjG1.1_chr1	PGSB	CDS	7441313	7441570	.	+	0	ID=LotjaGi1g1v0052700.1.CDS.3;Parent=LotjaGi1g1v0052700.1
LjG1.1_chr1	PGSB	exon	7441701	7441826	.	+	.	ID=LotjaGi1g1v0052700.1.exon.4;Parent=LotjaGi1g1v0052700.1
LjG1.1_chr1	PGSB	CDS	7441701	7441826	.	+	0	ID=LotjaGi1g1v0052700.1.CDS.4;Parent=LotjaGi1g1v0052700.1
LjG1.1_chr1	PGSB	exon	7441936	7442184	.	+	.	ID=LotjaGi1g1v0052700.1.exon.5;Parent=LotjaGi1g1v0052700.1
LjG1.1_chr1	PGSB	CDS	7441936	7442184	.	+	0	ID=LotjaGi1g1v0052700.1.CDS.5;Parent=LotjaGi1g1v0052700.1
LjG1.1_chr1	PGSB	exon	7442273	7442434	.	+	.	ID=LotjaGi1g1v0052700.1.exon.6;Parent=LotjaGi1g1v0052700.1
LjG1.1_chr1	PGSB	CDS	7442273	7442434	.	+	0	ID=LotjaGi1g1v0052700.1.CDS.6;Parent=LotjaGi1g1v0052700.1
LjG1.1_chr1	PGSB	exon	7442539	7442720	.	+	.	ID=LotjaGi1g1v0052700.1.exon.7;Parent=LotjaGi1g1v0052700.1
LjG1.1_chr1	PGSB	CDS	7442539	7442720	.	+	0	ID=LotjaGi1g1v0052700.1.CDS.7;Parent=LotjaGi1g1v0052700.1
LjG1.1_chr1	PGSB	CDS	7442954	7443101	.	+	1	ID=LotjaGi1g1v0052700.1.CDS.8;Parent=LotjaGi1g1v0052700.1
LjG1.1_chr1	PGSB	exon	7442954	7443584	.	+	.	ID=LotjaGi1g1v0052700.1.exon.8;Parent=LotjaGi1g1v0052700.1
LjG1.1_chr1	PGSB	three_prime_UTR	7443102	7443584	.	+	.	ID=LotjaGi1g1v0052700.1.three_prime_UTR.2;Parent=LotjaGi1g1v0052700.1
###
LjG1.1_chr1	PGSB	gene	7445959	7455764	.	+	.	ID=LotjaGi1g1v0052800
LjG1.1_chr1	PGSB	mRNA	7445959	7455764	.	+	.	ID=LotjaGi1g1v0052800.1;Parent=LotjaGi1g1v0052800
LjG1.1_chr1	PGSB	exon	7445959	7446560	.	+	.	ID=LotjaGi1g1v0052800.1.exon.1;Parent=LotjaGi1g1v0052800.1
LjG1.1_chr1	PGSB	five_prime_UTR	7445959	7446560	.	+	.	ID=LotjaGi1g1v0052800.1.five_prime_UTR.1;Parent=LotjaGi1g1v0052800.1
LjG1.1_chr1	PGSB	five_prime_UTR	7446912	7446930	.	+	.	ID=LotjaGi1g1v0052800.1.five_prime_UTR.2;Parent=LotjaGi1g1v0052800.1
LjG1.1_chr1	PGSB	exon	7446912	7447212	.	+	.	ID=LotjaGi1g1v0052800.1.exon.2;Parent=LotjaGi1g1v0052800.1
LjG1.1_chr1	PGSB	CDS	7446931	7447212	.	+	0	ID=LotjaGi1g1v0052800.1.CDS.1;Parent=LotjaGi1g1v0052800.1
LjG1.1_chr1	PGSB	exon	7447389	7447517	.	+	.	ID=LotjaGi1g1v0052800.1.exon.3;Parent=LotjaGi1g1v0052800.1
LjG1.1_chr1	PGSB	CDS	7447389	7447517	.	+	0	ID=LotjaGi1g1v0052800.1.CDS.2;Parent=LotjaGi1g1v0052800.1
LjG1.1_chr1	PGSB	exon	7447816	7447908	.	+	.	ID=LotjaGi1g1v0052800.1.exon.4;Parent=LotjaGi1g1v0052800.1
LjG1.1_chr1	PGSB	CDS	7447816	7447908	.	+	0	ID=LotjaGi1g1v0052800.1.CDS.3;Parent=LotjaGi1g1v0052800.1
LjG1.1_chr1	PGSB	exon	7448426	7448566	.	+	.	ID=LotjaGi1g1v0052800.1.exon.5;Parent=LotjaGi1g1v0052800.1
LjG1.1_chr1	PGSB	CDS	7448426	7448566	.	+	0	ID=LotjaGi1g1v0052800.1.CDS.4;Parent=LotjaGi1g1v0052800.1
LjG1.1_chr1	PGSB	exon	7449240	7449308	.	+	.	ID=LotjaGi1g1v0052800.1.exon.6;Parent=LotjaGi1g1v0052800.1
LjG1.1_chr1	PGSB	CDS	7449240	7449308	.	+	0	ID=LotjaGi1g1v0052800.1.CDS.5;Parent=LotjaGi1g1v0052800.1
LjG1.1_chr1	PGSB	exon	7449949	7450032	.	+	.	ID=LotjaGi1g1v0052800.1.exon.7;Parent=LotjaGi1g1v0052800.1
LjG1.1_chr1	PGSB	CDS	7449949	7450032	.	+	0	ID=LotjaGi1g1v0052800.1.CDS.6;Parent=LotjaGi1g1v0052800.1
LjG1.1_chr1	PGSB	exon	7450661	7450841	.	+	.	ID=LotjaGi1g1v0052800.1.exon.8;Parent=LotjaGi1g1v0052800.1
LjG1.1_chr1	PGSB	CDS	7450661	7450841	.	+	0	ID=LotjaGi1g1v0052800.1.CDS.7;Parent=LotjaGi1g1v0052800.1
LjG1.1_chr1	PGSB	exon	7452453	7452569	.	+	.	ID=LotjaGi1g1v0052800.1.exon.9;Parent=LotjaGi1g1v0052800.1
LjG1.1_chr1	PGSB	CDS	7452453	7452569	.	+	2	ID=LotjaGi1g1v0052800.1.CDS.8;Parent=LotjaGi1g1v0052800.1
LjG1.1_chr1	PGSB	exon	7452741	7452799	.	+	.	ID=LotjaGi1g1v0052800.1.exon.10;Parent=LotjaGi1g1v0052800.1
LjG1.1_chr1	PGSB	CDS	7452741	7452799	.	+	2	ID=LotjaGi1g1v0052800.1.CDS.9;Parent=LotjaGi1g1v0052800.1
LjG1.1_chr1	PGSB	exon	7453262	7453396	.	+	.	ID=LotjaGi1g1v0052800.1.exon.11;Parent=LotjaGi1g1v0052800.1
LjG1.1_chr1	PGSB	CDS	7453262	7453396	.	+	0	ID=LotjaGi1g1v0052800.1.CDS.10;Parent=LotjaGi1g1v0052800.1
LjG1.1_chr1	PGSB	exon	7453752	7453901	.	+	.	ID=LotjaGi1g1v0052800.1.exon.12;Parent=LotjaGi1g1v0052800.1
LjG1.1_chr1	PGSB	CDS	7453752	7453901	.	+	0	ID=LotjaGi1g1v0052800.1.CDS.11;Parent=LotjaGi1g1v0052800.1
LjG1.1_chr1	PGSB	CDS	7454230	7454274	.	+	0	ID=LotjaGi1g1v0052800.1.CDS.12;Parent=LotjaGi1g1v0052800.1
LjG1.1_chr1	PGSB	exon	7454230	7455764	.	+	.	ID=LotjaGi1g1v0052800.1.exon.13;Parent=LotjaGi1g1v0052800.1
LjG1.1_chr1	PGSB	three_prime_UTR	7454275	7455764	.	+	.	ID=LotjaGi1g1v0052800.1.three_prime_UTR.3;Parent=LotjaGi1g1v0052800.1
###
LjG1.1_chr1	PGSB	gene	7456395	7459603	.	+	.	ID=LotjaGi1g1v0052900
LjG1.1_chr1	PGSB	mRNA	7456395	7459603	.	+	.	ID=LotjaGi1g1v0052900.1;Parent=LotjaGi1g1v0052900
LjG1.1_chr1	PGSB	exon	7456395	7456849	.	+	.	ID=LotjaGi1g1v0052900.1.exon.1;Parent=LotjaGi1g1v0052900.1
LjG1.1_chr1	PGSB	five_prime_UTR	7456395	7456849	.	+	.	ID=LotjaGi1g1v0052900.1.five_prime_UTR.1;Parent=LotjaGi1g1v0052900.1
LjG1.1_chr1	PGSB	five_prime_UTR	7457321	7457322	.	+	.	ID=LotjaGi1g1v0052900.1.five_prime_UTR.2;Parent=LotjaGi1g1v0052900.1
LjG1.1_chr1	PGSB	exon	7457321	7457668	.	+	.	ID=LotjaGi1g1v0052900.1.exon.2;Parent=LotjaGi1g1v0052900.1
LjG1.1_chr1	PGSB	CDS	7457323	7457668	.	+	0	ID=LotjaGi1g1v0052900.1.CDS.1;Parent=LotjaGi1g1v0052900.1
LjG1.1_chr1	PGSB	exon	7457830	7458452	.	+	.	ID=LotjaGi1g1v0052900.1.exon.3;Parent=LotjaGi1g1v0052900.1
LjG1.1_chr1	PGSB	CDS	7457830	7458452	.	+	2	ID=LotjaGi1g1v0052900.1.CDS.2;Parent=LotjaGi1g1v0052900.1
LjG1.1_chr1	PGSB	CDS	7459087	7459092	.	+	0	ID=LotjaGi1g1v0052900.1.CDS.3;Parent=LotjaGi1g1v0052900.1
LjG1.1_chr1	PGSB	exon	7459087	7459603	.	+	.	ID=LotjaGi1g1v0052900.1.exon.4;Parent=LotjaGi1g1v0052900.1
LjG1.1_chr1	PGSB	three_prime_UTR	7459093	7459603	.	+	.	ID=LotjaGi1g1v0052900.1.three_prime_UTR.3;Parent=LotjaGi1g1v0052900.1
###
LjG1.1_chr1	PGSB	gene	7460634	7471336	.	-	.	ID=LotjaGi1g1v0053000
LjG1.1_chr1	PGSB	mRNA	7460634	7471336	.	-	.	ID=LotjaGi1g1v0053000.1;Parent=LotjaGi1g1v0053000
LjG1.1_chr1	PGSB	three_prime_UTR	7460634	7462035	.	-	.	ID=LotjaGi1g1v0053000.1.three_prime_UTR.1;Parent=LotjaGi1g1v0053000.1
LjG1.1_chr1	PGSB	exon	7460634	7462156	.	-	.	ID=LotjaGi1g1v0053000.1.exon.1;Parent=LotjaGi1g1v0053000.1
LjG1.1_chr1	PGSB	CDS	7462036	7462156	.	-	1	ID=LotjaGi1g1v0053000.1.CDS.1;Parent=LotjaGi1g1v0053000.1
LjG1.1_chr1	PGSB	exon	7462297	7462397	.	-	.	ID=LotjaGi1g1v0053000.1.exon.2;Parent=LotjaGi1g1v0053000.1
LjG1.1_chr1	PGSB	CDS	7462297	7462397	.	-	0	ID=LotjaGi1g1v0053000.1.CDS.2;Parent=LotjaGi1g1v0053000.1
LjG1.1_chr1	PGSB	exon	7462928	7463038	.	-	.	ID=LotjaGi1g1v0053000.1.exon.3;Parent=LotjaGi1g1v0053000.1
LjG1.1_chr1	PGSB	CDS	7462928	7463038	.	-	0	ID=LotjaGi1g1v0053000.1.CDS.3;Parent=LotjaGi1g1v0053000.1
LjG1.1_chr1	PGSB	exon	7464050	7464173	.	-	.	ID=LotjaGi1g1v0053000.1.exon.4;Parent=LotjaGi1g1v0053000.1
LjG1.1_chr1	PGSB	CDS	7464050	7464173	.	-	1	ID=LotjaGi1g1v0053000.1.CDS.4;Parent=LotjaGi1g1v0053000.1
LjG1.1_chr1	PGSB	exon	7464252	7464280	.	-	.	ID=LotjaGi1g1v0053000.1.exon.5;Parent=LotjaGi1g1v0053000.1
LjG1.1_chr1	PGSB	CDS	7464252	7464280	.	-	0	ID=LotjaGi1g1v0053000.1.CDS.5;Parent=LotjaGi1g1v0053000.1
LjG1.1_chr1	PGSB	exon	7464646	7464718	.	-	.	ID=LotjaGi1g1v0053000.1.exon.6;Parent=LotjaGi1g1v0053000.1
LjG1.1_chr1	PGSB	CDS	7464646	7464718	.	-	1	ID=LotjaGi1g1v0053000.1.CDS.6;Parent=LotjaGi1g1v0053000.1
LjG1.1_chr1	PGSB	exon	7465799	7465888	.	-	.	ID=LotjaGi1g1v0053000.1.exon.7;Parent=LotjaGi1g1v0053000.1
LjG1.1_chr1	PGSB	CDS	7465799	7465888	.	-	1	ID=LotjaGi1g1v0053000.1.CDS.7;Parent=LotjaGi1g1v0053000.1
LjG1.1_chr1	PGSB	exon	7467239	7467339	.	-	.	ID=LotjaGi1g1v0053000.1.exon.8;Parent=LotjaGi1g1v0053000.1
LjG1.1_chr1	PGSB	CDS	7467239	7467339	.	-	0	ID=LotjaGi1g1v0053000.1.CDS.8;Parent=LotjaGi1g1v0053000.1
LjG1.1_chr1	PGSB	exon	7467653	7467847	.	-	.	ID=LotjaGi1g1v0053000.1.exon.9;Parent=LotjaGi1g1v0053000.1
LjG1.1_chr1	PGSB	CDS	7467653	7467847	.	-	0	ID=LotjaGi1g1v0053000.1.CDS.9;Parent=LotjaGi1g1v0053000.1
LjG1.1_chr1	PGSB	exon	7468644	7468805	.	-	.	ID=LotjaGi1g1v0053000.1.exon.10;Parent=LotjaGi1g1v0053000.1
LjG1.1_chr1	PGSB	CDS	7468644	7468805	.	-	0	ID=LotjaGi1g1v0053000.1.CDS.10;Parent=LotjaGi1g1v0053000.1
LjG1.1_chr1	PGSB	exon	7468938	7469057	.	-	.	ID=LotjaGi1g1v0053000.1.exon.11;Parent=LotjaGi1g1v0053000.1
LjG1.1_chr1	PGSB	CDS	7468938	7469057	.	-	0	ID=LotjaGi1g1v0053000.1.CDS.11;Parent=LotjaGi1g1v0053000.1
LjG1.1_chr1	PGSB	exon	7469752	7469952	.	-	.	ID=LotjaGi1g1v0053000.1.exon.12;Parent=LotjaGi1g1v0053000.1
LjG1.1_chr1	PGSB	CDS	7469752	7469952	.	-	0	ID=LotjaGi1g1v0053000.1.CDS.12;Parent=LotjaGi1g1v0053000.1
LjG1.1_chr1	PGSB	exon	7470046	7470160	.	-	.	ID=LotjaGi1g1v0053000.1.exon.13;Parent=LotjaGi1g1v0053000.1
LjG1.1_chr1	PGSB	CDS	7470046	7470160	.	-	1	ID=LotjaGi1g1v0053000.1.CDS.13;Parent=LotjaGi1g1v0053000.1
LjG1.1_chr1	PGSB	CDS	7471019	7471230	.	-	0	ID=LotjaGi1g1v0053000.1.CDS.14;Parent=LotjaGi1g1v0053000.1
LjG1.1_chr1	PGSB	exon	7471019	7471336	.	-	.	ID=LotjaGi1g1v0053000.1.exon.14;Parent=LotjaGi1g1v0053000.1
LjG1.1_chr1	PGSB	five_prime_UTR	7471231	7471336	.	-	.	ID=LotjaGi1g1v0053000.1.five_prime_UTR.2;Parent=LotjaGi1g1v0053000.1
###
LjG1.1_chr1	PGSB	gene	7475909	7486034	.	+	.	ID=LotjaGi1g1v0053100
LjG1.1_chr1	PGSB	mRNA	7475909	7486034	.	+	.	ID=LotjaGi1g1v0053100.1;Parent=LotjaGi1g1v0053100
LjG1.1_chr1	PGSB	exon	7475909	7476249	.	+	.	ID=LotjaGi1g1v0053100.1.exon.1;Parent=LotjaGi1g1v0053100.1
LjG1.1_chr1	PGSB	five_prime_UTR	7475909	7476249	.	+	.	ID=LotjaGi1g1v0053100.1.five_prime_UTR.1;Parent=LotjaGi1g1v0053100.1
LjG1.1_chr1	PGSB	exon	7476881	7477345	.	+	.	ID=LotjaGi1g1v0053100.1.exon.2;Parent=LotjaGi1g1v0053100.1
LjG1.1_chr1	PGSB	five_prime_UTR	7476881	7477345	.	+	.	ID=LotjaGi1g1v0053100.1.five_prime_UTR.2;Parent=LotjaGi1g1v0053100.1
LjG1.1_chr1	PGSB	exon	7477658	7478189	.	+	.	ID=LotjaGi1g1v0053100.1.exon.3;Parent=LotjaGi1g1v0053100.1
LjG1.1_chr1	PGSB	five_prime_UTR	7477658	7478189	.	+	.	ID=LotjaGi1g1v0053100.1.five_prime_UTR.3;Parent=LotjaGi1g1v0053100.1
LjG1.1_chr1	PGSB	five_prime_UTR	7480163	7484260	.	+	.	ID=LotjaGi1g1v0053100.1.five_prime_UTR.4;Parent=LotjaGi1g1v0053100.1
LjG1.1_chr1	PGSB	exon	7480163	7484642	.	+	.	ID=LotjaGi1g1v0053100.1.exon.4;Parent=LotjaGi1g1v0053100.1
LjG1.1_chr1	PGSB	CDS	7484261	7484642	.	+	0	ID=LotjaGi1g1v0053100.1.CDS.1;Parent=LotjaGi1g1v0053100.1
LjG1.1_chr1	PGSB	exon	7484719	7485230	.	+	.	ID=LotjaGi1g1v0053100.1.exon.5;Parent=LotjaGi1g1v0053100.1
LjG1.1_chr1	PGSB	CDS	7484719	7485230	.	+	2	ID=LotjaGi1g1v0053100.1.CDS.2;Parent=LotjaGi1g1v0053100.1
LjG1.1_chr1	PGSB	CDS	7485358	7485915	.	+	0	ID=LotjaGi1g1v0053100.1.CDS.3;Parent=LotjaGi1g1v0053100.1
LjG1.1_chr1	PGSB	exon	7485358	7486034	.	+	.	ID=LotjaGi1g1v0053100.1.exon.6;Parent=LotjaGi1g1v0053100.1
LjG1.1_chr1	PGSB	three_prime_UTR	7485916	7486034	.	+	.	ID=LotjaGi1g1v0053100.1.three_prime_UTR.5;Parent=LotjaGi1g1v0053100.1
LjG1.1_chr1	PGSB	mRNA	7483661	7486025	.	+	.	ID=LotjaGi1g1v0053100.2;Parent=LotjaGi1g1v0053100
LjG1.1_chr1	PGSB	five_prime_UTR	7483661	7483767	.	+	.	ID=LotjaGi1g1v0053100.2.five_prime_UTR.1;Parent=LotjaGi1g1v0053100.2
LjG1.1_chr1	PGSB	exon	7483661	7483912	.	+	.	ID=LotjaGi1g1v0053100.2.exon.1;Parent=LotjaGi1g1v0053100.2
LjG1.1_chr1	PGSB	CDS	7483768	7483912	.	+	0	ID=LotjaGi1g1v0053100.2.CDS.1;Parent=LotjaGi1g1v0053100.2
LjG1.1_chr1	PGSB	exon	7484178	7484642	.	+	.	ID=LotjaGi1g1v0053100.2.exon.2;Parent=LotjaGi1g1v0053100.2
LjG1.1_chr1	PGSB	CDS	7484178	7484642	.	+	2	ID=LotjaGi1g1v0053100.2.CDS.2;Parent=LotjaGi1g1v0053100.2
LjG1.1_chr1	PGSB	exon	7484719	7485230	.	+	.	ID=LotjaGi1g1v0053100.2.exon.3;Parent=LotjaGi1g1v0053100.2
LjG1.1_chr1	PGSB	CDS	7484719	7485230	.	+	2	ID=LotjaGi1g1v0053100.2.CDS.3;Parent=LotjaGi1g1v0053100.2
LjG1.1_chr1	PGSB	CDS	7485358	7485915	.	+	0	ID=LotjaGi1g1v0053100.2.CDS.4;Parent=LotjaGi1g1v0053100.2
LjG1.1_chr1	PGSB	exon	7485358	7486025	.	+	.	ID=LotjaGi1g1v0053100.2.exon.4;Parent=LotjaGi1g1v0053100.2
LjG1.1_chr1	PGSB	three_prime_UTR	7485916	7486025	.	+	.	ID=LotjaGi1g1v0053100.2.three_prime_UTR.2;Parent=LotjaGi1g1v0053100.2
###
LjG1.1_chr1	PGSB	gene	7514286	7519248	.	-	.	ID=LotjaGi1g1v0053200
LjG1.1_chr1	PGSB	mRNA	7514286	7519248	.	-	.	ID=LotjaGi1g1v0053200.1;Parent=LotjaGi1g1v0053200
LjG1.1_chr1	PGSB	three_prime_UTR	7514286	7514751	.	-	.	ID=LotjaGi1g1v0053200.1.three_prime_UTR.1;Parent=LotjaGi1g1v0053200.1
LjG1.1_chr1	PGSB	exon	7514286	7515210	.	-	.	ID=LotjaGi1g1v0053200.1.exon.1;Parent=LotjaGi1g1v0053200.1
LjG1.1_chr1	PGSB	CDS	7514752	7515210	.	-	0	ID=LotjaGi1g1v0053200.1.CDS.1;Parent=LotjaGi1g1v0053200.1
LjG1.1_chr1	PGSB	exon	7515828	7515885	.	-	.	ID=LotjaGi1g1v0053200.1.exon.2;Parent=LotjaGi1g1v0053200.1
LjG1.1_chr1	PGSB	CDS	7515828	7515885	.	-	1	ID=LotjaGi1g1v0053200.1.CDS.2;Parent=LotjaGi1g1v0053200.1
LjG1.1_chr1	PGSB	exon	7515958	7516074	.	-	.	ID=LotjaGi1g1v0053200.1.exon.3;Parent=LotjaGi1g1v0053200.1
LjG1.1_chr1	PGSB	CDS	7515958	7516074	.	-	1	ID=LotjaGi1g1v0053200.1.CDS.3;Parent=LotjaGi1g1v0053200.1
LjG1.1_chr1	PGSB	exon	7516304	7516397	.	-	.	ID=LotjaGi1g1v0053200.1.exon.4;Parent=LotjaGi1g1v0053200.1
LjG1.1_chr1	PGSB	CDS	7516304	7516397	.	-	2	ID=LotjaGi1g1v0053200.1.CDS.4;Parent=LotjaGi1g1v0053200.1
LjG1.1_chr1	PGSB	exon	7516513	7516585	.	-	.	ID=LotjaGi1g1v0053200.1.exon.5;Parent=LotjaGi1g1v0053200.1
LjG1.1_chr1	PGSB	CDS	7516513	7516585	.	-	0	ID=LotjaGi1g1v0053200.1.CDS.5;Parent=LotjaGi1g1v0053200.1
LjG1.1_chr1	PGSB	CDS	7519017	7519049	.	-	0	ID=LotjaGi1g1v0053200.1.CDS.6;Parent=LotjaGi1g1v0053200.1
LjG1.1_chr1	PGSB	exon	7519017	7519248	.	-	.	ID=LotjaGi1g1v0053200.1.exon.6;Parent=LotjaGi1g1v0053200.1
LjG1.1_chr1	PGSB	five_prime_UTR	7519050	7519248	.	-	.	ID=LotjaGi1g1v0053200.1.five_prime_UTR.2;Parent=LotjaGi1g1v0053200.1
LjG1.1_chr1	PGSB	mRNA	7514447	7517554	.	-	.	ID=LotjaGi1g1v0053200.2;Parent=LotjaGi1g1v0053200
LjG1.1_chr1	PGSB	three_prime_UTR	7514447	7514751	.	-	.	ID=LotjaGi1g1v0053200.2.three_prime_UTR.1;Parent=LotjaGi1g1v0053200.2
LjG1.1_chr1	PGSB	exon	7514447	7515210	.	-	.	ID=LotjaGi1g1v0053200.2.exon.1;Parent=LotjaGi1g1v0053200.2
LjG1.1_chr1	PGSB	CDS	7514752	7515210	.	-	0	ID=LotjaGi1g1v0053200.2.CDS.1;Parent=LotjaGi1g1v0053200.2
LjG1.1_chr1	PGSB	exon	7515828	7515885	.	-	.	ID=LotjaGi1g1v0053200.2.exon.2;Parent=LotjaGi1g1v0053200.2
LjG1.1_chr1	PGSB	CDS	7515828	7515885	.	-	1	ID=LotjaGi1g1v0053200.2.CDS.2;Parent=LotjaGi1g1v0053200.2
LjG1.1_chr1	PGSB	exon	7515958	7516074	.	-	.	ID=LotjaGi1g1v0053200.2.exon.3;Parent=LotjaGi1g1v0053200.2
LjG1.1_chr1	PGSB	CDS	7515958	7516074	.	-	1	ID=LotjaGi1g1v0053200.2.CDS.3;Parent=LotjaGi1g1v0053200.2
LjG1.1_chr1	PGSB	exon	7516304	7516397	.	-	.	ID=LotjaGi1g1v0053200.2.exon.4;Parent=LotjaGi1g1v0053200.2
LjG1.1_chr1	PGSB	CDS	7516304	7516397	.	-	2	ID=LotjaGi1g1v0053200.2.CDS.4;Parent=LotjaGi1g1v0053200.2
LjG1.1_chr1	PGSB	CDS	7516513	7516567	.	-	0	ID=LotjaGi1g1v0053200.2.CDS.5;Parent=LotjaGi1g1v0053200.2
LjG1.1_chr1	PGSB	exon	7516513	7516585	.	-	.	ID=LotjaGi1g1v0053200.2.exon.5;Parent=LotjaGi1g1v0053200.2
LjG1.1_chr1	PGSB	five_prime_UTR	7516568	7516585	.	-	.	ID=LotjaGi1g1v0053200.2.five_prime_UTR.2;Parent=LotjaGi1g1v0053200.2
LjG1.1_chr1	PGSB	exon	7517420	7517554	.	-	.	ID=LotjaGi1g1v0053200.2.exon.6;Parent=LotjaGi1g1v0053200.2
LjG1.1_chr1	PGSB	five_prime_UTR	7517420	7517554	.	-	.	ID=LotjaGi1g1v0053200.2.five_prime_UTR.3;Parent=LotjaGi1g1v0053200.2
###
LjG1.1_chr1	PGSB	gene	7519997	7524722	.	+	.	ID=LotjaGi1g1v0053300
LjG1.1_chr1	PGSB	mRNA	7519997	7524722	.	+	.	ID=LotjaGi1g1v0053300.1;Parent=LotjaGi1g1v0053300
LjG1.1_chr1	PGSB	exon	7519997	7520361	.	+	.	ID=LotjaGi1g1v0053300.1.exon.1;Parent=LotjaGi1g1v0053300.1
LjG1.1_chr1	PGSB	five_prime_UTR	7519997	7520361	.	+	.	ID=LotjaGi1g1v0053300.1.five_prime_UTR.1;Parent=LotjaGi1g1v0053300.1
LjG1.1_chr1	PGSB	five_prime_UTR	7522284	7522303	.	+	.	ID=LotjaGi1g1v0053300.1.five_prime_UTR.2;Parent=LotjaGi1g1v0053300.1
LjG1.1_chr1	PGSB	exon	7522284	7524722	.	+	.	ID=LotjaGi1g1v0053300.1.exon.2;Parent=LotjaGi1g1v0053300.1
LjG1.1_chr1	PGSB	CDS	7522304	7524262	.	+	0	ID=LotjaGi1g1v0053300.1.CDS.1;Parent=LotjaGi1g1v0053300.1
LjG1.1_chr1	PGSB	three_prime_UTR	7524263	7524722	.	+	.	ID=LotjaGi1g1v0053300.1.three_prime_UTR.3;Parent=LotjaGi1g1v0053300.1
LjG1.1_chr1	PGSB	mRNA	7522304	7524262	.	+	.	ID=LotjaGi1g1v0053300.2;Parent=LotjaGi1g1v0053300
LjG1.1_chr1	PGSB	exon	7522304	7524262	.	+	.	ID=LotjaGi1g1v0053300.2.exon.1;Parent=LotjaGi1g1v0053300.2
LjG1.1_chr1	PGSB	CDS	7522304	7524262	.	+	0	ID=LotjaGi1g1v0053300.2.CDS.1;Parent=LotjaGi1g1v0053300.2
###
LjG1.1_chr1	PGSB	gene	7525615	7533110	.	+	.	ID=LotjaGi1g1v0053400
LjG1.1_chr1	PGSB	mRNA	7525615	7533110	.	+	.	ID=LotjaGi1g1v0053400.1;Parent=LotjaGi1g1v0053400
LjG1.1_chr1	PGSB	five_prime_UTR	7525615	7525761	.	+	.	ID=LotjaGi1g1v0053400.1.five_prime_UTR.1;Parent=LotjaGi1g1v0053400.1
LjG1.1_chr1	PGSB	exon	7525615	7526041	.	+	.	ID=LotjaGi1g1v0053400.1.exon.1;Parent=LotjaGi1g1v0053400.1
LjG1.1_chr1	PGSB	CDS	7525762	7526041	.	+	0	ID=LotjaGi1g1v0053400.1.CDS.1;Parent=LotjaGi1g1v0053400.1
LjG1.1_chr1	PGSB	exon	7526160	7526200	.	+	.	ID=LotjaGi1g1v0053400.1.exon.2;Parent=LotjaGi1g1v0053400.1
LjG1.1_chr1	PGSB	CDS	7526160	7526200	.	+	2	ID=LotjaGi1g1v0053400.1.CDS.2;Parent=LotjaGi1g1v0053400.1
LjG1.1_chr1	PGSB	exon	7527150	7527242	.	+	.	ID=LotjaGi1g1v0053400.1.exon.3;Parent=LotjaGi1g1v0053400.1
LjG1.1_chr1	PGSB	CDS	7527150	7527242	.	+	0	ID=LotjaGi1g1v0053400.1.CDS.3;Parent=LotjaGi1g1v0053400.1
LjG1.1_chr1	PGSB	exon	7527516	7527590	.	+	.	ID=LotjaGi1g1v0053400.1.exon.4;Parent=LotjaGi1g1v0053400.1
LjG1.1_chr1	PGSB	CDS	7527516	7527590	.	+	0	ID=LotjaGi1g1v0053400.1.CDS.4;Parent=LotjaGi1g1v0053400.1
LjG1.1_chr1	PGSB	exon	7527946	7527995	.	+	.	ID=LotjaGi1g1v0053400.1.exon.5;Parent=LotjaGi1g1v0053400.1
LjG1.1_chr1	PGSB	CDS	7527946	7527995	.	+	0	ID=LotjaGi1g1v0053400.1.CDS.5;Parent=LotjaGi1g1v0053400.1
LjG1.1_chr1	PGSB	exon	7528534	7528623	.	+	.	ID=LotjaGi1g1v0053400.1.exon.6;Parent=LotjaGi1g1v0053400.1
LjG1.1_chr1	PGSB	CDS	7528534	7528623	.	+	1	ID=LotjaGi1g1v0053400.1.CDS.6;Parent=LotjaGi1g1v0053400.1
LjG1.1_chr1	PGSB	exon	7528779	7528835	.	+	.	ID=LotjaGi1g1v0053400.1.exon.7;Parent=LotjaGi1g1v0053400.1
LjG1.1_chr1	PGSB	CDS	7528779	7528835	.	+	1	ID=LotjaGi1g1v0053400.1.CDS.7;Parent=LotjaGi1g1v0053400.1
LjG1.1_chr1	PGSB	exon	7529472	7529541	.	+	.	ID=LotjaGi1g1v0053400.1.exon.8;Parent=LotjaGi1g1v0053400.1
LjG1.1_chr1	PGSB	CDS	7529472	7529541	.	+	1	ID=LotjaGi1g1v0053400.1.CDS.8;Parent=LotjaGi1g1v0053400.1
LjG1.1_chr1	PGSB	exon	7529796	7529897	.	+	.	ID=LotjaGi1g1v0053400.1.exon.9;Parent=LotjaGi1g1v0053400.1
LjG1.1_chr1	PGSB	CDS	7529796	7529897	.	+	0	ID=LotjaGi1g1v0053400.1.CDS.9;Parent=LotjaGi1g1v0053400.1
LjG1.1_chr1	PGSB	exon	7529968	7530020	.	+	.	ID=LotjaGi1g1v0053400.1.exon.10;Parent=LotjaGi1g1v0053400.1
LjG1.1_chr1	PGSB	CDS	7529968	7530020	.	+	0	ID=LotjaGi1g1v0053400.1.CDS.10;Parent=LotjaGi1g1v0053400.1
LjG1.1_chr1	PGSB	exon	7531060	7531198	.	+	.	ID=LotjaGi1g1v0053400.1.exon.11;Parent=LotjaGi1g1v0053400.1
LjG1.1_chr1	PGSB	CDS	7531060	7531198	.	+	1	ID=LotjaGi1g1v0053400.1.CDS.11;Parent=LotjaGi1g1v0053400.1
LjG1.1_chr1	PGSB	exon	7531329	7531413	.	+	.	ID=LotjaGi1g1v0053400.1.exon.12;Parent=LotjaGi1g1v0053400.1
LjG1.1_chr1	PGSB	CDS	7531329	7531413	.	+	0	ID=LotjaGi1g1v0053400.1.CDS.12;Parent=LotjaGi1g1v0053400.1
LjG1.1_chr1	PGSB	exon	7531961	7532089	.	+	.	ID=LotjaGi1g1v0053400.1.exon.13;Parent=LotjaGi1g1v0053400.1
LjG1.1_chr1	PGSB	CDS	7531961	7532089	.	+	2	ID=LotjaGi1g1v0053400.1.CDS.13;Parent=LotjaGi1g1v0053400.1
LjG1.1_chr1	PGSB	CDS	7532501	7532700	.	+	2	ID=LotjaGi1g1v0053400.1.CDS.14;Parent=LotjaGi1g1v0053400.1
LjG1.1_chr1	PGSB	exon	7532501	7533110	.	+	.	ID=LotjaGi1g1v0053400.1.exon.14;Parent=LotjaGi1g1v0053400.1
LjG1.1_chr1	PGSB	three_prime_UTR	7532701	7533110	.	+	.	ID=LotjaGi1g1v0053400.1.three_prime_UTR.2;Parent=LotjaGi1g1v0053400.1
LjG1.1_chr1	PGSB	mRNA	7525670	7533039	.	+	.	ID=LotjaGi1g1v0053400.2;Parent=LotjaGi1g1v0053400
LjG1.1_chr1	PGSB	exon	7525670	7526041	.	+	.	ID=LotjaGi1g1v0053400.2.exon.1;Parent=LotjaGi1g1v0053400.2
LjG1.1_chr1	PGSB	five_prime_UTR	7525670	7526041	.	+	.	ID=LotjaGi1g1v0053400.2.five_prime_UTR.1;Parent=LotjaGi1g1v0053400.2
LjG1.1_chr1	PGSB	exon	7526160	7526200	.	+	.	ID=LotjaGi1g1v0053400.2.exon.2;Parent=LotjaGi1g1v0053400.2
LjG1.1_chr1	PGSB	five_prime_UTR	7526160	7526200	.	+	.	ID=LotjaGi1g1v0053400.2.five_prime_UTR.2;Parent=LotjaGi1g1v0053400.2
LjG1.1_chr1	PGSB	exon	7527150	7527242	.	+	.	ID=LotjaGi1g1v0053400.2.exon.3;Parent=LotjaGi1g1v0053400.2
LjG1.1_chr1	PGSB	five_prime_UTR	7527150	7527242	.	+	.	ID=LotjaGi1g1v0053400.2.five_prime_UTR.3;Parent=LotjaGi1g1v0053400.2
LjG1.1_chr1	PGSB	exon	7527516	7527590	.	+	.	ID=LotjaGi1g1v0053400.2.exon.4;Parent=LotjaGi1g1v0053400.2
LjG1.1_chr1	PGSB	five_prime_UTR	7527516	7527590	.	+	.	ID=LotjaGi1g1v0053400.2.five_prime_UTR.4;Parent=LotjaGi1g1v0053400.2
LjG1.1_chr1	PGSB	exon	7527946	7527995	.	+	.	ID=LotjaGi1g1v0053400.2.exon.5;Parent=LotjaGi1g1v0053400.2
LjG1.1_chr1	PGSB	five_prime_UTR	7527946	7527995	.	+	.	ID=LotjaGi1g1v0053400.2.five_prime_UTR.5;Parent=LotjaGi1g1v0053400.2
LjG1.1_chr1	PGSB	exon	7528534	7528653	.	+	.	ID=LotjaGi1g1v0053400.2.exon.6;Parent=LotjaGi1g1v0053400.2
LjG1.1_chr1	PGSB	five_prime_UTR	7528534	7528653	.	+	.	ID=LotjaGi1g1v0053400.2.five_prime_UTR.6;Parent=LotjaGi1g1v0053400.2
LjG1.1_chr1	PGSB	exon	7528779	7528835	.	+	.	ID=LotjaGi1g1v0053400.2.exon.7;Parent=LotjaGi1g1v0053400.2
LjG1.1_chr1	PGSB	five_prime_UTR	7528779	7528835	.	+	.	ID=LotjaGi1g1v0053400.2.five_prime_UTR.7;Parent=LotjaGi1g1v0053400.2
LjG1.1_chr1	PGSB	exon	7529472	7529541	.	+	.	ID=LotjaGi1g1v0053400.2.exon.8;Parent=LotjaGi1g1v0053400.2
LjG1.1_chr1	PGSB	five_prime_UTR	7529472	7529541	.	+	.	ID=LotjaGi1g1v0053400.2.five_prime_UTR.8;Parent=LotjaGi1g1v0053400.2
LjG1.1_chr1	PGSB	five_prime_UTR	7529796	7529858	.	+	.	ID=LotjaGi1g1v0053400.2.five_prime_UTR.9;Parent=LotjaGi1g1v0053400.2
LjG1.1_chr1	PGSB	exon	7529796	7529897	.	+	.	ID=LotjaGi1g1v0053400.2.exon.9;Parent=LotjaGi1g1v0053400.2
LjG1.1_chr1	PGSB	CDS	7529859	7529897	.	+	0	ID=LotjaGi1g1v0053400.2.CDS.1;Parent=LotjaGi1g1v0053400.2
LjG1.1_chr1	PGSB	exon	7529968	7530020	.	+	.	ID=LotjaGi1g1v0053400.2.exon.10;Parent=LotjaGi1g1v0053400.2
LjG1.1_chr1	PGSB	CDS	7529968	7530020	.	+	0	ID=LotjaGi1g1v0053400.2.CDS.2;Parent=LotjaGi1g1v0053400.2
LjG1.1_chr1	PGSB	exon	7531060	7531198	.	+	.	ID=LotjaGi1g1v0053400.2.exon.11;Parent=LotjaGi1g1v0053400.2
LjG1.1_chr1	PGSB	CDS	7531060	7531198	.	+	1	ID=LotjaGi1g1v0053400.2.CDS.3;Parent=LotjaGi1g1v0053400.2
LjG1.1_chr1	PGSB	exon	7531329	7531413	.	+	.	ID=LotjaGi1g1v0053400.2.exon.12;Parent=LotjaGi1g1v0053400.2
LjG1.1_chr1	PGSB	CDS	7531329	7531413	.	+	0	ID=LotjaGi1g1v0053400.2.CDS.4;Parent=LotjaGi1g1v0053400.2
LjG1.1_chr1	PGSB	exon	7531961	7532089	.	+	.	ID=LotjaGi1g1v0053400.2.exon.13;Parent=LotjaGi1g1v0053400.2
LjG1.1_chr1	PGSB	CDS	7531961	7532089	.	+	2	ID=LotjaGi1g1v0053400.2.CDS.5;Parent=LotjaGi1g1v0053400.2
LjG1.1_chr1	PGSB	CDS	7532501	7532700	.	+	2	ID=LotjaGi1g1v0053400.2.CDS.6;Parent=LotjaGi1g1v0053400.2
LjG1.1_chr1	PGSB	exon	7532501	7533039	.	+	.	ID=LotjaGi1g1v0053400.2.exon.14;Parent=LotjaGi1g1v0053400.2
LjG1.1_chr1	PGSB	three_prime_UTR	7532701	7533039	.	+	.	ID=LotjaGi1g1v0053400.2.three_prime_UTR.10;Parent=LotjaGi1g1v0053400.2
###
LjG1.1_chr1	PGSB	gene	7534088	7542870	.	-	.	ID=LotjaGi1g1v0053500
LjG1.1_chr1	PGSB	mRNA	7534088	7542870	.	-	.	ID=LotjaGi1g1v0053500.1;Parent=LotjaGi1g1v0053500
LjG1.1_chr1	PGSB	three_prime_UTR	7534088	7534926	.	-	.	ID=LotjaGi1g1v0053500.1.three_prime_UTR.1;Parent=LotjaGi1g1v0053500.1
LjG1.1_chr1	PGSB	exon	7534088	7535958	.	-	.	ID=LotjaGi1g1v0053500.1.exon.1;Parent=LotjaGi1g1v0053500.1
LjG1.1_chr1	PGSB	CDS	7534927	7535928	.	-	0	ID=LotjaGi1g1v0053500.1.CDS.1;Parent=LotjaGi1g1v0053500.1
LjG1.1_chr1	PGSB	five_prime_UTR	7535929	7535958	.	-	.	ID=LotjaGi1g1v0053500.1.five_prime_UTR.2;Parent=LotjaGi1g1v0053500.1
LjG1.1_chr1	PGSB	exon	7542608	7542870	.	-	.	ID=LotjaGi1g1v0053500.1.exon.2;Parent=LotjaGi1g1v0053500.1
LjG1.1_chr1	PGSB	five_prime_UTR	7542608	7542870	.	-	.	ID=LotjaGi1g1v0053500.1.five_prime_UTR.3;Parent=LotjaGi1g1v0053500.1
LjG1.1_chr1	PGSB	mRNA	7534536	7542737	.	-	.	ID=LotjaGi1g1v0053500.2;Parent=LotjaGi1g1v0053500
LjG1.1_chr1	PGSB	three_prime_UTR	7534536	7534926	.	-	.	ID=LotjaGi1g1v0053500.2.three_prime_UTR.1;Parent=LotjaGi1g1v0053500.2
LjG1.1_chr1	PGSB	exon	7534536	7535982	.	-	.	ID=LotjaGi1g1v0053500.2.exon.1;Parent=LotjaGi1g1v0053500.2
LjG1.1_chr1	PGSB	CDS	7534927	7535928	.	-	0	ID=LotjaGi1g1v0053500.2.CDS.1;Parent=LotjaGi1g1v0053500.2
LjG1.1_chr1	PGSB	five_prime_UTR	7535929	7535982	.	-	.	ID=LotjaGi1g1v0053500.2.five_prime_UTR.2;Parent=LotjaGi1g1v0053500.2
LjG1.1_chr1	PGSB	exon	7542608	7542737	.	-	.	ID=LotjaGi1g1v0053500.2.exon.2;Parent=LotjaGi1g1v0053500.2
LjG1.1_chr1	PGSB	five_prime_UTR	7542608	7542737	.	-	.	ID=LotjaGi1g1v0053500.2.five_prime_UTR.3;Parent=LotjaGi1g1v0053500.2
###
###
###
###
LjG1.1_chr1	PGSB	gene	7582576	7585091	.	-	.	ID=LotjaGi1g1v0053900
LjG1.1_chr1	PGSB	mRNA	7582576	7585091	.	-	.	ID=LotjaGi1g1v0053900.1;Parent=LotjaGi1g1v0053900
LjG1.1_chr1	PGSB	three_prime_UTR	7582576	7582882	.	-	.	ID=LotjaGi1g1v0053900.1.three_prime_UTR.1;Parent=LotjaGi1g1v0053900.1
LjG1.1_chr1	PGSB	exon	7582576	7585091	.	-	.	ID=LotjaGi1g1v0053900.1.exon.1;Parent=LotjaGi1g1v0053900.1
LjG1.1_chr1	PGSB	CDS	7582883	7584934	.	-	0	ID=LotjaGi1g1v0053900.1.CDS.1;Parent=LotjaGi1g1v0053900.1
LjG1.1_chr1	PGSB	five_prime_UTR	7584935	7585091	.	-	.	ID=LotjaGi1g1v0053900.1.five_prime_UTR.2;Parent=LotjaGi1g1v0053900.1
###
LjG1.1_chr1	PGSB	gene	7633186	7637756	.	+	.	ID=LotjaGi1g1v0054000
LjG1.1_chr1	PGSB	mRNA	7633186	7637756	.	+	.	ID=LotjaGi1g1v0054000.1;Parent=LotjaGi1g1v0054000
LjG1.1_chr1	PGSB	five_prime_UTR	7633186	7633581	.	+	.	ID=LotjaGi1g1v0054000.1.five_prime_UTR.1;Parent=LotjaGi1g1v0054000.1
LjG1.1_chr1	PGSB	exon	7633186	7636664	.	+	.	ID=LotjaGi1g1v0054000.1.exon.1;Parent=LotjaGi1g1v0054000.1
LjG1.1_chr1	PGSB	CDS	7633582	7636632	.	+	0	ID=LotjaGi1g1v0054000.1.CDS.1;Parent=LotjaGi1g1v0054000.1
LjG1.1_chr1	PGSB	three_prime_UTR	7636633	7636664	.	+	.	ID=LotjaGi1g1v0054000.1.three_prime_UTR.2;Parent=LotjaGi1g1v0054000.1
LjG1.1_chr1	PGSB	exon	7636772	7637756	.	+	.	ID=LotjaGi1g1v0054000.1.exon.2;Parent=LotjaGi1g1v0054000.1
LjG1.1_chr1	PGSB	three_prime_UTR	7636772	7637756	.	+	.	ID=LotjaGi1g1v0054000.1.three_prime_UTR.3;Parent=LotjaGi1g1v0054000.1
LjG1.1_chr1	PGSB	mRNA	7633461	7637689	.	+	.	ID=LotjaGi1g1v0054000.2;Parent=LotjaGi1g1v0054000
LjG1.1_chr1	PGSB	five_prime_UTR	7633461	7633581	.	+	.	ID=LotjaGi1g1v0054000.2.five_prime_UTR.1;Parent=LotjaGi1g1v0054000.2
LjG1.1_chr1	PGSB	exon	7633461	7636664	.	+	.	ID=LotjaGi1g1v0054000.2.exon.1;Parent=LotjaGi1g1v0054000.2
LjG1.1_chr1	PGSB	CDS	7633582	7636632	.	+	0	ID=LotjaGi1g1v0054000.2.CDS.1;Parent=LotjaGi1g1v0054000.2
LjG1.1_chr1	PGSB	three_prime_UTR	7636633	7636664	.	+	.	ID=LotjaGi1g1v0054000.2.three_prime_UTR.2;Parent=LotjaGi1g1v0054000.2
LjG1.1_chr1	PGSB	exon	7636772	7636847	.	+	.	ID=LotjaGi1g1v0054000.2.exon.2;Parent=LotjaGi1g1v0054000.2
LjG1.1_chr1	PGSB	three_prime_UTR	7636772	7636847	.	+	.	ID=LotjaGi1g1v0054000.2.three_prime_UTR.3;Parent=LotjaGi1g1v0054000.2
LjG1.1_chr1	PGSB	exon	7637057	7637689	.	+	.	ID=LotjaGi1g1v0054000.2.exon.3;Parent=LotjaGi1g1v0054000.2
LjG1.1_chr1	PGSB	three_prime_UTR	7637057	7637689	.	+	.	ID=LotjaGi1g1v0054000.2.three_prime_UTR.4;Parent=LotjaGi1g1v0054000.2
###
LjG1.1_chr1	PGSB	gene	7639250	7640137	.	-	.	ID=LotjaGi1g1v0054100
LjG1.1_chr1	PGSB	mRNA	7639250	7640137	.	-	.	ID=LotjaGi1g1v0054100.1;Parent=LotjaGi1g1v0054100
LjG1.1_chr1	PGSB	three_prime_UTR	7639250	7639318	.	-	.	ID=LotjaGi1g1v0054100.1.three_prime_UTR.1;Parent=LotjaGi1g1v0054100.1
LjG1.1_chr1	PGSB	exon	7639250	7639732	.	-	.	ID=LotjaGi1g1v0054100.1.exon.1;Parent=LotjaGi1g1v0054100.1
LjG1.1_chr1	PGSB	CDS	7639319	7639732	.	-	0	ID=LotjaGi1g1v0054100.1.CDS.1;Parent=LotjaGi1g1v0054100.1
LjG1.1_chr1	PGSB	CDS	7639836	7640087	.	-	0	ID=LotjaGi1g1v0054100.1.CDS.2;Parent=LotjaGi1g1v0054100.1
LjG1.1_chr1	PGSB	exon	7639836	7640137	.	-	.	ID=LotjaGi1g1v0054100.1.exon.2;Parent=LotjaGi1g1v0054100.1
LjG1.1_chr1	PGSB	five_prime_UTR	7640088	7640137	.	-	.	ID=LotjaGi1g1v0054100.1.five_prime_UTR.2;Parent=LotjaGi1g1v0054100.1
###
LjG1.1_chr1	PGSB	gene	7646757	7650309	.	-	.	ID=LotjaGi1g1v0054200
LjG1.1_chr1	PGSB	mRNA	7646757	7650236	.	-	.	ID=LotjaGi1g1v0054200.1;Parent=LotjaGi1g1v0054200
LjG1.1_chr1	PGSB	three_prime_UTR	7646757	7646966	.	-	.	ID=LotjaGi1g1v0054200.1.three_prime_UTR.1;Parent=LotjaGi1g1v0054200.1
LjG1.1_chr1	PGSB	exon	7646757	7647702	.	-	.	ID=LotjaGi1g1v0054200.1.exon.1;Parent=LotjaGi1g1v0054200.1
LjG1.1_chr1	PGSB	CDS	7646967	7647689	.	-	0	ID=LotjaGi1g1v0054200.1.CDS.1;Parent=LotjaGi1g1v0054200.1
LjG1.1_chr1	PGSB	five_prime_UTR	7647690	7647702	.	-	.	ID=LotjaGi1g1v0054200.1.five_prime_UTR.2;Parent=LotjaGi1g1v0054200.1
LjG1.1_chr1	PGSB	exon	7650116	7650236	.	-	.	ID=LotjaGi1g1v0054200.1.exon.2;Parent=LotjaGi1g1v0054200.1
LjG1.1_chr1	PGSB	five_prime_UTR	7650116	7650236	.	-	.	ID=LotjaGi1g1v0054200.1.five_prime_UTR.3;Parent=LotjaGi1g1v0054200.1
LjG1.1_chr1	PGSB	mRNA	7646967	7647686	.	-	.	ID=LotjaGi1g1v0054200.2;Parent=LotjaGi1g1v0054200
LjG1.1_chr1	PGSB	exon	7646967	7647116	.	-	.	ID=LotjaGi1g1v0054200.2.exon.1;Parent=LotjaGi1g1v0054200.2
LjG1.1_chr1	PGSB	CDS	7646967	7647116	.	-	0	ID=LotjaGi1g1v0054200.2.CDS.1;Parent=LotjaGi1g1v0054200.2
LjG1.1_chr1	PGSB	exon	7647339	7647686	.	-	.	ID=LotjaGi1g1v0054200.2.exon.2;Parent=LotjaGi1g1v0054200.2
LjG1.1_chr1	PGSB	CDS	7647339	7647686	.	-	0	ID=LotjaGi1g1v0054200.2.CDS.2;Parent=LotjaGi1g1v0054200.2
LjG1.1_chr1	PGSB	mRNA	7646967	7647692	.	-	.	ID=LotjaGi1g1v0054200.3;Parent=LotjaGi1g1v0054200
LjG1.1_chr1	PGSB	CDS	7646967	7647689	.	-	0	ID=LotjaGi1g1v0054200.3.CDS.1;Parent=LotjaGi1g1v0054200.3
LjG1.1_chr1	PGSB	exon	7646967	7647692	.	-	.	ID=LotjaGi1g1v0054200.3.exon.1;Parent=LotjaGi1g1v0054200.3
LjG1.1_chr1	PGSB	mRNA	7649048	7649467	.	-	.	ID=LotjaGi1g1v0054200.4;Parent=LotjaGi1g1v0054200
LjG1.1_chr1	PGSB	exon	7649048	7649467	.	-	.	ID=LotjaGi1g1v0054200.4.exon.1;Parent=LotjaGi1g1v0054200.4
LjG1.1_chr1	PGSB	CDS	7649048	7649467	.	-	0	ID=LotjaGi1g1v0054200.4.CDS.1;Parent=LotjaGi1g1v0054200.4
###
LjG1.1_chr1	PGSB	gene	7652771	7659069	.	+	.	ID=LotjaGi1g1v0054300
LjG1.1_chr1	PGSB	mRNA	7652771	7659069	.	+	.	ID=LotjaGi1g1v0054300.1;Parent=LotjaGi1g1v0054300
LjG1.1_chr1	PGSB	five_prime_UTR	7652771	7653050	.	+	.	ID=LotjaGi1g1v0054300.1.five_prime_UTR.1;Parent=LotjaGi1g1v0054300.1
LjG1.1_chr1	PGSB	exon	7652771	7653647	.	+	.	ID=LotjaGi1g1v0054300.1.exon.1;Parent=LotjaGi1g1v0054300.1
LjG1.1_chr1	PGSB	CDS	7653051	7653647	.	+	0	ID=LotjaGi1g1v0054300.1.CDS.1;Parent=LotjaGi1g1v0054300.1
LjG1.1_chr1	PGSB	CDS	7653804	7655816	.	+	0	ID=LotjaGi1g1v0054300.1.CDS.2;Parent=LotjaGi1g1v0054300.1
LjG1.1_chr1	PGSB	exon	7653804	7659069	.	+	.	ID=LotjaGi1g1v0054300.1.exon.2;Parent=LotjaGi1g1v0054300.1
LjG1.1_chr1	PGSB	three_prime_UTR	7655817	7659069	.	+	.	ID=LotjaGi1g1v0054300.1.three_prime_UTR.2;Parent=LotjaGi1g1v0054300.1
LjG1.1_chr1	PGSB	mRNA	7652821	7657675	.	+	.	ID=LotjaGi1g1v0054300.2;Parent=LotjaGi1g1v0054300
LjG1.1_chr1	PGSB	five_prime_UTR	7652821	7653050	.	+	.	ID=LotjaGi1g1v0054300.2.five_prime_UTR.1;Parent=LotjaGi1g1v0054300.2
LjG1.1_chr1	PGSB	exon	7652821	7653647	.	+	.	ID=LotjaGi1g1v0054300.2.exon.1;Parent=LotjaGi1g1v0054300.2
LjG1.1_chr1	PGSB	CDS	7653051	7653647	.	+	0	ID=LotjaGi1g1v0054300.2.CDS.1;Parent=LotjaGi1g1v0054300.2
LjG1.1_chr1	PGSB	CDS	7653804	7655816	.	+	0	ID=LotjaGi1g1v0054300.2.CDS.2;Parent=LotjaGi1g1v0054300.2
LjG1.1_chr1	PGSB	exon	7653804	7655865	.	+	.	ID=LotjaGi1g1v0054300.2.exon.2;Parent=LotjaGi1g1v0054300.2
LjG1.1_chr1	PGSB	three_prime_UTR	7655817	7655865	.	+	.	ID=LotjaGi1g1v0054300.2.three_prime_UTR.2;Parent=LotjaGi1g1v0054300.2
LjG1.1_chr1	PGSB	exon	7657241	7657675	.	+	.	ID=LotjaGi1g1v0054300.2.exon.3;Parent=LotjaGi1g1v0054300.2
LjG1.1_chr1	PGSB	three_prime_UTR	7657241	7657675	.	+	.	ID=LotjaGi1g1v0054300.2.three_prime_UTR.3;Parent=LotjaGi1g1v0054300.2
###
LjG1.1_chr1	PGSB	gene	7660035	7661800	.	-	.	ID=LotjaGi1g1v0054400
LjG1.1_chr1	PGSB	mRNA	7660035	7661800	.	-	.	ID=LotjaGi1g1v0054400.1;Parent=LotjaGi1g1v0054400
LjG1.1_chr1	PGSB	three_prime_UTR	7660035	7661255	.	-	.	ID=LotjaGi1g1v0054400.1.three_prime_UTR.1;Parent=LotjaGi1g1v0054400.1
LjG1.1_chr1	PGSB	exon	7660035	7661800	.	-	.	ID=LotjaGi1g1v0054400.1.exon.1;Parent=LotjaGi1g1v0054400.1
LjG1.1_chr1	PGSB	CDS	7661256	7661567	.	-	0	ID=LotjaGi1g1v0054400.1.CDS.1;Parent=LotjaGi1g1v0054400.1
LjG1.1_chr1	PGSB	five_prime_UTR	7661568	7661800	.	-	.	ID=LotjaGi1g1v0054400.1.five_prime_UTR.2;Parent=LotjaGi1g1v0054400.1
###
LjG1.1_chr1	PGSB	gene	7665131	7677309	.	+	.	ID=LotjaGi1g1v0054500
LjG1.1_chr1	PGSB	mRNA	7665208	7670525	.	+	.	ID=LotjaGi1g1v0054500.1;Parent=LotjaGi1g1v0054500
LjG1.1_chr1	PGSB	five_prime_UTR	7665208	7665546	.	+	.	ID=LotjaGi1g1v0054500.1.five_prime_UTR.1;Parent=LotjaGi1g1v0054500.1
LjG1.1_chr1	PGSB	exon	7665208	7665644	.	+	.	ID=LotjaGi1g1v0054500.1.exon.1;Parent=LotjaGi1g1v0054500.1
LjG1.1_chr1	PGSB	CDS	7665547	7665644	.	+	0	ID=LotjaGi1g1v0054500.1.CDS.1;Parent=LotjaGi1g1v0054500.1
LjG1.1_chr1	PGSB	exon	7666132	7666213	.	+	.	ID=LotjaGi1g1v0054500.1.exon.2;Parent=LotjaGi1g1v0054500.1
LjG1.1_chr1	PGSB	CDS	7666132	7666213	.	+	1	ID=LotjaGi1g1v0054500.1.CDS.2;Parent=LotjaGi1g1v0054500.1
LjG1.1_chr1	PGSB	exon	7666391	7666481	.	+	.	ID=LotjaGi1g1v0054500.1.exon.3;Parent=LotjaGi1g1v0054500.1
LjG1.1_chr1	PGSB	CDS	7666391	7666481	.	+	0	ID=LotjaGi1g1v0054500.1.CDS.3;Parent=LotjaGi1g1v0054500.1
LjG1.1_chr1	PGSB	exon	7666561	7666590	.	+	.	ID=LotjaGi1g1v0054500.1.exon.4;Parent=LotjaGi1g1v0054500.1
LjG1.1_chr1	PGSB	CDS	7666561	7666590	.	+	2	ID=LotjaGi1g1v0054500.1.CDS.4;Parent=LotjaGi1g1v0054500.1
LjG1.1_chr1	PGSB	exon	7666797	7666906	.	+	.	ID=LotjaGi1g1v0054500.1.exon.5;Parent=LotjaGi1g1v0054500.1
LjG1.1_chr1	PGSB	CDS	7666797	7666906	.	+	2	ID=LotjaGi1g1v0054500.1.CDS.5;Parent=LotjaGi1g1v0054500.1
LjG1.1_chr1	PGSB	exon	7666994	7667066	.	+	.	ID=LotjaGi1g1v0054500.1.exon.6;Parent=LotjaGi1g1v0054500.1
LjG1.1_chr1	PGSB	CDS	7666994	7667066	.	+	0	ID=LotjaGi1g1v0054500.1.CDS.6;Parent=LotjaGi1g1v0054500.1
LjG1.1_chr1	PGSB	exon	7667149	7667269	.	+	.	ID=LotjaGi1g1v0054500.1.exon.7;Parent=LotjaGi1g1v0054500.1
LjG1.1_chr1	PGSB	CDS	7667149	7667269	.	+	2	ID=LotjaGi1g1v0054500.1.CDS.7;Parent=LotjaGi1g1v0054500.1
LjG1.1_chr1	PGSB	exon	7667369	7667486	.	+	.	ID=LotjaGi1g1v0054500.1.exon.8;Parent=LotjaGi1g1v0054500.1
LjG1.1_chr1	PGSB	CDS	7667369	7667486	.	+	1	ID=LotjaGi1g1v0054500.1.CDS.8;Parent=LotjaGi1g1v0054500.1
LjG1.1_chr1	PGSB	exon	7667951	7668090	.	+	.	ID=LotjaGi1g1v0054500.1.exon.9;Parent=LotjaGi1g1v0054500.1
LjG1.1_chr1	PGSB	CDS	7667951	7668090	.	+	0	ID=LotjaGi1g1v0054500.1.CDS.9;Parent=LotjaGi1g1v0054500.1
LjG1.1_chr1	PGSB	exon	7668220	7668277	.	+	.	ID=LotjaGi1g1v0054500.1.exon.10;Parent=LotjaGi1g1v0054500.1
LjG1.1_chr1	PGSB	CDS	7668220	7668277	.	+	1	ID=LotjaGi1g1v0054500.1.CDS.10;Parent=LotjaGi1g1v0054500.1
LjG1.1_chr1	PGSB	exon	7668754	7668824	.	+	.	ID=LotjaGi1g1v0054500.1.exon.11;Parent=LotjaGi1g1v0054500.1
LjG1.1_chr1	PGSB	CDS	7668754	7668824	.	+	0	ID=LotjaGi1g1v0054500.1.CDS.11;Parent=LotjaGi1g1v0054500.1
LjG1.1_chr1	PGSB	CDS	7669009	7669552	.	+	1	ID=LotjaGi1g1v0054500.1.CDS.12;Parent=LotjaGi1g1v0054500.1
LjG1.1_chr1	PGSB	exon	7669009	7670525	.	+	.	ID=LotjaGi1g1v0054500.1.exon.12;Parent=LotjaGi1g1v0054500.1
LjG1.1_chr1	PGSB	three_prime_UTR	7669553	7670525	.	+	.	ID=LotjaGi1g1v0054500.1.three_prime_UTR.2;Parent=LotjaGi1g1v0054500.1
LjG1.1_chr1	PGSB	mRNA	7665535	7669552	.	+	.	ID=LotjaGi1g1v0054500.2;Parent=LotjaGi1g1v0054500
LjG1.1_chr1	PGSB	exon	7665535	7665644	.	+	.	ID=LotjaGi1g1v0054500.2.exon.1;Parent=LotjaGi1g1v0054500.2
LjG1.1_chr1	PGSB	five_prime_UTR	7665535	7665644	.	+	.	ID=LotjaGi1g1v0054500.2.five_prime_UTR.1;Parent=LotjaGi1g1v0054500.2
LjG1.1_chr1	PGSB	exon	7666132	7666213	.	+	.	ID=LotjaGi1g1v0054500.2.exon.2;Parent=LotjaGi1g1v0054500.2
LjG1.1_chr1	PGSB	five_prime_UTR	7666132	7666213	.	+	.	ID=LotjaGi1g1v0054500.2.five_prime_UTR.2;Parent=LotjaGi1g1v0054500.2
LjG1.1_chr1	PGSB	exon	7666391	7666481	.	+	.	ID=LotjaGi1g1v0054500.2.exon.3;Parent=LotjaGi1g1v0054500.2
LjG1.1_chr1	PGSB	five_prime_UTR	7666391	7666481	.	+	.	ID=LotjaGi1g1v0054500.2.five_prime_UTR.3;Parent=LotjaGi1g1v0054500.2
LjG1.1_chr1	PGSB	exon	7666561	7666616	.	+	.	ID=LotjaGi1g1v0054500.2.exon.4;Parent=LotjaGi1g1v0054500.2
LjG1.1_chr1	PGSB	five_prime_UTR	7666561	7666616	.	+	.	ID=LotjaGi1g1v0054500.2.five_prime_UTR.4;Parent=LotjaGi1g1v0054500.2
LjG1.1_chr1	PGSB	five_prime_UTR	7666797	7666825	.	+	.	ID=LotjaGi1g1v0054500.2.five_prime_UTR.5;Parent=LotjaGi1g1v0054500.2
LjG1.1_chr1	PGSB	exon	7666797	7666906	.	+	.	ID=LotjaGi1g1v0054500.2.exon.5;Parent=LotjaGi1g1v0054500.2
LjG1.1_chr1	PGSB	CDS	7666826	7666906	.	+	0	ID=LotjaGi1g1v0054500.2.CDS.1;Parent=LotjaGi1g1v0054500.2
LjG1.1_chr1	PGSB	exon	7666994	7667066	.	+	.	ID=LotjaGi1g1v0054500.2.exon.6;Parent=LotjaGi1g1v0054500.2
LjG1.1_chr1	PGSB	CDS	7666994	7667066	.	+	0	ID=LotjaGi1g1v0054500.2.CDS.2;Parent=LotjaGi1g1v0054500.2
LjG1.1_chr1	PGSB	exon	7667149	7667269	.	+	.	ID=LotjaGi1g1v0054500.2.exon.7;Parent=LotjaGi1g1v0054500.2
LjG1.1_chr1	PGSB	CDS	7667149	7667269	.	+	2	ID=LotjaGi1g1v0054500.2.CDS.3;Parent=LotjaGi1g1v0054500.2
LjG1.1_chr1	PGSB	exon	7667369	7667486	.	+	.	ID=LotjaGi1g1v0054500.2.exon.8;Parent=LotjaGi1g1v0054500.2
LjG1.1_chr1	PGSB	CDS	7667369	7667486	.	+	1	ID=LotjaGi1g1v0054500.2.CDS.4;Parent=LotjaGi1g1v0054500.2
LjG1.1_chr1	PGSB	exon	7667951	7668090	.	+	.	ID=LotjaGi1g1v0054500.2.exon.9;Parent=LotjaGi1g1v0054500.2
LjG1.1_chr1	PGSB	CDS	7667951	7668090	.	+	0	ID=LotjaGi1g1v0054500.2.CDS.5;Parent=LotjaGi1g1v0054500.2
LjG1.1_chr1	PGSB	exon	7668220	7668277	.	+	.	ID=LotjaGi1g1v0054500.2.exon.10;Parent=LotjaGi1g1v0054500.2
LjG1.1_chr1	PGSB	CDS	7668220	7668277	.	+	1	ID=LotjaGi1g1v0054500.2.CDS.6;Parent=LotjaGi1g1v0054500.2
LjG1.1_chr1	PGSB	exon	7668754	7668824	.	+	.	ID=LotjaGi1g1v0054500.2.exon.11;Parent=LotjaGi1g1v0054500.2
LjG1.1_chr1	PGSB	CDS	7668754	7668824	.	+	0	ID=LotjaGi1g1v0054500.2.CDS.7;Parent=LotjaGi1g1v0054500.2
LjG1.1_chr1	PGSB	exon	7669009	7669552	.	+	.	ID=LotjaGi1g1v0054500.2.exon.12;Parent=LotjaGi1g1v0054500.2
LjG1.1_chr1	PGSB	CDS	7669009	7669552	.	+	1	ID=LotjaGi1g1v0054500.2.CDS.8;Parent=LotjaGi1g1v0054500.2
LjG1.1_chr1	PGSB	mRNA	7665535	7669552	.	+	.	ID=LotjaGi1g1v0054500.3;Parent=LotjaGi1g1v0054500
LjG1.1_chr1	PGSB	exon	7665535	7665644	.	+	.	ID=LotjaGi1g1v0054500.3.exon.1;Parent=LotjaGi1g1v0054500.3
LjG1.1_chr1	PGSB	five_prime_UTR	7665535	7665644	.	+	.	ID=LotjaGi1g1v0054500.3.five_prime_UTR.1;Parent=LotjaGi1g1v0054500.3
LjG1.1_chr1	PGSB	exon	7666132	7666213	.	+	.	ID=LotjaGi1g1v0054500.3.exon.2;Parent=LotjaGi1g1v0054500.3
LjG1.1_chr1	PGSB	five_prime_UTR	7666132	7666213	.	+	.	ID=LotjaGi1g1v0054500.3.five_prime_UTR.2;Parent=LotjaGi1g1v0054500.3
LjG1.1_chr1	PGSB	exon	7666266	7666303	.	+	.	ID=LotjaGi1g1v0054500.3.exon.3;Parent=LotjaGi1g1v0054500.3
LjG1.1_chr1	PGSB	five_prime_UTR	7666266	7666303	.	+	.	ID=LotjaGi1g1v0054500.3.five_prime_UTR.3;Parent=LotjaGi1g1v0054500.3
LjG1.1_chr1	PGSB	exon	7666391	7666481	.	+	.	ID=LotjaGi1g1v0054500.3.exon.4;Parent=LotjaGi1g1v0054500.3
LjG1.1_chr1	PGSB	five_prime_UTR	7666391	7666481	.	+	.	ID=LotjaGi1g1v0054500.3.five_prime_UTR.4;Parent=LotjaGi1g1v0054500.3
LjG1.1_chr1	PGSB	five_prime_UTR	7666561	7666572	.	+	.	ID=LotjaGi1g1v0054500.3.five_prime_UTR.5;Parent=LotjaGi1g1v0054500.3
LjG1.1_chr1	PGSB	exon	7666561	7666594	.	+	.	ID=LotjaGi1g1v0054500.3.exon.5;Parent=LotjaGi1g1v0054500.3
LjG1.1_chr1	PGSB	CDS	7666573	7666594	.	+	0	ID=LotjaGi1g1v0054500.3.CDS.1;Parent=LotjaGi1g1v0054500.3
LjG1.1_chr1	PGSB	exon	7666797	7666906	.	+	.	ID=LotjaGi1g1v0054500.3.exon.6;Parent=LotjaGi1g1v0054500.3
LjG1.1_chr1	PGSB	CDS	7666797	7666906	.	+	2	ID=LotjaGi1g1v0054500.3.CDS.2;Parent=LotjaGi1g1v0054500.3
LjG1.1_chr1	PGSB	exon	7666994	7667066	.	+	.	ID=LotjaGi1g1v0054500.3.exon.7;Parent=LotjaGi1g1v0054500.3
LjG1.1_chr1	PGSB	CDS	7666994	7667066	.	+	0	ID=LotjaGi1g1v0054500.3.CDS.3;Parent=LotjaGi1g1v0054500.3
LjG1.1_chr1	PGSB	exon	7667149	7667269	.	+	.	ID=LotjaGi1g1v0054500.3.exon.8;Parent=LotjaGi1g1v0054500.3
LjG1.1_chr1	PGSB	CDS	7667149	7667269	.	+	2	ID=LotjaGi1g1v0054500.3.CDS.4;Parent=LotjaGi1g1v0054500.3
LjG1.1_chr1	PGSB	exon	7667369	7667486	.	+	.	ID=LotjaGi1g1v0054500.3.exon.9;Parent=LotjaGi1g1v0054500.3
LjG1.1_chr1	PGSB	CDS	7667369	7667486	.	+	1	ID=LotjaGi1g1v0054500.3.CDS.5;Parent=LotjaGi1g1v0054500.3
LjG1.1_chr1	PGSB	exon	7667951	7668090	.	+	.	ID=LotjaGi1g1v0054500.3.exon.10;Parent=LotjaGi1g1v0054500.3
LjG1.1_chr1	PGSB	CDS	7667951	7668090	.	+	0	ID=LotjaGi1g1v0054500.3.CDS.6;Parent=LotjaGi1g1v0054500.3
LjG1.1_chr1	PGSB	exon	7668220	7668277	.	+	.	ID=LotjaGi1g1v0054500.3.exon.11;Parent=LotjaGi1g1v0054500.3
LjG1.1_chr1	PGSB	CDS	7668220	7668277	.	+	1	ID=LotjaGi1g1v0054500.3.CDS.7;Parent=LotjaGi1g1v0054500.3
LjG1.1_chr1	PGSB	exon	7668754	7668824	.	+	.	ID=LotjaGi1g1v0054500.3.exon.12;Parent=LotjaGi1g1v0054500.3
LjG1.1_chr1	PGSB	CDS	7668754	7668824	.	+	0	ID=LotjaGi1g1v0054500.3.CDS.8;Parent=LotjaGi1g1v0054500.3
LjG1.1_chr1	PGSB	exon	7669009	7669552	.	+	.	ID=LotjaGi1g1v0054500.3.exon.13;Parent=LotjaGi1g1v0054500.3
LjG1.1_chr1	PGSB	CDS	7669009	7669552	.	+	1	ID=LotjaGi1g1v0054500.3.CDS.9;Parent=LotjaGi1g1v0054500.3
LjG1.1_chr1	PGSB	mRNA	7666142	7669552	.	+	.	ID=LotjaGi1g1v0054500.4;Parent=LotjaGi1g1v0054500
LjG1.1_chr1	PGSB	exon	7666142	7666213	.	+	.	ID=LotjaGi1g1v0054500.4.exon.1;Parent=LotjaGi1g1v0054500.4
LjG1.1_chr1	PGSB	CDS	7666142	7666213	.	+	0	ID=LotjaGi1g1v0054500.4.CDS.1;Parent=LotjaGi1g1v0054500.4
LjG1.1_chr1	PGSB	exon	7666391	7666481	.	+	.	ID=LotjaGi1g1v0054500.4.exon.2;Parent=LotjaGi1g1v0054500.4
LjG1.1_chr1	PGSB	CDS	7666391	7666481	.	+	0	ID=LotjaGi1g1v0054500.4.CDS.2;Parent=LotjaGi1g1v0054500.4
LjG1.1_chr1	PGSB	exon	7666561	7666590	.	+	.	ID=LotjaGi1g1v0054500.4.exon.3;Parent=LotjaGi1g1v0054500.4
LjG1.1_chr1	PGSB	CDS	7666561	7666590	.	+	2	ID=LotjaGi1g1v0054500.4.CDS.3;Parent=LotjaGi1g1v0054500.4
LjG1.1_chr1	PGSB	exon	7666797	7666906	.	+	.	ID=LotjaGi1g1v0054500.4.exon.4;Parent=LotjaGi1g1v0054500.4
LjG1.1_chr1	PGSB	CDS	7666797	7666906	.	+	2	ID=LotjaGi1g1v0054500.4.CDS.4;Parent=LotjaGi1g1v0054500.4
LjG1.1_chr1	PGSB	exon	7666994	7667066	.	+	.	ID=LotjaGi1g1v0054500.4.exon.5;Parent=LotjaGi1g1v0054500.4
LjG1.1_chr1	PGSB	CDS	7666994	7667066	.	+	0	ID=LotjaGi1g1v0054500.4.CDS.5;Parent=LotjaGi1g1v0054500.4
LjG1.1_chr1	PGSB	exon	7667149	7667269	.	+	.	ID=LotjaGi1g1v0054500.4.exon.6;Parent=LotjaGi1g1v0054500.4
LjG1.1_chr1	PGSB	CDS	7667149	7667269	.	+	2	ID=LotjaGi1g1v0054500.4.CDS.6;Parent=LotjaGi1g1v0054500.4
LjG1.1_chr1	PGSB	exon	7667369	7667486	.	+	.	ID=LotjaGi1g1v0054500.4.exon.7;Parent=LotjaGi1g1v0054500.4
LjG1.1_chr1	PGSB	CDS	7667369	7667486	.	+	1	ID=LotjaGi1g1v0054500.4.CDS.7;Parent=LotjaGi1g1v0054500.4
LjG1.1_chr1	PGSB	exon	7667951	7668090	.	+	.	ID=LotjaGi1g1v0054500.4.exon.8;Parent=LotjaGi1g1v0054500.4
LjG1.1_chr1	PGSB	CDS	7667951	7668090	.	+	0	ID=LotjaGi1g1v0054500.4.CDS.8;Parent=LotjaGi1g1v0054500.4
LjG1.1_chr1	PGSB	exon	7668220	7668277	.	+	.	ID=LotjaGi1g1v0054500.4.exon.9;Parent=LotjaGi1g1v0054500.4
LjG1.1_chr1	PGSB	CDS	7668220	7668277	.	+	1	ID=LotjaGi1g1v0054500.4.CDS.9;Parent=LotjaGi1g1v0054500.4
LjG1.1_chr1	PGSB	exon	7668754	7668824	.	+	.	ID=LotjaGi1g1v0054500.4.exon.10;Parent=LotjaGi1g1v0054500.4
LjG1.1_chr1	PGSB	CDS	7668754	7668824	.	+	0	ID=LotjaGi1g1v0054500.4.CDS.10;Parent=LotjaGi1g1v0054500.4
LjG1.1_chr1	PGSB	exon	7669009	7669552	.	+	.	ID=LotjaGi1g1v0054500.4.exon.11;Parent=LotjaGi1g1v0054500.4
LjG1.1_chr1	PGSB	CDS	7669009	7669552	.	+	1	ID=LotjaGi1g1v0054500.4.CDS.11;Parent=LotjaGi1g1v0054500.4
###
###
LjG1.1_chr1	PGSB	gene	7734386	7741558	.	+	.	ID=LotjaGi1g1v0054700
LjG1.1_chr1	PGSB	mRNA	7734386	7741558	.	+	.	ID=LotjaGi1g1v0054700.1;Parent=LotjaGi1g1v0054700
LjG1.1_chr1	PGSB	exon	7734386	7734978	.	+	.	ID=LotjaGi1g1v0054700.1.exon.1;Parent=LotjaGi1g1v0054700.1
LjG1.1_chr1	PGSB	five_prime_UTR	7734386	7734978	.	+	.	ID=LotjaGi1g1v0054700.1.five_prime_UTR.1;Parent=LotjaGi1g1v0054700.1
LjG1.1_chr1	PGSB	five_prime_UTR	7735863	7735904	.	+	.	ID=LotjaGi1g1v0054700.1.five_prime_UTR.2;Parent=LotjaGi1g1v0054700.1
LjG1.1_chr1	PGSB	exon	7735863	7736075	.	+	.	ID=LotjaGi1g1v0054700.1.exon.2;Parent=LotjaGi1g1v0054700.1
LjG1.1_chr1	PGSB	CDS	7735905	7736075	.	+	0	ID=LotjaGi1g1v0054700.1.CDS.1;Parent=LotjaGi1g1v0054700.1
LjG1.1_chr1	PGSB	exon	7736479	7736541	.	+	.	ID=LotjaGi1g1v0054700.1.exon.3;Parent=LotjaGi1g1v0054700.1
LjG1.1_chr1	PGSB	CDS	7736479	7736541	.	+	0	ID=LotjaGi1g1v0054700.1.CDS.2;Parent=LotjaGi1g1v0054700.1
LjG1.1_chr1	PGSB	exon	7737417	7737488	.	+	.	ID=LotjaGi1g1v0054700.1.exon.4;Parent=LotjaGi1g1v0054700.1
LjG1.1_chr1	PGSB	CDS	7737417	7737488	.	+	0	ID=LotjaGi1g1v0054700.1.CDS.3;Parent=LotjaGi1g1v0054700.1
LjG1.1_chr1	PGSB	exon	7737746	7737853	.	+	.	ID=LotjaGi1g1v0054700.1.exon.5;Parent=LotjaGi1g1v0054700.1
LjG1.1_chr1	PGSB	CDS	7737746	7737853	.	+	0	ID=LotjaGi1g1v0054700.1.CDS.4;Parent=LotjaGi1g1v0054700.1
LjG1.1_chr1	PGSB	exon	7737967	7738047	.	+	.	ID=LotjaGi1g1v0054700.1.exon.6;Parent=LotjaGi1g1v0054700.1
LjG1.1_chr1	PGSB	CDS	7737967	7738047	.	+	0	ID=LotjaGi1g1v0054700.1.CDS.5;Parent=LotjaGi1g1v0054700.1
LjG1.1_chr1	PGSB	exon	7738339	7738392	.	+	.	ID=LotjaGi1g1v0054700.1.exon.7;Parent=LotjaGi1g1v0054700.1
LjG1.1_chr1	PGSB	CDS	7738339	7738392	.	+	0	ID=LotjaGi1g1v0054700.1.CDS.6;Parent=LotjaGi1g1v0054700.1
LjG1.1_chr1	PGSB	exon	7738511	7738636	.	+	.	ID=LotjaGi1g1v0054700.1.exon.8;Parent=LotjaGi1g1v0054700.1
LjG1.1_chr1	PGSB	CDS	7738511	7738636	.	+	0	ID=LotjaGi1g1v0054700.1.CDS.7;Parent=LotjaGi1g1v0054700.1
LjG1.1_chr1	PGSB	exon	7738720	7738809	.	+	.	ID=LotjaGi1g1v0054700.1.exon.9;Parent=LotjaGi1g1v0054700.1
LjG1.1_chr1	PGSB	CDS	7738720	7738809	.	+	0	ID=LotjaGi1g1v0054700.1.CDS.8;Parent=LotjaGi1g1v0054700.1
LjG1.1_chr1	PGSB	exon	7739075	7739197	.	+	.	ID=LotjaGi1g1v0054700.1.exon.10;Parent=LotjaGi1g1v0054700.1
LjG1.1_chr1	PGSB	CDS	7739075	7739197	.	+	0	ID=LotjaGi1g1v0054700.1.CDS.9;Parent=LotjaGi1g1v0054700.1
LjG1.1_chr1	PGSB	exon	7739289	7739399	.	+	.	ID=LotjaGi1g1v0054700.1.exon.11;Parent=LotjaGi1g1v0054700.1
LjG1.1_chr1	PGSB	CDS	7739289	7739399	.	+	0	ID=LotjaGi1g1v0054700.1.CDS.10;Parent=LotjaGi1g1v0054700.1
LjG1.1_chr1	PGSB	exon	7739779	7739892	.	+	.	ID=LotjaGi1g1v0054700.1.exon.12;Parent=LotjaGi1g1v0054700.1
LjG1.1_chr1	PGSB	CDS	7739779	7739892	.	+	0	ID=LotjaGi1g1v0054700.1.CDS.11;Parent=LotjaGi1g1v0054700.1
LjG1.1_chr1	PGSB	exon	7740008	7740064	.	+	.	ID=LotjaGi1g1v0054700.1.exon.13;Parent=LotjaGi1g1v0054700.1
LjG1.1_chr1	PGSB	CDS	7740008	7740064	.	+	0	ID=LotjaGi1g1v0054700.1.CDS.12;Parent=LotjaGi1g1v0054700.1
LjG1.1_chr1	PGSB	exon	7740165	7740239	.	+	.	ID=LotjaGi1g1v0054700.1.exon.14;Parent=LotjaGi1g1v0054700.1
LjG1.1_chr1	PGSB	CDS	7740165	7740239	.	+	0	ID=LotjaGi1g1v0054700.1.CDS.13;Parent=LotjaGi1g1v0054700.1
LjG1.1_chr1	PGSB	CDS	7740770	7740850	.	+	0	ID=LotjaGi1g1v0054700.1.CDS.14;Parent=LotjaGi1g1v0054700.1
LjG1.1_chr1	PGSB	exon	7740770	7741558	.	+	.	ID=LotjaGi1g1v0054700.1.exon.15;Parent=LotjaGi1g1v0054700.1
LjG1.1_chr1	PGSB	three_prime_UTR	7740851	7741558	.	+	.	ID=LotjaGi1g1v0054700.1.three_prime_UTR.3;Parent=LotjaGi1g1v0054700.1
LjG1.1_chr1	PGSB	mRNA	7734497	7741106	.	+	.	ID=LotjaGi1g1v0054700.2;Parent=LotjaGi1g1v0054700
LjG1.1_chr1	PGSB	exon	7734497	7734792	.	+	.	ID=LotjaGi1g1v0054700.2.exon.1;Parent=LotjaGi1g1v0054700.2
LjG1.1_chr1	PGSB	five_prime_UTR	7734497	7734792	.	+	.	ID=LotjaGi1g1v0054700.2.five_prime_UTR.1;Parent=LotjaGi1g1v0054700.2
LjG1.1_chr1	PGSB	five_prime_UTR	7735863	7735904	.	+	.	ID=LotjaGi1g1v0054700.2.five_prime_UTR.2;Parent=LotjaGi1g1v0054700.2
LjG1.1_chr1	PGSB	exon	7735863	7736075	.	+	.	ID=LotjaGi1g1v0054700.2.exon.2;Parent=LotjaGi1g1v0054700.2
LjG1.1_chr1	PGSB	CDS	7735905	7736075	.	+	0	ID=LotjaGi1g1v0054700.2.CDS.1;Parent=LotjaGi1g1v0054700.2
LjG1.1_chr1	PGSB	exon	7736479	7736541	.	+	.	ID=LotjaGi1g1v0054700.2.exon.3;Parent=LotjaGi1g1v0054700.2
LjG1.1_chr1	PGSB	CDS	7736479	7736541	.	+	0	ID=LotjaGi1g1v0054700.2.CDS.2;Parent=LotjaGi1g1v0054700.2
LjG1.1_chr1	PGSB	exon	7737417	7737488	.	+	.	ID=LotjaGi1g1v0054700.2.exon.4;Parent=LotjaGi1g1v0054700.2
LjG1.1_chr1	PGSB	CDS	7737417	7737488	.	+	0	ID=LotjaGi1g1v0054700.2.CDS.3;Parent=LotjaGi1g1v0054700.2
LjG1.1_chr1	PGSB	exon	7737746	7737853	.	+	.	ID=LotjaGi1g1v0054700.2.exon.5;Parent=LotjaGi1g1v0054700.2
LjG1.1_chr1	PGSB	CDS	7737746	7737853	.	+	0	ID=LotjaGi1g1v0054700.2.CDS.4;Parent=LotjaGi1g1v0054700.2
LjG1.1_chr1	PGSB	exon	7737967	7738047	.	+	.	ID=LotjaGi1g1v0054700.2.exon.6;Parent=LotjaGi1g1v0054700.2
LjG1.1_chr1	PGSB	CDS	7737967	7738047	.	+	0	ID=LotjaGi1g1v0054700.2.CDS.5;Parent=LotjaGi1g1v0054700.2
LjG1.1_chr1	PGSB	exon	7738339	7738392	.	+	.	ID=LotjaGi1g1v0054700.2.exon.7;Parent=LotjaGi1g1v0054700.2
LjG1.1_chr1	PGSB	CDS	7738339	7738392	.	+	0	ID=LotjaGi1g1v0054700.2.CDS.6;Parent=LotjaGi1g1v0054700.2
LjG1.1_chr1	PGSB	exon	7738511	7738636	.	+	.	ID=LotjaGi1g1v0054700.2.exon.8;Parent=LotjaGi1g1v0054700.2
LjG1.1_chr1	PGSB	CDS	7738511	7738636	.	+	0	ID=LotjaGi1g1v0054700.2.CDS.7;Parent=LotjaGi1g1v0054700.2
LjG1.1_chr1	PGSB	exon	7738720	7738809	.	+	.	ID=LotjaGi1g1v0054700.2.exon.9;Parent=LotjaGi1g1v0054700.2
LjG1.1_chr1	PGSB	CDS	7738720	7738809	.	+	0	ID=LotjaGi1g1v0054700.2.CDS.8;Parent=LotjaGi1g1v0054700.2
LjG1.1_chr1	PGSB	exon	7739075	7739197	.	+	.	ID=LotjaGi1g1v0054700.2.exon.10;Parent=LotjaGi1g1v0054700.2
LjG1.1_chr1	PGSB	CDS	7739075	7739197	.	+	0	ID=LotjaGi1g1v0054700.2.CDS.9;Parent=LotjaGi1g1v0054700.2
LjG1.1_chr1	PGSB	exon	7739289	7739399	.	+	.	ID=LotjaGi1g1v0054700.2.exon.11;Parent=LotjaGi1g1v0054700.2
LjG1.1_chr1	PGSB	CDS	7739289	7739399	.	+	0	ID=LotjaGi1g1v0054700.2.CDS.10;Parent=LotjaGi1g1v0054700.2
LjG1.1_chr1	PGSB	exon	7739779	7739892	.	+	.	ID=LotjaGi1g1v0054700.2.exon.12;Parent=LotjaGi1g1v0054700.2
LjG1.1_chr1	PGSB	CDS	7739779	7739892	.	+	0	ID=LotjaGi1g1v0054700.2.CDS.11;Parent=LotjaGi1g1v0054700.2
LjG1.1_chr1	PGSB	exon	7740008	7740064	.	+	.	ID=LotjaGi1g1v0054700.2.exon.13;Parent=LotjaGi1g1v0054700.2
LjG1.1_chr1	PGSB	CDS	7740008	7740064	.	+	0	ID=LotjaGi1g1v0054700.2.CDS.12;Parent=LotjaGi1g1v0054700.2
LjG1.1_chr1	PGSB	exon	7740165	7740239	.	+	.	ID=LotjaGi1g1v0054700.2.exon.14;Parent=LotjaGi1g1v0054700.2
LjG1.1_chr1	PGSB	CDS	7740165	7740239	.	+	0	ID=LotjaGi1g1v0054700.2.CDS.13;Parent=LotjaGi1g1v0054700.2
LjG1.1_chr1	PGSB	CDS	7740770	7740850	.	+	0	ID=LotjaGi1g1v0054700.2.CDS.14;Parent=LotjaGi1g1v0054700.2
LjG1.1_chr1	PGSB	exon	7740770	7741106	.	+	.	ID=LotjaGi1g1v0054700.2.exon.15;Parent=LotjaGi1g1v0054700.2
LjG1.1_chr1	PGSB	three_prime_UTR	7740851	7741106	.	+	.	ID=LotjaGi1g1v0054700.2.three_prime_UTR.3;Parent=LotjaGi1g1v0054700.2
LjG1.1_chr1	PGSB	mRNA	7735905	7740328	.	+	.	ID=LotjaGi1g1v0054700.3;Parent=LotjaGi1g1v0054700
LjG1.1_chr1	PGSB	exon	7735905	7736075	.	+	.	ID=LotjaGi1g1v0054700.3.exon.1;Parent=LotjaGi1g1v0054700.3
LjG1.1_chr1	PGSB	CDS	7735905	7736075	.	+	0	ID=LotjaGi1g1v0054700.3.CDS.1;Parent=LotjaGi1g1v0054700.3
LjG1.1_chr1	PGSB	exon	7736479	7736541	.	+	.	ID=LotjaGi1g1v0054700.3.exon.2;Parent=LotjaGi1g1v0054700.3
LjG1.1_chr1	PGSB	CDS	7736479	7736541	.	+	0	ID=LotjaGi1g1v0054700.3.CDS.2;Parent=LotjaGi1g1v0054700.3
LjG1.1_chr1	PGSB	exon	7737417	7737488	.	+	.	ID=LotjaGi1g1v0054700.3.exon.3;Parent=LotjaGi1g1v0054700.3
LjG1.1_chr1	PGSB	CDS	7737417	7737488	.	+	0	ID=LotjaGi1g1v0054700.3.CDS.3;Parent=LotjaGi1g1v0054700.3
LjG1.1_chr1	PGSB	exon	7737746	7737853	.	+	.	ID=LotjaGi1g1v0054700.3.exon.4;Parent=LotjaGi1g1v0054700.3
LjG1.1_chr1	PGSB	CDS	7737746	7737853	.	+	0	ID=LotjaGi1g1v0054700.3.CDS.4;Parent=LotjaGi1g1v0054700.3
LjG1.1_chr1	PGSB	exon	7737967	7738047	.	+	.	ID=LotjaGi1g1v0054700.3.exon.5;Parent=LotjaGi1g1v0054700.3
LjG1.1_chr1	PGSB	CDS	7737967	7738047	.	+	0	ID=LotjaGi1g1v0054700.3.CDS.5;Parent=LotjaGi1g1v0054700.3
LjG1.1_chr1	PGSB	exon	7738339	7738392	.	+	.	ID=LotjaGi1g1v0054700.3.exon.6;Parent=LotjaGi1g1v0054700.3
LjG1.1_chr1	PGSB	CDS	7738339	7738392	.	+	0	ID=LotjaGi1g1v0054700.3.CDS.6;Parent=LotjaGi1g1v0054700.3
LjG1.1_chr1	PGSB	exon	7738511	7738636	.	+	.	ID=LotjaGi1g1v0054700.3.exon.7;Parent=LotjaGi1g1v0054700.3
LjG1.1_chr1	PGSB	CDS	7738511	7738636	.	+	0	ID=LotjaGi1g1v0054700.3.CDS.7;Parent=LotjaGi1g1v0054700.3
LjG1.1_chr1	PGSB	exon	7738720	7738809	.	+	.	ID=LotjaGi1g1v0054700.3.exon.8;Parent=LotjaGi1g1v0054700.3
LjG1.1_chr1	PGSB	CDS	7738720	7738809	.	+	0	ID=LotjaGi1g1v0054700.3.CDS.8;Parent=LotjaGi1g1v0054700.3
LjG1.1_chr1	PGSB	exon	7739075	7739197	.	+	.	ID=LotjaGi1g1v0054700.3.exon.9;Parent=LotjaGi1g1v0054700.3
LjG1.1_chr1	PGSB	CDS	7739075	7739197	.	+	0	ID=LotjaGi1g1v0054700.3.CDS.9;Parent=LotjaGi1g1v0054700.3
LjG1.1_chr1	PGSB	exon	7739289	7739399	.	+	.	ID=LotjaGi1g1v0054700.3.exon.10;Parent=LotjaGi1g1v0054700.3
LjG1.1_chr1	PGSB	CDS	7739289	7739399	.	+	0	ID=LotjaGi1g1v0054700.3.CDS.10;Parent=LotjaGi1g1v0054700.3
LjG1.1_chr1	PGSB	exon	7739779	7739892	.	+	.	ID=LotjaGi1g1v0054700.3.exon.11;Parent=LotjaGi1g1v0054700.3
LjG1.1_chr1	PGSB	CDS	7739779	7739892	.	+	0	ID=LotjaGi1g1v0054700.3.CDS.11;Parent=LotjaGi1g1v0054700.3
LjG1.1_chr1	PGSB	exon	7740165	7740239	.	+	.	ID=LotjaGi1g1v0054700.3.exon.12;Parent=LotjaGi1g1v0054700.3
LjG1.1_chr1	PGSB	CDS	7740165	7740239	.	+	0	ID=LotjaGi1g1v0054700.3.CDS.12;Parent=LotjaGi1g1v0054700.3
LjG1.1_chr1	PGSB	exon	7740296	7740328	.	+	.	ID=LotjaGi1g1v0054700.3.exon.13;Parent=LotjaGi1g1v0054700.3
LjG1.1_chr1	PGSB	CDS	7740296	7740328	.	+	0	ID=LotjaGi1g1v0054700.3.CDS.13;Parent=LotjaGi1g1v0054700.3
LjG1.1_chr1	PGSB	mRNA	7735905	7740850	.	+	.	ID=LotjaGi1g1v0054700.4;Parent=LotjaGi1g1v0054700
LjG1.1_chr1	PGSB	exon	7735905	7736075	.	+	.	ID=LotjaGi1g1v0054700.4.exon.1;Parent=LotjaGi1g1v0054700.4
LjG1.1_chr1	PGSB	CDS	7735905	7736075	.	+	0	ID=LotjaGi1g1v0054700.4.CDS.1;Parent=LotjaGi1g1v0054700.4
LjG1.1_chr1	PGSB	exon	7736479	7736541	.	+	.	ID=LotjaGi1g1v0054700.4.exon.2;Parent=LotjaGi1g1v0054700.4
LjG1.1_chr1	PGSB	CDS	7736479	7736541	.	+	0	ID=LotjaGi1g1v0054700.4.CDS.2;Parent=LotjaGi1g1v0054700.4
LjG1.1_chr1	PGSB	exon	7737417	7737488	.	+	.	ID=LotjaGi1g1v0054700.4.exon.3;Parent=LotjaGi1g1v0054700.4
LjG1.1_chr1	PGSB	CDS	7737417	7737488	.	+	0	ID=LotjaGi1g1v0054700.4.CDS.3;Parent=LotjaGi1g1v0054700.4
LjG1.1_chr1	PGSB	exon	7737746	7737853	.	+	.	ID=LotjaGi1g1v0054700.4.exon.4;Parent=LotjaGi1g1v0054700.4
LjG1.1_chr1	PGSB	CDS	7737746	7737853	.	+	0	ID=LotjaGi1g1v0054700.4.CDS.4;Parent=LotjaGi1g1v0054700.4
LjG1.1_chr1	PGSB	exon	7737967	7738047	.	+	.	ID=LotjaGi1g1v0054700.4.exon.5;Parent=LotjaGi1g1v0054700.4
LjG1.1_chr1	PGSB	CDS	7737967	7738047	.	+	0	ID=LotjaGi1g1v0054700.4.CDS.5;Parent=LotjaGi1g1v0054700.4
LjG1.1_chr1	PGSB	exon	7738339	7738392	.	+	.	ID=LotjaGi1g1v0054700.4.exon.6;Parent=LotjaGi1g1v0054700.4
LjG1.1_chr1	PGSB	CDS	7738339	7738392	.	+	0	ID=LotjaGi1g1v0054700.4.CDS.6;Parent=LotjaGi1g1v0054700.4
LjG1.1_chr1	PGSB	exon	7738511	7738636	.	+	.	ID=LotjaGi1g1v0054700.4.exon.7;Parent=LotjaGi1g1v0054700.4
LjG1.1_chr1	PGSB	CDS	7738511	7738636	.	+	0	ID=LotjaGi1g1v0054700.4.CDS.7;Parent=LotjaGi1g1v0054700.4
LjG1.1_chr1	PGSB	exon	7738720	7738809	.	+	.	ID=LotjaGi1g1v0054700.4.exon.8;Parent=LotjaGi1g1v0054700.4
LjG1.1_chr1	PGSB	CDS	7738720	7738809	.	+	0	ID=LotjaGi1g1v0054700.4.CDS.8;Parent=LotjaGi1g1v0054700.4
LjG1.1_chr1	PGSB	exon	7739075	7739197	.	+	.	ID=LotjaGi1g1v0054700.4.exon.9;Parent=LotjaGi1g1v0054700.4
LjG1.1_chr1	PGSB	CDS	7739075	7739197	.	+	0	ID=LotjaGi1g1v0054700.4.CDS.9;Parent=LotjaGi1g1v0054700.4
LjG1.1_chr1	PGSB	exon	7739289	7739399	.	+	.	ID=LotjaGi1g1v0054700.4.exon.10;Parent=LotjaGi1g1v0054700.4
LjG1.1_chr1	PGSB	CDS	7739289	7739399	.	+	0	ID=LotjaGi1g1v0054700.4.CDS.10;Parent=LotjaGi1g1v0054700.4
LjG1.1_chr1	PGSB	exon	7739779	7739892	.	+	.	ID=LotjaGi1g1v0054700.4.exon.11;Parent=LotjaGi1g1v0054700.4
LjG1.1_chr1	PGSB	CDS	7739779	7739892	.	+	0	ID=LotjaGi1g1v0054700.4.CDS.11;Parent=LotjaGi1g1v0054700.4
LjG1.1_chr1	PGSB	exon	7740008	7740064	.	+	.	ID=LotjaGi1g1v0054700.4.exon.12;Parent=LotjaGi1g1v0054700.4
LjG1.1_chr1	PGSB	CDS	7740008	7740064	.	+	0	ID=LotjaGi1g1v0054700.4.CDS.12;Parent=LotjaGi1g1v0054700.4
LjG1.1_chr1	PGSB	exon	7740165	7740239	.	+	.	ID=LotjaGi1g1v0054700.4.exon.13;Parent=LotjaGi1g1v0054700.4
LjG1.1_chr1	PGSB	CDS	7740165	7740239	.	+	0	ID=LotjaGi1g1v0054700.4.CDS.13;Parent=LotjaGi1g1v0054700.4
LjG1.1_chr1	PGSB	exon	7740770	7740850	.	+	.	ID=LotjaGi1g1v0054700.4.exon.14;Parent=LotjaGi1g1v0054700.4
LjG1.1_chr1	PGSB	CDS	7740770	7740850	.	+	0	ID=LotjaGi1g1v0054700.4.CDS.14;Parent=LotjaGi1g1v0054700.4
###
LjG1.1_chr1	PGSB	gene	7750757	7771823	.	-	.	ID=LotjaGi1g1v0054800
LjG1.1_chr1	PGSB	mRNA	7750757	7771823	.	-	.	ID=LotjaGi1g1v0054800.1;Parent=LotjaGi1g1v0054800
LjG1.1_chr1	PGSB	exon	7750757	7751706	.	-	.	ID=LotjaGi1g1v0054800.1.exon.1;Parent=LotjaGi1g1v0054800.1
LjG1.1_chr1	PGSB	three_prime_UTR	7750757	7751706	.	-	.	ID=LotjaGi1g1v0054800.1.three_prime_UTR.1;Parent=LotjaGi1g1v0054800.1
LjG1.1_chr1	PGSB	three_prime_UTR	7766117	7766432	.	-	.	ID=LotjaGi1g1v0054800.1.three_prime_UTR.2;Parent=LotjaGi1g1v0054800.1
LjG1.1_chr1	PGSB	exon	7766117	7766653	.	-	.	ID=LotjaGi1g1v0054800.1.exon.2;Parent=LotjaGi1g1v0054800.1
LjG1.1_chr1	PGSB	CDS	7766433	7766653	.	-	2	ID=LotjaGi1g1v0054800.1.CDS.1;Parent=LotjaGi1g1v0054800.1
LjG1.1_chr1	PGSB	CDS	7766801	7769654	.	-	0	ID=LotjaGi1g1v0054800.1.CDS.2;Parent=LotjaGi1g1v0054800.1
LjG1.1_chr1	PGSB	exon	7766801	7771823	.	-	.	ID=LotjaGi1g1v0054800.1.exon.3;Parent=LotjaGi1g1v0054800.1
LjG1.1_chr1	PGSB	five_prime_UTR	7769655	7771823	.	-	.	ID=LotjaGi1g1v0054800.1.five_prime_UTR.3;Parent=LotjaGi1g1v0054800.1
LjG1.1_chr1	PGSB	mRNA	7751014	7771720	.	-	.	ID=LotjaGi1g1v0054800.2;Parent=LotjaGi1g1v0054800
LjG1.1_chr1	PGSB	exon	7751014	7751706	.	-	.	ID=LotjaGi1g1v0054800.2.exon.1;Parent=LotjaGi1g1v0054800.2
LjG1.1_chr1	PGSB	three_prime_UTR	7751014	7751706	.	-	.	ID=LotjaGi1g1v0054800.2.three_prime_UTR.1;Parent=LotjaGi1g1v0054800.2
LjG1.1_chr1	PGSB	three_prime_UTR	7766117	7766432	.	-	.	ID=LotjaGi1g1v0054800.2.three_prime_UTR.2;Parent=LotjaGi1g1v0054800.2
LjG1.1_chr1	PGSB	exon	7766117	7771720	.	-	.	ID=LotjaGi1g1v0054800.2.exon.2;Parent=LotjaGi1g1v0054800.2
LjG1.1_chr1	PGSB	CDS	7766433	7769654	.	-	0	ID=LotjaGi1g1v0054800.2.CDS.1;Parent=LotjaGi1g1v0054800.2
LjG1.1_chr1	PGSB	five_prime_UTR	7769655	7771720	.	-	.	ID=LotjaGi1g1v0054800.2.five_prime_UTR.3;Parent=LotjaGi1g1v0054800.2
LjG1.1_chr1	PGSB	mRNA	7764588	7771823	.	-	.	ID=LotjaGi1g1v0054800.3;Parent=LotjaGi1g1v0054800
LjG1.1_chr1	PGSB	exon	7764588	7765528	.	-	.	ID=LotjaGi1g1v0054800.3.exon.1;Parent=LotjaGi1g1v0054800.3
LjG1.1_chr1	PGSB	three_prime_UTR	7764588	7765528	.	-	.	ID=LotjaGi1g1v0054800.3.three_prime_UTR.1;Parent=LotjaGi1g1v0054800.3
LjG1.1_chr1	PGSB	three_prime_UTR	7766117	7766432	.	-	.	ID=LotjaGi1g1v0054800.3.three_prime_UTR.2;Parent=LotjaGi1g1v0054800.3
LjG1.1_chr1	PGSB	exon	7766117	7766653	.	-	.	ID=LotjaGi1g1v0054800.3.exon.2;Parent=LotjaGi1g1v0054800.3
LjG1.1_chr1	PGSB	CDS	7766433	7766653	.	-	2	ID=LotjaGi1g1v0054800.3.CDS.1;Parent=LotjaGi1g1v0054800.3
LjG1.1_chr1	PGSB	CDS	7766801	7769654	.	-	0	ID=LotjaGi1g1v0054800.3.CDS.2;Parent=LotjaGi1g1v0054800.3
LjG1.1_chr1	PGSB	exon	7766801	7771823	.	-	.	ID=LotjaGi1g1v0054800.3.exon.3;Parent=LotjaGi1g1v0054800.3
LjG1.1_chr1	PGSB	five_prime_UTR	7769655	7771823	.	-	.	ID=LotjaGi1g1v0054800.3.five_prime_UTR.3;Parent=LotjaGi1g1v0054800.3
LjG1.1_chr1	PGSB	mRNA	7765058	7769898	.	-	.	ID=LotjaGi1g1v0054800.4;Parent=LotjaGi1g1v0054800
LjG1.1_chr1	PGSB	exon	7765058	7765528	.	-	.	ID=LotjaGi1g1v0054800.4.exon.1;Parent=LotjaGi1g1v0054800.4
LjG1.1_chr1	PGSB	three_prime_UTR	7765058	7765528	.	-	.	ID=LotjaGi1g1v0054800.4.three_prime_UTR.1;Parent=LotjaGi1g1v0054800.4
LjG1.1_chr1	PGSB	three_prime_UTR	7766117	7766432	.	-	.	ID=LotjaGi1g1v0054800.4.three_prime_UTR.2;Parent=LotjaGi1g1v0054800.4
LjG1.1_chr1	PGSB	exon	7766117	7769898	.	-	.	ID=LotjaGi1g1v0054800.4.exon.2;Parent=LotjaGi1g1v0054800.4
LjG1.1_chr1	PGSB	CDS	7766433	7769654	.	-	0	ID=LotjaGi1g1v0054800.4.CDS.1;Parent=LotjaGi1g1v0054800.4
LjG1.1_chr1	PGSB	five_prime_UTR	7769655	7769898	.	-	.	ID=LotjaGi1g1v0054800.4.five_prime_UTR.3;Parent=LotjaGi1g1v0054800.4
###
###
LjG1.1_chr1	PGSB	gene	7772215	7778611	.	-	.	ID=LotjaGi1g1v0055000
LjG1.1_chr1	PGSB	mRNA	7772215	7778611	.	-	.	ID=LotjaGi1g1v0055000.1;Parent=LotjaGi1g1v0055000
LjG1.1_chr1	PGSB	three_prime_UTR	7772215	7772832	.	-	.	ID=LotjaGi1g1v0055000.1.three_prime_UTR.1;Parent=LotjaGi1g1v0055000.1
LjG1.1_chr1	PGSB	exon	7772215	7772951	.	-	.	ID=LotjaGi1g1v0055000.1.exon.1;Parent=LotjaGi1g1v0055000.1
LjG1.1_chr1	PGSB	CDS	7772833	7772951	.	-	2	ID=LotjaGi1g1v0055000.1.CDS.1;Parent=LotjaGi1g1v0055000.1
LjG1.1_chr1	PGSB	exon	7774102	7774192	.	-	.	ID=LotjaGi1g1v0055000.1.exon.2;Parent=LotjaGi1g1v0055000.1
LjG1.1_chr1	PGSB	CDS	7774102	7774192	.	-	0	ID=LotjaGi1g1v0055000.1.CDS.2;Parent=LotjaGi1g1v0055000.1
LjG1.1_chr1	PGSB	exon	7774698	7774784	.	-	.	ID=LotjaGi1g1v0055000.1.exon.3;Parent=LotjaGi1g1v0055000.1
LjG1.1_chr1	PGSB	CDS	7774698	7774784	.	-	0	ID=LotjaGi1g1v0055000.1.CDS.3;Parent=LotjaGi1g1v0055000.1
LjG1.1_chr1	PGSB	exon	7775894	7775949	.	-	.	ID=LotjaGi1g1v0055000.1.exon.4;Parent=LotjaGi1g1v0055000.1
LjG1.1_chr1	PGSB	CDS	7775894	7775949	.	-	2	ID=LotjaGi1g1v0055000.1.CDS.4;Parent=LotjaGi1g1v0055000.1
LjG1.1_chr1	PGSB	exon	7776226	7776307	.	-	.	ID=LotjaGi1g1v0055000.1.exon.5;Parent=LotjaGi1g1v0055000.1
LjG1.1_chr1	PGSB	CDS	7776226	7776307	.	-	0	ID=LotjaGi1g1v0055000.1.CDS.5;Parent=LotjaGi1g1v0055000.1
LjG1.1_chr1	PGSB	exon	7776827	7776903	.	-	.	ID=LotjaGi1g1v0055000.1.exon.6;Parent=LotjaGi1g1v0055000.1
LjG1.1_chr1	PGSB	CDS	7776827	7776903	.	-	2	ID=LotjaGi1g1v0055000.1.CDS.6;Parent=LotjaGi1g1v0055000.1
LjG1.1_chr1	PGSB	exon	7777196	7777312	.	-	.	ID=LotjaGi1g1v0055000.1.exon.7;Parent=LotjaGi1g1v0055000.1
LjG1.1_chr1	PGSB	CDS	7777196	7777312	.	-	2	ID=LotjaGi1g1v0055000.1.CDS.7;Parent=LotjaGi1g1v0055000.1
LjG1.1_chr1	PGSB	CDS	7778338	7778416	.	-	0	ID=LotjaGi1g1v0055000.1.CDS.8;Parent=LotjaGi1g1v0055000.1
LjG1.1_chr1	PGSB	exon	7778338	7778611	.	-	.	ID=LotjaGi1g1v0055000.1.exon.8;Parent=LotjaGi1g1v0055000.1
LjG1.1_chr1	PGSB	five_prime_UTR	7778417	7778611	.	-	.	ID=LotjaGi1g1v0055000.1.five_prime_UTR.2;Parent=LotjaGi1g1v0055000.1
###
LjG1.1_chr1	PGSB	gene	7779561	7782897	.	+	.	ID=LotjaGi1g1v0055100
LjG1.1_chr1	PGSB	mRNA	7779561	7782897	.	+	.	ID=LotjaGi1g1v0055100.1;Parent=LotjaGi1g1v0055100
LjG1.1_chr1	PGSB	five_prime_UTR	7779561	7779849	.	+	.	ID=LotjaGi1g1v0055100.1.five_prime_UTR.1;Parent=LotjaGi1g1v0055100.1
LjG1.1_chr1	PGSB	exon	7779561	7779925	.	+	.	ID=LotjaGi1g1v0055100.1.exon.1;Parent=LotjaGi1g1v0055100.1
LjG1.1_chr1	PGSB	CDS	7779850	7779925	.	+	0	ID=LotjaGi1g1v0055100.1.CDS.1;Parent=LotjaGi1g1v0055100.1
LjG1.1_chr1	PGSB	CDS	7781155	7781528	.	+	2	ID=LotjaGi1g1v0055100.1.CDS.2;Parent=LotjaGi1g1v0055100.1
LjG1.1_chr1	PGSB	exon	7781155	7782897	.	+	.	ID=LotjaGi1g1v0055100.1.exon.2;Parent=LotjaGi1g1v0055100.1
LjG1.1_chr1	PGSB	three_prime_UTR	7781529	7782897	.	+	.	ID=LotjaGi1g1v0055100.1.three_prime_UTR.2;Parent=LotjaGi1g1v0055100.1
LjG1.1_chr1	PGSB	mRNA	7779850	7781528	.	+	.	ID=LotjaGi1g1v0055100.2;Parent=LotjaGi1g1v0055100
LjG1.1_chr1	PGSB	exon	7779850	7779952	.	+	.	ID=LotjaGi1g1v0055100.2.exon.1;Parent=LotjaGi1g1v0055100.2
LjG1.1_chr1	PGSB	CDS	7779850	7779952	.	+	0	ID=LotjaGi1g1v0055100.2.CDS.1;Parent=LotjaGi1g1v0055100.2
LjG1.1_chr1	PGSB	exon	7781155	7781528	.	+	.	ID=LotjaGi1g1v0055100.2.exon.2;Parent=LotjaGi1g1v0055100.2
LjG1.1_chr1	PGSB	CDS	7781155	7781528	.	+	2	ID=LotjaGi1g1v0055100.2.CDS.2;Parent=LotjaGi1g1v0055100.2
LjG1.1_chr1	PGSB	mRNA	7779850	7781528	.	+	.	ID=LotjaGi1g1v0055100.3;Parent=LotjaGi1g1v0055100
LjG1.1_chr1	PGSB	exon	7779850	7779925	.	+	.	ID=LotjaGi1g1v0055100.3.exon.1;Parent=LotjaGi1g1v0055100.3
LjG1.1_chr1	PGSB	five_prime_UTR	7779850	7779925	.	+	.	ID=LotjaGi1g1v0055100.3.five_prime_UTR.1;Parent=LotjaGi1g1v0055100.3
LjG1.1_chr1	PGSB	exon	7780080	7780120	.	+	.	ID=LotjaGi1g1v0055100.3.exon.2;Parent=LotjaGi1g1v0055100.3
LjG1.1_chr1	PGSB	five_prime_UTR	7780080	7780120	.	+	.	ID=LotjaGi1g1v0055100.3.five_prime_UTR.2;Parent=LotjaGi1g1v0055100.3
LjG1.1_chr1	PGSB	five_prime_UTR	7781155	7781186	.	+	.	ID=LotjaGi1g1v0055100.3.five_prime_UTR.3;Parent=LotjaGi1g1v0055100.3
LjG1.1_chr1	PGSB	exon	7781155	7781528	.	+	.	ID=LotjaGi1g1v0055100.3.exon.3;Parent=LotjaGi1g1v0055100.3
LjG1.1_chr1	PGSB	CDS	7781187	7781528	.	+	0	ID=LotjaGi1g1v0055100.3.CDS.1;Parent=LotjaGi1g1v0055100.3
LjG1.1_chr1	PGSB	mRNA	7779850	7781528	.	+	.	ID=LotjaGi1g1v0055100.4;Parent=LotjaGi1g1v0055100
LjG1.1_chr1	PGSB	exon	7779850	7779925	.	+	.	ID=LotjaGi1g1v0055100.4.exon.1;Parent=LotjaGi1g1v0055100.4
LjG1.1_chr1	PGSB	five_prime_UTR	7779850	7779925	.	+	.	ID=LotjaGi1g1v0055100.4.five_prime_UTR.1;Parent=LotjaGi1g1v0055100.4
LjG1.1_chr1	PGSB	five_prime_UTR	7780080	7780134	.	+	.	ID=LotjaGi1g1v0055100.4.five_prime_UTR.2;Parent=LotjaGi1g1v0055100.4
LjG1.1_chr1	PGSB	exon	7780080	7780162	.	+	.	ID=LotjaGi1g1v0055100.4.exon.2;Parent=LotjaGi1g1v0055100.4
LjG1.1_chr1	PGSB	CDS	7780135	7780162	.	+	0	ID=LotjaGi1g1v0055100.4.CDS.1;Parent=LotjaGi1g1v0055100.4
LjG1.1_chr1	PGSB	exon	7781155	7781528	.	+	.	ID=LotjaGi1g1v0055100.4.exon.3;Parent=LotjaGi1g1v0055100.4
LjG1.1_chr1	PGSB	CDS	7781155	7781528	.	+	2	ID=LotjaGi1g1v0055100.4.CDS.2;Parent=LotjaGi1g1v0055100.4
LjG1.1_chr1	PGSB	mRNA	7779850	7781794	.	+	.	ID=LotjaGi1g1v0055100.5;Parent=LotjaGi1g1v0055100
LjG1.1_chr1	PGSB	exon	7779850	7779925	.	+	.	ID=LotjaGi1g1v0055100.5.exon.1;Parent=LotjaGi1g1v0055100.5
LjG1.1_chr1	PGSB	CDS	7779850	7779925	.	+	0	ID=LotjaGi1g1v0055100.5.CDS.1;Parent=LotjaGi1g1v0055100.5
LjG1.1_chr1	PGSB	CDS	7781155	7781528	.	+	2	ID=LotjaGi1g1v0055100.5.CDS.2;Parent=LotjaGi1g1v0055100.5
LjG1.1_chr1	PGSB	exon	7781155	7781562	.	+	.	ID=LotjaGi1g1v0055100.5.exon.2;Parent=LotjaGi1g1v0055100.5
LjG1.1_chr1	PGSB	three_prime_UTR	7781529	7781562	.	+	.	ID=LotjaGi1g1v0055100.5.three_prime_UTR.1;Parent=LotjaGi1g1v0055100.5
LjG1.1_chr1	PGSB	exon	7781724	7781794	.	+	.	ID=LotjaGi1g1v0055100.5.exon.3;Parent=LotjaGi1g1v0055100.5
LjG1.1_chr1	PGSB	three_prime_UTR	7781724	7781794	.	+	.	ID=LotjaGi1g1v0055100.5.three_prime_UTR.2;Parent=LotjaGi1g1v0055100.5
LjG1.1_chr1	PGSB	mRNA	7781117	7781528	.	+	.	ID=LotjaGi1g1v0055100.6;Parent=LotjaGi1g1v0055100
LjG1.1_chr1	PGSB	exon	7781117	7781528	.	+	.	ID=LotjaGi1g1v0055100.6.exon.1;Parent=LotjaGi1g1v0055100.6
LjG1.1_chr1	PGSB	CDS	7781187	7781528	.	+	0	ID=LotjaGi1g1v0055100.6.CDS.1;Parent=LotjaGi1g1v0055100.6
###
LjG1.1_chr1	PGSB	gene	7788891	7794772	.	-	.	ID=LotjaGi1g1v0055200
LjG1.1_chr1	PGSB	mRNA	7788891	7794772	.	-	.	ID=LotjaGi1g1v0055200.1;Parent=LotjaGi1g1v0055200
LjG1.1_chr1	PGSB	three_prime_UTR	7788891	7789238	.	-	.	ID=LotjaGi1g1v0055200.1.three_prime_UTR.1;Parent=LotjaGi1g1v0055200.1
LjG1.1_chr1	PGSB	exon	7788891	7789559	.	-	.	ID=LotjaGi1g1v0055200.1.exon.1;Parent=LotjaGi1g1v0055200.1
LjG1.1_chr1	PGSB	CDS	7789239	7789559	.	-	0	ID=LotjaGi1g1v0055200.1.CDS.1;Parent=LotjaGi1g1v0055200.1
LjG1.1_chr1	PGSB	exon	7790141	7790303	.	-	.	ID=LotjaGi1g1v0055200.1.exon.2;Parent=LotjaGi1g1v0055200.1
LjG1.1_chr1	PGSB	CDS	7790141	7790303	.	-	1	ID=LotjaGi1g1v0055200.1.CDS.2;Parent=LotjaGi1g1v0055200.1
LjG1.1_chr1	PGSB	exon	7790425	7790603	.	-	.	ID=LotjaGi1g1v0055200.1.exon.3;Parent=LotjaGi1g1v0055200.1
LjG1.1_chr1	PGSB	CDS	7790425	7790603	.	-	0	ID=LotjaGi1g1v0055200.1.CDS.3;Parent=LotjaGi1g1v0055200.1
LjG1.1_chr1	PGSB	CDS	7794293	7794490	.	-	0	ID=LotjaGi1g1v0055200.1.CDS.4;Parent=LotjaGi1g1v0055200.1
LjG1.1_chr1	PGSB	exon	7794293	7794772	.	-	.	ID=LotjaGi1g1v0055200.1.exon.4;Parent=LotjaGi1g1v0055200.1
LjG1.1_chr1	PGSB	five_prime_UTR	7794491	7794772	.	-	.	ID=LotjaGi1g1v0055200.1.five_prime_UTR.2;Parent=LotjaGi1g1v0055200.1
###
###
LjG1.1_chr1	PGSB	gene	7806193	7811136	.	-	.	ID=LotjaGi1g1v0055400
LjG1.1_chr1	PGSB	mRNA	7806193	7811136	.	-	.	ID=LotjaGi1g1v0055400.1;Parent=LotjaGi1g1v0055400
LjG1.1_chr1	PGSB	three_prime_UTR	7806193	7806934	.	-	.	ID=LotjaGi1g1v0055400.1.three_prime_UTR.1;Parent=LotjaGi1g1v0055400.1
LjG1.1_chr1	PGSB	exon	7806193	7807015	.	-	.	ID=LotjaGi1g1v0055400.1.exon.1;Parent=LotjaGi1g1v0055400.1
LjG1.1_chr1	PGSB	CDS	7806935	7807015	.	-	0	ID=LotjaGi1g1v0055400.1.CDS.1;Parent=LotjaGi1g1v0055400.1
LjG1.1_chr1	PGSB	exon	7809538	7809609	.	-	.	ID=LotjaGi1g1v0055400.1.exon.2;Parent=LotjaGi1g1v0055400.1
LjG1.1_chr1	PGSB	CDS	7809538	7809609	.	-	0	ID=LotjaGi1g1v0055400.1.CDS.2;Parent=LotjaGi1g1v0055400.1
LjG1.1_chr1	PGSB	CDS	7809740	7810396	.	-	0	ID=LotjaGi1g1v0055400.1.CDS.3;Parent=LotjaGi1g1v0055400.1
LjG1.1_chr1	PGSB	exon	7809740	7810419	.	-	.	ID=LotjaGi1g1v0055400.1.exon.3;Parent=LotjaGi1g1v0055400.1
LjG1.1_chr1	PGSB	five_prime_UTR	7810397	7810419	.	-	.	ID=LotjaGi1g1v0055400.1.five_prime_UTR.2;Parent=LotjaGi1g1v0055400.1
LjG1.1_chr1	PGSB	exon	7810759	7811136	.	-	.	ID=LotjaGi1g1v0055400.1.exon.4;Parent=LotjaGi1g1v0055400.1
LjG1.1_chr1	PGSB	five_prime_UTR	7810759	7811136	.	-	.	ID=LotjaGi1g1v0055400.1.five_prime_UTR.3;Parent=LotjaGi1g1v0055400.1
###
LjG1.1_chr1	PGSB	gene	7820621	7825989	.	+	.	ID=LotjaGi1g1v0055500
LjG1.1_chr1	PGSB	mRNA	7820621	7825989	.	+	.	ID=LotjaGi1g1v0055500.1;Parent=LotjaGi1g1v0055500
LjG1.1_chr1	PGSB	five_prime_UTR	7820621	7820699	.	+	.	ID=LotjaGi1g1v0055500.1.five_prime_UTR.1;Parent=LotjaGi1g1v0055500.1
LjG1.1_chr1	PGSB	exon	7820621	7822250	.	+	.	ID=LotjaGi1g1v0055500.1.exon.1;Parent=LotjaGi1g1v0055500.1
LjG1.1_chr1	PGSB	CDS	7820700	7822250	.	+	0	ID=LotjaGi1g1v0055500.1.CDS.1;Parent=LotjaGi1g1v0055500.1
LjG1.1_chr1	PGSB	exon	7823079	7825989	.	+	.	ID=LotjaGi1g1v0055500.1.exon.2;Parent=LotjaGi1g1v0055500.1
LjG1.1_chr1	PGSB	three_prime_UTR	7823079	7825989	.	+	.	ID=LotjaGi1g1v0055500.1.three_prime_UTR.2;Parent=LotjaGi1g1v0055500.1
###
LjG1.1_chr1	PGSB	gene	7828557	7836943	.	+	.	ID=LotjaGi1g1v0055600
LjG1.1_chr1	PGSB	mRNA	7828557	7836943	.	+	.	ID=LotjaGi1g1v0055600.1;Parent=LotjaGi1g1v0055600
LjG1.1_chr1	PGSB	five_prime_UTR	7828557	7828936	.	+	.	ID=LotjaGi1g1v0055600.1.five_prime_UTR.1;Parent=LotjaGi1g1v0055600.1
LjG1.1_chr1	PGSB	exon	7828557	7829200	.	+	.	ID=LotjaGi1g1v0055600.1.exon.1;Parent=LotjaGi1g1v0055600.1
LjG1.1_chr1	PGSB	CDS	7828937	7829200	.	+	0	ID=LotjaGi1g1v0055600.1.CDS.1;Parent=LotjaGi1g1v0055600.1
LjG1.1_chr1	PGSB	exon	7829681	7830212	.	+	.	ID=LotjaGi1g1v0055600.1.exon.2;Parent=LotjaGi1g1v0055600.1
LjG1.1_chr1	PGSB	CDS	7829681	7830212	.	+	0	ID=LotjaGi1g1v0055600.1.CDS.2;Parent=LotjaGi1g1v0055600.1
LjG1.1_chr1	PGSB	exon	7830380	7830545	.	+	.	ID=LotjaGi1g1v0055600.1.exon.3;Parent=LotjaGi1g1v0055600.1
LjG1.1_chr1	PGSB	CDS	7830380	7830545	.	+	2	ID=LotjaGi1g1v0055600.1.CDS.3;Parent=LotjaGi1g1v0055600.1
LjG1.1_chr1	PGSB	exon	7831067	7831157	.	+	.	ID=LotjaGi1g1v0055600.1.exon.4;Parent=LotjaGi1g1v0055600.1
LjG1.1_chr1	PGSB	CDS	7831067	7831157	.	+	1	ID=LotjaGi1g1v0055600.1.CDS.4;Parent=LotjaGi1g1v0055600.1
LjG1.1_chr1	PGSB	exon	7831298	7831369	.	+	.	ID=LotjaGi1g1v0055600.1.exon.5;Parent=LotjaGi1g1v0055600.1
LjG1.1_chr1	PGSB	CDS	7831298	7831369	.	+	0	ID=LotjaGi1g1v0055600.1.CDS.5;Parent=LotjaGi1g1v0055600.1
LjG1.1_chr1	PGSB	exon	7831870	7832402	.	+	.	ID=LotjaGi1g1v0055600.1.exon.6;Parent=LotjaGi1g1v0055600.1
LjG1.1_chr1	PGSB	CDS	7831870	7832402	.	+	0	ID=LotjaGi1g1v0055600.1.CDS.6;Parent=LotjaGi1g1v0055600.1
LjG1.1_chr1	PGSB	exon	7832909	7832978	.	+	.	ID=LotjaGi1g1v0055600.1.exon.7;Parent=LotjaGi1g1v0055600.1
LjG1.1_chr1	PGSB	CDS	7832909	7832978	.	+	1	ID=LotjaGi1g1v0055600.1.CDS.7;Parent=LotjaGi1g1v0055600.1
LjG1.1_chr1	PGSB	exon	7833300	7833404	.	+	.	ID=LotjaGi1g1v0055600.1.exon.8;Parent=LotjaGi1g1v0055600.1
LjG1.1_chr1	PGSB	CDS	7833300	7833404	.	+	0	ID=LotjaGi1g1v0055600.1.CDS.8;Parent=LotjaGi1g1v0055600.1
LjG1.1_chr1	PGSB	exon	7833509	7833840	.	+	.	ID=LotjaGi1g1v0055600.1.exon.9;Parent=LotjaGi1g1v0055600.1
LjG1.1_chr1	PGSB	CDS	7833509	7833840	.	+	0	ID=LotjaGi1g1v0055600.1.CDS.9;Parent=LotjaGi1g1v0055600.1
LjG1.1_chr1	PGSB	exon	7834032	7834175	.	+	.	ID=LotjaGi1g1v0055600.1.exon.10;Parent=LotjaGi1g1v0055600.1
LjG1.1_chr1	PGSB	CDS	7834032	7834175	.	+	1	ID=LotjaGi1g1v0055600.1.CDS.10;Parent=LotjaGi1g1v0055600.1
LjG1.1_chr1	PGSB	exon	7834285	7834348	.	+	.	ID=LotjaGi1g1v0055600.1.exon.11;Parent=LotjaGi1g1v0055600.1
LjG1.1_chr1	PGSB	CDS	7834285	7834348	.	+	1	ID=LotjaGi1g1v0055600.1.CDS.11;Parent=LotjaGi1g1v0055600.1
LjG1.1_chr1	PGSB	exon	7834780	7834925	.	+	.	ID=LotjaGi1g1v0055600.1.exon.12;Parent=LotjaGi1g1v0055600.1
LjG1.1_chr1	PGSB	CDS	7834780	7834925	.	+	0	ID=LotjaGi1g1v0055600.1.CDS.12;Parent=LotjaGi1g1v0055600.1
LjG1.1_chr1	PGSB	exon	7835135	7835239	.	+	.	ID=LotjaGi1g1v0055600.1.exon.13;Parent=LotjaGi1g1v0055600.1
LjG1.1_chr1	PGSB	CDS	7835135	7835239	.	+	1	ID=LotjaGi1g1v0055600.1.CDS.13;Parent=LotjaGi1g1v0055600.1
LjG1.1_chr1	PGSB	CDS	7836020	7836176	.	+	1	ID=LotjaGi1g1v0055600.1.CDS.14;Parent=LotjaGi1g1v0055600.1
LjG1.1_chr1	PGSB	exon	7836020	7836943	.	+	.	ID=LotjaGi1g1v0055600.1.exon.14;Parent=LotjaGi1g1v0055600.1
LjG1.1_chr1	PGSB	three_prime_UTR	7836177	7836943	.	+	.	ID=LotjaGi1g1v0055600.1.three_prime_UTR.2;Parent=LotjaGi1g1v0055600.1
LjG1.1_chr1	PGSB	mRNA	7828565	7836943	.	+	.	ID=LotjaGi1g1v0055600.2;Parent=LotjaGi1g1v0055600
LjG1.1_chr1	PGSB	five_prime_UTR	7828565	7828936	.	+	.	ID=LotjaGi1g1v0055600.2.five_prime_UTR.1;Parent=LotjaGi1g1v0055600.2
LjG1.1_chr1	PGSB	exon	7828565	7829200	.	+	.	ID=LotjaGi1g1v0055600.2.exon.1;Parent=LotjaGi1g1v0055600.2
LjG1.1_chr1	PGSB	CDS	7828937	7829200	.	+	0	ID=LotjaGi1g1v0055600.2.CDS.1;Parent=LotjaGi1g1v0055600.2
LjG1.1_chr1	PGSB	exon	7829684	7830212	.	+	.	ID=LotjaGi1g1v0055600.2.exon.2;Parent=LotjaGi1g1v0055600.2
LjG1.1_chr1	PGSB	CDS	7829684	7830212	.	+	0	ID=LotjaGi1g1v0055600.2.CDS.2;Parent=LotjaGi1g1v0055600.2
LjG1.1_chr1	PGSB	exon	7830380	7830545	.	+	.	ID=LotjaGi1g1v0055600.2.exon.3;Parent=LotjaGi1g1v0055600.2
LjG1.1_chr1	PGSB	CDS	7830380	7830545	.	+	2	ID=LotjaGi1g1v0055600.2.CDS.3;Parent=LotjaGi1g1v0055600.2
LjG1.1_chr1	PGSB	exon	7831067	7831157	.	+	.	ID=LotjaGi1g1v0055600.2.exon.4;Parent=LotjaGi1g1v0055600.2
LjG1.1_chr1	PGSB	CDS	7831067	7831157	.	+	1	ID=LotjaGi1g1v0055600.2.CDS.4;Parent=LotjaGi1g1v0055600.2
LjG1.1_chr1	PGSB	exon	7831298	7831369	.	+	.	ID=LotjaGi1g1v0055600.2.exon.5;Parent=LotjaGi1g1v0055600.2
LjG1.1_chr1	PGSB	CDS	7831298	7831369	.	+	0	ID=LotjaGi1g1v0055600.2.CDS.5;Parent=LotjaGi1g1v0055600.2
LjG1.1_chr1	PGSB	exon	7831870	7832402	.	+	.	ID=LotjaGi1g1v0055600.2.exon.6;Parent=LotjaGi1g1v0055600.2
LjG1.1_chr1	PGSB	CDS	7831870	7832402	.	+	0	ID=LotjaGi1g1v0055600.2.CDS.6;Parent=LotjaGi1g1v0055600.2
LjG1.1_chr1	PGSB	exon	7832909	7832978	.	+	.	ID=LotjaGi1g1v0055600.2.exon.7;Parent=LotjaGi1g1v0055600.2
LjG1.1_chr1	PGSB	CDS	7832909	7832978	.	+	1	ID=LotjaGi1g1v0055600.2.CDS.7;Parent=LotjaGi1g1v0055600.2
LjG1.1_chr1	PGSB	exon	7833300	7833404	.	+	.	ID=LotjaGi1g1v0055600.2.exon.8;Parent=LotjaGi1g1v0055600.2
LjG1.1_chr1	PGSB	CDS	7833300	7833404	.	+	0	ID=LotjaGi1g1v0055600.2.CDS.8;Parent=LotjaGi1g1v0055600.2
LjG1.1_chr1	PGSB	exon	7833509	7833840	.	+	.	ID=LotjaGi1g1v0055600.2.exon.9;Parent=LotjaGi1g1v0055600.2
LjG1.1_chr1	PGSB	CDS	7833509	7833840	.	+	0	ID=LotjaGi1g1v0055600.2.CDS.9;Parent=LotjaGi1g1v0055600.2
LjG1.1_chr1	PGSB	exon	7834032	7834175	.	+	.	ID=LotjaGi1g1v0055600.2.exon.10;Parent=LotjaGi1g1v0055600.2
LjG1.1_chr1	PGSB	CDS	7834032	7834175	.	+	1	ID=LotjaGi1g1v0055600.2.CDS.10;Parent=LotjaGi1g1v0055600.2
LjG1.1_chr1	PGSB	exon	7834285	7834348	.	+	.	ID=LotjaGi1g1v0055600.2.exon.11;Parent=LotjaGi1g1v0055600.2
LjG1.1_chr1	PGSB	CDS	7834285	7834348	.	+	1	ID=LotjaGi1g1v0055600.2.CDS.11;Parent=LotjaGi1g1v0055600.2
LjG1.1_chr1	PGSB	exon	7834780	7834925	.	+	.	ID=LotjaGi1g1v0055600.2.exon.12;Parent=LotjaGi1g1v0055600.2
LjG1.1_chr1	PGSB	CDS	7834780	7834925	.	+	0	ID=LotjaGi1g1v0055600.2.CDS.12;Parent=LotjaGi1g1v0055600.2
LjG1.1_chr1	PGSB	exon	7835135	7835239	.	+	.	ID=LotjaGi1g1v0055600.2.exon.13;Parent=LotjaGi1g1v0055600.2
LjG1.1_chr1	PGSB	CDS	7835135	7835239	.	+	1	ID=LotjaGi1g1v0055600.2.CDS.13;Parent=LotjaGi1g1v0055600.2
LjG1.1_chr1	PGSB	CDS	7836020	7836176	.	+	1	ID=LotjaGi1g1v0055600.2.CDS.14;Parent=LotjaGi1g1v0055600.2
LjG1.1_chr1	PGSB	exon	7836020	7836943	.	+	.	ID=LotjaGi1g1v0055600.2.exon.14;Parent=LotjaGi1g1v0055600.2
LjG1.1_chr1	PGSB	three_prime_UTR	7836177	7836943	.	+	.	ID=LotjaGi1g1v0055600.2.three_prime_UTR.2;Parent=LotjaGi1g1v0055600.2
###
LjG1.1_chr1	PGSB	gene	7841572	7843617	.	+	.	ID=LotjaGi1g1v0055700
LjG1.1_chr1	PGSB	mRNA	7841572	7843617	.	+	.	ID=LotjaGi1g1v0055700.1;Parent=LotjaGi1g1v0055700
LjG1.1_chr1	PGSB	five_prime_UTR	7841572	7841609	.	+	.	ID=LotjaGi1g1v0055700.1.five_prime_UTR.1;Parent=LotjaGi1g1v0055700.1
LjG1.1_chr1	PGSB	exon	7841572	7841787	.	+	.	ID=LotjaGi1g1v0055700.1.exon.1;Parent=LotjaGi1g1v0055700.1
LjG1.1_chr1	PGSB	CDS	7841610	7841787	.	+	0	ID=LotjaGi1g1v0055700.1.CDS.1;Parent=LotjaGi1g1v0055700.1
LjG1.1_chr1	PGSB	CDS	7843134	7843468	.	+	2	ID=LotjaGi1g1v0055700.1.CDS.2;Parent=LotjaGi1g1v0055700.1
LjG1.1_chr1	PGSB	exon	7843134	7843617	.	+	.	ID=LotjaGi1g1v0055700.1.exon.2;Parent=LotjaGi1g1v0055700.1
LjG1.1_chr1	PGSB	three_prime_UTR	7843469	7843617	.	+	.	ID=LotjaGi1g1v0055700.1.three_prime_UTR.2;Parent=LotjaGi1g1v0055700.1
###
LjG1.1_chr1	PGSB	gene	7844518	7846844	.	-	.	ID=LotjaGi1g1v0055800
LjG1.1_chr1	PGSB	mRNA	7844518	7846844	.	-	.	ID=LotjaGi1g1v0055800.1;Parent=LotjaGi1g1v0055800
LjG1.1_chr1	PGSB	three_prime_UTR	7844518	7845072	.	-	.	ID=LotjaGi1g1v0055800.1.three_prime_UTR.1;Parent=LotjaGi1g1v0055800.1
LjG1.1_chr1	PGSB	exon	7844518	7845187	.	-	.	ID=LotjaGi1g1v0055800.1.exon.1;Parent=LotjaGi1g1v0055800.1
LjG1.1_chr1	PGSB	CDS	7845073	7845187	.	-	1	ID=LotjaGi1g1v0055800.1.CDS.1;Parent=LotjaGi1g1v0055800.1
LjG1.1_chr1	PGSB	exon	7845280	7845395	.	-	.	ID=LotjaGi1g1v0055800.1.exon.2;Parent=LotjaGi1g1v0055800.1
LjG1.1_chr1	PGSB	CDS	7845280	7845395	.	-	0	ID=LotjaGi1g1v0055800.1.CDS.2;Parent=LotjaGi1g1v0055800.1
LjG1.1_chr1	PGSB	CDS	7845827	7846102	.	-	0	ID=LotjaGi1g1v0055800.1.CDS.3;Parent=LotjaGi1g1v0055800.1
LjG1.1_chr1	PGSB	exon	7845827	7846155	.	-	.	ID=LotjaGi1g1v0055800.1.exon.3;Parent=LotjaGi1g1v0055800.1
LjG1.1_chr1	PGSB	five_prime_UTR	7846103	7846155	.	-	.	ID=LotjaGi1g1v0055800.1.five_prime_UTR.2;Parent=LotjaGi1g1v0055800.1
LjG1.1_chr1	PGSB	exon	7846617	7846844	.	-	.	ID=LotjaGi1g1v0055800.1.exon.4;Parent=LotjaGi1g1v0055800.1
LjG1.1_chr1	PGSB	five_prime_UTR	7846617	7846844	.	-	.	ID=LotjaGi1g1v0055800.1.five_prime_UTR.3;Parent=LotjaGi1g1v0055800.1
###
LjG1.1_chr1	PGSB	gene	7849338	7851400	.	-	.	ID=LotjaGi1g1v0055900
LjG1.1_chr1	PGSB	mRNA	7849338	7851400	.	-	.	ID=LotjaGi1g1v0055900.1;Parent=LotjaGi1g1v0055900
LjG1.1_chr1	PGSB	three_prime_UTR	7849338	7849780	.	-	.	ID=LotjaGi1g1v0055900.1.three_prime_UTR.1;Parent=LotjaGi1g1v0055900.1
LjG1.1_chr1	PGSB	exon	7849338	7849973	.	-	.	ID=LotjaGi1g1v0055900.1.exon.1;Parent=LotjaGi1g1v0055900.1
LjG1.1_chr1	PGSB	CDS	7849781	7849973	.	-	1	ID=LotjaGi1g1v0055900.1.CDS.1;Parent=LotjaGi1g1v0055900.1
LjG1.1_chr1	PGSB	exon	7850064	7850209	.	-	.	ID=LotjaGi1g1v0055900.1.exon.2;Parent=LotjaGi1g1v0055900.1
LjG1.1_chr1	PGSB	CDS	7850064	7850209	.	-	0	ID=LotjaGi1g1v0055900.1.CDS.2;Parent=LotjaGi1g1v0055900.1
LjG1.1_chr1	PGSB	CDS	7850670	7850870	.	-	0	ID=LotjaGi1g1v0055900.1.CDS.3;Parent=LotjaGi1g1v0055900.1
LjG1.1_chr1	PGSB	exon	7850670	7850885	.	-	.	ID=LotjaGi1g1v0055900.1.exon.3;Parent=LotjaGi1g1v0055900.1
LjG1.1_chr1	PGSB	five_prime_UTR	7850871	7850885	.	-	.	ID=LotjaGi1g1v0055900.1.five_prime_UTR.2;Parent=LotjaGi1g1v0055900.1
LjG1.1_chr1	PGSB	exon	7851193	7851400	.	-	.	ID=LotjaGi1g1v0055900.1.exon.4;Parent=LotjaGi1g1v0055900.1
LjG1.1_chr1	PGSB	five_prime_UTR	7851193	7851400	.	-	.	ID=LotjaGi1g1v0055900.1.five_prime_UTR.3;Parent=LotjaGi1g1v0055900.1
LjG1.1_chr1	PGSB	mRNA	7849517	7851282	.	-	.	ID=LotjaGi1g1v0055900.2;Parent=LotjaGi1g1v0055900
LjG1.1_chr1	PGSB	three_prime_UTR	7849517	7849780	.	-	.	ID=LotjaGi1g1v0055900.2.three_prime_UTR.1;Parent=LotjaGi1g1v0055900.2
LjG1.1_chr1	PGSB	exon	7849517	7849973	.	-	.	ID=LotjaGi1g1v0055900.2.exon.1;Parent=LotjaGi1g1v0055900.2
LjG1.1_chr1	PGSB	CDS	7849781	7849973	.	-	1	ID=LotjaGi1g1v0055900.2.CDS.1;Parent=LotjaGi1g1v0055900.2
LjG1.1_chr1	PGSB	exon	7850064	7850209	.	-	.	ID=LotjaGi1g1v0055900.2.exon.2;Parent=LotjaGi1g1v0055900.2
LjG1.1_chr1	PGSB	CDS	7850064	7850209	.	-	0	ID=LotjaGi1g1v0055900.2.CDS.2;Parent=LotjaGi1g1v0055900.2
LjG1.1_chr1	PGSB	CDS	7850670	7850870	.	-	0	ID=LotjaGi1g1v0055900.2.CDS.3;Parent=LotjaGi1g1v0055900.2
LjG1.1_chr1	PGSB	exon	7850670	7850872	.	-	.	ID=LotjaGi1g1v0055900.2.exon.3;Parent=LotjaGi1g1v0055900.2
LjG1.1_chr1	PGSB	five_prime_UTR	7850871	7850872	.	-	.	ID=LotjaGi1g1v0055900.2.five_prime_UTR.2;Parent=LotjaGi1g1v0055900.2
LjG1.1_chr1	PGSB	exon	7851193	7851282	.	-	.	ID=LotjaGi1g1v0055900.2.exon.4;Parent=LotjaGi1g1v0055900.2
LjG1.1_chr1	PGSB	five_prime_UTR	7851193	7851282	.	-	.	ID=LotjaGi1g1v0055900.2.five_prime_UTR.3;Parent=LotjaGi1g1v0055900.2
LjG1.1_chr1	PGSB	mRNA	7849781	7850944	.	-	.	ID=LotjaGi1g1v0055900.3;Parent=LotjaGi1g1v0055900
LjG1.1_chr1	PGSB	exon	7849781	7849973	.	-	.	ID=LotjaGi1g1v0055900.3.exon.1;Parent=LotjaGi1g1v0055900.3
LjG1.1_chr1	PGSB	CDS	7849781	7849973	.	-	1	ID=LotjaGi1g1v0055900.3.CDS.1;Parent=LotjaGi1g1v0055900.3
LjG1.1_chr1	PGSB	exon	7850064	7850209	.	-	.	ID=LotjaGi1g1v0055900.3.exon.2;Parent=LotjaGi1g1v0055900.3
LjG1.1_chr1	PGSB	CDS	7850064	7850209	.	-	0	ID=LotjaGi1g1v0055900.3.CDS.2;Parent=LotjaGi1g1v0055900.3
LjG1.1_chr1	PGSB	CDS	7850670	7850870	.	-	0	ID=LotjaGi1g1v0055900.3.CDS.3;Parent=LotjaGi1g1v0055900.3
LjG1.1_chr1	PGSB	exon	7850670	7850944	.	-	.	ID=LotjaGi1g1v0055900.3.exon.3;Parent=LotjaGi1g1v0055900.3
LjG1.1_chr1	PGSB	mRNA	7850584	7850870	.	-	.	ID=LotjaGi1g1v0055900.4;Parent=LotjaGi1g1v0055900
LjG1.1_chr1	PGSB	exon	7850584	7850618	.	-	.	ID=LotjaGi1g1v0055900.4.exon.1;Parent=LotjaGi1g1v0055900.4
LjG1.1_chr1	PGSB	CDS	7850613	7850618	.	-	0	ID=LotjaGi1g1v0055900.4.CDS.1;Parent=LotjaGi1g1v0055900.4
LjG1.1_chr1	PGSB	exon	7850670	7850870	.	-	.	ID=LotjaGi1g1v0055900.4.exon.2;Parent=LotjaGi1g1v0055900.4
LjG1.1_chr1	PGSB	CDS	7850670	7850870	.	-	0	ID=LotjaGi1g1v0055900.4.CDS.2;Parent=LotjaGi1g1v0055900.4
###
LjG1.1_chr1	PGSB	gene	7852545	7861227	.	-	.	ID=LotjaGi1g1v0056000
LjG1.1_chr1	PGSB	mRNA	7852545	7861227	.	-	.	ID=LotjaGi1g1v0056000.1;Parent=LotjaGi1g1v0056000
LjG1.1_chr1	PGSB	three_prime_UTR	7852545	7853211	.	-	.	ID=LotjaGi1g1v0056000.1.three_prime_UTR.1;Parent=LotjaGi1g1v0056000.1
LjG1.1_chr1	PGSB	exon	7852545	7853390	.	-	.	ID=LotjaGi1g1v0056000.1.exon.1;Parent=LotjaGi1g1v0056000.1
LjG1.1_chr1	PGSB	CDS	7853212	7853390	.	-	2	ID=LotjaGi1g1v0056000.1.CDS.1;Parent=LotjaGi1g1v0056000.1
LjG1.1_chr1	PGSB	exon	7853500	7853531	.	-	.	ID=LotjaGi1g1v0056000.1.exon.2;Parent=LotjaGi1g1v0056000.1
LjG1.1_chr1	PGSB	CDS	7853500	7853531	.	-	1	ID=LotjaGi1g1v0056000.1.CDS.2;Parent=LotjaGi1g1v0056000.1
LjG1.1_chr1	PGSB	exon	7853633	7853727	.	-	.	ID=LotjaGi1g1v0056000.1.exon.3;Parent=LotjaGi1g1v0056000.1
LjG1.1_chr1	PGSB	CDS	7853633	7853727	.	-	0	ID=LotjaGi1g1v0056000.1.CDS.3;Parent=LotjaGi1g1v0056000.1
LjG1.1_chr1	PGSB	exon	7854349	7854422	.	-	.	ID=LotjaGi1g1v0056000.1.exon.4;Parent=LotjaGi1g1v0056000.1
LjG1.1_chr1	PGSB	CDS	7854349	7854422	.	-	2	ID=LotjaGi1g1v0056000.1.CDS.4;Parent=LotjaGi1g1v0056000.1
LjG1.1_chr1	PGSB	exon	7854502	7854613	.	-	.	ID=LotjaGi1g1v0056000.1.exon.5;Parent=LotjaGi1g1v0056000.1
LjG1.1_chr1	PGSB	CDS	7854502	7854613	.	-	0	ID=LotjaGi1g1v0056000.1.CDS.5;Parent=LotjaGi1g1v0056000.1
LjG1.1_chr1	PGSB	exon	7854696	7854759	.	-	.	ID=LotjaGi1g1v0056000.1.exon.6;Parent=LotjaGi1g1v0056000.1
LjG1.1_chr1	PGSB	CDS	7854696	7854759	.	-	1	ID=LotjaGi1g1v0056000.1.CDS.6;Parent=LotjaGi1g1v0056000.1
LjG1.1_chr1	PGSB	exon	7855344	7855409	.	-	.	ID=LotjaGi1g1v0056000.1.exon.7;Parent=LotjaGi1g1v0056000.1
LjG1.1_chr1	PGSB	CDS	7855344	7855409	.	-	1	ID=LotjaGi1g1v0056000.1.CDS.7;Parent=LotjaGi1g1v0056000.1
LjG1.1_chr1	PGSB	exon	7855675	7855805	.	-	.	ID=LotjaGi1g1v0056000.1.exon.8;Parent=LotjaGi1g1v0056000.1
LjG1.1_chr1	PGSB	CDS	7855675	7855805	.	-	0	ID=LotjaGi1g1v0056000.1.CDS.8;Parent=LotjaGi1g1v0056000.1
LjG1.1_chr1	PGSB	exon	7855927	7856064	.	-	.	ID=LotjaGi1g1v0056000.1.exon.9;Parent=LotjaGi1g1v0056000.1
LjG1.1_chr1	PGSB	CDS	7855927	7856064	.	-	0	ID=LotjaGi1g1v0056000.1.CDS.9;Parent=LotjaGi1g1v0056000.1
LjG1.1_chr1	PGSB	exon	7856192	7856304	.	-	.	ID=LotjaGi1g1v0056000.1.exon.10;Parent=LotjaGi1g1v0056000.1
LjG1.1_chr1	PGSB	CDS	7856192	7856304	.	-	2	ID=LotjaGi1g1v0056000.1.CDS.10;Parent=LotjaGi1g1v0056000.1
LjG1.1_chr1	PGSB	exon	7856392	7856560	.	-	.	ID=LotjaGi1g1v0056000.1.exon.11;Parent=LotjaGi1g1v0056000.1
LjG1.1_chr1	PGSB	CDS	7856392	7856560	.	-	0	ID=LotjaGi1g1v0056000.1.CDS.11;Parent=LotjaGi1g1v0056000.1
LjG1.1_chr1	PGSB	exon	7856641	7856754	.	-	.	ID=LotjaGi1g1v0056000.1.exon.12;Parent=LotjaGi1g1v0056000.1
LjG1.1_chr1	PGSB	CDS	7856641	7856754	.	-	0	ID=LotjaGi1g1v0056000.1.CDS.12;Parent=LotjaGi1g1v0056000.1
LjG1.1_chr1	PGSB	exon	7856848	7856910	.	-	.	ID=LotjaGi1g1v0056000.1.exon.13;Parent=LotjaGi1g1v0056000.1
LjG1.1_chr1	PGSB	CDS	7856848	7856910	.	-	0	ID=LotjaGi1g1v0056000.1.CDS.13;Parent=LotjaGi1g1v0056000.1
LjG1.1_chr1	PGSB	exon	7857612	7857719	.	-	.	ID=LotjaGi1g1v0056000.1.exon.14;Parent=LotjaGi1g1v0056000.1
LjG1.1_chr1	PGSB	CDS	7857612	7857719	.	-	0	ID=LotjaGi1g1v0056000.1.CDS.14;Parent=LotjaGi1g1v0056000.1
LjG1.1_chr1	PGSB	exon	7857806	7857922	.	-	.	ID=LotjaGi1g1v0056000.1.exon.15;Parent=LotjaGi1g1v0056000.1
LjG1.1_chr1	PGSB	CDS	7857806	7857922	.	-	0	ID=LotjaGi1g1v0056000.1.CDS.15;Parent=LotjaGi1g1v0056000.1
LjG1.1_chr1	PGSB	exon	7858029	7858200	.	-	.	ID=LotjaGi1g1v0056000.1.exon.16;Parent=LotjaGi1g1v0056000.1
LjG1.1_chr1	PGSB	CDS	7858029	7858200	.	-	1	ID=LotjaGi1g1v0056000.1.CDS.16;Parent=LotjaGi1g1v0056000.1
LjG1.1_chr1	PGSB	exon	7858348	7858445	.	-	.	ID=LotjaGi1g1v0056000.1.exon.17;Parent=LotjaGi1g1v0056000.1
LjG1.1_chr1	PGSB	CDS	7858348	7858445	.	-	0	ID=LotjaGi1g1v0056000.1.CDS.17;Parent=LotjaGi1g1v0056000.1
LjG1.1_chr1	PGSB	exon	7858527	7858624	.	-	.	ID=LotjaGi1g1v0056000.1.exon.18;Parent=LotjaGi1g1v0056000.1
LjG1.1_chr1	PGSB	CDS	7858527	7858624	.	-	2	ID=LotjaGi1g1v0056000.1.CDS.18;Parent=LotjaGi1g1v0056000.1
LjG1.1_chr1	PGSB	exon	7858709	7858845	.	-	.	ID=LotjaGi1g1v0056000.1.exon.19;Parent=LotjaGi1g1v0056000.1
LjG1.1_chr1	PGSB	CDS	7858709	7858845	.	-	1	ID=LotjaGi1g1v0056000.1.CDS.19;Parent=LotjaGi1g1v0056000.1
LjG1.1_chr1	PGSB	exon	7858949	7859170	.	-	.	ID=LotjaGi1g1v0056000.1.exon.20;Parent=LotjaGi1g1v0056000.1
LjG1.1_chr1	PGSB	CDS	7858949	7859170	.	-	1	ID=LotjaGi1g1v0056000.1.CDS.20;Parent=LotjaGi1g1v0056000.1
LjG1.1_chr1	PGSB	exon	7859263	7859468	.	-	.	ID=LotjaGi1g1v0056000.1.exon.21;Parent=LotjaGi1g1v0056000.1
LjG1.1_chr1	PGSB	CDS	7859263	7859468	.	-	0	ID=LotjaGi1g1v0056000.1.CDS.21;Parent=LotjaGi1g1v0056000.1
LjG1.1_chr1	PGSB	CDS	7859557	7859832	.	-	0	ID=LotjaGi1g1v0056000.1.CDS.22;Parent=LotjaGi1g1v0056000.1
LjG1.1_chr1	PGSB	exon	7859557	7859835	.	-	.	ID=LotjaGi1g1v0056000.1.exon.22;Parent=LotjaGi1g1v0056000.1
LjG1.1_chr1	PGSB	five_prime_UTR	7859833	7859835	.	-	.	ID=LotjaGi1g1v0056000.1.five_prime_UTR.2;Parent=LotjaGi1g1v0056000.1
LjG1.1_chr1	PGSB	exon	7861004	7861227	.	-	.	ID=LotjaGi1g1v0056000.1.exon.23;Parent=LotjaGi1g1v0056000.1
LjG1.1_chr1	PGSB	five_prime_UTR	7861004	7861227	.	-	.	ID=LotjaGi1g1v0056000.1.five_prime_UTR.3;Parent=LotjaGi1g1v0056000.1
LjG1.1_chr1	PGSB	mRNA	7853212	7859798	.	-	.	ID=LotjaGi1g1v0056000.2;Parent=LotjaGi1g1v0056000
LjG1.1_chr1	PGSB	exon	7853212	7853390	.	-	.	ID=LotjaGi1g1v0056000.2.exon.1;Parent=LotjaGi1g1v0056000.2
LjG1.1_chr1	PGSB	CDS	7853212	7853390	.	-	2	ID=LotjaGi1g1v0056000.2.CDS.1;Parent=LotjaGi1g1v0056000.2
LjG1.1_chr1	PGSB	exon	7853500	7853531	.	-	.	ID=LotjaGi1g1v0056000.2.exon.2;Parent=LotjaGi1g1v0056000.2
LjG1.1_chr1	PGSB	CDS	7853500	7853531	.	-	1	ID=LotjaGi1g1v0056000.2.CDS.2;Parent=LotjaGi1g1v0056000.2
LjG1.1_chr1	PGSB	exon	7853633	7853727	.	-	.	ID=LotjaGi1g1v0056000.2.exon.3;Parent=LotjaGi1g1v0056000.2
LjG1.1_chr1	PGSB	CDS	7853633	7853727	.	-	0	ID=LotjaGi1g1v0056000.2.CDS.3;Parent=LotjaGi1g1v0056000.2
LjG1.1_chr1	PGSB	exon	7854349	7854422	.	-	.	ID=LotjaGi1g1v0056000.2.exon.4;Parent=LotjaGi1g1v0056000.2
LjG1.1_chr1	PGSB	CDS	7854349	7854422	.	-	2	ID=LotjaGi1g1v0056000.2.CDS.4;Parent=LotjaGi1g1v0056000.2
LjG1.1_chr1	PGSB	exon	7854502	7854613	.	-	.	ID=LotjaGi1g1v0056000.2.exon.5;Parent=LotjaGi1g1v0056000.2
LjG1.1_chr1	PGSB	CDS	7854502	7854613	.	-	0	ID=LotjaGi1g1v0056000.2.CDS.5;Parent=LotjaGi1g1v0056000.2
LjG1.1_chr1	PGSB	exon	7854696	7854759	.	-	.	ID=LotjaGi1g1v0056000.2.exon.6;Parent=LotjaGi1g1v0056000.2
LjG1.1_chr1	PGSB	CDS	7854696	7854759	.	-	1	ID=LotjaGi1g1v0056000.2.CDS.6;Parent=LotjaGi1g1v0056000.2
LjG1.1_chr1	PGSB	exon	7855344	7855409	.	-	.	ID=LotjaGi1g1v0056000.2.exon.7;Parent=LotjaGi1g1v0056000.2
LjG1.1_chr1	PGSB	CDS	7855344	7855409	.	-	1	ID=LotjaGi1g1v0056000.2.CDS.7;Parent=LotjaGi1g1v0056000.2
LjG1.1_chr1	PGSB	exon	7855675	7855805	.	-	.	ID=LotjaGi1g1v0056000.2.exon.8;Parent=LotjaGi1g1v0056000.2
LjG1.1_chr1	PGSB	CDS	7855675	7855805	.	-	0	ID=LotjaGi1g1v0056000.2.CDS.8;Parent=LotjaGi1g1v0056000.2
LjG1.1_chr1	PGSB	exon	7855927	7856064	.	-	.	ID=LotjaGi1g1v0056000.2.exon.9;Parent=LotjaGi1g1v0056000.2
LjG1.1_chr1	PGSB	CDS	7855927	7856064	.	-	0	ID=LotjaGi1g1v0056000.2.CDS.9;Parent=LotjaGi1g1v0056000.2
LjG1.1_chr1	PGSB	exon	7856192	7856304	.	-	.	ID=LotjaGi1g1v0056000.2.exon.10;Parent=LotjaGi1g1v0056000.2
LjG1.1_chr1	PGSB	CDS	7856192	7856304	.	-	2	ID=LotjaGi1g1v0056000.2.CDS.10;Parent=LotjaGi1g1v0056000.2
LjG1.1_chr1	PGSB	exon	7856392	7856560	.	-	.	ID=LotjaGi1g1v0056000.2.exon.11;Parent=LotjaGi1g1v0056000.2
LjG1.1_chr1	PGSB	CDS	7856392	7856560	.	-	0	ID=LotjaGi1g1v0056000.2.CDS.11;Parent=LotjaGi1g1v0056000.2
LjG1.1_chr1	PGSB	exon	7856641	7856754	.	-	.	ID=LotjaGi1g1v0056000.2.exon.12;Parent=LotjaGi1g1v0056000.2
LjG1.1_chr1	PGSB	CDS	7856641	7856754	.	-	0	ID=LotjaGi1g1v0056000.2.CDS.12;Parent=LotjaGi1g1v0056000.2
LjG1.1_chr1	PGSB	exon	7856848	7856910	.	-	.	ID=LotjaGi1g1v0056000.2.exon.13;Parent=LotjaGi1g1v0056000.2
LjG1.1_chr1	PGSB	CDS	7856848	7856910	.	-	0	ID=LotjaGi1g1v0056000.2.CDS.13;Parent=LotjaGi1g1v0056000.2
LjG1.1_chr1	PGSB	exon	7857612	7857719	.	-	.	ID=LotjaGi1g1v0056000.2.exon.14;Parent=LotjaGi1g1v0056000.2
LjG1.1_chr1	PGSB	CDS	7857612	7857719	.	-	0	ID=LotjaGi1g1v0056000.2.CDS.14;Parent=LotjaGi1g1v0056000.2
LjG1.1_chr1	PGSB	exon	7857806	7857922	.	-	.	ID=LotjaGi1g1v0056000.2.exon.15;Parent=LotjaGi1g1v0056000.2
LjG1.1_chr1	PGSB	CDS	7857806	7857922	.	-	0	ID=LotjaGi1g1v0056000.2.CDS.15;Parent=LotjaGi1g1v0056000.2
LjG1.1_chr1	PGSB	exon	7858029	7858200	.	-	.	ID=LotjaGi1g1v0056000.2.exon.16;Parent=LotjaGi1g1v0056000.2
LjG1.1_chr1	PGSB	CDS	7858029	7858200	.	-	1	ID=LotjaGi1g1v0056000.2.CDS.16;Parent=LotjaGi1g1v0056000.2
LjG1.1_chr1	PGSB	exon	7858348	7858445	.	-	.	ID=LotjaGi1g1v0056000.2.exon.17;Parent=LotjaGi1g1v0056000.2
LjG1.1_chr1	PGSB	CDS	7858348	7858445	.	-	0	ID=LotjaGi1g1v0056000.2.CDS.17;Parent=LotjaGi1g1v0056000.2
LjG1.1_chr1	PGSB	exon	7858527	7858624	.	-	.	ID=LotjaGi1g1v0056000.2.exon.18;Parent=LotjaGi1g1v0056000.2
LjG1.1_chr1	PGSB	CDS	7858527	7858624	.	-	2	ID=LotjaGi1g1v0056000.2.CDS.18;Parent=LotjaGi1g1v0056000.2
LjG1.1_chr1	PGSB	exon	7858709	7858845	.	-	.	ID=LotjaGi1g1v0056000.2.exon.19;Parent=LotjaGi1g1v0056000.2
LjG1.1_chr1	PGSB	CDS	7858709	7858845	.	-	1	ID=LotjaGi1g1v0056000.2.CDS.19;Parent=LotjaGi1g1v0056000.2
LjG1.1_chr1	PGSB	exon	7858949	7859170	.	-	.	ID=LotjaGi1g1v0056000.2.exon.20;Parent=LotjaGi1g1v0056000.2
LjG1.1_chr1	PGSB	CDS	7858949	7859170	.	-	1	ID=LotjaGi1g1v0056000.2.CDS.20;Parent=LotjaGi1g1v0056000.2
LjG1.1_chr1	PGSB	exon	7859263	7859468	.	-	.	ID=LotjaGi1g1v0056000.2.exon.21;Parent=LotjaGi1g1v0056000.2
LjG1.1_chr1	PGSB	CDS	7859263	7859468	.	-	0	ID=LotjaGi1g1v0056000.2.CDS.21;Parent=LotjaGi1g1v0056000.2
LjG1.1_chr1	PGSB	CDS	7859557	7859775	.	-	0	ID=LotjaGi1g1v0056000.2.CDS.22;Parent=LotjaGi1g1v0056000.2
LjG1.1_chr1	PGSB	exon	7859557	7859798	.	-	.	ID=LotjaGi1g1v0056000.2.exon.22;Parent=LotjaGi1g1v0056000.2
###
LjG1.1_chr1	PGSB	gene	7881627	7885030	.	+	.	ID=LotjaGi1g1v0056100
LjG1.1_chr1	PGSB	mRNA	7881627	7885030	.	+	.	ID=LotjaGi1g1v0056100.1;Parent=LotjaGi1g1v0056100
LjG1.1_chr1	PGSB	five_prime_UTR	7881627	7881751	.	+	.	ID=LotjaGi1g1v0056100.1.five_prime_UTR.1;Parent=LotjaGi1g1v0056100.1
LjG1.1_chr1	PGSB	exon	7881627	7881966	.	+	.	ID=LotjaGi1g1v0056100.1.exon.1;Parent=LotjaGi1g1v0056100.1
LjG1.1_chr1	PGSB	CDS	7881752	7881966	.	+	0	ID=LotjaGi1g1v0056100.1.CDS.1;Parent=LotjaGi1g1v0056100.1
LjG1.1_chr1	PGSB	exon	7882499	7882570	.	+	.	ID=LotjaGi1g1v0056100.1.exon.2;Parent=LotjaGi1g1v0056100.1
LjG1.1_chr1	PGSB	CDS	7882499	7882570	.	+	1	ID=LotjaGi1g1v0056100.1.CDS.2;Parent=LotjaGi1g1v0056100.1
LjG1.1_chr1	PGSB	exon	7883126	7883269	.	+	.	ID=LotjaGi1g1v0056100.1.exon.3;Parent=LotjaGi1g1v0056100.1
LjG1.1_chr1	PGSB	CDS	7883126	7883269	.	+	1	ID=LotjaGi1g1v0056100.1.CDS.3;Parent=LotjaGi1g1v0056100.1
LjG1.1_chr1	PGSB	exon	7884034	7884105	.	+	.	ID=LotjaGi1g1v0056100.1.exon.4;Parent=LotjaGi1g1v0056100.1
LjG1.1_chr1	PGSB	CDS	7884034	7884105	.	+	1	ID=LotjaGi1g1v0056100.1.CDS.4;Parent=LotjaGi1g1v0056100.1
LjG1.1_chr1	PGSB	exon	7884195	7884260	.	+	.	ID=LotjaGi1g1v0056100.1.exon.5;Parent=LotjaGi1g1v0056100.1
LjG1.1_chr1	PGSB	CDS	7884195	7884260	.	+	1	ID=LotjaGi1g1v0056100.1.CDS.5;Parent=LotjaGi1g1v0056100.1
LjG1.1_chr1	PGSB	CDS	7884686	7884719	.	+	1	ID=LotjaGi1g1v0056100.1.CDS.6;Parent=LotjaGi1g1v0056100.1
LjG1.1_chr1	PGSB	exon	7884686	7885030	.	+	.	ID=LotjaGi1g1v0056100.1.exon.6;Parent=LotjaGi1g1v0056100.1
LjG1.1_chr1	PGSB	three_prime_UTR	7884720	7885030	.	+	.	ID=LotjaGi1g1v0056100.1.three_prime_UTR.2;Parent=LotjaGi1g1v0056100.1
###
LjG1.1_chr1	PGSB	gene	7886934	7891233	.	+	.	ID=LotjaGi1g1v0056200
LjG1.1_chr1	PGSB	mRNA	7886934	7891233	.	+	.	ID=LotjaGi1g1v0056200.1;Parent=LotjaGi1g1v0056200
LjG1.1_chr1	PGSB	five_prime_UTR	7886934	7887357	.	+	.	ID=LotjaGi1g1v0056200.1.five_prime_UTR.1;Parent=LotjaGi1g1v0056200.1
LjG1.1_chr1	PGSB	exon	7886934	7887575	.	+	.	ID=LotjaGi1g1v0056200.1.exon.1;Parent=LotjaGi1g1v0056200.1
LjG1.1_chr1	PGSB	CDS	7887358	7887575	.	+	0	ID=LotjaGi1g1v0056200.1.CDS.1;Parent=LotjaGi1g1v0056200.1
LjG1.1_chr1	PGSB	exon	7887914	7887985	.	+	.	ID=LotjaGi1g1v0056200.1.exon.2;Parent=LotjaGi1g1v0056200.1
LjG1.1_chr1	PGSB	CDS	7887914	7887985	.	+	1	ID=LotjaGi1g1v0056200.1.CDS.2;Parent=LotjaGi1g1v0056200.1
LjG1.1_chr1	PGSB	exon	7888471	7888614	.	+	.	ID=LotjaGi1g1v0056200.1.exon.3;Parent=LotjaGi1g1v0056200.1
LjG1.1_chr1	PGSB	CDS	7888471	7888614	.	+	1	ID=LotjaGi1g1v0056200.1.CDS.3;Parent=LotjaGi1g1v0056200.1
LjG1.1_chr1	PGSB	exon	7889586	7889657	.	+	.	ID=LotjaGi1g1v0056200.1.exon.4;Parent=LotjaGi1g1v0056200.1
LjG1.1_chr1	PGSB	CDS	7889586	7889657	.	+	1	ID=LotjaGi1g1v0056200.1.CDS.4;Parent=LotjaGi1g1v0056200.1
LjG1.1_chr1	PGSB	exon	7889757	7889828	.	+	.	ID=LotjaGi1g1v0056200.1.exon.5;Parent=LotjaGi1g1v0056200.1
LjG1.1_chr1	PGSB	CDS	7889757	7889828	.	+	1	ID=LotjaGi1g1v0056200.1.CDS.5;Parent=LotjaGi1g1v0056200.1
LjG1.1_chr1	PGSB	CDS	7890301	7890373	.	+	1	ID=LotjaGi1g1v0056200.1.CDS.6;Parent=LotjaGi1g1v0056200.1
LjG1.1_chr1	PGSB	exon	7890301	7891233	.	+	.	ID=LotjaGi1g1v0056200.1.exon.6;Parent=LotjaGi1g1v0056200.1
LjG1.1_chr1	PGSB	three_prime_UTR	7890374	7891233	.	+	.	ID=LotjaGi1g1v0056200.1.three_prime_UTR.2;Parent=LotjaGi1g1v0056200.1
###
LjG1.1_chr1	PGSB	gene	7895666	7899849	.	-	.	ID=LotjaGi1g1v0056300
LjG1.1_chr1	PGSB	mRNA	7895666	7899849	.	-	.	ID=LotjaGi1g1v0056300.1;Parent=LotjaGi1g1v0056300
LjG1.1_chr1	PGSB	three_prime_UTR	7895666	7896152	.	-	.	ID=LotjaGi1g1v0056300.1.three_prime_UTR.1;Parent=LotjaGi1g1v0056300.1
LjG1.1_chr1	PGSB	exon	7895666	7896224	.	-	.	ID=LotjaGi1g1v0056300.1.exon.1;Parent=LotjaGi1g1v0056300.1
LjG1.1_chr1	PGSB	CDS	7896153	7896224	.	-	0	ID=LotjaGi1g1v0056300.1.CDS.1;Parent=LotjaGi1g1v0056300.1
LjG1.1_chr1	PGSB	exon	7896324	7896410	.	-	.	ID=LotjaGi1g1v0056300.1.exon.2;Parent=LotjaGi1g1v0056300.1
LjG1.1_chr1	PGSB	CDS	7896324	7896410	.	-	0	ID=LotjaGi1g1v0056300.1.CDS.2;Parent=LotjaGi1g1v0056300.1
LjG1.1_chr1	PGSB	exon	7897293	7897328	.	-	.	ID=LotjaGi1g1v0056300.1.exon.3;Parent=LotjaGi1g1v0056300.1
LjG1.1_chr1	PGSB	CDS	7897293	7897328	.	-	0	ID=LotjaGi1g1v0056300.1.CDS.3;Parent=LotjaGi1g1v0056300.1
LjG1.1_chr1	PGSB	exon	7897411	7897519	.	-	.	ID=LotjaGi1g1v0056300.1.exon.4;Parent=LotjaGi1g1v0056300.1
LjG1.1_chr1	PGSB	CDS	7897411	7897519	.	-	1	ID=LotjaGi1g1v0056300.1.CDS.4;Parent=LotjaGi1g1v0056300.1
LjG1.1_chr1	PGSB	exon	7897824	7897915	.	-	.	ID=LotjaGi1g1v0056300.1.exon.5;Parent=LotjaGi1g1v0056300.1
LjG1.1_chr1	PGSB	CDS	7897824	7897915	.	-	0	ID=LotjaGi1g1v0056300.1.CDS.5;Parent=LotjaGi1g1v0056300.1
LjG1.1_chr1	PGSB	exon	7898846	7898932	.	-	.	ID=LotjaGi1g1v0056300.1.exon.6;Parent=LotjaGi1g1v0056300.1
LjG1.1_chr1	PGSB	CDS	7898846	7898932	.	-	0	ID=LotjaGi1g1v0056300.1.CDS.6;Parent=LotjaGi1g1v0056300.1
LjG1.1_chr1	PGSB	CDS	7899591	7899593	.	-	0	ID=LotjaGi1g1v0056300.1.CDS.7;Parent=LotjaGi1g1v0056300.1
LjG1.1_chr1	PGSB	exon	7899591	7899849	.	-	.	ID=LotjaGi1g1v0056300.1.exon.7;Parent=LotjaGi1g1v0056300.1
LjG1.1_chr1	PGSB	five_prime_UTR	7899594	7899849	.	-	.	ID=LotjaGi1g1v0056300.1.five_prime_UTR.2;Parent=LotjaGi1g1v0056300.1
###
LjG1.1_chr1	PGSB	gene	7906450	7910964	.	+	.	ID=LotjaGi1g1v0056400
LjG1.1_chr1	PGSB	mRNA	7906450	7910964	.	+	.	ID=LotjaGi1g1v0056400.1;Parent=LotjaGi1g1v0056400
LjG1.1_chr1	PGSB	exon	7906450	7906726	.	+	.	ID=LotjaGi1g1v0056400.1.exon.1;Parent=LotjaGi1g1v0056400.1
LjG1.1_chr1	PGSB	five_prime_UTR	7906450	7906726	.	+	.	ID=LotjaGi1g1v0056400.1.five_prime_UTR.1;Parent=LotjaGi1g1v0056400.1
LjG1.1_chr1	PGSB	five_prime_UTR	7907739	7907885	.	+	.	ID=LotjaGi1g1v0056400.1.five_prime_UTR.2;Parent=LotjaGi1g1v0056400.1
LjG1.1_chr1	PGSB	exon	7907739	7910964	.	+	.	ID=LotjaGi1g1v0056400.1.exon.2;Parent=LotjaGi1g1v0056400.1
LjG1.1_chr1	PGSB	CDS	7907886	7909718	.	+	0	ID=LotjaGi1g1v0056400.1.CDS.1;Parent=LotjaGi1g1v0056400.1
LjG1.1_chr1	PGSB	three_prime_UTR	7909719	7910964	.	+	.	ID=LotjaGi1g1v0056400.1.three_prime_UTR.3;Parent=LotjaGi1g1v0056400.1
LjG1.1_chr1	PGSB	mRNA	7907886	7909718	.	+	.	ID=LotjaGi1g1v0056400.2;Parent=LotjaGi1g1v0056400
LjG1.1_chr1	PGSB	exon	7907886	7909718	.	+	.	ID=LotjaGi1g1v0056400.2.exon.1;Parent=LotjaGi1g1v0056400.2
LjG1.1_chr1	PGSB	CDS	7907886	7909718	.	+	0	ID=LotjaGi1g1v0056400.2.CDS.1;Parent=LotjaGi1g1v0056400.2
###
###
LjG1.1_chr1	PGSB	gene	7921733	7927584	.	+	.	ID=LotjaGi1g1v0056600
LjG1.1_chr1	PGSB	mRNA	7921733	7927535	.	+	.	ID=LotjaGi1g1v0056600.1;Parent=LotjaGi1g1v0056600
LjG1.1_chr1	PGSB	exon	7921733	7922013	.	+	.	ID=LotjaGi1g1v0056600.1.exon.1;Parent=LotjaGi1g1v0056600.1
LjG1.1_chr1	PGSB	five_prime_UTR	7921733	7922013	.	+	.	ID=LotjaGi1g1v0056600.1.five_prime_UTR.1;Parent=LotjaGi1g1v0056600.1
LjG1.1_chr1	PGSB	five_prime_UTR	7922423	7922425	.	+	.	ID=LotjaGi1g1v0056600.1.five_prime_UTR.2;Parent=LotjaGi1g1v0056600.1
LjG1.1_chr1	PGSB	exon	7922423	7922474	.	+	.	ID=LotjaGi1g1v0056600.1.exon.2;Parent=LotjaGi1g1v0056600.1
LjG1.1_chr1	PGSB	CDS	7922426	7922474	.	+	0	ID=LotjaGi1g1v0056600.1.CDS.1;Parent=LotjaGi1g1v0056600.1
LjG1.1_chr1	PGSB	exon	7922913	7923830	.	+	.	ID=LotjaGi1g1v0056600.1.exon.3;Parent=LotjaGi1g1v0056600.1
LjG1.1_chr1	PGSB	CDS	7922913	7923830	.	+	2	ID=LotjaGi1g1v0056600.1.CDS.2;Parent=LotjaGi1g1v0056600.1
LjG1.1_chr1	PGSB	exon	7924490	7925980	.	+	.	ID=LotjaGi1g1v0056600.1.exon.4;Parent=LotjaGi1g1v0056600.1
LjG1.1_chr1	PGSB	CDS	7924490	7925980	.	+	2	ID=LotjaGi1g1v0056600.1.CDS.3;Parent=LotjaGi1g1v0056600.1
LjG1.1_chr1	PGSB	CDS	7926590	7927176	.	+	2	ID=LotjaGi1g1v0056600.1.CDS.4;Parent=LotjaGi1g1v0056600.1
LjG1.1_chr1	PGSB	exon	7926590	7927535	.	+	.	ID=LotjaGi1g1v0056600.1.exon.5;Parent=LotjaGi1g1v0056600.1
LjG1.1_chr1	PGSB	three_prime_UTR	7927177	7927535	.	+	.	ID=LotjaGi1g1v0056600.1.three_prime_UTR.3;Parent=LotjaGi1g1v0056600.1
LjG1.1_chr1	PGSB	mRNA	7921749	7927584	.	+	.	ID=LotjaGi1g1v0056600.2;Parent=LotjaGi1g1v0056600
LjG1.1_chr1	PGSB	five_prime_UTR	7921749	7922425	.	+	.	ID=LotjaGi1g1v0056600.2.five_prime_UTR.1;Parent=LotjaGi1g1v0056600.2
LjG1.1_chr1	PGSB	exon	7921749	7922474	.	+	.	ID=LotjaGi1g1v0056600.2.exon.1;Parent=LotjaGi1g1v0056600.2
LjG1.1_chr1	PGSB	CDS	7922426	7922474	.	+	0	ID=LotjaGi1g1v0056600.2.CDS.1;Parent=LotjaGi1g1v0056600.2
LjG1.1_chr1	PGSB	exon	7922913	7923830	.	+	.	ID=LotjaGi1g1v0056600.2.exon.2;Parent=LotjaGi1g1v0056600.2
LjG1.1_chr1	PGSB	CDS	7922913	7923830	.	+	2	ID=LotjaGi1g1v0056600.2.CDS.2;Parent=LotjaGi1g1v0056600.2
LjG1.1_chr1	PGSB	exon	7924490	7925980	.	+	.	ID=LotjaGi1g1v0056600.2.exon.3;Parent=LotjaGi1g1v0056600.2
LjG1.1_chr1	PGSB	CDS	7924490	7925980	.	+	2	ID=LotjaGi1g1v0056600.2.CDS.3;Parent=LotjaGi1g1v0056600.2
LjG1.1_chr1	PGSB	CDS	7926590	7927176	.	+	2	ID=LotjaGi1g1v0056600.2.CDS.4;Parent=LotjaGi1g1v0056600.2
LjG1.1_chr1	PGSB	exon	7926590	7927584	.	+	.	ID=LotjaGi1g1v0056600.2.exon.4;Parent=LotjaGi1g1v0056600.2
LjG1.1_chr1	PGSB	three_prime_UTR	7927177	7927584	.	+	.	ID=LotjaGi1g1v0056600.2.three_prime_UTR.2;Parent=LotjaGi1g1v0056600.2
LjG1.1_chr1	PGSB	mRNA	7922166	7927475	.	+	.	ID=LotjaGi1g1v0056600.3;Parent=LotjaGi1g1v0056600
LjG1.1_chr1	PGSB	five_prime_UTR	7922166	7922425	.	+	.	ID=LotjaGi1g1v0056600.3.five_prime_UTR.1;Parent=LotjaGi1g1v0056600.3
LjG1.1_chr1	PGSB	exon	7922166	7922474	.	+	.	ID=LotjaGi1g1v0056600.3.exon.1;Parent=LotjaGi1g1v0056600.3
LjG1.1_chr1	PGSB	CDS	7922426	7922474	.	+	0	ID=LotjaGi1g1v0056600.3.CDS.1;Parent=LotjaGi1g1v0056600.3
LjG1.1_chr1	PGSB	exon	7922913	7923830	.	+	.	ID=LotjaGi1g1v0056600.3.exon.2;Parent=LotjaGi1g1v0056600.3
LjG1.1_chr1	PGSB	CDS	7922913	7923830	.	+	2	ID=LotjaGi1g1v0056600.3.CDS.2;Parent=LotjaGi1g1v0056600.3
LjG1.1_chr1	PGSB	exon	7924490	7925980	.	+	.	ID=LotjaGi1g1v0056600.3.exon.3;Parent=LotjaGi1g1v0056600.3
LjG1.1_chr1	PGSB	CDS	7924490	7925980	.	+	2	ID=LotjaGi1g1v0056600.3.CDS.3;Parent=LotjaGi1g1v0056600.3
LjG1.1_chr1	PGSB	CDS	7926596	7927176	.	+	2	ID=LotjaGi1g1v0056600.3.CDS.4;Parent=LotjaGi1g1v0056600.3
LjG1.1_chr1	PGSB	exon	7926596	7927475	.	+	.	ID=LotjaGi1g1v0056600.3.exon.4;Parent=LotjaGi1g1v0056600.3
LjG1.1_chr1	PGSB	three_prime_UTR	7927177	7927475	.	+	.	ID=LotjaGi1g1v0056600.3.three_prime_UTR.2;Parent=LotjaGi1g1v0056600.3
LjG1.1_chr1	PGSB	mRNA	7922948	7927381	.	+	.	ID=LotjaGi1g1v0056600.4;Parent=LotjaGi1g1v0056600
LjG1.1_chr1	PGSB	exon	7922948	7923830	.	+	.	ID=LotjaGi1g1v0056600.4.exon.1;Parent=LotjaGi1g1v0056600.4
LjG1.1_chr1	PGSB	CDS	7922948	7923830	.	+	0	ID=LotjaGi1g1v0056600.4.CDS.1;Parent=LotjaGi1g1v0056600.4
LjG1.1_chr1	PGSB	exon	7924490	7925980	.	+	.	ID=LotjaGi1g1v0056600.4.exon.2;Parent=LotjaGi1g1v0056600.4
LjG1.1_chr1	PGSB	CDS	7924490	7925980	.	+	2	ID=LotjaGi1g1v0056600.4.CDS.2;Parent=LotjaGi1g1v0056600.4
LjG1.1_chr1	PGSB	exon	7926590	7927172	.	+	.	ID=LotjaGi1g1v0056600.4.exon.3;Parent=LotjaGi1g1v0056600.4
LjG1.1_chr1	PGSB	CDS	7926590	7927172	.	+	2	ID=LotjaGi1g1v0056600.4.CDS.3;Parent=LotjaGi1g1v0056600.4
LjG1.1_chr1	PGSB	CDS	7927365	7927374	.	+	1	ID=LotjaGi1g1v0056600.4.CDS.4;Parent=LotjaGi1g1v0056600.4
LjG1.1_chr1	PGSB	exon	7927365	7927381	.	+	.	ID=LotjaGi1g1v0056600.4.exon.4;Parent=LotjaGi1g1v0056600.4
LjG1.1_chr1	PGSB	three_prime_UTR	7927375	7927381	.	+	.	ID=LotjaGi1g1v0056600.4.three_prime_UTR.1;Parent=LotjaGi1g1v0056600.4
###
LjG1.1_chr1	PGSB	gene	7928172	7929609	.	-	.	ID=LotjaGi1g1v0056700
LjG1.1_chr1	PGSB	mRNA	7928172	7929609	.	-	.	ID=LotjaGi1g1v0056700.1;Parent=LotjaGi1g1v0056700
LjG1.1_chr1	PGSB	three_prime_UTR	7928172	7928374	.	-	.	ID=LotjaGi1g1v0056700.1.three_prime_UTR.1;Parent=LotjaGi1g1v0056700.1
LjG1.1_chr1	PGSB	exon	7928172	7928898	.	-	.	ID=LotjaGi1g1v0056700.1.exon.1;Parent=LotjaGi1g1v0056700.1
LjG1.1_chr1	PGSB	CDS	7928375	7928898	.	-	2	ID=LotjaGi1g1v0056700.1.CDS.1;Parent=LotjaGi1g1v0056700.1
LjG1.1_chr1	PGSB	exon	7929117	7929272	.	-	.	ID=LotjaGi1g1v0056700.1.exon.2;Parent=LotjaGi1g1v0056700.1
LjG1.1_chr1	PGSB	CDS	7929117	7929272	.	-	2	ID=LotjaGi1g1v0056700.1.CDS.2;Parent=LotjaGi1g1v0056700.1
LjG1.1_chr1	PGSB	CDS	7929413	7929464	.	-	0	ID=LotjaGi1g1v0056700.1.CDS.3;Parent=LotjaGi1g1v0056700.1
LjG1.1_chr1	PGSB	exon	7929413	7929609	.	-	.	ID=LotjaGi1g1v0056700.1.exon.3;Parent=LotjaGi1g1v0056700.1
LjG1.1_chr1	PGSB	five_prime_UTR	7929465	7929609	.	-	.	ID=LotjaGi1g1v0056700.1.five_prime_UTR.2;Parent=LotjaGi1g1v0056700.1
###
LjG1.1_chr1	PGSB	gene	7932814	7934905	.	+	.	ID=LotjaGi1g1v0056800
LjG1.1_chr1	PGSB	mRNA	7932814	7934905	.	+	.	ID=LotjaGi1g1v0056800.1;Parent=LotjaGi1g1v0056800
LjG1.1_chr1	PGSB	exon	7932814	7933088	.	+	.	ID=LotjaGi1g1v0056800.1.exon.1;Parent=LotjaGi1g1v0056800.1
LjG1.1_chr1	PGSB	five_prime_UTR	7932814	7933088	.	+	.	ID=LotjaGi1g1v0056800.1.five_prime_UTR.1;Parent=LotjaGi1g1v0056800.1
LjG1.1_chr1	PGSB	five_prime_UTR	7933581	7933611	.	+	.	ID=LotjaGi1g1v0056800.1.five_prime_UTR.2;Parent=LotjaGi1g1v0056800.1
LjG1.1_chr1	PGSB	exon	7933581	7934905	.	+	.	ID=LotjaGi1g1v0056800.1.exon.2;Parent=LotjaGi1g1v0056800.1
LjG1.1_chr1	PGSB	CDS	7933612	7934424	.	+	0	ID=LotjaGi1g1v0056800.1.CDS.1;Parent=LotjaGi1g1v0056800.1
LjG1.1_chr1	PGSB	three_prime_UTR	7934425	7934905	.	+	.	ID=LotjaGi1g1v0056800.1.three_prime_UTR.3;Parent=LotjaGi1g1v0056800.1
###
LjG1.1_chr1	PGSB	gene	7958003	7963929	.	-	.	ID=LotjaGi1g1v0056900
LjG1.1_chr1	PGSB	mRNA	7958003	7963929	.	-	.	ID=LotjaGi1g1v0056900.1;Parent=LotjaGi1g1v0056900
LjG1.1_chr1	PGSB	three_prime_UTR	7958003	7958726	.	-	.	ID=LotjaGi1g1v0056900.1.three_prime_UTR.1;Parent=LotjaGi1g1v0056900.1
LjG1.1_chr1	PGSB	exon	7958003	7959396	.	-	.	ID=LotjaGi1g1v0056900.1.exon.1;Parent=LotjaGi1g1v0056900.1
LjG1.1_chr1	PGSB	CDS	7958727	7959396	.	-	1	ID=LotjaGi1g1v0056900.1.CDS.1;Parent=LotjaGi1g1v0056900.1
LjG1.1_chr1	PGSB	exon	7960085	7960308	.	-	.	ID=LotjaGi1g1v0056900.1.exon.2;Parent=LotjaGi1g1v0056900.1
LjG1.1_chr1	PGSB	CDS	7960085	7960308	.	-	0	ID=LotjaGi1g1v0056900.1.CDS.2;Parent=LotjaGi1g1v0056900.1
LjG1.1_chr1	PGSB	exon	7960492	7960706	.	-	.	ID=LotjaGi1g1v0056900.1.exon.3;Parent=LotjaGi1g1v0056900.1
LjG1.1_chr1	PGSB	CDS	7960492	7960706	.	-	2	ID=LotjaGi1g1v0056900.1.CDS.3;Parent=LotjaGi1g1v0056900.1
LjG1.1_chr1	PGSB	exon	7961210	7961281	.	-	.	ID=LotjaGi1g1v0056900.1.exon.4;Parent=LotjaGi1g1v0056900.1
LjG1.1_chr1	PGSB	CDS	7961210	7961281	.	-	2	ID=LotjaGi1g1v0056900.1.CDS.4;Parent=LotjaGi1g1v0056900.1
LjG1.1_chr1	PGSB	CDS	7961682	7962771	.	-	0	ID=LotjaGi1g1v0056900.1.CDS.5;Parent=LotjaGi1g1v0056900.1
LjG1.1_chr1	PGSB	exon	7961682	7962824	.	-	.	ID=LotjaGi1g1v0056900.1.exon.5;Parent=LotjaGi1g1v0056900.1
LjG1.1_chr1	PGSB	five_prime_UTR	7962772	7962824	.	-	.	ID=LotjaGi1g1v0056900.1.five_prime_UTR.2;Parent=LotjaGi1g1v0056900.1
LjG1.1_chr1	PGSB	exon	7963618	7963929	.	-	.	ID=LotjaGi1g1v0056900.1.exon.6;Parent=LotjaGi1g1v0056900.1
LjG1.1_chr1	PGSB	five_prime_UTR	7963618	7963929	.	-	.	ID=LotjaGi1g1v0056900.1.five_prime_UTR.3;Parent=LotjaGi1g1v0056900.1
###
LjG1.1_chr1	PGSB	gene	7965176	7969138	.	-	.	ID=LotjaGi1g1v0057000
LjG1.1_chr1	PGSB	mRNA	7965176	7969138	.	-	.	ID=LotjaGi1g1v0057000.1;Parent=LotjaGi1g1v0057000
LjG1.1_chr1	PGSB	three_prime_UTR	7965176	7965547	.	-	.	ID=LotjaGi1g1v0057000.1.three_prime_UTR.1;Parent=LotjaGi1g1v0057000.1
LjG1.1_chr1	PGSB	exon	7965176	7965767	.	-	.	ID=LotjaGi1g1v0057000.1.exon.1;Parent=LotjaGi1g1v0057000.1
LjG1.1_chr1	PGSB	CDS	7965548	7965767	.	-	1	ID=LotjaGi1g1v0057000.1.CDS.1;Parent=LotjaGi1g1v0057000.1
LjG1.1_chr1	PGSB	exon	7966338	7966665	.	-	.	ID=LotjaGi1g1v0057000.1.exon.2;Parent=LotjaGi1g1v0057000.1
LjG1.1_chr1	PGSB	CDS	7966338	7966665	.	-	2	ID=LotjaGi1g1v0057000.1.CDS.2;Parent=LotjaGi1g1v0057000.1
LjG1.1_chr1	PGSB	CDS	7968566	7968713	.	-	0	ID=LotjaGi1g1v0057000.1.CDS.3;Parent=LotjaGi1g1v0057000.1
LjG1.1_chr1	PGSB	exon	7968566	7969138	.	-	.	ID=LotjaGi1g1v0057000.1.exon.3;Parent=LotjaGi1g1v0057000.1
LjG1.1_chr1	PGSB	five_prime_UTR	7968714	7969138	.	-	.	ID=LotjaGi1g1v0057000.1.five_prime_UTR.2;Parent=LotjaGi1g1v0057000.1
###
LjG1.1_chr1	PGSB	gene	7980406	7986739	.	-	.	ID=LotjaGi1g1v0057100
LjG1.1_chr1	PGSB	mRNA	7980406	7986739	.	-	.	ID=LotjaGi1g1v0057100.1;Parent=LotjaGi1g1v0057100
LjG1.1_chr1	PGSB	three_prime_UTR	7980406	7984702	.	-	.	ID=LotjaGi1g1v0057100.1.three_prime_UTR.1;Parent=LotjaGi1g1v0057100.1
LjG1.1_chr1	PGSB	exon	7980406	7985136	.	-	.	ID=LotjaGi1g1v0057100.1.exon.1;Parent=LotjaGi1g1v0057100.1
LjG1.1_chr1	PGSB	CDS	7984703	7985136	.	-	2	ID=LotjaGi1g1v0057100.1.CDS.1;Parent=LotjaGi1g1v0057100.1
LjG1.1_chr1	PGSB	CDS	7985300	7986248	.	-	0	ID=LotjaGi1g1v0057100.1.CDS.2;Parent=LotjaGi1g1v0057100.1
LjG1.1_chr1	PGSB	exon	7985300	7986739	.	-	.	ID=LotjaGi1g1v0057100.1.exon.2;Parent=LotjaGi1g1v0057100.1
LjG1.1_chr1	PGSB	five_prime_UTR	7986249	7986739	.	-	.	ID=LotjaGi1g1v0057100.1.five_prime_UTR.2;Parent=LotjaGi1g1v0057100.1
###
LjG1.1_chr1	PGSB	gene	7980598	7987424	.	+	.	ID=LotjaGi1g1v0057200
LjG1.1_chr1	PGSB	mRNA	7980598	7987424	.	+	.	ID=LotjaGi1g1v0057200.1;Parent=LotjaGi1g1v0057200
LjG1.1_chr1	PGSB	five_prime_UTR	7980598	7980721	.	+	.	ID=LotjaGi1g1v0057200.1.five_prime_UTR.1;Parent=LotjaGi1g1v0057200.1
LjG1.1_chr1	PGSB	exon	7980598	7980893	.	+	.	ID=LotjaGi1g1v0057200.1.exon.1;Parent=LotjaGi1g1v0057200.1
LjG1.1_chr1	PGSB	CDS	7980722	7980893	.	+	0	ID=LotjaGi1g1v0057200.1.CDS.1;Parent=LotjaGi1g1v0057200.1
LjG1.1_chr1	PGSB	exon	7981190	7981326	.	+	.	ID=LotjaGi1g1v0057200.1.exon.2;Parent=LotjaGi1g1v0057200.1
LjG1.1_chr1	PGSB	CDS	7981190	7981326	.	+	2	ID=LotjaGi1g1v0057200.1.CDS.2;Parent=LotjaGi1g1v0057200.1
LjG1.1_chr1	PGSB	exon	7981530	7981576	.	+	.	ID=LotjaGi1g1v0057200.1.exon.3;Parent=LotjaGi1g1v0057200.1
LjG1.1_chr1	PGSB	CDS	7981530	7981576	.	+	0	ID=LotjaGi1g1v0057200.1.CDS.3;Parent=LotjaGi1g1v0057200.1
LjG1.1_chr1	PGSB	exon	7982051	7982379	.	+	.	ID=LotjaGi1g1v0057200.1.exon.4;Parent=LotjaGi1g1v0057200.1
LjG1.1_chr1	PGSB	CDS	7982051	7982379	.	+	1	ID=LotjaGi1g1v0057200.1.CDS.4;Parent=LotjaGi1g1v0057200.1
LjG1.1_chr1	PGSB	exon	7982766	7982848	.	+	.	ID=LotjaGi1g1v0057200.1.exon.5;Parent=LotjaGi1g1v0057200.1
LjG1.1_chr1	PGSB	CDS	7982766	7982848	.	+	2	ID=LotjaGi1g1v0057200.1.CDS.5;Parent=LotjaGi1g1v0057200.1
LjG1.1_chr1	PGSB	exon	7982941	7983016	.	+	.	ID=LotjaGi1g1v0057200.1.exon.6;Parent=LotjaGi1g1v0057200.1
LjG1.1_chr1	PGSB	CDS	7982941	7983016	.	+	0	ID=LotjaGi1g1v0057200.1.CDS.6;Parent=LotjaGi1g1v0057200.1
LjG1.1_chr1	PGSB	exon	7983268	7983332	.	+	.	ID=LotjaGi1g1v0057200.1.exon.7;Parent=LotjaGi1g1v0057200.1
LjG1.1_chr1	PGSB	CDS	7983268	7983332	.	+	2	ID=LotjaGi1g1v0057200.1.CDS.7;Parent=LotjaGi1g1v0057200.1
LjG1.1_chr1	PGSB	exon	7983421	7983516	.	+	.	ID=LotjaGi1g1v0057200.1.exon.8;Parent=LotjaGi1g1v0057200.1
LjG1.1_chr1	PGSB	CDS	7983421	7983516	.	+	0	ID=LotjaGi1g1v0057200.1.CDS.8;Parent=LotjaGi1g1v0057200.1
LjG1.1_chr1	PGSB	exon	7983628	7983792	.	+	.	ID=LotjaGi1g1v0057200.1.exon.9;Parent=LotjaGi1g1v0057200.1
LjG1.1_chr1	PGSB	CDS	7983628	7983792	.	+	0	ID=LotjaGi1g1v0057200.1.CDS.9;Parent=LotjaGi1g1v0057200.1
LjG1.1_chr1	PGSB	CDS	7983896	7984012	.	+	0	ID=LotjaGi1g1v0057200.1.CDS.10;Parent=LotjaGi1g1v0057200.1
LjG1.1_chr1	PGSB	exon	7983896	7987424	.	+	.	ID=LotjaGi1g1v0057200.1.exon.10;Parent=LotjaGi1g1v0057200.1
LjG1.1_chr1	PGSB	three_prime_UTR	7984013	7987424	.	+	.	ID=LotjaGi1g1v0057200.1.three_prime_UTR.2;Parent=LotjaGi1g1v0057200.1
LjG1.1_chr1	PGSB	mRNA	7981134	7984012	.	+	.	ID=LotjaGi1g1v0057200.2;Parent=LotjaGi1g1v0057200
LjG1.1_chr1	PGSB	exon	7981134	7981326	.	+	.	ID=LotjaGi1g1v0057200.2.exon.1;Parent=LotjaGi1g1v0057200.2
LjG1.1_chr1	PGSB	CDS	7981237	7981326	.	+	0	ID=LotjaGi1g1v0057200.2.CDS.1;Parent=LotjaGi1g1v0057200.2
LjG1.1_chr1	PGSB	exon	7981530	7981576	.	+	.	ID=LotjaGi1g1v0057200.2.exon.2;Parent=LotjaGi1g1v0057200.2
LjG1.1_chr1	PGSB	CDS	7981530	7981576	.	+	0	ID=LotjaGi1g1v0057200.2.CDS.2;Parent=LotjaGi1g1v0057200.2
LjG1.1_chr1	PGSB	exon	7982051	7982379	.	+	.	ID=LotjaGi1g1v0057200.2.exon.3;Parent=LotjaGi1g1v0057200.2
LjG1.1_chr1	PGSB	CDS	7982051	7982379	.	+	1	ID=LotjaGi1g1v0057200.2.CDS.3;Parent=LotjaGi1g1v0057200.2
LjG1.1_chr1	PGSB	exon	7982766	7982848	.	+	.	ID=LotjaGi1g1v0057200.2.exon.4;Parent=LotjaGi1g1v0057200.2
LjG1.1_chr1	PGSB	CDS	7982766	7982848	.	+	2	ID=LotjaGi1g1v0057200.2.CDS.4;Parent=LotjaGi1g1v0057200.2
LjG1.1_chr1	PGSB	exon	7982941	7983016	.	+	.	ID=LotjaGi1g1v0057200.2.exon.5;Parent=LotjaGi1g1v0057200.2
LjG1.1_chr1	PGSB	CDS	7982941	7983016	.	+	0	ID=LotjaGi1g1v0057200.2.CDS.5;Parent=LotjaGi1g1v0057200.2
LjG1.1_chr1	PGSB	exon	7983268	7983332	.	+	.	ID=LotjaGi1g1v0057200.2.exon.6;Parent=LotjaGi1g1v0057200.2
LjG1.1_chr1	PGSB	CDS	7983268	7983332	.	+	2	ID=LotjaGi1g1v0057200.2.CDS.6;Parent=LotjaGi1g1v0057200.2
LjG1.1_chr1	PGSB	exon	7983421	7983516	.	+	.	ID=LotjaGi1g1v0057200.2.exon.7;Parent=LotjaGi1g1v0057200.2
LjG1.1_chr1	PGSB	CDS	7983421	7983516	.	+	0	ID=LotjaGi1g1v0057200.2.CDS.7;Parent=LotjaGi1g1v0057200.2
LjG1.1_chr1	PGSB	exon	7983628	7983792	.	+	.	ID=LotjaGi1g1v0057200.2.exon.8;Parent=LotjaGi1g1v0057200.2
LjG1.1_chr1	PGSB	CDS	7983628	7983792	.	+	0	ID=LotjaGi1g1v0057200.2.CDS.8;Parent=LotjaGi1g1v0057200.2
LjG1.1_chr1	PGSB	exon	7983896	7984012	.	+	.	ID=LotjaGi1g1v0057200.2.exon.9;Parent=LotjaGi1g1v0057200.2
LjG1.1_chr1	PGSB	CDS	7983896	7984012	.	+	0	ID=LotjaGi1g1v0057200.2.CDS.9;Parent=LotjaGi1g1v0057200.2
###
###
LjG1.1_chr1	PGSB	gene	8028863	8036309	.	+	.	ID=LotjaGi1g1v0057400
LjG1.1_chr1	PGSB	mRNA	8028863	8036309	.	+	.	ID=LotjaGi1g1v0057400.1;Parent=LotjaGi1g1v0057400
LjG1.1_chr1	PGSB	five_prime_UTR	8028863	8030444	.	+	.	ID=LotjaGi1g1v0057400.1.five_prime_UTR.1;Parent=LotjaGi1g1v0057400.1
LjG1.1_chr1	PGSB	exon	8028863	8034780	.	+	.	ID=LotjaGi1g1v0057400.1.exon.1;Parent=LotjaGi1g1v0057400.1
LjG1.1_chr1	PGSB	CDS	8030445	8033870	.	+	0	ID=LotjaGi1g1v0057400.1.CDS.1;Parent=LotjaGi1g1v0057400.1
LjG1.1_chr1	PGSB	three_prime_UTR	8033871	8034780	.	+	.	ID=LotjaGi1g1v0057400.1.three_prime_UTR.2;Parent=LotjaGi1g1v0057400.1
LjG1.1_chr1	PGSB	exon	8035369	8036309	.	+	.	ID=LotjaGi1g1v0057400.1.exon.2;Parent=LotjaGi1g1v0057400.1
LjG1.1_chr1	PGSB	three_prime_UTR	8035369	8036309	.	+	.	ID=LotjaGi1g1v0057400.1.three_prime_UTR.3;Parent=LotjaGi1g1v0057400.1
LjG1.1_chr1	PGSB	mRNA	8030305	8035839	.	+	.	ID=LotjaGi1g1v0057400.2;Parent=LotjaGi1g1v0057400
LjG1.1_chr1	PGSB	five_prime_UTR	8030305	8030444	.	+	.	ID=LotjaGi1g1v0057400.2.five_prime_UTR.1;Parent=LotjaGi1g1v0057400.2
LjG1.1_chr1	PGSB	exon	8030305	8033796	.	+	.	ID=LotjaGi1g1v0057400.2.exon.1;Parent=LotjaGi1g1v0057400.2
LjG1.1_chr1	PGSB	CDS	8030445	8033796	.	+	0	ID=LotjaGi1g1v0057400.2.CDS.1;Parent=LotjaGi1g1v0057400.2
LjG1.1_chr1	PGSB	CDS	8033902	8033909	.	+	2	ID=LotjaGi1g1v0057400.2.CDS.2;Parent=LotjaGi1g1v0057400.2
LjG1.1_chr1	PGSB	exon	8033902	8034780	.	+	.	ID=LotjaGi1g1v0057400.2.exon.2;Parent=LotjaGi1g1v0057400.2
LjG1.1_chr1	PGSB	three_prime_UTR	8033910	8034780	.	+	.	ID=LotjaGi1g1v0057400.2.three_prime_UTR.2;Parent=LotjaGi1g1v0057400.2
LjG1.1_chr1	PGSB	exon	8035369	8035839	.	+	.	ID=LotjaGi1g1v0057400.2.exon.3;Parent=LotjaGi1g1v0057400.2
LjG1.1_chr1	PGSB	three_prime_UTR	8035369	8035839	.	+	.	ID=LotjaGi1g1v0057400.2.three_prime_UTR.3;Parent=LotjaGi1g1v0057400.2
LjG1.1_chr1	PGSB	mRNA	8030348	8035830	.	+	.	ID=LotjaGi1g1v0057400.3;Parent=LotjaGi1g1v0057400
LjG1.1_chr1	PGSB	five_prime_UTR	8030348	8030444	.	+	.	ID=LotjaGi1g1v0057400.3.five_prime_UTR.1;Parent=LotjaGi1g1v0057400.3
LjG1.1_chr1	PGSB	exon	8030348	8033796	.	+	.	ID=LotjaGi1g1v0057400.3.exon.1;Parent=LotjaGi1g1v0057400.3
LjG1.1_chr1	PGSB	CDS	8030445	8033796	.	+	0	ID=LotjaGi1g1v0057400.3.CDS.1;Parent=LotjaGi1g1v0057400.3
LjG1.1_chr1	PGSB	CDS	8033902	8033909	.	+	2	ID=LotjaGi1g1v0057400.3.CDS.2;Parent=LotjaGi1g1v0057400.3
LjG1.1_chr1	PGSB	exon	8033902	8033977	.	+	.	ID=LotjaGi1g1v0057400.3.exon.2;Parent=LotjaGi1g1v0057400.3
LjG1.1_chr1	PGSB	three_prime_UTR	8033910	8033977	.	+	.	ID=LotjaGi1g1v0057400.3.three_prime_UTR.2;Parent=LotjaGi1g1v0057400.3
LjG1.1_chr1	PGSB	exon	8034190	8034780	.	+	.	ID=LotjaGi1g1v0057400.3.exon.3;Parent=LotjaGi1g1v0057400.3
LjG1.1_chr1	PGSB	three_prime_UTR	8034190	8034780	.	+	.	ID=LotjaGi1g1v0057400.3.three_prime_UTR.3;Parent=LotjaGi1g1v0057400.3
LjG1.1_chr1	PGSB	exon	8035369	8035830	.	+	.	ID=LotjaGi1g1v0057400.3.exon.4;Parent=LotjaGi1g1v0057400.3
LjG1.1_chr1	PGSB	three_prime_UTR	8035369	8035830	.	+	.	ID=LotjaGi1g1v0057400.3.three_prime_UTR.4;Parent=LotjaGi1g1v0057400.3
###
###
LjG1.1_chr1	PGSB	gene	8060351	8062862	.	-	.	ID=LotjaGi1g1v0057600
LjG1.1_chr1	PGSB	mRNA	8060351	8062862	.	-	.	ID=LotjaGi1g1v0057600.1;Parent=LotjaGi1g1v0057600
LjG1.1_chr1	PGSB	three_prime_UTR	8060351	8060785	.	-	.	ID=LotjaGi1g1v0057600.1.three_prime_UTR.1;Parent=LotjaGi1g1v0057600.1
LjG1.1_chr1	PGSB	exon	8060351	8062862	.	-	.	ID=LotjaGi1g1v0057600.1.exon.1;Parent=LotjaGi1g1v0057600.1
LjG1.1_chr1	PGSB	CDS	8060786	8062519	.	-	0	ID=LotjaGi1g1v0057600.1.CDS.1;Parent=LotjaGi1g1v0057600.1
LjG1.1_chr1	PGSB	five_prime_UTR	8062520	8062862	.	-	.	ID=LotjaGi1g1v0057600.1.five_prime_UTR.2;Parent=LotjaGi1g1v0057600.1
###
LjG1.1_chr1	PGSB	gene	8072690	8075979	.	+	.	ID=LotjaGi1g1v0057700
LjG1.1_chr1	PGSB	mRNA	8072690	8075979	.	+	.	ID=LotjaGi1g1v0057700.1;Parent=LotjaGi1g1v0057700
LjG1.1_chr1	PGSB	five_prime_UTR	8072690	8072810	.	+	.	ID=LotjaGi1g1v0057700.1.five_prime_UTR.1;Parent=LotjaGi1g1v0057700.1
LjG1.1_chr1	PGSB	exon	8072690	8072845	.	+	.	ID=LotjaGi1g1v0057700.1.exon.1;Parent=LotjaGi1g1v0057700.1
LjG1.1_chr1	PGSB	CDS	8072811	8072845	.	+	0	ID=LotjaGi1g1v0057700.1.CDS.1;Parent=LotjaGi1g1v0057700.1
LjG1.1_chr1	PGSB	exon	8073120	8073153	.	+	.	ID=LotjaGi1g1v0057700.1.exon.2;Parent=LotjaGi1g1v0057700.1
LjG1.1_chr1	PGSB	CDS	8073120	8073153	.	+	1	ID=LotjaGi1g1v0057700.1.CDS.2;Parent=LotjaGi1g1v0057700.1
LjG1.1_chr1	PGSB	exon	8073251	8073423	.	+	.	ID=LotjaGi1g1v0057700.1.exon.3;Parent=LotjaGi1g1v0057700.1
LjG1.1_chr1	PGSB	CDS	8073251	8073423	.	+	0	ID=LotjaGi1g1v0057700.1.CDS.3;Parent=LotjaGi1g1v0057700.1
LjG1.1_chr1	PGSB	exon	8073520	8073571	.	+	.	ID=LotjaGi1g1v0057700.1.exon.4;Parent=LotjaGi1g1v0057700.1
LjG1.1_chr1	PGSB	CDS	8073520	8073571	.	+	1	ID=LotjaGi1g1v0057700.1.CDS.4;Parent=LotjaGi1g1v0057700.1
LjG1.1_chr1	PGSB	exon	8074955	8075022	.	+	.	ID=LotjaGi1g1v0057700.1.exon.5;Parent=LotjaGi1g1v0057700.1
LjG1.1_chr1	PGSB	CDS	8074955	8075022	.	+	0	ID=LotjaGi1g1v0057700.1.CDS.5;Parent=LotjaGi1g1v0057700.1
LjG1.1_chr1	PGSB	CDS	8075147	8075216	.	+	1	ID=LotjaGi1g1v0057700.1.CDS.6;Parent=LotjaGi1g1v0057700.1
LjG1.1_chr1	PGSB	exon	8075147	8075979	.	+	.	ID=LotjaGi1g1v0057700.1.exon.6;Parent=LotjaGi1g1v0057700.1
LjG1.1_chr1	PGSB	three_prime_UTR	8075217	8075979	.	+	.	ID=LotjaGi1g1v0057700.1.three_prime_UTR.2;Parent=LotjaGi1g1v0057700.1
###
LjG1.1_chr1	PGSB	gene	8078481	8080210	.	+	.	ID=LotjaGi1g1v0057800
LjG1.1_chr1	PGSB	mRNA	8078481	8080210	.	+	.	ID=LotjaGi1g1v0057800.1;Parent=LotjaGi1g1v0057800
LjG1.1_chr1	PGSB	five_prime_UTR	8078481	8078776	.	+	.	ID=LotjaGi1g1v0057800.1.five_prime_UTR.1;Parent=LotjaGi1g1v0057800.1
LjG1.1_chr1	PGSB	exon	8078481	8080210	.	+	.	ID=LotjaGi1g1v0057800.1.exon.1;Parent=LotjaGi1g1v0057800.1
LjG1.1_chr1	PGSB	CDS	8078777	8079889	.	+	0	ID=LotjaGi1g1v0057800.1.CDS.1;Parent=LotjaGi1g1v0057800.1
LjG1.1_chr1	PGSB	three_prime_UTR	8079890	8080210	.	+	.	ID=LotjaGi1g1v0057800.1.three_prime_UTR.2;Parent=LotjaGi1g1v0057800.1
###
###
LjG1.1_chr1	PGSB	gene	8111132	8115224	.	+	.	ID=LotjaGi1g1v0058000
LjG1.1_chr1	PGSB	mRNA	8111132	8115224	.	+	.	ID=LotjaGi1g1v0058000.1;Parent=LotjaGi1g1v0058000
LjG1.1_chr1	PGSB	exon	8111132	8111435	.	+	.	ID=LotjaGi1g1v0058000.1.exon.1;Parent=LotjaGi1g1v0058000.1
LjG1.1_chr1	PGSB	five_prime_UTR	8111132	8111435	.	+	.	ID=LotjaGi1g1v0058000.1.five_prime_UTR.1;Parent=LotjaGi1g1v0058000.1
LjG1.1_chr1	PGSB	five_prime_UTR	8111823	8111896	.	+	.	ID=LotjaGi1g1v0058000.1.five_prime_UTR.2;Parent=LotjaGi1g1v0058000.1
LjG1.1_chr1	PGSB	exon	8111823	8111965	.	+	.	ID=LotjaGi1g1v0058000.1.exon.2;Parent=LotjaGi1g1v0058000.1
LjG1.1_chr1	PGSB	CDS	8111897	8111965	.	+	0	ID=LotjaGi1g1v0058000.1.CDS.1;Parent=LotjaGi1g1v0058000.1
LjG1.1_chr1	PGSB	exon	8112179	8112218	.	+	.	ID=LotjaGi1g1v0058000.1.exon.3;Parent=LotjaGi1g1v0058000.1
LjG1.1_chr1	PGSB	CDS	8112179	8112218	.	+	0	ID=LotjaGi1g1v0058000.1.CDS.2;Parent=LotjaGi1g1v0058000.1
LjG1.1_chr1	PGSB	exon	8112899	8113650	.	+	.	ID=LotjaGi1g1v0058000.1.exon.4;Parent=LotjaGi1g1v0058000.1
LjG1.1_chr1	PGSB	CDS	8112899	8113650	.	+	2	ID=LotjaGi1g1v0058000.1.CDS.3;Parent=LotjaGi1g1v0058000.1
LjG1.1_chr1	PGSB	CDS	8114272	8114340	.	+	0	ID=LotjaGi1g1v0058000.1.CDS.4;Parent=LotjaGi1g1v0058000.1
LjG1.1_chr1	PGSB	exon	8114272	8115224	.	+	.	ID=LotjaGi1g1v0058000.1.exon.5;Parent=LotjaGi1g1v0058000.1
LjG1.1_chr1	PGSB	three_prime_UTR	8114341	8115224	.	+	.	ID=LotjaGi1g1v0058000.1.three_prime_UTR.3;Parent=LotjaGi1g1v0058000.1
LjG1.1_chr1	PGSB	mRNA	8111897	8114340	.	+	.	ID=LotjaGi1g1v0058000.2;Parent=LotjaGi1g1v0058000
LjG1.1_chr1	PGSB	exon	8111897	8111965	.	+	.	ID=LotjaGi1g1v0058000.2.exon.1;Parent=LotjaGi1g1v0058000.2
LjG1.1_chr1	PGSB	CDS	8111897	8111965	.	+	0	ID=LotjaGi1g1v0058000.2.CDS.1;Parent=LotjaGi1g1v0058000.2
LjG1.1_chr1	PGSB	exon	8112179	8112218	.	+	.	ID=LotjaGi1g1v0058000.2.exon.2;Parent=LotjaGi1g1v0058000.2
LjG1.1_chr1	PGSB	CDS	8112179	8112218	.	+	0	ID=LotjaGi1g1v0058000.2.CDS.2;Parent=LotjaGi1g1v0058000.2
LjG1.1_chr1	PGSB	exon	8112899	8113650	.	+	.	ID=LotjaGi1g1v0058000.2.exon.3;Parent=LotjaGi1g1v0058000.2
LjG1.1_chr1	PGSB	CDS	8112899	8113650	.	+	2	ID=LotjaGi1g1v0058000.2.CDS.3;Parent=LotjaGi1g1v0058000.2
LjG1.1_chr1	PGSB	exon	8114272	8114340	.	+	.	ID=LotjaGi1g1v0058000.2.exon.4;Parent=LotjaGi1g1v0058000.2
LjG1.1_chr1	PGSB	CDS	8114272	8114340	.	+	0	ID=LotjaGi1g1v0058000.2.CDS.4;Parent=LotjaGi1g1v0058000.2
###
LjG1.1_chr1	PGSB	gene	8124527	8130432	.	-	.	ID=LotjaGi1g1v0058100
LjG1.1_chr1	PGSB	mRNA	8124527	8130432	.	-	.	ID=LotjaGi1g1v0058100.1;Parent=LotjaGi1g1v0058100
LjG1.1_chr1	PGSB	three_prime_UTR	8124527	8125026	.	-	.	ID=LotjaGi1g1v0058100.1.three_prime_UTR.1;Parent=LotjaGi1g1v0058100.1
LjG1.1_chr1	PGSB	exon	8124527	8125122	.	-	.	ID=LotjaGi1g1v0058100.1.exon.1;Parent=LotjaGi1g1v0058100.1
LjG1.1_chr1	PGSB	CDS	8125027	8125122	.	-	0	ID=LotjaGi1g1v0058100.1.CDS.1;Parent=LotjaGi1g1v0058100.1
LjG1.1_chr1	PGSB	exon	8125620	8125694	.	-	.	ID=LotjaGi1g1v0058100.1.exon.2;Parent=LotjaGi1g1v0058100.1
LjG1.1_chr1	PGSB	CDS	8125620	8125694	.	-	0	ID=LotjaGi1g1v0058100.1.CDS.2;Parent=LotjaGi1g1v0058100.1
LjG1.1_chr1	PGSB	exon	8125777	8125865	.	-	.	ID=LotjaGi1g1v0058100.1.exon.3;Parent=LotjaGi1g1v0058100.1
LjG1.1_chr1	PGSB	CDS	8125777	8125865	.	-	2	ID=LotjaGi1g1v0058100.1.CDS.3;Parent=LotjaGi1g1v0058100.1
LjG1.1_chr1	PGSB	exon	8126846	8126933	.	-	.	ID=LotjaGi1g1v0058100.1.exon.4;Parent=LotjaGi1g1v0058100.1
LjG1.1_chr1	PGSB	CDS	8126846	8126933	.	-	0	ID=LotjaGi1g1v0058100.1.CDS.4;Parent=LotjaGi1g1v0058100.1
LjG1.1_chr1	PGSB	exon	8127424	8127513	.	-	.	ID=LotjaGi1g1v0058100.1.exon.5;Parent=LotjaGi1g1v0058100.1
LjG1.1_chr1	PGSB	CDS	8127424	8127513	.	-	0	ID=LotjaGi1g1v0058100.1.CDS.5;Parent=LotjaGi1g1v0058100.1
LjG1.1_chr1	PGSB	exon	8127600	8127698	.	-	.	ID=LotjaGi1g1v0058100.1.exon.6;Parent=LotjaGi1g1v0058100.1
LjG1.1_chr1	PGSB	CDS	8127600	8127698	.	-	0	ID=LotjaGi1g1v0058100.1.CDS.6;Parent=LotjaGi1g1v0058100.1
LjG1.1_chr1	PGSB	exon	8127806	8127925	.	-	.	ID=LotjaGi1g1v0058100.1.exon.7;Parent=LotjaGi1g1v0058100.1
LjG1.1_chr1	PGSB	CDS	8127806	8127925	.	-	0	ID=LotjaGi1g1v0058100.1.CDS.7;Parent=LotjaGi1g1v0058100.1
LjG1.1_chr1	PGSB	exon	8128016	8128132	.	-	.	ID=LotjaGi1g1v0058100.1.exon.8;Parent=LotjaGi1g1v0058100.1
LjG1.1_chr1	PGSB	CDS	8128016	8128132	.	-	0	ID=LotjaGi1g1v0058100.1.CDS.8;Parent=LotjaGi1g1v0058100.1
LjG1.1_chr1	PGSB	exon	8128297	8128432	.	-	.	ID=LotjaGi1g1v0058100.1.exon.9;Parent=LotjaGi1g1v0058100.1
LjG1.1_chr1	PGSB	CDS	8128297	8128432	.	-	1	ID=LotjaGi1g1v0058100.1.CDS.9;Parent=LotjaGi1g1v0058100.1
LjG1.1_chr1	PGSB	exon	8128539	8128708	.	-	.	ID=LotjaGi1g1v0058100.1.exon.10;Parent=LotjaGi1g1v0058100.1
LjG1.1_chr1	PGSB	CDS	8128539	8128708	.	-	0	ID=LotjaGi1g1v0058100.1.CDS.10;Parent=LotjaGi1g1v0058100.1
LjG1.1_chr1	PGSB	exon	8129159	8129362	.	-	.	ID=LotjaGi1g1v0058100.1.exon.11;Parent=LotjaGi1g1v0058100.1
LjG1.1_chr1	PGSB	CDS	8129159	8129362	.	-	0	ID=LotjaGi1g1v0058100.1.CDS.11;Parent=LotjaGi1g1v0058100.1
LjG1.1_chr1	PGSB	exon	8129450	8129575	.	-	.	ID=LotjaGi1g1v0058100.1.exon.12;Parent=LotjaGi1g1v0058100.1
LjG1.1_chr1	PGSB	CDS	8129450	8129575	.	-	0	ID=LotjaGi1g1v0058100.1.CDS.12;Parent=LotjaGi1g1v0058100.1
LjG1.1_chr1	PGSB	exon	8129742	8130002	.	-	.	ID=LotjaGi1g1v0058100.1.exon.13;Parent=LotjaGi1g1v0058100.1
LjG1.1_chr1	PGSB	CDS	8129742	8130002	.	-	0	ID=LotjaGi1g1v0058100.1.CDS.13;Parent=LotjaGi1g1v0058100.1
LjG1.1_chr1	PGSB	CDS	8130118	8130132	.	-	0	ID=LotjaGi1g1v0058100.1.CDS.14;Parent=LotjaGi1g1v0058100.1
LjG1.1_chr1	PGSB	exon	8130118	8130432	.	-	.	ID=LotjaGi1g1v0058100.1.exon.14;Parent=LotjaGi1g1v0058100.1
LjG1.1_chr1	PGSB	five_prime_UTR	8130133	8130432	.	-	.	ID=LotjaGi1g1v0058100.1.five_prime_UTR.2;Parent=LotjaGi1g1v0058100.1
LjG1.1_chr1	PGSB	mRNA	8125027	8130015	.	-	.	ID=LotjaGi1g1v0058100.2;Parent=LotjaGi1g1v0058100
LjG1.1_chr1	PGSB	exon	8125027	8125122	.	-	.	ID=LotjaGi1g1v0058100.2.exon.1;Parent=LotjaGi1g1v0058100.2
LjG1.1_chr1	PGSB	CDS	8125027	8125122	.	-	0	ID=LotjaGi1g1v0058100.2.CDS.1;Parent=LotjaGi1g1v0058100.2
LjG1.1_chr1	PGSB	exon	8125620	8125694	.	-	.	ID=LotjaGi1g1v0058100.2.exon.2;Parent=LotjaGi1g1v0058100.2
LjG1.1_chr1	PGSB	CDS	8125620	8125694	.	-	0	ID=LotjaGi1g1v0058100.2.CDS.2;Parent=LotjaGi1g1v0058100.2
LjG1.1_chr1	PGSB	exon	8125777	8125865	.	-	.	ID=LotjaGi1g1v0058100.2.exon.3;Parent=LotjaGi1g1v0058100.2
LjG1.1_chr1	PGSB	CDS	8125777	8125865	.	-	2	ID=LotjaGi1g1v0058100.2.CDS.3;Parent=LotjaGi1g1v0058100.2
LjG1.1_chr1	PGSB	exon	8126846	8126933	.	-	.	ID=LotjaGi1g1v0058100.2.exon.4;Parent=LotjaGi1g1v0058100.2
LjG1.1_chr1	PGSB	CDS	8126846	8126933	.	-	0	ID=LotjaGi1g1v0058100.2.CDS.4;Parent=LotjaGi1g1v0058100.2
LjG1.1_chr1	PGSB	exon	8127424	8127513	.	-	.	ID=LotjaGi1g1v0058100.2.exon.5;Parent=LotjaGi1g1v0058100.2
LjG1.1_chr1	PGSB	CDS	8127424	8127513	.	-	0	ID=LotjaGi1g1v0058100.2.CDS.5;Parent=LotjaGi1g1v0058100.2
LjG1.1_chr1	PGSB	exon	8127600	8127698	.	-	.	ID=LotjaGi1g1v0058100.2.exon.6;Parent=LotjaGi1g1v0058100.2
LjG1.1_chr1	PGSB	CDS	8127600	8127698	.	-	0	ID=LotjaGi1g1v0058100.2.CDS.6;Parent=LotjaGi1g1v0058100.2
LjG1.1_chr1	PGSB	exon	8127806	8127925	.	-	.	ID=LotjaGi1g1v0058100.2.exon.7;Parent=LotjaGi1g1v0058100.2
LjG1.1_chr1	PGSB	CDS	8127806	8127925	.	-	0	ID=LotjaGi1g1v0058100.2.CDS.7;Parent=LotjaGi1g1v0058100.2
LjG1.1_chr1	PGSB	exon	8128013	8128132	.	-	.	ID=LotjaGi1g1v0058100.2.exon.8;Parent=LotjaGi1g1v0058100.2
LjG1.1_chr1	PGSB	CDS	8128013	8128132	.	-	0	ID=LotjaGi1g1v0058100.2.CDS.8;Parent=LotjaGi1g1v0058100.2
LjG1.1_chr1	PGSB	exon	8128297	8128432	.	-	.	ID=LotjaGi1g1v0058100.2.exon.9;Parent=LotjaGi1g1v0058100.2
LjG1.1_chr1	PGSB	CDS	8128297	8128432	.	-	1	ID=LotjaGi1g1v0058100.2.CDS.9;Parent=LotjaGi1g1v0058100.2
LjG1.1_chr1	PGSB	exon	8128539	8128708	.	-	.	ID=LotjaGi1g1v0058100.2.exon.10;Parent=LotjaGi1g1v0058100.2
LjG1.1_chr1	PGSB	CDS	8128539	8128708	.	-	0	ID=LotjaGi1g1v0058100.2.CDS.10;Parent=LotjaGi1g1v0058100.2
LjG1.1_chr1	PGSB	exon	8129159	8129362	.	-	.	ID=LotjaGi1g1v0058100.2.exon.11;Parent=LotjaGi1g1v0058100.2
LjG1.1_chr1	PGSB	CDS	8129159	8129362	.	-	0	ID=LotjaGi1g1v0058100.2.CDS.11;Parent=LotjaGi1g1v0058100.2
LjG1.1_chr1	PGSB	exon	8129450	8129575	.	-	.	ID=LotjaGi1g1v0058100.2.exon.12;Parent=LotjaGi1g1v0058100.2
LjG1.1_chr1	PGSB	CDS	8129450	8129575	.	-	0	ID=LotjaGi1g1v0058100.2.CDS.12;Parent=LotjaGi1g1v0058100.2
LjG1.1_chr1	PGSB	CDS	8129742	8129876	.	-	0	ID=LotjaGi1g1v0058100.2.CDS.13;Parent=LotjaGi1g1v0058100.2
LjG1.1_chr1	PGSB	exon	8129742	8130015	.	-	.	ID=LotjaGi1g1v0058100.2.exon.13;Parent=LotjaGi1g1v0058100.2
LjG1.1_chr1	PGSB	mRNA	8125027	8130132	.	-	.	ID=LotjaGi1g1v0058100.3;Parent=LotjaGi1g1v0058100
LjG1.1_chr1	PGSB	exon	8125027	8125122	.	-	.	ID=LotjaGi1g1v0058100.3.exon.1;Parent=LotjaGi1g1v0058100.3
LjG1.1_chr1	PGSB	CDS	8125027	8125122	.	-	0	ID=LotjaGi1g1v0058100.3.CDS.1;Parent=LotjaGi1g1v0058100.3
LjG1.1_chr1	PGSB	exon	8125620	8125694	.	-	.	ID=LotjaGi1g1v0058100.3.exon.2;Parent=LotjaGi1g1v0058100.3
LjG1.1_chr1	PGSB	CDS	8125620	8125694	.	-	0	ID=LotjaGi1g1v0058100.3.CDS.2;Parent=LotjaGi1g1v0058100.3
LjG1.1_chr1	PGSB	exon	8125777	8125865	.	-	.	ID=LotjaGi1g1v0058100.3.exon.3;Parent=LotjaGi1g1v0058100.3
LjG1.1_chr1	PGSB	CDS	8125777	8125865	.	-	2	ID=LotjaGi1g1v0058100.3.CDS.3;Parent=LotjaGi1g1v0058100.3
LjG1.1_chr1	PGSB	exon	8126846	8126933	.	-	.	ID=LotjaGi1g1v0058100.3.exon.4;Parent=LotjaGi1g1v0058100.3
LjG1.1_chr1	PGSB	CDS	8126846	8126933	.	-	0	ID=LotjaGi1g1v0058100.3.CDS.4;Parent=LotjaGi1g1v0058100.3
LjG1.1_chr1	PGSB	exon	8127424	8127513	.	-	.	ID=LotjaGi1g1v0058100.3.exon.5;Parent=LotjaGi1g1v0058100.3
LjG1.1_chr1	PGSB	CDS	8127424	8127513	.	-	0	ID=LotjaGi1g1v0058100.3.CDS.5;Parent=LotjaGi1g1v0058100.3
LjG1.1_chr1	PGSB	exon	8127600	8127698	.	-	.	ID=LotjaGi1g1v0058100.3.exon.6;Parent=LotjaGi1g1v0058100.3
LjG1.1_chr1	PGSB	CDS	8127600	8127698	.	-	0	ID=LotjaGi1g1v0058100.3.CDS.6;Parent=LotjaGi1g1v0058100.3
LjG1.1_chr1	PGSB	exon	8127806	8127925	.	-	.	ID=LotjaGi1g1v0058100.3.exon.7;Parent=LotjaGi1g1v0058100.3
LjG1.1_chr1	PGSB	CDS	8127806	8127925	.	-	0	ID=LotjaGi1g1v0058100.3.CDS.7;Parent=LotjaGi1g1v0058100.3
LjG1.1_chr1	PGSB	exon	8128013	8128132	.	-	.	ID=LotjaGi1g1v0058100.3.exon.8;Parent=LotjaGi1g1v0058100.3
LjG1.1_chr1	PGSB	CDS	8128013	8128132	.	-	0	ID=LotjaGi1g1v0058100.3.CDS.8;Parent=LotjaGi1g1v0058100.3
LjG1.1_chr1	PGSB	exon	8128297	8128432	.	-	.	ID=LotjaGi1g1v0058100.3.exon.9;Parent=LotjaGi1g1v0058100.3
LjG1.1_chr1	PGSB	CDS	8128297	8128432	.	-	1	ID=LotjaGi1g1v0058100.3.CDS.9;Parent=LotjaGi1g1v0058100.3
LjG1.1_chr1	PGSB	exon	8128539	8128708	.	-	.	ID=LotjaGi1g1v0058100.3.exon.10;Parent=LotjaGi1g1v0058100.3
LjG1.1_chr1	PGSB	CDS	8128539	8128708	.	-	0	ID=LotjaGi1g1v0058100.3.CDS.10;Parent=LotjaGi1g1v0058100.3
LjG1.1_chr1	PGSB	exon	8129159	8129362	.	-	.	ID=LotjaGi1g1v0058100.3.exon.11;Parent=LotjaGi1g1v0058100.3
LjG1.1_chr1	PGSB	CDS	8129159	8129362	.	-	0	ID=LotjaGi1g1v0058100.3.CDS.11;Parent=LotjaGi1g1v0058100.3
LjG1.1_chr1	PGSB	exon	8129450	8129575	.	-	.	ID=LotjaGi1g1v0058100.3.exon.12;Parent=LotjaGi1g1v0058100.3
LjG1.1_chr1	PGSB	CDS	8129450	8129575	.	-	0	ID=LotjaGi1g1v0058100.3.CDS.12;Parent=LotjaGi1g1v0058100.3
LjG1.1_chr1	PGSB	exon	8129742	8130002	.	-	.	ID=LotjaGi1g1v0058100.3.exon.13;Parent=LotjaGi1g1v0058100.3
LjG1.1_chr1	PGSB	CDS	8129742	8130002	.	-	0	ID=LotjaGi1g1v0058100.3.CDS.13;Parent=LotjaGi1g1v0058100.3
LjG1.1_chr1	PGSB	exon	8130118	8130132	.	-	.	ID=LotjaGi1g1v0058100.3.exon.14;Parent=LotjaGi1g1v0058100.3
LjG1.1_chr1	PGSB	CDS	8130118	8130132	.	-	0	ID=LotjaGi1g1v0058100.3.CDS.14;Parent=LotjaGi1g1v0058100.3
LjG1.1_chr1	PGSB	mRNA	8125363	8130132	.	-	.	ID=LotjaGi1g1v0058100.4;Parent=LotjaGi1g1v0058100
LjG1.1_chr1	PGSB	three_prime_UTR	8125363	8125436	.	-	.	ID=LotjaGi1g1v0058100.4.three_prime_UTR.1;Parent=LotjaGi1g1v0058100.4
LjG1.1_chr1	PGSB	exon	8125363	8125448	.	-	.	ID=LotjaGi1g1v0058100.4.exon.1;Parent=LotjaGi1g1v0058100.4
LjG1.1_chr1	PGSB	CDS	8125437	8125448	.	-	0	ID=LotjaGi1g1v0058100.4.CDS.1;Parent=LotjaGi1g1v0058100.4
LjG1.1_chr1	PGSB	exon	8125620	8125694	.	-	.	ID=LotjaGi1g1v0058100.4.exon.2;Parent=LotjaGi1g1v0058100.4
LjG1.1_chr1	PGSB	CDS	8125620	8125694	.	-	0	ID=LotjaGi1g1v0058100.4.CDS.2;Parent=LotjaGi1g1v0058100.4
LjG1.1_chr1	PGSB	exon	8125777	8125865	.	-	.	ID=LotjaGi1g1v0058100.4.exon.3;Parent=LotjaGi1g1v0058100.4
LjG1.1_chr1	PGSB	CDS	8125777	8125865	.	-	2	ID=LotjaGi1g1v0058100.4.CDS.3;Parent=LotjaGi1g1v0058100.4
LjG1.1_chr1	PGSB	exon	8126846	8126933	.	-	.	ID=LotjaGi1g1v0058100.4.exon.4;Parent=LotjaGi1g1v0058100.4
LjG1.1_chr1	PGSB	CDS	8126846	8126933	.	-	0	ID=LotjaGi1g1v0058100.4.CDS.4;Parent=LotjaGi1g1v0058100.4
LjG1.1_chr1	PGSB	exon	8127424	8127513	.	-	.	ID=LotjaGi1g1v0058100.4.exon.5;Parent=LotjaGi1g1v0058100.4
LjG1.1_chr1	PGSB	CDS	8127424	8127513	.	-	0	ID=LotjaGi1g1v0058100.4.CDS.5;Parent=LotjaGi1g1v0058100.4
LjG1.1_chr1	PGSB	exon	8127600	8127698	.	-	.	ID=LotjaGi1g1v0058100.4.exon.6;Parent=LotjaGi1g1v0058100.4
LjG1.1_chr1	PGSB	CDS	8127600	8127698	.	-	0	ID=LotjaGi1g1v0058100.4.CDS.6;Parent=LotjaGi1g1v0058100.4
LjG1.1_chr1	PGSB	exon	8127806	8127925	.	-	.	ID=LotjaGi1g1v0058100.4.exon.7;Parent=LotjaGi1g1v0058100.4
LjG1.1_chr1	PGSB	CDS	8127806	8127925	.	-	0	ID=LotjaGi1g1v0058100.4.CDS.7;Parent=LotjaGi1g1v0058100.4
LjG1.1_chr1	PGSB	exon	8128013	8128132	.	-	.	ID=LotjaGi1g1v0058100.4.exon.8;Parent=LotjaGi1g1v0058100.4
LjG1.1_chr1	PGSB	CDS	8128013	8128132	.	-	0	ID=LotjaGi1g1v0058100.4.CDS.8;Parent=LotjaGi1g1v0058100.4
LjG1.1_chr1	PGSB	exon	8128297	8128432	.	-	.	ID=LotjaGi1g1v0058100.4.exon.9;Parent=LotjaGi1g1v0058100.4
LjG1.1_chr1	PGSB	CDS	8128297	8128432	.	-	1	ID=LotjaGi1g1v0058100.4.CDS.9;Parent=LotjaGi1g1v0058100.4
LjG1.1_chr1	PGSB	exon	8128539	8128708	.	-	.	ID=LotjaGi1g1v0058100.4.exon.10;Parent=LotjaGi1g1v0058100.4
LjG1.1_chr1	PGSB	CDS	8128539	8128708	.	-	0	ID=LotjaGi1g1v0058100.4.CDS.10;Parent=LotjaGi1g1v0058100.4
LjG1.1_chr1	PGSB	exon	8129159	8129362	.	-	.	ID=LotjaGi1g1v0058100.4.exon.11;Parent=LotjaGi1g1v0058100.4
LjG1.1_chr1	PGSB	CDS	8129159	8129362	.	-	0	ID=LotjaGi1g1v0058100.4.CDS.11;Parent=LotjaGi1g1v0058100.4
LjG1.1_chr1	PGSB	exon	8129450	8129575	.	-	.	ID=LotjaGi1g1v0058100.4.exon.12;Parent=LotjaGi1g1v0058100.4
LjG1.1_chr1	PGSB	CDS	8129450	8129575	.	-	0	ID=LotjaGi1g1v0058100.4.CDS.12;Parent=LotjaGi1g1v0058100.4
LjG1.1_chr1	PGSB	exon	8129742	8130002	.	-	.	ID=LotjaGi1g1v0058100.4.exon.13;Parent=LotjaGi1g1v0058100.4
LjG1.1_chr1	PGSB	CDS	8129742	8130002	.	-	0	ID=LotjaGi1g1v0058100.4.CDS.13;Parent=LotjaGi1g1v0058100.4
LjG1.1_chr1	PGSB	exon	8130118	8130132	.	-	.	ID=LotjaGi1g1v0058100.4.exon.14;Parent=LotjaGi1g1v0058100.4
LjG1.1_chr1	PGSB	CDS	8130118	8130132	.	-	0	ID=LotjaGi1g1v0058100.4.CDS.14;Parent=LotjaGi1g1v0058100.4
LjG1.1_chr1	PGSB	mRNA	8125371	8130015	.	-	.	ID=LotjaGi1g1v0058100.5;Parent=LotjaGi1g1v0058100
LjG1.1_chr1	PGSB	exon	8125371	8125448	.	-	.	ID=LotjaGi1g1v0058100.5.exon.1;Parent=LotjaGi1g1v0058100.5
LjG1.1_chr1	PGSB	CDS	8125437	8125448	.	-	0	ID=LotjaGi1g1v0058100.5.CDS.1;Parent=LotjaGi1g1v0058100.5
LjG1.1_chr1	PGSB	exon	8125620	8125694	.	-	.	ID=LotjaGi1g1v0058100.5.exon.2;Parent=LotjaGi1g1v0058100.5
LjG1.1_chr1	PGSB	CDS	8125620	8125694	.	-	0	ID=LotjaGi1g1v0058100.5.CDS.2;Parent=LotjaGi1g1v0058100.5
LjG1.1_chr1	PGSB	exon	8125777	8125865	.	-	.	ID=LotjaGi1g1v0058100.5.exon.3;Parent=LotjaGi1g1v0058100.5
LjG1.1_chr1	PGSB	CDS	8125777	8125865	.	-	2	ID=LotjaGi1g1v0058100.5.CDS.3;Parent=LotjaGi1g1v0058100.5
LjG1.1_chr1	PGSB	exon	8126846	8126933	.	-	.	ID=LotjaGi1g1v0058100.5.exon.4;Parent=LotjaGi1g1v0058100.5
LjG1.1_chr1	PGSB	CDS	8126846	8126933	.	-	0	ID=LotjaGi1g1v0058100.5.CDS.4;Parent=LotjaGi1g1v0058100.5
LjG1.1_chr1	PGSB	exon	8127424	8127513	.	-	.	ID=LotjaGi1g1v0058100.5.exon.5;Parent=LotjaGi1g1v0058100.5
LjG1.1_chr1	PGSB	CDS	8127424	8127513	.	-	0	ID=LotjaGi1g1v0058100.5.CDS.5;Parent=LotjaGi1g1v0058100.5
LjG1.1_chr1	PGSB	exon	8127600	8127698	.	-	.	ID=LotjaGi1g1v0058100.5.exon.6;Parent=LotjaGi1g1v0058100.5
LjG1.1_chr1	PGSB	CDS	8127600	8127698	.	-	0	ID=LotjaGi1g1v0058100.5.CDS.6;Parent=LotjaGi1g1v0058100.5
LjG1.1_chr1	PGSB	exon	8127806	8127925	.	-	.	ID=LotjaGi1g1v0058100.5.exon.7;Parent=LotjaGi1g1v0058100.5
LjG1.1_chr1	PGSB	CDS	8127806	8127925	.	-	0	ID=LotjaGi1g1v0058100.5.CDS.7;Parent=LotjaGi1g1v0058100.5
LjG1.1_chr1	PGSB	exon	8128013	8128132	.	-	.	ID=LotjaGi1g1v0058100.5.exon.8;Parent=LotjaGi1g1v0058100.5
LjG1.1_chr1	PGSB	CDS	8128013	8128132	.	-	0	ID=LotjaGi1g1v0058100.5.CDS.8;Parent=LotjaGi1g1v0058100.5
LjG1.1_chr1	PGSB	exon	8128297	8128432	.	-	.	ID=LotjaGi1g1v0058100.5.exon.9;Parent=LotjaGi1g1v0058100.5
LjG1.1_chr1	PGSB	CDS	8128297	8128432	.	-	1	ID=LotjaGi1g1v0058100.5.CDS.9;Parent=LotjaGi1g1v0058100.5
LjG1.1_chr1	PGSB	exon	8128539	8128708	.	-	.	ID=LotjaGi1g1v0058100.5.exon.10;Parent=LotjaGi1g1v0058100.5
LjG1.1_chr1	PGSB	CDS	8128539	8128708	.	-	0	ID=LotjaGi1g1v0058100.5.CDS.10;Parent=LotjaGi1g1v0058100.5
LjG1.1_chr1	PGSB	exon	8129159	8129362	.	-	.	ID=LotjaGi1g1v0058100.5.exon.11;Parent=LotjaGi1g1v0058100.5
LjG1.1_chr1	PGSB	CDS	8129159	8129362	.	-	0	ID=LotjaGi1g1v0058100.5.CDS.11;Parent=LotjaGi1g1v0058100.5
LjG1.1_chr1	PGSB	exon	8129450	8129575	.	-	.	ID=LotjaGi1g1v0058100.5.exon.12;Parent=LotjaGi1g1v0058100.5
LjG1.1_chr1	PGSB	CDS	8129450	8129575	.	-	0	ID=LotjaGi1g1v0058100.5.CDS.12;Parent=LotjaGi1g1v0058100.5
LjG1.1_chr1	PGSB	CDS	8129742	8129876	.	-	0	ID=LotjaGi1g1v0058100.5.CDS.13;Parent=LotjaGi1g1v0058100.5
LjG1.1_chr1	PGSB	exon	8129742	8130015	.	-	.	ID=LotjaGi1g1v0058100.5.exon.13;Parent=LotjaGi1g1v0058100.5
###
LjG1.1_chr1	PGSB	gene	8132337	8135596	.	-	.	ID=LotjaGi1g1v0058200
LjG1.1_chr1	PGSB	mRNA	8132337	8135596	.	-	.	ID=LotjaGi1g1v0058200.1;Parent=LotjaGi1g1v0058200
LjG1.1_chr1	PGSB	three_prime_UTR	8132337	8132670	.	-	.	ID=LotjaGi1g1v0058200.1.three_prime_UTR.1;Parent=LotjaGi1g1v0058200.1
LjG1.1_chr1	PGSB	exon	8132337	8132922	.	-	.	ID=LotjaGi1g1v0058200.1.exon.1;Parent=LotjaGi1g1v0058200.1
LjG1.1_chr1	PGSB	CDS	8132671	8132922	.	-	0	ID=LotjaGi1g1v0058200.1.CDS.1;Parent=LotjaGi1g1v0058200.1
LjG1.1_chr1	PGSB	exon	8134086	8134407	.	-	.	ID=LotjaGi1g1v0058200.1.exon.2;Parent=LotjaGi1g1v0058200.1
LjG1.1_chr1	PGSB	CDS	8134086	8134407	.	-	1	ID=LotjaGi1g1v0058200.1.CDS.2;Parent=LotjaGi1g1v0058200.1
LjG1.1_chr1	PGSB	CDS	8134884	8135470	.	-	0	ID=LotjaGi1g1v0058200.1.CDS.3;Parent=LotjaGi1g1v0058200.1
LjG1.1_chr1	PGSB	exon	8134884	8135596	.	-	.	ID=LotjaGi1g1v0058200.1.exon.3;Parent=LotjaGi1g1v0058200.1
LjG1.1_chr1	PGSB	five_prime_UTR	8135471	8135596	.	-	.	ID=LotjaGi1g1v0058200.1.five_prime_UTR.2;Parent=LotjaGi1g1v0058200.1
###
LjG1.1_chr1	PGSB	gene	8139503	8143978	.	-	.	ID=LotjaGi1g1v0058300
LjG1.1_chr1	PGSB	mRNA	8139503	8143978	.	-	.	ID=LotjaGi1g1v0058300.1;Parent=LotjaGi1g1v0058300
LjG1.1_chr1	PGSB	three_prime_UTR	8139503	8140156	.	-	.	ID=LotjaGi1g1v0058300.1.three_prime_UTR.1;Parent=LotjaGi1g1v0058300.1
LjG1.1_chr1	PGSB	exon	8139503	8140402	.	-	.	ID=LotjaGi1g1v0058300.1.exon.1;Parent=LotjaGi1g1v0058300.1
LjG1.1_chr1	PGSB	CDS	8140157	8140402	.	-	0	ID=LotjaGi1g1v0058300.1.CDS.1;Parent=LotjaGi1g1v0058300.1
LjG1.1_chr1	PGSB	exon	8140571	8140917	.	-	.	ID=LotjaGi1g1v0058300.1.exon.2;Parent=LotjaGi1g1v0058300.1
LjG1.1_chr1	PGSB	CDS	8140571	8140917	.	-	2	ID=LotjaGi1g1v0058300.1.CDS.2;Parent=LotjaGi1g1v0058300.1
LjG1.1_chr1	PGSB	exon	8141531	8141712	.	-	.	ID=LotjaGi1g1v0058300.1.exon.3;Parent=LotjaGi1g1v0058300.1
LjG1.1_chr1	PGSB	CDS	8141531	8141712	.	-	1	ID=LotjaGi1g1v0058300.1.CDS.3;Parent=LotjaGi1g1v0058300.1
LjG1.1_chr1	PGSB	CDS	8142723	8143633	.	-	0	ID=LotjaGi1g1v0058300.1.CDS.4;Parent=LotjaGi1g1v0058300.1
LjG1.1_chr1	PGSB	exon	8142723	8143978	.	-	.	ID=LotjaGi1g1v0058300.1.exon.4;Parent=LotjaGi1g1v0058300.1
LjG1.1_chr1	PGSB	five_prime_UTR	8143634	8143978	.	-	.	ID=LotjaGi1g1v0058300.1.five_prime_UTR.2;Parent=LotjaGi1g1v0058300.1
###
LjG1.1_chr1	PGSB	gene	8151283	8155580	.	-	.	ID=LotjaGi1g1v0058400
LjG1.1_chr1	PGSB	mRNA	8151283	8155580	.	-	.	ID=LotjaGi1g1v0058400.1;Parent=LotjaGi1g1v0058400
LjG1.1_chr1	PGSB	three_prime_UTR	8151283	8151607	.	-	.	ID=LotjaGi1g1v0058400.1.three_prime_UTR.1;Parent=LotjaGi1g1v0058400.1
LjG1.1_chr1	PGSB	exon	8151283	8151724	.	-	.	ID=LotjaGi1g1v0058400.1.exon.1;Parent=LotjaGi1g1v0058400.1
LjG1.1_chr1	PGSB	CDS	8151608	8151724	.	-	0	ID=LotjaGi1g1v0058400.1.CDS.1;Parent=LotjaGi1g1v0058400.1
LjG1.1_chr1	PGSB	exon	8151881	8151952	.	-	.	ID=LotjaGi1g1v0058400.1.exon.2;Parent=LotjaGi1g1v0058400.1
LjG1.1_chr1	PGSB	CDS	8151881	8151952	.	-	0	ID=LotjaGi1g1v0058400.1.CDS.2;Parent=LotjaGi1g1v0058400.1
LjG1.1_chr1	PGSB	exon	8152068	8152211	.	-	.	ID=LotjaGi1g1v0058400.1.exon.3;Parent=LotjaGi1g1v0058400.1
LjG1.1_chr1	PGSB	CDS	8152068	8152211	.	-	0	ID=LotjaGi1g1v0058400.1.CDS.3;Parent=LotjaGi1g1v0058400.1
LjG1.1_chr1	PGSB	exon	8152543	8152624	.	-	.	ID=LotjaGi1g1v0058400.1.exon.4;Parent=LotjaGi1g1v0058400.1
LjG1.1_chr1	PGSB	CDS	8152543	8152624	.	-	1	ID=LotjaGi1g1v0058400.1.CDS.4;Parent=LotjaGi1g1v0058400.1
LjG1.1_chr1	PGSB	exon	8152707	8152789	.	-	.	ID=LotjaGi1g1v0058400.1.exon.5;Parent=LotjaGi1g1v0058400.1
LjG1.1_chr1	PGSB	CDS	8152707	8152789	.	-	0	ID=LotjaGi1g1v0058400.1.CDS.5;Parent=LotjaGi1g1v0058400.1
LjG1.1_chr1	PGSB	exon	8152874	8152978	.	-	.	ID=LotjaGi1g1v0058400.1.exon.6;Parent=LotjaGi1g1v0058400.1
LjG1.1_chr1	PGSB	CDS	8152874	8152978	.	-	0	ID=LotjaGi1g1v0058400.1.CDS.6;Parent=LotjaGi1g1v0058400.1
LjG1.1_chr1	PGSB	exon	8153097	8153135	.	-	.	ID=LotjaGi1g1v0058400.1.exon.7;Parent=LotjaGi1g1v0058400.1
LjG1.1_chr1	PGSB	CDS	8153097	8153135	.	-	0	ID=LotjaGi1g1v0058400.1.CDS.7;Parent=LotjaGi1g1v0058400.1
LjG1.1_chr1	PGSB	exon	8153255	8153311	.	-	.	ID=LotjaGi1g1v0058400.1.exon.8;Parent=LotjaGi1g1v0058400.1
LjG1.1_chr1	PGSB	CDS	8153255	8153311	.	-	0	ID=LotjaGi1g1v0058400.1.CDS.8;Parent=LotjaGi1g1v0058400.1
LjG1.1_chr1	PGSB	exon	8154658	8154726	.	-	.	ID=LotjaGi1g1v0058400.1.exon.9;Parent=LotjaGi1g1v0058400.1
LjG1.1_chr1	PGSB	CDS	8154658	8154726	.	-	0	ID=LotjaGi1g1v0058400.1.CDS.9;Parent=LotjaGi1g1v0058400.1
LjG1.1_chr1	PGSB	exon	8154875	8154985	.	-	.	ID=LotjaGi1g1v0058400.1.exon.10;Parent=LotjaGi1g1v0058400.1
LjG1.1_chr1	PGSB	CDS	8154875	8154985	.	-	0	ID=LotjaGi1g1v0058400.1.CDS.10;Parent=LotjaGi1g1v0058400.1
LjG1.1_chr1	PGSB	CDS	8155082	8155363	.	-	0	ID=LotjaGi1g1v0058400.1.CDS.11;Parent=LotjaGi1g1v0058400.1
LjG1.1_chr1	PGSB	exon	8155082	8155580	.	-	.	ID=LotjaGi1g1v0058400.1.exon.11;Parent=LotjaGi1g1v0058400.1
LjG1.1_chr1	PGSB	five_prime_UTR	8155364	8155580	.	-	.	ID=LotjaGi1g1v0058400.1.five_prime_UTR.2;Parent=LotjaGi1g1v0058400.1
###
LjG1.1_chr1	PGSB	gene	8159462	8170445	.	+	.	ID=LotjaGi1g1v0058500
LjG1.1_chr1	PGSB	mRNA	8159462	8170445	.	+	.	ID=LotjaGi1g1v0058500.1;Parent=LotjaGi1g1v0058500
LjG1.1_chr1	PGSB	exon	8159462	8159846	.	+	.	ID=LotjaGi1g1v0058500.1.exon.1;Parent=LotjaGi1g1v0058500.1
LjG1.1_chr1	PGSB	five_prime_UTR	8159462	8159846	.	+	.	ID=LotjaGi1g1v0058500.1.five_prime_UTR.1;Parent=LotjaGi1g1v0058500.1
LjG1.1_chr1	PGSB	exon	8160057	8160187	.	+	.	ID=LotjaGi1g1v0058500.1.exon.2;Parent=LotjaGi1g1v0058500.1
LjG1.1_chr1	PGSB	five_prime_UTR	8160057	8160187	.	+	.	ID=LotjaGi1g1v0058500.1.five_prime_UTR.2;Parent=LotjaGi1g1v0058500.1
LjG1.1_chr1	PGSB	exon	8160287	8160336	.	+	.	ID=LotjaGi1g1v0058500.1.exon.3;Parent=LotjaGi1g1v0058500.1
LjG1.1_chr1	PGSB	five_prime_UTR	8160287	8160336	.	+	.	ID=LotjaGi1g1v0058500.1.five_prime_UTR.3;Parent=LotjaGi1g1v0058500.1
LjG1.1_chr1	PGSB	exon	8160557	8160614	.	+	.	ID=LotjaGi1g1v0058500.1.exon.4;Parent=LotjaGi1g1v0058500.1
LjG1.1_chr1	PGSB	five_prime_UTR	8160557	8160614	.	+	.	ID=LotjaGi1g1v0058500.1.five_prime_UTR.4;Parent=LotjaGi1g1v0058500.1
LjG1.1_chr1	PGSB	exon	8161168	8161224	.	+	.	ID=LotjaGi1g1v0058500.1.exon.5;Parent=LotjaGi1g1v0058500.1
LjG1.1_chr1	PGSB	five_prime_UTR	8161168	8161224	.	+	.	ID=LotjaGi1g1v0058500.1.five_prime_UTR.5;Parent=LotjaGi1g1v0058500.1
LjG1.1_chr1	PGSB	exon	8161383	8161453	.	+	.	ID=LotjaGi1g1v0058500.1.exon.6;Parent=LotjaGi1g1v0058500.1
LjG1.1_chr1	PGSB	five_prime_UTR	8161383	8161453	.	+	.	ID=LotjaGi1g1v0058500.1.five_prime_UTR.6;Parent=LotjaGi1g1v0058500.1
LjG1.1_chr1	PGSB	exon	8161885	8161943	.	+	.	ID=LotjaGi1g1v0058500.1.exon.7;Parent=LotjaGi1g1v0058500.1
LjG1.1_chr1	PGSB	five_prime_UTR	8161885	8161943	.	+	.	ID=LotjaGi1g1v0058500.1.five_prime_UTR.7;Parent=LotjaGi1g1v0058500.1
LjG1.1_chr1	PGSB	five_prime_UTR	8162042	8162213	.	+	.	ID=LotjaGi1g1v0058500.1.five_prime_UTR.8;Parent=LotjaGi1g1v0058500.1
LjG1.1_chr1	PGSB	exon	8162042	8162218	.	+	.	ID=LotjaGi1g1v0058500.1.exon.8;Parent=LotjaGi1g1v0058500.1
LjG1.1_chr1	PGSB	CDS	8162214	8162218	.	+	0	ID=LotjaGi1g1v0058500.1.CDS.1;Parent=LotjaGi1g1v0058500.1
LjG1.1_chr1	PGSB	exon	8162294	8162379	.	+	.	ID=LotjaGi1g1v0058500.1.exon.9;Parent=LotjaGi1g1v0058500.1
LjG1.1_chr1	PGSB	CDS	8162294	8162379	.	+	1	ID=LotjaGi1g1v0058500.1.CDS.2;Parent=LotjaGi1g1v0058500.1
LjG1.1_chr1	PGSB	CDS	8169231	8169778	.	+	2	ID=LotjaGi1g1v0058500.1.CDS.3;Parent=LotjaGi1g1v0058500.1
LjG1.1_chr1	PGSB	exon	8169231	8170445	.	+	.	ID=LotjaGi1g1v0058500.1.exon.10;Parent=LotjaGi1g1v0058500.1
LjG1.1_chr1	PGSB	three_prime_UTR	8169779	8170445	.	+	.	ID=LotjaGi1g1v0058500.1.three_prime_UTR.9;Parent=LotjaGi1g1v0058500.1
###
LjG1.1_chr1	PGSB	gene	8203653	8208884	.	-	.	ID=LotjaGi1g1v0058600
LjG1.1_chr1	PGSB	mRNA	8203653	8208882	.	-	.	ID=LotjaGi1g1v0058600.1;Parent=LotjaGi1g1v0058600
LjG1.1_chr1	PGSB	three_prime_UTR	8203653	8204044	.	-	.	ID=LotjaGi1g1v0058600.1.three_prime_UTR.1;Parent=LotjaGi1g1v0058600.1
LjG1.1_chr1	PGSB	exon	8203653	8204648	.	-	.	ID=LotjaGi1g1v0058600.1.exon.1;Parent=LotjaGi1g1v0058600.1
LjG1.1_chr1	PGSB	CDS	8204045	8204648	.	-	1	ID=LotjaGi1g1v0058600.1.CDS.1;Parent=LotjaGi1g1v0058600.1
LjG1.1_chr1	PGSB	exon	8205175	8205254	.	-	.	ID=LotjaGi1g1v0058600.1.exon.2;Parent=LotjaGi1g1v0058600.1
LjG1.1_chr1	PGSB	CDS	8205175	8205254	.	-	0	ID=LotjaGi1g1v0058600.1.CDS.2;Parent=LotjaGi1g1v0058600.1
LjG1.1_chr1	PGSB	CDS	8205544	8205672	.	-	0	ID=LotjaGi1g1v0058600.1.CDS.3;Parent=LotjaGi1g1v0058600.1
LjG1.1_chr1	PGSB	exon	8205544	8207064	.	-	.	ID=LotjaGi1g1v0058600.1.exon.3;Parent=LotjaGi1g1v0058600.1
LjG1.1_chr1	PGSB	five_prime_UTR	8205673	8207064	.	-	.	ID=LotjaGi1g1v0058600.1.five_prime_UTR.2;Parent=LotjaGi1g1v0058600.1
LjG1.1_chr1	PGSB	exon	8207623	8207818	.	-	.	ID=LotjaGi1g1v0058600.1.exon.4;Parent=LotjaGi1g1v0058600.1
LjG1.1_chr1	PGSB	five_prime_UTR	8207623	8207818	.	-	.	ID=LotjaGi1g1v0058600.1.five_prime_UTR.3;Parent=LotjaGi1g1v0058600.1
LjG1.1_chr1	PGSB	exon	8208373	8208415	.	-	.	ID=LotjaGi1g1v0058600.1.exon.5;Parent=LotjaGi1g1v0058600.1
LjG1.1_chr1	PGSB	five_prime_UTR	8208373	8208415	.	-	.	ID=LotjaGi1g1v0058600.1.five_prime_UTR.4;Parent=LotjaGi1g1v0058600.1
LjG1.1_chr1	PGSB	exon	8208502	8208609	.	-	.	ID=LotjaGi1g1v0058600.1.exon.6;Parent=LotjaGi1g1v0058600.1
LjG1.1_chr1	PGSB	five_prime_UTR	8208502	8208609	.	-	.	ID=LotjaGi1g1v0058600.1.five_prime_UTR.5;Parent=LotjaGi1g1v0058600.1
LjG1.1_chr1	PGSB	exon	8208738	8208882	.	-	.	ID=LotjaGi1g1v0058600.1.exon.7;Parent=LotjaGi1g1v0058600.1
LjG1.1_chr1	PGSB	five_prime_UTR	8208738	8208882	.	-	.	ID=LotjaGi1g1v0058600.1.five_prime_UTR.6;Parent=LotjaGi1g1v0058600.1
LjG1.1_chr1	PGSB	mRNA	8203653	8208884	.	-	.	ID=LotjaGi1g1v0058600.2;Parent=LotjaGi1g1v0058600
LjG1.1_chr1	PGSB	exon	8203653	8204658	.	-	.	ID=LotjaGi1g1v0058600.2.exon.1;Parent=LotjaGi1g1v0058600.2
LjG1.1_chr1	PGSB	three_prime_UTR	8203653	8204658	.	-	.	ID=LotjaGi1g1v0058600.2.three_prime_UTR.1;Parent=LotjaGi1g1v0058600.2
LjG1.1_chr1	PGSB	three_prime_UTR	8205175	8206868	.	-	.	ID=LotjaGi1g1v0058600.2.three_prime_UTR.2;Parent=LotjaGi1g1v0058600.2
LjG1.1_chr1	PGSB	exon	8205175	8207064	.	-	.	ID=LotjaGi1g1v0058600.2.exon.2;Parent=LotjaGi1g1v0058600.2
LjG1.1_chr1	PGSB	CDS	8206869	8207064	.	-	1	ID=LotjaGi1g1v0058600.2.CDS.1;Parent=LotjaGi1g1v0058600.2
LjG1.1_chr1	PGSB	exon	8207623	8207818	.	-	.	ID=LotjaGi1g1v0058600.2.exon.3;Parent=LotjaGi1g1v0058600.2
LjG1.1_chr1	PGSB	CDS	8207623	8207818	.	-	2	ID=LotjaGi1g1v0058600.2.CDS.2;Parent=LotjaGi1g1v0058600.2
LjG1.1_chr1	PGSB	exon	8208373	8208415	.	-	.	ID=LotjaGi1g1v0058600.2.exon.4;Parent=LotjaGi1g1v0058600.2
LjG1.1_chr1	PGSB	CDS	8208373	8208415	.	-	0	ID=LotjaGi1g1v0058600.2.CDS.3;Parent=LotjaGi1g1v0058600.2
LjG1.1_chr1	PGSB	exon	8208502	8208609	.	-	.	ID=LotjaGi1g1v0058600.2.exon.5;Parent=LotjaGi1g1v0058600.2
LjG1.1_chr1	PGSB	CDS	8208502	8208609	.	-	0	ID=LotjaGi1g1v0058600.2.CDS.4;Parent=LotjaGi1g1v0058600.2
LjG1.1_chr1	PGSB	CDS	8208738	8208740	.	-	0	ID=LotjaGi1g1v0058600.2.CDS.5;Parent=LotjaGi1g1v0058600.2
LjG1.1_chr1	PGSB	exon	8208738	8208884	.	-	.	ID=LotjaGi1g1v0058600.2.exon.6;Parent=LotjaGi1g1v0058600.2
LjG1.1_chr1	PGSB	five_prime_UTR	8208741	8208884	.	-	.	ID=LotjaGi1g1v0058600.2.five_prime_UTR.3;Parent=LotjaGi1g1v0058600.2
LjG1.1_chr1	PGSB	mRNA	8206869	8208023	.	-	.	ID=LotjaGi1g1v0058600.3;Parent=LotjaGi1g1v0058600
LjG1.1_chr1	PGSB	exon	8206869	8207064	.	-	.	ID=LotjaGi1g1v0058600.3.exon.1;Parent=LotjaGi1g1v0058600.3
LjG1.1_chr1	PGSB	CDS	8206869	8207064	.	-	1	ID=LotjaGi1g1v0058600.3.CDS.1;Parent=LotjaGi1g1v0058600.3
LjG1.1_chr1	PGSB	CDS	8207623	8207738	.	-	0	ID=LotjaGi1g1v0058600.3.CDS.2;Parent=LotjaGi1g1v0058600.3
LjG1.1_chr1	PGSB	exon	8207623	8207818	.	-	.	ID=LotjaGi1g1v0058600.3.exon.2;Parent=LotjaGi1g1v0058600.3
LjG1.1_chr1	PGSB	five_prime_UTR	8207739	8207818	.	-	.	ID=LotjaGi1g1v0058600.3.five_prime_UTR.1;Parent=LotjaGi1g1v0058600.3
LjG1.1_chr1	PGSB	exon	8207955	8208023	.	-	.	ID=LotjaGi1g1v0058600.3.exon.3;Parent=LotjaGi1g1v0058600.3
LjG1.1_chr1	PGSB	five_prime_UTR	8207955	8208023	.	-	.	ID=LotjaGi1g1v0058600.3.five_prime_UTR.2;Parent=LotjaGi1g1v0058600.3
LjG1.1_chr1	PGSB	mRNA	8206869	8208615	.	-	.	ID=LotjaGi1g1v0058600.4;Parent=LotjaGi1g1v0058600
LjG1.1_chr1	PGSB	exon	8206869	8207064	.	-	.	ID=LotjaGi1g1v0058600.4.exon.1;Parent=LotjaGi1g1v0058600.4
LjG1.1_chr1	PGSB	CDS	8206869	8207064	.	-	1	ID=LotjaGi1g1v0058600.4.CDS.1;Parent=LotjaGi1g1v0058600.4
LjG1.1_chr1	PGSB	exon	8207623	8207818	.	-	.	ID=LotjaGi1g1v0058600.4.exon.2;Parent=LotjaGi1g1v0058600.4
LjG1.1_chr1	PGSB	CDS	8207623	8207818	.	-	2	ID=LotjaGi1g1v0058600.4.CDS.2;Parent=LotjaGi1g1v0058600.4
LjG1.1_chr1	PGSB	exon	8208373	8208415	.	-	.	ID=LotjaGi1g1v0058600.4.exon.3;Parent=LotjaGi1g1v0058600.4
LjG1.1_chr1	PGSB	CDS	8208373	8208415	.	-	0	ID=LotjaGi1g1v0058600.4.CDS.3;Parent=LotjaGi1g1v0058600.4
LjG1.1_chr1	PGSB	CDS	8208502	8208582	.	-	0	ID=LotjaGi1g1v0058600.4.CDS.4;Parent=LotjaGi1g1v0058600.4
LjG1.1_chr1	PGSB	exon	8208502	8208615	.	-	.	ID=LotjaGi1g1v0058600.4.exon.4;Parent=LotjaGi1g1v0058600.4
LjG1.1_chr1	PGSB	mRNA	8206869	8208740	.	-	.	ID=LotjaGi1g1v0058600.5;Parent=LotjaGi1g1v0058600
LjG1.1_chr1	PGSB	exon	8206869	8207064	.	-	.	ID=LotjaGi1g1v0058600.5.exon.1;Parent=LotjaGi1g1v0058600.5
LjG1.1_chr1	PGSB	CDS	8206869	8207064	.	-	1	ID=LotjaGi1g1v0058600.5.CDS.1;Parent=LotjaGi1g1v0058600.5
LjG1.1_chr1	PGSB	exon	8207623	8207818	.	-	.	ID=LotjaGi1g1v0058600.5.exon.2;Parent=LotjaGi1g1v0058600.5
LjG1.1_chr1	PGSB	CDS	8207623	8207818	.	-	2	ID=LotjaGi1g1v0058600.5.CDS.2;Parent=LotjaGi1g1v0058600.5
LjG1.1_chr1	PGSB	CDS	8208373	8208424	.	-	0	ID=LotjaGi1g1v0058600.5.CDS.3;Parent=LotjaGi1g1v0058600.5
LjG1.1_chr1	PGSB	exon	8208373	8208609	.	-	.	ID=LotjaGi1g1v0058600.5.exon.3;Parent=LotjaGi1g1v0058600.5
LjG1.1_chr1	PGSB	exon	8208738	8208740	.	-	.	ID=LotjaGi1g1v0058600.5.exon.4;Parent=LotjaGi1g1v0058600.5
LjG1.1_chr1	PGSB	mRNA	8206869	8208876	.	-	.	ID=LotjaGi1g1v0058600.6;Parent=LotjaGi1g1v0058600
LjG1.1_chr1	PGSB	exon	8206869	8207064	.	-	.	ID=LotjaGi1g1v0058600.6.exon.1;Parent=LotjaGi1g1v0058600.6
LjG1.1_chr1	PGSB	CDS	8206869	8207064	.	-	1	ID=LotjaGi1g1v0058600.6.CDS.1;Parent=LotjaGi1g1v0058600.6
LjG1.1_chr1	PGSB	exon	8207623	8207818	.	-	.	ID=LotjaGi1g1v0058600.6.exon.2;Parent=LotjaGi1g1v0058600.6
LjG1.1_chr1	PGSB	CDS	8207623	8207818	.	-	2	ID=LotjaGi1g1v0058600.6.CDS.2;Parent=LotjaGi1g1v0058600.6
LjG1.1_chr1	PGSB	exon	8208373	8208415	.	-	.	ID=LotjaGi1g1v0058600.6.exon.3;Parent=LotjaGi1g1v0058600.6
LjG1.1_chr1	PGSB	CDS	8208373	8208415	.	-	0	ID=LotjaGi1g1v0058600.6.CDS.3;Parent=LotjaGi1g1v0058600.6
LjG1.1_chr1	PGSB	exon	8208502	8208609	.	-	.	ID=LotjaGi1g1v0058600.6.exon.4;Parent=LotjaGi1g1v0058600.6
LjG1.1_chr1	PGSB	CDS	8208502	8208609	.	-	0	ID=LotjaGi1g1v0058600.6.CDS.4;Parent=LotjaGi1g1v0058600.6
LjG1.1_chr1	PGSB	CDS	8208738	8208740	.	-	0	ID=LotjaGi1g1v0058600.6.CDS.5;Parent=LotjaGi1g1v0058600.6
LjG1.1_chr1	PGSB	exon	8208738	8208876	.	-	.	ID=LotjaGi1g1v0058600.6.exon.5;Parent=LotjaGi1g1v0058600.6
###
LjG1.1_chr1	PGSB	gene	8216948	8222125	.	-	.	ID=LotjaGi1g1v0058700
LjG1.1_chr1	PGSB	mRNA	8216948	8222125	.	-	.	ID=LotjaGi1g1v0058700.1;Parent=LotjaGi1g1v0058700
LjG1.1_chr1	PGSB	three_prime_UTR	8216948	8220107	.	-	.	ID=LotjaGi1g1v0058700.1.three_prime_UTR.1;Parent=LotjaGi1g1v0058700.1
LjG1.1_chr1	PGSB	exon	8216948	8220303	.	-	.	ID=LotjaGi1g1v0058700.1.exon.1;Parent=LotjaGi1g1v0058700.1
LjG1.1_chr1	PGSB	CDS	8220108	8220303	.	-	1	ID=LotjaGi1g1v0058700.1.CDS.1;Parent=LotjaGi1g1v0058700.1
LjG1.1_chr1	PGSB	exon	8220863	8221058	.	-	.	ID=LotjaGi1g1v0058700.1.exon.2;Parent=LotjaGi1g1v0058700.1
LjG1.1_chr1	PGSB	CDS	8220863	8221058	.	-	2	ID=LotjaGi1g1v0058700.1.CDS.2;Parent=LotjaGi1g1v0058700.1
LjG1.1_chr1	PGSB	exon	8221613	8221655	.	-	.	ID=LotjaGi1g1v0058700.1.exon.3;Parent=LotjaGi1g1v0058700.1
LjG1.1_chr1	PGSB	CDS	8221613	8221655	.	-	0	ID=LotjaGi1g1v0058700.1.CDS.3;Parent=LotjaGi1g1v0058700.1
LjG1.1_chr1	PGSB	exon	8221745	8221852	.	-	.	ID=LotjaGi1g1v0058700.1.exon.4;Parent=LotjaGi1g1v0058700.1
LjG1.1_chr1	PGSB	CDS	8221745	8221852	.	-	0	ID=LotjaGi1g1v0058700.1.CDS.4;Parent=LotjaGi1g1v0058700.1
LjG1.1_chr1	PGSB	CDS	8221981	8221983	.	-	0	ID=LotjaGi1g1v0058700.1.CDS.5;Parent=LotjaGi1g1v0058700.1
LjG1.1_chr1	PGSB	exon	8221981	8222125	.	-	.	ID=LotjaGi1g1v0058700.1.exon.5;Parent=LotjaGi1g1v0058700.1
LjG1.1_chr1	PGSB	five_prime_UTR	8221984	8222125	.	-	.	ID=LotjaGi1g1v0058700.1.five_prime_UTR.2;Parent=LotjaGi1g1v0058700.1
LjG1.1_chr1	PGSB	mRNA	8216948	8222125	.	-	.	ID=LotjaGi1g1v0058700.2;Parent=LotjaGi1g1v0058700
LjG1.1_chr1	PGSB	three_prime_UTR	8216948	8217224	.	-	.	ID=LotjaGi1g1v0058700.2.three_prime_UTR.1;Parent=LotjaGi1g1v0058700.2
LjG1.1_chr1	PGSB	exon	8216948	8217828	.	-	.	ID=LotjaGi1g1v0058700.2.exon.1;Parent=LotjaGi1g1v0058700.2
LjG1.1_chr1	PGSB	CDS	8217225	8217828	.	-	1	ID=LotjaGi1g1v0058700.2.CDS.1;Parent=LotjaGi1g1v0058700.2
LjG1.1_chr1	PGSB	exon	8218347	8218429	.	-	.	ID=LotjaGi1g1v0058700.2.exon.2;Parent=LotjaGi1g1v0058700.2
LjG1.1_chr1	PGSB	CDS	8218347	8218429	.	-	0	ID=LotjaGi1g1v0058700.2.CDS.2;Parent=LotjaGi1g1v0058700.2
LjG1.1_chr1	PGSB	CDS	8218712	8218840	.	-	0	ID=LotjaGi1g1v0058700.2.CDS.3;Parent=LotjaGi1g1v0058700.2
LjG1.1_chr1	PGSB	exon	8218712	8220303	.	-	.	ID=LotjaGi1g1v0058700.2.exon.3;Parent=LotjaGi1g1v0058700.2
LjG1.1_chr1	PGSB	five_prime_UTR	8218841	8220303	.	-	.	ID=LotjaGi1g1v0058700.2.five_prime_UTR.2;Parent=LotjaGi1g1v0058700.2
LjG1.1_chr1	PGSB	exon	8220863	8221058	.	-	.	ID=LotjaGi1g1v0058700.2.exon.4;Parent=LotjaGi1g1v0058700.2
LjG1.1_chr1	PGSB	five_prime_UTR	8220863	8221058	.	-	.	ID=LotjaGi1g1v0058700.2.five_prime_UTR.3;Parent=LotjaGi1g1v0058700.2
LjG1.1_chr1	PGSB	exon	8221613	8221655	.	-	.	ID=LotjaGi1g1v0058700.2.exon.5;Parent=LotjaGi1g1v0058700.2
LjG1.1_chr1	PGSB	five_prime_UTR	8221613	8221655	.	-	.	ID=LotjaGi1g1v0058700.2.five_prime_UTR.4;Parent=LotjaGi1g1v0058700.2
LjG1.1_chr1	PGSB	exon	8221745	8221852	.	-	.	ID=LotjaGi1g1v0058700.2.exon.6;Parent=LotjaGi1g1v0058700.2
LjG1.1_chr1	PGSB	five_prime_UTR	8221745	8221852	.	-	.	ID=LotjaGi1g1v0058700.2.five_prime_UTR.5;Parent=LotjaGi1g1v0058700.2
LjG1.1_chr1	PGSB	exon	8221981	8222125	.	-	.	ID=LotjaGi1g1v0058700.2.exon.7;Parent=LotjaGi1g1v0058700.2
LjG1.1_chr1	PGSB	five_prime_UTR	8221981	8222125	.	-	.	ID=LotjaGi1g1v0058700.2.five_prime_UTR.6;Parent=LotjaGi1g1v0058700.2
LjG1.1_chr1	PGSB	mRNA	8217081	8218880	.	-	.	ID=LotjaGi1g1v0058700.3;Parent=LotjaGi1g1v0058700
LjG1.1_chr1	PGSB	three_prime_UTR	8217081	8217224	.	-	.	ID=LotjaGi1g1v0058700.3.three_prime_UTR.1;Parent=LotjaGi1g1v0058700.3
LjG1.1_chr1	PGSB	exon	8217081	8217828	.	-	.	ID=LotjaGi1g1v0058700.3.exon.1;Parent=LotjaGi1g1v0058700.3
LjG1.1_chr1	PGSB	CDS	8217225	8217828	.	-	1	ID=LotjaGi1g1v0058700.3.CDS.1;Parent=LotjaGi1g1v0058700.3
LjG1.1_chr1	PGSB	exon	8218347	8218426	.	-	.	ID=LotjaGi1g1v0058700.3.exon.2;Parent=LotjaGi1g1v0058700.3
LjG1.1_chr1	PGSB	CDS	8218347	8218426	.	-	0	ID=LotjaGi1g1v0058700.3.CDS.2;Parent=LotjaGi1g1v0058700.3
LjG1.1_chr1	PGSB	CDS	8218712	8218840	.	-	0	ID=LotjaGi1g1v0058700.3.CDS.3;Parent=LotjaGi1g1v0058700.3
LjG1.1_chr1	PGSB	exon	8218712	8218880	.	-	.	ID=LotjaGi1g1v0058700.3.exon.3;Parent=LotjaGi1g1v0058700.3
LjG1.1_chr1	PGSB	five_prime_UTR	8218841	8218880	.	-	.	ID=LotjaGi1g1v0058700.3.five_prime_UTR.2;Parent=LotjaGi1g1v0058700.3
LjG1.1_chr1	PGSB	mRNA	8220108	8220978	.	-	.	ID=LotjaGi1g1v0058700.4;Parent=LotjaGi1g1v0058700
LjG1.1_chr1	PGSB	exon	8220108	8220303	.	-	.	ID=LotjaGi1g1v0058700.4.exon.1;Parent=LotjaGi1g1v0058700.4
LjG1.1_chr1	PGSB	CDS	8220108	8220303	.	-	1	ID=LotjaGi1g1v0058700.4.CDS.1;Parent=LotjaGi1g1v0058700.4
LjG1.1_chr1	PGSB	exon	8220863	8220978	.	-	.	ID=LotjaGi1g1v0058700.4.exon.2;Parent=LotjaGi1g1v0058700.4
LjG1.1_chr1	PGSB	CDS	8220863	8220978	.	-	0	ID=LotjaGi1g1v0058700.4.CDS.2;Parent=LotjaGi1g1v0058700.4
LjG1.1_chr1	PGSB	mRNA	8220108	8221858	.	-	.	ID=LotjaGi1g1v0058700.5;Parent=LotjaGi1g1v0058700
LjG1.1_chr1	PGSB	exon	8220108	8220303	.	-	.	ID=LotjaGi1g1v0058700.5.exon.1;Parent=LotjaGi1g1v0058700.5
LjG1.1_chr1	PGSB	CDS	8220108	8220303	.	-	1	ID=LotjaGi1g1v0058700.5.CDS.1;Parent=LotjaGi1g1v0058700.5
LjG1.1_chr1	PGSB	exon	8220863	8221058	.	-	.	ID=LotjaGi1g1v0058700.5.exon.2;Parent=LotjaGi1g1v0058700.5
LjG1.1_chr1	PGSB	CDS	8220863	8221058	.	-	2	ID=LotjaGi1g1v0058700.5.CDS.2;Parent=LotjaGi1g1v0058700.5
LjG1.1_chr1	PGSB	exon	8221613	8221655	.	-	.	ID=LotjaGi1g1v0058700.5.exon.3;Parent=LotjaGi1g1v0058700.5
LjG1.1_chr1	PGSB	CDS	8221613	8221655	.	-	0	ID=LotjaGi1g1v0058700.5.CDS.3;Parent=LotjaGi1g1v0058700.5
LjG1.1_chr1	PGSB	CDS	8221745	8221825	.	-	0	ID=LotjaGi1g1v0058700.5.CDS.4;Parent=LotjaGi1g1v0058700.5
LjG1.1_chr1	PGSB	exon	8221745	8221858	.	-	.	ID=LotjaGi1g1v0058700.5.exon.4;Parent=LotjaGi1g1v0058700.5
###
###
LjG1.1_chr1	PGSB	gene	8263765	8269271	.	-	.	ID=LotjaGi1g1v0058900
LjG1.1_chr1	PGSB	mRNA	8263765	8269271	.	-	.	ID=LotjaGi1g1v0058900.1;Parent=LotjaGi1g1v0058900
LjG1.1_chr1	PGSB	exon	8263765	8263876	.	-	.	ID=LotjaGi1g1v0058900.1.exon.1;Parent=LotjaGi1g1v0058900.1
LjG1.1_chr1	PGSB	three_prime_UTR	8263765	8263876	.	-	.	ID=LotjaGi1g1v0058900.1.three_prime_UTR.1;Parent=LotjaGi1g1v0058900.1
LjG1.1_chr1	PGSB	three_prime_UTR	8267015	8267040	.	-	.	ID=LotjaGi1g1v0058900.1.three_prime_UTR.2;Parent=LotjaGi1g1v0058900.1
LjG1.1_chr1	PGSB	exon	8267015	8267406	.	-	.	ID=LotjaGi1g1v0058900.1.exon.2;Parent=LotjaGi1g1v0058900.1
LjG1.1_chr1	PGSB	CDS	8267041	8267406	.	-	0	ID=LotjaGi1g1v0058900.1.CDS.1;Parent=LotjaGi1g1v0058900.1
LjG1.1_chr1	PGSB	exon	8267524	8267670	.	-	.	ID=LotjaGi1g1v0058900.1.exon.3;Parent=LotjaGi1g1v0058900.1
LjG1.1_chr1	PGSB	CDS	8267524	8267670	.	-	0	ID=LotjaGi1g1v0058900.1.CDS.2;Parent=LotjaGi1g1v0058900.1
LjG1.1_chr1	PGSB	CDS	8267801	8268745	.	-	0	ID=LotjaGi1g1v0058900.1.CDS.3;Parent=LotjaGi1g1v0058900.1
LjG1.1_chr1	PGSB	exon	8267801	8268759	.	-	.	ID=LotjaGi1g1v0058900.1.exon.4;Parent=LotjaGi1g1v0058900.1
LjG1.1_chr1	PGSB	five_prime_UTR	8268746	8268759	.	-	.	ID=LotjaGi1g1v0058900.1.five_prime_UTR.3;Parent=LotjaGi1g1v0058900.1
LjG1.1_chr1	PGSB	exon	8269244	8269271	.	-	.	ID=LotjaGi1g1v0058900.1.exon.5;Parent=LotjaGi1g1v0058900.1
LjG1.1_chr1	PGSB	five_prime_UTR	8269244	8269271	.	-	.	ID=LotjaGi1g1v0058900.1.five_prime_UTR.4;Parent=LotjaGi1g1v0058900.1
###
LjG1.1_chr1	PGSB	gene	8276070	8277781	.	-	.	ID=LotjaGi1g1v0059000
LjG1.1_chr1	PGSB	mRNA	8276070	8277781	.	-	.	ID=LotjaGi1g1v0059000.1;Parent=LotjaGi1g1v0059000
LjG1.1_chr1	PGSB	three_prime_UTR	8276070	8276231	.	-	.	ID=LotjaGi1g1v0059000.1.three_prime_UTR.1;Parent=LotjaGi1g1v0059000.1
LjG1.1_chr1	PGSB	exon	8276070	8276495	.	-	.	ID=LotjaGi1g1v0059000.1.exon.1;Parent=LotjaGi1g1v0059000.1
LjG1.1_chr1	PGSB	CDS	8276232	8276495	.	-	0	ID=LotjaGi1g1v0059000.1.CDS.1;Parent=LotjaGi1g1v0059000.1
LjG1.1_chr1	PGSB	exon	8276589	8276744	.	-	.	ID=LotjaGi1g1v0059000.1.exon.2;Parent=LotjaGi1g1v0059000.1
LjG1.1_chr1	PGSB	CDS	8276589	8276744	.	-	0	ID=LotjaGi1g1v0059000.1.CDS.2;Parent=LotjaGi1g1v0059000.1
LjG1.1_chr1	PGSB	CDS	8276910	8277131	.	-	0	ID=LotjaGi1g1v0059000.1.CDS.3;Parent=LotjaGi1g1v0059000.1
LjG1.1_chr1	PGSB	exon	8276910	8277781	.	-	.	ID=LotjaGi1g1v0059000.1.exon.3;Parent=LotjaGi1g1v0059000.1
LjG1.1_chr1	PGSB	five_prime_UTR	8277132	8277781	.	-	.	ID=LotjaGi1g1v0059000.1.five_prime_UTR.2;Parent=LotjaGi1g1v0059000.1
###
###
LjG1.1_chr1	PGSB	gene	8289166	8294132	.	-	.	ID=LotjaGi1g1v0059200
LjG1.1_chr1	PGSB	mRNA	8289166	8294132	.	-	.	ID=LotjaGi1g1v0059200.1;Parent=LotjaGi1g1v0059200
LjG1.1_chr1	PGSB	three_prime_UTR	8289166	8290088	.	-	.	ID=LotjaGi1g1v0059200.1.three_prime_UTR.1;Parent=LotjaGi1g1v0059200.1
LjG1.1_chr1	PGSB	exon	8289166	8290276	.	-	.	ID=LotjaGi1g1v0059200.1.exon.1;Parent=LotjaGi1g1v0059200.1
LjG1.1_chr1	PGSB	CDS	8290089	8290276	.	-	2	ID=LotjaGi1g1v0059200.1.CDS.1;Parent=LotjaGi1g1v0059200.1
LjG1.1_chr1	PGSB	exon	8291749	8292028	.	-	.	ID=LotjaGi1g1v0059200.1.exon.2;Parent=LotjaGi1g1v0059200.1
LjG1.1_chr1	PGSB	CDS	8291749	8292028	.	-	0	ID=LotjaGi1g1v0059200.1.CDS.2;Parent=LotjaGi1g1v0059200.1
LjG1.1_chr1	PGSB	exon	8292231	8292576	.	-	.	ID=LotjaGi1g1v0059200.1.exon.3;Parent=LotjaGi1g1v0059200.1
LjG1.1_chr1	PGSB	CDS	8292231	8292576	.	-	1	ID=LotjaGi1g1v0059200.1.CDS.3;Parent=LotjaGi1g1v0059200.1
LjG1.1_chr1	PGSB	CDS	8293410	8293801	.	-	0	ID=LotjaGi1g1v0059200.1.CDS.4;Parent=LotjaGi1g1v0059200.1
LjG1.1_chr1	PGSB	exon	8293410	8294132	.	-	.	ID=LotjaGi1g1v0059200.1.exon.4;Parent=LotjaGi1g1v0059200.1
LjG1.1_chr1	PGSB	five_prime_UTR	8293802	8294132	.	-	.	ID=LotjaGi1g1v0059200.1.five_prime_UTR.2;Parent=LotjaGi1g1v0059200.1
###
LjG1.1_chr1	PGSB	gene	8295093	8303097	.	+	.	ID=LotjaGi1g1v0059300
LjG1.1_chr1	PGSB	mRNA	8295093	8303097	.	+	.	ID=LotjaGi1g1v0059300.1;Parent=LotjaGi1g1v0059300
LjG1.1_chr1	PGSB	five_prime_UTR	8295093	8295329	.	+	.	ID=LotjaGi1g1v0059300.1.five_prime_UTR.1;Parent=LotjaGi1g1v0059300.1
LjG1.1_chr1	PGSB	exon	8295093	8295482	.	+	.	ID=LotjaGi1g1v0059300.1.exon.1;Parent=LotjaGi1g1v0059300.1
LjG1.1_chr1	PGSB	CDS	8295330	8295482	.	+	0	ID=LotjaGi1g1v0059300.1.CDS.1;Parent=LotjaGi1g1v0059300.1
LjG1.1_chr1	PGSB	exon	8295554	8295680	.	+	.	ID=LotjaGi1g1v0059300.1.exon.2;Parent=LotjaGi1g1v0059300.1
LjG1.1_chr1	PGSB	CDS	8295554	8295680	.	+	0	ID=LotjaGi1g1v0059300.1.CDS.2;Parent=LotjaGi1g1v0059300.1
LjG1.1_chr1	PGSB	exon	8296050	8296180	.	+	.	ID=LotjaGi1g1v0059300.1.exon.3;Parent=LotjaGi1g1v0059300.1
LjG1.1_chr1	PGSB	CDS	8296050	8296180	.	+	2	ID=LotjaGi1g1v0059300.1.CDS.3;Parent=LotjaGi1g1v0059300.1
LjG1.1_chr1	PGSB	exon	8296826	8296927	.	+	.	ID=LotjaGi1g1v0059300.1.exon.4;Parent=LotjaGi1g1v0059300.1
LjG1.1_chr1	PGSB	CDS	8296826	8296927	.	+	0	ID=LotjaGi1g1v0059300.1.CDS.4;Parent=LotjaGi1g1v0059300.1
LjG1.1_chr1	PGSB	exon	8297103	8297186	.	+	.	ID=LotjaGi1g1v0059300.1.exon.5;Parent=LotjaGi1g1v0059300.1
LjG1.1_chr1	PGSB	CDS	8297103	8297186	.	+	0	ID=LotjaGi1g1v0059300.1.CDS.5;Parent=LotjaGi1g1v0059300.1
LjG1.1_chr1	PGSB	exon	8297966	8298193	.	+	.	ID=LotjaGi1g1v0059300.1.exon.6;Parent=LotjaGi1g1v0059300.1
LjG1.1_chr1	PGSB	CDS	8297966	8298193	.	+	0	ID=LotjaGi1g1v0059300.1.CDS.6;Parent=LotjaGi1g1v0059300.1
LjG1.1_chr1	PGSB	exon	8298386	8298564	.	+	.	ID=LotjaGi1g1v0059300.1.exon.7;Parent=LotjaGi1g1v0059300.1
LjG1.1_chr1	PGSB	CDS	8298386	8298564	.	+	0	ID=LotjaGi1g1v0059300.1.CDS.7;Parent=LotjaGi1g1v0059300.1
LjG1.1_chr1	PGSB	exon	8298647	8298751	.	+	.	ID=LotjaGi1g1v0059300.1.exon.8;Parent=LotjaGi1g1v0059300.1
LjG1.1_chr1	PGSB	CDS	8298647	8298751	.	+	1	ID=LotjaGi1g1v0059300.1.CDS.8;Parent=LotjaGi1g1v0059300.1
LjG1.1_chr1	PGSB	exon	8298954	8299262	.	+	.	ID=LotjaGi1g1v0059300.1.exon.9;Parent=LotjaGi1g1v0059300.1
LjG1.1_chr1	PGSB	CDS	8298954	8299262	.	+	1	ID=LotjaGi1g1v0059300.1.CDS.9;Parent=LotjaGi1g1v0059300.1
LjG1.1_chr1	PGSB	exon	8300862	8301019	.	+	.	ID=LotjaGi1g1v0059300.1.exon.10;Parent=LotjaGi1g1v0059300.1
LjG1.1_chr1	PGSB	CDS	8300862	8301019	.	+	1	ID=LotjaGi1g1v0059300.1.CDS.10;Parent=LotjaGi1g1v0059300.1
LjG1.1_chr1	PGSB	exon	8301117	8301223	.	+	.	ID=LotjaGi1g1v0059300.1.exon.11;Parent=LotjaGi1g1v0059300.1
LjG1.1_chr1	PGSB	CDS	8301117	8301223	.	+	2	ID=LotjaGi1g1v0059300.1.CDS.11;Parent=LotjaGi1g1v0059300.1
LjG1.1_chr1	PGSB	exon	8301847	8301903	.	+	.	ID=LotjaGi1g1v0059300.1.exon.12;Parent=LotjaGi1g1v0059300.1
LjG1.1_chr1	PGSB	CDS	8301847	8301903	.	+	0	ID=LotjaGi1g1v0059300.1.CDS.12;Parent=LotjaGi1g1v0059300.1
LjG1.1_chr1	PGSB	CDS	8302482	8302700	.	+	0	ID=LotjaGi1g1v0059300.1.CDS.13;Parent=LotjaGi1g1v0059300.1
LjG1.1_chr1	PGSB	exon	8302482	8303097	.	+	.	ID=LotjaGi1g1v0059300.1.exon.13;Parent=LotjaGi1g1v0059300.1
LjG1.1_chr1	PGSB	three_prime_UTR	8302701	8303097	.	+	.	ID=LotjaGi1g1v0059300.1.three_prime_UTR.2;Parent=LotjaGi1g1v0059300.1
###
LjG1.1_chr1	PGSB	gene	8302114	8305198	.	-	.	ID=LotjaGi1g1v0059400
LjG1.1_chr1	PGSB	mRNA	8302114	8305198	.	-	.	ID=LotjaGi1g1v0059400.1;Parent=LotjaGi1g1v0059400
LjG1.1_chr1	PGSB	three_prime_UTR	8302114	8303767	.	-	.	ID=LotjaGi1g1v0059400.1.three_prime_UTR.1;Parent=LotjaGi1g1v0059400.1
LjG1.1_chr1	PGSB	exon	8302114	8304585	.	-	.	ID=LotjaGi1g1v0059400.1.exon.1;Parent=LotjaGi1g1v0059400.1
LjG1.1_chr1	PGSB	CDS	8303768	8304585	.	-	2	ID=LotjaGi1g1v0059400.1.CDS.1;Parent=LotjaGi1g1v0059400.1
LjG1.1_chr1	PGSB	CDS	8304690	8304795	.	-	0	ID=LotjaGi1g1v0059400.1.CDS.2;Parent=LotjaGi1g1v0059400.1
LjG1.1_chr1	PGSB	exon	8304690	8305198	.	-	.	ID=LotjaGi1g1v0059400.1.exon.2;Parent=LotjaGi1g1v0059400.1
LjG1.1_chr1	PGSB	five_prime_UTR	8304796	8305198	.	-	.	ID=LotjaGi1g1v0059400.1.five_prime_UTR.2;Parent=LotjaGi1g1v0059400.1
###
LjG1.1_chr1	PGSB	gene	8306889	8308468	.	-	.	ID=LotjaGi1g1v0059500
LjG1.1_chr1	PGSB	mRNA	8306889	8308468	.	-	.	ID=LotjaGi1g1v0059500.1;Parent=LotjaGi1g1v0059500
LjG1.1_chr1	PGSB	three_prime_UTR	8306889	8307051	.	-	.	ID=LotjaGi1g1v0059500.1.three_prime_UTR.1;Parent=LotjaGi1g1v0059500.1
LjG1.1_chr1	PGSB	exon	8306889	8307426	.	-	.	ID=LotjaGi1g1v0059500.1.exon.1;Parent=LotjaGi1g1v0059500.1
LjG1.1_chr1	PGSB	CDS	8307052	8307426	.	-	0	ID=LotjaGi1g1v0059500.1.CDS.1;Parent=LotjaGi1g1v0059500.1
LjG1.1_chr1	PGSB	exon	8307776	8308056	.	-	.	ID=LotjaGi1g1v0059500.1.exon.2;Parent=LotjaGi1g1v0059500.1
LjG1.1_chr1	PGSB	CDS	8307776	8308056	.	-	2	ID=LotjaGi1g1v0059500.1.CDS.2;Parent=LotjaGi1g1v0059500.1
LjG1.1_chr1	PGSB	CDS	8308309	8308411	.	-	0	ID=LotjaGi1g1v0059500.1.CDS.3;Parent=LotjaGi1g1v0059500.1
LjG1.1_chr1	PGSB	exon	8308309	8308468	.	-	.	ID=LotjaGi1g1v0059500.1.exon.3;Parent=LotjaGi1g1v0059500.1
LjG1.1_chr1	PGSB	five_prime_UTR	8308412	8308468	.	-	.	ID=LotjaGi1g1v0059500.1.five_prime_UTR.2;Parent=LotjaGi1g1v0059500.1
###
LjG1.1_chr1	PGSB	gene	8314263	8319112	.	-	.	ID=LotjaGi1g1v0059600
LjG1.1_chr1	PGSB	mRNA	8316810	8317862	.	-	.	ID=LotjaGi1g1v0059600.1;Parent=LotjaGi1g1v0059600
LjG1.1_chr1	PGSB	exon	8316810	8317603	.	-	.	ID=LotjaGi1g1v0059600.1.exon.1;Parent=LotjaGi1g1v0059600.1
LjG1.1_chr1	PGSB	CDS	8316810	8317603	.	-	2	ID=LotjaGi1g1v0059600.1.CDS.1;Parent=LotjaGi1g1v0059600.1
LjG1.1_chr1	PGSB	CDS	8317762	8317795	.	-	0	ID=LotjaGi1g1v0059600.1.CDS.2;Parent=LotjaGi1g1v0059600.1
LjG1.1_chr1	PGSB	exon	8317762	8317862	.	-	.	ID=LotjaGi1g1v0059600.1.exon.2;Parent=LotjaGi1g1v0059600.1
LjG1.1_chr1	PGSB	five_prime_UTR	8317796	8317862	.	-	.	ID=LotjaGi1g1v0059600.1.five_prime_UTR.1;Parent=LotjaGi1g1v0059600.1
LjG1.1_chr1	PGSB	mRNA	8316810	8317897	.	-	.	ID=LotjaGi1g1v0059600.2;Parent=LotjaGi1g1v0059600
LjG1.1_chr1	PGSB	exon	8316810	8317603	.	-	.	ID=LotjaGi1g1v0059600.2.exon.1;Parent=LotjaGi1g1v0059600.2
LjG1.1_chr1	PGSB	CDS	8316810	8317603	.	-	2	ID=LotjaGi1g1v0059600.2.CDS.1;Parent=LotjaGi1g1v0059600.2
LjG1.1_chr1	PGSB	CDS	8317888	8317891	.	-	0	ID=LotjaGi1g1v0059600.2.CDS.2;Parent=LotjaGi1g1v0059600.2
LjG1.1_chr1	PGSB	exon	8317888	8317897	.	-	.	ID=LotjaGi1g1v0059600.2.exon.2;Parent=LotjaGi1g1v0059600.2
LjG1.1_chr1	PGSB	five_prime_UTR	8317892	8317897	.	-	.	ID=LotjaGi1g1v0059600.2.five_prime_UTR.1;Parent=LotjaGi1g1v0059600.2
###
LjG1.1_chr1	PGSB	gene	8322214	8331842	.	+	.	ID=LotjaGi1g1v0059700
LjG1.1_chr1	PGSB	mRNA	8322214	8331842	.	+	.	ID=LotjaGi1g1v0059700.1;Parent=LotjaGi1g1v0059700
LjG1.1_chr1	PGSB	five_prime_UTR	8322214	8322354	.	+	.	ID=LotjaGi1g1v0059700.1.five_prime_UTR.1;Parent=LotjaGi1g1v0059700.1
LjG1.1_chr1	PGSB	exon	8322214	8322523	.	+	.	ID=LotjaGi1g1v0059700.1.exon.1;Parent=LotjaGi1g1v0059700.1
LjG1.1_chr1	PGSB	CDS	8322355	8322523	.	+	0	ID=LotjaGi1g1v0059700.1.CDS.1;Parent=LotjaGi1g1v0059700.1
LjG1.1_chr1	PGSB	exon	8322779	8324473	.	+	.	ID=LotjaGi1g1v0059700.1.exon.2;Parent=LotjaGi1g1v0059700.1
LjG1.1_chr1	PGSB	CDS	8322779	8324473	.	+	2	ID=LotjaGi1g1v0059700.1.CDS.2;Parent=LotjaGi1g1v0059700.1
LjG1.1_chr1	PGSB	exon	8324871	8325130	.	+	.	ID=LotjaGi1g1v0059700.1.exon.3;Parent=LotjaGi1g1v0059700.1
LjG1.1_chr1	PGSB	CDS	8324871	8325130	.	+	2	ID=LotjaGi1g1v0059700.1.CDS.3;Parent=LotjaGi1g1v0059700.1
LjG1.1_chr1	PGSB	exon	8325243	8325452	.	+	.	ID=LotjaGi1g1v0059700.1.exon.4;Parent=LotjaGi1g1v0059700.1
LjG1.1_chr1	PGSB	CDS	8325243	8325452	.	+	0	ID=LotjaGi1g1v0059700.1.CDS.4;Parent=LotjaGi1g1v0059700.1
LjG1.1_chr1	PGSB	exon	8325650	8325868	.	+	.	ID=LotjaGi1g1v0059700.1.exon.5;Parent=LotjaGi1g1v0059700.1
LjG1.1_chr1	PGSB	CDS	8325650	8325868	.	+	0	ID=LotjaGi1g1v0059700.1.CDS.5;Parent=LotjaGi1g1v0059700.1
LjG1.1_chr1	PGSB	exon	8327332	8328297	.	+	.	ID=LotjaGi1g1v0059700.1.exon.6;Parent=LotjaGi1g1v0059700.1
LjG1.1_chr1	PGSB	CDS	8327332	8328297	.	+	0	ID=LotjaGi1g1v0059700.1.CDS.6;Parent=LotjaGi1g1v0059700.1
LjG1.1_chr1	PGSB	exon	8329037	8329132	.	+	.	ID=LotjaGi1g1v0059700.1.exon.7;Parent=LotjaGi1g1v0059700.1
LjG1.1_chr1	PGSB	CDS	8329037	8329132	.	+	0	ID=LotjaGi1g1v0059700.1.CDS.7;Parent=LotjaGi1g1v0059700.1
LjG1.1_chr1	PGSB	exon	8329305	8329403	.	+	.	ID=LotjaGi1g1v0059700.1.exon.8;Parent=LotjaGi1g1v0059700.1
LjG1.1_chr1	PGSB	CDS	8329305	8329403	.	+	0	ID=LotjaGi1g1v0059700.1.CDS.8;Parent=LotjaGi1g1v0059700.1
LjG1.1_chr1	PGSB	exon	8329906	8330095	.	+	.	ID=LotjaGi1g1v0059700.1.exon.9;Parent=LotjaGi1g1v0059700.1
LjG1.1_chr1	PGSB	CDS	8329906	8330095	.	+	0	ID=LotjaGi1g1v0059700.1.CDS.9;Parent=LotjaGi1g1v0059700.1
LjG1.1_chr1	PGSB	CDS	8331259	8331476	.	+	2	ID=LotjaGi1g1v0059700.1.CDS.10;Parent=LotjaGi1g1v0059700.1
LjG1.1_chr1	PGSB	exon	8331259	8331842	.	+	.	ID=LotjaGi1g1v0059700.1.exon.10;Parent=LotjaGi1g1v0059700.1
LjG1.1_chr1	PGSB	three_prime_UTR	8331477	8331842	.	+	.	ID=LotjaGi1g1v0059700.1.three_prime_UTR.2;Parent=LotjaGi1g1v0059700.1
LjG1.1_chr1	PGSB	mRNA	8322214	8331842	.	+	.	ID=LotjaGi1g1v0059700.2;Parent=LotjaGi1g1v0059700
LjG1.1_chr1	PGSB	exon	8322214	8322523	.	+	.	ID=LotjaGi1g1v0059700.2.exon.1;Parent=LotjaGi1g1v0059700.2
LjG1.1_chr1	PGSB	five_prime_UTR	8322214	8322523	.	+	.	ID=LotjaGi1g1v0059700.2.five_prime_UTR.1;Parent=LotjaGi1g1v0059700.2
LjG1.1_chr1	PGSB	five_prime_UTR	8322779	8324281	.	+	.	ID=LotjaGi1g1v0059700.2.five_prime_UTR.2;Parent=LotjaGi1g1v0059700.2
LjG1.1_chr1	PGSB	exon	8322779	8324284	.	+	.	ID=LotjaGi1g1v0059700.2.exon.2;Parent=LotjaGi1g1v0059700.2
LjG1.1_chr1	PGSB	CDS	8324282	8324284	.	+	0	ID=LotjaGi1g1v0059700.2.CDS.1;Parent=LotjaGi1g1v0059700.2
LjG1.1_chr1	PGSB	exon	8324383	8324473	.	+	.	ID=LotjaGi1g1v0059700.2.exon.3;Parent=LotjaGi1g1v0059700.2
LjG1.1_chr1	PGSB	CDS	8324383	8324473	.	+	0	ID=LotjaGi1g1v0059700.2.CDS.2;Parent=LotjaGi1g1v0059700.2
LjG1.1_chr1	PGSB	exon	8324871	8325130	.	+	.	ID=LotjaGi1g1v0059700.2.exon.4;Parent=LotjaGi1g1v0059700.2
LjG1.1_chr1	PGSB	CDS	8324871	8325130	.	+	2	ID=LotjaGi1g1v0059700.2.CDS.3;Parent=LotjaGi1g1v0059700.2
LjG1.1_chr1	PGSB	exon	8325243	8325452	.	+	.	ID=LotjaGi1g1v0059700.2.exon.5;Parent=LotjaGi1g1v0059700.2
LjG1.1_chr1	PGSB	CDS	8325243	8325452	.	+	0	ID=LotjaGi1g1v0059700.2.CDS.4;Parent=LotjaGi1g1v0059700.2
LjG1.1_chr1	PGSB	exon	8325650	8325868	.	+	.	ID=LotjaGi1g1v0059700.2.exon.6;Parent=LotjaGi1g1v0059700.2
LjG1.1_chr1	PGSB	CDS	8325650	8325868	.	+	0	ID=LotjaGi1g1v0059700.2.CDS.5;Parent=LotjaGi1g1v0059700.2
LjG1.1_chr1	PGSB	exon	8327332	8328297	.	+	.	ID=LotjaGi1g1v0059700.2.exon.7;Parent=LotjaGi1g1v0059700.2
LjG1.1_chr1	PGSB	CDS	8327332	8328297	.	+	0	ID=LotjaGi1g1v0059700.2.CDS.6;Parent=LotjaGi1g1v0059700.2
LjG1.1_chr1	PGSB	exon	8329037	8329132	.	+	.	ID=LotjaGi1g1v0059700.2.exon.8;Parent=LotjaGi1g1v0059700.2
LjG1.1_chr1	PGSB	CDS	8329037	8329132	.	+	0	ID=LotjaGi1g1v0059700.2.CDS.7;Parent=LotjaGi1g1v0059700.2
LjG1.1_chr1	PGSB	exon	8329305	8329403	.	+	.	ID=LotjaGi1g1v0059700.2.exon.9;Parent=LotjaGi1g1v0059700.2
LjG1.1_chr1	PGSB	CDS	8329305	8329403	.	+	0	ID=LotjaGi1g1v0059700.2.CDS.8;Parent=LotjaGi1g1v0059700.2
LjG1.1_chr1	PGSB	exon	8329906	8330095	.	+	.	ID=LotjaGi1g1v0059700.2.exon.10;Parent=LotjaGi1g1v0059700.2
LjG1.1_chr1	PGSB	CDS	8329906	8330095	.	+	0	ID=LotjaGi1g1v0059700.2.CDS.9;Parent=LotjaGi1g1v0059700.2
LjG1.1_chr1	PGSB	CDS	8331259	8331476	.	+	2	ID=LotjaGi1g1v0059700.2.CDS.10;Parent=LotjaGi1g1v0059700.2
LjG1.1_chr1	PGSB	exon	8331259	8331842	.	+	.	ID=LotjaGi1g1v0059700.2.exon.11;Parent=LotjaGi1g1v0059700.2
LjG1.1_chr1	PGSB	three_prime_UTR	8331477	8331842	.	+	.	ID=LotjaGi1g1v0059700.2.three_prime_UTR.3;Parent=LotjaGi1g1v0059700.2
###
###
LjG1.1_chr1	PGSB	gene	8348168	8357495	.	+	.	ID=LotjaGi1g1v0059900
LjG1.1_chr1	PGSB	mRNA	8348168	8357495	.	+	.	ID=LotjaGi1g1v0059900.1;Parent=LotjaGi1g1v0059900
LjG1.1_chr1	PGSB	five_prime_UTR	8348168	8348675	.	+	.	ID=LotjaGi1g1v0059900.1.five_prime_UTR.1;Parent=LotjaGi1g1v0059900.1
LjG1.1_chr1	PGSB	exon	8348168	8348744	.	+	.	ID=LotjaGi1g1v0059900.1.exon.1;Parent=LotjaGi1g1v0059900.1
LjG1.1_chr1	PGSB	CDS	8348676	8348744	.	+	0	ID=LotjaGi1g1v0059900.1.CDS.1;Parent=LotjaGi1g1v0059900.1
LjG1.1_chr1	PGSB	exon	8348871	8348957	.	+	.	ID=LotjaGi1g1v0059900.1.exon.2;Parent=LotjaGi1g1v0059900.1
LjG1.1_chr1	PGSB	CDS	8348871	8348957	.	+	0	ID=LotjaGi1g1v0059900.1.CDS.2;Parent=LotjaGi1g1v0059900.1
LjG1.1_chr1	PGSB	exon	8349045	8349705	.	+	.	ID=LotjaGi1g1v0059900.1.exon.3;Parent=LotjaGi1g1v0059900.1
LjG1.1_chr1	PGSB	CDS	8349045	8349705	.	+	0	ID=LotjaGi1g1v0059900.1.CDS.3;Parent=LotjaGi1g1v0059900.1
LjG1.1_chr1	PGSB	exon	8349901	8351595	.	+	.	ID=LotjaGi1g1v0059900.1.exon.4;Parent=LotjaGi1g1v0059900.1
LjG1.1_chr1	PGSB	CDS	8349901	8351595	.	+	2	ID=LotjaGi1g1v0059900.1.CDS.4;Parent=LotjaGi1g1v0059900.1
LjG1.1_chr1	PGSB	exon	8352014	8352273	.	+	.	ID=LotjaGi1g1v0059900.1.exon.5;Parent=LotjaGi1g1v0059900.1
LjG1.1_chr1	PGSB	CDS	8352014	8352273	.	+	2	ID=LotjaGi1g1v0059900.1.CDS.5;Parent=LotjaGi1g1v0059900.1
LjG1.1_chr1	PGSB	exon	8352385	8352594	.	+	.	ID=LotjaGi1g1v0059900.1.exon.6;Parent=LotjaGi1g1v0059900.1
LjG1.1_chr1	PGSB	CDS	8352385	8352594	.	+	0	ID=LotjaGi1g1v0059900.1.CDS.6;Parent=LotjaGi1g1v0059900.1
LjG1.1_chr1	PGSB	exon	8352782	8353000	.	+	.	ID=LotjaGi1g1v0059900.1.exon.7;Parent=LotjaGi1g1v0059900.1
LjG1.1_chr1	PGSB	CDS	8352782	8353000	.	+	0	ID=LotjaGi1g1v0059900.1.CDS.7;Parent=LotjaGi1g1v0059900.1
LjG1.1_chr1	PGSB	exon	8353555	8354520	.	+	.	ID=LotjaGi1g1v0059900.1.exon.8;Parent=LotjaGi1g1v0059900.1
LjG1.1_chr1	PGSB	CDS	8353555	8354520	.	+	0	ID=LotjaGi1g1v0059900.1.CDS.8;Parent=LotjaGi1g1v0059900.1
LjG1.1_chr1	PGSB	exon	8355098	8355193	.	+	.	ID=LotjaGi1g1v0059900.1.exon.9;Parent=LotjaGi1g1v0059900.1
LjG1.1_chr1	PGSB	CDS	8355098	8355193	.	+	0	ID=LotjaGi1g1v0059900.1.CDS.9;Parent=LotjaGi1g1v0059900.1
LjG1.1_chr1	PGSB	exon	8355377	8355475	.	+	.	ID=LotjaGi1g1v0059900.1.exon.10;Parent=LotjaGi1g1v0059900.1
LjG1.1_chr1	PGSB	CDS	8355377	8355475	.	+	0	ID=LotjaGi1g1v0059900.1.CDS.10;Parent=LotjaGi1g1v0059900.1
LjG1.1_chr1	PGSB	exon	8355946	8356135	.	+	.	ID=LotjaGi1g1v0059900.1.exon.11;Parent=LotjaGi1g1v0059900.1
LjG1.1_chr1	PGSB	CDS	8355946	8356135	.	+	0	ID=LotjaGi1g1v0059900.1.CDS.11;Parent=LotjaGi1g1v0059900.1
LjG1.1_chr1	PGSB	CDS	8356272	8356489	.	+	2	ID=LotjaGi1g1v0059900.1.CDS.12;Parent=LotjaGi1g1v0059900.1
LjG1.1_chr1	PGSB	exon	8356272	8357495	.	+	.	ID=LotjaGi1g1v0059900.1.exon.12;Parent=LotjaGi1g1v0059900.1
LjG1.1_chr1	PGSB	three_prime_UTR	8356490	8357495	.	+	.	ID=LotjaGi1g1v0059900.1.three_prime_UTR.2;Parent=LotjaGi1g1v0059900.1
LjG1.1_chr1	PGSB	mRNA	8348335	8356777	.	+	.	ID=LotjaGi1g1v0059900.2;Parent=LotjaGi1g1v0059900
LjG1.1_chr1	PGSB	exon	8348335	8348536	.	+	.	ID=LotjaGi1g1v0059900.2.exon.1;Parent=LotjaGi1g1v0059900.2
LjG1.1_chr1	PGSB	five_prime_UTR	8348335	8348536	.	+	.	ID=LotjaGi1g1v0059900.2.five_prime_UTR.1;Parent=LotjaGi1g1v0059900.2
LjG1.1_chr1	PGSB	five_prime_UTR	8348665	8348675	.	+	.	ID=LotjaGi1g1v0059900.2.five_prime_UTR.2;Parent=LotjaGi1g1v0059900.2
LjG1.1_chr1	PGSB	exon	8348665	8348744	.	+	.	ID=LotjaGi1g1v0059900.2.exon.2;Parent=LotjaGi1g1v0059900.2
LjG1.1_chr1	PGSB	CDS	8348676	8348744	.	+	0	ID=LotjaGi1g1v0059900.2.CDS.1;Parent=LotjaGi1g1v0059900.2
LjG1.1_chr1	PGSB	exon	8348871	8348957	.	+	.	ID=LotjaGi1g1v0059900.2.exon.3;Parent=LotjaGi1g1v0059900.2
LjG1.1_chr1	PGSB	CDS	8348871	8348957	.	+	0	ID=LotjaGi1g1v0059900.2.CDS.2;Parent=LotjaGi1g1v0059900.2
LjG1.1_chr1	PGSB	exon	8349045	8349705	.	+	.	ID=LotjaGi1g1v0059900.2.exon.4;Parent=LotjaGi1g1v0059900.2
LjG1.1_chr1	PGSB	CDS	8349045	8349705	.	+	0	ID=LotjaGi1g1v0059900.2.CDS.3;Parent=LotjaGi1g1v0059900.2
LjG1.1_chr1	PGSB	exon	8349901	8351595	.	+	.	ID=LotjaGi1g1v0059900.2.exon.5;Parent=LotjaGi1g1v0059900.2
LjG1.1_chr1	PGSB	CDS	8349901	8351595	.	+	2	ID=LotjaGi1g1v0059900.2.CDS.4;Parent=LotjaGi1g1v0059900.2
LjG1.1_chr1	PGSB	exon	8352014	8352273	.	+	.	ID=LotjaGi1g1v0059900.2.exon.6;Parent=LotjaGi1g1v0059900.2
LjG1.1_chr1	PGSB	CDS	8352014	8352273	.	+	2	ID=LotjaGi1g1v0059900.2.CDS.5;Parent=LotjaGi1g1v0059900.2
LjG1.1_chr1	PGSB	exon	8352385	8352594	.	+	.	ID=LotjaGi1g1v0059900.2.exon.7;Parent=LotjaGi1g1v0059900.2
LjG1.1_chr1	PGSB	CDS	8352385	8352594	.	+	0	ID=LotjaGi1g1v0059900.2.CDS.6;Parent=LotjaGi1g1v0059900.2
LjG1.1_chr1	PGSB	exon	8352782	8353000	.	+	.	ID=LotjaGi1g1v0059900.2.exon.8;Parent=LotjaGi1g1v0059900.2
LjG1.1_chr1	PGSB	CDS	8352782	8353000	.	+	0	ID=LotjaGi1g1v0059900.2.CDS.7;Parent=LotjaGi1g1v0059900.2
LjG1.1_chr1	PGSB	exon	8353555	8354520	.	+	.	ID=LotjaGi1g1v0059900.2.exon.9;Parent=LotjaGi1g1v0059900.2
LjG1.1_chr1	PGSB	CDS	8353555	8354520	.	+	0	ID=LotjaGi1g1v0059900.2.CDS.8;Parent=LotjaGi1g1v0059900.2
LjG1.1_chr1	PGSB	exon	8355098	8355193	.	+	.	ID=LotjaGi1g1v0059900.2.exon.10;Parent=LotjaGi1g1v0059900.2
LjG1.1_chr1	PGSB	CDS	8355098	8355193	.	+	0	ID=LotjaGi1g1v0059900.2.CDS.9;Parent=LotjaGi1g1v0059900.2
LjG1.1_chr1	PGSB	exon	8355377	8355475	.	+	.	ID=LotjaGi1g1v0059900.2.exon.11;Parent=LotjaGi1g1v0059900.2
LjG1.1_chr1	PGSB	CDS	8355377	8355475	.	+	0	ID=LotjaGi1g1v0059900.2.CDS.10;Parent=LotjaGi1g1v0059900.2
LjG1.1_chr1	PGSB	exon	8355946	8356135	.	+	.	ID=LotjaGi1g1v0059900.2.exon.12;Parent=LotjaGi1g1v0059900.2
LjG1.1_chr1	PGSB	CDS	8355946	8356135	.	+	0	ID=LotjaGi1g1v0059900.2.CDS.11;Parent=LotjaGi1g1v0059900.2
LjG1.1_chr1	PGSB	CDS	8356272	8356489	.	+	2	ID=LotjaGi1g1v0059900.2.CDS.12;Parent=LotjaGi1g1v0059900.2
LjG1.1_chr1	PGSB	exon	8356272	8356777	.	+	.	ID=LotjaGi1g1v0059900.2.exon.13;Parent=LotjaGi1g1v0059900.2
LjG1.1_chr1	PGSB	three_prime_UTR	8356490	8356777	.	+	.	ID=LotjaGi1g1v0059900.2.three_prime_UTR.3;Parent=LotjaGi1g1v0059900.2
###
LjG1.1_chr1	PGSB	gene	8360608	8369978	.	+	.	ID=LotjaGi1g1v0060000
LjG1.1_chr1	PGSB	mRNA	8360608	8369978	.	+	.	ID=LotjaGi1g1v0060000.1;Parent=LotjaGi1g1v0060000
LjG1.1_chr1	PGSB	five_prime_UTR	8360608	8361263	.	+	.	ID=LotjaGi1g1v0060000.1.five_prime_UTR.1;Parent=LotjaGi1g1v0060000.1
LjG1.1_chr1	PGSB	exon	8360608	8361432	.	+	.	ID=LotjaGi1g1v0060000.1.exon.1;Parent=LotjaGi1g1v0060000.1
LjG1.1_chr1	PGSB	CDS	8361264	8361432	.	+	0	ID=LotjaGi1g1v0060000.1.CDS.1;Parent=LotjaGi1g1v0060000.1
LjG1.1_chr1	PGSB	exon	8362018	8363697	.	+	.	ID=LotjaGi1g1v0060000.1.exon.2;Parent=LotjaGi1g1v0060000.1
LjG1.1_chr1	PGSB	CDS	8362018	8363697	.	+	2	ID=LotjaGi1g1v0060000.1.CDS.2;Parent=LotjaGi1g1v0060000.1
LjG1.1_chr1	PGSB	exon	8364394	8364650	.	+	.	ID=LotjaGi1g1v0060000.1.exon.3;Parent=LotjaGi1g1v0060000.1
LjG1.1_chr1	PGSB	CDS	8364394	8364650	.	+	2	ID=LotjaGi1g1v0060000.1.CDS.3;Parent=LotjaGi1g1v0060000.1
LjG1.1_chr1	PGSB	exon	8364748	8364957	.	+	.	ID=LotjaGi1g1v0060000.1.exon.4;Parent=LotjaGi1g1v0060000.1
LjG1.1_chr1	PGSB	CDS	8364748	8364957	.	+	0	ID=LotjaGi1g1v0060000.1.CDS.4;Parent=LotjaGi1g1v0060000.1
LjG1.1_chr1	PGSB	exon	8365159	8365377	.	+	.	ID=LotjaGi1g1v0060000.1.exon.5;Parent=LotjaGi1g1v0060000.1
LjG1.1_chr1	PGSB	CDS	8365159	8365377	.	+	0	ID=LotjaGi1g1v0060000.1.CDS.5;Parent=LotjaGi1g1v0060000.1
LjG1.1_chr1	PGSB	exon	8366631	8367596	.	+	.	ID=LotjaGi1g1v0060000.1.exon.6;Parent=LotjaGi1g1v0060000.1
LjG1.1_chr1	PGSB	CDS	8366631	8367596	.	+	0	ID=LotjaGi1g1v0060000.1.CDS.6;Parent=LotjaGi1g1v0060000.1
LjG1.1_chr1	PGSB	exon	8367917	8368012	.	+	.	ID=LotjaGi1g1v0060000.1.exon.7;Parent=LotjaGi1g1v0060000.1
LjG1.1_chr1	PGSB	CDS	8367917	8368012	.	+	0	ID=LotjaGi1g1v0060000.1.CDS.7;Parent=LotjaGi1g1v0060000.1
LjG1.1_chr1	PGSB	exon	8368141	8368239	.	+	.	ID=LotjaGi1g1v0060000.1.exon.8;Parent=LotjaGi1g1v0060000.1
LjG1.1_chr1	PGSB	CDS	8368141	8368239	.	+	0	ID=LotjaGi1g1v0060000.1.CDS.8;Parent=LotjaGi1g1v0060000.1
LjG1.1_chr1	PGSB	exon	8368334	8368523	.	+	.	ID=LotjaGi1g1v0060000.1.exon.9;Parent=LotjaGi1g1v0060000.1
LjG1.1_chr1	PGSB	CDS	8368334	8368523	.	+	0	ID=LotjaGi1g1v0060000.1.CDS.9;Parent=LotjaGi1g1v0060000.1
LjG1.1_chr1	PGSB	CDS	8368833	8369050	.	+	2	ID=LotjaGi1g1v0060000.1.CDS.10;Parent=LotjaGi1g1v0060000.1
LjG1.1_chr1	PGSB	exon	8368833	8369978	.	+	.	ID=LotjaGi1g1v0060000.1.exon.10;Parent=LotjaGi1g1v0060000.1
LjG1.1_chr1	PGSB	three_prime_UTR	8369051	8369978	.	+	.	ID=LotjaGi1g1v0060000.1.three_prime_UTR.2;Parent=LotjaGi1g1v0060000.1
LjG1.1_chr1	PGSB	mRNA	8360608	8369978	.	+	.	ID=LotjaGi1g1v0060000.2;Parent=LotjaGi1g1v0060000
LjG1.1_chr1	PGSB	five_prime_UTR	8360608	8361327	.	+	.	ID=LotjaGi1g1v0060000.2.five_prime_UTR.1;Parent=LotjaGi1g1v0060000.2
LjG1.1_chr1	PGSB	exon	8360608	8361432	.	+	.	ID=LotjaGi1g1v0060000.2.exon.1;Parent=LotjaGi1g1v0060000.2
LjG1.1_chr1	PGSB	CDS	8361328	8361432	.	+	0	ID=LotjaGi1g1v0060000.2.CDS.1;Parent=LotjaGi1g1v0060000.2
LjG1.1_chr1	PGSB	exon	8361996	8363697	.	+	.	ID=LotjaGi1g1v0060000.2.exon.2;Parent=LotjaGi1g1v0060000.2
LjG1.1_chr1	PGSB	CDS	8361996	8363697	.	+	0	ID=LotjaGi1g1v0060000.2.CDS.2;Parent=LotjaGi1g1v0060000.2
LjG1.1_chr1	PGSB	exon	8364394	8364650	.	+	.	ID=LotjaGi1g1v0060000.2.exon.3;Parent=LotjaGi1g1v0060000.2
LjG1.1_chr1	PGSB	CDS	8364394	8364650	.	+	2	ID=LotjaGi1g1v0060000.2.CDS.3;Parent=LotjaGi1g1v0060000.2
LjG1.1_chr1	PGSB	exon	8364748	8364957	.	+	.	ID=LotjaGi1g1v0060000.2.exon.4;Parent=LotjaGi1g1v0060000.2
LjG1.1_chr1	PGSB	CDS	8364748	8364957	.	+	0	ID=LotjaGi1g1v0060000.2.CDS.4;Parent=LotjaGi1g1v0060000.2
LjG1.1_chr1	PGSB	exon	8365159	8365377	.	+	.	ID=LotjaGi1g1v0060000.2.exon.5;Parent=LotjaGi1g1v0060000.2
LjG1.1_chr1	PGSB	CDS	8365159	8365377	.	+	0	ID=LotjaGi1g1v0060000.2.CDS.5;Parent=LotjaGi1g1v0060000.2
LjG1.1_chr1	PGSB	exon	8366631	8367596	.	+	.	ID=LotjaGi1g1v0060000.2.exon.6;Parent=LotjaGi1g1v0060000.2
LjG1.1_chr1	PGSB	CDS	8366631	8367596	.	+	0	ID=LotjaGi1g1v0060000.2.CDS.6;Parent=LotjaGi1g1v0060000.2
LjG1.1_chr1	PGSB	exon	8367917	8368012	.	+	.	ID=LotjaGi1g1v0060000.2.exon.7;Parent=LotjaGi1g1v0060000.2
LjG1.1_chr1	PGSB	CDS	8367917	8368012	.	+	0	ID=LotjaGi1g1v0060000.2.CDS.7;Parent=LotjaGi1g1v0060000.2
LjG1.1_chr1	PGSB	exon	8368141	8368239	.	+	.	ID=LotjaGi1g1v0060000.2.exon.8;Parent=LotjaGi1g1v0060000.2
LjG1.1_chr1	PGSB	CDS	8368141	8368239	.	+	0	ID=LotjaGi1g1v0060000.2.CDS.8;Parent=LotjaGi1g1v0060000.2
LjG1.1_chr1	PGSB	exon	8368334	8368523	.	+	.	ID=LotjaGi1g1v0060000.2.exon.9;Parent=LotjaGi1g1v0060000.2
LjG1.1_chr1	PGSB	CDS	8368334	8368523	.	+	0	ID=LotjaGi1g1v0060000.2.CDS.9;Parent=LotjaGi1g1v0060000.2
LjG1.1_chr1	PGSB	CDS	8368833	8369050	.	+	2	ID=LotjaGi1g1v0060000.2.CDS.10;Parent=LotjaGi1g1v0060000.2
LjG1.1_chr1	PGSB	exon	8368833	8369978	.	+	.	ID=LotjaGi1g1v0060000.2.exon.10;Parent=LotjaGi1g1v0060000.2
LjG1.1_chr1	PGSB	three_prime_UTR	8369051	8369978	.	+	.	ID=LotjaGi1g1v0060000.2.three_prime_UTR.2;Parent=LotjaGi1g1v0060000.2
LjG1.1_chr1	PGSB	mRNA	8360627	8369393	.	+	.	ID=LotjaGi1g1v0060000.3;Parent=LotjaGi1g1v0060000
LjG1.1_chr1	PGSB	exon	8360627	8360770	.	+	.	ID=LotjaGi1g1v0060000.3.exon.1;Parent=LotjaGi1g1v0060000.3
LjG1.1_chr1	PGSB	five_prime_UTR	8360627	8360770	.	+	.	ID=LotjaGi1g1v0060000.3.five_prime_UTR.1;Parent=LotjaGi1g1v0060000.3
LjG1.1_chr1	PGSB	five_prime_UTR	8361257	8361327	.	+	.	ID=LotjaGi1g1v0060000.3.five_prime_UTR.2;Parent=LotjaGi1g1v0060000.3
LjG1.1_chr1	PGSB	exon	8361257	8361432	.	+	.	ID=LotjaGi1g1v0060000.3.exon.2;Parent=LotjaGi1g1v0060000.3
LjG1.1_chr1	PGSB	CDS	8361328	8361432	.	+	0	ID=LotjaGi1g1v0060000.3.CDS.1;Parent=LotjaGi1g1v0060000.3
LjG1.1_chr1	PGSB	exon	8361996	8363697	.	+	.	ID=LotjaGi1g1v0060000.3.exon.3;Parent=LotjaGi1g1v0060000.3
LjG1.1_chr1	PGSB	CDS	8361996	8363697	.	+	0	ID=LotjaGi1g1v0060000.3.CDS.2;Parent=LotjaGi1g1v0060000.3
LjG1.1_chr1	PGSB	exon	8364394	8364650	.	+	.	ID=LotjaGi1g1v0060000.3.exon.4;Parent=LotjaGi1g1v0060000.3
LjG1.1_chr1	PGSB	CDS	8364394	8364650	.	+	2	ID=LotjaGi1g1v0060000.3.CDS.3;Parent=LotjaGi1g1v0060000.3
LjG1.1_chr1	PGSB	exon	8364748	8364957	.	+	.	ID=LotjaGi1g1v0060000.3.exon.5;Parent=LotjaGi1g1v0060000.3
LjG1.1_chr1	PGSB	CDS	8364748	8364957	.	+	0	ID=LotjaGi1g1v0060000.3.CDS.4;Parent=LotjaGi1g1v0060000.3
LjG1.1_chr1	PGSB	exon	8365159	8365377	.	+	.	ID=LotjaGi1g1v0060000.3.exon.6;Parent=LotjaGi1g1v0060000.3
LjG1.1_chr1	PGSB	CDS	8365159	8365377	.	+	0	ID=LotjaGi1g1v0060000.3.CDS.5;Parent=LotjaGi1g1v0060000.3
LjG1.1_chr1	PGSB	exon	8366631	8367596	.	+	.	ID=LotjaGi1g1v0060000.3.exon.7;Parent=LotjaGi1g1v0060000.3
LjG1.1_chr1	PGSB	CDS	8366631	8367596	.	+	0	ID=LotjaGi1g1v0060000.3.CDS.6;Parent=LotjaGi1g1v0060000.3
LjG1.1_chr1	PGSB	exon	8367917	8368012	.	+	.	ID=LotjaGi1g1v0060000.3.exon.8;Parent=LotjaGi1g1v0060000.3
LjG1.1_chr1	PGSB	CDS	8367917	8368012	.	+	0	ID=LotjaGi1g1v0060000.3.CDS.7;Parent=LotjaGi1g1v0060000.3
LjG1.1_chr1	PGSB	exon	8368141	8368239	.	+	.	ID=LotjaGi1g1v0060000.3.exon.9;Parent=LotjaGi1g1v0060000.3
LjG1.1_chr1	PGSB	CDS	8368141	8368239	.	+	0	ID=LotjaGi1g1v0060000.3.CDS.8;Parent=LotjaGi1g1v0060000.3
LjG1.1_chr1	PGSB	exon	8368334	8368523	.	+	.	ID=LotjaGi1g1v0060000.3.exon.10;Parent=LotjaGi1g1v0060000.3
LjG1.1_chr1	PGSB	CDS	8368334	8368523	.	+	0	ID=LotjaGi1g1v0060000.3.CDS.9;Parent=LotjaGi1g1v0060000.3
LjG1.1_chr1	PGSB	CDS	8368833	8369050	.	+	2	ID=LotjaGi1g1v0060000.3.CDS.10;Parent=LotjaGi1g1v0060000.3
LjG1.1_chr1	PGSB	exon	8368833	8369393	.	+	.	ID=LotjaGi1g1v0060000.3.exon.11;Parent=LotjaGi1g1v0060000.3
LjG1.1_chr1	PGSB	three_prime_UTR	8369051	8369393	.	+	.	ID=LotjaGi1g1v0060000.3.three_prime_UTR.3;Parent=LotjaGi1g1v0060000.3
LjG1.1_chr1	PGSB	mRNA	8360639	8369316	.	+	.	ID=LotjaGi1g1v0060000.4;Parent=LotjaGi1g1v0060000
LjG1.1_chr1	PGSB	exon	8360639	8360770	.	+	.	ID=LotjaGi1g1v0060000.4.exon.1;Parent=LotjaGi1g1v0060000.4
LjG1.1_chr1	PGSB	five_prime_UTR	8360639	8360770	.	+	.	ID=LotjaGi1g1v0060000.4.five_prime_UTR.1;Parent=LotjaGi1g1v0060000.4
LjG1.1_chr1	PGSB	five_prime_UTR	8360926	8361263	.	+	.	ID=LotjaGi1g1v0060000.4.five_prime_UTR.2;Parent=LotjaGi1g1v0060000.4
LjG1.1_chr1	PGSB	exon	8360926	8361432	.	+	.	ID=LotjaGi1g1v0060000.4.exon.2;Parent=LotjaGi1g1v0060000.4
LjG1.1_chr1	PGSB	CDS	8361264	8361432	.	+	0	ID=LotjaGi1g1v0060000.4.CDS.1;Parent=LotjaGi1g1v0060000.4
LjG1.1_chr1	PGSB	exon	8362018	8363697	.	+	.	ID=LotjaGi1g1v0060000.4.exon.3;Parent=LotjaGi1g1v0060000.4
LjG1.1_chr1	PGSB	CDS	8362018	8363697	.	+	2	ID=LotjaGi1g1v0060000.4.CDS.2;Parent=LotjaGi1g1v0060000.4
LjG1.1_chr1	PGSB	exon	8364394	8364650	.	+	.	ID=LotjaGi1g1v0060000.4.exon.4;Parent=LotjaGi1g1v0060000.4
LjG1.1_chr1	PGSB	CDS	8364394	8364650	.	+	2	ID=LotjaGi1g1v0060000.4.CDS.3;Parent=LotjaGi1g1v0060000.4
LjG1.1_chr1	PGSB	exon	8364748	8364957	.	+	.	ID=LotjaGi1g1v0060000.4.exon.5;Parent=LotjaGi1g1v0060000.4
LjG1.1_chr1	PGSB	CDS	8364748	8364957	.	+	0	ID=LotjaGi1g1v0060000.4.CDS.4;Parent=LotjaGi1g1v0060000.4
LjG1.1_chr1	PGSB	exon	8365159	8365377	.	+	.	ID=LotjaGi1g1v0060000.4.exon.6;Parent=LotjaGi1g1v0060000.4
LjG1.1_chr1	PGSB	CDS	8365159	8365377	.	+	0	ID=LotjaGi1g1v0060000.4.CDS.5;Parent=LotjaGi1g1v0060000.4
LjG1.1_chr1	PGSB	exon	8366631	8367596	.	+	.	ID=LotjaGi1g1v0060000.4.exon.7;Parent=LotjaGi1g1v0060000.4
LjG1.1_chr1	PGSB	CDS	8366631	8367596	.	+	0	ID=LotjaGi1g1v0060000.4.CDS.6;Parent=LotjaGi1g1v0060000.4
LjG1.1_chr1	PGSB	exon	8367917	8368012	.	+	.	ID=LotjaGi1g1v0060000.4.exon.8;Parent=LotjaGi1g1v0060000.4
LjG1.1_chr1	PGSB	CDS	8367917	8368012	.	+	0	ID=LotjaGi1g1v0060000.4.CDS.7;Parent=LotjaGi1g1v0060000.4
LjG1.1_chr1	PGSB	exon	8368141	8368239	.	+	.	ID=LotjaGi1g1v0060000.4.exon.9;Parent=LotjaGi1g1v0060000.4
LjG1.1_chr1	PGSB	CDS	8368141	8368239	.	+	0	ID=LotjaGi1g1v0060000.4.CDS.8;Parent=LotjaGi1g1v0060000.4
LjG1.1_chr1	PGSB	exon	8368334	8368523	.	+	.	ID=LotjaGi1g1v0060000.4.exon.10;Parent=LotjaGi1g1v0060000.4
LjG1.1_chr1	PGSB	CDS	8368334	8368523	.	+	0	ID=LotjaGi1g1v0060000.4.CDS.9;Parent=LotjaGi1g1v0060000.4
LjG1.1_chr1	PGSB	CDS	8368833	8369050	.	+	2	ID=LotjaGi1g1v0060000.4.CDS.10;Parent=LotjaGi1g1v0060000.4
LjG1.1_chr1	PGSB	exon	8368833	8369052	.	+	.	ID=LotjaGi1g1v0060000.4.exon.11;Parent=LotjaGi1g1v0060000.4
LjG1.1_chr1	PGSB	three_prime_UTR	8369051	8369052	.	+	.	ID=LotjaGi1g1v0060000.4.three_prime_UTR.3;Parent=LotjaGi1g1v0060000.4
LjG1.1_chr1	PGSB	exon	8369161	8369316	.	+	.	ID=LotjaGi1g1v0060000.4.exon.12;Parent=LotjaGi1g1v0060000.4
LjG1.1_chr1	PGSB	three_prime_UTR	8369161	8369316	.	+	.	ID=LotjaGi1g1v0060000.4.three_prime_UTR.4;Parent=LotjaGi1g1v0060000.4
###
LjG1.1_chr1	PGSB	gene	8368323	8373712	.	-	.	ID=LotjaGi1g1v0060100
LjG1.1_chr1	PGSB	mRNA	8368323	8373712	.	-	.	ID=LotjaGi1g1v0060100.1;Parent=LotjaGi1g1v0060100
LjG1.1_chr1	PGSB	three_prime_UTR	8368323	8369624	.	-	.	ID=LotjaGi1g1v0060100.1.three_prime_UTR.1;Parent=LotjaGi1g1v0060100.1
LjG1.1_chr1	PGSB	exon	8368323	8369831	.	-	.	ID=LotjaGi1g1v0060100.1.exon.1;Parent=LotjaGi1g1v0060100.1
LjG1.1_chr1	PGSB	CDS	8369625	8369831	.	-	0	ID=LotjaGi1g1v0060100.1.CDS.1;Parent=LotjaGi1g1v0060100.1
LjG1.1_chr1	PGSB	exon	8370244	8371479	.	-	.	ID=LotjaGi1g1v0060100.1.exon.2;Parent=LotjaGi1g1v0060100.1
LjG1.1_chr1	PGSB	CDS	8370244	8371479	.	-	0	ID=LotjaGi1g1v0060100.1.CDS.2;Parent=LotjaGi1g1v0060100.1
LjG1.1_chr1	PGSB	exon	8371577	8372145	.	-	.	ID=LotjaGi1g1v0060100.1.exon.3;Parent=LotjaGi1g1v0060100.1
LjG1.1_chr1	PGSB	CDS	8371577	8372145	.	-	2	ID=LotjaGi1g1v0060100.1.CDS.3;Parent=LotjaGi1g1v0060100.1
LjG1.1_chr1	PGSB	exon	8372373	8372748	.	-	.	ID=LotjaGi1g1v0060100.1.exon.4;Parent=LotjaGi1g1v0060100.1
LjG1.1_chr1	PGSB	CDS	8372373	8372748	.	-	0	ID=LotjaGi1g1v0060100.1.CDS.4;Parent=LotjaGi1g1v0060100.1
LjG1.1_chr1	PGSB	CDS	8373124	8373663	.	-	0	ID=LotjaGi1g1v0060100.1.CDS.5;Parent=LotjaGi1g1v0060100.1
LjG1.1_chr1	PGSB	exon	8373124	8373712	.	-	.	ID=LotjaGi1g1v0060100.1.exon.5;Parent=LotjaGi1g1v0060100.1
LjG1.1_chr1	PGSB	five_prime_UTR	8373664	8373712	.	-	.	ID=LotjaGi1g1v0060100.1.five_prime_UTR.2;Parent=LotjaGi1g1v0060100.1
LjG1.1_chr1	PGSB	mRNA	8369467	8372762	.	-	.	ID=LotjaGi1g1v0060100.2;Parent=LotjaGi1g1v0060100
LjG1.1_chr1	PGSB	three_prime_UTR	8369467	8369624	.	-	.	ID=LotjaGi1g1v0060100.2.three_prime_UTR.1;Parent=LotjaGi1g1v0060100.2
LjG1.1_chr1	PGSB	exon	8369467	8369831	.	-	.	ID=LotjaGi1g1v0060100.2.exon.1;Parent=LotjaGi1g1v0060100.2
LjG1.1_chr1	PGSB	CDS	8369625	8369831	.	-	0	ID=LotjaGi1g1v0060100.2.CDS.1;Parent=LotjaGi1g1v0060100.2
LjG1.1_chr1	PGSB	CDS	8370244	8371470	.	-	0	ID=LotjaGi1g1v0060100.2.CDS.2;Parent=LotjaGi1g1v0060100.2
LjG1.1_chr1	PGSB	exon	8370244	8372145	.	-	.	ID=LotjaGi1g1v0060100.2.exon.2;Parent=LotjaGi1g1v0060100.2
LjG1.1_chr1	PGSB	five_prime_UTR	8371471	8372145	.	-	.	ID=LotjaGi1g1v0060100.2.five_prime_UTR.2;Parent=LotjaGi1g1v0060100.2
LjG1.1_chr1	PGSB	exon	8372373	8372762	.	-	.	ID=LotjaGi1g1v0060100.2.exon.3;Parent=LotjaGi1g1v0060100.2
LjG1.1_chr1	PGSB	five_prime_UTR	8372373	8372762	.	-	.	ID=LotjaGi1g1v0060100.2.five_prime_UTR.3;Parent=LotjaGi1g1v0060100.2
###
LjG1.1_chr1	PGSB	gene	8377938	8385662	.	+	.	ID=LotjaGi1g1v0060200
LjG1.1_chr1	PGSB	mRNA	8377938	8385662	.	+	.	ID=LotjaGi1g1v0060200.1;Parent=LotjaGi1g1v0060200
LjG1.1_chr1	PGSB	five_prime_UTR	8377938	8378496	.	+	.	ID=LotjaGi1g1v0060200.1.five_prime_UTR.1;Parent=LotjaGi1g1v0060200.1
LjG1.1_chr1	PGSB	exon	8377938	8381749	.	+	.	ID=LotjaGi1g1v0060200.1.exon.1;Parent=LotjaGi1g1v0060200.1
LjG1.1_chr1	PGSB	CDS	8378497	8381562	.	+	0	ID=LotjaGi1g1v0060200.1.CDS.1;Parent=LotjaGi1g1v0060200.1
LjG1.1_chr1	PGSB	three_prime_UTR	8381563	8381749	.	+	.	ID=LotjaGi1g1v0060200.1.three_prime_UTR.2;Parent=LotjaGi1g1v0060200.1
LjG1.1_chr1	PGSB	exon	8382088	8382820	.	+	.	ID=LotjaGi1g1v0060200.1.exon.2;Parent=LotjaGi1g1v0060200.1
LjG1.1_chr1	PGSB	three_prime_UTR	8382088	8382820	.	+	.	ID=LotjaGi1g1v0060200.1.three_prime_UTR.3;Parent=LotjaGi1g1v0060200.1
LjG1.1_chr1	PGSB	exon	8383737	8385662	.	+	.	ID=LotjaGi1g1v0060200.1.exon.3;Parent=LotjaGi1g1v0060200.1
LjG1.1_chr1	PGSB	three_prime_UTR	8383737	8385662	.	+	.	ID=LotjaGi1g1v0060200.1.three_prime_UTR.4;Parent=LotjaGi1g1v0060200.1
LjG1.1_chr1	PGSB	mRNA	8378207	8384534	.	+	.	ID=LotjaGi1g1v0060200.2;Parent=LotjaGi1g1v0060200
LjG1.1_chr1	PGSB	five_prime_UTR	8378207	8378496	.	+	.	ID=LotjaGi1g1v0060200.2.five_prime_UTR.1;Parent=LotjaGi1g1v0060200.2
LjG1.1_chr1	PGSB	exon	8378207	8381573	.	+	.	ID=LotjaGi1g1v0060200.2.exon.1;Parent=LotjaGi1g1v0060200.2
LjG1.1_chr1	PGSB	CDS	8378497	8381562	.	+	0	ID=LotjaGi1g1v0060200.2.CDS.1;Parent=LotjaGi1g1v0060200.2
LjG1.1_chr1	PGSB	three_prime_UTR	8381563	8381573	.	+	.	ID=LotjaGi1g1v0060200.2.three_prime_UTR.2;Parent=LotjaGi1g1v0060200.2
LjG1.1_chr1	PGSB	exon	8381679	8381749	.	+	.	ID=LotjaGi1g1v0060200.2.exon.2;Parent=LotjaGi1g1v0060200.2
LjG1.1_chr1	PGSB	three_prime_UTR	8381679	8381749	.	+	.	ID=LotjaGi1g1v0060200.2.three_prime_UTR.3;Parent=LotjaGi1g1v0060200.2
LjG1.1_chr1	PGSB	exon	8382088	8382820	.	+	.	ID=LotjaGi1g1v0060200.2.exon.3;Parent=LotjaGi1g1v0060200.2
LjG1.1_chr1	PGSB	three_prime_UTR	8382088	8382820	.	+	.	ID=LotjaGi1g1v0060200.2.three_prime_UTR.4;Parent=LotjaGi1g1v0060200.2
LjG1.1_chr1	PGSB	exon	8383737	8384534	.	+	.	ID=LotjaGi1g1v0060200.2.exon.4;Parent=LotjaGi1g1v0060200.2
LjG1.1_chr1	PGSB	three_prime_UTR	8383737	8384534	.	+	.	ID=LotjaGi1g1v0060200.2.three_prime_UTR.5;Parent=LotjaGi1g1v0060200.2
###
LjG1.1_chr1	PGSB	gene	8396895	8486694	.	+	.	ID=LotjaGi1g1v0060300
LjG1.1_chr1	PGSB	mRNA	8396895	8404701	.	+	.	ID=LotjaGi1g1v0060300.1;Parent=LotjaGi1g1v0060300
LjG1.1_chr1	PGSB	five_prime_UTR	8396895	8397259	.	+	.	ID=LotjaGi1g1v0060300.1.five_prime_UTR.1;Parent=LotjaGi1g1v0060300.1
LjG1.1_chr1	PGSB	exon	8396895	8400476	.	+	.	ID=LotjaGi1g1v0060300.1.exon.1;Parent=LotjaGi1g1v0060300.1
LjG1.1_chr1	PGSB	CDS	8397260	8400454	.	+	0	ID=LotjaGi1g1v0060300.1.CDS.1;Parent=LotjaGi1g1v0060300.1
LjG1.1_chr1	PGSB	three_prime_UTR	8400455	8400476	.	+	.	ID=LotjaGi1g1v0060300.1.three_prime_UTR.2;Parent=LotjaGi1g1v0060300.1
LjG1.1_chr1	PGSB	exon	8400609	8400690	.	+	.	ID=LotjaGi1g1v0060300.1.exon.2;Parent=LotjaGi1g1v0060300.1
LjG1.1_chr1	PGSB	three_prime_UTR	8400609	8400690	.	+	.	ID=LotjaGi1g1v0060300.1.three_prime_UTR.3;Parent=LotjaGi1g1v0060300.1
LjG1.1_chr1	PGSB	exon	8400967	8401022	.	+	.	ID=LotjaGi1g1v0060300.1.exon.3;Parent=LotjaGi1g1v0060300.1
LjG1.1_chr1	PGSB	three_prime_UTR	8400967	8401022	.	+	.	ID=LotjaGi1g1v0060300.1.three_prime_UTR.4;Parent=LotjaGi1g1v0060300.1
LjG1.1_chr1	PGSB	exon	8402132	8402218	.	+	.	ID=LotjaGi1g1v0060300.1.exon.4;Parent=LotjaGi1g1v0060300.1
LjG1.1_chr1	PGSB	three_prime_UTR	8402132	8402218	.	+	.	ID=LotjaGi1g1v0060300.1.three_prime_UTR.5;Parent=LotjaGi1g1v0060300.1
LjG1.1_chr1	PGSB	exon	8402724	8402814	.	+	.	ID=LotjaGi1g1v0060300.1.exon.5;Parent=LotjaGi1g1v0060300.1
LjG1.1_chr1	PGSB	three_prime_UTR	8402724	8402814	.	+	.	ID=LotjaGi1g1v0060300.1.three_prime_UTR.6;Parent=LotjaGi1g1v0060300.1
LjG1.1_chr1	PGSB	exon	8403965	8404701	.	+	.	ID=LotjaGi1g1v0060300.1.exon.6;Parent=LotjaGi1g1v0060300.1
LjG1.1_chr1	PGSB	three_prime_UTR	8403965	8404701	.	+	.	ID=LotjaGi1g1v0060300.1.three_prime_UTR.7;Parent=LotjaGi1g1v0060300.1
LjG1.1_chr1	PGSB	mRNA	8397139	8483753	.	+	.	ID=LotjaGi1g1v0060300.2;Parent=LotjaGi1g1v0060300
LjG1.1_chr1	PGSB	five_prime_UTR	8397139	8397259	.	+	.	ID=LotjaGi1g1v0060300.2.five_prime_UTR.1;Parent=LotjaGi1g1v0060300.2
LjG1.1_chr1	PGSB	exon	8397139	8400476	.	+	.	ID=LotjaGi1g1v0060300.2.exon.1;Parent=LotjaGi1g1v0060300.2
LjG1.1_chr1	PGSB	CDS	8397260	8400454	.	+	0	ID=LotjaGi1g1v0060300.2.CDS.1;Parent=LotjaGi1g1v0060300.2
LjG1.1_chr1	PGSB	three_prime_UTR	8400455	8400476	.	+	.	ID=LotjaGi1g1v0060300.2.three_prime_UTR.2;Parent=LotjaGi1g1v0060300.2
LjG1.1_chr1	PGSB	exon	8446124	8446199	.	+	.	ID=LotjaGi1g1v0060300.2.exon.2;Parent=LotjaGi1g1v0060300.2
LjG1.1_chr1	PGSB	three_prime_UTR	8446124	8446199	.	+	.	ID=LotjaGi1g1v0060300.2.three_prime_UTR.3;Parent=LotjaGi1g1v0060300.2
LjG1.1_chr1	PGSB	exon	8481977	8482567	.	+	.	ID=LotjaGi1g1v0060300.2.exon.3;Parent=LotjaGi1g1v0060300.2
LjG1.1_chr1	PGSB	three_prime_UTR	8481977	8482567	.	+	.	ID=LotjaGi1g1v0060300.2.three_prime_UTR.4;Parent=LotjaGi1g1v0060300.2
LjG1.1_chr1	PGSB	exon	8483190	8483753	.	+	.	ID=LotjaGi1g1v0060300.2.exon.4;Parent=LotjaGi1g1v0060300.2
LjG1.1_chr1	PGSB	three_prime_UTR	8483190	8483753	.	+	.	ID=LotjaGi1g1v0060300.2.three_prime_UTR.5;Parent=LotjaGi1g1v0060300.2
LjG1.1_chr1	PGSB	mRNA	8397155	8412403	.	+	.	ID=LotjaGi1g1v0060300.3;Parent=LotjaGi1g1v0060300
LjG1.1_chr1	PGSB	five_prime_UTR	8397155	8397259	.	+	.	ID=LotjaGi1g1v0060300.3.five_prime_UTR.1;Parent=LotjaGi1g1v0060300.3
LjG1.1_chr1	PGSB	exon	8397155	8400476	.	+	.	ID=LotjaGi1g1v0060300.3.exon.1;Parent=LotjaGi1g1v0060300.3
LjG1.1_chr1	PGSB	CDS	8397260	8400454	.	+	0	ID=LotjaGi1g1v0060300.3.CDS.1;Parent=LotjaGi1g1v0060300.3
LjG1.1_chr1	PGSB	three_prime_UTR	8400455	8400476	.	+	.	ID=LotjaGi1g1v0060300.3.three_prime_UTR.2;Parent=LotjaGi1g1v0060300.3
LjG1.1_chr1	PGSB	exon	8410286	8410361	.	+	.	ID=LotjaGi1g1v0060300.3.exon.2;Parent=LotjaGi1g1v0060300.3
LjG1.1_chr1	PGSB	three_prime_UTR	8410286	8410361	.	+	.	ID=LotjaGi1g1v0060300.3.three_prime_UTR.3;Parent=LotjaGi1g1v0060300.3
LjG1.1_chr1	PGSB	exon	8410569	8411159	.	+	.	ID=LotjaGi1g1v0060300.3.exon.3;Parent=LotjaGi1g1v0060300.3
LjG1.1_chr1	PGSB	three_prime_UTR	8410569	8411159	.	+	.	ID=LotjaGi1g1v0060300.3.three_prime_UTR.4;Parent=LotjaGi1g1v0060300.3
LjG1.1_chr1	PGSB	exon	8411782	8412403	.	+	.	ID=LotjaGi1g1v0060300.3.exon.4;Parent=LotjaGi1g1v0060300.3
LjG1.1_chr1	PGSB	three_prime_UTR	8411782	8412403	.	+	.	ID=LotjaGi1g1v0060300.3.three_prime_UTR.5;Parent=LotjaGi1g1v0060300.3
LjG1.1_chr1	PGSB	mRNA	8397155	8421659	.	+	.	ID=LotjaGi1g1v0060300.4;Parent=LotjaGi1g1v0060300
LjG1.1_chr1	PGSB	five_prime_UTR	8397155	8397259	.	+	.	ID=LotjaGi1g1v0060300.4.five_prime_UTR.1;Parent=LotjaGi1g1v0060300.4
LjG1.1_chr1	PGSB	exon	8397155	8400476	.	+	.	ID=LotjaGi1g1v0060300.4.exon.1;Parent=LotjaGi1g1v0060300.4
LjG1.1_chr1	PGSB	CDS	8397260	8400454	.	+	0	ID=LotjaGi1g1v0060300.4.CDS.1;Parent=LotjaGi1g1v0060300.4
LjG1.1_chr1	PGSB	three_prime_UTR	8400455	8400476	.	+	.	ID=LotjaGi1g1v0060300.4.three_prime_UTR.2;Parent=LotjaGi1g1v0060300.4
LjG1.1_chr1	PGSB	exon	8419535	8420416	.	+	.	ID=LotjaGi1g1v0060300.4.exon.2;Parent=LotjaGi1g1v0060300.4
LjG1.1_chr1	PGSB	three_prime_UTR	8419535	8420416	.	+	.	ID=LotjaGi1g1v0060300.4.three_prime_UTR.3;Parent=LotjaGi1g1v0060300.4
LjG1.1_chr1	PGSB	exon	8421039	8421659	.	+	.	ID=LotjaGi1g1v0060300.4.exon.3;Parent=LotjaGi1g1v0060300.4
LjG1.1_chr1	PGSB	three_prime_UTR	8421039	8421659	.	+	.	ID=LotjaGi1g1v0060300.4.three_prime_UTR.4;Parent=LotjaGi1g1v0060300.4
LjG1.1_chr1	PGSB	mRNA	8406087	8412403	.	+	.	ID=LotjaGi1g1v0060300.5;Parent=LotjaGi1g1v0060300
LjG1.1_chr1	PGSB	five_prime_UTR	8406087	8406152	.	+	.	ID=LotjaGi1g1v0060300.5.five_prime_UTR.1;Parent=LotjaGi1g1v0060300.5
LjG1.1_chr1	PGSB	exon	8406087	8409092	.	+	.	ID=LotjaGi1g1v0060300.5.exon.1;Parent=LotjaGi1g1v0060300.5
LjG1.1_chr1	PGSB	CDS	8406153	8409092	.	+	0	ID=LotjaGi1g1v0060300.5.CDS.1;Parent=LotjaGi1g1v0060300.5
LjG1.1_chr1	PGSB	CDS	8409911	8410168	.	+	0	ID=LotjaGi1g1v0060300.5.CDS.2;Parent=LotjaGi1g1v0060300.5
LjG1.1_chr1	PGSB	exon	8409911	8410195	.	+	.	ID=LotjaGi1g1v0060300.5.exon.2;Parent=LotjaGi1g1v0060300.5
LjG1.1_chr1	PGSB	three_prime_UTR	8410169	8410195	.	+	.	ID=LotjaGi1g1v0060300.5.three_prime_UTR.2;Parent=LotjaGi1g1v0060300.5
LjG1.1_chr1	PGSB	exon	8410286	8411159	.	+	.	ID=LotjaGi1g1v0060300.5.exon.3;Parent=LotjaGi1g1v0060300.5
LjG1.1_chr1	PGSB	three_prime_UTR	8410286	8411159	.	+	.	ID=LotjaGi1g1v0060300.5.three_prime_UTR.3;Parent=LotjaGi1g1v0060300.5
LjG1.1_chr1	PGSB	exon	8411782	8412403	.	+	.	ID=LotjaGi1g1v0060300.5.exon.4;Parent=LotjaGi1g1v0060300.5
LjG1.1_chr1	PGSB	three_prime_UTR	8411782	8412403	.	+	.	ID=LotjaGi1g1v0060300.5.three_prime_UTR.4;Parent=LotjaGi1g1v0060300.5
LjG1.1_chr1	PGSB	mRNA	8406092	8412345	.	+	.	ID=LotjaGi1g1v0060300.6;Parent=LotjaGi1g1v0060300
LjG1.1_chr1	PGSB	five_prime_UTR	8406092	8406152	.	+	.	ID=LotjaGi1g1v0060300.6.five_prime_UTR.1;Parent=LotjaGi1g1v0060300.6
LjG1.1_chr1	PGSB	exon	8406092	8409130	.	+	.	ID=LotjaGi1g1v0060300.6.exon.1;Parent=LotjaGi1g1v0060300.6
LjG1.1_chr1	PGSB	CDS	8406153	8409130	.	+	0	ID=LotjaGi1g1v0060300.6.CDS.1;Parent=LotjaGi1g1v0060300.6
LjG1.1_chr1	PGSB	CDS	8410096	8410168	.	+	1	ID=LotjaGi1g1v0060300.6.CDS.2;Parent=LotjaGi1g1v0060300.6
LjG1.1_chr1	PGSB	exon	8410096	8410195	.	+	.	ID=LotjaGi1g1v0060300.6.exon.2;Parent=LotjaGi1g1v0060300.6
LjG1.1_chr1	PGSB	three_prime_UTR	8410169	8410195	.	+	.	ID=LotjaGi1g1v0060300.6.three_prime_UTR.2;Parent=LotjaGi1g1v0060300.6
LjG1.1_chr1	PGSB	exon	8410286	8411159	.	+	.	ID=LotjaGi1g1v0060300.6.exon.3;Parent=LotjaGi1g1v0060300.6
LjG1.1_chr1	PGSB	three_prime_UTR	8410286	8411159	.	+	.	ID=LotjaGi1g1v0060300.6.three_prime_UTR.3;Parent=LotjaGi1g1v0060300.6
LjG1.1_chr1	PGSB	exon	8411782	8412345	.	+	.	ID=LotjaGi1g1v0060300.6.exon.4;Parent=LotjaGi1g1v0060300.6
LjG1.1_chr1	PGSB	three_prime_UTR	8411782	8412345	.	+	.	ID=LotjaGi1g1v0060300.6.three_prime_UTR.4;Parent=LotjaGi1g1v0060300.6
LjG1.1_chr1	PGSB	mRNA	8442224	8453472	.	+	.	ID=LotjaGi1g1v0060300.7;Parent=LotjaGi1g1v0060300
LjG1.1_chr1	PGSB	five_prime_UTR	8442224	8442619	.	+	.	ID=LotjaGi1g1v0060300.7.five_prime_UTR.1;Parent=LotjaGi1g1v0060300.7
LjG1.1_chr1	PGSB	exon	8442224	8443531	.	+	.	ID=LotjaGi1g1v0060300.7.exon.1;Parent=LotjaGi1g1v0060300.7
LjG1.1_chr1	PGSB	CDS	8442620	8443531	.	+	0	ID=LotjaGi1g1v0060300.7.CDS.1;Parent=LotjaGi1g1v0060300.7
LjG1.1_chr1	PGSB	CDS	8447759	8449912	.	+	0	ID=LotjaGi1g1v0060300.7.CDS.2;Parent=LotjaGi1g1v0060300.7
LjG1.1_chr1	PGSB	exon	8447759	8449923	.	+	.	ID=LotjaGi1g1v0060300.7.exon.2;Parent=LotjaGi1g1v0060300.7
LjG1.1_chr1	PGSB	three_prime_UTR	8449913	8449923	.	+	.	ID=LotjaGi1g1v0060300.7.three_prime_UTR.2;Parent=LotjaGi1g1v0060300.7
LjG1.1_chr1	PGSB	exon	8450029	8450099	.	+	.	ID=LotjaGi1g1v0060300.7.exon.3;Parent=LotjaGi1g1v0060300.7
LjG1.1_chr1	PGSB	three_prime_UTR	8450029	8450099	.	+	.	ID=LotjaGi1g1v0060300.7.three_prime_UTR.3;Parent=LotjaGi1g1v0060300.7
LjG1.1_chr1	PGSB	exon	8450438	8451000	.	+	.	ID=LotjaGi1g1v0060300.7.exon.4;Parent=LotjaGi1g1v0060300.7
LjG1.1_chr1	PGSB	three_prime_UTR	8450438	8451000	.	+	.	ID=LotjaGi1g1v0060300.7.three_prime_UTR.4;Parent=LotjaGi1g1v0060300.7
LjG1.1_chr1	PGSB	exon	8451084	8451170	.	+	.	ID=LotjaGi1g1v0060300.7.exon.5;Parent=LotjaGi1g1v0060300.7
LjG1.1_chr1	PGSB	three_prime_UTR	8451084	8451170	.	+	.	ID=LotjaGi1g1v0060300.7.three_prime_UTR.5;Parent=LotjaGi1g1v0060300.7
LjG1.1_chr1	PGSB	exon	8452087	8453472	.	+	.	ID=LotjaGi1g1v0060300.7.exon.6;Parent=LotjaGi1g1v0060300.7
LjG1.1_chr1	PGSB	three_prime_UTR	8452087	8453472	.	+	.	ID=LotjaGi1g1v0060300.7.three_prime_UTR.6;Parent=LotjaGi1g1v0060300.7
LjG1.1_chr1	PGSB	mRNA	8442224	8465819	.	+	.	ID=LotjaGi1g1v0060300.8;Parent=LotjaGi1g1v0060300
LjG1.1_chr1	PGSB	five_prime_UTR	8442224	8442619	.	+	.	ID=LotjaGi1g1v0060300.8.five_prime_UTR.1;Parent=LotjaGi1g1v0060300.8
LjG1.1_chr1	PGSB	exon	8442224	8443963	.	+	.	ID=LotjaGi1g1v0060300.8.exon.1;Parent=LotjaGi1g1v0060300.8
LjG1.1_chr1	PGSB	CDS	8442620	8443963	.	+	0	ID=LotjaGi1g1v0060300.8.CDS.1;Parent=LotjaGi1g1v0060300.8
LjG1.1_chr1	PGSB	CDS	8448191	8449912	.	+	0	ID=LotjaGi1g1v0060300.8.CDS.2;Parent=LotjaGi1g1v0060300.8
LjG1.1_chr1	PGSB	exon	8448191	8449923	.	+	.	ID=LotjaGi1g1v0060300.8.exon.2;Parent=LotjaGi1g1v0060300.8
LjG1.1_chr1	PGSB	three_prime_UTR	8449913	8449923	.	+	.	ID=LotjaGi1g1v0060300.8.three_prime_UTR.2;Parent=LotjaGi1g1v0060300.8
LjG1.1_chr1	PGSB	exon	8450029	8450099	.	+	.	ID=LotjaGi1g1v0060300.8.exon.3;Parent=LotjaGi1g1v0060300.8
LjG1.1_chr1	PGSB	three_prime_UTR	8450029	8450099	.	+	.	ID=LotjaGi1g1v0060300.8.three_prime_UTR.3;Parent=LotjaGi1g1v0060300.8
LjG1.1_chr1	PGSB	exon	8450438	8450620	.	+	.	ID=LotjaGi1g1v0060300.8.exon.4;Parent=LotjaGi1g1v0060300.8
LjG1.1_chr1	PGSB	three_prime_UTR	8450438	8450620	.	+	.	ID=LotjaGi1g1v0060300.8.three_prime_UTR.4;Parent=LotjaGi1g1v0060300.8
LjG1.1_chr1	PGSB	exon	8450776	8451000	.	+	.	ID=LotjaGi1g1v0060300.8.exon.5;Parent=LotjaGi1g1v0060300.8
LjG1.1_chr1	PGSB	three_prime_UTR	8450776	8451000	.	+	.	ID=LotjaGi1g1v0060300.8.three_prime_UTR.5;Parent=LotjaGi1g1v0060300.8
LjG1.1_chr1	PGSB	exon	8451084	8451170	.	+	.	ID=LotjaGi1g1v0060300.8.exon.6;Parent=LotjaGi1g1v0060300.8
LjG1.1_chr1	PGSB	three_prime_UTR	8451084	8451170	.	+	.	ID=LotjaGi1g1v0060300.8.three_prime_UTR.6;Parent=LotjaGi1g1v0060300.8
LjG1.1_chr1	PGSB	exon	8452087	8452903	.	+	.	ID=LotjaGi1g1v0060300.8.exon.7;Parent=LotjaGi1g1v0060300.8
LjG1.1_chr1	PGSB	three_prime_UTR	8452087	8452903	.	+	.	ID=LotjaGi1g1v0060300.8.three_prime_UTR.7;Parent=LotjaGi1g1v0060300.8
LjG1.1_chr1	PGSB	exon	8464986	8465819	.	+	.	ID=LotjaGi1g1v0060300.8.exon.8;Parent=LotjaGi1g1v0060300.8
LjG1.1_chr1	PGSB	three_prime_UTR	8464986	8465819	.	+	.	ID=LotjaGi1g1v0060300.8.three_prime_UTR.8;Parent=LotjaGi1g1v0060300.8
LjG1.1_chr1	PGSB	mRNA	8442356	8452954	.	+	.	ID=LotjaGi1g1v0060300.9;Parent=LotjaGi1g1v0060300
LjG1.1_chr1	PGSB	five_prime_UTR	8442356	8442619	.	+	.	ID=LotjaGi1g1v0060300.9.five_prime_UTR.1;Parent=LotjaGi1g1v0060300.9
LjG1.1_chr1	PGSB	exon	8442356	8443531	.	+	.	ID=LotjaGi1g1v0060300.9.exon.1;Parent=LotjaGi1g1v0060300.9
LjG1.1_chr1	PGSB	CDS	8442620	8443531	.	+	0	ID=LotjaGi1g1v0060300.9.CDS.1;Parent=LotjaGi1g1v0060300.9
LjG1.1_chr1	PGSB	CDS	8447759	8449912	.	+	0	ID=LotjaGi1g1v0060300.9.CDS.2;Parent=LotjaGi1g1v0060300.9
LjG1.1_chr1	PGSB	exon	8447759	8449923	.	+	.	ID=LotjaGi1g1v0060300.9.exon.2;Parent=LotjaGi1g1v0060300.9
LjG1.1_chr1	PGSB	three_prime_UTR	8449913	8449923	.	+	.	ID=LotjaGi1g1v0060300.9.three_prime_UTR.2;Parent=LotjaGi1g1v0060300.9
LjG1.1_chr1	PGSB	exon	8450029	8450099	.	+	.	ID=LotjaGi1g1v0060300.9.exon.3;Parent=LotjaGi1g1v0060300.9
LjG1.1_chr1	PGSB	three_prime_UTR	8450029	8450099	.	+	.	ID=LotjaGi1g1v0060300.9.three_prime_UTR.3;Parent=LotjaGi1g1v0060300.9
LjG1.1_chr1	PGSB	exon	8450438	8451170	.	+	.	ID=LotjaGi1g1v0060300.9.exon.4;Parent=LotjaGi1g1v0060300.9
LjG1.1_chr1	PGSB	three_prime_UTR	8450438	8451170	.	+	.	ID=LotjaGi1g1v0060300.9.three_prime_UTR.4;Parent=LotjaGi1g1v0060300.9
LjG1.1_chr1	PGSB	exon	8452087	8452954	.	+	.	ID=LotjaGi1g1v0060300.9.exon.5;Parent=LotjaGi1g1v0060300.9
LjG1.1_chr1	PGSB	three_prime_UTR	8452087	8452954	.	+	.	ID=LotjaGi1g1v0060300.9.three_prime_UTR.5;Parent=LotjaGi1g1v0060300.9
LjG1.1_chr1	PGSB	mRNA	8442499	8452884	.	+	.	ID=LotjaGi1g1v0060300.10;Parent=LotjaGi1g1v0060300
LjG1.1_chr1	PGSB	five_prime_UTR	8442499	8442619	.	+	.	ID=LotjaGi1g1v0060300.10.five_prime_UTR.1;Parent=LotjaGi1g1v0060300.10
LjG1.1_chr1	PGSB	exon	8442499	8445767	.	+	.	ID=LotjaGi1g1v0060300.10.exon.1;Parent=LotjaGi1g1v0060300.10
LjG1.1_chr1	PGSB	CDS	8442620	8445767	.	+	0	ID=LotjaGi1g1v0060300.10.CDS.1;Parent=LotjaGi1g1v0060300.10
LjG1.1_chr1	PGSB	CDS	8449695	8449912	.	+	2	ID=LotjaGi1g1v0060300.10.CDS.2;Parent=LotjaGi1g1v0060300.10
LjG1.1_chr1	PGSB	exon	8449695	8449923	.	+	.	ID=LotjaGi1g1v0060300.10.exon.2;Parent=LotjaGi1g1v0060300.10
LjG1.1_chr1	PGSB	three_prime_UTR	8449913	8449923	.	+	.	ID=LotjaGi1g1v0060300.10.three_prime_UTR.2;Parent=LotjaGi1g1v0060300.10
LjG1.1_chr1	PGSB	exon	8450029	8450099	.	+	.	ID=LotjaGi1g1v0060300.10.exon.3;Parent=LotjaGi1g1v0060300.10
LjG1.1_chr1	PGSB	three_prime_UTR	8450029	8450099	.	+	.	ID=LotjaGi1g1v0060300.10.three_prime_UTR.3;Parent=LotjaGi1g1v0060300.10
LjG1.1_chr1	PGSB	exon	8450438	8451000	.	+	.	ID=LotjaGi1g1v0060300.10.exon.4;Parent=LotjaGi1g1v0060300.10
LjG1.1_chr1	PGSB	three_prime_UTR	8450438	8451000	.	+	.	ID=LotjaGi1g1v0060300.10.three_prime_UTR.4;Parent=LotjaGi1g1v0060300.10
LjG1.1_chr1	PGSB	exon	8451084	8451170	.	+	.	ID=LotjaGi1g1v0060300.10.exon.5;Parent=LotjaGi1g1v0060300.10
LjG1.1_chr1	PGSB	three_prime_UTR	8451084	8451170	.	+	.	ID=LotjaGi1g1v0060300.10.three_prime_UTR.5;Parent=LotjaGi1g1v0060300.10
LjG1.1_chr1	PGSB	exon	8452087	8452884	.	+	.	ID=LotjaGi1g1v0060300.10.exon.6;Parent=LotjaGi1g1v0060300.10
LjG1.1_chr1	PGSB	three_prime_UTR	8452087	8452884	.	+	.	ID=LotjaGi1g1v0060300.10.three_prime_UTR.6;Parent=LotjaGi1g1v0060300.10
LjG1.1_chr1	PGSB	mRNA	8442499	8483901	.	+	.	ID=LotjaGi1g1v0060300.11;Parent=LotjaGi1g1v0060300
LjG1.1_chr1	PGSB	five_prime_UTR	8442499	8442619	.	+	.	ID=LotjaGi1g1v0060300.11.five_prime_UTR.1;Parent=LotjaGi1g1v0060300.11
LjG1.1_chr1	PGSB	exon	8442499	8446023	.	+	.	ID=LotjaGi1g1v0060300.11.exon.1;Parent=LotjaGi1g1v0060300.11
LjG1.1_chr1	PGSB	CDS	8442620	8446012	.	+	0	ID=LotjaGi1g1v0060300.11.CDS.1;Parent=LotjaGi1g1v0060300.11
LjG1.1_chr1	PGSB	three_prime_UTR	8446013	8446023	.	+	.	ID=LotjaGi1g1v0060300.11.three_prime_UTR.2;Parent=LotjaGi1g1v0060300.11
LjG1.1_chr1	PGSB	exon	8446124	8446199	.	+	.	ID=LotjaGi1g1v0060300.11.exon.2;Parent=LotjaGi1g1v0060300.11
LjG1.1_chr1	PGSB	three_prime_UTR	8446124	8446199	.	+	.	ID=LotjaGi1g1v0060300.11.three_prime_UTR.3;Parent=LotjaGi1g1v0060300.11
LjG1.1_chr1	PGSB	exon	8481977	8482567	.	+	.	ID=LotjaGi1g1v0060300.11.exon.3;Parent=LotjaGi1g1v0060300.11
LjG1.1_chr1	PGSB	three_prime_UTR	8481977	8482567	.	+	.	ID=LotjaGi1g1v0060300.11.three_prime_UTR.4;Parent=LotjaGi1g1v0060300.11
LjG1.1_chr1	PGSB	exon	8483190	8483901	.	+	.	ID=LotjaGi1g1v0060300.11.exon.4;Parent=LotjaGi1g1v0060300.11
LjG1.1_chr1	PGSB	three_prime_UTR	8483190	8483901	.	+	.	ID=LotjaGi1g1v0060300.11.three_prime_UTR.5;Parent=LotjaGi1g1v0060300.11
LjG1.1_chr1	PGSB	mRNA	8442502	8483057	.	+	.	ID=LotjaGi1g1v0060300.12;Parent=LotjaGi1g1v0060300
LjG1.1_chr1	PGSB	five_prime_UTR	8442502	8442619	.	+	.	ID=LotjaGi1g1v0060300.12.five_prime_UTR.1;Parent=LotjaGi1g1v0060300.12
LjG1.1_chr1	PGSB	exon	8442502	8445473	.	+	.	ID=LotjaGi1g1v0060300.12.exon.1;Parent=LotjaGi1g1v0060300.12
LjG1.1_chr1	PGSB	CDS	8442620	8445473	.	+	0	ID=LotjaGi1g1v0060300.12.CDS.1;Parent=LotjaGi1g1v0060300.12
LjG1.1_chr1	PGSB	CDS	8445768	8446012	.	+	2	ID=LotjaGi1g1v0060300.12.CDS.2;Parent=LotjaGi1g1v0060300.12
LjG1.1_chr1	PGSB	exon	8445768	8446199	.	+	.	ID=LotjaGi1g1v0060300.12.exon.2;Parent=LotjaGi1g1v0060300.12
LjG1.1_chr1	PGSB	three_prime_UTR	8446013	8446199	.	+	.	ID=LotjaGi1g1v0060300.12.three_prime_UTR.2;Parent=LotjaGi1g1v0060300.12
LjG1.1_chr1	PGSB	exon	8481977	8483057	.	+	.	ID=LotjaGi1g1v0060300.12.exon.3;Parent=LotjaGi1g1v0060300.12
LjG1.1_chr1	PGSB	three_prime_UTR	8481977	8483057	.	+	.	ID=LotjaGi1g1v0060300.12.three_prime_UTR.3;Parent=LotjaGi1g1v0060300.12
LjG1.1_chr1	PGSB	mRNA	8442574	8486694	.	+	.	ID=LotjaGi1g1v0060300.13;Parent=LotjaGi1g1v0060300
LjG1.1_chr1	PGSB	five_prime_UTR	8442574	8442619	.	+	.	ID=LotjaGi1g1v0060300.13.five_prime_UTR.1;Parent=LotjaGi1g1v0060300.13
LjG1.1_chr1	PGSB	exon	8442574	8445254	.	+	.	ID=LotjaGi1g1v0060300.13.exon.1;Parent=LotjaGi1g1v0060300.13
LjG1.1_chr1	PGSB	CDS	8442620	8445254	.	+	0	ID=LotjaGi1g1v0060300.13.CDS.1;Parent=LotjaGi1g1v0060300.13
LjG1.1_chr1	PGSB	CDS	8481104	8481525	.	+	2	ID=LotjaGi1g1v0060300.13.CDS.2;Parent=LotjaGi1g1v0060300.13
LjG1.1_chr1	PGSB	exon	8481104	8481582	.	+	.	ID=LotjaGi1g1v0060300.13.exon.2;Parent=LotjaGi1g1v0060300.13
LjG1.1_chr1	PGSB	three_prime_UTR	8481526	8481582	.	+	.	ID=LotjaGi1g1v0060300.13.three_prime_UTR.2;Parent=LotjaGi1g1v0060300.13
LjG1.1_chr1	PGSB	exon	8481688	8481763	.	+	.	ID=LotjaGi1g1v0060300.13.exon.3;Parent=LotjaGi1g1v0060300.13
LjG1.1_chr1	PGSB	three_prime_UTR	8481688	8481763	.	+	.	ID=LotjaGi1g1v0060300.13.three_prime_UTR.3;Parent=LotjaGi1g1v0060300.13
LjG1.1_chr1	PGSB	exon	8481977	8482567	.	+	.	ID=LotjaGi1g1v0060300.13.exon.4;Parent=LotjaGi1g1v0060300.13
LjG1.1_chr1	PGSB	three_prime_UTR	8481977	8482567	.	+	.	ID=LotjaGi1g1v0060300.13.three_prime_UTR.4;Parent=LotjaGi1g1v0060300.13
LjG1.1_chr1	PGSB	exon	8483190	8486694	.	+	.	ID=LotjaGi1g1v0060300.13.exon.5;Parent=LotjaGi1g1v0060300.13
LjG1.1_chr1	PGSB	three_prime_UTR	8483190	8486694	.	+	.	ID=LotjaGi1g1v0060300.13.three_prime_UTR.5;Parent=LotjaGi1g1v0060300.13
LjG1.1_chr1	PGSB	mRNA	8446107	8452903	.	+	.	ID=LotjaGi1g1v0060300.14;Parent=LotjaGi1g1v0060300
LjG1.1_chr1	PGSB	exon	8446107	8446199	.	+	.	ID=LotjaGi1g1v0060300.14.exon.1;Parent=LotjaGi1g1v0060300.14
LjG1.1_chr1	PGSB	five_prime_UTR	8446107	8446199	.	+	.	ID=LotjaGi1g1v0060300.14.five_prime_UTR.1;Parent=LotjaGi1g1v0060300.14
LjG1.1_chr1	PGSB	exon	8446407	8446997	.	+	.	ID=LotjaGi1g1v0060300.14.exon.2;Parent=LotjaGi1g1v0060300.14
LjG1.1_chr1	PGSB	five_prime_UTR	8446407	8446997	.	+	.	ID=LotjaGi1g1v0060300.14.five_prime_UTR.2;Parent=LotjaGi1g1v0060300.14
LjG1.1_chr1	PGSB	five_prime_UTR	8447586	8447752	.	+	.	ID=LotjaGi1g1v0060300.14.five_prime_UTR.3;Parent=LotjaGi1g1v0060300.14
LjG1.1_chr1	PGSB	exon	8447586	8449876	.	+	.	ID=LotjaGi1g1v0060300.14.exon.3;Parent=LotjaGi1g1v0060300.14
LjG1.1_chr1	PGSB	CDS	8447753	8449876	.	+	0	ID=LotjaGi1g1v0060300.14.CDS.1;Parent=LotjaGi1g1v0060300.14
LjG1.1_chr1	PGSB	CDS	8450078	8450089	.	+	0	ID=LotjaGi1g1v0060300.14.CDS.2;Parent=LotjaGi1g1v0060300.14
LjG1.1_chr1	PGSB	exon	8450078	8450099	.	+	.	ID=LotjaGi1g1v0060300.14.exon.4;Parent=LotjaGi1g1v0060300.14
LjG1.1_chr1	PGSB	three_prime_UTR	8450090	8450099	.	+	.	ID=LotjaGi1g1v0060300.14.three_prime_UTR.4;Parent=LotjaGi1g1v0060300.14
LjG1.1_chr1	PGSB	exon	8450438	8450620	.	+	.	ID=LotjaGi1g1v0060300.14.exon.5;Parent=LotjaGi1g1v0060300.14
LjG1.1_chr1	PGSB	three_prime_UTR	8450438	8450620	.	+	.	ID=LotjaGi1g1v0060300.14.three_prime_UTR.5;Parent=LotjaGi1g1v0060300.14
LjG1.1_chr1	PGSB	exon	8450776	8451170	.	+	.	ID=LotjaGi1g1v0060300.14.exon.6;Parent=LotjaGi1g1v0060300.14
LjG1.1_chr1	PGSB	three_prime_UTR	8450776	8451170	.	+	.	ID=LotjaGi1g1v0060300.14.three_prime_UTR.6;Parent=LotjaGi1g1v0060300.14
LjG1.1_chr1	PGSB	exon	8452087	8452903	.	+	.	ID=LotjaGi1g1v0060300.14.exon.7;Parent=LotjaGi1g1v0060300.14
LjG1.1_chr1	PGSB	three_prime_UTR	8452087	8452903	.	+	.	ID=LotjaGi1g1v0060300.14.three_prime_UTR.7;Parent=LotjaGi1g1v0060300.14
LjG1.1_chr1	PGSB	mRNA	8478309	8483901	.	+	.	ID=LotjaGi1g1v0060300.15;Parent=LotjaGi1g1v0060300
LjG1.1_chr1	PGSB	five_prime_UTR	8478309	8478471	.	+	.	ID=LotjaGi1g1v0060300.15.five_prime_UTR.1;Parent=LotjaGi1g1v0060300.15
LjG1.1_chr1	PGSB	exon	8478309	8481582	.	+	.	ID=LotjaGi1g1v0060300.15.exon.1;Parent=LotjaGi1g1v0060300.15
LjG1.1_chr1	PGSB	CDS	8478472	8481525	.	+	0	ID=LotjaGi1g1v0060300.15.CDS.1;Parent=LotjaGi1g1v0060300.15
LjG1.1_chr1	PGSB	three_prime_UTR	8481526	8481582	.	+	.	ID=LotjaGi1g1v0060300.15.three_prime_UTR.2;Parent=LotjaGi1g1v0060300.15
LjG1.1_chr1	PGSB	exon	8481977	8482567	.	+	.	ID=LotjaGi1g1v0060300.15.exon.2;Parent=LotjaGi1g1v0060300.15
LjG1.1_chr1	PGSB	three_prime_UTR	8481977	8482567	.	+	.	ID=LotjaGi1g1v0060300.15.three_prime_UTR.3;Parent=LotjaGi1g1v0060300.15
LjG1.1_chr1	PGSB	exon	8483190	8483901	.	+	.	ID=LotjaGi1g1v0060300.15.exon.3;Parent=LotjaGi1g1v0060300.15
LjG1.1_chr1	PGSB	three_prime_UTR	8483190	8483901	.	+	.	ID=LotjaGi1g1v0060300.15.three_prime_UTR.4;Parent=LotjaGi1g1v0060300.15
###
LjG1.1_chr1	PGSB	gene	8405746	8415286	.	-	.	ID=LotjaGi1g1v0060400
LjG1.1_chr1	PGSB	mRNA	8405746	8415286	.	-	.	ID=LotjaGi1g1v0060400.1;Parent=LotjaGi1g1v0060400
LjG1.1_chr1	PGSB	three_prime_UTR	8405746	8413464	.	-	.	ID=LotjaGi1g1v0060400.1.three_prime_UTR.1;Parent=LotjaGi1g1v0060400.1
LjG1.1_chr1	PGSB	exon	8405746	8413644	.	-	.	ID=LotjaGi1g1v0060400.1.exon.1;Parent=LotjaGi1g1v0060400.1
LjG1.1_chr1	PGSB	CDS	8413465	8413644	.	-	0	ID=LotjaGi1g1v0060400.1.CDS.1;Parent=LotjaGi1g1v0060400.1
LjG1.1_chr1	PGSB	CDS	8414823	8415008	.	-	0	ID=LotjaGi1g1v0060400.1.CDS.2;Parent=LotjaGi1g1v0060400.1
LjG1.1_chr1	PGSB	exon	8414823	8415016	.	-	.	ID=LotjaGi1g1v0060400.1.exon.2;Parent=LotjaGi1g1v0060400.1
LjG1.1_chr1	PGSB	five_prime_UTR	8415009	8415016	.	-	.	ID=LotjaGi1g1v0060400.1.five_prime_UTR.2;Parent=LotjaGi1g1v0060400.1
LjG1.1_chr1	PGSB	exon	8415102	8415286	.	-	.	ID=LotjaGi1g1v0060400.1.exon.3;Parent=LotjaGi1g1v0060400.1
LjG1.1_chr1	PGSB	five_prime_UTR	8415102	8415286	.	-	.	ID=LotjaGi1g1v0060400.1.five_prime_UTR.3;Parent=LotjaGi1g1v0060400.1
LjG1.1_chr1	PGSB	mRNA	8413448	8415008	.	-	.	ID=LotjaGi1g1v0060400.2;Parent=LotjaGi1g1v0060400
LjG1.1_chr1	PGSB	exon	8413448	8413644	.	-	.	ID=LotjaGi1g1v0060400.2.exon.1;Parent=LotjaGi1g1v0060400.2
LjG1.1_chr1	PGSB	CDS	8413465	8413644	.	-	0	ID=LotjaGi1g1v0060400.2.CDS.1;Parent=LotjaGi1g1v0060400.2
LjG1.1_chr1	PGSB	exon	8414823	8415008	.	-	.	ID=LotjaGi1g1v0060400.2.exon.2;Parent=LotjaGi1g1v0060400.2
LjG1.1_chr1	PGSB	CDS	8414823	8415008	.	-	0	ID=LotjaGi1g1v0060400.2.CDS.2;Parent=LotjaGi1g1v0060400.2
###
LjG1.1_chr1	PGSB	gene	8442224	8453472	.	-	.	ID=LotjaGi1g1v0060500
LjG1.1_chr1	PGSB	mRNA	8442224	8453472	.	-	.	ID=LotjaGi1g1v0060500.1;Parent=LotjaGi1g1v0060500
LjG1.1_chr1	PGSB	exon	8442224	8444394	.	-	.	ID=LotjaGi1g1v0060500.1.exon.1;Parent=LotjaGi1g1v0060500.1
LjG1.1_chr1	PGSB	three_prime_UTR	8442224	8444394	.	-	.	ID=LotjaGi1g1v0060500.1.three_prime_UTR.1;Parent=LotjaGi1g1v0060500.1
LjG1.1_chr1	PGSB	three_prime_UTR	8448622	8453005	.	-	.	ID=LotjaGi1g1v0060500.1.three_prime_UTR.2;Parent=LotjaGi1g1v0060500.1
LjG1.1_chr1	PGSB	exon	8448622	8453472	.	-	.	ID=LotjaGi1g1v0060500.1.exon.2;Parent=LotjaGi1g1v0060500.1
LjG1.1_chr1	PGSB	CDS	8453006	8453464	.	-	0	ID=LotjaGi1g1v0060500.1.CDS.1;Parent=LotjaGi1g1v0060500.1
LjG1.1_chr1	PGSB	five_prime_UTR	8453465	8453472	.	-	.	ID=LotjaGi1g1v0060500.1.five_prime_UTR.3;Parent=LotjaGi1g1v0060500.1
###
LjG1.1_chr1	PGSB	gene	8478111	8486694	.	-	.	ID=LotjaGi1g1v0060600
LjG1.1_chr1	PGSB	mRNA	8478111	8486694	.	-	.	ID=LotjaGi1g1v0060600.1;Parent=LotjaGi1g1v0060600
LjG1.1_chr1	PGSB	three_prime_UTR	8478111	8484872	.	-	.	ID=LotjaGi1g1v0060600.1.three_prime_UTR.1;Parent=LotjaGi1g1v0060600.1
LjG1.1_chr1	PGSB	exon	8478111	8485052	.	-	.	ID=LotjaGi1g1v0060600.1.exon.1;Parent=LotjaGi1g1v0060600.1
LjG1.1_chr1	PGSB	CDS	8484873	8485052	.	-	0	ID=LotjaGi1g1v0060600.1.CDS.1;Parent=LotjaGi1g1v0060600.1
LjG1.1_chr1	PGSB	CDS	8486231	8486416	.	-	0	ID=LotjaGi1g1v0060600.1.CDS.2;Parent=LotjaGi1g1v0060600.1
LjG1.1_chr1	PGSB	exon	8486231	8486424	.	-	.	ID=LotjaGi1g1v0060600.1.exon.2;Parent=LotjaGi1g1v0060600.1
LjG1.1_chr1	PGSB	five_prime_UTR	8486417	8486424	.	-	.	ID=LotjaGi1g1v0060600.1.five_prime_UTR.2;Parent=LotjaGi1g1v0060600.1
LjG1.1_chr1	PGSB	exon	8486510	8486694	.	-	.	ID=LotjaGi1g1v0060600.1.exon.3;Parent=LotjaGi1g1v0060600.1
LjG1.1_chr1	PGSB	five_prime_UTR	8486510	8486694	.	-	.	ID=LotjaGi1g1v0060600.1.five_prime_UTR.3;Parent=LotjaGi1g1v0060600.1
LjG1.1_chr1	PGSB	mRNA	8484856	8486416	.	-	.	ID=LotjaGi1g1v0060600.2;Parent=LotjaGi1g1v0060600
LjG1.1_chr1	PGSB	exon	8484856	8485052	.	-	.	ID=LotjaGi1g1v0060600.2.exon.1;Parent=LotjaGi1g1v0060600.2
LjG1.1_chr1	PGSB	CDS	8484873	8485052	.	-	0	ID=LotjaGi1g1v0060600.2.CDS.1;Parent=LotjaGi1g1v0060600.2
LjG1.1_chr1	PGSB	exon	8486231	8486416	.	-	.	ID=LotjaGi1g1v0060600.2.exon.2;Parent=LotjaGi1g1v0060600.2
LjG1.1_chr1	PGSB	CDS	8486231	8486416	.	-	0	ID=LotjaGi1g1v0060600.2.CDS.2;Parent=LotjaGi1g1v0060600.2
###
###
LjG1.1_chr1	PGSB	gene	8511750	8516513	.	-	.	ID=LotjaGi1g1v0060800
LjG1.1_chr1	PGSB	mRNA	8511750	8516513	.	-	.	ID=LotjaGi1g1v0060800.1;Parent=LotjaGi1g1v0060800
LjG1.1_chr1	PGSB	exon	8511750	8512105	.	-	.	ID=LotjaGi1g1v0060800.1.exon.1;Parent=LotjaGi1g1v0060800.1
LjG1.1_chr1	PGSB	three_prime_UTR	8511750	8512105	.	-	.	ID=LotjaGi1g1v0060800.1.three_prime_UTR.1;Parent=LotjaGi1g1v0060800.1
LjG1.1_chr1	PGSB	three_prime_UTR	8512177	8512196	.	-	.	ID=LotjaGi1g1v0060800.1.three_prime_UTR.2;Parent=LotjaGi1g1v0060800.1
LjG1.1_chr1	PGSB	exon	8512177	8512369	.	-	.	ID=LotjaGi1g1v0060800.1.exon.2;Parent=LotjaGi1g1v0060800.1
LjG1.1_chr1	PGSB	CDS	8512197	8512369	.	-	2	ID=LotjaGi1g1v0060800.1.CDS.1;Parent=LotjaGi1g1v0060800.1
LjG1.1_chr1	PGSB	exon	8513260	8513434	.	-	.	ID=LotjaGi1g1v0060800.1.exon.3;Parent=LotjaGi1g1v0060800.1
LjG1.1_chr1	PGSB	CDS	8513260	8513434	.	-	0	ID=LotjaGi1g1v0060800.1.CDS.2;Parent=LotjaGi1g1v0060800.1
LjG1.1_chr1	PGSB	exon	8513523	8513618	.	-	.	ID=LotjaGi1g1v0060800.1.exon.4;Parent=LotjaGi1g1v0060800.1
LjG1.1_chr1	PGSB	CDS	8513523	8513618	.	-	0	ID=LotjaGi1g1v0060800.1.CDS.3;Parent=LotjaGi1g1v0060800.1
LjG1.1_chr1	PGSB	exon	8513908	8514054	.	-	.	ID=LotjaGi1g1v0060800.1.exon.5;Parent=LotjaGi1g1v0060800.1
LjG1.1_chr1	PGSB	CDS	8513908	8514054	.	-	0	ID=LotjaGi1g1v0060800.1.CDS.4;Parent=LotjaGi1g1v0060800.1
LjG1.1_chr1	PGSB	exon	8514710	8514878	.	-	.	ID=LotjaGi1g1v0060800.1.exon.6;Parent=LotjaGi1g1v0060800.1
LjG1.1_chr1	PGSB	CDS	8514710	8514878	.	-	1	ID=LotjaGi1g1v0060800.1.CDS.5;Parent=LotjaGi1g1v0060800.1
LjG1.1_chr1	PGSB	exon	8515441	8515592	.	-	.	ID=LotjaGi1g1v0060800.1.exon.7;Parent=LotjaGi1g1v0060800.1
LjG1.1_chr1	PGSB	CDS	8515441	8515592	.	-	0	ID=LotjaGi1g1v0060800.1.CDS.6;Parent=LotjaGi1g1v0060800.1
LjG1.1_chr1	PGSB	exon	8515663	8515733	.	-	.	ID=LotjaGi1g1v0060800.1.exon.8;Parent=LotjaGi1g1v0060800.1
LjG1.1_chr1	PGSB	CDS	8515663	8515733	.	-	2	ID=LotjaGi1g1v0060800.1.CDS.7;Parent=LotjaGi1g1v0060800.1
LjG1.1_chr1	PGSB	exon	8515819	8516002	.	-	.	ID=LotjaGi1g1v0060800.1.exon.9;Parent=LotjaGi1g1v0060800.1
LjG1.1_chr1	PGSB	CDS	8515819	8516002	.	-	0	ID=LotjaGi1g1v0060800.1.CDS.8;Parent=LotjaGi1g1v0060800.1
LjG1.1_chr1	PGSB	CDS	8516077	8516211	.	-	0	ID=LotjaGi1g1v0060800.1.CDS.9;Parent=LotjaGi1g1v0060800.1
LjG1.1_chr1	PGSB	exon	8516077	8516268	.	-	.	ID=LotjaGi1g1v0060800.1.exon.10;Parent=LotjaGi1g1v0060800.1
LjG1.1_chr1	PGSB	five_prime_UTR	8516212	8516268	.	-	.	ID=LotjaGi1g1v0060800.1.five_prime_UTR.3;Parent=LotjaGi1g1v0060800.1
LjG1.1_chr1	PGSB	exon	8516385	8516513	.	-	.	ID=LotjaGi1g1v0060800.1.exon.11;Parent=LotjaGi1g1v0060800.1
LjG1.1_chr1	PGSB	five_prime_UTR	8516385	8516513	.	-	.	ID=LotjaGi1g1v0060800.1.five_prime_UTR.4;Parent=LotjaGi1g1v0060800.1
###
LjG1.1_chr1	PGSB	gene	8528783	8543875	.	-	.	ID=LotjaGi1g1v0060900
LjG1.1_chr1	PGSB	mRNA	8529711	8543175	.	-	.	ID=LotjaGi1g1v0060900.1;Parent=LotjaGi1g1v0060900
LjG1.1_chr1	PGSB	exon	8529711	8529901	.	-	.	ID=LotjaGi1g1v0060900.1.exon.1;Parent=LotjaGi1g1v0060900.1
LjG1.1_chr1	PGSB	exon	8530288	8530462	.	-	.	ID=LotjaGi1g1v0060900.1.exon.2;Parent=LotjaGi1g1v0060900.1
LjG1.1_chr1	PGSB	exon	8530909	8531004	.	-	.	ID=LotjaGi1g1v0060900.1.exon.3;Parent=LotjaGi1g1v0060900.1
LjG1.1_chr1	PGSB	exon	8531288	8531434	.	-	.	ID=LotjaGi1g1v0060900.1.exon.4;Parent=LotjaGi1g1v0060900.1
LjG1.1_chr1	PGSB	exon	8531824	8531992	.	-	.	ID=LotjaGi1g1v0060900.1.exon.5;Parent=LotjaGi1g1v0060900.1
LjG1.1_chr1	PGSB	exon	8532618	8532769	.	-	.	ID=LotjaGi1g1v0060900.1.exon.6;Parent=LotjaGi1g1v0060900.1
LjG1.1_chr1	PGSB	exon	8532844	8532914	.	-	.	ID=LotjaGi1g1v0060900.1.exon.7;Parent=LotjaGi1g1v0060900.1
LjG1.1_chr1	PGSB	exon	8532984	8533167	.	-	.	ID=LotjaGi1g1v0060900.1.exon.8;Parent=LotjaGi1g1v0060900.1
LjG1.1_chr1	PGSB	exon	8533242	8533433	.	-	.	ID=LotjaGi1g1v0060900.1.exon.9;Parent=LotjaGi1g1v0060900.1
LjG1.1_chr1	PGSB	exon	8533551	8533700	.	-	.	ID=LotjaGi1g1v0060900.1.exon.10;Parent=LotjaGi1g1v0060900.1
LjG1.1_chr1	PGSB	CDS	8533697	8533700	.	-	1	ID=LotjaGi1g1v0060900.1.CDS.1;Parent=LotjaGi1g1v0060900.1
LjG1.1_chr1	PGSB	exon	8534101	8534120	.	-	.	ID=LotjaGi1g1v0060900.1.exon.11;Parent=LotjaGi1g1v0060900.1
LjG1.1_chr1	PGSB	CDS	8534101	8534120	.	-	0	ID=LotjaGi1g1v0060900.1.CDS.2;Parent=LotjaGi1g1v0060900.1
LjG1.1_chr1	PGSB	exon	8534546	8534676	.	-	.	ID=LotjaGi1g1v0060900.1.exon.12;Parent=LotjaGi1g1v0060900.1
LjG1.1_chr1	PGSB	CDS	8534546	8534676	.	-	2	ID=LotjaGi1g1v0060900.1.CDS.3;Parent=LotjaGi1g1v0060900.1
LjG1.1_chr1	PGSB	exon	8534773	8534860	.	-	.	ID=LotjaGi1g1v0060900.1.exon.13;Parent=LotjaGi1g1v0060900.1
LjG1.1_chr1	PGSB	CDS	8534773	8534860	.	-	0	ID=LotjaGi1g1v0060900.1.CDS.4;Parent=LotjaGi1g1v0060900.1
LjG1.1_chr1	PGSB	exon	8535887	8536088	.	-	.	ID=LotjaGi1g1v0060900.1.exon.14;Parent=LotjaGi1g1v0060900.1
LjG1.1_chr1	PGSB	CDS	8535887	8536088	.	-	1	ID=LotjaGi1g1v0060900.1.CDS.5;Parent=LotjaGi1g1v0060900.1
LjG1.1_chr1	PGSB	exon	8536249	8536385	.	-	.	ID=LotjaGi1g1v0060900.1.exon.15;Parent=LotjaGi1g1v0060900.1
LjG1.1_chr1	PGSB	CDS	8536249	8536385	.	-	0	ID=LotjaGi1g1v0060900.1.CDS.6;Parent=LotjaGi1g1v0060900.1
LjG1.1_chr1	PGSB	exon	8537222	8537321	.	-	.	ID=LotjaGi1g1v0060900.1.exon.16;Parent=LotjaGi1g1v0060900.1
LjG1.1_chr1	PGSB	CDS	8537222	8537321	.	-	1	ID=LotjaGi1g1v0060900.1.CDS.7;Parent=LotjaGi1g1v0060900.1
LjG1.1_chr1	PGSB	exon	8537515	8537687	.	-	.	ID=LotjaGi1g1v0060900.1.exon.17;Parent=LotjaGi1g1v0060900.1
LjG1.1_chr1	PGSB	CDS	8537515	8537687	.	-	0	ID=LotjaGi1g1v0060900.1.CDS.8;Parent=LotjaGi1g1v0060900.1
LjG1.1_chr1	PGSB	exon	8538063	8538207	.	-	.	ID=LotjaGi1g1v0060900.1.exon.18;Parent=LotjaGi1g1v0060900.1
LjG1.1_chr1	PGSB	CDS	8538063	8538207	.	-	1	ID=LotjaGi1g1v0060900.1.CDS.9;Parent=LotjaGi1g1v0060900.1
LjG1.1_chr1	PGSB	exon	8538575	8538696	.	-	.	ID=LotjaGi1g1v0060900.1.exon.19;Parent=LotjaGi1g1v0060900.1
LjG1.1_chr1	PGSB	CDS	8538575	8538696	.	-	0	ID=LotjaGi1g1v0060900.1.CDS.10;Parent=LotjaGi1g1v0060900.1
LjG1.1_chr1	PGSB	exon	8538782	8539027	.	-	.	ID=LotjaGi1g1v0060900.1.exon.20;Parent=LotjaGi1g1v0060900.1
LjG1.1_chr1	PGSB	CDS	8538782	8539027	.	-	0	ID=LotjaGi1g1v0060900.1.CDS.11;Parent=LotjaGi1g1v0060900.1
LjG1.1_chr1	PGSB	exon	8539429	8539604	.	-	.	ID=LotjaGi1g1v0060900.1.exon.21;Parent=LotjaGi1g1v0060900.1
LjG1.1_chr1	PGSB	CDS	8539429	8539604	.	-	2	ID=LotjaGi1g1v0060900.1.CDS.12;Parent=LotjaGi1g1v0060900.1
LjG1.1_chr1	PGSB	exon	8539842	8539959	.	-	.	ID=LotjaGi1g1v0060900.1.exon.22;Parent=LotjaGi1g1v0060900.1
LjG1.1_chr1	PGSB	CDS	8539842	8539959	.	-	0	ID=LotjaGi1g1v0060900.1.CDS.13;Parent=LotjaGi1g1v0060900.1
LjG1.1_chr1	PGSB	exon	8540056	8540134	.	-	.	ID=LotjaGi1g1v0060900.1.exon.23;Parent=LotjaGi1g1v0060900.1
LjG1.1_chr1	PGSB	CDS	8540056	8540134	.	-	1	ID=LotjaGi1g1v0060900.1.CDS.14;Parent=LotjaGi1g1v0060900.1
LjG1.1_chr1	PGSB	exon	8540258	8540337	.	-	.	ID=LotjaGi1g1v0060900.1.exon.24;Parent=LotjaGi1g1v0060900.1
LjG1.1_chr1	PGSB	CDS	8540258	8540337	.	-	0	ID=LotjaGi1g1v0060900.1.CDS.15;Parent=LotjaGi1g1v0060900.1
LjG1.1_chr1	PGSB	exon	8541080	8541151	.	-	.	ID=LotjaGi1g1v0060900.1.exon.25;Parent=LotjaGi1g1v0060900.1
LjG1.1_chr1	PGSB	CDS	8541080	8541151	.	-	0	ID=LotjaGi1g1v0060900.1.CDS.16;Parent=LotjaGi1g1v0060900.1
LjG1.1_chr1	PGSB	exon	8541256	8541323	.	-	.	ID=LotjaGi1g1v0060900.1.exon.26;Parent=LotjaGi1g1v0060900.1
LjG1.1_chr1	PGSB	CDS	8541256	8541323	.	-	2	ID=LotjaGi1g1v0060900.1.CDS.17;Parent=LotjaGi1g1v0060900.1
LjG1.1_chr1	PGSB	exon	8541443	8541481	.	-	.	ID=LotjaGi1g1v0060900.1.exon.27;Parent=LotjaGi1g1v0060900.1
LjG1.1_chr1	PGSB	CDS	8541443	8541481	.	-	2	ID=LotjaGi1g1v0060900.1.CDS.18;Parent=LotjaGi1g1v0060900.1
LjG1.1_chr1	PGSB	exon	8542933	8543008	.	-	.	ID=LotjaGi1g1v0060900.1.exon.28;Parent=LotjaGi1g1v0060900.1
LjG1.1_chr1	PGSB	CDS	8542933	8543008	.	-	0	ID=LotjaGi1g1v0060900.1.CDS.19;Parent=LotjaGi1g1v0060900.1
LjG1.1_chr1	PGSB	exon	8543161	8543175	.	-	.	ID=LotjaGi1g1v0060900.1.exon.29;Parent=LotjaGi1g1v0060900.1
LjG1.1_chr1	PGSB	CDS	8543161	8543175	.	-	0	ID=LotjaGi1g1v0060900.1.CDS.20;Parent=LotjaGi1g1v0060900.1
LjG1.1_chr1	PGSB	mRNA	8529711	8543303	.	-	.	ID=LotjaGi1g1v0060900.2;Parent=LotjaGi1g1v0060900
LjG1.1_chr1	PGSB	exon	8529711	8529901	.	-	.	ID=LotjaGi1g1v0060900.2.exon.1;Parent=LotjaGi1g1v0060900.2
LjG1.1_chr1	PGSB	exon	8530288	8530462	.	-	.	ID=LotjaGi1g1v0060900.2.exon.2;Parent=LotjaGi1g1v0060900.2
LjG1.1_chr1	PGSB	exon	8530909	8531004	.	-	.	ID=LotjaGi1g1v0060900.2.exon.3;Parent=LotjaGi1g1v0060900.2
LjG1.1_chr1	PGSB	exon	8531288	8531434	.	-	.	ID=LotjaGi1g1v0060900.2.exon.4;Parent=LotjaGi1g1v0060900.2
LjG1.1_chr1	PGSB	exon	8531824	8531992	.	-	.	ID=LotjaGi1g1v0060900.2.exon.5;Parent=LotjaGi1g1v0060900.2
LjG1.1_chr1	PGSB	exon	8532618	8532769	.	-	.	ID=LotjaGi1g1v0060900.2.exon.6;Parent=LotjaGi1g1v0060900.2
LjG1.1_chr1	PGSB	exon	8532844	8532914	.	-	.	ID=LotjaGi1g1v0060900.2.exon.7;Parent=LotjaGi1g1v0060900.2
LjG1.1_chr1	PGSB	exon	8532984	8533167	.	-	.	ID=LotjaGi1g1v0060900.2.exon.8;Parent=LotjaGi1g1v0060900.2
LjG1.1_chr1	PGSB	exon	8533242	8533433	.	-	.	ID=LotjaGi1g1v0060900.2.exon.9;Parent=LotjaGi1g1v0060900.2
LjG1.1_chr1	PGSB	exon	8533551	8533700	.	-	.	ID=LotjaGi1g1v0060900.2.exon.10;Parent=LotjaGi1g1v0060900.2
LjG1.1_chr1	PGSB	CDS	8533697	8533700	.	-	1	ID=LotjaGi1g1v0060900.2.CDS.1;Parent=LotjaGi1g1v0060900.2
LjG1.1_chr1	PGSB	exon	8534101	8534120	.	-	.	ID=LotjaGi1g1v0060900.2.exon.11;Parent=LotjaGi1g1v0060900.2
LjG1.1_chr1	PGSB	CDS	8534101	8534120	.	-	0	ID=LotjaGi1g1v0060900.2.CDS.2;Parent=LotjaGi1g1v0060900.2
LjG1.1_chr1	PGSB	exon	8534546	8534676	.	-	.	ID=LotjaGi1g1v0060900.2.exon.12;Parent=LotjaGi1g1v0060900.2
LjG1.1_chr1	PGSB	CDS	8534546	8534676	.	-	2	ID=LotjaGi1g1v0060900.2.CDS.3;Parent=LotjaGi1g1v0060900.2
LjG1.1_chr1	PGSB	exon	8534773	8534860	.	-	.	ID=LotjaGi1g1v0060900.2.exon.13;Parent=LotjaGi1g1v0060900.2
LjG1.1_chr1	PGSB	CDS	8534773	8534860	.	-	0	ID=LotjaGi1g1v0060900.2.CDS.4;Parent=LotjaGi1g1v0060900.2
LjG1.1_chr1	PGSB	exon	8535887	8536088	.	-	.	ID=LotjaGi1g1v0060900.2.exon.14;Parent=LotjaGi1g1v0060900.2
LjG1.1_chr1	PGSB	CDS	8535887	8536088	.	-	1	ID=LotjaGi1g1v0060900.2.CDS.5;Parent=LotjaGi1g1v0060900.2
LjG1.1_chr1	PGSB	exon	8536249	8536385	.	-	.	ID=LotjaGi1g1v0060900.2.exon.15;Parent=LotjaGi1g1v0060900.2
LjG1.1_chr1	PGSB	CDS	8536249	8536385	.	-	0	ID=LotjaGi1g1v0060900.2.CDS.6;Parent=LotjaGi1g1v0060900.2
LjG1.1_chr1	PGSB	exon	8537222	8537321	.	-	.	ID=LotjaGi1g1v0060900.2.exon.16;Parent=LotjaGi1g1v0060900.2
LjG1.1_chr1	PGSB	CDS	8537222	8537321	.	-	1	ID=LotjaGi1g1v0060900.2.CDS.7;Parent=LotjaGi1g1v0060900.2
LjG1.1_chr1	PGSB	exon	8537515	8537687	.	-	.	ID=LotjaGi1g1v0060900.2.exon.17;Parent=LotjaGi1g1v0060900.2
LjG1.1_chr1	PGSB	CDS	8537515	8537687	.	-	0	ID=LotjaGi1g1v0060900.2.CDS.8;Parent=LotjaGi1g1v0060900.2
LjG1.1_chr1	PGSB	exon	8538063	8538207	.	-	.	ID=LotjaGi1g1v0060900.2.exon.18;Parent=LotjaGi1g1v0060900.2
LjG1.1_chr1	PGSB	CDS	8538063	8538207	.	-	1	ID=LotjaGi1g1v0060900.2.CDS.9;Parent=LotjaGi1g1v0060900.2
LjG1.1_chr1	PGSB	exon	8538575	8538696	.	-	.	ID=LotjaGi1g1v0060900.2.exon.19;Parent=LotjaGi1g1v0060900.2
LjG1.1_chr1	PGSB	CDS	8538575	8538696	.	-	0	ID=LotjaGi1g1v0060900.2.CDS.10;Parent=LotjaGi1g1v0060900.2
LjG1.1_chr1	PGSB	exon	8538782	8539027	.	-	.	ID=LotjaGi1g1v0060900.2.exon.20;Parent=LotjaGi1g1v0060900.2
LjG1.1_chr1	PGSB	CDS	8538782	8539027	.	-	0	ID=LotjaGi1g1v0060900.2.CDS.11;Parent=LotjaGi1g1v0060900.2
LjG1.1_chr1	PGSB	exon	8539429	8539604	.	-	.	ID=LotjaGi1g1v0060900.2.exon.21;Parent=LotjaGi1g1v0060900.2
LjG1.1_chr1	PGSB	CDS	8539429	8539604	.	-	2	ID=LotjaGi1g1v0060900.2.CDS.12;Parent=LotjaGi1g1v0060900.2
LjG1.1_chr1	PGSB	exon	8539842	8539959	.	-	.	ID=LotjaGi1g1v0060900.2.exon.22;Parent=LotjaGi1g1v0060900.2
LjG1.1_chr1	PGSB	CDS	8539842	8539959	.	-	0	ID=LotjaGi1g1v0060900.2.CDS.13;Parent=LotjaGi1g1v0060900.2
LjG1.1_chr1	PGSB	exon	8540056	8540134	.	-	.	ID=LotjaGi1g1v0060900.2.exon.23;Parent=LotjaGi1g1v0060900.2
LjG1.1_chr1	PGSB	CDS	8540056	8540134	.	-	1	ID=LotjaGi1g1v0060900.2.CDS.14;Parent=LotjaGi1g1v0060900.2
LjG1.1_chr1	PGSB	exon	8540258	8540337	.	-	.	ID=LotjaGi1g1v0060900.2.exon.24;Parent=LotjaGi1g1v0060900.2
LjG1.1_chr1	PGSB	CDS	8540258	8540337	.	-	0	ID=LotjaGi1g1v0060900.2.CDS.15;Parent=LotjaGi1g1v0060900.2
LjG1.1_chr1	PGSB	exon	8541080	8541151	.	-	.	ID=LotjaGi1g1v0060900.2.exon.25;Parent=LotjaGi1g1v0060900.2
LjG1.1_chr1	PGSB	CDS	8541080	8541151	.	-	0	ID=LotjaGi1g1v0060900.2.CDS.16;Parent=LotjaGi1g1v0060900.2
LjG1.1_chr1	PGSB	exon	8541256	8541323	.	-	.	ID=LotjaGi1g1v0060900.2.exon.26;Parent=LotjaGi1g1v0060900.2
LjG1.1_chr1	PGSB	CDS	8541256	8541323	.	-	2	ID=LotjaGi1g1v0060900.2.CDS.17;Parent=LotjaGi1g1v0060900.2
LjG1.1_chr1	PGSB	exon	8541443	8541481	.	-	.	ID=LotjaGi1g1v0060900.2.exon.27;Parent=LotjaGi1g1v0060900.2
LjG1.1_chr1	PGSB	CDS	8541443	8541481	.	-	2	ID=LotjaGi1g1v0060900.2.CDS.18;Parent=LotjaGi1g1v0060900.2
LjG1.1_chr1	PGSB	exon	8542933	8543008	.	-	.	ID=LotjaGi1g1v0060900.2.exon.28;Parent=LotjaGi1g1v0060900.2
LjG1.1_chr1	PGSB	CDS	8542933	8543008	.	-	0	ID=LotjaGi1g1v0060900.2.CDS.19;Parent=LotjaGi1g1v0060900.2
LjG1.1_chr1	PGSB	CDS	8543161	8543175	.	-	0	ID=LotjaGi1g1v0060900.2.CDS.20;Parent=LotjaGi1g1v0060900.2
LjG1.1_chr1	PGSB	exon	8543161	8543197	.	-	.	ID=LotjaGi1g1v0060900.2.exon.29;Parent=LotjaGi1g1v0060900.2
LjG1.1_chr1	PGSB	exon	8543273	8543303	.	-	.	ID=LotjaGi1g1v0060900.2.exon.30;Parent=LotjaGi1g1v0060900.2
LjG1.1_chr1	PGSB	mRNA	8529780	8543175	.	-	.	ID=LotjaGi1g1v0060900.3;Parent=LotjaGi1g1v0060900
LjG1.1_chr1	PGSB	exon	8529780	8529901	.	-	.	ID=LotjaGi1g1v0060900.3.exon.1;Parent=LotjaGi1g1v0060900.3
LjG1.1_chr1	PGSB	three_prime_UTR	8529780	8529901	.	-	.	ID=LotjaGi1g1v0060900.3.three_prime_UTR.1;Parent=LotjaGi1g1v0060900.3
LjG1.1_chr1	PGSB	exon	8530288	8530462	.	-	.	ID=LotjaGi1g1v0060900.3.exon.2;Parent=LotjaGi1g1v0060900.3
LjG1.1_chr1	PGSB	three_prime_UTR	8530288	8530462	.	-	.	ID=LotjaGi1g1v0060900.3.three_prime_UTR.2;Parent=LotjaGi1g1v0060900.3
LjG1.1_chr1	PGSB	exon	8530915	8531004	.	-	.	ID=LotjaGi1g1v0060900.3.exon.3;Parent=LotjaGi1g1v0060900.3
LjG1.1_chr1	PGSB	three_prime_UTR	8530915	8531004	.	-	.	ID=LotjaGi1g1v0060900.3.three_prime_UTR.3;Parent=LotjaGi1g1v0060900.3
LjG1.1_chr1	PGSB	exon	8531288	8531434	.	-	.	ID=LotjaGi1g1v0060900.3.exon.4;Parent=LotjaGi1g1v0060900.3
LjG1.1_chr1	PGSB	three_prime_UTR	8531288	8531434	.	-	.	ID=LotjaGi1g1v0060900.3.three_prime_UTR.4;Parent=LotjaGi1g1v0060900.3
LjG1.1_chr1	PGSB	exon	8531824	8531992	.	-	.	ID=LotjaGi1g1v0060900.3.exon.5;Parent=LotjaGi1g1v0060900.3
LjG1.1_chr1	PGSB	three_prime_UTR	8531824	8531992	.	-	.	ID=LotjaGi1g1v0060900.3.three_prime_UTR.5;Parent=LotjaGi1g1v0060900.3
LjG1.1_chr1	PGSB	exon	8532618	8532769	.	-	.	ID=LotjaGi1g1v0060900.3.exon.6;Parent=LotjaGi1g1v0060900.3
LjG1.1_chr1	PGSB	three_prime_UTR	8532618	8532769	.	-	.	ID=LotjaGi1g1v0060900.3.three_prime_UTR.6;Parent=LotjaGi1g1v0060900.3
LjG1.1_chr1	PGSB	exon	8533012	8533167	.	-	.	ID=LotjaGi1g1v0060900.3.exon.7;Parent=LotjaGi1g1v0060900.3
LjG1.1_chr1	PGSB	three_prime_UTR	8533012	8533167	.	-	.	ID=LotjaGi1g1v0060900.3.three_prime_UTR.7;Parent=LotjaGi1g1v0060900.3
LjG1.1_chr1	PGSB	exon	8533242	8533433	.	-	.	ID=LotjaGi1g1v0060900.3.exon.8;Parent=LotjaGi1g1v0060900.3
LjG1.1_chr1	PGSB	three_prime_UTR	8533242	8533433	.	-	.	ID=LotjaGi1g1v0060900.3.three_prime_UTR.8;Parent=LotjaGi1g1v0060900.3
LjG1.1_chr1	PGSB	exon	8533551	8533700	.	-	.	ID=LotjaGi1g1v0060900.3.exon.9;Parent=LotjaGi1g1v0060900.3
LjG1.1_chr1	PGSB	three_prime_UTR	8533551	8533700	.	-	.	ID=LotjaGi1g1v0060900.3.three_prime_UTR.9;Parent=LotjaGi1g1v0060900.3
LjG1.1_chr1	PGSB	exon	8534546	8534676	.	-	.	ID=LotjaGi1g1v0060900.3.exon.10;Parent=LotjaGi1g1v0060900.3
LjG1.1_chr1	PGSB	three_prime_UTR	8534546	8534676	.	-	.	ID=LotjaGi1g1v0060900.3.three_prime_UTR.10;Parent=LotjaGi1g1v0060900.3
LjG1.1_chr1	PGSB	exon	8534773	8534860	.	-	.	ID=LotjaGi1g1v0060900.3.exon.11;Parent=LotjaGi1g1v0060900.3
LjG1.1_chr1	PGSB	three_prime_UTR	8534773	8534860	.	-	.	ID=LotjaGi1g1v0060900.3.three_prime_UTR.11;Parent=LotjaGi1g1v0060900.3
LjG1.1_chr1	PGSB	exon	8535887	8536088	.	-	.	ID=LotjaGi1g1v0060900.3.exon.12;Parent=LotjaGi1g1v0060900.3
LjG1.1_chr1	PGSB	three_prime_UTR	8535887	8536088	.	-	.	ID=LotjaGi1g1v0060900.3.three_prime_UTR.12;Parent=LotjaGi1g1v0060900.3
LjG1.1_chr1	PGSB	exon	8536249	8536385	.	-	.	ID=LotjaGi1g1v0060900.3.exon.13;Parent=LotjaGi1g1v0060900.3
LjG1.1_chr1	PGSB	three_prime_UTR	8536249	8536385	.	-	.	ID=LotjaGi1g1v0060900.3.three_prime_UTR.13;Parent=LotjaGi1g1v0060900.3
LjG1.1_chr1	PGSB	exon	8537222	8537321	.	-	.	ID=LotjaGi1g1v0060900.3.exon.14;Parent=LotjaGi1g1v0060900.3
LjG1.1_chr1	PGSB	three_prime_UTR	8537222	8537321	.	-	.	ID=LotjaGi1g1v0060900.3.three_prime_UTR.14;Parent=LotjaGi1g1v0060900.3
LjG1.1_chr1	PGSB	exon	8537515	8537687	.	-	.	ID=LotjaGi1g1v0060900.3.exon.15;Parent=LotjaGi1g1v0060900.3
LjG1.1_chr1	PGSB	three_prime_UTR	8537515	8537687	.	-	.	ID=LotjaGi1g1v0060900.3.three_prime_UTR.15;Parent=LotjaGi1g1v0060900.3
LjG1.1_chr1	PGSB	exon	8538087	8538207	.	-	.	ID=LotjaGi1g1v0060900.3.exon.16;Parent=LotjaGi1g1v0060900.3
LjG1.1_chr1	PGSB	three_prime_UTR	8538087	8538207	.	-	.	ID=LotjaGi1g1v0060900.3.three_prime_UTR.16;Parent=LotjaGi1g1v0060900.3
LjG1.1_chr1	PGSB	exon	8538575	8538696	.	-	.	ID=LotjaGi1g1v0060900.3.exon.17;Parent=LotjaGi1g1v0060900.3
LjG1.1_chr1	PGSB	three_prime_UTR	8538575	8538696	.	-	.	ID=LotjaGi1g1v0060900.3.three_prime_UTR.17;Parent=LotjaGi1g1v0060900.3
LjG1.1_chr1	PGSB	exon	8538782	8539027	.	-	.	ID=LotjaGi1g1v0060900.3.exon.18;Parent=LotjaGi1g1v0060900.3
LjG1.1_chr1	PGSB	three_prime_UTR	8538782	8539027	.	-	.	ID=LotjaGi1g1v0060900.3.three_prime_UTR.18;Parent=LotjaGi1g1v0060900.3
LjG1.1_chr1	PGSB	three_prime_UTR	8539429	8539600	.	-	.	ID=LotjaGi1g1v0060900.3.three_prime_UTR.19;Parent=LotjaGi1g1v0060900.3
LjG1.1_chr1	PGSB	exon	8539429	8539604	.	-	.	ID=LotjaGi1g1v0060900.3.exon.19;Parent=LotjaGi1g1v0060900.3
LjG1.1_chr1	PGSB	CDS	8539601	8539604	.	-	1	ID=LotjaGi1g1v0060900.3.CDS.1;Parent=LotjaGi1g1v0060900.3
LjG1.1_chr1	PGSB	exon	8539838	8539959	.	-	.	ID=LotjaGi1g1v0060900.3.exon.20;Parent=LotjaGi1g1v0060900.3
LjG1.1_chr1	PGSB	CDS	8539838	8539959	.	-	0	ID=LotjaGi1g1v0060900.3.CDS.2;Parent=LotjaGi1g1v0060900.3
LjG1.1_chr1	PGSB	exon	8540056	8540134	.	-	.	ID=LotjaGi1g1v0060900.3.exon.21;Parent=LotjaGi1g1v0060900.3
LjG1.1_chr1	PGSB	CDS	8540056	8540134	.	-	1	ID=LotjaGi1g1v0060900.3.CDS.3;Parent=LotjaGi1g1v0060900.3
LjG1.1_chr1	PGSB	exon	8540258	8540337	.	-	.	ID=LotjaGi1g1v0060900.3.exon.22;Parent=LotjaGi1g1v0060900.3
LjG1.1_chr1	PGSB	CDS	8540258	8540337	.	-	0	ID=LotjaGi1g1v0060900.3.CDS.4;Parent=LotjaGi1g1v0060900.3
LjG1.1_chr1	PGSB	exon	8541080	8541151	.	-	.	ID=LotjaGi1g1v0060900.3.exon.23;Parent=LotjaGi1g1v0060900.3
LjG1.1_chr1	PGSB	CDS	8541080	8541151	.	-	0	ID=LotjaGi1g1v0060900.3.CDS.5;Parent=LotjaGi1g1v0060900.3
LjG1.1_chr1	PGSB	exon	8541256	8541323	.	-	.	ID=LotjaGi1g1v0060900.3.exon.24;Parent=LotjaGi1g1v0060900.3
LjG1.1_chr1	PGSB	CDS	8541256	8541323	.	-	2	ID=LotjaGi1g1v0060900.3.CDS.6;Parent=LotjaGi1g1v0060900.3
LjG1.1_chr1	PGSB	exon	8541443	8541481	.	-	.	ID=LotjaGi1g1v0060900.3.exon.25;Parent=LotjaGi1g1v0060900.3
LjG1.1_chr1	PGSB	CDS	8541443	8541481	.	-	2	ID=LotjaGi1g1v0060900.3.CDS.7;Parent=LotjaGi1g1v0060900.3
LjG1.1_chr1	PGSB	exon	8542933	8543008	.	-	.	ID=LotjaGi1g1v0060900.3.exon.26;Parent=LotjaGi1g1v0060900.3
LjG1.1_chr1	PGSB	CDS	8542933	8543008	.	-	0	ID=LotjaGi1g1v0060900.3.CDS.8;Parent=LotjaGi1g1v0060900.3
LjG1.1_chr1	PGSB	exon	8543161	8543175	.	-	.	ID=LotjaGi1g1v0060900.3.exon.27;Parent=LotjaGi1g1v0060900.3
LjG1.1_chr1	PGSB	CDS	8543161	8543175	.	-	0	ID=LotjaGi1g1v0060900.3.CDS.9;Parent=LotjaGi1g1v0060900.3
LjG1.1_chr1	PGSB	mRNA	8534492	8543685	.	-	.	ID=LotjaGi1g1v0060900.4;Parent=LotjaGi1g1v0060900
LjG1.1_chr1	PGSB	three_prime_UTR	8534492	8534509	.	-	.	ID=LotjaGi1g1v0060900.4.three_prime_UTR.1;Parent=LotjaGi1g1v0060900.4
LjG1.1_chr1	PGSB	exon	8534492	8534676	.	-	.	ID=LotjaGi1g1v0060900.4.exon.1;Parent=LotjaGi1g1v0060900.4
LjG1.1_chr1	PGSB	CDS	8534510	8534676	.	-	2	ID=LotjaGi1g1v0060900.4.CDS.1;Parent=LotjaGi1g1v0060900.4
LjG1.1_chr1	PGSB	exon	8534773	8534860	.	-	.	ID=LotjaGi1g1v0060900.4.exon.2;Parent=LotjaGi1g1v0060900.4
LjG1.1_chr1	PGSB	CDS	8534773	8534860	.	-	0	ID=LotjaGi1g1v0060900.4.CDS.2;Parent=LotjaGi1g1v0060900.4
LjG1.1_chr1	PGSB	exon	8535887	8536088	.	-	.	ID=LotjaGi1g1v0060900.4.exon.3;Parent=LotjaGi1g1v0060900.4
LjG1.1_chr1	PGSB	CDS	8535887	8536088	.	-	1	ID=LotjaGi1g1v0060900.4.CDS.3;Parent=LotjaGi1g1v0060900.4
LjG1.1_chr1	PGSB	exon	8536249	8536385	.	-	.	ID=LotjaGi1g1v0060900.4.exon.4;Parent=LotjaGi1g1v0060900.4
LjG1.1_chr1	PGSB	CDS	8536249	8536385	.	-	0	ID=LotjaGi1g1v0060900.4.CDS.4;Parent=LotjaGi1g1v0060900.4
LjG1.1_chr1	PGSB	exon	8537222	8537321	.	-	.	ID=LotjaGi1g1v0060900.4.exon.5;Parent=LotjaGi1g1v0060900.4
LjG1.1_chr1	PGSB	CDS	8537222	8537321	.	-	1	ID=LotjaGi1g1v0060900.4.CDS.5;Parent=LotjaGi1g1v0060900.4
LjG1.1_chr1	PGSB	exon	8537515	8537687	.	-	.	ID=LotjaGi1g1v0060900.4.exon.6;Parent=LotjaGi1g1v0060900.4
LjG1.1_chr1	PGSB	CDS	8537515	8537687	.	-	0	ID=LotjaGi1g1v0060900.4.CDS.6;Parent=LotjaGi1g1v0060900.4
LjG1.1_chr1	PGSB	exon	8538063	8538207	.	-	.	ID=LotjaGi1g1v0060900.4.exon.7;Parent=LotjaGi1g1v0060900.4
LjG1.1_chr1	PGSB	CDS	8538063	8538207	.	-	1	ID=LotjaGi1g1v0060900.4.CDS.7;Parent=LotjaGi1g1v0060900.4
LjG1.1_chr1	PGSB	exon	8538575	8538696	.	-	.	ID=LotjaGi1g1v0060900.4.exon.8;Parent=LotjaGi1g1v0060900.4
LjG1.1_chr1	PGSB	CDS	8538575	8538696	.	-	0	ID=LotjaGi1g1v0060900.4.CDS.8;Parent=LotjaGi1g1v0060900.4
LjG1.1_chr1	PGSB	exon	8538782	8539027	.	-	.	ID=LotjaGi1g1v0060900.4.exon.9;Parent=LotjaGi1g1v0060900.4
LjG1.1_chr1	PGSB	CDS	8538782	8539027	.	-	0	ID=LotjaGi1g1v0060900.4.CDS.9;Parent=LotjaGi1g1v0060900.4
LjG1.1_chr1	PGSB	exon	8539429	8539604	.	-	.	ID=LotjaGi1g1v0060900.4.exon.10;Parent=LotjaGi1g1v0060900.4
LjG1.1_chr1	PGSB	CDS	8539429	8539604	.	-	2	ID=LotjaGi1g1v0060900.4.CDS.10;Parent=LotjaGi1g1v0060900.4
LjG1.1_chr1	PGSB	exon	8539842	8539959	.	-	.	ID=LotjaGi1g1v0060900.4.exon.11;Parent=LotjaGi1g1v0060900.4
LjG1.1_chr1	PGSB	CDS	8539842	8539959	.	-	0	ID=LotjaGi1g1v0060900.4.CDS.11;Parent=LotjaGi1g1v0060900.4
LjG1.1_chr1	PGSB	exon	8540056	8540134	.	-	.	ID=LotjaGi1g1v0060900.4.exon.12;Parent=LotjaGi1g1v0060900.4
LjG1.1_chr1	PGSB	CDS	8540056	8540134	.	-	1	ID=LotjaGi1g1v0060900.4.CDS.12;Parent=LotjaGi1g1v0060900.4
LjG1.1_chr1	PGSB	exon	8540258	8540337	.	-	.	ID=LotjaGi1g1v0060900.4.exon.13;Parent=LotjaGi1g1v0060900.4
LjG1.1_chr1	PGSB	CDS	8540258	8540337	.	-	0	ID=LotjaGi1g1v0060900.4.CDS.13;Parent=LotjaGi1g1v0060900.4
LjG1.1_chr1	PGSB	exon	8541080	8541151	.	-	.	ID=LotjaGi1g1v0060900.4.exon.14;Parent=LotjaGi1g1v0060900.4
LjG1.1_chr1	PGSB	CDS	8541080	8541151	.	-	0	ID=LotjaGi1g1v0060900.4.CDS.14;Parent=LotjaGi1g1v0060900.4
LjG1.1_chr1	PGSB	exon	8541256	8541323	.	-	.	ID=LotjaGi1g1v0060900.4.exon.15;Parent=LotjaGi1g1v0060900.4
LjG1.1_chr1	PGSB	CDS	8541256	8541323	.	-	2	ID=LotjaGi1g1v0060900.4.CDS.15;Parent=LotjaGi1g1v0060900.4
LjG1.1_chr1	PGSB	exon	8541443	8541481	.	-	.	ID=LotjaGi1g1v0060900.4.exon.16;Parent=LotjaGi1g1v0060900.4
LjG1.1_chr1	PGSB	CDS	8541443	8541481	.	-	2	ID=LotjaGi1g1v0060900.4.CDS.16;Parent=LotjaGi1g1v0060900.4
LjG1.1_chr1	PGSB	exon	8542933	8543008	.	-	.	ID=LotjaGi1g1v0060900.4.exon.17;Parent=LotjaGi1g1v0060900.4
LjG1.1_chr1	PGSB	CDS	8542933	8543008	.	-	0	ID=LotjaGi1g1v0060900.4.CDS.17;Parent=LotjaGi1g1v0060900.4
LjG1.1_chr1	PGSB	exon	8543161	8543197	.	-	.	ID=LotjaGi1g1v0060900.4.exon.18;Parent=LotjaGi1g1v0060900.4
LjG1.1_chr1	PGSB	CDS	8543161	8543197	.	-	1	ID=LotjaGi1g1v0060900.4.CDS.18;Parent=LotjaGi1g1v0060900.4
LjG1.1_chr1	PGSB	CDS	8543451	8543524	.	-	0	ID=LotjaGi1g1v0060900.4.CDS.19;Parent=LotjaGi1g1v0060900.4
LjG1.1_chr1	PGSB	exon	8543451	8543685	.	-	.	ID=LotjaGi1g1v0060900.4.exon.19;Parent=LotjaGi1g1v0060900.4
LjG1.1_chr1	PGSB	five_prime_UTR	8543525	8543685	.	-	.	ID=LotjaGi1g1v0060900.4.five_prime_UTR.2;Parent=LotjaGi1g1v0060900.4
###
LjG1.1_chr1	PGSB	gene	8544636	8549708	.	+	.	ID=LotjaGi1g1v0061000
LjG1.1_chr1	PGSB	mRNA	8544636	8549438	.	+	.	ID=LotjaGi1g1v0061000.1;Parent=LotjaGi1g1v0061000
LjG1.1_chr1	PGSB	exon	8544636	8544882	.	+	.	ID=LotjaGi1g1v0061000.1.exon.1;Parent=LotjaGi1g1v0061000.1
LjG1.1_chr1	PGSB	five_prime_UTR	8544636	8544882	.	+	.	ID=LotjaGi1g1v0061000.1.five_prime_UTR.1;Parent=LotjaGi1g1v0061000.1
LjG1.1_chr1	PGSB	exon	8544978	8545168	.	+	.	ID=LotjaGi1g1v0061000.1.exon.2;Parent=LotjaGi1g1v0061000.1
LjG1.1_chr1	PGSB	CDS	8544978	8545168	.	+	0	ID=LotjaGi1g1v0061000.1.CDS.1;Parent=LotjaGi1g1v0061000.1
LjG1.1_chr1	PGSB	exon	8545326	8545406	.	+	.	ID=LotjaGi1g1v0061000.1.exon.3;Parent=LotjaGi1g1v0061000.1
LjG1.1_chr1	PGSB	CDS	8545326	8545406	.	+	1	ID=LotjaGi1g1v0061000.1.CDS.2;Parent=LotjaGi1g1v0061000.1
LjG1.1_chr1	PGSB	exon	8545925	8546045	.	+	.	ID=LotjaGi1g1v0061000.1.exon.4;Parent=LotjaGi1g1v0061000.1
LjG1.1_chr1	PGSB	CDS	8545925	8546045	.	+	1	ID=LotjaGi1g1v0061000.1.CDS.3;Parent=LotjaGi1g1v0061000.1
LjG1.1_chr1	PGSB	exon	8547553	8547864	.	+	.	ID=LotjaGi1g1v0061000.1.exon.5;Parent=LotjaGi1g1v0061000.1
LjG1.1_chr1	PGSB	CDS	8547553	8547864	.	+	0	ID=LotjaGi1g1v0061000.1.CDS.4;Parent=LotjaGi1g1v0061000.1
LjG1.1_chr1	PGSB	exon	8548068	8548133	.	+	.	ID=LotjaGi1g1v0061000.1.exon.6;Parent=LotjaGi1g1v0061000.1
LjG1.1_chr1	PGSB	CDS	8548068	8548133	.	+	0	ID=LotjaGi1g1v0061000.1.CDS.5;Parent=LotjaGi1g1v0061000.1
LjG1.1_chr1	PGSB	CDS	8548925	8549011	.	+	0	ID=LotjaGi1g1v0061000.1.CDS.6;Parent=LotjaGi1g1v0061000.1
LjG1.1_chr1	PGSB	exon	8548925	8549438	.	+	.	ID=LotjaGi1g1v0061000.1.exon.7;Parent=LotjaGi1g1v0061000.1
LjG1.1_chr1	PGSB	three_prime_UTR	8549012	8549438	.	+	.	ID=LotjaGi1g1v0061000.1.three_prime_UTR.2;Parent=LotjaGi1g1v0061000.1
LjG1.1_chr1	PGSB	mRNA	8544792	8549708	.	+	.	ID=LotjaGi1g1v0061000.2;Parent=LotjaGi1g1v0061000
LjG1.1_chr1	PGSB	five_prime_UTR	8544792	8544977	.	+	.	ID=LotjaGi1g1v0061000.2.five_prime_UTR.1;Parent=LotjaGi1g1v0061000.2
LjG1.1_chr1	PGSB	exon	8544792	8545168	.	+	.	ID=LotjaGi1g1v0061000.2.exon.1;Parent=LotjaGi1g1v0061000.2
LjG1.1_chr1	PGSB	CDS	8544978	8545168	.	+	0	ID=LotjaGi1g1v0061000.2.CDS.1;Parent=LotjaGi1g1v0061000.2
LjG1.1_chr1	PGSB	exon	8545326	8545406	.	+	.	ID=LotjaGi1g1v0061000.2.exon.2;Parent=LotjaGi1g1v0061000.2
LjG1.1_chr1	PGSB	CDS	8545326	8545406	.	+	1	ID=LotjaGi1g1v0061000.2.CDS.2;Parent=LotjaGi1g1v0061000.2
LjG1.1_chr1	PGSB	exon	8545925	8546045	.	+	.	ID=LotjaGi1g1v0061000.2.exon.3;Parent=LotjaGi1g1v0061000.2
LjG1.1_chr1	PGSB	CDS	8545925	8546045	.	+	1	ID=LotjaGi1g1v0061000.2.CDS.3;Parent=LotjaGi1g1v0061000.2
LjG1.1_chr1	PGSB	exon	8547553	8547864	.	+	.	ID=LotjaGi1g1v0061000.2.exon.4;Parent=LotjaGi1g1v0061000.2
LjG1.1_chr1	PGSB	CDS	8547553	8547864	.	+	0	ID=LotjaGi1g1v0061000.2.CDS.4;Parent=LotjaGi1g1v0061000.2
LjG1.1_chr1	PGSB	exon	8548068	8548133	.	+	.	ID=LotjaGi1g1v0061000.2.exon.5;Parent=LotjaGi1g1v0061000.2
LjG1.1_chr1	PGSB	CDS	8548068	8548133	.	+	0	ID=LotjaGi1g1v0061000.2.CDS.5;Parent=LotjaGi1g1v0061000.2
LjG1.1_chr1	PGSB	CDS	8548925	8549011	.	+	0	ID=LotjaGi1g1v0061000.2.CDS.6;Parent=LotjaGi1g1v0061000.2
LjG1.1_chr1	PGSB	exon	8548925	8549708	.	+	.	ID=LotjaGi1g1v0061000.2.exon.6;Parent=LotjaGi1g1v0061000.2
LjG1.1_chr1	PGSB	three_prime_UTR	8549012	8549708	.	+	.	ID=LotjaGi1g1v0061000.2.three_prime_UTR.2;Parent=LotjaGi1g1v0061000.2
###
###
LjG1.1_chr1	PGSB	gene	8563607	8579364	.	+	.	ID=LotjaGi1g1v0061200
LjG1.1_chr1	PGSB	mRNA	8563607	8579364	.	+	.	ID=LotjaGi1g1v0061200.1;Parent=LotjaGi1g1v0061200
LjG1.1_chr1	PGSB	five_prime_UTR	8563607	8563816	.	+	.	ID=LotjaGi1g1v0061200.1.five_prime_UTR.1;Parent=LotjaGi1g1v0061200.1
LjG1.1_chr1	PGSB	exon	8563607	8563846	.	+	.	ID=LotjaGi1g1v0061200.1.exon.1;Parent=LotjaGi1g1v0061200.1
LjG1.1_chr1	PGSB	CDS	8563817	8563846	.	+	0	ID=LotjaGi1g1v0061200.1.CDS.1;Parent=LotjaGi1g1v0061200.1
LjG1.1_chr1	PGSB	exon	8564221	8564290	.	+	.	ID=LotjaGi1g1v0061200.1.exon.2;Parent=LotjaGi1g1v0061200.1
LjG1.1_chr1	PGSB	CDS	8564221	8564290	.	+	0	ID=LotjaGi1g1v0061200.1.CDS.2;Parent=LotjaGi1g1v0061200.1
LjG1.1_chr1	PGSB	exon	8564935	8565085	.	+	.	ID=LotjaGi1g1v0061200.1.exon.3;Parent=LotjaGi1g1v0061200.1
LjG1.1_chr1	PGSB	CDS	8564935	8565085	.	+	2	ID=LotjaGi1g1v0061200.1.CDS.3;Parent=LotjaGi1g1v0061200.1
LjG1.1_chr1	PGSB	exon	8565301	8565458	.	+	.	ID=LotjaGi1g1v0061200.1.exon.4;Parent=LotjaGi1g1v0061200.1
LjG1.1_chr1	PGSB	CDS	8565301	8565458	.	+	1	ID=LotjaGi1g1v0061200.1.CDS.4;Parent=LotjaGi1g1v0061200.1
LjG1.1_chr1	PGSB	exon	8566229	8566494	.	+	.	ID=LotjaGi1g1v0061200.1.exon.5;Parent=LotjaGi1g1v0061200.1
LjG1.1_chr1	PGSB	CDS	8566229	8566494	.	+	2	ID=LotjaGi1g1v0061200.1.CDS.5;Parent=LotjaGi1g1v0061200.1
LjG1.1_chr1	PGSB	exon	8566595	8566813	.	+	.	ID=LotjaGi1g1v0061200.1.exon.6;Parent=LotjaGi1g1v0061200.1
LjG1.1_chr1	PGSB	CDS	8566595	8566813	.	+	0	ID=LotjaGi1g1v0061200.1.CDS.6;Parent=LotjaGi1g1v0061200.1
LjG1.1_chr1	PGSB	exon	8566914	8567022	.	+	.	ID=LotjaGi1g1v0061200.1.exon.7;Parent=LotjaGi1g1v0061200.1
LjG1.1_chr1	PGSB	CDS	8566914	8567022	.	+	0	ID=LotjaGi1g1v0061200.1.CDS.7;Parent=LotjaGi1g1v0061200.1
LjG1.1_chr1	PGSB	exon	8567108	8567223	.	+	.	ID=LotjaGi1g1v0061200.1.exon.8;Parent=LotjaGi1g1v0061200.1
LjG1.1_chr1	PGSB	CDS	8567108	8567223	.	+	2	ID=LotjaGi1g1v0061200.1.CDS.8;Parent=LotjaGi1g1v0061200.1
LjG1.1_chr1	PGSB	exon	8568242	8568340	.	+	.	ID=LotjaGi1g1v0061200.1.exon.9;Parent=LotjaGi1g1v0061200.1
LjG1.1_chr1	PGSB	CDS	8568242	8568340	.	+	0	ID=LotjaGi1g1v0061200.1.CDS.9;Parent=LotjaGi1g1v0061200.1
LjG1.1_chr1	PGSB	exon	8568963	8569072	.	+	.	ID=LotjaGi1g1v0061200.1.exon.10;Parent=LotjaGi1g1v0061200.1
LjG1.1_chr1	PGSB	CDS	8568963	8569072	.	+	0	ID=LotjaGi1g1v0061200.1.CDS.10;Parent=LotjaGi1g1v0061200.1
LjG1.1_chr1	PGSB	exon	8569736	8569810	.	+	.	ID=LotjaGi1g1v0061200.1.exon.11;Parent=LotjaGi1g1v0061200.1
LjG1.1_chr1	PGSB	CDS	8569736	8569810	.	+	1	ID=LotjaGi1g1v0061200.1.CDS.11;Parent=LotjaGi1g1v0061200.1
LjG1.1_chr1	PGSB	exon	8571051	8571129	.	+	.	ID=LotjaGi1g1v0061200.1.exon.12;Parent=LotjaGi1g1v0061200.1
LjG1.1_chr1	PGSB	CDS	8571051	8571129	.	+	1	ID=LotjaGi1g1v0061200.1.CDS.12;Parent=LotjaGi1g1v0061200.1
LjG1.1_chr1	PGSB	exon	8571215	8571361	.	+	.	ID=LotjaGi1g1v0061200.1.exon.13;Parent=LotjaGi1g1v0061200.1
LjG1.1_chr1	PGSB	CDS	8571215	8571361	.	+	0	ID=LotjaGi1g1v0061200.1.CDS.13;Parent=LotjaGi1g1v0061200.1
LjG1.1_chr1	PGSB	exon	8571864	8571944	.	+	.	ID=LotjaGi1g1v0061200.1.exon.14;Parent=LotjaGi1g1v0061200.1
LjG1.1_chr1	PGSB	CDS	8571864	8571944	.	+	0	ID=LotjaGi1g1v0061200.1.CDS.14;Parent=LotjaGi1g1v0061200.1
LjG1.1_chr1	PGSB	exon	8572055	8572174	.	+	.	ID=LotjaGi1g1v0061200.1.exon.15;Parent=LotjaGi1g1v0061200.1
LjG1.1_chr1	PGSB	CDS	8572055	8572174	.	+	0	ID=LotjaGi1g1v0061200.1.CDS.15;Parent=LotjaGi1g1v0061200.1
LjG1.1_chr1	PGSB	exon	8573771	8573893	.	+	.	ID=LotjaGi1g1v0061200.1.exon.16;Parent=LotjaGi1g1v0061200.1
LjG1.1_chr1	PGSB	CDS	8573771	8573893	.	+	0	ID=LotjaGi1g1v0061200.1.CDS.16;Parent=LotjaGi1g1v0061200.1
LjG1.1_chr1	PGSB	exon	8574712	8574789	.	+	.	ID=LotjaGi1g1v0061200.1.exon.17;Parent=LotjaGi1g1v0061200.1
LjG1.1_chr1	PGSB	CDS	8574712	8574789	.	+	0	ID=LotjaGi1g1v0061200.1.CDS.17;Parent=LotjaGi1g1v0061200.1
LjG1.1_chr1	PGSB	exon	8574885	8574973	.	+	.	ID=LotjaGi1g1v0061200.1.exon.18;Parent=LotjaGi1g1v0061200.1
LjG1.1_chr1	PGSB	CDS	8574885	8574973	.	+	0	ID=LotjaGi1g1v0061200.1.CDS.18;Parent=LotjaGi1g1v0061200.1
LjG1.1_chr1	PGSB	exon	8575059	8575167	.	+	.	ID=LotjaGi1g1v0061200.1.exon.19;Parent=LotjaGi1g1v0061200.1
LjG1.1_chr1	PGSB	CDS	8575059	8575167	.	+	1	ID=LotjaGi1g1v0061200.1.CDS.19;Parent=LotjaGi1g1v0061200.1
LjG1.1_chr1	PGSB	exon	8575482	8575550	.	+	.	ID=LotjaGi1g1v0061200.1.exon.20;Parent=LotjaGi1g1v0061200.1
LjG1.1_chr1	PGSB	CDS	8575482	8575550	.	+	0	ID=LotjaGi1g1v0061200.1.CDS.20;Parent=LotjaGi1g1v0061200.1
LjG1.1_chr1	PGSB	exon	8575641	8575751	.	+	.	ID=LotjaGi1g1v0061200.1.exon.21;Parent=LotjaGi1g1v0061200.1
LjG1.1_chr1	PGSB	CDS	8575641	8575751	.	+	0	ID=LotjaGi1g1v0061200.1.CDS.21;Parent=LotjaGi1g1v0061200.1
LjG1.1_chr1	PGSB	exon	8575943	8575998	.	+	.	ID=LotjaGi1g1v0061200.1.exon.22;Parent=LotjaGi1g1v0061200.1
LjG1.1_chr1	PGSB	CDS	8575943	8575998	.	+	0	ID=LotjaGi1g1v0061200.1.CDS.22;Parent=LotjaGi1g1v0061200.1
LjG1.1_chr1	PGSB	exon	8576135	8576312	.	+	.	ID=LotjaGi1g1v0061200.1.exon.23;Parent=LotjaGi1g1v0061200.1
LjG1.1_chr1	PGSB	CDS	8576135	8576312	.	+	1	ID=LotjaGi1g1v0061200.1.CDS.23;Parent=LotjaGi1g1v0061200.1
LjG1.1_chr1	PGSB	exon	8576394	8576495	.	+	.	ID=LotjaGi1g1v0061200.1.exon.24;Parent=LotjaGi1g1v0061200.1
LjG1.1_chr1	PGSB	CDS	8576394	8576495	.	+	0	ID=LotjaGi1g1v0061200.1.CDS.24;Parent=LotjaGi1g1v0061200.1
LjG1.1_chr1	PGSB	exon	8576574	8576645	.	+	.	ID=LotjaGi1g1v0061200.1.exon.25;Parent=LotjaGi1g1v0061200.1
LjG1.1_chr1	PGSB	CDS	8576574	8576645	.	+	0	ID=LotjaGi1g1v0061200.1.CDS.25;Parent=LotjaGi1g1v0061200.1
LjG1.1_chr1	PGSB	exon	8576934	8576999	.	+	.	ID=LotjaGi1g1v0061200.1.exon.26;Parent=LotjaGi1g1v0061200.1
LjG1.1_chr1	PGSB	CDS	8576934	8576999	.	+	0	ID=LotjaGi1g1v0061200.1.CDS.26;Parent=LotjaGi1g1v0061200.1
LjG1.1_chr1	PGSB	exon	8577218	8577283	.	+	.	ID=LotjaGi1g1v0061200.1.exon.27;Parent=LotjaGi1g1v0061200.1
LjG1.1_chr1	PGSB	CDS	8577218	8577283	.	+	0	ID=LotjaGi1g1v0061200.1.CDS.27;Parent=LotjaGi1g1v0061200.1
LjG1.1_chr1	PGSB	exon	8577474	8577560	.	+	.	ID=LotjaGi1g1v0061200.1.exon.28;Parent=LotjaGi1g1v0061200.1
LjG1.1_chr1	PGSB	CDS	8577474	8577560	.	+	0	ID=LotjaGi1g1v0061200.1.CDS.28;Parent=LotjaGi1g1v0061200.1
LjG1.1_chr1	PGSB	exon	8577678	8577794	.	+	.	ID=LotjaGi1g1v0061200.1.exon.29;Parent=LotjaGi1g1v0061200.1
LjG1.1_chr1	PGSB	CDS	8577678	8577794	.	+	0	ID=LotjaGi1g1v0061200.1.CDS.29;Parent=LotjaGi1g1v0061200.1
LjG1.1_chr1	PGSB	exon	8577955	8578029	.	+	.	ID=LotjaGi1g1v0061200.1.exon.30;Parent=LotjaGi1g1v0061200.1
LjG1.1_chr1	PGSB	CDS	8577955	8578029	.	+	0	ID=LotjaGi1g1v0061200.1.CDS.30;Parent=LotjaGi1g1v0061200.1
LjG1.1_chr1	PGSB	exon	8578133	8578219	.	+	.	ID=LotjaGi1g1v0061200.1.exon.31;Parent=LotjaGi1g1v0061200.1
LjG1.1_chr1	PGSB	CDS	8578133	8578219	.	+	0	ID=LotjaGi1g1v0061200.1.CDS.31;Parent=LotjaGi1g1v0061200.1
LjG1.1_chr1	PGSB	CDS	8578364	8578405	.	+	0	ID=LotjaGi1g1v0061200.1.CDS.32;Parent=LotjaGi1g1v0061200.1
LjG1.1_chr1	PGSB	exon	8578364	8579364	.	+	.	ID=LotjaGi1g1v0061200.1.exon.32;Parent=LotjaGi1g1v0061200.1
LjG1.1_chr1	PGSB	three_prime_UTR	8578406	8579364	.	+	.	ID=LotjaGi1g1v0061200.1.three_prime_UTR.2;Parent=LotjaGi1g1v0061200.1
LjG1.1_chr1	PGSB	mRNA	8564188	8578405	.	+	.	ID=LotjaGi1g1v0061200.2;Parent=LotjaGi1g1v0061200
LjG1.1_chr1	PGSB	exon	8564188	8564290	.	+	.	ID=LotjaGi1g1v0061200.2.exon.1;Parent=LotjaGi1g1v0061200.2
LjG1.1_chr1	PGSB	CDS	8564239	8564290	.	+	0	ID=LotjaGi1g1v0061200.2.CDS.1;Parent=LotjaGi1g1v0061200.2
LjG1.1_chr1	PGSB	exon	8564935	8565085	.	+	.	ID=LotjaGi1g1v0061200.2.exon.2;Parent=LotjaGi1g1v0061200.2
LjG1.1_chr1	PGSB	CDS	8564935	8565085	.	+	2	ID=LotjaGi1g1v0061200.2.CDS.2;Parent=LotjaGi1g1v0061200.2
LjG1.1_chr1	PGSB	exon	8565301	8565458	.	+	.	ID=LotjaGi1g1v0061200.2.exon.3;Parent=LotjaGi1g1v0061200.2
LjG1.1_chr1	PGSB	CDS	8565301	8565458	.	+	1	ID=LotjaGi1g1v0061200.2.CDS.3;Parent=LotjaGi1g1v0061200.2
LjG1.1_chr1	PGSB	exon	8566229	8566494	.	+	.	ID=LotjaGi1g1v0061200.2.exon.4;Parent=LotjaGi1g1v0061200.2
LjG1.1_chr1	PGSB	CDS	8566229	8566494	.	+	2	ID=LotjaGi1g1v0061200.2.CDS.4;Parent=LotjaGi1g1v0061200.2
LjG1.1_chr1	PGSB	exon	8566595	8566813	.	+	.	ID=LotjaGi1g1v0061200.2.exon.5;Parent=LotjaGi1g1v0061200.2
LjG1.1_chr1	PGSB	CDS	8566595	8566813	.	+	0	ID=LotjaGi1g1v0061200.2.CDS.5;Parent=LotjaGi1g1v0061200.2
LjG1.1_chr1	PGSB	exon	8566914	8567022	.	+	.	ID=LotjaGi1g1v0061200.2.exon.6;Parent=LotjaGi1g1v0061200.2
LjG1.1_chr1	PGSB	CDS	8566914	8567022	.	+	0	ID=LotjaGi1g1v0061200.2.CDS.6;Parent=LotjaGi1g1v0061200.2
LjG1.1_chr1	PGSB	exon	8567108	8567223	.	+	.	ID=LotjaGi1g1v0061200.2.exon.7;Parent=LotjaGi1g1v0061200.2
LjG1.1_chr1	PGSB	CDS	8567108	8567223	.	+	2	ID=LotjaGi1g1v0061200.2.CDS.7;Parent=LotjaGi1g1v0061200.2
LjG1.1_chr1	PGSB	exon	8568242	8568340	.	+	.	ID=LotjaGi1g1v0061200.2.exon.8;Parent=LotjaGi1g1v0061200.2
LjG1.1_chr1	PGSB	CDS	8568242	8568340	.	+	0	ID=LotjaGi1g1v0061200.2.CDS.8;Parent=LotjaGi1g1v0061200.2
LjG1.1_chr1	PGSB	exon	8568963	8569072	.	+	.	ID=LotjaGi1g1v0061200.2.exon.9;Parent=LotjaGi1g1v0061200.2
LjG1.1_chr1	PGSB	CDS	8568963	8569072	.	+	0	ID=LotjaGi1g1v0061200.2.CDS.9;Parent=LotjaGi1g1v0061200.2
LjG1.1_chr1	PGSB	exon	8569736	8569810	.	+	.	ID=LotjaGi1g1v0061200.2.exon.10;Parent=LotjaGi1g1v0061200.2
LjG1.1_chr1	PGSB	CDS	8569736	8569810	.	+	1	ID=LotjaGi1g1v0061200.2.CDS.10;Parent=LotjaGi1g1v0061200.2
LjG1.1_chr1	PGSB	exon	8571051	8571129	.	+	.	ID=LotjaGi1g1v0061200.2.exon.11;Parent=LotjaGi1g1v0061200.2
LjG1.1_chr1	PGSB	CDS	8571051	8571129	.	+	1	ID=LotjaGi1g1v0061200.2.CDS.11;Parent=LotjaGi1g1v0061200.2
LjG1.1_chr1	PGSB	exon	8571215	8571361	.	+	.	ID=LotjaGi1g1v0061200.2.exon.12;Parent=LotjaGi1g1v0061200.2
LjG1.1_chr1	PGSB	CDS	8571215	8571361	.	+	0	ID=LotjaGi1g1v0061200.2.CDS.12;Parent=LotjaGi1g1v0061200.2
LjG1.1_chr1	PGSB	exon	8571864	8571944	.	+	.	ID=LotjaGi1g1v0061200.2.exon.13;Parent=LotjaGi1g1v0061200.2
LjG1.1_chr1	PGSB	CDS	8571864	8571944	.	+	0	ID=LotjaGi1g1v0061200.2.CDS.13;Parent=LotjaGi1g1v0061200.2
LjG1.1_chr1	PGSB	exon	8572055	8572174	.	+	.	ID=LotjaGi1g1v0061200.2.exon.14;Parent=LotjaGi1g1v0061200.2
LjG1.1_chr1	PGSB	CDS	8572055	8572174	.	+	0	ID=LotjaGi1g1v0061200.2.CDS.14;Parent=LotjaGi1g1v0061200.2
LjG1.1_chr1	PGSB	exon	8573771	8573893	.	+	.	ID=LotjaGi1g1v0061200.2.exon.15;Parent=LotjaGi1g1v0061200.2
LjG1.1_chr1	PGSB	CDS	8573771	8573893	.	+	0	ID=LotjaGi1g1v0061200.2.CDS.15;Parent=LotjaGi1g1v0061200.2
LjG1.1_chr1	PGSB	exon	8574712	8574789	.	+	.	ID=LotjaGi1g1v0061200.2.exon.16;Parent=LotjaGi1g1v0061200.2
LjG1.1_chr1	PGSB	CDS	8574712	8574789	.	+	0	ID=LotjaGi1g1v0061200.2.CDS.16;Parent=LotjaGi1g1v0061200.2
LjG1.1_chr1	PGSB	exon	8574885	8574973	.	+	.	ID=LotjaGi1g1v0061200.2.exon.17;Parent=LotjaGi1g1v0061200.2
LjG1.1_chr1	PGSB	CDS	8574885	8574973	.	+	0	ID=LotjaGi1g1v0061200.2.CDS.17;Parent=LotjaGi1g1v0061200.2
LjG1.1_chr1	PGSB	exon	8575059	8575167	.	+	.	ID=LotjaGi1g1v0061200.2.exon.18;Parent=LotjaGi1g1v0061200.2
LjG1.1_chr1	PGSB	CDS	8575059	8575167	.	+	1	ID=LotjaGi1g1v0061200.2.CDS.18;Parent=LotjaGi1g1v0061200.2
LjG1.1_chr1	PGSB	exon	8575482	8575550	.	+	.	ID=LotjaGi1g1v0061200.2.exon.19;Parent=LotjaGi1g1v0061200.2
LjG1.1_chr1	PGSB	CDS	8575482	8575550	.	+	0	ID=LotjaGi1g1v0061200.2.CDS.19;Parent=LotjaGi1g1v0061200.2
LjG1.1_chr1	PGSB	exon	8575641	8575751	.	+	.	ID=LotjaGi1g1v0061200.2.exon.20;Parent=LotjaGi1g1v0061200.2
LjG1.1_chr1	PGSB	CDS	8575641	8575751	.	+	0	ID=LotjaGi1g1v0061200.2.CDS.20;Parent=LotjaGi1g1v0061200.2
LjG1.1_chr1	PGSB	exon	8575943	8575998	.	+	.	ID=LotjaGi1g1v0061200.2.exon.21;Parent=LotjaGi1g1v0061200.2
LjG1.1_chr1	PGSB	CDS	8575943	8575998	.	+	0	ID=LotjaGi1g1v0061200.2.CDS.21;Parent=LotjaGi1g1v0061200.2
LjG1.1_chr1	PGSB	exon	8576135	8576312	.	+	.	ID=LotjaGi1g1v0061200.2.exon.22;Parent=LotjaGi1g1v0061200.2
LjG1.1_chr1	PGSB	CDS	8576135	8576312	.	+	1	ID=LotjaGi1g1v0061200.2.CDS.22;Parent=LotjaGi1g1v0061200.2
LjG1.1_chr1	PGSB	exon	8576394	8576495	.	+	.	ID=LotjaGi1g1v0061200.2.exon.23;Parent=LotjaGi1g1v0061200.2
LjG1.1_chr1	PGSB	CDS	8576394	8576495	.	+	0	ID=LotjaGi1g1v0061200.2.CDS.23;Parent=LotjaGi1g1v0061200.2
LjG1.1_chr1	PGSB	exon	8576574	8576645	.	+	.	ID=LotjaGi1g1v0061200.2.exon.24;Parent=LotjaGi1g1v0061200.2
LjG1.1_chr1	PGSB	CDS	8576574	8576645	.	+	0	ID=LotjaGi1g1v0061200.2.CDS.24;Parent=LotjaGi1g1v0061200.2
LjG1.1_chr1	PGSB	exon	8576934	8576999	.	+	.	ID=LotjaGi1g1v0061200.2.exon.25;Parent=LotjaGi1g1v0061200.2
LjG1.1_chr1	PGSB	CDS	8576934	8576999	.	+	0	ID=LotjaGi1g1v0061200.2.CDS.25;Parent=LotjaGi1g1v0061200.2
LjG1.1_chr1	PGSB	exon	8577218	8577283	.	+	.	ID=LotjaGi1g1v0061200.2.exon.26;Parent=LotjaGi1g1v0061200.2
LjG1.1_chr1	PGSB	CDS	8577218	8577283	.	+	0	ID=LotjaGi1g1v0061200.2.CDS.26;Parent=LotjaGi1g1v0061200.2
LjG1.1_chr1	PGSB	exon	8577474	8577560	.	+	.	ID=LotjaGi1g1v0061200.2.exon.27;Parent=LotjaGi1g1v0061200.2
LjG1.1_chr1	PGSB	CDS	8577474	8577560	.	+	0	ID=LotjaGi1g1v0061200.2.CDS.27;Parent=LotjaGi1g1v0061200.2
LjG1.1_chr1	PGSB	exon	8577678	8577794	.	+	.	ID=LotjaGi1g1v0061200.2.exon.28;Parent=LotjaGi1g1v0061200.2
LjG1.1_chr1	PGSB	CDS	8577678	8577794	.	+	0	ID=LotjaGi1g1v0061200.2.CDS.28;Parent=LotjaGi1g1v0061200.2
LjG1.1_chr1	PGSB	exon	8577955	8578029	.	+	.	ID=LotjaGi1g1v0061200.2.exon.29;Parent=LotjaGi1g1v0061200.2
LjG1.1_chr1	PGSB	CDS	8577955	8578029	.	+	0	ID=LotjaGi1g1v0061200.2.CDS.29;Parent=LotjaGi1g1v0061200.2
LjG1.1_chr1	PGSB	exon	8578133	8578219	.	+	.	ID=LotjaGi1g1v0061200.2.exon.30;Parent=LotjaGi1g1v0061200.2
LjG1.1_chr1	PGSB	CDS	8578133	8578219	.	+	0	ID=LotjaGi1g1v0061200.2.CDS.30;Parent=LotjaGi1g1v0061200.2
LjG1.1_chr1	PGSB	exon	8578364	8578405	.	+	.	ID=LotjaGi1g1v0061200.2.exon.31;Parent=LotjaGi1g1v0061200.2
LjG1.1_chr1	PGSB	CDS	8578364	8578405	.	+	0	ID=LotjaGi1g1v0061200.2.CDS.31;Parent=LotjaGi1g1v0061200.2
LjG1.1_chr1	PGSB	mRNA	8564191	8578405	.	+	.	ID=LotjaGi1g1v0061200.3;Parent=LotjaGi1g1v0061200
LjG1.1_chr1	PGSB	five_prime_UTR	8564191	8564238	.	+	.	ID=LotjaGi1g1v0061200.3.five_prime_UTR.1;Parent=LotjaGi1g1v0061200.3
LjG1.1_chr1	PGSB	exon	8564191	8564290	.	+	.	ID=LotjaGi1g1v0061200.3.exon.1;Parent=LotjaGi1g1v0061200.3
LjG1.1_chr1	PGSB	CDS	8564239	8564290	.	+	0	ID=LotjaGi1g1v0061200.3.CDS.1;Parent=LotjaGi1g1v0061200.3
LjG1.1_chr1	PGSB	exon	8564935	8565085	.	+	.	ID=LotjaGi1g1v0061200.3.exon.2;Parent=LotjaGi1g1v0061200.3
LjG1.1_chr1	PGSB	CDS	8564935	8565085	.	+	2	ID=LotjaGi1g1v0061200.3.CDS.2;Parent=LotjaGi1g1v0061200.3
LjG1.1_chr1	PGSB	exon	8565301	8565458	.	+	.	ID=LotjaGi1g1v0061200.3.exon.3;Parent=LotjaGi1g1v0061200.3
LjG1.1_chr1	PGSB	CDS	8565301	8565458	.	+	1	ID=LotjaGi1g1v0061200.3.CDS.3;Parent=LotjaGi1g1v0061200.3
LjG1.1_chr1	PGSB	exon	8566229	8566494	.	+	.	ID=LotjaGi1g1v0061200.3.exon.4;Parent=LotjaGi1g1v0061200.3
LjG1.1_chr1	PGSB	CDS	8566229	8566494	.	+	2	ID=LotjaGi1g1v0061200.3.CDS.4;Parent=LotjaGi1g1v0061200.3
LjG1.1_chr1	PGSB	exon	8566595	8566813	.	+	.	ID=LotjaGi1g1v0061200.3.exon.5;Parent=LotjaGi1g1v0061200.3
LjG1.1_chr1	PGSB	CDS	8566595	8566813	.	+	0	ID=LotjaGi1g1v0061200.3.CDS.5;Parent=LotjaGi1g1v0061200.3
LjG1.1_chr1	PGSB	exon	8566914	8567022	.	+	.	ID=LotjaGi1g1v0061200.3.exon.6;Parent=LotjaGi1g1v0061200.3
LjG1.1_chr1	PGSB	CDS	8566914	8567022	.	+	0	ID=LotjaGi1g1v0061200.3.CDS.6;Parent=LotjaGi1g1v0061200.3
LjG1.1_chr1	PGSB	exon	8567108	8567223	.	+	.	ID=LotjaGi1g1v0061200.3.exon.7;Parent=LotjaGi1g1v0061200.3
LjG1.1_chr1	PGSB	CDS	8567108	8567223	.	+	2	ID=LotjaGi1g1v0061200.3.CDS.7;Parent=LotjaGi1g1v0061200.3
LjG1.1_chr1	PGSB	exon	8568242	8568340	.	+	.	ID=LotjaGi1g1v0061200.3.exon.8;Parent=LotjaGi1g1v0061200.3
LjG1.1_chr1	PGSB	CDS	8568242	8568340	.	+	0	ID=LotjaGi1g1v0061200.3.CDS.8;Parent=LotjaGi1g1v0061200.3
LjG1.1_chr1	PGSB	exon	8568963	8569072	.	+	.	ID=LotjaGi1g1v0061200.3.exon.9;Parent=LotjaGi1g1v0061200.3
LjG1.1_chr1	PGSB	CDS	8568963	8569072	.	+	0	ID=LotjaGi1g1v0061200.3.CDS.9;Parent=LotjaGi1g1v0061200.3
LjG1.1_chr1	PGSB	exon	8569736	8569810	.	+	.	ID=LotjaGi1g1v0061200.3.exon.10;Parent=LotjaGi1g1v0061200.3
LjG1.1_chr1	PGSB	CDS	8569736	8569810	.	+	1	ID=LotjaGi1g1v0061200.3.CDS.10;Parent=LotjaGi1g1v0061200.3
LjG1.1_chr1	PGSB	exon	8571051	8571129	.	+	.	ID=LotjaGi1g1v0061200.3.exon.11;Parent=LotjaGi1g1v0061200.3
LjG1.1_chr1	PGSB	CDS	8571051	8571129	.	+	1	ID=LotjaGi1g1v0061200.3.CDS.11;Parent=LotjaGi1g1v0061200.3
LjG1.1_chr1	PGSB	exon	8571215	8571361	.	+	.	ID=LotjaGi1g1v0061200.3.exon.12;Parent=LotjaGi1g1v0061200.3
LjG1.1_chr1	PGSB	CDS	8571215	8571361	.	+	0	ID=LotjaGi1g1v0061200.3.CDS.12;Parent=LotjaGi1g1v0061200.3
LjG1.1_chr1	PGSB	exon	8571864	8571944	.	+	.	ID=LotjaGi1g1v0061200.3.exon.13;Parent=LotjaGi1g1v0061200.3
LjG1.1_chr1	PGSB	CDS	8571864	8571944	.	+	0	ID=LotjaGi1g1v0061200.3.CDS.13;Parent=LotjaGi1g1v0061200.3
LjG1.1_chr1	PGSB	exon	8572055	8572174	.	+	.	ID=LotjaGi1g1v0061200.3.exon.14;Parent=LotjaGi1g1v0061200.3
LjG1.1_chr1	PGSB	CDS	8572055	8572174	.	+	0	ID=LotjaGi1g1v0061200.3.CDS.14;Parent=LotjaGi1g1v0061200.3
LjG1.1_chr1	PGSB	exon	8573771	8573893	.	+	.	ID=LotjaGi1g1v0061200.3.exon.15;Parent=LotjaGi1g1v0061200.3
LjG1.1_chr1	PGSB	CDS	8573771	8573893	.	+	0	ID=LotjaGi1g1v0061200.3.CDS.15;Parent=LotjaGi1g1v0061200.3
LjG1.1_chr1	PGSB	exon	8574712	8574789	.	+	.	ID=LotjaGi1g1v0061200.3.exon.16;Parent=LotjaGi1g1v0061200.3
LjG1.1_chr1	PGSB	CDS	8574712	8574789	.	+	0	ID=LotjaGi1g1v0061200.3.CDS.16;Parent=LotjaGi1g1v0061200.3
LjG1.1_chr1	PGSB	exon	8574885	8574973	.	+	.	ID=LotjaGi1g1v0061200.3.exon.17;Parent=LotjaGi1g1v0061200.3
LjG1.1_chr1	PGSB	CDS	8574885	8574973	.	+	0	ID=LotjaGi1g1v0061200.3.CDS.17;Parent=LotjaGi1g1v0061200.3
LjG1.1_chr1	PGSB	exon	8575059	8575167	.	+	.	ID=LotjaGi1g1v0061200.3.exon.18;Parent=LotjaGi1g1v0061200.3
LjG1.1_chr1	PGSB	CDS	8575059	8575167	.	+	1	ID=LotjaGi1g1v0061200.3.CDS.18;Parent=LotjaGi1g1v0061200.3
LjG1.1_chr1	PGSB	exon	8575482	8575550	.	+	.	ID=LotjaGi1g1v0061200.3.exon.19;Parent=LotjaGi1g1v0061200.3
LjG1.1_chr1	PGSB	CDS	8575482	8575550	.	+	0	ID=LotjaGi1g1v0061200.3.CDS.19;Parent=LotjaGi1g1v0061200.3
LjG1.1_chr1	PGSB	exon	8575641	8575751	.	+	.	ID=LotjaGi1g1v0061200.3.exon.20;Parent=LotjaGi1g1v0061200.3
LjG1.1_chr1	PGSB	CDS	8575641	8575751	.	+	0	ID=LotjaGi1g1v0061200.3.CDS.20;Parent=LotjaGi1g1v0061200.3
LjG1.1_chr1	PGSB	exon	8575943	8575998	.	+	.	ID=LotjaGi1g1v0061200.3.exon.21;Parent=LotjaGi1g1v0061200.3
LjG1.1_chr1	PGSB	CDS	8575943	8575998	.	+	0	ID=LotjaGi1g1v0061200.3.CDS.21;Parent=LotjaGi1g1v0061200.3
LjG1.1_chr1	PGSB	exon	8576135	8576312	.	+	.	ID=LotjaGi1g1v0061200.3.exon.22;Parent=LotjaGi1g1v0061200.3
LjG1.1_chr1	PGSB	CDS	8576135	8576312	.	+	1	ID=LotjaGi1g1v0061200.3.CDS.22;Parent=LotjaGi1g1v0061200.3
LjG1.1_chr1	PGSB	exon	8576394	8576495	.	+	.	ID=LotjaGi1g1v0061200.3.exon.23;Parent=LotjaGi1g1v0061200.3
LjG1.1_chr1	PGSB	CDS	8576394	8576495	.	+	0	ID=LotjaGi1g1v0061200.3.CDS.23;Parent=LotjaGi1g1v0061200.3
LjG1.1_chr1	PGSB	CDS	8576574	8576711	.	+	0	ID=LotjaGi1g1v0061200.3.CDS.24;Parent=LotjaGi1g1v0061200.3
LjG1.1_chr1	PGSB	exon	8576574	8576849	.	+	.	ID=LotjaGi1g1v0061200.3.exon.24;Parent=LotjaGi1g1v0061200.3
LjG1.1_chr1	PGSB	three_prime_UTR	8576712	8576849	.	+	.	ID=LotjaGi1g1v0061200.3.three_prime_UTR.2;Parent=LotjaGi1g1v0061200.3
LjG1.1_chr1	PGSB	exon	8576934	8576999	.	+	.	ID=LotjaGi1g1v0061200.3.exon.25;Parent=LotjaGi1g1v0061200.3
LjG1.1_chr1	PGSB	three_prime_UTR	8576934	8576999	.	+	.	ID=LotjaGi1g1v0061200.3.three_prime_UTR.3;Parent=LotjaGi1g1v0061200.3
LjG1.1_chr1	PGSB	exon	8577218	8577283	.	+	.	ID=LotjaGi1g1v0061200.3.exon.26;Parent=LotjaGi1g1v0061200.3
LjG1.1_chr1	PGSB	three_prime_UTR	8577218	8577283	.	+	.	ID=LotjaGi1g1v0061200.3.three_prime_UTR.4;Parent=LotjaGi1g1v0061200.3
LjG1.1_chr1	PGSB	exon	8577474	8577560	.	+	.	ID=LotjaGi1g1v0061200.3.exon.27;Parent=LotjaGi1g1v0061200.3
LjG1.1_chr1	PGSB	three_prime_UTR	8577474	8577560	.	+	.	ID=LotjaGi1g1v0061200.3.three_prime_UTR.5;Parent=LotjaGi1g1v0061200.3
LjG1.1_chr1	PGSB	exon	8577678	8577794	.	+	.	ID=LotjaGi1g1v0061200.3.exon.28;Parent=LotjaGi1g1v0061200.3
LjG1.1_chr1	PGSB	three_prime_UTR	8577678	8577794	.	+	.	ID=LotjaGi1g1v0061200.3.three_prime_UTR.6;Parent=LotjaGi1g1v0061200.3
LjG1.1_chr1	PGSB	exon	8577955	8578029	.	+	.	ID=LotjaGi1g1v0061200.3.exon.29;Parent=LotjaGi1g1v0061200.3
LjG1.1_chr1	PGSB	three_prime_UTR	8577955	8578029	.	+	.	ID=LotjaGi1g1v0061200.3.three_prime_UTR.7;Parent=LotjaGi1g1v0061200.3
LjG1.1_chr1	PGSB	exon	8578133	8578219	.	+	.	ID=LotjaGi1g1v0061200.3.exon.30;Parent=LotjaGi1g1v0061200.3
LjG1.1_chr1	PGSB	three_prime_UTR	8578133	8578219	.	+	.	ID=LotjaGi1g1v0061200.3.three_prime_UTR.8;Parent=LotjaGi1g1v0061200.3
LjG1.1_chr1	PGSB	exon	8578364	8578405	.	+	.	ID=LotjaGi1g1v0061200.3.exon.31;Parent=LotjaGi1g1v0061200.3
LjG1.1_chr1	PGSB	three_prime_UTR	8578364	8578405	.	+	.	ID=LotjaGi1g1v0061200.3.three_prime_UTR.9;Parent=LotjaGi1g1v0061200.3
LjG1.1_chr1	PGSB	mRNA	8564191	8578405	.	+	.	ID=LotjaGi1g1v0061200.4;Parent=LotjaGi1g1v0061200
LjG1.1_chr1	PGSB	five_prime_UTR	8564191	8564238	.	+	.	ID=LotjaGi1g1v0061200.4.five_prime_UTR.1;Parent=LotjaGi1g1v0061200.4
LjG1.1_chr1	PGSB	exon	8564191	8564290	.	+	.	ID=LotjaGi1g1v0061200.4.exon.1;Parent=LotjaGi1g1v0061200.4
LjG1.1_chr1	PGSB	CDS	8564239	8564290	.	+	0	ID=LotjaGi1g1v0061200.4.CDS.1;Parent=LotjaGi1g1v0061200.4
LjG1.1_chr1	PGSB	exon	8564935	8565085	.	+	.	ID=LotjaGi1g1v0061200.4.exon.2;Parent=LotjaGi1g1v0061200.4
LjG1.1_chr1	PGSB	CDS	8564935	8565085	.	+	2	ID=LotjaGi1g1v0061200.4.CDS.2;Parent=LotjaGi1g1v0061200.4
LjG1.1_chr1	PGSB	exon	8565301	8565458	.	+	.	ID=LotjaGi1g1v0061200.4.exon.3;Parent=LotjaGi1g1v0061200.4
LjG1.1_chr1	PGSB	CDS	8565301	8565458	.	+	1	ID=LotjaGi1g1v0061200.4.CDS.3;Parent=LotjaGi1g1v0061200.4
LjG1.1_chr1	PGSB	exon	8566229	8566494	.	+	.	ID=LotjaGi1g1v0061200.4.exon.4;Parent=LotjaGi1g1v0061200.4
LjG1.1_chr1	PGSB	CDS	8566229	8566494	.	+	2	ID=LotjaGi1g1v0061200.4.CDS.4;Parent=LotjaGi1g1v0061200.4
LjG1.1_chr1	PGSB	exon	8566595	8566813	.	+	.	ID=LotjaGi1g1v0061200.4.exon.5;Parent=LotjaGi1g1v0061200.4
LjG1.1_chr1	PGSB	CDS	8566595	8566813	.	+	0	ID=LotjaGi1g1v0061200.4.CDS.5;Parent=LotjaGi1g1v0061200.4
LjG1.1_chr1	PGSB	exon	8566914	8567022	.	+	.	ID=LotjaGi1g1v0061200.4.exon.6;Parent=LotjaGi1g1v0061200.4
LjG1.1_chr1	PGSB	CDS	8566914	8567022	.	+	0	ID=LotjaGi1g1v0061200.4.CDS.6;Parent=LotjaGi1g1v0061200.4
LjG1.1_chr1	PGSB	exon	8567108	8567223	.	+	.	ID=LotjaGi1g1v0061200.4.exon.7;Parent=LotjaGi1g1v0061200.4
LjG1.1_chr1	PGSB	CDS	8567108	8567223	.	+	2	ID=LotjaGi1g1v0061200.4.CDS.7;Parent=LotjaGi1g1v0061200.4
LjG1.1_chr1	PGSB	exon	8568242	8568340	.	+	.	ID=LotjaGi1g1v0061200.4.exon.8;Parent=LotjaGi1g1v0061200.4
LjG1.1_chr1	PGSB	CDS	8568242	8568340	.	+	0	ID=LotjaGi1g1v0061200.4.CDS.8;Parent=LotjaGi1g1v0061200.4
LjG1.1_chr1	PGSB	exon	8568963	8569072	.	+	.	ID=LotjaGi1g1v0061200.4.exon.9;Parent=LotjaGi1g1v0061200.4
LjG1.1_chr1	PGSB	CDS	8568963	8569072	.	+	0	ID=LotjaGi1g1v0061200.4.CDS.9;Parent=LotjaGi1g1v0061200.4
LjG1.1_chr1	PGSB	exon	8569736	8569810	.	+	.	ID=LotjaGi1g1v0061200.4.exon.10;Parent=LotjaGi1g1v0061200.4
LjG1.1_chr1	PGSB	CDS	8569736	8569810	.	+	1	ID=LotjaGi1g1v0061200.4.CDS.10;Parent=LotjaGi1g1v0061200.4
LjG1.1_chr1	PGSB	exon	8571051	8571129	.	+	.	ID=LotjaGi1g1v0061200.4.exon.11;Parent=LotjaGi1g1v0061200.4
LjG1.1_chr1	PGSB	CDS	8571051	8571129	.	+	1	ID=LotjaGi1g1v0061200.4.CDS.11;Parent=LotjaGi1g1v0061200.4
LjG1.1_chr1	PGSB	exon	8571215	8571361	.	+	.	ID=LotjaGi1g1v0061200.4.exon.12;Parent=LotjaGi1g1v0061200.4
LjG1.1_chr1	PGSB	CDS	8571215	8571361	.	+	0	ID=LotjaGi1g1v0061200.4.CDS.12;Parent=LotjaGi1g1v0061200.4
LjG1.1_chr1	PGSB	exon	8571864	8571944	.	+	.	ID=LotjaGi1g1v0061200.4.exon.13;Parent=LotjaGi1g1v0061200.4
LjG1.1_chr1	PGSB	CDS	8571864	8571944	.	+	0	ID=LotjaGi1g1v0061200.4.CDS.13;Parent=LotjaGi1g1v0061200.4
LjG1.1_chr1	PGSB	exon	8572055	8572174	.	+	.	ID=LotjaGi1g1v0061200.4.exon.14;Parent=LotjaGi1g1v0061200.4
LjG1.1_chr1	PGSB	CDS	8572055	8572174	.	+	0	ID=LotjaGi1g1v0061200.4.CDS.14;Parent=LotjaGi1g1v0061200.4
LjG1.1_chr1	PGSB	exon	8573771	8573893	.	+	.	ID=LotjaGi1g1v0061200.4.exon.15;Parent=LotjaGi1g1v0061200.4
LjG1.1_chr1	PGSB	CDS	8573771	8573893	.	+	0	ID=LotjaGi1g1v0061200.4.CDS.15;Parent=LotjaGi1g1v0061200.4
LjG1.1_chr1	PGSB	exon	8574712	8574789	.	+	.	ID=LotjaGi1g1v0061200.4.exon.16;Parent=LotjaGi1g1v0061200.4
LjG1.1_chr1	PGSB	CDS	8574712	8574789	.	+	0	ID=LotjaGi1g1v0061200.4.CDS.16;Parent=LotjaGi1g1v0061200.4
LjG1.1_chr1	PGSB	exon	8574885	8574973	.	+	.	ID=LotjaGi1g1v0061200.4.exon.17;Parent=LotjaGi1g1v0061200.4
LjG1.1_chr1	PGSB	CDS	8574885	8574973	.	+	0	ID=LotjaGi1g1v0061200.4.CDS.17;Parent=LotjaGi1g1v0061200.4
LjG1.1_chr1	PGSB	exon	8575059	8575167	.	+	.	ID=LotjaGi1g1v0061200.4.exon.18;Parent=LotjaGi1g1v0061200.4
LjG1.1_chr1	PGSB	CDS	8575059	8575167	.	+	1	ID=LotjaGi1g1v0061200.4.CDS.18;Parent=LotjaGi1g1v0061200.4
LjG1.1_chr1	PGSB	exon	8575482	8575550	.	+	.	ID=LotjaGi1g1v0061200.4.exon.19;Parent=LotjaGi1g1v0061200.4
LjG1.1_chr1	PGSB	CDS	8575482	8575550	.	+	0	ID=LotjaGi1g1v0061200.4.CDS.19;Parent=LotjaGi1g1v0061200.4
LjG1.1_chr1	PGSB	exon	8575641	8575751	.	+	.	ID=LotjaGi1g1v0061200.4.exon.20;Parent=LotjaGi1g1v0061200.4
LjG1.1_chr1	PGSB	CDS	8575641	8575751	.	+	0	ID=LotjaGi1g1v0061200.4.CDS.20;Parent=LotjaGi1g1v0061200.4
LjG1.1_chr1	PGSB	exon	8575943	8575998	.	+	.	ID=LotjaGi1g1v0061200.4.exon.21;Parent=LotjaGi1g1v0061200.4
LjG1.1_chr1	PGSB	CDS	8575943	8575998	.	+	0	ID=LotjaGi1g1v0061200.4.CDS.21;Parent=LotjaGi1g1v0061200.4
LjG1.1_chr1	PGSB	exon	8576135	8576312	.	+	.	ID=LotjaGi1g1v0061200.4.exon.22;Parent=LotjaGi1g1v0061200.4
LjG1.1_chr1	PGSB	CDS	8576135	8576312	.	+	1	ID=LotjaGi1g1v0061200.4.CDS.22;Parent=LotjaGi1g1v0061200.4
LjG1.1_chr1	PGSB	exon	8576394	8576495	.	+	.	ID=LotjaGi1g1v0061200.4.exon.23;Parent=LotjaGi1g1v0061200.4
LjG1.1_chr1	PGSB	CDS	8576394	8576495	.	+	0	ID=LotjaGi1g1v0061200.4.CDS.23;Parent=LotjaGi1g1v0061200.4
LjG1.1_chr1	PGSB	exon	8576574	8576619	.	+	.	ID=LotjaGi1g1v0061200.4.exon.24;Parent=LotjaGi1g1v0061200.4
LjG1.1_chr1	PGSB	CDS	8576574	8576619	.	+	0	ID=LotjaGi1g1v0061200.4.CDS.24;Parent=LotjaGi1g1v0061200.4
LjG1.1_chr1	PGSB	CDS	8576688	8576755	.	+	2	ID=LotjaGi1g1v0061200.4.CDS.25;Parent=LotjaGi1g1v0061200.4
LjG1.1_chr1	PGSB	exon	8576688	8576999	.	+	.	ID=LotjaGi1g1v0061200.4.exon.25;Parent=LotjaGi1g1v0061200.4
LjG1.1_chr1	PGSB	three_prime_UTR	8576756	8576999	.	+	.	ID=LotjaGi1g1v0061200.4.three_prime_UTR.2;Parent=LotjaGi1g1v0061200.4
LjG1.1_chr1	PGSB	exon	8577218	8577283	.	+	.	ID=LotjaGi1g1v0061200.4.exon.26;Parent=LotjaGi1g1v0061200.4
LjG1.1_chr1	PGSB	three_prime_UTR	8577218	8577283	.	+	.	ID=LotjaGi1g1v0061200.4.three_prime_UTR.3;Parent=LotjaGi1g1v0061200.4
LjG1.1_chr1	PGSB	exon	8577474	8577560	.	+	.	ID=LotjaGi1g1v0061200.4.exon.27;Parent=LotjaGi1g1v0061200.4
LjG1.1_chr1	PGSB	three_prime_UTR	8577474	8577560	.	+	.	ID=LotjaGi1g1v0061200.4.three_prime_UTR.4;Parent=LotjaGi1g1v0061200.4
LjG1.1_chr1	PGSB	exon	8577678	8577794	.	+	.	ID=LotjaGi1g1v0061200.4.exon.28;Parent=LotjaGi1g1v0061200.4
LjG1.1_chr1	PGSB	three_prime_UTR	8577678	8577794	.	+	.	ID=LotjaGi1g1v0061200.4.three_prime_UTR.5;Parent=LotjaGi1g1v0061200.4
LjG1.1_chr1	PGSB	exon	8577955	8578029	.	+	.	ID=LotjaGi1g1v0061200.4.exon.29;Parent=LotjaGi1g1v0061200.4
LjG1.1_chr1	PGSB	three_prime_UTR	8577955	8578029	.	+	.	ID=LotjaGi1g1v0061200.4.three_prime_UTR.6;Parent=LotjaGi1g1v0061200.4
LjG1.1_chr1	PGSB	exon	8578133	8578219	.	+	.	ID=LotjaGi1g1v0061200.4.exon.30;Parent=LotjaGi1g1v0061200.4
LjG1.1_chr1	PGSB	three_prime_UTR	8578133	8578219	.	+	.	ID=LotjaGi1g1v0061200.4.three_prime_UTR.7;Parent=LotjaGi1g1v0061200.4
LjG1.1_chr1	PGSB	exon	8578364	8578405	.	+	.	ID=LotjaGi1g1v0061200.4.exon.31;Parent=LotjaGi1g1v0061200.4
LjG1.1_chr1	PGSB	three_prime_UTR	8578364	8578405	.	+	.	ID=LotjaGi1g1v0061200.4.three_prime_UTR.8;Parent=LotjaGi1g1v0061200.4
LjG1.1_chr1	PGSB	mRNA	8564636	8578405	.	+	.	ID=LotjaGi1g1v0061200.5;Parent=LotjaGi1g1v0061200
LjG1.1_chr1	PGSB	exon	8564636	8564651	.	+	.	ID=LotjaGi1g1v0061200.5.exon.1;Parent=LotjaGi1g1v0061200.5
LjG1.1_chr1	PGSB	five_prime_UTR	8564636	8564651	.	+	.	ID=LotjaGi1g1v0061200.5.five_prime_UTR.1;Parent=LotjaGi1g1v0061200.5
LjG1.1_chr1	PGSB	five_prime_UTR	8564935	8565032	.	+	.	ID=LotjaGi1g1v0061200.5.five_prime_UTR.2;Parent=LotjaGi1g1v0061200.5
LjG1.1_chr1	PGSB	exon	8564935	8565085	.	+	.	ID=LotjaGi1g1v0061200.5.exon.2;Parent=LotjaGi1g1v0061200.5
LjG1.1_chr1	PGSB	CDS	8565033	8565085	.	+	0	ID=LotjaGi1g1v0061200.5.CDS.1;Parent=LotjaGi1g1v0061200.5
LjG1.1_chr1	PGSB	exon	8565301	8565458	.	+	.	ID=LotjaGi1g1v0061200.5.exon.3;Parent=LotjaGi1g1v0061200.5
LjG1.1_chr1	PGSB	CDS	8565301	8565458	.	+	1	ID=LotjaGi1g1v0061200.5.CDS.2;Parent=LotjaGi1g1v0061200.5
LjG1.1_chr1	PGSB	exon	8566229	8566494	.	+	.	ID=LotjaGi1g1v0061200.5.exon.4;Parent=LotjaGi1g1v0061200.5
LjG1.1_chr1	PGSB	CDS	8566229	8566494	.	+	2	ID=LotjaGi1g1v0061200.5.CDS.3;Parent=LotjaGi1g1v0061200.5
LjG1.1_chr1	PGSB	exon	8566595	8566813	.	+	.	ID=LotjaGi1g1v0061200.5.exon.5;Parent=LotjaGi1g1v0061200.5
LjG1.1_chr1	PGSB	CDS	8566595	8566813	.	+	0	ID=LotjaGi1g1v0061200.5.CDS.4;Parent=LotjaGi1g1v0061200.5
LjG1.1_chr1	PGSB	exon	8566914	8567022	.	+	.	ID=LotjaGi1g1v0061200.5.exon.6;Parent=LotjaGi1g1v0061200.5
LjG1.1_chr1	PGSB	CDS	8566914	8567022	.	+	0	ID=LotjaGi1g1v0061200.5.CDS.5;Parent=LotjaGi1g1v0061200.5
LjG1.1_chr1	PGSB	exon	8567108	8567223	.	+	.	ID=LotjaGi1g1v0061200.5.exon.7;Parent=LotjaGi1g1v0061200.5
LjG1.1_chr1	PGSB	CDS	8567108	8567223	.	+	2	ID=LotjaGi1g1v0061200.5.CDS.6;Parent=LotjaGi1g1v0061200.5
LjG1.1_chr1	PGSB	exon	8568242	8568340	.	+	.	ID=LotjaGi1g1v0061200.5.exon.8;Parent=LotjaGi1g1v0061200.5
LjG1.1_chr1	PGSB	CDS	8568242	8568340	.	+	0	ID=LotjaGi1g1v0061200.5.CDS.7;Parent=LotjaGi1g1v0061200.5
LjG1.1_chr1	PGSB	exon	8568963	8569072	.	+	.	ID=LotjaGi1g1v0061200.5.exon.9;Parent=LotjaGi1g1v0061200.5
LjG1.1_chr1	PGSB	CDS	8568963	8569072	.	+	0	ID=LotjaGi1g1v0061200.5.CDS.8;Parent=LotjaGi1g1v0061200.5
LjG1.1_chr1	PGSB	exon	8569736	8569810	.	+	.	ID=LotjaGi1g1v0061200.5.exon.10;Parent=LotjaGi1g1v0061200.5
LjG1.1_chr1	PGSB	CDS	8569736	8569810	.	+	1	ID=LotjaGi1g1v0061200.5.CDS.9;Parent=LotjaGi1g1v0061200.5
LjG1.1_chr1	PGSB	exon	8571051	8571129	.	+	.	ID=LotjaGi1g1v0061200.5.exon.11;Parent=LotjaGi1g1v0061200.5
LjG1.1_chr1	PGSB	CDS	8571051	8571129	.	+	1	ID=LotjaGi1g1v0061200.5.CDS.10;Parent=LotjaGi1g1v0061200.5
LjG1.1_chr1	PGSB	exon	8571215	8571361	.	+	.	ID=LotjaGi1g1v0061200.5.exon.12;Parent=LotjaGi1g1v0061200.5
LjG1.1_chr1	PGSB	CDS	8571215	8571361	.	+	0	ID=LotjaGi1g1v0061200.5.CDS.11;Parent=LotjaGi1g1v0061200.5
LjG1.1_chr1	PGSB	exon	8571864	8571944	.	+	.	ID=LotjaGi1g1v0061200.5.exon.13;Parent=LotjaGi1g1v0061200.5
LjG1.1_chr1	PGSB	CDS	8571864	8571944	.	+	0	ID=LotjaGi1g1v0061200.5.CDS.12;Parent=LotjaGi1g1v0061200.5
LjG1.1_chr1	PGSB	exon	8572055	8572174	.	+	.	ID=LotjaGi1g1v0061200.5.exon.14;Parent=LotjaGi1g1v0061200.5
LjG1.1_chr1	PGSB	CDS	8572055	8572174	.	+	0	ID=LotjaGi1g1v0061200.5.CDS.13;Parent=LotjaGi1g1v0061200.5
LjG1.1_chr1	PGSB	exon	8573771	8573893	.	+	.	ID=LotjaGi1g1v0061200.5.exon.15;Parent=LotjaGi1g1v0061200.5
LjG1.1_chr1	PGSB	CDS	8573771	8573893	.	+	0	ID=LotjaGi1g1v0061200.5.CDS.14;Parent=LotjaGi1g1v0061200.5
LjG1.1_chr1	PGSB	exon	8574712	8574789	.	+	.	ID=LotjaGi1g1v0061200.5.exon.16;Parent=LotjaGi1g1v0061200.5
LjG1.1_chr1	PGSB	CDS	8574712	8574789	.	+	0	ID=LotjaGi1g1v0061200.5.CDS.15;Parent=LotjaGi1g1v0061200.5
LjG1.1_chr1	PGSB	exon	8574885	8574973	.	+	.	ID=LotjaGi1g1v0061200.5.exon.17;Parent=LotjaGi1g1v0061200.5
LjG1.1_chr1	PGSB	CDS	8574885	8574973	.	+	0	ID=LotjaGi1g1v0061200.5.CDS.16;Parent=LotjaGi1g1v0061200.5
LjG1.1_chr1	PGSB	exon	8575059	8575167	.	+	.	ID=LotjaGi1g1v0061200.5.exon.18;Parent=LotjaGi1g1v0061200.5
LjG1.1_chr1	PGSB	CDS	8575059	8575167	.	+	1	ID=LotjaGi1g1v0061200.5.CDS.17;Parent=LotjaGi1g1v0061200.5
LjG1.1_chr1	PGSB	exon	8575482	8575550	.	+	.	ID=LotjaGi1g1v0061200.5.exon.19;Parent=LotjaGi1g1v0061200.5
LjG1.1_chr1	PGSB	CDS	8575482	8575550	.	+	0	ID=LotjaGi1g1v0061200.5.CDS.18;Parent=LotjaGi1g1v0061200.5
LjG1.1_chr1	PGSB	exon	8575641	8575751	.	+	.	ID=LotjaGi1g1v0061200.5.exon.20;Parent=LotjaGi1g1v0061200.5
LjG1.1_chr1	PGSB	CDS	8575641	8575751	.	+	0	ID=LotjaGi1g1v0061200.5.CDS.19;Parent=LotjaGi1g1v0061200.5
LjG1.1_chr1	PGSB	exon	8575943	8575998	.	+	.	ID=LotjaGi1g1v0061200.5.exon.21;Parent=LotjaGi1g1v0061200.5
LjG1.1_chr1	PGSB	CDS	8575943	8575998	.	+	0	ID=LotjaGi1g1v0061200.5.CDS.20;Parent=LotjaGi1g1v0061200.5
LjG1.1_chr1	PGSB	exon	8576135	8576312	.	+	.	ID=LotjaGi1g1v0061200.5.exon.22;Parent=LotjaGi1g1v0061200.5
LjG1.1_chr1	PGSB	CDS	8576135	8576312	.	+	1	ID=LotjaGi1g1v0061200.5.CDS.21;Parent=LotjaGi1g1v0061200.5
LjG1.1_chr1	PGSB	exon	8576394	8576495	.	+	.	ID=LotjaGi1g1v0061200.5.exon.23;Parent=LotjaGi1g1v0061200.5
LjG1.1_chr1	PGSB	CDS	8576394	8576495	.	+	0	ID=LotjaGi1g1v0061200.5.CDS.22;Parent=LotjaGi1g1v0061200.5
LjG1.1_chr1	PGSB	exon	8576574	8576645	.	+	.	ID=LotjaGi1g1v0061200.5.exon.24;Parent=LotjaGi1g1v0061200.5
LjG1.1_chr1	PGSB	CDS	8576574	8576645	.	+	0	ID=LotjaGi1g1v0061200.5.CDS.23;Parent=LotjaGi1g1v0061200.5
LjG1.1_chr1	PGSB	exon	8576934	8576999	.	+	.	ID=LotjaGi1g1v0061200.5.exon.25;Parent=LotjaGi1g1v0061200.5
LjG1.1_chr1	PGSB	CDS	8576934	8576999	.	+	0	ID=LotjaGi1g1v0061200.5.CDS.24;Parent=LotjaGi1g1v0061200.5
LjG1.1_chr1	PGSB	exon	8577218	8577283	.	+	.	ID=LotjaGi1g1v0061200.5.exon.26;Parent=LotjaGi1g1v0061200.5
LjG1.1_chr1	PGSB	CDS	8577218	8577283	.	+	0	ID=LotjaGi1g1v0061200.5.CDS.25;Parent=LotjaGi1g1v0061200.5
LjG1.1_chr1	PGSB	exon	8577474	8577560	.	+	.	ID=LotjaGi1g1v0061200.5.exon.27;Parent=LotjaGi1g1v0061200.5
LjG1.1_chr1	PGSB	CDS	8577474	8577560	.	+	0	ID=LotjaGi1g1v0061200.5.CDS.26;Parent=LotjaGi1g1v0061200.5
LjG1.1_chr1	PGSB	exon	8577678	8577794	.	+	.	ID=LotjaGi1g1v0061200.5.exon.28;Parent=LotjaGi1g1v0061200.5
LjG1.1_chr1	PGSB	CDS	8577678	8577794	.	+	0	ID=LotjaGi1g1v0061200.5.CDS.27;Parent=LotjaGi1g1v0061200.5
LjG1.1_chr1	PGSB	exon	8577955	8578029	.	+	.	ID=LotjaGi1g1v0061200.5.exon.29;Parent=LotjaGi1g1v0061200.5
LjG1.1_chr1	PGSB	CDS	8577955	8578029	.	+	0	ID=LotjaGi1g1v0061200.5.CDS.28;Parent=LotjaGi1g1v0061200.5
LjG1.1_chr1	PGSB	exon	8578133	8578219	.	+	.	ID=LotjaGi1g1v0061200.5.exon.30;Parent=LotjaGi1g1v0061200.5
LjG1.1_chr1	PGSB	CDS	8578133	8578219	.	+	0	ID=LotjaGi1g1v0061200.5.CDS.29;Parent=LotjaGi1g1v0061200.5
LjG1.1_chr1	PGSB	exon	8578364	8578405	.	+	.	ID=LotjaGi1g1v0061200.5.exon.31;Parent=LotjaGi1g1v0061200.5
LjG1.1_chr1	PGSB	CDS	8578364	8578405	.	+	0	ID=LotjaGi1g1v0061200.5.CDS.30;Parent=LotjaGi1g1v0061200.5
LjG1.1_chr1	PGSB	mRNA	8564697	8578405	.	+	.	ID=LotjaGi1g1v0061200.6;Parent=LotjaGi1g1v0061200
LjG1.1_chr1	PGSB	exon	8564697	8564739	.	+	.	ID=LotjaGi1g1v0061200.6.exon.1;Parent=LotjaGi1g1v0061200.6
LjG1.1_chr1	PGSB	five_prime_UTR	8564697	8564739	.	+	.	ID=LotjaGi1g1v0061200.6.five_prime_UTR.1;Parent=LotjaGi1g1v0061200.6
LjG1.1_chr1	PGSB	five_prime_UTR	8564935	8565032	.	+	.	ID=LotjaGi1g1v0061200.6.five_prime_UTR.2;Parent=LotjaGi1g1v0061200.6
LjG1.1_chr1	PGSB	exon	8564935	8565085	.	+	.	ID=LotjaGi1g1v0061200.6.exon.2;Parent=LotjaGi1g1v0061200.6
LjG1.1_chr1	PGSB	CDS	8565033	8565085	.	+	0	ID=LotjaGi1g1v0061200.6.CDS.1;Parent=LotjaGi1g1v0061200.6
LjG1.1_chr1	PGSB	exon	8565301	8565458	.	+	.	ID=LotjaGi1g1v0061200.6.exon.3;Parent=LotjaGi1g1v0061200.6
LjG1.1_chr1	PGSB	CDS	8565301	8565458	.	+	1	ID=LotjaGi1g1v0061200.6.CDS.2;Parent=LotjaGi1g1v0061200.6
LjG1.1_chr1	PGSB	exon	8566229	8566494	.	+	.	ID=LotjaGi1g1v0061200.6.exon.4;Parent=LotjaGi1g1v0061200.6
LjG1.1_chr1	PGSB	CDS	8566229	8566494	.	+	2	ID=LotjaGi1g1v0061200.6.CDS.3;Parent=LotjaGi1g1v0061200.6
LjG1.1_chr1	PGSB	exon	8566595	8566813	.	+	.	ID=LotjaGi1g1v0061200.6.exon.5;Parent=LotjaGi1g1v0061200.6
LjG1.1_chr1	PGSB	CDS	8566595	8566813	.	+	0	ID=LotjaGi1g1v0061200.6.CDS.4;Parent=LotjaGi1g1v0061200.6
LjG1.1_chr1	PGSB	exon	8566914	8567022	.	+	.	ID=LotjaGi1g1v0061200.6.exon.6;Parent=LotjaGi1g1v0061200.6
LjG1.1_chr1	PGSB	CDS	8566914	8567022	.	+	0	ID=LotjaGi1g1v0061200.6.CDS.5;Parent=LotjaGi1g1v0061200.6
LjG1.1_chr1	PGSB	exon	8567108	8567223	.	+	.	ID=LotjaGi1g1v0061200.6.exon.7;Parent=LotjaGi1g1v0061200.6
LjG1.1_chr1	PGSB	CDS	8567108	8567223	.	+	2	ID=LotjaGi1g1v0061200.6.CDS.6;Parent=LotjaGi1g1v0061200.6
LjG1.1_chr1	PGSB	exon	8568242	8568340	.	+	.	ID=LotjaGi1g1v0061200.6.exon.8;Parent=LotjaGi1g1v0061200.6
LjG1.1_chr1	PGSB	CDS	8568242	8568340	.	+	0	ID=LotjaGi1g1v0061200.6.CDS.7;Parent=LotjaGi1g1v0061200.6
LjG1.1_chr1	PGSB	exon	8568963	8569072	.	+	.	ID=LotjaGi1g1v0061200.6.exon.9;Parent=LotjaGi1g1v0061200.6
LjG1.1_chr1	PGSB	CDS	8568963	8569072	.	+	0	ID=LotjaGi1g1v0061200.6.CDS.8;Parent=LotjaGi1g1v0061200.6
LjG1.1_chr1	PGSB	exon	8569736	8569810	.	+	.	ID=LotjaGi1g1v0061200.6.exon.10;Parent=LotjaGi1g1v0061200.6
LjG1.1_chr1	PGSB	CDS	8569736	8569810	.	+	1	ID=LotjaGi1g1v0061200.6.CDS.9;Parent=LotjaGi1g1v0061200.6
LjG1.1_chr1	PGSB	exon	8571051	8571129	.	+	.	ID=LotjaGi1g1v0061200.6.exon.11;Parent=LotjaGi1g1v0061200.6
LjG1.1_chr1	PGSB	CDS	8571051	8571129	.	+	1	ID=LotjaGi1g1v0061200.6.CDS.10;Parent=LotjaGi1g1v0061200.6
LjG1.1_chr1	PGSB	exon	8571215	8571361	.	+	.	ID=LotjaGi1g1v0061200.6.exon.12;Parent=LotjaGi1g1v0061200.6
LjG1.1_chr1	PGSB	CDS	8571215	8571361	.	+	0	ID=LotjaGi1g1v0061200.6.CDS.11;Parent=LotjaGi1g1v0061200.6
LjG1.1_chr1	PGSB	exon	8571864	8571944	.	+	.	ID=LotjaGi1g1v0061200.6.exon.13;Parent=LotjaGi1g1v0061200.6
LjG1.1_chr1	PGSB	CDS	8571864	8571944	.	+	0	ID=LotjaGi1g1v0061200.6.CDS.12;Parent=LotjaGi1g1v0061200.6
LjG1.1_chr1	PGSB	exon	8572055	8572174	.	+	.	ID=LotjaGi1g1v0061200.6.exon.14;Parent=LotjaGi1g1v0061200.6
LjG1.1_chr1	PGSB	CDS	8572055	8572174	.	+	0	ID=LotjaGi1g1v0061200.6.CDS.13;Parent=LotjaGi1g1v0061200.6
LjG1.1_chr1	PGSB	exon	8573771	8573893	.	+	.	ID=LotjaGi1g1v0061200.6.exon.15;Parent=LotjaGi1g1v0061200.6
LjG1.1_chr1	PGSB	CDS	8573771	8573893	.	+	0	ID=LotjaGi1g1v0061200.6.CDS.14;Parent=LotjaGi1g1v0061200.6
LjG1.1_chr1	PGSB	exon	8574712	8574789	.	+	.	ID=LotjaGi1g1v0061200.6.exon.16;Parent=LotjaGi1g1v0061200.6
LjG1.1_chr1	PGSB	CDS	8574712	8574789	.	+	0	ID=LotjaGi1g1v0061200.6.CDS.15;Parent=LotjaGi1g1v0061200.6
LjG1.1_chr1	PGSB	exon	8574885	8574973	.	+	.	ID=LotjaGi1g1v0061200.6.exon.17;Parent=LotjaGi1g1v0061200.6
LjG1.1_chr1	PGSB	CDS	8574885	8574973	.	+	0	ID=LotjaGi1g1v0061200.6.CDS.16;Parent=LotjaGi1g1v0061200.6
LjG1.1_chr1	PGSB	exon	8575059	8575167	.	+	.	ID=LotjaGi1g1v0061200.6.exon.18;Parent=LotjaGi1g1v0061200.6
LjG1.1_chr1	PGSB	CDS	8575059	8575167	.	+	1	ID=LotjaGi1g1v0061200.6.CDS.17;Parent=LotjaGi1g1v0061200.6
LjG1.1_chr1	PGSB	exon	8575482	8575550	.	+	.	ID=LotjaGi1g1v0061200.6.exon.19;Parent=LotjaGi1g1v0061200.6
LjG1.1_chr1	PGSB	CDS	8575482	8575550	.	+	0	ID=LotjaGi1g1v0061200.6.CDS.18;Parent=LotjaGi1g1v0061200.6
LjG1.1_chr1	PGSB	exon	8575641	8575751	.	+	.	ID=LotjaGi1g1v0061200.6.exon.20;Parent=LotjaGi1g1v0061200.6
LjG1.1_chr1	PGSB	CDS	8575641	8575751	.	+	0	ID=LotjaGi1g1v0061200.6.CDS.19;Parent=LotjaGi1g1v0061200.6
LjG1.1_chr1	PGSB	exon	8575943	8575998	.	+	.	ID=LotjaGi1g1v0061200.6.exon.21;Parent=LotjaGi1g1v0061200.6
LjG1.1_chr1	PGSB	CDS	8575943	8575998	.	+	0	ID=LotjaGi1g1v0061200.6.CDS.20;Parent=LotjaGi1g1v0061200.6
LjG1.1_chr1	PGSB	exon	8576135	8576312	.	+	.	ID=LotjaGi1g1v0061200.6.exon.22;Parent=LotjaGi1g1v0061200.6
LjG1.1_chr1	PGSB	CDS	8576135	8576312	.	+	1	ID=LotjaGi1g1v0061200.6.CDS.21;Parent=LotjaGi1g1v0061200.6
LjG1.1_chr1	PGSB	exon	8576394	8576495	.	+	.	ID=LotjaGi1g1v0061200.6.exon.23;Parent=LotjaGi1g1v0061200.6
LjG1.1_chr1	PGSB	CDS	8576394	8576495	.	+	0	ID=LotjaGi1g1v0061200.6.CDS.22;Parent=LotjaGi1g1v0061200.6
LjG1.1_chr1	PGSB	exon	8576574	8576645	.	+	.	ID=LotjaGi1g1v0061200.6.exon.24;Parent=LotjaGi1g1v0061200.6
LjG1.1_chr1	PGSB	CDS	8576574	8576645	.	+	0	ID=LotjaGi1g1v0061200.6.CDS.23;Parent=LotjaGi1g1v0061200.6
LjG1.1_chr1	PGSB	exon	8576934	8576999	.	+	.	ID=LotjaGi1g1v0061200.6.exon.25;Parent=LotjaGi1g1v0061200.6
LjG1.1_chr1	PGSB	CDS	8576934	8576999	.	+	0	ID=LotjaGi1g1v0061200.6.CDS.24;Parent=LotjaGi1g1v0061200.6
LjG1.1_chr1	PGSB	exon	8577218	8577283	.	+	.	ID=LotjaGi1g1v0061200.6.exon.26;Parent=LotjaGi1g1v0061200.6
LjG1.1_chr1	PGSB	CDS	8577218	8577283	.	+	0	ID=LotjaGi1g1v0061200.6.CDS.25;Parent=LotjaGi1g1v0061200.6
LjG1.1_chr1	PGSB	exon	8577474	8577560	.	+	.	ID=LotjaGi1g1v0061200.6.exon.27;Parent=LotjaGi1g1v0061200.6
LjG1.1_chr1	PGSB	CDS	8577474	8577560	.	+	0	ID=LotjaGi1g1v0061200.6.CDS.26;Parent=LotjaGi1g1v0061200.6
LjG1.1_chr1	PGSB	exon	8577678	8577794	.	+	.	ID=LotjaGi1g1v0061200.6.exon.28;Parent=LotjaGi1g1v0061200.6
LjG1.1_chr1	PGSB	CDS	8577678	8577794	.	+	0	ID=LotjaGi1g1v0061200.6.CDS.27;Parent=LotjaGi1g1v0061200.6
LjG1.1_chr1	PGSB	exon	8577955	8578029	.	+	.	ID=LotjaGi1g1v0061200.6.exon.29;Parent=LotjaGi1g1v0061200.6
LjG1.1_chr1	PGSB	CDS	8577955	8578029	.	+	0	ID=LotjaGi1g1v0061200.6.CDS.28;Parent=LotjaGi1g1v0061200.6
LjG1.1_chr1	PGSB	exon	8578133	8578219	.	+	.	ID=LotjaGi1g1v0061200.6.exon.30;Parent=LotjaGi1g1v0061200.6
LjG1.1_chr1	PGSB	CDS	8578133	8578219	.	+	0	ID=LotjaGi1g1v0061200.6.CDS.29;Parent=LotjaGi1g1v0061200.6
LjG1.1_chr1	PGSB	exon	8578364	8578405	.	+	.	ID=LotjaGi1g1v0061200.6.exon.31;Parent=LotjaGi1g1v0061200.6
LjG1.1_chr1	PGSB	CDS	8578364	8578405	.	+	0	ID=LotjaGi1g1v0061200.6.CDS.30;Parent=LotjaGi1g1v0061200.6
LjG1.1_chr1	PGSB	mRNA	8564765	8578405	.	+	.	ID=LotjaGi1g1v0061200.7;Parent=LotjaGi1g1v0061200
LjG1.1_chr1	PGSB	five_prime_UTR	8564765	8564845	.	+	.	ID=LotjaGi1g1v0061200.7.five_prime_UTR.1;Parent=LotjaGi1g1v0061200.7
LjG1.1_chr1	PGSB	exon	8564765	8564864	.	+	.	ID=LotjaGi1g1v0061200.7.exon.1;Parent=LotjaGi1g1v0061200.7
LjG1.1_chr1	PGSB	CDS	8564846	8564864	.	+	0	ID=LotjaGi1g1v0061200.7.CDS.1;Parent=LotjaGi1g1v0061200.7
LjG1.1_chr1	PGSB	exon	8564935	8565085	.	+	.	ID=LotjaGi1g1v0061200.7.exon.2;Parent=LotjaGi1g1v0061200.7
LjG1.1_chr1	PGSB	CDS	8564935	8565085	.	+	2	ID=LotjaGi1g1v0061200.7.CDS.2;Parent=LotjaGi1g1v0061200.7
LjG1.1_chr1	PGSB	exon	8565301	8565458	.	+	.	ID=LotjaGi1g1v0061200.7.exon.3;Parent=LotjaGi1g1v0061200.7
LjG1.1_chr1	PGSB	CDS	8565301	8565458	.	+	1	ID=LotjaGi1g1v0061200.7.CDS.3;Parent=LotjaGi1g1v0061200.7
LjG1.1_chr1	PGSB	exon	8566229	8566494	.	+	.	ID=LotjaGi1g1v0061200.7.exon.4;Parent=LotjaGi1g1v0061200.7
LjG1.1_chr1	PGSB	CDS	8566229	8566494	.	+	2	ID=LotjaGi1g1v0061200.7.CDS.4;Parent=LotjaGi1g1v0061200.7
LjG1.1_chr1	PGSB	exon	8566595	8566813	.	+	.	ID=LotjaGi1g1v0061200.7.exon.5;Parent=LotjaGi1g1v0061200.7
LjG1.1_chr1	PGSB	CDS	8566595	8566813	.	+	0	ID=LotjaGi1g1v0061200.7.CDS.5;Parent=LotjaGi1g1v0061200.7
LjG1.1_chr1	PGSB	exon	8566914	8567022	.	+	.	ID=LotjaGi1g1v0061200.7.exon.6;Parent=LotjaGi1g1v0061200.7
LjG1.1_chr1	PGSB	CDS	8566914	8567022	.	+	0	ID=LotjaGi1g1v0061200.7.CDS.6;Parent=LotjaGi1g1v0061200.7
LjG1.1_chr1	PGSB	exon	8567108	8567223	.	+	.	ID=LotjaGi1g1v0061200.7.exon.7;Parent=LotjaGi1g1v0061200.7
LjG1.1_chr1	PGSB	CDS	8567108	8567223	.	+	2	ID=LotjaGi1g1v0061200.7.CDS.7;Parent=LotjaGi1g1v0061200.7
LjG1.1_chr1	PGSB	exon	8568242	8568340	.	+	.	ID=LotjaGi1g1v0061200.7.exon.8;Parent=LotjaGi1g1v0061200.7
LjG1.1_chr1	PGSB	CDS	8568242	8568340	.	+	0	ID=LotjaGi1g1v0061200.7.CDS.8;Parent=LotjaGi1g1v0061200.7
LjG1.1_chr1	PGSB	exon	8568963	8569072	.	+	.	ID=LotjaGi1g1v0061200.7.exon.9;Parent=LotjaGi1g1v0061200.7
LjG1.1_chr1	PGSB	CDS	8568963	8569072	.	+	0	ID=LotjaGi1g1v0061200.7.CDS.9;Parent=LotjaGi1g1v0061200.7
LjG1.1_chr1	PGSB	exon	8569736	8569810	.	+	.	ID=LotjaGi1g1v0061200.7.exon.10;Parent=LotjaGi1g1v0061200.7
LjG1.1_chr1	PGSB	CDS	8569736	8569810	.	+	1	ID=LotjaGi1g1v0061200.7.CDS.10;Parent=LotjaGi1g1v0061200.7
LjG1.1_chr1	PGSB	exon	8571051	8571129	.	+	.	ID=LotjaGi1g1v0061200.7.exon.11;Parent=LotjaGi1g1v0061200.7
LjG1.1_chr1	PGSB	CDS	8571051	8571129	.	+	1	ID=LotjaGi1g1v0061200.7.CDS.11;Parent=LotjaGi1g1v0061200.7
LjG1.1_chr1	PGSB	exon	8571215	8571361	.	+	.	ID=LotjaGi1g1v0061200.7.exon.12;Parent=LotjaGi1g1v0061200.7
LjG1.1_chr1	PGSB	CDS	8571215	8571361	.	+	0	ID=LotjaGi1g1v0061200.7.CDS.12;Parent=LotjaGi1g1v0061200.7
LjG1.1_chr1	PGSB	exon	8571864	8571944	.	+	.	ID=LotjaGi1g1v0061200.7.exon.13;Parent=LotjaGi1g1v0061200.7
LjG1.1_chr1	PGSB	CDS	8571864	8571944	.	+	0	ID=LotjaGi1g1v0061200.7.CDS.13;Parent=LotjaGi1g1v0061200.7
LjG1.1_chr1	PGSB	exon	8572055	8572174	.	+	.	ID=LotjaGi1g1v0061200.7.exon.14;Parent=LotjaGi1g1v0061200.7
LjG1.1_chr1	PGSB	CDS	8572055	8572174	.	+	0	ID=LotjaGi1g1v0061200.7.CDS.14;Parent=LotjaGi1g1v0061200.7
LjG1.1_chr1	PGSB	exon	8573771	8573893	.	+	.	ID=LotjaGi1g1v0061200.7.exon.15;Parent=LotjaGi1g1v0061200.7
LjG1.1_chr1	PGSB	CDS	8573771	8573893	.	+	0	ID=LotjaGi1g1v0061200.7.CDS.15;Parent=LotjaGi1g1v0061200.7
LjG1.1_chr1	PGSB	exon	8574712	8574789	.	+	.	ID=LotjaGi1g1v0061200.7.exon.16;Parent=LotjaGi1g1v0061200.7
LjG1.1_chr1	PGSB	CDS	8574712	8574789	.	+	0	ID=LotjaGi1g1v0061200.7.CDS.16;Parent=LotjaGi1g1v0061200.7
LjG1.1_chr1	PGSB	exon	8574885	8574973	.	+	.	ID=LotjaGi1g1v0061200.7.exon.17;Parent=LotjaGi1g1v0061200.7
LjG1.1_chr1	PGSB	CDS	8574885	8574973	.	+	0	ID=LotjaGi1g1v0061200.7.CDS.17;Parent=LotjaGi1g1v0061200.7
LjG1.1_chr1	PGSB	exon	8575059	8575167	.	+	.	ID=LotjaGi1g1v0061200.7.exon.18;Parent=LotjaGi1g1v0061200.7
LjG1.1_chr1	PGSB	CDS	8575059	8575167	.	+	1	ID=LotjaGi1g1v0061200.7.CDS.18;Parent=LotjaGi1g1v0061200.7
LjG1.1_chr1	PGSB	exon	8575482	8575550	.	+	.	ID=LotjaGi1g1v0061200.7.exon.19;Parent=LotjaGi1g1v0061200.7
LjG1.1_chr1	PGSB	CDS	8575482	8575550	.	+	0	ID=LotjaGi1g1v0061200.7.CDS.19;Parent=LotjaGi1g1v0061200.7
LjG1.1_chr1	PGSB	exon	8575641	8575751	.	+	.	ID=LotjaGi1g1v0061200.7.exon.20;Parent=LotjaGi1g1v0061200.7
LjG1.1_chr1	PGSB	CDS	8575641	8575751	.	+	0	ID=LotjaGi1g1v0061200.7.CDS.20;Parent=LotjaGi1g1v0061200.7
LjG1.1_chr1	PGSB	exon	8575943	8575998	.	+	.	ID=LotjaGi1g1v0061200.7.exon.21;Parent=LotjaGi1g1v0061200.7
LjG1.1_chr1	PGSB	CDS	8575943	8575998	.	+	0	ID=LotjaGi1g1v0061200.7.CDS.21;Parent=LotjaGi1g1v0061200.7
LjG1.1_chr1	PGSB	exon	8576135	8576312	.	+	.	ID=LotjaGi1g1v0061200.7.exon.22;Parent=LotjaGi1g1v0061200.7
LjG1.1_chr1	PGSB	CDS	8576135	8576312	.	+	1	ID=LotjaGi1g1v0061200.7.CDS.22;Parent=LotjaGi1g1v0061200.7
LjG1.1_chr1	PGSB	exon	8576394	8576495	.	+	.	ID=LotjaGi1g1v0061200.7.exon.23;Parent=LotjaGi1g1v0061200.7
LjG1.1_chr1	PGSB	CDS	8576394	8576495	.	+	0	ID=LotjaGi1g1v0061200.7.CDS.23;Parent=LotjaGi1g1v0061200.7
LjG1.1_chr1	PGSB	exon	8576574	8576645	.	+	.	ID=LotjaGi1g1v0061200.7.exon.24;Parent=LotjaGi1g1v0061200.7
LjG1.1_chr1	PGSB	CDS	8576574	8576645	.	+	0	ID=LotjaGi1g1v0061200.7.CDS.24;Parent=LotjaGi1g1v0061200.7
LjG1.1_chr1	PGSB	exon	8576934	8576999	.	+	.	ID=LotjaGi1g1v0061200.7.exon.25;Parent=LotjaGi1g1v0061200.7
LjG1.1_chr1	PGSB	CDS	8576934	8576999	.	+	0	ID=LotjaGi1g1v0061200.7.CDS.25;Parent=LotjaGi1g1v0061200.7
LjG1.1_chr1	PGSB	exon	8577218	8577283	.	+	.	ID=LotjaGi1g1v0061200.7.exon.26;Parent=LotjaGi1g1v0061200.7
LjG1.1_chr1	PGSB	CDS	8577218	8577283	.	+	0	ID=LotjaGi1g1v0061200.7.CDS.26;Parent=LotjaGi1g1v0061200.7
LjG1.1_chr1	PGSB	exon	8577474	8577560	.	+	.	ID=LotjaGi1g1v0061200.7.exon.27;Parent=LotjaGi1g1v0061200.7
LjG1.1_chr1	PGSB	CDS	8577474	8577560	.	+	0	ID=LotjaGi1g1v0061200.7.CDS.27;Parent=LotjaGi1g1v0061200.7
LjG1.1_chr1	PGSB	exon	8577678	8577794	.	+	.	ID=LotjaGi1g1v0061200.7.exon.28;Parent=LotjaGi1g1v0061200.7
LjG1.1_chr1	PGSB	CDS	8577678	8577794	.	+	0	ID=LotjaGi1g1v0061200.7.CDS.28;Parent=LotjaGi1g1v0061200.7
LjG1.1_chr1	PGSB	exon	8577955	8578029	.	+	.	ID=LotjaGi1g1v0061200.7.exon.29;Parent=LotjaGi1g1v0061200.7
LjG1.1_chr1	PGSB	CDS	8577955	8578029	.	+	0	ID=LotjaGi1g1v0061200.7.CDS.29;Parent=LotjaGi1g1v0061200.7
LjG1.1_chr1	PGSB	exon	8578133	8578219	.	+	.	ID=LotjaGi1g1v0061200.7.exon.30;Parent=LotjaGi1g1v0061200.7
LjG1.1_chr1	PGSB	CDS	8578133	8578219	.	+	0	ID=LotjaGi1g1v0061200.7.CDS.30;Parent=LotjaGi1g1v0061200.7
LjG1.1_chr1	PGSB	exon	8578364	8578405	.	+	.	ID=LotjaGi1g1v0061200.7.exon.31;Parent=LotjaGi1g1v0061200.7
LjG1.1_chr1	PGSB	CDS	8578364	8578405	.	+	0	ID=LotjaGi1g1v0061200.7.CDS.31;Parent=LotjaGi1g1v0061200.7
###
LjG1.1_chr1	PGSB	gene	8581530	8586185	.	+	.	ID=LotjaGi1g1v0061300
LjG1.1_chr1	PGSB	mRNA	8581530	8586185	.	+	.	ID=LotjaGi1g1v0061300.1;Parent=LotjaGi1g1v0061300
LjG1.1_chr1	PGSB	five_prime_UTR	8581530	8581665	.	+	.	ID=LotjaGi1g1v0061300.1.five_prime_UTR.1;Parent=LotjaGi1g1v0061300.1
LjG1.1_chr1	PGSB	exon	8581530	8581800	.	+	.	ID=LotjaGi1g1v0061300.1.exon.1;Parent=LotjaGi1g1v0061300.1
LjG1.1_chr1	PGSB	CDS	8581666	8581800	.	+	0	ID=LotjaGi1g1v0061300.1.CDS.1;Parent=LotjaGi1g1v0061300.1
LjG1.1_chr1	PGSB	exon	8583407	8583476	.	+	.	ID=LotjaGi1g1v0061300.1.exon.2;Parent=LotjaGi1g1v0061300.1
LjG1.1_chr1	PGSB	CDS	8583407	8583476	.	+	0	ID=LotjaGi1g1v0061300.1.CDS.2;Parent=LotjaGi1g1v0061300.1
LjG1.1_chr1	PGSB	exon	8584503	8584669	.	+	.	ID=LotjaGi1g1v0061300.1.exon.3;Parent=LotjaGi1g1v0061300.1
LjG1.1_chr1	PGSB	CDS	8584503	8584669	.	+	2	ID=LotjaGi1g1v0061300.1.CDS.3;Parent=LotjaGi1g1v0061300.1
LjG1.1_chr1	PGSB	exon	8584780	8584853	.	+	.	ID=LotjaGi1g1v0061300.1.exon.4;Parent=LotjaGi1g1v0061300.1
LjG1.1_chr1	PGSB	CDS	8584780	8584853	.	+	0	ID=LotjaGi1g1v0061300.1.CDS.4;Parent=LotjaGi1g1v0061300.1
LjG1.1_chr1	PGSB	CDS	8585643	8585703	.	+	1	ID=LotjaGi1g1v0061300.1.CDS.5;Parent=LotjaGi1g1v0061300.1
LjG1.1_chr1	PGSB	exon	8585643	8586185	.	+	.	ID=LotjaGi1g1v0061300.1.exon.5;Parent=LotjaGi1g1v0061300.1
LjG1.1_chr1	PGSB	three_prime_UTR	8585704	8586185	.	+	.	ID=LotjaGi1g1v0061300.1.three_prime_UTR.2;Parent=LotjaGi1g1v0061300.1
LjG1.1_chr1	PGSB	mRNA	8581645	8584903	.	+	.	ID=LotjaGi1g1v0061300.2;Parent=LotjaGi1g1v0061300
LjG1.1_chr1	PGSB	five_prime_UTR	8581645	8581665	.	+	.	ID=LotjaGi1g1v0061300.2.five_prime_UTR.1;Parent=LotjaGi1g1v0061300.2
LjG1.1_chr1	PGSB	exon	8581645	8581776	.	+	.	ID=LotjaGi1g1v0061300.2.exon.1;Parent=LotjaGi1g1v0061300.2
LjG1.1_chr1	PGSB	CDS	8581666	8581776	.	+	0	ID=LotjaGi1g1v0061300.2.CDS.1;Parent=LotjaGi1g1v0061300.2
LjG1.1_chr1	PGSB	exon	8583407	8583476	.	+	.	ID=LotjaGi1g1v0061300.2.exon.2;Parent=LotjaGi1g1v0061300.2
LjG1.1_chr1	PGSB	CDS	8583407	8583476	.	+	0	ID=LotjaGi1g1v0061300.2.CDS.2;Parent=LotjaGi1g1v0061300.2
LjG1.1_chr1	PGSB	exon	8584503	8584621	.	+	.	ID=LotjaGi1g1v0061300.2.exon.3;Parent=LotjaGi1g1v0061300.2
LjG1.1_chr1	PGSB	CDS	8584503	8584621	.	+	2	ID=LotjaGi1g1v0061300.2.CDS.3;Parent=LotjaGi1g1v0061300.2
LjG1.1_chr1	PGSB	CDS	8584780	8584893	.	+	0	ID=LotjaGi1g1v0061300.2.CDS.4;Parent=LotjaGi1g1v0061300.2
LjG1.1_chr1	PGSB	exon	8584780	8584903	.	+	.	ID=LotjaGi1g1v0061300.2.exon.4;Parent=LotjaGi1g1v0061300.2
LjG1.1_chr1	PGSB	three_prime_UTR	8584894	8584903	.	+	.	ID=LotjaGi1g1v0061300.2.three_prime_UTR.2;Parent=LotjaGi1g1v0061300.2
LjG1.1_chr1	PGSB	mRNA	8581666	8584911	.	+	.	ID=LotjaGi1g1v0061300.3;Parent=LotjaGi1g1v0061300
LjG1.1_chr1	PGSB	exon	8581666	8581800	.	+	.	ID=LotjaGi1g1v0061300.3.exon.1;Parent=LotjaGi1g1v0061300.3
LjG1.1_chr1	PGSB	CDS	8581666	8581800	.	+	0	ID=LotjaGi1g1v0061300.3.CDS.1;Parent=LotjaGi1g1v0061300.3
LjG1.1_chr1	PGSB	exon	8583407	8583476	.	+	.	ID=LotjaGi1g1v0061300.3.exon.2;Parent=LotjaGi1g1v0061300.3
LjG1.1_chr1	PGSB	CDS	8583407	8583476	.	+	0	ID=LotjaGi1g1v0061300.3.CDS.2;Parent=LotjaGi1g1v0061300.3
LjG1.1_chr1	PGSB	exon	8584503	8584669	.	+	.	ID=LotjaGi1g1v0061300.3.exon.3;Parent=LotjaGi1g1v0061300.3
LjG1.1_chr1	PGSB	CDS	8584503	8584669	.	+	2	ID=LotjaGi1g1v0061300.3.CDS.3;Parent=LotjaGi1g1v0061300.3
LjG1.1_chr1	PGSB	CDS	8584780	8584893	.	+	0	ID=LotjaGi1g1v0061300.3.CDS.4;Parent=LotjaGi1g1v0061300.3
LjG1.1_chr1	PGSB	exon	8584780	8584911	.	+	.	ID=LotjaGi1g1v0061300.3.exon.4;Parent=LotjaGi1g1v0061300.3
###
LjG1.1_chr1	PGSB	gene	8589173	8592376	.	+	.	ID=LotjaGi1g1v0061400
LjG1.1_chr1	PGSB	mRNA	8589173	8592376	.	+	.	ID=LotjaGi1g1v0061400.1;Parent=LotjaGi1g1v0061400
LjG1.1_chr1	PGSB	five_prime_UTR	8589173	8589860	.	+	.	ID=LotjaGi1g1v0061400.1.five_prime_UTR.1;Parent=LotjaGi1g1v0061400.1
LjG1.1_chr1	PGSB	exon	8589173	8590019	.	+	.	ID=LotjaGi1g1v0061400.1.exon.1;Parent=LotjaGi1g1v0061400.1
LjG1.1_chr1	PGSB	CDS	8589861	8590019	.	+	0	ID=LotjaGi1g1v0061400.1.CDS.1;Parent=LotjaGi1g1v0061400.1
LjG1.1_chr1	PGSB	CDS	8591505	8591867	.	+	0	ID=LotjaGi1g1v0061400.1.CDS.2;Parent=LotjaGi1g1v0061400.1
LjG1.1_chr1	PGSB	exon	8591505	8592376	.	+	.	ID=LotjaGi1g1v0061400.1.exon.2;Parent=LotjaGi1g1v0061400.1
LjG1.1_chr1	PGSB	three_prime_UTR	8591868	8592376	.	+	.	ID=LotjaGi1g1v0061400.1.three_prime_UTR.2;Parent=LotjaGi1g1v0061400.1
LjG1.1_chr1	PGSB	mRNA	8589173	8592376	.	+	.	ID=LotjaGi1g1v0061400.2;Parent=LotjaGi1g1v0061400
LjG1.1_chr1	PGSB	five_prime_UTR	8589173	8589675	.	+	.	ID=LotjaGi1g1v0061400.2.five_prime_UTR.1;Parent=LotjaGi1g1v0061400.2
LjG1.1_chr1	PGSB	exon	8589173	8589687	.	+	.	ID=LotjaGi1g1v0061400.2.exon.1;Parent=LotjaGi1g1v0061400.2
LjG1.1_chr1	PGSB	CDS	8589676	8589687	.	+	0	ID=LotjaGi1g1v0061400.2.CDS.1;Parent=LotjaGi1g1v0061400.2
LjG1.1_chr1	PGSB	exon	8589870	8590019	.	+	.	ID=LotjaGi1g1v0061400.2.exon.2;Parent=LotjaGi1g1v0061400.2
LjG1.1_chr1	PGSB	CDS	8589870	8590019	.	+	0	ID=LotjaGi1g1v0061400.2.CDS.2;Parent=LotjaGi1g1v0061400.2
LjG1.1_chr1	PGSB	CDS	8591505	8591867	.	+	0	ID=LotjaGi1g1v0061400.2.CDS.3;Parent=LotjaGi1g1v0061400.2
LjG1.1_chr1	PGSB	exon	8591505	8592376	.	+	.	ID=LotjaGi1g1v0061400.2.exon.3;Parent=LotjaGi1g1v0061400.2
LjG1.1_chr1	PGSB	three_prime_UTR	8591868	8592376	.	+	.	ID=LotjaGi1g1v0061400.2.three_prime_UTR.2;Parent=LotjaGi1g1v0061400.2
###
LjG1.1_chr1	PGSB	gene	8594370	8597246	.	+	.	ID=LotjaGi1g1v0061500
LjG1.1_chr1	PGSB	mRNA	8594370	8597246	.	+	.	ID=LotjaGi1g1v0061500.1;Parent=LotjaGi1g1v0061500
LjG1.1_chr1	PGSB	five_prime_UTR	8594370	8594503	.	+	.	ID=LotjaGi1g1v0061500.1.five_prime_UTR.1;Parent=LotjaGi1g1v0061500.1
LjG1.1_chr1	PGSB	exon	8594370	8594857	.	+	.	ID=LotjaGi1g1v0061500.1.exon.1;Parent=LotjaGi1g1v0061500.1
LjG1.1_chr1	PGSB	CDS	8594504	8594857	.	+	0	ID=LotjaGi1g1v0061500.1.CDS.1;Parent=LotjaGi1g1v0061500.1
LjG1.1_chr1	PGSB	exon	8595277	8595313	.	+	.	ID=LotjaGi1g1v0061500.1.exon.2;Parent=LotjaGi1g1v0061500.1
LjG1.1_chr1	PGSB	CDS	8595277	8595313	.	+	0	ID=LotjaGi1g1v0061500.1.CDS.2;Parent=LotjaGi1g1v0061500.1
LjG1.1_chr1	PGSB	exon	8596322	8596405	.	+	.	ID=LotjaGi1g1v0061500.1.exon.3;Parent=LotjaGi1g1v0061500.1
LjG1.1_chr1	PGSB	CDS	8596322	8596405	.	+	2	ID=LotjaGi1g1v0061500.1.CDS.3;Parent=LotjaGi1g1v0061500.1
LjG1.1_chr1	PGSB	CDS	8596609	8596661	.	+	2	ID=LotjaGi1g1v0061500.1.CDS.4;Parent=LotjaGi1g1v0061500.1
LjG1.1_chr1	PGSB	exon	8596609	8597246	.	+	.	ID=LotjaGi1g1v0061500.1.exon.4;Parent=LotjaGi1g1v0061500.1
LjG1.1_chr1	PGSB	three_prime_UTR	8596662	8597246	.	+	.	ID=LotjaGi1g1v0061500.1.three_prime_UTR.2;Parent=LotjaGi1g1v0061500.1
###
LjG1.1_chr1	PGSB	gene	8606139	8614694	.	-	.	ID=LotjaGi1g1v0061600
LjG1.1_chr1	PGSB	mRNA	8606139	8614694	.	-	.	ID=LotjaGi1g1v0061600.1;Parent=LotjaGi1g1v0061600
LjG1.1_chr1	PGSB	three_prime_UTR	8606139	8606447	.	-	.	ID=LotjaGi1g1v0061600.1.three_prime_UTR.1;Parent=LotjaGi1g1v0061600.1
LjG1.1_chr1	PGSB	exon	8606139	8606669	.	-	.	ID=LotjaGi1g1v0061600.1.exon.1;Parent=LotjaGi1g1v0061600.1
LjG1.1_chr1	PGSB	CDS	8606448	8606669	.	-	0	ID=LotjaGi1g1v0061600.1.CDS.1;Parent=LotjaGi1g1v0061600.1
LjG1.1_chr1	PGSB	exon	8607534	8607767	.	-	.	ID=LotjaGi1g1v0061600.1.exon.2;Parent=LotjaGi1g1v0061600.1
LjG1.1_chr1	PGSB	CDS	8607534	8607767	.	-	0	ID=LotjaGi1g1v0061600.1.CDS.2;Parent=LotjaGi1g1v0061600.1
LjG1.1_chr1	PGSB	exon	8607940	8608264	.	-	.	ID=LotjaGi1g1v0061600.1.exon.3;Parent=LotjaGi1g1v0061600.1
LjG1.1_chr1	PGSB	CDS	8607940	8608264	.	-	1	ID=LotjaGi1g1v0061600.1.CDS.3;Parent=LotjaGi1g1v0061600.1
LjG1.1_chr1	PGSB	exon	8608995	8609240	.	-	.	ID=LotjaGi1g1v0061600.1.exon.4;Parent=LotjaGi1g1v0061600.1
LjG1.1_chr1	PGSB	CDS	8608995	8609240	.	-	1	ID=LotjaGi1g1v0061600.1.CDS.4;Parent=LotjaGi1g1v0061600.1
LjG1.1_chr1	PGSB	exon	8609641	8609981	.	-	.	ID=LotjaGi1g1v0061600.1.exon.5;Parent=LotjaGi1g1v0061600.1
LjG1.1_chr1	PGSB	CDS	8609641	8609981	.	-	0	ID=LotjaGi1g1v0061600.1.CDS.5;Parent=LotjaGi1g1v0061600.1
LjG1.1_chr1	PGSB	exon	8610154	8610234	.	-	.	ID=LotjaGi1g1v0061600.1.exon.6;Parent=LotjaGi1g1v0061600.1
LjG1.1_chr1	PGSB	CDS	8610154	8610234	.	-	0	ID=LotjaGi1g1v0061600.1.CDS.6;Parent=LotjaGi1g1v0061600.1
LjG1.1_chr1	PGSB	exon	8610392	8610511	.	-	.	ID=LotjaGi1g1v0061600.1.exon.7;Parent=LotjaGi1g1v0061600.1
LjG1.1_chr1	PGSB	CDS	8610392	8610511	.	-	0	ID=LotjaGi1g1v0061600.1.CDS.7;Parent=LotjaGi1g1v0061600.1
LjG1.1_chr1	PGSB	exon	8611316	8611417	.	-	.	ID=LotjaGi1g1v0061600.1.exon.8;Parent=LotjaGi1g1v0061600.1
LjG1.1_chr1	PGSB	CDS	8611316	8611417	.	-	0	ID=LotjaGi1g1v0061600.1.CDS.8;Parent=LotjaGi1g1v0061600.1
LjG1.1_chr1	PGSB	exon	8612002	8612137	.	-	.	ID=LotjaGi1g1v0061600.1.exon.9;Parent=LotjaGi1g1v0061600.1
LjG1.1_chr1	PGSB	CDS	8612002	8612137	.	-	1	ID=LotjaGi1g1v0061600.1.CDS.9;Parent=LotjaGi1g1v0061600.1
LjG1.1_chr1	PGSB	exon	8612598	8612744	.	-	.	ID=LotjaGi1g1v0061600.1.exon.10;Parent=LotjaGi1g1v0061600.1
LjG1.1_chr1	PGSB	CDS	8612598	8612744	.	-	1	ID=LotjaGi1g1v0061600.1.CDS.10;Parent=LotjaGi1g1v0061600.1
LjG1.1_chr1	PGSB	CDS	8613375	8613688	.	-	0	ID=LotjaGi1g1v0061600.1.CDS.11;Parent=LotjaGi1g1v0061600.1
LjG1.1_chr1	PGSB	exon	8613375	8613719	.	-	.	ID=LotjaGi1g1v0061600.1.exon.11;Parent=LotjaGi1g1v0061600.1
LjG1.1_chr1	PGSB	five_prime_UTR	8613689	8613719	.	-	.	ID=LotjaGi1g1v0061600.1.five_prime_UTR.2;Parent=LotjaGi1g1v0061600.1
LjG1.1_chr1	PGSB	exon	8614374	8614694	.	-	.	ID=LotjaGi1g1v0061600.1.exon.12;Parent=LotjaGi1g1v0061600.1
LjG1.1_chr1	PGSB	five_prime_UTR	8614374	8614694	.	-	.	ID=LotjaGi1g1v0061600.1.five_prime_UTR.3;Parent=LotjaGi1g1v0061600.1
LjG1.1_chr1	PGSB	mRNA	8606409	8613688	.	-	.	ID=LotjaGi1g1v0061600.2;Parent=LotjaGi1g1v0061600
LjG1.1_chr1	PGSB	exon	8606409	8606669	.	-	.	ID=LotjaGi1g1v0061600.2.exon.1;Parent=LotjaGi1g1v0061600.2
LjG1.1_chr1	PGSB	CDS	8606448	8606669	.	-	0	ID=LotjaGi1g1v0061600.2.CDS.1;Parent=LotjaGi1g1v0061600.2
LjG1.1_chr1	PGSB	exon	8607534	8607767	.	-	.	ID=LotjaGi1g1v0061600.2.exon.2;Parent=LotjaGi1g1v0061600.2
LjG1.1_chr1	PGSB	CDS	8607534	8607767	.	-	0	ID=LotjaGi1g1v0061600.2.CDS.2;Parent=LotjaGi1g1v0061600.2
LjG1.1_chr1	PGSB	exon	8607940	8608264	.	-	.	ID=LotjaGi1g1v0061600.2.exon.3;Parent=LotjaGi1g1v0061600.2
LjG1.1_chr1	PGSB	CDS	8607940	8608264	.	-	1	ID=LotjaGi1g1v0061600.2.CDS.3;Parent=LotjaGi1g1v0061600.2
LjG1.1_chr1	PGSB	exon	8608995	8609240	.	-	.	ID=LotjaGi1g1v0061600.2.exon.4;Parent=LotjaGi1g1v0061600.2
LjG1.1_chr1	PGSB	CDS	8608995	8609240	.	-	1	ID=LotjaGi1g1v0061600.2.CDS.4;Parent=LotjaGi1g1v0061600.2
LjG1.1_chr1	PGSB	exon	8609641	8609981	.	-	.	ID=LotjaGi1g1v0061600.2.exon.5;Parent=LotjaGi1g1v0061600.2
LjG1.1_chr1	PGSB	CDS	8609641	8609981	.	-	0	ID=LotjaGi1g1v0061600.2.CDS.5;Parent=LotjaGi1g1v0061600.2
LjG1.1_chr1	PGSB	exon	8610154	8610234	.	-	.	ID=LotjaGi1g1v0061600.2.exon.6;Parent=LotjaGi1g1v0061600.2
LjG1.1_chr1	PGSB	CDS	8610154	8610234	.	-	0	ID=LotjaGi1g1v0061600.2.CDS.6;Parent=LotjaGi1g1v0061600.2
LjG1.1_chr1	PGSB	exon	8610392	8610511	.	-	.	ID=LotjaGi1g1v0061600.2.exon.7;Parent=LotjaGi1g1v0061600.2
LjG1.1_chr1	PGSB	CDS	8610392	8610511	.	-	0	ID=LotjaGi1g1v0061600.2.CDS.7;Parent=LotjaGi1g1v0061600.2
LjG1.1_chr1	PGSB	exon	8611316	8611417	.	-	.	ID=LotjaGi1g1v0061600.2.exon.8;Parent=LotjaGi1g1v0061600.2
LjG1.1_chr1	PGSB	CDS	8611316	8611417	.	-	0	ID=LotjaGi1g1v0061600.2.CDS.8;Parent=LotjaGi1g1v0061600.2
LjG1.1_chr1	PGSB	exon	8612002	8612137	.	-	.	ID=LotjaGi1g1v0061600.2.exon.9;Parent=LotjaGi1g1v0061600.2
LjG1.1_chr1	PGSB	CDS	8612002	8612137	.	-	1	ID=LotjaGi1g1v0061600.2.CDS.9;Parent=LotjaGi1g1v0061600.2
LjG1.1_chr1	PGSB	exon	8612598	8612744	.	-	.	ID=LotjaGi1g1v0061600.2.exon.10;Parent=LotjaGi1g1v0061600.2
LjG1.1_chr1	PGSB	CDS	8612598	8612744	.	-	1	ID=LotjaGi1g1v0061600.2.CDS.10;Parent=LotjaGi1g1v0061600.2
LjG1.1_chr1	PGSB	exon	8613375	8613688	.	-	.	ID=LotjaGi1g1v0061600.2.exon.11;Parent=LotjaGi1g1v0061600.2
LjG1.1_chr1	PGSB	CDS	8613375	8613688	.	-	0	ID=LotjaGi1g1v0061600.2.CDS.11;Parent=LotjaGi1g1v0061600.2
LjG1.1_chr1	PGSB	mRNA	8606441	8613694	.	-	.	ID=LotjaGi1g1v0061600.3;Parent=LotjaGi1g1v0061600
LjG1.1_chr1	PGSB	three_prime_UTR	8606441	8606447	.	-	.	ID=LotjaGi1g1v0061600.3.three_prime_UTR.1;Parent=LotjaGi1g1v0061600.3
LjG1.1_chr1	PGSB	exon	8606441	8606669	.	-	.	ID=LotjaGi1g1v0061600.3.exon.1;Parent=LotjaGi1g1v0061600.3
LjG1.1_chr1	PGSB	CDS	8606448	8606669	.	-	0	ID=LotjaGi1g1v0061600.3.CDS.1;Parent=LotjaGi1g1v0061600.3
LjG1.1_chr1	PGSB	exon	8607534	8607767	.	-	.	ID=LotjaGi1g1v0061600.3.exon.2;Parent=LotjaGi1g1v0061600.3
LjG1.1_chr1	PGSB	CDS	8607534	8607767	.	-	0	ID=LotjaGi1g1v0061600.3.CDS.2;Parent=LotjaGi1g1v0061600.3
LjG1.1_chr1	PGSB	exon	8607940	8608264	.	-	.	ID=LotjaGi1g1v0061600.3.exon.3;Parent=LotjaGi1g1v0061600.3
LjG1.1_chr1	PGSB	CDS	8607940	8608264	.	-	1	ID=LotjaGi1g1v0061600.3.CDS.3;Parent=LotjaGi1g1v0061600.3
LjG1.1_chr1	PGSB	exon	8608995	8609240	.	-	.	ID=LotjaGi1g1v0061600.3.exon.4;Parent=LotjaGi1g1v0061600.3
LjG1.1_chr1	PGSB	CDS	8608995	8609240	.	-	1	ID=LotjaGi1g1v0061600.3.CDS.4;Parent=LotjaGi1g1v0061600.3
LjG1.1_chr1	PGSB	exon	8609641	8609981	.	-	.	ID=LotjaGi1g1v0061600.3.exon.5;Parent=LotjaGi1g1v0061600.3
LjG1.1_chr1	PGSB	CDS	8609641	8609981	.	-	0	ID=LotjaGi1g1v0061600.3.CDS.5;Parent=LotjaGi1g1v0061600.3
LjG1.1_chr1	PGSB	exon	8610154	8610234	.	-	.	ID=LotjaGi1g1v0061600.3.exon.6;Parent=LotjaGi1g1v0061600.3
LjG1.1_chr1	PGSB	CDS	8610154	8610234	.	-	0	ID=LotjaGi1g1v0061600.3.CDS.6;Parent=LotjaGi1g1v0061600.3
LjG1.1_chr1	PGSB	exon	8610392	8610511	.	-	.	ID=LotjaGi1g1v0061600.3.exon.7;Parent=LotjaGi1g1v0061600.3
LjG1.1_chr1	PGSB	CDS	8610392	8610511	.	-	0	ID=LotjaGi1g1v0061600.3.CDS.7;Parent=LotjaGi1g1v0061600.3
LjG1.1_chr1	PGSB	exon	8611316	8611417	.	-	.	ID=LotjaGi1g1v0061600.3.exon.8;Parent=LotjaGi1g1v0061600.3
LjG1.1_chr1	PGSB	CDS	8611316	8611417	.	-	0	ID=LotjaGi1g1v0061600.3.CDS.8;Parent=LotjaGi1g1v0061600.3
LjG1.1_chr1	PGSB	exon	8612002	8612137	.	-	.	ID=LotjaGi1g1v0061600.3.exon.9;Parent=LotjaGi1g1v0061600.3
LjG1.1_chr1	PGSB	CDS	8612002	8612137	.	-	1	ID=LotjaGi1g1v0061600.3.CDS.9;Parent=LotjaGi1g1v0061600.3
LjG1.1_chr1	PGSB	CDS	8613375	8613688	.	-	0	ID=LotjaGi1g1v0061600.3.CDS.10;Parent=LotjaGi1g1v0061600.3
LjG1.1_chr1	PGSB	exon	8613375	8613694	.	-	.	ID=LotjaGi1g1v0061600.3.exon.10;Parent=LotjaGi1g1v0061600.3
LjG1.1_chr1	PGSB	five_prime_UTR	8613689	8613694	.	-	.	ID=LotjaGi1g1v0061600.3.five_prime_UTR.2;Parent=LotjaGi1g1v0061600.3
LjG1.1_chr1	PGSB	mRNA	8606441	8613694	.	-	.	ID=LotjaGi1g1v0061600.4;Parent=LotjaGi1g1v0061600
LjG1.1_chr1	PGSB	exon	8606441	8606669	.	-	.	ID=LotjaGi1g1v0061600.4.exon.1;Parent=LotjaGi1g1v0061600.4
LjG1.1_chr1	PGSB	CDS	8606448	8606669	.	-	0	ID=LotjaGi1g1v0061600.4.CDS.1;Parent=LotjaGi1g1v0061600.4
LjG1.1_chr1	PGSB	exon	8607534	8607767	.	-	.	ID=LotjaGi1g1v0061600.4.exon.2;Parent=LotjaGi1g1v0061600.4
LjG1.1_chr1	PGSB	CDS	8607534	8607767	.	-	0	ID=LotjaGi1g1v0061600.4.CDS.2;Parent=LotjaGi1g1v0061600.4
LjG1.1_chr1	PGSB	exon	8607940	8608264	.	-	.	ID=LotjaGi1g1v0061600.4.exon.3;Parent=LotjaGi1g1v0061600.4
LjG1.1_chr1	PGSB	CDS	8607940	8608264	.	-	1	ID=LotjaGi1g1v0061600.4.CDS.3;Parent=LotjaGi1g1v0061600.4
LjG1.1_chr1	PGSB	exon	8608995	8609240	.	-	.	ID=LotjaGi1g1v0061600.4.exon.4;Parent=LotjaGi1g1v0061600.4
LjG1.1_chr1	PGSB	CDS	8608995	8609240	.	-	1	ID=LotjaGi1g1v0061600.4.CDS.4;Parent=LotjaGi1g1v0061600.4
LjG1.1_chr1	PGSB	exon	8609641	8609981	.	-	.	ID=LotjaGi1g1v0061600.4.exon.5;Parent=LotjaGi1g1v0061600.4
LjG1.1_chr1	PGSB	CDS	8609641	8609981	.	-	0	ID=LotjaGi1g1v0061600.4.CDS.5;Parent=LotjaGi1g1v0061600.4
LjG1.1_chr1	PGSB	exon	8610154	8610234	.	-	.	ID=LotjaGi1g1v0061600.4.exon.6;Parent=LotjaGi1g1v0061600.4
LjG1.1_chr1	PGSB	CDS	8610154	8610234	.	-	0	ID=LotjaGi1g1v0061600.4.CDS.6;Parent=LotjaGi1g1v0061600.4
LjG1.1_chr1	PGSB	exon	8610392	8610511	.	-	.	ID=LotjaGi1g1v0061600.4.exon.7;Parent=LotjaGi1g1v0061600.4
LjG1.1_chr1	PGSB	CDS	8610392	8610511	.	-	0	ID=LotjaGi1g1v0061600.4.CDS.7;Parent=LotjaGi1g1v0061600.4
LjG1.1_chr1	PGSB	exon	8611316	8611417	.	-	.	ID=LotjaGi1g1v0061600.4.exon.8;Parent=LotjaGi1g1v0061600.4
LjG1.1_chr1	PGSB	CDS	8611316	8611417	.	-	0	ID=LotjaGi1g1v0061600.4.CDS.8;Parent=LotjaGi1g1v0061600.4
LjG1.1_chr1	PGSB	exon	8612002	8612137	.	-	.	ID=LotjaGi1g1v0061600.4.exon.9;Parent=LotjaGi1g1v0061600.4
LjG1.1_chr1	PGSB	CDS	8612002	8612137	.	-	1	ID=LotjaGi1g1v0061600.4.CDS.9;Parent=LotjaGi1g1v0061600.4
LjG1.1_chr1	PGSB	exon	8612598	8612744	.	-	.	ID=LotjaGi1g1v0061600.4.exon.10;Parent=LotjaGi1g1v0061600.4
LjG1.1_chr1	PGSB	CDS	8612598	8612744	.	-	1	ID=LotjaGi1g1v0061600.4.CDS.10;Parent=LotjaGi1g1v0061600.4
LjG1.1_chr1	PGSB	CDS	8613375	8613688	.	-	0	ID=LotjaGi1g1v0061600.4.CDS.11;Parent=LotjaGi1g1v0061600.4
LjG1.1_chr1	PGSB	exon	8613375	8613694	.	-	.	ID=LotjaGi1g1v0061600.4.exon.11;Parent=LotjaGi1g1v0061600.4
###
###
###
LjG1.1_chr1	PGSB	gene	8628522	8642292	.	+	.	ID=LotjaGi1g1v0061900
LjG1.1_chr1	PGSB	mRNA	8628522	8642292	.	+	.	ID=LotjaGi1g1v0061900.1;Parent=LotjaGi1g1v0061900
LjG1.1_chr1	PGSB	exon	8628522	8628686	.	+	.	ID=LotjaGi1g1v0061900.1.exon.1;Parent=LotjaGi1g1v0061900.1
LjG1.1_chr1	PGSB	five_prime_UTR	8628522	8628686	.	+	.	ID=LotjaGi1g1v0061900.1.five_prime_UTR.1;Parent=LotjaGi1g1v0061900.1
LjG1.1_chr1	PGSB	five_prime_UTR	8629495	8629502	.	+	.	ID=LotjaGi1g1v0061900.1.five_prime_UTR.2;Parent=LotjaGi1g1v0061900.1
LjG1.1_chr1	PGSB	exon	8629495	8629694	.	+	.	ID=LotjaGi1g1v0061900.1.exon.2;Parent=LotjaGi1g1v0061900.1
LjG1.1_chr1	PGSB	CDS	8629503	8629694	.	+	0	ID=LotjaGi1g1v0061900.1.CDS.1;Parent=LotjaGi1g1v0061900.1
LjG1.1_chr1	PGSB	CDS	8629790	8629921	.	+	0	ID=LotjaGi1g1v0061900.1.CDS.2;Parent=LotjaGi1g1v0061900.1
LjG1.1_chr1	PGSB	exon	8629790	8642292	.	+	.	ID=LotjaGi1g1v0061900.1.exon.3;Parent=LotjaGi1g1v0061900.1
LjG1.1_chr1	PGSB	three_prime_UTR	8629922	8642292	.	+	.	ID=LotjaGi1g1v0061900.1.three_prime_UTR.3;Parent=LotjaGi1g1v0061900.1
LjG1.1_chr1	PGSB	mRNA	8629205	8629921	.	+	.	ID=LotjaGi1g1v0061900.2;Parent=LotjaGi1g1v0061900
LjG1.1_chr1	PGSB	exon	8629205	8629259	.	+	.	ID=LotjaGi1g1v0061900.2.exon.1;Parent=LotjaGi1g1v0061900.2
LjG1.1_chr1	PGSB	exon	8629495	8629694	.	+	.	ID=LotjaGi1g1v0061900.2.exon.2;Parent=LotjaGi1g1v0061900.2
LjG1.1_chr1	PGSB	CDS	8629503	8629694	.	+	0	ID=LotjaGi1g1v0061900.2.CDS.1;Parent=LotjaGi1g1v0061900.2
LjG1.1_chr1	PGSB	exon	8629790	8629921	.	+	.	ID=LotjaGi1g1v0061900.2.exon.3;Parent=LotjaGi1g1v0061900.2
LjG1.1_chr1	PGSB	CDS	8629790	8629921	.	+	0	ID=LotjaGi1g1v0061900.2.CDS.2;Parent=LotjaGi1g1v0061900.2
LjG1.1_chr1	PGSB	mRNA	8629503	8629921	.	+	.	ID=LotjaGi1g1v0061900.3;Parent=LotjaGi1g1v0061900
LjG1.1_chr1	PGSB	exon	8629503	8629694	.	+	.	ID=LotjaGi1g1v0061900.3.exon.1;Parent=LotjaGi1g1v0061900.3
LjG1.1_chr1	PGSB	CDS	8629503	8629694	.	+	0	ID=LotjaGi1g1v0061900.3.CDS.1;Parent=LotjaGi1g1v0061900.3
LjG1.1_chr1	PGSB	exon	8629790	8629921	.	+	.	ID=LotjaGi1g1v0061900.3.exon.2;Parent=LotjaGi1g1v0061900.3
LjG1.1_chr1	PGSB	CDS	8629790	8629921	.	+	0	ID=LotjaGi1g1v0061900.3.CDS.2;Parent=LotjaGi1g1v0061900.3
###
###
###
LjG1.1_chr1	PGSB	gene	8670647	8675031	.	-	.	ID=LotjaGi1g1v0062200
LjG1.1_chr1	PGSB	mRNA	8670647	8675031	.	-	.	ID=LotjaGi1g1v0062200.1;Parent=LotjaGi1g1v0062200
LjG1.1_chr1	PGSB	three_prime_UTR	8670647	8671379	.	-	.	ID=LotjaGi1g1v0062200.1.three_prime_UTR.1;Parent=LotjaGi1g1v0062200.1
LjG1.1_chr1	PGSB	exon	8670647	8671607	.	-	.	ID=LotjaGi1g1v0062200.1.exon.1;Parent=LotjaGi1g1v0062200.1
LjG1.1_chr1	PGSB	CDS	8671380	8671607	.	-	0	ID=LotjaGi1g1v0062200.1.CDS.1;Parent=LotjaGi1g1v0062200.1
LjG1.1_chr1	PGSB	exon	8672520	8673821	.	-	.	ID=LotjaGi1g1v0062200.1.exon.2;Parent=LotjaGi1g1v0062200.1
LjG1.1_chr1	PGSB	CDS	8672520	8673821	.	-	0	ID=LotjaGi1g1v0062200.1.CDS.2;Parent=LotjaGi1g1v0062200.1
LjG1.1_chr1	PGSB	CDS	8674689	8674871	.	-	0	ID=LotjaGi1g1v0062200.1.CDS.3;Parent=LotjaGi1g1v0062200.1
LjG1.1_chr1	PGSB	exon	8674689	8675031	.	-	.	ID=LotjaGi1g1v0062200.1.exon.3;Parent=LotjaGi1g1v0062200.1
LjG1.1_chr1	PGSB	five_prime_UTR	8674872	8675031	.	-	.	ID=LotjaGi1g1v0062200.1.five_prime_UTR.2;Parent=LotjaGi1g1v0062200.1
LjG1.1_chr1	PGSB	mRNA	8671207	8674871	.	-	.	ID=LotjaGi1g1v0062200.2;Parent=LotjaGi1g1v0062200
LjG1.1_chr1	PGSB	three_prime_UTR	8671207	8671379	.	-	.	ID=LotjaGi1g1v0062200.2.three_prime_UTR.1;Parent=LotjaGi1g1v0062200.2
LjG1.1_chr1	PGSB	exon	8671207	8671607	.	-	.	ID=LotjaGi1g1v0062200.2.exon.1;Parent=LotjaGi1g1v0062200.2
LjG1.1_chr1	PGSB	CDS	8671380	8671607	.	-	0	ID=LotjaGi1g1v0062200.2.CDS.1;Parent=LotjaGi1g1v0062200.2
LjG1.1_chr1	PGSB	exon	8672520	8673821	.	-	.	ID=LotjaGi1g1v0062200.2.exon.2;Parent=LotjaGi1g1v0062200.2
LjG1.1_chr1	PGSB	CDS	8672520	8673821	.	-	0	ID=LotjaGi1g1v0062200.2.CDS.2;Parent=LotjaGi1g1v0062200.2
LjG1.1_chr1	PGSB	CDS	8674419	8674424	.	-	0	ID=LotjaGi1g1v0062200.2.CDS.3;Parent=LotjaGi1g1v0062200.2
LjG1.1_chr1	PGSB	exon	8674419	8674444	.	-	.	ID=LotjaGi1g1v0062200.2.exon.3;Parent=LotjaGi1g1v0062200.2
LjG1.1_chr1	PGSB	five_prime_UTR	8674425	8674444	.	-	.	ID=LotjaGi1g1v0062200.2.five_prime_UTR.2;Parent=LotjaGi1g1v0062200.2
LjG1.1_chr1	PGSB	exon	8674689	8674871	.	-	.	ID=LotjaGi1g1v0062200.2.exon.4;Parent=LotjaGi1g1v0062200.2
LjG1.1_chr1	PGSB	five_prime_UTR	8674689	8674871	.	-	.	ID=LotjaGi1g1v0062200.2.five_prime_UTR.3;Parent=LotjaGi1g1v0062200.2
###
###
LjG1.1_chr1	PGSB	gene	8683439	8684855	.	-	.	ID=LotjaGi1g1v0062400
LjG1.1_chr1	PGSB	mRNA	8683439	8684593	.	-	.	ID=LotjaGi1g1v0062400.1;Parent=LotjaGi1g1v0062400
LjG1.1_chr1	PGSB	three_prime_UTR	8683439	8683547	.	-	.	ID=LotjaGi1g1v0062400.1.three_prime_UTR.1;Parent=LotjaGi1g1v0062400.1
LjG1.1_chr1	PGSB	exon	8683439	8684593	.	-	.	ID=LotjaGi1g1v0062400.1.exon.1;Parent=LotjaGi1g1v0062400.1
LjG1.1_chr1	PGSB	CDS	8683548	8684141	.	-	0	ID=LotjaGi1g1v0062400.1.CDS.1;Parent=LotjaGi1g1v0062400.1
LjG1.1_chr1	PGSB	five_prime_UTR	8684142	8684593	.	-	.	ID=LotjaGi1g1v0062400.1.five_prime_UTR.2;Parent=LotjaGi1g1v0062400.1
LjG1.1_chr1	PGSB	mRNA	8683454	8684855	.	-	.	ID=LotjaGi1g1v0062400.2;Parent=LotjaGi1g1v0062400
LjG1.1_chr1	PGSB	three_prime_UTR	8683454	8683547	.	-	.	ID=LotjaGi1g1v0062400.2.three_prime_UTR.1;Parent=LotjaGi1g1v0062400.2
LjG1.1_chr1	PGSB	exon	8683454	8684170	.	-	.	ID=LotjaGi1g1v0062400.2.exon.1;Parent=LotjaGi1g1v0062400.2
LjG1.1_chr1	PGSB	CDS	8683548	8684170	.	-	2	ID=LotjaGi1g1v0062400.2.CDS.1;Parent=LotjaGi1g1v0062400.2
LjG1.1_chr1	PGSB	CDS	8684263	8684329	.	-	0	ID=LotjaGi1g1v0062400.2.CDS.2;Parent=LotjaGi1g1v0062400.2
LjG1.1_chr1	PGSB	exon	8684263	8684855	.	-	.	ID=LotjaGi1g1v0062400.2.exon.2;Parent=LotjaGi1g1v0062400.2
LjG1.1_chr1	PGSB	five_prime_UTR	8684330	8684855	.	-	.	ID=LotjaGi1g1v0062400.2.five_prime_UTR.2;Parent=LotjaGi1g1v0062400.2
###
LjG1.1_chr1	PGSB	gene	8685123	8686184	.	-	.	ID=LotjaGi1g1v0062500
LjG1.1_chr1	PGSB	mRNA	8685123	8686184	.	-	.	ID=LotjaGi1g1v0062500.1;Parent=LotjaGi1g1v0062500
LjG1.1_chr1	PGSB	three_prime_UTR	8685123	8685489	.	-	.	ID=LotjaGi1g1v0062500.1.three_prime_UTR.1;Parent=LotjaGi1g1v0062500.1
LjG1.1_chr1	PGSB	exon	8685123	8686184	.	-	.	ID=LotjaGi1g1v0062500.1.exon.1;Parent=LotjaGi1g1v0062500.1
LjG1.1_chr1	PGSB	CDS	8685490	8686131	.	-	0	ID=LotjaGi1g1v0062500.1.CDS.1;Parent=LotjaGi1g1v0062500.1
LjG1.1_chr1	PGSB	five_prime_UTR	8686132	8686184	.	-	.	ID=LotjaGi1g1v0062500.1.five_prime_UTR.2;Parent=LotjaGi1g1v0062500.1
###
LjG1.1_chr1	PGSB	gene	8690676	8697767	.	-	.	ID=LotjaGi1g1v0062600
LjG1.1_chr1	PGSB	mRNA	8690816	8697745	.	-	.	ID=LotjaGi1g1v0062600.1;Parent=LotjaGi1g1v0062600
LjG1.1_chr1	PGSB	three_prime_UTR	8690816	8691659	.	-	.	ID=LotjaGi1g1v0062600.1.three_prime_UTR.1;Parent=LotjaGi1g1v0062600.1
LjG1.1_chr1	PGSB	exon	8690816	8691824	.	-	.	ID=LotjaGi1g1v0062600.1.exon.1;Parent=LotjaGi1g1v0062600.1
LjG1.1_chr1	PGSB	CDS	8691660	8691824	.	-	0	ID=LotjaGi1g1v0062600.1.CDS.1;Parent=LotjaGi1g1v0062600.1
LjG1.1_chr1	PGSB	exon	8692017	8692115	.	-	.	ID=LotjaGi1g1v0062600.1.exon.2;Parent=LotjaGi1g1v0062600.1
LjG1.1_chr1	PGSB	CDS	8692017	8692115	.	-	0	ID=LotjaGi1g1v0062600.1.CDS.2;Parent=LotjaGi1g1v0062600.1
LjG1.1_chr1	PGSB	exon	8692244	8692382	.	-	.	ID=LotjaGi1g1v0062600.1.exon.3;Parent=LotjaGi1g1v0062600.1
LjG1.1_chr1	PGSB	CDS	8692244	8692382	.	-	1	ID=LotjaGi1g1v0062600.1.CDS.3;Parent=LotjaGi1g1v0062600.1
LjG1.1_chr1	PGSB	exon	8692956	8693047	.	-	.	ID=LotjaGi1g1v0062600.1.exon.4;Parent=LotjaGi1g1v0062600.1
LjG1.1_chr1	PGSB	CDS	8692956	8693047	.	-	0	ID=LotjaGi1g1v0062600.1.CDS.4;Parent=LotjaGi1g1v0062600.1
LjG1.1_chr1	PGSB	exon	8693135	8693286	.	-	.	ID=LotjaGi1g1v0062600.1.exon.5;Parent=LotjaGi1g1v0062600.1
LjG1.1_chr1	PGSB	CDS	8693135	8693286	.	-	2	ID=LotjaGi1g1v0062600.1.CDS.5;Parent=LotjaGi1g1v0062600.1
LjG1.1_chr1	PGSB	exon	8693492	8693585	.	-	.	ID=LotjaGi1g1v0062600.1.exon.6;Parent=LotjaGi1g1v0062600.1
LjG1.1_chr1	PGSB	CDS	8693492	8693585	.	-	0	ID=LotjaGi1g1v0062600.1.CDS.6;Parent=LotjaGi1g1v0062600.1
LjG1.1_chr1	PGSB	exon	8694324	8694413	.	-	.	ID=LotjaGi1g1v0062600.1.exon.7;Parent=LotjaGi1g1v0062600.1
LjG1.1_chr1	PGSB	CDS	8694324	8694413	.	-	0	ID=LotjaGi1g1v0062600.1.CDS.7;Parent=LotjaGi1g1v0062600.1
LjG1.1_chr1	PGSB	exon	8694841	8695043	.	-	.	ID=LotjaGi1g1v0062600.1.exon.8;Parent=LotjaGi1g1v0062600.1
LjG1.1_chr1	PGSB	CDS	8694841	8695043	.	-	2	ID=LotjaGi1g1v0062600.1.CDS.8;Parent=LotjaGi1g1v0062600.1
LjG1.1_chr1	PGSB	CDS	8695681	8695762	.	-	0	ID=LotjaGi1g1v0062600.1.CDS.9;Parent=LotjaGi1g1v0062600.1
LjG1.1_chr1	PGSB	exon	8695681	8696238	.	-	.	ID=LotjaGi1g1v0062600.1.exon.9;Parent=LotjaGi1g1v0062600.1
LjG1.1_chr1	PGSB	five_prime_UTR	8695763	8696238	.	-	.	ID=LotjaGi1g1v0062600.1.five_prime_UTR.2;Parent=LotjaGi1g1v0062600.1
LjG1.1_chr1	PGSB	exon	8696711	8697745	.	-	.	ID=LotjaGi1g1v0062600.1.exon.10;Parent=LotjaGi1g1v0062600.1
LjG1.1_chr1	PGSB	five_prime_UTR	8696711	8697745	.	-	.	ID=LotjaGi1g1v0062600.1.five_prime_UTR.3;Parent=LotjaGi1g1v0062600.1
LjG1.1_chr1	PGSB	mRNA	8691405	8697675	.	-	.	ID=LotjaGi1g1v0062600.2;Parent=LotjaGi1g1v0062600
LjG1.1_chr1	PGSB	three_prime_UTR	8691405	8691659	.	-	.	ID=LotjaGi1g1v0062600.2.three_prime_UTR.1;Parent=LotjaGi1g1v0062600.2
LjG1.1_chr1	PGSB	exon	8691405	8691824	.	-	.	ID=LotjaGi1g1v0062600.2.exon.1;Parent=LotjaGi1g1v0062600.2
LjG1.1_chr1	PGSB	CDS	8691660	8691824	.	-	0	ID=LotjaGi1g1v0062600.2.CDS.1;Parent=LotjaGi1g1v0062600.2
LjG1.1_chr1	PGSB	exon	8692017	8692115	.	-	.	ID=LotjaGi1g1v0062600.2.exon.2;Parent=LotjaGi1g1v0062600.2
LjG1.1_chr1	PGSB	CDS	8692017	8692115	.	-	0	ID=LotjaGi1g1v0062600.2.CDS.2;Parent=LotjaGi1g1v0062600.2
LjG1.1_chr1	PGSB	exon	8692244	8692382	.	-	.	ID=LotjaGi1g1v0062600.2.exon.3;Parent=LotjaGi1g1v0062600.2
LjG1.1_chr1	PGSB	CDS	8692244	8692382	.	-	1	ID=LotjaGi1g1v0062600.2.CDS.3;Parent=LotjaGi1g1v0062600.2
LjG1.1_chr1	PGSB	exon	8692956	8693047	.	-	.	ID=LotjaGi1g1v0062600.2.exon.4;Parent=LotjaGi1g1v0062600.2
LjG1.1_chr1	PGSB	CDS	8692956	8693047	.	-	0	ID=LotjaGi1g1v0062600.2.CDS.4;Parent=LotjaGi1g1v0062600.2
LjG1.1_chr1	PGSB	exon	8693135	8693286	.	-	.	ID=LotjaGi1g1v0062600.2.exon.5;Parent=LotjaGi1g1v0062600.2
LjG1.1_chr1	PGSB	CDS	8693135	8693286	.	-	2	ID=LotjaGi1g1v0062600.2.CDS.5;Parent=LotjaGi1g1v0062600.2
LjG1.1_chr1	PGSB	exon	8693492	8693585	.	-	.	ID=LotjaGi1g1v0062600.2.exon.6;Parent=LotjaGi1g1v0062600.2
LjG1.1_chr1	PGSB	CDS	8693492	8693585	.	-	0	ID=LotjaGi1g1v0062600.2.CDS.6;Parent=LotjaGi1g1v0062600.2
LjG1.1_chr1	PGSB	exon	8694324	8694413	.	-	.	ID=LotjaGi1g1v0062600.2.exon.7;Parent=LotjaGi1g1v0062600.2
LjG1.1_chr1	PGSB	CDS	8694324	8694413	.	-	0	ID=LotjaGi1g1v0062600.2.CDS.7;Parent=LotjaGi1g1v0062600.2
LjG1.1_chr1	PGSB	exon	8694841	8695043	.	-	.	ID=LotjaGi1g1v0062600.2.exon.8;Parent=LotjaGi1g1v0062600.2
LjG1.1_chr1	PGSB	CDS	8694841	8695043	.	-	2	ID=LotjaGi1g1v0062600.2.CDS.8;Parent=LotjaGi1g1v0062600.2
LjG1.1_chr1	PGSB	exon	8695675	8695833	.	-	.	ID=LotjaGi1g1v0062600.2.exon.9;Parent=LotjaGi1g1v0062600.2
LjG1.1_chr1	PGSB	CDS	8695675	8695833	.	-	2	ID=LotjaGi1g1v0062600.2.CDS.9;Parent=LotjaGi1g1v0062600.2
LjG1.1_chr1	PGSB	exon	8695950	8695957	.	-	.	ID=LotjaGi1g1v0062600.2.exon.10;Parent=LotjaGi1g1v0062600.2
LjG1.1_chr1	PGSB	CDS	8695950	8695957	.	-	1	ID=LotjaGi1g1v0062600.2.CDS.10;Parent=LotjaGi1g1v0062600.2
LjG1.1_chr1	PGSB	exon	8696205	8696238	.	-	.	ID=LotjaGi1g1v0062600.2.exon.11;Parent=LotjaGi1g1v0062600.2
LjG1.1_chr1	PGSB	CDS	8696205	8696238	.	-	2	ID=LotjaGi1g1v0062600.2.CDS.11;Parent=LotjaGi1g1v0062600.2
LjG1.1_chr1	PGSB	CDS	8696711	8697347	.	-	0	ID=LotjaGi1g1v0062600.2.CDS.12;Parent=LotjaGi1g1v0062600.2
LjG1.1_chr1	PGSB	exon	8696711	8697675	.	-	.	ID=LotjaGi1g1v0062600.2.exon.12;Parent=LotjaGi1g1v0062600.2
LjG1.1_chr1	PGSB	five_prime_UTR	8697348	8697675	.	-	.	ID=LotjaGi1g1v0062600.2.five_prime_UTR.2;Parent=LotjaGi1g1v0062600.2
###
###
LjG1.1_chr1	PGSB	gene	8750833	8755107	.	+	.	ID=LotjaGi1g1v0062800
LjG1.1_chr1	PGSB	mRNA	8750833	8755107	.	+	.	ID=LotjaGi1g1v0062800.1;Parent=LotjaGi1g1v0062800
LjG1.1_chr1	PGSB	five_prime_UTR	8750833	8750909	.	+	.	ID=LotjaGi1g1v0062800.1.five_prime_UTR.1;Parent=LotjaGi1g1v0062800.1
LjG1.1_chr1	PGSB	exon	8750833	8751271	.	+	.	ID=LotjaGi1g1v0062800.1.exon.1;Parent=LotjaGi1g1v0062800.1
LjG1.1_chr1	PGSB	CDS	8750910	8751271	.	+	0	ID=LotjaGi1g1v0062800.1.CDS.1;Parent=LotjaGi1g1v0062800.1
LjG1.1_chr1	PGSB	exon	8751370	8751494	.	+	.	ID=LotjaGi1g1v0062800.1.exon.2;Parent=LotjaGi1g1v0062800.1
LjG1.1_chr1	PGSB	CDS	8751370	8751494	.	+	1	ID=LotjaGi1g1v0062800.1.CDS.2;Parent=LotjaGi1g1v0062800.1
LjG1.1_chr1	PGSB	exon	8752931	8753022	.	+	.	ID=LotjaGi1g1v0062800.1.exon.3;Parent=LotjaGi1g1v0062800.1
LjG1.1_chr1	PGSB	CDS	8752931	8753022	.	+	2	ID=LotjaGi1g1v0062800.1.CDS.3;Parent=LotjaGi1g1v0062800.1
LjG1.1_chr1	PGSB	exon	8753339	8753425	.	+	.	ID=LotjaGi1g1v0062800.1.exon.4;Parent=LotjaGi1g1v0062800.1
LjG1.1_chr1	PGSB	CDS	8753339	8753425	.	+	0	ID=LotjaGi1g1v0062800.1.CDS.4;Parent=LotjaGi1g1v0062800.1
LjG1.1_chr1	PGSB	CDS	8753503	8753607	.	+	0	ID=LotjaGi1g1v0062800.1.CDS.5;Parent=LotjaGi1g1v0062800.1
LjG1.1_chr1	PGSB	exon	8753503	8755107	.	+	.	ID=LotjaGi1g1v0062800.1.exon.5;Parent=LotjaGi1g1v0062800.1
LjG1.1_chr1	PGSB	three_prime_UTR	8753608	8755107	.	+	.	ID=LotjaGi1g1v0062800.1.three_prime_UTR.2;Parent=LotjaGi1g1v0062800.1
###
LjG1.1_chr1	PGSB	gene	8755286	8763613	.	-	.	ID=LotjaGi1g1v0062900
LjG1.1_chr1	PGSB	mRNA	8755286	8763613	.	-	.	ID=LotjaGi1g1v0062900.1;Parent=LotjaGi1g1v0062900
LjG1.1_chr1	PGSB	three_prime_UTR	8755286	8755833	.	-	.	ID=LotjaGi1g1v0062900.1.three_prime_UTR.1;Parent=LotjaGi1g1v0062900.1
LjG1.1_chr1	PGSB	exon	8755286	8755930	.	-	.	ID=LotjaGi1g1v0062900.1.exon.1;Parent=LotjaGi1g1v0062900.1
LjG1.1_chr1	PGSB	CDS	8755834	8755930	.	-	1	ID=LotjaGi1g1v0062900.1.CDS.1;Parent=LotjaGi1g1v0062900.1
LjG1.1_chr1	PGSB	exon	8756059	8756150	.	-	.	ID=LotjaGi1g1v0062900.1.exon.2;Parent=LotjaGi1g1v0062900.1
LjG1.1_chr1	PGSB	CDS	8756059	8756150	.	-	0	ID=LotjaGi1g1v0062900.1.CDS.2;Parent=LotjaGi1g1v0062900.1
LjG1.1_chr1	PGSB	exon	8757809	8757895	.	-	.	ID=LotjaGi1g1v0062900.1.exon.3;Parent=LotjaGi1g1v0062900.1
LjG1.1_chr1	PGSB	CDS	8757809	8757895	.	-	0	ID=LotjaGi1g1v0062900.1.CDS.3;Parent=LotjaGi1g1v0062900.1
LjG1.1_chr1	PGSB	exon	8758052	8758087	.	-	.	ID=LotjaGi1g1v0062900.1.exon.4;Parent=LotjaGi1g1v0062900.1
LjG1.1_chr1	PGSB	CDS	8758052	8758087	.	-	0	ID=LotjaGi1g1v0062900.1.CDS.4;Parent=LotjaGi1g1v0062900.1
LjG1.1_chr1	PGSB	exon	8758168	8758281	.	-	.	ID=LotjaGi1g1v0062900.1.exon.5;Parent=LotjaGi1g1v0062900.1
LjG1.1_chr1	PGSB	CDS	8758168	8758281	.	-	0	ID=LotjaGi1g1v0062900.1.CDS.5;Parent=LotjaGi1g1v0062900.1
LjG1.1_chr1	PGSB	exon	8758375	8758442	.	-	.	ID=LotjaGi1g1v0062900.1.exon.6;Parent=LotjaGi1g1v0062900.1
LjG1.1_chr1	PGSB	CDS	8758375	8758442	.	-	2	ID=LotjaGi1g1v0062900.1.CDS.6;Parent=LotjaGi1g1v0062900.1
LjG1.1_chr1	PGSB	exon	8758874	8758958	.	-	.	ID=LotjaGi1g1v0062900.1.exon.7;Parent=LotjaGi1g1v0062900.1
LjG1.1_chr1	PGSB	CDS	8758874	8758958	.	-	0	ID=LotjaGi1g1v0062900.1.CDS.7;Parent=LotjaGi1g1v0062900.1
LjG1.1_chr1	PGSB	exon	8759053	8759086	.	-	.	ID=LotjaGi1g1v0062900.1.exon.8;Parent=LotjaGi1g1v0062900.1
LjG1.1_chr1	PGSB	CDS	8759053	8759086	.	-	1	ID=LotjaGi1g1v0062900.1.CDS.8;Parent=LotjaGi1g1v0062900.1
LjG1.1_chr1	PGSB	exon	8759207	8759274	.	-	.	ID=LotjaGi1g1v0062900.1.exon.9;Parent=LotjaGi1g1v0062900.1
LjG1.1_chr1	PGSB	CDS	8759207	8759274	.	-	0	ID=LotjaGi1g1v0062900.1.CDS.9;Parent=LotjaGi1g1v0062900.1
LjG1.1_chr1	PGSB	exon	8759726	8759854	.	-	.	ID=LotjaGi1g1v0062900.1.exon.10;Parent=LotjaGi1g1v0062900.1
LjG1.1_chr1	PGSB	CDS	8759726	8759854	.	-	0	ID=LotjaGi1g1v0062900.1.CDS.10;Parent=LotjaGi1g1v0062900.1
LjG1.1_chr1	PGSB	exon	8759932	8760078	.	-	.	ID=LotjaGi1g1v0062900.1.exon.11;Parent=LotjaGi1g1v0062900.1
LjG1.1_chr1	PGSB	CDS	8759932	8760078	.	-	0	ID=LotjaGi1g1v0062900.1.CDS.11;Parent=LotjaGi1g1v0062900.1
LjG1.1_chr1	PGSB	exon	8760596	8760679	.	-	.	ID=LotjaGi1g1v0062900.1.exon.12;Parent=LotjaGi1g1v0062900.1
LjG1.1_chr1	PGSB	CDS	8760596	8760679	.	-	0	ID=LotjaGi1g1v0062900.1.CDS.12;Parent=LotjaGi1g1v0062900.1
LjG1.1_chr1	PGSB	exon	8761020	8761125	.	-	.	ID=LotjaGi1g1v0062900.1.exon.13;Parent=LotjaGi1g1v0062900.1
LjG1.1_chr1	PGSB	CDS	8761020	8761125	.	-	1	ID=LotjaGi1g1v0062900.1.CDS.13;Parent=LotjaGi1g1v0062900.1
LjG1.1_chr1	PGSB	exon	8761711	8761775	.	-	.	ID=LotjaGi1g1v0062900.1.exon.14;Parent=LotjaGi1g1v0062900.1
LjG1.1_chr1	PGSB	CDS	8761711	8761775	.	-	0	ID=LotjaGi1g1v0062900.1.CDS.14;Parent=LotjaGi1g1v0062900.1
LjG1.1_chr1	PGSB	exon	8762460	8762567	.	-	.	ID=LotjaGi1g1v0062900.1.exon.15;Parent=LotjaGi1g1v0062900.1
LjG1.1_chr1	PGSB	CDS	8762460	8762567	.	-	0	ID=LotjaGi1g1v0062900.1.CDS.15;Parent=LotjaGi1g1v0062900.1
LjG1.1_chr1	PGSB	exon	8762677	8762864	.	-	.	ID=LotjaGi1g1v0062900.1.exon.16;Parent=LotjaGi1g1v0062900.1
LjG1.1_chr1	PGSB	CDS	8762677	8762864	.	-	2	ID=LotjaGi1g1v0062900.1.CDS.16;Parent=LotjaGi1g1v0062900.1
LjG1.1_chr1	PGSB	exon	8763092	8763209	.	-	.	ID=LotjaGi1g1v0062900.1.exon.17;Parent=LotjaGi1g1v0062900.1
LjG1.1_chr1	PGSB	CDS	8763092	8763209	.	-	0	ID=LotjaGi1g1v0062900.1.CDS.17;Parent=LotjaGi1g1v0062900.1
LjG1.1_chr1	PGSB	CDS	8763303	8763431	.	-	0	ID=LotjaGi1g1v0062900.1.CDS.18;Parent=LotjaGi1g1v0062900.1
LjG1.1_chr1	PGSB	exon	8763303	8763613	.	-	.	ID=LotjaGi1g1v0062900.1.exon.18;Parent=LotjaGi1g1v0062900.1
LjG1.1_chr1	PGSB	five_prime_UTR	8763432	8763613	.	-	.	ID=LotjaGi1g1v0062900.1.five_prime_UTR.2;Parent=LotjaGi1g1v0062900.1
LjG1.1_chr1	PGSB	mRNA	8755286	8763613	.	-	.	ID=LotjaGi1g1v0062900.2;Parent=LotjaGi1g1v0062900
LjG1.1_chr1	PGSB	exon	8755286	8755930	.	-	.	ID=LotjaGi1g1v0062900.2.exon.1;Parent=LotjaGi1g1v0062900.2
LjG1.1_chr1	PGSB	three_prime_UTR	8755286	8755930	.	-	.	ID=LotjaGi1g1v0062900.2.three_prime_UTR.1;Parent=LotjaGi1g1v0062900.2
LjG1.1_chr1	PGSB	exon	8756059	8756150	.	-	.	ID=LotjaGi1g1v0062900.2.exon.2;Parent=LotjaGi1g1v0062900.2
LjG1.1_chr1	PGSB	three_prime_UTR	8756059	8756150	.	-	.	ID=LotjaGi1g1v0062900.2.three_prime_UTR.2;Parent=LotjaGi1g1v0062900.2
LjG1.1_chr1	PGSB	exon	8756693	8757162	.	-	.	ID=LotjaGi1g1v0062900.2.exon.3;Parent=LotjaGi1g1v0062900.2
LjG1.1_chr1	PGSB	three_prime_UTR	8756693	8757162	.	-	.	ID=LotjaGi1g1v0062900.2.three_prime_UTR.3;Parent=LotjaGi1g1v0062900.2
LjG1.1_chr1	PGSB	exon	8757291	8757382	.	-	.	ID=LotjaGi1g1v0062900.2.exon.4;Parent=LotjaGi1g1v0062900.2
LjG1.1_chr1	PGSB	three_prime_UTR	8757291	8757382	.	-	.	ID=LotjaGi1g1v0062900.2.three_prime_UTR.4;Parent=LotjaGi1g1v0062900.2
LjG1.1_chr1	PGSB	three_prime_UTR	8757809	8758039	.	-	.	ID=LotjaGi1g1v0062900.2.three_prime_UTR.5;Parent=LotjaGi1g1v0062900.2
LjG1.1_chr1	PGSB	exon	8757809	8758087	.	-	.	ID=LotjaGi1g1v0062900.2.exon.5;Parent=LotjaGi1g1v0062900.2
LjG1.1_chr1	PGSB	CDS	8758040	8758087	.	-	0	ID=LotjaGi1g1v0062900.2.CDS.1;Parent=LotjaGi1g1v0062900.2
LjG1.1_chr1	PGSB	exon	8758168	8758281	.	-	.	ID=LotjaGi1g1v0062900.2.exon.6;Parent=LotjaGi1g1v0062900.2
LjG1.1_chr1	PGSB	CDS	8758168	8758281	.	-	0	ID=LotjaGi1g1v0062900.2.CDS.2;Parent=LotjaGi1g1v0062900.2
LjG1.1_chr1	PGSB	exon	8758375	8758442	.	-	.	ID=LotjaGi1g1v0062900.2.exon.7;Parent=LotjaGi1g1v0062900.2
LjG1.1_chr1	PGSB	CDS	8758375	8758442	.	-	2	ID=LotjaGi1g1v0062900.2.CDS.3;Parent=LotjaGi1g1v0062900.2
LjG1.1_chr1	PGSB	exon	8758874	8758958	.	-	.	ID=LotjaGi1g1v0062900.2.exon.8;Parent=LotjaGi1g1v0062900.2
LjG1.1_chr1	PGSB	CDS	8758874	8758958	.	-	0	ID=LotjaGi1g1v0062900.2.CDS.4;Parent=LotjaGi1g1v0062900.2
LjG1.1_chr1	PGSB	exon	8759053	8759086	.	-	.	ID=LotjaGi1g1v0062900.2.exon.9;Parent=LotjaGi1g1v0062900.2
LjG1.1_chr1	PGSB	CDS	8759053	8759086	.	-	1	ID=LotjaGi1g1v0062900.2.CDS.5;Parent=LotjaGi1g1v0062900.2
LjG1.1_chr1	PGSB	exon	8759207	8759274	.	-	.	ID=LotjaGi1g1v0062900.2.exon.10;Parent=LotjaGi1g1v0062900.2
LjG1.1_chr1	PGSB	CDS	8759207	8759274	.	-	0	ID=LotjaGi1g1v0062900.2.CDS.6;Parent=LotjaGi1g1v0062900.2
LjG1.1_chr1	PGSB	exon	8759726	8759854	.	-	.	ID=LotjaGi1g1v0062900.2.exon.11;Parent=LotjaGi1g1v0062900.2
LjG1.1_chr1	PGSB	CDS	8759726	8759854	.	-	0	ID=LotjaGi1g1v0062900.2.CDS.7;Parent=LotjaGi1g1v0062900.2
LjG1.1_chr1	PGSB	exon	8759932	8760078	.	-	.	ID=LotjaGi1g1v0062900.2.exon.12;Parent=LotjaGi1g1v0062900.2
LjG1.1_chr1	PGSB	CDS	8759932	8760078	.	-	0	ID=LotjaGi1g1v0062900.2.CDS.8;Parent=LotjaGi1g1v0062900.2
LjG1.1_chr1	PGSB	exon	8760596	8760679	.	-	.	ID=LotjaGi1g1v0062900.2.exon.13;Parent=LotjaGi1g1v0062900.2
LjG1.1_chr1	PGSB	CDS	8760596	8760679	.	-	0	ID=LotjaGi1g1v0062900.2.CDS.9;Parent=LotjaGi1g1v0062900.2
LjG1.1_chr1	PGSB	exon	8761020	8761125	.	-	.	ID=LotjaGi1g1v0062900.2.exon.14;Parent=LotjaGi1g1v0062900.2
LjG1.1_chr1	PGSB	CDS	8761020	8761125	.	-	1	ID=LotjaGi1g1v0062900.2.CDS.10;Parent=LotjaGi1g1v0062900.2
LjG1.1_chr1	PGSB	exon	8761711	8761775	.	-	.	ID=LotjaGi1g1v0062900.2.exon.15;Parent=LotjaGi1g1v0062900.2
LjG1.1_chr1	PGSB	CDS	8761711	8761775	.	-	0	ID=LotjaGi1g1v0062900.2.CDS.11;Parent=LotjaGi1g1v0062900.2
LjG1.1_chr1	PGSB	exon	8762460	8762567	.	-	.	ID=LotjaGi1g1v0062900.2.exon.16;Parent=LotjaGi1g1v0062900.2
LjG1.1_chr1	PGSB	CDS	8762460	8762567	.	-	0	ID=LotjaGi1g1v0062900.2.CDS.12;Parent=LotjaGi1g1v0062900.2
LjG1.1_chr1	PGSB	exon	8762677	8762864	.	-	.	ID=LotjaGi1g1v0062900.2.exon.17;Parent=LotjaGi1g1v0062900.2
LjG1.1_chr1	PGSB	CDS	8762677	8762864	.	-	2	ID=LotjaGi1g1v0062900.2.CDS.13;Parent=LotjaGi1g1v0062900.2
LjG1.1_chr1	PGSB	exon	8763092	8763209	.	-	.	ID=LotjaGi1g1v0062900.2.exon.18;Parent=LotjaGi1g1v0062900.2
LjG1.1_chr1	PGSB	CDS	8763092	8763209	.	-	0	ID=LotjaGi1g1v0062900.2.CDS.14;Parent=LotjaGi1g1v0062900.2
LjG1.1_chr1	PGSB	CDS	8763303	8763431	.	-	0	ID=LotjaGi1g1v0062900.2.CDS.15;Parent=LotjaGi1g1v0062900.2
LjG1.1_chr1	PGSB	exon	8763303	8763613	.	-	.	ID=LotjaGi1g1v0062900.2.exon.19;Parent=LotjaGi1g1v0062900.2
LjG1.1_chr1	PGSB	five_prime_UTR	8763432	8763613	.	-	.	ID=LotjaGi1g1v0062900.2.five_prime_UTR.6;Parent=LotjaGi1g1v0062900.2
LjG1.1_chr1	PGSB	mRNA	8755568	8763540	.	-	.	ID=LotjaGi1g1v0062900.3;Parent=LotjaGi1g1v0062900
LjG1.1_chr1	PGSB	exon	8755568	8755930	.	-	.	ID=LotjaGi1g1v0062900.3.exon.1;Parent=LotjaGi1g1v0062900.3
LjG1.1_chr1	PGSB	three_prime_UTR	8755568	8755930	.	-	.	ID=LotjaGi1g1v0062900.3.three_prime_UTR.1;Parent=LotjaGi1g1v0062900.3
LjG1.1_chr1	PGSB	exon	8756059	8756150	.	-	.	ID=LotjaGi1g1v0062900.3.exon.2;Parent=LotjaGi1g1v0062900.3
LjG1.1_chr1	PGSB	three_prime_UTR	8756059	8756150	.	-	.	ID=LotjaGi1g1v0062900.3.three_prime_UTR.2;Parent=LotjaGi1g1v0062900.3
LjG1.1_chr1	PGSB	three_prime_UTR	8756693	8757065	.	-	.	ID=LotjaGi1g1v0062900.3.three_prime_UTR.3;Parent=LotjaGi1g1v0062900.3
LjG1.1_chr1	PGSB	exon	8756693	8757162	.	-	.	ID=LotjaGi1g1v0062900.3.exon.3;Parent=LotjaGi1g1v0062900.3
LjG1.1_chr1	PGSB	CDS	8757066	8757162	.	-	1	ID=LotjaGi1g1v0062900.3.CDS.1;Parent=LotjaGi1g1v0062900.3
LjG1.1_chr1	PGSB	exon	8757291	8757382	.	-	.	ID=LotjaGi1g1v0062900.3.exon.4;Parent=LotjaGi1g1v0062900.3
LjG1.1_chr1	PGSB	CDS	8757291	8757382	.	-	0	ID=LotjaGi1g1v0062900.3.CDS.2;Parent=LotjaGi1g1v0062900.3
LjG1.1_chr1	PGSB	exon	8757809	8757895	.	-	.	ID=LotjaGi1g1v0062900.3.exon.5;Parent=LotjaGi1g1v0062900.3
LjG1.1_chr1	PGSB	CDS	8757809	8757895	.	-	0	ID=LotjaGi1g1v0062900.3.CDS.3;Parent=LotjaGi1g1v0062900.3
LjG1.1_chr1	PGSB	exon	8758052	8758087	.	-	.	ID=LotjaGi1g1v0062900.3.exon.6;Parent=LotjaGi1g1v0062900.3
LjG1.1_chr1	PGSB	CDS	8758052	8758087	.	-	0	ID=LotjaGi1g1v0062900.3.CDS.4;Parent=LotjaGi1g1v0062900.3
LjG1.1_chr1	PGSB	exon	8758168	8758281	.	-	.	ID=LotjaGi1g1v0062900.3.exon.7;Parent=LotjaGi1g1v0062900.3
LjG1.1_chr1	PGSB	CDS	8758168	8758281	.	-	0	ID=LotjaGi1g1v0062900.3.CDS.5;Parent=LotjaGi1g1v0062900.3
LjG1.1_chr1	PGSB	exon	8758375	8758442	.	-	.	ID=LotjaGi1g1v0062900.3.exon.8;Parent=LotjaGi1g1v0062900.3
LjG1.1_chr1	PGSB	CDS	8758375	8758442	.	-	2	ID=LotjaGi1g1v0062900.3.CDS.6;Parent=LotjaGi1g1v0062900.3
LjG1.1_chr1	PGSB	exon	8758874	8758958	.	-	.	ID=LotjaGi1g1v0062900.3.exon.9;Parent=LotjaGi1g1v0062900.3
LjG1.1_chr1	PGSB	CDS	8758874	8758958	.	-	0	ID=LotjaGi1g1v0062900.3.CDS.7;Parent=LotjaGi1g1v0062900.3
LjG1.1_chr1	PGSB	exon	8759053	8759086	.	-	.	ID=LotjaGi1g1v0062900.3.exon.10;Parent=LotjaGi1g1v0062900.3
LjG1.1_chr1	PGSB	CDS	8759053	8759086	.	-	1	ID=LotjaGi1g1v0062900.3.CDS.8;Parent=LotjaGi1g1v0062900.3
LjG1.1_chr1	PGSB	exon	8759207	8759274	.	-	.	ID=LotjaGi1g1v0062900.3.exon.11;Parent=LotjaGi1g1v0062900.3
LjG1.1_chr1	PGSB	CDS	8759207	8759274	.	-	0	ID=LotjaGi1g1v0062900.3.CDS.9;Parent=LotjaGi1g1v0062900.3
LjG1.1_chr1	PGSB	exon	8759726	8759854	.	-	.	ID=LotjaGi1g1v0062900.3.exon.12;Parent=LotjaGi1g1v0062900.3
LjG1.1_chr1	PGSB	CDS	8759726	8759854	.	-	0	ID=LotjaGi1g1v0062900.3.CDS.10;Parent=LotjaGi1g1v0062900.3
LjG1.1_chr1	PGSB	exon	8759932	8760078	.	-	.	ID=LotjaGi1g1v0062900.3.exon.13;Parent=LotjaGi1g1v0062900.3
LjG1.1_chr1	PGSB	CDS	8759932	8760078	.	-	0	ID=LotjaGi1g1v0062900.3.CDS.11;Parent=LotjaGi1g1v0062900.3
LjG1.1_chr1	PGSB	exon	8760596	8760679	.	-	.	ID=LotjaGi1g1v0062900.3.exon.14;Parent=LotjaGi1g1v0062900.3
LjG1.1_chr1	PGSB	CDS	8760596	8760679	.	-	0	ID=LotjaGi1g1v0062900.3.CDS.12;Parent=LotjaGi1g1v0062900.3
LjG1.1_chr1	PGSB	exon	8761020	8761125	.	-	.	ID=LotjaGi1g1v0062900.3.exon.15;Parent=LotjaGi1g1v0062900.3
LjG1.1_chr1	PGSB	CDS	8761020	8761125	.	-	1	ID=LotjaGi1g1v0062900.3.CDS.13;Parent=LotjaGi1g1v0062900.3
LjG1.1_chr1	PGSB	exon	8761711	8761775	.	-	.	ID=LotjaGi1g1v0062900.3.exon.16;Parent=LotjaGi1g1v0062900.3
LjG1.1_chr1	PGSB	CDS	8761711	8761775	.	-	0	ID=LotjaGi1g1v0062900.3.CDS.14;Parent=LotjaGi1g1v0062900.3
LjG1.1_chr1	PGSB	exon	8762460	8762567	.	-	.	ID=LotjaGi1g1v0062900.3.exon.17;Parent=LotjaGi1g1v0062900.3
LjG1.1_chr1	PGSB	CDS	8762460	8762567	.	-	0	ID=LotjaGi1g1v0062900.3.CDS.15;Parent=LotjaGi1g1v0062900.3
LjG1.1_chr1	PGSB	exon	8762677	8762864	.	-	.	ID=LotjaGi1g1v0062900.3.exon.18;Parent=LotjaGi1g1v0062900.3
LjG1.1_chr1	PGSB	CDS	8762677	8762864	.	-	2	ID=LotjaGi1g1v0062900.3.CDS.16;Parent=LotjaGi1g1v0062900.3
LjG1.1_chr1	PGSB	exon	8763092	8763209	.	-	.	ID=LotjaGi1g1v0062900.3.exon.19;Parent=LotjaGi1g1v0062900.3
LjG1.1_chr1	PGSB	CDS	8763092	8763209	.	-	0	ID=LotjaGi1g1v0062900.3.CDS.17;Parent=LotjaGi1g1v0062900.3
LjG1.1_chr1	PGSB	CDS	8763303	8763431	.	-	0	ID=LotjaGi1g1v0062900.3.CDS.18;Parent=LotjaGi1g1v0062900.3
LjG1.1_chr1	PGSB	exon	8763303	8763540	.	-	.	ID=LotjaGi1g1v0062900.3.exon.20;Parent=LotjaGi1g1v0062900.3
LjG1.1_chr1	PGSB	five_prime_UTR	8763432	8763540	.	-	.	ID=LotjaGi1g1v0062900.3.five_prime_UTR.4;Parent=LotjaGi1g1v0062900.3
LjG1.1_chr1	PGSB	mRNA	8757066	8763431	.	-	.	ID=LotjaGi1g1v0062900.4;Parent=LotjaGi1g1v0062900
LjG1.1_chr1	PGSB	exon	8757066	8757162	.	-	.	ID=LotjaGi1g1v0062900.4.exon.1;Parent=LotjaGi1g1v0062900.4
LjG1.1_chr1	PGSB	three_prime_UTR	8757066	8757162	.	-	.	ID=LotjaGi1g1v0062900.4.three_prime_UTR.1;Parent=LotjaGi1g1v0062900.4
LjG1.1_chr1	PGSB	exon	8757291	8757382	.	-	.	ID=LotjaGi1g1v0062900.4.exon.2;Parent=LotjaGi1g1v0062900.4
LjG1.1_chr1	PGSB	three_prime_UTR	8757291	8757382	.	-	.	ID=LotjaGi1g1v0062900.4.three_prime_UTR.2;Parent=LotjaGi1g1v0062900.4
LjG1.1_chr1	PGSB	exon	8757809	8757895	.	-	.	ID=LotjaGi1g1v0062900.4.exon.3;Parent=LotjaGi1g1v0062900.4
LjG1.1_chr1	PGSB	three_prime_UTR	8757809	8757895	.	-	.	ID=LotjaGi1g1v0062900.4.three_prime_UTR.3;Parent=LotjaGi1g1v0062900.4
LjG1.1_chr1	PGSB	exon	8758052	8758114	.	-	.	ID=LotjaGi1g1v0062900.4.exon.4;Parent=LotjaGi1g1v0062900.4
LjG1.1_chr1	PGSB	three_prime_UTR	8758052	8758114	.	-	.	ID=LotjaGi1g1v0062900.4.three_prime_UTR.4;Parent=LotjaGi1g1v0062900.4
LjG1.1_chr1	PGSB	exon	8758168	8758281	.	-	.	ID=LotjaGi1g1v0062900.4.exon.5;Parent=LotjaGi1g1v0062900.4
LjG1.1_chr1	PGSB	three_prime_UTR	8758168	8758281	.	-	.	ID=LotjaGi1g1v0062900.4.three_prime_UTR.5;Parent=LotjaGi1g1v0062900.4
LjG1.1_chr1	PGSB	exon	8758375	8758442	.	-	.	ID=LotjaGi1g1v0062900.4.exon.6;Parent=LotjaGi1g1v0062900.4
LjG1.1_chr1	PGSB	three_prime_UTR	8758375	8758442	.	-	.	ID=LotjaGi1g1v0062900.4.three_prime_UTR.6;Parent=LotjaGi1g1v0062900.4
LjG1.1_chr1	PGSB	exon	8758874	8758958	.	-	.	ID=LotjaGi1g1v0062900.4.exon.7;Parent=LotjaGi1g1v0062900.4
LjG1.1_chr1	PGSB	three_prime_UTR	8758874	8758958	.	-	.	ID=LotjaGi1g1v0062900.4.three_prime_UTR.7;Parent=LotjaGi1g1v0062900.4
LjG1.1_chr1	PGSB	exon	8759053	8759086	.	-	.	ID=LotjaGi1g1v0062900.4.exon.8;Parent=LotjaGi1g1v0062900.4
LjG1.1_chr1	PGSB	three_prime_UTR	8759053	8759086	.	-	.	ID=LotjaGi1g1v0062900.4.three_prime_UTR.8;Parent=LotjaGi1g1v0062900.4
LjG1.1_chr1	PGSB	exon	8759207	8759274	.	-	.	ID=LotjaGi1g1v0062900.4.exon.9;Parent=LotjaGi1g1v0062900.4
LjG1.1_chr1	PGSB	three_prime_UTR	8759207	8759274	.	-	.	ID=LotjaGi1g1v0062900.4.three_prime_UTR.9;Parent=LotjaGi1g1v0062900.4
LjG1.1_chr1	PGSB	exon	8759377	8759391	.	-	.	ID=LotjaGi1g1v0062900.4.exon.10;Parent=LotjaGi1g1v0062900.4
LjG1.1_chr1	PGSB	CDS	8759377	8759391	.	-	0	ID=LotjaGi1g1v0062900.4.CDS.1;Parent=LotjaGi1g1v0062900.4
LjG1.1_chr1	PGSB	exon	8759726	8759854	.	-	.	ID=LotjaGi1g1v0062900.4.exon.11;Parent=LotjaGi1g1v0062900.4
LjG1.1_chr1	PGSB	CDS	8759726	8759854	.	-	0	ID=LotjaGi1g1v0062900.4.CDS.2;Parent=LotjaGi1g1v0062900.4
LjG1.1_chr1	PGSB	exon	8759932	8760078	.	-	.	ID=LotjaGi1g1v0062900.4.exon.12;Parent=LotjaGi1g1v0062900.4
LjG1.1_chr1	PGSB	CDS	8759932	8760078	.	-	0	ID=LotjaGi1g1v0062900.4.CDS.3;Parent=LotjaGi1g1v0062900.4
LjG1.1_chr1	PGSB	exon	8760596	8760679	.	-	.	ID=LotjaGi1g1v0062900.4.exon.13;Parent=LotjaGi1g1v0062900.4
LjG1.1_chr1	PGSB	CDS	8760596	8760679	.	-	0	ID=LotjaGi1g1v0062900.4.CDS.4;Parent=LotjaGi1g1v0062900.4
LjG1.1_chr1	PGSB	exon	8761020	8761125	.	-	.	ID=LotjaGi1g1v0062900.4.exon.14;Parent=LotjaGi1g1v0062900.4
LjG1.1_chr1	PGSB	CDS	8761020	8761125	.	-	1	ID=LotjaGi1g1v0062900.4.CDS.5;Parent=LotjaGi1g1v0062900.4
LjG1.1_chr1	PGSB	exon	8761711	8761775	.	-	.	ID=LotjaGi1g1v0062900.4.exon.15;Parent=LotjaGi1g1v0062900.4
LjG1.1_chr1	PGSB	CDS	8761711	8761775	.	-	0	ID=LotjaGi1g1v0062900.4.CDS.6;Parent=LotjaGi1g1v0062900.4
LjG1.1_chr1	PGSB	exon	8762460	8762567	.	-	.	ID=LotjaGi1g1v0062900.4.exon.16;Parent=LotjaGi1g1v0062900.4
LjG1.1_chr1	PGSB	CDS	8762460	8762567	.	-	0	ID=LotjaGi1g1v0062900.4.CDS.7;Parent=LotjaGi1g1v0062900.4
LjG1.1_chr1	PGSB	exon	8762677	8762864	.	-	.	ID=LotjaGi1g1v0062900.4.exon.17;Parent=LotjaGi1g1v0062900.4
LjG1.1_chr1	PGSB	CDS	8762677	8762864	.	-	2	ID=LotjaGi1g1v0062900.4.CDS.8;Parent=LotjaGi1g1v0062900.4
LjG1.1_chr1	PGSB	exon	8763092	8763209	.	-	.	ID=LotjaGi1g1v0062900.4.exon.18;Parent=LotjaGi1g1v0062900.4
LjG1.1_chr1	PGSB	CDS	8763092	8763209	.	-	0	ID=LotjaGi1g1v0062900.4.CDS.9;Parent=LotjaGi1g1v0062900.4
LjG1.1_chr1	PGSB	exon	8763303	8763431	.	-	.	ID=LotjaGi1g1v0062900.4.exon.19;Parent=LotjaGi1g1v0062900.4
LjG1.1_chr1	PGSB	CDS	8763303	8763431	.	-	0	ID=LotjaGi1g1v0062900.4.CDS.10;Parent=LotjaGi1g1v0062900.4
LjG1.1_chr1	PGSB	mRNA	8757066	8763431	.	-	.	ID=LotjaGi1g1v0062900.5;Parent=LotjaGi1g1v0062900
LjG1.1_chr1	PGSB	exon	8757066	8757162	.	-	.	ID=LotjaGi1g1v0062900.5.exon.1;Parent=LotjaGi1g1v0062900.5
LjG1.1_chr1	PGSB	CDS	8757066	8757162	.	-	1	ID=LotjaGi1g1v0062900.5.CDS.1;Parent=LotjaGi1g1v0062900.5
LjG1.1_chr1	PGSB	exon	8757291	8757382	.	-	.	ID=LotjaGi1g1v0062900.5.exon.2;Parent=LotjaGi1g1v0062900.5
LjG1.1_chr1	PGSB	CDS	8757291	8757382	.	-	0	ID=LotjaGi1g1v0062900.5.CDS.2;Parent=LotjaGi1g1v0062900.5
LjG1.1_chr1	PGSB	exon	8757809	8757895	.	-	.	ID=LotjaGi1g1v0062900.5.exon.3;Parent=LotjaGi1g1v0062900.5
LjG1.1_chr1	PGSB	CDS	8757809	8757895	.	-	0	ID=LotjaGi1g1v0062900.5.CDS.3;Parent=LotjaGi1g1v0062900.5
LjG1.1_chr1	PGSB	exon	8758052	8758087	.	-	.	ID=LotjaGi1g1v0062900.5.exon.4;Parent=LotjaGi1g1v0062900.5
LjG1.1_chr1	PGSB	CDS	8758052	8758087	.	-	0	ID=LotjaGi1g1v0062900.5.CDS.4;Parent=LotjaGi1g1v0062900.5
LjG1.1_chr1	PGSB	exon	8758168	8758281	.	-	.	ID=LotjaGi1g1v0062900.5.exon.5;Parent=LotjaGi1g1v0062900.5
LjG1.1_chr1	PGSB	CDS	8758168	8758281	.	-	0	ID=LotjaGi1g1v0062900.5.CDS.5;Parent=LotjaGi1g1v0062900.5
LjG1.1_chr1	PGSB	exon	8758375	8758442	.	-	.	ID=LotjaGi1g1v0062900.5.exon.6;Parent=LotjaGi1g1v0062900.5
LjG1.1_chr1	PGSB	CDS	8758375	8758442	.	-	2	ID=LotjaGi1g1v0062900.5.CDS.6;Parent=LotjaGi1g1v0062900.5
LjG1.1_chr1	PGSB	exon	8758874	8758958	.	-	.	ID=LotjaGi1g1v0062900.5.exon.7;Parent=LotjaGi1g1v0062900.5
LjG1.1_chr1	PGSB	CDS	8758874	8758958	.	-	0	ID=LotjaGi1g1v0062900.5.CDS.7;Parent=LotjaGi1g1v0062900.5
LjG1.1_chr1	PGSB	exon	8759053	8759086	.	-	.	ID=LotjaGi1g1v0062900.5.exon.8;Parent=LotjaGi1g1v0062900.5
LjG1.1_chr1	PGSB	CDS	8759053	8759086	.	-	1	ID=LotjaGi1g1v0062900.5.CDS.8;Parent=LotjaGi1g1v0062900.5
LjG1.1_chr1	PGSB	exon	8759207	8759274	.	-	.	ID=LotjaGi1g1v0062900.5.exon.9;Parent=LotjaGi1g1v0062900.5
LjG1.1_chr1	PGSB	CDS	8759207	8759274	.	-	0	ID=LotjaGi1g1v0062900.5.CDS.9;Parent=LotjaGi1g1v0062900.5
LjG1.1_chr1	PGSB	exon	8759726	8759854	.	-	.	ID=LotjaGi1g1v0062900.5.exon.10;Parent=LotjaGi1g1v0062900.5
LjG1.1_chr1	PGSB	CDS	8759726	8759854	.	-	0	ID=LotjaGi1g1v0062900.5.CDS.10;Parent=LotjaGi1g1v0062900.5
LjG1.1_chr1	PGSB	exon	8759932	8760078	.	-	.	ID=LotjaGi1g1v0062900.5.exon.11;Parent=LotjaGi1g1v0062900.5
LjG1.1_chr1	PGSB	CDS	8759932	8760078	.	-	0	ID=LotjaGi1g1v0062900.5.CDS.11;Parent=LotjaGi1g1v0062900.5
LjG1.1_chr1	PGSB	exon	8760596	8760679	.	-	.	ID=LotjaGi1g1v0062900.5.exon.12;Parent=LotjaGi1g1v0062900.5
LjG1.1_chr1	PGSB	CDS	8760596	8760679	.	-	0	ID=LotjaGi1g1v0062900.5.CDS.12;Parent=LotjaGi1g1v0062900.5
LjG1.1_chr1	PGSB	exon	8761020	8761125	.	-	.	ID=LotjaGi1g1v0062900.5.exon.13;Parent=LotjaGi1g1v0062900.5
LjG1.1_chr1	PGSB	CDS	8761020	8761125	.	-	1	ID=LotjaGi1g1v0062900.5.CDS.13;Parent=LotjaGi1g1v0062900.5
LjG1.1_chr1	PGSB	exon	8761711	8761775	.	-	.	ID=LotjaGi1g1v0062900.5.exon.14;Parent=LotjaGi1g1v0062900.5
LjG1.1_chr1	PGSB	CDS	8761711	8761775	.	-	0	ID=LotjaGi1g1v0062900.5.CDS.14;Parent=LotjaGi1g1v0062900.5
LjG1.1_chr1	PGSB	exon	8762460	8762567	.	-	.	ID=LotjaGi1g1v0062900.5.exon.15;Parent=LotjaGi1g1v0062900.5
LjG1.1_chr1	PGSB	CDS	8762460	8762567	.	-	0	ID=LotjaGi1g1v0062900.5.CDS.15;Parent=LotjaGi1g1v0062900.5
LjG1.1_chr1	PGSB	exon	8762677	8762864	.	-	.	ID=LotjaGi1g1v0062900.5.exon.16;Parent=LotjaGi1g1v0062900.5
LjG1.1_chr1	PGSB	CDS	8762677	8762864	.	-	2	ID=LotjaGi1g1v0062900.5.CDS.16;Parent=LotjaGi1g1v0062900.5
LjG1.1_chr1	PGSB	exon	8763092	8763209	.	-	.	ID=LotjaGi1g1v0062900.5.exon.17;Parent=LotjaGi1g1v0062900.5
LjG1.1_chr1	PGSB	CDS	8763092	8763209	.	-	0	ID=LotjaGi1g1v0062900.5.CDS.17;Parent=LotjaGi1g1v0062900.5
LjG1.1_chr1	PGSB	exon	8763303	8763431	.	-	.	ID=LotjaGi1g1v0062900.5.exon.18;Parent=LotjaGi1g1v0062900.5
LjG1.1_chr1	PGSB	CDS	8763303	8763431	.	-	0	ID=LotjaGi1g1v0062900.5.CDS.18;Parent=LotjaGi1g1v0062900.5
###
LjG1.1_chr1	PGSB	gene	8764823	8774389	.	-	.	ID=LotjaGi1g1v0063000
LjG1.1_chr1	PGSB	mRNA	8764823	8774389	.	-	.	ID=LotjaGi1g1v0063000.1;Parent=LotjaGi1g1v0063000
LjG1.1_chr1	PGSB	exon	8764823	8766351	.	-	.	ID=LotjaGi1g1v0063000.1.exon.1;Parent=LotjaGi1g1v0063000.1
LjG1.1_chr1	PGSB	three_prime_UTR	8764823	8766351	.	-	.	ID=LotjaGi1g1v0063000.1.three_prime_UTR.1;Parent=LotjaGi1g1v0063000.1
LjG1.1_chr1	PGSB	exon	8766838	8767065	.	-	.	ID=LotjaGi1g1v0063000.1.exon.2;Parent=LotjaGi1g1v0063000.1
LjG1.1_chr1	PGSB	three_prime_UTR	8766838	8767065	.	-	.	ID=LotjaGi1g1v0063000.1.three_prime_UTR.2;Parent=LotjaGi1g1v0063000.1
LjG1.1_chr1	PGSB	three_prime_UTR	8767931	8771661	.	-	.	ID=LotjaGi1g1v0063000.1.three_prime_UTR.3;Parent=LotjaGi1g1v0063000.1
LjG1.1_chr1	PGSB	exon	8767931	8772048	.	-	.	ID=LotjaGi1g1v0063000.1.exon.3;Parent=LotjaGi1g1v0063000.1
LjG1.1_chr1	PGSB	CDS	8771662	8772048	.	-	0	ID=LotjaGi1g1v0063000.1.CDS.1;Parent=LotjaGi1g1v0063000.1
LjG1.1_chr1	PGSB	CDS	8772872	8773897	.	-	0	ID=LotjaGi1g1v0063000.1.CDS.2;Parent=LotjaGi1g1v0063000.1
LjG1.1_chr1	PGSB	exon	8772872	8774389	.	-	.	ID=LotjaGi1g1v0063000.1.exon.4;Parent=LotjaGi1g1v0063000.1
LjG1.1_chr1	PGSB	five_prime_UTR	8773898	8774389	.	-	.	ID=LotjaGi1g1v0063000.1.five_prime_UTR.4;Parent=LotjaGi1g1v0063000.1
###
LjG1.1_chr1	PGSB	gene	8764823	8774892	.	+	.	ID=LotjaGi1g1v0063100
LjG1.1_chr1	PGSB	mRNA	8764823	8774892	.	+	.	ID=LotjaGi1g1v0063100.1;Parent=LotjaGi1g1v0063100
LjG1.1_chr1	PGSB	exon	8764823	8765300	.	+	.	ID=LotjaGi1g1v0063100.1.exon.1;Parent=LotjaGi1g1v0063100.1
LjG1.1_chr1	PGSB	five_prime_UTR	8764823	8765300	.	+	.	ID=LotjaGi1g1v0063100.1.five_prime_UTR.1;Parent=LotjaGi1g1v0063100.1
LjG1.1_chr1	PGSB	five_prime_UTR	8770429	8770479	.	+	.	ID=LotjaGi1g1v0063100.1.five_prime_UTR.2;Parent=LotjaGi1g1v0063100.1
LjG1.1_chr1	PGSB	exon	8770429	8774892	.	+	.	ID=LotjaGi1g1v0063100.1.exon.2;Parent=LotjaGi1g1v0063100.1
LjG1.1_chr1	PGSB	CDS	8770480	8770914	.	+	0	ID=LotjaGi1g1v0063100.1.CDS.1;Parent=LotjaGi1g1v0063100.1
LjG1.1_chr1	PGSB	three_prime_UTR	8770915	8774892	.	+	.	ID=LotjaGi1g1v0063100.1.three_prime_UTR.3;Parent=LotjaGi1g1v0063100.1
###
LjG1.1_chr1	PGSB	gene	8775403	8779917	.	-	.	ID=LotjaGi1g1v0063200
LjG1.1_chr1	PGSB	mRNA	8775403	8779917	.	-	.	ID=LotjaGi1g1v0063200.1;Parent=LotjaGi1g1v0063200
LjG1.1_chr1	PGSB	three_prime_UTR	8775403	8775747	.	-	.	ID=LotjaGi1g1v0063200.1.three_prime_UTR.1;Parent=LotjaGi1g1v0063200.1
LjG1.1_chr1	PGSB	exon	8775403	8775759	.	-	.	ID=LotjaGi1g1v0063200.1.exon.1;Parent=LotjaGi1g1v0063200.1
LjG1.1_chr1	PGSB	CDS	8775748	8775759	.	-	0	ID=LotjaGi1g1v0063200.1.CDS.1;Parent=LotjaGi1g1v0063200.1
LjG1.1_chr1	PGSB	CDS	8776383	8779706	.	-	0	ID=LotjaGi1g1v0063200.1.CDS.2;Parent=LotjaGi1g1v0063200.1
LjG1.1_chr1	PGSB	exon	8776383	8779917	.	-	.	ID=LotjaGi1g1v0063200.1.exon.2;Parent=LotjaGi1g1v0063200.1
LjG1.1_chr1	PGSB	five_prime_UTR	8779707	8779917	.	-	.	ID=LotjaGi1g1v0063200.1.five_prime_UTR.2;Parent=LotjaGi1g1v0063200.1
###
LjG1.1_chr1	PGSB	gene	8780261	8783560	.	-	.	ID=LotjaGi1g1v0063300
LjG1.1_chr1	PGSB	mRNA	8780261	8783560	.	-	.	ID=LotjaGi1g1v0063300.1;Parent=LotjaGi1g1v0063300
LjG1.1_chr1	PGSB	three_prime_UTR	8780261	8781084	.	-	.	ID=LotjaGi1g1v0063300.1.three_prime_UTR.1;Parent=LotjaGi1g1v0063300.1
LjG1.1_chr1	PGSB	exon	8780261	8781198	.	-	.	ID=LotjaGi1g1v0063300.1.exon.1;Parent=LotjaGi1g1v0063300.1
LjG1.1_chr1	PGSB	CDS	8781085	8781198	.	-	0	ID=LotjaGi1g1v0063300.1.CDS.1;Parent=LotjaGi1g1v0063300.1
LjG1.1_chr1	PGSB	exon	8781834	8782000	.	-	.	ID=LotjaGi1g1v0063300.1.exon.2;Parent=LotjaGi1g1v0063300.1
LjG1.1_chr1	PGSB	CDS	8781834	8782000	.	-	2	ID=LotjaGi1g1v0063300.1.CDS.2;Parent=LotjaGi1g1v0063300.1
LjG1.1_chr1	PGSB	exon	8782159	8782260	.	-	.	ID=LotjaGi1g1v0063300.1.exon.3;Parent=LotjaGi1g1v0063300.1
LjG1.1_chr1	PGSB	CDS	8782159	8782260	.	-	2	ID=LotjaGi1g1v0063300.1.CDS.3;Parent=LotjaGi1g1v0063300.1
LjG1.1_chr1	PGSB	CDS	8783321	8783450	.	-	0	ID=LotjaGi1g1v0063300.1.CDS.4;Parent=LotjaGi1g1v0063300.1
LjG1.1_chr1	PGSB	exon	8783321	8783560	.	-	.	ID=LotjaGi1g1v0063300.1.exon.4;Parent=LotjaGi1g1v0063300.1
LjG1.1_chr1	PGSB	five_prime_UTR	8783451	8783560	.	-	.	ID=LotjaGi1g1v0063300.1.five_prime_UTR.2;Parent=LotjaGi1g1v0063300.1
###
LjG1.1_chr1	PGSB	gene	8792130	8802394	.	-	.	ID=LotjaGi1g1v0063400
LjG1.1_chr1	PGSB	mRNA	8792130	8802394	.	-	.	ID=LotjaGi1g1v0063400.1;Parent=LotjaGi1g1v0063400
LjG1.1_chr1	PGSB	exon	8792130	8792856	.	-	.	ID=LotjaGi1g1v0063400.1.exon.1;Parent=LotjaGi1g1v0063400.1
LjG1.1_chr1	PGSB	three_prime_UTR	8792130	8792856	.	-	.	ID=LotjaGi1g1v0063400.1.three_prime_UTR.1;Parent=LotjaGi1g1v0063400.1
LjG1.1_chr1	PGSB	three_prime_UTR	8792944	8793503	.	-	.	ID=LotjaGi1g1v0063400.1.three_prime_UTR.2;Parent=LotjaGi1g1v0063400.1
LjG1.1_chr1	PGSB	exon	8792944	8795912	.	-	.	ID=LotjaGi1g1v0063400.1.exon.2;Parent=LotjaGi1g1v0063400.1
LjG1.1_chr1	PGSB	CDS	8793504	8794448	.	-	0	ID=LotjaGi1g1v0063400.1.CDS.1;Parent=LotjaGi1g1v0063400.1
LjG1.1_chr1	PGSB	five_prime_UTR	8794449	8795912	.	-	.	ID=LotjaGi1g1v0063400.1.five_prime_UTR.3;Parent=LotjaGi1g1v0063400.1
LjG1.1_chr1	PGSB	exon	8796069	8796104	.	-	.	ID=LotjaGi1g1v0063400.1.exon.3;Parent=LotjaGi1g1v0063400.1
LjG1.1_chr1	PGSB	five_prime_UTR	8796069	8796104	.	-	.	ID=LotjaGi1g1v0063400.1.five_prime_UTR.4;Parent=LotjaGi1g1v0063400.1
LjG1.1_chr1	PGSB	exon	8796185	8796298	.	-	.	ID=LotjaGi1g1v0063400.1.exon.4;Parent=LotjaGi1g1v0063400.1
LjG1.1_chr1	PGSB	five_prime_UTR	8796185	8796298	.	-	.	ID=LotjaGi1g1v0063400.1.five_prime_UTR.5;Parent=LotjaGi1g1v0063400.1
LjG1.1_chr1	PGSB	exon	8796392	8796948	.	-	.	ID=LotjaGi1g1v0063400.1.exon.5;Parent=LotjaGi1g1v0063400.1
LjG1.1_chr1	PGSB	five_prime_UTR	8796392	8796948	.	-	.	ID=LotjaGi1g1v0063400.1.five_prime_UTR.6;Parent=LotjaGi1g1v0063400.1
LjG1.1_chr1	PGSB	exon	8797043	8797264	.	-	.	ID=LotjaGi1g1v0063400.1.exon.6;Parent=LotjaGi1g1v0063400.1
LjG1.1_chr1	PGSB	five_prime_UTR	8797043	8797264	.	-	.	ID=LotjaGi1g1v0063400.1.five_prime_UTR.7;Parent=LotjaGi1g1v0063400.1
LjG1.1_chr1	PGSB	exon	8797763	8797891	.	-	.	ID=LotjaGi1g1v0063400.1.exon.7;Parent=LotjaGi1g1v0063400.1
LjG1.1_chr1	PGSB	five_prime_UTR	8797763	8797891	.	-	.	ID=LotjaGi1g1v0063400.1.five_prime_UTR.8;Parent=LotjaGi1g1v0063400.1
LjG1.1_chr1	PGSB	exon	8797969	8798138	.	-	.	ID=LotjaGi1g1v0063400.1.exon.8;Parent=LotjaGi1g1v0063400.1
LjG1.1_chr1	PGSB	five_prime_UTR	8797969	8798138	.	-	.	ID=LotjaGi1g1v0063400.1.five_prime_UTR.9;Parent=LotjaGi1g1v0063400.1
LjG1.1_chr1	PGSB	exon	8798829	8798912	.	-	.	ID=LotjaGi1g1v0063400.1.exon.9;Parent=LotjaGi1g1v0063400.1
LjG1.1_chr1	PGSB	five_prime_UTR	8798829	8798912	.	-	.	ID=LotjaGi1g1v0063400.1.five_prime_UTR.10;Parent=LotjaGi1g1v0063400.1
LjG1.1_chr1	PGSB	exon	8799253	8799358	.	-	.	ID=LotjaGi1g1v0063400.1.exon.10;Parent=LotjaGi1g1v0063400.1
LjG1.1_chr1	PGSB	five_prime_UTR	8799253	8799358	.	-	.	ID=LotjaGi1g1v0063400.1.five_prime_UTR.11;Parent=LotjaGi1g1v0063400.1
LjG1.1_chr1	PGSB	exon	8799944	8800008	.	-	.	ID=LotjaGi1g1v0063400.1.exon.11;Parent=LotjaGi1g1v0063400.1
LjG1.1_chr1	PGSB	five_prime_UTR	8799944	8800008	.	-	.	ID=LotjaGi1g1v0063400.1.five_prime_UTR.12;Parent=LotjaGi1g1v0063400.1
LjG1.1_chr1	PGSB	exon	8800692	8800799	.	-	.	ID=LotjaGi1g1v0063400.1.exon.12;Parent=LotjaGi1g1v0063400.1
LjG1.1_chr1	PGSB	five_prime_UTR	8800692	8800799	.	-	.	ID=LotjaGi1g1v0063400.1.five_prime_UTR.13;Parent=LotjaGi1g1v0063400.1
LjG1.1_chr1	PGSB	exon	8800906	8801093	.	-	.	ID=LotjaGi1g1v0063400.1.exon.13;Parent=LotjaGi1g1v0063400.1
LjG1.1_chr1	PGSB	five_prime_UTR	8800906	8801093	.	-	.	ID=LotjaGi1g1v0063400.1.five_prime_UTR.14;Parent=LotjaGi1g1v0063400.1
LjG1.1_chr1	PGSB	exon	8801316	8801433	.	-	.	ID=LotjaGi1g1v0063400.1.exon.14;Parent=LotjaGi1g1v0063400.1
LjG1.1_chr1	PGSB	five_prime_UTR	8801316	8801433	.	-	.	ID=LotjaGi1g1v0063400.1.five_prime_UTR.15;Parent=LotjaGi1g1v0063400.1
LjG1.1_chr1	PGSB	exon	8801532	8801645	.	-	.	ID=LotjaGi1g1v0063400.1.exon.15;Parent=LotjaGi1g1v0063400.1
LjG1.1_chr1	PGSB	five_prime_UTR	8801532	8801645	.	-	.	ID=LotjaGi1g1v0063400.1.five_prime_UTR.16;Parent=LotjaGi1g1v0063400.1
LjG1.1_chr1	PGSB	exon	8801860	8802394	.	-	.	ID=LotjaGi1g1v0063400.1.exon.16;Parent=LotjaGi1g1v0063400.1
LjG1.1_chr1	PGSB	five_prime_UTR	8801860	8802394	.	-	.	ID=LotjaGi1g1v0063400.1.five_prime_UTR.17;Parent=LotjaGi1g1v0063400.1
LjG1.1_chr1	PGSB	mRNA	8792130	8802394	.	-	.	ID=LotjaGi1g1v0063400.2;Parent=LotjaGi1g1v0063400
LjG1.1_chr1	PGSB	exon	8792130	8792856	.	-	.	ID=LotjaGi1g1v0063400.2.exon.1;Parent=LotjaGi1g1v0063400.2
LjG1.1_chr1	PGSB	three_prime_UTR	8792130	8792856	.	-	.	ID=LotjaGi1g1v0063400.2.three_prime_UTR.1;Parent=LotjaGi1g1v0063400.2
LjG1.1_chr1	PGSB	exon	8792944	8796104	.	-	.	ID=LotjaGi1g1v0063400.2.exon.2;Parent=LotjaGi1g1v0063400.2
LjG1.1_chr1	PGSB	three_prime_UTR	8792944	8796104	.	-	.	ID=LotjaGi1g1v0063400.2.three_prime_UTR.2;Parent=LotjaGi1g1v0063400.2
LjG1.1_chr1	PGSB	exon	8796185	8796298	.	-	.	ID=LotjaGi1g1v0063400.2.exon.3;Parent=LotjaGi1g1v0063400.2
LjG1.1_chr1	PGSB	three_prime_UTR	8796185	8796298	.	-	.	ID=LotjaGi1g1v0063400.2.three_prime_UTR.3;Parent=LotjaGi1g1v0063400.2
LjG1.1_chr1	PGSB	exon	8796392	8796638	.	-	.	ID=LotjaGi1g1v0063400.2.exon.4;Parent=LotjaGi1g1v0063400.2
LjG1.1_chr1	PGSB	three_prime_UTR	8796392	8796638	.	-	.	ID=LotjaGi1g1v0063400.2.three_prime_UTR.4;Parent=LotjaGi1g1v0063400.2
LjG1.1_chr1	PGSB	three_prime_UTR	8796816	8796843	.	-	.	ID=LotjaGi1g1v0063400.2.three_prime_UTR.5;Parent=LotjaGi1g1v0063400.2
LjG1.1_chr1	PGSB	exon	8796816	8796948	.	-	.	ID=LotjaGi1g1v0063400.2.exon.5;Parent=LotjaGi1g1v0063400.2
LjG1.1_chr1	PGSB	CDS	8796844	8796948	.	-	0	ID=LotjaGi1g1v0063400.2.CDS.1;Parent=LotjaGi1g1v0063400.2
LjG1.1_chr1	PGSB	exon	8797043	8797076	.	-	.	ID=LotjaGi1g1v0063400.2.exon.6;Parent=LotjaGi1g1v0063400.2
LjG1.1_chr1	PGSB	CDS	8797043	8797076	.	-	1	ID=LotjaGi1g1v0063400.2.CDS.2;Parent=LotjaGi1g1v0063400.2
LjG1.1_chr1	PGSB	exon	8797197	8797264	.	-	.	ID=LotjaGi1g1v0063400.2.exon.7;Parent=LotjaGi1g1v0063400.2
LjG1.1_chr1	PGSB	CDS	8797197	8797264	.	-	0	ID=LotjaGi1g1v0063400.2.CDS.3;Parent=LotjaGi1g1v0063400.2
LjG1.1_chr1	PGSB	exon	8797763	8797891	.	-	.	ID=LotjaGi1g1v0063400.2.exon.8;Parent=LotjaGi1g1v0063400.2
LjG1.1_chr1	PGSB	CDS	8797763	8797891	.	-	0	ID=LotjaGi1g1v0063400.2.CDS.4;Parent=LotjaGi1g1v0063400.2
LjG1.1_chr1	PGSB	exon	8797969	8798115	.	-	.	ID=LotjaGi1g1v0063400.2.exon.9;Parent=LotjaGi1g1v0063400.2
LjG1.1_chr1	PGSB	CDS	8797969	8798115	.	-	0	ID=LotjaGi1g1v0063400.2.CDS.5;Parent=LotjaGi1g1v0063400.2
LjG1.1_chr1	PGSB	exon	8798829	8798912	.	-	.	ID=LotjaGi1g1v0063400.2.exon.10;Parent=LotjaGi1g1v0063400.2
LjG1.1_chr1	PGSB	CDS	8798829	8798912	.	-	0	ID=LotjaGi1g1v0063400.2.CDS.6;Parent=LotjaGi1g1v0063400.2
LjG1.1_chr1	PGSB	exon	8799253	8799358	.	-	.	ID=LotjaGi1g1v0063400.2.exon.11;Parent=LotjaGi1g1v0063400.2
LjG1.1_chr1	PGSB	CDS	8799253	8799358	.	-	1	ID=LotjaGi1g1v0063400.2.CDS.7;Parent=LotjaGi1g1v0063400.2
LjG1.1_chr1	PGSB	exon	8799944	8800008	.	-	.	ID=LotjaGi1g1v0063400.2.exon.12;Parent=LotjaGi1g1v0063400.2
LjG1.1_chr1	PGSB	CDS	8799944	8800008	.	-	0	ID=LotjaGi1g1v0063400.2.CDS.8;Parent=LotjaGi1g1v0063400.2
LjG1.1_chr1	PGSB	exon	8800692	8800799	.	-	.	ID=LotjaGi1g1v0063400.2.exon.13;Parent=LotjaGi1g1v0063400.2
LjG1.1_chr1	PGSB	CDS	8800692	8800799	.	-	0	ID=LotjaGi1g1v0063400.2.CDS.9;Parent=LotjaGi1g1v0063400.2
LjG1.1_chr1	PGSB	exon	8800906	8801093	.	-	.	ID=LotjaGi1g1v0063400.2.exon.14;Parent=LotjaGi1g1v0063400.2
LjG1.1_chr1	PGSB	CDS	8800906	8801093	.	-	2	ID=LotjaGi1g1v0063400.2.CDS.10;Parent=LotjaGi1g1v0063400.2
LjG1.1_chr1	PGSB	CDS	8801316	8801427	.	-	0	ID=LotjaGi1g1v0063400.2.CDS.11;Parent=LotjaGi1g1v0063400.2
LjG1.1_chr1	PGSB	exon	8801316	8801433	.	-	.	ID=LotjaGi1g1v0063400.2.exon.15;Parent=LotjaGi1g1v0063400.2
LjG1.1_chr1	PGSB	five_prime_UTR	8801428	8801433	.	-	.	ID=LotjaGi1g1v0063400.2.five_prime_UTR.6;Parent=LotjaGi1g1v0063400.2
LjG1.1_chr1	PGSB	exon	8801532	8801645	.	-	.	ID=LotjaGi1g1v0063400.2.exon.16;Parent=LotjaGi1g1v0063400.2
LjG1.1_chr1	PGSB	five_prime_UTR	8801532	8801645	.	-	.	ID=LotjaGi1g1v0063400.2.five_prime_UTR.7;Parent=LotjaGi1g1v0063400.2
LjG1.1_chr1	PGSB	exon	8801860	8802394	.	-	.	ID=LotjaGi1g1v0063400.2.exon.17;Parent=LotjaGi1g1v0063400.2
LjG1.1_chr1	PGSB	five_prime_UTR	8801860	8802394	.	-	.	ID=LotjaGi1g1v0063400.2.five_prime_UTR.8;Parent=LotjaGi1g1v0063400.2
LjG1.1_chr1	PGSB	mRNA	8792437	8802040	.	-	.	ID=LotjaGi1g1v0063400.3;Parent=LotjaGi1g1v0063400
LjG1.1_chr1	PGSB	exon	8792437	8792856	.	-	.	ID=LotjaGi1g1v0063400.3.exon.1;Parent=LotjaGi1g1v0063400.3
LjG1.1_chr1	PGSB	three_prime_UTR	8792437	8792856	.	-	.	ID=LotjaGi1g1v0063400.3.three_prime_UTR.1;Parent=LotjaGi1g1v0063400.3
LjG1.1_chr1	PGSB	exon	8792944	8795912	.	-	.	ID=LotjaGi1g1v0063400.3.exon.2;Parent=LotjaGi1g1v0063400.3
LjG1.1_chr1	PGSB	three_prime_UTR	8792944	8795912	.	-	.	ID=LotjaGi1g1v0063400.3.three_prime_UTR.2;Parent=LotjaGi1g1v0063400.3
LjG1.1_chr1	PGSB	exon	8796069	8796104	.	-	.	ID=LotjaGi1g1v0063400.3.exon.3;Parent=LotjaGi1g1v0063400.3
LjG1.1_chr1	PGSB	three_prime_UTR	8796069	8796104	.	-	.	ID=LotjaGi1g1v0063400.3.three_prime_UTR.3;Parent=LotjaGi1g1v0063400.3
LjG1.1_chr1	PGSB	exon	8796185	8796298	.	-	.	ID=LotjaGi1g1v0063400.3.exon.4;Parent=LotjaGi1g1v0063400.3
LjG1.1_chr1	PGSB	three_prime_UTR	8796185	8796298	.	-	.	ID=LotjaGi1g1v0063400.3.three_prime_UTR.4;Parent=LotjaGi1g1v0063400.3
LjG1.1_chr1	PGSB	exon	8796392	8796459	.	-	.	ID=LotjaGi1g1v0063400.3.exon.5;Parent=LotjaGi1g1v0063400.3
LjG1.1_chr1	PGSB	three_prime_UTR	8796392	8796459	.	-	.	ID=LotjaGi1g1v0063400.3.three_prime_UTR.5;Parent=LotjaGi1g1v0063400.3
LjG1.1_chr1	PGSB	exon	8796864	8796948	.	-	.	ID=LotjaGi1g1v0063400.3.exon.6;Parent=LotjaGi1g1v0063400.3
LjG1.1_chr1	PGSB	three_prime_UTR	8796864	8796948	.	-	.	ID=LotjaGi1g1v0063400.3.three_prime_UTR.6;Parent=LotjaGi1g1v0063400.3
LjG1.1_chr1	PGSB	three_prime_UTR	8797043	8797189	.	-	.	ID=LotjaGi1g1v0063400.3.three_prime_UTR.7;Parent=LotjaGi1g1v0063400.3
LjG1.1_chr1	PGSB	exon	8797043	8797264	.	-	.	ID=LotjaGi1g1v0063400.3.exon.7;Parent=LotjaGi1g1v0063400.3
LjG1.1_chr1	PGSB	CDS	8797190	8797264	.	-	0	ID=LotjaGi1g1v0063400.3.CDS.1;Parent=LotjaGi1g1v0063400.3
LjG1.1_chr1	PGSB	exon	8797763	8797891	.	-	.	ID=LotjaGi1g1v0063400.3.exon.8;Parent=LotjaGi1g1v0063400.3
LjG1.1_chr1	PGSB	CDS	8797763	8797891	.	-	0	ID=LotjaGi1g1v0063400.3.CDS.2;Parent=LotjaGi1g1v0063400.3
LjG1.1_chr1	PGSB	exon	8797969	8798115	.	-	.	ID=LotjaGi1g1v0063400.3.exon.9;Parent=LotjaGi1g1v0063400.3
LjG1.1_chr1	PGSB	CDS	8797969	8798115	.	-	0	ID=LotjaGi1g1v0063400.3.CDS.3;Parent=LotjaGi1g1v0063400.3
LjG1.1_chr1	PGSB	exon	8798829	8798912	.	-	.	ID=LotjaGi1g1v0063400.3.exon.10;Parent=LotjaGi1g1v0063400.3
LjG1.1_chr1	PGSB	CDS	8798829	8798912	.	-	0	ID=LotjaGi1g1v0063400.3.CDS.4;Parent=LotjaGi1g1v0063400.3
LjG1.1_chr1	PGSB	exon	8799253	8799358	.	-	.	ID=LotjaGi1g1v0063400.3.exon.11;Parent=LotjaGi1g1v0063400.3
LjG1.1_chr1	PGSB	CDS	8799253	8799358	.	-	1	ID=LotjaGi1g1v0063400.3.CDS.5;Parent=LotjaGi1g1v0063400.3
LjG1.1_chr1	PGSB	exon	8799944	8800008	.	-	.	ID=LotjaGi1g1v0063400.3.exon.12;Parent=LotjaGi1g1v0063400.3
LjG1.1_chr1	PGSB	CDS	8799944	8800008	.	-	0	ID=LotjaGi1g1v0063400.3.CDS.6;Parent=LotjaGi1g1v0063400.3
LjG1.1_chr1	PGSB	exon	8800692	8800799	.	-	.	ID=LotjaGi1g1v0063400.3.exon.13;Parent=LotjaGi1g1v0063400.3
LjG1.1_chr1	PGSB	CDS	8800692	8800799	.	-	0	ID=LotjaGi1g1v0063400.3.CDS.7;Parent=LotjaGi1g1v0063400.3
LjG1.1_chr1	PGSB	exon	8800906	8801093	.	-	.	ID=LotjaGi1g1v0063400.3.exon.14;Parent=LotjaGi1g1v0063400.3
LjG1.1_chr1	PGSB	CDS	8800906	8801093	.	-	2	ID=LotjaGi1g1v0063400.3.CDS.8;Parent=LotjaGi1g1v0063400.3
LjG1.1_chr1	PGSB	CDS	8801316	8801427	.	-	0	ID=LotjaGi1g1v0063400.3.CDS.9;Parent=LotjaGi1g1v0063400.3
LjG1.1_chr1	PGSB	exon	8801316	8801433	.	-	.	ID=LotjaGi1g1v0063400.3.exon.15;Parent=LotjaGi1g1v0063400.3
LjG1.1_chr1	PGSB	five_prime_UTR	8801428	8801433	.	-	.	ID=LotjaGi1g1v0063400.3.five_prime_UTR.8;Parent=LotjaGi1g1v0063400.3
LjG1.1_chr1	PGSB	exon	8801532	8801645	.	-	.	ID=LotjaGi1g1v0063400.3.exon.16;Parent=LotjaGi1g1v0063400.3
LjG1.1_chr1	PGSB	five_prime_UTR	8801532	8801645	.	-	.	ID=LotjaGi1g1v0063400.3.five_prime_UTR.9;Parent=LotjaGi1g1v0063400.3
LjG1.1_chr1	PGSB	exon	8801860	8802040	.	-	.	ID=LotjaGi1g1v0063400.3.exon.17;Parent=LotjaGi1g1v0063400.3
LjG1.1_chr1	PGSB	five_prime_UTR	8801860	8802040	.	-	.	ID=LotjaGi1g1v0063400.3.five_prime_UTR.10;Parent=LotjaGi1g1v0063400.3
LjG1.1_chr1	PGSB	mRNA	8792437	8802040	.	-	.	ID=LotjaGi1g1v0063400.4;Parent=LotjaGi1g1v0063400
LjG1.1_chr1	PGSB	exon	8792437	8792856	.	-	.	ID=LotjaGi1g1v0063400.4.exon.1;Parent=LotjaGi1g1v0063400.4
LjG1.1_chr1	PGSB	three_prime_UTR	8792437	8792856	.	-	.	ID=LotjaGi1g1v0063400.4.three_prime_UTR.1;Parent=LotjaGi1g1v0063400.4
LjG1.1_chr1	PGSB	exon	8792944	8795912	.	-	.	ID=LotjaGi1g1v0063400.4.exon.2;Parent=LotjaGi1g1v0063400.4
LjG1.1_chr1	PGSB	three_prime_UTR	8792944	8795912	.	-	.	ID=LotjaGi1g1v0063400.4.three_prime_UTR.2;Parent=LotjaGi1g1v0063400.4
LjG1.1_chr1	PGSB	exon	8796069	8796104	.	-	.	ID=LotjaGi1g1v0063400.4.exon.3;Parent=LotjaGi1g1v0063400.4
LjG1.1_chr1	PGSB	three_prime_UTR	8796069	8796104	.	-	.	ID=LotjaGi1g1v0063400.4.three_prime_UTR.3;Parent=LotjaGi1g1v0063400.4
LjG1.1_chr1	PGSB	exon	8796185	8796298	.	-	.	ID=LotjaGi1g1v0063400.4.exon.4;Parent=LotjaGi1g1v0063400.4
LjG1.1_chr1	PGSB	three_prime_UTR	8796185	8796298	.	-	.	ID=LotjaGi1g1v0063400.4.three_prime_UTR.4;Parent=LotjaGi1g1v0063400.4
LjG1.1_chr1	PGSB	exon	8796392	8796638	.	-	.	ID=LotjaGi1g1v0063400.4.exon.5;Parent=LotjaGi1g1v0063400.4
LjG1.1_chr1	PGSB	three_prime_UTR	8796392	8796638	.	-	.	ID=LotjaGi1g1v0063400.4.three_prime_UTR.5;Parent=LotjaGi1g1v0063400.4
LjG1.1_chr1	PGSB	three_prime_UTR	8796816	8796843	.	-	.	ID=LotjaGi1g1v0063400.4.three_prime_UTR.6;Parent=LotjaGi1g1v0063400.4
LjG1.1_chr1	PGSB	exon	8796816	8796948	.	-	.	ID=LotjaGi1g1v0063400.4.exon.6;Parent=LotjaGi1g1v0063400.4
LjG1.1_chr1	PGSB	CDS	8796844	8796948	.	-	0	ID=LotjaGi1g1v0063400.4.CDS.1;Parent=LotjaGi1g1v0063400.4
LjG1.1_chr1	PGSB	exon	8797043	8797076	.	-	.	ID=LotjaGi1g1v0063400.4.exon.7;Parent=LotjaGi1g1v0063400.4
LjG1.1_chr1	PGSB	CDS	8797043	8797076	.	-	1	ID=LotjaGi1g1v0063400.4.CDS.2;Parent=LotjaGi1g1v0063400.4
LjG1.1_chr1	PGSB	exon	8797197	8797264	.	-	.	ID=LotjaGi1g1v0063400.4.exon.8;Parent=LotjaGi1g1v0063400.4
LjG1.1_chr1	PGSB	CDS	8797197	8797264	.	-	0	ID=LotjaGi1g1v0063400.4.CDS.3;Parent=LotjaGi1g1v0063400.4
LjG1.1_chr1	PGSB	exon	8797763	8797891	.	-	.	ID=LotjaGi1g1v0063400.4.exon.9;Parent=LotjaGi1g1v0063400.4
LjG1.1_chr1	PGSB	CDS	8797763	8797891	.	-	0	ID=LotjaGi1g1v0063400.4.CDS.4;Parent=LotjaGi1g1v0063400.4
LjG1.1_chr1	PGSB	exon	8797969	8798115	.	-	.	ID=LotjaGi1g1v0063400.4.exon.10;Parent=LotjaGi1g1v0063400.4
LjG1.1_chr1	PGSB	CDS	8797969	8798115	.	-	0	ID=LotjaGi1g1v0063400.4.CDS.5;Parent=LotjaGi1g1v0063400.4
LjG1.1_chr1	PGSB	exon	8798829	8798912	.	-	.	ID=LotjaGi1g1v0063400.4.exon.11;Parent=LotjaGi1g1v0063400.4
LjG1.1_chr1	PGSB	CDS	8798829	8798912	.	-	0	ID=LotjaGi1g1v0063400.4.CDS.6;Parent=LotjaGi1g1v0063400.4
LjG1.1_chr1	PGSB	exon	8799253	8799358	.	-	.	ID=LotjaGi1g1v0063400.4.exon.12;Parent=LotjaGi1g1v0063400.4
LjG1.1_chr1	PGSB	CDS	8799253	8799358	.	-	1	ID=LotjaGi1g1v0063400.4.CDS.7;Parent=LotjaGi1g1v0063400.4
LjG1.1_chr1	PGSB	exon	8799944	8800008	.	-	.	ID=LotjaGi1g1v0063400.4.exon.13;Parent=LotjaGi1g1v0063400.4
LjG1.1_chr1	PGSB	CDS	8799944	8800008	.	-	0	ID=LotjaGi1g1v0063400.4.CDS.8;Parent=LotjaGi1g1v0063400.4
LjG1.1_chr1	PGSB	exon	8800692	8800799	.	-	.	ID=LotjaGi1g1v0063400.4.exon.14;Parent=LotjaGi1g1v0063400.4
LjG1.1_chr1	PGSB	CDS	8800692	8800799	.	-	0	ID=LotjaGi1g1v0063400.4.CDS.9;Parent=LotjaGi1g1v0063400.4
LjG1.1_chr1	PGSB	exon	8800906	8801093	.	-	.	ID=LotjaGi1g1v0063400.4.exon.15;Parent=LotjaGi1g1v0063400.4
LjG1.1_chr1	PGSB	CDS	8800906	8801093	.	-	2	ID=LotjaGi1g1v0063400.4.CDS.10;Parent=LotjaGi1g1v0063400.4
LjG1.1_chr1	PGSB	CDS	8801316	8801427	.	-	0	ID=LotjaGi1g1v0063400.4.CDS.11;Parent=LotjaGi1g1v0063400.4
LjG1.1_chr1	PGSB	exon	8801316	8801433	.	-	.	ID=LotjaGi1g1v0063400.4.exon.16;Parent=LotjaGi1g1v0063400.4
LjG1.1_chr1	PGSB	five_prime_UTR	8801428	8801433	.	-	.	ID=LotjaGi1g1v0063400.4.five_prime_UTR.7;Parent=LotjaGi1g1v0063400.4
LjG1.1_chr1	PGSB	exon	8801532	8801645	.	-	.	ID=LotjaGi1g1v0063400.4.exon.17;Parent=LotjaGi1g1v0063400.4
LjG1.1_chr1	PGSB	five_prime_UTR	8801532	8801645	.	-	.	ID=LotjaGi1g1v0063400.4.five_prime_UTR.8;Parent=LotjaGi1g1v0063400.4
LjG1.1_chr1	PGSB	exon	8801860	8802040	.	-	.	ID=LotjaGi1g1v0063400.4.exon.18;Parent=LotjaGi1g1v0063400.4
LjG1.1_chr1	PGSB	five_prime_UTR	8801860	8802040	.	-	.	ID=LotjaGi1g1v0063400.4.five_prime_UTR.9;Parent=LotjaGi1g1v0063400.4
###
LjG1.1_chr1	PGSB	gene	8803399	8813006	.	-	.	ID=LotjaGi1g1v0063500
LjG1.1_chr1	PGSB	mRNA	8803399	8813006	.	-	.	ID=LotjaGi1g1v0063500.1;Parent=LotjaGi1g1v0063500
LjG1.1_chr1	PGSB	exon	8803399	8805025	.	-	.	ID=LotjaGi1g1v0063500.1.exon.1;Parent=LotjaGi1g1v0063500.1
LjG1.1_chr1	PGSB	three_prime_UTR	8803399	8805025	.	-	.	ID=LotjaGi1g1v0063500.1.three_prime_UTR.1;Parent=LotjaGi1g1v0063500.1
LjG1.1_chr1	PGSB	three_prime_UTR	8805847	8808550	.	-	.	ID=LotjaGi1g1v0063500.1.three_prime_UTR.2;Parent=LotjaGi1g1v0063500.1
LjG1.1_chr1	PGSB	exon	8805847	8808562	.	-	.	ID=LotjaGi1g1v0063500.1.exon.2;Parent=LotjaGi1g1v0063500.1
LjG1.1_chr1	PGSB	CDS	8808551	8808562	.	-	0	ID=LotjaGi1g1v0063500.1.CDS.1;Parent=LotjaGi1g1v0063500.1
LjG1.1_chr1	PGSB	CDS	8809186	8809560	.	-	0	ID=LotjaGi1g1v0063500.1.CDS.2;Parent=LotjaGi1g1v0063500.1
LjG1.1_chr1	PGSB	exon	8809186	8809702	.	-	.	ID=LotjaGi1g1v0063500.1.exon.3;Parent=LotjaGi1g1v0063500.1
LjG1.1_chr1	PGSB	five_prime_UTR	8809561	8809702	.	-	.	ID=LotjaGi1g1v0063500.1.five_prime_UTR.3;Parent=LotjaGi1g1v0063500.1
LjG1.1_chr1	PGSB	exon	8810665	8810724	.	-	.	ID=LotjaGi1g1v0063500.1.exon.4;Parent=LotjaGi1g1v0063500.1
LjG1.1_chr1	PGSB	five_prime_UTR	8810665	8810724	.	-	.	ID=LotjaGi1g1v0063500.1.five_prime_UTR.4;Parent=LotjaGi1g1v0063500.1
LjG1.1_chr1	PGSB	exon	8810861	8811080	.	-	.	ID=LotjaGi1g1v0063500.1.exon.5;Parent=LotjaGi1g1v0063500.1
LjG1.1_chr1	PGSB	five_prime_UTR	8810861	8811080	.	-	.	ID=LotjaGi1g1v0063500.1.five_prime_UTR.5;Parent=LotjaGi1g1v0063500.1
LjG1.1_chr1	PGSB	exon	8811179	8811314	.	-	.	ID=LotjaGi1g1v0063500.1.exon.6;Parent=LotjaGi1g1v0063500.1
LjG1.1_chr1	PGSB	five_prime_UTR	8811179	8811314	.	-	.	ID=LotjaGi1g1v0063500.1.five_prime_UTR.6;Parent=LotjaGi1g1v0063500.1
LjG1.1_chr1	PGSB	exon	8812027	8812130	.	-	.	ID=LotjaGi1g1v0063500.1.exon.7;Parent=LotjaGi1g1v0063500.1
LjG1.1_chr1	PGSB	five_prime_UTR	8812027	8812130	.	-	.	ID=LotjaGi1g1v0063500.1.five_prime_UTR.7;Parent=LotjaGi1g1v0063500.1
LjG1.1_chr1	PGSB	exon	8812202	8813006	.	-	.	ID=LotjaGi1g1v0063500.1.exon.8;Parent=LotjaGi1g1v0063500.1
LjG1.1_chr1	PGSB	five_prime_UTR	8812202	8813006	.	-	.	ID=LotjaGi1g1v0063500.1.five_prime_UTR.8;Parent=LotjaGi1g1v0063500.1
LjG1.1_chr1	PGSB	mRNA	8803411	8813006	.	-	.	ID=LotjaGi1g1v0063500.2;Parent=LotjaGi1g1v0063500
LjG1.1_chr1	PGSB	exon	8803411	8805025	.	-	.	ID=LotjaGi1g1v0063500.2.exon.1;Parent=LotjaGi1g1v0063500.2
LjG1.1_chr1	PGSB	three_prime_UTR	8803411	8805025	.	-	.	ID=LotjaGi1g1v0063500.2.three_prime_UTR.1;Parent=LotjaGi1g1v0063500.2
LjG1.1_chr1	PGSB	three_prime_UTR	8805847	8808550	.	-	.	ID=LotjaGi1g1v0063500.2.three_prime_UTR.2;Parent=LotjaGi1g1v0063500.2
LjG1.1_chr1	PGSB	exon	8805847	8808562	.	-	.	ID=LotjaGi1g1v0063500.2.exon.2;Parent=LotjaGi1g1v0063500.2
LjG1.1_chr1	PGSB	CDS	8808551	8808562	.	-	0	ID=LotjaGi1g1v0063500.2.CDS.1;Parent=LotjaGi1g1v0063500.2
LjG1.1_chr1	PGSB	CDS	8809186	8809560	.	-	0	ID=LotjaGi1g1v0063500.2.CDS.2;Parent=LotjaGi1g1v0063500.2
LjG1.1_chr1	PGSB	exon	8809186	8810724	.	-	.	ID=LotjaGi1g1v0063500.2.exon.3;Parent=LotjaGi1g1v0063500.2
LjG1.1_chr1	PGSB	five_prime_UTR	8809561	8810724	.	-	.	ID=LotjaGi1g1v0063500.2.five_prime_UTR.3;Parent=LotjaGi1g1v0063500.2
LjG1.1_chr1	PGSB	exon	8810861	8811080	.	-	.	ID=LotjaGi1g1v0063500.2.exon.4;Parent=LotjaGi1g1v0063500.2
LjG1.1_chr1	PGSB	five_prime_UTR	8810861	8811080	.	-	.	ID=LotjaGi1g1v0063500.2.five_prime_UTR.4;Parent=LotjaGi1g1v0063500.2
LjG1.1_chr1	PGSB	exon	8811179	8811314	.	-	.	ID=LotjaGi1g1v0063500.2.exon.5;Parent=LotjaGi1g1v0063500.2
LjG1.1_chr1	PGSB	five_prime_UTR	8811179	8811314	.	-	.	ID=LotjaGi1g1v0063500.2.five_prime_UTR.5;Parent=LotjaGi1g1v0063500.2
LjG1.1_chr1	PGSB	exon	8812027	8812130	.	-	.	ID=LotjaGi1g1v0063500.2.exon.6;Parent=LotjaGi1g1v0063500.2
LjG1.1_chr1	PGSB	five_prime_UTR	8812027	8812130	.	-	.	ID=LotjaGi1g1v0063500.2.five_prime_UTR.6;Parent=LotjaGi1g1v0063500.2
LjG1.1_chr1	PGSB	exon	8812269	8813006	.	-	.	ID=LotjaGi1g1v0063500.2.exon.7;Parent=LotjaGi1g1v0063500.2
LjG1.1_chr1	PGSB	five_prime_UTR	8812269	8813006	.	-	.	ID=LotjaGi1g1v0063500.2.five_prime_UTR.7;Parent=LotjaGi1g1v0063500.2
###
###
###
###
LjG1.1_chr1	PGSB	gene	8852387	8861882	.	-	.	ID=LotjaGi1g1v0063900
LjG1.1_chr1	PGSB	mRNA	8852387	8861882	.	-	.	ID=LotjaGi1g1v0063900.1;Parent=LotjaGi1g1v0063900
LjG1.1_chr1	PGSB	three_prime_UTR	8852387	8852664	.	-	.	ID=LotjaGi1g1v0063900.1.three_prime_UTR.1;Parent=LotjaGi1g1v0063900.1
LjG1.1_chr1	PGSB	exon	8852387	8852916	.	-	.	ID=LotjaGi1g1v0063900.1.exon.1;Parent=LotjaGi1g1v0063900.1
LjG1.1_chr1	PGSB	CDS	8852665	8852916	.	-	0	ID=LotjaGi1g1v0063900.1.CDS.1;Parent=LotjaGi1g1v0063900.1
LjG1.1_chr1	PGSB	exon	8853215	8853322	.	-	.	ID=LotjaGi1g1v0063900.1.exon.2;Parent=LotjaGi1g1v0063900.1
LjG1.1_chr1	PGSB	CDS	8853215	8853322	.	-	0	ID=LotjaGi1g1v0063900.1.CDS.2;Parent=LotjaGi1g1v0063900.1
LjG1.1_chr1	PGSB	exon	8854584	8854769	.	-	.	ID=LotjaGi1g1v0063900.1.exon.3;Parent=LotjaGi1g1v0063900.1
LjG1.1_chr1	PGSB	CDS	8854584	8854769	.	-	0	ID=LotjaGi1g1v0063900.1.CDS.3;Parent=LotjaGi1g1v0063900.1
LjG1.1_chr1	PGSB	exon	8855264	8855709	.	-	.	ID=LotjaGi1g1v0063900.1.exon.4;Parent=LotjaGi1g1v0063900.1
LjG1.1_chr1	PGSB	CDS	8855264	8855709	.	-	2	ID=LotjaGi1g1v0063900.1.CDS.4;Parent=LotjaGi1g1v0063900.1
LjG1.1_chr1	PGSB	exon	8855798	8855898	.	-	.	ID=LotjaGi1g1v0063900.1.exon.5;Parent=LotjaGi1g1v0063900.1
LjG1.1_chr1	PGSB	CDS	8855798	8855898	.	-	1	ID=LotjaGi1g1v0063900.1.CDS.5;Parent=LotjaGi1g1v0063900.1
LjG1.1_chr1	PGSB	CDS	8861444	8861460	.	-	0	ID=LotjaGi1g1v0063900.1.CDS.6;Parent=LotjaGi1g1v0063900.1
LjG1.1_chr1	PGSB	exon	8861444	8861882	.	-	.	ID=LotjaGi1g1v0063900.1.exon.6;Parent=LotjaGi1g1v0063900.1
LjG1.1_chr1	PGSB	five_prime_UTR	8861461	8861882	.	-	.	ID=LotjaGi1g1v0063900.1.five_prime_UTR.2;Parent=LotjaGi1g1v0063900.1
LjG1.1_chr1	PGSB	mRNA	8852387	8861882	.	-	.	ID=LotjaGi1g1v0063900.2;Parent=LotjaGi1g1v0063900
LjG1.1_chr1	PGSB	three_prime_UTR	8852387	8852664	.	-	.	ID=LotjaGi1g1v0063900.2.three_prime_UTR.1;Parent=LotjaGi1g1v0063900.2
LjG1.1_chr1	PGSB	exon	8852387	8852916	.	-	.	ID=LotjaGi1g1v0063900.2.exon.1;Parent=LotjaGi1g1v0063900.2
LjG1.1_chr1	PGSB	CDS	8852665	8852916	.	-	0	ID=LotjaGi1g1v0063900.2.CDS.1;Parent=LotjaGi1g1v0063900.2
LjG1.1_chr1	PGSB	exon	8853215	8853322	.	-	.	ID=LotjaGi1g1v0063900.2.exon.2;Parent=LotjaGi1g1v0063900.2
LjG1.1_chr1	PGSB	CDS	8853215	8853322	.	-	0	ID=LotjaGi1g1v0063900.2.CDS.2;Parent=LotjaGi1g1v0063900.2
LjG1.1_chr1	PGSB	exon	8854584	8854769	.	-	.	ID=LotjaGi1g1v0063900.2.exon.3;Parent=LotjaGi1g1v0063900.2
LjG1.1_chr1	PGSB	CDS	8854584	8854769	.	-	0	ID=LotjaGi1g1v0063900.2.CDS.3;Parent=LotjaGi1g1v0063900.2
LjG1.1_chr1	PGSB	exon	8855264	8855709	.	-	.	ID=LotjaGi1g1v0063900.2.exon.4;Parent=LotjaGi1g1v0063900.2
LjG1.1_chr1	PGSB	CDS	8855264	8855709	.	-	2	ID=LotjaGi1g1v0063900.2.CDS.4;Parent=LotjaGi1g1v0063900.2
LjG1.1_chr1	PGSB	exon	8855798	8855895	.	-	.	ID=LotjaGi1g1v0063900.2.exon.5;Parent=LotjaGi1g1v0063900.2
LjG1.1_chr1	PGSB	CDS	8855798	8855895	.	-	1	ID=LotjaGi1g1v0063900.2.CDS.5;Parent=LotjaGi1g1v0063900.2
LjG1.1_chr1	PGSB	CDS	8861444	8861460	.	-	0	ID=LotjaGi1g1v0063900.2.CDS.6;Parent=LotjaGi1g1v0063900.2
LjG1.1_chr1	PGSB	exon	8861444	8861882	.	-	.	ID=LotjaGi1g1v0063900.2.exon.6;Parent=LotjaGi1g1v0063900.2
LjG1.1_chr1	PGSB	five_prime_UTR	8861461	8861882	.	-	.	ID=LotjaGi1g1v0063900.2.five_prime_UTR.2;Parent=LotjaGi1g1v0063900.2
###
LjG1.1_chr1	PGSB	gene	8888257	8890428	.	+	.	ID=LotjaGi1g1v0064000
LjG1.1_chr1	PGSB	mRNA	8888257	8890428	.	+	.	ID=LotjaGi1g1v0064000.1;Parent=LotjaGi1g1v0064000
LjG1.1_chr1	PGSB	five_prime_UTR	8888257	8888874	.	+	.	ID=LotjaGi1g1v0064000.1.five_prime_UTR.1;Parent=LotjaGi1g1v0064000.1
LjG1.1_chr1	PGSB	exon	8888257	8890428	.	+	.	ID=LotjaGi1g1v0064000.1.exon.1;Parent=LotjaGi1g1v0064000.1
LjG1.1_chr1	PGSB	CDS	8888875	8889183	.	+	0	ID=LotjaGi1g1v0064000.1.CDS.1;Parent=LotjaGi1g1v0064000.1
LjG1.1_chr1	PGSB	three_prime_UTR	8889184	8890428	.	+	.	ID=LotjaGi1g1v0064000.1.three_prime_UTR.2;Parent=LotjaGi1g1v0064000.1
###
###
###
###
###
LjG1.1_chr1	PGSB	gene	8943424	8956155	.	+	.	ID=LotjaGi1g1v0064500
LjG1.1_chr1	PGSB	mRNA	8943424	8956155	.	+	.	ID=LotjaGi1g1v0064500.1;Parent=LotjaGi1g1v0064500
LjG1.1_chr1	PGSB	exon	8943424	8943726	.	+	.	ID=LotjaGi1g1v0064500.1.exon.1;Parent=LotjaGi1g1v0064500.1
LjG1.1_chr1	PGSB	five_prime_UTR	8943424	8943726	.	+	.	ID=LotjaGi1g1v0064500.1.five_prime_UTR.1;Parent=LotjaGi1g1v0064500.1
LjG1.1_chr1	PGSB	exon	8944079	8944107	.	+	.	ID=LotjaGi1g1v0064500.1.exon.2;Parent=LotjaGi1g1v0064500.1
LjG1.1_chr1	PGSB	five_prime_UTR	8944079	8944107	.	+	.	ID=LotjaGi1g1v0064500.1.five_prime_UTR.2;Parent=LotjaGi1g1v0064500.1
LjG1.1_chr1	PGSB	exon	8944657	8945383	.	+	.	ID=LotjaGi1g1v0064500.1.exon.3;Parent=LotjaGi1g1v0064500.1
LjG1.1_chr1	PGSB	five_prime_UTR	8944657	8945383	.	+	.	ID=LotjaGi1g1v0064500.1.five_prime_UTR.3;Parent=LotjaGi1g1v0064500.1
LjG1.1_chr1	PGSB	exon	8945495	8945614	.	+	.	ID=LotjaGi1g1v0064500.1.exon.4;Parent=LotjaGi1g1v0064500.1
LjG1.1_chr1	PGSB	five_prime_UTR	8945495	8945614	.	+	.	ID=LotjaGi1g1v0064500.1.five_prime_UTR.4;Parent=LotjaGi1g1v0064500.1
LjG1.1_chr1	PGSB	exon	8946108	8946192	.	+	.	ID=LotjaGi1g1v0064500.1.exon.5;Parent=LotjaGi1g1v0064500.1
LjG1.1_chr1	PGSB	five_prime_UTR	8946108	8946192	.	+	.	ID=LotjaGi1g1v0064500.1.five_prime_UTR.5;Parent=LotjaGi1g1v0064500.1
LjG1.1_chr1	PGSB	exon	8947196	8947390	.	+	.	ID=LotjaGi1g1v0064500.1.exon.6;Parent=LotjaGi1g1v0064500.1
LjG1.1_chr1	PGSB	five_prime_UTR	8947196	8947390	.	+	.	ID=LotjaGi1g1v0064500.1.five_prime_UTR.6;Parent=LotjaGi1g1v0064500.1
LjG1.1_chr1	PGSB	exon	8947844	8947911	.	+	.	ID=LotjaGi1g1v0064500.1.exon.7;Parent=LotjaGi1g1v0064500.1
LjG1.1_chr1	PGSB	five_prime_UTR	8947844	8947911	.	+	.	ID=LotjaGi1g1v0064500.1.five_prime_UTR.7;Parent=LotjaGi1g1v0064500.1
LjG1.1_chr1	PGSB	five_prime_UTR	8952232	8952254	.	+	.	ID=LotjaGi1g1v0064500.1.five_prime_UTR.8;Parent=LotjaGi1g1v0064500.1
LjG1.1_chr1	PGSB	exon	8952232	8952330	.	+	.	ID=LotjaGi1g1v0064500.1.exon.8;Parent=LotjaGi1g1v0064500.1
LjG1.1_chr1	PGSB	CDS	8952255	8952330	.	+	0	ID=LotjaGi1g1v0064500.1.CDS.1;Parent=LotjaGi1g1v0064500.1
LjG1.1_chr1	PGSB	exon	8952430	8952875	.	+	.	ID=LotjaGi1g1v0064500.1.exon.9;Parent=LotjaGi1g1v0064500.1
LjG1.1_chr1	PGSB	CDS	8952430	8952875	.	+	2	ID=LotjaGi1g1v0064500.1.CDS.2;Parent=LotjaGi1g1v0064500.1
LjG1.1_chr1	PGSB	exon	8953370	8953555	.	+	.	ID=LotjaGi1g1v0064500.1.exon.10;Parent=LotjaGi1g1v0064500.1
LjG1.1_chr1	PGSB	CDS	8953370	8953555	.	+	0	ID=LotjaGi1g1v0064500.1.CDS.3;Parent=LotjaGi1g1v0064500.1
LjG1.1_chr1	PGSB	exon	8954827	8954934	.	+	.	ID=LotjaGi1g1v0064500.1.exon.11;Parent=LotjaGi1g1v0064500.1
LjG1.1_chr1	PGSB	CDS	8954827	8954934	.	+	0	ID=LotjaGi1g1v0064500.1.CDS.4;Parent=LotjaGi1g1v0064500.1
LjG1.1_chr1	PGSB	CDS	8955230	8955481	.	+	0	ID=LotjaGi1g1v0064500.1.CDS.5;Parent=LotjaGi1g1v0064500.1
LjG1.1_chr1	PGSB	exon	8955230	8956155	.	+	.	ID=LotjaGi1g1v0064500.1.exon.12;Parent=LotjaGi1g1v0064500.1
LjG1.1_chr1	PGSB	three_prime_UTR	8955482	8956155	.	+	.	ID=LotjaGi1g1v0064500.1.three_prime_UTR.9;Parent=LotjaGi1g1v0064500.1
LjG1.1_chr1	PGSB	mRNA	8943426	8955940	.	+	.	ID=LotjaGi1g1v0064500.2;Parent=LotjaGi1g1v0064500
LjG1.1_chr1	PGSB	exon	8943426	8943726	.	+	.	ID=LotjaGi1g1v0064500.2.exon.1;Parent=LotjaGi1g1v0064500.2
LjG1.1_chr1	PGSB	five_prime_UTR	8943426	8943726	.	+	.	ID=LotjaGi1g1v0064500.2.five_prime_UTR.1;Parent=LotjaGi1g1v0064500.2
LjG1.1_chr1	PGSB	exon	8944079	8944107	.	+	.	ID=LotjaGi1g1v0064500.2.exon.2;Parent=LotjaGi1g1v0064500.2
LjG1.1_chr1	PGSB	five_prime_UTR	8944079	8944107	.	+	.	ID=LotjaGi1g1v0064500.2.five_prime_UTR.2;Parent=LotjaGi1g1v0064500.2
LjG1.1_chr1	PGSB	exon	8944657	8945383	.	+	.	ID=LotjaGi1g1v0064500.2.exon.3;Parent=LotjaGi1g1v0064500.2
LjG1.1_chr1	PGSB	five_prime_UTR	8944657	8945383	.	+	.	ID=LotjaGi1g1v0064500.2.five_prime_UTR.3;Parent=LotjaGi1g1v0064500.2
LjG1.1_chr1	PGSB	exon	8945495	8945614	.	+	.	ID=LotjaGi1g1v0064500.2.exon.4;Parent=LotjaGi1g1v0064500.2
LjG1.1_chr1	PGSB	five_prime_UTR	8945495	8945614	.	+	.	ID=LotjaGi1g1v0064500.2.five_prime_UTR.4;Parent=LotjaGi1g1v0064500.2
LjG1.1_chr1	PGSB	exon	8946108	8947390	.	+	.	ID=LotjaGi1g1v0064500.2.exon.5;Parent=LotjaGi1g1v0064500.2
LjG1.1_chr1	PGSB	five_prime_UTR	8946108	8947390	.	+	.	ID=LotjaGi1g1v0064500.2.five_prime_UTR.5;Parent=LotjaGi1g1v0064500.2
LjG1.1_chr1	PGSB	exon	8947844	8947911	.	+	.	ID=LotjaGi1g1v0064500.2.exon.6;Parent=LotjaGi1g1v0064500.2
LjG1.1_chr1	PGSB	five_prime_UTR	8947844	8947911	.	+	.	ID=LotjaGi1g1v0064500.2.five_prime_UTR.6;Parent=LotjaGi1g1v0064500.2
LjG1.1_chr1	PGSB	five_prime_UTR	8952232	8952254	.	+	.	ID=LotjaGi1g1v0064500.2.five_prime_UTR.7;Parent=LotjaGi1g1v0064500.2
LjG1.1_chr1	PGSB	exon	8952232	8952330	.	+	.	ID=LotjaGi1g1v0064500.2.exon.7;Parent=LotjaGi1g1v0064500.2
LjG1.1_chr1	PGSB	CDS	8952255	8952330	.	+	0	ID=LotjaGi1g1v0064500.2.CDS.1;Parent=LotjaGi1g1v0064500.2
LjG1.1_chr1	PGSB	exon	8952430	8952875	.	+	.	ID=LotjaGi1g1v0064500.2.exon.8;Parent=LotjaGi1g1v0064500.2
LjG1.1_chr1	PGSB	CDS	8952430	8952875	.	+	2	ID=LotjaGi1g1v0064500.2.CDS.2;Parent=LotjaGi1g1v0064500.2
LjG1.1_chr1	PGSB	exon	8953370	8953555	.	+	.	ID=LotjaGi1g1v0064500.2.exon.9;Parent=LotjaGi1g1v0064500.2
LjG1.1_chr1	PGSB	CDS	8953370	8953555	.	+	0	ID=LotjaGi1g1v0064500.2.CDS.3;Parent=LotjaGi1g1v0064500.2
LjG1.1_chr1	PGSB	exon	8954827	8954934	.	+	.	ID=LotjaGi1g1v0064500.2.exon.10;Parent=LotjaGi1g1v0064500.2
LjG1.1_chr1	PGSB	CDS	8954827	8954934	.	+	0	ID=LotjaGi1g1v0064500.2.CDS.4;Parent=LotjaGi1g1v0064500.2
LjG1.1_chr1	PGSB	CDS	8955230	8955481	.	+	0	ID=LotjaGi1g1v0064500.2.CDS.5;Parent=LotjaGi1g1v0064500.2
LjG1.1_chr1	PGSB	exon	8955230	8955940	.	+	.	ID=LotjaGi1g1v0064500.2.exon.11;Parent=LotjaGi1g1v0064500.2
LjG1.1_chr1	PGSB	three_prime_UTR	8955482	8955940	.	+	.	ID=LotjaGi1g1v0064500.2.three_prime_UTR.8;Parent=LotjaGi1g1v0064500.2
###
LjG1.1_chr1	PGSB	gene	8958129	8972428	.	-	.	ID=LotjaGi1g1v0064600
LjG1.1_chr1	PGSB	mRNA	8958129	8972428	.	-	.	ID=LotjaGi1g1v0064600.1;Parent=LotjaGi1g1v0064600
LjG1.1_chr1	PGSB	exon	8958129	8960708	.	-	.	ID=LotjaGi1g1v0064600.1.exon.1;Parent=LotjaGi1g1v0064600.1
LjG1.1_chr1	PGSB	three_prime_UTR	8958129	8960708	.	-	.	ID=LotjaGi1g1v0064600.1.three_prime_UTR.1;Parent=LotjaGi1g1v0064600.1
LjG1.1_chr1	PGSB	exon	8961157	8961326	.	-	.	ID=LotjaGi1g1v0064600.1.exon.2;Parent=LotjaGi1g1v0064600.1
LjG1.1_chr1	PGSB	three_prime_UTR	8961157	8961326	.	-	.	ID=LotjaGi1g1v0064600.1.three_prime_UTR.2;Parent=LotjaGi1g1v0064600.1
LjG1.1_chr1	PGSB	exon	8961575	8961792	.	-	.	ID=LotjaGi1g1v0064600.1.exon.3;Parent=LotjaGi1g1v0064600.1
LjG1.1_chr1	PGSB	three_prime_UTR	8961575	8961792	.	-	.	ID=LotjaGi1g1v0064600.1.three_prime_UTR.3;Parent=LotjaGi1g1v0064600.1
LjG1.1_chr1	PGSB	exon	8962043	8962130	.	-	.	ID=LotjaGi1g1v0064600.1.exon.4;Parent=LotjaGi1g1v0064600.1
LjG1.1_chr1	PGSB	three_prime_UTR	8962043	8962130	.	-	.	ID=LotjaGi1g1v0064600.1.three_prime_UTR.4;Parent=LotjaGi1g1v0064600.1
LjG1.1_chr1	PGSB	exon	8962425	8962494	.	-	.	ID=LotjaGi1g1v0064600.1.exon.5;Parent=LotjaGi1g1v0064600.1
LjG1.1_chr1	PGSB	three_prime_UTR	8962425	8962494	.	-	.	ID=LotjaGi1g1v0064600.1.three_prime_UTR.5;Parent=LotjaGi1g1v0064600.1
LjG1.1_chr1	PGSB	exon	8962761	8962817	.	-	.	ID=LotjaGi1g1v0064600.1.exon.6;Parent=LotjaGi1g1v0064600.1
LjG1.1_chr1	PGSB	three_prime_UTR	8962761	8962817	.	-	.	ID=LotjaGi1g1v0064600.1.three_prime_UTR.6;Parent=LotjaGi1g1v0064600.1
LjG1.1_chr1	PGSB	exon	8963178	8963282	.	-	.	ID=LotjaGi1g1v0064600.1.exon.7;Parent=LotjaGi1g1v0064600.1
LjG1.1_chr1	PGSB	three_prime_UTR	8963178	8963282	.	-	.	ID=LotjaGi1g1v0064600.1.three_prime_UTR.7;Parent=LotjaGi1g1v0064600.1
LjG1.1_chr1	PGSB	exon	8963593	8963762	.	-	.	ID=LotjaGi1g1v0064600.1.exon.8;Parent=LotjaGi1g1v0064600.1
LjG1.1_chr1	PGSB	three_prime_UTR	8963593	8963762	.	-	.	ID=LotjaGi1g1v0064600.1.three_prime_UTR.8;Parent=LotjaGi1g1v0064600.1
LjG1.1_chr1	PGSB	three_prime_UTR	8963908	8964107	.	-	.	ID=LotjaGi1g1v0064600.1.three_prime_UTR.9;Parent=LotjaGi1g1v0064600.1
LjG1.1_chr1	PGSB	exon	8963908	8964209	.	-	.	ID=LotjaGi1g1v0064600.1.exon.9;Parent=LotjaGi1g1v0064600.1
LjG1.1_chr1	PGSB	CDS	8964108	8964209	.	-	0	ID=LotjaGi1g1v0064600.1.CDS.1;Parent=LotjaGi1g1v0064600.1
LjG1.1_chr1	PGSB	exon	8970713	8970879	.	-	.	ID=LotjaGi1g1v0064600.1.exon.10;Parent=LotjaGi1g1v0064600.1
LjG1.1_chr1	PGSB	CDS	8970713	8970879	.	-	2	ID=LotjaGi1g1v0064600.1.CDS.2;Parent=LotjaGi1g1v0064600.1
LjG1.1_chr1	PGSB	exon	8971039	8971140	.	-	.	ID=LotjaGi1g1v0064600.1.exon.11;Parent=LotjaGi1g1v0064600.1
LjG1.1_chr1	PGSB	CDS	8971039	8971140	.	-	2	ID=LotjaGi1g1v0064600.1.CDS.3;Parent=LotjaGi1g1v0064600.1
LjG1.1_chr1	PGSB	CDS	8972189	8972318	.	-	0	ID=LotjaGi1g1v0064600.1.CDS.4;Parent=LotjaGi1g1v0064600.1
LjG1.1_chr1	PGSB	exon	8972189	8972428	.	-	.	ID=LotjaGi1g1v0064600.1.exon.12;Parent=LotjaGi1g1v0064600.1
LjG1.1_chr1	PGSB	five_prime_UTR	8972319	8972428	.	-	.	ID=LotjaGi1g1v0064600.1.five_prime_UTR.10;Parent=LotjaGi1g1v0064600.1
LjG1.1_chr1	PGSB	mRNA	8959052	8972365	.	-	.	ID=LotjaGi1g1v0064600.2;Parent=LotjaGi1g1v0064600
LjG1.1_chr1	PGSB	exon	8959052	8959350	.	-	.	ID=LotjaGi1g1v0064600.2.exon.1;Parent=LotjaGi1g1v0064600.2
LjG1.1_chr1	PGSB	three_prime_UTR	8959052	8959350	.	-	.	ID=LotjaGi1g1v0064600.2.three_prime_UTR.1;Parent=LotjaGi1g1v0064600.2
LjG1.1_chr1	PGSB	exon	8959736	8960708	.	-	.	ID=LotjaGi1g1v0064600.2.exon.2;Parent=LotjaGi1g1v0064600.2
LjG1.1_chr1	PGSB	three_prime_UTR	8959736	8960708	.	-	.	ID=LotjaGi1g1v0064600.2.three_prime_UTR.2;Parent=LotjaGi1g1v0064600.2
LjG1.1_chr1	PGSB	exon	8961157	8961326	.	-	.	ID=LotjaGi1g1v0064600.2.exon.3;Parent=LotjaGi1g1v0064600.2
LjG1.1_chr1	PGSB	three_prime_UTR	8961157	8961326	.	-	.	ID=LotjaGi1g1v0064600.2.three_prime_UTR.3;Parent=LotjaGi1g1v0064600.2
LjG1.1_chr1	PGSB	exon	8961575	8961792	.	-	.	ID=LotjaGi1g1v0064600.2.exon.4;Parent=LotjaGi1g1v0064600.2
LjG1.1_chr1	PGSB	three_prime_UTR	8961575	8961792	.	-	.	ID=LotjaGi1g1v0064600.2.three_prime_UTR.4;Parent=LotjaGi1g1v0064600.2
LjG1.1_chr1	PGSB	exon	8962043	8962130	.	-	.	ID=LotjaGi1g1v0064600.2.exon.5;Parent=LotjaGi1g1v0064600.2
LjG1.1_chr1	PGSB	three_prime_UTR	8962043	8962130	.	-	.	ID=LotjaGi1g1v0064600.2.three_prime_UTR.5;Parent=LotjaGi1g1v0064600.2
LjG1.1_chr1	PGSB	exon	8962425	8962494	.	-	.	ID=LotjaGi1g1v0064600.2.exon.6;Parent=LotjaGi1g1v0064600.2
LjG1.1_chr1	PGSB	three_prime_UTR	8962425	8962494	.	-	.	ID=LotjaGi1g1v0064600.2.three_prime_UTR.6;Parent=LotjaGi1g1v0064600.2
LjG1.1_chr1	PGSB	exon	8962761	8962817	.	-	.	ID=LotjaGi1g1v0064600.2.exon.7;Parent=LotjaGi1g1v0064600.2
LjG1.1_chr1	PGSB	three_prime_UTR	8962761	8962817	.	-	.	ID=LotjaGi1g1v0064600.2.three_prime_UTR.7;Parent=LotjaGi1g1v0064600.2
LjG1.1_chr1	PGSB	exon	8963178	8963282	.	-	.	ID=LotjaGi1g1v0064600.2.exon.8;Parent=LotjaGi1g1v0064600.2
LjG1.1_chr1	PGSB	three_prime_UTR	8963178	8963282	.	-	.	ID=LotjaGi1g1v0064600.2.three_prime_UTR.8;Parent=LotjaGi1g1v0064600.2
LjG1.1_chr1	PGSB	three_prime_UTR	8963593	8963750	.	-	.	ID=LotjaGi1g1v0064600.2.three_prime_UTR.9;Parent=LotjaGi1g1v0064600.2
LjG1.1_chr1	PGSB	exon	8963593	8963762	.	-	.	ID=LotjaGi1g1v0064600.2.exon.9;Parent=LotjaGi1g1v0064600.2
LjG1.1_chr1	PGSB	CDS	8963751	8963762	.	-	0	ID=LotjaGi1g1v0064600.2.CDS.1;Parent=LotjaGi1g1v0064600.2
LjG1.1_chr1	PGSB	exon	8970713	8970879	.	-	.	ID=LotjaGi1g1v0064600.2.exon.10;Parent=LotjaGi1g1v0064600.2
LjG1.1_chr1	PGSB	CDS	8970713	8970879	.	-	2	ID=LotjaGi1g1v0064600.2.CDS.2;Parent=LotjaGi1g1v0064600.2
LjG1.1_chr1	PGSB	exon	8971039	8971140	.	-	.	ID=LotjaGi1g1v0064600.2.exon.11;Parent=LotjaGi1g1v0064600.2
LjG1.1_chr1	PGSB	CDS	8971039	8971140	.	-	2	ID=LotjaGi1g1v0064600.2.CDS.3;Parent=LotjaGi1g1v0064600.2
LjG1.1_chr1	PGSB	CDS	8972189	8972318	.	-	0	ID=LotjaGi1g1v0064600.2.CDS.4;Parent=LotjaGi1g1v0064600.2
LjG1.1_chr1	PGSB	exon	8972189	8972365	.	-	.	ID=LotjaGi1g1v0064600.2.exon.12;Parent=LotjaGi1g1v0064600.2
LjG1.1_chr1	PGSB	five_prime_UTR	8972319	8972365	.	-	.	ID=LotjaGi1g1v0064600.2.five_prime_UTR.10;Parent=LotjaGi1g1v0064600.2
LjG1.1_chr1	PGSB	mRNA	8959052	8972365	.	-	.	ID=LotjaGi1g1v0064600.3;Parent=LotjaGi1g1v0064600
LjG1.1_chr1	PGSB	exon	8959052	8959350	.	-	.	ID=LotjaGi1g1v0064600.3.exon.1;Parent=LotjaGi1g1v0064600.3
LjG1.1_chr1	PGSB	three_prime_UTR	8959052	8959350	.	-	.	ID=LotjaGi1g1v0064600.3.three_prime_UTR.1;Parent=LotjaGi1g1v0064600.3
LjG1.1_chr1	PGSB	exon	8959736	8959829	.	-	.	ID=LotjaGi1g1v0064600.3.exon.2;Parent=LotjaGi1g1v0064600.3
LjG1.1_chr1	PGSB	three_prime_UTR	8959736	8959829	.	-	.	ID=LotjaGi1g1v0064600.3.three_prime_UTR.2;Parent=LotjaGi1g1v0064600.3
LjG1.1_chr1	PGSB	exon	8960556	8961326	.	-	.	ID=LotjaGi1g1v0064600.3.exon.3;Parent=LotjaGi1g1v0064600.3
LjG1.1_chr1	PGSB	three_prime_UTR	8960556	8961326	.	-	.	ID=LotjaGi1g1v0064600.3.three_prime_UTR.3;Parent=LotjaGi1g1v0064600.3
LjG1.1_chr1	PGSB	exon	8961575	8961792	.	-	.	ID=LotjaGi1g1v0064600.3.exon.4;Parent=LotjaGi1g1v0064600.3
LjG1.1_chr1	PGSB	three_prime_UTR	8961575	8961792	.	-	.	ID=LotjaGi1g1v0064600.3.three_prime_UTR.4;Parent=LotjaGi1g1v0064600.3
LjG1.1_chr1	PGSB	exon	8962043	8962130	.	-	.	ID=LotjaGi1g1v0064600.3.exon.5;Parent=LotjaGi1g1v0064600.3
LjG1.1_chr1	PGSB	three_prime_UTR	8962043	8962130	.	-	.	ID=LotjaGi1g1v0064600.3.three_prime_UTR.5;Parent=LotjaGi1g1v0064600.3
LjG1.1_chr1	PGSB	exon	8962425	8962494	.	-	.	ID=LotjaGi1g1v0064600.3.exon.6;Parent=LotjaGi1g1v0064600.3
LjG1.1_chr1	PGSB	three_prime_UTR	8962425	8962494	.	-	.	ID=LotjaGi1g1v0064600.3.three_prime_UTR.6;Parent=LotjaGi1g1v0064600.3
LjG1.1_chr1	PGSB	exon	8962761	8962817	.	-	.	ID=LotjaGi1g1v0064600.3.exon.7;Parent=LotjaGi1g1v0064600.3
LjG1.1_chr1	PGSB	three_prime_UTR	8962761	8962817	.	-	.	ID=LotjaGi1g1v0064600.3.three_prime_UTR.7;Parent=LotjaGi1g1v0064600.3
LjG1.1_chr1	PGSB	exon	8963178	8963282	.	-	.	ID=LotjaGi1g1v0064600.3.exon.8;Parent=LotjaGi1g1v0064600.3
LjG1.1_chr1	PGSB	three_prime_UTR	8963178	8963282	.	-	.	ID=LotjaGi1g1v0064600.3.three_prime_UTR.8;Parent=LotjaGi1g1v0064600.3
LjG1.1_chr1	PGSB	exon	8963593	8963762	.	-	.	ID=LotjaGi1g1v0064600.3.exon.9;Parent=LotjaGi1g1v0064600.3
LjG1.1_chr1	PGSB	three_prime_UTR	8963593	8963762	.	-	.	ID=LotjaGi1g1v0064600.3.three_prime_UTR.9;Parent=LotjaGi1g1v0064600.3
LjG1.1_chr1	PGSB	three_prime_UTR	8963908	8964107	.	-	.	ID=LotjaGi1g1v0064600.3.three_prime_UTR.10;Parent=LotjaGi1g1v0064600.3
LjG1.1_chr1	PGSB	exon	8963908	8964209	.	-	.	ID=LotjaGi1g1v0064600.3.exon.10;Parent=LotjaGi1g1v0064600.3
LjG1.1_chr1	PGSB	CDS	8964108	8964209	.	-	0	ID=LotjaGi1g1v0064600.3.CDS.1;Parent=LotjaGi1g1v0064600.3
LjG1.1_chr1	PGSB	exon	8970713	8970879	.	-	.	ID=LotjaGi1g1v0064600.3.exon.11;Parent=LotjaGi1g1v0064600.3
LjG1.1_chr1	PGSB	CDS	8970713	8970879	.	-	2	ID=LotjaGi1g1v0064600.3.CDS.2;Parent=LotjaGi1g1v0064600.3
LjG1.1_chr1	PGSB	exon	8971039	8971140	.	-	.	ID=LotjaGi1g1v0064600.3.exon.12;Parent=LotjaGi1g1v0064600.3
LjG1.1_chr1	PGSB	CDS	8971039	8971140	.	-	2	ID=LotjaGi1g1v0064600.3.CDS.3;Parent=LotjaGi1g1v0064600.3
LjG1.1_chr1	PGSB	CDS	8972189	8972318	.	-	0	ID=LotjaGi1g1v0064600.3.CDS.4;Parent=LotjaGi1g1v0064600.3
LjG1.1_chr1	PGSB	exon	8972189	8972365	.	-	.	ID=LotjaGi1g1v0064600.3.exon.13;Parent=LotjaGi1g1v0064600.3
LjG1.1_chr1	PGSB	five_prime_UTR	8972319	8972365	.	-	.	ID=LotjaGi1g1v0064600.3.five_prime_UTR.11;Parent=LotjaGi1g1v0064600.3
LjG1.1_chr1	PGSB	mRNA	8959080	8972358	.	-	.	ID=LotjaGi1g1v0064600.4;Parent=LotjaGi1g1v0064600
LjG1.1_chr1	PGSB	exon	8959080	8959829	.	-	.	ID=LotjaGi1g1v0064600.4.exon.1;Parent=LotjaGi1g1v0064600.4
LjG1.1_chr1	PGSB	three_prime_UTR	8959080	8959829	.	-	.	ID=LotjaGi1g1v0064600.4.three_prime_UTR.1;Parent=LotjaGi1g1v0064600.4
LjG1.1_chr1	PGSB	exon	8961157	8961326	.	-	.	ID=LotjaGi1g1v0064600.4.exon.2;Parent=LotjaGi1g1v0064600.4
LjG1.1_chr1	PGSB	three_prime_UTR	8961157	8961326	.	-	.	ID=LotjaGi1g1v0064600.4.three_prime_UTR.2;Parent=LotjaGi1g1v0064600.4
LjG1.1_chr1	PGSB	exon	8961575	8961783	.	-	.	ID=LotjaGi1g1v0064600.4.exon.3;Parent=LotjaGi1g1v0064600.4
LjG1.1_chr1	PGSB	three_prime_UTR	8961575	8961783	.	-	.	ID=LotjaGi1g1v0064600.4.three_prime_UTR.3;Parent=LotjaGi1g1v0064600.4
LjG1.1_chr1	PGSB	exon	8962043	8962130	.	-	.	ID=LotjaGi1g1v0064600.4.exon.4;Parent=LotjaGi1g1v0064600.4
LjG1.1_chr1	PGSB	three_prime_UTR	8962043	8962130	.	-	.	ID=LotjaGi1g1v0064600.4.three_prime_UTR.4;Parent=LotjaGi1g1v0064600.4
LjG1.1_chr1	PGSB	exon	8962425	8962494	.	-	.	ID=LotjaGi1g1v0064600.4.exon.5;Parent=LotjaGi1g1v0064600.4
LjG1.1_chr1	PGSB	three_prime_UTR	8962425	8962494	.	-	.	ID=LotjaGi1g1v0064600.4.three_prime_UTR.5;Parent=LotjaGi1g1v0064600.4
LjG1.1_chr1	PGSB	exon	8962761	8962817	.	-	.	ID=LotjaGi1g1v0064600.4.exon.6;Parent=LotjaGi1g1v0064600.4
LjG1.1_chr1	PGSB	three_prime_UTR	8962761	8962817	.	-	.	ID=LotjaGi1g1v0064600.4.three_prime_UTR.6;Parent=LotjaGi1g1v0064600.4
LjG1.1_chr1	PGSB	three_prime_UTR	8963178	8963234	.	-	.	ID=LotjaGi1g1v0064600.4.three_prime_UTR.7;Parent=LotjaGi1g1v0064600.4
LjG1.1_chr1	PGSB	exon	8963178	8963282	.	-	.	ID=LotjaGi1g1v0064600.4.exon.7;Parent=LotjaGi1g1v0064600.4
LjG1.1_chr1	PGSB	CDS	8963235	8963282	.	-	0	ID=LotjaGi1g1v0064600.4.CDS.1;Parent=LotjaGi1g1v0064600.4
LjG1.1_chr1	PGSB	exon	8970713	8970879	.	-	.	ID=LotjaGi1g1v0064600.4.exon.8;Parent=LotjaGi1g1v0064600.4
LjG1.1_chr1	PGSB	CDS	8970713	8970879	.	-	2	ID=LotjaGi1g1v0064600.4.CDS.2;Parent=LotjaGi1g1v0064600.4
LjG1.1_chr1	PGSB	exon	8971039	8971140	.	-	.	ID=LotjaGi1g1v0064600.4.exon.9;Parent=LotjaGi1g1v0064600.4
LjG1.1_chr1	PGSB	CDS	8971039	8971140	.	-	2	ID=LotjaGi1g1v0064600.4.CDS.3;Parent=LotjaGi1g1v0064600.4
LjG1.1_chr1	PGSB	CDS	8972189	8972318	.	-	0	ID=LotjaGi1g1v0064600.4.CDS.4;Parent=LotjaGi1g1v0064600.4
LjG1.1_chr1	PGSB	exon	8972189	8972358	.	-	.	ID=LotjaGi1g1v0064600.4.exon.10;Parent=LotjaGi1g1v0064600.4
LjG1.1_chr1	PGSB	five_prime_UTR	8972319	8972358	.	-	.	ID=LotjaGi1g1v0064600.4.five_prime_UTR.8;Parent=LotjaGi1g1v0064600.4
###
LjG1.1_chr1	PGSB	gene	8974642	8981648	.	-	.	ID=LotjaGi1g1v0064700
LjG1.1_chr1	PGSB	mRNA	8974642	8981648	.	-	.	ID=LotjaGi1g1v0064700.1;Parent=LotjaGi1g1v0064700
LjG1.1_chr1	PGSB	three_prime_UTR	8974642	8976386	.	-	.	ID=LotjaGi1g1v0064700.1.three_prime_UTR.1;Parent=LotjaGi1g1v0064700.1
LjG1.1_chr1	PGSB	exon	8974642	8976500	.	-	.	ID=LotjaGi1g1v0064700.1.exon.1;Parent=LotjaGi1g1v0064700.1
LjG1.1_chr1	PGSB	CDS	8976387	8976500	.	-	0	ID=LotjaGi1g1v0064700.1.CDS.1;Parent=LotjaGi1g1v0064700.1
LjG1.1_chr1	PGSB	exon	8977143	8977309	.	-	.	ID=LotjaGi1g1v0064700.1.exon.2;Parent=LotjaGi1g1v0064700.1
LjG1.1_chr1	PGSB	CDS	8977143	8977309	.	-	2	ID=LotjaGi1g1v0064700.1.CDS.2;Parent=LotjaGi1g1v0064700.1
LjG1.1_chr1	PGSB	exon	8978536	8978637	.	-	.	ID=LotjaGi1g1v0064700.1.exon.3;Parent=LotjaGi1g1v0064700.1
LjG1.1_chr1	PGSB	CDS	8978536	8978637	.	-	2	ID=LotjaGi1g1v0064700.1.CDS.3;Parent=LotjaGi1g1v0064700.1
LjG1.1_chr1	PGSB	CDS	8981501	8981630	.	-	0	ID=LotjaGi1g1v0064700.1.CDS.4;Parent=LotjaGi1g1v0064700.1
LjG1.1_chr1	PGSB	exon	8981501	8981648	.	-	.	ID=LotjaGi1g1v0064700.1.exon.4;Parent=LotjaGi1g1v0064700.1
LjG1.1_chr1	PGSB	five_prime_UTR	8981631	8981648	.	-	.	ID=LotjaGi1g1v0064700.1.five_prime_UTR.2;Parent=LotjaGi1g1v0064700.1
###
LjG1.1_chr1	PGSB	gene	8983149	8991447	.	+	.	ID=LotjaGi1g1v0064800
LjG1.1_chr1	PGSB	mRNA	8983149	8991447	.	+	.	ID=LotjaGi1g1v0064800.1;Parent=LotjaGi1g1v0064800
LjG1.1_chr1	PGSB	exon	8983149	8983990	.	+	.	ID=LotjaGi1g1v0064800.1.exon.1;Parent=LotjaGi1g1v0064800.1
LjG1.1_chr1	PGSB	five_prime_UTR	8983149	8983990	.	+	.	ID=LotjaGi1g1v0064800.1.five_prime_UTR.1;Parent=LotjaGi1g1v0064800.1
LjG1.1_chr1	PGSB	five_prime_UTR	8984197	8984230	.	+	.	ID=LotjaGi1g1v0064800.1.five_prime_UTR.2;Parent=LotjaGi1g1v0064800.1
LjG1.1_chr1	PGSB	exon	8984197	8984358	.	+	.	ID=LotjaGi1g1v0064800.1.exon.2;Parent=LotjaGi1g1v0064800.1
LjG1.1_chr1	PGSB	CDS	8984231	8984358	.	+	0	ID=LotjaGi1g1v0064800.1.CDS.1;Parent=LotjaGi1g1v0064800.1
LjG1.1_chr1	PGSB	exon	8985162	8985279	.	+	.	ID=LotjaGi1g1v0064800.1.exon.3;Parent=LotjaGi1g1v0064800.1
LjG1.1_chr1	PGSB	CDS	8985162	8985279	.	+	1	ID=LotjaGi1g1v0064800.1.CDS.2;Parent=LotjaGi1g1v0064800.1
LjG1.1_chr1	PGSB	exon	8985507	8985603	.	+	.	ID=LotjaGi1g1v0064800.1.exon.4;Parent=LotjaGi1g1v0064800.1
LjG1.1_chr1	PGSB	CDS	8985507	8985603	.	+	0	ID=LotjaGi1g1v0064800.1.CDS.3;Parent=LotjaGi1g1v0064800.1
LjG1.1_chr1	PGSB	exon	8986053	8986159	.	+	.	ID=LotjaGi1g1v0064800.1.exon.5;Parent=LotjaGi1g1v0064800.1
LjG1.1_chr1	PGSB	CDS	8986053	8986159	.	+	2	ID=LotjaGi1g1v0064800.1.CDS.4;Parent=LotjaGi1g1v0064800.1
LjG1.1_chr1	PGSB	exon	8986905	8987027	.	+	.	ID=LotjaGi1g1v0064800.1.exon.6;Parent=LotjaGi1g1v0064800.1
LjG1.1_chr1	PGSB	CDS	8986905	8987027	.	+	0	ID=LotjaGi1g1v0064800.1.CDS.5;Parent=LotjaGi1g1v0064800.1
LjG1.1_chr1	PGSB	exon	8987358	8987511	.	+	.	ID=LotjaGi1g1v0064800.1.exon.7;Parent=LotjaGi1g1v0064800.1
LjG1.1_chr1	PGSB	CDS	8987358	8987511	.	+	0	ID=LotjaGi1g1v0064800.1.CDS.6;Parent=LotjaGi1g1v0064800.1
LjG1.1_chr1	PGSB	exon	8988025	8988085	.	+	.	ID=LotjaGi1g1v0064800.1.exon.8;Parent=LotjaGi1g1v0064800.1
LjG1.1_chr1	PGSB	CDS	8988025	8988085	.	+	2	ID=LotjaGi1g1v0064800.1.CDS.7;Parent=LotjaGi1g1v0064800.1
LjG1.1_chr1	PGSB	exon	8988179	8988561	.	+	.	ID=LotjaGi1g1v0064800.1.exon.9;Parent=LotjaGi1g1v0064800.1
LjG1.1_chr1	PGSB	CDS	8988179	8988561	.	+	1	ID=LotjaGi1g1v0064800.1.CDS.8;Parent=LotjaGi1g1v0064800.1
LjG1.1_chr1	PGSB	exon	8988856	8990479	.	+	.	ID=LotjaGi1g1v0064800.1.exon.10;Parent=LotjaGi1g1v0064800.1
LjG1.1_chr1	PGSB	CDS	8988856	8990479	.	+	2	ID=LotjaGi1g1v0064800.1.CDS.9;Parent=LotjaGi1g1v0064800.1
LjG1.1_chr1	PGSB	CDS	8990658	8990904	.	+	1	ID=LotjaGi1g1v0064800.1.CDS.10;Parent=LotjaGi1g1v0064800.1
LjG1.1_chr1	PGSB	exon	8990658	8991063	.	+	.	ID=LotjaGi1g1v0064800.1.exon.11;Parent=LotjaGi1g1v0064800.1
LjG1.1_chr1	PGSB	three_prime_UTR	8990905	8991063	.	+	.	ID=LotjaGi1g1v0064800.1.three_prime_UTR.3;Parent=LotjaGi1g1v0064800.1
LjG1.1_chr1	PGSB	exon	8991167	8991447	.	+	.	ID=LotjaGi1g1v0064800.1.exon.12;Parent=LotjaGi1g1v0064800.1
LjG1.1_chr1	PGSB	three_prime_UTR	8991167	8991447	.	+	.	ID=LotjaGi1g1v0064800.1.three_prime_UTR.4;Parent=LotjaGi1g1v0064800.1
LjG1.1_chr1	PGSB	mRNA	8983787	8991447	.	+	.	ID=LotjaGi1g1v0064800.2;Parent=LotjaGi1g1v0064800
LjG1.1_chr1	PGSB	exon	8983787	8983996	.	+	.	ID=LotjaGi1g1v0064800.2.exon.1;Parent=LotjaGi1g1v0064800.2
LjG1.1_chr1	PGSB	five_prime_UTR	8983787	8983996	.	+	.	ID=LotjaGi1g1v0064800.2.five_prime_UTR.1;Parent=LotjaGi1g1v0064800.2
LjG1.1_chr1	PGSB	five_prime_UTR	8984197	8984230	.	+	.	ID=LotjaGi1g1v0064800.2.five_prime_UTR.2;Parent=LotjaGi1g1v0064800.2
LjG1.1_chr1	PGSB	exon	8984197	8984358	.	+	.	ID=LotjaGi1g1v0064800.2.exon.2;Parent=LotjaGi1g1v0064800.2
LjG1.1_chr1	PGSB	CDS	8984231	8984358	.	+	0	ID=LotjaGi1g1v0064800.2.CDS.1;Parent=LotjaGi1g1v0064800.2
LjG1.1_chr1	PGSB	exon	8985162	8985279	.	+	.	ID=LotjaGi1g1v0064800.2.exon.3;Parent=LotjaGi1g1v0064800.2
LjG1.1_chr1	PGSB	CDS	8985162	8985279	.	+	1	ID=LotjaGi1g1v0064800.2.CDS.2;Parent=LotjaGi1g1v0064800.2
LjG1.1_chr1	PGSB	exon	8985507	8985603	.	+	.	ID=LotjaGi1g1v0064800.2.exon.4;Parent=LotjaGi1g1v0064800.2
LjG1.1_chr1	PGSB	CDS	8985507	8985603	.	+	0	ID=LotjaGi1g1v0064800.2.CDS.3;Parent=LotjaGi1g1v0064800.2
LjG1.1_chr1	PGSB	exon	8986053	8986159	.	+	.	ID=LotjaGi1g1v0064800.2.exon.5;Parent=LotjaGi1g1v0064800.2
LjG1.1_chr1	PGSB	CDS	8986053	8986159	.	+	2	ID=LotjaGi1g1v0064800.2.CDS.4;Parent=LotjaGi1g1v0064800.2
LjG1.1_chr1	PGSB	exon	8986905	8987027	.	+	.	ID=LotjaGi1g1v0064800.2.exon.6;Parent=LotjaGi1g1v0064800.2
LjG1.1_chr1	PGSB	CDS	8986905	8987027	.	+	0	ID=LotjaGi1g1v0064800.2.CDS.5;Parent=LotjaGi1g1v0064800.2
LjG1.1_chr1	PGSB	exon	8987358	8987511	.	+	.	ID=LotjaGi1g1v0064800.2.exon.7;Parent=LotjaGi1g1v0064800.2
LjG1.1_chr1	PGSB	CDS	8987358	8987511	.	+	0	ID=LotjaGi1g1v0064800.2.CDS.6;Parent=LotjaGi1g1v0064800.2
LjG1.1_chr1	PGSB	exon	8988025	8988085	.	+	.	ID=LotjaGi1g1v0064800.2.exon.8;Parent=LotjaGi1g1v0064800.2
LjG1.1_chr1	PGSB	CDS	8988025	8988085	.	+	2	ID=LotjaGi1g1v0064800.2.CDS.7;Parent=LotjaGi1g1v0064800.2
LjG1.1_chr1	PGSB	exon	8988179	8988561	.	+	.	ID=LotjaGi1g1v0064800.2.exon.9;Parent=LotjaGi1g1v0064800.2
LjG1.1_chr1	PGSB	CDS	8988179	8988561	.	+	1	ID=LotjaGi1g1v0064800.2.CDS.8;Parent=LotjaGi1g1v0064800.2
LjG1.1_chr1	PGSB	exon	8988856	8990479	.	+	.	ID=LotjaGi1g1v0064800.2.exon.10;Parent=LotjaGi1g1v0064800.2
LjG1.1_chr1	PGSB	CDS	8988856	8990479	.	+	2	ID=LotjaGi1g1v0064800.2.CDS.9;Parent=LotjaGi1g1v0064800.2
LjG1.1_chr1	PGSB	CDS	8990658	8990904	.	+	1	ID=LotjaGi1g1v0064800.2.CDS.10;Parent=LotjaGi1g1v0064800.2
LjG1.1_chr1	PGSB	exon	8990658	8991063	.	+	.	ID=LotjaGi1g1v0064800.2.exon.11;Parent=LotjaGi1g1v0064800.2
LjG1.1_chr1	PGSB	three_prime_UTR	8990905	8991063	.	+	.	ID=LotjaGi1g1v0064800.2.three_prime_UTR.3;Parent=LotjaGi1g1v0064800.2
LjG1.1_chr1	PGSB	exon	8991167	8991447	.	+	.	ID=LotjaGi1g1v0064800.2.exon.12;Parent=LotjaGi1g1v0064800.2
LjG1.1_chr1	PGSB	three_prime_UTR	8991167	8991447	.	+	.	ID=LotjaGi1g1v0064800.2.three_prime_UTR.4;Parent=LotjaGi1g1v0064800.2
###
LjG1.1_chr1	PGSB	gene	8992929	8998343	.	+	.	ID=LotjaGi1g1v0064900
LjG1.1_chr1	PGSB	mRNA	8992929	8998343	.	+	.	ID=LotjaGi1g1v0064900.1;Parent=LotjaGi1g1v0064900
LjG1.1_chr1	PGSB	five_prime_UTR	8992929	8992974	.	+	.	ID=LotjaGi1g1v0064900.1.five_prime_UTR.1;Parent=LotjaGi1g1v0064900.1
LjG1.1_chr1	PGSB	exon	8992929	8993546	.	+	.	ID=LotjaGi1g1v0064900.1.exon.1;Parent=LotjaGi1g1v0064900.1
LjG1.1_chr1	PGSB	CDS	8992975	8993546	.	+	0	ID=LotjaGi1g1v0064900.1.CDS.1;Parent=LotjaGi1g1v0064900.1
LjG1.1_chr1	PGSB	exon	8994219	8994501	.	+	.	ID=LotjaGi1g1v0064900.1.exon.2;Parent=LotjaGi1g1v0064900.1
LjG1.1_chr1	PGSB	CDS	8994219	8994501	.	+	1	ID=LotjaGi1g1v0064900.1.CDS.2;Parent=LotjaGi1g1v0064900.1
LjG1.1_chr1	PGSB	exon	8994878	8994973	.	+	.	ID=LotjaGi1g1v0064900.1.exon.3;Parent=LotjaGi1g1v0064900.1
LjG1.1_chr1	PGSB	CDS	8994878	8994973	.	+	0	ID=LotjaGi1g1v0064900.1.CDS.3;Parent=LotjaGi1g1v0064900.1
LjG1.1_chr1	PGSB	CDS	8995061	8995462	.	+	0	ID=LotjaGi1g1v0064900.1.CDS.4;Parent=LotjaGi1g1v0064900.1
LjG1.1_chr1	PGSB	exon	8995061	8998343	.	+	.	ID=LotjaGi1g1v0064900.1.exon.4;Parent=LotjaGi1g1v0064900.1
LjG1.1_chr1	PGSB	three_prime_UTR	8995463	8998343	.	+	.	ID=LotjaGi1g1v0064900.1.three_prime_UTR.2;Parent=LotjaGi1g1v0064900.1
###
###
###
LjG1.1_chr1	PGSB	gene	9011829	9017043	.	+	.	ID=LotjaGi1g1v0065200
LjG1.1_chr1	PGSB	mRNA	9011829	9017015	.	+	.	ID=LotjaGi1g1v0065200.1;Parent=LotjaGi1g1v0065200
LjG1.1_chr1	PGSB	exon	9011829	9012479	.	+	.	ID=LotjaGi1g1v0065200.1.exon.1;Parent=LotjaGi1g1v0065200.1
LjG1.1_chr1	PGSB	five_prime_UTR	9011829	9012479	.	+	.	ID=LotjaGi1g1v0065200.1.five_prime_UTR.1;Parent=LotjaGi1g1v0065200.1
LjG1.1_chr1	PGSB	five_prime_UTR	9012592	9012629	.	+	.	ID=LotjaGi1g1v0065200.1.five_prime_UTR.2;Parent=LotjaGi1g1v0065200.1
LjG1.1_chr1	PGSB	exon	9012592	9012869	.	+	.	ID=LotjaGi1g1v0065200.1.exon.2;Parent=LotjaGi1g1v0065200.1
LjG1.1_chr1	PGSB	CDS	9012630	9012869	.	+	0	ID=LotjaGi1g1v0065200.1.CDS.1;Parent=LotjaGi1g1v0065200.1
LjG1.1_chr1	PGSB	exon	9013341	9013590	.	+	.	ID=LotjaGi1g1v0065200.1.exon.3;Parent=LotjaGi1g1v0065200.1
LjG1.1_chr1	PGSB	CDS	9013341	9013590	.	+	0	ID=LotjaGi1g1v0065200.1.CDS.2;Parent=LotjaGi1g1v0065200.1
LjG1.1_chr1	PGSB	exon	9015571	9015800	.	+	.	ID=LotjaGi1g1v0065200.1.exon.4;Parent=LotjaGi1g1v0065200.1
LjG1.1_chr1	PGSB	CDS	9015571	9015800	.	+	2	ID=LotjaGi1g1v0065200.1.CDS.3;Parent=LotjaGi1g1v0065200.1
LjG1.1_chr1	PGSB	CDS	9016494	9016691	.	+	0	ID=LotjaGi1g1v0065200.1.CDS.4;Parent=LotjaGi1g1v0065200.1
LjG1.1_chr1	PGSB	exon	9016494	9017015	.	+	.	ID=LotjaGi1g1v0065200.1.exon.5;Parent=LotjaGi1g1v0065200.1
LjG1.1_chr1	PGSB	three_prime_UTR	9016692	9017015	.	+	.	ID=LotjaGi1g1v0065200.1.three_prime_UTR.3;Parent=LotjaGi1g1v0065200.1
LjG1.1_chr1	PGSB	mRNA	9011888	9017043	.	+	.	ID=LotjaGi1g1v0065200.2;Parent=LotjaGi1g1v0065200
LjG1.1_chr1	PGSB	five_prime_UTR	9011888	9012584	.	+	.	ID=LotjaGi1g1v0065200.2.five_prime_UTR.1;Parent=LotjaGi1g1v0065200.2
LjG1.1_chr1	PGSB	exon	9011888	9012869	.	+	.	ID=LotjaGi1g1v0065200.2.exon.1;Parent=LotjaGi1g1v0065200.2
LjG1.1_chr1	PGSB	CDS	9012585	9012869	.	+	0	ID=LotjaGi1g1v0065200.2.CDS.1;Parent=LotjaGi1g1v0065200.2
LjG1.1_chr1	PGSB	exon	9013341	9013590	.	+	.	ID=LotjaGi1g1v0065200.2.exon.2;Parent=LotjaGi1g1v0065200.2
LjG1.1_chr1	PGSB	CDS	9013341	9013590	.	+	0	ID=LotjaGi1g1v0065200.2.CDS.2;Parent=LotjaGi1g1v0065200.2
LjG1.1_chr1	PGSB	exon	9015571	9015800	.	+	.	ID=LotjaGi1g1v0065200.2.exon.3;Parent=LotjaGi1g1v0065200.2
LjG1.1_chr1	PGSB	CDS	9015571	9015800	.	+	2	ID=LotjaGi1g1v0065200.2.CDS.3;Parent=LotjaGi1g1v0065200.2
LjG1.1_chr1	PGSB	CDS	9016494	9016691	.	+	0	ID=LotjaGi1g1v0065200.2.CDS.4;Parent=LotjaGi1g1v0065200.2
LjG1.1_chr1	PGSB	exon	9016494	9017043	.	+	.	ID=LotjaGi1g1v0065200.2.exon.4;Parent=LotjaGi1g1v0065200.2
LjG1.1_chr1	PGSB	three_prime_UTR	9016692	9017043	.	+	.	ID=LotjaGi1g1v0065200.2.three_prime_UTR.2;Parent=LotjaGi1g1v0065200.2
LjG1.1_chr1	PGSB	mRNA	9012585	9016691	.	+	.	ID=LotjaGi1g1v0065200.3;Parent=LotjaGi1g1v0065200
LjG1.1_chr1	PGSB	exon	9012585	9012869	.	+	.	ID=LotjaGi1g1v0065200.3.exon.1;Parent=LotjaGi1g1v0065200.3
LjG1.1_chr1	PGSB	CDS	9012585	9012869	.	+	0	ID=LotjaGi1g1v0065200.3.CDS.1;Parent=LotjaGi1g1v0065200.3
LjG1.1_chr1	PGSB	exon	9013341	9013590	.	+	.	ID=LotjaGi1g1v0065200.3.exon.2;Parent=LotjaGi1g1v0065200.3
LjG1.1_chr1	PGSB	CDS	9013341	9013590	.	+	0	ID=LotjaGi1g1v0065200.3.CDS.2;Parent=LotjaGi1g1v0065200.3
LjG1.1_chr1	PGSB	exon	9015571	9015575	.	+	.	ID=LotjaGi1g1v0065200.3.exon.3;Parent=LotjaGi1g1v0065200.3
LjG1.1_chr1	PGSB	CDS	9015571	9015575	.	+	2	ID=LotjaGi1g1v0065200.3.CDS.3;Parent=LotjaGi1g1v0065200.3
LjG1.1_chr1	PGSB	exon	9016494	9016691	.	+	.	ID=LotjaGi1g1v0065200.3.exon.4;Parent=LotjaGi1g1v0065200.3
LjG1.1_chr1	PGSB	CDS	9016494	9016691	.	+	0	ID=LotjaGi1g1v0065200.3.CDS.4;Parent=LotjaGi1g1v0065200.3
###
LjG1.1_chr1	PGSB	gene	9018234	9023727	.	+	.	ID=LotjaGi1g1v0065300
LjG1.1_chr1	PGSB	mRNA	9018234	9023727	.	+	.	ID=LotjaGi1g1v0065300.1;Parent=LotjaGi1g1v0065300
LjG1.1_chr1	PGSB	exon	9018234	9018387	.	+	.	ID=LotjaGi1g1v0065300.1.exon.1;Parent=LotjaGi1g1v0065300.1
LjG1.1_chr1	PGSB	five_prime_UTR	9018234	9018387	.	+	.	ID=LotjaGi1g1v0065300.1.five_prime_UTR.1;Parent=LotjaGi1g1v0065300.1
LjG1.1_chr1	PGSB	five_prime_UTR	9019260	9019267	.	+	.	ID=LotjaGi1g1v0065300.1.five_prime_UTR.2;Parent=LotjaGi1g1v0065300.1
LjG1.1_chr1	PGSB	exon	9019260	9019459	.	+	.	ID=LotjaGi1g1v0065300.1.exon.2;Parent=LotjaGi1g1v0065300.1
LjG1.1_chr1	PGSB	CDS	9019268	9019459	.	+	0	ID=LotjaGi1g1v0065300.1.CDS.1;Parent=LotjaGi1g1v0065300.1
LjG1.1_chr1	PGSB	CDS	9019555	9019686	.	+	0	ID=LotjaGi1g1v0065300.1.CDS.2;Parent=LotjaGi1g1v0065300.1
LjG1.1_chr1	PGSB	exon	9019555	9023727	.	+	.	ID=LotjaGi1g1v0065300.1.exon.3;Parent=LotjaGi1g1v0065300.1
LjG1.1_chr1	PGSB	three_prime_UTR	9019687	9023727	.	+	.	ID=LotjaGi1g1v0065300.1.three_prime_UTR.3;Parent=LotjaGi1g1v0065300.1
LjG1.1_chr1	PGSB	mRNA	9018970	9019686	.	+	.	ID=LotjaGi1g1v0065300.2;Parent=LotjaGi1g1v0065300
LjG1.1_chr1	PGSB	exon	9018970	9019024	.	+	.	ID=LotjaGi1g1v0065300.2.exon.1;Parent=LotjaGi1g1v0065300.2
LjG1.1_chr1	PGSB	exon	9019260	9019459	.	+	.	ID=LotjaGi1g1v0065300.2.exon.2;Parent=LotjaGi1g1v0065300.2
LjG1.1_chr1	PGSB	CDS	9019268	9019459	.	+	0	ID=LotjaGi1g1v0065300.2.CDS.1;Parent=LotjaGi1g1v0065300.2
LjG1.1_chr1	PGSB	exon	9019555	9019686	.	+	.	ID=LotjaGi1g1v0065300.2.exon.3;Parent=LotjaGi1g1v0065300.2
LjG1.1_chr1	PGSB	CDS	9019555	9019686	.	+	0	ID=LotjaGi1g1v0065300.2.CDS.2;Parent=LotjaGi1g1v0065300.2
LjG1.1_chr1	PGSB	mRNA	9019268	9019686	.	+	.	ID=LotjaGi1g1v0065300.3;Parent=LotjaGi1g1v0065300
LjG1.1_chr1	PGSB	exon	9019268	9019459	.	+	.	ID=LotjaGi1g1v0065300.3.exon.1;Parent=LotjaGi1g1v0065300.3
LjG1.1_chr1	PGSB	CDS	9019268	9019459	.	+	0	ID=LotjaGi1g1v0065300.3.CDS.1;Parent=LotjaGi1g1v0065300.3
LjG1.1_chr1	PGSB	exon	9019555	9019686	.	+	.	ID=LotjaGi1g1v0065300.3.exon.2;Parent=LotjaGi1g1v0065300.3
LjG1.1_chr1	PGSB	CDS	9019555	9019686	.	+	0	ID=LotjaGi1g1v0065300.3.CDS.2;Parent=LotjaGi1g1v0065300.3
###
###
LjG1.1_chr1	PGSB	gene	9050538	9073455	.	+	.	ID=LotjaGi1g1v0065500
LjG1.1_chr1	PGSB	mRNA	9050538	9056133	.	+	.	ID=LotjaGi1g1v0065500.1;Parent=LotjaGi1g1v0065500
LjG1.1_chr1	PGSB	exon	9050538	9050798	.	+	.	ID=LotjaGi1g1v0065500.1.exon.1;Parent=LotjaGi1g1v0065500.1
LjG1.1_chr1	PGSB	five_prime_UTR	9050538	9050798	.	+	.	ID=LotjaGi1g1v0065500.1.five_prime_UTR.1;Parent=LotjaGi1g1v0065500.1
LjG1.1_chr1	PGSB	five_prime_UTR	9051671	9051678	.	+	.	ID=LotjaGi1g1v0065500.1.five_prime_UTR.2;Parent=LotjaGi1g1v0065500.1
LjG1.1_chr1	PGSB	exon	9051671	9051870	.	+	.	ID=LotjaGi1g1v0065500.1.exon.2;Parent=LotjaGi1g1v0065500.1
LjG1.1_chr1	PGSB	CDS	9051679	9051870	.	+	0	ID=LotjaGi1g1v0065500.1.CDS.1;Parent=LotjaGi1g1v0065500.1
LjG1.1_chr1	PGSB	CDS	9051966	9052097	.	+	0	ID=LotjaGi1g1v0065500.1.CDS.2;Parent=LotjaGi1g1v0065500.1
LjG1.1_chr1	PGSB	exon	9051966	9056133	.	+	.	ID=LotjaGi1g1v0065500.1.exon.3;Parent=LotjaGi1g1v0065500.1
LjG1.1_chr1	PGSB	three_prime_UTR	9052098	9056133	.	+	.	ID=LotjaGi1g1v0065500.1.three_prime_UTR.3;Parent=LotjaGi1g1v0065500.1
LjG1.1_chr1	PGSB	mRNA	9050588	9071786	.	+	.	ID=LotjaGi1g1v0065500.2;Parent=LotjaGi1g1v0065500
LjG1.1_chr1	PGSB	exon	9050588	9050798	.	+	.	ID=LotjaGi1g1v0065500.2.exon.1;Parent=LotjaGi1g1v0065500.2
LjG1.1_chr1	PGSB	five_prime_UTR	9050588	9050798	.	+	.	ID=LotjaGi1g1v0065500.2.five_prime_UTR.1;Parent=LotjaGi1g1v0065500.2
LjG1.1_chr1	PGSB	five_prime_UTR	9069047	9069085	.	+	.	ID=LotjaGi1g1v0065500.2.five_prime_UTR.2;Parent=LotjaGi1g1v0065500.2
LjG1.1_chr1	PGSB	exon	9069047	9069277	.	+	.	ID=LotjaGi1g1v0065500.2.exon.2;Parent=LotjaGi1g1v0065500.2
LjG1.1_chr1	PGSB	CDS	9069086	9069277	.	+	0	ID=LotjaGi1g1v0065500.2.CDS.1;Parent=LotjaGi1g1v0065500.2
LjG1.1_chr1	PGSB	CDS	9069373	9069504	.	+	0	ID=LotjaGi1g1v0065500.2.CDS.2;Parent=LotjaGi1g1v0065500.2
LjG1.1_chr1	PGSB	exon	9069373	9071786	.	+	.	ID=LotjaGi1g1v0065500.2.exon.3;Parent=LotjaGi1g1v0065500.2
LjG1.1_chr1	PGSB	three_prime_UTR	9069505	9071786	.	+	.	ID=LotjaGi1g1v0065500.2.three_prime_UTR.3;Parent=LotjaGi1g1v0065500.2
LjG1.1_chr1	PGSB	mRNA	9050636	9052598	.	+	.	ID=LotjaGi1g1v0065500.3;Parent=LotjaGi1g1v0065500
LjG1.1_chr1	PGSB	exon	9050636	9050798	.	+	.	ID=LotjaGi1g1v0065500.3.exon.1;Parent=LotjaGi1g1v0065500.3
LjG1.1_chr1	PGSB	five_prime_UTR	9050636	9050798	.	+	.	ID=LotjaGi1g1v0065500.3.five_prime_UTR.1;Parent=LotjaGi1g1v0065500.3
LjG1.1_chr1	PGSB	exon	9051030	9051055	.	+	.	ID=LotjaGi1g1v0065500.3.exon.2;Parent=LotjaGi1g1v0065500.3
LjG1.1_chr1	PGSB	five_prime_UTR	9051030	9051055	.	+	.	ID=LotjaGi1g1v0065500.3.five_prime_UTR.2;Parent=LotjaGi1g1v0065500.3
LjG1.1_chr1	PGSB	five_prime_UTR	9051666	9051678	.	+	.	ID=LotjaGi1g1v0065500.3.five_prime_UTR.3;Parent=LotjaGi1g1v0065500.3
LjG1.1_chr1	PGSB	exon	9051666	9051870	.	+	.	ID=LotjaGi1g1v0065500.3.exon.3;Parent=LotjaGi1g1v0065500.3
LjG1.1_chr1	PGSB	CDS	9051679	9051870	.	+	0	ID=LotjaGi1g1v0065500.3.CDS.1;Parent=LotjaGi1g1v0065500.3
LjG1.1_chr1	PGSB	CDS	9051966	9052097	.	+	0	ID=LotjaGi1g1v0065500.3.CDS.2;Parent=LotjaGi1g1v0065500.3
LjG1.1_chr1	PGSB	exon	9051966	9052598	.	+	.	ID=LotjaGi1g1v0065500.3.exon.4;Parent=LotjaGi1g1v0065500.3
LjG1.1_chr1	PGSB	three_prime_UTR	9052098	9052598	.	+	.	ID=LotjaGi1g1v0065500.3.three_prime_UTR.4;Parent=LotjaGi1g1v0065500.3
LjG1.1_chr1	PGSB	mRNA	9067928	9073455	.	+	.	ID=LotjaGi1g1v0065500.4;Parent=LotjaGi1g1v0065500
LjG1.1_chr1	PGSB	exon	9067928	9068815	.	+	.	ID=LotjaGi1g1v0065500.4.exon.1;Parent=LotjaGi1g1v0065500.4
LjG1.1_chr1	PGSB	five_prime_UTR	9067928	9068815	.	+	.	ID=LotjaGi1g1v0065500.4.five_prime_UTR.1;Parent=LotjaGi1g1v0065500.4
LjG1.1_chr1	PGSB	five_prime_UTR	9069084	9069085	.	+	.	ID=LotjaGi1g1v0065500.4.five_prime_UTR.2;Parent=LotjaGi1g1v0065500.4
LjG1.1_chr1	PGSB	exon	9069084	9069277	.	+	.	ID=LotjaGi1g1v0065500.4.exon.2;Parent=LotjaGi1g1v0065500.4
LjG1.1_chr1	PGSB	CDS	9069086	9069277	.	+	0	ID=LotjaGi1g1v0065500.4.CDS.1;Parent=LotjaGi1g1v0065500.4
LjG1.1_chr1	PGSB	CDS	9069373	9069504	.	+	0	ID=LotjaGi1g1v0065500.4.CDS.2;Parent=LotjaGi1g1v0065500.4
LjG1.1_chr1	PGSB	exon	9069373	9073455	.	+	.	ID=LotjaGi1g1v0065500.4.exon.3;Parent=LotjaGi1g1v0065500.4
LjG1.1_chr1	PGSB	three_prime_UTR	9069505	9073455	.	+	.	ID=LotjaGi1g1v0065500.4.three_prime_UTR.3;Parent=LotjaGi1g1v0065500.4
###
LjG1.1_chr1	PGSB	gene	9050538	9073455	.	-	.	ID=LotjaGi1g1v0065600
LjG1.1_chr1	PGSB	mRNA	9067928	9073455	.	-	.	ID=LotjaGi1g1v0065600.1;Parent=LotjaGi1g1v0065600
LjG1.1_chr1	PGSB	three_prime_UTR	9067928	9069950	.	-	.	ID=LotjaGi1g1v0065600.1.three_prime_UTR.1;Parent=LotjaGi1g1v0065600.1
LjG1.1_chr1	PGSB	exon	9067928	9070824	.	-	.	ID=LotjaGi1g1v0065600.1.exon.1;Parent=LotjaGi1g1v0065600.1
LjG1.1_chr1	PGSB	CDS	9069951	9070824	.	-	1	ID=LotjaGi1g1v0065600.1.CDS.1;Parent=LotjaGi1g1v0065600.1
LjG1.1_chr1	PGSB	exon	9071152	9071699	.	-	.	ID=LotjaGi1g1v0065600.1.exon.2;Parent=LotjaGi1g1v0065600.1
LjG1.1_chr1	PGSB	CDS	9071152	9071699	.	-	0	ID=LotjaGi1g1v0065600.1.CDS.2;Parent=LotjaGi1g1v0065600.1
LjG1.1_chr1	PGSB	exon	9072093	9072310	.	-	.	ID=LotjaGi1g1v0065600.1.exon.3;Parent=LotjaGi1g1v0065600.1
LjG1.1_chr1	PGSB	CDS	9072093	9072310	.	-	2	ID=LotjaGi1g1v0065600.1.CDS.3;Parent=LotjaGi1g1v0065600.1
LjG1.1_chr1	PGSB	exon	9072794	9072917	.	-	.	ID=LotjaGi1g1v0065600.1.exon.4;Parent=LotjaGi1g1v0065600.1
LjG1.1_chr1	PGSB	CDS	9072794	9072917	.	-	0	ID=LotjaGi1g1v0065600.1.CDS.4;Parent=LotjaGi1g1v0065600.1
LjG1.1_chr1	PGSB	CDS	9073027	9073029	.	-	0	ID=LotjaGi1g1v0065600.1.CDS.5;Parent=LotjaGi1g1v0065600.1
LjG1.1_chr1	PGSB	exon	9073027	9073455	.	-	.	ID=LotjaGi1g1v0065600.1.exon.5;Parent=LotjaGi1g1v0065600.1
LjG1.1_chr1	PGSB	five_prime_UTR	9073030	9073455	.	-	.	ID=LotjaGi1g1v0065600.1.five_prime_UTR.2;Parent=LotjaGi1g1v0065600.1
###
LjG1.1_chr1	PGSB	gene	9074875	9081182	.	-	.	ID=LotjaGi1g1v0065700
LjG1.1_chr1	PGSB	mRNA	9074875	9081182	.	-	.	ID=LotjaGi1g1v0065700.1;Parent=LotjaGi1g1v0065700
LjG1.1_chr1	PGSB	three_prime_UTR	9074875	9075289	.	-	.	ID=LotjaGi1g1v0065700.1.three_prime_UTR.1;Parent=LotjaGi1g1v0065700.1
LjG1.1_chr1	PGSB	exon	9074875	9076163	.	-	.	ID=LotjaGi1g1v0065700.1.exon.1;Parent=LotjaGi1g1v0065700.1
LjG1.1_chr1	PGSB	CDS	9075290	9076163	.	-	1	ID=LotjaGi1g1v0065700.1.CDS.1;Parent=LotjaGi1g1v0065700.1
LjG1.1_chr1	PGSB	exon	9076955	9077502	.	-	.	ID=LotjaGi1g1v0065700.1.exon.2;Parent=LotjaGi1g1v0065700.1
LjG1.1_chr1	PGSB	CDS	9076955	9077502	.	-	0	ID=LotjaGi1g1v0065700.1.CDS.2;Parent=LotjaGi1g1v0065700.1
LjG1.1_chr1	PGSB	exon	9077931	9078148	.	-	.	ID=LotjaGi1g1v0065700.1.exon.3;Parent=LotjaGi1g1v0065700.1
LjG1.1_chr1	PGSB	CDS	9077931	9078148	.	-	2	ID=LotjaGi1g1v0065700.1.CDS.3;Parent=LotjaGi1g1v0065700.1
LjG1.1_chr1	PGSB	exon	9078236	9078350	.	-	.	ID=LotjaGi1g1v0065700.1.exon.4;Parent=LotjaGi1g1v0065700.1
LjG1.1_chr1	PGSB	CDS	9078236	9078350	.	-	0	ID=LotjaGi1g1v0065700.1.CDS.4;Parent=LotjaGi1g1v0065700.1
LjG1.1_chr1	PGSB	CDS	9078549	9078551	.	-	0	ID=LotjaGi1g1v0065700.1.CDS.5;Parent=LotjaGi1g1v0065700.1
LjG1.1_chr1	PGSB	exon	9078549	9081182	.	-	.	ID=LotjaGi1g1v0065700.1.exon.5;Parent=LotjaGi1g1v0065700.1
LjG1.1_chr1	PGSB	five_prime_UTR	9078552	9081182	.	-	.	ID=LotjaGi1g1v0065700.1.five_prime_UTR.2;Parent=LotjaGi1g1v0065700.1
###
###
LjG1.1_chr1	PGSB	gene	9093721	9097010	.	-	.	ID=LotjaGi1g1v0065900
LjG1.1_chr1	PGSB	mRNA	9093721	9097010	.	-	.	ID=LotjaGi1g1v0065900.1;Parent=LotjaGi1g1v0065900
LjG1.1_chr1	PGSB	three_prime_UTR	9093721	9094733	.	-	.	ID=LotjaGi1g1v0065900.1.three_prime_UTR.1;Parent=LotjaGi1g1v0065900.1
LjG1.1_chr1	PGSB	exon	9093721	9097010	.	-	.	ID=LotjaGi1g1v0065900.1.exon.1;Parent=LotjaGi1g1v0065900.1
LjG1.1_chr1	PGSB	CDS	9094734	9096734	.	-	0	ID=LotjaGi1g1v0065900.1.CDS.1;Parent=LotjaGi1g1v0065900.1
LjG1.1_chr1	PGSB	five_prime_UTR	9096735	9097010	.	-	.	ID=LotjaGi1g1v0065900.1.five_prime_UTR.2;Parent=LotjaGi1g1v0065900.1
###
LjG1.1_chr1	PGSB	gene	9099058	9104532	.	-	.	ID=LotjaGi1g1v0066000
LjG1.1_chr1	PGSB	mRNA	9099058	9104532	.	-	.	ID=LotjaGi1g1v0066000.1;Parent=LotjaGi1g1v0066000
LjG1.1_chr1	PGSB	three_prime_UTR	9099058	9099657	.	-	.	ID=LotjaGi1g1v0066000.1.three_prime_UTR.1;Parent=LotjaGi1g1v0066000.1
LjG1.1_chr1	PGSB	exon	9099058	9099737	.	-	.	ID=LotjaGi1g1v0066000.1.exon.1;Parent=LotjaGi1g1v0066000.1
LjG1.1_chr1	PGSB	CDS	9099658	9099737	.	-	2	ID=LotjaGi1g1v0066000.1.CDS.1;Parent=LotjaGi1g1v0066000.1
LjG1.1_chr1	PGSB	exon	9100125	9100376	.	-	.	ID=LotjaGi1g1v0066000.1.exon.2;Parent=LotjaGi1g1v0066000.1
LjG1.1_chr1	PGSB	CDS	9100125	9100376	.	-	2	ID=LotjaGi1g1v0066000.1.CDS.2;Parent=LotjaGi1g1v0066000.1
LjG1.1_chr1	PGSB	exon	9100466	9100694	.	-	.	ID=LotjaGi1g1v0066000.1.exon.3;Parent=LotjaGi1g1v0066000.1
LjG1.1_chr1	PGSB	CDS	9100466	9100694	.	-	0	ID=LotjaGi1g1v0066000.1.CDS.3;Parent=LotjaGi1g1v0066000.1
LjG1.1_chr1	PGSB	exon	9100836	9100943	.	-	.	ID=LotjaGi1g1v0066000.1.exon.4;Parent=LotjaGi1g1v0066000.1
LjG1.1_chr1	PGSB	CDS	9100836	9100943	.	-	0	ID=LotjaGi1g1v0066000.1.CDS.4;Parent=LotjaGi1g1v0066000.1
LjG1.1_chr1	PGSB	exon	9102007	9102147	.	-	.	ID=LotjaGi1g1v0066000.1.exon.5;Parent=LotjaGi1g1v0066000.1
LjG1.1_chr1	PGSB	CDS	9102007	9102147	.	-	0	ID=LotjaGi1g1v0066000.1.CDS.5;Parent=LotjaGi1g1v0066000.1
LjG1.1_chr1	PGSB	exon	9102377	9102437	.	-	.	ID=LotjaGi1g1v0066000.1.exon.6;Parent=LotjaGi1g1v0066000.1
LjG1.1_chr1	PGSB	CDS	9102377	9102437	.	-	1	ID=LotjaGi1g1v0066000.1.CDS.6;Parent=LotjaGi1g1v0066000.1
LjG1.1_chr1	PGSB	exon	9102693	9102814	.	-	.	ID=LotjaGi1g1v0066000.1.exon.7;Parent=LotjaGi1g1v0066000.1
LjG1.1_chr1	PGSB	CDS	9102693	9102814	.	-	0	ID=LotjaGi1g1v0066000.1.CDS.7;Parent=LotjaGi1g1v0066000.1
LjG1.1_chr1	PGSB	exon	9102934	9103161	.	-	.	ID=LotjaGi1g1v0066000.1.exon.8;Parent=LotjaGi1g1v0066000.1
LjG1.1_chr1	PGSB	CDS	9102934	9103161	.	-	0	ID=LotjaGi1g1v0066000.1.CDS.8;Parent=LotjaGi1g1v0066000.1
LjG1.1_chr1	PGSB	CDS	9104121	9104279	.	-	0	ID=LotjaGi1g1v0066000.1.CDS.9;Parent=LotjaGi1g1v0066000.1
LjG1.1_chr1	PGSB	exon	9104121	9104532	.	-	.	ID=LotjaGi1g1v0066000.1.exon.9;Parent=LotjaGi1g1v0066000.1
LjG1.1_chr1	PGSB	five_prime_UTR	9104280	9104532	.	-	.	ID=LotjaGi1g1v0066000.1.five_prime_UTR.2;Parent=LotjaGi1g1v0066000.1
###
LjG1.1_chr1	PGSB	gene	9110106	9116477	.	-	.	ID=LotjaGi1g1v0066100
LjG1.1_chr1	PGSB	mRNA	9110106	9116462	.	-	.	ID=LotjaGi1g1v0066100.1;Parent=LotjaGi1g1v0066100
LjG1.1_chr1	PGSB	exon	9110106	9110166	.	-	.	ID=LotjaGi1g1v0066100.1.exon.1;Parent=LotjaGi1g1v0066100.1
LjG1.1_chr1	PGSB	three_prime_UTR	9110106	9110166	.	-	.	ID=LotjaGi1g1v0066100.1.three_prime_UTR.1;Parent=LotjaGi1g1v0066100.1
LjG1.1_chr1	PGSB	exon	9112607	9112682	.	-	.	ID=LotjaGi1g1v0066100.1.exon.2;Parent=LotjaGi1g1v0066100.1
LjG1.1_chr1	PGSB	three_prime_UTR	9112607	9112682	.	-	.	ID=LotjaGi1g1v0066100.1.three_prime_UTR.2;Parent=LotjaGi1g1v0066100.1
LjG1.1_chr1	PGSB	three_prime_UTR	9112788	9112798	.	-	.	ID=LotjaGi1g1v0066100.1.three_prime_UTR.3;Parent=LotjaGi1g1v0066100.1
LjG1.1_chr1	PGSB	exon	9112788	9112886	.	-	.	ID=LotjaGi1g1v0066100.1.exon.3;Parent=LotjaGi1g1v0066100.1
LjG1.1_chr1	PGSB	CDS	9112799	9112886	.	-	1	ID=LotjaGi1g1v0066100.1.CDS.1;Parent=LotjaGi1g1v0066100.1
LjG1.1_chr1	PGSB	CDS	9113066	9116055	.	-	0	ID=LotjaGi1g1v0066100.1.CDS.2;Parent=LotjaGi1g1v0066100.1
LjG1.1_chr1	PGSB	exon	9113066	9116462	.	-	.	ID=LotjaGi1g1v0066100.1.exon.4;Parent=LotjaGi1g1v0066100.1
LjG1.1_chr1	PGSB	five_prime_UTR	9116056	9116462	.	-	.	ID=LotjaGi1g1v0066100.1.five_prime_UTR.4;Parent=LotjaGi1g1v0066100.1
LjG1.1_chr1	PGSB	mRNA	9110111	9116477	.	-	.	ID=LotjaGi1g1v0066100.2;Parent=LotjaGi1g1v0066100
LjG1.1_chr1	PGSB	exon	9110111	9110166	.	-	.	ID=LotjaGi1g1v0066100.2.exon.1;Parent=LotjaGi1g1v0066100.2
LjG1.1_chr1	PGSB	three_prime_UTR	9110111	9110166	.	-	.	ID=LotjaGi1g1v0066100.2.three_prime_UTR.1;Parent=LotjaGi1g1v0066100.2
LjG1.1_chr1	PGSB	exon	9112607	9112682	.	-	.	ID=LotjaGi1g1v0066100.2.exon.2;Parent=LotjaGi1g1v0066100.2
LjG1.1_chr1	PGSB	three_prime_UTR	9112607	9112682	.	-	.	ID=LotjaGi1g1v0066100.2.three_prime_UTR.2;Parent=LotjaGi1g1v0066100.2
LjG1.1_chr1	PGSB	three_prime_UTR	9112788	9112998	.	-	.	ID=LotjaGi1g1v0066100.2.three_prime_UTR.3;Parent=LotjaGi1g1v0066100.2
LjG1.1_chr1	PGSB	exon	9112788	9116477	.	-	.	ID=LotjaGi1g1v0066100.2.exon.3;Parent=LotjaGi1g1v0066100.2
LjG1.1_chr1	PGSB	CDS	9112999	9116055	.	-	0	ID=LotjaGi1g1v0066100.2.CDS.1;Parent=LotjaGi1g1v0066100.2
LjG1.1_chr1	PGSB	five_prime_UTR	9116056	9116477	.	-	.	ID=LotjaGi1g1v0066100.2.five_prime_UTR.4;Parent=LotjaGi1g1v0066100.2
LjG1.1_chr1	PGSB	mRNA	9110111	9116477	.	-	.	ID=LotjaGi1g1v0066100.3;Parent=LotjaGi1g1v0066100
LjG1.1_chr1	PGSB	exon	9110111	9111218	.	-	.	ID=LotjaGi1g1v0066100.3.exon.1;Parent=LotjaGi1g1v0066100.3
LjG1.1_chr1	PGSB	three_prime_UTR	9110111	9111218	.	-	.	ID=LotjaGi1g1v0066100.3.three_prime_UTR.1;Parent=LotjaGi1g1v0066100.3
LjG1.1_chr1	PGSB	exon	9111809	9112399	.	-	.	ID=LotjaGi1g1v0066100.3.exon.2;Parent=LotjaGi1g1v0066100.3
LjG1.1_chr1	PGSB	three_prime_UTR	9111809	9112399	.	-	.	ID=LotjaGi1g1v0066100.3.three_prime_UTR.2;Parent=LotjaGi1g1v0066100.3
LjG1.1_chr1	PGSB	exon	9112607	9112682	.	-	.	ID=LotjaGi1g1v0066100.3.exon.3;Parent=LotjaGi1g1v0066100.3
LjG1.1_chr1	PGSB	three_prime_UTR	9112607	9112682	.	-	.	ID=LotjaGi1g1v0066100.3.three_prime_UTR.3;Parent=LotjaGi1g1v0066100.3
LjG1.1_chr1	PGSB	three_prime_UTR	9112788	9112798	.	-	.	ID=LotjaGi1g1v0066100.3.three_prime_UTR.4;Parent=LotjaGi1g1v0066100.3
LjG1.1_chr1	PGSB	exon	9112788	9112886	.	-	.	ID=LotjaGi1g1v0066100.3.exon.4;Parent=LotjaGi1g1v0066100.3
LjG1.1_chr1	PGSB	CDS	9112799	9112886	.	-	1	ID=LotjaGi1g1v0066100.3.CDS.1;Parent=LotjaGi1g1v0066100.3
LjG1.1_chr1	PGSB	CDS	9113066	9116055	.	-	0	ID=LotjaGi1g1v0066100.3.CDS.2;Parent=LotjaGi1g1v0066100.3
LjG1.1_chr1	PGSB	exon	9113066	9116477	.	-	.	ID=LotjaGi1g1v0066100.3.exon.5;Parent=LotjaGi1g1v0066100.3
LjG1.1_chr1	PGSB	five_prime_UTR	9116056	9116477	.	-	.	ID=LotjaGi1g1v0066100.3.five_prime_UTR.5;Parent=LotjaGi1g1v0066100.3
LjG1.1_chr1	PGSB	mRNA	9110392	9116462	.	-	.	ID=LotjaGi1g1v0066100.4;Parent=LotjaGi1g1v0066100
LjG1.1_chr1	PGSB	exon	9110392	9111218	.	-	.	ID=LotjaGi1g1v0066100.4.exon.1;Parent=LotjaGi1g1v0066100.4
LjG1.1_chr1	PGSB	three_prime_UTR	9110392	9111218	.	-	.	ID=LotjaGi1g1v0066100.4.three_prime_UTR.1;Parent=LotjaGi1g1v0066100.4
LjG1.1_chr1	PGSB	exon	9111809	9112399	.	-	.	ID=LotjaGi1g1v0066100.4.exon.2;Parent=LotjaGi1g1v0066100.4
LjG1.1_chr1	PGSB	three_prime_UTR	9111809	9112399	.	-	.	ID=LotjaGi1g1v0066100.4.three_prime_UTR.2;Parent=LotjaGi1g1v0066100.4
LjG1.1_chr1	PGSB	exon	9112607	9112682	.	-	.	ID=LotjaGi1g1v0066100.4.exon.3;Parent=LotjaGi1g1v0066100.4
LjG1.1_chr1	PGSB	three_prime_UTR	9112607	9112682	.	-	.	ID=LotjaGi1g1v0066100.4.three_prime_UTR.3;Parent=LotjaGi1g1v0066100.4
LjG1.1_chr1	PGSB	three_prime_UTR	9112788	9112998	.	-	.	ID=LotjaGi1g1v0066100.4.three_prime_UTR.4;Parent=LotjaGi1g1v0066100.4
LjG1.1_chr1	PGSB	exon	9112788	9116462	.	-	.	ID=LotjaGi1g1v0066100.4.exon.4;Parent=LotjaGi1g1v0066100.4
LjG1.1_chr1	PGSB	CDS	9112999	9116055	.	-	0	ID=LotjaGi1g1v0066100.4.CDS.1;Parent=LotjaGi1g1v0066100.4
LjG1.1_chr1	PGSB	five_prime_UTR	9116056	9116462	.	-	.	ID=LotjaGi1g1v0066100.4.five_prime_UTR.5;Parent=LotjaGi1g1v0066100.4
###
LjG1.1_chr1	PGSB	gene	9124505	9128489	.	-	.	ID=LotjaGi1g1v0066200
LjG1.1_chr1	PGSB	mRNA	9124505	9128489	.	-	.	ID=LotjaGi1g1v0066200.1;Parent=LotjaGi1g1v0066200
LjG1.1_chr1	PGSB	three_prime_UTR	9124505	9124636	.	-	.	ID=LotjaGi1g1v0066200.1.three_prime_UTR.1;Parent=LotjaGi1g1v0066200.1
LjG1.1_chr1	PGSB	exon	9124505	9125305	.	-	.	ID=LotjaGi1g1v0066200.1.exon.1;Parent=LotjaGi1g1v0066200.1
LjG1.1_chr1	PGSB	CDS	9124637	9125305	.	-	0	ID=LotjaGi1g1v0066200.1.CDS.1;Parent=LotjaGi1g1v0066200.1
LjG1.1_chr1	PGSB	exon	9126221	9126475	.	-	.	ID=LotjaGi1g1v0066200.1.exon.2;Parent=LotjaGi1g1v0066200.1
LjG1.1_chr1	PGSB	CDS	9126221	9126475	.	-	0	ID=LotjaGi1g1v0066200.1.CDS.2;Parent=LotjaGi1g1v0066200.1
LjG1.1_chr1	PGSB	exon	9126815	9127015	.	-	.	ID=LotjaGi1g1v0066200.1.exon.3;Parent=LotjaGi1g1v0066200.1
LjG1.1_chr1	PGSB	CDS	9126815	9127015	.	-	0	ID=LotjaGi1g1v0066200.1.CDS.3;Parent=LotjaGi1g1v0066200.1
LjG1.1_chr1	PGSB	exon	9127502	9127714	.	-	.	ID=LotjaGi1g1v0066200.1.exon.4;Parent=LotjaGi1g1v0066200.1
LjG1.1_chr1	PGSB	CDS	9127502	9127714	.	-	0	ID=LotjaGi1g1v0066200.1.CDS.4;Parent=LotjaGi1g1v0066200.1
LjG1.1_chr1	PGSB	CDS	9127840	9128082	.	-	0	ID=LotjaGi1g1v0066200.1.CDS.5;Parent=LotjaGi1g1v0066200.1
LjG1.1_chr1	PGSB	exon	9127840	9128489	.	-	.	ID=LotjaGi1g1v0066200.1.exon.5;Parent=LotjaGi1g1v0066200.1
LjG1.1_chr1	PGSB	five_prime_UTR	9128083	9128489	.	-	.	ID=LotjaGi1g1v0066200.1.five_prime_UTR.2;Parent=LotjaGi1g1v0066200.1
###
LjG1.1_chr1	PGSB	gene	9150762	9157804	.	+	.	ID=LotjaGi1g1v0066300
LjG1.1_chr1	PGSB	mRNA	9150762	9157037	.	+	.	ID=LotjaGi1g1v0066300.1;Parent=LotjaGi1g1v0066300
LjG1.1_chr1	PGSB	five_prime_UTR	9150762	9150831	.	+	.	ID=LotjaGi1g1v0066300.1.five_prime_UTR.1;Parent=LotjaGi1g1v0066300.1
LjG1.1_chr1	PGSB	exon	9150762	9150869	.	+	.	ID=LotjaGi1g1v0066300.1.exon.1;Parent=LotjaGi1g1v0066300.1
LjG1.1_chr1	PGSB	CDS	9150832	9150869	.	+	0	ID=LotjaGi1g1v0066300.1.CDS.1;Parent=LotjaGi1g1v0066300.1
LjG1.1_chr1	PGSB	exon	9150963	9151060	.	+	.	ID=LotjaGi1g1v0066300.1.exon.2;Parent=LotjaGi1g1v0066300.1
LjG1.1_chr1	PGSB	CDS	9150963	9151060	.	+	1	ID=LotjaGi1g1v0066300.1.CDS.2;Parent=LotjaGi1g1v0066300.1
LjG1.1_chr1	PGSB	exon	9152250	9152347	.	+	.	ID=LotjaGi1g1v0066300.1.exon.3;Parent=LotjaGi1g1v0066300.1
LjG1.1_chr1	PGSB	CDS	9152250	9152347	.	+	2	ID=LotjaGi1g1v0066300.1.CDS.3;Parent=LotjaGi1g1v0066300.1
LjG1.1_chr1	PGSB	exon	9152453	9152629	.	+	.	ID=LotjaGi1g1v0066300.1.exon.4;Parent=LotjaGi1g1v0066300.1
LjG1.1_chr1	PGSB	CDS	9152453	9152629	.	+	0	ID=LotjaGi1g1v0066300.1.CDS.4;Parent=LotjaGi1g1v0066300.1
LjG1.1_chr1	PGSB	exon	9153541	9153641	.	+	.	ID=LotjaGi1g1v0066300.1.exon.5;Parent=LotjaGi1g1v0066300.1
LjG1.1_chr1	PGSB	CDS	9153541	9153641	.	+	0	ID=LotjaGi1g1v0066300.1.CDS.5;Parent=LotjaGi1g1v0066300.1
LjG1.1_chr1	PGSB	exon	9153728	9153803	.	+	.	ID=LotjaGi1g1v0066300.1.exon.6;Parent=LotjaGi1g1v0066300.1
LjG1.1_chr1	PGSB	CDS	9153728	9153803	.	+	1	ID=LotjaGi1g1v0066300.1.CDS.6;Parent=LotjaGi1g1v0066300.1
LjG1.1_chr1	PGSB	exon	9154266	9154325	.	+	.	ID=LotjaGi1g1v0066300.1.exon.7;Parent=LotjaGi1g1v0066300.1
LjG1.1_chr1	PGSB	CDS	9154266	9154325	.	+	0	ID=LotjaGi1g1v0066300.1.CDS.7;Parent=LotjaGi1g1v0066300.1
LjG1.1_chr1	PGSB	exon	9154414	9154601	.	+	.	ID=LotjaGi1g1v0066300.1.exon.8;Parent=LotjaGi1g1v0066300.1
LjG1.1_chr1	PGSB	CDS	9154414	9154601	.	+	0	ID=LotjaGi1g1v0066300.1.CDS.8;Parent=LotjaGi1g1v0066300.1
LjG1.1_chr1	PGSB	exon	9154687	9154783	.	+	.	ID=LotjaGi1g1v0066300.1.exon.9;Parent=LotjaGi1g1v0066300.1
LjG1.1_chr1	PGSB	CDS	9154687	9154783	.	+	1	ID=LotjaGi1g1v0066300.1.CDS.9;Parent=LotjaGi1g1v0066300.1
LjG1.1_chr1	PGSB	exon	9154974	9155060	.	+	.	ID=LotjaGi1g1v0066300.1.exon.10;Parent=LotjaGi1g1v0066300.1
LjG1.1_chr1	PGSB	CDS	9154974	9155060	.	+	0	ID=LotjaGi1g1v0066300.1.CDS.10;Parent=LotjaGi1g1v0066300.1
LjG1.1_chr1	PGSB	exon	9155754	9155812	.	+	.	ID=LotjaGi1g1v0066300.1.exon.11;Parent=LotjaGi1g1v0066300.1
LjG1.1_chr1	PGSB	CDS	9155754	9155812	.	+	0	ID=LotjaGi1g1v0066300.1.CDS.11;Parent=LotjaGi1g1v0066300.1
LjG1.1_chr1	PGSB	exon	9155966	9156057	.	+	.	ID=LotjaGi1g1v0066300.1.exon.12;Parent=LotjaGi1g1v0066300.1
LjG1.1_chr1	PGSB	CDS	9155966	9156057	.	+	1	ID=LotjaGi1g1v0066300.1.CDS.12;Parent=LotjaGi1g1v0066300.1
LjG1.1_chr1	PGSB	exon	9156165	9156242	.	+	.	ID=LotjaGi1g1v0066300.1.exon.13;Parent=LotjaGi1g1v0066300.1
LjG1.1_chr1	PGSB	CDS	9156165	9156242	.	+	2	ID=LotjaGi1g1v0066300.1.CDS.13;Parent=LotjaGi1g1v0066300.1
LjG1.1_chr1	PGSB	exon	9156334	9156494	.	+	.	ID=LotjaGi1g1v0066300.1.exon.14;Parent=LotjaGi1g1v0066300.1
LjG1.1_chr1	PGSB	CDS	9156334	9156494	.	+	2	ID=LotjaGi1g1v0066300.1.CDS.14;Parent=LotjaGi1g1v0066300.1
LjG1.1_chr1	PGSB	exon	9156825	9157037	.	+	.	ID=LotjaGi1g1v0066300.1.exon.15;Parent=LotjaGi1g1v0066300.1
LjG1.1_chr1	PGSB	CDS	9156825	9157037	.	+	0	ID=LotjaGi1g1v0066300.1.CDS.15;Parent=LotjaGi1g1v0066300.1
LjG1.1_chr1	PGSB	mRNA	9150805	9157804	.	+	.	ID=LotjaGi1g1v0066300.2;Parent=LotjaGi1g1v0066300
LjG1.1_chr1	PGSB	five_prime_UTR	9150805	9150984	.	+	.	ID=LotjaGi1g1v0066300.2.five_prime_UTR.1;Parent=LotjaGi1g1v0066300.2
LjG1.1_chr1	PGSB	exon	9150805	9151060	.	+	.	ID=LotjaGi1g1v0066300.2.exon.1;Parent=LotjaGi1g1v0066300.2
LjG1.1_chr1	PGSB	CDS	9150985	9151060	.	+	0	ID=LotjaGi1g1v0066300.2.CDS.1;Parent=LotjaGi1g1v0066300.2
LjG1.1_chr1	PGSB	exon	9152250	9152347	.	+	.	ID=LotjaGi1g1v0066300.2.exon.2;Parent=LotjaGi1g1v0066300.2
LjG1.1_chr1	PGSB	CDS	9152250	9152347	.	+	2	ID=LotjaGi1g1v0066300.2.CDS.2;Parent=LotjaGi1g1v0066300.2
LjG1.1_chr1	PGSB	exon	9152453	9152629	.	+	.	ID=LotjaGi1g1v0066300.2.exon.3;Parent=LotjaGi1g1v0066300.2
LjG1.1_chr1	PGSB	CDS	9152453	9152629	.	+	0	ID=LotjaGi1g1v0066300.2.CDS.3;Parent=LotjaGi1g1v0066300.2
LjG1.1_chr1	PGSB	exon	9153541	9153641	.	+	.	ID=LotjaGi1g1v0066300.2.exon.4;Parent=LotjaGi1g1v0066300.2
LjG1.1_chr1	PGSB	CDS	9153541	9153641	.	+	0	ID=LotjaGi1g1v0066300.2.CDS.4;Parent=LotjaGi1g1v0066300.2
LjG1.1_chr1	PGSB	exon	9153728	9153803	.	+	.	ID=LotjaGi1g1v0066300.2.exon.5;Parent=LotjaGi1g1v0066300.2
LjG1.1_chr1	PGSB	CDS	9153728	9153803	.	+	1	ID=LotjaGi1g1v0066300.2.CDS.5;Parent=LotjaGi1g1v0066300.2
LjG1.1_chr1	PGSB	exon	9154266	9154325	.	+	.	ID=LotjaGi1g1v0066300.2.exon.6;Parent=LotjaGi1g1v0066300.2
LjG1.1_chr1	PGSB	CDS	9154266	9154325	.	+	0	ID=LotjaGi1g1v0066300.2.CDS.6;Parent=LotjaGi1g1v0066300.2
LjG1.1_chr1	PGSB	exon	9154414	9154601	.	+	.	ID=LotjaGi1g1v0066300.2.exon.7;Parent=LotjaGi1g1v0066300.2
LjG1.1_chr1	PGSB	CDS	9154414	9154601	.	+	0	ID=LotjaGi1g1v0066300.2.CDS.7;Parent=LotjaGi1g1v0066300.2
LjG1.1_chr1	PGSB	exon	9154687	9154783	.	+	.	ID=LotjaGi1g1v0066300.2.exon.8;Parent=LotjaGi1g1v0066300.2
LjG1.1_chr1	PGSB	CDS	9154687	9154783	.	+	1	ID=LotjaGi1g1v0066300.2.CDS.8;Parent=LotjaGi1g1v0066300.2
LjG1.1_chr1	PGSB	exon	9154974	9155060	.	+	.	ID=LotjaGi1g1v0066300.2.exon.9;Parent=LotjaGi1g1v0066300.2
LjG1.1_chr1	PGSB	CDS	9154974	9155060	.	+	0	ID=LotjaGi1g1v0066300.2.CDS.9;Parent=LotjaGi1g1v0066300.2
LjG1.1_chr1	PGSB	exon	9155754	9155812	.	+	.	ID=LotjaGi1g1v0066300.2.exon.10;Parent=LotjaGi1g1v0066300.2
LjG1.1_chr1	PGSB	CDS	9155754	9155812	.	+	0	ID=LotjaGi1g1v0066300.2.CDS.10;Parent=LotjaGi1g1v0066300.2
LjG1.1_chr1	PGSB	exon	9155966	9156057	.	+	.	ID=LotjaGi1g1v0066300.2.exon.11;Parent=LotjaGi1g1v0066300.2
LjG1.1_chr1	PGSB	CDS	9155966	9156057	.	+	1	ID=LotjaGi1g1v0066300.2.CDS.11;Parent=LotjaGi1g1v0066300.2
LjG1.1_chr1	PGSB	exon	9156165	9156242	.	+	.	ID=LotjaGi1g1v0066300.2.exon.12;Parent=LotjaGi1g1v0066300.2
LjG1.1_chr1	PGSB	CDS	9156165	9156242	.	+	2	ID=LotjaGi1g1v0066300.2.CDS.12;Parent=LotjaGi1g1v0066300.2
LjG1.1_chr1	PGSB	exon	9156334	9156494	.	+	.	ID=LotjaGi1g1v0066300.2.exon.13;Parent=LotjaGi1g1v0066300.2
LjG1.1_chr1	PGSB	CDS	9156334	9156494	.	+	2	ID=LotjaGi1g1v0066300.2.CDS.13;Parent=LotjaGi1g1v0066300.2
LjG1.1_chr1	PGSB	CDS	9156825	9157037	.	+	0	ID=LotjaGi1g1v0066300.2.CDS.14;Parent=LotjaGi1g1v0066300.2
LjG1.1_chr1	PGSB	exon	9156825	9157804	.	+	.	ID=LotjaGi1g1v0066300.2.exon.14;Parent=LotjaGi1g1v0066300.2
LjG1.1_chr1	PGSB	three_prime_UTR	9157038	9157804	.	+	.	ID=LotjaGi1g1v0066300.2.three_prime_UTR.2;Parent=LotjaGi1g1v0066300.2
LjG1.1_chr1	PGSB	mRNA	9153556	9157037	.	+	.	ID=LotjaGi1g1v0066300.3;Parent=LotjaGi1g1v0066300
LjG1.1_chr1	PGSB	exon	9153556	9153641	.	+	.	ID=LotjaGi1g1v0066300.3.exon.1;Parent=LotjaGi1g1v0066300.3
LjG1.1_chr1	PGSB	CDS	9153556	9153641	.	+	0	ID=LotjaGi1g1v0066300.3.CDS.1;Parent=LotjaGi1g1v0066300.3
LjG1.1_chr1	PGSB	exon	9153728	9153803	.	+	.	ID=LotjaGi1g1v0066300.3.exon.2;Parent=LotjaGi1g1v0066300.3
LjG1.1_chr1	PGSB	CDS	9153728	9153803	.	+	1	ID=LotjaGi1g1v0066300.3.CDS.2;Parent=LotjaGi1g1v0066300.3
LjG1.1_chr1	PGSB	exon	9154266	9154325	.	+	.	ID=LotjaGi1g1v0066300.3.exon.3;Parent=LotjaGi1g1v0066300.3
LjG1.1_chr1	PGSB	CDS	9154266	9154325	.	+	0	ID=LotjaGi1g1v0066300.3.CDS.3;Parent=LotjaGi1g1v0066300.3
LjG1.1_chr1	PGSB	exon	9154414	9154601	.	+	.	ID=LotjaGi1g1v0066300.3.exon.4;Parent=LotjaGi1g1v0066300.3
LjG1.1_chr1	PGSB	CDS	9154414	9154601	.	+	0	ID=LotjaGi1g1v0066300.3.CDS.4;Parent=LotjaGi1g1v0066300.3
LjG1.1_chr1	PGSB	exon	9154687	9154783	.	+	.	ID=LotjaGi1g1v0066300.3.exon.5;Parent=LotjaGi1g1v0066300.3
LjG1.1_chr1	PGSB	CDS	9154687	9154783	.	+	1	ID=LotjaGi1g1v0066300.3.CDS.5;Parent=LotjaGi1g1v0066300.3
LjG1.1_chr1	PGSB	exon	9154974	9155060	.	+	.	ID=LotjaGi1g1v0066300.3.exon.6;Parent=LotjaGi1g1v0066300.3
LjG1.1_chr1	PGSB	CDS	9154974	9155060	.	+	0	ID=LotjaGi1g1v0066300.3.CDS.6;Parent=LotjaGi1g1v0066300.3
LjG1.1_chr1	PGSB	exon	9155754	9155812	.	+	.	ID=LotjaGi1g1v0066300.3.exon.7;Parent=LotjaGi1g1v0066300.3
LjG1.1_chr1	PGSB	CDS	9155754	9155812	.	+	0	ID=LotjaGi1g1v0066300.3.CDS.7;Parent=LotjaGi1g1v0066300.3
LjG1.1_chr1	PGSB	exon	9155966	9156057	.	+	.	ID=LotjaGi1g1v0066300.3.exon.8;Parent=LotjaGi1g1v0066300.3
LjG1.1_chr1	PGSB	CDS	9155966	9156057	.	+	1	ID=LotjaGi1g1v0066300.3.CDS.8;Parent=LotjaGi1g1v0066300.3
LjG1.1_chr1	PGSB	exon	9156165	9156242	.	+	.	ID=LotjaGi1g1v0066300.3.exon.9;Parent=LotjaGi1g1v0066300.3
LjG1.1_chr1	PGSB	CDS	9156165	9156242	.	+	2	ID=LotjaGi1g1v0066300.3.CDS.9;Parent=LotjaGi1g1v0066300.3
LjG1.1_chr1	PGSB	exon	9156334	9156494	.	+	.	ID=LotjaGi1g1v0066300.3.exon.10;Parent=LotjaGi1g1v0066300.3
LjG1.1_chr1	PGSB	CDS	9156334	9156494	.	+	2	ID=LotjaGi1g1v0066300.3.CDS.10;Parent=LotjaGi1g1v0066300.3
LjG1.1_chr1	PGSB	exon	9156825	9157037	.	+	.	ID=LotjaGi1g1v0066300.3.exon.11;Parent=LotjaGi1g1v0066300.3
LjG1.1_chr1	PGSB	CDS	9156825	9157037	.	+	0	ID=LotjaGi1g1v0066300.3.CDS.11;Parent=LotjaGi1g1v0066300.3
###
LjG1.1_chr1	PGSB	gene	9162776	9166796	.	-	.	ID=LotjaGi1g1v0066400
LjG1.1_chr1	PGSB	mRNA	9162776	9166796	.	-	.	ID=LotjaGi1g1v0066400.1;Parent=LotjaGi1g1v0066400
LjG1.1_chr1	PGSB	three_prime_UTR	9162776	9162898	.	-	.	ID=LotjaGi1g1v0066400.1.three_prime_UTR.1;Parent=LotjaGi1g1v0066400.1
LjG1.1_chr1	PGSB	exon	9162776	9163269	.	-	.	ID=LotjaGi1g1v0066400.1.exon.1;Parent=LotjaGi1g1v0066400.1
LjG1.1_chr1	PGSB	CDS	9162899	9163269	.	-	2	ID=LotjaGi1g1v0066400.1.CDS.1;Parent=LotjaGi1g1v0066400.1
LjG1.1_chr1	PGSB	CDS	9163850	9166763	.	-	0	ID=LotjaGi1g1v0066400.1.CDS.2;Parent=LotjaGi1g1v0066400.1
LjG1.1_chr1	PGSB	exon	9163850	9166796	.	-	.	ID=LotjaGi1g1v0066400.1.exon.2;Parent=LotjaGi1g1v0066400.1
LjG1.1_chr1	PGSB	five_prime_UTR	9166764	9166796	.	-	.	ID=LotjaGi1g1v0066400.1.five_prime_UTR.2;Parent=LotjaGi1g1v0066400.1
###
LjG1.1_chr1	PGSB	gene	9168019	9173094	.	+	.	ID=LotjaGi1g1v0066500
LjG1.1_chr1	PGSB	mRNA	9168019	9173094	.	+	.	ID=LotjaGi1g1v0066500.1;Parent=LotjaGi1g1v0066500
LjG1.1_chr1	PGSB	five_prime_UTR	9168019	9168063	.	+	.	ID=LotjaGi1g1v0066500.1.five_prime_UTR.1;Parent=LotjaGi1g1v0066500.1
LjG1.1_chr1	PGSB	exon	9168019	9168153	.	+	.	ID=LotjaGi1g1v0066500.1.exon.1;Parent=LotjaGi1g1v0066500.1
LjG1.1_chr1	PGSB	CDS	9168064	9168153	.	+	0	ID=LotjaGi1g1v0066500.1.CDS.1;Parent=LotjaGi1g1v0066500.1
LjG1.1_chr1	PGSB	exon	9168284	9168393	.	+	.	ID=LotjaGi1g1v0066500.1.exon.2;Parent=LotjaGi1g1v0066500.1
LjG1.1_chr1	PGSB	CDS	9168284	9168393	.	+	0	ID=LotjaGi1g1v0066500.1.CDS.2;Parent=LotjaGi1g1v0066500.1
LjG1.1_chr1	PGSB	exon	9168611	9168708	.	+	.	ID=LotjaGi1g1v0066500.1.exon.3;Parent=LotjaGi1g1v0066500.1
LjG1.1_chr1	PGSB	CDS	9168611	9168708	.	+	1	ID=LotjaGi1g1v0066500.1.CDS.3;Parent=LotjaGi1g1v0066500.1
LjG1.1_chr1	PGSB	exon	9168794	9168958	.	+	.	ID=LotjaGi1g1v0066500.1.exon.4;Parent=LotjaGi1g1v0066500.1
LjG1.1_chr1	PGSB	CDS	9168794	9168958	.	+	2	ID=LotjaGi1g1v0066500.1.CDS.4;Parent=LotjaGi1g1v0066500.1
LjG1.1_chr1	PGSB	exon	9169369	9169492	.	+	.	ID=LotjaGi1g1v0066500.1.exon.5;Parent=LotjaGi1g1v0066500.1
LjG1.1_chr1	PGSB	CDS	9169369	9169492	.	+	2	ID=LotjaGi1g1v0066500.1.CDS.5;Parent=LotjaGi1g1v0066500.1
LjG1.1_chr1	PGSB	exon	9169733	9170276	.	+	.	ID=LotjaGi1g1v0066500.1.exon.6;Parent=LotjaGi1g1v0066500.1
LjG1.1_chr1	PGSB	CDS	9169733	9170276	.	+	1	ID=LotjaGi1g1v0066500.1.CDS.6;Parent=LotjaGi1g1v0066500.1
LjG1.1_chr1	PGSB	exon	9170819	9170913	.	+	.	ID=LotjaGi1g1v0066500.1.exon.7;Parent=LotjaGi1g1v0066500.1
LjG1.1_chr1	PGSB	CDS	9170819	9170913	.	+	0	ID=LotjaGi1g1v0066500.1.CDS.7;Parent=LotjaGi1g1v0066500.1
LjG1.1_chr1	PGSB	exon	9171028	9171303	.	+	.	ID=LotjaGi1g1v0066500.1.exon.8;Parent=LotjaGi1g1v0066500.1
LjG1.1_chr1	PGSB	CDS	9171028	9171303	.	+	1	ID=LotjaGi1g1v0066500.1.CDS.8;Parent=LotjaGi1g1v0066500.1
LjG1.1_chr1	PGSB	exon	9171493	9171607	.	+	.	ID=LotjaGi1g1v0066500.1.exon.9;Parent=LotjaGi1g1v0066500.1
LjG1.1_chr1	PGSB	CDS	9171493	9171607	.	+	1	ID=LotjaGi1g1v0066500.1.CDS.9;Parent=LotjaGi1g1v0066500.1
LjG1.1_chr1	PGSB	exon	9171801	9172014	.	+	.	ID=LotjaGi1g1v0066500.1.exon.10;Parent=LotjaGi1g1v0066500.1
LjG1.1_chr1	PGSB	CDS	9171801	9172014	.	+	0	ID=LotjaGi1g1v0066500.1.CDS.10;Parent=LotjaGi1g1v0066500.1
LjG1.1_chr1	PGSB	CDS	9172291	9172826	.	+	2	ID=LotjaGi1g1v0066500.1.CDS.11;Parent=LotjaGi1g1v0066500.1
LjG1.1_chr1	PGSB	exon	9172291	9173094	.	+	.	ID=LotjaGi1g1v0066500.1.exon.11;Parent=LotjaGi1g1v0066500.1
LjG1.1_chr1	PGSB	three_prime_UTR	9172827	9173094	.	+	.	ID=LotjaGi1g1v0066500.1.three_prime_UTR.2;Parent=LotjaGi1g1v0066500.1
###
LjG1.1_chr1	PGSB	gene	9175199	9178012	.	-	.	ID=LotjaGi1g1v0066600
LjG1.1_chr1	PGSB	mRNA	9175199	9178012	.	-	.	ID=LotjaGi1g1v0066600.1;Parent=LotjaGi1g1v0066600
LjG1.1_chr1	PGSB	three_prime_UTR	9175199	9175641	.	-	.	ID=LotjaGi1g1v0066600.1.three_prime_UTR.1;Parent=LotjaGi1g1v0066600.1
LjG1.1_chr1	PGSB	exon	9175199	9175713	.	-	.	ID=LotjaGi1g1v0066600.1.exon.1;Parent=LotjaGi1g1v0066600.1
LjG1.1_chr1	PGSB	CDS	9175642	9175713	.	-	0	ID=LotjaGi1g1v0066600.1.CDS.1;Parent=LotjaGi1g1v0066600.1
LjG1.1_chr1	PGSB	exon	9175810	9175959	.	-	.	ID=LotjaGi1g1v0066600.1.exon.2;Parent=LotjaGi1g1v0066600.1
LjG1.1_chr1	PGSB	CDS	9175810	9175959	.	-	0	ID=LotjaGi1g1v0066600.1.CDS.2;Parent=LotjaGi1g1v0066600.1
LjG1.1_chr1	PGSB	CDS	9177624	9177713	.	-	0	ID=LotjaGi1g1v0066600.1.CDS.3;Parent=LotjaGi1g1v0066600.1
LjG1.1_chr1	PGSB	exon	9177624	9178012	.	-	.	ID=LotjaGi1g1v0066600.1.exon.3;Parent=LotjaGi1g1v0066600.1
LjG1.1_chr1	PGSB	five_prime_UTR	9177714	9178012	.	-	.	ID=LotjaGi1g1v0066600.1.five_prime_UTR.2;Parent=LotjaGi1g1v0066600.1
###
LjG1.1_chr1	PGSB	gene	9182045	9185244	.	+	.	ID=LotjaGi1g1v0066700
LjG1.1_chr1	PGSB	mRNA	9182045	9185244	.	+	.	ID=LotjaGi1g1v0066700.1;Parent=LotjaGi1g1v0066700
LjG1.1_chr1	PGSB	five_prime_UTR	9182045	9182533	.	+	.	ID=LotjaGi1g1v0066700.1.five_prime_UTR.1;Parent=LotjaGi1g1v0066700.1
LjG1.1_chr1	PGSB	exon	9182045	9182606	.	+	.	ID=LotjaGi1g1v0066700.1.exon.1;Parent=LotjaGi1g1v0066700.1
LjG1.1_chr1	PGSB	CDS	9182534	9182606	.	+	0	ID=LotjaGi1g1v0066700.1.CDS.1;Parent=LotjaGi1g1v0066700.1
LjG1.1_chr1	PGSB	exon	9182787	9184115	.	+	.	ID=LotjaGi1g1v0066700.1.exon.2;Parent=LotjaGi1g1v0066700.1
LjG1.1_chr1	PGSB	CDS	9182787	9184115	.	+	2	ID=LotjaGi1g1v0066700.1.CDS.2;Parent=LotjaGi1g1v0066700.1
LjG1.1_chr1	PGSB	CDS	9184645	9184679	.	+	2	ID=LotjaGi1g1v0066700.1.CDS.3;Parent=LotjaGi1g1v0066700.1
LjG1.1_chr1	PGSB	exon	9184645	9185244	.	+	.	ID=LotjaGi1g1v0066700.1.exon.3;Parent=LotjaGi1g1v0066700.1
LjG1.1_chr1	PGSB	three_prime_UTR	9184680	9185244	.	+	.	ID=LotjaGi1g1v0066700.1.three_prime_UTR.2;Parent=LotjaGi1g1v0066700.1
LjG1.1_chr1	PGSB	mRNA	9182543	9184177	.	+	.	ID=LotjaGi1g1v0066700.2;Parent=LotjaGi1g1v0066700
LjG1.1_chr1	PGSB	exon	9182543	9182606	.	+	.	ID=LotjaGi1g1v0066700.2.exon.1;Parent=LotjaGi1g1v0066700.2
LjG1.1_chr1	PGSB	exon	9182787	9184177	.	+	.	ID=LotjaGi1g1v0066700.2.exon.2;Parent=LotjaGi1g1v0066700.2
LjG1.1_chr1	PGSB	CDS	9183125	9184177	.	+	0	ID=LotjaGi1g1v0066700.2.CDS.1;Parent=LotjaGi1g1v0066700.2
LjG1.1_chr1	PGSB	mRNA	9182550	9184188	.	+	.	ID=LotjaGi1g1v0066700.3;Parent=LotjaGi1g1v0066700
LjG1.1_chr1	PGSB	exon	9182550	9182633	.	+	.	ID=LotjaGi1g1v0066700.3.exon.1;Parent=LotjaGi1g1v0066700.3
LjG1.1_chr1	PGSB	five_prime_UTR	9182550	9182633	.	+	.	ID=LotjaGi1g1v0066700.3.five_prime_UTR.1;Parent=LotjaGi1g1v0066700.3
LjG1.1_chr1	PGSB	five_prime_UTR	9182787	9183124	.	+	.	ID=LotjaGi1g1v0066700.3.five_prime_UTR.2;Parent=LotjaGi1g1v0066700.3
LjG1.1_chr1	PGSB	exon	9182787	9184188	.	+	.	ID=LotjaGi1g1v0066700.3.exon.2;Parent=LotjaGi1g1v0066700.3
LjG1.1_chr1	PGSB	CDS	9183125	9184177	.	+	0	ID=LotjaGi1g1v0066700.3.CDS.1;Parent=LotjaGi1g1v0066700.3
LjG1.1_chr1	PGSB	three_prime_UTR	9184178	9184188	.	+	.	ID=LotjaGi1g1v0066700.3.three_prime_UTR.3;Parent=LotjaGi1g1v0066700.3
LjG1.1_chr1	PGSB	mRNA	9182573	9184177	.	+	.	ID=LotjaGi1g1v0066700.4;Parent=LotjaGi1g1v0066700
LjG1.1_chr1	PGSB	exon	9182573	9182651	.	+	.	ID=LotjaGi1g1v0066700.4.exon.1;Parent=LotjaGi1g1v0066700.4
LjG1.1_chr1	PGSB	five_prime_UTR	9182573	9182651	.	+	.	ID=LotjaGi1g1v0066700.4.five_prime_UTR.1;Parent=LotjaGi1g1v0066700.4
LjG1.1_chr1	PGSB	five_prime_UTR	9182787	9183124	.	+	.	ID=LotjaGi1g1v0066700.4.five_prime_UTR.2;Parent=LotjaGi1g1v0066700.4
LjG1.1_chr1	PGSB	exon	9182787	9184177	.	+	.	ID=LotjaGi1g1v0066700.4.exon.2;Parent=LotjaGi1g1v0066700.4
LjG1.1_chr1	PGSB	CDS	9183125	9184177	.	+	0	ID=LotjaGi1g1v0066700.4.CDS.1;Parent=LotjaGi1g1v0066700.4
###
LjG1.1_chr1	PGSB	gene	9190315	9193918	.	-	.	ID=LotjaGi1g1v0066800
LjG1.1_chr1	PGSB	mRNA	9190315	9193918	.	-	.	ID=LotjaGi1g1v0066800.1;Parent=LotjaGi1g1v0066800
LjG1.1_chr1	PGSB	three_prime_UTR	9190315	9191183	.	-	.	ID=LotjaGi1g1v0066800.1.three_prime_UTR.1;Parent=LotjaGi1g1v0066800.1
LjG1.1_chr1	PGSB	exon	9190315	9191283	.	-	.	ID=LotjaGi1g1v0066800.1.exon.1;Parent=LotjaGi1g1v0066800.1
LjG1.1_chr1	PGSB	CDS	9191184	9191283	.	-	1	ID=LotjaGi1g1v0066800.1.CDS.1;Parent=LotjaGi1g1v0066800.1
LjG1.1_chr1	PGSB	exon	9192909	9192952	.	-	.	ID=LotjaGi1g1v0066800.1.exon.2;Parent=LotjaGi1g1v0066800.1
LjG1.1_chr1	PGSB	CDS	9192909	9192952	.	-	0	ID=LotjaGi1g1v0066800.1.CDS.2;Parent=LotjaGi1g1v0066800.1
LjG1.1_chr1	PGSB	exon	9193318	9193398	.	-	.	ID=LotjaGi1g1v0066800.1.exon.3;Parent=LotjaGi1g1v0066800.1
LjG1.1_chr1	PGSB	CDS	9193318	9193398	.	-	0	ID=LotjaGi1g1v0066800.1.CDS.3;Parent=LotjaGi1g1v0066800.1
LjG1.1_chr1	PGSB	exon	9193524	9193594	.	-	.	ID=LotjaGi1g1v0066800.1.exon.4;Parent=LotjaGi1g1v0066800.1
LjG1.1_chr1	PGSB	CDS	9193524	9193594	.	-	2	ID=LotjaGi1g1v0066800.1.CDS.4;Parent=LotjaGi1g1v0066800.1
LjG1.1_chr1	PGSB	CDS	9193671	9193710	.	-	0	ID=LotjaGi1g1v0066800.1.CDS.5;Parent=LotjaGi1g1v0066800.1
LjG1.1_chr1	PGSB	exon	9193671	9193918	.	-	.	ID=LotjaGi1g1v0066800.1.exon.5;Parent=LotjaGi1g1v0066800.1
LjG1.1_chr1	PGSB	five_prime_UTR	9193711	9193918	.	-	.	ID=LotjaGi1g1v0066800.1.five_prime_UTR.2;Parent=LotjaGi1g1v0066800.1
###
LjG1.1_chr1	PGSB	gene	9197986	9200810	.	+	.	ID=LotjaGi1g1v0066900
LjG1.1_chr1	PGSB	mRNA	9197986	9200810	.	+	.	ID=LotjaGi1g1v0066900.1;Parent=LotjaGi1g1v0066900
LjG1.1_chr1	PGSB	five_prime_UTR	9197986	9198092	.	+	.	ID=LotjaGi1g1v0066900.1.five_prime_UTR.1;Parent=LotjaGi1g1v0066900.1
LjG1.1_chr1	PGSB	exon	9197986	9198197	.	+	.	ID=LotjaGi1g1v0066900.1.exon.1;Parent=LotjaGi1g1v0066900.1
LjG1.1_chr1	PGSB	CDS	9198093	9198197	.	+	0	ID=LotjaGi1g1v0066900.1.CDS.1;Parent=LotjaGi1g1v0066900.1
LjG1.1_chr1	PGSB	exon	9198290	9198516	.	+	.	ID=LotjaGi1g1v0066900.1.exon.2;Parent=LotjaGi1g1v0066900.1
LjG1.1_chr1	PGSB	CDS	9198290	9198516	.	+	0	ID=LotjaGi1g1v0066900.1.CDS.2;Parent=LotjaGi1g1v0066900.1
LjG1.1_chr1	PGSB	exon	9198843	9199176	.	+	.	ID=LotjaGi1g1v0066900.1.exon.3;Parent=LotjaGi1g1v0066900.1
LjG1.1_chr1	PGSB	CDS	9198843	9199176	.	+	1	ID=LotjaGi1g1v0066900.1.CDS.3;Parent=LotjaGi1g1v0066900.1
LjG1.1_chr1	PGSB	CDS	9199519	9199785	.	+	0	ID=LotjaGi1g1v0066900.1.CDS.4;Parent=LotjaGi1g1v0066900.1
LjG1.1_chr1	PGSB	exon	9199519	9200810	.	+	.	ID=LotjaGi1g1v0066900.1.exon.4;Parent=LotjaGi1g1v0066900.1
LjG1.1_chr1	PGSB	three_prime_UTR	9199786	9200810	.	+	.	ID=LotjaGi1g1v0066900.1.three_prime_UTR.2;Parent=LotjaGi1g1v0066900.1
###
LjG1.1_chr1	PGSB	gene	9199961	9211370	.	-	.	ID=LotjaGi1g1v0067000
LjG1.1_chr1	PGSB	mRNA	9199961	9211370	.	-	.	ID=LotjaGi1g1v0067000.1;Parent=LotjaGi1g1v0067000
LjG1.1_chr1	PGSB	three_prime_UTR	9199961	9200145	.	-	.	ID=LotjaGi1g1v0067000.1.three_prime_UTR.1;Parent=LotjaGi1g1v0067000.1
LjG1.1_chr1	PGSB	exon	9199961	9200754	.	-	.	ID=LotjaGi1g1v0067000.1.exon.1;Parent=LotjaGi1g1v0067000.1
LjG1.1_chr1	PGSB	CDS	9200146	9200754	.	-	0	ID=LotjaGi1g1v0067000.1.CDS.1;Parent=LotjaGi1g1v0067000.1
LjG1.1_chr1	PGSB	exon	9201128	9201588	.	-	.	ID=LotjaGi1g1v0067000.1.exon.2;Parent=LotjaGi1g1v0067000.1
LjG1.1_chr1	PGSB	CDS	9201128	9201588	.	-	2	ID=LotjaGi1g1v0067000.1.CDS.2;Parent=LotjaGi1g1v0067000.1
LjG1.1_chr1	PGSB	exon	9208354	9208518	.	-	.	ID=LotjaGi1g1v0067000.1.exon.3;Parent=LotjaGi1g1v0067000.1
LjG1.1_chr1	PGSB	CDS	9208354	9208518	.	-	2	ID=LotjaGi1g1v0067000.1.CDS.3;Parent=LotjaGi1g1v0067000.1
LjG1.1_chr1	PGSB	exon	9208646	9208843	.	-	.	ID=LotjaGi1g1v0067000.1.exon.4;Parent=LotjaGi1g1v0067000.1
LjG1.1_chr1	PGSB	CDS	9208646	9208843	.	-	2	ID=LotjaGi1g1v0067000.1.CDS.4;Parent=LotjaGi1g1v0067000.1
LjG1.1_chr1	PGSB	exon	9208970	9209122	.	-	.	ID=LotjaGi1g1v0067000.1.exon.5;Parent=LotjaGi1g1v0067000.1
LjG1.1_chr1	PGSB	CDS	9208970	9209122	.	-	2	ID=LotjaGi1g1v0067000.1.CDS.5;Parent=LotjaGi1g1v0067000.1
LjG1.1_chr1	PGSB	exon	9209460	9209609	.	-	.	ID=LotjaGi1g1v0067000.1.exon.6;Parent=LotjaGi1g1v0067000.1
LjG1.1_chr1	PGSB	CDS	9209460	9209609	.	-	2	ID=LotjaGi1g1v0067000.1.CDS.6;Parent=LotjaGi1g1v0067000.1
LjG1.1_chr1	PGSB	CDS	9210559	9211156	.	-	0	ID=LotjaGi1g1v0067000.1.CDS.7;Parent=LotjaGi1g1v0067000.1
LjG1.1_chr1	PGSB	exon	9210559	9211370	.	-	.	ID=LotjaGi1g1v0067000.1.exon.7;Parent=LotjaGi1g1v0067000.1
LjG1.1_chr1	PGSB	five_prime_UTR	9211157	9211370	.	-	.	ID=LotjaGi1g1v0067000.1.five_prime_UTR.2;Parent=LotjaGi1g1v0067000.1
###
LjG1.1_chr1	PGSB	gene	9201895	9209827	.	+	.	ID=LotjaGi1g1v0067100
LjG1.1_chr1	PGSB	mRNA	9201895	9209827	.	+	.	ID=LotjaGi1g1v0067100.1;Parent=LotjaGi1g1v0067100
LjG1.1_chr1	PGSB	five_prime_UTR	9201895	9202587	.	+	.	ID=LotjaGi1g1v0067100.1.five_prime_UTR.1;Parent=LotjaGi1g1v0067100.1
LjG1.1_chr1	PGSB	exon	9201895	9209380	.	+	.	ID=LotjaGi1g1v0067100.1.exon.1;Parent=LotjaGi1g1v0067100.1
LjG1.1_chr1	PGSB	CDS	9202588	9203082	.	+	0	ID=LotjaGi1g1v0067100.1.CDS.1;Parent=LotjaGi1g1v0067100.1
LjG1.1_chr1	PGSB	three_prime_UTR	9203083	9209380	.	+	.	ID=LotjaGi1g1v0067100.1.three_prime_UTR.2;Parent=LotjaGi1g1v0067100.1
LjG1.1_chr1	PGSB	exon	9209470	9209827	.	+	.	ID=LotjaGi1g1v0067100.1.exon.2;Parent=LotjaGi1g1v0067100.1
LjG1.1_chr1	PGSB	three_prime_UTR	9209470	9209827	.	+	.	ID=LotjaGi1g1v0067100.1.three_prime_UTR.3;Parent=LotjaGi1g1v0067100.1
###
LjG1.1_chr1	PGSB	gene	9263125	9265521	.	+	.	ID=LotjaGi1g1v0067200
LjG1.1_chr1	PGSB	mRNA	9263125	9265521	.	+	.	ID=LotjaGi1g1v0067200.1;Parent=LotjaGi1g1v0067200
LjG1.1_chr1	PGSB	five_prime_UTR	9263125	9263518	.	+	.	ID=LotjaGi1g1v0067200.1.five_prime_UTR.1;Parent=LotjaGi1g1v0067200.1
LjG1.1_chr1	PGSB	exon	9263125	9263623	.	+	.	ID=LotjaGi1g1v0067200.1.exon.1;Parent=LotjaGi1g1v0067200.1
LjG1.1_chr1	PGSB	CDS	9263519	9263623	.	+	0	ID=LotjaGi1g1v0067200.1.CDS.1;Parent=LotjaGi1g1v0067200.1
LjG1.1_chr1	PGSB	exon	9263733	9263959	.	+	.	ID=LotjaGi1g1v0067200.1.exon.2;Parent=LotjaGi1g1v0067200.1
LjG1.1_chr1	PGSB	CDS	9263733	9263959	.	+	0	ID=LotjaGi1g1v0067200.1.CDS.2;Parent=LotjaGi1g1v0067200.1
LjG1.1_chr1	PGSB	exon	9264384	9264717	.	+	.	ID=LotjaGi1g1v0067200.1.exon.3;Parent=LotjaGi1g1v0067200.1
LjG1.1_chr1	PGSB	CDS	9264384	9264717	.	+	1	ID=LotjaGi1g1v0067200.1.CDS.3;Parent=LotjaGi1g1v0067200.1
LjG1.1_chr1	PGSB	CDS	9264804	9265094	.	+	0	ID=LotjaGi1g1v0067200.1.CDS.4;Parent=LotjaGi1g1v0067200.1
LjG1.1_chr1	PGSB	exon	9264804	9265521	.	+	.	ID=LotjaGi1g1v0067200.1.exon.4;Parent=LotjaGi1g1v0067200.1
LjG1.1_chr1	PGSB	three_prime_UTR	9265095	9265521	.	+	.	ID=LotjaGi1g1v0067200.1.three_prime_UTR.2;Parent=LotjaGi1g1v0067200.1
LjG1.1_chr1	PGSB	mRNA	9263519	9265094	.	+	.	ID=LotjaGi1g1v0067200.2;Parent=LotjaGi1g1v0067200
LjG1.1_chr1	PGSB	exon	9263519	9263623	.	+	.	ID=LotjaGi1g1v0067200.2.exon.1;Parent=LotjaGi1g1v0067200.2
LjG1.1_chr1	PGSB	CDS	9263519	9263623	.	+	0	ID=LotjaGi1g1v0067200.2.CDS.1;Parent=LotjaGi1g1v0067200.2
LjG1.1_chr1	PGSB	exon	9263733	9263959	.	+	.	ID=LotjaGi1g1v0067200.2.exon.2;Parent=LotjaGi1g1v0067200.2
LjG1.1_chr1	PGSB	CDS	9263733	9263959	.	+	0	ID=LotjaGi1g1v0067200.2.CDS.2;Parent=LotjaGi1g1v0067200.2
LjG1.1_chr1	PGSB	exon	9264384	9264666	.	+	.	ID=LotjaGi1g1v0067200.2.exon.3;Parent=LotjaGi1g1v0067200.2
LjG1.1_chr1	PGSB	CDS	9264384	9264666	.	+	1	ID=LotjaGi1g1v0067200.2.CDS.3;Parent=LotjaGi1g1v0067200.2
LjG1.1_chr1	PGSB	exon	9264804	9265094	.	+	.	ID=LotjaGi1g1v0067200.2.exon.4;Parent=LotjaGi1g1v0067200.2
LjG1.1_chr1	PGSB	CDS	9264804	9265094	.	+	0	ID=LotjaGi1g1v0067200.2.CDS.4;Parent=LotjaGi1g1v0067200.2
###
LjG1.1_chr1	PGSB	gene	9275302	9284708	.	-	.	ID=LotjaGi1g1v0067300
LjG1.1_chr1	PGSB	mRNA	9275302	9284708	.	-	.	ID=LotjaGi1g1v0067300.1;Parent=LotjaGi1g1v0067300
LjG1.1_chr1	PGSB	three_prime_UTR	9275302	9280757	.	-	.	ID=LotjaGi1g1v0067300.1.three_prime_UTR.1;Parent=LotjaGi1g1v0067300.1
LjG1.1_chr1	PGSB	exon	9275302	9280943	.	-	.	ID=LotjaGi1g1v0067300.1.exon.1;Parent=LotjaGi1g1v0067300.1
LjG1.1_chr1	PGSB	CDS	9280758	9280943	.	-	0	ID=LotjaGi1g1v0067300.1.CDS.1;Parent=LotjaGi1g1v0067300.1
LjG1.1_chr1	PGSB	exon	9281078	9281121	.	-	.	ID=LotjaGi1g1v0067300.1.exon.2;Parent=LotjaGi1g1v0067300.1
LjG1.1_chr1	PGSB	CDS	9281078	9281121	.	-	2	ID=LotjaGi1g1v0067300.1.CDS.2;Parent=LotjaGi1g1v0067300.1
LjG1.1_chr1	PGSB	exon	9281208	9281265	.	-	.	ID=LotjaGi1g1v0067300.1.exon.3;Parent=LotjaGi1g1v0067300.1
LjG1.1_chr1	PGSB	CDS	9281208	9281265	.	-	0	ID=LotjaGi1g1v0067300.1.CDS.3;Parent=LotjaGi1g1v0067300.1
LjG1.1_chr1	PGSB	exon	9283711	9283804	.	-	.	ID=LotjaGi1g1v0067300.1.exon.4;Parent=LotjaGi1g1v0067300.1
LjG1.1_chr1	PGSB	CDS	9283711	9283804	.	-	1	ID=LotjaGi1g1v0067300.1.CDS.4;Parent=LotjaGi1g1v0067300.1
LjG1.1_chr1	PGSB	CDS	9283974	9284266	.	-	0	ID=LotjaGi1g1v0067300.1.CDS.5;Parent=LotjaGi1g1v0067300.1
LjG1.1_chr1	PGSB	exon	9283974	9284708	.	-	.	ID=LotjaGi1g1v0067300.1.exon.5;Parent=LotjaGi1g1v0067300.1
LjG1.1_chr1	PGSB	five_prime_UTR	9284267	9284708	.	-	.	ID=LotjaGi1g1v0067300.1.five_prime_UTR.2;Parent=LotjaGi1g1v0067300.1
###
###
LjG1.1_chr1	PGSB	gene	9342364	9354793	.	-	.	ID=LotjaGi1g1v0067500
LjG1.1_chr1	PGSB	mRNA	9342364	9354793	.	-	.	ID=LotjaGi1g1v0067500.1;Parent=LotjaGi1g1v0067500
LjG1.1_chr1	PGSB	three_prime_UTR	9342364	9344244	.	-	.	ID=LotjaGi1g1v0067500.1.three_prime_UTR.1;Parent=LotjaGi1g1v0067500.1
LjG1.1_chr1	PGSB	exon	9342364	9344415	.	-	.	ID=LotjaGi1g1v0067500.1.exon.1;Parent=LotjaGi1g1v0067500.1
LjG1.1_chr1	PGSB	CDS	9344245	9344415	.	-	0	ID=LotjaGi1g1v0067500.1.CDS.1;Parent=LotjaGi1g1v0067500.1
LjG1.1_chr1	PGSB	exon	9344496	9344606	.	-	.	ID=LotjaGi1g1v0067500.1.exon.2;Parent=LotjaGi1g1v0067500.1
LjG1.1_chr1	PGSB	CDS	9344496	9344606	.	-	0	ID=LotjaGi1g1v0067500.1.CDS.2;Parent=LotjaGi1g1v0067500.1
LjG1.1_chr1	PGSB	exon	9345056	9345235	.	-	.	ID=LotjaGi1g1v0067500.1.exon.3;Parent=LotjaGi1g1v0067500.1
LjG1.1_chr1	PGSB	CDS	9345056	9345235	.	-	0	ID=LotjaGi1g1v0067500.1.CDS.3;Parent=LotjaGi1g1v0067500.1
LjG1.1_chr1	PGSB	exon	9345627	9345731	.	-	.	ID=LotjaGi1g1v0067500.1.exon.4;Parent=LotjaGi1g1v0067500.1
LjG1.1_chr1	PGSB	CDS	9345627	9345731	.	-	0	ID=LotjaGi1g1v0067500.1.CDS.4;Parent=LotjaGi1g1v0067500.1
LjG1.1_chr1	PGSB	exon	9346639	9346737	.	-	.	ID=LotjaGi1g1v0067500.1.exon.5;Parent=LotjaGi1g1v0067500.1
LjG1.1_chr1	PGSB	CDS	9346639	9346737	.	-	0	ID=LotjaGi1g1v0067500.1.CDS.5;Parent=LotjaGi1g1v0067500.1
LjG1.1_chr1	PGSB	exon	9346879	9347034	.	-	.	ID=LotjaGi1g1v0067500.1.exon.6;Parent=LotjaGi1g1v0067500.1
LjG1.1_chr1	PGSB	CDS	9346879	9347034	.	-	0	ID=LotjaGi1g1v0067500.1.CDS.6;Parent=LotjaGi1g1v0067500.1
LjG1.1_chr1	PGSB	exon	9347700	9347778	.	-	.	ID=LotjaGi1g1v0067500.1.exon.7;Parent=LotjaGi1g1v0067500.1
LjG1.1_chr1	PGSB	CDS	9347700	9347778	.	-	1	ID=LotjaGi1g1v0067500.1.CDS.7;Parent=LotjaGi1g1v0067500.1
LjG1.1_chr1	PGSB	exon	9349356	9349421	.	-	.	ID=LotjaGi1g1v0067500.1.exon.8;Parent=LotjaGi1g1v0067500.1
LjG1.1_chr1	PGSB	CDS	9349356	9349421	.	-	1	ID=LotjaGi1g1v0067500.1.CDS.8;Parent=LotjaGi1g1v0067500.1
LjG1.1_chr1	PGSB	exon	9349855	9350012	.	-	.	ID=LotjaGi1g1v0067500.1.exon.9;Parent=LotjaGi1g1v0067500.1
LjG1.1_chr1	PGSB	CDS	9349855	9350012	.	-	0	ID=LotjaGi1g1v0067500.1.CDS.9;Parent=LotjaGi1g1v0067500.1
LjG1.1_chr1	PGSB	exon	9351595	9351951	.	-	.	ID=LotjaGi1g1v0067500.1.exon.10;Parent=LotjaGi1g1v0067500.1
LjG1.1_chr1	PGSB	CDS	9351595	9351951	.	-	0	ID=LotjaGi1g1v0067500.1.CDS.10;Parent=LotjaGi1g1v0067500.1
LjG1.1_chr1	PGSB	exon	9352310	9352465	.	-	.	ID=LotjaGi1g1v0067500.1.exon.11;Parent=LotjaGi1g1v0067500.1
LjG1.1_chr1	PGSB	CDS	9352310	9352465	.	-	0	ID=LotjaGi1g1v0067500.1.CDS.11;Parent=LotjaGi1g1v0067500.1
LjG1.1_chr1	PGSB	exon	9353886	9353963	.	-	.	ID=LotjaGi1g1v0067500.1.exon.12;Parent=LotjaGi1g1v0067500.1
LjG1.1_chr1	PGSB	CDS	9353886	9353963	.	-	0	ID=LotjaGi1g1v0067500.1.CDS.12;Parent=LotjaGi1g1v0067500.1
LjG1.1_chr1	PGSB	CDS	9354205	9354516	.	-	0	ID=LotjaGi1g1v0067500.1.CDS.13;Parent=LotjaGi1g1v0067500.1
LjG1.1_chr1	PGSB	exon	9354205	9354793	.	-	.	ID=LotjaGi1g1v0067500.1.exon.13;Parent=LotjaGi1g1v0067500.1
LjG1.1_chr1	PGSB	five_prime_UTR	9354517	9354793	.	-	.	ID=LotjaGi1g1v0067500.1.five_prime_UTR.2;Parent=LotjaGi1g1v0067500.1
###
###
###
LjG1.1_chr1	PGSB	gene	9391164	9396039	.	+	.	ID=LotjaGi1g1v0067800
LjG1.1_chr1	PGSB	mRNA	9391164	9396039	.	+	.	ID=LotjaGi1g1v0067800.1;Parent=LotjaGi1g1v0067800
LjG1.1_chr1	PGSB	five_prime_UTR	9391164	9391535	.	+	.	ID=LotjaGi1g1v0067800.1.five_prime_UTR.1;Parent=LotjaGi1g1v0067800.1
LjG1.1_chr1	PGSB	exon	9391164	9391605	.	+	.	ID=LotjaGi1g1v0067800.1.exon.1;Parent=LotjaGi1g1v0067800.1
LjG1.1_chr1	PGSB	CDS	9391536	9391605	.	+	0	ID=LotjaGi1g1v0067800.1.CDS.1;Parent=LotjaGi1g1v0067800.1
LjG1.1_chr1	PGSB	exon	9392142	9392311	.	+	.	ID=LotjaGi1g1v0067800.1.exon.2;Parent=LotjaGi1g1v0067800.1
LjG1.1_chr1	PGSB	CDS	9392142	9392311	.	+	2	ID=LotjaGi1g1v0067800.1.CDS.2;Parent=LotjaGi1g1v0067800.1
LjG1.1_chr1	PGSB	exon	9392527	9392580	.	+	.	ID=LotjaGi1g1v0067800.1.exon.3;Parent=LotjaGi1g1v0067800.1
LjG1.1_chr1	PGSB	CDS	9392527	9392580	.	+	0	ID=LotjaGi1g1v0067800.1.CDS.3;Parent=LotjaGi1g1v0067800.1
LjG1.1_chr1	PGSB	exon	9393354	9393470	.	+	.	ID=LotjaGi1g1v0067800.1.exon.4;Parent=LotjaGi1g1v0067800.1
LjG1.1_chr1	PGSB	CDS	9393354	9393470	.	+	0	ID=LotjaGi1g1v0067800.1.CDS.4;Parent=LotjaGi1g1v0067800.1
LjG1.1_chr1	PGSB	exon	9393589	9393876	.	+	.	ID=LotjaGi1g1v0067800.1.exon.5;Parent=LotjaGi1g1v0067800.1
LjG1.1_chr1	PGSB	CDS	9393589	9393876	.	+	0	ID=LotjaGi1g1v0067800.1.CDS.5;Parent=LotjaGi1g1v0067800.1
LjG1.1_chr1	PGSB	exon	9394480	9394731	.	+	.	ID=LotjaGi1g1v0067800.1.exon.6;Parent=LotjaGi1g1v0067800.1
LjG1.1_chr1	PGSB	CDS	9394480	9394731	.	+	0	ID=LotjaGi1g1v0067800.1.CDS.6;Parent=LotjaGi1g1v0067800.1
LjG1.1_chr1	PGSB	CDS	9395062	9395394	.	+	0	ID=LotjaGi1g1v0067800.1.CDS.7;Parent=LotjaGi1g1v0067800.1
LjG1.1_chr1	PGSB	exon	9395062	9396039	.	+	.	ID=LotjaGi1g1v0067800.1.exon.7;Parent=LotjaGi1g1v0067800.1
LjG1.1_chr1	PGSB	three_prime_UTR	9395395	9396039	.	+	.	ID=LotjaGi1g1v0067800.1.three_prime_UTR.2;Parent=LotjaGi1g1v0067800.1
###
LjG1.1_chr1	PGSB	gene	9400759	9404275	.	+	.	ID=LotjaGi1g1v0067900
LjG1.1_chr1	PGSB	mRNA	9400759	9404275	.	+	.	ID=LotjaGi1g1v0067900.1;Parent=LotjaGi1g1v0067900
LjG1.1_chr1	PGSB	five_prime_UTR	9400759	9401127	.	+	.	ID=LotjaGi1g1v0067900.1.five_prime_UTR.1;Parent=LotjaGi1g1v0067900.1
LjG1.1_chr1	PGSB	exon	9400759	9404275	.	+	.	ID=LotjaGi1g1v0067900.1.exon.1;Parent=LotjaGi1g1v0067900.1
LjG1.1_chr1	PGSB	CDS	9401128	9401733	.	+	0	ID=LotjaGi1g1v0067900.1.CDS.1;Parent=LotjaGi1g1v0067900.1
LjG1.1_chr1	PGSB	three_prime_UTR	9401734	9404275	.	+	.	ID=LotjaGi1g1v0067900.1.three_prime_UTR.2;Parent=LotjaGi1g1v0067900.1
###
LjG1.1_chr1	PGSB	gene	9411375	9422801	.	+	.	ID=LotjaGi1g1v0068000
LjG1.1_chr1	PGSB	mRNA	9411375	9422801	.	+	.	ID=LotjaGi1g1v0068000.1;Parent=LotjaGi1g1v0068000
LjG1.1_chr1	PGSB	five_prime_UTR	9411375	9411536	.	+	.	ID=LotjaGi1g1v0068000.1.five_prime_UTR.1;Parent=LotjaGi1g1v0068000.1
LjG1.1_chr1	PGSB	exon	9411375	9411620	.	+	.	ID=LotjaGi1g1v0068000.1.exon.1;Parent=LotjaGi1g1v0068000.1
LjG1.1_chr1	PGSB	CDS	9411537	9411620	.	+	0	ID=LotjaGi1g1v0068000.1.CDS.1;Parent=LotjaGi1g1v0068000.1
LjG1.1_chr1	PGSB	exon	9412281	9412442	.	+	.	ID=LotjaGi1g1v0068000.1.exon.2;Parent=LotjaGi1g1v0068000.1
LjG1.1_chr1	PGSB	CDS	9412281	9412442	.	+	0	ID=LotjaGi1g1v0068000.1.CDS.2;Parent=LotjaGi1g1v0068000.1
LjG1.1_chr1	PGSB	exon	9412605	9412692	.	+	.	ID=LotjaGi1g1v0068000.1.exon.3;Parent=LotjaGi1g1v0068000.1
LjG1.1_chr1	PGSB	CDS	9412605	9412692	.	+	0	ID=LotjaGi1g1v0068000.1.CDS.3;Parent=LotjaGi1g1v0068000.1
LjG1.1_chr1	PGSB	exon	9412776	9413006	.	+	.	ID=LotjaGi1g1v0068000.1.exon.4;Parent=LotjaGi1g1v0068000.1
LjG1.1_chr1	PGSB	CDS	9412776	9413006	.	+	2	ID=LotjaGi1g1v0068000.1.CDS.4;Parent=LotjaGi1g1v0068000.1
LjG1.1_chr1	PGSB	exon	9413162	9413329	.	+	.	ID=LotjaGi1g1v0068000.1.exon.5;Parent=LotjaGi1g1v0068000.1
LjG1.1_chr1	PGSB	CDS	9413162	9413329	.	+	2	ID=LotjaGi1g1v0068000.1.CDS.5;Parent=LotjaGi1g1v0068000.1
LjG1.1_chr1	PGSB	exon	9415203	9415396	.	+	.	ID=LotjaGi1g1v0068000.1.exon.6;Parent=LotjaGi1g1v0068000.1
LjG1.1_chr1	PGSB	CDS	9415203	9415396	.	+	2	ID=LotjaGi1g1v0068000.1.CDS.6;Parent=LotjaGi1g1v0068000.1
LjG1.1_chr1	PGSB	exon	9415485	9415568	.	+	.	ID=LotjaGi1g1v0068000.1.exon.7;Parent=LotjaGi1g1v0068000.1
LjG1.1_chr1	PGSB	CDS	9415485	9415568	.	+	0	ID=LotjaGi1g1v0068000.1.CDS.7;Parent=LotjaGi1g1v0068000.1
LjG1.1_chr1	PGSB	exon	9415682	9415801	.	+	.	ID=LotjaGi1g1v0068000.1.exon.8;Parent=LotjaGi1g1v0068000.1
LjG1.1_chr1	PGSB	CDS	9415682	9415801	.	+	0	ID=LotjaGi1g1v0068000.1.CDS.8;Parent=LotjaGi1g1v0068000.1
LjG1.1_chr1	PGSB	exon	9415907	9416093	.	+	.	ID=LotjaGi1g1v0068000.1.exon.9;Parent=LotjaGi1g1v0068000.1
LjG1.1_chr1	PGSB	CDS	9415907	9416093	.	+	0	ID=LotjaGi1g1v0068000.1.CDS.9;Parent=LotjaGi1g1v0068000.1
LjG1.1_chr1	PGSB	exon	9416176	9416336	.	+	.	ID=LotjaGi1g1v0068000.1.exon.10;Parent=LotjaGi1g1v0068000.1
LjG1.1_chr1	PGSB	CDS	9416176	9416336	.	+	2	ID=LotjaGi1g1v0068000.1.CDS.10;Parent=LotjaGi1g1v0068000.1
LjG1.1_chr1	PGSB	exon	9417009	9417080	.	+	.	ID=LotjaGi1g1v0068000.1.exon.11;Parent=LotjaGi1g1v0068000.1
LjG1.1_chr1	PGSB	CDS	9417009	9417080	.	+	0	ID=LotjaGi1g1v0068000.1.CDS.11;Parent=LotjaGi1g1v0068000.1
LjG1.1_chr1	PGSB	exon	9417354	9417430	.	+	.	ID=LotjaGi1g1v0068000.1.exon.12;Parent=LotjaGi1g1v0068000.1
LjG1.1_chr1	PGSB	CDS	9417354	9417430	.	+	0	ID=LotjaGi1g1v0068000.1.CDS.12;Parent=LotjaGi1g1v0068000.1
LjG1.1_chr1	PGSB	exon	9417781	9417972	.	+	.	ID=LotjaGi1g1v0068000.1.exon.13;Parent=LotjaGi1g1v0068000.1
LjG1.1_chr1	PGSB	CDS	9417781	9417972	.	+	1	ID=LotjaGi1g1v0068000.1.CDS.13;Parent=LotjaGi1g1v0068000.1
LjG1.1_chr1	PGSB	exon	9418680	9418752	.	+	.	ID=LotjaGi1g1v0068000.1.exon.14;Parent=LotjaGi1g1v0068000.1
LjG1.1_chr1	PGSB	CDS	9418680	9418752	.	+	1	ID=LotjaGi1g1v0068000.1.CDS.14;Parent=LotjaGi1g1v0068000.1
LjG1.1_chr1	PGSB	exon	9418861	9418947	.	+	.	ID=LotjaGi1g1v0068000.1.exon.15;Parent=LotjaGi1g1v0068000.1
LjG1.1_chr1	PGSB	CDS	9418861	9418947	.	+	0	ID=LotjaGi1g1v0068000.1.CDS.15;Parent=LotjaGi1g1v0068000.1
LjG1.1_chr1	PGSB	exon	9419866	9420003	.	+	.	ID=LotjaGi1g1v0068000.1.exon.16;Parent=LotjaGi1g1v0068000.1
LjG1.1_chr1	PGSB	CDS	9419866	9420003	.	+	0	ID=LotjaGi1g1v0068000.1.CDS.16;Parent=LotjaGi1g1v0068000.1
LjG1.1_chr1	PGSB	exon	9420114	9420316	.	+	.	ID=LotjaGi1g1v0068000.1.exon.17;Parent=LotjaGi1g1v0068000.1
LjG1.1_chr1	PGSB	CDS	9420114	9420316	.	+	0	ID=LotjaGi1g1v0068000.1.CDS.17;Parent=LotjaGi1g1v0068000.1
LjG1.1_chr1	PGSB	exon	9420957	9421119	.	+	.	ID=LotjaGi1g1v0068000.1.exon.18;Parent=LotjaGi1g1v0068000.1
LjG1.1_chr1	PGSB	CDS	9420957	9421119	.	+	1	ID=LotjaGi1g1v0068000.1.CDS.18;Parent=LotjaGi1g1v0068000.1
LjG1.1_chr1	PGSB	CDS	9421466	9421597	.	+	0	ID=LotjaGi1g1v0068000.1.CDS.19;Parent=LotjaGi1g1v0068000.1
LjG1.1_chr1	PGSB	exon	9421466	9422801	.	+	.	ID=LotjaGi1g1v0068000.1.exon.19;Parent=LotjaGi1g1v0068000.1
LjG1.1_chr1	PGSB	three_prime_UTR	9421598	9422801	.	+	.	ID=LotjaGi1g1v0068000.1.three_prime_UTR.2;Parent=LotjaGi1g1v0068000.1
###
LjG1.1_chr1	PGSB	gene	9431231	9434661	.	+	.	ID=LotjaGi1g1v0068100
LjG1.1_chr1	PGSB	mRNA	9431231	9434661	.	+	.	ID=LotjaGi1g1v0068100.1;Parent=LotjaGi1g1v0068100
LjG1.1_chr1	PGSB	five_prime_UTR	9431231	9431438	.	+	.	ID=LotjaGi1g1v0068100.1.five_prime_UTR.1;Parent=LotjaGi1g1v0068100.1
LjG1.1_chr1	PGSB	exon	9431231	9431555	.	+	.	ID=LotjaGi1g1v0068100.1.exon.1;Parent=LotjaGi1g1v0068100.1
LjG1.1_chr1	PGSB	CDS	9431439	9431555	.	+	0	ID=LotjaGi1g1v0068100.1.CDS.1;Parent=LotjaGi1g1v0068100.1
LjG1.1_chr1	PGSB	exon	9431660	9431732	.	+	.	ID=LotjaGi1g1v0068100.1.exon.2;Parent=LotjaGi1g1v0068100.1
LjG1.1_chr1	PGSB	CDS	9431660	9431732	.	+	0	ID=LotjaGi1g1v0068100.1.CDS.2;Parent=LotjaGi1g1v0068100.1
LjG1.1_chr1	PGSB	exon	9432129	9432193	.	+	.	ID=LotjaGi1g1v0068100.1.exon.3;Parent=LotjaGi1g1v0068100.1
LjG1.1_chr1	PGSB	CDS	9432129	9432193	.	+	2	ID=LotjaGi1g1v0068100.1.CDS.3;Parent=LotjaGi1g1v0068100.1
LjG1.1_chr1	PGSB	exon	9432300	9432412	.	+	.	ID=LotjaGi1g1v0068100.1.exon.4;Parent=LotjaGi1g1v0068100.1
LjG1.1_chr1	PGSB	CDS	9432300	9432412	.	+	0	ID=LotjaGi1g1v0068100.1.CDS.4;Parent=LotjaGi1g1v0068100.1
LjG1.1_chr1	PGSB	CDS	9434129	9434411	.	+	1	ID=LotjaGi1g1v0068100.1.CDS.5;Parent=LotjaGi1g1v0068100.1
LjG1.1_chr1	PGSB	exon	9434129	9434661	.	+	.	ID=LotjaGi1g1v0068100.1.exon.5;Parent=LotjaGi1g1v0068100.1
LjG1.1_chr1	PGSB	three_prime_UTR	9434412	9434661	.	+	.	ID=LotjaGi1g1v0068100.1.three_prime_UTR.2;Parent=LotjaGi1g1v0068100.1
###
LjG1.1_chr1	PGSB	gene	9435370	9438689	.	+	.	ID=LotjaGi1g1v0068200
LjG1.1_chr1	PGSB	mRNA	9435370	9438689	.	+	.	ID=LotjaGi1g1v0068200.1;Parent=LotjaGi1g1v0068200
LjG1.1_chr1	PGSB	five_prime_UTR	9435370	9435414	.	+	.	ID=LotjaGi1g1v0068200.1.five_prime_UTR.1;Parent=LotjaGi1g1v0068200.1
LjG1.1_chr1	PGSB	exon	9435370	9435597	.	+	.	ID=LotjaGi1g1v0068200.1.exon.1;Parent=LotjaGi1g1v0068200.1
LjG1.1_chr1	PGSB	CDS	9435415	9435597	.	+	0	ID=LotjaGi1g1v0068200.1.CDS.1;Parent=LotjaGi1g1v0068200.1
LjG1.1_chr1	PGSB	exon	9435690	9435791	.	+	.	ID=LotjaGi1g1v0068200.1.exon.2;Parent=LotjaGi1g1v0068200.1
LjG1.1_chr1	PGSB	CDS	9435690	9435791	.	+	0	ID=LotjaGi1g1v0068200.1.CDS.2;Parent=LotjaGi1g1v0068200.1
LjG1.1_chr1	PGSB	exon	9435880	9436020	.	+	.	ID=LotjaGi1g1v0068200.1.exon.3;Parent=LotjaGi1g1v0068200.1
LjG1.1_chr1	PGSB	CDS	9435880	9436020	.	+	0	ID=LotjaGi1g1v0068200.1.CDS.3;Parent=LotjaGi1g1v0068200.1
LjG1.1_chr1	PGSB	exon	9436288	9436398	.	+	.	ID=LotjaGi1g1v0068200.1.exon.4;Parent=LotjaGi1g1v0068200.1
LjG1.1_chr1	PGSB	CDS	9436288	9436398	.	+	0	ID=LotjaGi1g1v0068200.1.CDS.4;Parent=LotjaGi1g1v0068200.1
LjG1.1_chr1	PGSB	exon	9436531	9436674	.	+	.	ID=LotjaGi1g1v0068200.1.exon.5;Parent=LotjaGi1g1v0068200.1
LjG1.1_chr1	PGSB	CDS	9436531	9436674	.	+	0	ID=LotjaGi1g1v0068200.1.CDS.5;Parent=LotjaGi1g1v0068200.1
LjG1.1_chr1	PGSB	exon	9436786	9436826	.	+	.	ID=LotjaGi1g1v0068200.1.exon.6;Parent=LotjaGi1g1v0068200.1
LjG1.1_chr1	PGSB	CDS	9436786	9436826	.	+	0	ID=LotjaGi1g1v0068200.1.CDS.6;Parent=LotjaGi1g1v0068200.1
LjG1.1_chr1	PGSB	exon	9437349	9437428	.	+	.	ID=LotjaGi1g1v0068200.1.exon.7;Parent=LotjaGi1g1v0068200.1
LjG1.1_chr1	PGSB	CDS	9437349	9437428	.	+	1	ID=LotjaGi1g1v0068200.1.CDS.7;Parent=LotjaGi1g1v0068200.1
LjG1.1_chr1	PGSB	exon	9437537	9437632	.	+	.	ID=LotjaGi1g1v0068200.1.exon.8;Parent=LotjaGi1g1v0068200.1
LjG1.1_chr1	PGSB	CDS	9437537	9437632	.	+	2	ID=LotjaGi1g1v0068200.1.CDS.8;Parent=LotjaGi1g1v0068200.1
LjG1.1_chr1	PGSB	CDS	9437989	9438308	.	+	2	ID=LotjaGi1g1v0068200.1.CDS.9;Parent=LotjaGi1g1v0068200.1
LjG1.1_chr1	PGSB	exon	9437989	9438689	.	+	.	ID=LotjaGi1g1v0068200.1.exon.9;Parent=LotjaGi1g1v0068200.1
LjG1.1_chr1	PGSB	three_prime_UTR	9438309	9438689	.	+	.	ID=LotjaGi1g1v0068200.1.three_prime_UTR.2;Parent=LotjaGi1g1v0068200.1
###
LjG1.1_chr1	PGSB	gene	9444881	9450710	.	+	.	ID=LotjaGi1g1v0068300
LjG1.1_chr1	PGSB	mRNA	9444881	9450710	.	+	.	ID=LotjaGi1g1v0068300.1;Parent=LotjaGi1g1v0068300
LjG1.1_chr1	PGSB	five_prime_UTR	9444881	9444946	.	+	.	ID=LotjaGi1g1v0068300.1.five_prime_UTR.1;Parent=LotjaGi1g1v0068300.1
LjG1.1_chr1	PGSB	exon	9444881	9445090	.	+	.	ID=LotjaGi1g1v0068300.1.exon.1;Parent=LotjaGi1g1v0068300.1
LjG1.1_chr1	PGSB	CDS	9444947	9445090	.	+	0	ID=LotjaGi1g1v0068300.1.CDS.1;Parent=LotjaGi1g1v0068300.1
LjG1.1_chr1	PGSB	exon	9446034	9446192	.	+	.	ID=LotjaGi1g1v0068300.1.exon.2;Parent=LotjaGi1g1v0068300.1
LjG1.1_chr1	PGSB	CDS	9446034	9446192	.	+	0	ID=LotjaGi1g1v0068300.1.CDS.2;Parent=LotjaGi1g1v0068300.1
LjG1.1_chr1	PGSB	exon	9446968	9447081	.	+	.	ID=LotjaGi1g1v0068300.1.exon.3;Parent=LotjaGi1g1v0068300.1
LjG1.1_chr1	PGSB	CDS	9446968	9447081	.	+	0	ID=LotjaGi1g1v0068300.1.CDS.3;Parent=LotjaGi1g1v0068300.1
LjG1.1_chr1	PGSB	exon	9448405	9448562	.	+	.	ID=LotjaGi1g1v0068300.1.exon.4;Parent=LotjaGi1g1v0068300.1
LjG1.1_chr1	PGSB	CDS	9448405	9448562	.	+	0	ID=LotjaGi1g1v0068300.1.CDS.4;Parent=LotjaGi1g1v0068300.1
LjG1.1_chr1	PGSB	exon	9448672	9448771	.	+	.	ID=LotjaGi1g1v0068300.1.exon.5;Parent=LotjaGi1g1v0068300.1
LjG1.1_chr1	PGSB	CDS	9448672	9448771	.	+	1	ID=LotjaGi1g1v0068300.1.CDS.5;Parent=LotjaGi1g1v0068300.1
LjG1.1_chr1	PGSB	exon	9448980	9449156	.	+	.	ID=LotjaGi1g1v0068300.1.exon.6;Parent=LotjaGi1g1v0068300.1
LjG1.1_chr1	PGSB	CDS	9448980	9449156	.	+	0	ID=LotjaGi1g1v0068300.1.CDS.6;Parent=LotjaGi1g1v0068300.1
LjG1.1_chr1	PGSB	exon	9449241	9449386	.	+	.	ID=LotjaGi1g1v0068300.1.exon.7;Parent=LotjaGi1g1v0068300.1
LjG1.1_chr1	PGSB	CDS	9449241	9449386	.	+	0	ID=LotjaGi1g1v0068300.1.CDS.7;Parent=LotjaGi1g1v0068300.1
LjG1.1_chr1	PGSB	exon	9449673	9449819	.	+	.	ID=LotjaGi1g1v0068300.1.exon.8;Parent=LotjaGi1g1v0068300.1
LjG1.1_chr1	PGSB	CDS	9449673	9449819	.	+	1	ID=LotjaGi1g1v0068300.1.CDS.8;Parent=LotjaGi1g1v0068300.1
LjG1.1_chr1	PGSB	CDS	9449907	9450084	.	+	1	ID=LotjaGi1g1v0068300.1.CDS.9;Parent=LotjaGi1g1v0068300.1
LjG1.1_chr1	PGSB	exon	9449907	9450710	.	+	.	ID=LotjaGi1g1v0068300.1.exon.9;Parent=LotjaGi1g1v0068300.1
LjG1.1_chr1	PGSB	three_prime_UTR	9450085	9450710	.	+	.	ID=LotjaGi1g1v0068300.1.three_prime_UTR.2;Parent=LotjaGi1g1v0068300.1
###
LjG1.1_chr1	PGSB	gene	9451261	9465970	.	-	.	ID=LotjaGi1g1v0068400
LjG1.1_chr1	PGSB	mRNA	9451412	9457713	.	-	.	ID=LotjaGi1g1v0068400.1;Parent=LotjaGi1g1v0068400
LjG1.1_chr1	PGSB	three_prime_UTR	9451412	9451954	.	-	.	ID=LotjaGi1g1v0068400.1.three_prime_UTR.1;Parent=LotjaGi1g1v0068400.1
LjG1.1_chr1	PGSB	exon	9451412	9452038	.	-	.	ID=LotjaGi1g1v0068400.1.exon.1;Parent=LotjaGi1g1v0068400.1
LjG1.1_chr1	PGSB	CDS	9451955	9452038	.	-	0	ID=LotjaGi1g1v0068400.1.CDS.1;Parent=LotjaGi1g1v0068400.1
LjG1.1_chr1	PGSB	exon	9452136	9452218	.	-	.	ID=LotjaGi1g1v0068400.1.exon.2;Parent=LotjaGi1g1v0068400.1
LjG1.1_chr1	PGSB	CDS	9452136	9452218	.	-	2	ID=LotjaGi1g1v0068400.1.CDS.2;Parent=LotjaGi1g1v0068400.1
LjG1.1_chr1	PGSB	exon	9452314	9452458	.	-	.	ID=LotjaGi1g1v0068400.1.exon.3;Parent=LotjaGi1g1v0068400.1
LjG1.1_chr1	PGSB	CDS	9452314	9452458	.	-	0	ID=LotjaGi1g1v0068400.1.CDS.3;Parent=LotjaGi1g1v0068400.1
LjG1.1_chr1	PGSB	exon	9452550	9452708	.	-	.	ID=LotjaGi1g1v0068400.1.exon.4;Parent=LotjaGi1g1v0068400.1
LjG1.1_chr1	PGSB	CDS	9452550	9452708	.	-	0	ID=LotjaGi1g1v0068400.1.CDS.4;Parent=LotjaGi1g1v0068400.1
LjG1.1_chr1	PGSB	exon	9452866	9452943	.	-	.	ID=LotjaGi1g1v0068400.1.exon.5;Parent=LotjaGi1g1v0068400.1
LjG1.1_chr1	PGSB	CDS	9452866	9452943	.	-	0	ID=LotjaGi1g1v0068400.1.CDS.5;Parent=LotjaGi1g1v0068400.1
LjG1.1_chr1	PGSB	exon	9453050	9453178	.	-	.	ID=LotjaGi1g1v0068400.1.exon.6;Parent=LotjaGi1g1v0068400.1
LjG1.1_chr1	PGSB	CDS	9453050	9453178	.	-	0	ID=LotjaGi1g1v0068400.1.CDS.6;Parent=LotjaGi1g1v0068400.1
LjG1.1_chr1	PGSB	exon	9453438	9453533	.	-	.	ID=LotjaGi1g1v0068400.1.exon.7;Parent=LotjaGi1g1v0068400.1
LjG1.1_chr1	PGSB	CDS	9453438	9453533	.	-	0	ID=LotjaGi1g1v0068400.1.CDS.7;Parent=LotjaGi1g1v0068400.1
LjG1.1_chr1	PGSB	exon	9453867	9453959	.	-	.	ID=LotjaGi1g1v0068400.1.exon.8;Parent=LotjaGi1g1v0068400.1
LjG1.1_chr1	PGSB	CDS	9453867	9453959	.	-	0	ID=LotjaGi1g1v0068400.1.CDS.8;Parent=LotjaGi1g1v0068400.1
LjG1.1_chr1	PGSB	exon	9454145	9454294	.	-	.	ID=LotjaGi1g1v0068400.1.exon.9;Parent=LotjaGi1g1v0068400.1
LjG1.1_chr1	PGSB	CDS	9454145	9454294	.	-	0	ID=LotjaGi1g1v0068400.1.CDS.9;Parent=LotjaGi1g1v0068400.1
LjG1.1_chr1	PGSB	exon	9454369	9454602	.	-	.	ID=LotjaGi1g1v0068400.1.exon.10;Parent=LotjaGi1g1v0068400.1
LjG1.1_chr1	PGSB	CDS	9454369	9454602	.	-	0	ID=LotjaGi1g1v0068400.1.CDS.10;Parent=LotjaGi1g1v0068400.1
LjG1.1_chr1	PGSB	exon	9454932	9455093	.	-	.	ID=LotjaGi1g1v0068400.1.exon.11;Parent=LotjaGi1g1v0068400.1
LjG1.1_chr1	PGSB	CDS	9454932	9455093	.	-	0	ID=LotjaGi1g1v0068400.1.CDS.11;Parent=LotjaGi1g1v0068400.1
LjG1.1_chr1	PGSB	exon	9455537	9455695	.	-	.	ID=LotjaGi1g1v0068400.1.exon.12;Parent=LotjaGi1g1v0068400.1
LjG1.1_chr1	PGSB	CDS	9455537	9455695	.	-	0	ID=LotjaGi1g1v0068400.1.CDS.12;Parent=LotjaGi1g1v0068400.1
LjG1.1_chr1	PGSB	exon	9455817	9455954	.	-	.	ID=LotjaGi1g1v0068400.1.exon.13;Parent=LotjaGi1g1v0068400.1
LjG1.1_chr1	PGSB	CDS	9455817	9455954	.	-	0	ID=LotjaGi1g1v0068400.1.CDS.13;Parent=LotjaGi1g1v0068400.1
LjG1.1_chr1	PGSB	CDS	9457014	9457565	.	-	0	ID=LotjaGi1g1v0068400.1.CDS.14;Parent=LotjaGi1g1v0068400.1
LjG1.1_chr1	PGSB	exon	9457014	9457713	.	-	.	ID=LotjaGi1g1v0068400.1.exon.14;Parent=LotjaGi1g1v0068400.1
LjG1.1_chr1	PGSB	five_prime_UTR	9457566	9457713	.	-	.	ID=LotjaGi1g1v0068400.1.five_prime_UTR.2;Parent=LotjaGi1g1v0068400.1
LjG1.1_chr1	PGSB	mRNA	9451955	9457565	.	-	.	ID=LotjaGi1g1v0068400.2;Parent=LotjaGi1g1v0068400
LjG1.1_chr1	PGSB	exon	9451955	9452038	.	-	.	ID=LotjaGi1g1v0068400.2.exon.1;Parent=LotjaGi1g1v0068400.2
LjG1.1_chr1	PGSB	CDS	9451955	9452038	.	-	0	ID=LotjaGi1g1v0068400.2.CDS.1;Parent=LotjaGi1g1v0068400.2
LjG1.1_chr1	PGSB	exon	9452136	9452218	.	-	.	ID=LotjaGi1g1v0068400.2.exon.2;Parent=LotjaGi1g1v0068400.2
LjG1.1_chr1	PGSB	CDS	9452136	9452218	.	-	2	ID=LotjaGi1g1v0068400.2.CDS.2;Parent=LotjaGi1g1v0068400.2
LjG1.1_chr1	PGSB	exon	9452314	9452458	.	-	.	ID=LotjaGi1g1v0068400.2.exon.3;Parent=LotjaGi1g1v0068400.2
LjG1.1_chr1	PGSB	CDS	9452314	9452458	.	-	0	ID=LotjaGi1g1v0068400.2.CDS.3;Parent=LotjaGi1g1v0068400.2
LjG1.1_chr1	PGSB	exon	9452550	9452708	.	-	.	ID=LotjaGi1g1v0068400.2.exon.4;Parent=LotjaGi1g1v0068400.2
LjG1.1_chr1	PGSB	CDS	9452550	9452708	.	-	0	ID=LotjaGi1g1v0068400.2.CDS.4;Parent=LotjaGi1g1v0068400.2
LjG1.1_chr1	PGSB	exon	9452866	9452943	.	-	.	ID=LotjaGi1g1v0068400.2.exon.5;Parent=LotjaGi1g1v0068400.2
LjG1.1_chr1	PGSB	CDS	9452866	9452943	.	-	0	ID=LotjaGi1g1v0068400.2.CDS.5;Parent=LotjaGi1g1v0068400.2
LjG1.1_chr1	PGSB	exon	9453050	9453178	.	-	.	ID=LotjaGi1g1v0068400.2.exon.6;Parent=LotjaGi1g1v0068400.2
LjG1.1_chr1	PGSB	CDS	9453050	9453178	.	-	0	ID=LotjaGi1g1v0068400.2.CDS.6;Parent=LotjaGi1g1v0068400.2
LjG1.1_chr1	PGSB	exon	9453438	9453533	.	-	.	ID=LotjaGi1g1v0068400.2.exon.7;Parent=LotjaGi1g1v0068400.2
LjG1.1_chr1	PGSB	CDS	9453438	9453533	.	-	0	ID=LotjaGi1g1v0068400.2.CDS.7;Parent=LotjaGi1g1v0068400.2
LjG1.1_chr1	PGSB	exon	9453867	9453959	.	-	.	ID=LotjaGi1g1v0068400.2.exon.8;Parent=LotjaGi1g1v0068400.2
LjG1.1_chr1	PGSB	CDS	9453867	9453959	.	-	0	ID=LotjaGi1g1v0068400.2.CDS.8;Parent=LotjaGi1g1v0068400.2
LjG1.1_chr1	PGSB	exon	9454145	9454294	.	-	.	ID=LotjaGi1g1v0068400.2.exon.9;Parent=LotjaGi1g1v0068400.2
LjG1.1_chr1	PGSB	CDS	9454145	9454294	.	-	0	ID=LotjaGi1g1v0068400.2.CDS.9;Parent=LotjaGi1g1v0068400.2
LjG1.1_chr1	PGSB	exon	9454369	9454602	.	-	.	ID=LotjaGi1g1v0068400.2.exon.10;Parent=LotjaGi1g1v0068400.2
LjG1.1_chr1	PGSB	CDS	9454369	9454602	.	-	0	ID=LotjaGi1g1v0068400.2.CDS.10;Parent=LotjaGi1g1v0068400.2
LjG1.1_chr1	PGSB	exon	9455537	9455695	.	-	.	ID=LotjaGi1g1v0068400.2.exon.11;Parent=LotjaGi1g1v0068400.2
LjG1.1_chr1	PGSB	CDS	9455537	9455695	.	-	0	ID=LotjaGi1g1v0068400.2.CDS.11;Parent=LotjaGi1g1v0068400.2
LjG1.1_chr1	PGSB	exon	9455817	9455954	.	-	.	ID=LotjaGi1g1v0068400.2.exon.12;Parent=LotjaGi1g1v0068400.2
LjG1.1_chr1	PGSB	CDS	9455817	9455954	.	-	0	ID=LotjaGi1g1v0068400.2.CDS.12;Parent=LotjaGi1g1v0068400.2
LjG1.1_chr1	PGSB	exon	9457014	9457565	.	-	.	ID=LotjaGi1g1v0068400.2.exon.13;Parent=LotjaGi1g1v0068400.2
LjG1.1_chr1	PGSB	CDS	9457014	9457565	.	-	0	ID=LotjaGi1g1v0068400.2.CDS.13;Parent=LotjaGi1g1v0068400.2
LjG1.1_chr1	PGSB	mRNA	9463222	9465696	.	-	.	ID=LotjaGi1g1v0068400.3;Parent=LotjaGi1g1v0068400
LjG1.1_chr1	PGSB	exon	9463222	9463418	.	-	.	ID=LotjaGi1g1v0068400.3.exon.1;Parent=LotjaGi1g1v0068400.3
LjG1.1_chr1	PGSB	CDS	9463222	9463418	.	-	2	ID=LotjaGi1g1v0068400.3.CDS.1;Parent=LotjaGi1g1v0068400.3
LjG1.1_chr1	PGSB	exon	9463964	9464453	.	-	.	ID=LotjaGi1g1v0068400.3.exon.2;Parent=LotjaGi1g1v0068400.3
LjG1.1_chr1	PGSB	CDS	9463964	9464453	.	-	0	ID=LotjaGi1g1v0068400.3.CDS.2;Parent=LotjaGi1g1v0068400.3
LjG1.1_chr1	PGSB	CDS	9465319	9465693	.	-	0	ID=LotjaGi1g1v0068400.3.CDS.3;Parent=LotjaGi1g1v0068400.3
LjG1.1_chr1	PGSB	exon	9465319	9465696	.	-	.	ID=LotjaGi1g1v0068400.3.exon.3;Parent=LotjaGi1g1v0068400.3
###
LjG1.1_chr1	PGSB	gene	9458003	9464798	.	+	.	ID=LotjaGi1g1v0068500
LjG1.1_chr1	PGSB	mRNA	9458003	9464798	.	+	.	ID=LotjaGi1g1v0068500.1;Parent=LotjaGi1g1v0068500
LjG1.1_chr1	PGSB	five_prime_UTR	9458003	9458224	.	+	.	ID=LotjaGi1g1v0068500.1.five_prime_UTR.1;Parent=LotjaGi1g1v0068500.1
LjG1.1_chr1	PGSB	exon	9458003	9460679	.	+	.	ID=LotjaGi1g1v0068500.1.exon.1;Parent=LotjaGi1g1v0068500.1
LjG1.1_chr1	PGSB	CDS	9458225	9459964	.	+	0	ID=LotjaGi1g1v0068500.1.CDS.1;Parent=LotjaGi1g1v0068500.1
LjG1.1_chr1	PGSB	three_prime_UTR	9459965	9460679	.	+	.	ID=LotjaGi1g1v0068500.1.three_prime_UTR.2;Parent=LotjaGi1g1v0068500.1
LjG1.1_chr1	PGSB	exon	9463598	9464798	.	+	.	ID=LotjaGi1g1v0068500.1.exon.2;Parent=LotjaGi1g1v0068500.1
LjG1.1_chr1	PGSB	three_prime_UTR	9463598	9464798	.	+	.	ID=LotjaGi1g1v0068500.1.three_prime_UTR.3;Parent=LotjaGi1g1v0068500.1
###
LjG1.1_chr1	PGSB	gene	9476345	9483218	.	-	.	ID=LotjaGi1g1v0068600
LjG1.1_chr1	PGSB	mRNA	9476345	9483218	.	-	.	ID=LotjaGi1g1v0068600.1;Parent=LotjaGi1g1v0068600
LjG1.1_chr1	PGSB	three_prime_UTR	9476345	9476527	.	-	.	ID=LotjaGi1g1v0068600.1.three_prime_UTR.1;Parent=LotjaGi1g1v0068600.1
LjG1.1_chr1	PGSB	exon	9476345	9476721	.	-	.	ID=LotjaGi1g1v0068600.1.exon.1;Parent=LotjaGi1g1v0068600.1
LjG1.1_chr1	PGSB	CDS	9476528	9476721	.	-	2	ID=LotjaGi1g1v0068600.1.CDS.1;Parent=LotjaGi1g1v0068600.1
LjG1.1_chr1	PGSB	exon	9480721	9481210	.	-	.	ID=LotjaGi1g1v0068600.1.exon.2;Parent=LotjaGi1g1v0068600.1
LjG1.1_chr1	PGSB	CDS	9480721	9481210	.	-	0	ID=LotjaGi1g1v0068600.1.CDS.2;Parent=LotjaGi1g1v0068600.1
LjG1.1_chr1	PGSB	CDS	9482798	9483169	.	-	0	ID=LotjaGi1g1v0068600.1.CDS.3;Parent=LotjaGi1g1v0068600.1
LjG1.1_chr1	PGSB	exon	9482798	9483218	.	-	.	ID=LotjaGi1g1v0068600.1.exon.3;Parent=LotjaGi1g1v0068600.1
LjG1.1_chr1	PGSB	five_prime_UTR	9483170	9483218	.	-	.	ID=LotjaGi1g1v0068600.1.five_prime_UTR.2;Parent=LotjaGi1g1v0068600.1
LjG1.1_chr1	PGSB	mRNA	9476528	9483197	.	-	.	ID=LotjaGi1g1v0068600.2;Parent=LotjaGi1g1v0068600
LjG1.1_chr1	PGSB	exon	9476528	9476712	.	-	.	ID=LotjaGi1g1v0068600.2.exon.1;Parent=LotjaGi1g1v0068600.2
LjG1.1_chr1	PGSB	CDS	9476707	9476712	.	-	0	ID=LotjaGi1g1v0068600.2.CDS.1;Parent=LotjaGi1g1v0068600.2
LjG1.1_chr1	PGSB	CDS	9482804	9483169	.	-	0	ID=LotjaGi1g1v0068600.2.CDS.2;Parent=LotjaGi1g1v0068600.2
LjG1.1_chr1	PGSB	exon	9482804	9483197	.	-	.	ID=LotjaGi1g1v0068600.2.exon.2;Parent=LotjaGi1g1v0068600.2
###
LjG1.1_chr1	PGSB	gene	9486633	9487439	.	+	.	ID=LotjaGi1g1v0068700
LjG1.1_chr1	PGSB	mRNA	9486633	9487439	.	+	.	ID=LotjaGi1g1v0068700.1;Parent=LotjaGi1g1v0068700
LjG1.1_chr1	PGSB	five_prime_UTR	9486633	9486716	.	+	.	ID=LotjaGi1g1v0068700.1.five_prime_UTR.1;Parent=LotjaGi1g1v0068700.1
LjG1.1_chr1	PGSB	exon	9486633	9487439	.	+	.	ID=LotjaGi1g1v0068700.1.exon.1;Parent=LotjaGi1g1v0068700.1
LjG1.1_chr1	PGSB	CDS	9486717	9487055	.	+	0	ID=LotjaGi1g1v0068700.1.CDS.1;Parent=LotjaGi1g1v0068700.1
LjG1.1_chr1	PGSB	three_prime_UTR	9487056	9487439	.	+	.	ID=LotjaGi1g1v0068700.1.three_prime_UTR.2;Parent=LotjaGi1g1v0068700.1
###
LjG1.1_chr1	PGSB	gene	9488950	9494300	.	-	.	ID=LotjaGi1g1v0068800
LjG1.1_chr1	PGSB	mRNA	9488950	9494300	.	-	.	ID=LotjaGi1g1v0068800.1;Parent=LotjaGi1g1v0068800
LjG1.1_chr1	PGSB	three_prime_UTR	9488950	9489591	.	-	.	ID=LotjaGi1g1v0068800.1.three_prime_UTR.1;Parent=LotjaGi1g1v0068800.1
LjG1.1_chr1	PGSB	exon	9488950	9489911	.	-	.	ID=LotjaGi1g1v0068800.1.exon.1;Parent=LotjaGi1g1v0068800.1
LjG1.1_chr1	PGSB	CDS	9489592	9489911	.	-	2	ID=LotjaGi1g1v0068800.1.CDS.1;Parent=LotjaGi1g1v0068800.1
LjG1.1_chr1	PGSB	exon	9490675	9490781	.	-	.	ID=LotjaGi1g1v0068800.1.exon.2;Parent=LotjaGi1g1v0068800.1
LjG1.1_chr1	PGSB	CDS	9490675	9490781	.	-	1	ID=LotjaGi1g1v0068800.1.CDS.2;Parent=LotjaGi1g1v0068800.1
LjG1.1_chr1	PGSB	exon	9490921	9490978	.	-	.	ID=LotjaGi1g1v0068800.1.exon.3;Parent=LotjaGi1g1v0068800.1
LjG1.1_chr1	PGSB	CDS	9490921	9490978	.	-	2	ID=LotjaGi1g1v0068800.1.CDS.3;Parent=LotjaGi1g1v0068800.1
LjG1.1_chr1	PGSB	exon	9492436	9492535	.	-	.	ID=LotjaGi1g1v0068800.1.exon.4;Parent=LotjaGi1g1v0068800.1
LjG1.1_chr1	PGSB	CDS	9492436	9492535	.	-	0	ID=LotjaGi1g1v0068800.1.CDS.4;Parent=LotjaGi1g1v0068800.1
LjG1.1_chr1	PGSB	CDS	9493497	9493733	.	-	0	ID=LotjaGi1g1v0068800.1.CDS.5;Parent=LotjaGi1g1v0068800.1
LjG1.1_chr1	PGSB	exon	9493497	9494300	.	-	.	ID=LotjaGi1g1v0068800.1.exon.5;Parent=LotjaGi1g1v0068800.1
LjG1.1_chr1	PGSB	five_prime_UTR	9493734	9494300	.	-	.	ID=LotjaGi1g1v0068800.1.five_prime_UTR.2;Parent=LotjaGi1g1v0068800.1
###
LjG1.1_chr1	PGSB	gene	9504625	9509534	.	-	.	ID=LotjaGi1g1v0068900
LjG1.1_chr1	PGSB	mRNA	9504625	9509534	.	-	.	ID=LotjaGi1g1v0068900.1;Parent=LotjaGi1g1v0068900
LjG1.1_chr1	PGSB	three_prime_UTR	9504625	9504837	.	-	.	ID=LotjaGi1g1v0068900.1.three_prime_UTR.1;Parent=LotjaGi1g1v0068900.1
LjG1.1_chr1	PGSB	exon	9504625	9504927	.	-	.	ID=LotjaGi1g1v0068900.1.exon.1;Parent=LotjaGi1g1v0068900.1
LjG1.1_chr1	PGSB	CDS	9504838	9504927	.	-	0	ID=LotjaGi1g1v0068900.1.CDS.1;Parent=LotjaGi1g1v0068900.1
LjG1.1_chr1	PGSB	exon	9505486	9505560	.	-	.	ID=LotjaGi1g1v0068900.1.exon.2;Parent=LotjaGi1g1v0068900.1
LjG1.1_chr1	PGSB	CDS	9505486	9505560	.	-	0	ID=LotjaGi1g1v0068900.1.CDS.2;Parent=LotjaGi1g1v0068900.1
LjG1.1_chr1	PGSB	exon	9506360	9506428	.	-	.	ID=LotjaGi1g1v0068900.1.exon.3;Parent=LotjaGi1g1v0068900.1
LjG1.1_chr1	PGSB	CDS	9506360	9506428	.	-	0	ID=LotjaGi1g1v0068900.1.CDS.3;Parent=LotjaGi1g1v0068900.1
LjG1.1_chr1	PGSB	exon	9506950	9507063	.	-	.	ID=LotjaGi1g1v0068900.1.exon.4;Parent=LotjaGi1g1v0068900.1
LjG1.1_chr1	PGSB	CDS	9506950	9507063	.	-	0	ID=LotjaGi1g1v0068900.1.CDS.4;Parent=LotjaGi1g1v0068900.1
LjG1.1_chr1	PGSB	exon	9507138	9507233	.	-	.	ID=LotjaGi1g1v0068900.1.exon.5;Parent=LotjaGi1g1v0068900.1
LjG1.1_chr1	PGSB	CDS	9507138	9507233	.	-	0	ID=LotjaGi1g1v0068900.1.CDS.5;Parent=LotjaGi1g1v0068900.1
LjG1.1_chr1	PGSB	exon	9507758	9507828	.	-	.	ID=LotjaGi1g1v0068900.1.exon.6;Parent=LotjaGi1g1v0068900.1
LjG1.1_chr1	PGSB	CDS	9507758	9507828	.	-	2	ID=LotjaGi1g1v0068900.1.CDS.6;Parent=LotjaGi1g1v0068900.1
LjG1.1_chr1	PGSB	exon	9507902	9508064	.	-	.	ID=LotjaGi1g1v0068900.1.exon.7;Parent=LotjaGi1g1v0068900.1
LjG1.1_chr1	PGSB	CDS	9507902	9508064	.	-	0	ID=LotjaGi1g1v0068900.1.CDS.7;Parent=LotjaGi1g1v0068900.1
LjG1.1_chr1	PGSB	CDS	9509018	9509395	.	-	0	ID=LotjaGi1g1v0068900.1.CDS.8;Parent=LotjaGi1g1v0068900.1
LjG1.1_chr1	PGSB	exon	9509018	9509534	.	-	.	ID=LotjaGi1g1v0068900.1.exon.8;Parent=LotjaGi1g1v0068900.1
LjG1.1_chr1	PGSB	five_prime_UTR	9509396	9509534	.	-	.	ID=LotjaGi1g1v0068900.1.five_prime_UTR.2;Parent=LotjaGi1g1v0068900.1
###
LjG1.1_chr1	PGSB	gene	9509605	9514688	.	-	.	ID=LotjaGi1g1v0069000
LjG1.1_chr1	PGSB	mRNA	9509605	9514688	.	-	.	ID=LotjaGi1g1v0069000.1;Parent=LotjaGi1g1v0069000
LjG1.1_chr1	PGSB	three_prime_UTR	9509605	9510887	.	-	.	ID=LotjaGi1g1v0069000.1.three_prime_UTR.1;Parent=LotjaGi1g1v0069000.1
LjG1.1_chr1	PGSB	exon	9509605	9511091	.	-	.	ID=LotjaGi1g1v0069000.1.exon.1;Parent=LotjaGi1g1v0069000.1
LjG1.1_chr1	PGSB	CDS	9510888	9511091	.	-	0	ID=LotjaGi1g1v0069000.1.CDS.1;Parent=LotjaGi1g1v0069000.1
LjG1.1_chr1	PGSB	exon	9511188	9511313	.	-	.	ID=LotjaGi1g1v0069000.1.exon.2;Parent=LotjaGi1g1v0069000.1
LjG1.1_chr1	PGSB	CDS	9511188	9511313	.	-	0	ID=LotjaGi1g1v0069000.1.CDS.2;Parent=LotjaGi1g1v0069000.1
LjG1.1_chr1	PGSB	exon	9511532	9511780	.	-	.	ID=LotjaGi1g1v0069000.1.exon.3;Parent=LotjaGi1g1v0069000.1
LjG1.1_chr1	PGSB	CDS	9511532	9511780	.	-	0	ID=LotjaGi1g1v0069000.1.CDS.3;Parent=LotjaGi1g1v0069000.1
LjG1.1_chr1	PGSB	exon	9511896	9512250	.	-	.	ID=LotjaGi1g1v0069000.1.exon.4;Parent=LotjaGi1g1v0069000.1
LjG1.1_chr1	PGSB	CDS	9511896	9512250	.	-	1	ID=LotjaGi1g1v0069000.1.CDS.4;Parent=LotjaGi1g1v0069000.1
LjG1.1_chr1	PGSB	CDS	9512999	9513372	.	-	0	ID=LotjaGi1g1v0069000.1.CDS.5;Parent=LotjaGi1g1v0069000.1
LjG1.1_chr1	PGSB	exon	9512999	9514688	.	-	.	ID=LotjaGi1g1v0069000.1.exon.5;Parent=LotjaGi1g1v0069000.1
LjG1.1_chr1	PGSB	five_prime_UTR	9513373	9514688	.	-	.	ID=LotjaGi1g1v0069000.1.five_prime_UTR.2;Parent=LotjaGi1g1v0069000.1
LjG1.1_chr1	PGSB	mRNA	9509605	9514688	.	-	.	ID=LotjaGi1g1v0069000.2;Parent=LotjaGi1g1v0069000
LjG1.1_chr1	PGSB	three_prime_UTR	9509605	9510887	.	-	.	ID=LotjaGi1g1v0069000.2.three_prime_UTR.1;Parent=LotjaGi1g1v0069000.2
LjG1.1_chr1	PGSB	exon	9509605	9511091	.	-	.	ID=LotjaGi1g1v0069000.2.exon.1;Parent=LotjaGi1g1v0069000.2
LjG1.1_chr1	PGSB	CDS	9510888	9511091	.	-	0	ID=LotjaGi1g1v0069000.2.CDS.1;Parent=LotjaGi1g1v0069000.2
LjG1.1_chr1	PGSB	exon	9511188	9511313	.	-	.	ID=LotjaGi1g1v0069000.2.exon.2;Parent=LotjaGi1g1v0069000.2
LjG1.1_chr1	PGSB	CDS	9511188	9511313	.	-	0	ID=LotjaGi1g1v0069000.2.CDS.2;Parent=LotjaGi1g1v0069000.2
LjG1.1_chr1	PGSB	exon	9511532	9511780	.	-	.	ID=LotjaGi1g1v0069000.2.exon.3;Parent=LotjaGi1g1v0069000.2
LjG1.1_chr1	PGSB	CDS	9511532	9511780	.	-	0	ID=LotjaGi1g1v0069000.2.CDS.3;Parent=LotjaGi1g1v0069000.2
LjG1.1_chr1	PGSB	exon	9511896	9512250	.	-	.	ID=LotjaGi1g1v0069000.2.exon.4;Parent=LotjaGi1g1v0069000.2
LjG1.1_chr1	PGSB	CDS	9511896	9512250	.	-	1	ID=LotjaGi1g1v0069000.2.CDS.4;Parent=LotjaGi1g1v0069000.2
LjG1.1_chr1	PGSB	exon	9512999	9513138	.	-	.	ID=LotjaGi1g1v0069000.2.exon.5;Parent=LotjaGi1g1v0069000.2
LjG1.1_chr1	PGSB	CDS	9512999	9513138	.	-	0	ID=LotjaGi1g1v0069000.2.CDS.5;Parent=LotjaGi1g1v0069000.2
LjG1.1_chr1	PGSB	CDS	9513843	9514250	.	-	0	ID=LotjaGi1g1v0069000.2.CDS.6;Parent=LotjaGi1g1v0069000.2
LjG1.1_chr1	PGSB	exon	9513843	9514688	.	-	.	ID=LotjaGi1g1v0069000.2.exon.6;Parent=LotjaGi1g1v0069000.2
LjG1.1_chr1	PGSB	five_prime_UTR	9514251	9514688	.	-	.	ID=LotjaGi1g1v0069000.2.five_prime_UTR.2;Parent=LotjaGi1g1v0069000.2
LjG1.1_chr1	PGSB	mRNA	9510561	9514296	.	-	.	ID=LotjaGi1g1v0069000.3;Parent=LotjaGi1g1v0069000
LjG1.1_chr1	PGSB	three_prime_UTR	9510561	9510887	.	-	.	ID=LotjaGi1g1v0069000.3.three_prime_UTR.1;Parent=LotjaGi1g1v0069000.3
LjG1.1_chr1	PGSB	exon	9510561	9511091	.	-	.	ID=LotjaGi1g1v0069000.3.exon.1;Parent=LotjaGi1g1v0069000.3
LjG1.1_chr1	PGSB	CDS	9510888	9511091	.	-	0	ID=LotjaGi1g1v0069000.3.CDS.1;Parent=LotjaGi1g1v0069000.3
LjG1.1_chr1	PGSB	exon	9511188	9511313	.	-	.	ID=LotjaGi1g1v0069000.3.exon.2;Parent=LotjaGi1g1v0069000.3
LjG1.1_chr1	PGSB	CDS	9511188	9511313	.	-	0	ID=LotjaGi1g1v0069000.3.CDS.2;Parent=LotjaGi1g1v0069000.3
LjG1.1_chr1	PGSB	exon	9511532	9511780	.	-	.	ID=LotjaGi1g1v0069000.3.exon.3;Parent=LotjaGi1g1v0069000.3
LjG1.1_chr1	PGSB	CDS	9511532	9511780	.	-	0	ID=LotjaGi1g1v0069000.3.CDS.3;Parent=LotjaGi1g1v0069000.3
LjG1.1_chr1	PGSB	exon	9511896	9512250	.	-	.	ID=LotjaGi1g1v0069000.3.exon.4;Parent=LotjaGi1g1v0069000.3
LjG1.1_chr1	PGSB	CDS	9511896	9512250	.	-	1	ID=LotjaGi1g1v0069000.3.CDS.4;Parent=LotjaGi1g1v0069000.3
LjG1.1_chr1	PGSB	CDS	9512999	9513129	.	-	0	ID=LotjaGi1g1v0069000.3.CDS.5;Parent=LotjaGi1g1v0069000.3
LjG1.1_chr1	PGSB	exon	9512999	9513166	.	-	.	ID=LotjaGi1g1v0069000.3.exon.5;Parent=LotjaGi1g1v0069000.3
LjG1.1_chr1	PGSB	five_prime_UTR	9513130	9513166	.	-	.	ID=LotjaGi1g1v0069000.3.five_prime_UTR.2;Parent=LotjaGi1g1v0069000.3
LjG1.1_chr1	PGSB	exon	9513843	9514296	.	-	.	ID=LotjaGi1g1v0069000.3.exon.6;Parent=LotjaGi1g1v0069000.3
LjG1.1_chr1	PGSB	five_prime_UTR	9513843	9514296	.	-	.	ID=LotjaGi1g1v0069000.3.five_prime_UTR.3;Parent=LotjaGi1g1v0069000.3
###
LjG1.1_chr1	PGSB	gene	9515613	9519364	.	-	.	ID=LotjaGi1g1v0069100
LjG1.1_chr1	PGSB	mRNA	9515613	9519364	.	-	.	ID=LotjaGi1g1v0069100.1;Parent=LotjaGi1g1v0069100
LjG1.1_chr1	PGSB	three_prime_UTR	9515613	9516050	.	-	.	ID=LotjaGi1g1v0069100.1.three_prime_UTR.1;Parent=LotjaGi1g1v0069100.1
LjG1.1_chr1	PGSB	exon	9515613	9516161	.	-	.	ID=LotjaGi1g1v0069100.1.exon.1;Parent=LotjaGi1g1v0069100.1
LjG1.1_chr1	PGSB	CDS	9516051	9516161	.	-	0	ID=LotjaGi1g1v0069100.1.CDS.1;Parent=LotjaGi1g1v0069100.1
LjG1.1_chr1	PGSB	exon	9516625	9517008	.	-	.	ID=LotjaGi1g1v0069100.1.exon.2;Parent=LotjaGi1g1v0069100.1
LjG1.1_chr1	PGSB	CDS	9516625	9517008	.	-	0	ID=LotjaGi1g1v0069100.1.CDS.2;Parent=LotjaGi1g1v0069100.1
LjG1.1_chr1	PGSB	exon	9517173	9517286	.	-	.	ID=LotjaGi1g1v0069100.1.exon.3;Parent=LotjaGi1g1v0069100.1
LjG1.1_chr1	PGSB	CDS	9517173	9517286	.	-	0	ID=LotjaGi1g1v0069100.1.CDS.3;Parent=LotjaGi1g1v0069100.1
LjG1.1_chr1	PGSB	exon	9517733	9517942	.	-	.	ID=LotjaGi1g1v0069100.1.exon.4;Parent=LotjaGi1g1v0069100.1
LjG1.1_chr1	PGSB	CDS	9517733	9517942	.	-	0	ID=LotjaGi1g1v0069100.1.CDS.4;Parent=LotjaGi1g1v0069100.1
LjG1.1_chr1	PGSB	exon	9518212	9518490	.	-	.	ID=LotjaGi1g1v0069100.1.exon.5;Parent=LotjaGi1g1v0069100.1
LjG1.1_chr1	PGSB	CDS	9518212	9518490	.	-	0	ID=LotjaGi1g1v0069100.1.CDS.5;Parent=LotjaGi1g1v0069100.1
LjG1.1_chr1	PGSB	CDS	9518920	9518991	.	-	0	ID=LotjaGi1g1v0069100.1.CDS.6;Parent=LotjaGi1g1v0069100.1
LjG1.1_chr1	PGSB	exon	9518920	9519364	.	-	.	ID=LotjaGi1g1v0069100.1.exon.6;Parent=LotjaGi1g1v0069100.1
LjG1.1_chr1	PGSB	five_prime_UTR	9518992	9519364	.	-	.	ID=LotjaGi1g1v0069100.1.five_prime_UTR.2;Parent=LotjaGi1g1v0069100.1
LjG1.1_chr1	PGSB	mRNA	9515613	9519364	.	-	.	ID=LotjaGi1g1v0069100.2;Parent=LotjaGi1g1v0069100
LjG1.1_chr1	PGSB	three_prime_UTR	9515613	9516050	.	-	.	ID=LotjaGi1g1v0069100.2.three_prime_UTR.1;Parent=LotjaGi1g1v0069100.2
LjG1.1_chr1	PGSB	exon	9515613	9516161	.	-	.	ID=LotjaGi1g1v0069100.2.exon.1;Parent=LotjaGi1g1v0069100.2
LjG1.1_chr1	PGSB	CDS	9516051	9516161	.	-	0	ID=LotjaGi1g1v0069100.2.CDS.1;Parent=LotjaGi1g1v0069100.2
LjG1.1_chr1	PGSB	exon	9516625	9517008	.	-	.	ID=LotjaGi1g1v0069100.2.exon.2;Parent=LotjaGi1g1v0069100.2
LjG1.1_chr1	PGSB	CDS	9516625	9517008	.	-	0	ID=LotjaGi1g1v0069100.2.CDS.2;Parent=LotjaGi1g1v0069100.2
LjG1.1_chr1	PGSB	exon	9517173	9517286	.	-	.	ID=LotjaGi1g1v0069100.2.exon.3;Parent=LotjaGi1g1v0069100.2
LjG1.1_chr1	PGSB	CDS	9517173	9517286	.	-	0	ID=LotjaGi1g1v0069100.2.CDS.3;Parent=LotjaGi1g1v0069100.2
LjG1.1_chr1	PGSB	exon	9517733	9517942	.	-	.	ID=LotjaGi1g1v0069100.2.exon.4;Parent=LotjaGi1g1v0069100.2
LjG1.1_chr1	PGSB	CDS	9517733	9517942	.	-	0	ID=LotjaGi1g1v0069100.2.CDS.4;Parent=LotjaGi1g1v0069100.2
LjG1.1_chr1	PGSB	exon	9518212	9518487	.	-	.	ID=LotjaGi1g1v0069100.2.exon.5;Parent=LotjaGi1g1v0069100.2
LjG1.1_chr1	PGSB	CDS	9518212	9518487	.	-	0	ID=LotjaGi1g1v0069100.2.CDS.5;Parent=LotjaGi1g1v0069100.2
LjG1.1_chr1	PGSB	CDS	9518920	9518991	.	-	0	ID=LotjaGi1g1v0069100.2.CDS.6;Parent=LotjaGi1g1v0069100.2
LjG1.1_chr1	PGSB	exon	9518920	9519364	.	-	.	ID=LotjaGi1g1v0069100.2.exon.6;Parent=LotjaGi1g1v0069100.2
LjG1.1_chr1	PGSB	five_prime_UTR	9518992	9519364	.	-	.	ID=LotjaGi1g1v0069100.2.five_prime_UTR.2;Parent=LotjaGi1g1v0069100.2
###
LjG1.1_chr1	PGSB	gene	9560405	9566650	.	+	.	ID=LotjaGi1g1v0069200
LjG1.1_chr1	PGSB	mRNA	9560405	9566650	.	+	.	ID=LotjaGi1g1v0069200.1;Parent=LotjaGi1g1v0069200
LjG1.1_chr1	PGSB	five_prime_UTR	9560405	9561116	.	+	.	ID=LotjaGi1g1v0069200.1.five_prime_UTR.1;Parent=LotjaGi1g1v0069200.1
LjG1.1_chr1	PGSB	exon	9560405	9566650	.	+	.	ID=LotjaGi1g1v0069200.1.exon.1;Parent=LotjaGi1g1v0069200.1
LjG1.1_chr1	PGSB	CDS	9561117	9565037	.	+	0	ID=LotjaGi1g1v0069200.1.CDS.1;Parent=LotjaGi1g1v0069200.1
LjG1.1_chr1	PGSB	three_prime_UTR	9565038	9566650	.	+	.	ID=LotjaGi1g1v0069200.1.three_prime_UTR.2;Parent=LotjaGi1g1v0069200.1
###
LjG1.1_chr1	PGSB	gene	9575044	9576475	.	-	.	ID=LotjaGi1g1v0069300
LjG1.1_chr1	PGSB	mRNA	9575044	9576475	.	-	.	ID=LotjaGi1g1v0069300.1;Parent=LotjaGi1g1v0069300
LjG1.1_chr1	PGSB	three_prime_UTR	9575044	9575477	.	-	.	ID=LotjaGi1g1v0069300.1.three_prime_UTR.1;Parent=LotjaGi1g1v0069300.1
LjG1.1_chr1	PGSB	exon	9575044	9575773	.	-	.	ID=LotjaGi1g1v0069300.1.exon.1;Parent=LotjaGi1g1v0069300.1
LjG1.1_chr1	PGSB	CDS	9575478	9575773	.	-	2	ID=LotjaGi1g1v0069300.1.CDS.1;Parent=LotjaGi1g1v0069300.1
LjG1.1_chr1	PGSB	exon	9576167	9576242	.	-	.	ID=LotjaGi1g1v0069300.1.exon.2;Parent=LotjaGi1g1v0069300.1
LjG1.1_chr1	PGSB	CDS	9576167	9576242	.	-	0	ID=LotjaGi1g1v0069300.1.CDS.2;Parent=LotjaGi1g1v0069300.1
LjG1.1_chr1	PGSB	CDS	9576367	9576372	.	-	0	ID=LotjaGi1g1v0069300.1.CDS.3;Parent=LotjaGi1g1v0069300.1
LjG1.1_chr1	PGSB	exon	9576367	9576475	.	-	.	ID=LotjaGi1g1v0069300.1.exon.3;Parent=LotjaGi1g1v0069300.1
LjG1.1_chr1	PGSB	five_prime_UTR	9576373	9576475	.	-	.	ID=LotjaGi1g1v0069300.1.five_prime_UTR.2;Parent=LotjaGi1g1v0069300.1
###
LjG1.1_chr1	PGSB	gene	9758704	9770871	.	+	.	ID=LotjaGi1g1v0069400
LjG1.1_chr1	PGSB	mRNA	9758704	9770871	.	+	.	ID=LotjaGi1g1v0069400.1;Parent=LotjaGi1g1v0069400
LjG1.1_chr1	PGSB	five_prime_UTR	9758704	9758744	.	+	.	ID=LotjaGi1g1v0069400.1.five_prime_UTR.1;Parent=LotjaGi1g1v0069400.1
LjG1.1_chr1	PGSB	exon	9758704	9758810	.	+	.	ID=LotjaGi1g1v0069400.1.exon.1;Parent=LotjaGi1g1v0069400.1
LjG1.1_chr1	PGSB	CDS	9758745	9758810	.	+	0	ID=LotjaGi1g1v0069400.1.CDS.1;Parent=LotjaGi1g1v0069400.1
LjG1.1_chr1	PGSB	exon	9769305	9769350	.	+	.	ID=LotjaGi1g1v0069400.1.exon.2;Parent=LotjaGi1g1v0069400.1
LjG1.1_chr1	PGSB	CDS	9769305	9769350	.	+	0	ID=LotjaGi1g1v0069400.1.CDS.2;Parent=LotjaGi1g1v0069400.1
LjG1.1_chr1	PGSB	CDS	9770214	9770518	.	+	2	ID=LotjaGi1g1v0069400.1.CDS.3;Parent=LotjaGi1g1v0069400.1
LjG1.1_chr1	PGSB	exon	9770214	9770871	.	+	.	ID=LotjaGi1g1v0069400.1.exon.3;Parent=LotjaGi1g1v0069400.1
LjG1.1_chr1	PGSB	three_prime_UTR	9770519	9770871	.	+	.	ID=LotjaGi1g1v0069400.1.three_prime_UTR.2;Parent=LotjaGi1g1v0069400.1
LjG1.1_chr1	PGSB	mRNA	9758704	9770871	.	+	.	ID=LotjaGi1g1v0069400.2;Parent=LotjaGi1g1v0069400
LjG1.1_chr1	PGSB	five_prime_UTR	9758704	9758744	.	+	.	ID=LotjaGi1g1v0069400.2.five_prime_UTR.1;Parent=LotjaGi1g1v0069400.2
LjG1.1_chr1	PGSB	exon	9758704	9758856	.	+	.	ID=LotjaGi1g1v0069400.2.exon.1;Parent=LotjaGi1g1v0069400.2
LjG1.1_chr1	PGSB	CDS	9758745	9758856	.	+	0	ID=LotjaGi1g1v0069400.2.CDS.1;Parent=LotjaGi1g1v0069400.2
LjG1.1_chr1	PGSB	exon	9759720	9759821	.	+	.	ID=LotjaGi1g1v0069400.2.exon.2;Parent=LotjaGi1g1v0069400.2
LjG1.1_chr1	PGSB	CDS	9759720	9759821	.	+	2	ID=LotjaGi1g1v0069400.2.CDS.2;Parent=LotjaGi1g1v0069400.2
LjG1.1_chr1	PGSB	CDS	9770283	9770518	.	+	2	ID=LotjaGi1g1v0069400.2.CDS.3;Parent=LotjaGi1g1v0069400.2
LjG1.1_chr1	PGSB	exon	9770283	9770871	.	+	.	ID=LotjaGi1g1v0069400.2.exon.3;Parent=LotjaGi1g1v0069400.2
LjG1.1_chr1	PGSB	three_prime_UTR	9770519	9770871	.	+	.	ID=LotjaGi1g1v0069400.2.three_prime_UTR.2;Parent=LotjaGi1g1v0069400.2
LjG1.1_chr1	PGSB	mRNA	9758707	9770858	.	+	.	ID=LotjaGi1g1v0069400.3;Parent=LotjaGi1g1v0069400
LjG1.1_chr1	PGSB	five_prime_UTR	9758707	9758744	.	+	.	ID=LotjaGi1g1v0069400.3.five_prime_UTR.1;Parent=LotjaGi1g1v0069400.3
LjG1.1_chr1	PGSB	exon	9758707	9758856	.	+	.	ID=LotjaGi1g1v0069400.3.exon.1;Parent=LotjaGi1g1v0069400.3
LjG1.1_chr1	PGSB	CDS	9758745	9758856	.	+	0	ID=LotjaGi1g1v0069400.3.CDS.1;Parent=LotjaGi1g1v0069400.3
LjG1.1_chr1	PGSB	exon	9759720	9759863	.	+	.	ID=LotjaGi1g1v0069400.3.exon.2;Parent=LotjaGi1g1v0069400.3
LjG1.1_chr1	PGSB	CDS	9759720	9759863	.	+	2	ID=LotjaGi1g1v0069400.3.CDS.2;Parent=LotjaGi1g1v0069400.3
LjG1.1_chr1	PGSB	CDS	9770316	9770518	.	+	2	ID=LotjaGi1g1v0069400.3.CDS.3;Parent=LotjaGi1g1v0069400.3
LjG1.1_chr1	PGSB	exon	9770316	9770858	.	+	.	ID=LotjaGi1g1v0069400.3.exon.3;Parent=LotjaGi1g1v0069400.3
LjG1.1_chr1	PGSB	three_prime_UTR	9770519	9770858	.	+	.	ID=LotjaGi1g1v0069400.3.three_prime_UTR.2;Parent=LotjaGi1g1v0069400.3
###
###
###
###
###
###
###
LjG1.1_chr1	PGSB	gene	9941383	9945355	.	-	.	ID=LotjaGi1g1v0070100
LjG1.1_chr1	PGSB	mRNA	9941383	9945355	.	-	.	ID=LotjaGi1g1v0070100.1;Parent=LotjaGi1g1v0070100
LjG1.1_chr1	PGSB	three_prime_UTR	9941383	9941949	.	-	.	ID=LotjaGi1g1v0070100.1.three_prime_UTR.1;Parent=LotjaGi1g1v0070100.1
LjG1.1_chr1	PGSB	exon	9941383	9942228	.	-	.	ID=LotjaGi1g1v0070100.1.exon.1;Parent=LotjaGi1g1v0070100.1
LjG1.1_chr1	PGSB	CDS	9941950	9942228	.	-	0	ID=LotjaGi1g1v0070100.1.CDS.1;Parent=LotjaGi1g1v0070100.1
LjG1.1_chr1	PGSB	CDS	9942322	9942447	.	-	0	ID=LotjaGi1g1v0070100.1.CDS.2;Parent=LotjaGi1g1v0070100.1
LjG1.1_chr1	PGSB	exon	9942322	9942680	.	-	.	ID=LotjaGi1g1v0070100.1.exon.2;Parent=LotjaGi1g1v0070100.1
LjG1.1_chr1	PGSB	five_prime_UTR	9942448	9942680	.	-	.	ID=LotjaGi1g1v0070100.1.five_prime_UTR.2;Parent=LotjaGi1g1v0070100.1
LjG1.1_chr1	PGSB	exon	9945239	9945355	.	-	.	ID=LotjaGi1g1v0070100.1.exon.3;Parent=LotjaGi1g1v0070100.1
LjG1.1_chr1	PGSB	five_prime_UTR	9945239	9945355	.	-	.	ID=LotjaGi1g1v0070100.1.five_prime_UTR.3;Parent=LotjaGi1g1v0070100.1
###
###
###
###
###
LjG1.1_chr1	PGSB	gene	10015062	10015956	.	+	.	ID=LotjaGi1g1v0070600
LjG1.1_chr1	PGSB	mRNA	10015062	10015956	.	+	.	ID=LotjaGi1g1v0070600.1;Parent=LotjaGi1g1v0070600
LjG1.1_chr1	PGSB	five_prime_UTR	10015062	10015194	.	+	.	ID=LotjaGi1g1v0070600.1.five_prime_UTR.1;Parent=LotjaGi1g1v0070600.1
LjG1.1_chr1	PGSB	exon	10015062	10015956	.	+	.	ID=LotjaGi1g1v0070600.1.exon.1;Parent=LotjaGi1g1v0070600.1
LjG1.1_chr1	PGSB	CDS	10015195	10015563	.	+	0	ID=LotjaGi1g1v0070600.1.CDS.1;Parent=LotjaGi1g1v0070600.1
LjG1.1_chr1	PGSB	three_prime_UTR	10015564	10015956	.	+	.	ID=LotjaGi1g1v0070600.1.three_prime_UTR.2;Parent=LotjaGi1g1v0070600.1
###
LjG1.1_chr1	PGSB	gene	10061308	10061620	.	+	.	ID=LotjaGi1g1v0070700
LjG1.1_chr1	PGSB	mRNA	10061308	10061620	.	+	.	ID=LotjaGi1g1v0070700.1;Parent=LotjaGi1g1v0070700
LjG1.1_chr1	PGSB	exon	10061308	10061401	.	+	.	ID=LotjaGi1g1v0070700.1.exon.1;Parent=LotjaGi1g1v0070700.1
LjG1.1_chr1	PGSB	CDS	10061308	10061401	.	+	0	ID=LotjaGi1g1v0070700.1.CDS.1;Parent=LotjaGi1g1v0070700.1
LjG1.1_chr1	PGSB	exon	10061505	10061620	.	+	.	ID=LotjaGi1g1v0070700.1.exon.2;Parent=LotjaGi1g1v0070700.1
LjG1.1_chr1	PGSB	CDS	10061505	10061620	.	+	2	ID=LotjaGi1g1v0070700.1.CDS.2;Parent=LotjaGi1g1v0070700.1
###
LjG1.1_chr1	PGSB	gene	10064736	10071410	.	+	.	ID=LotjaGi1g1v0070800
LjG1.1_chr1	PGSB	mRNA	10064736	10071410	.	+	.	ID=LotjaGi1g1v0070800.1;Parent=LotjaGi1g1v0070800
LjG1.1_chr1	PGSB	five_prime_UTR	10064736	10065087	.	+	.	ID=LotjaGi1g1v0070800.1.five_prime_UTR.1;Parent=LotjaGi1g1v0070800.1
LjG1.1_chr1	PGSB	exon	10064736	10065225	.	+	.	ID=LotjaGi1g1v0070800.1.exon.1;Parent=LotjaGi1g1v0070800.1
LjG1.1_chr1	PGSB	CDS	10065088	10065225	.	+	0	ID=LotjaGi1g1v0070800.1.CDS.1;Parent=LotjaGi1g1v0070800.1
LjG1.1_chr1	PGSB	exon	10065430	10065690	.	+	.	ID=LotjaGi1g1v0070800.1.exon.2;Parent=LotjaGi1g1v0070800.1
LjG1.1_chr1	PGSB	CDS	10065430	10065690	.	+	0	ID=LotjaGi1g1v0070800.1.CDS.2;Parent=LotjaGi1g1v0070800.1
LjG1.1_chr1	PGSB	exon	10065806	10065982	.	+	.	ID=LotjaGi1g1v0070800.1.exon.3;Parent=LotjaGi1g1v0070800.1
LjG1.1_chr1	PGSB	CDS	10065806	10065982	.	+	0	ID=LotjaGi1g1v0070800.1.CDS.3;Parent=LotjaGi1g1v0070800.1
LjG1.1_chr1	PGSB	exon	10066920	10066994	.	+	.	ID=LotjaGi1g1v0070800.1.exon.4;Parent=LotjaGi1g1v0070800.1
LjG1.1_chr1	PGSB	CDS	10066920	10066994	.	+	0	ID=LotjaGi1g1v0070800.1.CDS.4;Parent=LotjaGi1g1v0070800.1
LjG1.1_chr1	PGSB	exon	10067137	10067181	.	+	.	ID=LotjaGi1g1v0070800.1.exon.5;Parent=LotjaGi1g1v0070800.1
LjG1.1_chr1	PGSB	CDS	10067137	10067181	.	+	0	ID=LotjaGi1g1v0070800.1.CDS.5;Parent=LotjaGi1g1v0070800.1
LjG1.1_chr1	PGSB	exon	10067280	10067444	.	+	.	ID=LotjaGi1g1v0070800.1.exon.6;Parent=LotjaGi1g1v0070800.1
LjG1.1_chr1	PGSB	CDS	10067280	10067444	.	+	0	ID=LotjaGi1g1v0070800.1.CDS.6;Parent=LotjaGi1g1v0070800.1
LjG1.1_chr1	PGSB	exon	10067896	10067974	.	+	.	ID=LotjaGi1g1v0070800.1.exon.7;Parent=LotjaGi1g1v0070800.1
LjG1.1_chr1	PGSB	CDS	10067896	10067974	.	+	0	ID=LotjaGi1g1v0070800.1.CDS.7;Parent=LotjaGi1g1v0070800.1
LjG1.1_chr1	PGSB	exon	10068570	10068652	.	+	.	ID=LotjaGi1g1v0070800.1.exon.8;Parent=LotjaGi1g1v0070800.1
LjG1.1_chr1	PGSB	CDS	10068570	10068652	.	+	2	ID=LotjaGi1g1v0070800.1.CDS.8;Parent=LotjaGi1g1v0070800.1
LjG1.1_chr1	PGSB	exon	10068757	10068825	.	+	.	ID=LotjaGi1g1v0070800.1.exon.9;Parent=LotjaGi1g1v0070800.1
LjG1.1_chr1	PGSB	CDS	10068757	10068825	.	+	0	ID=LotjaGi1g1v0070800.1.CDS.9;Parent=LotjaGi1g1v0070800.1
LjG1.1_chr1	PGSB	CDS	10070588	10070674	.	+	0	ID=LotjaGi1g1v0070800.1.CDS.10;Parent=LotjaGi1g1v0070800.1
LjG1.1_chr1	PGSB	exon	10070588	10071410	.	+	.	ID=LotjaGi1g1v0070800.1.exon.10;Parent=LotjaGi1g1v0070800.1
LjG1.1_chr1	PGSB	three_prime_UTR	10070675	10071410	.	+	.	ID=LotjaGi1g1v0070800.1.three_prime_UTR.2;Parent=LotjaGi1g1v0070800.1
LjG1.1_chr1	PGSB	mRNA	10065517	10070674	.	+	.	ID=LotjaGi1g1v0070800.2;Parent=LotjaGi1g1v0070800
LjG1.1_chr1	PGSB	exon	10065517	10065690	.	+	.	ID=LotjaGi1g1v0070800.2.exon.1;Parent=LotjaGi1g1v0070800.2
LjG1.1_chr1	PGSB	CDS	10065517	10065690	.	+	0	ID=LotjaGi1g1v0070800.2.CDS.1;Parent=LotjaGi1g1v0070800.2
LjG1.1_chr1	PGSB	exon	10065806	10065982	.	+	.	ID=LotjaGi1g1v0070800.2.exon.2;Parent=LotjaGi1g1v0070800.2
LjG1.1_chr1	PGSB	CDS	10065806	10065982	.	+	0	ID=LotjaGi1g1v0070800.2.CDS.2;Parent=LotjaGi1g1v0070800.2
LjG1.1_chr1	PGSB	exon	10066920	10066994	.	+	.	ID=LotjaGi1g1v0070800.2.exon.3;Parent=LotjaGi1g1v0070800.2
LjG1.1_chr1	PGSB	CDS	10066920	10066994	.	+	0	ID=LotjaGi1g1v0070800.2.CDS.3;Parent=LotjaGi1g1v0070800.2
LjG1.1_chr1	PGSB	exon	10067137	10067181	.	+	.	ID=LotjaGi1g1v0070800.2.exon.4;Parent=LotjaGi1g1v0070800.2
LjG1.1_chr1	PGSB	CDS	10067137	10067181	.	+	0	ID=LotjaGi1g1v0070800.2.CDS.4;Parent=LotjaGi1g1v0070800.2
LjG1.1_chr1	PGSB	exon	10067280	10067444	.	+	.	ID=LotjaGi1g1v0070800.2.exon.5;Parent=LotjaGi1g1v0070800.2
LjG1.1_chr1	PGSB	CDS	10067280	10067444	.	+	0	ID=LotjaGi1g1v0070800.2.CDS.5;Parent=LotjaGi1g1v0070800.2
LjG1.1_chr1	PGSB	exon	10067896	10067974	.	+	.	ID=LotjaGi1g1v0070800.2.exon.6;Parent=LotjaGi1g1v0070800.2
LjG1.1_chr1	PGSB	CDS	10067896	10067974	.	+	0	ID=LotjaGi1g1v0070800.2.CDS.6;Parent=LotjaGi1g1v0070800.2
LjG1.1_chr1	PGSB	exon	10068570	10068652	.	+	.	ID=LotjaGi1g1v0070800.2.exon.7;Parent=LotjaGi1g1v0070800.2
LjG1.1_chr1	PGSB	CDS	10068570	10068652	.	+	2	ID=LotjaGi1g1v0070800.2.CDS.7;Parent=LotjaGi1g1v0070800.2
LjG1.1_chr1	PGSB	exon	10068757	10068825	.	+	.	ID=LotjaGi1g1v0070800.2.exon.8;Parent=LotjaGi1g1v0070800.2
LjG1.1_chr1	PGSB	CDS	10068757	10068825	.	+	0	ID=LotjaGi1g1v0070800.2.CDS.8;Parent=LotjaGi1g1v0070800.2
LjG1.1_chr1	PGSB	exon	10070588	10070674	.	+	.	ID=LotjaGi1g1v0070800.2.exon.9;Parent=LotjaGi1g1v0070800.2
LjG1.1_chr1	PGSB	CDS	10070588	10070674	.	+	0	ID=LotjaGi1g1v0070800.2.CDS.9;Parent=LotjaGi1g1v0070800.2
###
LjG1.1_chr1	PGSB	gene	10072751	10078178	.	-	.	ID=LotjaGi1g1v0070900
LjG1.1_chr1	PGSB	mRNA	10072751	10078178	.	-	.	ID=LotjaGi1g1v0070900.1;Parent=LotjaGi1g1v0070900
LjG1.1_chr1	PGSB	three_prime_UTR	10072751	10072960	.	-	.	ID=LotjaGi1g1v0070900.1.three_prime_UTR.1;Parent=LotjaGi1g1v0070900.1
LjG1.1_chr1	PGSB	exon	10072751	10072969	.	-	.	ID=LotjaGi1g1v0070900.1.exon.1;Parent=LotjaGi1g1v0070900.1
LjG1.1_chr1	PGSB	CDS	10072961	10072969	.	-	0	ID=LotjaGi1g1v0070900.1.CDS.1;Parent=LotjaGi1g1v0070900.1
LjG1.1_chr1	PGSB	exon	10073885	10073929	.	-	.	ID=LotjaGi1g1v0070900.1.exon.2;Parent=LotjaGi1g1v0070900.1
LjG1.1_chr1	PGSB	CDS	10073885	10073929	.	-	0	ID=LotjaGi1g1v0070900.1.CDS.2;Parent=LotjaGi1g1v0070900.1
LjG1.1_chr1	PGSB	exon	10074889	10074933	.	-	.	ID=LotjaGi1g1v0070900.1.exon.3;Parent=LotjaGi1g1v0070900.1
LjG1.1_chr1	PGSB	CDS	10074889	10074933	.	-	0	ID=LotjaGi1g1v0070900.1.CDS.3;Parent=LotjaGi1g1v0070900.1
LjG1.1_chr1	PGSB	exon	10075846	10075890	.	-	.	ID=LotjaGi1g1v0070900.1.exon.4;Parent=LotjaGi1g1v0070900.1
LjG1.1_chr1	PGSB	CDS	10075846	10075890	.	-	0	ID=LotjaGi1g1v0070900.1.CDS.4;Parent=LotjaGi1g1v0070900.1
LjG1.1_chr1	PGSB	exon	10076450	10076536	.	-	.	ID=LotjaGi1g1v0070900.1.exon.5;Parent=LotjaGi1g1v0070900.1
LjG1.1_chr1	PGSB	CDS	10076450	10076536	.	-	0	ID=LotjaGi1g1v0070900.1.CDS.5;Parent=LotjaGi1g1v0070900.1
LjG1.1_chr1	PGSB	exon	10076615	10076702	.	-	.	ID=LotjaGi1g1v0070900.1.exon.6;Parent=LotjaGi1g1v0070900.1
LjG1.1_chr1	PGSB	CDS	10076615	10076702	.	-	1	ID=LotjaGi1g1v0070900.1.CDS.6;Parent=LotjaGi1g1v0070900.1
LjG1.1_chr1	PGSB	exon	10077437	10077667	.	-	.	ID=LotjaGi1g1v0070900.1.exon.7;Parent=LotjaGi1g1v0070900.1
LjG1.1_chr1	PGSB	CDS	10077437	10077667	.	-	1	ID=LotjaGi1g1v0070900.1.CDS.7;Parent=LotjaGi1g1v0070900.1
LjG1.1_chr1	PGSB	CDS	10077841	10077917	.	-	0	ID=LotjaGi1g1v0070900.1.CDS.8;Parent=LotjaGi1g1v0070900.1
LjG1.1_chr1	PGSB	exon	10077841	10078178	.	-	.	ID=LotjaGi1g1v0070900.1.exon.8;Parent=LotjaGi1g1v0070900.1
LjG1.1_chr1	PGSB	five_prime_UTR	10077918	10078178	.	-	.	ID=LotjaGi1g1v0070900.1.five_prime_UTR.2;Parent=LotjaGi1g1v0070900.1
###
LjG1.1_chr1	PGSB	gene	10079974	10083614	.	-	.	ID=LotjaGi1g1v0071000
LjG1.1_chr1	PGSB	mRNA	10079974	10083614	.	-	.	ID=LotjaGi1g1v0071000.1;Parent=LotjaGi1g1v0071000
LjG1.1_chr1	PGSB	three_prime_UTR	10079974	10080467	.	-	.	ID=LotjaGi1g1v0071000.1.three_prime_UTR.1;Parent=LotjaGi1g1v0071000.1
LjG1.1_chr1	PGSB	exon	10079974	10081883	.	-	.	ID=LotjaGi1g1v0071000.1.exon.1;Parent=LotjaGi1g1v0071000.1
LjG1.1_chr1	PGSB	CDS	10080468	10081883	.	-	0	ID=LotjaGi1g1v0071000.1.CDS.1;Parent=LotjaGi1g1v0071000.1
LjG1.1_chr1	PGSB	CDS	10082952	10083179	.	-	0	ID=LotjaGi1g1v0071000.1.CDS.2;Parent=LotjaGi1g1v0071000.1
LjG1.1_chr1	PGSB	exon	10082952	10083614	.	-	.	ID=LotjaGi1g1v0071000.1.exon.2;Parent=LotjaGi1g1v0071000.1
LjG1.1_chr1	PGSB	five_prime_UTR	10083180	10083614	.	-	.	ID=LotjaGi1g1v0071000.1.five_prime_UTR.2;Parent=LotjaGi1g1v0071000.1
###
LjG1.1_chr1	PGSB	gene	10086583	10089093	.	+	.	ID=LotjaGi1g1v0071100
LjG1.1_chr1	PGSB	mRNA	10086583	10089093	.	+	.	ID=LotjaGi1g1v0071100.1;Parent=LotjaGi1g1v0071100
LjG1.1_chr1	PGSB	five_prime_UTR	10086583	10086869	.	+	.	ID=LotjaGi1g1v0071100.1.five_prime_UTR.1;Parent=LotjaGi1g1v0071100.1
LjG1.1_chr1	PGSB	exon	10086583	10089093	.	+	.	ID=LotjaGi1g1v0071100.1.exon.1;Parent=LotjaGi1g1v0071100.1
LjG1.1_chr1	PGSB	CDS	10086870	10087526	.	+	0	ID=LotjaGi1g1v0071100.1.CDS.1;Parent=LotjaGi1g1v0071100.1
LjG1.1_chr1	PGSB	three_prime_UTR	10087527	10089093	.	+	.	ID=LotjaGi1g1v0071100.1.three_prime_UTR.2;Parent=LotjaGi1g1v0071100.1
###
LjG1.1_chr1	PGSB	gene	10090049	10092851	.	+	.	ID=LotjaGi1g1v0071200
LjG1.1_chr1	PGSB	mRNA	10090049	10092851	.	+	.	ID=LotjaGi1g1v0071200.1;Parent=LotjaGi1g1v0071200
LjG1.1_chr1	PGSB	five_prime_UTR	10090049	10091707	.	+	.	ID=LotjaGi1g1v0071200.1.five_prime_UTR.1;Parent=LotjaGi1g1v0071200.1
LjG1.1_chr1	PGSB	exon	10090049	10091887	.	+	.	ID=LotjaGi1g1v0071200.1.exon.1;Parent=LotjaGi1g1v0071200.1
LjG1.1_chr1	PGSB	CDS	10091708	10091887	.	+	0	ID=LotjaGi1g1v0071200.1.CDS.1;Parent=LotjaGi1g1v0071200.1
LjG1.1_chr1	PGSB	CDS	10092197	10092565	.	+	0	ID=LotjaGi1g1v0071200.1.CDS.2;Parent=LotjaGi1g1v0071200.1
LjG1.1_chr1	PGSB	exon	10092197	10092851	.	+	.	ID=LotjaGi1g1v0071200.1.exon.2;Parent=LotjaGi1g1v0071200.1
LjG1.1_chr1	PGSB	three_prime_UTR	10092566	10092851	.	+	.	ID=LotjaGi1g1v0071200.1.three_prime_UTR.2;Parent=LotjaGi1g1v0071200.1
###
###
###
LjG1.1_chr1	PGSB	gene	10103848	10105911	.	-	.	ID=LotjaGi1g1v0071500
LjG1.1_chr1	PGSB	mRNA	10103848	10105911	.	-	.	ID=LotjaGi1g1v0071500.1;Parent=LotjaGi1g1v0071500
LjG1.1_chr1	PGSB	three_prime_UTR	10103848	10103973	.	-	.	ID=LotjaGi1g1v0071500.1.three_prime_UTR.1;Parent=LotjaGi1g1v0071500.1
LjG1.1_chr1	PGSB	exon	10103848	10104368	.	-	.	ID=LotjaGi1g1v0071500.1.exon.1;Parent=LotjaGi1g1v0071500.1
LjG1.1_chr1	PGSB	CDS	10103974	10104368	.	-	2	ID=LotjaGi1g1v0071500.1.CDS.1;Parent=LotjaGi1g1v0071500.1
LjG1.1_chr1	PGSB	exon	10104601	10104766	.	-	.	ID=LotjaGi1g1v0071500.1.exon.2;Parent=LotjaGi1g1v0071500.1
LjG1.1_chr1	PGSB	CDS	10104601	10104766	.	-	0	ID=LotjaGi1g1v0071500.1.CDS.2;Parent=LotjaGi1g1v0071500.1
LjG1.1_chr1	PGSB	exon	10105006	10105197	.	-	.	ID=LotjaGi1g1v0071500.1.exon.3;Parent=LotjaGi1g1v0071500.1
LjG1.1_chr1	PGSB	CDS	10105006	10105197	.	-	0	ID=LotjaGi1g1v0071500.1.CDS.3;Parent=LotjaGi1g1v0071500.1
LjG1.1_chr1	PGSB	CDS	10105655	10105867	.	-	0	ID=LotjaGi1g1v0071500.1.CDS.4;Parent=LotjaGi1g1v0071500.1
LjG1.1_chr1	PGSB	exon	10105655	10105911	.	-	.	ID=LotjaGi1g1v0071500.1.exon.4;Parent=LotjaGi1g1v0071500.1
LjG1.1_chr1	PGSB	five_prime_UTR	10105868	10105911	.	-	.	ID=LotjaGi1g1v0071500.1.five_prime_UTR.2;Parent=LotjaGi1g1v0071500.1
LjG1.1_chr1	PGSB	mRNA	10103974	10105867	.	-	.	ID=LotjaGi1g1v0071500.2;Parent=LotjaGi1g1v0071500
LjG1.1_chr1	PGSB	exon	10103974	10104368	.	-	.	ID=LotjaGi1g1v0071500.2.exon.1;Parent=LotjaGi1g1v0071500.2
LjG1.1_chr1	PGSB	CDS	10103974	10104368	.	-	2	ID=LotjaGi1g1v0071500.2.CDS.1;Parent=LotjaGi1g1v0071500.2
LjG1.1_chr1	PGSB	exon	10105062	10105197	.	-	.	ID=LotjaGi1g1v0071500.2.exon.2;Parent=LotjaGi1g1v0071500.2
LjG1.1_chr1	PGSB	CDS	10105062	10105197	.	-	0	ID=LotjaGi1g1v0071500.2.CDS.2;Parent=LotjaGi1g1v0071500.2
LjG1.1_chr1	PGSB	exon	10105655	10105867	.	-	.	ID=LotjaGi1g1v0071500.2.exon.3;Parent=LotjaGi1g1v0071500.2
LjG1.1_chr1	PGSB	CDS	10105655	10105867	.	-	0	ID=LotjaGi1g1v0071500.2.CDS.3;Parent=LotjaGi1g1v0071500.2
###
###
LjG1.1_chr1	PGSB	gene	10120341	10126545	.	-	.	ID=LotjaGi1g1v0071700
LjG1.1_chr1	PGSB	mRNA	10120341	10126545	.	-	.	ID=LotjaGi1g1v0071700.1;Parent=LotjaGi1g1v0071700
LjG1.1_chr1	PGSB	three_prime_UTR	10120341	10123569	.	-	.	ID=LotjaGi1g1v0071700.1.three_prime_UTR.1;Parent=LotjaGi1g1v0071700.1
LjG1.1_chr1	PGSB	exon	10120341	10123716	.	-	.	ID=LotjaGi1g1v0071700.1.exon.1;Parent=LotjaGi1g1v0071700.1
LjG1.1_chr1	PGSB	CDS	10123570	10123716	.	-	0	ID=LotjaGi1g1v0071700.1.CDS.1;Parent=LotjaGi1g1v0071700.1
LjG1.1_chr1	PGSB	exon	10124591	10124642	.	-	.	ID=LotjaGi1g1v0071700.1.exon.2;Parent=LotjaGi1g1v0071700.1
LjG1.1_chr1	PGSB	CDS	10124591	10124642	.	-	1	ID=LotjaGi1g1v0071700.1.CDS.2;Parent=LotjaGi1g1v0071700.1
LjG1.1_chr1	PGSB	exon	10125414	10125702	.	-	.	ID=LotjaGi1g1v0071700.1.exon.3;Parent=LotjaGi1g1v0071700.1
LjG1.1_chr1	PGSB	CDS	10125414	10125702	.	-	2	ID=LotjaGi1g1v0071700.1.CDS.3;Parent=LotjaGi1g1v0071700.1
LjG1.1_chr1	PGSB	CDS	10126054	10126330	.	-	0	ID=LotjaGi1g1v0071700.1.CDS.4;Parent=LotjaGi1g1v0071700.1
LjG1.1_chr1	PGSB	exon	10126054	10126545	.	-	.	ID=LotjaGi1g1v0071700.1.exon.4;Parent=LotjaGi1g1v0071700.1
LjG1.1_chr1	PGSB	five_prime_UTR	10126331	10126545	.	-	.	ID=LotjaGi1g1v0071700.1.five_prime_UTR.2;Parent=LotjaGi1g1v0071700.1
###
LjG1.1_chr1	PGSB	gene	10127537	10128708	.	+	.	ID=LotjaGi1g1v0071800
LjG1.1_chr1	PGSB	mRNA	10127537	10128708	.	+	.	ID=LotjaGi1g1v0071800.1;Parent=LotjaGi1g1v0071800
LjG1.1_chr1	PGSB	five_prime_UTR	10127537	10127683	.	+	.	ID=LotjaGi1g1v0071800.1.five_prime_UTR.1;Parent=LotjaGi1g1v0071800.1
LjG1.1_chr1	PGSB	exon	10127537	10127732	.	+	.	ID=LotjaGi1g1v0071800.1.exon.1;Parent=LotjaGi1g1v0071800.1
LjG1.1_chr1	PGSB	CDS	10127684	10127732	.	+	0	ID=LotjaGi1g1v0071800.1.CDS.1;Parent=LotjaGi1g1v0071800.1
LjG1.1_chr1	PGSB	exon	10127886	10127979	.	+	.	ID=LotjaGi1g1v0071800.1.exon.2;Parent=LotjaGi1g1v0071800.1
LjG1.1_chr1	PGSB	CDS	10127886	10127979	.	+	2	ID=LotjaGi1g1v0071800.1.CDS.2;Parent=LotjaGi1g1v0071800.1
LjG1.1_chr1	PGSB	CDS	10128098	10128266	.	+	1	ID=LotjaGi1g1v0071800.1.CDS.3;Parent=LotjaGi1g1v0071800.1
LjG1.1_chr1	PGSB	exon	10128098	10128708	.	+	.	ID=LotjaGi1g1v0071800.1.exon.3;Parent=LotjaGi1g1v0071800.1
LjG1.1_chr1	PGSB	three_prime_UTR	10128267	10128708	.	+	.	ID=LotjaGi1g1v0071800.1.three_prime_UTR.2;Parent=LotjaGi1g1v0071800.1
###
LjG1.1_chr1	PGSB	gene	10129246	10132774	.	-	.	ID=LotjaGi1g1v0071900
LjG1.1_chr1	PGSB	mRNA	10129246	10132774	.	-	.	ID=LotjaGi1g1v0071900.1;Parent=LotjaGi1g1v0071900
LjG1.1_chr1	PGSB	three_prime_UTR	10129246	10130723	.	-	.	ID=LotjaGi1g1v0071900.1.three_prime_UTR.1;Parent=LotjaGi1g1v0071900.1
LjG1.1_chr1	PGSB	exon	10129246	10130825	.	-	.	ID=LotjaGi1g1v0071900.1.exon.1;Parent=LotjaGi1g1v0071900.1
LjG1.1_chr1	PGSB	CDS	10130724	10130825	.	-	0	ID=LotjaGi1g1v0071900.1.CDS.1;Parent=LotjaGi1g1v0071900.1
LjG1.1_chr1	PGSB	exon	10131517	10131687	.	-	.	ID=LotjaGi1g1v0071900.1.exon.2;Parent=LotjaGi1g1v0071900.1
LjG1.1_chr1	PGSB	CDS	10131517	10131687	.	-	0	ID=LotjaGi1g1v0071900.1.CDS.2;Parent=LotjaGi1g1v0071900.1
LjG1.1_chr1	PGSB	exon	10131806	10131931	.	-	.	ID=LotjaGi1g1v0071900.1.exon.3;Parent=LotjaGi1g1v0071900.1
LjG1.1_chr1	PGSB	CDS	10131806	10131931	.	-	0	ID=LotjaGi1g1v0071900.1.CDS.3;Parent=LotjaGi1g1v0071900.1
LjG1.1_chr1	PGSB	CDS	10132550	10132630	.	-	0	ID=LotjaGi1g1v0071900.1.CDS.4;Parent=LotjaGi1g1v0071900.1
LjG1.1_chr1	PGSB	exon	10132550	10132774	.	-	.	ID=LotjaGi1g1v0071900.1.exon.4;Parent=LotjaGi1g1v0071900.1
LjG1.1_chr1	PGSB	five_prime_UTR	10132631	10132774	.	-	.	ID=LotjaGi1g1v0071900.1.five_prime_UTR.2;Parent=LotjaGi1g1v0071900.1
###
LjG1.1_chr1	PGSB	gene	10153932	10158370	.	+	.	ID=LotjaGi1g1v0072000
LjG1.1_chr1	PGSB	mRNA	10153932	10158370	.	+	.	ID=LotjaGi1g1v0072000.1;Parent=LotjaGi1g1v0072000
LjG1.1_chr1	PGSB	five_prime_UTR	10153932	10154062	.	+	.	ID=LotjaGi1g1v0072000.1.five_prime_UTR.1;Parent=LotjaGi1g1v0072000.1
LjG1.1_chr1	PGSB	exon	10153932	10154231	.	+	.	ID=LotjaGi1g1v0072000.1.exon.1;Parent=LotjaGi1g1v0072000.1
LjG1.1_chr1	PGSB	CDS	10154063	10154231	.	+	0	ID=LotjaGi1g1v0072000.1.CDS.1;Parent=LotjaGi1g1v0072000.1
LjG1.1_chr1	PGSB	exon	10154746	10154918	.	+	.	ID=LotjaGi1g1v0072000.1.exon.2;Parent=LotjaGi1g1v0072000.1
LjG1.1_chr1	PGSB	CDS	10154746	10154918	.	+	2	ID=LotjaGi1g1v0072000.1.CDS.2;Parent=LotjaGi1g1v0072000.1
LjG1.1_chr1	PGSB	exon	10155134	10155182	.	+	.	ID=LotjaGi1g1v0072000.1.exon.3;Parent=LotjaGi1g1v0072000.1
LjG1.1_chr1	PGSB	CDS	10155134	10155182	.	+	0	ID=LotjaGi1g1v0072000.1.CDS.3;Parent=LotjaGi1g1v0072000.1
LjG1.1_chr1	PGSB	exon	10155286	10155317	.	+	.	ID=LotjaGi1g1v0072000.1.exon.4;Parent=LotjaGi1g1v0072000.1
LjG1.1_chr1	PGSB	CDS	10155286	10155317	.	+	2	ID=LotjaGi1g1v0072000.1.CDS.4;Parent=LotjaGi1g1v0072000.1
LjG1.1_chr1	PGSB	exon	10155428	10155508	.	+	.	ID=LotjaGi1g1v0072000.1.exon.5;Parent=LotjaGi1g1v0072000.1
LjG1.1_chr1	PGSB	CDS	10155428	10155508	.	+	0	ID=LotjaGi1g1v0072000.1.CDS.5;Parent=LotjaGi1g1v0072000.1
LjG1.1_chr1	PGSB	exon	10155607	10155717	.	+	.	ID=LotjaGi1g1v0072000.1.exon.6;Parent=LotjaGi1g1v0072000.1
LjG1.1_chr1	PGSB	CDS	10155607	10155717	.	+	0	ID=LotjaGi1g1v0072000.1.CDS.6;Parent=LotjaGi1g1v0072000.1
LjG1.1_chr1	PGSB	exon	10155851	10155930	.	+	.	ID=LotjaGi1g1v0072000.1.exon.7;Parent=LotjaGi1g1v0072000.1
LjG1.1_chr1	PGSB	CDS	10155851	10155930	.	+	0	ID=LotjaGi1g1v0072000.1.CDS.7;Parent=LotjaGi1g1v0072000.1
LjG1.1_chr1	PGSB	exon	10156377	10156496	.	+	.	ID=LotjaGi1g1v0072000.1.exon.8;Parent=LotjaGi1g1v0072000.1
LjG1.1_chr1	PGSB	CDS	10156377	10156496	.	+	1	ID=LotjaGi1g1v0072000.1.CDS.8;Parent=LotjaGi1g1v0072000.1
LjG1.1_chr1	PGSB	exon	10156586	10156708	.	+	.	ID=LotjaGi1g1v0072000.1.exon.9;Parent=LotjaGi1g1v0072000.1
LjG1.1_chr1	PGSB	CDS	10156586	10156708	.	+	1	ID=LotjaGi1g1v0072000.1.CDS.9;Parent=LotjaGi1g1v0072000.1
LjG1.1_chr1	PGSB	exon	10156920	10156986	.	+	.	ID=LotjaGi1g1v0072000.1.exon.10;Parent=LotjaGi1g1v0072000.1
LjG1.1_chr1	PGSB	CDS	10156920	10156986	.	+	1	ID=LotjaGi1g1v0072000.1.CDS.10;Parent=LotjaGi1g1v0072000.1
LjG1.1_chr1	PGSB	exon	10157085	10157161	.	+	.	ID=LotjaGi1g1v0072000.1.exon.11;Parent=LotjaGi1g1v0072000.1
LjG1.1_chr1	PGSB	CDS	10157085	10157161	.	+	0	ID=LotjaGi1g1v0072000.1.CDS.11;Parent=LotjaGi1g1v0072000.1
LjG1.1_chr1	PGSB	CDS	10157662	10157668	.	+	1	ID=LotjaGi1g1v0072000.1.CDS.12;Parent=LotjaGi1g1v0072000.1
LjG1.1_chr1	PGSB	exon	10157662	10158370	.	+	.	ID=LotjaGi1g1v0072000.1.exon.12;Parent=LotjaGi1g1v0072000.1
LjG1.1_chr1	PGSB	three_prime_UTR	10157669	10158370	.	+	.	ID=LotjaGi1g1v0072000.1.three_prime_UTR.2;Parent=LotjaGi1g1v0072000.1
###
LjG1.1_chr1	PGSB	gene	10158446	10162076	.	-	.	ID=LotjaGi1g1v0072100
LjG1.1_chr1	PGSB	mRNA	10158446	10162076	.	-	.	ID=LotjaGi1g1v0072100.1;Parent=LotjaGi1g1v0072100
LjG1.1_chr1	PGSB	three_prime_UTR	10158446	10159067	.	-	.	ID=LotjaGi1g1v0072100.1.three_prime_UTR.1;Parent=LotjaGi1g1v0072100.1
LjG1.1_chr1	PGSB	exon	10158446	10159185	.	-	.	ID=LotjaGi1g1v0072100.1.exon.1;Parent=LotjaGi1g1v0072100.1
LjG1.1_chr1	PGSB	CDS	10159068	10159185	.	-	1	ID=LotjaGi1g1v0072100.1.CDS.1;Parent=LotjaGi1g1v0072100.1
LjG1.1_chr1	PGSB	exon	10159589	10160054	.	-	.	ID=LotjaGi1g1v0072100.1.exon.2;Parent=LotjaGi1g1v0072100.1
LjG1.1_chr1	PGSB	CDS	10159589	10160054	.	-	2	ID=LotjaGi1g1v0072100.1.CDS.2;Parent=LotjaGi1g1v0072100.1
LjG1.1_chr1	PGSB	exon	10160619	10160822	.	-	.	ID=LotjaGi1g1v0072100.1.exon.3;Parent=LotjaGi1g1v0072100.1
LjG1.1_chr1	PGSB	CDS	10160619	10160822	.	-	2	ID=LotjaGi1g1v0072100.1.CDS.3;Parent=LotjaGi1g1v0072100.1
LjG1.1_chr1	PGSB	exon	10161025	10161177	.	-	.	ID=LotjaGi1g1v0072100.1.exon.4;Parent=LotjaGi1g1v0072100.1
LjG1.1_chr1	PGSB	CDS	10161025	10161177	.	-	2	ID=LotjaGi1g1v0072100.1.CDS.4;Parent=LotjaGi1g1v0072100.1
LjG1.1_chr1	PGSB	CDS	10161400	10161760	.	-	0	ID=LotjaGi1g1v0072100.1.CDS.5;Parent=LotjaGi1g1v0072100.1
LjG1.1_chr1	PGSB	exon	10161400	10162076	.	-	.	ID=LotjaGi1g1v0072100.1.exon.5;Parent=LotjaGi1g1v0072100.1
LjG1.1_chr1	PGSB	five_prime_UTR	10161761	10162076	.	-	.	ID=LotjaGi1g1v0072100.1.five_prime_UTR.2;Parent=LotjaGi1g1v0072100.1
###
###
LjG1.1_chr1	PGSB	gene	10165572	10169814	.	-	.	ID=LotjaGi1g1v0072300
LjG1.1_chr1	PGSB	mRNA	10165572	10169814	.	-	.	ID=LotjaGi1g1v0072300.1;Parent=LotjaGi1g1v0072300
LjG1.1_chr1	PGSB	three_prime_UTR	10165572	10166003	.	-	.	ID=LotjaGi1g1v0072300.1.three_prime_UTR.1;Parent=LotjaGi1g1v0072300.1
LjG1.1_chr1	PGSB	exon	10165572	10166124	.	-	.	ID=LotjaGi1g1v0072300.1.exon.1;Parent=LotjaGi1g1v0072300.1
LjG1.1_chr1	PGSB	CDS	10166004	10166124	.	-	1	ID=LotjaGi1g1v0072300.1.CDS.1;Parent=LotjaGi1g1v0072300.1
LjG1.1_chr1	PGSB	exon	10166220	10166691	.	-	.	ID=LotjaGi1g1v0072300.1.exon.2;Parent=LotjaGi1g1v0072300.1
LjG1.1_chr1	PGSB	CDS	10166220	10166691	.	-	2	ID=LotjaGi1g1v0072300.1.CDS.2;Parent=LotjaGi1g1v0072300.1
LjG1.1_chr1	PGSB	exon	10167068	10167268	.	-	.	ID=LotjaGi1g1v0072300.1.exon.3;Parent=LotjaGi1g1v0072300.1
LjG1.1_chr1	PGSB	CDS	10167068	10167268	.	-	2	ID=LotjaGi1g1v0072300.1.CDS.3;Parent=LotjaGi1g1v0072300.1
LjG1.1_chr1	PGSB	exon	10167371	10167523	.	-	.	ID=LotjaGi1g1v0072300.1.exon.4;Parent=LotjaGi1g1v0072300.1
LjG1.1_chr1	PGSB	CDS	10167371	10167523	.	-	2	ID=LotjaGi1g1v0072300.1.CDS.4;Parent=LotjaGi1g1v0072300.1
LjG1.1_chr1	PGSB	CDS	10169026	10169395	.	-	0	ID=LotjaGi1g1v0072300.1.CDS.5;Parent=LotjaGi1g1v0072300.1
LjG1.1_chr1	PGSB	exon	10169026	10169814	.	-	.	ID=LotjaGi1g1v0072300.1.exon.5;Parent=LotjaGi1g1v0072300.1
LjG1.1_chr1	PGSB	five_prime_UTR	10169396	10169814	.	-	.	ID=LotjaGi1g1v0072300.1.five_prime_UTR.2;Parent=LotjaGi1g1v0072300.1
LjG1.1_chr1	PGSB	mRNA	10166004	10169419	.	-	.	ID=LotjaGi1g1v0072300.2;Parent=LotjaGi1g1v0072300
LjG1.1_chr1	PGSB	exon	10166004	10166124	.	-	.	ID=LotjaGi1g1v0072300.2.exon.1;Parent=LotjaGi1g1v0072300.2
LjG1.1_chr1	PGSB	CDS	10166004	10166124	.	-	1	ID=LotjaGi1g1v0072300.2.CDS.1;Parent=LotjaGi1g1v0072300.2
LjG1.1_chr1	PGSB	exon	10166220	10166691	.	-	.	ID=LotjaGi1g1v0072300.2.exon.2;Parent=LotjaGi1g1v0072300.2
LjG1.1_chr1	PGSB	CDS	10166220	10166691	.	-	2	ID=LotjaGi1g1v0072300.2.CDS.2;Parent=LotjaGi1g1v0072300.2
LjG1.1_chr1	PGSB	exon	10167068	10167264	.	-	.	ID=LotjaGi1g1v0072300.2.exon.3;Parent=LotjaGi1g1v0072300.2
LjG1.1_chr1	PGSB	CDS	10167068	10167264	.	-	1	ID=LotjaGi1g1v0072300.2.CDS.3;Parent=LotjaGi1g1v0072300.2
LjG1.1_chr1	PGSB	exon	10167367	10167523	.	-	.	ID=LotjaGi1g1v0072300.2.exon.4;Parent=LotjaGi1g1v0072300.2
LjG1.1_chr1	PGSB	CDS	10167367	10167523	.	-	2	ID=LotjaGi1g1v0072300.2.CDS.4;Parent=LotjaGi1g1v0072300.2
LjG1.1_chr1	PGSB	CDS	10169026	10169395	.	-	0	ID=LotjaGi1g1v0072300.2.CDS.5;Parent=LotjaGi1g1v0072300.2
LjG1.1_chr1	PGSB	exon	10169026	10169419	.	-	.	ID=LotjaGi1g1v0072300.2.exon.5;Parent=LotjaGi1g1v0072300.2
LjG1.1_chr1	PGSB	five_prime_UTR	10169396	10169419	.	-	.	ID=LotjaGi1g1v0072300.2.five_prime_UTR.1;Parent=LotjaGi1g1v0072300.2
###
LjG1.1_chr1	PGSB	gene	10173242	10177905	.	+	.	ID=LotjaGi1g1v0072400
LjG1.1_chr1	PGSB	mRNA	10173242	10177905	.	+	.	ID=LotjaGi1g1v0072400.1;Parent=LotjaGi1g1v0072400
LjG1.1_chr1	PGSB	five_prime_UTR	10173242	10173492	.	+	.	ID=LotjaGi1g1v0072400.1.five_prime_UTR.1;Parent=LotjaGi1g1v0072400.1
LjG1.1_chr1	PGSB	exon	10173242	10173637	.	+	.	ID=LotjaGi1g1v0072400.1.exon.1;Parent=LotjaGi1g1v0072400.1
LjG1.1_chr1	PGSB	CDS	10173493	10173637	.	+	0	ID=LotjaGi1g1v0072400.1.CDS.1;Parent=LotjaGi1g1v0072400.1
LjG1.1_chr1	PGSB	exon	10173867	10173916	.	+	.	ID=LotjaGi1g1v0072400.1.exon.2;Parent=LotjaGi1g1v0072400.1
LjG1.1_chr1	PGSB	CDS	10173867	10173916	.	+	2	ID=LotjaGi1g1v0072400.1.CDS.2;Parent=LotjaGi1g1v0072400.1
LjG1.1_chr1	PGSB	exon	10174009	10174081	.	+	.	ID=LotjaGi1g1v0072400.1.exon.3;Parent=LotjaGi1g1v0072400.1
LjG1.1_chr1	PGSB	CDS	10174009	10174081	.	+	0	ID=LotjaGi1g1v0072400.1.CDS.3;Parent=LotjaGi1g1v0072400.1
LjG1.1_chr1	PGSB	exon	10175159	10175238	.	+	.	ID=LotjaGi1g1v0072400.1.exon.4;Parent=LotjaGi1g1v0072400.1
LjG1.1_chr1	PGSB	CDS	10175159	10175238	.	+	2	ID=LotjaGi1g1v0072400.1.CDS.4;Parent=LotjaGi1g1v0072400.1
LjG1.1_chr1	PGSB	exon	10175404	10175555	.	+	.	ID=LotjaGi1g1v0072400.1.exon.5;Parent=LotjaGi1g1v0072400.1
LjG1.1_chr1	PGSB	CDS	10175404	10175555	.	+	0	ID=LotjaGi1g1v0072400.1.CDS.5;Parent=LotjaGi1g1v0072400.1
LjG1.1_chr1	PGSB	exon	10175894	10176053	.	+	.	ID=LotjaGi1g1v0072400.1.exon.6;Parent=LotjaGi1g1v0072400.1
LjG1.1_chr1	PGSB	CDS	10175894	10176053	.	+	1	ID=LotjaGi1g1v0072400.1.CDS.6;Parent=LotjaGi1g1v0072400.1
LjG1.1_chr1	PGSB	exon	10176140	10176187	.	+	.	ID=LotjaGi1g1v0072400.1.exon.7;Parent=LotjaGi1g1v0072400.1
LjG1.1_chr1	PGSB	CDS	10176140	10176187	.	+	0	ID=LotjaGi1g1v0072400.1.CDS.7;Parent=LotjaGi1g1v0072400.1
LjG1.1_chr1	PGSB	exon	10176374	10176454	.	+	.	ID=LotjaGi1g1v0072400.1.exon.8;Parent=LotjaGi1g1v0072400.1
LjG1.1_chr1	PGSB	CDS	10176374	10176454	.	+	0	ID=LotjaGi1g1v0072400.1.CDS.8;Parent=LotjaGi1g1v0072400.1
LjG1.1_chr1	PGSB	CDS	10176941	10177021	.	+	0	ID=LotjaGi1g1v0072400.1.CDS.9;Parent=LotjaGi1g1v0072400.1
LjG1.1_chr1	PGSB	exon	10176941	10177905	.	+	.	ID=LotjaGi1g1v0072400.1.exon.9;Parent=LotjaGi1g1v0072400.1
LjG1.1_chr1	PGSB	three_prime_UTR	10177022	10177905	.	+	.	ID=LotjaGi1g1v0072400.1.three_prime_UTR.2;Parent=LotjaGi1g1v0072400.1
LjG1.1_chr1	PGSB	mRNA	10173493	10177021	.	+	.	ID=LotjaGi1g1v0072400.2;Parent=LotjaGi1g1v0072400
LjG1.1_chr1	PGSB	exon	10173493	10173637	.	+	.	ID=LotjaGi1g1v0072400.2.exon.1;Parent=LotjaGi1g1v0072400.2
LjG1.1_chr1	PGSB	CDS	10173493	10173637	.	+	0	ID=LotjaGi1g1v0072400.2.CDS.1;Parent=LotjaGi1g1v0072400.2
LjG1.1_chr1	PGSB	exon	10173867	10173916	.	+	.	ID=LotjaGi1g1v0072400.2.exon.2;Parent=LotjaGi1g1v0072400.2
LjG1.1_chr1	PGSB	CDS	10173867	10173916	.	+	2	ID=LotjaGi1g1v0072400.2.CDS.2;Parent=LotjaGi1g1v0072400.2
LjG1.1_chr1	PGSB	exon	10174009	10174081	.	+	.	ID=LotjaGi1g1v0072400.2.exon.3;Parent=LotjaGi1g1v0072400.2
LjG1.1_chr1	PGSB	CDS	10174009	10174081	.	+	0	ID=LotjaGi1g1v0072400.2.CDS.3;Parent=LotjaGi1g1v0072400.2
LjG1.1_chr1	PGSB	exon	10175159	10175238	.	+	.	ID=LotjaGi1g1v0072400.2.exon.4;Parent=LotjaGi1g1v0072400.2
LjG1.1_chr1	PGSB	CDS	10175159	10175238	.	+	2	ID=LotjaGi1g1v0072400.2.CDS.4;Parent=LotjaGi1g1v0072400.2
LjG1.1_chr1	PGSB	exon	10175404	10175555	.	+	.	ID=LotjaGi1g1v0072400.2.exon.5;Parent=LotjaGi1g1v0072400.2
LjG1.1_chr1	PGSB	CDS	10175404	10175555	.	+	0	ID=LotjaGi1g1v0072400.2.CDS.5;Parent=LotjaGi1g1v0072400.2
LjG1.1_chr1	PGSB	exon	10175894	10176053	.	+	.	ID=LotjaGi1g1v0072400.2.exon.6;Parent=LotjaGi1g1v0072400.2
LjG1.1_chr1	PGSB	CDS	10175894	10176053	.	+	1	ID=LotjaGi1g1v0072400.2.CDS.6;Parent=LotjaGi1g1v0072400.2
LjG1.1_chr1	PGSB	exon	10176941	10177021	.	+	.	ID=LotjaGi1g1v0072400.2.exon.7;Parent=LotjaGi1g1v0072400.2
LjG1.1_chr1	PGSB	CDS	10176941	10177021	.	+	0	ID=LotjaGi1g1v0072400.2.CDS.7;Parent=LotjaGi1g1v0072400.2
###
LjG1.1_chr1	PGSB	gene	10183914	10187120	.	+	.	ID=LotjaGi1g1v0072500
LjG1.1_chr1	PGSB	mRNA	10183914	10187120	.	+	.	ID=LotjaGi1g1v0072500.1;Parent=LotjaGi1g1v0072500
LjG1.1_chr1	PGSB	exon	10183914	10184308	.	+	.	ID=LotjaGi1g1v0072500.1.exon.1;Parent=LotjaGi1g1v0072500.1
LjG1.1_chr1	PGSB	five_prime_UTR	10183914	10184308	.	+	.	ID=LotjaGi1g1v0072500.1.five_prime_UTR.1;Parent=LotjaGi1g1v0072500.1
LjG1.1_chr1	PGSB	five_prime_UTR	10184570	10184624	.	+	.	ID=LotjaGi1g1v0072500.1.five_prime_UTR.2;Parent=LotjaGi1g1v0072500.1
LjG1.1_chr1	PGSB	exon	10184570	10187120	.	+	.	ID=LotjaGi1g1v0072500.1.exon.2;Parent=LotjaGi1g1v0072500.1
LjG1.1_chr1	PGSB	CDS	10184625	10186295	.	+	0	ID=LotjaGi1g1v0072500.1.CDS.1;Parent=LotjaGi1g1v0072500.1
LjG1.1_chr1	PGSB	three_prime_UTR	10186296	10187120	.	+	.	ID=LotjaGi1g1v0072500.1.three_prime_UTR.3;Parent=LotjaGi1g1v0072500.1
###
LjG1.1_chr1	PGSB	gene	10191649	10195012	.	-	.	ID=LotjaGi1g1v0072600
LjG1.1_chr1	PGSB	mRNA	10191649	10195012	.	-	.	ID=LotjaGi1g1v0072600.1;Parent=LotjaGi1g1v0072600
LjG1.1_chr1	PGSB	three_prime_UTR	10191649	10192472	.	-	.	ID=LotjaGi1g1v0072600.1.three_prime_UTR.1;Parent=LotjaGi1g1v0072600.1
LjG1.1_chr1	PGSB	exon	10191649	10192571	.	-	.	ID=LotjaGi1g1v0072600.1.exon.1;Parent=LotjaGi1g1v0072600.1
LjG1.1_chr1	PGSB	CDS	10192473	10192571	.	-	0	ID=LotjaGi1g1v0072600.1.CDS.1;Parent=LotjaGi1g1v0072600.1
LjG1.1_chr1	PGSB	exon	10192645	10192713	.	-	.	ID=LotjaGi1g1v0072600.1.exon.2;Parent=LotjaGi1g1v0072600.1
LjG1.1_chr1	PGSB	CDS	10192645	10192713	.	-	0	ID=LotjaGi1g1v0072600.1.CDS.2;Parent=LotjaGi1g1v0072600.1
LjG1.1_chr1	PGSB	exon	10192803	10192962	.	-	.	ID=LotjaGi1g1v0072600.1.exon.3;Parent=LotjaGi1g1v0072600.1
LjG1.1_chr1	PGSB	CDS	10192803	10192962	.	-	1	ID=LotjaGi1g1v0072600.1.CDS.3;Parent=LotjaGi1g1v0072600.1
LjG1.1_chr1	PGSB	exon	10193169	10193225	.	-	.	ID=LotjaGi1g1v0072600.1.exon.4;Parent=LotjaGi1g1v0072600.1
LjG1.1_chr1	PGSB	CDS	10193169	10193225	.	-	1	ID=LotjaGi1g1v0072600.1.CDS.4;Parent=LotjaGi1g1v0072600.1
LjG1.1_chr1	PGSB	exon	10193315	10193502	.	-	.	ID=LotjaGi1g1v0072600.1.exon.5;Parent=LotjaGi1g1v0072600.1
LjG1.1_chr1	PGSB	CDS	10193315	10193502	.	-	0	ID=LotjaGi1g1v0072600.1.CDS.5;Parent=LotjaGi1g1v0072600.1
LjG1.1_chr1	PGSB	exon	10193721	10193831	.	-	.	ID=LotjaGi1g1v0072600.1.exon.6;Parent=LotjaGi1g1v0072600.1
LjG1.1_chr1	PGSB	CDS	10193721	10193831	.	-	0	ID=LotjaGi1g1v0072600.1.CDS.6;Parent=LotjaGi1g1v0072600.1
LjG1.1_chr1	PGSB	exon	10193931	10194045	.	-	.	ID=LotjaGi1g1v0072600.1.exon.7;Parent=LotjaGi1g1v0072600.1
LjG1.1_chr1	PGSB	CDS	10193931	10194045	.	-	1	ID=LotjaGi1g1v0072600.1.CDS.7;Parent=LotjaGi1g1v0072600.1
LjG1.1_chr1	PGSB	exon	10194392	10194447	.	-	.	ID=LotjaGi1g1v0072600.1.exon.8;Parent=LotjaGi1g1v0072600.1
LjG1.1_chr1	PGSB	CDS	10194392	10194447	.	-	0	ID=LotjaGi1g1v0072600.1.CDS.8;Parent=LotjaGi1g1v0072600.1
LjG1.1_chr1	PGSB	CDS	10194605	10194937	.	-	0	ID=LotjaGi1g1v0072600.1.CDS.9;Parent=LotjaGi1g1v0072600.1
LjG1.1_chr1	PGSB	exon	10194605	10195012	.	-	.	ID=LotjaGi1g1v0072600.1.exon.9;Parent=LotjaGi1g1v0072600.1
LjG1.1_chr1	PGSB	five_prime_UTR	10194938	10195012	.	-	.	ID=LotjaGi1g1v0072600.1.five_prime_UTR.2;Parent=LotjaGi1g1v0072600.1
###
LjG1.1_chr1	PGSB	gene	10198710	10201261	.	-	.	ID=LotjaGi1g1v0072700
LjG1.1_chr1	PGSB	mRNA	10198710	10201261	.	-	.	ID=LotjaGi1g1v0072700.1;Parent=LotjaGi1g1v0072700
LjG1.1_chr1	PGSB	three_prime_UTR	10198710	10200420	.	-	.	ID=LotjaGi1g1v0072700.1.three_prime_UTR.1;Parent=LotjaGi1g1v0072700.1
LjG1.1_chr1	PGSB	exon	10198710	10200581	.	-	.	ID=LotjaGi1g1v0072700.1.exon.1;Parent=LotjaGi1g1v0072700.1
LjG1.1_chr1	PGSB	CDS	10200421	10200581	.	-	2	ID=LotjaGi1g1v0072700.1.CDS.1;Parent=LotjaGi1g1v0072700.1
LjG1.1_chr1	PGSB	CDS	10200824	10201076	.	-	0	ID=LotjaGi1g1v0072700.1.CDS.2;Parent=LotjaGi1g1v0072700.1
LjG1.1_chr1	PGSB	exon	10200824	10201261	.	-	.	ID=LotjaGi1g1v0072700.1.exon.2;Parent=LotjaGi1g1v0072700.1
LjG1.1_chr1	PGSB	five_prime_UTR	10201077	10201261	.	-	.	ID=LotjaGi1g1v0072700.1.five_prime_UTR.2;Parent=LotjaGi1g1v0072700.1
###
LjG1.1_chr1	PGSB	gene	10199286	10199890	.	+	.	ID=LotjaGi1g1v0072800
LjG1.1_chr1	PGSB	mRNA	10199286	10199890	.	+	.	ID=LotjaGi1g1v0072800.1;Parent=LotjaGi1g1v0072800
LjG1.1_chr1	PGSB	exon	10199286	10199294	.	+	.	ID=LotjaGi1g1v0072800.1.exon.1;Parent=LotjaGi1g1v0072800.1
LjG1.1_chr1	PGSB	CDS	10199286	10199294	.	+	0	ID=LotjaGi1g1v0072800.1.CDS.1;Parent=LotjaGi1g1v0072800.1
LjG1.1_chr1	PGSB	exon	10199398	10199473	.	+	.	ID=LotjaGi1g1v0072800.1.exon.2;Parent=LotjaGi1g1v0072800.1
LjG1.1_chr1	PGSB	CDS	10199398	10199473	.	+	0	ID=LotjaGi1g1v0072800.1.CDS.2;Parent=LotjaGi1g1v0072800.1
LjG1.1_chr1	PGSB	exon	10199745	10199890	.	+	.	ID=LotjaGi1g1v0072800.1.exon.3;Parent=LotjaGi1g1v0072800.1
LjG1.1_chr1	PGSB	CDS	10199745	10199890	.	+	2	ID=LotjaGi1g1v0072800.1.CDS.3;Parent=LotjaGi1g1v0072800.1
###
###
LjG1.1_chr1	PGSB	gene	10216876	10220719	.	-	.	ID=LotjaGi1g1v0073000
LjG1.1_chr1	PGSB	mRNA	10216876	10220719	.	-	.	ID=LotjaGi1g1v0073000.1;Parent=LotjaGi1g1v0073000
LjG1.1_chr1	PGSB	three_prime_UTR	10216876	10217402	.	-	.	ID=LotjaGi1g1v0073000.1.three_prime_UTR.1;Parent=LotjaGi1g1v0073000.1
LjG1.1_chr1	PGSB	exon	10216876	10217634	.	-	.	ID=LotjaGi1g1v0073000.1.exon.1;Parent=LotjaGi1g1v0073000.1
LjG1.1_chr1	PGSB	CDS	10217403	10217634	.	-	1	ID=LotjaGi1g1v0073000.1.CDS.1;Parent=LotjaGi1g1v0073000.1
LjG1.1_chr1	PGSB	exon	10217795	10218205	.	-	.	ID=LotjaGi1g1v0073000.1.exon.2;Parent=LotjaGi1g1v0073000.1
LjG1.1_chr1	PGSB	CDS	10217795	10218205	.	-	1	ID=LotjaGi1g1v0073000.1.CDS.2;Parent=LotjaGi1g1v0073000.1
LjG1.1_chr1	PGSB	exon	10219505	10219883	.	-	.	ID=LotjaGi1g1v0073000.1.exon.3;Parent=LotjaGi1g1v0073000.1
LjG1.1_chr1	PGSB	CDS	10219505	10219883	.	-	2	ID=LotjaGi1g1v0073000.1.CDS.3;Parent=LotjaGi1g1v0073000.1
LjG1.1_chr1	PGSB	CDS	10220094	10220574	.	-	0	ID=LotjaGi1g1v0073000.1.CDS.4;Parent=LotjaGi1g1v0073000.1
LjG1.1_chr1	PGSB	exon	10220094	10220719	.	-	.	ID=LotjaGi1g1v0073000.1.exon.4;Parent=LotjaGi1g1v0073000.1
LjG1.1_chr1	PGSB	five_prime_UTR	10220575	10220719	.	-	.	ID=LotjaGi1g1v0073000.1.five_prime_UTR.2;Parent=LotjaGi1g1v0073000.1
###
###
LjG1.1_chr1	PGSB	gene	10254569	10259291	.	+	.	ID=LotjaGi1g1v0073200
LjG1.1_chr1	PGSB	mRNA	10254569	10259291	.	+	.	ID=LotjaGi1g1v0073200.1;Parent=LotjaGi1g1v0073200
LjG1.1_chr1	PGSB	five_prime_UTR	10254569	10254894	.	+	.	ID=LotjaGi1g1v0073200.1.five_prime_UTR.1;Parent=LotjaGi1g1v0073200.1
LjG1.1_chr1	PGSB	exon	10254569	10259291	.	+	.	ID=LotjaGi1g1v0073200.1.exon.1;Parent=LotjaGi1g1v0073200.1
LjG1.1_chr1	PGSB	CDS	10254895	10255536	.	+	0	ID=LotjaGi1g1v0073200.1.CDS.1;Parent=LotjaGi1g1v0073200.1
LjG1.1_chr1	PGSB	three_prime_UTR	10255537	10259291	.	+	.	ID=LotjaGi1g1v0073200.1.three_prime_UTR.2;Parent=LotjaGi1g1v0073200.1
###
LjG1.1_chr1	PGSB	gene	10260029	10268994	.	-	.	ID=LotjaGi1g1v0073300
LjG1.1_chr1	PGSB	mRNA	10260029	10268994	.	-	.	ID=LotjaGi1g1v0073300.1;Parent=LotjaGi1g1v0073300
LjG1.1_chr1	PGSB	three_prime_UTR	10260029	10264380	.	-	.	ID=LotjaGi1g1v0073300.1.three_prime_UTR.1;Parent=LotjaGi1g1v0073300.1
LjG1.1_chr1	PGSB	exon	10260029	10264461	.	-	.	ID=LotjaGi1g1v0073300.1.exon.1;Parent=LotjaGi1g1v0073300.1
LjG1.1_chr1	PGSB	CDS	10264381	10264461	.	-	0	ID=LotjaGi1g1v0073300.1.CDS.1;Parent=LotjaGi1g1v0073300.1
LjG1.1_chr1	PGSB	exon	10264560	10264646	.	-	.	ID=LotjaGi1g1v0073300.1.exon.2;Parent=LotjaGi1g1v0073300.1
LjG1.1_chr1	PGSB	CDS	10264560	10264646	.	-	0	ID=LotjaGi1g1v0073300.1.CDS.2;Parent=LotjaGi1g1v0073300.1
LjG1.1_chr1	PGSB	exon	10266504	10266764	.	-	.	ID=LotjaGi1g1v0073300.1.exon.3;Parent=LotjaGi1g1v0073300.1
LjG1.1_chr1	PGSB	CDS	10266504	10266764	.	-	0	ID=LotjaGi1g1v0073300.1.CDS.3;Parent=LotjaGi1g1v0073300.1
LjG1.1_chr1	PGSB	exon	10266869	10267078	.	-	.	ID=LotjaGi1g1v0073300.1.exon.4;Parent=LotjaGi1g1v0073300.1
LjG1.1_chr1	PGSB	CDS	10266869	10267078	.	-	0	ID=LotjaGi1g1v0073300.1.CDS.4;Parent=LotjaGi1g1v0073300.1
LjG1.1_chr1	PGSB	CDS	10267710	10268639	.	-	0	ID=LotjaGi1g1v0073300.1.CDS.5;Parent=LotjaGi1g1v0073300.1
LjG1.1_chr1	PGSB	exon	10267710	10268994	.	-	.	ID=LotjaGi1g1v0073300.1.exon.5;Parent=LotjaGi1g1v0073300.1
LjG1.1_chr1	PGSB	five_prime_UTR	10268640	10268994	.	-	.	ID=LotjaGi1g1v0073300.1.five_prime_UTR.2;Parent=LotjaGi1g1v0073300.1
###
LjG1.1_chr1	PGSB	gene	10260029	10268994	.	+	.	ID=LotjaGi1g1v0073400
LjG1.1_chr1	PGSB	mRNA	10260029	10268994	.	+	.	ID=LotjaGi1g1v0073400.1;Parent=LotjaGi1g1v0073400
LjG1.1_chr1	PGSB	five_prime_UTR	10260029	10261015	.	+	.	ID=LotjaGi1g1v0073400.1.five_prime_UTR.1;Parent=LotjaGi1g1v0073400.1
LjG1.1_chr1	PGSB	exon	10260029	10261063	.	+	.	ID=LotjaGi1g1v0073400.1.exon.1;Parent=LotjaGi1g1v0073400.1
LjG1.1_chr1	PGSB	CDS	10261016	10261063	.	+	0	ID=LotjaGi1g1v0073400.1.CDS.1;Parent=LotjaGi1g1v0073400.1
LjG1.1_chr1	PGSB	exon	10261225	10263022	.	+	.	ID=LotjaGi1g1v0073400.1.exon.2;Parent=LotjaGi1g1v0073400.1
LjG1.1_chr1	PGSB	CDS	10261225	10263022	.	+	0	ID=LotjaGi1g1v0073400.1.CDS.2;Parent=LotjaGi1g1v0073400.1
LjG1.1_chr1	PGSB	CDS	10263199	10263806	.	+	2	ID=LotjaGi1g1v0073400.1.CDS.3;Parent=LotjaGi1g1v0073400.1
LjG1.1_chr1	PGSB	exon	10263199	10268994	.	+	.	ID=LotjaGi1g1v0073400.1.exon.3;Parent=LotjaGi1g1v0073400.1
LjG1.1_chr1	PGSB	three_prime_UTR	10263807	10268994	.	+	.	ID=LotjaGi1g1v0073400.1.three_prime_UTR.2;Parent=LotjaGi1g1v0073400.1
LjG1.1_chr1	PGSB	mRNA	10261040	10263806	.	+	.	ID=LotjaGi1g1v0073400.2;Parent=LotjaGi1g1v0073400
LjG1.1_chr1	PGSB	five_prime_UTR	10261040	10261062	.	+	.	ID=LotjaGi1g1v0073400.2.five_prime_UTR.1;Parent=LotjaGi1g1v0073400.2
LjG1.1_chr1	PGSB	exon	10261040	10261063	.	+	.	ID=LotjaGi1g1v0073400.2.exon.1;Parent=LotjaGi1g1v0073400.2
LjG1.1_chr1	PGSB	CDS	10261063	10261063	.	+	0	ID=LotjaGi1g1v0073400.2.CDS.1;Parent=LotjaGi1g1v0073400.2
LjG1.1_chr1	PGSB	exon	10261143	10261174	.	+	.	ID=LotjaGi1g1v0073400.2.exon.2;Parent=LotjaGi1g1v0073400.2
LjG1.1_chr1	PGSB	CDS	10261143	10261174	.	+	2	ID=LotjaGi1g1v0073400.2.CDS.2;Parent=LotjaGi1g1v0073400.2
LjG1.1_chr1	PGSB	exon	10261225	10262021	.	+	.	ID=LotjaGi1g1v0073400.2.exon.3;Parent=LotjaGi1g1v0073400.2
LjG1.1_chr1	PGSB	CDS	10261225	10262021	.	+	0	ID=LotjaGi1g1v0073400.2.CDS.3;Parent=LotjaGi1g1v0073400.2
LjG1.1_chr1	PGSB	exon	10262166	10263022	.	+	.	ID=LotjaGi1g1v0073400.2.exon.4;Parent=LotjaGi1g1v0073400.2
LjG1.1_chr1	PGSB	CDS	10262166	10263022	.	+	1	ID=LotjaGi1g1v0073400.2.CDS.4;Parent=LotjaGi1g1v0073400.2
LjG1.1_chr1	PGSB	exon	10263199	10263806	.	+	.	ID=LotjaGi1g1v0073400.2.exon.5;Parent=LotjaGi1g1v0073400.2
LjG1.1_chr1	PGSB	CDS	10263199	10263806	.	+	2	ID=LotjaGi1g1v0073400.2.CDS.5;Parent=LotjaGi1g1v0073400.2
LjG1.1_chr1	PGSB	mRNA	10261159	10263806	.	+	.	ID=LotjaGi1g1v0073400.3;Parent=LotjaGi1g1v0073400
LjG1.1_chr1	PGSB	exon	10261159	10261174	.	+	.	ID=LotjaGi1g1v0073400.3.exon.1;Parent=LotjaGi1g1v0073400.3
LjG1.1_chr1	PGSB	five_prime_UTR	10261159	10261174	.	+	.	ID=LotjaGi1g1v0073400.3.five_prime_UTR.1;Parent=LotjaGi1g1v0073400.3
LjG1.1_chr1	PGSB	five_prime_UTR	10261225	10261239	.	+	.	ID=LotjaGi1g1v0073400.3.five_prime_UTR.2;Parent=LotjaGi1g1v0073400.3
LjG1.1_chr1	PGSB	exon	10261225	10263022	.	+	.	ID=LotjaGi1g1v0073400.3.exon.2;Parent=LotjaGi1g1v0073400.3
LjG1.1_chr1	PGSB	CDS	10261240	10263022	.	+	0	ID=LotjaGi1g1v0073400.3.CDS.1;Parent=LotjaGi1g1v0073400.3
LjG1.1_chr1	PGSB	exon	10263199	10263806	.	+	.	ID=LotjaGi1g1v0073400.3.exon.3;Parent=LotjaGi1g1v0073400.3
LjG1.1_chr1	PGSB	CDS	10263199	10263806	.	+	2	ID=LotjaGi1g1v0073400.3.CDS.2;Parent=LotjaGi1g1v0073400.3
###
###
LjG1.1_chr1	PGSB	gene	10583627	10586838	.	+	.	ID=LotjaGi1g1v0073600
LjG1.1_chr1	PGSB	mRNA	10583627	10586838	.	+	.	ID=LotjaGi1g1v0073600.1;Parent=LotjaGi1g1v0073600
LjG1.1_chr1	PGSB	five_prime_UTR	10583627	10583809	.	+	.	ID=LotjaGi1g1v0073600.1.five_prime_UTR.1;Parent=LotjaGi1g1v0073600.1
LjG1.1_chr1	PGSB	exon	10583627	10583920	.	+	.	ID=LotjaGi1g1v0073600.1.exon.1;Parent=LotjaGi1g1v0073600.1
LjG1.1_chr1	PGSB	CDS	10583810	10583920	.	+	0	ID=LotjaGi1g1v0073600.1.CDS.1;Parent=LotjaGi1g1v0073600.1
LjG1.1_chr1	PGSB	exon	10584167	10584318	.	+	.	ID=LotjaGi1g1v0073600.1.exon.2;Parent=LotjaGi1g1v0073600.1
LjG1.1_chr1	PGSB	CDS	10584167	10584318	.	+	0	ID=LotjaGi1g1v0073600.1.CDS.2;Parent=LotjaGi1g1v0073600.1
LjG1.1_chr1	PGSB	exon	10584483	10584727	.	+	.	ID=LotjaGi1g1v0073600.1.exon.3;Parent=LotjaGi1g1v0073600.1
LjG1.1_chr1	PGSB	CDS	10584483	10584727	.	+	1	ID=LotjaGi1g1v0073600.1.CDS.3;Parent=LotjaGi1g1v0073600.1
LjG1.1_chr1	PGSB	exon	10584857	10584985	.	+	.	ID=LotjaGi1g1v0073600.1.exon.4;Parent=LotjaGi1g1v0073600.1
LjG1.1_chr1	PGSB	CDS	10584857	10584985	.	+	2	ID=LotjaGi1g1v0073600.1.CDS.4;Parent=LotjaGi1g1v0073600.1
LjG1.1_chr1	PGSB	exon	10585091	10586050	.	+	.	ID=LotjaGi1g1v0073600.1.exon.5;Parent=LotjaGi1g1v0073600.1
LjG1.1_chr1	PGSB	CDS	10585091	10586050	.	+	2	ID=LotjaGi1g1v0073600.1.CDS.5;Parent=LotjaGi1g1v0073600.1
LjG1.1_chr1	PGSB	CDS	10586399	10586529	.	+	2	ID=LotjaGi1g1v0073600.1.CDS.6;Parent=LotjaGi1g1v0073600.1
LjG1.1_chr1	PGSB	exon	10586399	10586838	.	+	.	ID=LotjaGi1g1v0073600.1.exon.6;Parent=LotjaGi1g1v0073600.1
LjG1.1_chr1	PGSB	three_prime_UTR	10586530	10586838	.	+	.	ID=LotjaGi1g1v0073600.1.three_prime_UTR.2;Parent=LotjaGi1g1v0073600.1
LjG1.1_chr1	PGSB	mRNA	10584045	10586529	.	+	.	ID=LotjaGi1g1v0073600.2;Parent=LotjaGi1g1v0073600
LjG1.1_chr1	PGSB	exon	10584045	10584318	.	+	.	ID=LotjaGi1g1v0073600.2.exon.1;Parent=LotjaGi1g1v0073600.2
LjG1.1_chr1	PGSB	exon	10584483	10584727	.	+	.	ID=LotjaGi1g1v0073600.2.exon.2;Parent=LotjaGi1g1v0073600.2
LjG1.1_chr1	PGSB	exon	10584857	10584985	.	+	.	ID=LotjaGi1g1v0073600.2.exon.3;Parent=LotjaGi1g1v0073600.2
LjG1.1_chr1	PGSB	exon	10585091	10586050	.	+	.	ID=LotjaGi1g1v0073600.2.exon.4;Parent=LotjaGi1g1v0073600.2
LjG1.1_chr1	PGSB	CDS	10585249	10586050	.	+	0	ID=LotjaGi1g1v0073600.2.CDS.1;Parent=LotjaGi1g1v0073600.2
LjG1.1_chr1	PGSB	exon	10586399	10586529	.	+	.	ID=LotjaGi1g1v0073600.2.exon.5;Parent=LotjaGi1g1v0073600.2
LjG1.1_chr1	PGSB	CDS	10586399	10586529	.	+	2	ID=LotjaGi1g1v0073600.2.CDS.2;Parent=LotjaGi1g1v0073600.2
###
LjG1.1_chr1	PGSB	gene	10595788	10597967	.	+	.	ID=LotjaGi1g1v0073700
LjG1.1_chr1	PGSB	mRNA	10595788	10597967	.	+	.	ID=LotjaGi1g1v0073700.1;Parent=LotjaGi1g1v0073700
LjG1.1_chr1	PGSB	five_prime_UTR	10595788	10595803	.	+	.	ID=LotjaGi1g1v0073700.1.five_prime_UTR.1;Parent=LotjaGi1g1v0073700.1
LjG1.1_chr1	PGSB	exon	10595788	10597967	.	+	.	ID=LotjaGi1g1v0073700.1.exon.1;Parent=LotjaGi1g1v0073700.1
LjG1.1_chr1	PGSB	CDS	10595804	10597954	.	+	0	ID=LotjaGi1g1v0073700.1.CDS.1;Parent=LotjaGi1g1v0073700.1
LjG1.1_chr1	PGSB	three_prime_UTR	10597955	10597967	.	+	.	ID=LotjaGi1g1v0073700.1.three_prime_UTR.2;Parent=LotjaGi1g1v0073700.1
###
LjG1.1_chr1	PGSB	gene	10607233	10609849	.	+	.	ID=LotjaGi1g1v0073800
LjG1.1_chr1	PGSB	mRNA	10607233	10609849	.	+	.	ID=LotjaGi1g1v0073800.1;Parent=LotjaGi1g1v0073800
LjG1.1_chr1	PGSB	five_prime_UTR	10607233	10607955	.	+	.	ID=LotjaGi1g1v0073800.1.five_prime_UTR.1;Parent=LotjaGi1g1v0073800.1
LjG1.1_chr1	PGSB	exon	10607233	10609849	.	+	.	ID=LotjaGi1g1v0073800.1.exon.1;Parent=LotjaGi1g1v0073800.1
LjG1.1_chr1	PGSB	CDS	10607956	10609137	.	+	0	ID=LotjaGi1g1v0073800.1.CDS.1;Parent=LotjaGi1g1v0073800.1
LjG1.1_chr1	PGSB	three_prime_UTR	10609138	10609849	.	+	.	ID=LotjaGi1g1v0073800.1.three_prime_UTR.2;Parent=LotjaGi1g1v0073800.1
LjG1.1_chr1	PGSB	mRNA	10607286	10609679	.	+	.	ID=LotjaGi1g1v0073800.2;Parent=LotjaGi1g1v0073800
LjG1.1_chr1	PGSB	exon	10607286	10607422	.	+	.	ID=LotjaGi1g1v0073800.2.exon.1;Parent=LotjaGi1g1v0073800.2
LjG1.1_chr1	PGSB	five_prime_UTR	10607286	10607422	.	+	.	ID=LotjaGi1g1v0073800.2.five_prime_UTR.1;Parent=LotjaGi1g1v0073800.2
LjG1.1_chr1	PGSB	five_prime_UTR	10607927	10607955	.	+	.	ID=LotjaGi1g1v0073800.2.five_prime_UTR.2;Parent=LotjaGi1g1v0073800.2
LjG1.1_chr1	PGSB	exon	10607927	10609679	.	+	.	ID=LotjaGi1g1v0073800.2.exon.2;Parent=LotjaGi1g1v0073800.2
LjG1.1_chr1	PGSB	CDS	10607956	10609137	.	+	0	ID=LotjaGi1g1v0073800.2.CDS.1;Parent=LotjaGi1g1v0073800.2
LjG1.1_chr1	PGSB	three_prime_UTR	10609138	10609679	.	+	.	ID=LotjaGi1g1v0073800.2.three_prime_UTR.3;Parent=LotjaGi1g1v0073800.2
###
LjG1.1_chr1	PGSB	gene	10624626	10634860	.	+	.	ID=LotjaGi1g1v0073900
LjG1.1_chr1	PGSB	mRNA	10624626	10634860	.	+	.	ID=LotjaGi1g1v0073900.1;Parent=LotjaGi1g1v0073900
LjG1.1_chr1	PGSB	exon	10624626	10624963	.	+	.	ID=LotjaGi1g1v0073900.1.exon.1;Parent=LotjaGi1g1v0073900.1
LjG1.1_chr1	PGSB	five_prime_UTR	10624626	10624963	.	+	.	ID=LotjaGi1g1v0073900.1.five_prime_UTR.1;Parent=LotjaGi1g1v0073900.1
LjG1.1_chr1	PGSB	five_prime_UTR	10625882	10625907	.	+	.	ID=LotjaGi1g1v0073900.1.five_prime_UTR.2;Parent=LotjaGi1g1v0073900.1
LjG1.1_chr1	PGSB	exon	10625882	10625959	.	+	.	ID=LotjaGi1g1v0073900.1.exon.2;Parent=LotjaGi1g1v0073900.1
LjG1.1_chr1	PGSB	CDS	10625908	10625959	.	+	0	ID=LotjaGi1g1v0073900.1.CDS.1;Parent=LotjaGi1g1v0073900.1
LjG1.1_chr1	PGSB	exon	10626470	10626723	.	+	.	ID=LotjaGi1g1v0073900.1.exon.3;Parent=LotjaGi1g1v0073900.1
LjG1.1_chr1	PGSB	CDS	10626470	10626723	.	+	2	ID=LotjaGi1g1v0073900.1.CDS.2;Parent=LotjaGi1g1v0073900.1
LjG1.1_chr1	PGSB	exon	10627964	10629568	.	+	.	ID=LotjaGi1g1v0073900.1.exon.4;Parent=LotjaGi1g1v0073900.1
LjG1.1_chr1	PGSB	CDS	10627964	10629568	.	+	0	ID=LotjaGi1g1v0073900.1.CDS.3;Parent=LotjaGi1g1v0073900.1
LjG1.1_chr1	PGSB	exon	10629690	10629836	.	+	.	ID=LotjaGi1g1v0073900.1.exon.5;Parent=LotjaGi1g1v0073900.1
LjG1.1_chr1	PGSB	CDS	10629690	10629836	.	+	0	ID=LotjaGi1g1v0073900.1.CDS.4;Parent=LotjaGi1g1v0073900.1
LjG1.1_chr1	PGSB	CDS	10630515	10632440	.	+	0	ID=LotjaGi1g1v0073900.1.CDS.5;Parent=LotjaGi1g1v0073900.1
LjG1.1_chr1	PGSB	exon	10630515	10632443	.	+	.	ID=LotjaGi1g1v0073900.1.exon.6;Parent=LotjaGi1g1v0073900.1
LjG1.1_chr1	PGSB	three_prime_UTR	10632441	10632443	.	+	.	ID=LotjaGi1g1v0073900.1.three_prime_UTR.3;Parent=LotjaGi1g1v0073900.1
LjG1.1_chr1	PGSB	exon	10633410	10634860	.	+	.	ID=LotjaGi1g1v0073900.1.exon.7;Parent=LotjaGi1g1v0073900.1
LjG1.1_chr1	PGSB	three_prime_UTR	10633410	10634860	.	+	.	ID=LotjaGi1g1v0073900.1.three_prime_UTR.4;Parent=LotjaGi1g1v0073900.1
###
LjG1.1_chr1	PGSB	gene	10647894	10649958	.	+	.	ID=LotjaGi1g1v0074000
LjG1.1_chr1	PGSB	mRNA	10647894	10649958	.	+	.	ID=LotjaGi1g1v0074000.1;Parent=LotjaGi1g1v0074000
LjG1.1_chr1	PGSB	five_prime_UTR	10647894	10648259	.	+	.	ID=LotjaGi1g1v0074000.1.five_prime_UTR.1;Parent=LotjaGi1g1v0074000.1
LjG1.1_chr1	PGSB	exon	10647894	10649958	.	+	.	ID=LotjaGi1g1v0074000.1.exon.1;Parent=LotjaGi1g1v0074000.1
LjG1.1_chr1	PGSB	CDS	10648260	10648907	.	+	0	ID=LotjaGi1g1v0074000.1.CDS.1;Parent=LotjaGi1g1v0074000.1
LjG1.1_chr1	PGSB	three_prime_UTR	10648908	10649958	.	+	.	ID=LotjaGi1g1v0074000.1.three_prime_UTR.2;Parent=LotjaGi1g1v0074000.1
###
LjG1.1_chr1	PGSB	gene	10698324	10703449	.	-	.	ID=LotjaGi1g1v0074100
LjG1.1_chr1	PGSB	mRNA	10698324	10703449	.	-	.	ID=LotjaGi1g1v0074100.1;Parent=LotjaGi1g1v0074100
LjG1.1_chr1	PGSB	three_prime_UTR	10698324	10698819	.	-	.	ID=LotjaGi1g1v0074100.1.three_prime_UTR.1;Parent=LotjaGi1g1v0074100.1
LjG1.1_chr1	PGSB	exon	10698324	10699159	.	-	.	ID=LotjaGi1g1v0074100.1.exon.1;Parent=LotjaGi1g1v0074100.1
LjG1.1_chr1	PGSB	CDS	10698820	10699159	.	-	1	ID=LotjaGi1g1v0074100.1.CDS.1;Parent=LotjaGi1g1v0074100.1
LjG1.1_chr1	PGSB	exon	10700323	10700481	.	-	.	ID=LotjaGi1g1v0074100.1.exon.2;Parent=LotjaGi1g1v0074100.1
LjG1.1_chr1	PGSB	CDS	10700323	10700481	.	-	1	ID=LotjaGi1g1v0074100.1.CDS.2;Parent=LotjaGi1g1v0074100.1
LjG1.1_chr1	PGSB	exon	10700564	10700763	.	-	.	ID=LotjaGi1g1v0074100.1.exon.3;Parent=LotjaGi1g1v0074100.1
LjG1.1_chr1	PGSB	CDS	10700564	10700763	.	-	0	ID=LotjaGi1g1v0074100.1.CDS.3;Parent=LotjaGi1g1v0074100.1
LjG1.1_chr1	PGSB	exon	10700865	10701036	.	-	.	ID=LotjaGi1g1v0074100.1.exon.4;Parent=LotjaGi1g1v0074100.1
LjG1.1_chr1	PGSB	CDS	10700865	10701036	.	-	1	ID=LotjaGi1g1v0074100.1.CDS.4;Parent=LotjaGi1g1v0074100.1
LjG1.1_chr1	PGSB	exon	10702216	10702438	.	-	.	ID=LotjaGi1g1v0074100.1.exon.5;Parent=LotjaGi1g1v0074100.1
LjG1.1_chr1	PGSB	CDS	10702216	10702438	.	-	2	ID=LotjaGi1g1v0074100.1.CDS.5;Parent=LotjaGi1g1v0074100.1
LjG1.1_chr1	PGSB	CDS	10702993	10703182	.	-	0	ID=LotjaGi1g1v0074100.1.CDS.6;Parent=LotjaGi1g1v0074100.1
LjG1.1_chr1	PGSB	exon	10702993	10703449	.	-	.	ID=LotjaGi1g1v0074100.1.exon.6;Parent=LotjaGi1g1v0074100.1
LjG1.1_chr1	PGSB	five_prime_UTR	10703183	10703449	.	-	.	ID=LotjaGi1g1v0074100.1.five_prime_UTR.2;Parent=LotjaGi1g1v0074100.1
###
LjG1.1_chr1	PGSB	gene	10719016	10720341	.	-	.	ID=LotjaGi1g1v0074200
LjG1.1_chr1	PGSB	mRNA	10719016	10720341	.	-	.	ID=LotjaGi1g1v0074200.1;Parent=LotjaGi1g1v0074200
LjG1.1_chr1	PGSB	three_prime_UTR	10719016	10719220	.	-	.	ID=LotjaGi1g1v0074200.1.three_prime_UTR.1;Parent=LotjaGi1g1v0074200.1
LjG1.1_chr1	PGSB	exon	10719016	10719565	.	-	.	ID=LotjaGi1g1v0074200.1.exon.1;Parent=LotjaGi1g1v0074200.1
LjG1.1_chr1	PGSB	CDS	10719221	10719565	.	-	0	ID=LotjaGi1g1v0074200.1.CDS.1;Parent=LotjaGi1g1v0074200.1
LjG1.1_chr1	PGSB	CDS	10719974	10720135	.	-	0	ID=LotjaGi1g1v0074200.1.CDS.2;Parent=LotjaGi1g1v0074200.1
LjG1.1_chr1	PGSB	exon	10719974	10720341	.	-	.	ID=LotjaGi1g1v0074200.1.exon.2;Parent=LotjaGi1g1v0074200.1
LjG1.1_chr1	PGSB	five_prime_UTR	10720136	10720341	.	-	.	ID=LotjaGi1g1v0074200.1.five_prime_UTR.2;Parent=LotjaGi1g1v0074200.1
###
LjG1.1_chr1	PGSB	gene	10735477	10739089	.	+	.	ID=LotjaGi1g1v0074300
LjG1.1_chr1	PGSB	mRNA	10735477	10739089	.	+	.	ID=LotjaGi1g1v0074300.1;Parent=LotjaGi1g1v0074300
LjG1.1_chr1	PGSB	five_prime_UTR	10735477	10735826	.	+	.	ID=LotjaGi1g1v0074300.1.five_prime_UTR.1;Parent=LotjaGi1g1v0074300.1
LjG1.1_chr1	PGSB	exon	10735477	10736092	.	+	.	ID=LotjaGi1g1v0074300.1.exon.1;Parent=LotjaGi1g1v0074300.1
LjG1.1_chr1	PGSB	CDS	10735827	10736092	.	+	0	ID=LotjaGi1g1v0074300.1.CDS.1;Parent=LotjaGi1g1v0074300.1
LjG1.1_chr1	PGSB	exon	10736199	10736282	.	+	.	ID=LotjaGi1g1v0074300.1.exon.2;Parent=LotjaGi1g1v0074300.1
LjG1.1_chr1	PGSB	CDS	10736199	10736282	.	+	1	ID=LotjaGi1g1v0074300.1.CDS.2;Parent=LotjaGi1g1v0074300.1
LjG1.1_chr1	PGSB	exon	10736939	10736999	.	+	.	ID=LotjaGi1g1v0074300.1.exon.3;Parent=LotjaGi1g1v0074300.1
LjG1.1_chr1	PGSB	CDS	10736939	10736999	.	+	1	ID=LotjaGi1g1v0074300.1.CDS.3;Parent=LotjaGi1g1v0074300.1
LjG1.1_chr1	PGSB	exon	10737108	10737195	.	+	.	ID=LotjaGi1g1v0074300.1.exon.4;Parent=LotjaGi1g1v0074300.1
LjG1.1_chr1	PGSB	CDS	10737108	10737195	.	+	0	ID=LotjaGi1g1v0074300.1.CDS.4;Parent=LotjaGi1g1v0074300.1
LjG1.1_chr1	PGSB	exon	10737706	10737767	.	+	.	ID=LotjaGi1g1v0074300.1.exon.5;Parent=LotjaGi1g1v0074300.1
LjG1.1_chr1	PGSB	CDS	10737706	10737767	.	+	2	ID=LotjaGi1g1v0074300.1.CDS.5;Parent=LotjaGi1g1v0074300.1
LjG1.1_chr1	PGSB	exon	10737867	10737932	.	+	.	ID=LotjaGi1g1v0074300.1.exon.6;Parent=LotjaGi1g1v0074300.1
LjG1.1_chr1	PGSB	CDS	10737867	10737932	.	+	0	ID=LotjaGi1g1v0074300.1.CDS.6;Parent=LotjaGi1g1v0074300.1
LjG1.1_chr1	PGSB	exon	10738079	10738142	.	+	.	ID=LotjaGi1g1v0074300.1.exon.7;Parent=LotjaGi1g1v0074300.1
LjG1.1_chr1	PGSB	CDS	10738079	10738142	.	+	0	ID=LotjaGi1g1v0074300.1.CDS.7;Parent=LotjaGi1g1v0074300.1
LjG1.1_chr1	PGSB	CDS	10738251	10738294	.	+	2	ID=LotjaGi1g1v0074300.1.CDS.8;Parent=LotjaGi1g1v0074300.1
LjG1.1_chr1	PGSB	exon	10738251	10739089	.	+	.	ID=LotjaGi1g1v0074300.1.exon.8;Parent=LotjaGi1g1v0074300.1
LjG1.1_chr1	PGSB	three_prime_UTR	10738295	10739089	.	+	.	ID=LotjaGi1g1v0074300.1.three_prime_UTR.2;Parent=LotjaGi1g1v0074300.1
###
LjG1.1_chr1	PGSB	gene	10743376	10746263	.	-	.	ID=LotjaGi1g1v0074400
LjG1.1_chr1	PGSB	mRNA	10743376	10746263	.	-	.	ID=LotjaGi1g1v0074400.1;Parent=LotjaGi1g1v0074400
LjG1.1_chr1	PGSB	three_prime_UTR	10743376	10744333	.	-	.	ID=LotjaGi1g1v0074400.1.three_prime_UTR.1;Parent=LotjaGi1g1v0074400.1
LjG1.1_chr1	PGSB	exon	10743376	10744768	.	-	.	ID=LotjaGi1g1v0074400.1.exon.1;Parent=LotjaGi1g1v0074400.1
LjG1.1_chr1	PGSB	CDS	10744334	10744768	.	-	0	ID=LotjaGi1g1v0074400.1.CDS.1;Parent=LotjaGi1g1v0074400.1
LjG1.1_chr1	PGSB	exon	10745097	10745194	.	-	.	ID=LotjaGi1g1v0074400.1.exon.2;Parent=LotjaGi1g1v0074400.1
LjG1.1_chr1	PGSB	CDS	10745097	10745194	.	-	2	ID=LotjaGi1g1v0074400.1.CDS.2;Parent=LotjaGi1g1v0074400.1
LjG1.1_chr1	PGSB	exon	10745655	10745835	.	-	.	ID=LotjaGi1g1v0074400.1.exon.3;Parent=LotjaGi1g1v0074400.1
LjG1.1_chr1	PGSB	CDS	10745655	10745835	.	-	0	ID=LotjaGi1g1v0074400.1.CDS.3;Parent=LotjaGi1g1v0074400.1
LjG1.1_chr1	PGSB	exon	10745929	10746006	.	-	.	ID=LotjaGi1g1v0074400.1.exon.4;Parent=LotjaGi1g1v0074400.1
LjG1.1_chr1	PGSB	CDS	10745929	10746006	.	-	0	ID=LotjaGi1g1v0074400.1.CDS.4;Parent=LotjaGi1g1v0074400.1
LjG1.1_chr1	PGSB	CDS	10746173	10746175	.	-	0	ID=LotjaGi1g1v0074400.1.CDS.5;Parent=LotjaGi1g1v0074400.1
LjG1.1_chr1	PGSB	exon	10746173	10746263	.	-	.	ID=LotjaGi1g1v0074400.1.exon.5;Parent=LotjaGi1g1v0074400.1
LjG1.1_chr1	PGSB	five_prime_UTR	10746176	10746263	.	-	.	ID=LotjaGi1g1v0074400.1.five_prime_UTR.2;Parent=LotjaGi1g1v0074400.1
LjG1.1_chr1	PGSB	mRNA	10744334	10745972	.	-	.	ID=LotjaGi1g1v0074400.2;Parent=LotjaGi1g1v0074400
LjG1.1_chr1	PGSB	exon	10744334	10744768	.	-	.	ID=LotjaGi1g1v0074400.2.exon.1;Parent=LotjaGi1g1v0074400.2
LjG1.1_chr1	PGSB	CDS	10744334	10744768	.	-	0	ID=LotjaGi1g1v0074400.2.CDS.1;Parent=LotjaGi1g1v0074400.2
LjG1.1_chr1	PGSB	exon	10745097	10745194	.	-	.	ID=LotjaGi1g1v0074400.2.exon.2;Parent=LotjaGi1g1v0074400.2
LjG1.1_chr1	PGSB	CDS	10745097	10745194	.	-	2	ID=LotjaGi1g1v0074400.2.CDS.2;Parent=LotjaGi1g1v0074400.2
LjG1.1_chr1	PGSB	exon	10745655	10745835	.	-	.	ID=LotjaGi1g1v0074400.2.exon.3;Parent=LotjaGi1g1v0074400.2
LjG1.1_chr1	PGSB	CDS	10745655	10745835	.	-	0	ID=LotjaGi1g1v0074400.2.CDS.3;Parent=LotjaGi1g1v0074400.2
LjG1.1_chr1	PGSB	exon	10745940	10745972	.	-	.	ID=LotjaGi1g1v0074400.2.exon.4;Parent=LotjaGi1g1v0074400.2
LjG1.1_chr1	PGSB	CDS	10745940	10745972	.	-	0	ID=LotjaGi1g1v0074400.2.CDS.4;Parent=LotjaGi1g1v0074400.2
LjG1.1_chr1	PGSB	mRNA	10744334	10746012	.	-	.	ID=LotjaGi1g1v0074400.3;Parent=LotjaGi1g1v0074400
LjG1.1_chr1	PGSB	exon	10744334	10744768	.	-	.	ID=LotjaGi1g1v0074400.3.exon.1;Parent=LotjaGi1g1v0074400.3
LjG1.1_chr1	PGSB	CDS	10744334	10744768	.	-	0	ID=LotjaGi1g1v0074400.3.CDS.1;Parent=LotjaGi1g1v0074400.3
LjG1.1_chr1	PGSB	exon	10745097	10745194	.	-	.	ID=LotjaGi1g1v0074400.3.exon.2;Parent=LotjaGi1g1v0074400.3
LjG1.1_chr1	PGSB	CDS	10745097	10745194	.	-	2	ID=LotjaGi1g1v0074400.3.CDS.2;Parent=LotjaGi1g1v0074400.3
LjG1.1_chr1	PGSB	exon	10745655	10745835	.	-	.	ID=LotjaGi1g1v0074400.3.exon.3;Parent=LotjaGi1g1v0074400.3
LjG1.1_chr1	PGSB	CDS	10745655	10745835	.	-	0	ID=LotjaGi1g1v0074400.3.CDS.3;Parent=LotjaGi1g1v0074400.3
LjG1.1_chr1	PGSB	CDS	10745929	10745955	.	-	0	ID=LotjaGi1g1v0074400.3.CDS.4;Parent=LotjaGi1g1v0074400.3
LjG1.1_chr1	PGSB	exon	10745929	10746012	.	-	.	ID=LotjaGi1g1v0074400.3.exon.4;Parent=LotjaGi1g1v0074400.3
###
###
LjG1.1_chr1	PGSB	gene	10773341	10781706	.	-	.	ID=LotjaGi1g1v0074600
LjG1.1_chr1	PGSB	mRNA	10773341	10781706	.	-	.	ID=LotjaGi1g1v0074600.1;Parent=LotjaGi1g1v0074600
LjG1.1_chr1	PGSB	three_prime_UTR	10773341	10775817	.	-	.	ID=LotjaGi1g1v0074600.1.three_prime_UTR.1;Parent=LotjaGi1g1v0074600.1
LjG1.1_chr1	PGSB	exon	10773341	10775863	.	-	.	ID=LotjaGi1g1v0074600.1.exon.1;Parent=LotjaGi1g1v0074600.1
LjG1.1_chr1	PGSB	CDS	10775818	10775863	.	-	1	ID=LotjaGi1g1v0074600.1.CDS.1;Parent=LotjaGi1g1v0074600.1
LjG1.1_chr1	PGSB	exon	10776338	10776460	.	-	.	ID=LotjaGi1g1v0074600.1.exon.2;Parent=LotjaGi1g1v0074600.1
LjG1.1_chr1	PGSB	CDS	10776338	10776460	.	-	1	ID=LotjaGi1g1v0074600.1.CDS.2;Parent=LotjaGi1g1v0074600.1
LjG1.1_chr1	PGSB	exon	10776599	10776793	.	-	.	ID=LotjaGi1g1v0074600.1.exon.3;Parent=LotjaGi1g1v0074600.1
LjG1.1_chr1	PGSB	CDS	10776599	10776793	.	-	1	ID=LotjaGi1g1v0074600.1.CDS.3;Parent=LotjaGi1g1v0074600.1
LjG1.1_chr1	PGSB	exon	10777139	10777393	.	-	.	ID=LotjaGi1g1v0074600.1.exon.4;Parent=LotjaGi1g1v0074600.1
LjG1.1_chr1	PGSB	CDS	10777139	10777393	.	-	1	ID=LotjaGi1g1v0074600.1.CDS.4;Parent=LotjaGi1g1v0074600.1
LjG1.1_chr1	PGSB	exon	10777680	10777851	.	-	.	ID=LotjaGi1g1v0074600.1.exon.5;Parent=LotjaGi1g1v0074600.1
LjG1.1_chr1	PGSB	CDS	10777680	10777851	.	-	2	ID=LotjaGi1g1v0074600.1.CDS.5;Parent=LotjaGi1g1v0074600.1
LjG1.1_chr1	PGSB	exon	10778008	10778118	.	-	.	ID=LotjaGi1g1v0074600.1.exon.6;Parent=LotjaGi1g1v0074600.1
LjG1.1_chr1	PGSB	CDS	10778008	10778118	.	-	2	ID=LotjaGi1g1v0074600.1.CDS.6;Parent=LotjaGi1g1v0074600.1
LjG1.1_chr1	PGSB	exon	10778199	10778469	.	-	.	ID=LotjaGi1g1v0074600.1.exon.7;Parent=LotjaGi1g1v0074600.1
LjG1.1_chr1	PGSB	CDS	10778199	10778469	.	-	0	ID=LotjaGi1g1v0074600.1.CDS.7;Parent=LotjaGi1g1v0074600.1
LjG1.1_chr1	PGSB	exon	10778868	10779017	.	-	.	ID=LotjaGi1g1v0074600.1.exon.8;Parent=LotjaGi1g1v0074600.1
LjG1.1_chr1	PGSB	CDS	10778868	10779017	.	-	0	ID=LotjaGi1g1v0074600.1.CDS.8;Parent=LotjaGi1g1v0074600.1
LjG1.1_chr1	PGSB	CDS	10779782	10780249	.	-	0	ID=LotjaGi1g1v0074600.1.CDS.9;Parent=LotjaGi1g1v0074600.1
LjG1.1_chr1	PGSB	exon	10779782	10781706	.	-	.	ID=LotjaGi1g1v0074600.1.exon.9;Parent=LotjaGi1g1v0074600.1
LjG1.1_chr1	PGSB	five_prime_UTR	10780250	10781706	.	-	.	ID=LotjaGi1g1v0074600.1.five_prime_UTR.2;Parent=LotjaGi1g1v0074600.1
###
LjG1.1_chr1	PGSB	gene	10801351	10803782	.	-	.	ID=LotjaGi1g1v0074700
LjG1.1_chr1	PGSB	mRNA	10801351	10803782	.	-	.	ID=LotjaGi1g1v0074700.1;Parent=LotjaGi1g1v0074700
LjG1.1_chr1	PGSB	three_prime_UTR	10801351	10801686	.	-	.	ID=LotjaGi1g1v0074700.1.three_prime_UTR.1;Parent=LotjaGi1g1v0074700.1
LjG1.1_chr1	PGSB	exon	10801351	10802088	.	-	.	ID=LotjaGi1g1v0074700.1.exon.1;Parent=LotjaGi1g1v0074700.1
LjG1.1_chr1	PGSB	CDS	10801687	10802088	.	-	0	ID=LotjaGi1g1v0074700.1.CDS.1;Parent=LotjaGi1g1v0074700.1
LjG1.1_chr1	PGSB	CDS	10802745	10803371	.	-	0	ID=LotjaGi1g1v0074700.1.CDS.2;Parent=LotjaGi1g1v0074700.1
LjG1.1_chr1	PGSB	exon	10802745	10803782	.	-	.	ID=LotjaGi1g1v0074700.1.exon.2;Parent=LotjaGi1g1v0074700.1
LjG1.1_chr1	PGSB	five_prime_UTR	10803372	10803782	.	-	.	ID=LotjaGi1g1v0074700.1.five_prime_UTR.2;Parent=LotjaGi1g1v0074700.1
###
LjG1.1_chr1	PGSB	gene	10813994	10816344	.	+	.	ID=LotjaGi1g1v0074800
LjG1.1_chr1	PGSB	mRNA	10813994	10816344	.	+	.	ID=LotjaGi1g1v0074800.1;Parent=LotjaGi1g1v0074800
LjG1.1_chr1	PGSB	five_prime_UTR	10813994	10814725	.	+	.	ID=LotjaGi1g1v0074800.1.five_prime_UTR.1;Parent=LotjaGi1g1v0074800.1
LjG1.1_chr1	PGSB	exon	10813994	10816344	.	+	.	ID=LotjaGi1g1v0074800.1.exon.1;Parent=LotjaGi1g1v0074800.1
LjG1.1_chr1	PGSB	CDS	10814726	10815652	.	+	0	ID=LotjaGi1g1v0074800.1.CDS.1;Parent=LotjaGi1g1v0074800.1
LjG1.1_chr1	PGSB	three_prime_UTR	10815653	10816344	.	+	.	ID=LotjaGi1g1v0074800.1.three_prime_UTR.2;Parent=LotjaGi1g1v0074800.1
###
LjG1.1_chr1	PGSB	gene	10821142	10841992	.	+	.	ID=LotjaGi1g1v0074900
LjG1.1_chr1	PGSB	mRNA	10821142	10841992	.	+	.	ID=LotjaGi1g1v0074900.1;Parent=LotjaGi1g1v0074900
LjG1.1_chr1	PGSB	five_prime_UTR	10821142	10821452	.	+	.	ID=LotjaGi1g1v0074900.1.five_prime_UTR.1;Parent=LotjaGi1g1v0074900.1
LjG1.1_chr1	PGSB	exon	10821142	10821540	.	+	.	ID=LotjaGi1g1v0074900.1.exon.1;Parent=LotjaGi1g1v0074900.1
LjG1.1_chr1	PGSB	CDS	10821453	10821540	.	+	0	ID=LotjaGi1g1v0074900.1.CDS.1;Parent=LotjaGi1g1v0074900.1
LjG1.1_chr1	PGSB	exon	10821639	10821780	.	+	.	ID=LotjaGi1g1v0074900.1.exon.2;Parent=LotjaGi1g1v0074900.1
LjG1.1_chr1	PGSB	CDS	10821639	10821780	.	+	2	ID=LotjaGi1g1v0074900.1.CDS.2;Parent=LotjaGi1g1v0074900.1
LjG1.1_chr1	PGSB	exon	10822253	10822324	.	+	.	ID=LotjaGi1g1v0074900.1.exon.3;Parent=LotjaGi1g1v0074900.1
LjG1.1_chr1	PGSB	CDS	10822253	10822324	.	+	1	ID=LotjaGi1g1v0074900.1.CDS.3;Parent=LotjaGi1g1v0074900.1
LjG1.1_chr1	PGSB	exon	10822425	10822568	.	+	.	ID=LotjaGi1g1v0074900.1.exon.4;Parent=LotjaGi1g1v0074900.1
LjG1.1_chr1	PGSB	CDS	10822425	10822568	.	+	1	ID=LotjaGi1g1v0074900.1.CDS.4;Parent=LotjaGi1g1v0074900.1
LjG1.1_chr1	PGSB	exon	10822655	10822795	.	+	.	ID=LotjaGi1g1v0074900.1.exon.5;Parent=LotjaGi1g1v0074900.1
LjG1.1_chr1	PGSB	CDS	10822655	10822795	.	+	1	ID=LotjaGi1g1v0074900.1.CDS.5;Parent=LotjaGi1g1v0074900.1
LjG1.1_chr1	PGSB	exon	10822960	10823441	.	+	.	ID=LotjaGi1g1v0074900.1.exon.6;Parent=LotjaGi1g1v0074900.1
LjG1.1_chr1	PGSB	CDS	10822960	10823441	.	+	1	ID=LotjaGi1g1v0074900.1.CDS.6;Parent=LotjaGi1g1v0074900.1
LjG1.1_chr1	PGSB	exon	10823791	10823981	.	+	.	ID=LotjaGi1g1v0074900.1.exon.7;Parent=LotjaGi1g1v0074900.1
LjG1.1_chr1	PGSB	CDS	10823791	10823981	.	+	2	ID=LotjaGi1g1v0074900.1.CDS.7;Parent=LotjaGi1g1v0074900.1
LjG1.1_chr1	PGSB	exon	10824084	10824216	.	+	.	ID=LotjaGi1g1v0074900.1.exon.8;Parent=LotjaGi1g1v0074900.1
LjG1.1_chr1	PGSB	CDS	10824084	10824216	.	+	0	ID=LotjaGi1g1v0074900.1.CDS.8;Parent=LotjaGi1g1v0074900.1
LjG1.1_chr1	PGSB	CDS	10824776	10825374	.	+	2	ID=LotjaGi1g1v0074900.1.CDS.9;Parent=LotjaGi1g1v0074900.1
LjG1.1_chr1	PGSB	exon	10824776	10828081	.	+	.	ID=LotjaGi1g1v0074900.1.exon.9;Parent=LotjaGi1g1v0074900.1
LjG1.1_chr1	PGSB	three_prime_UTR	10825375	10828081	.	+	.	ID=LotjaGi1g1v0074900.1.three_prime_UTR.2;Parent=LotjaGi1g1v0074900.1
LjG1.1_chr1	PGSB	exon	10829993	10830086	.	+	.	ID=LotjaGi1g1v0074900.1.exon.10;Parent=LotjaGi1g1v0074900.1
LjG1.1_chr1	PGSB	three_prime_UTR	10829993	10830086	.	+	.	ID=LotjaGi1g1v0074900.1.three_prime_UTR.3;Parent=LotjaGi1g1v0074900.1
LjG1.1_chr1	PGSB	exon	10830204	10830308	.	+	.	ID=LotjaGi1g1v0074900.1.exon.11;Parent=LotjaGi1g1v0074900.1
LjG1.1_chr1	PGSB	three_prime_UTR	10830204	10830308	.	+	.	ID=LotjaGi1g1v0074900.1.three_prime_UTR.4;Parent=LotjaGi1g1v0074900.1
LjG1.1_chr1	PGSB	exon	10831315	10831358	.	+	.	ID=LotjaGi1g1v0074900.1.exon.12;Parent=LotjaGi1g1v0074900.1
LjG1.1_chr1	PGSB	three_prime_UTR	10831315	10831358	.	+	.	ID=LotjaGi1g1v0074900.1.three_prime_UTR.5;Parent=LotjaGi1g1v0074900.1
LjG1.1_chr1	PGSB	exon	10841617	10841992	.	+	.	ID=LotjaGi1g1v0074900.1.exon.13;Parent=LotjaGi1g1v0074900.1
LjG1.1_chr1	PGSB	three_prime_UTR	10841617	10841992	.	+	.	ID=LotjaGi1g1v0074900.1.three_prime_UTR.6;Parent=LotjaGi1g1v0074900.1
###
LjG1.1_chr1	PGSB	gene	10838675	10840738	.	-	.	ID=LotjaGi1g1v0075000
LjG1.1_chr1	PGSB	mRNA	10838675	10840738	.	-	.	ID=LotjaGi1g1v0075000.1;Parent=LotjaGi1g1v0075000
LjG1.1_chr1	PGSB	exon	10838675	10840738	.	-	.	ID=LotjaGi1g1v0075000.1.exon.1;Parent=LotjaGi1g1v0075000.1
LjG1.1_chr1	PGSB	CDS	10838675	10840738	.	-	0	ID=LotjaGi1g1v0075000.1.CDS.1;Parent=LotjaGi1g1v0075000.1
###
LjG1.1_chr1	PGSB	gene	10847663	10848746	.	+	.	ID=LotjaGi1g1v0075100
LjG1.1_chr1	PGSB	mRNA	10847663	10848746	.	+	.	ID=LotjaGi1g1v0075100.1;Parent=LotjaGi1g1v0075100
LjG1.1_chr1	PGSB	five_prime_UTR	10847663	10847901	.	+	.	ID=LotjaGi1g1v0075100.1.five_prime_UTR.1;Parent=LotjaGi1g1v0075100.1
LjG1.1_chr1	PGSB	exon	10847663	10848746	.	+	.	ID=LotjaGi1g1v0075100.1.exon.1;Parent=LotjaGi1g1v0075100.1
LjG1.1_chr1	PGSB	CDS	10847902	10848456	.	+	0	ID=LotjaGi1g1v0075100.1.CDS.1;Parent=LotjaGi1g1v0075100.1
LjG1.1_chr1	PGSB	three_prime_UTR	10848457	10848746	.	+	.	ID=LotjaGi1g1v0075100.1.three_prime_UTR.2;Parent=LotjaGi1g1v0075100.1
###
LjG1.1_chr1	PGSB	gene	10854588	10874311	.	-	.	ID=LotjaGi1g1v0075200
LjG1.1_chr1	PGSB	mRNA	10854588	10874311	.	-	.	ID=LotjaGi1g1v0075200.1;Parent=LotjaGi1g1v0075200
LjG1.1_chr1	PGSB	three_prime_UTR	10854588	10855047	.	-	.	ID=LotjaGi1g1v0075200.1.three_prime_UTR.1;Parent=LotjaGi1g1v0075200.1
LjG1.1_chr1	PGSB	exon	10854588	10855366	.	-	.	ID=LotjaGi1g1v0075200.1.exon.1;Parent=LotjaGi1g1v0075200.1
LjG1.1_chr1	PGSB	CDS	10855048	10855366	.	-	1	ID=LotjaGi1g1v0075200.1.CDS.1;Parent=LotjaGi1g1v0075200.1
LjG1.1_chr1	PGSB	exon	10855573	10855671	.	-	.	ID=LotjaGi1g1v0075200.1.exon.2;Parent=LotjaGi1g1v0075200.1
LjG1.1_chr1	PGSB	CDS	10855573	10855671	.	-	1	ID=LotjaGi1g1v0075200.1.CDS.2;Parent=LotjaGi1g1v0075200.1
LjG1.1_chr1	PGSB	exon	10856159	10859219	.	-	.	ID=LotjaGi1g1v0075200.1.exon.3;Parent=LotjaGi1g1v0075200.1
LjG1.1_chr1	PGSB	CDS	10856159	10859219	.	-	2	ID=LotjaGi1g1v0075200.1.CDS.3;Parent=LotjaGi1g1v0075200.1
LjG1.1_chr1	PGSB	exon	10860212	10860542	.	-	.	ID=LotjaGi1g1v0075200.1.exon.4;Parent=LotjaGi1g1v0075200.1
LjG1.1_chr1	PGSB	CDS	10860212	10860542	.	-	0	ID=LotjaGi1g1v0075200.1.CDS.4;Parent=LotjaGi1g1v0075200.1
LjG1.1_chr1	PGSB	CDS	10860629	10860787	.	-	0	ID=LotjaGi1g1v0075200.1.CDS.5;Parent=LotjaGi1g1v0075200.1
LjG1.1_chr1	PGSB	exon	10860629	10861738	.	-	.	ID=LotjaGi1g1v0075200.1.exon.5;Parent=LotjaGi1g1v0075200.1
LjG1.1_chr1	PGSB	five_prime_UTR	10860788	10861738	.	-	.	ID=LotjaGi1g1v0075200.1.five_prime_UTR.2;Parent=LotjaGi1g1v0075200.1
LjG1.1_chr1	PGSB	exon	10863005	10863544	.	-	.	ID=LotjaGi1g1v0075200.1.exon.6;Parent=LotjaGi1g1v0075200.1
LjG1.1_chr1	PGSB	five_prime_UTR	10863005	10863544	.	-	.	ID=LotjaGi1g1v0075200.1.five_prime_UTR.3;Parent=LotjaGi1g1v0075200.1
LjG1.1_chr1	PGSB	exon	10863856	10864073	.	-	.	ID=LotjaGi1g1v0075200.1.exon.7;Parent=LotjaGi1g1v0075200.1
LjG1.1_chr1	PGSB	five_prime_UTR	10863856	10864073	.	-	.	ID=LotjaGi1g1v0075200.1.five_prime_UTR.4;Parent=LotjaGi1g1v0075200.1
LjG1.1_chr1	PGSB	exon	10864165	10864673	.	-	.	ID=LotjaGi1g1v0075200.1.exon.8;Parent=LotjaGi1g1v0075200.1
LjG1.1_chr1	PGSB	five_prime_UTR	10864165	10864673	.	-	.	ID=LotjaGi1g1v0075200.1.five_prime_UTR.5;Parent=LotjaGi1g1v0075200.1
LjG1.1_chr1	PGSB	exon	10865190	10865831	.	-	.	ID=LotjaGi1g1v0075200.1.exon.9;Parent=LotjaGi1g1v0075200.1
LjG1.1_chr1	PGSB	five_prime_UTR	10865190	10865831	.	-	.	ID=LotjaGi1g1v0075200.1.five_prime_UTR.6;Parent=LotjaGi1g1v0075200.1
LjG1.1_chr1	PGSB	exon	10866869	10867144	.	-	.	ID=LotjaGi1g1v0075200.1.exon.10;Parent=LotjaGi1g1v0075200.1
LjG1.1_chr1	PGSB	five_prime_UTR	10866869	10867144	.	-	.	ID=LotjaGi1g1v0075200.1.five_prime_UTR.7;Parent=LotjaGi1g1v0075200.1
LjG1.1_chr1	PGSB	exon	10867301	10867492	.	-	.	ID=LotjaGi1g1v0075200.1.exon.11;Parent=LotjaGi1g1v0075200.1
LjG1.1_chr1	PGSB	five_prime_UTR	10867301	10867492	.	-	.	ID=LotjaGi1g1v0075200.1.five_prime_UTR.8;Parent=LotjaGi1g1v0075200.1
LjG1.1_chr1	PGSB	exon	10868256	10868366	.	-	.	ID=LotjaGi1g1v0075200.1.exon.12;Parent=LotjaGi1g1v0075200.1
LjG1.1_chr1	PGSB	five_prime_UTR	10868256	10868366	.	-	.	ID=LotjaGi1g1v0075200.1.five_prime_UTR.9;Parent=LotjaGi1g1v0075200.1
LjG1.1_chr1	PGSB	exon	10869027	10869311	.	-	.	ID=LotjaGi1g1v0075200.1.exon.13;Parent=LotjaGi1g1v0075200.1
LjG1.1_chr1	PGSB	five_prime_UTR	10869027	10869311	.	-	.	ID=LotjaGi1g1v0075200.1.five_prime_UTR.10;Parent=LotjaGi1g1v0075200.1
LjG1.1_chr1	PGSB	exon	10869407	10869458	.	-	.	ID=LotjaGi1g1v0075200.1.exon.14;Parent=LotjaGi1g1v0075200.1
LjG1.1_chr1	PGSB	five_prime_UTR	10869407	10869458	.	-	.	ID=LotjaGi1g1v0075200.1.five_prime_UTR.11;Parent=LotjaGi1g1v0075200.1
LjG1.1_chr1	PGSB	exon	10869758	10869937	.	-	.	ID=LotjaGi1g1v0075200.1.exon.15;Parent=LotjaGi1g1v0075200.1
LjG1.1_chr1	PGSB	five_prime_UTR	10869758	10869937	.	-	.	ID=LotjaGi1g1v0075200.1.five_prime_UTR.12;Parent=LotjaGi1g1v0075200.1
LjG1.1_chr1	PGSB	exon	10870346	10871041	.	-	.	ID=LotjaGi1g1v0075200.1.exon.16;Parent=LotjaGi1g1v0075200.1
LjG1.1_chr1	PGSB	five_prime_UTR	10870346	10871041	.	-	.	ID=LotjaGi1g1v0075200.1.five_prime_UTR.13;Parent=LotjaGi1g1v0075200.1
LjG1.1_chr1	PGSB	exon	10871194	10871691	.	-	.	ID=LotjaGi1g1v0075200.1.exon.17;Parent=LotjaGi1g1v0075200.1
LjG1.1_chr1	PGSB	five_prime_UTR	10871194	10871691	.	-	.	ID=LotjaGi1g1v0075200.1.five_prime_UTR.14;Parent=LotjaGi1g1v0075200.1
LjG1.1_chr1	PGSB	exon	10872270	10874311	.	-	.	ID=LotjaGi1g1v0075200.1.exon.18;Parent=LotjaGi1g1v0075200.1
LjG1.1_chr1	PGSB	five_prime_UTR	10872270	10874311	.	-	.	ID=LotjaGi1g1v0075200.1.five_prime_UTR.15;Parent=LotjaGi1g1v0075200.1
LjG1.1_chr1	PGSB	mRNA	10854588	10874311	.	-	.	ID=LotjaGi1g1v0075200.2;Parent=LotjaGi1g1v0075200
LjG1.1_chr1	PGSB	exon	10854588	10855366	.	-	.	ID=LotjaGi1g1v0075200.2.exon.1;Parent=LotjaGi1g1v0075200.2
LjG1.1_chr1	PGSB	three_prime_UTR	10854588	10855366	.	-	.	ID=LotjaGi1g1v0075200.2.three_prime_UTR.1;Parent=LotjaGi1g1v0075200.2
LjG1.1_chr1	PGSB	exon	10855573	10855671	.	-	.	ID=LotjaGi1g1v0075200.2.exon.2;Parent=LotjaGi1g1v0075200.2
LjG1.1_chr1	PGSB	three_prime_UTR	10855573	10855671	.	-	.	ID=LotjaGi1g1v0075200.2.three_prime_UTR.2;Parent=LotjaGi1g1v0075200.2
LjG1.1_chr1	PGSB	exon	10856159	10859219	.	-	.	ID=LotjaGi1g1v0075200.2.exon.3;Parent=LotjaGi1g1v0075200.2
LjG1.1_chr1	PGSB	three_prime_UTR	10856159	10859219	.	-	.	ID=LotjaGi1g1v0075200.2.three_prime_UTR.3;Parent=LotjaGi1g1v0075200.2
LjG1.1_chr1	PGSB	exon	10860212	10860542	.	-	.	ID=LotjaGi1g1v0075200.2.exon.4;Parent=LotjaGi1g1v0075200.2
LjG1.1_chr1	PGSB	three_prime_UTR	10860212	10860542	.	-	.	ID=LotjaGi1g1v0075200.2.three_prime_UTR.4;Parent=LotjaGi1g1v0075200.2
LjG1.1_chr1	PGSB	exon	10860629	10861738	.	-	.	ID=LotjaGi1g1v0075200.2.exon.5;Parent=LotjaGi1g1v0075200.2
LjG1.1_chr1	PGSB	three_prime_UTR	10860629	10861738	.	-	.	ID=LotjaGi1g1v0075200.2.three_prime_UTR.5;Parent=LotjaGi1g1v0075200.2
LjG1.1_chr1	PGSB	exon	10863005	10863544	.	-	.	ID=LotjaGi1g1v0075200.2.exon.6;Parent=LotjaGi1g1v0075200.2
LjG1.1_chr1	PGSB	three_prime_UTR	10863005	10863544	.	-	.	ID=LotjaGi1g1v0075200.2.three_prime_UTR.6;Parent=LotjaGi1g1v0075200.2
LjG1.1_chr1	PGSB	three_prime_UTR	10863856	10864006	.	-	.	ID=LotjaGi1g1v0075200.2.three_prime_UTR.7;Parent=LotjaGi1g1v0075200.2
LjG1.1_chr1	PGSB	exon	10863856	10864073	.	-	.	ID=LotjaGi1g1v0075200.2.exon.7;Parent=LotjaGi1g1v0075200.2
LjG1.1_chr1	PGSB	CDS	10864007	10864073	.	-	1	ID=LotjaGi1g1v0075200.2.CDS.1;Parent=LotjaGi1g1v0075200.2
LjG1.1_chr1	PGSB	exon	10864165	10864673	.	-	.	ID=LotjaGi1g1v0075200.2.exon.8;Parent=LotjaGi1g1v0075200.2
LjG1.1_chr1	PGSB	CDS	10864165	10864673	.	-	0	ID=LotjaGi1g1v0075200.2.CDS.2;Parent=LotjaGi1g1v0075200.2
LjG1.1_chr1	PGSB	exon	10865190	10865831	.	-	.	ID=LotjaGi1g1v0075200.2.exon.9;Parent=LotjaGi1g1v0075200.2
LjG1.1_chr1	PGSB	CDS	10865190	10865831	.	-	0	ID=LotjaGi1g1v0075200.2.CDS.3;Parent=LotjaGi1g1v0075200.2
LjG1.1_chr1	PGSB	exon	10866869	10867144	.	-	.	ID=LotjaGi1g1v0075200.2.exon.10;Parent=LotjaGi1g1v0075200.2
LjG1.1_chr1	PGSB	CDS	10866869	10867144	.	-	0	ID=LotjaGi1g1v0075200.2.CDS.4;Parent=LotjaGi1g1v0075200.2
LjG1.1_chr1	PGSB	exon	10867301	10867492	.	-	.	ID=LotjaGi1g1v0075200.2.exon.11;Parent=LotjaGi1g1v0075200.2
LjG1.1_chr1	PGSB	CDS	10867301	10867492	.	-	0	ID=LotjaGi1g1v0075200.2.CDS.5;Parent=LotjaGi1g1v0075200.2
LjG1.1_chr1	PGSB	exon	10868256	10868366	.	-	.	ID=LotjaGi1g1v0075200.2.exon.12;Parent=LotjaGi1g1v0075200.2
LjG1.1_chr1	PGSB	CDS	10868256	10868366	.	-	0	ID=LotjaGi1g1v0075200.2.CDS.6;Parent=LotjaGi1g1v0075200.2
LjG1.1_chr1	PGSB	exon	10869027	10869311	.	-	.	ID=LotjaGi1g1v0075200.2.exon.13;Parent=LotjaGi1g1v0075200.2
LjG1.1_chr1	PGSB	CDS	10869027	10869311	.	-	0	ID=LotjaGi1g1v0075200.2.CDS.7;Parent=LotjaGi1g1v0075200.2
LjG1.1_chr1	PGSB	exon	10869407	10869458	.	-	.	ID=LotjaGi1g1v0075200.2.exon.14;Parent=LotjaGi1g1v0075200.2
LjG1.1_chr1	PGSB	CDS	10869407	10869458	.	-	1	ID=LotjaGi1g1v0075200.2.CDS.8;Parent=LotjaGi1g1v0075200.2
LjG1.1_chr1	PGSB	exon	10869758	10869937	.	-	.	ID=LotjaGi1g1v0075200.2.exon.15;Parent=LotjaGi1g1v0075200.2
LjG1.1_chr1	PGSB	CDS	10869758	10869937	.	-	1	ID=LotjaGi1g1v0075200.2.CDS.9;Parent=LotjaGi1g1v0075200.2
LjG1.1_chr1	PGSB	exon	10870346	10870407	.	-	.	ID=LotjaGi1g1v0075200.2.exon.16;Parent=LotjaGi1g1v0075200.2
LjG1.1_chr1	PGSB	CDS	10870346	10870407	.	-	0	ID=LotjaGi1g1v0075200.2.CDS.10;Parent=LotjaGi1g1v0075200.2
LjG1.1_chr1	PGSB	exon	10870780	10871041	.	-	.	ID=LotjaGi1g1v0075200.2.exon.17;Parent=LotjaGi1g1v0075200.2
LjG1.1_chr1	PGSB	CDS	10870780	10871041	.	-	1	ID=LotjaGi1g1v0075200.2.CDS.11;Parent=LotjaGi1g1v0075200.2
LjG1.1_chr1	PGSB	exon	10871194	10871691	.	-	.	ID=LotjaGi1g1v0075200.2.exon.18;Parent=LotjaGi1g1v0075200.2
LjG1.1_chr1	PGSB	CDS	10871194	10871691	.	-	1	ID=LotjaGi1g1v0075200.2.CDS.12;Parent=LotjaGi1g1v0075200.2
LjG1.1_chr1	PGSB	exon	10872270	10872320	.	-	.	ID=LotjaGi1g1v0075200.2.exon.19;Parent=LotjaGi1g1v0075200.2
LjG1.1_chr1	PGSB	CDS	10872270	10872320	.	-	1	ID=LotjaGi1g1v0075200.2.CDS.13;Parent=LotjaGi1g1v0075200.2
LjG1.1_chr1	PGSB	exon	10872593	10872672	.	-	.	ID=LotjaGi1g1v0075200.2.exon.20;Parent=LotjaGi1g1v0075200.2
LjG1.1_chr1	PGSB	CDS	10872593	10872672	.	-	0	ID=LotjaGi1g1v0075200.2.CDS.14;Parent=LotjaGi1g1v0075200.2
LjG1.1_chr1	PGSB	CDS	10874009	10874209	.	-	0	ID=LotjaGi1g1v0075200.2.CDS.15;Parent=LotjaGi1g1v0075200.2
LjG1.1_chr1	PGSB	exon	10874009	10874311	.	-	.	ID=LotjaGi1g1v0075200.2.exon.21;Parent=LotjaGi1g1v0075200.2
LjG1.1_chr1	PGSB	five_prime_UTR	10874210	10874311	.	-	.	ID=LotjaGi1g1v0075200.2.five_prime_UTR.8;Parent=LotjaGi1g1v0075200.2
LjG1.1_chr1	PGSB	mRNA	10855048	10859142	.	-	.	ID=LotjaGi1g1v0075200.3;Parent=LotjaGi1g1v0075200
LjG1.1_chr1	PGSB	exon	10855048	10855366	.	-	.	ID=LotjaGi1g1v0075200.3.exon.1;Parent=LotjaGi1g1v0075200.3
LjG1.1_chr1	PGSB	CDS	10855048	10855366	.	-	1	ID=LotjaGi1g1v0075200.3.CDS.1;Parent=LotjaGi1g1v0075200.3
LjG1.1_chr1	PGSB	exon	10855573	10855671	.	-	.	ID=LotjaGi1g1v0075200.3.exon.2;Parent=LotjaGi1g1v0075200.3
LjG1.1_chr1	PGSB	CDS	10855573	10855671	.	-	1	ID=LotjaGi1g1v0075200.3.CDS.2;Parent=LotjaGi1g1v0075200.3
LjG1.1_chr1	PGSB	exon	10856159	10859142	.	-	.	ID=LotjaGi1g1v0075200.3.exon.3;Parent=LotjaGi1g1v0075200.3
LjG1.1_chr1	PGSB	CDS	10856159	10859142	.	-	0	ID=LotjaGi1g1v0075200.3.CDS.3;Parent=LotjaGi1g1v0075200.3
LjG1.1_chr1	PGSB	mRNA	10855048	10860787	.	-	.	ID=LotjaGi1g1v0075200.4;Parent=LotjaGi1g1v0075200
LjG1.1_chr1	PGSB	exon	10855048	10855366	.	-	.	ID=LotjaGi1g1v0075200.4.exon.1;Parent=LotjaGi1g1v0075200.4
LjG1.1_chr1	PGSB	CDS	10855048	10855366	.	-	1	ID=LotjaGi1g1v0075200.4.CDS.1;Parent=LotjaGi1g1v0075200.4
LjG1.1_chr1	PGSB	exon	10855573	10855671	.	-	.	ID=LotjaGi1g1v0075200.4.exon.2;Parent=LotjaGi1g1v0075200.4
LjG1.1_chr1	PGSB	CDS	10855573	10855671	.	-	1	ID=LotjaGi1g1v0075200.4.CDS.2;Parent=LotjaGi1g1v0075200.4
LjG1.1_chr1	PGSB	exon	10856159	10859219	.	-	.	ID=LotjaGi1g1v0075200.4.exon.3;Parent=LotjaGi1g1v0075200.4
LjG1.1_chr1	PGSB	CDS	10856159	10859219	.	-	2	ID=LotjaGi1g1v0075200.4.CDS.3;Parent=LotjaGi1g1v0075200.4
LjG1.1_chr1	PGSB	exon	10860212	10860542	.	-	.	ID=LotjaGi1g1v0075200.4.exon.4;Parent=LotjaGi1g1v0075200.4
LjG1.1_chr1	PGSB	CDS	10860212	10860542	.	-	0	ID=LotjaGi1g1v0075200.4.CDS.4;Parent=LotjaGi1g1v0075200.4
LjG1.1_chr1	PGSB	exon	10860629	10860787	.	-	.	ID=LotjaGi1g1v0075200.4.exon.5;Parent=LotjaGi1g1v0075200.4
LjG1.1_chr1	PGSB	CDS	10860629	10860787	.	-	0	ID=LotjaGi1g1v0075200.4.CDS.5;Parent=LotjaGi1g1v0075200.4
LjG1.1_chr1	PGSB	mRNA	10861283	10874307	.	-	.	ID=LotjaGi1g1v0075200.5;Parent=LotjaGi1g1v0075200
LjG1.1_chr1	PGSB	exon	10861283	10861738	.	-	.	ID=LotjaGi1g1v0075200.5.exon.1;Parent=LotjaGi1g1v0075200.5
LjG1.1_chr1	PGSB	three_prime_UTR	10861283	10861738	.	-	.	ID=LotjaGi1g1v0075200.5.three_prime_UTR.1;Parent=LotjaGi1g1v0075200.5
LjG1.1_chr1	PGSB	three_prime_UTR	10863005	10863457	.	-	.	ID=LotjaGi1g1v0075200.5.three_prime_UTR.2;Parent=LotjaGi1g1v0075200.5
LjG1.1_chr1	PGSB	exon	10863005	10863544	.	-	.	ID=LotjaGi1g1v0075200.5.exon.2;Parent=LotjaGi1g1v0075200.5
LjG1.1_chr1	PGSB	CDS	10863458	10863544	.	-	0	ID=LotjaGi1g1v0075200.5.CDS.1;Parent=LotjaGi1g1v0075200.5
LjG1.1_chr1	PGSB	exon	10863856	10863924	.	-	.	ID=LotjaGi1g1v0075200.5.exon.3;Parent=LotjaGi1g1v0075200.5
LjG1.1_chr1	PGSB	CDS	10863856	10863924	.	-	0	ID=LotjaGi1g1v0075200.5.CDS.2;Parent=LotjaGi1g1v0075200.5
LjG1.1_chr1	PGSB	exon	10864013	10864073	.	-	.	ID=LotjaGi1g1v0075200.5.exon.4;Parent=LotjaGi1g1v0075200.5
LjG1.1_chr1	PGSB	CDS	10864013	10864073	.	-	1	ID=LotjaGi1g1v0075200.5.CDS.3;Parent=LotjaGi1g1v0075200.5
LjG1.1_chr1	PGSB	exon	10864165	10864673	.	-	.	ID=LotjaGi1g1v0075200.5.exon.5;Parent=LotjaGi1g1v0075200.5
LjG1.1_chr1	PGSB	CDS	10864165	10864673	.	-	0	ID=LotjaGi1g1v0075200.5.CDS.4;Parent=LotjaGi1g1v0075200.5
LjG1.1_chr1	PGSB	exon	10865190	10865831	.	-	.	ID=LotjaGi1g1v0075200.5.exon.6;Parent=LotjaGi1g1v0075200.5
LjG1.1_chr1	PGSB	CDS	10865190	10865831	.	-	0	ID=LotjaGi1g1v0075200.5.CDS.5;Parent=LotjaGi1g1v0075200.5
LjG1.1_chr1	PGSB	exon	10866869	10867144	.	-	.	ID=LotjaGi1g1v0075200.5.exon.7;Parent=LotjaGi1g1v0075200.5
LjG1.1_chr1	PGSB	CDS	10866869	10867144	.	-	0	ID=LotjaGi1g1v0075200.5.CDS.6;Parent=LotjaGi1g1v0075200.5
LjG1.1_chr1	PGSB	exon	10867301	10867492	.	-	.	ID=LotjaGi1g1v0075200.5.exon.8;Parent=LotjaGi1g1v0075200.5
LjG1.1_chr1	PGSB	CDS	10867301	10867492	.	-	0	ID=LotjaGi1g1v0075200.5.CDS.7;Parent=LotjaGi1g1v0075200.5
LjG1.1_chr1	PGSB	exon	10868256	10868366	.	-	.	ID=LotjaGi1g1v0075200.5.exon.9;Parent=LotjaGi1g1v0075200.5
LjG1.1_chr1	PGSB	CDS	10868256	10868366	.	-	0	ID=LotjaGi1g1v0075200.5.CDS.8;Parent=LotjaGi1g1v0075200.5
LjG1.1_chr1	PGSB	exon	10869027	10869311	.	-	.	ID=LotjaGi1g1v0075200.5.exon.10;Parent=LotjaGi1g1v0075200.5
LjG1.1_chr1	PGSB	CDS	10869027	10869311	.	-	0	ID=LotjaGi1g1v0075200.5.CDS.9;Parent=LotjaGi1g1v0075200.5
LjG1.1_chr1	PGSB	exon	10869407	10869458	.	-	.	ID=LotjaGi1g1v0075200.5.exon.11;Parent=LotjaGi1g1v0075200.5
LjG1.1_chr1	PGSB	CDS	10869407	10869458	.	-	1	ID=LotjaGi1g1v0075200.5.CDS.10;Parent=LotjaGi1g1v0075200.5
LjG1.1_chr1	PGSB	exon	10869758	10869937	.	-	.	ID=LotjaGi1g1v0075200.5.exon.12;Parent=LotjaGi1g1v0075200.5
LjG1.1_chr1	PGSB	CDS	10869758	10869937	.	-	1	ID=LotjaGi1g1v0075200.5.CDS.11;Parent=LotjaGi1g1v0075200.5
LjG1.1_chr1	PGSB	exon	10870346	10870407	.	-	.	ID=LotjaGi1g1v0075200.5.exon.13;Parent=LotjaGi1g1v0075200.5
LjG1.1_chr1	PGSB	CDS	10870346	10870407	.	-	0	ID=LotjaGi1g1v0075200.5.CDS.12;Parent=LotjaGi1g1v0075200.5
LjG1.1_chr1	PGSB	exon	10870780	10871041	.	-	.	ID=LotjaGi1g1v0075200.5.exon.14;Parent=LotjaGi1g1v0075200.5
LjG1.1_chr1	PGSB	CDS	10870780	10871041	.	-	1	ID=LotjaGi1g1v0075200.5.CDS.13;Parent=LotjaGi1g1v0075200.5
LjG1.1_chr1	PGSB	exon	10871194	10871691	.	-	.	ID=LotjaGi1g1v0075200.5.exon.15;Parent=LotjaGi1g1v0075200.5
LjG1.1_chr1	PGSB	CDS	10871194	10871691	.	-	1	ID=LotjaGi1g1v0075200.5.CDS.14;Parent=LotjaGi1g1v0075200.5
LjG1.1_chr1	PGSB	exon	10872270	10872320	.	-	.	ID=LotjaGi1g1v0075200.5.exon.16;Parent=LotjaGi1g1v0075200.5
LjG1.1_chr1	PGSB	CDS	10872270	10872320	.	-	1	ID=LotjaGi1g1v0075200.5.CDS.15;Parent=LotjaGi1g1v0075200.5
LjG1.1_chr1	PGSB	exon	10872593	10872672	.	-	.	ID=LotjaGi1g1v0075200.5.exon.17;Parent=LotjaGi1g1v0075200.5
LjG1.1_chr1	PGSB	CDS	10872593	10872672	.	-	0	ID=LotjaGi1g1v0075200.5.CDS.16;Parent=LotjaGi1g1v0075200.5
LjG1.1_chr1	PGSB	CDS	10874009	10874209	.	-	0	ID=LotjaGi1g1v0075200.5.CDS.17;Parent=LotjaGi1g1v0075200.5
LjG1.1_chr1	PGSB	exon	10874009	10874307	.	-	.	ID=LotjaGi1g1v0075200.5.exon.18;Parent=LotjaGi1g1v0075200.5
LjG1.1_chr1	PGSB	five_prime_UTR	10874210	10874307	.	-	.	ID=LotjaGi1g1v0075200.5.five_prime_UTR.3;Parent=LotjaGi1g1v0075200.5
###
LjG1.1_chr1	PGSB	gene	10883816	10886057	.	-	.	ID=LotjaGi1g1v0075300
LjG1.1_chr1	PGSB	mRNA	10883816	10886057	.	-	.	ID=LotjaGi1g1v0075300.1;Parent=LotjaGi1g1v0075300
LjG1.1_chr1	PGSB	three_prime_UTR	10883816	10884477	.	-	.	ID=LotjaGi1g1v0075300.1.three_prime_UTR.1;Parent=LotjaGi1g1v0075300.1
LjG1.1_chr1	PGSB	exon	10883816	10884699	.	-	.	ID=LotjaGi1g1v0075300.1.exon.1;Parent=LotjaGi1g1v0075300.1
LjG1.1_chr1	PGSB	CDS	10884478	10884699	.	-	0	ID=LotjaGi1g1v0075300.1.CDS.1;Parent=LotjaGi1g1v0075300.1
LjG1.1_chr1	PGSB	exon	10884782	10884917	.	-	.	ID=LotjaGi1g1v0075300.1.exon.2;Parent=LotjaGi1g1v0075300.1
LjG1.1_chr1	PGSB	CDS	10884782	10884917	.	-	1	ID=LotjaGi1g1v0075300.1.CDS.2;Parent=LotjaGi1g1v0075300.1
LjG1.1_chr1	PGSB	CDS	10884988	10885217	.	-	0	ID=LotjaGi1g1v0075300.1.CDS.3;Parent=LotjaGi1g1v0075300.1
LjG1.1_chr1	PGSB	exon	10884988	10886057	.	-	.	ID=LotjaGi1g1v0075300.1.exon.3;Parent=LotjaGi1g1v0075300.1
LjG1.1_chr1	PGSB	five_prime_UTR	10885218	10886057	.	-	.	ID=LotjaGi1g1v0075300.1.five_prime_UTR.2;Parent=LotjaGi1g1v0075300.1
LjG1.1_chr1	PGSB	mRNA	10884648	10885217	.	-	.	ID=LotjaGi1g1v0075300.2;Parent=LotjaGi1g1v0075300
LjG1.1_chr1	PGSB	exon	10884648	10884674	.	-	.	ID=LotjaGi1g1v0075300.2.exon.1;Parent=LotjaGi1g1v0075300.2
LjG1.1_chr1	PGSB	CDS	10884648	10884674	.	-	0	ID=LotjaGi1g1v0075300.2.CDS.1;Parent=LotjaGi1g1v0075300.2
LjG1.1_chr1	PGSB	exon	10884782	10884917	.	-	.	ID=LotjaGi1g1v0075300.2.exon.2;Parent=LotjaGi1g1v0075300.2
LjG1.1_chr1	PGSB	CDS	10884782	10884917	.	-	1	ID=LotjaGi1g1v0075300.2.CDS.2;Parent=LotjaGi1g1v0075300.2
LjG1.1_chr1	PGSB	exon	10884988	10885217	.	-	.	ID=LotjaGi1g1v0075300.2.exon.3;Parent=LotjaGi1g1v0075300.2
LjG1.1_chr1	PGSB	CDS	10884988	10885217	.	-	0	ID=LotjaGi1g1v0075300.2.CDS.3;Parent=LotjaGi1g1v0075300.2
###
LjG1.1_chr1	PGSB	gene	10889231	10890218	.	+	.	ID=LotjaGi1g1v0075400
LjG1.1_chr1	PGSB	mRNA	10889231	10890218	.	+	.	ID=LotjaGi1g1v0075400.1;Parent=LotjaGi1g1v0075400
LjG1.1_chr1	PGSB	five_prime_UTR	10889231	10889451	.	+	.	ID=LotjaGi1g1v0075400.1.five_prime_UTR.1;Parent=LotjaGi1g1v0075400.1
LjG1.1_chr1	PGSB	exon	10889231	10890218	.	+	.	ID=LotjaGi1g1v0075400.1.exon.1;Parent=LotjaGi1g1v0075400.1
LjG1.1_chr1	PGSB	CDS	10889452	10889865	.	+	0	ID=LotjaGi1g1v0075400.1.CDS.1;Parent=LotjaGi1g1v0075400.1
LjG1.1_chr1	PGSB	three_prime_UTR	10889866	10890218	.	+	.	ID=LotjaGi1g1v0075400.1.three_prime_UTR.2;Parent=LotjaGi1g1v0075400.1
###
LjG1.1_chr1	PGSB	gene	10906338	10908028	.	+	.	ID=LotjaGi1g1v0075500
LjG1.1_chr1	PGSB	mRNA	10906338	10908028	.	+	.	ID=LotjaGi1g1v0075500.1;Parent=LotjaGi1g1v0075500
LjG1.1_chr1	PGSB	five_prime_UTR	10906338	10906534	.	+	.	ID=LotjaGi1g1v0075500.1.five_prime_UTR.1;Parent=LotjaGi1g1v0075500.1
LjG1.1_chr1	PGSB	exon	10906338	10908028	.	+	.	ID=LotjaGi1g1v0075500.1.exon.1;Parent=LotjaGi1g1v0075500.1
LjG1.1_chr1	PGSB	CDS	10906535	10907557	.	+	0	ID=LotjaGi1g1v0075500.1.CDS.1;Parent=LotjaGi1g1v0075500.1
LjG1.1_chr1	PGSB	three_prime_UTR	10907558	10908028	.	+	.	ID=LotjaGi1g1v0075500.1.three_prime_UTR.2;Parent=LotjaGi1g1v0075500.1
###
###
###
###
LjG1.1_chr1	PGSB	gene	10931401	10932904	.	+	.	ID=LotjaGi1g1v0075900
LjG1.1_chr1	PGSB	mRNA	10931401	10932904	.	+	.	ID=LotjaGi1g1v0075900.1;Parent=LotjaGi1g1v0075900
LjG1.1_chr1	PGSB	five_prime_UTR	10931401	10931683	.	+	.	ID=LotjaGi1g1v0075900.1.five_prime_UTR.1;Parent=LotjaGi1g1v0075900.1
LjG1.1_chr1	PGSB	exon	10931401	10932904	.	+	.	ID=LotjaGi1g1v0075900.1.exon.1;Parent=LotjaGi1g1v0075900.1
LjG1.1_chr1	PGSB	CDS	10931684	10932199	.	+	0	ID=LotjaGi1g1v0075900.1.CDS.1;Parent=LotjaGi1g1v0075900.1
LjG1.1_chr1	PGSB	three_prime_UTR	10932200	10932904	.	+	.	ID=LotjaGi1g1v0075900.1.three_prime_UTR.2;Parent=LotjaGi1g1v0075900.1
###
###
LjG1.1_chr1	PGSB	gene	10965794	10967788	.	-	.	ID=LotjaGi1g1v0076100
LjG1.1_chr1	PGSB	mRNA	10965794	10967788	.	-	.	ID=LotjaGi1g1v0076100.1;Parent=LotjaGi1g1v0076100
LjG1.1_chr1	PGSB	three_prime_UTR	10965794	10966329	.	-	.	ID=LotjaGi1g1v0076100.1.three_prime_UTR.1;Parent=LotjaGi1g1v0076100.1
LjG1.1_chr1	PGSB	exon	10965794	10967788	.	-	.	ID=LotjaGi1g1v0076100.1.exon.1;Parent=LotjaGi1g1v0076100.1
LjG1.1_chr1	PGSB	CDS	10966330	10967112	.	-	0	ID=LotjaGi1g1v0076100.1.CDS.1;Parent=LotjaGi1g1v0076100.1
LjG1.1_chr1	PGSB	five_prime_UTR	10967113	10967788	.	-	.	ID=LotjaGi1g1v0076100.1.five_prime_UTR.2;Parent=LotjaGi1g1v0076100.1
LjG1.1_chr1	PGSB	mRNA	10965984	10967539	.	-	.	ID=LotjaGi1g1v0076100.2;Parent=LotjaGi1g1v0076100
LjG1.1_chr1	PGSB	three_prime_UTR	10965984	10966329	.	-	.	ID=LotjaGi1g1v0076100.2.three_prime_UTR.1;Parent=LotjaGi1g1v0076100.2
LjG1.1_chr1	PGSB	exon	10965984	10967131	.	-	.	ID=LotjaGi1g1v0076100.2.exon.1;Parent=LotjaGi1g1v0076100.2
LjG1.1_chr1	PGSB	CDS	10966330	10967112	.	-	0	ID=LotjaGi1g1v0076100.2.CDS.1;Parent=LotjaGi1g1v0076100.2
LjG1.1_chr1	PGSB	five_prime_UTR	10967113	10967131	.	-	.	ID=LotjaGi1g1v0076100.2.five_prime_UTR.2;Parent=LotjaGi1g1v0076100.2
LjG1.1_chr1	PGSB	exon	10967304	10967539	.	-	.	ID=LotjaGi1g1v0076100.2.exon.2;Parent=LotjaGi1g1v0076100.2
LjG1.1_chr1	PGSB	five_prime_UTR	10967304	10967539	.	-	.	ID=LotjaGi1g1v0076100.2.five_prime_UTR.3;Parent=LotjaGi1g1v0076100.2
###
LjG1.1_chr1	PGSB	gene	10972046	10974237	.	-	.	ID=LotjaGi1g1v0076200
LjG1.1_chr1	PGSB	mRNA	10972046	10974237	.	-	.	ID=LotjaGi1g1v0076200.1;Parent=LotjaGi1g1v0076200
LjG1.1_chr1	PGSB	three_prime_UTR	10972046	10972401	.	-	.	ID=LotjaGi1g1v0076200.1.three_prime_UTR.1;Parent=LotjaGi1g1v0076200.1
LjG1.1_chr1	PGSB	exon	10972046	10972863	.	-	.	ID=LotjaGi1g1v0076200.1.exon.1;Parent=LotjaGi1g1v0076200.1
LjG1.1_chr1	PGSB	CDS	10972402	10972863	.	-	0	ID=LotjaGi1g1v0076200.1.CDS.1;Parent=LotjaGi1g1v0076200.1
LjG1.1_chr1	PGSB	CDS	10973618	10973923	.	-	0	ID=LotjaGi1g1v0076200.1.CDS.2;Parent=LotjaGi1g1v0076200.1
LjG1.1_chr1	PGSB	exon	10973618	10974237	.	-	.	ID=LotjaGi1g1v0076200.1.exon.2;Parent=LotjaGi1g1v0076200.1
LjG1.1_chr1	PGSB	five_prime_UTR	10973924	10974237	.	-	.	ID=LotjaGi1g1v0076200.1.five_prime_UTR.2;Parent=LotjaGi1g1v0076200.1
###
###
LjG1.1_chr1	PGSB	gene	10987697	11007343	.	-	.	ID=LotjaGi1g1v0076400
LjG1.1_chr1	PGSB	mRNA	10987697	11007343	.	-	.	ID=LotjaGi1g1v0076400.1;Parent=LotjaGi1g1v0076400
LjG1.1_chr1	PGSB	three_prime_UTR	10987697	10988887	.	-	.	ID=LotjaGi1g1v0076400.1.three_prime_UTR.1;Parent=LotjaGi1g1v0076400.1
LjG1.1_chr1	PGSB	exon	10987697	10989031	.	-	.	ID=LotjaGi1g1v0076400.1.exon.1;Parent=LotjaGi1g1v0076400.1
LjG1.1_chr1	PGSB	CDS	10988888	10989031	.	-	0	ID=LotjaGi1g1v0076400.1.CDS.1;Parent=LotjaGi1g1v0076400.1
LjG1.1_chr1	PGSB	exon	10989223	10989333	.	-	.	ID=LotjaGi1g1v0076400.1.exon.2;Parent=LotjaGi1g1v0076400.1
LjG1.1_chr1	PGSB	CDS	10989223	10989333	.	-	0	ID=LotjaGi1g1v0076400.1.CDS.2;Parent=LotjaGi1g1v0076400.1
LjG1.1_chr1	PGSB	exon	10994531	10994653	.	-	.	ID=LotjaGi1g1v0076400.1.exon.3;Parent=LotjaGi1g1v0076400.1
LjG1.1_chr1	PGSB	CDS	10994531	10994653	.	-	0	ID=LotjaGi1g1v0076400.1.CDS.3;Parent=LotjaGi1g1v0076400.1
LjG1.1_chr1	PGSB	exon	10995130	10995315	.	-	.	ID=LotjaGi1g1v0076400.1.exon.4;Parent=LotjaGi1g1v0076400.1
LjG1.1_chr1	PGSB	CDS	10995130	10995315	.	-	0	ID=LotjaGi1g1v0076400.1.CDS.4;Parent=LotjaGi1g1v0076400.1
LjG1.1_chr1	PGSB	exon	10995400	10995570	.	-	.	ID=LotjaGi1g1v0076400.1.exon.5;Parent=LotjaGi1g1v0076400.1
LjG1.1_chr1	PGSB	CDS	10995400	10995570	.	-	0	ID=LotjaGi1g1v0076400.1.CDS.5;Parent=LotjaGi1g1v0076400.1
LjG1.1_chr1	PGSB	exon	10995659	10996144	.	-	.	ID=LotjaGi1g1v0076400.1.exon.6;Parent=LotjaGi1g1v0076400.1
LjG1.1_chr1	PGSB	CDS	10995659	10996144	.	-	0	ID=LotjaGi1g1v0076400.1.CDS.6;Parent=LotjaGi1g1v0076400.1
LjG1.1_chr1	PGSB	exon	10996454	10997456	.	-	.	ID=LotjaGi1g1v0076400.1.exon.7;Parent=LotjaGi1g1v0076400.1
LjG1.1_chr1	PGSB	CDS	10996454	10997456	.	-	1	ID=LotjaGi1g1v0076400.1.CDS.7;Parent=LotjaGi1g1v0076400.1
LjG1.1_chr1	PGSB	exon	10997539	10997817	.	-	.	ID=LotjaGi1g1v0076400.1.exon.8;Parent=LotjaGi1g1v0076400.1
LjG1.1_chr1	PGSB	CDS	10997539	10997817	.	-	1	ID=LotjaGi1g1v0076400.1.CDS.8;Parent=LotjaGi1g1v0076400.1
LjG1.1_chr1	PGSB	exon	10997916	10998052	.	-	.	ID=LotjaGi1g1v0076400.1.exon.9;Parent=LotjaGi1g1v0076400.1
LjG1.1_chr1	PGSB	CDS	10997916	10998052	.	-	0	ID=LotjaGi1g1v0076400.1.CDS.9;Parent=LotjaGi1g1v0076400.1
LjG1.1_chr1	PGSB	exon	10998140	10998392	.	-	.	ID=LotjaGi1g1v0076400.1.exon.10;Parent=LotjaGi1g1v0076400.1
LjG1.1_chr1	PGSB	CDS	10998140	10998392	.	-	1	ID=LotjaGi1g1v0076400.1.CDS.10;Parent=LotjaGi1g1v0076400.1
LjG1.1_chr1	PGSB	exon	10998524	10998636	.	-	.	ID=LotjaGi1g1v0076400.1.exon.11;Parent=LotjaGi1g1v0076400.1
LjG1.1_chr1	PGSB	CDS	10998524	10998636	.	-	0	ID=LotjaGi1g1v0076400.1.CDS.11;Parent=LotjaGi1g1v0076400.1
LjG1.1_chr1	PGSB	exon	10998712	10998816	.	-	.	ID=LotjaGi1g1v0076400.1.exon.12;Parent=LotjaGi1g1v0076400.1
LjG1.1_chr1	PGSB	CDS	10998712	10998816	.	-	0	ID=LotjaGi1g1v0076400.1.CDS.12;Parent=LotjaGi1g1v0076400.1
LjG1.1_chr1	PGSB	exon	10998911	10998973	.	-	.	ID=LotjaGi1g1v0076400.1.exon.13;Parent=LotjaGi1g1v0076400.1
LjG1.1_chr1	PGSB	CDS	10998911	10998973	.	-	0	ID=LotjaGi1g1v0076400.1.CDS.13;Parent=LotjaGi1g1v0076400.1
LjG1.1_chr1	PGSB	exon	10999072	10999206	.	-	.	ID=LotjaGi1g1v0076400.1.exon.14;Parent=LotjaGi1g1v0076400.1
LjG1.1_chr1	PGSB	CDS	10999072	10999206	.	-	0	ID=LotjaGi1g1v0076400.1.CDS.14;Parent=LotjaGi1g1v0076400.1
LjG1.1_chr1	PGSB	exon	10999300	10999383	.	-	.	ID=LotjaGi1g1v0076400.1.exon.15;Parent=LotjaGi1g1v0076400.1
LjG1.1_chr1	PGSB	CDS	10999300	10999383	.	-	0	ID=LotjaGi1g1v0076400.1.CDS.15;Parent=LotjaGi1g1v0076400.1
LjG1.1_chr1	PGSB	exon	10999502	10999588	.	-	.	ID=LotjaGi1g1v0076400.1.exon.16;Parent=LotjaGi1g1v0076400.1
LjG1.1_chr1	PGSB	CDS	10999502	10999588	.	-	0	ID=LotjaGi1g1v0076400.1.CDS.16;Parent=LotjaGi1g1v0076400.1
LjG1.1_chr1	PGSB	exon	10999795	10999854	.	-	.	ID=LotjaGi1g1v0076400.1.exon.17;Parent=LotjaGi1g1v0076400.1
LjG1.1_chr1	PGSB	CDS	10999795	10999854	.	-	0	ID=LotjaGi1g1v0076400.1.CDS.17;Parent=LotjaGi1g1v0076400.1
LjG1.1_chr1	PGSB	exon	11000020	11000136	.	-	.	ID=LotjaGi1g1v0076400.1.exon.18;Parent=LotjaGi1g1v0076400.1
LjG1.1_chr1	PGSB	CDS	11000020	11000136	.	-	0	ID=LotjaGi1g1v0076400.1.CDS.18;Parent=LotjaGi1g1v0076400.1
LjG1.1_chr1	PGSB	exon	11000308	11000505	.	-	.	ID=LotjaGi1g1v0076400.1.exon.19;Parent=LotjaGi1g1v0076400.1
LjG1.1_chr1	PGSB	CDS	11000308	11000505	.	-	0	ID=LotjaGi1g1v0076400.1.CDS.19;Parent=LotjaGi1g1v0076400.1
LjG1.1_chr1	PGSB	exon	11000666	11000782	.	-	.	ID=LotjaGi1g1v0076400.1.exon.20;Parent=LotjaGi1g1v0076400.1
LjG1.1_chr1	PGSB	CDS	11000666	11000782	.	-	0	ID=LotjaGi1g1v0076400.1.CDS.20;Parent=LotjaGi1g1v0076400.1
LjG1.1_chr1	PGSB	exon	11001358	11001423	.	-	.	ID=LotjaGi1g1v0076400.1.exon.21;Parent=LotjaGi1g1v0076400.1
LjG1.1_chr1	PGSB	CDS	11001358	11001423	.	-	0	ID=LotjaGi1g1v0076400.1.CDS.21;Parent=LotjaGi1g1v0076400.1
LjG1.1_chr1	PGSB	exon	11001513	11001740	.	-	.	ID=LotjaGi1g1v0076400.1.exon.22;Parent=LotjaGi1g1v0076400.1
LjG1.1_chr1	PGSB	CDS	11001513	11001740	.	-	0	ID=LotjaGi1g1v0076400.1.CDS.22;Parent=LotjaGi1g1v0076400.1
LjG1.1_chr1	PGSB	exon	11001817	11001896	.	-	.	ID=LotjaGi1g1v0076400.1.exon.23;Parent=LotjaGi1g1v0076400.1
LjG1.1_chr1	PGSB	CDS	11001817	11001896	.	-	2	ID=LotjaGi1g1v0076400.1.CDS.23;Parent=LotjaGi1g1v0076400.1
LjG1.1_chr1	PGSB	exon	11002685	11002793	.	-	.	ID=LotjaGi1g1v0076400.1.exon.24;Parent=LotjaGi1g1v0076400.1
LjG1.1_chr1	PGSB	CDS	11002685	11002793	.	-	0	ID=LotjaGi1g1v0076400.1.CDS.24;Parent=LotjaGi1g1v0076400.1
LjG1.1_chr1	PGSB	exon	11003180	11003278	.	-	.	ID=LotjaGi1g1v0076400.1.exon.25;Parent=LotjaGi1g1v0076400.1
LjG1.1_chr1	PGSB	CDS	11003180	11003278	.	-	0	ID=LotjaGi1g1v0076400.1.CDS.25;Parent=LotjaGi1g1v0076400.1
LjG1.1_chr1	PGSB	exon	11003474	11003601	.	-	.	ID=LotjaGi1g1v0076400.1.exon.26;Parent=LotjaGi1g1v0076400.1
LjG1.1_chr1	PGSB	CDS	11003474	11003601	.	-	2	ID=LotjaGi1g1v0076400.1.CDS.26;Parent=LotjaGi1g1v0076400.1
LjG1.1_chr1	PGSB	exon	11003738	11003816	.	-	.	ID=LotjaGi1g1v0076400.1.exon.27;Parent=LotjaGi1g1v0076400.1
LjG1.1_chr1	PGSB	CDS	11003738	11003816	.	-	0	ID=LotjaGi1g1v0076400.1.CDS.27;Parent=LotjaGi1g1v0076400.1
LjG1.1_chr1	PGSB	exon	11003913	11004001	.	-	.	ID=LotjaGi1g1v0076400.1.exon.28;Parent=LotjaGi1g1v0076400.1
LjG1.1_chr1	PGSB	CDS	11003913	11004001	.	-	2	ID=LotjaGi1g1v0076400.1.CDS.28;Parent=LotjaGi1g1v0076400.1
LjG1.1_chr1	PGSB	exon	11006419	11006623	.	-	.	ID=LotjaGi1g1v0076400.1.exon.29;Parent=LotjaGi1g1v0076400.1
LjG1.1_chr1	PGSB	CDS	11006419	11006623	.	-	0	ID=LotjaGi1g1v0076400.1.CDS.29;Parent=LotjaGi1g1v0076400.1
LjG1.1_chr1	PGSB	CDS	11006942	11006989	.	-	0	ID=LotjaGi1g1v0076400.1.CDS.30;Parent=LotjaGi1g1v0076400.1
LjG1.1_chr1	PGSB	exon	11006942	11007343	.	-	.	ID=LotjaGi1g1v0076400.1.exon.30;Parent=LotjaGi1g1v0076400.1
LjG1.1_chr1	PGSB	five_prime_UTR	11006990	11007343	.	-	.	ID=LotjaGi1g1v0076400.1.five_prime_UTR.2;Parent=LotjaGi1g1v0076400.1
LjG1.1_chr1	PGSB	mRNA	10988888	11002081	.	-	.	ID=LotjaGi1g1v0076400.2;Parent=LotjaGi1g1v0076400
LjG1.1_chr1	PGSB	exon	10988888	10989031	.	-	.	ID=LotjaGi1g1v0076400.2.exon.1;Parent=LotjaGi1g1v0076400.2
LjG1.1_chr1	PGSB	CDS	10988888	10989031	.	-	0	ID=LotjaGi1g1v0076400.2.CDS.1;Parent=LotjaGi1g1v0076400.2
LjG1.1_chr1	PGSB	exon	10989223	10989333	.	-	.	ID=LotjaGi1g1v0076400.2.exon.2;Parent=LotjaGi1g1v0076400.2
LjG1.1_chr1	PGSB	CDS	10989223	10989333	.	-	0	ID=LotjaGi1g1v0076400.2.CDS.2;Parent=LotjaGi1g1v0076400.2
LjG1.1_chr1	PGSB	exon	10994531	10994653	.	-	.	ID=LotjaGi1g1v0076400.2.exon.3;Parent=LotjaGi1g1v0076400.2
LjG1.1_chr1	PGSB	CDS	10994531	10994653	.	-	0	ID=LotjaGi1g1v0076400.2.CDS.3;Parent=LotjaGi1g1v0076400.2
LjG1.1_chr1	PGSB	exon	10995130	10995315	.	-	.	ID=LotjaGi1g1v0076400.2.exon.4;Parent=LotjaGi1g1v0076400.2
LjG1.1_chr1	PGSB	CDS	10995130	10995315	.	-	0	ID=LotjaGi1g1v0076400.2.CDS.4;Parent=LotjaGi1g1v0076400.2
LjG1.1_chr1	PGSB	exon	10995400	10995570	.	-	.	ID=LotjaGi1g1v0076400.2.exon.5;Parent=LotjaGi1g1v0076400.2
LjG1.1_chr1	PGSB	CDS	10995400	10995570	.	-	0	ID=LotjaGi1g1v0076400.2.CDS.5;Parent=LotjaGi1g1v0076400.2
LjG1.1_chr1	PGSB	exon	10995659	10996144	.	-	.	ID=LotjaGi1g1v0076400.2.exon.6;Parent=LotjaGi1g1v0076400.2
LjG1.1_chr1	PGSB	CDS	10995659	10996144	.	-	0	ID=LotjaGi1g1v0076400.2.CDS.6;Parent=LotjaGi1g1v0076400.2
LjG1.1_chr1	PGSB	exon	10996454	10997456	.	-	.	ID=LotjaGi1g1v0076400.2.exon.7;Parent=LotjaGi1g1v0076400.2
LjG1.1_chr1	PGSB	CDS	10996454	10997456	.	-	1	ID=LotjaGi1g1v0076400.2.CDS.7;Parent=LotjaGi1g1v0076400.2
LjG1.1_chr1	PGSB	exon	10997539	10997817	.	-	.	ID=LotjaGi1g1v0076400.2.exon.8;Parent=LotjaGi1g1v0076400.2
LjG1.1_chr1	PGSB	CDS	10997539	10997817	.	-	1	ID=LotjaGi1g1v0076400.2.CDS.8;Parent=LotjaGi1g1v0076400.2
LjG1.1_chr1	PGSB	exon	10997916	10998052	.	-	.	ID=LotjaGi1g1v0076400.2.exon.9;Parent=LotjaGi1g1v0076400.2
LjG1.1_chr1	PGSB	CDS	10997916	10998052	.	-	0	ID=LotjaGi1g1v0076400.2.CDS.9;Parent=LotjaGi1g1v0076400.2
LjG1.1_chr1	PGSB	exon	10998140	10998392	.	-	.	ID=LotjaGi1g1v0076400.2.exon.10;Parent=LotjaGi1g1v0076400.2
LjG1.1_chr1	PGSB	CDS	10998140	10998392	.	-	1	ID=LotjaGi1g1v0076400.2.CDS.10;Parent=LotjaGi1g1v0076400.2
LjG1.1_chr1	PGSB	exon	10998524	10998636	.	-	.	ID=LotjaGi1g1v0076400.2.exon.11;Parent=LotjaGi1g1v0076400.2
LjG1.1_chr1	PGSB	CDS	10998524	10998636	.	-	0	ID=LotjaGi1g1v0076400.2.CDS.11;Parent=LotjaGi1g1v0076400.2
LjG1.1_chr1	PGSB	exon	10998712	10998816	.	-	.	ID=LotjaGi1g1v0076400.2.exon.12;Parent=LotjaGi1g1v0076400.2
LjG1.1_chr1	PGSB	CDS	10998712	10998816	.	-	0	ID=LotjaGi1g1v0076400.2.CDS.12;Parent=LotjaGi1g1v0076400.2
LjG1.1_chr1	PGSB	exon	10998911	10998973	.	-	.	ID=LotjaGi1g1v0076400.2.exon.13;Parent=LotjaGi1g1v0076400.2
LjG1.1_chr1	PGSB	CDS	10998911	10998973	.	-	0	ID=LotjaGi1g1v0076400.2.CDS.13;Parent=LotjaGi1g1v0076400.2
LjG1.1_chr1	PGSB	exon	10999072	10999206	.	-	.	ID=LotjaGi1g1v0076400.2.exon.14;Parent=LotjaGi1g1v0076400.2
LjG1.1_chr1	PGSB	CDS	10999072	10999206	.	-	0	ID=LotjaGi1g1v0076400.2.CDS.14;Parent=LotjaGi1g1v0076400.2
LjG1.1_chr1	PGSB	exon	10999300	10999383	.	-	.	ID=LotjaGi1g1v0076400.2.exon.15;Parent=LotjaGi1g1v0076400.2
LjG1.1_chr1	PGSB	CDS	10999300	10999383	.	-	0	ID=LotjaGi1g1v0076400.2.CDS.15;Parent=LotjaGi1g1v0076400.2
LjG1.1_chr1	PGSB	exon	10999502	10999588	.	-	.	ID=LotjaGi1g1v0076400.2.exon.16;Parent=LotjaGi1g1v0076400.2
LjG1.1_chr1	PGSB	CDS	10999502	10999588	.	-	0	ID=LotjaGi1g1v0076400.2.CDS.16;Parent=LotjaGi1g1v0076400.2
LjG1.1_chr1	PGSB	exon	10999795	10999854	.	-	.	ID=LotjaGi1g1v0076400.2.exon.17;Parent=LotjaGi1g1v0076400.2
LjG1.1_chr1	PGSB	CDS	10999795	10999854	.	-	0	ID=LotjaGi1g1v0076400.2.CDS.17;Parent=LotjaGi1g1v0076400.2
LjG1.1_chr1	PGSB	exon	11000020	11000136	.	-	.	ID=LotjaGi1g1v0076400.2.exon.18;Parent=LotjaGi1g1v0076400.2
LjG1.1_chr1	PGSB	CDS	11000020	11000136	.	-	0	ID=LotjaGi1g1v0076400.2.CDS.18;Parent=LotjaGi1g1v0076400.2
LjG1.1_chr1	PGSB	exon	11000308	11000505	.	-	.	ID=LotjaGi1g1v0076400.2.exon.19;Parent=LotjaGi1g1v0076400.2
LjG1.1_chr1	PGSB	CDS	11000308	11000505	.	-	0	ID=LotjaGi1g1v0076400.2.CDS.19;Parent=LotjaGi1g1v0076400.2
LjG1.1_chr1	PGSB	exon	11000666	11000782	.	-	.	ID=LotjaGi1g1v0076400.2.exon.20;Parent=LotjaGi1g1v0076400.2
LjG1.1_chr1	PGSB	CDS	11000666	11000782	.	-	0	ID=LotjaGi1g1v0076400.2.CDS.20;Parent=LotjaGi1g1v0076400.2
LjG1.1_chr1	PGSB	exon	11001358	11001423	.	-	.	ID=LotjaGi1g1v0076400.2.exon.21;Parent=LotjaGi1g1v0076400.2
LjG1.1_chr1	PGSB	CDS	11001358	11001423	.	-	0	ID=LotjaGi1g1v0076400.2.CDS.21;Parent=LotjaGi1g1v0076400.2
LjG1.1_chr1	PGSB	exon	11001513	11001740	.	-	.	ID=LotjaGi1g1v0076400.2.exon.22;Parent=LotjaGi1g1v0076400.2
LjG1.1_chr1	PGSB	CDS	11001513	11001740	.	-	0	ID=LotjaGi1g1v0076400.2.CDS.22;Parent=LotjaGi1g1v0076400.2
LjG1.1_chr1	PGSB	CDS	11001817	11001957	.	-	0	ID=LotjaGi1g1v0076400.2.CDS.23;Parent=LotjaGi1g1v0076400.2
LjG1.1_chr1	PGSB	exon	11001817	11002081	.	-	.	ID=LotjaGi1g1v0076400.2.exon.23;Parent=LotjaGi1g1v0076400.2
LjG1.1_chr1	PGSB	mRNA	10988888	11006842	.	-	.	ID=LotjaGi1g1v0076400.3;Parent=LotjaGi1g1v0076400
LjG1.1_chr1	PGSB	exon	10988888	10989031	.	-	.	ID=LotjaGi1g1v0076400.3.exon.1;Parent=LotjaGi1g1v0076400.3
LjG1.1_chr1	PGSB	CDS	10988888	10989031	.	-	0	ID=LotjaGi1g1v0076400.3.CDS.1;Parent=LotjaGi1g1v0076400.3
LjG1.1_chr1	PGSB	exon	10989223	10989333	.	-	.	ID=LotjaGi1g1v0076400.3.exon.2;Parent=LotjaGi1g1v0076400.3
LjG1.1_chr1	PGSB	CDS	10989223	10989333	.	-	0	ID=LotjaGi1g1v0076400.3.CDS.2;Parent=LotjaGi1g1v0076400.3
LjG1.1_chr1	PGSB	exon	10994531	10994653	.	-	.	ID=LotjaGi1g1v0076400.3.exon.3;Parent=LotjaGi1g1v0076400.3
LjG1.1_chr1	PGSB	CDS	10994531	10994653	.	-	0	ID=LotjaGi1g1v0076400.3.CDS.3;Parent=LotjaGi1g1v0076400.3
LjG1.1_chr1	PGSB	exon	10995130	10995315	.	-	.	ID=LotjaGi1g1v0076400.3.exon.4;Parent=LotjaGi1g1v0076400.3
LjG1.1_chr1	PGSB	CDS	10995130	10995315	.	-	0	ID=LotjaGi1g1v0076400.3.CDS.4;Parent=LotjaGi1g1v0076400.3
LjG1.1_chr1	PGSB	exon	10995400	10995570	.	-	.	ID=LotjaGi1g1v0076400.3.exon.5;Parent=LotjaGi1g1v0076400.3
LjG1.1_chr1	PGSB	CDS	10995400	10995570	.	-	0	ID=LotjaGi1g1v0076400.3.CDS.5;Parent=LotjaGi1g1v0076400.3
LjG1.1_chr1	PGSB	exon	10995659	10996144	.	-	.	ID=LotjaGi1g1v0076400.3.exon.6;Parent=LotjaGi1g1v0076400.3
LjG1.1_chr1	PGSB	CDS	10995659	10996144	.	-	0	ID=LotjaGi1g1v0076400.3.CDS.6;Parent=LotjaGi1g1v0076400.3
LjG1.1_chr1	PGSB	exon	10996454	10997456	.	-	.	ID=LotjaGi1g1v0076400.3.exon.7;Parent=LotjaGi1g1v0076400.3
LjG1.1_chr1	PGSB	CDS	10996454	10997456	.	-	1	ID=LotjaGi1g1v0076400.3.CDS.7;Parent=LotjaGi1g1v0076400.3
LjG1.1_chr1	PGSB	exon	10997539	10997817	.	-	.	ID=LotjaGi1g1v0076400.3.exon.8;Parent=LotjaGi1g1v0076400.3
LjG1.1_chr1	PGSB	CDS	10997539	10997817	.	-	1	ID=LotjaGi1g1v0076400.3.CDS.8;Parent=LotjaGi1g1v0076400.3
LjG1.1_chr1	PGSB	exon	10997916	10998052	.	-	.	ID=LotjaGi1g1v0076400.3.exon.9;Parent=LotjaGi1g1v0076400.3
LjG1.1_chr1	PGSB	CDS	10997916	10998052	.	-	0	ID=LotjaGi1g1v0076400.3.CDS.9;Parent=LotjaGi1g1v0076400.3
LjG1.1_chr1	PGSB	exon	10998140	10998392	.	-	.	ID=LotjaGi1g1v0076400.3.exon.10;Parent=LotjaGi1g1v0076400.3
LjG1.1_chr1	PGSB	CDS	10998140	10998392	.	-	1	ID=LotjaGi1g1v0076400.3.CDS.10;Parent=LotjaGi1g1v0076400.3
LjG1.1_chr1	PGSB	exon	10998524	10998636	.	-	.	ID=LotjaGi1g1v0076400.3.exon.11;Parent=LotjaGi1g1v0076400.3
LjG1.1_chr1	PGSB	CDS	10998524	10998636	.	-	0	ID=LotjaGi1g1v0076400.3.CDS.11;Parent=LotjaGi1g1v0076400.3
LjG1.1_chr1	PGSB	exon	10998712	10998816	.	-	.	ID=LotjaGi1g1v0076400.3.exon.12;Parent=LotjaGi1g1v0076400.3
LjG1.1_chr1	PGSB	CDS	10998712	10998816	.	-	0	ID=LotjaGi1g1v0076400.3.CDS.12;Parent=LotjaGi1g1v0076400.3
LjG1.1_chr1	PGSB	exon	10998911	10998973	.	-	.	ID=LotjaGi1g1v0076400.3.exon.13;Parent=LotjaGi1g1v0076400.3
LjG1.1_chr1	PGSB	CDS	10998911	10998973	.	-	0	ID=LotjaGi1g1v0076400.3.CDS.13;Parent=LotjaGi1g1v0076400.3
LjG1.1_chr1	PGSB	exon	10999072	10999206	.	-	.	ID=LotjaGi1g1v0076400.3.exon.14;Parent=LotjaGi1g1v0076400.3
LjG1.1_chr1	PGSB	CDS	10999072	10999206	.	-	0	ID=LotjaGi1g1v0076400.3.CDS.14;Parent=LotjaGi1g1v0076400.3
LjG1.1_chr1	PGSB	exon	10999300	10999383	.	-	.	ID=LotjaGi1g1v0076400.3.exon.15;Parent=LotjaGi1g1v0076400.3
LjG1.1_chr1	PGSB	CDS	10999300	10999383	.	-	0	ID=LotjaGi1g1v0076400.3.CDS.15;Parent=LotjaGi1g1v0076400.3
LjG1.1_chr1	PGSB	exon	10999502	10999588	.	-	.	ID=LotjaGi1g1v0076400.3.exon.16;Parent=LotjaGi1g1v0076400.3
LjG1.1_chr1	PGSB	CDS	10999502	10999588	.	-	0	ID=LotjaGi1g1v0076400.3.CDS.16;Parent=LotjaGi1g1v0076400.3
LjG1.1_chr1	PGSB	exon	10999795	10999854	.	-	.	ID=LotjaGi1g1v0076400.3.exon.17;Parent=LotjaGi1g1v0076400.3
LjG1.1_chr1	PGSB	CDS	10999795	10999854	.	-	0	ID=LotjaGi1g1v0076400.3.CDS.17;Parent=LotjaGi1g1v0076400.3
LjG1.1_chr1	PGSB	exon	11000020	11000136	.	-	.	ID=LotjaGi1g1v0076400.3.exon.18;Parent=LotjaGi1g1v0076400.3
LjG1.1_chr1	PGSB	CDS	11000020	11000136	.	-	0	ID=LotjaGi1g1v0076400.3.CDS.18;Parent=LotjaGi1g1v0076400.3
LjG1.1_chr1	PGSB	exon	11000308	11000505	.	-	.	ID=LotjaGi1g1v0076400.3.exon.19;Parent=LotjaGi1g1v0076400.3
LjG1.1_chr1	PGSB	CDS	11000308	11000505	.	-	0	ID=LotjaGi1g1v0076400.3.CDS.19;Parent=LotjaGi1g1v0076400.3
LjG1.1_chr1	PGSB	exon	11000666	11000782	.	-	.	ID=LotjaGi1g1v0076400.3.exon.20;Parent=LotjaGi1g1v0076400.3
LjG1.1_chr1	PGSB	CDS	11000666	11000782	.	-	0	ID=LotjaGi1g1v0076400.3.CDS.20;Parent=LotjaGi1g1v0076400.3
LjG1.1_chr1	PGSB	exon	11001358	11001423	.	-	.	ID=LotjaGi1g1v0076400.3.exon.21;Parent=LotjaGi1g1v0076400.3
LjG1.1_chr1	PGSB	CDS	11001358	11001423	.	-	0	ID=LotjaGi1g1v0076400.3.CDS.21;Parent=LotjaGi1g1v0076400.3
LjG1.1_chr1	PGSB	exon	11001513	11001740	.	-	.	ID=LotjaGi1g1v0076400.3.exon.22;Parent=LotjaGi1g1v0076400.3
LjG1.1_chr1	PGSB	CDS	11001513	11001740	.	-	0	ID=LotjaGi1g1v0076400.3.CDS.22;Parent=LotjaGi1g1v0076400.3
LjG1.1_chr1	PGSB	exon	11001817	11001896	.	-	.	ID=LotjaGi1g1v0076400.3.exon.23;Parent=LotjaGi1g1v0076400.3
LjG1.1_chr1	PGSB	CDS	11001817	11001896	.	-	2	ID=LotjaGi1g1v0076400.3.CDS.23;Parent=LotjaGi1g1v0076400.3
LjG1.1_chr1	PGSB	exon	11002679	11002793	.	-	.	ID=LotjaGi1g1v0076400.3.exon.24;Parent=LotjaGi1g1v0076400.3
LjG1.1_chr1	PGSB	CDS	11002679	11002793	.	-	0	ID=LotjaGi1g1v0076400.3.CDS.24;Parent=LotjaGi1g1v0076400.3
LjG1.1_chr1	PGSB	exon	11003180	11003278	.	-	.	ID=LotjaGi1g1v0076400.3.exon.25;Parent=LotjaGi1g1v0076400.3
LjG1.1_chr1	PGSB	CDS	11003180	11003278	.	-	0	ID=LotjaGi1g1v0076400.3.CDS.25;Parent=LotjaGi1g1v0076400.3
LjG1.1_chr1	PGSB	exon	11003474	11003601	.	-	.	ID=LotjaGi1g1v0076400.3.exon.26;Parent=LotjaGi1g1v0076400.3
LjG1.1_chr1	PGSB	CDS	11003474	11003601	.	-	2	ID=LotjaGi1g1v0076400.3.CDS.26;Parent=LotjaGi1g1v0076400.3
LjG1.1_chr1	PGSB	exon	11003738	11003816	.	-	.	ID=LotjaGi1g1v0076400.3.exon.27;Parent=LotjaGi1g1v0076400.3
LjG1.1_chr1	PGSB	CDS	11003738	11003816	.	-	0	ID=LotjaGi1g1v0076400.3.CDS.27;Parent=LotjaGi1g1v0076400.3
LjG1.1_chr1	PGSB	exon	11003913	11004001	.	-	.	ID=LotjaGi1g1v0076400.3.exon.28;Parent=LotjaGi1g1v0076400.3
LjG1.1_chr1	PGSB	CDS	11003913	11004001	.	-	2	ID=LotjaGi1g1v0076400.3.CDS.28;Parent=LotjaGi1g1v0076400.3
LjG1.1_chr1	PGSB	CDS	11006419	11006572	.	-	0	ID=LotjaGi1g1v0076400.3.CDS.29;Parent=LotjaGi1g1v0076400.3
LjG1.1_chr1	PGSB	exon	11006419	11006623	.	-	.	ID=LotjaGi1g1v0076400.3.exon.29;Parent=LotjaGi1g1v0076400.3
LjG1.1_chr1	PGSB	five_prime_UTR	11006573	11006623	.	-	.	ID=LotjaGi1g1v0076400.3.five_prime_UTR.1;Parent=LotjaGi1g1v0076400.3
LjG1.1_chr1	PGSB	exon	11006797	11006842	.	-	.	ID=LotjaGi1g1v0076400.3.exon.30;Parent=LotjaGi1g1v0076400.3
LjG1.1_chr1	PGSB	five_prime_UTR	11006797	11006842	.	-	.	ID=LotjaGi1g1v0076400.3.five_prime_UTR.2;Parent=LotjaGi1g1v0076400.3
LjG1.1_chr1	PGSB	mRNA	10988888	11006845	.	-	.	ID=LotjaGi1g1v0076400.4;Parent=LotjaGi1g1v0076400
LjG1.1_chr1	PGSB	exon	10988888	10989031	.	-	.	ID=LotjaGi1g1v0076400.4.exon.1;Parent=LotjaGi1g1v0076400.4
LjG1.1_chr1	PGSB	CDS	10988888	10989031	.	-	0	ID=LotjaGi1g1v0076400.4.CDS.1;Parent=LotjaGi1g1v0076400.4
LjG1.1_chr1	PGSB	exon	10989223	10989333	.	-	.	ID=LotjaGi1g1v0076400.4.exon.2;Parent=LotjaGi1g1v0076400.4
LjG1.1_chr1	PGSB	CDS	10989223	10989333	.	-	0	ID=LotjaGi1g1v0076400.4.CDS.2;Parent=LotjaGi1g1v0076400.4
LjG1.1_chr1	PGSB	exon	10994531	10994653	.	-	.	ID=LotjaGi1g1v0076400.4.exon.3;Parent=LotjaGi1g1v0076400.4
LjG1.1_chr1	PGSB	CDS	10994531	10994653	.	-	0	ID=LotjaGi1g1v0076400.4.CDS.3;Parent=LotjaGi1g1v0076400.4
LjG1.1_chr1	PGSB	exon	10995130	10995315	.	-	.	ID=LotjaGi1g1v0076400.4.exon.4;Parent=LotjaGi1g1v0076400.4
LjG1.1_chr1	PGSB	CDS	10995130	10995315	.	-	0	ID=LotjaGi1g1v0076400.4.CDS.4;Parent=LotjaGi1g1v0076400.4
LjG1.1_chr1	PGSB	exon	10995400	10995570	.	-	.	ID=LotjaGi1g1v0076400.4.exon.5;Parent=LotjaGi1g1v0076400.4
LjG1.1_chr1	PGSB	CDS	10995400	10995570	.	-	0	ID=LotjaGi1g1v0076400.4.CDS.5;Parent=LotjaGi1g1v0076400.4
LjG1.1_chr1	PGSB	exon	10995659	10996144	.	-	.	ID=LotjaGi1g1v0076400.4.exon.6;Parent=LotjaGi1g1v0076400.4
LjG1.1_chr1	PGSB	CDS	10995659	10996144	.	-	0	ID=LotjaGi1g1v0076400.4.CDS.6;Parent=LotjaGi1g1v0076400.4
LjG1.1_chr1	PGSB	exon	10996454	10997456	.	-	.	ID=LotjaGi1g1v0076400.4.exon.7;Parent=LotjaGi1g1v0076400.4
LjG1.1_chr1	PGSB	CDS	10996454	10997456	.	-	1	ID=LotjaGi1g1v0076400.4.CDS.7;Parent=LotjaGi1g1v0076400.4
LjG1.1_chr1	PGSB	exon	10997539	10997817	.	-	.	ID=LotjaGi1g1v0076400.4.exon.8;Parent=LotjaGi1g1v0076400.4
LjG1.1_chr1	PGSB	CDS	10997539	10997817	.	-	1	ID=LotjaGi1g1v0076400.4.CDS.8;Parent=LotjaGi1g1v0076400.4
LjG1.1_chr1	PGSB	exon	10997913	10998052	.	-	.	ID=LotjaGi1g1v0076400.4.exon.9;Parent=LotjaGi1g1v0076400.4
LjG1.1_chr1	PGSB	CDS	10997913	10998052	.	-	0	ID=LotjaGi1g1v0076400.4.CDS.9;Parent=LotjaGi1g1v0076400.4
LjG1.1_chr1	PGSB	exon	10998140	10998392	.	-	.	ID=LotjaGi1g1v0076400.4.exon.10;Parent=LotjaGi1g1v0076400.4
LjG1.1_chr1	PGSB	CDS	10998140	10998392	.	-	1	ID=LotjaGi1g1v0076400.4.CDS.10;Parent=LotjaGi1g1v0076400.4
LjG1.1_chr1	PGSB	exon	10998524	10998636	.	-	.	ID=LotjaGi1g1v0076400.4.exon.11;Parent=LotjaGi1g1v0076400.4
LjG1.1_chr1	PGSB	CDS	10998524	10998636	.	-	0	ID=LotjaGi1g1v0076400.4.CDS.11;Parent=LotjaGi1g1v0076400.4
LjG1.1_chr1	PGSB	exon	10998712	10998816	.	-	.	ID=LotjaGi1g1v0076400.4.exon.12;Parent=LotjaGi1g1v0076400.4
LjG1.1_chr1	PGSB	CDS	10998712	10998816	.	-	0	ID=LotjaGi1g1v0076400.4.CDS.12;Parent=LotjaGi1g1v0076400.4
LjG1.1_chr1	PGSB	exon	10998911	10998973	.	-	.	ID=LotjaGi1g1v0076400.4.exon.13;Parent=LotjaGi1g1v0076400.4
LjG1.1_chr1	PGSB	CDS	10998911	10998973	.	-	0	ID=LotjaGi1g1v0076400.4.CDS.13;Parent=LotjaGi1g1v0076400.4
LjG1.1_chr1	PGSB	exon	10999072	10999206	.	-	.	ID=LotjaGi1g1v0076400.4.exon.14;Parent=LotjaGi1g1v0076400.4
LjG1.1_chr1	PGSB	CDS	10999072	10999206	.	-	0	ID=LotjaGi1g1v0076400.4.CDS.14;Parent=LotjaGi1g1v0076400.4
LjG1.1_chr1	PGSB	exon	10999300	10999383	.	-	.	ID=LotjaGi1g1v0076400.4.exon.15;Parent=LotjaGi1g1v0076400.4
LjG1.1_chr1	PGSB	CDS	10999300	10999383	.	-	0	ID=LotjaGi1g1v0076400.4.CDS.15;Parent=LotjaGi1g1v0076400.4
LjG1.1_chr1	PGSB	exon	10999502	10999588	.	-	.	ID=LotjaGi1g1v0076400.4.exon.16;Parent=LotjaGi1g1v0076400.4
LjG1.1_chr1	PGSB	CDS	10999502	10999588	.	-	0	ID=LotjaGi1g1v0076400.4.CDS.16;Parent=LotjaGi1g1v0076400.4
LjG1.1_chr1	PGSB	exon	10999795	10999854	.	-	.	ID=LotjaGi1g1v0076400.4.exon.17;Parent=LotjaGi1g1v0076400.4
LjG1.1_chr1	PGSB	CDS	10999795	10999854	.	-	0	ID=LotjaGi1g1v0076400.4.CDS.17;Parent=LotjaGi1g1v0076400.4
LjG1.1_chr1	PGSB	exon	11000020	11000136	.	-	.	ID=LotjaGi1g1v0076400.4.exon.18;Parent=LotjaGi1g1v0076400.4
LjG1.1_chr1	PGSB	CDS	11000020	11000136	.	-	0	ID=LotjaGi1g1v0076400.4.CDS.18;Parent=LotjaGi1g1v0076400.4
LjG1.1_chr1	PGSB	exon	11000308	11000505	.	-	.	ID=LotjaGi1g1v0076400.4.exon.19;Parent=LotjaGi1g1v0076400.4
LjG1.1_chr1	PGSB	CDS	11000308	11000505	.	-	0	ID=LotjaGi1g1v0076400.4.CDS.19;Parent=LotjaGi1g1v0076400.4
LjG1.1_chr1	PGSB	exon	11000666	11000782	.	-	.	ID=LotjaGi1g1v0076400.4.exon.20;Parent=LotjaGi1g1v0076400.4
LjG1.1_chr1	PGSB	CDS	11000666	11000782	.	-	0	ID=LotjaGi1g1v0076400.4.CDS.20;Parent=LotjaGi1g1v0076400.4
LjG1.1_chr1	PGSB	exon	11001358	11001423	.	-	.	ID=LotjaGi1g1v0076400.4.exon.21;Parent=LotjaGi1g1v0076400.4
LjG1.1_chr1	PGSB	CDS	11001358	11001423	.	-	0	ID=LotjaGi1g1v0076400.4.CDS.21;Parent=LotjaGi1g1v0076400.4
LjG1.1_chr1	PGSB	exon	11001513	11001740	.	-	.	ID=LotjaGi1g1v0076400.4.exon.22;Parent=LotjaGi1g1v0076400.4
LjG1.1_chr1	PGSB	CDS	11001513	11001740	.	-	0	ID=LotjaGi1g1v0076400.4.CDS.22;Parent=LotjaGi1g1v0076400.4
LjG1.1_chr1	PGSB	exon	11001817	11001896	.	-	.	ID=LotjaGi1g1v0076400.4.exon.23;Parent=LotjaGi1g1v0076400.4
LjG1.1_chr1	PGSB	CDS	11001817	11001896	.	-	2	ID=LotjaGi1g1v0076400.4.CDS.23;Parent=LotjaGi1g1v0076400.4
LjG1.1_chr1	PGSB	exon	11002679	11002793	.	-	.	ID=LotjaGi1g1v0076400.4.exon.24;Parent=LotjaGi1g1v0076400.4
LjG1.1_chr1	PGSB	CDS	11002679	11002793	.	-	0	ID=LotjaGi1g1v0076400.4.CDS.24;Parent=LotjaGi1g1v0076400.4
LjG1.1_chr1	PGSB	exon	11003180	11003278	.	-	.	ID=LotjaGi1g1v0076400.4.exon.25;Parent=LotjaGi1g1v0076400.4
LjG1.1_chr1	PGSB	CDS	11003180	11003278	.	-	0	ID=LotjaGi1g1v0076400.4.CDS.25;Parent=LotjaGi1g1v0076400.4
LjG1.1_chr1	PGSB	exon	11003474	11003601	.	-	.	ID=LotjaGi1g1v0076400.4.exon.26;Parent=LotjaGi1g1v0076400.4
LjG1.1_chr1	PGSB	CDS	11003474	11003601	.	-	2	ID=LotjaGi1g1v0076400.4.CDS.26;Parent=LotjaGi1g1v0076400.4
LjG1.1_chr1	PGSB	exon	11003738	11003816	.	-	.	ID=LotjaGi1g1v0076400.4.exon.27;Parent=LotjaGi1g1v0076400.4
LjG1.1_chr1	PGSB	CDS	11003738	11003816	.	-	0	ID=LotjaGi1g1v0076400.4.CDS.27;Parent=LotjaGi1g1v0076400.4
LjG1.1_chr1	PGSB	exon	11003913	11004001	.	-	.	ID=LotjaGi1g1v0076400.4.exon.28;Parent=LotjaGi1g1v0076400.4
LjG1.1_chr1	PGSB	CDS	11003913	11004001	.	-	2	ID=LotjaGi1g1v0076400.4.CDS.28;Parent=LotjaGi1g1v0076400.4
LjG1.1_chr1	PGSB	CDS	11006419	11006572	.	-	0	ID=LotjaGi1g1v0076400.4.CDS.29;Parent=LotjaGi1g1v0076400.4
LjG1.1_chr1	PGSB	exon	11006419	11006623	.	-	.	ID=LotjaGi1g1v0076400.4.exon.29;Parent=LotjaGi1g1v0076400.4
LjG1.1_chr1	PGSB	five_prime_UTR	11006573	11006623	.	-	.	ID=LotjaGi1g1v0076400.4.five_prime_UTR.1;Parent=LotjaGi1g1v0076400.4
LjG1.1_chr1	PGSB	exon	11006797	11006845	.	-	.	ID=LotjaGi1g1v0076400.4.exon.30;Parent=LotjaGi1g1v0076400.4
LjG1.1_chr1	PGSB	five_prime_UTR	11006797	11006845	.	-	.	ID=LotjaGi1g1v0076400.4.five_prime_UTR.2;Parent=LotjaGi1g1v0076400.4
LjG1.1_chr1	PGSB	mRNA	10988888	11006910	.	-	.	ID=LotjaGi1g1v0076400.5;Parent=LotjaGi1g1v0076400
LjG1.1_chr1	PGSB	exon	10988888	10989031	.	-	.	ID=LotjaGi1g1v0076400.5.exon.1;Parent=LotjaGi1g1v0076400.5
LjG1.1_chr1	PGSB	CDS	10988888	10989031	.	-	0	ID=LotjaGi1g1v0076400.5.CDS.1;Parent=LotjaGi1g1v0076400.5
LjG1.1_chr1	PGSB	exon	10989223	10989333	.	-	.	ID=LotjaGi1g1v0076400.5.exon.2;Parent=LotjaGi1g1v0076400.5
LjG1.1_chr1	PGSB	CDS	10989223	10989333	.	-	0	ID=LotjaGi1g1v0076400.5.CDS.2;Parent=LotjaGi1g1v0076400.5
LjG1.1_chr1	PGSB	exon	10994531	10994653	.	-	.	ID=LotjaGi1g1v0076400.5.exon.3;Parent=LotjaGi1g1v0076400.5
LjG1.1_chr1	PGSB	CDS	10994531	10994653	.	-	0	ID=LotjaGi1g1v0076400.5.CDS.3;Parent=LotjaGi1g1v0076400.5
LjG1.1_chr1	PGSB	exon	10995130	10995315	.	-	.	ID=LotjaGi1g1v0076400.5.exon.4;Parent=LotjaGi1g1v0076400.5
LjG1.1_chr1	PGSB	CDS	10995130	10995315	.	-	0	ID=LotjaGi1g1v0076400.5.CDS.4;Parent=LotjaGi1g1v0076400.5
LjG1.1_chr1	PGSB	exon	10995400	10995570	.	-	.	ID=LotjaGi1g1v0076400.5.exon.5;Parent=LotjaGi1g1v0076400.5
LjG1.1_chr1	PGSB	CDS	10995400	10995570	.	-	0	ID=LotjaGi1g1v0076400.5.CDS.5;Parent=LotjaGi1g1v0076400.5
LjG1.1_chr1	PGSB	exon	10995659	10996144	.	-	.	ID=LotjaGi1g1v0076400.5.exon.6;Parent=LotjaGi1g1v0076400.5
LjG1.1_chr1	PGSB	CDS	10995659	10996144	.	-	0	ID=LotjaGi1g1v0076400.5.CDS.6;Parent=LotjaGi1g1v0076400.5
LjG1.1_chr1	PGSB	exon	10996454	10997456	.	-	.	ID=LotjaGi1g1v0076400.5.exon.7;Parent=LotjaGi1g1v0076400.5
LjG1.1_chr1	PGSB	CDS	10996454	10997456	.	-	1	ID=LotjaGi1g1v0076400.5.CDS.7;Parent=LotjaGi1g1v0076400.5
LjG1.1_chr1	PGSB	exon	10997539	10997817	.	-	.	ID=LotjaGi1g1v0076400.5.exon.8;Parent=LotjaGi1g1v0076400.5
LjG1.1_chr1	PGSB	CDS	10997539	10997817	.	-	1	ID=LotjaGi1g1v0076400.5.CDS.8;Parent=LotjaGi1g1v0076400.5
LjG1.1_chr1	PGSB	exon	10997916	10998052	.	-	.	ID=LotjaGi1g1v0076400.5.exon.9;Parent=LotjaGi1g1v0076400.5
LjG1.1_chr1	PGSB	CDS	10997916	10998052	.	-	0	ID=LotjaGi1g1v0076400.5.CDS.9;Parent=LotjaGi1g1v0076400.5
LjG1.1_chr1	PGSB	exon	10998140	10998392	.	-	.	ID=LotjaGi1g1v0076400.5.exon.10;Parent=LotjaGi1g1v0076400.5
LjG1.1_chr1	PGSB	CDS	10998140	10998392	.	-	1	ID=LotjaGi1g1v0076400.5.CDS.10;Parent=LotjaGi1g1v0076400.5
LjG1.1_chr1	PGSB	exon	10998524	10998636	.	-	.	ID=LotjaGi1g1v0076400.5.exon.11;Parent=LotjaGi1g1v0076400.5
LjG1.1_chr1	PGSB	CDS	10998524	10998636	.	-	0	ID=LotjaGi1g1v0076400.5.CDS.11;Parent=LotjaGi1g1v0076400.5
LjG1.1_chr1	PGSB	exon	10998712	10998816	.	-	.	ID=LotjaGi1g1v0076400.5.exon.12;Parent=LotjaGi1g1v0076400.5
LjG1.1_chr1	PGSB	CDS	10998712	10998816	.	-	0	ID=LotjaGi1g1v0076400.5.CDS.12;Parent=LotjaGi1g1v0076400.5
LjG1.1_chr1	PGSB	exon	10998911	10998973	.	-	.	ID=LotjaGi1g1v0076400.5.exon.13;Parent=LotjaGi1g1v0076400.5
LjG1.1_chr1	PGSB	CDS	10998911	10998973	.	-	0	ID=LotjaGi1g1v0076400.5.CDS.13;Parent=LotjaGi1g1v0076400.5
LjG1.1_chr1	PGSB	exon	10999072	10999206	.	-	.	ID=LotjaGi1g1v0076400.5.exon.14;Parent=LotjaGi1g1v0076400.5
LjG1.1_chr1	PGSB	CDS	10999072	10999206	.	-	0	ID=LotjaGi1g1v0076400.5.CDS.14;Parent=LotjaGi1g1v0076400.5
LjG1.1_chr1	PGSB	exon	10999300	10999383	.	-	.	ID=LotjaGi1g1v0076400.5.exon.15;Parent=LotjaGi1g1v0076400.5
LjG1.1_chr1	PGSB	CDS	10999300	10999383	.	-	0	ID=LotjaGi1g1v0076400.5.CDS.15;Parent=LotjaGi1g1v0076400.5
LjG1.1_chr1	PGSB	exon	10999502	10999588	.	-	.	ID=LotjaGi1g1v0076400.5.exon.16;Parent=LotjaGi1g1v0076400.5
LjG1.1_chr1	PGSB	CDS	10999502	10999588	.	-	0	ID=LotjaGi1g1v0076400.5.CDS.16;Parent=LotjaGi1g1v0076400.5
LjG1.1_chr1	PGSB	exon	10999795	10999854	.	-	.	ID=LotjaGi1g1v0076400.5.exon.17;Parent=LotjaGi1g1v0076400.5
LjG1.1_chr1	PGSB	CDS	10999795	10999854	.	-	0	ID=LotjaGi1g1v0076400.5.CDS.17;Parent=LotjaGi1g1v0076400.5
LjG1.1_chr1	PGSB	exon	11000020	11000136	.	-	.	ID=LotjaGi1g1v0076400.5.exon.18;Parent=LotjaGi1g1v0076400.5
LjG1.1_chr1	PGSB	CDS	11000020	11000136	.	-	0	ID=LotjaGi1g1v0076400.5.CDS.18;Parent=LotjaGi1g1v0076400.5
LjG1.1_chr1	PGSB	exon	11000308	11000505	.	-	.	ID=LotjaGi1g1v0076400.5.exon.19;Parent=LotjaGi1g1v0076400.5
LjG1.1_chr1	PGSB	CDS	11000308	11000505	.	-	0	ID=LotjaGi1g1v0076400.5.CDS.19;Parent=LotjaGi1g1v0076400.5
LjG1.1_chr1	PGSB	exon	11000666	11000782	.	-	.	ID=LotjaGi1g1v0076400.5.exon.20;Parent=LotjaGi1g1v0076400.5
LjG1.1_chr1	PGSB	CDS	11000666	11000782	.	-	0	ID=LotjaGi1g1v0076400.5.CDS.20;Parent=LotjaGi1g1v0076400.5
LjG1.1_chr1	PGSB	exon	11001358	11001423	.	-	.	ID=LotjaGi1g1v0076400.5.exon.21;Parent=LotjaGi1g1v0076400.5
LjG1.1_chr1	PGSB	CDS	11001358	11001423	.	-	0	ID=LotjaGi1g1v0076400.5.CDS.21;Parent=LotjaGi1g1v0076400.5
LjG1.1_chr1	PGSB	exon	11001513	11001740	.	-	.	ID=LotjaGi1g1v0076400.5.exon.22;Parent=LotjaGi1g1v0076400.5
LjG1.1_chr1	PGSB	CDS	11001513	11001740	.	-	0	ID=LotjaGi1g1v0076400.5.CDS.22;Parent=LotjaGi1g1v0076400.5
LjG1.1_chr1	PGSB	exon	11001817	11001896	.	-	.	ID=LotjaGi1g1v0076400.5.exon.23;Parent=LotjaGi1g1v0076400.5
LjG1.1_chr1	PGSB	CDS	11001817	11001896	.	-	2	ID=LotjaGi1g1v0076400.5.CDS.23;Parent=LotjaGi1g1v0076400.5
LjG1.1_chr1	PGSB	exon	11002679	11002793	.	-	.	ID=LotjaGi1g1v0076400.5.exon.24;Parent=LotjaGi1g1v0076400.5
LjG1.1_chr1	PGSB	CDS	11002679	11002793	.	-	0	ID=LotjaGi1g1v0076400.5.CDS.24;Parent=LotjaGi1g1v0076400.5
LjG1.1_chr1	PGSB	exon	11003180	11003278	.	-	.	ID=LotjaGi1g1v0076400.5.exon.25;Parent=LotjaGi1g1v0076400.5
LjG1.1_chr1	PGSB	CDS	11003180	11003278	.	-	0	ID=LotjaGi1g1v0076400.5.CDS.25;Parent=LotjaGi1g1v0076400.5
LjG1.1_chr1	PGSB	exon	11003474	11003601	.	-	.	ID=LotjaGi1g1v0076400.5.exon.26;Parent=LotjaGi1g1v0076400.5
LjG1.1_chr1	PGSB	CDS	11003474	11003601	.	-	2	ID=LotjaGi1g1v0076400.5.CDS.26;Parent=LotjaGi1g1v0076400.5
LjG1.1_chr1	PGSB	exon	11003738	11003816	.	-	.	ID=LotjaGi1g1v0076400.5.exon.27;Parent=LotjaGi1g1v0076400.5
LjG1.1_chr1	PGSB	CDS	11003738	11003816	.	-	0	ID=LotjaGi1g1v0076400.5.CDS.27;Parent=LotjaGi1g1v0076400.5
LjG1.1_chr1	PGSB	exon	11003913	11004001	.	-	.	ID=LotjaGi1g1v0076400.5.exon.28;Parent=LotjaGi1g1v0076400.5
LjG1.1_chr1	PGSB	CDS	11003913	11004001	.	-	2	ID=LotjaGi1g1v0076400.5.CDS.28;Parent=LotjaGi1g1v0076400.5
LjG1.1_chr1	PGSB	CDS	11006419	11006572	.	-	0	ID=LotjaGi1g1v0076400.5.CDS.29;Parent=LotjaGi1g1v0076400.5
LjG1.1_chr1	PGSB	exon	11006419	11006623	.	-	.	ID=LotjaGi1g1v0076400.5.exon.29;Parent=LotjaGi1g1v0076400.5
LjG1.1_chr1	PGSB	five_prime_UTR	11006573	11006623	.	-	.	ID=LotjaGi1g1v0076400.5.five_prime_UTR.1;Parent=LotjaGi1g1v0076400.5
LjG1.1_chr1	PGSB	exon	11006899	11006910	.	-	.	ID=LotjaGi1g1v0076400.5.exon.30;Parent=LotjaGi1g1v0076400.5
LjG1.1_chr1	PGSB	five_prime_UTR	11006899	11006910	.	-	.	ID=LotjaGi1g1v0076400.5.five_prime_UTR.2;Parent=LotjaGi1g1v0076400.5
LjG1.1_chr1	PGSB	mRNA	10988888	11006910	.	-	.	ID=LotjaGi1g1v0076400.6;Parent=LotjaGi1g1v0076400
LjG1.1_chr1	PGSB	exon	10988888	10989031	.	-	.	ID=LotjaGi1g1v0076400.6.exon.1;Parent=LotjaGi1g1v0076400.6
LjG1.1_chr1	PGSB	CDS	10988888	10989031	.	-	0	ID=LotjaGi1g1v0076400.6.CDS.1;Parent=LotjaGi1g1v0076400.6
LjG1.1_chr1	PGSB	exon	10989223	10989333	.	-	.	ID=LotjaGi1g1v0076400.6.exon.2;Parent=LotjaGi1g1v0076400.6
LjG1.1_chr1	PGSB	CDS	10989223	10989333	.	-	0	ID=LotjaGi1g1v0076400.6.CDS.2;Parent=LotjaGi1g1v0076400.6
LjG1.1_chr1	PGSB	exon	10994531	10994653	.	-	.	ID=LotjaGi1g1v0076400.6.exon.3;Parent=LotjaGi1g1v0076400.6
LjG1.1_chr1	PGSB	CDS	10994531	10994653	.	-	0	ID=LotjaGi1g1v0076400.6.CDS.3;Parent=LotjaGi1g1v0076400.6
LjG1.1_chr1	PGSB	exon	10995130	10995315	.	-	.	ID=LotjaGi1g1v0076400.6.exon.4;Parent=LotjaGi1g1v0076400.6
LjG1.1_chr1	PGSB	CDS	10995130	10995315	.	-	0	ID=LotjaGi1g1v0076400.6.CDS.4;Parent=LotjaGi1g1v0076400.6
LjG1.1_chr1	PGSB	exon	10995400	10995570	.	-	.	ID=LotjaGi1g1v0076400.6.exon.5;Parent=LotjaGi1g1v0076400.6
LjG1.1_chr1	PGSB	CDS	10995400	10995570	.	-	0	ID=LotjaGi1g1v0076400.6.CDS.5;Parent=LotjaGi1g1v0076400.6
LjG1.1_chr1	PGSB	exon	10995659	10996144	.	-	.	ID=LotjaGi1g1v0076400.6.exon.6;Parent=LotjaGi1g1v0076400.6
LjG1.1_chr1	PGSB	CDS	10995659	10996144	.	-	0	ID=LotjaGi1g1v0076400.6.CDS.6;Parent=LotjaGi1g1v0076400.6
LjG1.1_chr1	PGSB	exon	10996291	10996323	.	-	.	ID=LotjaGi1g1v0076400.6.exon.7;Parent=LotjaGi1g1v0076400.6
LjG1.1_chr1	PGSB	CDS	10996291	10996323	.	-	0	ID=LotjaGi1g1v0076400.6.CDS.7;Parent=LotjaGi1g1v0076400.6
LjG1.1_chr1	PGSB	exon	10996454	10997456	.	-	.	ID=LotjaGi1g1v0076400.6.exon.8;Parent=LotjaGi1g1v0076400.6
LjG1.1_chr1	PGSB	CDS	10996454	10997456	.	-	1	ID=LotjaGi1g1v0076400.6.CDS.8;Parent=LotjaGi1g1v0076400.6
LjG1.1_chr1	PGSB	exon	10997539	10997817	.	-	.	ID=LotjaGi1g1v0076400.6.exon.9;Parent=LotjaGi1g1v0076400.6
LjG1.1_chr1	PGSB	CDS	10997539	10997817	.	-	1	ID=LotjaGi1g1v0076400.6.CDS.9;Parent=LotjaGi1g1v0076400.6
LjG1.1_chr1	PGSB	exon	10997916	10998052	.	-	.	ID=LotjaGi1g1v0076400.6.exon.10;Parent=LotjaGi1g1v0076400.6
LjG1.1_chr1	PGSB	CDS	10997916	10998052	.	-	0	ID=LotjaGi1g1v0076400.6.CDS.10;Parent=LotjaGi1g1v0076400.6
LjG1.1_chr1	PGSB	exon	10998140	10998392	.	-	.	ID=LotjaGi1g1v0076400.6.exon.11;Parent=LotjaGi1g1v0076400.6
LjG1.1_chr1	PGSB	CDS	10998140	10998392	.	-	1	ID=LotjaGi1g1v0076400.6.CDS.11;Parent=LotjaGi1g1v0076400.6
LjG1.1_chr1	PGSB	exon	10998524	10998636	.	-	.	ID=LotjaGi1g1v0076400.6.exon.12;Parent=LotjaGi1g1v0076400.6
LjG1.1_chr1	PGSB	CDS	10998524	10998636	.	-	0	ID=LotjaGi1g1v0076400.6.CDS.12;Parent=LotjaGi1g1v0076400.6
LjG1.1_chr1	PGSB	exon	10998712	10998816	.	-	.	ID=LotjaGi1g1v0076400.6.exon.13;Parent=LotjaGi1g1v0076400.6
LjG1.1_chr1	PGSB	CDS	10998712	10998816	.	-	0	ID=LotjaGi1g1v0076400.6.CDS.13;Parent=LotjaGi1g1v0076400.6
LjG1.1_chr1	PGSB	exon	10998911	10998973	.	-	.	ID=LotjaGi1g1v0076400.6.exon.14;Parent=LotjaGi1g1v0076400.6
LjG1.1_chr1	PGSB	CDS	10998911	10998973	.	-	0	ID=LotjaGi1g1v0076400.6.CDS.14;Parent=LotjaGi1g1v0076400.6
LjG1.1_chr1	PGSB	exon	10999072	10999206	.	-	.	ID=LotjaGi1g1v0076400.6.exon.15;Parent=LotjaGi1g1v0076400.6
LjG1.1_chr1	PGSB	CDS	10999072	10999206	.	-	0	ID=LotjaGi1g1v0076400.6.CDS.15;Parent=LotjaGi1g1v0076400.6
LjG1.1_chr1	PGSB	exon	10999300	10999383	.	-	.	ID=LotjaGi1g1v0076400.6.exon.16;Parent=LotjaGi1g1v0076400.6
LjG1.1_chr1	PGSB	CDS	10999300	10999383	.	-	0	ID=LotjaGi1g1v0076400.6.CDS.16;Parent=LotjaGi1g1v0076400.6
LjG1.1_chr1	PGSB	exon	10999502	10999588	.	-	.	ID=LotjaGi1g1v0076400.6.exon.17;Parent=LotjaGi1g1v0076400.6
LjG1.1_chr1	PGSB	CDS	10999502	10999588	.	-	0	ID=LotjaGi1g1v0076400.6.CDS.17;Parent=LotjaGi1g1v0076400.6
LjG1.1_chr1	PGSB	exon	10999795	10999854	.	-	.	ID=LotjaGi1g1v0076400.6.exon.18;Parent=LotjaGi1g1v0076400.6
LjG1.1_chr1	PGSB	CDS	10999795	10999854	.	-	0	ID=LotjaGi1g1v0076400.6.CDS.18;Parent=LotjaGi1g1v0076400.6
LjG1.1_chr1	PGSB	exon	11000020	11000136	.	-	.	ID=LotjaGi1g1v0076400.6.exon.19;Parent=LotjaGi1g1v0076400.6
LjG1.1_chr1	PGSB	CDS	11000020	11000136	.	-	0	ID=LotjaGi1g1v0076400.6.CDS.19;Parent=LotjaGi1g1v0076400.6
LjG1.1_chr1	PGSB	exon	11000308	11000505	.	-	.	ID=LotjaGi1g1v0076400.6.exon.20;Parent=LotjaGi1g1v0076400.6
LjG1.1_chr1	PGSB	CDS	11000308	11000505	.	-	0	ID=LotjaGi1g1v0076400.6.CDS.20;Parent=LotjaGi1g1v0076400.6
LjG1.1_chr1	PGSB	exon	11000666	11000782	.	-	.	ID=LotjaGi1g1v0076400.6.exon.21;Parent=LotjaGi1g1v0076400.6
LjG1.1_chr1	PGSB	CDS	11000666	11000782	.	-	0	ID=LotjaGi1g1v0076400.6.CDS.21;Parent=LotjaGi1g1v0076400.6
LjG1.1_chr1	PGSB	exon	11001358	11001423	.	-	.	ID=LotjaGi1g1v0076400.6.exon.22;Parent=LotjaGi1g1v0076400.6
LjG1.1_chr1	PGSB	CDS	11001358	11001423	.	-	0	ID=LotjaGi1g1v0076400.6.CDS.22;Parent=LotjaGi1g1v0076400.6
LjG1.1_chr1	PGSB	exon	11001513	11001740	.	-	.	ID=LotjaGi1g1v0076400.6.exon.23;Parent=LotjaGi1g1v0076400.6
LjG1.1_chr1	PGSB	CDS	11001513	11001740	.	-	0	ID=LotjaGi1g1v0076400.6.CDS.23;Parent=LotjaGi1g1v0076400.6
LjG1.1_chr1	PGSB	exon	11001817	11001896	.	-	.	ID=LotjaGi1g1v0076400.6.exon.24;Parent=LotjaGi1g1v0076400.6
LjG1.1_chr1	PGSB	CDS	11001817	11001896	.	-	2	ID=LotjaGi1g1v0076400.6.CDS.24;Parent=LotjaGi1g1v0076400.6
LjG1.1_chr1	PGSB	exon	11002679	11002793	.	-	.	ID=LotjaGi1g1v0076400.6.exon.25;Parent=LotjaGi1g1v0076400.6
LjG1.1_chr1	PGSB	CDS	11002679	11002793	.	-	0	ID=LotjaGi1g1v0076400.6.CDS.25;Parent=LotjaGi1g1v0076400.6
LjG1.1_chr1	PGSB	exon	11003180	11003278	.	-	.	ID=LotjaGi1g1v0076400.6.exon.26;Parent=LotjaGi1g1v0076400.6
LjG1.1_chr1	PGSB	CDS	11003180	11003278	.	-	0	ID=LotjaGi1g1v0076400.6.CDS.26;Parent=LotjaGi1g1v0076400.6
LjG1.1_chr1	PGSB	exon	11003474	11003601	.	-	.	ID=LotjaGi1g1v0076400.6.exon.27;Parent=LotjaGi1g1v0076400.6
LjG1.1_chr1	PGSB	CDS	11003474	11003601	.	-	2	ID=LotjaGi1g1v0076400.6.CDS.27;Parent=LotjaGi1g1v0076400.6
LjG1.1_chr1	PGSB	exon	11003738	11003816	.	-	.	ID=LotjaGi1g1v0076400.6.exon.28;Parent=LotjaGi1g1v0076400.6
LjG1.1_chr1	PGSB	CDS	11003738	11003816	.	-	0	ID=LotjaGi1g1v0076400.6.CDS.28;Parent=LotjaGi1g1v0076400.6
LjG1.1_chr1	PGSB	exon	11003913	11004001	.	-	.	ID=LotjaGi1g1v0076400.6.exon.29;Parent=LotjaGi1g1v0076400.6
LjG1.1_chr1	PGSB	CDS	11003913	11004001	.	-	2	ID=LotjaGi1g1v0076400.6.CDS.29;Parent=LotjaGi1g1v0076400.6
LjG1.1_chr1	PGSB	CDS	11006419	11006572	.	-	0	ID=LotjaGi1g1v0076400.6.CDS.30;Parent=LotjaGi1g1v0076400.6
LjG1.1_chr1	PGSB	exon	11006419	11006623	.	-	.	ID=LotjaGi1g1v0076400.6.exon.30;Parent=LotjaGi1g1v0076400.6
LjG1.1_chr1	PGSB	five_prime_UTR	11006573	11006623	.	-	.	ID=LotjaGi1g1v0076400.6.five_prime_UTR.1;Parent=LotjaGi1g1v0076400.6
LjG1.1_chr1	PGSB	exon	11006899	11006910	.	-	.	ID=LotjaGi1g1v0076400.6.exon.31;Parent=LotjaGi1g1v0076400.6
LjG1.1_chr1	PGSB	five_prime_UTR	11006899	11006910	.	-	.	ID=LotjaGi1g1v0076400.6.five_prime_UTR.2;Parent=LotjaGi1g1v0076400.6
LjG1.1_chr1	PGSB	mRNA	10988888	11006910	.	-	.	ID=LotjaGi1g1v0076400.7;Parent=LotjaGi1g1v0076400
LjG1.1_chr1	PGSB	exon	10988888	10989031	.	-	.	ID=LotjaGi1g1v0076400.7.exon.1;Parent=LotjaGi1g1v0076400.7
LjG1.1_chr1	PGSB	CDS	10988888	10989031	.	-	0	ID=LotjaGi1g1v0076400.7.CDS.1;Parent=LotjaGi1g1v0076400.7
LjG1.1_chr1	PGSB	exon	10989223	10989333	.	-	.	ID=LotjaGi1g1v0076400.7.exon.2;Parent=LotjaGi1g1v0076400.7
LjG1.1_chr1	PGSB	CDS	10989223	10989333	.	-	0	ID=LotjaGi1g1v0076400.7.CDS.2;Parent=LotjaGi1g1v0076400.7
LjG1.1_chr1	PGSB	exon	10994531	10994653	.	-	.	ID=LotjaGi1g1v0076400.7.exon.3;Parent=LotjaGi1g1v0076400.7
LjG1.1_chr1	PGSB	CDS	10994531	10994653	.	-	0	ID=LotjaGi1g1v0076400.7.CDS.3;Parent=LotjaGi1g1v0076400.7
LjG1.1_chr1	PGSB	exon	10995130	10995315	.	-	.	ID=LotjaGi1g1v0076400.7.exon.4;Parent=LotjaGi1g1v0076400.7
LjG1.1_chr1	PGSB	CDS	10995130	10995315	.	-	0	ID=LotjaGi1g1v0076400.7.CDS.4;Parent=LotjaGi1g1v0076400.7
LjG1.1_chr1	PGSB	exon	10995400	10995570	.	-	.	ID=LotjaGi1g1v0076400.7.exon.5;Parent=LotjaGi1g1v0076400.7
LjG1.1_chr1	PGSB	CDS	10995400	10995570	.	-	0	ID=LotjaGi1g1v0076400.7.CDS.5;Parent=LotjaGi1g1v0076400.7
LjG1.1_chr1	PGSB	exon	10995659	10996144	.	-	.	ID=LotjaGi1g1v0076400.7.exon.6;Parent=LotjaGi1g1v0076400.7
LjG1.1_chr1	PGSB	CDS	10995659	10996144	.	-	0	ID=LotjaGi1g1v0076400.7.CDS.6;Parent=LotjaGi1g1v0076400.7
LjG1.1_chr1	PGSB	exon	10996291	10996323	.	-	.	ID=LotjaGi1g1v0076400.7.exon.7;Parent=LotjaGi1g1v0076400.7
LjG1.1_chr1	PGSB	CDS	10996291	10996323	.	-	0	ID=LotjaGi1g1v0076400.7.CDS.7;Parent=LotjaGi1g1v0076400.7
LjG1.1_chr1	PGSB	exon	10996454	10997456	.	-	.	ID=LotjaGi1g1v0076400.7.exon.8;Parent=LotjaGi1g1v0076400.7
LjG1.1_chr1	PGSB	CDS	10996454	10997456	.	-	1	ID=LotjaGi1g1v0076400.7.CDS.8;Parent=LotjaGi1g1v0076400.7
LjG1.1_chr1	PGSB	exon	10997539	10997817	.	-	.	ID=LotjaGi1g1v0076400.7.exon.9;Parent=LotjaGi1g1v0076400.7
LjG1.1_chr1	PGSB	CDS	10997539	10997817	.	-	1	ID=LotjaGi1g1v0076400.7.CDS.9;Parent=LotjaGi1g1v0076400.7
LjG1.1_chr1	PGSB	exon	10997916	10998052	.	-	.	ID=LotjaGi1g1v0076400.7.exon.10;Parent=LotjaGi1g1v0076400.7
LjG1.1_chr1	PGSB	CDS	10997916	10998052	.	-	0	ID=LotjaGi1g1v0076400.7.CDS.10;Parent=LotjaGi1g1v0076400.7
LjG1.1_chr1	PGSB	exon	10998140	10998392	.	-	.	ID=LotjaGi1g1v0076400.7.exon.11;Parent=LotjaGi1g1v0076400.7
LjG1.1_chr1	PGSB	CDS	10998140	10998392	.	-	1	ID=LotjaGi1g1v0076400.7.CDS.11;Parent=LotjaGi1g1v0076400.7
LjG1.1_chr1	PGSB	exon	10998524	10998636	.	-	.	ID=LotjaGi1g1v0076400.7.exon.12;Parent=LotjaGi1g1v0076400.7
LjG1.1_chr1	PGSB	CDS	10998524	10998636	.	-	0	ID=LotjaGi1g1v0076400.7.CDS.12;Parent=LotjaGi1g1v0076400.7
LjG1.1_chr1	PGSB	exon	10998712	10998816	.	-	.	ID=LotjaGi1g1v0076400.7.exon.13;Parent=LotjaGi1g1v0076400.7
LjG1.1_chr1	PGSB	CDS	10998712	10998816	.	-	0	ID=LotjaGi1g1v0076400.7.CDS.13;Parent=LotjaGi1g1v0076400.7
LjG1.1_chr1	PGSB	exon	10998911	10998973	.	-	.	ID=LotjaGi1g1v0076400.7.exon.14;Parent=LotjaGi1g1v0076400.7
LjG1.1_chr1	PGSB	CDS	10998911	10998973	.	-	0	ID=LotjaGi1g1v0076400.7.CDS.14;Parent=LotjaGi1g1v0076400.7
LjG1.1_chr1	PGSB	exon	10999072	10999206	.	-	.	ID=LotjaGi1g1v0076400.7.exon.15;Parent=LotjaGi1g1v0076400.7
LjG1.1_chr1	PGSB	CDS	10999072	10999206	.	-	0	ID=LotjaGi1g1v0076400.7.CDS.15;Parent=LotjaGi1g1v0076400.7
LjG1.1_chr1	PGSB	exon	10999300	10999383	.	-	.	ID=LotjaGi1g1v0076400.7.exon.16;Parent=LotjaGi1g1v0076400.7
LjG1.1_chr1	PGSB	CDS	10999300	10999383	.	-	0	ID=LotjaGi1g1v0076400.7.CDS.16;Parent=LotjaGi1g1v0076400.7
LjG1.1_chr1	PGSB	exon	10999502	10999588	.	-	.	ID=LotjaGi1g1v0076400.7.exon.17;Parent=LotjaGi1g1v0076400.7
LjG1.1_chr1	PGSB	CDS	10999502	10999588	.	-	0	ID=LotjaGi1g1v0076400.7.CDS.17;Parent=LotjaGi1g1v0076400.7
LjG1.1_chr1	PGSB	exon	10999795	10999854	.	-	.	ID=LotjaGi1g1v0076400.7.exon.18;Parent=LotjaGi1g1v0076400.7
LjG1.1_chr1	PGSB	CDS	10999795	10999854	.	-	0	ID=LotjaGi1g1v0076400.7.CDS.18;Parent=LotjaGi1g1v0076400.7
LjG1.1_chr1	PGSB	exon	11000020	11000136	.	-	.	ID=LotjaGi1g1v0076400.7.exon.19;Parent=LotjaGi1g1v0076400.7
LjG1.1_chr1	PGSB	CDS	11000020	11000136	.	-	0	ID=LotjaGi1g1v0076400.7.CDS.19;Parent=LotjaGi1g1v0076400.7
LjG1.1_chr1	PGSB	exon	11000308	11000505	.	-	.	ID=LotjaGi1g1v0076400.7.exon.20;Parent=LotjaGi1g1v0076400.7
LjG1.1_chr1	PGSB	CDS	11000308	11000505	.	-	0	ID=LotjaGi1g1v0076400.7.CDS.20;Parent=LotjaGi1g1v0076400.7
LjG1.1_chr1	PGSB	exon	11000666	11000782	.	-	.	ID=LotjaGi1g1v0076400.7.exon.21;Parent=LotjaGi1g1v0076400.7
LjG1.1_chr1	PGSB	CDS	11000666	11000782	.	-	0	ID=LotjaGi1g1v0076400.7.CDS.21;Parent=LotjaGi1g1v0076400.7
LjG1.1_chr1	PGSB	exon	11001358	11001423	.	-	.	ID=LotjaGi1g1v0076400.7.exon.22;Parent=LotjaGi1g1v0076400.7
LjG1.1_chr1	PGSB	CDS	11001358	11001423	.	-	0	ID=LotjaGi1g1v0076400.7.CDS.22;Parent=LotjaGi1g1v0076400.7
LjG1.1_chr1	PGSB	exon	11001513	11001740	.	-	.	ID=LotjaGi1g1v0076400.7.exon.23;Parent=LotjaGi1g1v0076400.7
LjG1.1_chr1	PGSB	CDS	11001513	11001740	.	-	0	ID=LotjaGi1g1v0076400.7.CDS.23;Parent=LotjaGi1g1v0076400.7
LjG1.1_chr1	PGSB	exon	11001817	11001896	.	-	.	ID=LotjaGi1g1v0076400.7.exon.24;Parent=LotjaGi1g1v0076400.7
LjG1.1_chr1	PGSB	CDS	11001817	11001896	.	-	2	ID=LotjaGi1g1v0076400.7.CDS.24;Parent=LotjaGi1g1v0076400.7
LjG1.1_chr1	PGSB	exon	11002679	11002793	.	-	.	ID=LotjaGi1g1v0076400.7.exon.25;Parent=LotjaGi1g1v0076400.7
LjG1.1_chr1	PGSB	CDS	11002679	11002793	.	-	0	ID=LotjaGi1g1v0076400.7.CDS.25;Parent=LotjaGi1g1v0076400.7
LjG1.1_chr1	PGSB	exon	11003180	11003276	.	-	.	ID=LotjaGi1g1v0076400.7.exon.26;Parent=LotjaGi1g1v0076400.7
LjG1.1_chr1	PGSB	CDS	11003180	11003276	.	-	1	ID=LotjaGi1g1v0076400.7.CDS.26;Parent=LotjaGi1g1v0076400.7
LjG1.1_chr1	PGSB	CDS	11003485	11003513	.	-	0	ID=LotjaGi1g1v0076400.7.CDS.27;Parent=LotjaGi1g1v0076400.7
LjG1.1_chr1	PGSB	exon	11003485	11003601	.	-	.	ID=LotjaGi1g1v0076400.7.exon.27;Parent=LotjaGi1g1v0076400.7
LjG1.1_chr1	PGSB	five_prime_UTR	11003514	11003601	.	-	.	ID=LotjaGi1g1v0076400.7.five_prime_UTR.1;Parent=LotjaGi1g1v0076400.7
LjG1.1_chr1	PGSB	exon	11003738	11003816	.	-	.	ID=LotjaGi1g1v0076400.7.exon.28;Parent=LotjaGi1g1v0076400.7
LjG1.1_chr1	PGSB	five_prime_UTR	11003738	11003816	.	-	.	ID=LotjaGi1g1v0076400.7.five_prime_UTR.2;Parent=LotjaGi1g1v0076400.7
LjG1.1_chr1	PGSB	exon	11003913	11004001	.	-	.	ID=LotjaGi1g1v0076400.7.exon.29;Parent=LotjaGi1g1v0076400.7
LjG1.1_chr1	PGSB	five_prime_UTR	11003913	11004001	.	-	.	ID=LotjaGi1g1v0076400.7.five_prime_UTR.3;Parent=LotjaGi1g1v0076400.7
LjG1.1_chr1	PGSB	exon	11006419	11006623	.	-	.	ID=LotjaGi1g1v0076400.7.exon.30;Parent=LotjaGi1g1v0076400.7
LjG1.1_chr1	PGSB	five_prime_UTR	11006419	11006623	.	-	.	ID=LotjaGi1g1v0076400.7.five_prime_UTR.4;Parent=LotjaGi1g1v0076400.7
LjG1.1_chr1	PGSB	exon	11006899	11006910	.	-	.	ID=LotjaGi1g1v0076400.7.exon.31;Parent=LotjaGi1g1v0076400.7
LjG1.1_chr1	PGSB	five_prime_UTR	11006899	11006910	.	-	.	ID=LotjaGi1g1v0076400.7.five_prime_UTR.5;Parent=LotjaGi1g1v0076400.7
###
###
LjG1.1_chr1	PGSB	gene	11027178	11071146	.	+	.	ID=LotjaGi1g1v0076600
LjG1.1_chr1	PGSB	mRNA	11027178	11071146	.	+	.	ID=LotjaGi1g1v0076600.1;Parent=LotjaGi1g1v0076600
LjG1.1_chr1	PGSB	five_prime_UTR	11027178	11027447	.	+	.	ID=LotjaGi1g1v0076600.1.five_prime_UTR.1;Parent=LotjaGi1g1v0076600.1
LjG1.1_chr1	PGSB	exon	11027178	11027674	.	+	.	ID=LotjaGi1g1v0076600.1.exon.1;Parent=LotjaGi1g1v0076600.1
LjG1.1_chr1	PGSB	CDS	11027448	11027674	.	+	0	ID=LotjaGi1g1v0076600.1.CDS.1;Parent=LotjaGi1g1v0076600.1
LjG1.1_chr1	PGSB	exon	11027860	11027923	.	+	.	ID=LotjaGi1g1v0076600.1.exon.2;Parent=LotjaGi1g1v0076600.1
LjG1.1_chr1	PGSB	CDS	11027860	11027923	.	+	1	ID=LotjaGi1g1v0076600.1.CDS.2;Parent=LotjaGi1g1v0076600.1
LjG1.1_chr1	PGSB	exon	11028750	11028834	.	+	.	ID=LotjaGi1g1v0076600.1.exon.3;Parent=LotjaGi1g1v0076600.1
LjG1.1_chr1	PGSB	CDS	11028750	11028834	.	+	0	ID=LotjaGi1g1v0076600.1.CDS.3;Parent=LotjaGi1g1v0076600.1
LjG1.1_chr1	PGSB	exon	11029231	11029469	.	+	.	ID=LotjaGi1g1v0076600.1.exon.4;Parent=LotjaGi1g1v0076600.1
LjG1.1_chr1	PGSB	CDS	11029231	11029469	.	+	2	ID=LotjaGi1g1v0076600.1.CDS.4;Parent=LotjaGi1g1v0076600.1
LjG1.1_chr1	PGSB	exon	11029613	11029718	.	+	.	ID=LotjaGi1g1v0076600.1.exon.5;Parent=LotjaGi1g1v0076600.1
LjG1.1_chr1	PGSB	CDS	11029613	11029718	.	+	0	ID=LotjaGi1g1v0076600.1.CDS.5;Parent=LotjaGi1g1v0076600.1
LjG1.1_chr1	PGSB	exon	11029812	11029972	.	+	.	ID=LotjaGi1g1v0076600.1.exon.6;Parent=LotjaGi1g1v0076600.1
LjG1.1_chr1	PGSB	CDS	11029812	11029972	.	+	2	ID=LotjaGi1g1v0076600.1.CDS.6;Parent=LotjaGi1g1v0076600.1
LjG1.1_chr1	PGSB	exon	11030682	11030869	.	+	.	ID=LotjaGi1g1v0076600.1.exon.7;Parent=LotjaGi1g1v0076600.1
LjG1.1_chr1	PGSB	CDS	11030682	11030869	.	+	0	ID=LotjaGi1g1v0076600.1.CDS.7;Parent=LotjaGi1g1v0076600.1
LjG1.1_chr1	PGSB	exon	11030949	11031018	.	+	.	ID=LotjaGi1g1v0076600.1.exon.8;Parent=LotjaGi1g1v0076600.1
LjG1.1_chr1	PGSB	CDS	11030949	11031018	.	+	1	ID=LotjaGi1g1v0076600.1.CDS.8;Parent=LotjaGi1g1v0076600.1
LjG1.1_chr1	PGSB	exon	11032573	11032743	.	+	.	ID=LotjaGi1g1v0076600.1.exon.9;Parent=LotjaGi1g1v0076600.1
LjG1.1_chr1	PGSB	CDS	11032573	11032743	.	+	0	ID=LotjaGi1g1v0076600.1.CDS.9;Parent=LotjaGi1g1v0076600.1
LjG1.1_chr1	PGSB	exon	11032880	11033370	.	+	.	ID=LotjaGi1g1v0076600.1.exon.10;Parent=LotjaGi1g1v0076600.1
LjG1.1_chr1	PGSB	CDS	11032880	11033370	.	+	0	ID=LotjaGi1g1v0076600.1.CDS.10;Parent=LotjaGi1g1v0076600.1
LjG1.1_chr1	PGSB	exon	11034176	11034635	.	+	.	ID=LotjaGi1g1v0076600.1.exon.11;Parent=LotjaGi1g1v0076600.1
LjG1.1_chr1	PGSB	CDS	11034176	11034635	.	+	1	ID=LotjaGi1g1v0076600.1.CDS.11;Parent=LotjaGi1g1v0076600.1
LjG1.1_chr1	PGSB	exon	11040300	11040632	.	+	.	ID=LotjaGi1g1v0076600.1.exon.12;Parent=LotjaGi1g1v0076600.1
LjG1.1_chr1	PGSB	CDS	11040300	11040632	.	+	0	ID=LotjaGi1g1v0076600.1.CDS.12;Parent=LotjaGi1g1v0076600.1
LjG1.1_chr1	PGSB	exon	11041284	11041367	.	+	.	ID=LotjaGi1g1v0076600.1.exon.13;Parent=LotjaGi1g1v0076600.1
LjG1.1_chr1	PGSB	CDS	11041284	11041367	.	+	0	ID=LotjaGi1g1v0076600.1.CDS.13;Parent=LotjaGi1g1v0076600.1
LjG1.1_chr1	PGSB	exon	11042287	11042379	.	+	.	ID=LotjaGi1g1v0076600.1.exon.14;Parent=LotjaGi1g1v0076600.1
LjG1.1_chr1	PGSB	CDS	11042287	11042379	.	+	0	ID=LotjaGi1g1v0076600.1.CDS.14;Parent=LotjaGi1g1v0076600.1
LjG1.1_chr1	PGSB	exon	11042497	11042556	.	+	.	ID=LotjaGi1g1v0076600.1.exon.15;Parent=LotjaGi1g1v0076600.1
LjG1.1_chr1	PGSB	CDS	11042497	11042556	.	+	0	ID=LotjaGi1g1v0076600.1.CDS.15;Parent=LotjaGi1g1v0076600.1
LjG1.1_chr1	PGSB	exon	11042660	11042758	.	+	.	ID=LotjaGi1g1v0076600.1.exon.16;Parent=LotjaGi1g1v0076600.1
LjG1.1_chr1	PGSB	CDS	11042660	11042758	.	+	0	ID=LotjaGi1g1v0076600.1.CDS.16;Parent=LotjaGi1g1v0076600.1
LjG1.1_chr1	PGSB	exon	11044197	11044337	.	+	.	ID=LotjaGi1g1v0076600.1.exon.17;Parent=LotjaGi1g1v0076600.1
LjG1.1_chr1	PGSB	CDS	11044197	11044337	.	+	0	ID=LotjaGi1g1v0076600.1.CDS.17;Parent=LotjaGi1g1v0076600.1
LjG1.1_chr1	PGSB	exon	11046067	11046147	.	+	.	ID=LotjaGi1g1v0076600.1.exon.18;Parent=LotjaGi1g1v0076600.1
LjG1.1_chr1	PGSB	CDS	11046067	11046147	.	+	0	ID=LotjaGi1g1v0076600.1.CDS.18;Parent=LotjaGi1g1v0076600.1
LjG1.1_chr1	PGSB	exon	11046963	11047034	.	+	.	ID=LotjaGi1g1v0076600.1.exon.19;Parent=LotjaGi1g1v0076600.1
LjG1.1_chr1	PGSB	CDS	11046963	11047034	.	+	0	ID=LotjaGi1g1v0076600.1.CDS.19;Parent=LotjaGi1g1v0076600.1
LjG1.1_chr1	PGSB	exon	11047382	11047453	.	+	.	ID=LotjaGi1g1v0076600.1.exon.20;Parent=LotjaGi1g1v0076600.1
LjG1.1_chr1	PGSB	CDS	11047382	11047453	.	+	0	ID=LotjaGi1g1v0076600.1.CDS.20;Parent=LotjaGi1g1v0076600.1
LjG1.1_chr1	PGSB	exon	11048100	11048193	.	+	.	ID=LotjaGi1g1v0076600.1.exon.21;Parent=LotjaGi1g1v0076600.1
LjG1.1_chr1	PGSB	CDS	11048100	11048193	.	+	0	ID=LotjaGi1g1v0076600.1.CDS.21;Parent=LotjaGi1g1v0076600.1
LjG1.1_chr1	PGSB	exon	11048269	11048348	.	+	.	ID=LotjaGi1g1v0076600.1.exon.22;Parent=LotjaGi1g1v0076600.1
LjG1.1_chr1	PGSB	CDS	11048269	11048348	.	+	2	ID=LotjaGi1g1v0076600.1.CDS.22;Parent=LotjaGi1g1v0076600.1
LjG1.1_chr1	PGSB	exon	11048521	11048574	.	+	.	ID=LotjaGi1g1v0076600.1.exon.23;Parent=LotjaGi1g1v0076600.1
LjG1.1_chr1	PGSB	CDS	11048521	11048574	.	+	0	ID=LotjaGi1g1v0076600.1.CDS.23;Parent=LotjaGi1g1v0076600.1
LjG1.1_chr1	PGSB	exon	11048694	11048771	.	+	.	ID=LotjaGi1g1v0076600.1.exon.24;Parent=LotjaGi1g1v0076600.1
LjG1.1_chr1	PGSB	CDS	11048694	11048771	.	+	0	ID=LotjaGi1g1v0076600.1.CDS.24;Parent=LotjaGi1g1v0076600.1
LjG1.1_chr1	PGSB	exon	11059444	11059565	.	+	.	ID=LotjaGi1g1v0076600.1.exon.25;Parent=LotjaGi1g1v0076600.1
LjG1.1_chr1	PGSB	CDS	11059444	11059565	.	+	0	ID=LotjaGi1g1v0076600.1.CDS.25;Parent=LotjaGi1g1v0076600.1
LjG1.1_chr1	PGSB	exon	11059657	11059817	.	+	.	ID=LotjaGi1g1v0076600.1.exon.26;Parent=LotjaGi1g1v0076600.1
LjG1.1_chr1	PGSB	CDS	11059657	11059817	.	+	1	ID=LotjaGi1g1v0076600.1.CDS.26;Parent=LotjaGi1g1v0076600.1
LjG1.1_chr1	PGSB	exon	11060034	11060110	.	+	.	ID=LotjaGi1g1v0076600.1.exon.27;Parent=LotjaGi1g1v0076600.1
LjG1.1_chr1	PGSB	CDS	11060034	11060110	.	+	2	ID=LotjaGi1g1v0076600.1.CDS.27;Parent=LotjaGi1g1v0076600.1
LjG1.1_chr1	PGSB	exon	11060186	11060299	.	+	.	ID=LotjaGi1g1v0076600.1.exon.28;Parent=LotjaGi1g1v0076600.1
LjG1.1_chr1	PGSB	CDS	11060186	11060299	.	+	0	ID=LotjaGi1g1v0076600.1.CDS.28;Parent=LotjaGi1g1v0076600.1
LjG1.1_chr1	PGSB	exon	11060387	11060488	.	+	.	ID=LotjaGi1g1v0076600.1.exon.29;Parent=LotjaGi1g1v0076600.1
LjG1.1_chr1	PGSB	CDS	11060387	11060488	.	+	0	ID=LotjaGi1g1v0076600.1.CDS.29;Parent=LotjaGi1g1v0076600.1
LjG1.1_chr1	PGSB	exon	11060980	11061120	.	+	.	ID=LotjaGi1g1v0076600.1.exon.30;Parent=LotjaGi1g1v0076600.1
LjG1.1_chr1	PGSB	CDS	11060980	11061120	.	+	0	ID=LotjaGi1g1v0076600.1.CDS.30;Parent=LotjaGi1g1v0076600.1
LjG1.1_chr1	PGSB	exon	11061216	11061389	.	+	.	ID=LotjaGi1g1v0076600.1.exon.31;Parent=LotjaGi1g1v0076600.1
LjG1.1_chr1	PGSB	CDS	11061216	11061389	.	+	0	ID=LotjaGi1g1v0076600.1.CDS.31;Parent=LotjaGi1g1v0076600.1
LjG1.1_chr1	PGSB	exon	11061591	11061654	.	+	.	ID=LotjaGi1g1v0076600.1.exon.32;Parent=LotjaGi1g1v0076600.1
LjG1.1_chr1	PGSB	CDS	11061591	11061654	.	+	0	ID=LotjaGi1g1v0076600.1.CDS.32;Parent=LotjaGi1g1v0076600.1
LjG1.1_chr1	PGSB	exon	11061766	11061905	.	+	.	ID=LotjaGi1g1v0076600.1.exon.33;Parent=LotjaGi1g1v0076600.1
LjG1.1_chr1	PGSB	CDS	11061766	11061905	.	+	2	ID=LotjaGi1g1v0076600.1.CDS.33;Parent=LotjaGi1g1v0076600.1
LjG1.1_chr1	PGSB	exon	11061988	11062145	.	+	.	ID=LotjaGi1g1v0076600.1.exon.34;Parent=LotjaGi1g1v0076600.1
LjG1.1_chr1	PGSB	CDS	11061988	11062145	.	+	0	ID=LotjaGi1g1v0076600.1.CDS.34;Parent=LotjaGi1g1v0076600.1
LjG1.1_chr1	PGSB	exon	11064194	11064272	.	+	.	ID=LotjaGi1g1v0076600.1.exon.35;Parent=LotjaGi1g1v0076600.1
LjG1.1_chr1	PGSB	CDS	11064194	11064272	.	+	1	ID=LotjaGi1g1v0076600.1.CDS.35;Parent=LotjaGi1g1v0076600.1
LjG1.1_chr1	PGSB	exon	11065343	11065441	.	+	.	ID=LotjaGi1g1v0076600.1.exon.36;Parent=LotjaGi1g1v0076600.1
LjG1.1_chr1	PGSB	CDS	11065343	11065441	.	+	0	ID=LotjaGi1g1v0076600.1.CDS.36;Parent=LotjaGi1g1v0076600.1
LjG1.1_chr1	PGSB	CDS	11066143	11066520	.	+	0	ID=LotjaGi1g1v0076600.1.CDS.37;Parent=LotjaGi1g1v0076600.1
LjG1.1_chr1	PGSB	exon	11066143	11071146	.	+	.	ID=LotjaGi1g1v0076600.1.exon.37;Parent=LotjaGi1g1v0076600.1
LjG1.1_chr1	PGSB	three_prime_UTR	11066521	11071146	.	+	.	ID=LotjaGi1g1v0076600.1.three_prime_UTR.2;Parent=LotjaGi1g1v0076600.1
###
LjG1.1_chr1	PGSB	gene	11065638	11071146	.	-	.	ID=LotjaGi1g1v0076700
LjG1.1_chr1	PGSB	mRNA	11065638	11071146	.	-	.	ID=LotjaGi1g1v0076700.1;Parent=LotjaGi1g1v0076700
LjG1.1_chr1	PGSB	three_prime_UTR	11065638	11067139	.	-	.	ID=LotjaGi1g1v0076700.1.three_prime_UTR.1;Parent=LotjaGi1g1v0076700.1
LjG1.1_chr1	PGSB	exon	11065638	11067488	.	-	.	ID=LotjaGi1g1v0076700.1.exon.1;Parent=LotjaGi1g1v0076700.1
LjG1.1_chr1	PGSB	CDS	11067140	11067488	.	-	1	ID=LotjaGi1g1v0076700.1.CDS.1;Parent=LotjaGi1g1v0076700.1
LjG1.1_chr1	PGSB	exon	11068587	11068745	.	-	.	ID=LotjaGi1g1v0076700.1.exon.2;Parent=LotjaGi1g1v0076700.1
LjG1.1_chr1	PGSB	CDS	11068587	11068745	.	-	1	ID=LotjaGi1g1v0076700.1.CDS.2;Parent=LotjaGi1g1v0076700.1
LjG1.1_chr1	PGSB	exon	11068852	11069060	.	-	.	ID=LotjaGi1g1v0076700.1.exon.3;Parent=LotjaGi1g1v0076700.1
LjG1.1_chr1	PGSB	CDS	11068852	11069060	.	-	0	ID=LotjaGi1g1v0076700.1.CDS.3;Parent=LotjaGi1g1v0076700.1
LjG1.1_chr1	PGSB	exon	11069720	11069891	.	-	.	ID=LotjaGi1g1v0076700.1.exon.4;Parent=LotjaGi1g1v0076700.1
LjG1.1_chr1	PGSB	CDS	11069720	11069891	.	-	1	ID=LotjaGi1g1v0076700.1.CDS.4;Parent=LotjaGi1g1v0076700.1
LjG1.1_chr1	PGSB	CDS	11070127	11070845	.	-	0	ID=LotjaGi1g1v0076700.1.CDS.5;Parent=LotjaGi1g1v0076700.1
LjG1.1_chr1	PGSB	exon	11070127	11071146	.	-	.	ID=LotjaGi1g1v0076700.1.exon.5;Parent=LotjaGi1g1v0076700.1
LjG1.1_chr1	PGSB	five_prime_UTR	11070846	11071146	.	-	.	ID=LotjaGi1g1v0076700.1.five_prime_UTR.2;Parent=LotjaGi1g1v0076700.1
###
LjG1.1_chr1	PGSB	gene	11074799	11078275	.	-	.	ID=LotjaGi1g1v0076800
LjG1.1_chr1	PGSB	mRNA	11074799	11078275	.	-	.	ID=LotjaGi1g1v0076800.1;Parent=LotjaGi1g1v0076800
LjG1.1_chr1	PGSB	three_prime_UTR	11074799	11075817	.	-	.	ID=LotjaGi1g1v0076800.1.three_prime_UTR.1;Parent=LotjaGi1g1v0076800.1
LjG1.1_chr1	PGSB	exon	11074799	11076147	.	-	.	ID=LotjaGi1g1v0076800.1.exon.1;Parent=LotjaGi1g1v0076800.1
LjG1.1_chr1	PGSB	CDS	11075818	11076147	.	-	0	ID=LotjaGi1g1v0076800.1.CDS.1;Parent=LotjaGi1g1v0076800.1
LjG1.1_chr1	PGSB	CDS	11077364	11078164	.	-	0	ID=LotjaGi1g1v0076800.1.CDS.2;Parent=LotjaGi1g1v0076800.1
LjG1.1_chr1	PGSB	exon	11077364	11078275	.	-	.	ID=LotjaGi1g1v0076800.1.exon.2;Parent=LotjaGi1g1v0076800.1
LjG1.1_chr1	PGSB	five_prime_UTR	11078165	11078275	.	-	.	ID=LotjaGi1g1v0076800.1.five_prime_UTR.2;Parent=LotjaGi1g1v0076800.1
###
LjG1.1_chr1	PGSB	gene	11084521	11099601	.	+	.	ID=LotjaGi1g1v0076900
LjG1.1_chr1	PGSB	mRNA	11084521	11097330	.	+	.	ID=LotjaGi1g1v0076900.1;Parent=LotjaGi1g1v0076900
LjG1.1_chr1	PGSB	exon	11084521	11084811	.	+	.	ID=LotjaGi1g1v0076900.1.exon.1;Parent=LotjaGi1g1v0076900.1
LjG1.1_chr1	PGSB	five_prime_UTR	11084521	11084811	.	+	.	ID=LotjaGi1g1v0076900.1.five_prime_UTR.1;Parent=LotjaGi1g1v0076900.1
LjG1.1_chr1	PGSB	exon	11084961	11085097	.	+	.	ID=LotjaGi1g1v0076900.1.exon.2;Parent=LotjaGi1g1v0076900.1
LjG1.1_chr1	PGSB	five_prime_UTR	11084961	11085097	.	+	.	ID=LotjaGi1g1v0076900.1.five_prime_UTR.2;Parent=LotjaGi1g1v0076900.1
LjG1.1_chr1	PGSB	exon	11085448	11085532	.	+	.	ID=LotjaGi1g1v0076900.1.exon.3;Parent=LotjaGi1g1v0076900.1
LjG1.1_chr1	PGSB	five_prime_UTR	11085448	11085532	.	+	.	ID=LotjaGi1g1v0076900.1.five_prime_UTR.3;Parent=LotjaGi1g1v0076900.1
LjG1.1_chr1	PGSB	exon	11085823	11085876	.	+	.	ID=LotjaGi1g1v0076900.1.exon.4;Parent=LotjaGi1g1v0076900.1
LjG1.1_chr1	PGSB	five_prime_UTR	11085823	11085876	.	+	.	ID=LotjaGi1g1v0076900.1.five_prime_UTR.4;Parent=LotjaGi1g1v0076900.1
LjG1.1_chr1	PGSB	exon	11086107	11086198	.	+	.	ID=LotjaGi1g1v0076900.1.exon.5;Parent=LotjaGi1g1v0076900.1
LjG1.1_chr1	PGSB	five_prime_UTR	11086107	11086198	.	+	.	ID=LotjaGi1g1v0076900.1.five_prime_UTR.5;Parent=LotjaGi1g1v0076900.1
LjG1.1_chr1	PGSB	exon	11086304	11086407	.	+	.	ID=LotjaGi1g1v0076900.1.exon.6;Parent=LotjaGi1g1v0076900.1
LjG1.1_chr1	PGSB	five_prime_UTR	11086304	11086407	.	+	.	ID=LotjaGi1g1v0076900.1.five_prime_UTR.6;Parent=LotjaGi1g1v0076900.1
LjG1.1_chr1	PGSB	exon	11087184	11087323	.	+	.	ID=LotjaGi1g1v0076900.1.exon.7;Parent=LotjaGi1g1v0076900.1
LjG1.1_chr1	PGSB	five_prime_UTR	11087184	11087323	.	+	.	ID=LotjaGi1g1v0076900.1.five_prime_UTR.7;Parent=LotjaGi1g1v0076900.1
LjG1.1_chr1	PGSB	exon	11087943	11088036	.	+	.	ID=LotjaGi1g1v0076900.1.exon.8;Parent=LotjaGi1g1v0076900.1
LjG1.1_chr1	PGSB	five_prime_UTR	11087943	11088036	.	+	.	ID=LotjaGi1g1v0076900.1.five_prime_UTR.8;Parent=LotjaGi1g1v0076900.1
LjG1.1_chr1	PGSB	five_prime_UTR	11088808	11088835	.	+	.	ID=LotjaGi1g1v0076900.1.five_prime_UTR.9;Parent=LotjaGi1g1v0076900.1
LjG1.1_chr1	PGSB	exon	11088808	11089261	.	+	.	ID=LotjaGi1g1v0076900.1.exon.9;Parent=LotjaGi1g1v0076900.1
LjG1.1_chr1	PGSB	CDS	11088836	11089261	.	+	0	ID=LotjaGi1g1v0076900.1.CDS.1;Parent=LotjaGi1g1v0076900.1
LjG1.1_chr1	PGSB	exon	11089810	11090136	.	+	.	ID=LotjaGi1g1v0076900.1.exon.10;Parent=LotjaGi1g1v0076900.1
LjG1.1_chr1	PGSB	CDS	11089810	11090136	.	+	0	ID=LotjaGi1g1v0076900.1.CDS.2;Parent=LotjaGi1g1v0076900.1
LjG1.1_chr1	PGSB	exon	11090321	11090527	.	+	.	ID=LotjaGi1g1v0076900.1.exon.11;Parent=LotjaGi1g1v0076900.1
LjG1.1_chr1	PGSB	CDS	11090321	11090527	.	+	0	ID=LotjaGi1g1v0076900.1.CDS.3;Parent=LotjaGi1g1v0076900.1
LjG1.1_chr1	PGSB	exon	11090670	11090768	.	+	.	ID=LotjaGi1g1v0076900.1.exon.12;Parent=LotjaGi1g1v0076900.1
LjG1.1_chr1	PGSB	CDS	11090670	11090768	.	+	0	ID=LotjaGi1g1v0076900.1.CDS.4;Parent=LotjaGi1g1v0076900.1
LjG1.1_chr1	PGSB	exon	11090862	11090934	.	+	.	ID=LotjaGi1g1v0076900.1.exon.13;Parent=LotjaGi1g1v0076900.1
LjG1.1_chr1	PGSB	CDS	11090862	11090934	.	+	0	ID=LotjaGi1g1v0076900.1.CDS.5;Parent=LotjaGi1g1v0076900.1
LjG1.1_chr1	PGSB	exon	11092553	11092680	.	+	.	ID=LotjaGi1g1v0076900.1.exon.14;Parent=LotjaGi1g1v0076900.1
LjG1.1_chr1	PGSB	CDS	11092553	11092680	.	+	2	ID=LotjaGi1g1v0076900.1.CDS.6;Parent=LotjaGi1g1v0076900.1
LjG1.1_chr1	PGSB	exon	11092802	11093090	.	+	.	ID=LotjaGi1g1v0076900.1.exon.15;Parent=LotjaGi1g1v0076900.1
LjG1.1_chr1	PGSB	CDS	11092802	11093090	.	+	0	ID=LotjaGi1g1v0076900.1.CDS.7;Parent=LotjaGi1g1v0076900.1
LjG1.1_chr1	PGSB	exon	11093168	11093388	.	+	.	ID=LotjaGi1g1v0076900.1.exon.16;Parent=LotjaGi1g1v0076900.1
LjG1.1_chr1	PGSB	CDS	11093168	11093388	.	+	2	ID=LotjaGi1g1v0076900.1.CDS.8;Parent=LotjaGi1g1v0076900.1
LjG1.1_chr1	PGSB	exon	11093469	11093590	.	+	.	ID=LotjaGi1g1v0076900.1.exon.17;Parent=LotjaGi1g1v0076900.1
LjG1.1_chr1	PGSB	CDS	11093469	11093590	.	+	0	ID=LotjaGi1g1v0076900.1.CDS.9;Parent=LotjaGi1g1v0076900.1
LjG1.1_chr1	PGSB	exon	11094198	11094315	.	+	.	ID=LotjaGi1g1v0076900.1.exon.18;Parent=LotjaGi1g1v0076900.1
LjG1.1_chr1	PGSB	CDS	11094198	11094315	.	+	1	ID=LotjaGi1g1v0076900.1.CDS.10;Parent=LotjaGi1g1v0076900.1
LjG1.1_chr1	PGSB	exon	11095266	11095321	.	+	.	ID=LotjaGi1g1v0076900.1.exon.19;Parent=LotjaGi1g1v0076900.1
LjG1.1_chr1	PGSB	CDS	11095266	11095321	.	+	0	ID=LotjaGi1g1v0076900.1.CDS.11;Parent=LotjaGi1g1v0076900.1
LjG1.1_chr1	PGSB	exon	11095622	11095715	.	+	.	ID=LotjaGi1g1v0076900.1.exon.20;Parent=LotjaGi1g1v0076900.1
LjG1.1_chr1	PGSB	CDS	11095622	11095715	.	+	1	ID=LotjaGi1g1v0076900.1.CDS.12;Parent=LotjaGi1g1v0076900.1
LjG1.1_chr1	PGSB	exon	11095798	11095981	.	+	.	ID=LotjaGi1g1v0076900.1.exon.21;Parent=LotjaGi1g1v0076900.1
LjG1.1_chr1	PGSB	CDS	11095798	11095981	.	+	0	ID=LotjaGi1g1v0076900.1.CDS.13;Parent=LotjaGi1g1v0076900.1
LjG1.1_chr1	PGSB	exon	11096053	11096118	.	+	.	ID=LotjaGi1g1v0076900.1.exon.22;Parent=LotjaGi1g1v0076900.1
LjG1.1_chr1	PGSB	CDS	11096053	11096118	.	+	2	ID=LotjaGi1g1v0076900.1.CDS.14;Parent=LotjaGi1g1v0076900.1
LjG1.1_chr1	PGSB	CDS	11096189	11096340	.	+	2	ID=LotjaGi1g1v0076900.1.CDS.15;Parent=LotjaGi1g1v0076900.1
LjG1.1_chr1	PGSB	exon	11096189	11096435	.	+	.	ID=LotjaGi1g1v0076900.1.exon.23;Parent=LotjaGi1g1v0076900.1
LjG1.1_chr1	PGSB	three_prime_UTR	11096341	11096435	.	+	.	ID=LotjaGi1g1v0076900.1.three_prime_UTR.10;Parent=LotjaGi1g1v0076900.1
LjG1.1_chr1	PGSB	exon	11096948	11097330	.	+	.	ID=LotjaGi1g1v0076900.1.exon.24;Parent=LotjaGi1g1v0076900.1
LjG1.1_chr1	PGSB	three_prime_UTR	11096948	11097330	.	+	.	ID=LotjaGi1g1v0076900.1.three_prime_UTR.11;Parent=LotjaGi1g1v0076900.1
LjG1.1_chr1	PGSB	mRNA	11084523	11099601	.	+	.	ID=LotjaGi1g1v0076900.2;Parent=LotjaGi1g1v0076900
LjG1.1_chr1	PGSB	five_prime_UTR	11084523	11084751	.	+	.	ID=LotjaGi1g1v0076900.2.five_prime_UTR.1;Parent=LotjaGi1g1v0076900.2
LjG1.1_chr1	PGSB	exon	11084523	11084811	.	+	.	ID=LotjaGi1g1v0076900.2.exon.1;Parent=LotjaGi1g1v0076900.2
LjG1.1_chr1	PGSB	CDS	11084752	11084811	.	+	0	ID=LotjaGi1g1v0076900.2.CDS.1;Parent=LotjaGi1g1v0076900.2
LjG1.1_chr1	PGSB	exon	11084961	11085097	.	+	.	ID=LotjaGi1g1v0076900.2.exon.2;Parent=LotjaGi1g1v0076900.2
LjG1.1_chr1	PGSB	CDS	11084961	11085097	.	+	0	ID=LotjaGi1g1v0076900.2.CDS.2;Parent=LotjaGi1g1v0076900.2
LjG1.1_chr1	PGSB	exon	11085448	11085532	.	+	.	ID=LotjaGi1g1v0076900.2.exon.3;Parent=LotjaGi1g1v0076900.2
LjG1.1_chr1	PGSB	CDS	11085448	11085532	.	+	1	ID=LotjaGi1g1v0076900.2.CDS.3;Parent=LotjaGi1g1v0076900.2
LjG1.1_chr1	PGSB	exon	11085823	11085876	.	+	.	ID=LotjaGi1g1v0076900.2.exon.4;Parent=LotjaGi1g1v0076900.2
LjG1.1_chr1	PGSB	CDS	11085823	11085876	.	+	0	ID=LotjaGi1g1v0076900.2.CDS.4;Parent=LotjaGi1g1v0076900.2
LjG1.1_chr1	PGSB	exon	11086107	11086198	.	+	.	ID=LotjaGi1g1v0076900.2.exon.5;Parent=LotjaGi1g1v0076900.2
LjG1.1_chr1	PGSB	CDS	11086107	11086198	.	+	0	ID=LotjaGi1g1v0076900.2.CDS.5;Parent=LotjaGi1g1v0076900.2
LjG1.1_chr1	PGSB	exon	11086304	11086407	.	+	.	ID=LotjaGi1g1v0076900.2.exon.6;Parent=LotjaGi1g1v0076900.2
LjG1.1_chr1	PGSB	CDS	11086304	11086407	.	+	1	ID=LotjaGi1g1v0076900.2.CDS.6;Parent=LotjaGi1g1v0076900.2
LjG1.1_chr1	PGSB	exon	11087184	11087256	.	+	.	ID=LotjaGi1g1v0076900.2.exon.7;Parent=LotjaGi1g1v0076900.2
LjG1.1_chr1	PGSB	CDS	11087184	11087256	.	+	2	ID=LotjaGi1g1v0076900.2.CDS.7;Parent=LotjaGi1g1v0076900.2
LjG1.1_chr1	PGSB	exon	11088808	11089261	.	+	.	ID=LotjaGi1g1v0076900.2.exon.8;Parent=LotjaGi1g1v0076900.2
LjG1.1_chr1	PGSB	CDS	11088808	11089261	.	+	1	ID=LotjaGi1g1v0076900.2.CDS.8;Parent=LotjaGi1g1v0076900.2
LjG1.1_chr1	PGSB	exon	11089810	11090136	.	+	.	ID=LotjaGi1g1v0076900.2.exon.9;Parent=LotjaGi1g1v0076900.2
LjG1.1_chr1	PGSB	CDS	11089810	11090136	.	+	0	ID=LotjaGi1g1v0076900.2.CDS.9;Parent=LotjaGi1g1v0076900.2
LjG1.1_chr1	PGSB	exon	11090321	11090527	.	+	.	ID=LotjaGi1g1v0076900.2.exon.10;Parent=LotjaGi1g1v0076900.2
LjG1.1_chr1	PGSB	CDS	11090321	11090527	.	+	0	ID=LotjaGi1g1v0076900.2.CDS.10;Parent=LotjaGi1g1v0076900.2
LjG1.1_chr1	PGSB	exon	11090670	11090768	.	+	.	ID=LotjaGi1g1v0076900.2.exon.11;Parent=LotjaGi1g1v0076900.2
LjG1.1_chr1	PGSB	CDS	11090670	11090768	.	+	0	ID=LotjaGi1g1v0076900.2.CDS.11;Parent=LotjaGi1g1v0076900.2
LjG1.1_chr1	PGSB	exon	11090862	11090934	.	+	.	ID=LotjaGi1g1v0076900.2.exon.12;Parent=LotjaGi1g1v0076900.2
LjG1.1_chr1	PGSB	CDS	11090862	11090934	.	+	0	ID=LotjaGi1g1v0076900.2.CDS.12;Parent=LotjaGi1g1v0076900.2
LjG1.1_chr1	PGSB	exon	11092553	11092680	.	+	.	ID=LotjaGi1g1v0076900.2.exon.13;Parent=LotjaGi1g1v0076900.2
LjG1.1_chr1	PGSB	CDS	11092553	11092680	.	+	2	ID=LotjaGi1g1v0076900.2.CDS.13;Parent=LotjaGi1g1v0076900.2
LjG1.1_chr1	PGSB	exon	11092802	11093090	.	+	.	ID=LotjaGi1g1v0076900.2.exon.14;Parent=LotjaGi1g1v0076900.2
LjG1.1_chr1	PGSB	CDS	11092802	11093090	.	+	0	ID=LotjaGi1g1v0076900.2.CDS.14;Parent=LotjaGi1g1v0076900.2
LjG1.1_chr1	PGSB	exon	11093168	11093388	.	+	.	ID=LotjaGi1g1v0076900.2.exon.15;Parent=LotjaGi1g1v0076900.2
LjG1.1_chr1	PGSB	CDS	11093168	11093388	.	+	2	ID=LotjaGi1g1v0076900.2.CDS.15;Parent=LotjaGi1g1v0076900.2
LjG1.1_chr1	PGSB	exon	11093469	11093590	.	+	.	ID=LotjaGi1g1v0076900.2.exon.16;Parent=LotjaGi1g1v0076900.2
LjG1.1_chr1	PGSB	CDS	11093469	11093590	.	+	0	ID=LotjaGi1g1v0076900.2.CDS.16;Parent=LotjaGi1g1v0076900.2
LjG1.1_chr1	PGSB	exon	11094198	11094315	.	+	.	ID=LotjaGi1g1v0076900.2.exon.17;Parent=LotjaGi1g1v0076900.2
LjG1.1_chr1	PGSB	CDS	11094198	11094315	.	+	1	ID=LotjaGi1g1v0076900.2.CDS.17;Parent=LotjaGi1g1v0076900.2
LjG1.1_chr1	PGSB	exon	11095266	11095321	.	+	.	ID=LotjaGi1g1v0076900.2.exon.18;Parent=LotjaGi1g1v0076900.2
LjG1.1_chr1	PGSB	CDS	11095266	11095321	.	+	0	ID=LotjaGi1g1v0076900.2.CDS.18;Parent=LotjaGi1g1v0076900.2
LjG1.1_chr1	PGSB	exon	11095622	11095715	.	+	.	ID=LotjaGi1g1v0076900.2.exon.19;Parent=LotjaGi1g1v0076900.2
LjG1.1_chr1	PGSB	CDS	11095622	11095715	.	+	1	ID=LotjaGi1g1v0076900.2.CDS.19;Parent=LotjaGi1g1v0076900.2
LjG1.1_chr1	PGSB	exon	11095798	11095981	.	+	.	ID=LotjaGi1g1v0076900.2.exon.20;Parent=LotjaGi1g1v0076900.2
LjG1.1_chr1	PGSB	CDS	11095798	11095981	.	+	0	ID=LotjaGi1g1v0076900.2.CDS.20;Parent=LotjaGi1g1v0076900.2
LjG1.1_chr1	PGSB	exon	11096053	11096118	.	+	.	ID=LotjaGi1g1v0076900.2.exon.21;Parent=LotjaGi1g1v0076900.2
LjG1.1_chr1	PGSB	CDS	11096053	11096118	.	+	2	ID=LotjaGi1g1v0076900.2.CDS.21;Parent=LotjaGi1g1v0076900.2
LjG1.1_chr1	PGSB	exon	11096189	11096298	.	+	.	ID=LotjaGi1g1v0076900.2.exon.22;Parent=LotjaGi1g1v0076900.2
LjG1.1_chr1	PGSB	CDS	11096189	11096298	.	+	2	ID=LotjaGi1g1v0076900.2.CDS.22;Parent=LotjaGi1g1v0076900.2
LjG1.1_chr1	PGSB	exon	11096373	11096435	.	+	.	ID=LotjaGi1g1v0076900.2.exon.23;Parent=LotjaGi1g1v0076900.2
LjG1.1_chr1	PGSB	CDS	11096373	11096435	.	+	0	ID=LotjaGi1g1v0076900.2.CDS.23;Parent=LotjaGi1g1v0076900.2
LjG1.1_chr1	PGSB	CDS	11096948	11097055	.	+	0	ID=LotjaGi1g1v0076900.2.CDS.24;Parent=LotjaGi1g1v0076900.2
LjG1.1_chr1	PGSB	exon	11096948	11097132	.	+	.	ID=LotjaGi1g1v0076900.2.exon.24;Parent=LotjaGi1g1v0076900.2
LjG1.1_chr1	PGSB	three_prime_UTR	11097056	11097132	.	+	.	ID=LotjaGi1g1v0076900.2.three_prime_UTR.2;Parent=LotjaGi1g1v0076900.2
LjG1.1_chr1	PGSB	exon	11097737	11099601	.	+	.	ID=LotjaGi1g1v0076900.2.exon.25;Parent=LotjaGi1g1v0076900.2
LjG1.1_chr1	PGSB	three_prime_UTR	11097737	11099601	.	+	.	ID=LotjaGi1g1v0076900.2.three_prime_UTR.3;Parent=LotjaGi1g1v0076900.2
###
LjG1.1_chr1	PGSB	gene	11099739	11103417	.	-	.	ID=LotjaGi1g1v0077000
LjG1.1_chr1	PGSB	mRNA	11099739	11103417	.	-	.	ID=LotjaGi1g1v0077000.1;Parent=LotjaGi1g1v0077000
LjG1.1_chr1	PGSB	three_prime_UTR	11099739	11100485	.	-	.	ID=LotjaGi1g1v0077000.1.three_prime_UTR.1;Parent=LotjaGi1g1v0077000.1
LjG1.1_chr1	PGSB	exon	11099739	11102493	.	-	.	ID=LotjaGi1g1v0077000.1.exon.1;Parent=LotjaGi1g1v0077000.1
LjG1.1_chr1	PGSB	CDS	11100486	11102483	.	-	0	ID=LotjaGi1g1v0077000.1.CDS.1;Parent=LotjaGi1g1v0077000.1
LjG1.1_chr1	PGSB	five_prime_UTR	11102484	11102493	.	-	.	ID=LotjaGi1g1v0077000.1.five_prime_UTR.2;Parent=LotjaGi1g1v0077000.1
LjG1.1_chr1	PGSB	exon	11102874	11103417	.	-	.	ID=LotjaGi1g1v0077000.1.exon.2;Parent=LotjaGi1g1v0077000.1
LjG1.1_chr1	PGSB	five_prime_UTR	11102874	11103417	.	-	.	ID=LotjaGi1g1v0077000.1.five_prime_UTR.3;Parent=LotjaGi1g1v0077000.1
###
LjG1.1_chr1	PGSB	gene	11116523	11120611	.	+	.	ID=LotjaGi1g1v0077100
LjG1.1_chr1	PGSB	mRNA	11116523	11120611	.	+	.	ID=LotjaGi1g1v0077100.1;Parent=LotjaGi1g1v0077100
LjG1.1_chr1	PGSB	five_prime_UTR	11116523	11116567	.	+	.	ID=LotjaGi1g1v0077100.1.five_prime_UTR.1;Parent=LotjaGi1g1v0077100.1
LjG1.1_chr1	PGSB	exon	11116523	11117094	.	+	.	ID=LotjaGi1g1v0077100.1.exon.1;Parent=LotjaGi1g1v0077100.1
LjG1.1_chr1	PGSB	CDS	11116568	11117094	.	+	0	ID=LotjaGi1g1v0077100.1.CDS.1;Parent=LotjaGi1g1v0077100.1
LjG1.1_chr1	PGSB	exon	11117552	11117882	.	+	.	ID=LotjaGi1g1v0077100.1.exon.2;Parent=LotjaGi1g1v0077100.1
LjG1.1_chr1	PGSB	CDS	11117552	11117882	.	+	1	ID=LotjaGi1g1v0077100.1.CDS.2;Parent=LotjaGi1g1v0077100.1
LjG1.1_chr1	PGSB	CDS	11119719	11119967	.	+	0	ID=LotjaGi1g1v0077100.1.CDS.3;Parent=LotjaGi1g1v0077100.1
LjG1.1_chr1	PGSB	exon	11119719	11120611	.	+	.	ID=LotjaGi1g1v0077100.1.exon.3;Parent=LotjaGi1g1v0077100.1
LjG1.1_chr1	PGSB	three_prime_UTR	11119968	11120611	.	+	.	ID=LotjaGi1g1v0077100.1.three_prime_UTR.2;Parent=LotjaGi1g1v0077100.1
###
LjG1.1_chr1	PGSB	gene	11163182	11168808	.	+	.	ID=LotjaGi1g1v0077200
LjG1.1_chr1	PGSB	mRNA	11163182	11168808	.	+	.	ID=LotjaGi1g1v0077200.1;Parent=LotjaGi1g1v0077200
LjG1.1_chr1	PGSB	five_prime_UTR	11163182	11163607	.	+	.	ID=LotjaGi1g1v0077200.1.five_prime_UTR.1;Parent=LotjaGi1g1v0077200.1
LjG1.1_chr1	PGSB	exon	11163182	11163902	.	+	.	ID=LotjaGi1g1v0077200.1.exon.1;Parent=LotjaGi1g1v0077200.1
LjG1.1_chr1	PGSB	CDS	11163608	11163902	.	+	0	ID=LotjaGi1g1v0077200.1.CDS.1;Parent=LotjaGi1g1v0077200.1
LjG1.1_chr1	PGSB	exon	11164560	11165421	.	+	.	ID=LotjaGi1g1v0077200.1.exon.2;Parent=LotjaGi1g1v0077200.1
LjG1.1_chr1	PGSB	CDS	11164560	11165421	.	+	2	ID=LotjaGi1g1v0077200.1.CDS.2;Parent=LotjaGi1g1v0077200.1
LjG1.1_chr1	PGSB	exon	11165901	11166180	.	+	.	ID=LotjaGi1g1v0077200.1.exon.3;Parent=LotjaGi1g1v0077200.1
LjG1.1_chr1	PGSB	CDS	11165901	11166180	.	+	1	ID=LotjaGi1g1v0077200.1.CDS.3;Parent=LotjaGi1g1v0077200.1
LjG1.1_chr1	PGSB	exon	11166421	11166528	.	+	.	ID=LotjaGi1g1v0077200.1.exon.4;Parent=LotjaGi1g1v0077200.1
LjG1.1_chr1	PGSB	CDS	11166421	11166528	.	+	0	ID=LotjaGi1g1v0077200.1.CDS.4;Parent=LotjaGi1g1v0077200.1
LjG1.1_chr1	PGSB	exon	11166769	11167047	.	+	.	ID=LotjaGi1g1v0077200.1.exon.5;Parent=LotjaGi1g1v0077200.1
LjG1.1_chr1	PGSB	CDS	11166769	11167047	.	+	0	ID=LotjaGi1g1v0077200.1.CDS.5;Parent=LotjaGi1g1v0077200.1
LjG1.1_chr1	PGSB	exon	11167205	11167348	.	+	.	ID=LotjaGi1g1v0077200.1.exon.6;Parent=LotjaGi1g1v0077200.1
LjG1.1_chr1	PGSB	CDS	11167205	11167348	.	+	0	ID=LotjaGi1g1v0077200.1.CDS.6;Parent=LotjaGi1g1v0077200.1
LjG1.1_chr1	PGSB	CDS	11168203	11168385	.	+	0	ID=LotjaGi1g1v0077200.1.CDS.7;Parent=LotjaGi1g1v0077200.1
LjG1.1_chr1	PGSB	exon	11168203	11168808	.	+	.	ID=LotjaGi1g1v0077200.1.exon.7;Parent=LotjaGi1g1v0077200.1
LjG1.1_chr1	PGSB	three_prime_UTR	11168386	11168808	.	+	.	ID=LotjaGi1g1v0077200.1.three_prime_UTR.2;Parent=LotjaGi1g1v0077200.1
###
LjG1.1_chr1	PGSB	gene	11181086	11186776	.	+	.	ID=LotjaGi1g1v0077300
LjG1.1_chr1	PGSB	mRNA	11181086	11186776	.	+	.	ID=LotjaGi1g1v0077300.1;Parent=LotjaGi1g1v0077300
LjG1.1_chr1	PGSB	five_prime_UTR	11181086	11181517	.	+	.	ID=LotjaGi1g1v0077300.1.five_prime_UTR.1;Parent=LotjaGi1g1v0077300.1
LjG1.1_chr1	PGSB	exon	11181086	11181817	.	+	.	ID=LotjaGi1g1v0077300.1.exon.1;Parent=LotjaGi1g1v0077300.1
LjG1.1_chr1	PGSB	CDS	11181518	11181817	.	+	0	ID=LotjaGi1g1v0077300.1.CDS.1;Parent=LotjaGi1g1v0077300.1
LjG1.1_chr1	PGSB	exon	11183340	11183468	.	+	.	ID=LotjaGi1g1v0077300.1.exon.2;Parent=LotjaGi1g1v0077300.1
LjG1.1_chr1	PGSB	CDS	11183340	11183468	.	+	0	ID=LotjaGi1g1v0077300.1.CDS.2;Parent=LotjaGi1g1v0077300.1
LjG1.1_chr1	PGSB	exon	11183554	11183674	.	+	.	ID=LotjaGi1g1v0077300.1.exon.3;Parent=LotjaGi1g1v0077300.1
LjG1.1_chr1	PGSB	CDS	11183554	11183674	.	+	0	ID=LotjaGi1g1v0077300.1.CDS.3;Parent=LotjaGi1g1v0077300.1
LjG1.1_chr1	PGSB	exon	11183772	11183853	.	+	.	ID=LotjaGi1g1v0077300.1.exon.4;Parent=LotjaGi1g1v0077300.1
LjG1.1_chr1	PGSB	CDS	11183772	11183853	.	+	2	ID=LotjaGi1g1v0077300.1.CDS.4;Parent=LotjaGi1g1v0077300.1
LjG1.1_chr1	PGSB	exon	11185596	11185749	.	+	.	ID=LotjaGi1g1v0077300.1.exon.5;Parent=LotjaGi1g1v0077300.1
LjG1.1_chr1	PGSB	CDS	11185596	11185749	.	+	1	ID=LotjaGi1g1v0077300.1.CDS.5;Parent=LotjaGi1g1v0077300.1
LjG1.1_chr1	PGSB	CDS	11186148	11186282	.	+	0	ID=LotjaGi1g1v0077300.1.CDS.6;Parent=LotjaGi1g1v0077300.1
LjG1.1_chr1	PGSB	exon	11186148	11186776	.	+	.	ID=LotjaGi1g1v0077300.1.exon.6;Parent=LotjaGi1g1v0077300.1
LjG1.1_chr1	PGSB	three_prime_UTR	11186283	11186776	.	+	.	ID=LotjaGi1g1v0077300.1.three_prime_UTR.2;Parent=LotjaGi1g1v0077300.1
LjG1.1_chr1	PGSB	mRNA	11181518	11186282	.	+	.	ID=LotjaGi1g1v0077300.2;Parent=LotjaGi1g1v0077300
LjG1.1_chr1	PGSB	exon	11181518	11181817	.	+	.	ID=LotjaGi1g1v0077300.2.exon.1;Parent=LotjaGi1g1v0077300.2
LjG1.1_chr1	PGSB	CDS	11181518	11181817	.	+	0	ID=LotjaGi1g1v0077300.2.CDS.1;Parent=LotjaGi1g1v0077300.2
LjG1.1_chr1	PGSB	exon	11182526	11182540	.	+	.	ID=LotjaGi1g1v0077300.2.exon.2;Parent=LotjaGi1g1v0077300.2
LjG1.1_chr1	PGSB	CDS	11182526	11182540	.	+	0	ID=LotjaGi1g1v0077300.2.CDS.2;Parent=LotjaGi1g1v0077300.2
LjG1.1_chr1	PGSB	exon	11183340	11183468	.	+	.	ID=LotjaGi1g1v0077300.2.exon.3;Parent=LotjaGi1g1v0077300.2
LjG1.1_chr1	PGSB	CDS	11183340	11183468	.	+	0	ID=LotjaGi1g1v0077300.2.CDS.3;Parent=LotjaGi1g1v0077300.2
LjG1.1_chr1	PGSB	exon	11183554	11183674	.	+	.	ID=LotjaGi1g1v0077300.2.exon.4;Parent=LotjaGi1g1v0077300.2
LjG1.1_chr1	PGSB	CDS	11183554	11183674	.	+	0	ID=LotjaGi1g1v0077300.2.CDS.4;Parent=LotjaGi1g1v0077300.2
LjG1.1_chr1	PGSB	exon	11183772	11183853	.	+	.	ID=LotjaGi1g1v0077300.2.exon.5;Parent=LotjaGi1g1v0077300.2
LjG1.1_chr1	PGSB	CDS	11183772	11183853	.	+	2	ID=LotjaGi1g1v0077300.2.CDS.5;Parent=LotjaGi1g1v0077300.2
LjG1.1_chr1	PGSB	exon	11185596	11185749	.	+	.	ID=LotjaGi1g1v0077300.2.exon.6;Parent=LotjaGi1g1v0077300.2
LjG1.1_chr1	PGSB	CDS	11185596	11185749	.	+	1	ID=LotjaGi1g1v0077300.2.CDS.6;Parent=LotjaGi1g1v0077300.2
LjG1.1_chr1	PGSB	exon	11186148	11186282	.	+	.	ID=LotjaGi1g1v0077300.2.exon.7;Parent=LotjaGi1g1v0077300.2
LjG1.1_chr1	PGSB	CDS	11186148	11186282	.	+	0	ID=LotjaGi1g1v0077300.2.CDS.7;Parent=LotjaGi1g1v0077300.2
###
###
LjG1.1_chr1	PGSB	gene	11204280	11206676	.	+	.	ID=LotjaGi1g1v0077500
LjG1.1_chr1	PGSB	mRNA	11204280	11206676	.	+	.	ID=LotjaGi1g1v0077500.1;Parent=LotjaGi1g1v0077500
LjG1.1_chr1	PGSB	exon	11204280	11206676	.	+	.	ID=LotjaGi1g1v0077500.1.exon.1;Parent=LotjaGi1g1v0077500.1
LjG1.1_chr1	PGSB	CDS	11204280	11206676	.	+	0	ID=LotjaGi1g1v0077500.1.CDS.1;Parent=LotjaGi1g1v0077500.1
###
LjG1.1_chr1	PGSB	gene	11210093	11214949	.	-	.	ID=LotjaGi1g1v0077600
LjG1.1_chr1	PGSB	mRNA	11210093	11214949	.	-	.	ID=LotjaGi1g1v0077600.1;Parent=LotjaGi1g1v0077600
LjG1.1_chr1	PGSB	three_prime_UTR	11210093	11210470	.	-	.	ID=LotjaGi1g1v0077600.1.three_prime_UTR.1;Parent=LotjaGi1g1v0077600.1
LjG1.1_chr1	PGSB	exon	11210093	11210764	.	-	.	ID=LotjaGi1g1v0077600.1.exon.1;Parent=LotjaGi1g1v0077600.1
LjG1.1_chr1	PGSB	CDS	11210471	11210764	.	-	0	ID=LotjaGi1g1v0077600.1.CDS.1;Parent=LotjaGi1g1v0077600.1
LjG1.1_chr1	PGSB	exon	11210961	11211047	.	-	.	ID=LotjaGi1g1v0077600.1.exon.2;Parent=LotjaGi1g1v0077600.1
LjG1.1_chr1	PGSB	CDS	11210961	11211047	.	-	0	ID=LotjaGi1g1v0077600.1.CDS.2;Parent=LotjaGi1g1v0077600.1
LjG1.1_chr1	PGSB	exon	11211124	11211276	.	-	.	ID=LotjaGi1g1v0077600.1.exon.3;Parent=LotjaGi1g1v0077600.1
LjG1.1_chr1	PGSB	CDS	11211124	11211276	.	-	0	ID=LotjaGi1g1v0077600.1.CDS.3;Parent=LotjaGi1g1v0077600.1
LjG1.1_chr1	PGSB	exon	11211689	11211806	.	-	.	ID=LotjaGi1g1v0077600.1.exon.4;Parent=LotjaGi1g1v0077600.1
LjG1.1_chr1	PGSB	CDS	11211689	11211806	.	-	1	ID=LotjaGi1g1v0077600.1.CDS.4;Parent=LotjaGi1g1v0077600.1
LjG1.1_chr1	PGSB	exon	11212188	11212420	.	-	.	ID=LotjaGi1g1v0077600.1.exon.5;Parent=LotjaGi1g1v0077600.1
LjG1.1_chr1	PGSB	CDS	11212188	11212420	.	-	0	ID=LotjaGi1g1v0077600.1.CDS.5;Parent=LotjaGi1g1v0077600.1
LjG1.1_chr1	PGSB	exon	11212517	11212759	.	-	.	ID=LotjaGi1g1v0077600.1.exon.6;Parent=LotjaGi1g1v0077600.1
LjG1.1_chr1	PGSB	CDS	11212517	11212759	.	-	0	ID=LotjaGi1g1v0077600.1.CDS.6;Parent=LotjaGi1g1v0077600.1
LjG1.1_chr1	PGSB	exon	11212841	11212976	.	-	.	ID=LotjaGi1g1v0077600.1.exon.7;Parent=LotjaGi1g1v0077600.1
LjG1.1_chr1	PGSB	CDS	11212841	11212976	.	-	1	ID=LotjaGi1g1v0077600.1.CDS.7;Parent=LotjaGi1g1v0077600.1
LjG1.1_chr1	PGSB	exon	11213383	11213579	.	-	.	ID=LotjaGi1g1v0077600.1.exon.8;Parent=LotjaGi1g1v0077600.1
LjG1.1_chr1	PGSB	CDS	11213383	11213579	.	-	0	ID=LotjaGi1g1v0077600.1.CDS.8;Parent=LotjaGi1g1v0077600.1
LjG1.1_chr1	PGSB	CDS	11214303	11214608	.	-	0	ID=LotjaGi1g1v0077600.1.CDS.9;Parent=LotjaGi1g1v0077600.1
LjG1.1_chr1	PGSB	exon	11214303	11214949	.	-	.	ID=LotjaGi1g1v0077600.1.exon.9;Parent=LotjaGi1g1v0077600.1
LjG1.1_chr1	PGSB	five_prime_UTR	11214609	11214949	.	-	.	ID=LotjaGi1g1v0077600.1.five_prime_UTR.2;Parent=LotjaGi1g1v0077600.1
###
LjG1.1_chr1	PGSB	gene	11219104	11223311	.	-	.	ID=LotjaGi1g1v0077700
LjG1.1_chr1	PGSB	mRNA	11219104	11223311	.	-	.	ID=LotjaGi1g1v0077700.1;Parent=LotjaGi1g1v0077700
LjG1.1_chr1	PGSB	three_prime_UTR	11219104	11219355	.	-	.	ID=LotjaGi1g1v0077700.1.three_prime_UTR.1;Parent=LotjaGi1g1v0077700.1
LjG1.1_chr1	PGSB	exon	11219104	11219649	.	-	.	ID=LotjaGi1g1v0077700.1.exon.1;Parent=LotjaGi1g1v0077700.1
LjG1.1_chr1	PGSB	CDS	11219356	11219649	.	-	0	ID=LotjaGi1g1v0077700.1.CDS.1;Parent=LotjaGi1g1v0077700.1
LjG1.1_chr1	PGSB	exon	11219722	11219808	.	-	.	ID=LotjaGi1g1v0077700.1.exon.2;Parent=LotjaGi1g1v0077700.1
LjG1.1_chr1	PGSB	CDS	11219722	11219808	.	-	0	ID=LotjaGi1g1v0077700.1.CDS.2;Parent=LotjaGi1g1v0077700.1
LjG1.1_chr1	PGSB	exon	11219876	11220028	.	-	.	ID=LotjaGi1g1v0077700.1.exon.3;Parent=LotjaGi1g1v0077700.1
LjG1.1_chr1	PGSB	CDS	11219876	11220028	.	-	0	ID=LotjaGi1g1v0077700.1.CDS.3;Parent=LotjaGi1g1v0077700.1
LjG1.1_chr1	PGSB	exon	11220556	11220673	.	-	.	ID=LotjaGi1g1v0077700.1.exon.4;Parent=LotjaGi1g1v0077700.1
LjG1.1_chr1	PGSB	CDS	11220556	11220673	.	-	1	ID=LotjaGi1g1v0077700.1.CDS.4;Parent=LotjaGi1g1v0077700.1
LjG1.1_chr1	PGSB	exon	11220785	11221005	.	-	.	ID=LotjaGi1g1v0077700.1.exon.5;Parent=LotjaGi1g1v0077700.1
LjG1.1_chr1	PGSB	CDS	11220785	11221005	.	-	0	ID=LotjaGi1g1v0077700.1.CDS.5;Parent=LotjaGi1g1v0077700.1
LjG1.1_chr1	PGSB	exon	11221095	11221319	.	-	.	ID=LotjaGi1g1v0077700.1.exon.6;Parent=LotjaGi1g1v0077700.1
LjG1.1_chr1	PGSB	CDS	11221095	11221319	.	-	0	ID=LotjaGi1g1v0077700.1.CDS.6;Parent=LotjaGi1g1v0077700.1
LjG1.1_chr1	PGSB	exon	11221406	11221541	.	-	.	ID=LotjaGi1g1v0077700.1.exon.7;Parent=LotjaGi1g1v0077700.1
LjG1.1_chr1	PGSB	CDS	11221406	11221541	.	-	1	ID=LotjaGi1g1v0077700.1.CDS.7;Parent=LotjaGi1g1v0077700.1
LjG1.1_chr1	PGSB	exon	11221681	11221877	.	-	.	ID=LotjaGi1g1v0077700.1.exon.8;Parent=LotjaGi1g1v0077700.1
LjG1.1_chr1	PGSB	CDS	11221681	11221877	.	-	0	ID=LotjaGi1g1v0077700.1.CDS.8;Parent=LotjaGi1g1v0077700.1
LjG1.1_chr1	PGSB	CDS	11222770	11223141	.	-	0	ID=LotjaGi1g1v0077700.1.CDS.9;Parent=LotjaGi1g1v0077700.1
LjG1.1_chr1	PGSB	exon	11222770	11223311	.	-	.	ID=LotjaGi1g1v0077700.1.exon.9;Parent=LotjaGi1g1v0077700.1
LjG1.1_chr1	PGSB	five_prime_UTR	11223142	11223311	.	-	.	ID=LotjaGi1g1v0077700.1.five_prime_UTR.2;Parent=LotjaGi1g1v0077700.1
LjG1.1_chr1	PGSB	mRNA	11219256	11223138	.	-	.	ID=LotjaGi1g1v0077700.2;Parent=LotjaGi1g1v0077700
LjG1.1_chr1	PGSB	exon	11219256	11219264	.	-	.	ID=LotjaGi1g1v0077700.2.exon.1;Parent=LotjaGi1g1v0077700.2
LjG1.1_chr1	PGSB	three_prime_UTR	11219256	11219264	.	-	.	ID=LotjaGi1g1v0077700.2.three_prime_UTR.1;Parent=LotjaGi1g1v0077700.2
LjG1.1_chr1	PGSB	three_prime_UTR	11219342	11219355	.	-	.	ID=LotjaGi1g1v0077700.2.three_prime_UTR.2;Parent=LotjaGi1g1v0077700.2
LjG1.1_chr1	PGSB	exon	11219342	11219649	.	-	.	ID=LotjaGi1g1v0077700.2.exon.2;Parent=LotjaGi1g1v0077700.2
LjG1.1_chr1	PGSB	CDS	11219356	11219649	.	-	0	ID=LotjaGi1g1v0077700.2.CDS.1;Parent=LotjaGi1g1v0077700.2
LjG1.1_chr1	PGSB	exon	11219722	11219808	.	-	.	ID=LotjaGi1g1v0077700.2.exon.3;Parent=LotjaGi1g1v0077700.2
LjG1.1_chr1	PGSB	CDS	11219722	11219808	.	-	0	ID=LotjaGi1g1v0077700.2.CDS.2;Parent=LotjaGi1g1v0077700.2
LjG1.1_chr1	PGSB	exon	11219876	11220028	.	-	.	ID=LotjaGi1g1v0077700.2.exon.4;Parent=LotjaGi1g1v0077700.2
LjG1.1_chr1	PGSB	CDS	11219876	11220028	.	-	0	ID=LotjaGi1g1v0077700.2.CDS.3;Parent=LotjaGi1g1v0077700.2
LjG1.1_chr1	PGSB	exon	11220556	11220673	.	-	.	ID=LotjaGi1g1v0077700.2.exon.5;Parent=LotjaGi1g1v0077700.2
LjG1.1_chr1	PGSB	CDS	11220556	11220673	.	-	1	ID=LotjaGi1g1v0077700.2.CDS.4;Parent=LotjaGi1g1v0077700.2
LjG1.1_chr1	PGSB	exon	11220785	11221005	.	-	.	ID=LotjaGi1g1v0077700.2.exon.6;Parent=LotjaGi1g1v0077700.2
LjG1.1_chr1	PGSB	CDS	11220785	11221005	.	-	0	ID=LotjaGi1g1v0077700.2.CDS.5;Parent=LotjaGi1g1v0077700.2
LjG1.1_chr1	PGSB	exon	11221095	11221319	.	-	.	ID=LotjaGi1g1v0077700.2.exon.7;Parent=LotjaGi1g1v0077700.2
LjG1.1_chr1	PGSB	CDS	11221095	11221319	.	-	0	ID=LotjaGi1g1v0077700.2.CDS.6;Parent=LotjaGi1g1v0077700.2
LjG1.1_chr1	PGSB	exon	11221406	11221541	.	-	.	ID=LotjaGi1g1v0077700.2.exon.8;Parent=LotjaGi1g1v0077700.2
LjG1.1_chr1	PGSB	CDS	11221406	11221541	.	-	1	ID=LotjaGi1g1v0077700.2.CDS.7;Parent=LotjaGi1g1v0077700.2
LjG1.1_chr1	PGSB	exon	11221681	11221877	.	-	.	ID=LotjaGi1g1v0077700.2.exon.9;Parent=LotjaGi1g1v0077700.2
LjG1.1_chr1	PGSB	CDS	11221681	11221877	.	-	0	ID=LotjaGi1g1v0077700.2.CDS.8;Parent=LotjaGi1g1v0077700.2
LjG1.1_chr1	PGSB	CDS	11222770	11223111	.	-	0	ID=LotjaGi1g1v0077700.2.CDS.9;Parent=LotjaGi1g1v0077700.2
LjG1.1_chr1	PGSB	exon	11222770	11223138	.	-	.	ID=LotjaGi1g1v0077700.2.exon.10;Parent=LotjaGi1g1v0077700.2
LjG1.1_chr1	PGSB	five_prime_UTR	11223112	11223138	.	-	.	ID=LotjaGi1g1v0077700.2.five_prime_UTR.3;Parent=LotjaGi1g1v0077700.2
LjG1.1_chr1	PGSB	mRNA	11219356	11221865	.	-	.	ID=LotjaGi1g1v0077700.3;Parent=LotjaGi1g1v0077700
LjG1.1_chr1	PGSB	exon	11219356	11219808	.	-	.	ID=LotjaGi1g1v0077700.3.exon.1;Parent=LotjaGi1g1v0077700.3
LjG1.1_chr1	PGSB	CDS	11219356	11219808	.	-	0	ID=LotjaGi1g1v0077700.3.CDS.1;Parent=LotjaGi1g1v0077700.3
LjG1.1_chr1	PGSB	exon	11219876	11220028	.	-	.	ID=LotjaGi1g1v0077700.3.exon.2;Parent=LotjaGi1g1v0077700.3
LjG1.1_chr1	PGSB	CDS	11219876	11220028	.	-	0	ID=LotjaGi1g1v0077700.3.CDS.2;Parent=LotjaGi1g1v0077700.3
LjG1.1_chr1	PGSB	exon	11220556	11220673	.	-	.	ID=LotjaGi1g1v0077700.3.exon.3;Parent=LotjaGi1g1v0077700.3
LjG1.1_chr1	PGSB	CDS	11220556	11220673	.	-	1	ID=LotjaGi1g1v0077700.3.CDS.3;Parent=LotjaGi1g1v0077700.3
LjG1.1_chr1	PGSB	exon	11220785	11221005	.	-	.	ID=LotjaGi1g1v0077700.3.exon.4;Parent=LotjaGi1g1v0077700.3
LjG1.1_chr1	PGSB	CDS	11220785	11221005	.	-	0	ID=LotjaGi1g1v0077700.3.CDS.4;Parent=LotjaGi1g1v0077700.3
LjG1.1_chr1	PGSB	exon	11221095	11221319	.	-	.	ID=LotjaGi1g1v0077700.3.exon.5;Parent=LotjaGi1g1v0077700.3
LjG1.1_chr1	PGSB	CDS	11221095	11221319	.	-	0	ID=LotjaGi1g1v0077700.3.CDS.5;Parent=LotjaGi1g1v0077700.3
LjG1.1_chr1	PGSB	exon	11221406	11221541	.	-	.	ID=LotjaGi1g1v0077700.3.exon.6;Parent=LotjaGi1g1v0077700.3
LjG1.1_chr1	PGSB	CDS	11221406	11221541	.	-	1	ID=LotjaGi1g1v0077700.3.CDS.6;Parent=LotjaGi1g1v0077700.3
LjG1.1_chr1	PGSB	exon	11221681	11221865	.	-	.	ID=LotjaGi1g1v0077700.3.exon.7;Parent=LotjaGi1g1v0077700.3
LjG1.1_chr1	PGSB	CDS	11221681	11221865	.	-	0	ID=LotjaGi1g1v0077700.3.CDS.7;Parent=LotjaGi1g1v0077700.3
###
LjG1.1_chr1	PGSB	gene	11256904	11261952	.	-	.	ID=LotjaGi1g1v0077800
LjG1.1_chr1	PGSB	mRNA	11256904	11261952	.	-	.	ID=LotjaGi1g1v0077800.1;Parent=LotjaGi1g1v0077800
LjG1.1_chr1	PGSB	three_prime_UTR	11256904	11257250	.	-	.	ID=LotjaGi1g1v0077800.1.three_prime_UTR.1;Parent=LotjaGi1g1v0077800.1
LjG1.1_chr1	PGSB	exon	11256904	11257541	.	-	.	ID=LotjaGi1g1v0077800.1.exon.1;Parent=LotjaGi1g1v0077800.1
LjG1.1_chr1	PGSB	CDS	11257251	11257541	.	-	0	ID=LotjaGi1g1v0077800.1.CDS.1;Parent=LotjaGi1g1v0077800.1
LjG1.1_chr1	PGSB	exon	11258039	11258125	.	-	.	ID=LotjaGi1g1v0077800.1.exon.2;Parent=LotjaGi1g1v0077800.1
LjG1.1_chr1	PGSB	CDS	11258039	11258125	.	-	0	ID=LotjaGi1g1v0077800.1.CDS.2;Parent=LotjaGi1g1v0077800.1
LjG1.1_chr1	PGSB	exon	11258271	11258423	.	-	.	ID=LotjaGi1g1v0077800.1.exon.3;Parent=LotjaGi1g1v0077800.1
LjG1.1_chr1	PGSB	CDS	11258271	11258423	.	-	0	ID=LotjaGi1g1v0077800.1.CDS.3;Parent=LotjaGi1g1v0077800.1
LjG1.1_chr1	PGSB	exon	11258807	11258924	.	-	.	ID=LotjaGi1g1v0077800.1.exon.4;Parent=LotjaGi1g1v0077800.1
LjG1.1_chr1	PGSB	CDS	11258807	11258924	.	-	1	ID=LotjaGi1g1v0077800.1.CDS.4;Parent=LotjaGi1g1v0077800.1
LjG1.1_chr1	PGSB	exon	11259164	11259387	.	-	.	ID=LotjaGi1g1v0077800.1.exon.5;Parent=LotjaGi1g1v0077800.1
LjG1.1_chr1	PGSB	CDS	11259164	11259387	.	-	0	ID=LotjaGi1g1v0077800.1.CDS.5;Parent=LotjaGi1g1v0077800.1
LjG1.1_chr1	PGSB	exon	11259557	11259805	.	-	.	ID=LotjaGi1g1v0077800.1.exon.6;Parent=LotjaGi1g1v0077800.1
LjG1.1_chr1	PGSB	CDS	11259557	11259805	.	-	0	ID=LotjaGi1g1v0077800.1.CDS.6;Parent=LotjaGi1g1v0077800.1
LjG1.1_chr1	PGSB	exon	11260045	11260180	.	-	.	ID=LotjaGi1g1v0077800.1.exon.7;Parent=LotjaGi1g1v0077800.1
LjG1.1_chr1	PGSB	CDS	11260045	11260180	.	-	1	ID=LotjaGi1g1v0077800.1.CDS.7;Parent=LotjaGi1g1v0077800.1
LjG1.1_chr1	PGSB	exon	11260338	11260534	.	-	.	ID=LotjaGi1g1v0077800.1.exon.8;Parent=LotjaGi1g1v0077800.1
LjG1.1_chr1	PGSB	CDS	11260338	11260534	.	-	0	ID=LotjaGi1g1v0077800.1.CDS.8;Parent=LotjaGi1g1v0077800.1
LjG1.1_chr1	PGSB	CDS	11260882	11261235	.	-	0	ID=LotjaGi1g1v0077800.1.CDS.9;Parent=LotjaGi1g1v0077800.1
LjG1.1_chr1	PGSB	exon	11260882	11261952	.	-	.	ID=LotjaGi1g1v0077800.1.exon.9;Parent=LotjaGi1g1v0077800.1
LjG1.1_chr1	PGSB	five_prime_UTR	11261236	11261952	.	-	.	ID=LotjaGi1g1v0077800.1.five_prime_UTR.2;Parent=LotjaGi1g1v0077800.1
###
LjG1.1_chr1	PGSB	gene	11262746	11269580	.	-	.	ID=LotjaGi1g1v0077900
LjG1.1_chr1	PGSB	mRNA	11262746	11269580	.	-	.	ID=LotjaGi1g1v0077900.1;Parent=LotjaGi1g1v0077900
LjG1.1_chr1	PGSB	three_prime_UTR	11262746	11263240	.	-	.	ID=LotjaGi1g1v0077900.1.three_prime_UTR.1;Parent=LotjaGi1g1v0077900.1
LjG1.1_chr1	PGSB	exon	11262746	11263346	.	-	.	ID=LotjaGi1g1v0077900.1.exon.1;Parent=LotjaGi1g1v0077900.1
LjG1.1_chr1	PGSB	CDS	11263241	11263346	.	-	1	ID=LotjaGi1g1v0077900.1.CDS.1;Parent=LotjaGi1g1v0077900.1
LjG1.1_chr1	PGSB	exon	11263617	11263747	.	-	.	ID=LotjaGi1g1v0077900.1.exon.2;Parent=LotjaGi1g1v0077900.1
LjG1.1_chr1	PGSB	CDS	11263617	11263747	.	-	0	ID=LotjaGi1g1v0077900.1.CDS.2;Parent=LotjaGi1g1v0077900.1
LjG1.1_chr1	PGSB	exon	11263934	11264043	.	-	.	ID=LotjaGi1g1v0077900.1.exon.3;Parent=LotjaGi1g1v0077900.1
LjG1.1_chr1	PGSB	CDS	11263934	11264043	.	-	2	ID=LotjaGi1g1v0077900.1.CDS.3;Parent=LotjaGi1g1v0077900.1
LjG1.1_chr1	PGSB	exon	11264244	11264322	.	-	.	ID=LotjaGi1g1v0077900.1.exon.4;Parent=LotjaGi1g1v0077900.1
LjG1.1_chr1	PGSB	CDS	11264244	11264322	.	-	0	ID=LotjaGi1g1v0077900.1.CDS.4;Parent=LotjaGi1g1v0077900.1
LjG1.1_chr1	PGSB	exon	11264468	11264557	.	-	.	ID=LotjaGi1g1v0077900.1.exon.5;Parent=LotjaGi1g1v0077900.1
LjG1.1_chr1	PGSB	CDS	11264468	11264557	.	-	0	ID=LotjaGi1g1v0077900.1.CDS.5;Parent=LotjaGi1g1v0077900.1
LjG1.1_chr1	PGSB	exon	11266604	11266840	.	-	.	ID=LotjaGi1g1v0077900.1.exon.6;Parent=LotjaGi1g1v0077900.1
LjG1.1_chr1	PGSB	CDS	11266604	11266840	.	-	0	ID=LotjaGi1g1v0077900.1.CDS.6;Parent=LotjaGi1g1v0077900.1
LjG1.1_chr1	PGSB	exon	11266945	11267094	.	-	.	ID=LotjaGi1g1v0077900.1.exon.7;Parent=LotjaGi1g1v0077900.1
LjG1.1_chr1	PGSB	CDS	11266945	11267094	.	-	0	ID=LotjaGi1g1v0077900.1.CDS.7;Parent=LotjaGi1g1v0077900.1
LjG1.1_chr1	PGSB	CDS	11268633	11269148	.	-	0	ID=LotjaGi1g1v0077900.1.CDS.8;Parent=LotjaGi1g1v0077900.1
LjG1.1_chr1	PGSB	exon	11268633	11269580	.	-	.	ID=LotjaGi1g1v0077900.1.exon.8;Parent=LotjaGi1g1v0077900.1
LjG1.1_chr1	PGSB	five_prime_UTR	11269149	11269580	.	-	.	ID=LotjaGi1g1v0077900.1.five_prime_UTR.2;Parent=LotjaGi1g1v0077900.1
LjG1.1_chr1	PGSB	mRNA	11263241	11264485	.	-	.	ID=LotjaGi1g1v0077900.2;Parent=LotjaGi1g1v0077900
LjG1.1_chr1	PGSB	exon	11263241	11263394	.	-	.	ID=LotjaGi1g1v0077900.2.exon.1;Parent=LotjaGi1g1v0077900.2
LjG1.1_chr1	PGSB	CDS	11263241	11263394	.	-	1	ID=LotjaGi1g1v0077900.2.CDS.1;Parent=LotjaGi1g1v0077900.2
LjG1.1_chr1	PGSB	exon	11263617	11263747	.	-	.	ID=LotjaGi1g1v0077900.2.exon.2;Parent=LotjaGi1g1v0077900.2
LjG1.1_chr1	PGSB	CDS	11263617	11263747	.	-	0	ID=LotjaGi1g1v0077900.2.CDS.2;Parent=LotjaGi1g1v0077900.2
LjG1.1_chr1	PGSB	exon	11263934	11264043	.	-	.	ID=LotjaGi1g1v0077900.2.exon.3;Parent=LotjaGi1g1v0077900.2
LjG1.1_chr1	PGSB	CDS	11263934	11264043	.	-	2	ID=LotjaGi1g1v0077900.2.CDS.3;Parent=LotjaGi1g1v0077900.2
LjG1.1_chr1	PGSB	exon	11264244	11264322	.	-	.	ID=LotjaGi1g1v0077900.2.exon.4;Parent=LotjaGi1g1v0077900.2
LjG1.1_chr1	PGSB	CDS	11264244	11264322	.	-	0	ID=LotjaGi1g1v0077900.2.CDS.4;Parent=LotjaGi1g1v0077900.2
LjG1.1_chr1	PGSB	exon	11264468	11264485	.	-	.	ID=LotjaGi1g1v0077900.2.exon.5;Parent=LotjaGi1g1v0077900.2
LjG1.1_chr1	PGSB	CDS	11264468	11264485	.	-	0	ID=LotjaGi1g1v0077900.2.CDS.5;Parent=LotjaGi1g1v0077900.2
LjG1.1_chr1	PGSB	mRNA	11266419	11267273	.	-	.	ID=LotjaGi1g1v0077900.3;Parent=LotjaGi1g1v0077900
LjG1.1_chr1	PGSB	three_prime_UTR	11266419	11266424	.	-	.	ID=LotjaGi1g1v0077900.3.three_prime_UTR.1;Parent=LotjaGi1g1v0077900.3
LjG1.1_chr1	PGSB	exon	11266419	11266436	.	-	.	ID=LotjaGi1g1v0077900.3.exon.1;Parent=LotjaGi1g1v0077900.3
LjG1.1_chr1	PGSB	CDS	11266425	11266436	.	-	0	ID=LotjaGi1g1v0077900.3.CDS.1;Parent=LotjaGi1g1v0077900.3
LjG1.1_chr1	PGSB	exon	11266604	11266840	.	-	.	ID=LotjaGi1g1v0077900.3.exon.2;Parent=LotjaGi1g1v0077900.3
LjG1.1_chr1	PGSB	CDS	11266604	11266840	.	-	0	ID=LotjaGi1g1v0077900.3.CDS.2;Parent=LotjaGi1g1v0077900.3
LjG1.1_chr1	PGSB	exon	11266945	11267094	.	-	.	ID=LotjaGi1g1v0077900.3.exon.3;Parent=LotjaGi1g1v0077900.3
LjG1.1_chr1	PGSB	CDS	11266945	11267094	.	-	0	ID=LotjaGi1g1v0077900.3.CDS.3;Parent=LotjaGi1g1v0077900.3
LjG1.1_chr1	PGSB	CDS	11267205	11267243	.	-	0	ID=LotjaGi1g1v0077900.3.CDS.4;Parent=LotjaGi1g1v0077900.3
LjG1.1_chr1	PGSB	exon	11267205	11267273	.	-	.	ID=LotjaGi1g1v0077900.3.exon.4;Parent=LotjaGi1g1v0077900.3
LjG1.1_chr1	PGSB	five_prime_UTR	11267244	11267273	.	-	.	ID=LotjaGi1g1v0077900.3.five_prime_UTR.2;Parent=LotjaGi1g1v0077900.3
###
LjG1.1_chr1	PGSB	gene	11298290	11302023	.	+	.	ID=LotjaGi1g1v0078000
LjG1.1_chr1	PGSB	mRNA	11298290	11302023	.	+	.	ID=LotjaGi1g1v0078000.1;Parent=LotjaGi1g1v0078000
LjG1.1_chr1	PGSB	exon	11298290	11298665	.	+	.	ID=LotjaGi1g1v0078000.1.exon.1;Parent=LotjaGi1g1v0078000.1
LjG1.1_chr1	PGSB	five_prime_UTR	11298290	11298665	.	+	.	ID=LotjaGi1g1v0078000.1.five_prime_UTR.1;Parent=LotjaGi1g1v0078000.1
LjG1.1_chr1	PGSB	five_prime_UTR	11298849	11298865	.	+	.	ID=LotjaGi1g1v0078000.1.five_prime_UTR.2;Parent=LotjaGi1g1v0078000.1
LjG1.1_chr1	PGSB	exon	11298849	11298961	.	+	.	ID=LotjaGi1g1v0078000.1.exon.2;Parent=LotjaGi1g1v0078000.1
LjG1.1_chr1	PGSB	CDS	11298866	11298961	.	+	0	ID=LotjaGi1g1v0078000.1.CDS.1;Parent=LotjaGi1g1v0078000.1
LjG1.1_chr1	PGSB	exon	11300071	11300114	.	+	.	ID=LotjaGi1g1v0078000.1.exon.3;Parent=LotjaGi1g1v0078000.1
LjG1.1_chr1	PGSB	CDS	11300071	11300114	.	+	0	ID=LotjaGi1g1v0078000.1.CDS.2;Parent=LotjaGi1g1v0078000.1
LjG1.1_chr1	PGSB	exon	11300307	11300415	.	+	.	ID=LotjaGi1g1v0078000.1.exon.4;Parent=LotjaGi1g1v0078000.1
LjG1.1_chr1	PGSB	CDS	11300307	11300415	.	+	1	ID=LotjaGi1g1v0078000.1.CDS.3;Parent=LotjaGi1g1v0078000.1
LjG1.1_chr1	PGSB	exon	11300676	11300731	.	+	.	ID=LotjaGi1g1v0078000.1.exon.5;Parent=LotjaGi1g1v0078000.1
LjG1.1_chr1	PGSB	CDS	11300676	11300731	.	+	0	ID=LotjaGi1g1v0078000.1.CDS.4;Parent=LotjaGi1g1v0078000.1
LjG1.1_chr1	PGSB	CDS	11300961	11301045	.	+	1	ID=LotjaGi1g1v0078000.1.CDS.5;Parent=LotjaGi1g1v0078000.1
LjG1.1_chr1	PGSB	exon	11300961	11302023	.	+	.	ID=LotjaGi1g1v0078000.1.exon.6;Parent=LotjaGi1g1v0078000.1
LjG1.1_chr1	PGSB	three_prime_UTR	11301046	11302023	.	+	.	ID=LotjaGi1g1v0078000.1.three_prime_UTR.3;Parent=LotjaGi1g1v0078000.1
LjG1.1_chr1	PGSB	mRNA	11298453	11301372	.	+	.	ID=LotjaGi1g1v0078000.2;Parent=LotjaGi1g1v0078000
LjG1.1_chr1	PGSB	five_prime_UTR	11298453	11298865	.	+	.	ID=LotjaGi1g1v0078000.2.five_prime_UTR.1;Parent=LotjaGi1g1v0078000.2
LjG1.1_chr1	PGSB	exon	11298453	11298961	.	+	.	ID=LotjaGi1g1v0078000.2.exon.1;Parent=LotjaGi1g1v0078000.2
LjG1.1_chr1	PGSB	CDS	11298866	11298961	.	+	0	ID=LotjaGi1g1v0078000.2.CDS.1;Parent=LotjaGi1g1v0078000.2
LjG1.1_chr1	PGSB	exon	11300071	11300114	.	+	.	ID=LotjaGi1g1v0078000.2.exon.2;Parent=LotjaGi1g1v0078000.2
LjG1.1_chr1	PGSB	CDS	11300071	11300114	.	+	0	ID=LotjaGi1g1v0078000.2.CDS.2;Parent=LotjaGi1g1v0078000.2
LjG1.1_chr1	PGSB	exon	11300307	11300415	.	+	.	ID=LotjaGi1g1v0078000.2.exon.3;Parent=LotjaGi1g1v0078000.2
LjG1.1_chr1	PGSB	CDS	11300307	11300415	.	+	1	ID=LotjaGi1g1v0078000.2.CDS.3;Parent=LotjaGi1g1v0078000.2
LjG1.1_chr1	PGSB	exon	11300676	11300731	.	+	.	ID=LotjaGi1g1v0078000.2.exon.4;Parent=LotjaGi1g1v0078000.2
LjG1.1_chr1	PGSB	CDS	11300676	11300731	.	+	0	ID=LotjaGi1g1v0078000.2.CDS.4;Parent=LotjaGi1g1v0078000.2
LjG1.1_chr1	PGSB	CDS	11300961	11301045	.	+	1	ID=LotjaGi1g1v0078000.2.CDS.5;Parent=LotjaGi1g1v0078000.2
LjG1.1_chr1	PGSB	exon	11300961	11301372	.	+	.	ID=LotjaGi1g1v0078000.2.exon.5;Parent=LotjaGi1g1v0078000.2
LjG1.1_chr1	PGSB	three_prime_UTR	11301046	11301372	.	+	.	ID=LotjaGi1g1v0078000.2.three_prime_UTR.2;Parent=LotjaGi1g1v0078000.2
###
LjG1.1_chr1	PGSB	gene	11311275	11317164	.	+	.	ID=LotjaGi1g1v0078100
LjG1.1_chr1	PGSB	mRNA	11311275	11317164	.	+	.	ID=LotjaGi1g1v0078100.1;Parent=LotjaGi1g1v0078100
LjG1.1_chr1	PGSB	five_prime_UTR	11311275	11311554	.	+	.	ID=LotjaGi1g1v0078100.1.five_prime_UTR.1;Parent=LotjaGi1g1v0078100.1
LjG1.1_chr1	PGSB	exon	11311275	11311759	.	+	.	ID=LotjaGi1g1v0078100.1.exon.1;Parent=LotjaGi1g1v0078100.1
LjG1.1_chr1	PGSB	CDS	11311555	11311759	.	+	0	ID=LotjaGi1g1v0078100.1.CDS.1;Parent=LotjaGi1g1v0078100.1
LjG1.1_chr1	PGSB	exon	11311840	11311960	.	+	.	ID=LotjaGi1g1v0078100.1.exon.2;Parent=LotjaGi1g1v0078100.1
LjG1.1_chr1	PGSB	CDS	11311840	11311960	.	+	2	ID=LotjaGi1g1v0078100.1.CDS.2;Parent=LotjaGi1g1v0078100.1
LjG1.1_chr1	PGSB	exon	11313870	11313984	.	+	.	ID=LotjaGi1g1v0078100.1.exon.3;Parent=LotjaGi1g1v0078100.1
LjG1.1_chr1	PGSB	CDS	11313870	11313984	.	+	1	ID=LotjaGi1g1v0078100.1.CDS.3;Parent=LotjaGi1g1v0078100.1
LjG1.1_chr1	PGSB	exon	11315225	11316247	.	+	.	ID=LotjaGi1g1v0078100.1.exon.4;Parent=LotjaGi1g1v0078100.1
LjG1.1_chr1	PGSB	CDS	11315225	11316247	.	+	0	ID=LotjaGi1g1v0078100.1.CDS.4;Parent=LotjaGi1g1v0078100.1
LjG1.1_chr1	PGSB	CDS	11316380	11316637	.	+	0	ID=LotjaGi1g1v0078100.1.CDS.5;Parent=LotjaGi1g1v0078100.1
LjG1.1_chr1	PGSB	exon	11316380	11317164	.	+	.	ID=LotjaGi1g1v0078100.1.exon.5;Parent=LotjaGi1g1v0078100.1
LjG1.1_chr1	PGSB	three_prime_UTR	11316638	11317164	.	+	.	ID=LotjaGi1g1v0078100.1.three_prime_UTR.2;Parent=LotjaGi1g1v0078100.1
###
###
###
###
LjG1.1_chr1	PGSB	gene	11323656	11324098	.	+	.	ID=LotjaGi1g1v0078500
LjG1.1_chr1	PGSB	mRNA	11323656	11324098	.	+	.	ID=LotjaGi1g1v0078500.1;Parent=LotjaGi1g1v0078500
LjG1.1_chr1	PGSB	CDS	11323656	11324090	.	+	0	ID=LotjaGi1g1v0078500.1.CDS.1;Parent=LotjaGi1g1v0078500.1
LjG1.1_chr1	PGSB	exon	11323656	11324098	.	+	.	ID=LotjaGi1g1v0078500.1.exon.1;Parent=LotjaGi1g1v0078500.1
###
LjG1.1_chr1	PGSB	gene	11338767	11350544	.	-	.	ID=LotjaGi1g1v0078600
LjG1.1_chr1	PGSB	mRNA	11344865	11349652	.	-	.	ID=LotjaGi1g1v0078600.1;Parent=LotjaGi1g1v0078600
LjG1.1_chr1	PGSB	exon	11344865	11345113	.	-	.	ID=LotjaGi1g1v0078600.1.exon.1;Parent=LotjaGi1g1v0078600.1
LjG1.1_chr1	PGSB	CDS	11344865	11345113	.	-	0	ID=LotjaGi1g1v0078600.1.CDS.1;Parent=LotjaGi1g1v0078600.1
LjG1.1_chr1	PGSB	exon	11345260	11345420	.	-	.	ID=LotjaGi1g1v0078600.1.exon.2;Parent=LotjaGi1g1v0078600.1
LjG1.1_chr1	PGSB	CDS	11345260	11345420	.	-	2	ID=LotjaGi1g1v0078600.1.CDS.2;Parent=LotjaGi1g1v0078600.1
LjG1.1_chr1	PGSB	exon	11346380	11346587	.	-	.	ID=LotjaGi1g1v0078600.1.exon.3;Parent=LotjaGi1g1v0078600.1
LjG1.1_chr1	PGSB	CDS	11346380	11346587	.	-	0	ID=LotjaGi1g1v0078600.1.CDS.3;Parent=LotjaGi1g1v0078600.1
LjG1.1_chr1	PGSB	exon	11347117	11347270	.	-	.	ID=LotjaGi1g1v0078600.1.exon.4;Parent=LotjaGi1g1v0078600.1
LjG1.1_chr1	PGSB	CDS	11347117	11347270	.	-	1	ID=LotjaGi1g1v0078600.1.CDS.4;Parent=LotjaGi1g1v0078600.1
LjG1.1_chr1	PGSB	exon	11347843	11347936	.	-	.	ID=LotjaGi1g1v0078600.1.exon.5;Parent=LotjaGi1g1v0078600.1
LjG1.1_chr1	PGSB	CDS	11347843	11347936	.	-	2	ID=LotjaGi1g1v0078600.1.CDS.5;Parent=LotjaGi1g1v0078600.1
LjG1.1_chr1	PGSB	exon	11348023	11348128	.	-	.	ID=LotjaGi1g1v0078600.1.exon.6;Parent=LotjaGi1g1v0078600.1
LjG1.1_chr1	PGSB	CDS	11348023	11348128	.	-	0	ID=LotjaGi1g1v0078600.1.CDS.6;Parent=LotjaGi1g1v0078600.1
LjG1.1_chr1	PGSB	exon	11348221	11348295	.	-	.	ID=LotjaGi1g1v0078600.1.exon.7;Parent=LotjaGi1g1v0078600.1
LjG1.1_chr1	PGSB	CDS	11348221	11348295	.	-	0	ID=LotjaGi1g1v0078600.1.CDS.7;Parent=LotjaGi1g1v0078600.1
LjG1.1_chr1	PGSB	exon	11348378	11348488	.	-	.	ID=LotjaGi1g1v0078600.1.exon.8;Parent=LotjaGi1g1v0078600.1
LjG1.1_chr1	PGSB	CDS	11348378	11348488	.	-	0	ID=LotjaGi1g1v0078600.1.CDS.8;Parent=LotjaGi1g1v0078600.1
LjG1.1_chr1	PGSB	exon	11348587	11348637	.	-	.	ID=LotjaGi1g1v0078600.1.exon.9;Parent=LotjaGi1g1v0078600.1
LjG1.1_chr1	PGSB	CDS	11348587	11348637	.	-	0	ID=LotjaGi1g1v0078600.1.CDS.9;Parent=LotjaGi1g1v0078600.1
LjG1.1_chr1	PGSB	exon	11349260	11349391	.	-	.	ID=LotjaGi1g1v0078600.1.exon.10;Parent=LotjaGi1g1v0078600.1
LjG1.1_chr1	PGSB	CDS	11349260	11349391	.	-	0	ID=LotjaGi1g1v0078600.1.CDS.10;Parent=LotjaGi1g1v0078600.1
LjG1.1_chr1	PGSB	CDS	11349469	11349471	.	-	0	ID=LotjaGi1g1v0078600.1.CDS.11;Parent=LotjaGi1g1v0078600.1
LjG1.1_chr1	PGSB	exon	11349469	11349519	.	-	.	ID=LotjaGi1g1v0078600.1.exon.11;Parent=LotjaGi1g1v0078600.1
LjG1.1_chr1	PGSB	five_prime_UTR	11349472	11349519	.	-	.	ID=LotjaGi1g1v0078600.1.five_prime_UTR.1;Parent=LotjaGi1g1v0078600.1
LjG1.1_chr1	PGSB	exon	11349607	11349652	.	-	.	ID=LotjaGi1g1v0078600.1.exon.12;Parent=LotjaGi1g1v0078600.1
LjG1.1_chr1	PGSB	five_prime_UTR	11349607	11349652	.	-	.	ID=LotjaGi1g1v0078600.1.five_prime_UTR.2;Parent=LotjaGi1g1v0078600.1
LjG1.1_chr1	PGSB	mRNA	11344865	11349676	.	-	.	ID=LotjaGi1g1v0078600.2;Parent=LotjaGi1g1v0078600
LjG1.1_chr1	PGSB	exon	11344865	11345113	.	-	.	ID=LotjaGi1g1v0078600.2.exon.1;Parent=LotjaGi1g1v0078600.2
LjG1.1_chr1	PGSB	CDS	11344865	11345113	.	-	0	ID=LotjaGi1g1v0078600.2.CDS.1;Parent=LotjaGi1g1v0078600.2
LjG1.1_chr1	PGSB	exon	11345260	11345420	.	-	.	ID=LotjaGi1g1v0078600.2.exon.2;Parent=LotjaGi1g1v0078600.2
LjG1.1_chr1	PGSB	CDS	11345260	11345420	.	-	2	ID=LotjaGi1g1v0078600.2.CDS.2;Parent=LotjaGi1g1v0078600.2
LjG1.1_chr1	PGSB	exon	11346380	11346587	.	-	.	ID=LotjaGi1g1v0078600.2.exon.3;Parent=LotjaGi1g1v0078600.2
LjG1.1_chr1	PGSB	CDS	11346380	11346587	.	-	0	ID=LotjaGi1g1v0078600.2.CDS.3;Parent=LotjaGi1g1v0078600.2
LjG1.1_chr1	PGSB	exon	11347117	11347270	.	-	.	ID=LotjaGi1g1v0078600.2.exon.4;Parent=LotjaGi1g1v0078600.2
LjG1.1_chr1	PGSB	CDS	11347117	11347270	.	-	1	ID=LotjaGi1g1v0078600.2.CDS.4;Parent=LotjaGi1g1v0078600.2
LjG1.1_chr1	PGSB	exon	11347843	11347936	.	-	.	ID=LotjaGi1g1v0078600.2.exon.5;Parent=LotjaGi1g1v0078600.2
LjG1.1_chr1	PGSB	CDS	11347843	11347936	.	-	2	ID=LotjaGi1g1v0078600.2.CDS.5;Parent=LotjaGi1g1v0078600.2
LjG1.1_chr1	PGSB	exon	11348023	11348128	.	-	.	ID=LotjaGi1g1v0078600.2.exon.6;Parent=LotjaGi1g1v0078600.2
LjG1.1_chr1	PGSB	CDS	11348023	11348128	.	-	0	ID=LotjaGi1g1v0078600.2.CDS.6;Parent=LotjaGi1g1v0078600.2
LjG1.1_chr1	PGSB	exon	11348221	11348295	.	-	.	ID=LotjaGi1g1v0078600.2.exon.7;Parent=LotjaGi1g1v0078600.2
LjG1.1_chr1	PGSB	CDS	11348221	11348295	.	-	0	ID=LotjaGi1g1v0078600.2.CDS.7;Parent=LotjaGi1g1v0078600.2
LjG1.1_chr1	PGSB	exon	11348378	11348488	.	-	.	ID=LotjaGi1g1v0078600.2.exon.8;Parent=LotjaGi1g1v0078600.2
LjG1.1_chr1	PGSB	CDS	11348378	11348488	.	-	0	ID=LotjaGi1g1v0078600.2.CDS.8;Parent=LotjaGi1g1v0078600.2
LjG1.1_chr1	PGSB	exon	11348587	11348637	.	-	.	ID=LotjaGi1g1v0078600.2.exon.9;Parent=LotjaGi1g1v0078600.2
LjG1.1_chr1	PGSB	CDS	11348587	11348637	.	-	0	ID=LotjaGi1g1v0078600.2.CDS.9;Parent=LotjaGi1g1v0078600.2
LjG1.1_chr1	PGSB	exon	11349260	11349391	.	-	.	ID=LotjaGi1g1v0078600.2.exon.10;Parent=LotjaGi1g1v0078600.2
LjG1.1_chr1	PGSB	CDS	11349260	11349391	.	-	0	ID=LotjaGi1g1v0078600.2.CDS.10;Parent=LotjaGi1g1v0078600.2
LjG1.1_chr1	PGSB	exon	11349469	11349519	.	-	.	ID=LotjaGi1g1v0078600.2.exon.11;Parent=LotjaGi1g1v0078600.2
LjG1.1_chr1	PGSB	CDS	11349469	11349519	.	-	0	ID=LotjaGi1g1v0078600.2.CDS.11;Parent=LotjaGi1g1v0078600.2
LjG1.1_chr1	PGSB	CDS	11349662	11349667	.	-	0	ID=LotjaGi1g1v0078600.2.CDS.12;Parent=LotjaGi1g1v0078600.2
LjG1.1_chr1	PGSB	exon	11349662	11349676	.	-	.	ID=LotjaGi1g1v0078600.2.exon.12;Parent=LotjaGi1g1v0078600.2
LjG1.1_chr1	PGSB	five_prime_UTR	11349668	11349676	.	-	.	ID=LotjaGi1g1v0078600.2.five_prime_UTR.1;Parent=LotjaGi1g1v0078600.2
###
LjG1.1_chr1	PGSB	gene	11356947	11358445	.	-	.	ID=LotjaGi1g1v0078700
LjG1.1_chr1	PGSB	mRNA	11356947	11358445	.	-	.	ID=LotjaGi1g1v0078700.1;Parent=LotjaGi1g1v0078700
LjG1.1_chr1	PGSB	three_prime_UTR	11356947	11357551	.	-	.	ID=LotjaGi1g1v0078700.1.three_prime_UTR.1;Parent=LotjaGi1g1v0078700.1
LjG1.1_chr1	PGSB	exon	11356947	11358445	.	-	.	ID=LotjaGi1g1v0078700.1.exon.1;Parent=LotjaGi1g1v0078700.1
LjG1.1_chr1	PGSB	CDS	11357552	11358286	.	-	0	ID=LotjaGi1g1v0078700.1.CDS.1;Parent=LotjaGi1g1v0078700.1
LjG1.1_chr1	PGSB	five_prime_UTR	11358287	11358445	.	-	.	ID=LotjaGi1g1v0078700.1.five_prime_UTR.2;Parent=LotjaGi1g1v0078700.1
###
LjG1.1_chr1	PGSB	gene	11365226	11368091	.	-	.	ID=LotjaGi1g1v0078800
LjG1.1_chr1	PGSB	mRNA	11365226	11368091	.	-	.	ID=LotjaGi1g1v0078800.1;Parent=LotjaGi1g1v0078800
LjG1.1_chr1	PGSB	three_prime_UTR	11365226	11365425	.	-	.	ID=LotjaGi1g1v0078800.1.three_prime_UTR.1;Parent=LotjaGi1g1v0078800.1
LjG1.1_chr1	PGSB	exon	11365226	11365796	.	-	.	ID=LotjaGi1g1v0078800.1.exon.1;Parent=LotjaGi1g1v0078800.1
LjG1.1_chr1	PGSB	CDS	11365426	11365796	.	-	2	ID=LotjaGi1g1v0078800.1.CDS.1;Parent=LotjaGi1g1v0078800.1
LjG1.1_chr1	PGSB	exon	11366178	11366505	.	-	.	ID=LotjaGi1g1v0078800.1.exon.2;Parent=LotjaGi1g1v0078800.1
LjG1.1_chr1	PGSB	CDS	11366178	11366505	.	-	0	ID=LotjaGi1g1v0078800.1.CDS.2;Parent=LotjaGi1g1v0078800.1
LjG1.1_chr1	PGSB	exon	11367214	11367315	.	-	.	ID=LotjaGi1g1v0078800.1.exon.3;Parent=LotjaGi1g1v0078800.1
LjG1.1_chr1	PGSB	CDS	11367214	11367315	.	-	0	ID=LotjaGi1g1v0078800.1.CDS.3;Parent=LotjaGi1g1v0078800.1
LjG1.1_chr1	PGSB	exon	11367429	11367533	.	-	.	ID=LotjaGi1g1v0078800.1.exon.4;Parent=LotjaGi1g1v0078800.1
LjG1.1_chr1	PGSB	CDS	11367429	11367533	.	-	0	ID=LotjaGi1g1v0078800.1.CDS.4;Parent=LotjaGi1g1v0078800.1
LjG1.1_chr1	PGSB	CDS	11367773	11367802	.	-	0	ID=LotjaGi1g1v0078800.1.CDS.5;Parent=LotjaGi1g1v0078800.1
LjG1.1_chr1	PGSB	exon	11367773	11368091	.	-	.	ID=LotjaGi1g1v0078800.1.exon.5;Parent=LotjaGi1g1v0078800.1
LjG1.1_chr1	PGSB	five_prime_UTR	11367803	11368091	.	-	.	ID=LotjaGi1g1v0078800.1.five_prime_UTR.2;Parent=LotjaGi1g1v0078800.1
###
###
###
###
LjG1.1_chr1	PGSB	gene	11418886	11426735	.	-	.	ID=LotjaGi1g1v0079200
LjG1.1_chr1	PGSB	mRNA	11418886	11426735	.	-	.	ID=LotjaGi1g1v0079200.1;Parent=LotjaGi1g1v0079200
LjG1.1_chr1	PGSB	three_prime_UTR	11418886	11419405	.	-	.	ID=LotjaGi1g1v0079200.1.three_prime_UTR.1;Parent=LotjaGi1g1v0079200.1
LjG1.1_chr1	PGSB	exon	11418886	11419624	.	-	.	ID=LotjaGi1g1v0079200.1.exon.1;Parent=LotjaGi1g1v0079200.1
LjG1.1_chr1	PGSB	CDS	11419406	11419624	.	-	0	ID=LotjaGi1g1v0079200.1.CDS.1;Parent=LotjaGi1g1v0079200.1
LjG1.1_chr1	PGSB	exon	11420780	11421037	.	-	.	ID=LotjaGi1g1v0079200.1.exon.2;Parent=LotjaGi1g1v0079200.1
LjG1.1_chr1	PGSB	CDS	11420780	11421037	.	-	0	ID=LotjaGi1g1v0079200.1.CDS.2;Parent=LotjaGi1g1v0079200.1
LjG1.1_chr1	PGSB	exon	11421648	11421855	.	-	.	ID=LotjaGi1g1v0079200.1.exon.3;Parent=LotjaGi1g1v0079200.1
LjG1.1_chr1	PGSB	CDS	11421648	11421855	.	-	1	ID=LotjaGi1g1v0079200.1.CDS.3;Parent=LotjaGi1g1v0079200.1
LjG1.1_chr1	PGSB	exon	11422881	11422978	.	-	.	ID=LotjaGi1g1v0079200.1.exon.4;Parent=LotjaGi1g1v0079200.1
LjG1.1_chr1	PGSB	CDS	11422881	11422978	.	-	0	ID=LotjaGi1g1v0079200.1.CDS.4;Parent=LotjaGi1g1v0079200.1
LjG1.1_chr1	PGSB	exon	11423097	11423280	.	-	.	ID=LotjaGi1g1v0079200.1.exon.5;Parent=LotjaGi1g1v0079200.1
LjG1.1_chr1	PGSB	CDS	11423097	11423280	.	-	1	ID=LotjaGi1g1v0079200.1.CDS.5;Parent=LotjaGi1g1v0079200.1
LjG1.1_chr1	PGSB	exon	11424834	11424946	.	-	.	ID=LotjaGi1g1v0079200.1.exon.6;Parent=LotjaGi1g1v0079200.1
LjG1.1_chr1	PGSB	CDS	11424834	11424946	.	-	0	ID=LotjaGi1g1v0079200.1.CDS.6;Parent=LotjaGi1g1v0079200.1
LjG1.1_chr1	PGSB	exon	11425244	11425429	.	-	.	ID=LotjaGi1g1v0079200.1.exon.7;Parent=LotjaGi1g1v0079200.1
LjG1.1_chr1	PGSB	CDS	11425244	11425429	.	-	0	ID=LotjaGi1g1v0079200.1.CDS.7;Parent=LotjaGi1g1v0079200.1
LjG1.1_chr1	PGSB	CDS	11425551	11425718	.	-	0	ID=LotjaGi1g1v0079200.1.CDS.8;Parent=LotjaGi1g1v0079200.1
LjG1.1_chr1	PGSB	exon	11425551	11425738	.	-	.	ID=LotjaGi1g1v0079200.1.exon.8;Parent=LotjaGi1g1v0079200.1
LjG1.1_chr1	PGSB	five_prime_UTR	11425719	11425738	.	-	.	ID=LotjaGi1g1v0079200.1.five_prime_UTR.2;Parent=LotjaGi1g1v0079200.1
LjG1.1_chr1	PGSB	exon	11425901	11426735	.	-	.	ID=LotjaGi1g1v0079200.1.exon.9;Parent=LotjaGi1g1v0079200.1
LjG1.1_chr1	PGSB	five_prime_UTR	11425901	11426735	.	-	.	ID=LotjaGi1g1v0079200.1.five_prime_UTR.3;Parent=LotjaGi1g1v0079200.1
LjG1.1_chr1	PGSB	mRNA	11419314	11425670	.	-	.	ID=LotjaGi1g1v0079200.2;Parent=LotjaGi1g1v0079200
LjG1.1_chr1	PGSB	exon	11419314	11419328	.	-	.	ID=LotjaGi1g1v0079200.2.exon.1;Parent=LotjaGi1g1v0079200.2
LjG1.1_chr1	PGSB	three_prime_UTR	11419314	11419328	.	-	.	ID=LotjaGi1g1v0079200.2.three_prime_UTR.1;Parent=LotjaGi1g1v0079200.2
LjG1.1_chr1	PGSB	three_prime_UTR	11419398	11419405	.	-	.	ID=LotjaGi1g1v0079200.2.three_prime_UTR.2;Parent=LotjaGi1g1v0079200.2
LjG1.1_chr1	PGSB	exon	11419398	11419624	.	-	.	ID=LotjaGi1g1v0079200.2.exon.2;Parent=LotjaGi1g1v0079200.2
LjG1.1_chr1	PGSB	CDS	11419406	11419624	.	-	0	ID=LotjaGi1g1v0079200.2.CDS.1;Parent=LotjaGi1g1v0079200.2
LjG1.1_chr1	PGSB	exon	11420780	11421037	.	-	.	ID=LotjaGi1g1v0079200.2.exon.3;Parent=LotjaGi1g1v0079200.2
LjG1.1_chr1	PGSB	CDS	11420780	11421037	.	-	0	ID=LotjaGi1g1v0079200.2.CDS.2;Parent=LotjaGi1g1v0079200.2
LjG1.1_chr1	PGSB	exon	11421648	11421855	.	-	.	ID=LotjaGi1g1v0079200.2.exon.4;Parent=LotjaGi1g1v0079200.2
LjG1.1_chr1	PGSB	CDS	11421648	11421855	.	-	1	ID=LotjaGi1g1v0079200.2.CDS.3;Parent=LotjaGi1g1v0079200.2
LjG1.1_chr1	PGSB	exon	11422881	11422978	.	-	.	ID=LotjaGi1g1v0079200.2.exon.5;Parent=LotjaGi1g1v0079200.2
LjG1.1_chr1	PGSB	CDS	11422881	11422978	.	-	0	ID=LotjaGi1g1v0079200.2.CDS.4;Parent=LotjaGi1g1v0079200.2
LjG1.1_chr1	PGSB	exon	11423097	11423280	.	-	.	ID=LotjaGi1g1v0079200.2.exon.6;Parent=LotjaGi1g1v0079200.2
LjG1.1_chr1	PGSB	CDS	11423097	11423280	.	-	1	ID=LotjaGi1g1v0079200.2.CDS.5;Parent=LotjaGi1g1v0079200.2
LjG1.1_chr1	PGSB	exon	11424834	11424946	.	-	.	ID=LotjaGi1g1v0079200.2.exon.7;Parent=LotjaGi1g1v0079200.2
LjG1.1_chr1	PGSB	CDS	11424834	11424946	.	-	0	ID=LotjaGi1g1v0079200.2.CDS.6;Parent=LotjaGi1g1v0079200.2
LjG1.1_chr1	PGSB	exon	11425244	11425429	.	-	.	ID=LotjaGi1g1v0079200.2.exon.8;Parent=LotjaGi1g1v0079200.2
LjG1.1_chr1	PGSB	CDS	11425244	11425429	.	-	0	ID=LotjaGi1g1v0079200.2.CDS.7;Parent=LotjaGi1g1v0079200.2
LjG1.1_chr1	PGSB	CDS	11425568	11425597	.	-	0	ID=LotjaGi1g1v0079200.2.CDS.8;Parent=LotjaGi1g1v0079200.2
LjG1.1_chr1	PGSB	exon	11425568	11425670	.	-	.	ID=LotjaGi1g1v0079200.2.exon.9;Parent=LotjaGi1g1v0079200.2
LjG1.1_chr1	PGSB	five_prime_UTR	11425598	11425670	.	-	.	ID=LotjaGi1g1v0079200.2.five_prime_UTR.3;Parent=LotjaGi1g1v0079200.2
LjG1.1_chr1	PGSB	mRNA	11419314	11425729	.	-	.	ID=LotjaGi1g1v0079200.3;Parent=LotjaGi1g1v0079200
LjG1.1_chr1	PGSB	exon	11419314	11419328	.	-	.	ID=LotjaGi1g1v0079200.3.exon.1;Parent=LotjaGi1g1v0079200.3
LjG1.1_chr1	PGSB	exon	11419398	11419624	.	-	.	ID=LotjaGi1g1v0079200.3.exon.2;Parent=LotjaGi1g1v0079200.3
LjG1.1_chr1	PGSB	CDS	11419406	11419624	.	-	0	ID=LotjaGi1g1v0079200.3.CDS.1;Parent=LotjaGi1g1v0079200.3
LjG1.1_chr1	PGSB	exon	11420780	11421037	.	-	.	ID=LotjaGi1g1v0079200.3.exon.3;Parent=LotjaGi1g1v0079200.3
LjG1.1_chr1	PGSB	CDS	11420780	11421037	.	-	0	ID=LotjaGi1g1v0079200.3.CDS.2;Parent=LotjaGi1g1v0079200.3
LjG1.1_chr1	PGSB	exon	11421648	11421855	.	-	.	ID=LotjaGi1g1v0079200.3.exon.4;Parent=LotjaGi1g1v0079200.3
LjG1.1_chr1	PGSB	CDS	11421648	11421855	.	-	1	ID=LotjaGi1g1v0079200.3.CDS.3;Parent=LotjaGi1g1v0079200.3
LjG1.1_chr1	PGSB	exon	11422881	11422978	.	-	.	ID=LotjaGi1g1v0079200.3.exon.5;Parent=LotjaGi1g1v0079200.3
LjG1.1_chr1	PGSB	CDS	11422881	11422978	.	-	0	ID=LotjaGi1g1v0079200.3.CDS.4;Parent=LotjaGi1g1v0079200.3
LjG1.1_chr1	PGSB	exon	11423097	11423280	.	-	.	ID=LotjaGi1g1v0079200.3.exon.6;Parent=LotjaGi1g1v0079200.3
LjG1.1_chr1	PGSB	CDS	11423097	11423280	.	-	1	ID=LotjaGi1g1v0079200.3.CDS.5;Parent=LotjaGi1g1v0079200.3
LjG1.1_chr1	PGSB	exon	11424834	11424946	.	-	.	ID=LotjaGi1g1v0079200.3.exon.7;Parent=LotjaGi1g1v0079200.3
LjG1.1_chr1	PGSB	CDS	11424834	11424946	.	-	0	ID=LotjaGi1g1v0079200.3.CDS.6;Parent=LotjaGi1g1v0079200.3
LjG1.1_chr1	PGSB	exon	11425244	11425429	.	-	.	ID=LotjaGi1g1v0079200.3.exon.8;Parent=LotjaGi1g1v0079200.3
LjG1.1_chr1	PGSB	CDS	11425244	11425429	.	-	0	ID=LotjaGi1g1v0079200.3.CDS.7;Parent=LotjaGi1g1v0079200.3
LjG1.1_chr1	PGSB	CDS	11425551	11425718	.	-	0	ID=LotjaGi1g1v0079200.3.CDS.8;Parent=LotjaGi1g1v0079200.3
LjG1.1_chr1	PGSB	exon	11425551	11425729	.	-	.	ID=LotjaGi1g1v0079200.3.exon.9;Parent=LotjaGi1g1v0079200.3
LjG1.1_chr1	PGSB	mRNA	11419314	11425917	.	-	.	ID=LotjaGi1g1v0079200.4;Parent=LotjaGi1g1v0079200
LjG1.1_chr1	PGSB	exon	11419314	11419328	.	-	.	ID=LotjaGi1g1v0079200.4.exon.1;Parent=LotjaGi1g1v0079200.4
LjG1.1_chr1	PGSB	three_prime_UTR	11419314	11419328	.	-	.	ID=LotjaGi1g1v0079200.4.three_prime_UTR.1;Parent=LotjaGi1g1v0079200.4
LjG1.1_chr1	PGSB	three_prime_UTR	11419398	11419405	.	-	.	ID=LotjaGi1g1v0079200.4.three_prime_UTR.2;Parent=LotjaGi1g1v0079200.4
LjG1.1_chr1	PGSB	exon	11419398	11419624	.	-	.	ID=LotjaGi1g1v0079200.4.exon.2;Parent=LotjaGi1g1v0079200.4
LjG1.1_chr1	PGSB	CDS	11419406	11419624	.	-	0	ID=LotjaGi1g1v0079200.4.CDS.1;Parent=LotjaGi1g1v0079200.4
LjG1.1_chr1	PGSB	exon	11420780	11421037	.	-	.	ID=LotjaGi1g1v0079200.4.exon.3;Parent=LotjaGi1g1v0079200.4
LjG1.1_chr1	PGSB	CDS	11420780	11421037	.	-	0	ID=LotjaGi1g1v0079200.4.CDS.2;Parent=LotjaGi1g1v0079200.4
LjG1.1_chr1	PGSB	exon	11421648	11421855	.	-	.	ID=LotjaGi1g1v0079200.4.exon.4;Parent=LotjaGi1g1v0079200.4
LjG1.1_chr1	PGSB	CDS	11421648	11421855	.	-	1	ID=LotjaGi1g1v0079200.4.CDS.3;Parent=LotjaGi1g1v0079200.4
LjG1.1_chr1	PGSB	exon	11422881	11422978	.	-	.	ID=LotjaGi1g1v0079200.4.exon.5;Parent=LotjaGi1g1v0079200.4
LjG1.1_chr1	PGSB	CDS	11422881	11422978	.	-	0	ID=LotjaGi1g1v0079200.4.CDS.4;Parent=LotjaGi1g1v0079200.4
LjG1.1_chr1	PGSB	exon	11423097	11423280	.	-	.	ID=LotjaGi1g1v0079200.4.exon.6;Parent=LotjaGi1g1v0079200.4
LjG1.1_chr1	PGSB	CDS	11423097	11423280	.	-	1	ID=LotjaGi1g1v0079200.4.CDS.5;Parent=LotjaGi1g1v0079200.4
LjG1.1_chr1	PGSB	exon	11424834	11424946	.	-	.	ID=LotjaGi1g1v0079200.4.exon.7;Parent=LotjaGi1g1v0079200.4
LjG1.1_chr1	PGSB	CDS	11424834	11424946	.	-	0	ID=LotjaGi1g1v0079200.4.CDS.6;Parent=LotjaGi1g1v0079200.4
LjG1.1_chr1	PGSB	exon	11425244	11425429	.	-	.	ID=LotjaGi1g1v0079200.4.exon.8;Parent=LotjaGi1g1v0079200.4
LjG1.1_chr1	PGSB	CDS	11425244	11425429	.	-	0	ID=LotjaGi1g1v0079200.4.CDS.7;Parent=LotjaGi1g1v0079200.4
LjG1.1_chr1	PGSB	CDS	11425551	11425718	.	-	0	ID=LotjaGi1g1v0079200.4.CDS.8;Parent=LotjaGi1g1v0079200.4
LjG1.1_chr1	PGSB	exon	11425551	11425722	.	-	.	ID=LotjaGi1g1v0079200.4.exon.9;Parent=LotjaGi1g1v0079200.4
LjG1.1_chr1	PGSB	five_prime_UTR	11425719	11425722	.	-	.	ID=LotjaGi1g1v0079200.4.five_prime_UTR.3;Parent=LotjaGi1g1v0079200.4
LjG1.1_chr1	PGSB	exon	11425906	11425917	.	-	.	ID=LotjaGi1g1v0079200.4.exon.10;Parent=LotjaGi1g1v0079200.4
LjG1.1_chr1	PGSB	five_prime_UTR	11425906	11425917	.	-	.	ID=LotjaGi1g1v0079200.4.five_prime_UTR.4;Parent=LotjaGi1g1v0079200.4
LjG1.1_chr1	PGSB	mRNA	11419320	11425718	.	-	.	ID=LotjaGi1g1v0079200.5;Parent=LotjaGi1g1v0079200
LjG1.1_chr1	PGSB	exon	11419320	11419328	.	-	.	ID=LotjaGi1g1v0079200.5.exon.1;Parent=LotjaGi1g1v0079200.5
LjG1.1_chr1	PGSB	three_prime_UTR	11419320	11419328	.	-	.	ID=LotjaGi1g1v0079200.5.three_prime_UTR.1;Parent=LotjaGi1g1v0079200.5
LjG1.1_chr1	PGSB	three_prime_UTR	11419398	11419405	.	-	.	ID=LotjaGi1g1v0079200.5.three_prime_UTR.2;Parent=LotjaGi1g1v0079200.5
LjG1.1_chr1	PGSB	exon	11419398	11419624	.	-	.	ID=LotjaGi1g1v0079200.5.exon.2;Parent=LotjaGi1g1v0079200.5
LjG1.1_chr1	PGSB	CDS	11419406	11419624	.	-	0	ID=LotjaGi1g1v0079200.5.CDS.1;Parent=LotjaGi1g1v0079200.5
LjG1.1_chr1	PGSB	exon	11420852	11421037	.	-	.	ID=LotjaGi1g1v0079200.5.exon.3;Parent=LotjaGi1g1v0079200.5
LjG1.1_chr1	PGSB	CDS	11420852	11421037	.	-	0	ID=LotjaGi1g1v0079200.5.CDS.2;Parent=LotjaGi1g1v0079200.5
LjG1.1_chr1	PGSB	exon	11421648	11421855	.	-	.	ID=LotjaGi1g1v0079200.5.exon.4;Parent=LotjaGi1g1v0079200.5
LjG1.1_chr1	PGSB	CDS	11421648	11421855	.	-	1	ID=LotjaGi1g1v0079200.5.CDS.3;Parent=LotjaGi1g1v0079200.5
LjG1.1_chr1	PGSB	exon	11422881	11422978	.	-	.	ID=LotjaGi1g1v0079200.5.exon.5;Parent=LotjaGi1g1v0079200.5
LjG1.1_chr1	PGSB	CDS	11422881	11422978	.	-	0	ID=LotjaGi1g1v0079200.5.CDS.4;Parent=LotjaGi1g1v0079200.5
LjG1.1_chr1	PGSB	exon	11423097	11423280	.	-	.	ID=LotjaGi1g1v0079200.5.exon.6;Parent=LotjaGi1g1v0079200.5
LjG1.1_chr1	PGSB	CDS	11423097	11423280	.	-	1	ID=LotjaGi1g1v0079200.5.CDS.5;Parent=LotjaGi1g1v0079200.5
LjG1.1_chr1	PGSB	exon	11424834	11424946	.	-	.	ID=LotjaGi1g1v0079200.5.exon.7;Parent=LotjaGi1g1v0079200.5
LjG1.1_chr1	PGSB	CDS	11424834	11424946	.	-	0	ID=LotjaGi1g1v0079200.5.CDS.6;Parent=LotjaGi1g1v0079200.5
LjG1.1_chr1	PGSB	exon	11425244	11425429	.	-	.	ID=LotjaGi1g1v0079200.5.exon.8;Parent=LotjaGi1g1v0079200.5
LjG1.1_chr1	PGSB	CDS	11425244	11425429	.	-	0	ID=LotjaGi1g1v0079200.5.CDS.7;Parent=LotjaGi1g1v0079200.5
LjG1.1_chr1	PGSB	exon	11425551	11425718	.	-	.	ID=LotjaGi1g1v0079200.5.exon.9;Parent=LotjaGi1g1v0079200.5
LjG1.1_chr1	PGSB	CDS	11425551	11425718	.	-	0	ID=LotjaGi1g1v0079200.5.CDS.8;Parent=LotjaGi1g1v0079200.5
LjG1.1_chr1	PGSB	mRNA	11419406	11421882	.	-	.	ID=LotjaGi1g1v0079200.6;Parent=LotjaGi1g1v0079200
LjG1.1_chr1	PGSB	exon	11419406	11419624	.	-	.	ID=LotjaGi1g1v0079200.6.exon.1;Parent=LotjaGi1g1v0079200.6
LjG1.1_chr1	PGSB	CDS	11419406	11419624	.	-	0	ID=LotjaGi1g1v0079200.6.CDS.1;Parent=LotjaGi1g1v0079200.6
LjG1.1_chr1	PGSB	exon	11420780	11421037	.	-	.	ID=LotjaGi1g1v0079200.6.exon.2;Parent=LotjaGi1g1v0079200.6
LjG1.1_chr1	PGSB	CDS	11420780	11421037	.	-	0	ID=LotjaGi1g1v0079200.6.CDS.2;Parent=LotjaGi1g1v0079200.6
LjG1.1_chr1	PGSB	CDS	11421648	11421848	.	-	0	ID=LotjaGi1g1v0079200.6.CDS.3;Parent=LotjaGi1g1v0079200.6
LjG1.1_chr1	PGSB	exon	11421648	11421882	.	-	.	ID=LotjaGi1g1v0079200.6.exon.3;Parent=LotjaGi1g1v0079200.6
LjG1.1_chr1	PGSB	mRNA	11419406	11425381	.	-	.	ID=LotjaGi1g1v0079200.7;Parent=LotjaGi1g1v0079200
LjG1.1_chr1	PGSB	exon	11419406	11419624	.	-	.	ID=LotjaGi1g1v0079200.7.exon.1;Parent=LotjaGi1g1v0079200.7
LjG1.1_chr1	PGSB	CDS	11419406	11419624	.	-	0	ID=LotjaGi1g1v0079200.7.CDS.1;Parent=LotjaGi1g1v0079200.7
LjG1.1_chr1	PGSB	exon	11420780	11421037	.	-	.	ID=LotjaGi1g1v0079200.7.exon.2;Parent=LotjaGi1g1v0079200.7
LjG1.1_chr1	PGSB	CDS	11420780	11421037	.	-	0	ID=LotjaGi1g1v0079200.7.CDS.2;Parent=LotjaGi1g1v0079200.7
LjG1.1_chr1	PGSB	exon	11421648	11421855	.	-	.	ID=LotjaGi1g1v0079200.7.exon.3;Parent=LotjaGi1g1v0079200.7
LjG1.1_chr1	PGSB	CDS	11421648	11421855	.	-	1	ID=LotjaGi1g1v0079200.7.CDS.3;Parent=LotjaGi1g1v0079200.7
LjG1.1_chr1	PGSB	exon	11422881	11422978	.	-	.	ID=LotjaGi1g1v0079200.7.exon.4;Parent=LotjaGi1g1v0079200.7
LjG1.1_chr1	PGSB	CDS	11422881	11422978	.	-	0	ID=LotjaGi1g1v0079200.7.CDS.4;Parent=LotjaGi1g1v0079200.7
LjG1.1_chr1	PGSB	exon	11423097	11423280	.	-	.	ID=LotjaGi1g1v0079200.7.exon.5;Parent=LotjaGi1g1v0079200.7
LjG1.1_chr1	PGSB	CDS	11423097	11423280	.	-	1	ID=LotjaGi1g1v0079200.7.CDS.5;Parent=LotjaGi1g1v0079200.7
LjG1.1_chr1	PGSB	exon	11424834	11424946	.	-	.	ID=LotjaGi1g1v0079200.7.exon.6;Parent=LotjaGi1g1v0079200.7
LjG1.1_chr1	PGSB	CDS	11424834	11424946	.	-	0	ID=LotjaGi1g1v0079200.7.CDS.6;Parent=LotjaGi1g1v0079200.7
LjG1.1_chr1	PGSB	exon	11425244	11425381	.	-	.	ID=LotjaGi1g1v0079200.7.exon.7;Parent=LotjaGi1g1v0079200.7
LjG1.1_chr1	PGSB	CDS	11425244	11425381	.	-	0	ID=LotjaGi1g1v0079200.7.CDS.7;Parent=LotjaGi1g1v0079200.7
LjG1.1_chr1	PGSB	mRNA	11419406	11425652	.	-	.	ID=LotjaGi1g1v0079200.8;Parent=LotjaGi1g1v0079200
LjG1.1_chr1	PGSB	exon	11419406	11419624	.	-	.	ID=LotjaGi1g1v0079200.8.exon.1;Parent=LotjaGi1g1v0079200.8
LjG1.1_chr1	PGSB	CDS	11419406	11419624	.	-	0	ID=LotjaGi1g1v0079200.8.CDS.1;Parent=LotjaGi1g1v0079200.8
LjG1.1_chr1	PGSB	exon	11420780	11421037	.	-	.	ID=LotjaGi1g1v0079200.8.exon.2;Parent=LotjaGi1g1v0079200.8
LjG1.1_chr1	PGSB	CDS	11420780	11421037	.	-	0	ID=LotjaGi1g1v0079200.8.CDS.2;Parent=LotjaGi1g1v0079200.8
LjG1.1_chr1	PGSB	exon	11421648	11421855	.	-	.	ID=LotjaGi1g1v0079200.8.exon.3;Parent=LotjaGi1g1v0079200.8
LjG1.1_chr1	PGSB	CDS	11421648	11421855	.	-	1	ID=LotjaGi1g1v0079200.8.CDS.3;Parent=LotjaGi1g1v0079200.8
LjG1.1_chr1	PGSB	exon	11422881	11422978	.	-	.	ID=LotjaGi1g1v0079200.8.exon.4;Parent=LotjaGi1g1v0079200.8
LjG1.1_chr1	PGSB	CDS	11422881	11422978	.	-	0	ID=LotjaGi1g1v0079200.8.CDS.4;Parent=LotjaGi1g1v0079200.8
LjG1.1_chr1	PGSB	exon	11423109	11423280	.	-	.	ID=LotjaGi1g1v0079200.8.exon.5;Parent=LotjaGi1g1v0079200.8
LjG1.1_chr1	PGSB	CDS	11423109	11423280	.	-	1	ID=LotjaGi1g1v0079200.8.CDS.5;Parent=LotjaGi1g1v0079200.8
LjG1.1_chr1	PGSB	exon	11424834	11424946	.	-	.	ID=LotjaGi1g1v0079200.8.exon.6;Parent=LotjaGi1g1v0079200.8
LjG1.1_chr1	PGSB	CDS	11424834	11424946	.	-	0	ID=LotjaGi1g1v0079200.8.CDS.6;Parent=LotjaGi1g1v0079200.8
LjG1.1_chr1	PGSB	CDS	11425244	11425381	.	-	0	ID=LotjaGi1g1v0079200.8.CDS.7;Parent=LotjaGi1g1v0079200.8
LjG1.1_chr1	PGSB	exon	11425244	11425409	.	-	.	ID=LotjaGi1g1v0079200.8.exon.7;Parent=LotjaGi1g1v0079200.8
LjG1.1_chr1	PGSB	five_prime_UTR	11425382	11425409	.	-	.	ID=LotjaGi1g1v0079200.8.five_prime_UTR.1;Parent=LotjaGi1g1v0079200.8
LjG1.1_chr1	PGSB	exon	11425568	11425652	.	-	.	ID=LotjaGi1g1v0079200.8.exon.8;Parent=LotjaGi1g1v0079200.8
LjG1.1_chr1	PGSB	five_prime_UTR	11425568	11425652	.	-	.	ID=LotjaGi1g1v0079200.8.five_prime_UTR.2;Parent=LotjaGi1g1v0079200.8
LjG1.1_chr1	PGSB	mRNA	11419406	11425718	.	-	.	ID=LotjaGi1g1v0079200.9;Parent=LotjaGi1g1v0079200
LjG1.1_chr1	PGSB	exon	11419406	11419624	.	-	.	ID=LotjaGi1g1v0079200.9.exon.1;Parent=LotjaGi1g1v0079200.9
LjG1.1_chr1	PGSB	CDS	11419406	11419624	.	-	0	ID=LotjaGi1g1v0079200.9.CDS.1;Parent=LotjaGi1g1v0079200.9
LjG1.1_chr1	PGSB	exon	11420780	11421037	.	-	.	ID=LotjaGi1g1v0079200.9.exon.2;Parent=LotjaGi1g1v0079200.9
LjG1.1_chr1	PGSB	CDS	11420780	11421037	.	-	0	ID=LotjaGi1g1v0079200.9.CDS.2;Parent=LotjaGi1g1v0079200.9
LjG1.1_chr1	PGSB	exon	11421648	11421855	.	-	.	ID=LotjaGi1g1v0079200.9.exon.3;Parent=LotjaGi1g1v0079200.9
LjG1.1_chr1	PGSB	CDS	11421648	11421855	.	-	1	ID=LotjaGi1g1v0079200.9.CDS.3;Parent=LotjaGi1g1v0079200.9
LjG1.1_chr1	PGSB	exon	11422881	11422978	.	-	.	ID=LotjaGi1g1v0079200.9.exon.4;Parent=LotjaGi1g1v0079200.9
LjG1.1_chr1	PGSB	CDS	11422881	11422978	.	-	0	ID=LotjaGi1g1v0079200.9.CDS.4;Parent=LotjaGi1g1v0079200.9
LjG1.1_chr1	PGSB	exon	11423097	11423280	.	-	.	ID=LotjaGi1g1v0079200.9.exon.5;Parent=LotjaGi1g1v0079200.9
LjG1.1_chr1	PGSB	CDS	11423097	11423280	.	-	1	ID=LotjaGi1g1v0079200.9.CDS.5;Parent=LotjaGi1g1v0079200.9
LjG1.1_chr1	PGSB	exon	11424834	11424946	.	-	.	ID=LotjaGi1g1v0079200.9.exon.6;Parent=LotjaGi1g1v0079200.9
LjG1.1_chr1	PGSB	CDS	11424834	11424946	.	-	0	ID=LotjaGi1g1v0079200.9.CDS.6;Parent=LotjaGi1g1v0079200.9
LjG1.1_chr1	PGSB	exon	11425244	11425387	.	-	.	ID=LotjaGi1g1v0079200.9.exon.7;Parent=LotjaGi1g1v0079200.9
LjG1.1_chr1	PGSB	CDS	11425244	11425387	.	-	0	ID=LotjaGi1g1v0079200.9.CDS.7;Parent=LotjaGi1g1v0079200.9
LjG1.1_chr1	PGSB	exon	11425551	11425718	.	-	.	ID=LotjaGi1g1v0079200.9.exon.8;Parent=LotjaGi1g1v0079200.9
LjG1.1_chr1	PGSB	CDS	11425551	11425718	.	-	0	ID=LotjaGi1g1v0079200.9.CDS.8;Parent=LotjaGi1g1v0079200.9
LjG1.1_chr1	PGSB	mRNA	11419406	11425718	.	-	.	ID=LotjaGi1g1v0079200.10;Parent=LotjaGi1g1v0079200
LjG1.1_chr1	PGSB	exon	11419406	11419624	.	-	.	ID=LotjaGi1g1v0079200.10.exon.1;Parent=LotjaGi1g1v0079200.10
LjG1.1_chr1	PGSB	CDS	11419406	11419624	.	-	0	ID=LotjaGi1g1v0079200.10.CDS.1;Parent=LotjaGi1g1v0079200.10
LjG1.1_chr1	PGSB	exon	11420780	11421037	.	-	.	ID=LotjaGi1g1v0079200.10.exon.2;Parent=LotjaGi1g1v0079200.10
LjG1.1_chr1	PGSB	CDS	11420780	11421037	.	-	0	ID=LotjaGi1g1v0079200.10.CDS.2;Parent=LotjaGi1g1v0079200.10
LjG1.1_chr1	PGSB	exon	11421648	11421855	.	-	.	ID=LotjaGi1g1v0079200.10.exon.3;Parent=LotjaGi1g1v0079200.10
LjG1.1_chr1	PGSB	CDS	11421648	11421855	.	-	1	ID=LotjaGi1g1v0079200.10.CDS.3;Parent=LotjaGi1g1v0079200.10
LjG1.1_chr1	PGSB	exon	11422881	11422978	.	-	.	ID=LotjaGi1g1v0079200.10.exon.4;Parent=LotjaGi1g1v0079200.10
LjG1.1_chr1	PGSB	CDS	11422881	11422978	.	-	0	ID=LotjaGi1g1v0079200.10.CDS.4;Parent=LotjaGi1g1v0079200.10
LjG1.1_chr1	PGSB	exon	11423097	11423280	.	-	.	ID=LotjaGi1g1v0079200.10.exon.5;Parent=LotjaGi1g1v0079200.10
LjG1.1_chr1	PGSB	CDS	11423097	11423280	.	-	1	ID=LotjaGi1g1v0079200.10.CDS.5;Parent=LotjaGi1g1v0079200.10
LjG1.1_chr1	PGSB	exon	11424834	11424946	.	-	.	ID=LotjaGi1g1v0079200.10.exon.6;Parent=LotjaGi1g1v0079200.10
LjG1.1_chr1	PGSB	CDS	11424834	11424946	.	-	0	ID=LotjaGi1g1v0079200.10.CDS.6;Parent=LotjaGi1g1v0079200.10
LjG1.1_chr1	PGSB	exon	11425244	11425429	.	-	.	ID=LotjaGi1g1v0079200.10.exon.7;Parent=LotjaGi1g1v0079200.10
LjG1.1_chr1	PGSB	CDS	11425244	11425429	.	-	0	ID=LotjaGi1g1v0079200.10.CDS.7;Parent=LotjaGi1g1v0079200.10
LjG1.1_chr1	PGSB	exon	11425551	11425718	.	-	.	ID=LotjaGi1g1v0079200.10.exon.8;Parent=LotjaGi1g1v0079200.10
LjG1.1_chr1	PGSB	CDS	11425551	11425718	.	-	0	ID=LotjaGi1g1v0079200.10.CDS.8;Parent=LotjaGi1g1v0079200.10
LjG1.1_chr1	PGSB	mRNA	11421564	11425718	.	-	.	ID=LotjaGi1g1v0079200.11;Parent=LotjaGi1g1v0079200
LjG1.1_chr1	PGSB	exon	11421564	11421596	.	-	.	ID=LotjaGi1g1v0079200.11.exon.1;Parent=LotjaGi1g1v0079200.11
LjG1.1_chr1	PGSB	CDS	11421564	11421596	.	-	0	ID=LotjaGi1g1v0079200.11.CDS.1;Parent=LotjaGi1g1v0079200.11
LjG1.1_chr1	PGSB	exon	11421648	11421855	.	-	.	ID=LotjaGi1g1v0079200.11.exon.2;Parent=LotjaGi1g1v0079200.11
LjG1.1_chr1	PGSB	CDS	11421648	11421855	.	-	1	ID=LotjaGi1g1v0079200.11.CDS.2;Parent=LotjaGi1g1v0079200.11
LjG1.1_chr1	PGSB	exon	11422881	11422978	.	-	.	ID=LotjaGi1g1v0079200.11.exon.3;Parent=LotjaGi1g1v0079200.11
LjG1.1_chr1	PGSB	CDS	11422881	11422978	.	-	0	ID=LotjaGi1g1v0079200.11.CDS.3;Parent=LotjaGi1g1v0079200.11
LjG1.1_chr1	PGSB	exon	11423097	11423280	.	-	.	ID=LotjaGi1g1v0079200.11.exon.4;Parent=LotjaGi1g1v0079200.11
LjG1.1_chr1	PGSB	CDS	11423097	11423280	.	-	1	ID=LotjaGi1g1v0079200.11.CDS.4;Parent=LotjaGi1g1v0079200.11
LjG1.1_chr1	PGSB	exon	11424834	11424946	.	-	.	ID=LotjaGi1g1v0079200.11.exon.5;Parent=LotjaGi1g1v0079200.11
LjG1.1_chr1	PGSB	CDS	11424834	11424946	.	-	0	ID=LotjaGi1g1v0079200.11.CDS.5;Parent=LotjaGi1g1v0079200.11
LjG1.1_chr1	PGSB	exon	11425244	11425429	.	-	.	ID=LotjaGi1g1v0079200.11.exon.6;Parent=LotjaGi1g1v0079200.11
LjG1.1_chr1	PGSB	CDS	11425244	11425429	.	-	0	ID=LotjaGi1g1v0079200.11.CDS.6;Parent=LotjaGi1g1v0079200.11
LjG1.1_chr1	PGSB	exon	11425551	11425718	.	-	.	ID=LotjaGi1g1v0079200.11.exon.7;Parent=LotjaGi1g1v0079200.11
LjG1.1_chr1	PGSB	CDS	11425551	11425718	.	-	0	ID=LotjaGi1g1v0079200.11.CDS.7;Parent=LotjaGi1g1v0079200.11
###
LjG1.1_chr1	PGSB	gene	11445547	11457003	.	-	.	ID=LotjaGi1g1v0079300
LjG1.1_chr1	PGSB	mRNA	11445547	11457003	.	-	.	ID=LotjaGi1g1v0079300.1;Parent=LotjaGi1g1v0079300
LjG1.1_chr1	PGSB	three_prime_UTR	11445547	11447036	.	-	.	ID=LotjaGi1g1v0079300.1.three_prime_UTR.1;Parent=LotjaGi1g1v0079300.1
LjG1.1_chr1	PGSB	exon	11445547	11447196	.	-	.	ID=LotjaGi1g1v0079300.1.exon.1;Parent=LotjaGi1g1v0079300.1
LjG1.1_chr1	PGSB	CDS	11447037	11447196	.	-	1	ID=LotjaGi1g1v0079300.1.CDS.1;Parent=LotjaGi1g1v0079300.1
LjG1.1_chr1	PGSB	exon	11447367	11447564	.	-	.	ID=LotjaGi1g1v0079300.1.exon.2;Parent=LotjaGi1g1v0079300.1
LjG1.1_chr1	PGSB	CDS	11447367	11447564	.	-	1	ID=LotjaGi1g1v0079300.1.CDS.2;Parent=LotjaGi1g1v0079300.1
LjG1.1_chr1	PGSB	exon	11449523	11449561	.	-	.	ID=LotjaGi1g1v0079300.1.exon.3;Parent=LotjaGi1g1v0079300.1
LjG1.1_chr1	PGSB	CDS	11449523	11449561	.	-	1	ID=LotjaGi1g1v0079300.1.CDS.3;Parent=LotjaGi1g1v0079300.1
LjG1.1_chr1	PGSB	exon	11455739	11455887	.	-	.	ID=LotjaGi1g1v0079300.1.exon.4;Parent=LotjaGi1g1v0079300.1
LjG1.1_chr1	PGSB	CDS	11455739	11455887	.	-	0	ID=LotjaGi1g1v0079300.1.CDS.4;Parent=LotjaGi1g1v0079300.1
LjG1.1_chr1	PGSB	exon	11456247	11456497	.	-	.	ID=LotjaGi1g1v0079300.1.exon.5;Parent=LotjaGi1g1v0079300.1
LjG1.1_chr1	PGSB	CDS	11456247	11456497	.	-	2	ID=LotjaGi1g1v0079300.1.CDS.5;Parent=LotjaGi1g1v0079300.1
LjG1.1_chr1	PGSB	CDS	11456686	11456902	.	-	0	ID=LotjaGi1g1v0079300.1.CDS.6;Parent=LotjaGi1g1v0079300.1
LjG1.1_chr1	PGSB	exon	11456686	11457003	.	-	.	ID=LotjaGi1g1v0079300.1.exon.6;Parent=LotjaGi1g1v0079300.1
LjG1.1_chr1	PGSB	five_prime_UTR	11456903	11457003	.	-	.	ID=LotjaGi1g1v0079300.1.five_prime_UTR.2;Parent=LotjaGi1g1v0079300.1
LjG1.1_chr1	PGSB	mRNA	11447280	11456902	.	-	.	ID=LotjaGi1g1v0079300.2;Parent=LotjaGi1g1v0079300
LjG1.1_chr1	PGSB	exon	11447280	11447564	.	-	.	ID=LotjaGi1g1v0079300.2.exon.1;Parent=LotjaGi1g1v0079300.2
LjG1.1_chr1	PGSB	CDS	11447339	11447564	.	-	1	ID=LotjaGi1g1v0079300.2.CDS.1;Parent=LotjaGi1g1v0079300.2
LjG1.1_chr1	PGSB	exon	11449523	11449561	.	-	.	ID=LotjaGi1g1v0079300.2.exon.2;Parent=LotjaGi1g1v0079300.2
LjG1.1_chr1	PGSB	CDS	11449523	11449561	.	-	1	ID=LotjaGi1g1v0079300.2.CDS.2;Parent=LotjaGi1g1v0079300.2
LjG1.1_chr1	PGSB	exon	11455739	11455887	.	-	.	ID=LotjaGi1g1v0079300.2.exon.3;Parent=LotjaGi1g1v0079300.2
LjG1.1_chr1	PGSB	CDS	11455739	11455887	.	-	0	ID=LotjaGi1g1v0079300.2.CDS.3;Parent=LotjaGi1g1v0079300.2
LjG1.1_chr1	PGSB	exon	11456247	11456497	.	-	.	ID=LotjaGi1g1v0079300.2.exon.4;Parent=LotjaGi1g1v0079300.2
LjG1.1_chr1	PGSB	CDS	11456247	11456497	.	-	2	ID=LotjaGi1g1v0079300.2.CDS.4;Parent=LotjaGi1g1v0079300.2
LjG1.1_chr1	PGSB	exon	11456686	11456902	.	-	.	ID=LotjaGi1g1v0079300.2.exon.5;Parent=LotjaGi1g1v0079300.2
LjG1.1_chr1	PGSB	CDS	11456686	11456902	.	-	0	ID=LotjaGi1g1v0079300.2.CDS.5;Parent=LotjaGi1g1v0079300.2
###
LjG1.1_chr1	PGSB	gene	11472664	11474478	.	+	.	ID=LotjaGi1g1v0079400
LjG1.1_chr1	PGSB	mRNA	11472664	11474478	.	+	.	ID=LotjaGi1g1v0079400.1;Parent=LotjaGi1g1v0079400
LjG1.1_chr1	PGSB	five_prime_UTR	11472664	11472807	.	+	.	ID=LotjaGi1g1v0079400.1.five_prime_UTR.1;Parent=LotjaGi1g1v0079400.1
LjG1.1_chr1	PGSB	exon	11472664	11473053	.	+	.	ID=LotjaGi1g1v0079400.1.exon.1;Parent=LotjaGi1g1v0079400.1
LjG1.1_chr1	PGSB	CDS	11472808	11473053	.	+	0	ID=LotjaGi1g1v0079400.1.CDS.1;Parent=LotjaGi1g1v0079400.1
LjG1.1_chr1	PGSB	exon	11473170	11473238	.	+	.	ID=LotjaGi1g1v0079400.1.exon.2;Parent=LotjaGi1g1v0079400.1
LjG1.1_chr1	PGSB	CDS	11473170	11473238	.	+	0	ID=LotjaGi1g1v0079400.1.CDS.2;Parent=LotjaGi1g1v0079400.1
LjG1.1_chr1	PGSB	CDS	11473937	11474185	.	+	0	ID=LotjaGi1g1v0079400.1.CDS.3;Parent=LotjaGi1g1v0079400.1
LjG1.1_chr1	PGSB	exon	11473937	11474478	.	+	.	ID=LotjaGi1g1v0079400.1.exon.3;Parent=LotjaGi1g1v0079400.1
LjG1.1_chr1	PGSB	three_prime_UTR	11474186	11474478	.	+	.	ID=LotjaGi1g1v0079400.1.three_prime_UTR.2;Parent=LotjaGi1g1v0079400.1
###
LjG1.1_chr1	PGSB	gene	11477465	11485347	.	+	.	ID=LotjaGi1g1v0079500
LjG1.1_chr1	PGSB	mRNA	11477465	11485347	.	+	.	ID=LotjaGi1g1v0079500.1;Parent=LotjaGi1g1v0079500
LjG1.1_chr1	PGSB	exon	11477465	11478979	.	+	.	ID=LotjaGi1g1v0079500.1.exon.1;Parent=LotjaGi1g1v0079500.1
LjG1.1_chr1	PGSB	five_prime_UTR	11477465	11478979	.	+	.	ID=LotjaGi1g1v0079500.1.five_prime_UTR.1;Parent=LotjaGi1g1v0079500.1
LjG1.1_chr1	PGSB	five_prime_UTR	11479207	11479221	.	+	.	ID=LotjaGi1g1v0079500.1.five_prime_UTR.2;Parent=LotjaGi1g1v0079500.1
LjG1.1_chr1	PGSB	exon	11479207	11482629	.	+	.	ID=LotjaGi1g1v0079500.1.exon.2;Parent=LotjaGi1g1v0079500.1
LjG1.1_chr1	PGSB	CDS	11479222	11482626	.	+	0	ID=LotjaGi1g1v0079500.1.CDS.1;Parent=LotjaGi1g1v0079500.1
LjG1.1_chr1	PGSB	three_prime_UTR	11482627	11482629	.	+	.	ID=LotjaGi1g1v0079500.1.three_prime_UTR.3;Parent=LotjaGi1g1v0079500.1
LjG1.1_chr1	PGSB	exon	11483002	11483106	.	+	.	ID=LotjaGi1g1v0079500.1.exon.3;Parent=LotjaGi1g1v0079500.1
LjG1.1_chr1	PGSB	three_prime_UTR	11483002	11483106	.	+	.	ID=LotjaGi1g1v0079500.1.three_prime_UTR.4;Parent=LotjaGi1g1v0079500.1
LjG1.1_chr1	PGSB	exon	11483301	11483385	.	+	.	ID=LotjaGi1g1v0079500.1.exon.4;Parent=LotjaGi1g1v0079500.1
LjG1.1_chr1	PGSB	three_prime_UTR	11483301	11483385	.	+	.	ID=LotjaGi1g1v0079500.1.three_prime_UTR.5;Parent=LotjaGi1g1v0079500.1
LjG1.1_chr1	PGSB	exon	11483515	11485347	.	+	.	ID=LotjaGi1g1v0079500.1.exon.5;Parent=LotjaGi1g1v0079500.1
LjG1.1_chr1	PGSB	three_prime_UTR	11483515	11485347	.	+	.	ID=LotjaGi1g1v0079500.1.three_prime_UTR.6;Parent=LotjaGi1g1v0079500.1
LjG1.1_chr1	PGSB	mRNA	11478765	11484907	.	+	.	ID=LotjaGi1g1v0079500.2;Parent=LotjaGi1g1v0079500
LjG1.1_chr1	PGSB	exon	11478765	11478979	.	+	.	ID=LotjaGi1g1v0079500.2.exon.1;Parent=LotjaGi1g1v0079500.2
LjG1.1_chr1	PGSB	five_prime_UTR	11478765	11478979	.	+	.	ID=LotjaGi1g1v0079500.2.five_prime_UTR.1;Parent=LotjaGi1g1v0079500.2
LjG1.1_chr1	PGSB	five_prime_UTR	11479207	11479221	.	+	.	ID=LotjaGi1g1v0079500.2.five_prime_UTR.2;Parent=LotjaGi1g1v0079500.2
LjG1.1_chr1	PGSB	exon	11479207	11482629	.	+	.	ID=LotjaGi1g1v0079500.2.exon.2;Parent=LotjaGi1g1v0079500.2
LjG1.1_chr1	PGSB	CDS	11479222	11482626	.	+	0	ID=LotjaGi1g1v0079500.2.CDS.1;Parent=LotjaGi1g1v0079500.2
LjG1.1_chr1	PGSB	three_prime_UTR	11482627	11482629	.	+	.	ID=LotjaGi1g1v0079500.2.three_prime_UTR.3;Parent=LotjaGi1g1v0079500.2
LjG1.1_chr1	PGSB	exon	11483002	11483106	.	+	.	ID=LotjaGi1g1v0079500.2.exon.3;Parent=LotjaGi1g1v0079500.2
LjG1.1_chr1	PGSB	three_prime_UTR	11483002	11483106	.	+	.	ID=LotjaGi1g1v0079500.2.three_prime_UTR.4;Parent=LotjaGi1g1v0079500.2
LjG1.1_chr1	PGSB	exon	11483301	11484907	.	+	.	ID=LotjaGi1g1v0079500.2.exon.4;Parent=LotjaGi1g1v0079500.2
LjG1.1_chr1	PGSB	three_prime_UTR	11483301	11484907	.	+	.	ID=LotjaGi1g1v0079500.2.three_prime_UTR.5;Parent=LotjaGi1g1v0079500.2
LjG1.1_chr1	PGSB	mRNA	11478773	11484004	.	+	.	ID=LotjaGi1g1v0079500.3;Parent=LotjaGi1g1v0079500
LjG1.1_chr1	PGSB	exon	11478773	11478979	.	+	.	ID=LotjaGi1g1v0079500.3.exon.1;Parent=LotjaGi1g1v0079500.3
LjG1.1_chr1	PGSB	five_prime_UTR	11478773	11478979	.	+	.	ID=LotjaGi1g1v0079500.3.five_prime_UTR.1;Parent=LotjaGi1g1v0079500.3
LjG1.1_chr1	PGSB	five_prime_UTR	11479207	11479221	.	+	.	ID=LotjaGi1g1v0079500.3.five_prime_UTR.2;Parent=LotjaGi1g1v0079500.3
LjG1.1_chr1	PGSB	exon	11479207	11482629	.	+	.	ID=LotjaGi1g1v0079500.3.exon.2;Parent=LotjaGi1g1v0079500.3
LjG1.1_chr1	PGSB	CDS	11479222	11482626	.	+	0	ID=LotjaGi1g1v0079500.3.CDS.1;Parent=LotjaGi1g1v0079500.3
LjG1.1_chr1	PGSB	three_prime_UTR	11482627	11482629	.	+	.	ID=LotjaGi1g1v0079500.3.three_prime_UTR.3;Parent=LotjaGi1g1v0079500.3
LjG1.1_chr1	PGSB	exon	11483301	11484004	.	+	.	ID=LotjaGi1g1v0079500.3.exon.3;Parent=LotjaGi1g1v0079500.3
LjG1.1_chr1	PGSB	three_prime_UTR	11483301	11484004	.	+	.	ID=LotjaGi1g1v0079500.3.three_prime_UTR.4;Parent=LotjaGi1g1v0079500.3
LjG1.1_chr1	PGSB	mRNA	11478779	11483835	.	+	.	ID=LotjaGi1g1v0079500.4;Parent=LotjaGi1g1v0079500
LjG1.1_chr1	PGSB	exon	11478779	11478979	.	+	.	ID=LotjaGi1g1v0079500.4.exon.1;Parent=LotjaGi1g1v0079500.4
LjG1.1_chr1	PGSB	five_prime_UTR	11478779	11478979	.	+	.	ID=LotjaGi1g1v0079500.4.five_prime_UTR.1;Parent=LotjaGi1g1v0079500.4
LjG1.1_chr1	PGSB	five_prime_UTR	11479207	11479221	.	+	.	ID=LotjaGi1g1v0079500.4.five_prime_UTR.2;Parent=LotjaGi1g1v0079500.4
LjG1.1_chr1	PGSB	exon	11479207	11482629	.	+	.	ID=LotjaGi1g1v0079500.4.exon.2;Parent=LotjaGi1g1v0079500.4
LjG1.1_chr1	PGSB	CDS	11479222	11482626	.	+	0	ID=LotjaGi1g1v0079500.4.CDS.1;Parent=LotjaGi1g1v0079500.4
LjG1.1_chr1	PGSB	three_prime_UTR	11482627	11482629	.	+	.	ID=LotjaGi1g1v0079500.4.three_prime_UTR.3;Parent=LotjaGi1g1v0079500.4
LjG1.1_chr1	PGSB	exon	11483515	11483835	.	+	.	ID=LotjaGi1g1v0079500.4.exon.3;Parent=LotjaGi1g1v0079500.4
LjG1.1_chr1	PGSB	three_prime_UTR	11483515	11483835	.	+	.	ID=LotjaGi1g1v0079500.4.three_prime_UTR.4;Parent=LotjaGi1g1v0079500.4
LjG1.1_chr1	PGSB	mRNA	11478787	11483999	.	+	.	ID=LotjaGi1g1v0079500.5;Parent=LotjaGi1g1v0079500
LjG1.1_chr1	PGSB	exon	11478787	11478979	.	+	.	ID=LotjaGi1g1v0079500.5.exon.1;Parent=LotjaGi1g1v0079500.5
LjG1.1_chr1	PGSB	five_prime_UTR	11478787	11478979	.	+	.	ID=LotjaGi1g1v0079500.5.five_prime_UTR.1;Parent=LotjaGi1g1v0079500.5
LjG1.1_chr1	PGSB	five_prime_UTR	11479207	11479221	.	+	.	ID=LotjaGi1g1v0079500.5.five_prime_UTR.2;Parent=LotjaGi1g1v0079500.5
LjG1.1_chr1	PGSB	exon	11479207	11482629	.	+	.	ID=LotjaGi1g1v0079500.5.exon.2;Parent=LotjaGi1g1v0079500.5
LjG1.1_chr1	PGSB	CDS	11479222	11482626	.	+	0	ID=LotjaGi1g1v0079500.5.CDS.1;Parent=LotjaGi1g1v0079500.5
LjG1.1_chr1	PGSB	three_prime_UTR	11482627	11482629	.	+	.	ID=LotjaGi1g1v0079500.5.three_prime_UTR.3;Parent=LotjaGi1g1v0079500.5
LjG1.1_chr1	PGSB	exon	11483301	11483385	.	+	.	ID=LotjaGi1g1v0079500.5.exon.3;Parent=LotjaGi1g1v0079500.5
LjG1.1_chr1	PGSB	three_prime_UTR	11483301	11483385	.	+	.	ID=LotjaGi1g1v0079500.5.three_prime_UTR.4;Parent=LotjaGi1g1v0079500.5
LjG1.1_chr1	PGSB	exon	11483515	11483999	.	+	.	ID=LotjaGi1g1v0079500.5.exon.4;Parent=LotjaGi1g1v0079500.5
LjG1.1_chr1	PGSB	three_prime_UTR	11483515	11483999	.	+	.	ID=LotjaGi1g1v0079500.5.three_prime_UTR.5;Parent=LotjaGi1g1v0079500.5
LjG1.1_chr1	PGSB	mRNA	11479222	11482626	.	+	.	ID=LotjaGi1g1v0079500.6;Parent=LotjaGi1g1v0079500
LjG1.1_chr1	PGSB	exon	11479222	11479524	.	+	.	ID=LotjaGi1g1v0079500.6.exon.1;Parent=LotjaGi1g1v0079500.6
LjG1.1_chr1	PGSB	CDS	11479222	11479524	.	+	0	ID=LotjaGi1g1v0079500.6.CDS.1;Parent=LotjaGi1g1v0079500.6
LjG1.1_chr1	PGSB	exon	11479576	11482107	.	+	.	ID=LotjaGi1g1v0079500.6.exon.2;Parent=LotjaGi1g1v0079500.6
LjG1.1_chr1	PGSB	CDS	11479576	11482107	.	+	0	ID=LotjaGi1g1v0079500.6.CDS.2;Parent=LotjaGi1g1v0079500.6
LjG1.1_chr1	PGSB	exon	11482162	11482626	.	+	.	ID=LotjaGi1g1v0079500.6.exon.3;Parent=LotjaGi1g1v0079500.6
LjG1.1_chr1	PGSB	CDS	11482162	11482626	.	+	0	ID=LotjaGi1g1v0079500.6.CDS.3;Parent=LotjaGi1g1v0079500.6
###
LjG1.1_chr1	PGSB	gene	11490082	11493619	.	+	.	ID=LotjaGi1g1v0079600
LjG1.1_chr1	PGSB	mRNA	11490082	11493619	.	+	.	ID=LotjaGi1g1v0079600.1;Parent=LotjaGi1g1v0079600
LjG1.1_chr1	PGSB	five_prime_UTR	11490082	11490300	.	+	.	ID=LotjaGi1g1v0079600.1.five_prime_UTR.1;Parent=LotjaGi1g1v0079600.1
LjG1.1_chr1	PGSB	exon	11490082	11490555	.	+	.	ID=LotjaGi1g1v0079600.1.exon.1;Parent=LotjaGi1g1v0079600.1
LjG1.1_chr1	PGSB	CDS	11490301	11490555	.	+	0	ID=LotjaGi1g1v0079600.1.CDS.1;Parent=LotjaGi1g1v0079600.1
LjG1.1_chr1	PGSB	exon	11490935	11491003	.	+	.	ID=LotjaGi1g1v0079600.1.exon.2;Parent=LotjaGi1g1v0079600.1
LjG1.1_chr1	PGSB	CDS	11490935	11491003	.	+	0	ID=LotjaGi1g1v0079600.1.CDS.2;Parent=LotjaGi1g1v0079600.1
LjG1.1_chr1	PGSB	exon	11491749	11491847	.	+	.	ID=LotjaGi1g1v0079600.1.exon.3;Parent=LotjaGi1g1v0079600.1
LjG1.1_chr1	PGSB	CDS	11491749	11491847	.	+	0	ID=LotjaGi1g1v0079600.1.CDS.3;Parent=LotjaGi1g1v0079600.1
LjG1.1_chr1	PGSB	exon	11492369	11492761	.	+	.	ID=LotjaGi1g1v0079600.1.exon.4;Parent=LotjaGi1g1v0079600.1
LjG1.1_chr1	PGSB	CDS	11492369	11492761	.	+	0	ID=LotjaGi1g1v0079600.1.CDS.4;Parent=LotjaGi1g1v0079600.1
LjG1.1_chr1	PGSB	CDS	11492850	11493002	.	+	0	ID=LotjaGi1g1v0079600.1.CDS.5;Parent=LotjaGi1g1v0079600.1
LjG1.1_chr1	PGSB	exon	11492850	11493619	.	+	.	ID=LotjaGi1g1v0079600.1.exon.5;Parent=LotjaGi1g1v0079600.1
LjG1.1_chr1	PGSB	three_prime_UTR	11493003	11493619	.	+	.	ID=LotjaGi1g1v0079600.1.three_prime_UTR.2;Parent=LotjaGi1g1v0079600.1
###
LjG1.1_chr1	PGSB	gene	11508087	11511348	.	+	.	ID=LotjaGi1g1v0079700
LjG1.1_chr1	PGSB	mRNA	11508087	11511348	.	+	.	ID=LotjaGi1g1v0079700.1;Parent=LotjaGi1g1v0079700
LjG1.1_chr1	PGSB	five_prime_UTR	11508087	11509832	.	+	.	ID=LotjaGi1g1v0079700.1.five_prime_UTR.1;Parent=LotjaGi1g1v0079700.1
LjG1.1_chr1	PGSB	exon	11508087	11511348	.	+	.	ID=LotjaGi1g1v0079700.1.exon.1;Parent=LotjaGi1g1v0079700.1
LjG1.1_chr1	PGSB	CDS	11509833	11511179	.	+	0	ID=LotjaGi1g1v0079700.1.CDS.1;Parent=LotjaGi1g1v0079700.1
LjG1.1_chr1	PGSB	three_prime_UTR	11511180	11511348	.	+	.	ID=LotjaGi1g1v0079700.1.three_prime_UTR.2;Parent=LotjaGi1g1v0079700.1
###
LjG1.1_chr1	PGSB	gene	11527167	11534003	.	-	.	ID=LotjaGi1g1v0079800
LjG1.1_chr1	PGSB	mRNA	11527167	11534003	.	-	.	ID=LotjaGi1g1v0079800.1;Parent=LotjaGi1g1v0079800
LjG1.1_chr1	PGSB	three_prime_UTR	11527167	11530012	.	-	.	ID=LotjaGi1g1v0079800.1.three_prime_UTR.1;Parent=LotjaGi1g1v0079800.1
LjG1.1_chr1	PGSB	exon	11527167	11530173	.	-	.	ID=LotjaGi1g1v0079800.1.exon.1;Parent=LotjaGi1g1v0079800.1
LjG1.1_chr1	PGSB	CDS	11530013	11530173	.	-	2	ID=LotjaGi1g1v0079800.1.CDS.1;Parent=LotjaGi1g1v0079800.1
LjG1.1_chr1	PGSB	exon	11530657	11530727	.	-	.	ID=LotjaGi1g1v0079800.1.exon.2;Parent=LotjaGi1g1v0079800.1
LjG1.1_chr1	PGSB	CDS	11530657	11530727	.	-	1	ID=LotjaGi1g1v0079800.1.CDS.2;Parent=LotjaGi1g1v0079800.1
LjG1.1_chr1	PGSB	exon	11530840	11531003	.	-	.	ID=LotjaGi1g1v0079800.1.exon.3;Parent=LotjaGi1g1v0079800.1
LjG1.1_chr1	PGSB	CDS	11530840	11531003	.	-	0	ID=LotjaGi1g1v0079800.1.CDS.3;Parent=LotjaGi1g1v0079800.1
LjG1.1_chr1	PGSB	exon	11531692	11532088	.	-	.	ID=LotjaGi1g1v0079800.1.exon.4;Parent=LotjaGi1g1v0079800.1
LjG1.1_chr1	PGSB	CDS	11531692	11532088	.	-	1	ID=LotjaGi1g1v0079800.1.CDS.4;Parent=LotjaGi1g1v0079800.1
LjG1.1_chr1	PGSB	CDS	11533212	11533417	.	-	0	ID=LotjaGi1g1v0079800.1.CDS.5;Parent=LotjaGi1g1v0079800.1
LjG1.1_chr1	PGSB	exon	11533212	11534003	.	-	.	ID=LotjaGi1g1v0079800.1.exon.5;Parent=LotjaGi1g1v0079800.1
LjG1.1_chr1	PGSB	five_prime_UTR	11533418	11534003	.	-	.	ID=LotjaGi1g1v0079800.1.five_prime_UTR.2;Parent=LotjaGi1g1v0079800.1
LjG1.1_chr1	PGSB	mRNA	11530013	11533414	.	-	.	ID=LotjaGi1g1v0079800.2;Parent=LotjaGi1g1v0079800
LjG1.1_chr1	PGSB	exon	11530013	11530173	.	-	.	ID=LotjaGi1g1v0079800.2.exon.1;Parent=LotjaGi1g1v0079800.2
LjG1.1_chr1	PGSB	CDS	11530013	11530173	.	-	2	ID=LotjaGi1g1v0079800.2.CDS.1;Parent=LotjaGi1g1v0079800.2
LjG1.1_chr1	PGSB	exon	11530657	11530727	.	-	.	ID=LotjaGi1g1v0079800.2.exon.2;Parent=LotjaGi1g1v0079800.2
LjG1.1_chr1	PGSB	CDS	11530657	11530727	.	-	1	ID=LotjaGi1g1v0079800.2.CDS.2;Parent=LotjaGi1g1v0079800.2
LjG1.1_chr1	PGSB	exon	11530840	11531003	.	-	.	ID=LotjaGi1g1v0079800.2.exon.3;Parent=LotjaGi1g1v0079800.2
LjG1.1_chr1	PGSB	CDS	11530840	11531003	.	-	0	ID=LotjaGi1g1v0079800.2.CDS.3;Parent=LotjaGi1g1v0079800.2
LjG1.1_chr1	PGSB	exon	11531692	11532139	.	-	.	ID=LotjaGi1g1v0079800.2.exon.4;Parent=LotjaGi1g1v0079800.2
LjG1.1_chr1	PGSB	CDS	11531692	11532139	.	-	1	ID=LotjaGi1g1v0079800.2.CDS.4;Parent=LotjaGi1g1v0079800.2
LjG1.1_chr1	PGSB	exon	11533233	11533414	.	-	.	ID=LotjaGi1g1v0079800.2.exon.5;Parent=LotjaGi1g1v0079800.2
LjG1.1_chr1	PGSB	CDS	11533233	11533414	.	-	0	ID=LotjaGi1g1v0079800.2.CDS.5;Parent=LotjaGi1g1v0079800.2
###
LjG1.1_chr1	PGSB	gene	11527167	11534003	.	+	.	ID=LotjaGi1g1v0079900
LjG1.1_chr1	PGSB	mRNA	11527167	11534003	.	+	.	ID=LotjaGi1g1v0079900.1;Parent=LotjaGi1g1v0079900
LjG1.1_chr1	PGSB	five_prime_UTR	11527167	11527627	.	+	.	ID=LotjaGi1g1v0079900.1.five_prime_UTR.1;Parent=LotjaGi1g1v0079900.1
LjG1.1_chr1	PGSB	exon	11527167	11528745	.	+	.	ID=LotjaGi1g1v0079900.1.exon.1;Parent=LotjaGi1g1v0079900.1
LjG1.1_chr1	PGSB	CDS	11527628	11528745	.	+	0	ID=LotjaGi1g1v0079900.1.CDS.1;Parent=LotjaGi1g1v0079900.1
LjG1.1_chr1	PGSB	CDS	11529117	11529369	.	+	1	ID=LotjaGi1g1v0079900.1.CDS.2;Parent=LotjaGi1g1v0079900.1
LjG1.1_chr1	PGSB	exon	11529117	11534003	.	+	.	ID=LotjaGi1g1v0079900.1.exon.2;Parent=LotjaGi1g1v0079900.1
LjG1.1_chr1	PGSB	three_prime_UTR	11529370	11534003	.	+	.	ID=LotjaGi1g1v0079900.1.three_prime_UTR.2;Parent=LotjaGi1g1v0079900.1
###
LjG1.1_chr1	PGSB	gene	11545327	11548376	.	+	.	ID=LotjaGi1g1v0080000
LjG1.1_chr1	PGSB	mRNA	11545327	11548376	.	+	.	ID=LotjaGi1g1v0080000.1;Parent=LotjaGi1g1v0080000
LjG1.1_chr1	PGSB	five_prime_UTR	11545327	11545669	.	+	.	ID=LotjaGi1g1v0080000.1.five_prime_UTR.1;Parent=LotjaGi1g1v0080000.1
LjG1.1_chr1	PGSB	exon	11545327	11546006	.	+	.	ID=LotjaGi1g1v0080000.1.exon.1;Parent=LotjaGi1g1v0080000.1
LjG1.1_chr1	PGSB	CDS	11545670	11546006	.	+	0	ID=LotjaGi1g1v0080000.1.CDS.1;Parent=LotjaGi1g1v0080000.1
LjG1.1_chr1	PGSB	exon	11546357	11546655	.	+	.	ID=LotjaGi1g1v0080000.1.exon.2;Parent=LotjaGi1g1v0080000.1
LjG1.1_chr1	PGSB	CDS	11546357	11546655	.	+	2	ID=LotjaGi1g1v0080000.1.CDS.2;Parent=LotjaGi1g1v0080000.1
LjG1.1_chr1	PGSB	exon	11546775	11546915	.	+	.	ID=LotjaGi1g1v0080000.1.exon.3;Parent=LotjaGi1g1v0080000.1
LjG1.1_chr1	PGSB	CDS	11546775	11546915	.	+	0	ID=LotjaGi1g1v0080000.1.CDS.3;Parent=LotjaGi1g1v0080000.1
LjG1.1_chr1	PGSB	CDS	11547005	11547097	.	+	0	ID=LotjaGi1g1v0080000.1.CDS.4;Parent=LotjaGi1g1v0080000.1
LjG1.1_chr1	PGSB	exon	11547005	11548376	.	+	.	ID=LotjaGi1g1v0080000.1.exon.4;Parent=LotjaGi1g1v0080000.1
LjG1.1_chr1	PGSB	three_prime_UTR	11547098	11548376	.	+	.	ID=LotjaGi1g1v0080000.1.three_prime_UTR.2;Parent=LotjaGi1g1v0080000.1
LjG1.1_chr1	PGSB	mRNA	11545670	11546977	.	+	.	ID=LotjaGi1g1v0080000.2;Parent=LotjaGi1g1v0080000
LjG1.1_chr1	PGSB	exon	11545670	11546006	.	+	.	ID=LotjaGi1g1v0080000.2.exon.1;Parent=LotjaGi1g1v0080000.2
LjG1.1_chr1	PGSB	CDS	11545670	11546006	.	+	0	ID=LotjaGi1g1v0080000.2.CDS.1;Parent=LotjaGi1g1v0080000.2
LjG1.1_chr1	PGSB	exon	11546357	11546655	.	+	.	ID=LotjaGi1g1v0080000.2.exon.2;Parent=LotjaGi1g1v0080000.2
LjG1.1_chr1	PGSB	CDS	11546357	11546655	.	+	2	ID=LotjaGi1g1v0080000.2.CDS.2;Parent=LotjaGi1g1v0080000.2
LjG1.1_chr1	PGSB	CDS	11546775	11546924	.	+	0	ID=LotjaGi1g1v0080000.2.CDS.3;Parent=LotjaGi1g1v0080000.2
LjG1.1_chr1	PGSB	exon	11546775	11546977	.	+	.	ID=LotjaGi1g1v0080000.2.exon.3;Parent=LotjaGi1g1v0080000.2
LjG1.1_chr1	PGSB	mRNA	11545670	11547097	.	+	.	ID=LotjaGi1g1v0080000.3;Parent=LotjaGi1g1v0080000
LjG1.1_chr1	PGSB	exon	11545670	11546006	.	+	.	ID=LotjaGi1g1v0080000.3.exon.1;Parent=LotjaGi1g1v0080000.3
LjG1.1_chr1	PGSB	CDS	11545670	11546006	.	+	0	ID=LotjaGi1g1v0080000.3.CDS.1;Parent=LotjaGi1g1v0080000.3
LjG1.1_chr1	PGSB	exon	11546357	11546604	.	+	.	ID=LotjaGi1g1v0080000.3.exon.2;Parent=LotjaGi1g1v0080000.3
LjG1.1_chr1	PGSB	CDS	11546357	11546604	.	+	2	ID=LotjaGi1g1v0080000.3.CDS.2;Parent=LotjaGi1g1v0080000.3
LjG1.1_chr1	PGSB	exon	11546775	11546915	.	+	.	ID=LotjaGi1g1v0080000.3.exon.3;Parent=LotjaGi1g1v0080000.3
LjG1.1_chr1	PGSB	CDS	11546775	11546915	.	+	0	ID=LotjaGi1g1v0080000.3.CDS.3;Parent=LotjaGi1g1v0080000.3
LjG1.1_chr1	PGSB	exon	11547005	11547097	.	+	.	ID=LotjaGi1g1v0080000.3.exon.4;Parent=LotjaGi1g1v0080000.3
LjG1.1_chr1	PGSB	CDS	11547005	11547097	.	+	0	ID=LotjaGi1g1v0080000.3.CDS.4;Parent=LotjaGi1g1v0080000.3
###
###
LjG1.1_chr1	PGSB	gene	11582134	11584169	.	+	.	ID=LotjaGi1g1v0080200
LjG1.1_chr1	PGSB	mRNA	11582134	11584169	.	+	.	ID=LotjaGi1g1v0080200.1;Parent=LotjaGi1g1v0080200
LjG1.1_chr1	PGSB	five_prime_UTR	11582134	11582317	.	+	.	ID=LotjaGi1g1v0080200.1.five_prime_UTR.1;Parent=LotjaGi1g1v0080200.1
LjG1.1_chr1	PGSB	exon	11582134	11582663	.	+	.	ID=LotjaGi1g1v0080200.1.exon.1;Parent=LotjaGi1g1v0080200.1
LjG1.1_chr1	PGSB	CDS	11582318	11582663	.	+	0	ID=LotjaGi1g1v0080200.1.CDS.1;Parent=LotjaGi1g1v0080200.1
LjG1.1_chr1	PGSB	CDS	11583680	11583888	.	+	2	ID=LotjaGi1g1v0080200.1.CDS.2;Parent=LotjaGi1g1v0080200.1
LjG1.1_chr1	PGSB	exon	11583680	11584169	.	+	.	ID=LotjaGi1g1v0080200.1.exon.2;Parent=LotjaGi1g1v0080200.1
LjG1.1_chr1	PGSB	three_prime_UTR	11583889	11584169	.	+	.	ID=LotjaGi1g1v0080200.1.three_prime_UTR.2;Parent=LotjaGi1g1v0080200.1
###
LjG1.1_chr1	PGSB	gene	11598464	11604711	.	+	.	ID=LotjaGi1g1v0080300
LjG1.1_chr1	PGSB	mRNA	11598464	11604711	.	+	.	ID=LotjaGi1g1v0080300.1;Parent=LotjaGi1g1v0080300
LjG1.1_chr1	PGSB	five_prime_UTR	11598464	11598720	.	+	.	ID=LotjaGi1g1v0080300.1.five_prime_UTR.1;Parent=LotjaGi1g1v0080300.1
LjG1.1_chr1	PGSB	exon	11598464	11598907	.	+	.	ID=LotjaGi1g1v0080300.1.exon.1;Parent=LotjaGi1g1v0080300.1
LjG1.1_chr1	PGSB	CDS	11598721	11598907	.	+	0	ID=LotjaGi1g1v0080300.1.CDS.1;Parent=LotjaGi1g1v0080300.1
LjG1.1_chr1	PGSB	exon	11599002	11599094	.	+	.	ID=LotjaGi1g1v0080300.1.exon.2;Parent=LotjaGi1g1v0080300.1
LjG1.1_chr1	PGSB	CDS	11599002	11599094	.	+	2	ID=LotjaGi1g1v0080300.1.CDS.2;Parent=LotjaGi1g1v0080300.1
LjG1.1_chr1	PGSB	exon	11599272	11599353	.	+	.	ID=LotjaGi1g1v0080300.1.exon.3;Parent=LotjaGi1g1v0080300.1
LjG1.1_chr1	PGSB	CDS	11599272	11599353	.	+	2	ID=LotjaGi1g1v0080300.1.CDS.3;Parent=LotjaGi1g1v0080300.1
LjG1.1_chr1	PGSB	exon	11601216	11601312	.	+	.	ID=LotjaGi1g1v0080300.1.exon.4;Parent=LotjaGi1g1v0080300.1
LjG1.1_chr1	PGSB	CDS	11601216	11601312	.	+	1	ID=LotjaGi1g1v0080300.1.CDS.4;Parent=LotjaGi1g1v0080300.1
LjG1.1_chr1	PGSB	exon	11601482	11601557	.	+	.	ID=LotjaGi1g1v0080300.1.exon.5;Parent=LotjaGi1g1v0080300.1
LjG1.1_chr1	PGSB	CDS	11601482	11601557	.	+	0	ID=LotjaGi1g1v0080300.1.CDS.5;Parent=LotjaGi1g1v0080300.1
LjG1.1_chr1	PGSB	exon	11601722	11601780	.	+	.	ID=LotjaGi1g1v0080300.1.exon.6;Parent=LotjaGi1g1v0080300.1
LjG1.1_chr1	PGSB	CDS	11601722	11601780	.	+	2	ID=LotjaGi1g1v0080300.1.CDS.6;Parent=LotjaGi1g1v0080300.1
LjG1.1_chr1	PGSB	exon	11601930	11602052	.	+	.	ID=LotjaGi1g1v0080300.1.exon.7;Parent=LotjaGi1g1v0080300.1
LjG1.1_chr1	PGSB	CDS	11601930	11602052	.	+	0	ID=LotjaGi1g1v0080300.1.CDS.7;Parent=LotjaGi1g1v0080300.1
LjG1.1_chr1	PGSB	exon	11602343	11602400	.	+	.	ID=LotjaGi1g1v0080300.1.exon.8;Parent=LotjaGi1g1v0080300.1
LjG1.1_chr1	PGSB	CDS	11602343	11602400	.	+	0	ID=LotjaGi1g1v0080300.1.CDS.8;Parent=LotjaGi1g1v0080300.1
LjG1.1_chr1	PGSB	exon	11602505	11602590	.	+	.	ID=LotjaGi1g1v0080300.1.exon.9;Parent=LotjaGi1g1v0080300.1
LjG1.1_chr1	PGSB	CDS	11602505	11602590	.	+	2	ID=LotjaGi1g1v0080300.1.CDS.9;Parent=LotjaGi1g1v0080300.1
LjG1.1_chr1	PGSB	CDS	11602924	11602995	.	+	0	ID=LotjaGi1g1v0080300.1.CDS.10;Parent=LotjaGi1g1v0080300.1
LjG1.1_chr1	PGSB	exon	11602924	11604711	.	+	.	ID=LotjaGi1g1v0080300.1.exon.10;Parent=LotjaGi1g1v0080300.1
LjG1.1_chr1	PGSB	three_prime_UTR	11602996	11604711	.	+	.	ID=LotjaGi1g1v0080300.1.three_prime_UTR.2;Parent=LotjaGi1g1v0080300.1
LjG1.1_chr1	PGSB	mRNA	11598721	11602762	.	+	.	ID=LotjaGi1g1v0080300.2;Parent=LotjaGi1g1v0080300
LjG1.1_chr1	PGSB	exon	11598721	11598907	.	+	.	ID=LotjaGi1g1v0080300.2.exon.1;Parent=LotjaGi1g1v0080300.2
LjG1.1_chr1	PGSB	CDS	11598721	11598907	.	+	0	ID=LotjaGi1g1v0080300.2.CDS.1;Parent=LotjaGi1g1v0080300.2
LjG1.1_chr1	PGSB	exon	11599002	11599094	.	+	.	ID=LotjaGi1g1v0080300.2.exon.2;Parent=LotjaGi1g1v0080300.2
LjG1.1_chr1	PGSB	CDS	11599002	11599094	.	+	2	ID=LotjaGi1g1v0080300.2.CDS.2;Parent=LotjaGi1g1v0080300.2
LjG1.1_chr1	PGSB	exon	11599272	11599353	.	+	.	ID=LotjaGi1g1v0080300.2.exon.3;Parent=LotjaGi1g1v0080300.2
LjG1.1_chr1	PGSB	CDS	11599272	11599353	.	+	2	ID=LotjaGi1g1v0080300.2.CDS.3;Parent=LotjaGi1g1v0080300.2
LjG1.1_chr1	PGSB	exon	11601216	11601303	.	+	.	ID=LotjaGi1g1v0080300.2.exon.4;Parent=LotjaGi1g1v0080300.2
LjG1.1_chr1	PGSB	CDS	11601216	11601303	.	+	1	ID=LotjaGi1g1v0080300.2.CDS.4;Parent=LotjaGi1g1v0080300.2
LjG1.1_chr1	PGSB	exon	11601482	11601557	.	+	.	ID=LotjaGi1g1v0080300.2.exon.5;Parent=LotjaGi1g1v0080300.2
LjG1.1_chr1	PGSB	CDS	11601482	11601557	.	+	0	ID=LotjaGi1g1v0080300.2.CDS.5;Parent=LotjaGi1g1v0080300.2
LjG1.1_chr1	PGSB	exon	11601722	11601780	.	+	.	ID=LotjaGi1g1v0080300.2.exon.6;Parent=LotjaGi1g1v0080300.2
LjG1.1_chr1	PGSB	CDS	11601722	11601780	.	+	2	ID=LotjaGi1g1v0080300.2.CDS.6;Parent=LotjaGi1g1v0080300.2
LjG1.1_chr1	PGSB	exon	11601930	11602052	.	+	.	ID=LotjaGi1g1v0080300.2.exon.7;Parent=LotjaGi1g1v0080300.2
LjG1.1_chr1	PGSB	CDS	11601930	11602052	.	+	0	ID=LotjaGi1g1v0080300.2.CDS.7;Parent=LotjaGi1g1v0080300.2
LjG1.1_chr1	PGSB	exon	11602343	11602400	.	+	.	ID=LotjaGi1g1v0080300.2.exon.8;Parent=LotjaGi1g1v0080300.2
LjG1.1_chr1	PGSB	CDS	11602343	11602400	.	+	0	ID=LotjaGi1g1v0080300.2.CDS.8;Parent=LotjaGi1g1v0080300.2
LjG1.1_chr1	PGSB	exon	11602505	11602590	.	+	.	ID=LotjaGi1g1v0080300.2.exon.9;Parent=LotjaGi1g1v0080300.2
LjG1.1_chr1	PGSB	CDS	11602505	11602590	.	+	2	ID=LotjaGi1g1v0080300.2.CDS.9;Parent=LotjaGi1g1v0080300.2
LjG1.1_chr1	PGSB	CDS	11602699	11602707	.	+	0	ID=LotjaGi1g1v0080300.2.CDS.10;Parent=LotjaGi1g1v0080300.2
LjG1.1_chr1	PGSB	exon	11602699	11602762	.	+	.	ID=LotjaGi1g1v0080300.2.exon.10;Parent=LotjaGi1g1v0080300.2
LjG1.1_chr1	PGSB	three_prime_UTR	11602708	11602762	.	+	.	ID=LotjaGi1g1v0080300.2.three_prime_UTR.1;Parent=LotjaGi1g1v0080300.2
LjG1.1_chr1	PGSB	mRNA	11598721	11602762	.	+	.	ID=LotjaGi1g1v0080300.3;Parent=LotjaGi1g1v0080300
LjG1.1_chr1	PGSB	exon	11598721	11598907	.	+	.	ID=LotjaGi1g1v0080300.3.exon.1;Parent=LotjaGi1g1v0080300.3
LjG1.1_chr1	PGSB	CDS	11598721	11598907	.	+	0	ID=LotjaGi1g1v0080300.3.CDS.1;Parent=LotjaGi1g1v0080300.3
LjG1.1_chr1	PGSB	exon	11599002	11599094	.	+	.	ID=LotjaGi1g1v0080300.3.exon.2;Parent=LotjaGi1g1v0080300.3
LjG1.1_chr1	PGSB	CDS	11599002	11599094	.	+	2	ID=LotjaGi1g1v0080300.3.CDS.2;Parent=LotjaGi1g1v0080300.3
LjG1.1_chr1	PGSB	exon	11599272	11599353	.	+	.	ID=LotjaGi1g1v0080300.3.exon.3;Parent=LotjaGi1g1v0080300.3
LjG1.1_chr1	PGSB	CDS	11599272	11599353	.	+	2	ID=LotjaGi1g1v0080300.3.CDS.3;Parent=LotjaGi1g1v0080300.3
LjG1.1_chr1	PGSB	exon	11601216	11601312	.	+	.	ID=LotjaGi1g1v0080300.3.exon.4;Parent=LotjaGi1g1v0080300.3
LjG1.1_chr1	PGSB	CDS	11601216	11601312	.	+	1	ID=LotjaGi1g1v0080300.3.CDS.4;Parent=LotjaGi1g1v0080300.3
LjG1.1_chr1	PGSB	exon	11601482	11601557	.	+	.	ID=LotjaGi1g1v0080300.3.exon.5;Parent=LotjaGi1g1v0080300.3
LjG1.1_chr1	PGSB	CDS	11601482	11601557	.	+	0	ID=LotjaGi1g1v0080300.3.CDS.5;Parent=LotjaGi1g1v0080300.3
LjG1.1_chr1	PGSB	exon	11601722	11601780	.	+	.	ID=LotjaGi1g1v0080300.3.exon.6;Parent=LotjaGi1g1v0080300.3
LjG1.1_chr1	PGSB	CDS	11601722	11601780	.	+	2	ID=LotjaGi1g1v0080300.3.CDS.6;Parent=LotjaGi1g1v0080300.3
LjG1.1_chr1	PGSB	exon	11601930	11602052	.	+	.	ID=LotjaGi1g1v0080300.3.exon.7;Parent=LotjaGi1g1v0080300.3
LjG1.1_chr1	PGSB	CDS	11601930	11602052	.	+	0	ID=LotjaGi1g1v0080300.3.CDS.7;Parent=LotjaGi1g1v0080300.3
LjG1.1_chr1	PGSB	exon	11602343	11602400	.	+	.	ID=LotjaGi1g1v0080300.3.exon.8;Parent=LotjaGi1g1v0080300.3
LjG1.1_chr1	PGSB	CDS	11602343	11602400	.	+	0	ID=LotjaGi1g1v0080300.3.CDS.8;Parent=LotjaGi1g1v0080300.3
LjG1.1_chr1	PGSB	exon	11602505	11602590	.	+	.	ID=LotjaGi1g1v0080300.3.exon.9;Parent=LotjaGi1g1v0080300.3
LjG1.1_chr1	PGSB	CDS	11602505	11602590	.	+	2	ID=LotjaGi1g1v0080300.3.CDS.9;Parent=LotjaGi1g1v0080300.3
LjG1.1_chr1	PGSB	CDS	11602699	11602707	.	+	0	ID=LotjaGi1g1v0080300.3.CDS.10;Parent=LotjaGi1g1v0080300.3
LjG1.1_chr1	PGSB	exon	11602699	11602762	.	+	.	ID=LotjaGi1g1v0080300.3.exon.10;Parent=LotjaGi1g1v0080300.3
LjG1.1_chr1	PGSB	three_prime_UTR	11602708	11602762	.	+	.	ID=LotjaGi1g1v0080300.3.three_prime_UTR.1;Parent=LotjaGi1g1v0080300.3
###
LjG1.1_chr1	PGSB	gene	11605918	11610477	.	+	.	ID=LotjaGi1g1v0080400
LjG1.1_chr1	PGSB	mRNA	11605918	11610477	.	+	.	ID=LotjaGi1g1v0080400.1;Parent=LotjaGi1g1v0080400
LjG1.1_chr1	PGSB	five_prime_UTR	11605918	11606243	.	+	.	ID=LotjaGi1g1v0080400.1.five_prime_UTR.1;Parent=LotjaGi1g1v0080400.1
LjG1.1_chr1	PGSB	exon	11605918	11607454	.	+	.	ID=LotjaGi1g1v0080400.1.exon.1;Parent=LotjaGi1g1v0080400.1
LjG1.1_chr1	PGSB	CDS	11606244	11607454	.	+	0	ID=LotjaGi1g1v0080400.1.CDS.1;Parent=LotjaGi1g1v0080400.1
LjG1.1_chr1	PGSB	CDS	11609112	11609226	.	+	1	ID=LotjaGi1g1v0080400.1.CDS.2;Parent=LotjaGi1g1v0080400.1
LjG1.1_chr1	PGSB	exon	11609112	11610477	.	+	.	ID=LotjaGi1g1v0080400.1.exon.2;Parent=LotjaGi1g1v0080400.1
LjG1.1_chr1	PGSB	three_prime_UTR	11609227	11610477	.	+	.	ID=LotjaGi1g1v0080400.1.three_prime_UTR.2;Parent=LotjaGi1g1v0080400.1
LjG1.1_chr1	PGSB	mRNA	11606244	11607491	.	+	.	ID=LotjaGi1g1v0080400.2;Parent=LotjaGi1g1v0080400
LjG1.1_chr1	PGSB	CDS	11606244	11607458	.	+	0	ID=LotjaGi1g1v0080400.2.CDS.1;Parent=LotjaGi1g1v0080400.2
LjG1.1_chr1	PGSB	exon	11606244	11607491	.	+	.	ID=LotjaGi1g1v0080400.2.exon.1;Parent=LotjaGi1g1v0080400.2
###
LjG1.1_chr1	PGSB	gene	11624943	11627058	.	-	.	ID=LotjaGi1g1v0080500
LjG1.1_chr1	PGSB	mRNA	11624943	11627058	.	-	.	ID=LotjaGi1g1v0080500.1;Parent=LotjaGi1g1v0080500
LjG1.1_chr1	PGSB	three_prime_UTR	11624943	11625247	.	-	.	ID=LotjaGi1g1v0080500.1.three_prime_UTR.1;Parent=LotjaGi1g1v0080500.1
LjG1.1_chr1	PGSB	exon	11624943	11627058	.	-	.	ID=LotjaGi1g1v0080500.1.exon.1;Parent=LotjaGi1g1v0080500.1
LjG1.1_chr1	PGSB	CDS	11625248	11626714	.	-	0	ID=LotjaGi1g1v0080500.1.CDS.1;Parent=LotjaGi1g1v0080500.1
LjG1.1_chr1	PGSB	five_prime_UTR	11626715	11627058	.	-	.	ID=LotjaGi1g1v0080500.1.five_prime_UTR.2;Parent=LotjaGi1g1v0080500.1
###
LjG1.1_chr1	PGSB	gene	11647730	11655214	.	+	.	ID=LotjaGi1g1v0080600
LjG1.1_chr1	PGSB	mRNA	11647730	11655214	.	+	.	ID=LotjaGi1g1v0080600.1;Parent=LotjaGi1g1v0080600
LjG1.1_chr1	PGSB	five_prime_UTR	11647730	11649318	.	+	.	ID=LotjaGi1g1v0080600.1.five_prime_UTR.1;Parent=LotjaGi1g1v0080600.1
LjG1.1_chr1	PGSB	exon	11647730	11649399	.	+	.	ID=LotjaGi1g1v0080600.1.exon.1;Parent=LotjaGi1g1v0080600.1
LjG1.1_chr1	PGSB	CDS	11649319	11649399	.	+	0	ID=LotjaGi1g1v0080600.1.CDS.1;Parent=LotjaGi1g1v0080600.1
LjG1.1_chr1	PGSB	exon	11649493	11649570	.	+	.	ID=LotjaGi1g1v0080600.1.exon.2;Parent=LotjaGi1g1v0080600.1
LjG1.1_chr1	PGSB	CDS	11649493	11649570	.	+	0	ID=LotjaGi1g1v0080600.1.CDS.2;Parent=LotjaGi1g1v0080600.1
LjG1.1_chr1	PGSB	exon	11649674	11649748	.	+	.	ID=LotjaGi1g1v0080600.1.exon.3;Parent=LotjaGi1g1v0080600.1
LjG1.1_chr1	PGSB	CDS	11649674	11649748	.	+	0	ID=LotjaGi1g1v0080600.1.CDS.3;Parent=LotjaGi1g1v0080600.1
LjG1.1_chr1	PGSB	exon	11650929	11651059	.	+	.	ID=LotjaGi1g1v0080600.1.exon.4;Parent=LotjaGi1g1v0080600.1
LjG1.1_chr1	PGSB	CDS	11650929	11651059	.	+	0	ID=LotjaGi1g1v0080600.1.CDS.4;Parent=LotjaGi1g1v0080600.1
LjG1.1_chr1	PGSB	exon	11651200	11651254	.	+	.	ID=LotjaGi1g1v0080600.1.exon.5;Parent=LotjaGi1g1v0080600.1
LjG1.1_chr1	PGSB	CDS	11651200	11651254	.	+	1	ID=LotjaGi1g1v0080600.1.CDS.5;Parent=LotjaGi1g1v0080600.1
LjG1.1_chr1	PGSB	exon	11652093	11652203	.	+	.	ID=LotjaGi1g1v0080600.1.exon.6;Parent=LotjaGi1g1v0080600.1
LjG1.1_chr1	PGSB	CDS	11652093	11652203	.	+	0	ID=LotjaGi1g1v0080600.1.CDS.6;Parent=LotjaGi1g1v0080600.1
LjG1.1_chr1	PGSB	exon	11652642	11652710	.	+	.	ID=LotjaGi1g1v0080600.1.exon.7;Parent=LotjaGi1g1v0080600.1
LjG1.1_chr1	PGSB	CDS	11652642	11652710	.	+	0	ID=LotjaGi1g1v0080600.1.CDS.7;Parent=LotjaGi1g1v0080600.1
LjG1.1_chr1	PGSB	exon	11652788	11652895	.	+	.	ID=LotjaGi1g1v0080600.1.exon.8;Parent=LotjaGi1g1v0080600.1
LjG1.1_chr1	PGSB	CDS	11652788	11652895	.	+	0	ID=LotjaGi1g1v0080600.1.CDS.8;Parent=LotjaGi1g1v0080600.1
LjG1.1_chr1	PGSB	exon	11653259	11653327	.	+	.	ID=LotjaGi1g1v0080600.1.exon.9;Parent=LotjaGi1g1v0080600.1
LjG1.1_chr1	PGSB	CDS	11653259	11653327	.	+	0	ID=LotjaGi1g1v0080600.1.CDS.9;Parent=LotjaGi1g1v0080600.1
LjG1.1_chr1	PGSB	exon	11654102	11654156	.	+	.	ID=LotjaGi1g1v0080600.1.exon.10;Parent=LotjaGi1g1v0080600.1
LjG1.1_chr1	PGSB	CDS	11654102	11654156	.	+	0	ID=LotjaGi1g1v0080600.1.CDS.10;Parent=LotjaGi1g1v0080600.1
LjG1.1_chr1	PGSB	CDS	11654613	11654806	.	+	2	ID=LotjaGi1g1v0080600.1.CDS.11;Parent=LotjaGi1g1v0080600.1
LjG1.1_chr1	PGSB	exon	11654613	11655214	.	+	.	ID=LotjaGi1g1v0080600.1.exon.11;Parent=LotjaGi1g1v0080600.1
LjG1.1_chr1	PGSB	three_prime_UTR	11654807	11655214	.	+	.	ID=LotjaGi1g1v0080600.1.three_prime_UTR.2;Parent=LotjaGi1g1v0080600.1
###
LjG1.1_chr1	PGSB	gene	11657985	11660846	.	+	.	ID=LotjaGi1g1v0080700
LjG1.1_chr1	PGSB	mRNA	11657985	11660846	.	+	.	ID=LotjaGi1g1v0080700.1;Parent=LotjaGi1g1v0080700
LjG1.1_chr1	PGSB	five_prime_UTR	11657985	11658279	.	+	.	ID=LotjaGi1g1v0080700.1.five_prime_UTR.1;Parent=LotjaGi1g1v0080700.1
LjG1.1_chr1	PGSB	exon	11657985	11658360	.	+	.	ID=LotjaGi1g1v0080700.1.exon.1;Parent=LotjaGi1g1v0080700.1
LjG1.1_chr1	PGSB	CDS	11658280	11658360	.	+	0	ID=LotjaGi1g1v0080700.1.CDS.1;Parent=LotjaGi1g1v0080700.1
LjG1.1_chr1	PGSB	exon	11659190	11659341	.	+	.	ID=LotjaGi1g1v0080700.1.exon.2;Parent=LotjaGi1g1v0080700.1
LjG1.1_chr1	PGSB	CDS	11659190	11659341	.	+	0	ID=LotjaGi1g1v0080700.1.CDS.2;Parent=LotjaGi1g1v0080700.1
LjG1.1_chr1	PGSB	exon	11659713	11659794	.	+	.	ID=LotjaGi1g1v0080700.1.exon.3;Parent=LotjaGi1g1v0080700.1
LjG1.1_chr1	PGSB	CDS	11659713	11659794	.	+	1	ID=LotjaGi1g1v0080700.1.CDS.3;Parent=LotjaGi1g1v0080700.1
LjG1.1_chr1	PGSB	exon	11659967	11660103	.	+	.	ID=LotjaGi1g1v0080700.1.exon.4;Parent=LotjaGi1g1v0080700.1
LjG1.1_chr1	PGSB	CDS	11659967	11660103	.	+	0	ID=LotjaGi1g1v0080700.1.CDS.4;Parent=LotjaGi1g1v0080700.1
LjG1.1_chr1	PGSB	CDS	11660247	11660340	.	+	1	ID=LotjaGi1g1v0080700.1.CDS.5;Parent=LotjaGi1g1v0080700.1
LjG1.1_chr1	PGSB	exon	11660247	11660846	.	+	.	ID=LotjaGi1g1v0080700.1.exon.5;Parent=LotjaGi1g1v0080700.1
LjG1.1_chr1	PGSB	three_prime_UTR	11660341	11660846	.	+	.	ID=LotjaGi1g1v0080700.1.three_prime_UTR.2;Parent=LotjaGi1g1v0080700.1
###
LjG1.1_chr1	PGSB	gene	11673780	11679183	.	+	.	ID=LotjaGi1g1v0080800
LjG1.1_chr1	PGSB	mRNA	11673780	11679183	.	+	.	ID=LotjaGi1g1v0080800.1;Parent=LotjaGi1g1v0080800
LjG1.1_chr1	PGSB	exon	11673780	11674389	.	+	.	ID=LotjaGi1g1v0080800.1.exon.1;Parent=LotjaGi1g1v0080800.1
LjG1.1_chr1	PGSB	five_prime_UTR	11673780	11674389	.	+	.	ID=LotjaGi1g1v0080800.1.five_prime_UTR.1;Parent=LotjaGi1g1v0080800.1
LjG1.1_chr1	PGSB	exon	11674480	11674595	.	+	.	ID=LotjaGi1g1v0080800.1.exon.2;Parent=LotjaGi1g1v0080800.1
LjG1.1_chr1	PGSB	five_prime_UTR	11674480	11674595	.	+	.	ID=LotjaGi1g1v0080800.1.five_prime_UTR.2;Parent=LotjaGi1g1v0080800.1
LjG1.1_chr1	PGSB	exon	11675575	11675622	.	+	.	ID=LotjaGi1g1v0080800.1.exon.3;Parent=LotjaGi1g1v0080800.1
LjG1.1_chr1	PGSB	five_prime_UTR	11675575	11675622	.	+	.	ID=LotjaGi1g1v0080800.1.five_prime_UTR.3;Parent=LotjaGi1g1v0080800.1
LjG1.1_chr1	PGSB	exon	11676797	11677040	.	+	.	ID=LotjaGi1g1v0080800.1.exon.4;Parent=LotjaGi1g1v0080800.1
LjG1.1_chr1	PGSB	five_prime_UTR	11676797	11677040	.	+	.	ID=LotjaGi1g1v0080800.1.five_prime_UTR.4;Parent=LotjaGi1g1v0080800.1
LjG1.1_chr1	PGSB	CDS	11677201	11678622	.	+	0	ID=LotjaGi1g1v0080800.1.CDS.1;Parent=LotjaGi1g1v0080800.1
LjG1.1_chr1	PGSB	exon	11677201	11679183	.	+	.	ID=LotjaGi1g1v0080800.1.exon.5;Parent=LotjaGi1g1v0080800.1
LjG1.1_chr1	PGSB	three_prime_UTR	11678623	11679183	.	+	.	ID=LotjaGi1g1v0080800.1.three_prime_UTR.5;Parent=LotjaGi1g1v0080800.1
LjG1.1_chr1	PGSB	mRNA	11673780	11679183	.	+	.	ID=LotjaGi1g1v0080800.2;Parent=LotjaGi1g1v0080800
LjG1.1_chr1	PGSB	five_prime_UTR	11673780	11674044	.	+	.	ID=LotjaGi1g1v0080800.2.five_prime_UTR.1;Parent=LotjaGi1g1v0080800.2
LjG1.1_chr1	PGSB	exon	11673780	11674389	.	+	.	ID=LotjaGi1g1v0080800.2.exon.1;Parent=LotjaGi1g1v0080800.2
LjG1.1_chr1	PGSB	CDS	11674045	11674389	.	+	0	ID=LotjaGi1g1v0080800.2.CDS.1;Parent=LotjaGi1g1v0080800.2
LjG1.1_chr1	PGSB	exon	11674480	11674595	.	+	.	ID=LotjaGi1g1v0080800.2.exon.2;Parent=LotjaGi1g1v0080800.2
LjG1.1_chr1	PGSB	CDS	11674480	11674595	.	+	0	ID=LotjaGi1g1v0080800.2.CDS.2;Parent=LotjaGi1g1v0080800.2
LjG1.1_chr1	PGSB	exon	11676797	11677040	.	+	.	ID=LotjaGi1g1v0080800.2.exon.3;Parent=LotjaGi1g1v0080800.2
LjG1.1_chr1	PGSB	CDS	11676797	11677040	.	+	1	ID=LotjaGi1g1v0080800.2.CDS.3;Parent=LotjaGi1g1v0080800.2
LjG1.1_chr1	PGSB	CDS	11677201	11678622	.	+	0	ID=LotjaGi1g1v0080800.2.CDS.4;Parent=LotjaGi1g1v0080800.2
LjG1.1_chr1	PGSB	exon	11677201	11679183	.	+	.	ID=LotjaGi1g1v0080800.2.exon.4;Parent=LotjaGi1g1v0080800.2
LjG1.1_chr1	PGSB	three_prime_UTR	11678623	11679183	.	+	.	ID=LotjaGi1g1v0080800.2.three_prime_UTR.2;Parent=LotjaGi1g1v0080800.2
###
LjG1.1_chr1	PGSB	gene	11684167	11687647	.	+	.	ID=LotjaGi1g1v0080900
LjG1.1_chr1	PGSB	mRNA	11684167	11687647	.	+	.	ID=LotjaGi1g1v0080900.1;Parent=LotjaGi1g1v0080900
LjG1.1_chr1	PGSB	five_prime_UTR	11684167	11684380	.	+	.	ID=LotjaGi1g1v0080900.1.five_prime_UTR.1;Parent=LotjaGi1g1v0080900.1
LjG1.1_chr1	PGSB	exon	11684167	11684461	.	+	.	ID=LotjaGi1g1v0080900.1.exon.1;Parent=LotjaGi1g1v0080900.1
LjG1.1_chr1	PGSB	CDS	11684381	11684461	.	+	0	ID=LotjaGi1g1v0080900.1.CDS.1;Parent=LotjaGi1g1v0080900.1
LjG1.1_chr1	PGSB	exon	11684558	11684709	.	+	.	ID=LotjaGi1g1v0080900.1.exon.2;Parent=LotjaGi1g1v0080900.1
LjG1.1_chr1	PGSB	CDS	11684558	11684709	.	+	0	ID=LotjaGi1g1v0080900.1.CDS.2;Parent=LotjaGi1g1v0080900.1
LjG1.1_chr1	PGSB	exon	11684939	11685020	.	+	.	ID=LotjaGi1g1v0080900.1.exon.3;Parent=LotjaGi1g1v0080900.1
LjG1.1_chr1	PGSB	CDS	11684939	11685020	.	+	1	ID=LotjaGi1g1v0080900.1.CDS.3;Parent=LotjaGi1g1v0080900.1
LjG1.1_chr1	PGSB	exon	11686791	11686933	.	+	.	ID=LotjaGi1g1v0080900.1.exon.4;Parent=LotjaGi1g1v0080900.1
LjG1.1_chr1	PGSB	CDS	11686791	11686933	.	+	0	ID=LotjaGi1g1v0080900.1.CDS.4;Parent=LotjaGi1g1v0080900.1
LjG1.1_chr1	PGSB	CDS	11687059	11687155	.	+	1	ID=LotjaGi1g1v0080900.1.CDS.5;Parent=LotjaGi1g1v0080900.1
LjG1.1_chr1	PGSB	exon	11687059	11687647	.	+	.	ID=LotjaGi1g1v0080900.1.exon.5;Parent=LotjaGi1g1v0080900.1
LjG1.1_chr1	PGSB	three_prime_UTR	11687156	11687647	.	+	.	ID=LotjaGi1g1v0080900.1.three_prime_UTR.2;Parent=LotjaGi1g1v0080900.1
LjG1.1_chr1	PGSB	mRNA	11684381	11684755	.	+	.	ID=LotjaGi1g1v0080900.2;Parent=LotjaGi1g1v0080900
LjG1.1_chr1	PGSB	exon	11684381	11684461	.	+	.	ID=LotjaGi1g1v0080900.2.exon.1;Parent=LotjaGi1g1v0080900.2
LjG1.1_chr1	PGSB	CDS	11684381	11684461	.	+	0	ID=LotjaGi1g1v0080900.2.CDS.1;Parent=LotjaGi1g1v0080900.2
LjG1.1_chr1	PGSB	exon	11684558	11684755	.	+	.	ID=LotjaGi1g1v0080900.2.exon.2;Parent=LotjaGi1g1v0080900.2
LjG1.1_chr1	PGSB	CDS	11684558	11684755	.	+	0	ID=LotjaGi1g1v0080900.2.CDS.2;Parent=LotjaGi1g1v0080900.2
LjG1.1_chr1	PGSB	mRNA	11684381	11687155	.	+	.	ID=LotjaGi1g1v0080900.3;Parent=LotjaGi1g1v0080900
LjG1.1_chr1	PGSB	exon	11684381	11684461	.	+	.	ID=LotjaGi1g1v0080900.3.exon.1;Parent=LotjaGi1g1v0080900.3
LjG1.1_chr1	PGSB	CDS	11684381	11684461	.	+	0	ID=LotjaGi1g1v0080900.3.CDS.1;Parent=LotjaGi1g1v0080900.3
LjG1.1_chr1	PGSB	exon	11684558	11684719	.	+	.	ID=LotjaGi1g1v0080900.3.exon.2;Parent=LotjaGi1g1v0080900.3
LjG1.1_chr1	PGSB	CDS	11684558	11684719	.	+	0	ID=LotjaGi1g1v0080900.3.CDS.2;Parent=LotjaGi1g1v0080900.3
LjG1.1_chr1	PGSB	exon	11684967	11685020	.	+	.	ID=LotjaGi1g1v0080900.3.exon.3;Parent=LotjaGi1g1v0080900.3
LjG1.1_chr1	PGSB	CDS	11684967	11685020	.	+	0	ID=LotjaGi1g1v0080900.3.CDS.3;Parent=LotjaGi1g1v0080900.3
LjG1.1_chr1	PGSB	exon	11686791	11686933	.	+	.	ID=LotjaGi1g1v0080900.3.exon.4;Parent=LotjaGi1g1v0080900.3
LjG1.1_chr1	PGSB	CDS	11686791	11686933	.	+	0	ID=LotjaGi1g1v0080900.3.CDS.4;Parent=LotjaGi1g1v0080900.3
LjG1.1_chr1	PGSB	exon	11687059	11687155	.	+	.	ID=LotjaGi1g1v0080900.3.exon.5;Parent=LotjaGi1g1v0080900.3
LjG1.1_chr1	PGSB	CDS	11687059	11687155	.	+	1	ID=LotjaGi1g1v0080900.3.CDS.5;Parent=LotjaGi1g1v0080900.3
LjG1.1_chr1	PGSB	mRNA	11684381	11687155	.	+	.	ID=LotjaGi1g1v0080900.4;Parent=LotjaGi1g1v0080900
LjG1.1_chr1	PGSB	exon	11684381	11684461	.	+	.	ID=LotjaGi1g1v0080900.4.exon.1;Parent=LotjaGi1g1v0080900.4
LjG1.1_chr1	PGSB	CDS	11684381	11684461	.	+	0	ID=LotjaGi1g1v0080900.4.CDS.1;Parent=LotjaGi1g1v0080900.4
LjG1.1_chr1	PGSB	exon	11684558	11684709	.	+	.	ID=LotjaGi1g1v0080900.4.exon.2;Parent=LotjaGi1g1v0080900.4
LjG1.1_chr1	PGSB	CDS	11684558	11684709	.	+	0	ID=LotjaGi1g1v0080900.4.CDS.2;Parent=LotjaGi1g1v0080900.4
LjG1.1_chr1	PGSB	exon	11684774	11684792	.	+	.	ID=LotjaGi1g1v0080900.4.exon.3;Parent=LotjaGi1g1v0080900.4
LjG1.1_chr1	PGSB	CDS	11684774	11684792	.	+	1	ID=LotjaGi1g1v0080900.4.CDS.3;Parent=LotjaGi1g1v0080900.4
LjG1.1_chr1	PGSB	exon	11684967	11685020	.	+	.	ID=LotjaGi1g1v0080900.4.exon.4;Parent=LotjaGi1g1v0080900.4
LjG1.1_chr1	PGSB	CDS	11684967	11685020	.	+	0	ID=LotjaGi1g1v0080900.4.CDS.4;Parent=LotjaGi1g1v0080900.4
LjG1.1_chr1	PGSB	exon	11686791	11686933	.	+	.	ID=LotjaGi1g1v0080900.4.exon.5;Parent=LotjaGi1g1v0080900.4
LjG1.1_chr1	PGSB	CDS	11686791	11686933	.	+	0	ID=LotjaGi1g1v0080900.4.CDS.5;Parent=LotjaGi1g1v0080900.4
LjG1.1_chr1	PGSB	exon	11687059	11687155	.	+	.	ID=LotjaGi1g1v0080900.4.exon.6;Parent=LotjaGi1g1v0080900.4
LjG1.1_chr1	PGSB	CDS	11687059	11687155	.	+	1	ID=LotjaGi1g1v0080900.4.CDS.6;Parent=LotjaGi1g1v0080900.4
###
LjG1.1_chr1	PGSB	gene	11708059	11712678	.	+	.	ID=LotjaGi1g1v0081000
LjG1.1_chr1	PGSB	mRNA	11708059	11712678	.	+	.	ID=LotjaGi1g1v0081000.1;Parent=LotjaGi1g1v0081000
LjG1.1_chr1	PGSB	five_prime_UTR	11708059	11708581	.	+	.	ID=LotjaGi1g1v0081000.1.five_prime_UTR.1;Parent=LotjaGi1g1v0081000.1
LjG1.1_chr1	PGSB	exon	11708059	11709099	.	+	.	ID=LotjaGi1g1v0081000.1.exon.1;Parent=LotjaGi1g1v0081000.1
LjG1.1_chr1	PGSB	CDS	11708582	11709099	.	+	0	ID=LotjaGi1g1v0081000.1.CDS.1;Parent=LotjaGi1g1v0081000.1
LjG1.1_chr1	PGSB	exon	11710432	11710903	.	+	.	ID=LotjaGi1g1v0081000.1.exon.2;Parent=LotjaGi1g1v0081000.1
LjG1.1_chr1	PGSB	CDS	11710432	11710903	.	+	1	ID=LotjaGi1g1v0081000.1.CDS.2;Parent=LotjaGi1g1v0081000.1
LjG1.1_chr1	PGSB	CDS	11711399	11712220	.	+	0	ID=LotjaGi1g1v0081000.1.CDS.3;Parent=LotjaGi1g1v0081000.1
LjG1.1_chr1	PGSB	exon	11711399	11712678	.	+	.	ID=LotjaGi1g1v0081000.1.exon.3;Parent=LotjaGi1g1v0081000.1
LjG1.1_chr1	PGSB	three_prime_UTR	11712221	11712678	.	+	.	ID=LotjaGi1g1v0081000.1.three_prime_UTR.2;Parent=LotjaGi1g1v0081000.1
LjG1.1_chr1	PGSB	mRNA	11708624	11712220	.	+	.	ID=LotjaGi1g1v0081000.2;Parent=LotjaGi1g1v0081000
LjG1.1_chr1	PGSB	five_prime_UTR	11708624	11708635	.	+	.	ID=LotjaGi1g1v0081000.2.five_prime_UTR.1;Parent=LotjaGi1g1v0081000.2
LjG1.1_chr1	PGSB	exon	11708624	11709086	.	+	.	ID=LotjaGi1g1v0081000.2.exon.1;Parent=LotjaGi1g1v0081000.2
LjG1.1_chr1	PGSB	CDS	11708636	11709086	.	+	0	ID=LotjaGi1g1v0081000.2.CDS.1;Parent=LotjaGi1g1v0081000.2
LjG1.1_chr1	PGSB	exon	11709742	11709744	.	+	.	ID=LotjaGi1g1v0081000.2.exon.2;Parent=LotjaGi1g1v0081000.2
LjG1.1_chr1	PGSB	CDS	11709742	11709744	.	+	2	ID=LotjaGi1g1v0081000.2.CDS.2;Parent=LotjaGi1g1v0081000.2
LjG1.1_chr1	PGSB	exon	11710239	11710248	.	+	.	ID=LotjaGi1g1v0081000.2.exon.3;Parent=LotjaGi1g1v0081000.2
LjG1.1_chr1	PGSB	CDS	11710239	11710248	.	+	2	ID=LotjaGi1g1v0081000.2.CDS.3;Parent=LotjaGi1g1v0081000.2
LjG1.1_chr1	PGSB	exon	11710432	11710903	.	+	.	ID=LotjaGi1g1v0081000.2.exon.4;Parent=LotjaGi1g1v0081000.2
LjG1.1_chr1	PGSB	CDS	11710432	11710903	.	+	1	ID=LotjaGi1g1v0081000.2.CDS.4;Parent=LotjaGi1g1v0081000.2
LjG1.1_chr1	PGSB	exon	11711399	11712220	.	+	.	ID=LotjaGi1g1v0081000.2.exon.5;Parent=LotjaGi1g1v0081000.2
LjG1.1_chr1	PGSB	CDS	11711399	11712220	.	+	0	ID=LotjaGi1g1v0081000.2.CDS.5;Parent=LotjaGi1g1v0081000.2
###
###
LjG1.1_chr1	PGSB	gene	11725813	11728383	.	-	.	ID=LotjaGi1g1v0081200
LjG1.1_chr1	PGSB	mRNA	11725813	11728383	.	-	.	ID=LotjaGi1g1v0081200.1;Parent=LotjaGi1g1v0081200
LjG1.1_chr1	PGSB	three_prime_UTR	11725813	11726454	.	-	.	ID=LotjaGi1g1v0081200.1.three_prime_UTR.1;Parent=LotjaGi1g1v0081200.1
LjG1.1_chr1	PGSB	exon	11725813	11726923	.	-	.	ID=LotjaGi1g1v0081200.1.exon.1;Parent=LotjaGi1g1v0081200.1
LjG1.1_chr1	PGSB	CDS	11726455	11726923	.	-	1	ID=LotjaGi1g1v0081200.1.CDS.1;Parent=LotjaGi1g1v0081200.1
LjG1.1_chr1	PGSB	CDS	11727408	11727811	.	-	0	ID=LotjaGi1g1v0081200.1.CDS.2;Parent=LotjaGi1g1v0081200.1
LjG1.1_chr1	PGSB	exon	11727408	11728383	.	-	.	ID=LotjaGi1g1v0081200.1.exon.2;Parent=LotjaGi1g1v0081200.1
LjG1.1_chr1	PGSB	five_prime_UTR	11727812	11728383	.	-	.	ID=LotjaGi1g1v0081200.1.five_prime_UTR.2;Parent=LotjaGi1g1v0081200.1
###
LjG1.1_chr1	PGSB	gene	11775158	11779129	.	-	.	ID=LotjaGi1g1v0081300
LjG1.1_chr1	PGSB	mRNA	11775299	11779100	.	-	.	ID=LotjaGi1g1v0081300.1;Parent=LotjaGi1g1v0081300
LjG1.1_chr1	PGSB	three_prime_UTR	11775299	11775682	.	-	.	ID=LotjaGi1g1v0081300.1.three_prime_UTR.1;Parent=LotjaGi1g1v0081300.1
LjG1.1_chr1	PGSB	exon	11775299	11775813	.	-	.	ID=LotjaGi1g1v0081300.1.exon.1;Parent=LotjaGi1g1v0081300.1
LjG1.1_chr1	PGSB	CDS	11775683	11775813	.	-	2	ID=LotjaGi1g1v0081300.1.CDS.1;Parent=LotjaGi1g1v0081300.1
LjG1.1_chr1	PGSB	exon	11776345	11777265	.	-	.	ID=LotjaGi1g1v0081300.1.exon.2;Parent=LotjaGi1g1v0081300.1
LjG1.1_chr1	PGSB	CDS	11776345	11777265	.	-	2	ID=LotjaGi1g1v0081300.1.CDS.2;Parent=LotjaGi1g1v0081300.1
LjG1.1_chr1	PGSB	exon	11777583	11777711	.	-	.	ID=LotjaGi1g1v0081300.1.exon.3;Parent=LotjaGi1g1v0081300.1
LjG1.1_chr1	PGSB	CDS	11777583	11777711	.	-	2	ID=LotjaGi1g1v0081300.1.CDS.3;Parent=LotjaGi1g1v0081300.1
LjG1.1_chr1	PGSB	exon	11777819	11778063	.	-	.	ID=LotjaGi1g1v0081300.1.exon.4;Parent=LotjaGi1g1v0081300.1
LjG1.1_chr1	PGSB	CDS	11777819	11778063	.	-	1	ID=LotjaGi1g1v0081300.1.CDS.4;Parent=LotjaGi1g1v0081300.1
LjG1.1_chr1	PGSB	exon	11778152	11778303	.	-	.	ID=LotjaGi1g1v0081300.1.exon.5;Parent=LotjaGi1g1v0081300.1
LjG1.1_chr1	PGSB	CDS	11778152	11778303	.	-	0	ID=LotjaGi1g1v0081300.1.CDS.5;Parent=LotjaGi1g1v0081300.1
LjG1.1_chr1	PGSB	CDS	11778960	11779046	.	-	0	ID=LotjaGi1g1v0081300.1.CDS.6;Parent=LotjaGi1g1v0081300.1
LjG1.1_chr1	PGSB	exon	11778960	11779100	.	-	.	ID=LotjaGi1g1v0081300.1.exon.6;Parent=LotjaGi1g1v0081300.1
LjG1.1_chr1	PGSB	five_prime_UTR	11779047	11779100	.	-	.	ID=LotjaGi1g1v0081300.1.five_prime_UTR.2;Parent=LotjaGi1g1v0081300.1
LjG1.1_chr1	PGSB	mRNA	11775683	11778473	.	-	.	ID=LotjaGi1g1v0081300.2;Parent=LotjaGi1g1v0081300
LjG1.1_chr1	PGSB	exon	11775683	11775813	.	-	.	ID=LotjaGi1g1v0081300.2.exon.1;Parent=LotjaGi1g1v0081300.2
LjG1.1_chr1	PGSB	CDS	11775683	11775813	.	-	2	ID=LotjaGi1g1v0081300.2.CDS.1;Parent=LotjaGi1g1v0081300.2
LjG1.1_chr1	PGSB	exon	11776345	11777265	.	-	.	ID=LotjaGi1g1v0081300.2.exon.2;Parent=LotjaGi1g1v0081300.2
LjG1.1_chr1	PGSB	CDS	11776345	11777265	.	-	2	ID=LotjaGi1g1v0081300.2.CDS.2;Parent=LotjaGi1g1v0081300.2
LjG1.1_chr1	PGSB	exon	11777583	11777711	.	-	.	ID=LotjaGi1g1v0081300.2.exon.3;Parent=LotjaGi1g1v0081300.2
LjG1.1_chr1	PGSB	CDS	11777583	11777711	.	-	2	ID=LotjaGi1g1v0081300.2.CDS.3;Parent=LotjaGi1g1v0081300.2
LjG1.1_chr1	PGSB	exon	11777819	11778063	.	-	.	ID=LotjaGi1g1v0081300.2.exon.4;Parent=LotjaGi1g1v0081300.2
LjG1.1_chr1	PGSB	CDS	11777819	11778063	.	-	1	ID=LotjaGi1g1v0081300.2.CDS.4;Parent=LotjaGi1g1v0081300.2
LjG1.1_chr1	PGSB	exon	11778152	11778303	.	-	.	ID=LotjaGi1g1v0081300.2.exon.5;Parent=LotjaGi1g1v0081300.2
LjG1.1_chr1	PGSB	CDS	11778152	11778303	.	-	0	ID=LotjaGi1g1v0081300.2.CDS.5;Parent=LotjaGi1g1v0081300.2
LjG1.1_chr1	PGSB	CDS	11778388	11778390	.	-	0	ID=LotjaGi1g1v0081300.2.CDS.6;Parent=LotjaGi1g1v0081300.2
LjG1.1_chr1	PGSB	exon	11778388	11778473	.	-	.	ID=LotjaGi1g1v0081300.2.exon.6;Parent=LotjaGi1g1v0081300.2
LjG1.1_chr1	PGSB	five_prime_UTR	11778391	11778473	.	-	.	ID=LotjaGi1g1v0081300.2.five_prime_UTR.1;Parent=LotjaGi1g1v0081300.2
###
LjG1.1_chr1	PGSB	gene	11781129	11781928	.	-	.	ID=LotjaGi1g1v0081400
LjG1.1_chr1	PGSB	mRNA	11781129	11781928	.	-	.	ID=LotjaGi1g1v0081400.1;Parent=LotjaGi1g1v0081400
LjG1.1_chr1	PGSB	exon	11781129	11781629	.	-	.	ID=LotjaGi1g1v0081400.1.exon.1;Parent=LotjaGi1g1v0081400.1
LjG1.1_chr1	PGSB	CDS	11781129	11781629	.	-	0	ID=LotjaGi1g1v0081400.1.CDS.1;Parent=LotjaGi1g1v0081400.1
LjG1.1_chr1	PGSB	CDS	11781911	11781913	.	-	0	ID=LotjaGi1g1v0081400.1.CDS.2;Parent=LotjaGi1g1v0081400.1
LjG1.1_chr1	PGSB	exon	11781911	11781928	.	-	.	ID=LotjaGi1g1v0081400.1.exon.2;Parent=LotjaGi1g1v0081400.1
LjG1.1_chr1	PGSB	five_prime_UTR	11781914	11781928	.	-	.	ID=LotjaGi1g1v0081400.1.five_prime_UTR.1;Parent=LotjaGi1g1v0081400.1
###
LjG1.1_chr1	PGSB	gene	11784592	11789098	.	+	.	ID=LotjaGi1g1v0081500
LjG1.1_chr1	PGSB	mRNA	11784592	11789098	.	+	.	ID=LotjaGi1g1v0081500.1;Parent=LotjaGi1g1v0081500
LjG1.1_chr1	PGSB	five_prime_UTR	11784592	11784797	.	+	.	ID=LotjaGi1g1v0081500.1.five_prime_UTR.1;Parent=LotjaGi1g1v0081500.1
LjG1.1_chr1	PGSB	exon	11784592	11785106	.	+	.	ID=LotjaGi1g1v0081500.1.exon.1;Parent=LotjaGi1g1v0081500.1
LjG1.1_chr1	PGSB	CDS	11784798	11785106	.	+	0	ID=LotjaGi1g1v0081500.1.CDS.1;Parent=LotjaGi1g1v0081500.1
LjG1.1_chr1	PGSB	exon	11785340	11785555	.	+	.	ID=LotjaGi1g1v0081500.1.exon.2;Parent=LotjaGi1g1v0081500.1
LjG1.1_chr1	PGSB	CDS	11785340	11785555	.	+	0	ID=LotjaGi1g1v0081500.1.CDS.2;Parent=LotjaGi1g1v0081500.1
LjG1.1_chr1	PGSB	exon	11785659	11785841	.	+	.	ID=LotjaGi1g1v0081500.1.exon.3;Parent=LotjaGi1g1v0081500.1
LjG1.1_chr1	PGSB	CDS	11785659	11785841	.	+	0	ID=LotjaGi1g1v0081500.1.CDS.3;Parent=LotjaGi1g1v0081500.1
LjG1.1_chr1	PGSB	exon	11786075	11786296	.	+	.	ID=LotjaGi1g1v0081500.1.exon.4;Parent=LotjaGi1g1v0081500.1
LjG1.1_chr1	PGSB	CDS	11786075	11786296	.	+	0	ID=LotjaGi1g1v0081500.1.CDS.4;Parent=LotjaGi1g1v0081500.1
LjG1.1_chr1	PGSB	exon	11786607	11786723	.	+	.	ID=LotjaGi1g1v0081500.1.exon.5;Parent=LotjaGi1g1v0081500.1
LjG1.1_chr1	PGSB	CDS	11786607	11786723	.	+	0	ID=LotjaGi1g1v0081500.1.CDS.5;Parent=LotjaGi1g1v0081500.1
LjG1.1_chr1	PGSB	exon	11786813	11786956	.	+	.	ID=LotjaGi1g1v0081500.1.exon.6;Parent=LotjaGi1g1v0081500.1
LjG1.1_chr1	PGSB	CDS	11786813	11786956	.	+	0	ID=LotjaGi1g1v0081500.1.CDS.6;Parent=LotjaGi1g1v0081500.1
LjG1.1_chr1	PGSB	exon	11787235	11787336	.	+	.	ID=LotjaGi1g1v0081500.1.exon.7;Parent=LotjaGi1g1v0081500.1
LjG1.1_chr1	PGSB	CDS	11787235	11787336	.	+	0	ID=LotjaGi1g1v0081500.1.CDS.7;Parent=LotjaGi1g1v0081500.1
LjG1.1_chr1	PGSB	exon	11788161	11788229	.	+	.	ID=LotjaGi1g1v0081500.1.exon.8;Parent=LotjaGi1g1v0081500.1
LjG1.1_chr1	PGSB	CDS	11788161	11788229	.	+	0	ID=LotjaGi1g1v0081500.1.CDS.8;Parent=LotjaGi1g1v0081500.1
LjG1.1_chr1	PGSB	CDS	11788504	11788731	.	+	0	ID=LotjaGi1g1v0081500.1.CDS.9;Parent=LotjaGi1g1v0081500.1
LjG1.1_chr1	PGSB	exon	11788504	11789098	.	+	.	ID=LotjaGi1g1v0081500.1.exon.9;Parent=LotjaGi1g1v0081500.1
LjG1.1_chr1	PGSB	three_prime_UTR	11788732	11789098	.	+	.	ID=LotjaGi1g1v0081500.1.three_prime_UTR.2;Parent=LotjaGi1g1v0081500.1
###
LjG1.1_chr1	PGSB	gene	11789793	11792809	.	+	.	ID=LotjaGi1g1v0081600
LjG1.1_chr1	PGSB	mRNA	11789793	11792809	.	+	.	ID=LotjaGi1g1v0081600.1;Parent=LotjaGi1g1v0081600
LjG1.1_chr1	PGSB	five_prime_UTR	11789793	11790093	.	+	.	ID=LotjaGi1g1v0081600.1.five_prime_UTR.1;Parent=LotjaGi1g1v0081600.1
LjG1.1_chr1	PGSB	exon	11789793	11792809	.	+	.	ID=LotjaGi1g1v0081600.1.exon.1;Parent=LotjaGi1g1v0081600.1
LjG1.1_chr1	PGSB	CDS	11790094	11792637	.	+	0	ID=LotjaGi1g1v0081600.1.CDS.1;Parent=LotjaGi1g1v0081600.1
LjG1.1_chr1	PGSB	three_prime_UTR	11792638	11792809	.	+	.	ID=LotjaGi1g1v0081600.1.three_prime_UTR.2;Parent=LotjaGi1g1v0081600.1
###
LjG1.1_chr1	PGSB	gene	11793886	11798037	.	+	.	ID=LotjaGi1g1v0081700
LjG1.1_chr1	PGSB	mRNA	11793886	11798037	.	+	.	ID=LotjaGi1g1v0081700.1;Parent=LotjaGi1g1v0081700
LjG1.1_chr1	PGSB	exon	11793886	11794016	.	+	.	ID=LotjaGi1g1v0081700.1.exon.1;Parent=LotjaGi1g1v0081700.1
LjG1.1_chr1	PGSB	five_prime_UTR	11793886	11794016	.	+	.	ID=LotjaGi1g1v0081700.1.five_prime_UTR.1;Parent=LotjaGi1g1v0081700.1
LjG1.1_chr1	PGSB	five_prime_UTR	11795055	11795124	.	+	.	ID=LotjaGi1g1v0081700.1.five_prime_UTR.2;Parent=LotjaGi1g1v0081700.1
LjG1.1_chr1	PGSB	exon	11795055	11795188	.	+	.	ID=LotjaGi1g1v0081700.1.exon.2;Parent=LotjaGi1g1v0081700.1
LjG1.1_chr1	PGSB	CDS	11795125	11795188	.	+	0	ID=LotjaGi1g1v0081700.1.CDS.1;Parent=LotjaGi1g1v0081700.1
LjG1.1_chr1	PGSB	exon	11795398	11795842	.	+	.	ID=LotjaGi1g1v0081700.1.exon.3;Parent=LotjaGi1g1v0081700.1
LjG1.1_chr1	PGSB	CDS	11795398	11795842	.	+	2	ID=LotjaGi1g1v0081700.1.CDS.2;Parent=LotjaGi1g1v0081700.1
LjG1.1_chr1	PGSB	exon	11796514	11796699	.	+	.	ID=LotjaGi1g1v0081700.1.exon.4;Parent=LotjaGi1g1v0081700.1
LjG1.1_chr1	PGSB	CDS	11796514	11796699	.	+	1	ID=LotjaGi1g1v0081700.1.CDS.3;Parent=LotjaGi1g1v0081700.1
LjG1.1_chr1	PGSB	CDS	11797245	11797440	.	+	1	ID=LotjaGi1g1v0081700.1.CDS.4;Parent=LotjaGi1g1v0081700.1
LjG1.1_chr1	PGSB	exon	11797245	11798037	.	+	.	ID=LotjaGi1g1v0081700.1.exon.5;Parent=LotjaGi1g1v0081700.1
LjG1.1_chr1	PGSB	three_prime_UTR	11797441	11798037	.	+	.	ID=LotjaGi1g1v0081700.1.three_prime_UTR.3;Parent=LotjaGi1g1v0081700.1
LjG1.1_chr1	PGSB	mRNA	11794090	11798037	.	+	.	ID=LotjaGi1g1v0081700.2;Parent=LotjaGi1g1v0081700
LjG1.1_chr1	PGSB	exon	11794090	11794378	.	+	.	ID=LotjaGi1g1v0081700.2.exon.1;Parent=LotjaGi1g1v0081700.2
LjG1.1_chr1	PGSB	five_prime_UTR	11794090	11794378	.	+	.	ID=LotjaGi1g1v0081700.2.five_prime_UTR.1;Parent=LotjaGi1g1v0081700.2
LjG1.1_chr1	PGSB	five_prime_UTR	11795055	11795124	.	+	.	ID=LotjaGi1g1v0081700.2.five_prime_UTR.2;Parent=LotjaGi1g1v0081700.2
LjG1.1_chr1	PGSB	exon	11795055	11795188	.	+	.	ID=LotjaGi1g1v0081700.2.exon.2;Parent=LotjaGi1g1v0081700.2
LjG1.1_chr1	PGSB	CDS	11795125	11795188	.	+	0	ID=LotjaGi1g1v0081700.2.CDS.1;Parent=LotjaGi1g1v0081700.2
LjG1.1_chr1	PGSB	exon	11795398	11795842	.	+	.	ID=LotjaGi1g1v0081700.2.exon.3;Parent=LotjaGi1g1v0081700.2
LjG1.1_chr1	PGSB	CDS	11795398	11795842	.	+	2	ID=LotjaGi1g1v0081700.2.CDS.2;Parent=LotjaGi1g1v0081700.2
LjG1.1_chr1	PGSB	exon	11796514	11796699	.	+	.	ID=LotjaGi1g1v0081700.2.exon.4;Parent=LotjaGi1g1v0081700.2
LjG1.1_chr1	PGSB	CDS	11796514	11796699	.	+	1	ID=LotjaGi1g1v0081700.2.CDS.3;Parent=LotjaGi1g1v0081700.2
LjG1.1_chr1	PGSB	CDS	11797245	11797440	.	+	1	ID=LotjaGi1g1v0081700.2.CDS.4;Parent=LotjaGi1g1v0081700.2
LjG1.1_chr1	PGSB	exon	11797245	11798037	.	+	.	ID=LotjaGi1g1v0081700.2.exon.5;Parent=LotjaGi1g1v0081700.2
LjG1.1_chr1	PGSB	three_prime_UTR	11797441	11798037	.	+	.	ID=LotjaGi1g1v0081700.2.three_prime_UTR.3;Parent=LotjaGi1g1v0081700.2
LjG1.1_chr1	PGSB	mRNA	11794292	11797614	.	+	.	ID=LotjaGi1g1v0081700.3;Parent=LotjaGi1g1v0081700
LjG1.1_chr1	PGSB	exon	11794292	11794443	.	+	.	ID=LotjaGi1g1v0081700.3.exon.1;Parent=LotjaGi1g1v0081700.3
LjG1.1_chr1	PGSB	five_prime_UTR	11794292	11794443	.	+	.	ID=LotjaGi1g1v0081700.3.five_prime_UTR.1;Parent=LotjaGi1g1v0081700.3
LjG1.1_chr1	PGSB	five_prime_UTR	11795055	11795124	.	+	.	ID=LotjaGi1g1v0081700.3.five_prime_UTR.2;Parent=LotjaGi1g1v0081700.3
LjG1.1_chr1	PGSB	exon	11795055	11795188	.	+	.	ID=LotjaGi1g1v0081700.3.exon.2;Parent=LotjaGi1g1v0081700.3
LjG1.1_chr1	PGSB	CDS	11795125	11795188	.	+	0	ID=LotjaGi1g1v0081700.3.CDS.1;Parent=LotjaGi1g1v0081700.3
LjG1.1_chr1	PGSB	exon	11795398	11795842	.	+	.	ID=LotjaGi1g1v0081700.3.exon.3;Parent=LotjaGi1g1v0081700.3
LjG1.1_chr1	PGSB	CDS	11795398	11795842	.	+	2	ID=LotjaGi1g1v0081700.3.CDS.2;Parent=LotjaGi1g1v0081700.3
LjG1.1_chr1	PGSB	exon	11796514	11796699	.	+	.	ID=LotjaGi1g1v0081700.3.exon.4;Parent=LotjaGi1g1v0081700.3
LjG1.1_chr1	PGSB	CDS	11796514	11796699	.	+	1	ID=LotjaGi1g1v0081700.3.CDS.3;Parent=LotjaGi1g1v0081700.3
LjG1.1_chr1	PGSB	CDS	11797245	11797440	.	+	1	ID=LotjaGi1g1v0081700.3.CDS.4;Parent=LotjaGi1g1v0081700.3
LjG1.1_chr1	PGSB	exon	11797245	11797614	.	+	.	ID=LotjaGi1g1v0081700.3.exon.5;Parent=LotjaGi1g1v0081700.3
LjG1.1_chr1	PGSB	three_prime_UTR	11797441	11797614	.	+	.	ID=LotjaGi1g1v0081700.3.three_prime_UTR.3;Parent=LotjaGi1g1v0081700.3
###
LjG1.1_chr1	PGSB	gene	11798798	11800461	.	-	.	ID=LotjaGi1g1v0081800
LjG1.1_chr1	PGSB	mRNA	11798798	11800461	.	-	.	ID=LotjaGi1g1v0081800.1;Parent=LotjaGi1g1v0081800
LjG1.1_chr1	PGSB	three_prime_UTR	11798798	11799086	.	-	.	ID=LotjaGi1g1v0081800.1.three_prime_UTR.1;Parent=LotjaGi1g1v0081800.1
LjG1.1_chr1	PGSB	exon	11798798	11800461	.	-	.	ID=LotjaGi1g1v0081800.1.exon.1;Parent=LotjaGi1g1v0081800.1
LjG1.1_chr1	PGSB	CDS	11799087	11800208	.	-	0	ID=LotjaGi1g1v0081800.1.CDS.1;Parent=LotjaGi1g1v0081800.1
LjG1.1_chr1	PGSB	five_prime_UTR	11800209	11800461	.	-	.	ID=LotjaGi1g1v0081800.1.five_prime_UTR.2;Parent=LotjaGi1g1v0081800.1
###
LjG1.1_chr1	PGSB	gene	11806586	11811411	.	-	.	ID=LotjaGi1g1v0081900
LjG1.1_chr1	PGSB	mRNA	11806586	11811411	.	-	.	ID=LotjaGi1g1v0081900.1;Parent=LotjaGi1g1v0081900
LjG1.1_chr1	PGSB	three_prime_UTR	11806586	11807300	.	-	.	ID=LotjaGi1g1v0081900.1.three_prime_UTR.1;Parent=LotjaGi1g1v0081900.1
LjG1.1_chr1	PGSB	exon	11806586	11807447	.	-	.	ID=LotjaGi1g1v0081900.1.exon.1;Parent=LotjaGi1g1v0081900.1
LjG1.1_chr1	PGSB	CDS	11807301	11807447	.	-	0	ID=LotjaGi1g1v0081900.1.CDS.1;Parent=LotjaGi1g1v0081900.1
LjG1.1_chr1	PGSB	exon	11808334	11808562	.	-	.	ID=LotjaGi1g1v0081900.1.exon.2;Parent=LotjaGi1g1v0081900.1
LjG1.1_chr1	PGSB	CDS	11808334	11808562	.	-	1	ID=LotjaGi1g1v0081900.1.CDS.2;Parent=LotjaGi1g1v0081900.1
LjG1.1_chr1	PGSB	exon	11808668	11808771	.	-	.	ID=LotjaGi1g1v0081900.1.exon.3;Parent=LotjaGi1g1v0081900.1
LjG1.1_chr1	PGSB	CDS	11808668	11808771	.	-	0	ID=LotjaGi1g1v0081900.1.CDS.3;Parent=LotjaGi1g1v0081900.1
LjG1.1_chr1	PGSB	CDS	11810118	11810558	.	-	0	ID=LotjaGi1g1v0081900.1.CDS.4;Parent=LotjaGi1g1v0081900.1
LjG1.1_chr1	PGSB	exon	11810118	11811411	.	-	.	ID=LotjaGi1g1v0081900.1.exon.4;Parent=LotjaGi1g1v0081900.1
LjG1.1_chr1	PGSB	five_prime_UTR	11810559	11811411	.	-	.	ID=LotjaGi1g1v0081900.1.five_prime_UTR.2;Parent=LotjaGi1g1v0081900.1
LjG1.1_chr1	PGSB	mRNA	11807291	11810558	.	-	.	ID=LotjaGi1g1v0081900.2;Parent=LotjaGi1g1v0081900
LjG1.1_chr1	PGSB	three_prime_UTR	11807291	11807300	.	-	.	ID=LotjaGi1g1v0081900.2.three_prime_UTR.1;Parent=LotjaGi1g1v0081900.2
LjG1.1_chr1	PGSB	exon	11807291	11807447	.	-	.	ID=LotjaGi1g1v0081900.2.exon.1;Parent=LotjaGi1g1v0081900.2
LjG1.1_chr1	PGSB	CDS	11807301	11807447	.	-	0	ID=LotjaGi1g1v0081900.2.CDS.1;Parent=LotjaGi1g1v0081900.2
LjG1.1_chr1	PGSB	exon	11807809	11807835	.	-	.	ID=LotjaGi1g1v0081900.2.exon.2;Parent=LotjaGi1g1v0081900.2
LjG1.1_chr1	PGSB	CDS	11807809	11807835	.	-	0	ID=LotjaGi1g1v0081900.2.CDS.2;Parent=LotjaGi1g1v0081900.2
LjG1.1_chr1	PGSB	exon	11808334	11808562	.	-	.	ID=LotjaGi1g1v0081900.2.exon.3;Parent=LotjaGi1g1v0081900.2
LjG1.1_chr1	PGSB	CDS	11808334	11808562	.	-	1	ID=LotjaGi1g1v0081900.2.CDS.3;Parent=LotjaGi1g1v0081900.2
LjG1.1_chr1	PGSB	exon	11808668	11808771	.	-	.	ID=LotjaGi1g1v0081900.2.exon.4;Parent=LotjaGi1g1v0081900.2
LjG1.1_chr1	PGSB	CDS	11808668	11808771	.	-	0	ID=LotjaGi1g1v0081900.2.CDS.4;Parent=LotjaGi1g1v0081900.2
LjG1.1_chr1	PGSB	exon	11810118	11810558	.	-	.	ID=LotjaGi1g1v0081900.2.exon.5;Parent=LotjaGi1g1v0081900.2
LjG1.1_chr1	PGSB	CDS	11810118	11810558	.	-	0	ID=LotjaGi1g1v0081900.2.CDS.5;Parent=LotjaGi1g1v0081900.2
###
###
###
###
###
LjG1.1_chr1	PGSB	gene	11825933	11829704	.	-	.	ID=LotjaGi1g1v0082400
LjG1.1_chr1	PGSB	mRNA	11825933	11829704	.	-	.	ID=LotjaGi1g1v0082400.1;Parent=LotjaGi1g1v0082400
LjG1.1_chr1	PGSB	exon	11825933	11826830	.	-	.	ID=LotjaGi1g1v0082400.1.exon.1;Parent=LotjaGi1g1v0082400.1
LjG1.1_chr1	PGSB	three_prime_UTR	11825933	11826830	.	-	.	ID=LotjaGi1g1v0082400.1.three_prime_UTR.1;Parent=LotjaGi1g1v0082400.1
LjG1.1_chr1	PGSB	three_prime_UTR	11828789	11828789	.	-	.	ID=LotjaGi1g1v0082400.1.three_prime_UTR.2;Parent=LotjaGi1g1v0082400.1
LjG1.1_chr1	PGSB	exon	11828789	11828831	.	-	.	ID=LotjaGi1g1v0082400.1.exon.2;Parent=LotjaGi1g1v0082400.1
LjG1.1_chr1	PGSB	CDS	11828790	11828831	.	-	0	ID=LotjaGi1g1v0082400.1.CDS.1;Parent=LotjaGi1g1v0082400.1
LjG1.1_chr1	PGSB	exon	11828924	11829152	.	-	.	ID=LotjaGi1g1v0082400.1.exon.3;Parent=LotjaGi1g1v0082400.1
LjG1.1_chr1	PGSB	CDS	11828924	11829152	.	-	1	ID=LotjaGi1g1v0082400.1.CDS.2;Parent=LotjaGi1g1v0082400.1
LjG1.1_chr1	PGSB	exon	11829245	11829280	.	-	.	ID=LotjaGi1g1v0082400.1.exon.4;Parent=LotjaGi1g1v0082400.1
LjG1.1_chr1	PGSB	CDS	11829245	11829280	.	-	1	ID=LotjaGi1g1v0082400.1.CDS.3;Parent=LotjaGi1g1v0082400.1
LjG1.1_chr1	PGSB	CDS	11829549	11829580	.	-	0	ID=LotjaGi1g1v0082400.1.CDS.4;Parent=LotjaGi1g1v0082400.1
LjG1.1_chr1	PGSB	exon	11829549	11829704	.	-	.	ID=LotjaGi1g1v0082400.1.exon.5;Parent=LotjaGi1g1v0082400.1
LjG1.1_chr1	PGSB	five_prime_UTR	11829581	11829704	.	-	.	ID=LotjaGi1g1v0082400.1.five_prime_UTR.3;Parent=LotjaGi1g1v0082400.1
###
LjG1.1_chr1	PGSB	gene	11837334	11843321	.	+	.	ID=LotjaGi1g1v0082500
LjG1.1_chr1	PGSB	mRNA	11837334	11843321	.	+	.	ID=LotjaGi1g1v0082500.1;Parent=LotjaGi1g1v0082500
LjG1.1_chr1	PGSB	five_prime_UTR	11837334	11837613	.	+	.	ID=LotjaGi1g1v0082500.1.five_prime_UTR.1;Parent=LotjaGi1g1v0082500.1
LjG1.1_chr1	PGSB	exon	11837334	11837922	.	+	.	ID=LotjaGi1g1v0082500.1.exon.1;Parent=LotjaGi1g1v0082500.1
LjG1.1_chr1	PGSB	CDS	11837614	11837922	.	+	0	ID=LotjaGi1g1v0082500.1.CDS.1;Parent=LotjaGi1g1v0082500.1
LjG1.1_chr1	PGSB	exon	11839399	11839471	.	+	.	ID=LotjaGi1g1v0082500.1.exon.2;Parent=LotjaGi1g1v0082500.1
LjG1.1_chr1	PGSB	CDS	11839399	11839471	.	+	0	ID=LotjaGi1g1v0082500.1.CDS.2;Parent=LotjaGi1g1v0082500.1
LjG1.1_chr1	PGSB	exon	11839796	11839866	.	+	.	ID=LotjaGi1g1v0082500.1.exon.3;Parent=LotjaGi1g1v0082500.1
LjG1.1_chr1	PGSB	CDS	11839796	11839866	.	+	2	ID=LotjaGi1g1v0082500.1.CDS.3;Parent=LotjaGi1g1v0082500.1
LjG1.1_chr1	PGSB	exon	11839971	11840059	.	+	.	ID=LotjaGi1g1v0082500.1.exon.4;Parent=LotjaGi1g1v0082500.1
LjG1.1_chr1	PGSB	CDS	11839971	11840059	.	+	0	ID=LotjaGi1g1v0082500.1.CDS.4;Parent=LotjaGi1g1v0082500.1
LjG1.1_chr1	PGSB	exon	11840218	11840350	.	+	.	ID=LotjaGi1g1v0082500.1.exon.5;Parent=LotjaGi1g1v0082500.1
LjG1.1_chr1	PGSB	CDS	11840218	11840350	.	+	1	ID=LotjaGi1g1v0082500.1.CDS.5;Parent=LotjaGi1g1v0082500.1
LjG1.1_chr1	PGSB	exon	11840569	11840801	.	+	.	ID=LotjaGi1g1v0082500.1.exon.6;Parent=LotjaGi1g1v0082500.1
LjG1.1_chr1	PGSB	CDS	11840569	11840801	.	+	0	ID=LotjaGi1g1v0082500.1.CDS.6;Parent=LotjaGi1g1v0082500.1
LjG1.1_chr1	PGSB	exon	11841527	11842003	.	+	.	ID=LotjaGi1g1v0082500.1.exon.7;Parent=LotjaGi1g1v0082500.1
LjG1.1_chr1	PGSB	CDS	11841527	11842003	.	+	1	ID=LotjaGi1g1v0082500.1.CDS.7;Parent=LotjaGi1g1v0082500.1
LjG1.1_chr1	PGSB	CDS	11842623	11842842	.	+	1	ID=LotjaGi1g1v0082500.1.CDS.8;Parent=LotjaGi1g1v0082500.1
LjG1.1_chr1	PGSB	exon	11842623	11843321	.	+	.	ID=LotjaGi1g1v0082500.1.exon.8;Parent=LotjaGi1g1v0082500.1
LjG1.1_chr1	PGSB	three_prime_UTR	11842843	11843321	.	+	.	ID=LotjaGi1g1v0082500.1.three_prime_UTR.2;Parent=LotjaGi1g1v0082500.1
###
LjG1.1_chr1	PGSB	gene	11852408	11857498	.	-	.	ID=LotjaGi1g1v0082600
LjG1.1_chr1	PGSB	mRNA	11852408	11857498	.	-	.	ID=LotjaGi1g1v0082600.1;Parent=LotjaGi1g1v0082600
LjG1.1_chr1	PGSB	three_prime_UTR	11852408	11852620	.	-	.	ID=LotjaGi1g1v0082600.1.three_prime_UTR.1;Parent=LotjaGi1g1v0082600.1
LjG1.1_chr1	PGSB	exon	11852408	11852998	.	-	.	ID=LotjaGi1g1v0082600.1.exon.1;Parent=LotjaGi1g1v0082600.1
LjG1.1_chr1	PGSB	CDS	11852621	11852998	.	-	0	ID=LotjaGi1g1v0082600.1.CDS.1;Parent=LotjaGi1g1v0082600.1
LjG1.1_chr1	PGSB	exon	11853610	11853825	.	-	.	ID=LotjaGi1g1v0082600.1.exon.2;Parent=LotjaGi1g1v0082600.1
LjG1.1_chr1	PGSB	CDS	11853610	11853825	.	-	0	ID=LotjaGi1g1v0082600.1.CDS.2;Parent=LotjaGi1g1v0082600.1
LjG1.1_chr1	PGSB	exon	11853947	11854071	.	-	.	ID=LotjaGi1g1v0082600.1.exon.3;Parent=LotjaGi1g1v0082600.1
LjG1.1_chr1	PGSB	CDS	11853947	11854071	.	-	2	ID=LotjaGi1g1v0082600.1.CDS.3;Parent=LotjaGi1g1v0082600.1
LjG1.1_chr1	PGSB	exon	11854538	11854727	.	-	.	ID=LotjaGi1g1v0082600.1.exon.4;Parent=LotjaGi1g1v0082600.1
LjG1.1_chr1	PGSB	CDS	11854538	11854727	.	-	0	ID=LotjaGi1g1v0082600.1.CDS.4;Parent=LotjaGi1g1v0082600.1
LjG1.1_chr1	PGSB	exon	11855904	11855998	.	-	.	ID=LotjaGi1g1v0082600.1.exon.5;Parent=LotjaGi1g1v0082600.1
LjG1.1_chr1	PGSB	CDS	11855904	11855998	.	-	2	ID=LotjaGi1g1v0082600.1.CDS.5;Parent=LotjaGi1g1v0082600.1
LjG1.1_chr1	PGSB	CDS	11856402	11856549	.	-	0	ID=LotjaGi1g1v0082600.1.CDS.6;Parent=LotjaGi1g1v0082600.1
LjG1.1_chr1	PGSB	exon	11856402	11856626	.	-	.	ID=LotjaGi1g1v0082600.1.exon.6;Parent=LotjaGi1g1v0082600.1
LjG1.1_chr1	PGSB	five_prime_UTR	11856550	11856626	.	-	.	ID=LotjaGi1g1v0082600.1.five_prime_UTR.2;Parent=LotjaGi1g1v0082600.1
LjG1.1_chr1	PGSB	exon	11856758	11857498	.	-	.	ID=LotjaGi1g1v0082600.1.exon.7;Parent=LotjaGi1g1v0082600.1
LjG1.1_chr1	PGSB	five_prime_UTR	11856758	11857498	.	-	.	ID=LotjaGi1g1v0082600.1.five_prime_UTR.3;Parent=LotjaGi1g1v0082600.1
LjG1.1_chr1	PGSB	mRNA	11852621	11856549	.	-	.	ID=LotjaGi1g1v0082600.2;Parent=LotjaGi1g1v0082600
LjG1.1_chr1	PGSB	exon	11852621	11852998	.	-	.	ID=LotjaGi1g1v0082600.2.exon.1;Parent=LotjaGi1g1v0082600.2
LjG1.1_chr1	PGSB	CDS	11852621	11852998	.	-	0	ID=LotjaGi1g1v0082600.2.CDS.1;Parent=LotjaGi1g1v0082600.2
LjG1.1_chr1	PGSB	exon	11853610	11853825	.	-	.	ID=LotjaGi1g1v0082600.2.exon.2;Parent=LotjaGi1g1v0082600.2
LjG1.1_chr1	PGSB	CDS	11853610	11853825	.	-	0	ID=LotjaGi1g1v0082600.2.CDS.2;Parent=LotjaGi1g1v0082600.2
LjG1.1_chr1	PGSB	exon	11853947	11854071	.	-	.	ID=LotjaGi1g1v0082600.2.exon.3;Parent=LotjaGi1g1v0082600.2
LjG1.1_chr1	PGSB	CDS	11853947	11854071	.	-	2	ID=LotjaGi1g1v0082600.2.CDS.3;Parent=LotjaGi1g1v0082600.2
LjG1.1_chr1	PGSB	exon	11854538	11854727	.	-	.	ID=LotjaGi1g1v0082600.2.exon.4;Parent=LotjaGi1g1v0082600.2
LjG1.1_chr1	PGSB	CDS	11854538	11854727	.	-	0	ID=LotjaGi1g1v0082600.2.CDS.4;Parent=LotjaGi1g1v0082600.2
LjG1.1_chr1	PGSB	exon	11855904	11855998	.	-	.	ID=LotjaGi1g1v0082600.2.exon.5;Parent=LotjaGi1g1v0082600.2
LjG1.1_chr1	PGSB	CDS	11855904	11855998	.	-	2	ID=LotjaGi1g1v0082600.2.CDS.5;Parent=LotjaGi1g1v0082600.2
LjG1.1_chr1	PGSB	exon	11856402	11856549	.	-	.	ID=LotjaGi1g1v0082600.2.exon.6;Parent=LotjaGi1g1v0082600.2
LjG1.1_chr1	PGSB	CDS	11856402	11856549	.	-	0	ID=LotjaGi1g1v0082600.2.CDS.6;Parent=LotjaGi1g1v0082600.2
###
###
###
LjG1.1_chr1	PGSB	gene	11926175	11930224	.	+	.	ID=LotjaGi1g1v0082900
LjG1.1_chr1	PGSB	mRNA	11926175	11930224	.	+	.	ID=LotjaGi1g1v0082900.1;Parent=LotjaGi1g1v0082900
LjG1.1_chr1	PGSB	five_prime_UTR	11926175	11926258	.	+	.	ID=LotjaGi1g1v0082900.1.five_prime_UTR.1;Parent=LotjaGi1g1v0082900.1
LjG1.1_chr1	PGSB	exon	11926175	11926607	.	+	.	ID=LotjaGi1g1v0082900.1.exon.1;Parent=LotjaGi1g1v0082900.1
LjG1.1_chr1	PGSB	CDS	11926259	11926607	.	+	0	ID=LotjaGi1g1v0082900.1.CDS.1;Parent=LotjaGi1g1v0082900.1
LjG1.1_chr1	PGSB	CDS	11928928	11929787	.	+	2	ID=LotjaGi1g1v0082900.1.CDS.2;Parent=LotjaGi1g1v0082900.1
LjG1.1_chr1	PGSB	exon	11928928	11930224	.	+	.	ID=LotjaGi1g1v0082900.1.exon.2;Parent=LotjaGi1g1v0082900.1
LjG1.1_chr1	PGSB	three_prime_UTR	11929788	11930224	.	+	.	ID=LotjaGi1g1v0082900.1.three_prime_UTR.2;Parent=LotjaGi1g1v0082900.1
###
LjG1.1_chr1	PGSB	gene	11932070	11937251	.	+	.	ID=LotjaGi1g1v0083000
LjG1.1_chr1	PGSB	mRNA	11932070	11937251	.	+	.	ID=LotjaGi1g1v0083000.1;Parent=LotjaGi1g1v0083000
LjG1.1_chr1	PGSB	five_prime_UTR	11932070	11932851	.	+	.	ID=LotjaGi1g1v0083000.1.five_prime_UTR.1;Parent=LotjaGi1g1v0083000.1
LjG1.1_chr1	PGSB	exon	11932070	11933279	.	+	.	ID=LotjaGi1g1v0083000.1.exon.1;Parent=LotjaGi1g1v0083000.1
LjG1.1_chr1	PGSB	CDS	11932852	11933279	.	+	0	ID=LotjaGi1g1v0083000.1.CDS.1;Parent=LotjaGi1g1v0083000.1
LjG1.1_chr1	PGSB	CDS	11936666	11936900	.	+	1	ID=LotjaGi1g1v0083000.1.CDS.2;Parent=LotjaGi1g1v0083000.1
LjG1.1_chr1	PGSB	exon	11936666	11937251	.	+	.	ID=LotjaGi1g1v0083000.1.exon.2;Parent=LotjaGi1g1v0083000.1
LjG1.1_chr1	PGSB	three_prime_UTR	11936901	11937251	.	+	.	ID=LotjaGi1g1v0083000.1.three_prime_UTR.2;Parent=LotjaGi1g1v0083000.1
###
###
LjG1.1_chr1	PGSB	gene	11965279	11969702	.	+	.	ID=LotjaGi1g1v0083200
LjG1.1_chr1	PGSB	mRNA	11965279	11969702	.	+	.	ID=LotjaGi1g1v0083200.1;Parent=LotjaGi1g1v0083200
LjG1.1_chr1	PGSB	five_prime_UTR	11965279	11965668	.	+	.	ID=LotjaGi1g1v0083200.1.five_prime_UTR.1;Parent=LotjaGi1g1v0083200.1
LjG1.1_chr1	PGSB	exon	11965279	11965965	.	+	.	ID=LotjaGi1g1v0083200.1.exon.1;Parent=LotjaGi1g1v0083200.1
LjG1.1_chr1	PGSB	CDS	11965669	11965965	.	+	0	ID=LotjaGi1g1v0083200.1.CDS.1;Parent=LotjaGi1g1v0083200.1
LjG1.1_chr1	PGSB	exon	11966098	11966448	.	+	.	ID=LotjaGi1g1v0083200.1.exon.2;Parent=LotjaGi1g1v0083200.1
LjG1.1_chr1	PGSB	CDS	11966098	11966448	.	+	0	ID=LotjaGi1g1v0083200.1.CDS.2;Parent=LotjaGi1g1v0083200.1
LjG1.1_chr1	PGSB	CDS	11968648	11969256	.	+	0	ID=LotjaGi1g1v0083200.1.CDS.3;Parent=LotjaGi1g1v0083200.1
LjG1.1_chr1	PGSB	exon	11968648	11969702	.	+	.	ID=LotjaGi1g1v0083200.1.exon.3;Parent=LotjaGi1g1v0083200.1
LjG1.1_chr1	PGSB	three_prime_UTR	11969257	11969702	.	+	.	ID=LotjaGi1g1v0083200.1.three_prime_UTR.2;Parent=LotjaGi1g1v0083200.1
###
LjG1.1_chr1	PGSB	gene	11970391	11977012	.	-	.	ID=LotjaGi1g1v0083300
LjG1.1_chr1	PGSB	mRNA	11970391	11977012	.	-	.	ID=LotjaGi1g1v0083300.1;Parent=LotjaGi1g1v0083300
LjG1.1_chr1	PGSB	three_prime_UTR	11970391	11970993	.	-	.	ID=LotjaGi1g1v0083300.1.three_prime_UTR.1;Parent=LotjaGi1g1v0083300.1
LjG1.1_chr1	PGSB	exon	11970391	11971182	.	-	.	ID=LotjaGi1g1v0083300.1.exon.1;Parent=LotjaGi1g1v0083300.1
LjG1.1_chr1	PGSB	CDS	11970994	11971182	.	-	0	ID=LotjaGi1g1v0083300.1.CDS.1;Parent=LotjaGi1g1v0083300.1
LjG1.1_chr1	PGSB	exon	11971356	11971488	.	-	.	ID=LotjaGi1g1v0083300.1.exon.2;Parent=LotjaGi1g1v0083300.1
LjG1.1_chr1	PGSB	CDS	11971356	11971488	.	-	1	ID=LotjaGi1g1v0083300.1.CDS.2;Parent=LotjaGi1g1v0083300.1
LjG1.1_chr1	PGSB	exon	11971570	11971646	.	-	.	ID=LotjaGi1g1v0083300.1.exon.3;Parent=LotjaGi1g1v0083300.1
LjG1.1_chr1	PGSB	CDS	11971570	11971646	.	-	0	ID=LotjaGi1g1v0083300.1.CDS.3;Parent=LotjaGi1g1v0083300.1
LjG1.1_chr1	PGSB	exon	11971727	11971899	.	-	.	ID=LotjaGi1g1v0083300.1.exon.4;Parent=LotjaGi1g1v0083300.1
LjG1.1_chr1	PGSB	CDS	11971727	11971899	.	-	2	ID=LotjaGi1g1v0083300.1.CDS.4;Parent=LotjaGi1g1v0083300.1
LjG1.1_chr1	PGSB	exon	11971987	11972068	.	-	.	ID=LotjaGi1g1v0083300.1.exon.5;Parent=LotjaGi1g1v0083300.1
LjG1.1_chr1	PGSB	CDS	11971987	11972068	.	-	0	ID=LotjaGi1g1v0083300.1.CDS.5;Parent=LotjaGi1g1v0083300.1
LjG1.1_chr1	PGSB	exon	11972155	11972218	.	-	.	ID=LotjaGi1g1v0083300.1.exon.6;Parent=LotjaGi1g1v0083300.1
LjG1.1_chr1	PGSB	CDS	11972155	11972218	.	-	1	ID=LotjaGi1g1v0083300.1.CDS.6;Parent=LotjaGi1g1v0083300.1
LjG1.1_chr1	PGSB	exon	11972657	11972752	.	-	.	ID=LotjaGi1g1v0083300.1.exon.7;Parent=LotjaGi1g1v0083300.1
LjG1.1_chr1	PGSB	CDS	11972657	11972752	.	-	1	ID=LotjaGi1g1v0083300.1.CDS.7;Parent=LotjaGi1g1v0083300.1
LjG1.1_chr1	PGSB	exon	11972832	11972989	.	-	.	ID=LotjaGi1g1v0083300.1.exon.8;Parent=LotjaGi1g1v0083300.1
LjG1.1_chr1	PGSB	CDS	11972832	11972989	.	-	0	ID=LotjaGi1g1v0083300.1.CDS.8;Parent=LotjaGi1g1v0083300.1
LjG1.1_chr1	PGSB	exon	11973099	11973198	.	-	.	ID=LotjaGi1g1v0083300.1.exon.9;Parent=LotjaGi1g1v0083300.1
LjG1.1_chr1	PGSB	CDS	11973099	11973198	.	-	1	ID=LotjaGi1g1v0083300.1.CDS.9;Parent=LotjaGi1g1v0083300.1
LjG1.1_chr1	PGSB	exon	11973302	11973361	.	-	.	ID=LotjaGi1g1v0083300.1.exon.10;Parent=LotjaGi1g1v0083300.1
LjG1.1_chr1	PGSB	CDS	11973302	11973361	.	-	1	ID=LotjaGi1g1v0083300.1.CDS.10;Parent=LotjaGi1g1v0083300.1
LjG1.1_chr1	PGSB	exon	11973698	11973798	.	-	.	ID=LotjaGi1g1v0083300.1.exon.11;Parent=LotjaGi1g1v0083300.1
LjG1.1_chr1	PGSB	CDS	11973698	11973798	.	-	0	ID=LotjaGi1g1v0083300.1.CDS.11;Parent=LotjaGi1g1v0083300.1
LjG1.1_chr1	PGSB	exon	11973910	11974029	.	-	.	ID=LotjaGi1g1v0083300.1.exon.12;Parent=LotjaGi1g1v0083300.1
LjG1.1_chr1	PGSB	CDS	11973910	11974029	.	-	0	ID=LotjaGi1g1v0083300.1.CDS.12;Parent=LotjaGi1g1v0083300.1
LjG1.1_chr1	PGSB	exon	11974858	11974920	.	-	.	ID=LotjaGi1g1v0083300.1.exon.13;Parent=LotjaGi1g1v0083300.1
LjG1.1_chr1	PGSB	CDS	11974858	11974920	.	-	0	ID=LotjaGi1g1v0083300.1.CDS.13;Parent=LotjaGi1g1v0083300.1
LjG1.1_chr1	PGSB	exon	11975097	11975210	.	-	.	ID=LotjaGi1g1v0083300.1.exon.14;Parent=LotjaGi1g1v0083300.1
LjG1.1_chr1	PGSB	CDS	11975097	11975210	.	-	0	ID=LotjaGi1g1v0083300.1.CDS.14;Parent=LotjaGi1g1v0083300.1
LjG1.1_chr1	PGSB	exon	11975714	11975769	.	-	.	ID=LotjaGi1g1v0083300.1.exon.15;Parent=LotjaGi1g1v0083300.1
LjG1.1_chr1	PGSB	CDS	11975714	11975769	.	-	2	ID=LotjaGi1g1v0083300.1.CDS.15;Parent=LotjaGi1g1v0083300.1
LjG1.1_chr1	PGSB	exon	11975988	11976069	.	-	.	ID=LotjaGi1g1v0083300.1.exon.16;Parent=LotjaGi1g1v0083300.1
LjG1.1_chr1	PGSB	CDS	11975988	11976069	.	-	0	ID=LotjaGi1g1v0083300.1.CDS.16;Parent=LotjaGi1g1v0083300.1
LjG1.1_chr1	PGSB	CDS	11976499	11976579	.	-	0	ID=LotjaGi1g1v0083300.1.CDS.17;Parent=LotjaGi1g1v0083300.1
LjG1.1_chr1	PGSB	exon	11976499	11976585	.	-	.	ID=LotjaGi1g1v0083300.1.exon.17;Parent=LotjaGi1g1v0083300.1
LjG1.1_chr1	PGSB	five_prime_UTR	11976580	11976585	.	-	.	ID=LotjaGi1g1v0083300.1.five_prime_UTR.2;Parent=LotjaGi1g1v0083300.1
LjG1.1_chr1	PGSB	exon	11976680	11977012	.	-	.	ID=LotjaGi1g1v0083300.1.exon.18;Parent=LotjaGi1g1v0083300.1
LjG1.1_chr1	PGSB	five_prime_UTR	11976680	11977012	.	-	.	ID=LotjaGi1g1v0083300.1.five_prime_UTR.3;Parent=LotjaGi1g1v0083300.1
LjG1.1_chr1	PGSB	mRNA	11970994	11976147	.	-	.	ID=LotjaGi1g1v0083300.2;Parent=LotjaGi1g1v0083300
LjG1.1_chr1	PGSB	exon	11970994	11971182	.	-	.	ID=LotjaGi1g1v0083300.2.exon.1;Parent=LotjaGi1g1v0083300.2
LjG1.1_chr1	PGSB	CDS	11970994	11971182	.	-	0	ID=LotjaGi1g1v0083300.2.CDS.1;Parent=LotjaGi1g1v0083300.2
LjG1.1_chr1	PGSB	exon	11971356	11971488	.	-	.	ID=LotjaGi1g1v0083300.2.exon.2;Parent=LotjaGi1g1v0083300.2
LjG1.1_chr1	PGSB	CDS	11971356	11971488	.	-	1	ID=LotjaGi1g1v0083300.2.CDS.2;Parent=LotjaGi1g1v0083300.2
LjG1.1_chr1	PGSB	exon	11971570	11971646	.	-	.	ID=LotjaGi1g1v0083300.2.exon.3;Parent=LotjaGi1g1v0083300.2
LjG1.1_chr1	PGSB	CDS	11971570	11971646	.	-	0	ID=LotjaGi1g1v0083300.2.CDS.3;Parent=LotjaGi1g1v0083300.2
LjG1.1_chr1	PGSB	exon	11971727	11971899	.	-	.	ID=LotjaGi1g1v0083300.2.exon.4;Parent=LotjaGi1g1v0083300.2
LjG1.1_chr1	PGSB	CDS	11971727	11971899	.	-	2	ID=LotjaGi1g1v0083300.2.CDS.4;Parent=LotjaGi1g1v0083300.2
LjG1.1_chr1	PGSB	exon	11971987	11972068	.	-	.	ID=LotjaGi1g1v0083300.2.exon.5;Parent=LotjaGi1g1v0083300.2
LjG1.1_chr1	PGSB	CDS	11971987	11972068	.	-	0	ID=LotjaGi1g1v0083300.2.CDS.5;Parent=LotjaGi1g1v0083300.2
LjG1.1_chr1	PGSB	exon	11972155	11972218	.	-	.	ID=LotjaGi1g1v0083300.2.exon.6;Parent=LotjaGi1g1v0083300.2
LjG1.1_chr1	PGSB	CDS	11972155	11972218	.	-	1	ID=LotjaGi1g1v0083300.2.CDS.6;Parent=LotjaGi1g1v0083300.2
LjG1.1_chr1	PGSB	exon	11972657	11972752	.	-	.	ID=LotjaGi1g1v0083300.2.exon.7;Parent=LotjaGi1g1v0083300.2
LjG1.1_chr1	PGSB	CDS	11972657	11972752	.	-	1	ID=LotjaGi1g1v0083300.2.CDS.7;Parent=LotjaGi1g1v0083300.2
LjG1.1_chr1	PGSB	exon	11972832	11972989	.	-	.	ID=LotjaGi1g1v0083300.2.exon.8;Parent=LotjaGi1g1v0083300.2
LjG1.1_chr1	PGSB	CDS	11972832	11972989	.	-	0	ID=LotjaGi1g1v0083300.2.CDS.8;Parent=LotjaGi1g1v0083300.2
LjG1.1_chr1	PGSB	exon	11973099	11973198	.	-	.	ID=LotjaGi1g1v0083300.2.exon.9;Parent=LotjaGi1g1v0083300.2
LjG1.1_chr1	PGSB	CDS	11973099	11973198	.	-	1	ID=LotjaGi1g1v0083300.2.CDS.9;Parent=LotjaGi1g1v0083300.2
LjG1.1_chr1	PGSB	exon	11973302	11973361	.	-	.	ID=LotjaGi1g1v0083300.2.exon.10;Parent=LotjaGi1g1v0083300.2
LjG1.1_chr1	PGSB	CDS	11973302	11973361	.	-	1	ID=LotjaGi1g1v0083300.2.CDS.10;Parent=LotjaGi1g1v0083300.2
LjG1.1_chr1	PGSB	exon	11973698	11973798	.	-	.	ID=LotjaGi1g1v0083300.2.exon.11;Parent=LotjaGi1g1v0083300.2
LjG1.1_chr1	PGSB	CDS	11973698	11973798	.	-	0	ID=LotjaGi1g1v0083300.2.CDS.11;Parent=LotjaGi1g1v0083300.2
LjG1.1_chr1	PGSB	exon	11973910	11974029	.	-	.	ID=LotjaGi1g1v0083300.2.exon.12;Parent=LotjaGi1g1v0083300.2
LjG1.1_chr1	PGSB	CDS	11973910	11974029	.	-	0	ID=LotjaGi1g1v0083300.2.CDS.12;Parent=LotjaGi1g1v0083300.2
LjG1.1_chr1	PGSB	exon	11974858	11974920	.	-	.	ID=LotjaGi1g1v0083300.2.exon.13;Parent=LotjaGi1g1v0083300.2
LjG1.1_chr1	PGSB	CDS	11974858	11974920	.	-	0	ID=LotjaGi1g1v0083300.2.CDS.13;Parent=LotjaGi1g1v0083300.2
LjG1.1_chr1	PGSB	CDS	11975097	11975198	.	-	0	ID=LotjaGi1g1v0083300.2.CDS.14;Parent=LotjaGi1g1v0083300.2
LjG1.1_chr1	PGSB	exon	11975097	11975210	.	-	.	ID=LotjaGi1g1v0083300.2.exon.14;Parent=LotjaGi1g1v0083300.2
LjG1.1_chr1	PGSB	exon	11975714	11975769	.	-	.	ID=LotjaGi1g1v0083300.2.exon.15;Parent=LotjaGi1g1v0083300.2
LjG1.1_chr1	PGSB	exon	11975988	11976147	.	-	.	ID=LotjaGi1g1v0083300.2.exon.16;Parent=LotjaGi1g1v0083300.2
LjG1.1_chr1	PGSB	mRNA	11970994	11976318	.	-	.	ID=LotjaGi1g1v0083300.3;Parent=LotjaGi1g1v0083300
LjG1.1_chr1	PGSB	exon	11970994	11971182	.	-	.	ID=LotjaGi1g1v0083300.3.exon.1;Parent=LotjaGi1g1v0083300.3
LjG1.1_chr1	PGSB	CDS	11970994	11971182	.	-	0	ID=LotjaGi1g1v0083300.3.CDS.1;Parent=LotjaGi1g1v0083300.3
LjG1.1_chr1	PGSB	exon	11971356	11971488	.	-	.	ID=LotjaGi1g1v0083300.3.exon.2;Parent=LotjaGi1g1v0083300.3
LjG1.1_chr1	PGSB	CDS	11971356	11971488	.	-	1	ID=LotjaGi1g1v0083300.3.CDS.2;Parent=LotjaGi1g1v0083300.3
LjG1.1_chr1	PGSB	exon	11971570	11971646	.	-	.	ID=LotjaGi1g1v0083300.3.exon.3;Parent=LotjaGi1g1v0083300.3
LjG1.1_chr1	PGSB	CDS	11971570	11971646	.	-	0	ID=LotjaGi1g1v0083300.3.CDS.3;Parent=LotjaGi1g1v0083300.3
LjG1.1_chr1	PGSB	exon	11971727	11971899	.	-	.	ID=LotjaGi1g1v0083300.3.exon.4;Parent=LotjaGi1g1v0083300.3
LjG1.1_chr1	PGSB	CDS	11971727	11971899	.	-	2	ID=LotjaGi1g1v0083300.3.CDS.4;Parent=LotjaGi1g1v0083300.3
LjG1.1_chr1	PGSB	exon	11971987	11972068	.	-	.	ID=LotjaGi1g1v0083300.3.exon.5;Parent=LotjaGi1g1v0083300.3
LjG1.1_chr1	PGSB	CDS	11971987	11972068	.	-	0	ID=LotjaGi1g1v0083300.3.CDS.5;Parent=LotjaGi1g1v0083300.3
LjG1.1_chr1	PGSB	exon	11972155	11972218	.	-	.	ID=LotjaGi1g1v0083300.3.exon.6;Parent=LotjaGi1g1v0083300.3
LjG1.1_chr1	PGSB	CDS	11972155	11972218	.	-	1	ID=LotjaGi1g1v0083300.3.CDS.6;Parent=LotjaGi1g1v0083300.3
LjG1.1_chr1	PGSB	exon	11972657	11972752	.	-	.	ID=LotjaGi1g1v0083300.3.exon.7;Parent=LotjaGi1g1v0083300.3
LjG1.1_chr1	PGSB	CDS	11972657	11972752	.	-	1	ID=LotjaGi1g1v0083300.3.CDS.7;Parent=LotjaGi1g1v0083300.3
LjG1.1_chr1	PGSB	exon	11972832	11972989	.	-	.	ID=LotjaGi1g1v0083300.3.exon.8;Parent=LotjaGi1g1v0083300.3
LjG1.1_chr1	PGSB	CDS	11972832	11972989	.	-	0	ID=LotjaGi1g1v0083300.3.CDS.8;Parent=LotjaGi1g1v0083300.3
LjG1.1_chr1	PGSB	exon	11973099	11973198	.	-	.	ID=LotjaGi1g1v0083300.3.exon.9;Parent=LotjaGi1g1v0083300.3
LjG1.1_chr1	PGSB	CDS	11973099	11973198	.	-	1	ID=LotjaGi1g1v0083300.3.CDS.9;Parent=LotjaGi1g1v0083300.3
LjG1.1_chr1	PGSB	exon	11973302	11973361	.	-	.	ID=LotjaGi1g1v0083300.3.exon.10;Parent=LotjaGi1g1v0083300.3
LjG1.1_chr1	PGSB	CDS	11973302	11973361	.	-	1	ID=LotjaGi1g1v0083300.3.CDS.10;Parent=LotjaGi1g1v0083300.3
LjG1.1_chr1	PGSB	exon	11973698	11973798	.	-	.	ID=LotjaGi1g1v0083300.3.exon.11;Parent=LotjaGi1g1v0083300.3
LjG1.1_chr1	PGSB	CDS	11973698	11973798	.	-	0	ID=LotjaGi1g1v0083300.3.CDS.11;Parent=LotjaGi1g1v0083300.3
LjG1.1_chr1	PGSB	exon	11973910	11974029	.	-	.	ID=LotjaGi1g1v0083300.3.exon.12;Parent=LotjaGi1g1v0083300.3
LjG1.1_chr1	PGSB	CDS	11973910	11974029	.	-	0	ID=LotjaGi1g1v0083300.3.CDS.12;Parent=LotjaGi1g1v0083300.3
LjG1.1_chr1	PGSB	exon	11974858	11974920	.	-	.	ID=LotjaGi1g1v0083300.3.exon.13;Parent=LotjaGi1g1v0083300.3
LjG1.1_chr1	PGSB	CDS	11974858	11974920	.	-	0	ID=LotjaGi1g1v0083300.3.CDS.13;Parent=LotjaGi1g1v0083300.3
LjG1.1_chr1	PGSB	exon	11975097	11975210	.	-	.	ID=LotjaGi1g1v0083300.3.exon.14;Parent=LotjaGi1g1v0083300.3
LjG1.1_chr1	PGSB	CDS	11975097	11975210	.	-	0	ID=LotjaGi1g1v0083300.3.CDS.14;Parent=LotjaGi1g1v0083300.3
LjG1.1_chr1	PGSB	exon	11975714	11975769	.	-	.	ID=LotjaGi1g1v0083300.3.exon.15;Parent=LotjaGi1g1v0083300.3
LjG1.1_chr1	PGSB	CDS	11975714	11975769	.	-	2	ID=LotjaGi1g1v0083300.3.CDS.15;Parent=LotjaGi1g1v0083300.3
LjG1.1_chr1	PGSB	exon	11975988	11976069	.	-	.	ID=LotjaGi1g1v0083300.3.exon.16;Parent=LotjaGi1g1v0083300.3
LjG1.1_chr1	PGSB	CDS	11975988	11976069	.	-	0	ID=LotjaGi1g1v0083300.3.CDS.16;Parent=LotjaGi1g1v0083300.3
LjG1.1_chr1	PGSB	exon	11976244	11976318	.	-	.	ID=LotjaGi1g1v0083300.3.exon.17;Parent=LotjaGi1g1v0083300.3
LjG1.1_chr1	PGSB	CDS	11976244	11976318	.	-	0	ID=LotjaGi1g1v0083300.3.CDS.17;Parent=LotjaGi1g1v0083300.3
LjG1.1_chr1	PGSB	mRNA	11970994	11976368	.	-	.	ID=LotjaGi1g1v0083300.4;Parent=LotjaGi1g1v0083300
LjG1.1_chr1	PGSB	exon	11970994	11971182	.	-	.	ID=LotjaGi1g1v0083300.4.exon.1;Parent=LotjaGi1g1v0083300.4
LjG1.1_chr1	PGSB	CDS	11970994	11971182	.	-	0	ID=LotjaGi1g1v0083300.4.CDS.1;Parent=LotjaGi1g1v0083300.4
LjG1.1_chr1	PGSB	exon	11971356	11971488	.	-	.	ID=LotjaGi1g1v0083300.4.exon.2;Parent=LotjaGi1g1v0083300.4
LjG1.1_chr1	PGSB	CDS	11971356	11971488	.	-	1	ID=LotjaGi1g1v0083300.4.CDS.2;Parent=LotjaGi1g1v0083300.4
LjG1.1_chr1	PGSB	exon	11971570	11971646	.	-	.	ID=LotjaGi1g1v0083300.4.exon.3;Parent=LotjaGi1g1v0083300.4
LjG1.1_chr1	PGSB	CDS	11971570	11971646	.	-	0	ID=LotjaGi1g1v0083300.4.CDS.3;Parent=LotjaGi1g1v0083300.4
LjG1.1_chr1	PGSB	exon	11971727	11971899	.	-	.	ID=LotjaGi1g1v0083300.4.exon.4;Parent=LotjaGi1g1v0083300.4
LjG1.1_chr1	PGSB	CDS	11971727	11971899	.	-	2	ID=LotjaGi1g1v0083300.4.CDS.4;Parent=LotjaGi1g1v0083300.4
LjG1.1_chr1	PGSB	exon	11971987	11972068	.	-	.	ID=LotjaGi1g1v0083300.4.exon.5;Parent=LotjaGi1g1v0083300.4
LjG1.1_chr1	PGSB	CDS	11971987	11972068	.	-	0	ID=LotjaGi1g1v0083300.4.CDS.5;Parent=LotjaGi1g1v0083300.4
LjG1.1_chr1	PGSB	exon	11972155	11972218	.	-	.	ID=LotjaGi1g1v0083300.4.exon.6;Parent=LotjaGi1g1v0083300.4
LjG1.1_chr1	PGSB	CDS	11972155	11972218	.	-	1	ID=LotjaGi1g1v0083300.4.CDS.6;Parent=LotjaGi1g1v0083300.4
LjG1.1_chr1	PGSB	exon	11972657	11972752	.	-	.	ID=LotjaGi1g1v0083300.4.exon.7;Parent=LotjaGi1g1v0083300.4
LjG1.1_chr1	PGSB	CDS	11972657	11972752	.	-	1	ID=LotjaGi1g1v0083300.4.CDS.7;Parent=LotjaGi1g1v0083300.4
LjG1.1_chr1	PGSB	exon	11972832	11972989	.	-	.	ID=LotjaGi1g1v0083300.4.exon.8;Parent=LotjaGi1g1v0083300.4
LjG1.1_chr1	PGSB	CDS	11972832	11972989	.	-	0	ID=LotjaGi1g1v0083300.4.CDS.8;Parent=LotjaGi1g1v0083300.4
LjG1.1_chr1	PGSB	exon	11973099	11973198	.	-	.	ID=LotjaGi1g1v0083300.4.exon.9;Parent=LotjaGi1g1v0083300.4
LjG1.1_chr1	PGSB	CDS	11973099	11973198	.	-	1	ID=LotjaGi1g1v0083300.4.CDS.9;Parent=LotjaGi1g1v0083300.4
LjG1.1_chr1	PGSB	exon	11973302	11973361	.	-	.	ID=LotjaGi1g1v0083300.4.exon.10;Parent=LotjaGi1g1v0083300.4
LjG1.1_chr1	PGSB	CDS	11973302	11973361	.	-	1	ID=LotjaGi1g1v0083300.4.CDS.10;Parent=LotjaGi1g1v0083300.4
LjG1.1_chr1	PGSB	exon	11973698	11973798	.	-	.	ID=LotjaGi1g1v0083300.4.exon.11;Parent=LotjaGi1g1v0083300.4
LjG1.1_chr1	PGSB	CDS	11973698	11973798	.	-	0	ID=LotjaGi1g1v0083300.4.CDS.11;Parent=LotjaGi1g1v0083300.4
LjG1.1_chr1	PGSB	exon	11973910	11974029	.	-	.	ID=LotjaGi1g1v0083300.4.exon.12;Parent=LotjaGi1g1v0083300.4
LjG1.1_chr1	PGSB	CDS	11973910	11974029	.	-	0	ID=LotjaGi1g1v0083300.4.CDS.12;Parent=LotjaGi1g1v0083300.4
LjG1.1_chr1	PGSB	exon	11974858	11974920	.	-	.	ID=LotjaGi1g1v0083300.4.exon.13;Parent=LotjaGi1g1v0083300.4
LjG1.1_chr1	PGSB	CDS	11974858	11974920	.	-	0	ID=LotjaGi1g1v0083300.4.CDS.13;Parent=LotjaGi1g1v0083300.4
LjG1.1_chr1	PGSB	exon	11975097	11975210	.	-	.	ID=LotjaGi1g1v0083300.4.exon.14;Parent=LotjaGi1g1v0083300.4
LjG1.1_chr1	PGSB	CDS	11975097	11975210	.	-	0	ID=LotjaGi1g1v0083300.4.CDS.14;Parent=LotjaGi1g1v0083300.4
LjG1.1_chr1	PGSB	exon	11975714	11975769	.	-	.	ID=LotjaGi1g1v0083300.4.exon.15;Parent=LotjaGi1g1v0083300.4
LjG1.1_chr1	PGSB	CDS	11975714	11975769	.	-	2	ID=LotjaGi1g1v0083300.4.CDS.15;Parent=LotjaGi1g1v0083300.4
LjG1.1_chr1	PGSB	exon	11975988	11976069	.	-	.	ID=LotjaGi1g1v0083300.4.exon.16;Parent=LotjaGi1g1v0083300.4
LjG1.1_chr1	PGSB	CDS	11975988	11976069	.	-	0	ID=LotjaGi1g1v0083300.4.CDS.16;Parent=LotjaGi1g1v0083300.4
LjG1.1_chr1	PGSB	exon	11976366	11976368	.	-	.	ID=LotjaGi1g1v0083300.4.exon.17;Parent=LotjaGi1g1v0083300.4
LjG1.1_chr1	PGSB	CDS	11976366	11976368	.	-	0	ID=LotjaGi1g1v0083300.4.CDS.17;Parent=LotjaGi1g1v0083300.4
LjG1.1_chr1	PGSB	mRNA	11970994	11976579	.	-	.	ID=LotjaGi1g1v0083300.5;Parent=LotjaGi1g1v0083300
LjG1.1_chr1	PGSB	exon	11970994	11971182	.	-	.	ID=LotjaGi1g1v0083300.5.exon.1;Parent=LotjaGi1g1v0083300.5
LjG1.1_chr1	PGSB	CDS	11970994	11971182	.	-	0	ID=LotjaGi1g1v0083300.5.CDS.1;Parent=LotjaGi1g1v0083300.5
LjG1.1_chr1	PGSB	exon	11971356	11971488	.	-	.	ID=LotjaGi1g1v0083300.5.exon.2;Parent=LotjaGi1g1v0083300.5
LjG1.1_chr1	PGSB	CDS	11971356	11971488	.	-	1	ID=LotjaGi1g1v0083300.5.CDS.2;Parent=LotjaGi1g1v0083300.5
LjG1.1_chr1	PGSB	exon	11971570	11971646	.	-	.	ID=LotjaGi1g1v0083300.5.exon.3;Parent=LotjaGi1g1v0083300.5
LjG1.1_chr1	PGSB	CDS	11971570	11971646	.	-	0	ID=LotjaGi1g1v0083300.5.CDS.3;Parent=LotjaGi1g1v0083300.5
LjG1.1_chr1	PGSB	exon	11971727	11971899	.	-	.	ID=LotjaGi1g1v0083300.5.exon.4;Parent=LotjaGi1g1v0083300.5
LjG1.1_chr1	PGSB	CDS	11971727	11971899	.	-	2	ID=LotjaGi1g1v0083300.5.CDS.4;Parent=LotjaGi1g1v0083300.5
LjG1.1_chr1	PGSB	exon	11971987	11972068	.	-	.	ID=LotjaGi1g1v0083300.5.exon.5;Parent=LotjaGi1g1v0083300.5
LjG1.1_chr1	PGSB	CDS	11971987	11972068	.	-	0	ID=LotjaGi1g1v0083300.5.CDS.5;Parent=LotjaGi1g1v0083300.5
LjG1.1_chr1	PGSB	exon	11972155	11972218	.	-	.	ID=LotjaGi1g1v0083300.5.exon.6;Parent=LotjaGi1g1v0083300.5
LjG1.1_chr1	PGSB	CDS	11972155	11972218	.	-	1	ID=LotjaGi1g1v0083300.5.CDS.6;Parent=LotjaGi1g1v0083300.5
LjG1.1_chr1	PGSB	exon	11972657	11972752	.	-	.	ID=LotjaGi1g1v0083300.5.exon.7;Parent=LotjaGi1g1v0083300.5
LjG1.1_chr1	PGSB	CDS	11972657	11972752	.	-	1	ID=LotjaGi1g1v0083300.5.CDS.7;Parent=LotjaGi1g1v0083300.5
LjG1.1_chr1	PGSB	exon	11972832	11972989	.	-	.	ID=LotjaGi1g1v0083300.5.exon.8;Parent=LotjaGi1g1v0083300.5
LjG1.1_chr1	PGSB	CDS	11972832	11972989	.	-	0	ID=LotjaGi1g1v0083300.5.CDS.8;Parent=LotjaGi1g1v0083300.5
LjG1.1_chr1	PGSB	exon	11973099	11973198	.	-	.	ID=LotjaGi1g1v0083300.5.exon.9;Parent=LotjaGi1g1v0083300.5
LjG1.1_chr1	PGSB	CDS	11973099	11973198	.	-	1	ID=LotjaGi1g1v0083300.5.CDS.9;Parent=LotjaGi1g1v0083300.5
LjG1.1_chr1	PGSB	exon	11973302	11973361	.	-	.	ID=LotjaGi1g1v0083300.5.exon.10;Parent=LotjaGi1g1v0083300.5
LjG1.1_chr1	PGSB	CDS	11973302	11973361	.	-	1	ID=LotjaGi1g1v0083300.5.CDS.10;Parent=LotjaGi1g1v0083300.5
LjG1.1_chr1	PGSB	exon	11973698	11973798	.	-	.	ID=LotjaGi1g1v0083300.5.exon.11;Parent=LotjaGi1g1v0083300.5
LjG1.1_chr1	PGSB	CDS	11973698	11973798	.	-	0	ID=LotjaGi1g1v0083300.5.CDS.11;Parent=LotjaGi1g1v0083300.5
LjG1.1_chr1	PGSB	exon	11973910	11974029	.	-	.	ID=LotjaGi1g1v0083300.5.exon.12;Parent=LotjaGi1g1v0083300.5
LjG1.1_chr1	PGSB	CDS	11973910	11974029	.	-	0	ID=LotjaGi1g1v0083300.5.CDS.12;Parent=LotjaGi1g1v0083300.5
LjG1.1_chr1	PGSB	exon	11974858	11974920	.	-	.	ID=LotjaGi1g1v0083300.5.exon.13;Parent=LotjaGi1g1v0083300.5
LjG1.1_chr1	PGSB	CDS	11974858	11974920	.	-	0	ID=LotjaGi1g1v0083300.5.CDS.13;Parent=LotjaGi1g1v0083300.5
LjG1.1_chr1	PGSB	exon	11975097	11975210	.	-	.	ID=LotjaGi1g1v0083300.5.exon.14;Parent=LotjaGi1g1v0083300.5
LjG1.1_chr1	PGSB	CDS	11975097	11975210	.	-	0	ID=LotjaGi1g1v0083300.5.CDS.14;Parent=LotjaGi1g1v0083300.5
LjG1.1_chr1	PGSB	exon	11975714	11975769	.	-	.	ID=LotjaGi1g1v0083300.5.exon.15;Parent=LotjaGi1g1v0083300.5
LjG1.1_chr1	PGSB	CDS	11975714	11975769	.	-	2	ID=LotjaGi1g1v0083300.5.CDS.15;Parent=LotjaGi1g1v0083300.5
LjG1.1_chr1	PGSB	exon	11975988	11976069	.	-	.	ID=LotjaGi1g1v0083300.5.exon.16;Parent=LotjaGi1g1v0083300.5
LjG1.1_chr1	PGSB	CDS	11975988	11976069	.	-	0	ID=LotjaGi1g1v0083300.5.CDS.16;Parent=LotjaGi1g1v0083300.5
LjG1.1_chr1	PGSB	exon	11976499	11976579	.	-	.	ID=LotjaGi1g1v0083300.5.exon.17;Parent=LotjaGi1g1v0083300.5
LjG1.1_chr1	PGSB	CDS	11976499	11976579	.	-	0	ID=LotjaGi1g1v0083300.5.CDS.17;Parent=LotjaGi1g1v0083300.5
###
LjG1.1_chr1	PGSB	gene	11978746	11979731	.	-	.	ID=LotjaGi1g1v0083400
LjG1.1_chr1	PGSB	mRNA	11978746	11979731	.	-	.	ID=LotjaGi1g1v0083400.1;Parent=LotjaGi1g1v0083400
LjG1.1_chr1	PGSB	three_prime_UTR	11978746	11978971	.	-	.	ID=LotjaGi1g1v0083400.1.three_prime_UTR.1;Parent=LotjaGi1g1v0083400.1
LjG1.1_chr1	PGSB	exon	11978746	11979731	.	-	.	ID=LotjaGi1g1v0083400.1.exon.1;Parent=LotjaGi1g1v0083400.1
LjG1.1_chr1	PGSB	CDS	11978972	11979445	.	-	0	ID=LotjaGi1g1v0083400.1.CDS.1;Parent=LotjaGi1g1v0083400.1
LjG1.1_chr1	PGSB	five_prime_UTR	11979446	11979731	.	-	.	ID=LotjaGi1g1v0083400.1.five_prime_UTR.2;Parent=LotjaGi1g1v0083400.1
###
LjG1.1_chr1	PGSB	gene	12001288	12002282	.	+	.	ID=LotjaGi1g1v0083500
LjG1.1_chr1	PGSB	mRNA	12001288	12002282	.	+	.	ID=LotjaGi1g1v0083500.1;Parent=LotjaGi1g1v0083500
LjG1.1_chr1	PGSB	five_prime_UTR	12001288	12001529	.	+	.	ID=LotjaGi1g1v0083500.1.five_prime_UTR.1;Parent=LotjaGi1g1v0083500.1
LjG1.1_chr1	PGSB	exon	12001288	12002282	.	+	.	ID=LotjaGi1g1v0083500.1.exon.1;Parent=LotjaGi1g1v0083500.1
LjG1.1_chr1	PGSB	CDS	12001530	12002000	.	+	0	ID=LotjaGi1g1v0083500.1.CDS.1;Parent=LotjaGi1g1v0083500.1
LjG1.1_chr1	PGSB	three_prime_UTR	12002001	12002282	.	+	.	ID=LotjaGi1g1v0083500.1.three_prime_UTR.2;Parent=LotjaGi1g1v0083500.1
###
###
LjG1.1_chr1	PGSB	gene	12024261	12026794	.	-	.	ID=LotjaGi1g1v0083700
LjG1.1_chr1	PGSB	mRNA	12024261	12026794	.	-	.	ID=LotjaGi1g1v0083700.1;Parent=LotjaGi1g1v0083700
LjG1.1_chr1	PGSB	three_prime_UTR	12024261	12024820	.	-	.	ID=LotjaGi1g1v0083700.1.three_prime_UTR.1;Parent=LotjaGi1g1v0083700.1
LjG1.1_chr1	PGSB	exon	12024261	12024930	.	-	.	ID=LotjaGi1g1v0083700.1.exon.1;Parent=LotjaGi1g1v0083700.1
LjG1.1_chr1	PGSB	CDS	12024821	12024930	.	-	2	ID=LotjaGi1g1v0083700.1.CDS.1;Parent=LotjaGi1g1v0083700.1
LjG1.1_chr1	PGSB	exon	12025015	12025134	.	-	.	ID=LotjaGi1g1v0083700.1.exon.2;Parent=LotjaGi1g1v0083700.1
LjG1.1_chr1	PGSB	CDS	12025015	12025134	.	-	2	ID=LotjaGi1g1v0083700.1.CDS.2;Parent=LotjaGi1g1v0083700.1
LjG1.1_chr1	PGSB	exon	12025223	12025571	.	-	.	ID=LotjaGi1g1v0083700.1.exon.3;Parent=LotjaGi1g1v0083700.1
LjG1.1_chr1	PGSB	CDS	12025223	12025571	.	-	0	ID=LotjaGi1g1v0083700.1.CDS.3;Parent=LotjaGi1g1v0083700.1
LjG1.1_chr1	PGSB	exon	12025712	12026047	.	-	.	ID=LotjaGi1g1v0083700.1.exon.4;Parent=LotjaGi1g1v0083700.1
LjG1.1_chr1	PGSB	CDS	12025712	12026047	.	-	0	ID=LotjaGi1g1v0083700.1.CDS.4;Parent=LotjaGi1g1v0083700.1
LjG1.1_chr1	PGSB	CDS	12026134	12026355	.	-	0	ID=LotjaGi1g1v0083700.1.CDS.5;Parent=LotjaGi1g1v0083700.1
LjG1.1_chr1	PGSB	exon	12026134	12026794	.	-	.	ID=LotjaGi1g1v0083700.1.exon.5;Parent=LotjaGi1g1v0083700.1
LjG1.1_chr1	PGSB	five_prime_UTR	12026356	12026794	.	-	.	ID=LotjaGi1g1v0083700.1.five_prime_UTR.2;Parent=LotjaGi1g1v0083700.1
###
###
###
LjG1.1_chr1	PGSB	gene	12059434	12063540	.	+	.	ID=LotjaGi1g1v0084000
LjG1.1_chr1	PGSB	mRNA	12059434	12063540	.	+	.	ID=LotjaGi1g1v0084000.1;Parent=LotjaGi1g1v0084000
LjG1.1_chr1	PGSB	five_prime_UTR	12059434	12059865	.	+	.	ID=LotjaGi1g1v0084000.1.five_prime_UTR.1;Parent=LotjaGi1g1v0084000.1
LjG1.1_chr1	PGSB	exon	12059434	12060181	.	+	.	ID=LotjaGi1g1v0084000.1.exon.1;Parent=LotjaGi1g1v0084000.1
LjG1.1_chr1	PGSB	CDS	12059866	12060181	.	+	0	ID=LotjaGi1g1v0084000.1.CDS.1;Parent=LotjaGi1g1v0084000.1
LjG1.1_chr1	PGSB	exon	12060530	12060646	.	+	.	ID=LotjaGi1g1v0084000.1.exon.2;Parent=LotjaGi1g1v0084000.1
LjG1.1_chr1	PGSB	CDS	12060530	12060646	.	+	2	ID=LotjaGi1g1v0084000.1.CDS.2;Parent=LotjaGi1g1v0084000.1
LjG1.1_chr1	PGSB	exon	12060804	12060958	.	+	.	ID=LotjaGi1g1v0084000.1.exon.3;Parent=LotjaGi1g1v0084000.1
LjG1.1_chr1	PGSB	CDS	12060804	12060958	.	+	2	ID=LotjaGi1g1v0084000.1.CDS.3;Parent=LotjaGi1g1v0084000.1
LjG1.1_chr1	PGSB	exon	12061204	12061278	.	+	.	ID=LotjaGi1g1v0084000.1.exon.4;Parent=LotjaGi1g1v0084000.1
LjG1.1_chr1	PGSB	CDS	12061204	12061278	.	+	0	ID=LotjaGi1g1v0084000.1.CDS.4;Parent=LotjaGi1g1v0084000.1
LjG1.1_chr1	PGSB	exon	12061382	12061672	.	+	.	ID=LotjaGi1g1v0084000.1.exon.5;Parent=LotjaGi1g1v0084000.1
LjG1.1_chr1	PGSB	CDS	12061382	12061672	.	+	0	ID=LotjaGi1g1v0084000.1.CDS.5;Parent=LotjaGi1g1v0084000.1
LjG1.1_chr1	PGSB	exon	12062126	12062482	.	+	.	ID=LotjaGi1g1v0084000.1.exon.6;Parent=LotjaGi1g1v0084000.1
LjG1.1_chr1	PGSB	CDS	12062126	12062482	.	+	0	ID=LotjaGi1g1v0084000.1.CDS.6;Parent=LotjaGi1g1v0084000.1
LjG1.1_chr1	PGSB	CDS	12062728	12063207	.	+	0	ID=LotjaGi1g1v0084000.1.CDS.7;Parent=LotjaGi1g1v0084000.1
LjG1.1_chr1	PGSB	exon	12062728	12063540	.	+	.	ID=LotjaGi1g1v0084000.1.exon.7;Parent=LotjaGi1g1v0084000.1
LjG1.1_chr1	PGSB	three_prime_UTR	12063208	12063540	.	+	.	ID=LotjaGi1g1v0084000.1.three_prime_UTR.2;Parent=LotjaGi1g1v0084000.1
LjG1.1_chr1	PGSB	mRNA	12059866	12063207	.	+	.	ID=LotjaGi1g1v0084000.2;Parent=LotjaGi1g1v0084000
LjG1.1_chr1	PGSB	five_prime_UTR	12059866	12059911	.	+	.	ID=LotjaGi1g1v0084000.2.five_prime_UTR.1;Parent=LotjaGi1g1v0084000.2
LjG1.1_chr1	PGSB	exon	12059866	12059915	.	+	.	ID=LotjaGi1g1v0084000.2.exon.1;Parent=LotjaGi1g1v0084000.2
LjG1.1_chr1	PGSB	CDS	12059912	12059915	.	+	0	ID=LotjaGi1g1v0084000.2.CDS.1;Parent=LotjaGi1g1v0084000.2
LjG1.1_chr1	PGSB	exon	12060014	12060181	.	+	.	ID=LotjaGi1g1v0084000.2.exon.2;Parent=LotjaGi1g1v0084000.2
LjG1.1_chr1	PGSB	CDS	12060014	12060181	.	+	2	ID=LotjaGi1g1v0084000.2.CDS.2;Parent=LotjaGi1g1v0084000.2
LjG1.1_chr1	PGSB	exon	12060530	12060646	.	+	.	ID=LotjaGi1g1v0084000.2.exon.3;Parent=LotjaGi1g1v0084000.2
LjG1.1_chr1	PGSB	CDS	12060530	12060646	.	+	2	ID=LotjaGi1g1v0084000.2.CDS.3;Parent=LotjaGi1g1v0084000.2
LjG1.1_chr1	PGSB	exon	12060804	12060958	.	+	.	ID=LotjaGi1g1v0084000.2.exon.4;Parent=LotjaGi1g1v0084000.2
LjG1.1_chr1	PGSB	CDS	12060804	12060958	.	+	2	ID=LotjaGi1g1v0084000.2.CDS.4;Parent=LotjaGi1g1v0084000.2
LjG1.1_chr1	PGSB	exon	12061204	12061278	.	+	.	ID=LotjaGi1g1v0084000.2.exon.5;Parent=LotjaGi1g1v0084000.2
LjG1.1_chr1	PGSB	CDS	12061204	12061278	.	+	0	ID=LotjaGi1g1v0084000.2.CDS.5;Parent=LotjaGi1g1v0084000.2
LjG1.1_chr1	PGSB	exon	12061382	12061672	.	+	.	ID=LotjaGi1g1v0084000.2.exon.6;Parent=LotjaGi1g1v0084000.2
LjG1.1_chr1	PGSB	CDS	12061382	12061672	.	+	0	ID=LotjaGi1g1v0084000.2.CDS.6;Parent=LotjaGi1g1v0084000.2
LjG1.1_chr1	PGSB	exon	12062126	12062482	.	+	.	ID=LotjaGi1g1v0084000.2.exon.7;Parent=LotjaGi1g1v0084000.2
LjG1.1_chr1	PGSB	CDS	12062126	12062482	.	+	0	ID=LotjaGi1g1v0084000.2.CDS.7;Parent=LotjaGi1g1v0084000.2
LjG1.1_chr1	PGSB	exon	12062728	12063207	.	+	.	ID=LotjaGi1g1v0084000.2.exon.8;Parent=LotjaGi1g1v0084000.2
LjG1.1_chr1	PGSB	CDS	12062728	12063207	.	+	0	ID=LotjaGi1g1v0084000.2.CDS.8;Parent=LotjaGi1g1v0084000.2
###
LjG1.1_chr1	PGSB	gene	12064278	12070361	.	-	.	ID=LotjaGi1g1v0084100
LjG1.1_chr1	PGSB	mRNA	12064278	12070361	.	-	.	ID=LotjaGi1g1v0084100.1;Parent=LotjaGi1g1v0084100
LjG1.1_chr1	PGSB	exon	12064278	12064673	.	-	.	ID=LotjaGi1g1v0084100.1.exon.1;Parent=LotjaGi1g1v0084100.1
LjG1.1_chr1	PGSB	three_prime_UTR	12064278	12064673	.	-	.	ID=LotjaGi1g1v0084100.1.three_prime_UTR.1;Parent=LotjaGi1g1v0084100.1
LjG1.1_chr1	PGSB	three_prime_UTR	12064817	12064864	.	-	.	ID=LotjaGi1g1v0084100.1.three_prime_UTR.2;Parent=LotjaGi1g1v0084100.1
LjG1.1_chr1	PGSB	exon	12064817	12064881	.	-	.	ID=LotjaGi1g1v0084100.1.exon.2;Parent=LotjaGi1g1v0084100.1
LjG1.1_chr1	PGSB	CDS	12064865	12064881	.	-	2	ID=LotjaGi1g1v0084100.1.CDS.1;Parent=LotjaGi1g1v0084100.1
LjG1.1_chr1	PGSB	exon	12065004	12065079	.	-	.	ID=LotjaGi1g1v0084100.1.exon.3;Parent=LotjaGi1g1v0084100.1
LjG1.1_chr1	PGSB	CDS	12065004	12065079	.	-	0	ID=LotjaGi1g1v0084100.1.CDS.2;Parent=LotjaGi1g1v0084100.1
LjG1.1_chr1	PGSB	exon	12066611	12066780	.	-	.	ID=LotjaGi1g1v0084100.1.exon.4;Parent=LotjaGi1g1v0084100.1
LjG1.1_chr1	PGSB	CDS	12066611	12066780	.	-	2	ID=LotjaGi1g1v0084100.1.CDS.3;Parent=LotjaGi1g1v0084100.1
LjG1.1_chr1	PGSB	exon	12067002	12067059	.	-	.	ID=LotjaGi1g1v0084100.1.exon.5;Parent=LotjaGi1g1v0084100.1
LjG1.1_chr1	PGSB	CDS	12067002	12067059	.	-	0	ID=LotjaGi1g1v0084100.1.CDS.4;Parent=LotjaGi1g1v0084100.1
LjG1.1_chr1	PGSB	CDS	12069997	12070137	.	-	0	ID=LotjaGi1g1v0084100.1.CDS.5;Parent=LotjaGi1g1v0084100.1
LjG1.1_chr1	PGSB	exon	12069997	12070361	.	-	.	ID=LotjaGi1g1v0084100.1.exon.6;Parent=LotjaGi1g1v0084100.1
LjG1.1_chr1	PGSB	five_prime_UTR	12070138	12070361	.	-	.	ID=LotjaGi1g1v0084100.1.five_prime_UTR.3;Parent=LotjaGi1g1v0084100.1
###
###
###
###
###
LjG1.1_chr1	PGSB	gene	12140854	12148086	.	-	.	ID=LotjaGi1g1v0084600
LjG1.1_chr1	PGSB	mRNA	12140854	12148086	.	-	.	ID=LotjaGi1g1v0084600.1;Parent=LotjaGi1g1v0084600
LjG1.1_chr1	PGSB	exon	12140854	12143681	.	-	.	ID=LotjaGi1g1v0084600.1.exon.1;Parent=LotjaGi1g1v0084600.1
LjG1.1_chr1	PGSB	three_prime_UTR	12140854	12143681	.	-	.	ID=LotjaGi1g1v0084600.1.three_prime_UTR.1;Parent=LotjaGi1g1v0084600.1
LjG1.1_chr1	PGSB	three_prime_UTR	12143801	12143847	.	-	.	ID=LotjaGi1g1v0084600.1.three_prime_UTR.2;Parent=LotjaGi1g1v0084600.1
LjG1.1_chr1	PGSB	exon	12143801	12143864	.	-	.	ID=LotjaGi1g1v0084600.1.exon.2;Parent=LotjaGi1g1v0084600.1
LjG1.1_chr1	PGSB	CDS	12143848	12143864	.	-	2	ID=LotjaGi1g1v0084600.1.CDS.1;Parent=LotjaGi1g1v0084600.1
LjG1.1_chr1	PGSB	exon	12143986	12144061	.	-	.	ID=LotjaGi1g1v0084600.1.exon.3;Parent=LotjaGi1g1v0084600.1
LjG1.1_chr1	PGSB	CDS	12143986	12144061	.	-	0	ID=LotjaGi1g1v0084600.1.CDS.2;Parent=LotjaGi1g1v0084600.1
LjG1.1_chr1	PGSB	exon	12146666	12146832	.	-	.	ID=LotjaGi1g1v0084600.1.exon.4;Parent=LotjaGi1g1v0084600.1
LjG1.1_chr1	PGSB	CDS	12146666	12146832	.	-	2	ID=LotjaGi1g1v0084600.1.CDS.3;Parent=LotjaGi1g1v0084600.1
LjG1.1_chr1	PGSB	exon	12147046	12147103	.	-	.	ID=LotjaGi1g1v0084600.1.exon.5;Parent=LotjaGi1g1v0084600.1
LjG1.1_chr1	PGSB	CDS	12147046	12147103	.	-	0	ID=LotjaGi1g1v0084600.1.CDS.4;Parent=LotjaGi1g1v0084600.1
LjG1.1_chr1	PGSB	CDS	12147541	12147681	.	-	0	ID=LotjaGi1g1v0084600.1.CDS.5;Parent=LotjaGi1g1v0084600.1
LjG1.1_chr1	PGSB	exon	12147541	12148086	.	-	.	ID=LotjaGi1g1v0084600.1.exon.6;Parent=LotjaGi1g1v0084600.1
LjG1.1_chr1	PGSB	five_prime_UTR	12147682	12148086	.	-	.	ID=LotjaGi1g1v0084600.1.five_prime_UTR.3;Parent=LotjaGi1g1v0084600.1
###
###
LjG1.1_chr1	PGSB	gene	12189021	12296788	.	+	.	ID=LotjaGi1g1v0084800
LjG1.1_chr1	PGSB	mRNA	12189021	12196621	.	+	.	ID=LotjaGi1g1v0084800.1;Parent=LotjaGi1g1v0084800
LjG1.1_chr1	PGSB	exon	12189021	12189273	.	+	.	ID=LotjaGi1g1v0084800.1.exon.1;Parent=LotjaGi1g1v0084800.1
LjG1.1_chr1	PGSB	five_prime_UTR	12189021	12189273	.	+	.	ID=LotjaGi1g1v0084800.1.five_prime_UTR.1;Parent=LotjaGi1g1v0084800.1
LjG1.1_chr1	PGSB	exon	12189828	12189922	.	+	.	ID=LotjaGi1g1v0084800.1.exon.2;Parent=LotjaGi1g1v0084800.1
LjG1.1_chr1	PGSB	five_prime_UTR	12189828	12189922	.	+	.	ID=LotjaGi1g1v0084800.1.five_prime_UTR.2;Parent=LotjaGi1g1v0084800.1
LjG1.1_chr1	PGSB	exon	12190930	12191021	.	+	.	ID=LotjaGi1g1v0084800.1.exon.3;Parent=LotjaGi1g1v0084800.1
LjG1.1_chr1	PGSB	five_prime_UTR	12190930	12191021	.	+	.	ID=LotjaGi1g1v0084800.1.five_prime_UTR.3;Parent=LotjaGi1g1v0084800.1
LjG1.1_chr1	PGSB	exon	12191539	12191773	.	+	.	ID=LotjaGi1g1v0084800.1.exon.4;Parent=LotjaGi1g1v0084800.1
LjG1.1_chr1	PGSB	five_prime_UTR	12191539	12191773	.	+	.	ID=LotjaGi1g1v0084800.1.five_prime_UTR.4;Parent=LotjaGi1g1v0084800.1
LjG1.1_chr1	PGSB	five_prime_UTR	12193517	12193552	.	+	.	ID=LotjaGi1g1v0084800.1.five_prime_UTR.5;Parent=LotjaGi1g1v0084800.1
LjG1.1_chr1	PGSB	exon	12193517	12193620	.	+	.	ID=LotjaGi1g1v0084800.1.exon.5;Parent=LotjaGi1g1v0084800.1
LjG1.1_chr1	PGSB	CDS	12193553	12193620	.	+	0	ID=LotjaGi1g1v0084800.1.CDS.1;Parent=LotjaGi1g1v0084800.1
LjG1.1_chr1	PGSB	exon	12193695	12193916	.	+	.	ID=LotjaGi1g1v0084800.1.exon.6;Parent=LotjaGi1g1v0084800.1
LjG1.1_chr1	PGSB	CDS	12193695	12193916	.	+	1	ID=LotjaGi1g1v0084800.1.CDS.2;Parent=LotjaGi1g1v0084800.1
LjG1.1_chr1	PGSB	exon	12194748	12194859	.	+	.	ID=LotjaGi1g1v0084800.1.exon.7;Parent=LotjaGi1g1v0084800.1
LjG1.1_chr1	PGSB	CDS	12194748	12194859	.	+	1	ID=LotjaGi1g1v0084800.1.CDS.3;Parent=LotjaGi1g1v0084800.1
LjG1.1_chr1	PGSB	exon	12194964	12195177	.	+	.	ID=LotjaGi1g1v0084800.1.exon.8;Parent=LotjaGi1g1v0084800.1
LjG1.1_chr1	PGSB	CDS	12194964	12195177	.	+	0	ID=LotjaGi1g1v0084800.1.CDS.4;Parent=LotjaGi1g1v0084800.1
LjG1.1_chr1	PGSB	CDS	12195302	12195831	.	+	2	ID=LotjaGi1g1v0084800.1.CDS.5;Parent=LotjaGi1g1v0084800.1
LjG1.1_chr1	PGSB	exon	12195302	12196621	.	+	.	ID=LotjaGi1g1v0084800.1.exon.9;Parent=LotjaGi1g1v0084800.1
LjG1.1_chr1	PGSB	three_prime_UTR	12195832	12196621	.	+	.	ID=LotjaGi1g1v0084800.1.three_prime_UTR.6;Parent=LotjaGi1g1v0084800.1
LjG1.1_chr1	PGSB	mRNA	12189114	12196033	.	+	.	ID=LotjaGi1g1v0084800.2;Parent=LotjaGi1g1v0084800
LjG1.1_chr1	PGSB	five_prime_UTR	12189114	12189192	.	+	.	ID=LotjaGi1g1v0084800.2.five_prime_UTR.1;Parent=LotjaGi1g1v0084800.2
LjG1.1_chr1	PGSB	exon	12189114	12189273	.	+	.	ID=LotjaGi1g1v0084800.2.exon.1;Parent=LotjaGi1g1v0084800.2
LjG1.1_chr1	PGSB	CDS	12189193	12189273	.	+	0	ID=LotjaGi1g1v0084800.2.CDS.1;Parent=LotjaGi1g1v0084800.2
LjG1.1_chr1	PGSB	exon	12189828	12189922	.	+	.	ID=LotjaGi1g1v0084800.2.exon.2;Parent=LotjaGi1g1v0084800.2
LjG1.1_chr1	PGSB	CDS	12189828	12189922	.	+	0	ID=LotjaGi1g1v0084800.2.CDS.2;Parent=LotjaGi1g1v0084800.2
LjG1.1_chr1	PGSB	exon	12190930	12191021	.	+	.	ID=LotjaGi1g1v0084800.2.exon.3;Parent=LotjaGi1g1v0084800.2
LjG1.1_chr1	PGSB	CDS	12190930	12191021	.	+	1	ID=LotjaGi1g1v0084800.2.CDS.3;Parent=LotjaGi1g1v0084800.2
LjG1.1_chr1	PGSB	exon	12191539	12191773	.	+	.	ID=LotjaGi1g1v0084800.2.exon.4;Parent=LotjaGi1g1v0084800.2
LjG1.1_chr1	PGSB	CDS	12191539	12191773	.	+	2	ID=LotjaGi1g1v0084800.2.CDS.4;Parent=LotjaGi1g1v0084800.2
LjG1.1_chr1	PGSB	exon	12192813	12193329	.	+	.	ID=LotjaGi1g1v0084800.2.exon.5;Parent=LotjaGi1g1v0084800.2
LjG1.1_chr1	PGSB	CDS	12192813	12193329	.	+	1	ID=LotjaGi1g1v0084800.2.CDS.5;Parent=LotjaGi1g1v0084800.2
LjG1.1_chr1	PGSB	exon	12193517	12193620	.	+	.	ID=LotjaGi1g1v0084800.2.exon.6;Parent=LotjaGi1g1v0084800.2
LjG1.1_chr1	PGSB	CDS	12193517	12193620	.	+	0	ID=LotjaGi1g1v0084800.2.CDS.6;Parent=LotjaGi1g1v0084800.2
LjG1.1_chr1	PGSB	exon	12193695	12193916	.	+	.	ID=LotjaGi1g1v0084800.2.exon.7;Parent=LotjaGi1g1v0084800.2
LjG1.1_chr1	PGSB	CDS	12193695	12193916	.	+	1	ID=LotjaGi1g1v0084800.2.CDS.7;Parent=LotjaGi1g1v0084800.2
LjG1.1_chr1	PGSB	exon	12194748	12194859	.	+	.	ID=LotjaGi1g1v0084800.2.exon.8;Parent=LotjaGi1g1v0084800.2
LjG1.1_chr1	PGSB	CDS	12194748	12194859	.	+	1	ID=LotjaGi1g1v0084800.2.CDS.8;Parent=LotjaGi1g1v0084800.2
LjG1.1_chr1	PGSB	exon	12194964	12195177	.	+	.	ID=LotjaGi1g1v0084800.2.exon.9;Parent=LotjaGi1g1v0084800.2
LjG1.1_chr1	PGSB	CDS	12194964	12195177	.	+	0	ID=LotjaGi1g1v0084800.2.CDS.9;Parent=LotjaGi1g1v0084800.2
LjG1.1_chr1	PGSB	CDS	12195302	12195831	.	+	2	ID=LotjaGi1g1v0084800.2.CDS.10;Parent=LotjaGi1g1v0084800.2
LjG1.1_chr1	PGSB	exon	12195302	12196033	.	+	.	ID=LotjaGi1g1v0084800.2.exon.10;Parent=LotjaGi1g1v0084800.2
LjG1.1_chr1	PGSB	three_prime_UTR	12195832	12196033	.	+	.	ID=LotjaGi1g1v0084800.2.three_prime_UTR.2;Parent=LotjaGi1g1v0084800.2
LjG1.1_chr1	PGSB	mRNA	12189114	12278833	.	+	.	ID=LotjaGi1g1v0084800.3;Parent=LotjaGi1g1v0084800
LjG1.1_chr1	PGSB	five_prime_UTR	12189114	12189192	.	+	.	ID=LotjaGi1g1v0084800.3.five_prime_UTR.1;Parent=LotjaGi1g1v0084800.3
LjG1.1_chr1	PGSB	exon	12189114	12189273	.	+	.	ID=LotjaGi1g1v0084800.3.exon.1;Parent=LotjaGi1g1v0084800.3
LjG1.1_chr1	PGSB	CDS	12189193	12189273	.	+	0	ID=LotjaGi1g1v0084800.3.CDS.1;Parent=LotjaGi1g1v0084800.3
LjG1.1_chr1	PGSB	exon	12189828	12189922	.	+	.	ID=LotjaGi1g1v0084800.3.exon.2;Parent=LotjaGi1g1v0084800.3
LjG1.1_chr1	PGSB	CDS	12189828	12189922	.	+	0	ID=LotjaGi1g1v0084800.3.CDS.2;Parent=LotjaGi1g1v0084800.3
LjG1.1_chr1	PGSB	exon	12190930	12190989	.	+	.	ID=LotjaGi1g1v0084800.3.exon.3;Parent=LotjaGi1g1v0084800.3
LjG1.1_chr1	PGSB	CDS	12190930	12190989	.	+	1	ID=LotjaGi1g1v0084800.3.CDS.3;Parent=LotjaGi1g1v0084800.3
LjG1.1_chr1	PGSB	exon	12240716	12240747	.	+	.	ID=LotjaGi1g1v0084800.3.exon.4;Parent=LotjaGi1g1v0084800.3
LjG1.1_chr1	PGSB	CDS	12240716	12240747	.	+	1	ID=LotjaGi1g1v0084800.3.CDS.4;Parent=LotjaGi1g1v0084800.3
LjG1.1_chr1	PGSB	exon	12275566	12275800	.	+	.	ID=LotjaGi1g1v0084800.3.exon.5;Parent=LotjaGi1g1v0084800.3
```
