## Supplemental Data 1 for "Insights into the evolution of symbiosis gene copy number and distribution from a chromosome-scale *Lotus japonicus* Gifu genome sequence": LjGifu1.2_genes_HC.gff3 (part 3 of 69)

```
LjG1.1_chr1	PGSB	CDS	12275566	12275800	.	+	2	ID=LotjaGi1g1v0084800.3.CDS.5;Parent=LotjaGi1g1v0084800.3
LjG1.1_chr1	PGSB	exon	12276059	12276572	.	+	.	ID=LotjaGi1g1v0084800.3.exon.6;Parent=LotjaGi1g1v0084800.3
LjG1.1_chr1	PGSB	CDS	12276059	12276572	.	+	1	ID=LotjaGi1g1v0084800.3.CDS.6;Parent=LotjaGi1g1v0084800.3
LjG1.1_chr1	PGSB	exon	12276754	12276857	.	+	.	ID=LotjaGi1g1v0084800.3.exon.7;Parent=LotjaGi1g1v0084800.3
LjG1.1_chr1	PGSB	CDS	12276754	12276857	.	+	0	ID=LotjaGi1g1v0084800.3.CDS.7;Parent=LotjaGi1g1v0084800.3
LjG1.1_chr1	PGSB	exon	12276941	12277162	.	+	.	ID=LotjaGi1g1v0084800.3.exon.8;Parent=LotjaGi1g1v0084800.3
LjG1.1_chr1	PGSB	CDS	12276941	12277162	.	+	1	ID=LotjaGi1g1v0084800.3.CDS.8;Parent=LotjaGi1g1v0084800.3
LjG1.1_chr1	PGSB	exon	12277414	12277525	.	+	.	ID=LotjaGi1g1v0084800.3.exon.9;Parent=LotjaGi1g1v0084800.3
LjG1.1_chr1	PGSB	CDS	12277414	12277525	.	+	1	ID=LotjaGi1g1v0084800.3.CDS.9;Parent=LotjaGi1g1v0084800.3
LjG1.1_chr1	PGSB	exon	12277624	12277837	.	+	.	ID=LotjaGi1g1v0084800.3.exon.10;Parent=LotjaGi1g1v0084800.3
LjG1.1_chr1	PGSB	CDS	12277624	12277837	.	+	0	ID=LotjaGi1g1v0084800.3.CDS.10;Parent=LotjaGi1g1v0084800.3
LjG1.1_chr1	PGSB	CDS	12277956	12278482	.	+	2	ID=LotjaGi1g1v0084800.3.CDS.11;Parent=LotjaGi1g1v0084800.3
LjG1.1_chr1	PGSB	exon	12277956	12278833	.	+	.	ID=LotjaGi1g1v0084800.3.exon.11;Parent=LotjaGi1g1v0084800.3
LjG1.1_chr1	PGSB	three_prime_UTR	12278483	12278833	.	+	.	ID=LotjaGi1g1v0084800.3.three_prime_UTR.2;Parent=LotjaGi1g1v0084800.3
LjG1.1_chr1	PGSB	mRNA	12273413	12279473	.	+	.	ID=LotjaGi1g1v0084800.4;Parent=LotjaGi1g1v0084800
LjG1.1_chr1	PGSB	five_prime_UTR	12273413	12273688	.	+	.	ID=LotjaGi1g1v0084800.4.five_prime_UTR.1;Parent=LotjaGi1g1v0084800.4
LjG1.1_chr1	PGSB	exon	12273413	12273769	.	+	.	ID=LotjaGi1g1v0084800.4.exon.1;Parent=LotjaGi1g1v0084800.4
LjG1.1_chr1	PGSB	CDS	12273689	12273769	.	+	0	ID=LotjaGi1g1v0084800.4.CDS.1;Parent=LotjaGi1g1v0084800.4
LjG1.1_chr1	PGSB	exon	12274462	12274556	.	+	.	ID=LotjaGi1g1v0084800.4.exon.2;Parent=LotjaGi1g1v0084800.4
LjG1.1_chr1	PGSB	CDS	12274462	12274556	.	+	0	ID=LotjaGi1g1v0084800.4.CDS.2;Parent=LotjaGi1g1v0084800.4
LjG1.1_chr1	PGSB	exon	12274819	12274907	.	+	.	ID=LotjaGi1g1v0084800.4.exon.3;Parent=LotjaGi1g1v0084800.4
LjG1.1_chr1	PGSB	CDS	12274819	12274907	.	+	1	ID=LotjaGi1g1v0084800.4.CDS.3;Parent=LotjaGi1g1v0084800.4
LjG1.1_chr1	PGSB	exon	12275566	12275800	.	+	.	ID=LotjaGi1g1v0084800.4.exon.4;Parent=LotjaGi1g1v0084800.4
LjG1.1_chr1	PGSB	CDS	12275566	12275800	.	+	2	ID=LotjaGi1g1v0084800.4.CDS.4;Parent=LotjaGi1g1v0084800.4
LjG1.1_chr1	PGSB	exon	12276059	12276572	.	+	.	ID=LotjaGi1g1v0084800.4.exon.5;Parent=LotjaGi1g1v0084800.4
LjG1.1_chr1	PGSB	CDS	12276059	12276572	.	+	1	ID=LotjaGi1g1v0084800.4.CDS.5;Parent=LotjaGi1g1v0084800.4
LjG1.1_chr1	PGSB	exon	12276754	12276857	.	+	.	ID=LotjaGi1g1v0084800.4.exon.6;Parent=LotjaGi1g1v0084800.4
LjG1.1_chr1	PGSB	CDS	12276754	12276857	.	+	0	ID=LotjaGi1g1v0084800.4.CDS.6;Parent=LotjaGi1g1v0084800.4
LjG1.1_chr1	PGSB	exon	12276941	12277162	.	+	.	ID=LotjaGi1g1v0084800.4.exon.7;Parent=LotjaGi1g1v0084800.4
LjG1.1_chr1	PGSB	CDS	12276941	12277162	.	+	1	ID=LotjaGi1g1v0084800.4.CDS.7;Parent=LotjaGi1g1v0084800.4
LjG1.1_chr1	PGSB	exon	12277414	12277525	.	+	.	ID=LotjaGi1g1v0084800.4.exon.8;Parent=LotjaGi1g1v0084800.4
LjG1.1_chr1	PGSB	CDS	12277414	12277525	.	+	1	ID=LotjaGi1g1v0084800.4.CDS.8;Parent=LotjaGi1g1v0084800.4
LjG1.1_chr1	PGSB	exon	12277624	12277837	.	+	.	ID=LotjaGi1g1v0084800.4.exon.9;Parent=LotjaGi1g1v0084800.4
LjG1.1_chr1	PGSB	CDS	12277624	12277837	.	+	0	ID=LotjaGi1g1v0084800.4.CDS.9;Parent=LotjaGi1g1v0084800.4
LjG1.1_chr1	PGSB	CDS	12277956	12278482	.	+	2	ID=LotjaGi1g1v0084800.4.CDS.10;Parent=LotjaGi1g1v0084800.4
LjG1.1_chr1	PGSB	exon	12277956	12279473	.	+	.	ID=LotjaGi1g1v0084800.4.exon.10;Parent=LotjaGi1g1v0084800.4
LjG1.1_chr1	PGSB	three_prime_UTR	12278483	12279473	.	+	.	ID=LotjaGi1g1v0084800.4.three_prime_UTR.2;Parent=LotjaGi1g1v0084800.4
LjG1.1_chr1	PGSB	mRNA	12273531	12294730	.	+	.	ID=LotjaGi1g1v0084800.5;Parent=LotjaGi1g1v0084800
LjG1.1_chr1	PGSB	five_prime_UTR	12273531	12273688	.	+	.	ID=LotjaGi1g1v0084800.5.five_prime_UTR.1;Parent=LotjaGi1g1v0084800.5
LjG1.1_chr1	PGSB	exon	12273531	12273769	.	+	.	ID=LotjaGi1g1v0084800.5.exon.1;Parent=LotjaGi1g1v0084800.5
LjG1.1_chr1	PGSB	CDS	12273689	12273769	.	+	0	ID=LotjaGi1g1v0084800.5.CDS.1;Parent=LotjaGi1g1v0084800.5
LjG1.1_chr1	PGSB	exon	12274462	12274556	.	+	.	ID=LotjaGi1g1v0084800.5.exon.2;Parent=LotjaGi1g1v0084800.5
LjG1.1_chr1	PGSB	CDS	12274462	12274556	.	+	0	ID=LotjaGi1g1v0084800.5.CDS.2;Parent=LotjaGi1g1v0084800.5
LjG1.1_chr1	PGSB	exon	12274819	12274907	.	+	.	ID=LotjaGi1g1v0084800.5.exon.3;Parent=LotjaGi1g1v0084800.5
LjG1.1_chr1	PGSB	CDS	12274819	12274907	.	+	1	ID=LotjaGi1g1v0084800.5.CDS.3;Parent=LotjaGi1g1v0084800.5
LjG1.1_chr1	PGSB	exon	12290261	12290495	.	+	.	ID=LotjaGi1g1v0084800.5.exon.4;Parent=LotjaGi1g1v0084800.5
LjG1.1_chr1	PGSB	CDS	12290261	12290495	.	+	2	ID=LotjaGi1g1v0084800.5.CDS.4;Parent=LotjaGi1g1v0084800.5
LjG1.1_chr1	PGSB	exon	12290764	12291280	.	+	.	ID=LotjaGi1g1v0084800.5.exon.5;Parent=LotjaGi1g1v0084800.5
LjG1.1_chr1	PGSB	CDS	12290764	12291280	.	+	1	ID=LotjaGi1g1v0084800.5.CDS.5;Parent=LotjaGi1g1v0084800.5
LjG1.1_chr1	PGSB	exon	12292383	12292486	.	+	.	ID=LotjaGi1g1v0084800.5.exon.6;Parent=LotjaGi1g1v0084800.5
LjG1.1_chr1	PGSB	CDS	12292383	12292486	.	+	0	ID=LotjaGi1g1v0084800.5.CDS.6;Parent=LotjaGi1g1v0084800.5
LjG1.1_chr1	PGSB	exon	12292566	12292787	.	+	.	ID=LotjaGi1g1v0084800.5.exon.7;Parent=LotjaGi1g1v0084800.5
LjG1.1_chr1	PGSB	CDS	12292566	12292787	.	+	1	ID=LotjaGi1g1v0084800.5.CDS.7;Parent=LotjaGi1g1v0084800.5
LjG1.1_chr1	PGSB	exon	12293284	12293395	.	+	.	ID=LotjaGi1g1v0084800.5.exon.8;Parent=LotjaGi1g1v0084800.5
LjG1.1_chr1	PGSB	CDS	12293284	12293395	.	+	1	ID=LotjaGi1g1v0084800.5.CDS.8;Parent=LotjaGi1g1v0084800.5
LjG1.1_chr1	PGSB	exon	12293488	12293701	.	+	.	ID=LotjaGi1g1v0084800.5.exon.9;Parent=LotjaGi1g1v0084800.5
LjG1.1_chr1	PGSB	CDS	12293488	12293701	.	+	0	ID=LotjaGi1g1v0084800.5.CDS.9;Parent=LotjaGi1g1v0084800.5
LjG1.1_chr1	PGSB	CDS	12293833	12294377	.	+	2	ID=LotjaGi1g1v0084800.5.CDS.10;Parent=LotjaGi1g1v0084800.5
LjG1.1_chr1	PGSB	exon	12293833	12294730	.	+	.	ID=LotjaGi1g1v0084800.5.exon.10;Parent=LotjaGi1g1v0084800.5
LjG1.1_chr1	PGSB	three_prime_UTR	12294378	12294730	.	+	.	ID=LotjaGi1g1v0084800.5.three_prime_UTR.2;Parent=LotjaGi1g1v0084800.5
LjG1.1_chr1	PGSB	mRNA	12286383	12296788	.	+	.	ID=LotjaGi1g1v0084800.6;Parent=LotjaGi1g1v0084800
LjG1.1_chr1	PGSB	five_prime_UTR	12286383	12286444	.	+	.	ID=LotjaGi1g1v0084800.6.five_prime_UTR.1;Parent=LotjaGi1g1v0084800.6
LjG1.1_chr1	PGSB	exon	12286383	12286525	.	+	.	ID=LotjaGi1g1v0084800.6.exon.1;Parent=LotjaGi1g1v0084800.6
LjG1.1_chr1	PGSB	CDS	12286445	12286525	.	+	0	ID=LotjaGi1g1v0084800.6.CDS.1;Parent=LotjaGi1g1v0084800.6
LjG1.1_chr1	PGSB	exon	12286730	12286824	.	+	.	ID=LotjaGi1g1v0084800.6.exon.2;Parent=LotjaGi1g1v0084800.6
LjG1.1_chr1	PGSB	CDS	12286730	12286824	.	+	0	ID=LotjaGi1g1v0084800.6.CDS.2;Parent=LotjaGi1g1v0084800.6
LjG1.1_chr1	PGSB	exon	12287030	12287121	.	+	.	ID=LotjaGi1g1v0084800.6.exon.3;Parent=LotjaGi1g1v0084800.6
LjG1.1_chr1	PGSB	CDS	12287030	12287121	.	+	1	ID=LotjaGi1g1v0084800.6.CDS.3;Parent=LotjaGi1g1v0084800.6
LjG1.1_chr1	PGSB	exon	12290261	12290495	.	+	.	ID=LotjaGi1g1v0084800.6.exon.4;Parent=LotjaGi1g1v0084800.6
LjG1.1_chr1	PGSB	CDS	12290261	12290495	.	+	2	ID=LotjaGi1g1v0084800.6.CDS.4;Parent=LotjaGi1g1v0084800.6
LjG1.1_chr1	PGSB	exon	12290764	12291280	.	+	.	ID=LotjaGi1g1v0084800.6.exon.5;Parent=LotjaGi1g1v0084800.6
LjG1.1_chr1	PGSB	CDS	12290764	12291280	.	+	1	ID=LotjaGi1g1v0084800.6.CDS.5;Parent=LotjaGi1g1v0084800.6
LjG1.1_chr1	PGSB	exon	12292383	12292486	.	+	.	ID=LotjaGi1g1v0084800.6.exon.6;Parent=LotjaGi1g1v0084800.6
LjG1.1_chr1	PGSB	CDS	12292383	12292486	.	+	0	ID=LotjaGi1g1v0084800.6.CDS.6;Parent=LotjaGi1g1v0084800.6
LjG1.1_chr1	PGSB	exon	12292566	12292787	.	+	.	ID=LotjaGi1g1v0084800.6.exon.7;Parent=LotjaGi1g1v0084800.6
LjG1.1_chr1	PGSB	CDS	12292566	12292787	.	+	1	ID=LotjaGi1g1v0084800.6.CDS.7;Parent=LotjaGi1g1v0084800.6
LjG1.1_chr1	PGSB	exon	12293284	12293395	.	+	.	ID=LotjaGi1g1v0084800.6.exon.8;Parent=LotjaGi1g1v0084800.6
LjG1.1_chr1	PGSB	CDS	12293284	12293395	.	+	1	ID=LotjaGi1g1v0084800.6.CDS.8;Parent=LotjaGi1g1v0084800.6
LjG1.1_chr1	PGSB	exon	12293488	12293701	.	+	.	ID=LotjaGi1g1v0084800.6.exon.9;Parent=LotjaGi1g1v0084800.6
LjG1.1_chr1	PGSB	CDS	12293488	12293701	.	+	0	ID=LotjaGi1g1v0084800.6.CDS.9;Parent=LotjaGi1g1v0084800.6
LjG1.1_chr1	PGSB	CDS	12293833	12294377	.	+	2	ID=LotjaGi1g1v0084800.6.CDS.10;Parent=LotjaGi1g1v0084800.6
LjG1.1_chr1	PGSB	exon	12293833	12296788	.	+	.	ID=LotjaGi1g1v0084800.6.exon.10;Parent=LotjaGi1g1v0084800.6
LjG1.1_chr1	PGSB	three_prime_UTR	12294378	12296788	.	+	.	ID=LotjaGi1g1v0084800.6.three_prime_UTR.2;Parent=LotjaGi1g1v0084800.6
###
###
LjG1.1_chr1	PGSB	gene	12260043	12263965	.	+	.	ID=LotjaGi1g1v0085000
LjG1.1_chr1	PGSB	mRNA	12260043	12263965	.	+	.	ID=LotjaGi1g1v0085000.1;Parent=LotjaGi1g1v0085000
LjG1.1_chr1	PGSB	exon	12260043	12260399	.	+	.	ID=LotjaGi1g1v0085000.1.exon.1;Parent=LotjaGi1g1v0085000.1
LjG1.1_chr1	PGSB	five_prime_UTR	12260043	12260399	.	+	.	ID=LotjaGi1g1v0085000.1.five_prime_UTR.1;Parent=LotjaGi1g1v0085000.1
LjG1.1_chr1	PGSB	exon	12261495	12262081	.	+	.	ID=LotjaGi1g1v0085000.1.exon.2;Parent=LotjaGi1g1v0085000.1
LjG1.1_chr1	PGSB	five_prime_UTR	12261495	12262081	.	+	.	ID=LotjaGi1g1v0085000.1.five_prime_UTR.2;Parent=LotjaGi1g1v0085000.1
LjG1.1_chr1	PGSB	exon	12262160	12262371	.	+	.	ID=LotjaGi1g1v0085000.1.exon.3;Parent=LotjaGi1g1v0085000.1
LjG1.1_chr1	PGSB	five_prime_UTR	12262160	12262371	.	+	.	ID=LotjaGi1g1v0085000.1.five_prime_UTR.3;Parent=LotjaGi1g1v0085000.1
LjG1.1_chr1	PGSB	exon	12262573	12262665	.	+	.	ID=LotjaGi1g1v0085000.1.exon.4;Parent=LotjaGi1g1v0085000.1
LjG1.1_chr1	PGSB	five_prime_UTR	12262573	12262665	.	+	.	ID=LotjaGi1g1v0085000.1.five_prime_UTR.4;Parent=LotjaGi1g1v0085000.1
LjG1.1_chr1	PGSB	five_prime_UTR	12262785	12262820	.	+	.	ID=LotjaGi1g1v0085000.1.five_prime_UTR.5;Parent=LotjaGi1g1v0085000.1
LjG1.1_chr1	PGSB	exon	12262785	12262886	.	+	.	ID=LotjaGi1g1v0085000.1.exon.5;Parent=LotjaGi1g1v0085000.1
LjG1.1_chr1	PGSB	CDS	12262821	12262886	.	+	0	ID=LotjaGi1g1v0085000.1.CDS.1;Parent=LotjaGi1g1v0085000.1
LjG1.1_chr1	PGSB	exon	12262989	12263294	.	+	.	ID=LotjaGi1g1v0085000.1.exon.6;Parent=LotjaGi1g1v0085000.1
LjG1.1_chr1	PGSB	CDS	12262989	12263294	.	+	0	ID=LotjaGi1g1v0085000.1.CDS.2;Parent=LotjaGi1g1v0085000.1
LjG1.1_chr1	PGSB	CDS	12263611	12263694	.	+	0	ID=LotjaGi1g1v0085000.1.CDS.3;Parent=LotjaGi1g1v0085000.1
LjG1.1_chr1	PGSB	exon	12263611	12263965	.	+	.	ID=LotjaGi1g1v0085000.1.exon.7;Parent=LotjaGi1g1v0085000.1
LjG1.1_chr1	PGSB	three_prime_UTR	12263695	12263965	.	+	.	ID=LotjaGi1g1v0085000.1.three_prime_UTR.6;Parent=LotjaGi1g1v0085000.1
###
###
LjG1.1_chr1	PGSB	gene	12304132	12308630	.	+	.	ID=LotjaGi1g1v0085200
LjG1.1_chr1	PGSB	mRNA	12304132	12308630	.	+	.	ID=LotjaGi1g1v0085200.1;Parent=LotjaGi1g1v0085200
LjG1.1_chr1	PGSB	five_prime_UTR	12304132	12304231	.	+	.	ID=LotjaGi1g1v0085200.1.five_prime_UTR.1;Parent=LotjaGi1g1v0085200.1
LjG1.1_chr1	PGSB	exon	12304132	12304351	.	+	.	ID=LotjaGi1g1v0085200.1.exon.1;Parent=LotjaGi1g1v0085200.1
LjG1.1_chr1	PGSB	CDS	12304232	12304351	.	+	0	ID=LotjaGi1g1v0085200.1.CDS.1;Parent=LotjaGi1g1v0085200.1
LjG1.1_chr1	PGSB	exon	12304472	12304560	.	+	.	ID=LotjaGi1g1v0085200.1.exon.2;Parent=LotjaGi1g1v0085200.1
LjG1.1_chr1	PGSB	CDS	12304472	12304560	.	+	0	ID=LotjaGi1g1v0085200.1.CDS.2;Parent=LotjaGi1g1v0085200.1
LjG1.1_chr1	PGSB	exon	12305406	12305500	.	+	.	ID=LotjaGi1g1v0085200.1.exon.3;Parent=LotjaGi1g1v0085200.1
LjG1.1_chr1	PGSB	CDS	12305406	12305500	.	+	1	ID=LotjaGi1g1v0085200.1.CDS.3;Parent=LotjaGi1g1v0085200.1
LjG1.1_chr1	PGSB	exon	12305580	12305823	.	+	.	ID=LotjaGi1g1v0085200.1.exon.4;Parent=LotjaGi1g1v0085200.1
LjG1.1_chr1	PGSB	CDS	12305580	12305823	.	+	2	ID=LotjaGi1g1v0085200.1.CDS.4;Parent=LotjaGi1g1v0085200.1
LjG1.1_chr1	PGSB	exon	12305914	12306436	.	+	.	ID=LotjaGi1g1v0085200.1.exon.5;Parent=LotjaGi1g1v0085200.1
LjG1.1_chr1	PGSB	CDS	12305914	12306436	.	+	1	ID=LotjaGi1g1v0085200.1.CDS.5;Parent=LotjaGi1g1v0085200.1
LjG1.1_chr1	PGSB	exon	12306600	12306703	.	+	.	ID=LotjaGi1g1v0085200.1.exon.6;Parent=LotjaGi1g1v0085200.1
LjG1.1_chr1	PGSB	CDS	12306600	12306703	.	+	0	ID=LotjaGi1g1v0085200.1.CDS.6;Parent=LotjaGi1g1v0085200.1
LjG1.1_chr1	PGSB	exon	12306959	12307183	.	+	.	ID=LotjaGi1g1v0085200.1.exon.7;Parent=LotjaGi1g1v0085200.1
LjG1.1_chr1	PGSB	CDS	12306959	12307183	.	+	1	ID=LotjaGi1g1v0085200.1.CDS.7;Parent=LotjaGi1g1v0085200.1
LjG1.1_chr1	PGSB	exon	12307278	12307389	.	+	.	ID=LotjaGi1g1v0085200.1.exon.8;Parent=LotjaGi1g1v0085200.1
LjG1.1_chr1	PGSB	CDS	12307278	12307389	.	+	1	ID=LotjaGi1g1v0085200.1.CDS.8;Parent=LotjaGi1g1v0085200.1
LjG1.1_chr1	PGSB	exon	12307477	12307690	.	+	.	ID=LotjaGi1g1v0085200.1.exon.9;Parent=LotjaGi1g1v0085200.1
LjG1.1_chr1	PGSB	CDS	12307477	12307690	.	+	0	ID=LotjaGi1g1v0085200.1.CDS.9;Parent=LotjaGi1g1v0085200.1
LjG1.1_chr1	PGSB	CDS	12308006	12308490	.	+	2	ID=LotjaGi1g1v0085200.1.CDS.10;Parent=LotjaGi1g1v0085200.1
LjG1.1_chr1	PGSB	exon	12308006	12308630	.	+	.	ID=LotjaGi1g1v0085200.1.exon.10;Parent=LotjaGi1g1v0085200.1
LjG1.1_chr1	PGSB	three_prime_UTR	12308491	12308630	.	+	.	ID=LotjaGi1g1v0085200.1.three_prime_UTR.2;Parent=LotjaGi1g1v0085200.1
LjG1.1_chr1	PGSB	mRNA	12304132	12308630	.	+	.	ID=LotjaGi1g1v0085200.2;Parent=LotjaGi1g1v0085200
LjG1.1_chr1	PGSB	five_prime_UTR	12304132	12304231	.	+	.	ID=LotjaGi1g1v0085200.2.five_prime_UTR.1;Parent=LotjaGi1g1v0085200.2
LjG1.1_chr1	PGSB	exon	12304132	12304351	.	+	.	ID=LotjaGi1g1v0085200.2.exon.1;Parent=LotjaGi1g1v0085200.2
LjG1.1_chr1	PGSB	CDS	12304232	12304351	.	+	0	ID=LotjaGi1g1v0085200.2.CDS.1;Parent=LotjaGi1g1v0085200.2
LjG1.1_chr1	PGSB	exon	12304472	12304560	.	+	.	ID=LotjaGi1g1v0085200.2.exon.2;Parent=LotjaGi1g1v0085200.2
LjG1.1_chr1	PGSB	CDS	12304472	12304560	.	+	0	ID=LotjaGi1g1v0085200.2.CDS.2;Parent=LotjaGi1g1v0085200.2
LjG1.1_chr1	PGSB	exon	12305409	12305500	.	+	.	ID=LotjaGi1g1v0085200.2.exon.3;Parent=LotjaGi1g1v0085200.2
LjG1.1_chr1	PGSB	CDS	12305409	12305500	.	+	1	ID=LotjaGi1g1v0085200.2.CDS.3;Parent=LotjaGi1g1v0085200.2
LjG1.1_chr1	PGSB	exon	12305580	12305823	.	+	.	ID=LotjaGi1g1v0085200.2.exon.4;Parent=LotjaGi1g1v0085200.2
LjG1.1_chr1	PGSB	CDS	12305580	12305823	.	+	2	ID=LotjaGi1g1v0085200.2.CDS.4;Parent=LotjaGi1g1v0085200.2
LjG1.1_chr1	PGSB	exon	12305914	12306436	.	+	.	ID=LotjaGi1g1v0085200.2.exon.5;Parent=LotjaGi1g1v0085200.2
LjG1.1_chr1	PGSB	CDS	12305914	12306436	.	+	1	ID=LotjaGi1g1v0085200.2.CDS.5;Parent=LotjaGi1g1v0085200.2
LjG1.1_chr1	PGSB	exon	12306600	12306703	.	+	.	ID=LotjaGi1g1v0085200.2.exon.6;Parent=LotjaGi1g1v0085200.2
LjG1.1_chr1	PGSB	CDS	12306600	12306703	.	+	0	ID=LotjaGi1g1v0085200.2.CDS.6;Parent=LotjaGi1g1v0085200.2
LjG1.1_chr1	PGSB	exon	12306959	12307183	.	+	.	ID=LotjaGi1g1v0085200.2.exon.7;Parent=LotjaGi1g1v0085200.2
LjG1.1_chr1	PGSB	CDS	12306959	12307183	.	+	1	ID=LotjaGi1g1v0085200.2.CDS.7;Parent=LotjaGi1g1v0085200.2
LjG1.1_chr1	PGSB	exon	12307278	12307389	.	+	.	ID=LotjaGi1g1v0085200.2.exon.8;Parent=LotjaGi1g1v0085200.2
LjG1.1_chr1	PGSB	CDS	12307278	12307389	.	+	1	ID=LotjaGi1g1v0085200.2.CDS.8;Parent=LotjaGi1g1v0085200.2
LjG1.1_chr1	PGSB	exon	12307477	12307690	.	+	.	ID=LotjaGi1g1v0085200.2.exon.9;Parent=LotjaGi1g1v0085200.2
LjG1.1_chr1	PGSB	CDS	12307477	12307690	.	+	0	ID=LotjaGi1g1v0085200.2.CDS.9;Parent=LotjaGi1g1v0085200.2
LjG1.1_chr1	PGSB	CDS	12308006	12308490	.	+	2	ID=LotjaGi1g1v0085200.2.CDS.10;Parent=LotjaGi1g1v0085200.2
LjG1.1_chr1	PGSB	exon	12308006	12308630	.	+	.	ID=LotjaGi1g1v0085200.2.exon.10;Parent=LotjaGi1g1v0085200.2
LjG1.1_chr1	PGSB	three_prime_UTR	12308491	12308630	.	+	.	ID=LotjaGi1g1v0085200.2.three_prime_UTR.2;Parent=LotjaGi1g1v0085200.2
###
###
###
###
###
LjG1.1_chr1	PGSB	gene	12424733	12426869	.	+	.	ID=LotjaGi1g1v0085700
LjG1.1_chr1	PGSB	mRNA	12424733	12426869	.	+	.	ID=LotjaGi1g1v0085700.1;Parent=LotjaGi1g1v0085700
LjG1.1_chr1	PGSB	five_prime_UTR	12424733	12424893	.	+	.	ID=LotjaGi1g1v0085700.1.five_prime_UTR.1;Parent=LotjaGi1g1v0085700.1
LjG1.1_chr1	PGSB	exon	12424733	12425058	.	+	.	ID=LotjaGi1g1v0085700.1.exon.1;Parent=LotjaGi1g1v0085700.1
LjG1.1_chr1	PGSB	CDS	12424894	12425058	.	+	0	ID=LotjaGi1g1v0085700.1.CDS.1;Parent=LotjaGi1g1v0085700.1
LjG1.1_chr1	PGSB	CDS	12425873	12426358	.	+	0	ID=LotjaGi1g1v0085700.1.CDS.2;Parent=LotjaGi1g1v0085700.1
LjG1.1_chr1	PGSB	exon	12425873	12426869	.	+	.	ID=LotjaGi1g1v0085700.1.exon.2;Parent=LotjaGi1g1v0085700.1
LjG1.1_chr1	PGSB	three_prime_UTR	12426359	12426869	.	+	.	ID=LotjaGi1g1v0085700.1.three_prime_UTR.2;Parent=LotjaGi1g1v0085700.1
LjG1.1_chr1	PGSB	mRNA	12425861	12426358	.	+	.	ID=LotjaGi1g1v0085700.2;Parent=LotjaGi1g1v0085700
LjG1.1_chr1	PGSB	exon	12425861	12426358	.	+	.	ID=LotjaGi1g1v0085700.2.exon.1;Parent=LotjaGi1g1v0085700.2
LjG1.1_chr1	PGSB	CDS	12425867	12426358	.	+	0	ID=LotjaGi1g1v0085700.2.CDS.1;Parent=LotjaGi1g1v0085700.2
###
LjG1.1_chr1	PGSB	gene	12430082	12439262	.	+	.	ID=LotjaGi1g1v0085800
LjG1.1_chr1	PGSB	mRNA	12430082	12439262	.	+	.	ID=LotjaGi1g1v0085800.1;Parent=LotjaGi1g1v0085800
LjG1.1_chr1	PGSB	five_prime_UTR	12430082	12430463	.	+	.	ID=LotjaGi1g1v0085800.1.five_prime_UTR.1;Parent=LotjaGi1g1v0085800.1
LjG1.1_chr1	PGSB	exon	12430082	12430646	.	+	.	ID=LotjaGi1g1v0085800.1.exon.1;Parent=LotjaGi1g1v0085800.1
LjG1.1_chr1	PGSB	CDS	12430464	12430646	.	+	0	ID=LotjaGi1g1v0085800.1.CDS.1;Parent=LotjaGi1g1v0085800.1
LjG1.1_chr1	PGSB	exon	12430758	12430934	.	+	.	ID=LotjaGi1g1v0085800.1.exon.2;Parent=LotjaGi1g1v0085800.1
LjG1.1_chr1	PGSB	CDS	12430758	12430934	.	+	0	ID=LotjaGi1g1v0085800.1.CDS.2;Parent=LotjaGi1g1v0085800.1
LjG1.1_chr1	PGSB	exon	12431036	12431185	.	+	.	ID=LotjaGi1g1v0085800.1.exon.3;Parent=LotjaGi1g1v0085800.1
LjG1.1_chr1	PGSB	CDS	12431036	12431185	.	+	0	ID=LotjaGi1g1v0085800.1.CDS.3;Parent=LotjaGi1g1v0085800.1
LjG1.1_chr1	PGSB	exon	12431447	12431548	.	+	.	ID=LotjaGi1g1v0085800.1.exon.4;Parent=LotjaGi1g1v0085800.1
LjG1.1_chr1	PGSB	CDS	12431447	12431548	.	+	0	ID=LotjaGi1g1v0085800.1.CDS.4;Parent=LotjaGi1g1v0085800.1
LjG1.1_chr1	PGSB	exon	12431633	12431703	.	+	.	ID=LotjaGi1g1v0085800.1.exon.5;Parent=LotjaGi1g1v0085800.1
LjG1.1_chr1	PGSB	CDS	12431633	12431703	.	+	0	ID=LotjaGi1g1v0085800.1.CDS.5;Parent=LotjaGi1g1v0085800.1
LjG1.1_chr1	PGSB	exon	12431809	12431876	.	+	.	ID=LotjaGi1g1v0085800.1.exon.6;Parent=LotjaGi1g1v0085800.1
LjG1.1_chr1	PGSB	CDS	12431809	12431876	.	+	1	ID=LotjaGi1g1v0085800.1.CDS.6;Parent=LotjaGi1g1v0085800.1
LjG1.1_chr1	PGSB	CDS	12433676	12433914	.	+	2	ID=LotjaGi1g1v0085800.1.CDS.7;Parent=LotjaGi1g1v0085800.1
LjG1.1_chr1	PGSB	exon	12433676	12439262	.	+	.	ID=LotjaGi1g1v0085800.1.exon.7;Parent=LotjaGi1g1v0085800.1
LjG1.1_chr1	PGSB	three_prime_UTR	12433915	12439262	.	+	.	ID=LotjaGi1g1v0085800.1.three_prime_UTR.2;Parent=LotjaGi1g1v0085800.1
LjG1.1_chr1	PGSB	mRNA	12430082	12439262	.	+	.	ID=LotjaGi1g1v0085800.2;Parent=LotjaGi1g1v0085800
LjG1.1_chr1	PGSB	five_prime_UTR	12430082	12430463	.	+	.	ID=LotjaGi1g1v0085800.2.five_prime_UTR.1;Parent=LotjaGi1g1v0085800.2
LjG1.1_chr1	PGSB	exon	12430082	12430646	.	+	.	ID=LotjaGi1g1v0085800.2.exon.1;Parent=LotjaGi1g1v0085800.2
LjG1.1_chr1	PGSB	CDS	12430464	12430646	.	+	0	ID=LotjaGi1g1v0085800.2.CDS.1;Parent=LotjaGi1g1v0085800.2
LjG1.1_chr1	PGSB	exon	12430758	12430934	.	+	.	ID=LotjaGi1g1v0085800.2.exon.2;Parent=LotjaGi1g1v0085800.2
LjG1.1_chr1	PGSB	CDS	12430758	12430934	.	+	0	ID=LotjaGi1g1v0085800.2.CDS.2;Parent=LotjaGi1g1v0085800.2
LjG1.1_chr1	PGSB	exon	12431036	12431185	.	+	.	ID=LotjaGi1g1v0085800.2.exon.3;Parent=LotjaGi1g1v0085800.2
LjG1.1_chr1	PGSB	CDS	12431036	12431185	.	+	0	ID=LotjaGi1g1v0085800.2.CDS.3;Parent=LotjaGi1g1v0085800.2
LjG1.1_chr1	PGSB	exon	12431447	12431548	.	+	.	ID=LotjaGi1g1v0085800.2.exon.4;Parent=LotjaGi1g1v0085800.2
LjG1.1_chr1	PGSB	CDS	12431447	12431548	.	+	0	ID=LotjaGi1g1v0085800.2.CDS.4;Parent=LotjaGi1g1v0085800.2
LjG1.1_chr1	PGSB	exon	12431633	12431703	.	+	.	ID=LotjaGi1g1v0085800.2.exon.5;Parent=LotjaGi1g1v0085800.2
LjG1.1_chr1	PGSB	CDS	12431633	12431703	.	+	0	ID=LotjaGi1g1v0085800.2.CDS.5;Parent=LotjaGi1g1v0085800.2
LjG1.1_chr1	PGSB	exon	12431809	12431876	.	+	.	ID=LotjaGi1g1v0085800.2.exon.6;Parent=LotjaGi1g1v0085800.2
LjG1.1_chr1	PGSB	CDS	12431809	12431876	.	+	1	ID=LotjaGi1g1v0085800.2.CDS.6;Parent=LotjaGi1g1v0085800.2
LjG1.1_chr1	PGSB	CDS	12432228	12432259	.	+	2	ID=LotjaGi1g1v0085800.2.CDS.7;Parent=LotjaGi1g1v0085800.2
LjG1.1_chr1	PGSB	exon	12432228	12432532	.	+	.	ID=LotjaGi1g1v0085800.2.exon.7;Parent=LotjaGi1g1v0085800.2
LjG1.1_chr1	PGSB	three_prime_UTR	12432260	12432532	.	+	.	ID=LotjaGi1g1v0085800.2.three_prime_UTR.2;Parent=LotjaGi1g1v0085800.2
LjG1.1_chr1	PGSB	exon	12433676	12439262	.	+	.	ID=LotjaGi1g1v0085800.2.exon.8;Parent=LotjaGi1g1v0085800.2
LjG1.1_chr1	PGSB	three_prime_UTR	12433676	12439262	.	+	.	ID=LotjaGi1g1v0085800.2.three_prime_UTR.3;Parent=LotjaGi1g1v0085800.2
###
LjG1.1_chr1	PGSB	gene	12431632	12440031	.	-	.	ID=LotjaGi1g1v0085900
LjG1.1_chr1	PGSB	mRNA	12431632	12440031	.	-	.	ID=LotjaGi1g1v0085900.1;Parent=LotjaGi1g1v0085900
LjG1.1_chr1	PGSB	three_prime_UTR	12431632	12434872	.	-	.	ID=LotjaGi1g1v0085900.1.three_prime_UTR.1;Parent=LotjaGi1g1v0085900.1
LjG1.1_chr1	PGSB	exon	12431632	12435198	.	-	.	ID=LotjaGi1g1v0085900.1.exon.1;Parent=LotjaGi1g1v0085900.1
LjG1.1_chr1	PGSB	CDS	12434873	12435198	.	-	2	ID=LotjaGi1g1v0085900.1.CDS.1;Parent=LotjaGi1g1v0085900.1
LjG1.1_chr1	PGSB	exon	12435397	12435455	.	-	.	ID=LotjaGi1g1v0085900.1.exon.2;Parent=LotjaGi1g1v0085900.1
LjG1.1_chr1	PGSB	CDS	12435397	12435455	.	-	1	ID=LotjaGi1g1v0085900.1.CDS.2;Parent=LotjaGi1g1v0085900.1
LjG1.1_chr1	PGSB	exon	12435562	12435677	.	-	.	ID=LotjaGi1g1v0085900.1.exon.3;Parent=LotjaGi1g1v0085900.1
LjG1.1_chr1	PGSB	CDS	12435562	12435677	.	-	0	ID=LotjaGi1g1v0085900.1.CDS.3;Parent=LotjaGi1g1v0085900.1
LjG1.1_chr1	PGSB	exon	12435784	12435846	.	-	.	ID=LotjaGi1g1v0085900.1.exon.4;Parent=LotjaGi1g1v0085900.1
LjG1.1_chr1	PGSB	CDS	12435784	12435846	.	-	0	ID=LotjaGi1g1v0085900.1.CDS.4;Parent=LotjaGi1g1v0085900.1
LjG1.1_chr1	PGSB	exon	12436032	12436244	.	-	.	ID=LotjaGi1g1v0085900.1.exon.5;Parent=LotjaGi1g1v0085900.1
LjG1.1_chr1	PGSB	CDS	12436032	12436244	.	-	0	ID=LotjaGi1g1v0085900.1.CDS.5;Parent=LotjaGi1g1v0085900.1
LjG1.1_chr1	PGSB	exon	12436344	12436463	.	-	.	ID=LotjaGi1g1v0085900.1.exon.6;Parent=LotjaGi1g1v0085900.1
LjG1.1_chr1	PGSB	CDS	12436344	12436463	.	-	0	ID=LotjaGi1g1v0085900.1.CDS.6;Parent=LotjaGi1g1v0085900.1
LjG1.1_chr1	PGSB	exon	12436595	12436678	.	-	.	ID=LotjaGi1g1v0085900.1.exon.7;Parent=LotjaGi1g1v0085900.1
LjG1.1_chr1	PGSB	CDS	12436595	12436678	.	-	0	ID=LotjaGi1g1v0085900.1.CDS.7;Parent=LotjaGi1g1v0085900.1
LjG1.1_chr1	PGSB	exon	12436878	12437001	.	-	.	ID=LotjaGi1g1v0085900.1.exon.8;Parent=LotjaGi1g1v0085900.1
LjG1.1_chr1	PGSB	CDS	12436878	12437001	.	-	1	ID=LotjaGi1g1v0085900.1.CDS.8;Parent=LotjaGi1g1v0085900.1
LjG1.1_chr1	PGSB	exon	12437512	12437626	.	-	.	ID=LotjaGi1g1v0085900.1.exon.9;Parent=LotjaGi1g1v0085900.1
LjG1.1_chr1	PGSB	CDS	12437512	12437626	.	-	2	ID=LotjaGi1g1v0085900.1.CDS.9;Parent=LotjaGi1g1v0085900.1
LjG1.1_chr1	PGSB	exon	12437712	12437799	.	-	.	ID=LotjaGi1g1v0085900.1.exon.10;Parent=LotjaGi1g1v0085900.1
LjG1.1_chr1	PGSB	CDS	12437712	12437799	.	-	0	ID=LotjaGi1g1v0085900.1.CDS.10;Parent=LotjaGi1g1v0085900.1
LjG1.1_chr1	PGSB	exon	12438699	12438847	.	-	.	ID=LotjaGi1g1v0085900.1.exon.11;Parent=LotjaGi1g1v0085900.1
LjG1.1_chr1	PGSB	CDS	12438699	12438847	.	-	2	ID=LotjaGi1g1v0085900.1.CDS.11;Parent=LotjaGi1g1v0085900.1
LjG1.1_chr1	PGSB	CDS	12439560	12439608	.	-	0	ID=LotjaGi1g1v0085900.1.CDS.12;Parent=LotjaGi1g1v0085900.1
LjG1.1_chr1	PGSB	exon	12439560	12440031	.	-	.	ID=LotjaGi1g1v0085900.1.exon.12;Parent=LotjaGi1g1v0085900.1
LjG1.1_chr1	PGSB	five_prime_UTR	12439609	12440031	.	-	.	ID=LotjaGi1g1v0085900.1.five_prime_UTR.2;Parent=LotjaGi1g1v0085900.1
LjG1.1_chr1	PGSB	mRNA	12434842	12439100	.	-	.	ID=LotjaGi1g1v0085900.2;Parent=LotjaGi1g1v0085900
LjG1.1_chr1	PGSB	three_prime_UTR	12434842	12434872	.	-	.	ID=LotjaGi1g1v0085900.2.three_prime_UTR.1;Parent=LotjaGi1g1v0085900.2
LjG1.1_chr1	PGSB	exon	12434842	12435198	.	-	.	ID=LotjaGi1g1v0085900.2.exon.1;Parent=LotjaGi1g1v0085900.2
LjG1.1_chr1	PGSB	CDS	12434873	12435198	.	-	2	ID=LotjaGi1g1v0085900.2.CDS.1;Parent=LotjaGi1g1v0085900.2
LjG1.1_chr1	PGSB	exon	12435397	12435455	.	-	.	ID=LotjaGi1g1v0085900.2.exon.2;Parent=LotjaGi1g1v0085900.2
LjG1.1_chr1	PGSB	CDS	12435397	12435455	.	-	1	ID=LotjaGi1g1v0085900.2.CDS.2;Parent=LotjaGi1g1v0085900.2
LjG1.1_chr1	PGSB	exon	12435562	12435677	.	-	.	ID=LotjaGi1g1v0085900.2.exon.3;Parent=LotjaGi1g1v0085900.2
LjG1.1_chr1	PGSB	CDS	12435562	12435677	.	-	0	ID=LotjaGi1g1v0085900.2.CDS.3;Parent=LotjaGi1g1v0085900.2
LjG1.1_chr1	PGSB	exon	12435784	12435846	.	-	.	ID=LotjaGi1g1v0085900.2.exon.4;Parent=LotjaGi1g1v0085900.2
LjG1.1_chr1	PGSB	CDS	12435784	12435846	.	-	0	ID=LotjaGi1g1v0085900.2.CDS.4;Parent=LotjaGi1g1v0085900.2
LjG1.1_chr1	PGSB	exon	12436032	12436244	.	-	.	ID=LotjaGi1g1v0085900.2.exon.5;Parent=LotjaGi1g1v0085900.2
LjG1.1_chr1	PGSB	CDS	12436032	12436244	.	-	0	ID=LotjaGi1g1v0085900.2.CDS.5;Parent=LotjaGi1g1v0085900.2
LjG1.1_chr1	PGSB	exon	12436344	12436463	.	-	.	ID=LotjaGi1g1v0085900.2.exon.6;Parent=LotjaGi1g1v0085900.2
LjG1.1_chr1	PGSB	CDS	12436344	12436463	.	-	0	ID=LotjaGi1g1v0085900.2.CDS.6;Parent=LotjaGi1g1v0085900.2
LjG1.1_chr1	PGSB	exon	12436595	12436678	.	-	.	ID=LotjaGi1g1v0085900.2.exon.7;Parent=LotjaGi1g1v0085900.2
LjG1.1_chr1	PGSB	CDS	12436595	12436678	.	-	0	ID=LotjaGi1g1v0085900.2.CDS.7;Parent=LotjaGi1g1v0085900.2
LjG1.1_chr1	PGSB	exon	12436878	12437001	.	-	.	ID=LotjaGi1g1v0085900.2.exon.8;Parent=LotjaGi1g1v0085900.2
LjG1.1_chr1	PGSB	CDS	12436878	12437001	.	-	1	ID=LotjaGi1g1v0085900.2.CDS.8;Parent=LotjaGi1g1v0085900.2
LjG1.1_chr1	PGSB	exon	12437512	12437617	.	-	.	ID=LotjaGi1g1v0085900.2.exon.9;Parent=LotjaGi1g1v0085900.2
LjG1.1_chr1	PGSB	CDS	12437512	12437617	.	-	2	ID=LotjaGi1g1v0085900.2.CDS.9;Parent=LotjaGi1g1v0085900.2
LjG1.1_chr1	PGSB	exon	12437712	12437799	.	-	.	ID=LotjaGi1g1v0085900.2.exon.10;Parent=LotjaGi1g1v0085900.2
LjG1.1_chr1	PGSB	CDS	12437712	12437799	.	-	0	ID=LotjaGi1g1v0085900.2.CDS.10;Parent=LotjaGi1g1v0085900.2
LjG1.1_chr1	PGSB	exon	12438699	12438847	.	-	.	ID=LotjaGi1g1v0085900.2.exon.11;Parent=LotjaGi1g1v0085900.2
LjG1.1_chr1	PGSB	CDS	12438699	12438847	.	-	2	ID=LotjaGi1g1v0085900.2.CDS.11;Parent=LotjaGi1g1v0085900.2
LjG1.1_chr1	PGSB	CDS	12438948	12439071	.	-	0	ID=LotjaGi1g1v0085900.2.CDS.12;Parent=LotjaGi1g1v0085900.2
LjG1.1_chr1	PGSB	exon	12438948	12439100	.	-	.	ID=LotjaGi1g1v0085900.2.exon.12;Parent=LotjaGi1g1v0085900.2
LjG1.1_chr1	PGSB	five_prime_UTR	12439072	12439100	.	-	.	ID=LotjaGi1g1v0085900.2.five_prime_UTR.2;Parent=LotjaGi1g1v0085900.2
LjG1.1_chr1	PGSB	mRNA	12434873	12438851	.	-	.	ID=LotjaGi1g1v0085900.3;Parent=LotjaGi1g1v0085900
LjG1.1_chr1	PGSB	exon	12434873	12435198	.	-	.	ID=LotjaGi1g1v0085900.3.exon.1;Parent=LotjaGi1g1v0085900.3
LjG1.1_chr1	PGSB	CDS	12434873	12435198	.	-	2	ID=LotjaGi1g1v0085900.3.CDS.1;Parent=LotjaGi1g1v0085900.3
LjG1.1_chr1	PGSB	exon	12435397	12435455	.	-	.	ID=LotjaGi1g1v0085900.3.exon.2;Parent=LotjaGi1g1v0085900.3
LjG1.1_chr1	PGSB	CDS	12435397	12435455	.	-	1	ID=LotjaGi1g1v0085900.3.CDS.2;Parent=LotjaGi1g1v0085900.3
LjG1.1_chr1	PGSB	exon	12435562	12435677	.	-	.	ID=LotjaGi1g1v0085900.3.exon.3;Parent=LotjaGi1g1v0085900.3
LjG1.1_chr1	PGSB	CDS	12435562	12435677	.	-	0	ID=LotjaGi1g1v0085900.3.CDS.3;Parent=LotjaGi1g1v0085900.3
LjG1.1_chr1	PGSB	exon	12435784	12435846	.	-	.	ID=LotjaGi1g1v0085900.3.exon.4;Parent=LotjaGi1g1v0085900.3
LjG1.1_chr1	PGSB	CDS	12435784	12435846	.	-	0	ID=LotjaGi1g1v0085900.3.CDS.4;Parent=LotjaGi1g1v0085900.3
LjG1.1_chr1	PGSB	exon	12436032	12436244	.	-	.	ID=LotjaGi1g1v0085900.3.exon.5;Parent=LotjaGi1g1v0085900.3
LjG1.1_chr1	PGSB	CDS	12436032	12436244	.	-	0	ID=LotjaGi1g1v0085900.3.CDS.5;Parent=LotjaGi1g1v0085900.3
LjG1.1_chr1	PGSB	exon	12436344	12436463	.	-	.	ID=LotjaGi1g1v0085900.3.exon.6;Parent=LotjaGi1g1v0085900.3
LjG1.1_chr1	PGSB	CDS	12436344	12436463	.	-	0	ID=LotjaGi1g1v0085900.3.CDS.6;Parent=LotjaGi1g1v0085900.3
LjG1.1_chr1	PGSB	exon	12436595	12436678	.	-	.	ID=LotjaGi1g1v0085900.3.exon.7;Parent=LotjaGi1g1v0085900.3
LjG1.1_chr1	PGSB	CDS	12436595	12436678	.	-	0	ID=LotjaGi1g1v0085900.3.CDS.7;Parent=LotjaGi1g1v0085900.3
LjG1.1_chr1	PGSB	exon	12436878	12437001	.	-	.	ID=LotjaGi1g1v0085900.3.exon.8;Parent=LotjaGi1g1v0085900.3
LjG1.1_chr1	PGSB	CDS	12436878	12437001	.	-	1	ID=LotjaGi1g1v0085900.3.CDS.8;Parent=LotjaGi1g1v0085900.3
LjG1.1_chr1	PGSB	exon	12437512	12437626	.	-	.	ID=LotjaGi1g1v0085900.3.exon.9;Parent=LotjaGi1g1v0085900.3
LjG1.1_chr1	PGSB	CDS	12437512	12437626	.	-	2	ID=LotjaGi1g1v0085900.3.CDS.9;Parent=LotjaGi1g1v0085900.3
LjG1.1_chr1	PGSB	exon	12437712	12437799	.	-	.	ID=LotjaGi1g1v0085900.3.exon.10;Parent=LotjaGi1g1v0085900.3
LjG1.1_chr1	PGSB	CDS	12437712	12437799	.	-	0	ID=LotjaGi1g1v0085900.3.CDS.10;Parent=LotjaGi1g1v0085900.3
LjG1.1_chr1	PGSB	CDS	12438699	12438812	.	-	0	ID=LotjaGi1g1v0085900.3.CDS.11;Parent=LotjaGi1g1v0085900.3
LjG1.1_chr1	PGSB	exon	12438699	12438851	.	-	.	ID=LotjaGi1g1v0085900.3.exon.11;Parent=LotjaGi1g1v0085900.3
LjG1.1_chr1	PGSB	mRNA	12434873	12438997	.	-	.	ID=LotjaGi1g1v0085900.4;Parent=LotjaGi1g1v0085900
LjG1.1_chr1	PGSB	exon	12434873	12435198	.	-	.	ID=LotjaGi1g1v0085900.4.exon.1;Parent=LotjaGi1g1v0085900.4
LjG1.1_chr1	PGSB	CDS	12434873	12435198	.	-	2	ID=LotjaGi1g1v0085900.4.CDS.1;Parent=LotjaGi1g1v0085900.4
LjG1.1_chr1	PGSB	exon	12435397	12435455	.	-	.	ID=LotjaGi1g1v0085900.4.exon.2;Parent=LotjaGi1g1v0085900.4
LjG1.1_chr1	PGSB	CDS	12435397	12435455	.	-	1	ID=LotjaGi1g1v0085900.4.CDS.2;Parent=LotjaGi1g1v0085900.4
LjG1.1_chr1	PGSB	exon	12435562	12435677	.	-	.	ID=LotjaGi1g1v0085900.4.exon.3;Parent=LotjaGi1g1v0085900.4
LjG1.1_chr1	PGSB	CDS	12435562	12435677	.	-	0	ID=LotjaGi1g1v0085900.4.CDS.3;Parent=LotjaGi1g1v0085900.4
LjG1.1_chr1	PGSB	exon	12435784	12435846	.	-	.	ID=LotjaGi1g1v0085900.4.exon.4;Parent=LotjaGi1g1v0085900.4
LjG1.1_chr1	PGSB	CDS	12435784	12435846	.	-	0	ID=LotjaGi1g1v0085900.4.CDS.4;Parent=LotjaGi1g1v0085900.4
LjG1.1_chr1	PGSB	exon	12436032	12436244	.	-	.	ID=LotjaGi1g1v0085900.4.exon.5;Parent=LotjaGi1g1v0085900.4
LjG1.1_chr1	PGSB	CDS	12436032	12436244	.	-	0	ID=LotjaGi1g1v0085900.4.CDS.5;Parent=LotjaGi1g1v0085900.4
LjG1.1_chr1	PGSB	exon	12436344	12436463	.	-	.	ID=LotjaGi1g1v0085900.4.exon.6;Parent=LotjaGi1g1v0085900.4
LjG1.1_chr1	PGSB	CDS	12436344	12436463	.	-	0	ID=LotjaGi1g1v0085900.4.CDS.6;Parent=LotjaGi1g1v0085900.4
LjG1.1_chr1	PGSB	exon	12436595	12436678	.	-	.	ID=LotjaGi1g1v0085900.4.exon.7;Parent=LotjaGi1g1v0085900.4
LjG1.1_chr1	PGSB	CDS	12436595	12436678	.	-	0	ID=LotjaGi1g1v0085900.4.CDS.7;Parent=LotjaGi1g1v0085900.4
LjG1.1_chr1	PGSB	exon	12436878	12437001	.	-	.	ID=LotjaGi1g1v0085900.4.exon.8;Parent=LotjaGi1g1v0085900.4
LjG1.1_chr1	PGSB	CDS	12436878	12437001	.	-	1	ID=LotjaGi1g1v0085900.4.CDS.8;Parent=LotjaGi1g1v0085900.4
LjG1.1_chr1	PGSB	exon	12437512	12437626	.	-	.	ID=LotjaGi1g1v0085900.4.exon.9;Parent=LotjaGi1g1v0085900.4
LjG1.1_chr1	PGSB	CDS	12437512	12437626	.	-	2	ID=LotjaGi1g1v0085900.4.CDS.9;Parent=LotjaGi1g1v0085900.4
LjG1.1_chr1	PGSB	exon	12437712	12437799	.	-	.	ID=LotjaGi1g1v0085900.4.exon.10;Parent=LotjaGi1g1v0085900.4
LjG1.1_chr1	PGSB	CDS	12437712	12437799	.	-	0	ID=LotjaGi1g1v0085900.4.CDS.10;Parent=LotjaGi1g1v0085900.4
LjG1.1_chr1	PGSB	CDS	12438699	12438812	.	-	0	ID=LotjaGi1g1v0085900.4.CDS.11;Parent=LotjaGi1g1v0085900.4
LjG1.1_chr1	PGSB	exon	12438699	12438847	.	-	.	ID=LotjaGi1g1v0085900.4.exon.11;Parent=LotjaGi1g1v0085900.4
LjG1.1_chr1	PGSB	five_prime_UTR	12438813	12438847	.	-	.	ID=LotjaGi1g1v0085900.4.five_prime_UTR.1;Parent=LotjaGi1g1v0085900.4
LjG1.1_chr1	PGSB	exon	12438948	12438997	.	-	.	ID=LotjaGi1g1v0085900.4.exon.12;Parent=LotjaGi1g1v0085900.4
LjG1.1_chr1	PGSB	five_prime_UTR	12438948	12438997	.	-	.	ID=LotjaGi1g1v0085900.4.five_prime_UTR.2;Parent=LotjaGi1g1v0085900.4
###
LjG1.1_chr1	PGSB	gene	12453159	12459606	.	+	.	ID=LotjaGi1g1v0086000
LjG1.1_chr1	PGSB	mRNA	12453159	12459606	.	+	.	ID=LotjaGi1g1v0086000.1;Parent=LotjaGi1g1v0086000
LjG1.1_chr1	PGSB	five_prime_UTR	12453159	12453406	.	+	.	ID=LotjaGi1g1v0086000.1.five_prime_UTR.1;Parent=LotjaGi1g1v0086000.1
LjG1.1_chr1	PGSB	exon	12453159	12453611	.	+	.	ID=LotjaGi1g1v0086000.1.exon.1;Parent=LotjaGi1g1v0086000.1
LjG1.1_chr1	PGSB	CDS	12453407	12453611	.	+	0	ID=LotjaGi1g1v0086000.1.CDS.1;Parent=LotjaGi1g1v0086000.1
LjG1.1_chr1	PGSB	exon	12454241	12454800	.	+	.	ID=LotjaGi1g1v0086000.1.exon.2;Parent=LotjaGi1g1v0086000.1
LjG1.1_chr1	PGSB	CDS	12454241	12454800	.	+	2	ID=LotjaGi1g1v0086000.1.CDS.2;Parent=LotjaGi1g1v0086000.1
LjG1.1_chr1	PGSB	CDS	12454922	12455110	.	+	0	ID=LotjaGi1g1v0086000.1.CDS.3;Parent=LotjaGi1g1v0086000.1
LjG1.1_chr1	PGSB	exon	12454922	12455144	.	+	.	ID=LotjaGi1g1v0086000.1.exon.3;Parent=LotjaGi1g1v0086000.1
LjG1.1_chr1	PGSB	three_prime_UTR	12455111	12455144	.	+	.	ID=LotjaGi1g1v0086000.1.three_prime_UTR.2;Parent=LotjaGi1g1v0086000.1
LjG1.1_chr1	PGSB	exon	12458679	12459606	.	+	.	ID=LotjaGi1g1v0086000.1.exon.4;Parent=LotjaGi1g1v0086000.1
LjG1.1_chr1	PGSB	three_prime_UTR	12458679	12459606	.	+	.	ID=LotjaGi1g1v0086000.1.three_prime_UTR.3;Parent=LotjaGi1g1v0086000.1
LjG1.1_chr1	PGSB	mRNA	12453386	12455110	.	+	.	ID=LotjaGi1g1v0086000.2;Parent=LotjaGi1g1v0086000
LjG1.1_chr1	PGSB	exon	12453386	12453611	.	+	.	ID=LotjaGi1g1v0086000.2.exon.1;Parent=LotjaGi1g1v0086000.2
LjG1.1_chr1	PGSB	CDS	12453407	12453611	.	+	0	ID=LotjaGi1g1v0086000.2.CDS.1;Parent=LotjaGi1g1v0086000.2
LjG1.1_chr1	PGSB	exon	12454241	12454800	.	+	.	ID=LotjaGi1g1v0086000.2.exon.2;Parent=LotjaGi1g1v0086000.2
LjG1.1_chr1	PGSB	CDS	12454241	12454800	.	+	2	ID=LotjaGi1g1v0086000.2.CDS.2;Parent=LotjaGi1g1v0086000.2
LjG1.1_chr1	PGSB	exon	12454922	12455110	.	+	.	ID=LotjaGi1g1v0086000.2.exon.3;Parent=LotjaGi1g1v0086000.2
LjG1.1_chr1	PGSB	CDS	12454922	12455110	.	+	0	ID=LotjaGi1g1v0086000.2.CDS.3;Parent=LotjaGi1g1v0086000.2
LjG1.1_chr1	PGSB	mRNA	12453407	12455234	.	+	.	ID=LotjaGi1g1v0086000.3;Parent=LotjaGi1g1v0086000
LjG1.1_chr1	PGSB	exon	12453407	12453611	.	+	.	ID=LotjaGi1g1v0086000.3.exon.1;Parent=LotjaGi1g1v0086000.3
LjG1.1_chr1	PGSB	CDS	12453407	12453611	.	+	0	ID=LotjaGi1g1v0086000.3.CDS.1;Parent=LotjaGi1g1v0086000.3
LjG1.1_chr1	PGSB	exon	12454241	12454800	.	+	.	ID=LotjaGi1g1v0086000.3.exon.2;Parent=LotjaGi1g1v0086000.3
LjG1.1_chr1	PGSB	CDS	12454241	12454800	.	+	2	ID=LotjaGi1g1v0086000.3.CDS.2;Parent=LotjaGi1g1v0086000.3
LjG1.1_chr1	PGSB	CDS	12454922	12455110	.	+	0	ID=LotjaGi1g1v0086000.3.CDS.3;Parent=LotjaGi1g1v0086000.3
LjG1.1_chr1	PGSB	exon	12454922	12455112	.	+	.	ID=LotjaGi1g1v0086000.3.exon.3;Parent=LotjaGi1g1v0086000.3
LjG1.1_chr1	PGSB	three_prime_UTR	12455111	12455112	.	+	.	ID=LotjaGi1g1v0086000.3.three_prime_UTR.1;Parent=LotjaGi1g1v0086000.3
LjG1.1_chr1	PGSB	exon	12455184	12455234	.	+	.	ID=LotjaGi1g1v0086000.3.exon.4;Parent=LotjaGi1g1v0086000.3
LjG1.1_chr1	PGSB	three_prime_UTR	12455184	12455234	.	+	.	ID=LotjaGi1g1v0086000.3.three_prime_UTR.2;Parent=LotjaGi1g1v0086000.3
LjG1.1_chr1	PGSB	mRNA	12453407	12455275	.	+	.	ID=LotjaGi1g1v0086000.4;Parent=LotjaGi1g1v0086000
LjG1.1_chr1	PGSB	exon	12453407	12453611	.	+	.	ID=LotjaGi1g1v0086000.4.exon.1;Parent=LotjaGi1g1v0086000.4
LjG1.1_chr1	PGSB	CDS	12453407	12453611	.	+	0	ID=LotjaGi1g1v0086000.4.CDS.1;Parent=LotjaGi1g1v0086000.4
LjG1.1_chr1	PGSB	exon	12454241	12454800	.	+	.	ID=LotjaGi1g1v0086000.4.exon.2;Parent=LotjaGi1g1v0086000.4
LjG1.1_chr1	PGSB	CDS	12454241	12454800	.	+	2	ID=LotjaGi1g1v0086000.4.CDS.2;Parent=LotjaGi1g1v0086000.4
LjG1.1_chr1	PGSB	CDS	12454922	12455110	.	+	0	ID=LotjaGi1g1v0086000.4.CDS.3;Parent=LotjaGi1g1v0086000.4
LjG1.1_chr1	PGSB	exon	12454922	12455112	.	+	.	ID=LotjaGi1g1v0086000.4.exon.3;Parent=LotjaGi1g1v0086000.4
LjG1.1_chr1	PGSB	three_prime_UTR	12455111	12455112	.	+	.	ID=LotjaGi1g1v0086000.4.three_prime_UTR.1;Parent=LotjaGi1g1v0086000.4
LjG1.1_chr1	PGSB	exon	12455235	12455275	.	+	.	ID=LotjaGi1g1v0086000.4.exon.4;Parent=LotjaGi1g1v0086000.4
LjG1.1_chr1	PGSB	three_prime_UTR	12455235	12455275	.	+	.	ID=LotjaGi1g1v0086000.4.three_prime_UTR.2;Parent=LotjaGi1g1v0086000.4
###
###
LjG1.1_chr1	PGSB	gene	12482011	12490016	.	+	.	ID=LotjaGi1g1v0086200
LjG1.1_chr1	PGSB	mRNA	12482011	12490016	.	+	.	ID=LotjaGi1g1v0086200.1;Parent=LotjaGi1g1v0086200
LjG1.1_chr1	PGSB	five_prime_UTR	12482011	12482274	.	+	.	ID=LotjaGi1g1v0086200.1.five_prime_UTR.1;Parent=LotjaGi1g1v0086200.1
LjG1.1_chr1	PGSB	exon	12482011	12482410	.	+	.	ID=LotjaGi1g1v0086200.1.exon.1;Parent=LotjaGi1g1v0086200.1
LjG1.1_chr1	PGSB	CDS	12482275	12482410	.	+	0	ID=LotjaGi1g1v0086200.1.CDS.1;Parent=LotjaGi1g1v0086200.1
LjG1.1_chr1	PGSB	exon	12482543	12482655	.	+	.	ID=LotjaGi1g1v0086200.1.exon.2;Parent=LotjaGi1g1v0086200.1
LjG1.1_chr1	PGSB	CDS	12482543	12482655	.	+	2	ID=LotjaGi1g1v0086200.1.CDS.2;Parent=LotjaGi1g1v0086200.1
LjG1.1_chr1	PGSB	exon	12483220	12483480	.	+	.	ID=LotjaGi1g1v0086200.1.exon.3;Parent=LotjaGi1g1v0086200.1
LjG1.1_chr1	PGSB	CDS	12483220	12483480	.	+	0	ID=LotjaGi1g1v0086200.1.CDS.3;Parent=LotjaGi1g1v0086200.1
LjG1.1_chr1	PGSB	exon	12483583	12483687	.	+	.	ID=LotjaGi1g1v0086200.1.exon.4;Parent=LotjaGi1g1v0086200.1
LjG1.1_chr1	PGSB	CDS	12483583	12483687	.	+	0	ID=LotjaGi1g1v0086200.1.CDS.4;Parent=LotjaGi1g1v0086200.1
LjG1.1_chr1	PGSB	exon	12484489	12484554	.	+	.	ID=LotjaGi1g1v0086200.1.exon.5;Parent=LotjaGi1g1v0086200.1
LjG1.1_chr1	PGSB	CDS	12484489	12484554	.	+	0	ID=LotjaGi1g1v0086200.1.CDS.5;Parent=LotjaGi1g1v0086200.1
LjG1.1_chr1	PGSB	exon	12484670	12484891	.	+	.	ID=LotjaGi1g1v0086200.1.exon.6;Parent=LotjaGi1g1v0086200.1
LjG1.1_chr1	PGSB	CDS	12484670	12484891	.	+	0	ID=LotjaGi1g1v0086200.1.CDS.6;Parent=LotjaGi1g1v0086200.1
LjG1.1_chr1	PGSB	exon	12486128	12486688	.	+	.	ID=LotjaGi1g1v0086200.1.exon.7;Parent=LotjaGi1g1v0086200.1
LjG1.1_chr1	PGSB	CDS	12486128	12486688	.	+	0	ID=LotjaGi1g1v0086200.1.CDS.7;Parent=LotjaGi1g1v0086200.1
LjG1.1_chr1	PGSB	exon	12488015	12488635	.	+	.	ID=LotjaGi1g1v0086200.1.exon.8;Parent=LotjaGi1g1v0086200.1
LjG1.1_chr1	PGSB	CDS	12488015	12488635	.	+	0	ID=LotjaGi1g1v0086200.1.CDS.8;Parent=LotjaGi1g1v0086200.1
LjG1.1_chr1	PGSB	exon	12488875	12489048	.	+	.	ID=LotjaGi1g1v0086200.1.exon.9;Parent=LotjaGi1g1v0086200.1
LjG1.1_chr1	PGSB	CDS	12488875	12489048	.	+	0	ID=LotjaGi1g1v0086200.1.CDS.9;Parent=LotjaGi1g1v0086200.1
LjG1.1_chr1	PGSB	CDS	12489121	12489228	.	+	0	ID=LotjaGi1g1v0086200.1.CDS.10;Parent=LotjaGi1g1v0086200.1
LjG1.1_chr1	PGSB	exon	12489121	12490016	.	+	.	ID=LotjaGi1g1v0086200.1.exon.10;Parent=LotjaGi1g1v0086200.1
LjG1.1_chr1	PGSB	three_prime_UTR	12489229	12490016	.	+	.	ID=LotjaGi1g1v0086200.1.three_prime_UTR.2;Parent=LotjaGi1g1v0086200.1
LjG1.1_chr1	PGSB	mRNA	12482275	12485058	.	+	.	ID=LotjaGi1g1v0086200.2;Parent=LotjaGi1g1v0086200
LjG1.1_chr1	PGSB	exon	12482275	12482410	.	+	.	ID=LotjaGi1g1v0086200.2.exon.1;Parent=LotjaGi1g1v0086200.2
LjG1.1_chr1	PGSB	CDS	12482275	12482410	.	+	0	ID=LotjaGi1g1v0086200.2.CDS.1;Parent=LotjaGi1g1v0086200.2
LjG1.1_chr1	PGSB	exon	12482543	12482655	.	+	.	ID=LotjaGi1g1v0086200.2.exon.2;Parent=LotjaGi1g1v0086200.2
LjG1.1_chr1	PGSB	CDS	12482543	12482655	.	+	2	ID=LotjaGi1g1v0086200.2.CDS.2;Parent=LotjaGi1g1v0086200.2
LjG1.1_chr1	PGSB	exon	12483220	12483480	.	+	.	ID=LotjaGi1g1v0086200.2.exon.3;Parent=LotjaGi1g1v0086200.2
LjG1.1_chr1	PGSB	CDS	12483220	12483480	.	+	0	ID=LotjaGi1g1v0086200.2.CDS.3;Parent=LotjaGi1g1v0086200.2
LjG1.1_chr1	PGSB	exon	12483583	12483687	.	+	.	ID=LotjaGi1g1v0086200.2.exon.4;Parent=LotjaGi1g1v0086200.2
LjG1.1_chr1	PGSB	CDS	12483583	12483687	.	+	0	ID=LotjaGi1g1v0086200.2.CDS.4;Parent=LotjaGi1g1v0086200.2
LjG1.1_chr1	PGSB	exon	12484489	12484554	.	+	.	ID=LotjaGi1g1v0086200.2.exon.5;Parent=LotjaGi1g1v0086200.2
LjG1.1_chr1	PGSB	CDS	12484489	12484554	.	+	0	ID=LotjaGi1g1v0086200.2.CDS.5;Parent=LotjaGi1g1v0086200.2
LjG1.1_chr1	PGSB	exon	12484670	12484891	.	+	.	ID=LotjaGi1g1v0086200.2.exon.6;Parent=LotjaGi1g1v0086200.2
LjG1.1_chr1	PGSB	CDS	12484670	12484891	.	+	0	ID=LotjaGi1g1v0086200.2.CDS.6;Parent=LotjaGi1g1v0086200.2
LjG1.1_chr1	PGSB	exon	12484978	12485058	.	+	.	ID=LotjaGi1g1v0086200.2.exon.7;Parent=LotjaGi1g1v0086200.2
LjG1.1_chr1	PGSB	CDS	12484978	12485058	.	+	0	ID=LotjaGi1g1v0086200.2.CDS.7;Parent=LotjaGi1g1v0086200.2
LjG1.1_chr1	PGSB	mRNA	12483367	12489228	.	+	.	ID=LotjaGi1g1v0086200.3;Parent=LotjaGi1g1v0086200
LjG1.1_chr1	PGSB	exon	12483367	12483480	.	+	.	ID=LotjaGi1g1v0086200.3.exon.1;Parent=LotjaGi1g1v0086200.3
LjG1.1_chr1	PGSB	CDS	12483367	12483480	.	+	0	ID=LotjaGi1g1v0086200.3.CDS.1;Parent=LotjaGi1g1v0086200.3
LjG1.1_chr1	PGSB	exon	12483583	12483687	.	+	.	ID=LotjaGi1g1v0086200.3.exon.2;Parent=LotjaGi1g1v0086200.3
LjG1.1_chr1	PGSB	CDS	12483583	12483687	.	+	0	ID=LotjaGi1g1v0086200.3.CDS.2;Parent=LotjaGi1g1v0086200.3
LjG1.1_chr1	PGSB	exon	12484489	12484554	.	+	.	ID=LotjaGi1g1v0086200.3.exon.3;Parent=LotjaGi1g1v0086200.3
LjG1.1_chr1	PGSB	CDS	12484489	12484554	.	+	0	ID=LotjaGi1g1v0086200.3.CDS.3;Parent=LotjaGi1g1v0086200.3
LjG1.1_chr1	PGSB	exon	12484670	12484891	.	+	.	ID=LotjaGi1g1v0086200.3.exon.4;Parent=LotjaGi1g1v0086200.3
LjG1.1_chr1	PGSB	CDS	12484670	12484891	.	+	0	ID=LotjaGi1g1v0086200.3.CDS.4;Parent=LotjaGi1g1v0086200.3
LjG1.1_chr1	PGSB	exon	12486128	12486688	.	+	.	ID=LotjaGi1g1v0086200.3.exon.5;Parent=LotjaGi1g1v0086200.3
LjG1.1_chr1	PGSB	CDS	12486128	12486688	.	+	0	ID=LotjaGi1g1v0086200.3.CDS.5;Parent=LotjaGi1g1v0086200.3
LjG1.1_chr1	PGSB	exon	12488015	12488635	.	+	.	ID=LotjaGi1g1v0086200.3.exon.6;Parent=LotjaGi1g1v0086200.3
LjG1.1_chr1	PGSB	CDS	12488015	12488635	.	+	0	ID=LotjaGi1g1v0086200.3.CDS.6;Parent=LotjaGi1g1v0086200.3
LjG1.1_chr1	PGSB	exon	12488875	12489048	.	+	.	ID=LotjaGi1g1v0086200.3.exon.7;Parent=LotjaGi1g1v0086200.3
LjG1.1_chr1	PGSB	CDS	12488875	12489048	.	+	0	ID=LotjaGi1g1v0086200.3.CDS.7;Parent=LotjaGi1g1v0086200.3
LjG1.1_chr1	PGSB	exon	12489121	12489228	.	+	.	ID=LotjaGi1g1v0086200.3.exon.8;Parent=LotjaGi1g1v0086200.3
LjG1.1_chr1	PGSB	CDS	12489121	12489228	.	+	0	ID=LotjaGi1g1v0086200.3.CDS.8;Parent=LotjaGi1g1v0086200.3
###
LjG1.1_chr1	PGSB	gene	12491074	12500344	.	+	.	ID=LotjaGi1g1v0086300
LjG1.1_chr1	PGSB	mRNA	12491074	12500344	.	+	.	ID=LotjaGi1g1v0086300.1;Parent=LotjaGi1g1v0086300
LjG1.1_chr1	PGSB	five_prime_UTR	12491074	12491294	.	+	.	ID=LotjaGi1g1v0086300.1.five_prime_UTR.1;Parent=LotjaGi1g1v0086300.1
LjG1.1_chr1	PGSB	exon	12491074	12491307	.	+	.	ID=LotjaGi1g1v0086300.1.exon.1;Parent=LotjaGi1g1v0086300.1
LjG1.1_chr1	PGSB	CDS	12491295	12491307	.	+	0	ID=LotjaGi1g1v0086300.1.CDS.1;Parent=LotjaGi1g1v0086300.1
LjG1.1_chr1	PGSB	exon	12491455	12491600	.	+	.	ID=LotjaGi1g1v0086300.1.exon.2;Parent=LotjaGi1g1v0086300.1
LjG1.1_chr1	PGSB	CDS	12491455	12491600	.	+	2	ID=LotjaGi1g1v0086300.1.CDS.2;Parent=LotjaGi1g1v0086300.1
LjG1.1_chr1	PGSB	exon	12491684	12491749	.	+	.	ID=LotjaGi1g1v0086300.1.exon.3;Parent=LotjaGi1g1v0086300.1
LjG1.1_chr1	PGSB	CDS	12491684	12491749	.	+	0	ID=LotjaGi1g1v0086300.1.CDS.3;Parent=LotjaGi1g1v0086300.1
LjG1.1_chr1	PGSB	exon	12492096	12492205	.	+	.	ID=LotjaGi1g1v0086300.1.exon.4;Parent=LotjaGi1g1v0086300.1
LjG1.1_chr1	PGSB	CDS	12492096	12492205	.	+	0	ID=LotjaGi1g1v0086300.1.CDS.4;Parent=LotjaGi1g1v0086300.1
LjG1.1_chr1	PGSB	exon	12492549	12492609	.	+	.	ID=LotjaGi1g1v0086300.1.exon.5;Parent=LotjaGi1g1v0086300.1
LjG1.1_chr1	PGSB	CDS	12492549	12492609	.	+	1	ID=LotjaGi1g1v0086300.1.CDS.5;Parent=LotjaGi1g1v0086300.1
LjG1.1_chr1	PGSB	exon	12493321	12493404	.	+	.	ID=LotjaGi1g1v0086300.1.exon.6;Parent=LotjaGi1g1v0086300.1
LjG1.1_chr1	PGSB	CDS	12493321	12493404	.	+	0	ID=LotjaGi1g1v0086300.1.CDS.6;Parent=LotjaGi1g1v0086300.1
LjG1.1_chr1	PGSB	exon	12493518	12493574	.	+	.	ID=LotjaGi1g1v0086300.1.exon.7;Parent=LotjaGi1g1v0086300.1
LjG1.1_chr1	PGSB	CDS	12493518	12493574	.	+	0	ID=LotjaGi1g1v0086300.1.CDS.7;Parent=LotjaGi1g1v0086300.1
LjG1.1_chr1	PGSB	exon	12493721	12493781	.	+	.	ID=LotjaGi1g1v0086300.1.exon.8;Parent=LotjaGi1g1v0086300.1
LjG1.1_chr1	PGSB	CDS	12493721	12493781	.	+	0	ID=LotjaGi1g1v0086300.1.CDS.8;Parent=LotjaGi1g1v0086300.1
LjG1.1_chr1	PGSB	exon	12493964	12494010	.	+	.	ID=LotjaGi1g1v0086300.1.exon.9;Parent=LotjaGi1g1v0086300.1
LjG1.1_chr1	PGSB	CDS	12493964	12494010	.	+	2	ID=LotjaGi1g1v0086300.1.CDS.9;Parent=LotjaGi1g1v0086300.1
LjG1.1_chr1	PGSB	exon	12494135	12494212	.	+	.	ID=LotjaGi1g1v0086300.1.exon.10;Parent=LotjaGi1g1v0086300.1
LjG1.1_chr1	PGSB	CDS	12494135	12494212	.	+	0	ID=LotjaGi1g1v0086300.1.CDS.10;Parent=LotjaGi1g1v0086300.1
LjG1.1_chr1	PGSB	exon	12494466	12494630	.	+	.	ID=LotjaGi1g1v0086300.1.exon.11;Parent=LotjaGi1g1v0086300.1
LjG1.1_chr1	PGSB	CDS	12494466	12494630	.	+	0	ID=LotjaGi1g1v0086300.1.CDS.11;Parent=LotjaGi1g1v0086300.1
LjG1.1_chr1	PGSB	exon	12494721	12495011	.	+	.	ID=LotjaGi1g1v0086300.1.exon.12;Parent=LotjaGi1g1v0086300.1
LjG1.1_chr1	PGSB	CDS	12494721	12495011	.	+	0	ID=LotjaGi1g1v0086300.1.CDS.12;Parent=LotjaGi1g1v0086300.1
LjG1.1_chr1	PGSB	exon	12495808	12495886	.	+	.	ID=LotjaGi1g1v0086300.1.exon.13;Parent=LotjaGi1g1v0086300.1
LjG1.1_chr1	PGSB	CDS	12495808	12495886	.	+	0	ID=LotjaGi1g1v0086300.1.CDS.13;Parent=LotjaGi1g1v0086300.1
LjG1.1_chr1	PGSB	exon	12496125	12496277	.	+	.	ID=LotjaGi1g1v0086300.1.exon.14;Parent=LotjaGi1g1v0086300.1
LjG1.1_chr1	PGSB	CDS	12496125	12496277	.	+	2	ID=LotjaGi1g1v0086300.1.CDS.14;Parent=LotjaGi1g1v0086300.1
LjG1.1_chr1	PGSB	exon	12497401	12497552	.	+	.	ID=LotjaGi1g1v0086300.1.exon.15;Parent=LotjaGi1g1v0086300.1
LjG1.1_chr1	PGSB	CDS	12497401	12497552	.	+	2	ID=LotjaGi1g1v0086300.1.CDS.15;Parent=LotjaGi1g1v0086300.1
LjG1.1_chr1	PGSB	CDS	12498433	12498492	.	+	0	ID=LotjaGi1g1v0086300.1.CDS.16;Parent=LotjaGi1g1v0086300.1
LjG1.1_chr1	PGSB	exon	12498433	12500344	.	+	.	ID=LotjaGi1g1v0086300.1.exon.16;Parent=LotjaGi1g1v0086300.1
LjG1.1_chr1	PGSB	three_prime_UTR	12498493	12500344	.	+	.	ID=LotjaGi1g1v0086300.1.three_prime_UTR.2;Parent=LotjaGi1g1v0086300.1
###
LjG1.1_chr1	PGSB	gene	12512331	12516376	.	+	.	ID=LotjaGi1g1v0086400
LjG1.1_chr1	PGSB	mRNA	12512331	12516376	.	+	.	ID=LotjaGi1g1v0086400.1;Parent=LotjaGi1g1v0086400
LjG1.1_chr1	PGSB	five_prime_UTR	12512331	12512546	.	+	.	ID=LotjaGi1g1v0086400.1.five_prime_UTR.1;Parent=LotjaGi1g1v0086400.1
LjG1.1_chr1	PGSB	exon	12512331	12512603	.	+	.	ID=LotjaGi1g1v0086400.1.exon.1;Parent=LotjaGi1g1v0086400.1
LjG1.1_chr1	PGSB	CDS	12512547	12512603	.	+	0	ID=LotjaGi1g1v0086400.1.CDS.1;Parent=LotjaGi1g1v0086400.1
LjG1.1_chr1	PGSB	exon	12512944	12512986	.	+	.	ID=LotjaGi1g1v0086400.1.exon.2;Parent=LotjaGi1g1v0086400.1
LjG1.1_chr1	PGSB	CDS	12512944	12512986	.	+	0	ID=LotjaGi1g1v0086400.1.CDS.2;Parent=LotjaGi1g1v0086400.1
LjG1.1_chr1	PGSB	exon	12513088	12513183	.	+	.	ID=LotjaGi1g1v0086400.1.exon.3;Parent=LotjaGi1g1v0086400.1
LjG1.1_chr1	PGSB	CDS	12513088	12513183	.	+	2	ID=LotjaGi1g1v0086400.1.CDS.3;Parent=LotjaGi1g1v0086400.1
LjG1.1_chr1	PGSB	exon	12514797	12514962	.	+	.	ID=LotjaGi1g1v0086400.1.exon.4;Parent=LotjaGi1g1v0086400.1
LjG1.1_chr1	PGSB	CDS	12514797	12514962	.	+	2	ID=LotjaGi1g1v0086400.1.CDS.4;Parent=LotjaGi1g1v0086400.1
LjG1.1_chr1	PGSB	exon	12515255	12515528	.	+	.	ID=LotjaGi1g1v0086400.1.exon.5;Parent=LotjaGi1g1v0086400.1
LjG1.1_chr1	PGSB	CDS	12515255	12515528	.	+	1	ID=LotjaGi1g1v0086400.1.CDS.5;Parent=LotjaGi1g1v0086400.1
LjG1.1_chr1	PGSB	CDS	12515629	12515820	.	+	0	ID=LotjaGi1g1v0086400.1.CDS.6;Parent=LotjaGi1g1v0086400.1
LjG1.1_chr1	PGSB	exon	12515629	12516376	.	+	.	ID=LotjaGi1g1v0086400.1.exon.6;Parent=LotjaGi1g1v0086400.1
LjG1.1_chr1	PGSB	three_prime_UTR	12515821	12516376	.	+	.	ID=LotjaGi1g1v0086400.1.three_prime_UTR.2;Parent=LotjaGi1g1v0086400.1
###
LjG1.1_chr1	PGSB	gene	12517133	12529112	.	+	.	ID=LotjaGi1g1v0086500
LjG1.1_chr1	PGSB	mRNA	12517133	12529112	.	+	.	ID=LotjaGi1g1v0086500.1;Parent=LotjaGi1g1v0086500
LjG1.1_chr1	PGSB	five_prime_UTR	12517133	12517396	.	+	.	ID=LotjaGi1g1v0086500.1.five_prime_UTR.1;Parent=LotjaGi1g1v0086500.1
LjG1.1_chr1	PGSB	exon	12517133	12517513	.	+	.	ID=LotjaGi1g1v0086500.1.exon.1;Parent=LotjaGi1g1v0086500.1
LjG1.1_chr1	PGSB	CDS	12517397	12517513	.	+	0	ID=LotjaGi1g1v0086500.1.CDS.1;Parent=LotjaGi1g1v0086500.1
LjG1.1_chr1	PGSB	exon	12517605	12517708	.	+	.	ID=LotjaGi1g1v0086500.1.exon.2;Parent=LotjaGi1g1v0086500.1
LjG1.1_chr1	PGSB	CDS	12517605	12517708	.	+	0	ID=LotjaGi1g1v0086500.1.CDS.2;Parent=LotjaGi1g1v0086500.1
LjG1.1_chr1	PGSB	exon	12518300	12518402	.	+	.	ID=LotjaGi1g1v0086500.1.exon.3;Parent=LotjaGi1g1v0086500.1
LjG1.1_chr1	PGSB	CDS	12518300	12518402	.	+	1	ID=LotjaGi1g1v0086500.1.CDS.3;Parent=LotjaGi1g1v0086500.1
LjG1.1_chr1	PGSB	exon	12518560	12518721	.	+	.	ID=LotjaGi1g1v0086500.1.exon.4;Parent=LotjaGi1g1v0086500.1
LjG1.1_chr1	PGSB	CDS	12518560	12518721	.	+	0	ID=LotjaGi1g1v0086500.1.CDS.4;Parent=LotjaGi1g1v0086500.1
LjG1.1_chr1	PGSB	exon	12519288	12519565	.	+	.	ID=LotjaGi1g1v0086500.1.exon.5;Parent=LotjaGi1g1v0086500.1
LjG1.1_chr1	PGSB	CDS	12519288	12519565	.	+	0	ID=LotjaGi1g1v0086500.1.CDS.5;Parent=LotjaGi1g1v0086500.1
LjG1.1_chr1	PGSB	exon	12520153	12520303	.	+	.	ID=LotjaGi1g1v0086500.1.exon.6;Parent=LotjaGi1g1v0086500.1
LjG1.1_chr1	PGSB	CDS	12520153	12520303	.	+	1	ID=LotjaGi1g1v0086500.1.CDS.6;Parent=LotjaGi1g1v0086500.1
LjG1.1_chr1	PGSB	CDS	12520421	12520645	.	+	0	ID=LotjaGi1g1v0086500.1.CDS.7;Parent=LotjaGi1g1v0086500.1
LjG1.1_chr1	PGSB	exon	12520421	12520752	.	+	.	ID=LotjaGi1g1v0086500.1.exon.7;Parent=LotjaGi1g1v0086500.1
LjG1.1_chr1	PGSB	three_prime_UTR	12520646	12520752	.	+	.	ID=LotjaGi1g1v0086500.1.three_prime_UTR.2;Parent=LotjaGi1g1v0086500.1
LjG1.1_chr1	PGSB	exon	12521040	12521129	.	+	.	ID=LotjaGi1g1v0086500.1.exon.8;Parent=LotjaGi1g1v0086500.1
LjG1.1_chr1	PGSB	three_prime_UTR	12521040	12521129	.	+	.	ID=LotjaGi1g1v0086500.1.three_prime_UTR.3;Parent=LotjaGi1g1v0086500.1
LjG1.1_chr1	PGSB	exon	12521667	12521753	.	+	.	ID=LotjaGi1g1v0086500.1.exon.9;Parent=LotjaGi1g1v0086500.1
LjG1.1_chr1	PGSB	three_prime_UTR	12521667	12521753	.	+	.	ID=LotjaGi1g1v0086500.1.three_prime_UTR.4;Parent=LotjaGi1g1v0086500.1
LjG1.1_chr1	PGSB	exon	12521863	12521949	.	+	.	ID=LotjaGi1g1v0086500.1.exon.10;Parent=LotjaGi1g1v0086500.1
LjG1.1_chr1	PGSB	three_prime_UTR	12521863	12521949	.	+	.	ID=LotjaGi1g1v0086500.1.three_prime_UTR.5;Parent=LotjaGi1g1v0086500.1
LjG1.1_chr1	PGSB	exon	12522051	12522147	.	+	.	ID=LotjaGi1g1v0086500.1.exon.11;Parent=LotjaGi1g1v0086500.1
LjG1.1_chr1	PGSB	three_prime_UTR	12522051	12522147	.	+	.	ID=LotjaGi1g1v0086500.1.three_prime_UTR.6;Parent=LotjaGi1g1v0086500.1
LjG1.1_chr1	PGSB	exon	12522513	12522616	.	+	.	ID=LotjaGi1g1v0086500.1.exon.12;Parent=LotjaGi1g1v0086500.1
LjG1.1_chr1	PGSB	three_prime_UTR	12522513	12522616	.	+	.	ID=LotjaGi1g1v0086500.1.three_prime_UTR.7;Parent=LotjaGi1g1v0086500.1
LjG1.1_chr1	PGSB	exon	12522734	12522809	.	+	.	ID=LotjaGi1g1v0086500.1.exon.13;Parent=LotjaGi1g1v0086500.1
LjG1.1_chr1	PGSB	three_prime_UTR	12522734	12522809	.	+	.	ID=LotjaGi1g1v0086500.1.three_prime_UTR.8;Parent=LotjaGi1g1v0086500.1
LjG1.1_chr1	PGSB	exon	12523968	12524338	.	+	.	ID=LotjaGi1g1v0086500.1.exon.14;Parent=LotjaGi1g1v0086500.1
LjG1.1_chr1	PGSB	three_prime_UTR	12523968	12524338	.	+	.	ID=LotjaGi1g1v0086500.1.three_prime_UTR.9;Parent=LotjaGi1g1v0086500.1
LjG1.1_chr1	PGSB	exon	12524597	12524663	.	+	.	ID=LotjaGi1g1v0086500.1.exon.15;Parent=LotjaGi1g1v0086500.1
LjG1.1_chr1	PGSB	three_prime_UTR	12524597	12524663	.	+	.	ID=LotjaGi1g1v0086500.1.three_prime_UTR.10;Parent=LotjaGi1g1v0086500.1
LjG1.1_chr1	PGSB	exon	12524752	12524822	.	+	.	ID=LotjaGi1g1v0086500.1.exon.16;Parent=LotjaGi1g1v0086500.1
LjG1.1_chr1	PGSB	three_prime_UTR	12524752	12524822	.	+	.	ID=LotjaGi1g1v0086500.1.three_prime_UTR.11;Parent=LotjaGi1g1v0086500.1
LjG1.1_chr1	PGSB	exon	12525335	12529112	.	+	.	ID=LotjaGi1g1v0086500.1.exon.17;Parent=LotjaGi1g1v0086500.1
LjG1.1_chr1	PGSB	three_prime_UTR	12525335	12529112	.	+	.	ID=LotjaGi1g1v0086500.1.three_prime_UTR.12;Parent=LotjaGi1g1v0086500.1
LjG1.1_chr1	PGSB	mRNA	12517217	12525666	.	+	.	ID=LotjaGi1g1v0086500.2;Parent=LotjaGi1g1v0086500
LjG1.1_chr1	PGSB	five_prime_UTR	12517217	12517396	.	+	.	ID=LotjaGi1g1v0086500.2.five_prime_UTR.1;Parent=LotjaGi1g1v0086500.2
LjG1.1_chr1	PGSB	exon	12517217	12517513	.	+	.	ID=LotjaGi1g1v0086500.2.exon.1;Parent=LotjaGi1g1v0086500.2
LjG1.1_chr1	PGSB	CDS	12517397	12517513	.	+	0	ID=LotjaGi1g1v0086500.2.CDS.1;Parent=LotjaGi1g1v0086500.2
LjG1.1_chr1	PGSB	exon	12517605	12517708	.	+	.	ID=LotjaGi1g1v0086500.2.exon.2;Parent=LotjaGi1g1v0086500.2
LjG1.1_chr1	PGSB	CDS	12517605	12517708	.	+	0	ID=LotjaGi1g1v0086500.2.CDS.2;Parent=LotjaGi1g1v0086500.2
LjG1.1_chr1	PGSB	exon	12518300	12518402	.	+	.	ID=LotjaGi1g1v0086500.2.exon.3;Parent=LotjaGi1g1v0086500.2
LjG1.1_chr1	PGSB	CDS	12518300	12518402	.	+	1	ID=LotjaGi1g1v0086500.2.CDS.3;Parent=LotjaGi1g1v0086500.2
LjG1.1_chr1	PGSB	exon	12518560	12518721	.	+	.	ID=LotjaGi1g1v0086500.2.exon.4;Parent=LotjaGi1g1v0086500.2
LjG1.1_chr1	PGSB	CDS	12518560	12518721	.	+	0	ID=LotjaGi1g1v0086500.2.CDS.4;Parent=LotjaGi1g1v0086500.2
LjG1.1_chr1	PGSB	exon	12519288	12519565	.	+	.	ID=LotjaGi1g1v0086500.2.exon.5;Parent=LotjaGi1g1v0086500.2
LjG1.1_chr1	PGSB	CDS	12519288	12519565	.	+	0	ID=LotjaGi1g1v0086500.2.CDS.5;Parent=LotjaGi1g1v0086500.2
LjG1.1_chr1	PGSB	exon	12520153	12520303	.	+	.	ID=LotjaGi1g1v0086500.2.exon.6;Parent=LotjaGi1g1v0086500.2
LjG1.1_chr1	PGSB	CDS	12520153	12520303	.	+	1	ID=LotjaGi1g1v0086500.2.CDS.6;Parent=LotjaGi1g1v0086500.2
LjG1.1_chr1	PGSB	exon	12520421	12520585	.	+	.	ID=LotjaGi1g1v0086500.2.exon.7;Parent=LotjaGi1g1v0086500.2
LjG1.1_chr1	PGSB	CDS	12520421	12520585	.	+	0	ID=LotjaGi1g1v0086500.2.CDS.7;Parent=LotjaGi1g1v0086500.2
LjG1.1_chr1	PGSB	exon	12520675	12520752	.	+	.	ID=LotjaGi1g1v0086500.2.exon.8;Parent=LotjaGi1g1v0086500.2
LjG1.1_chr1	PGSB	CDS	12520675	12520752	.	+	0	ID=LotjaGi1g1v0086500.2.CDS.8;Parent=LotjaGi1g1v0086500.2
LjG1.1_chr1	PGSB	CDS	12521040	12521105	.	+	0	ID=LotjaGi1g1v0086500.2.CDS.9;Parent=LotjaGi1g1v0086500.2
LjG1.1_chr1	PGSB	exon	12521040	12521129	.	+	.	ID=LotjaGi1g1v0086500.2.exon.9;Parent=LotjaGi1g1v0086500.2
LjG1.1_chr1	PGSB	three_prime_UTR	12521106	12521129	.	+	.	ID=LotjaGi1g1v0086500.2.three_prime_UTR.2;Parent=LotjaGi1g1v0086500.2
LjG1.1_chr1	PGSB	exon	12521667	12521715	.	+	.	ID=LotjaGi1g1v0086500.2.exon.10;Parent=LotjaGi1g1v0086500.2
LjG1.1_chr1	PGSB	three_prime_UTR	12521667	12521715	.	+	.	ID=LotjaGi1g1v0086500.2.three_prime_UTR.3;Parent=LotjaGi1g1v0086500.2
LjG1.1_chr1	PGSB	exon	12521863	12521949	.	+	.	ID=LotjaGi1g1v0086500.2.exon.11;Parent=LotjaGi1g1v0086500.2
LjG1.1_chr1	PGSB	three_prime_UTR	12521863	12521949	.	+	.	ID=LotjaGi1g1v0086500.2.three_prime_UTR.4;Parent=LotjaGi1g1v0086500.2
LjG1.1_chr1	PGSB	exon	12522051	12522147	.	+	.	ID=LotjaGi1g1v0086500.2.exon.12;Parent=LotjaGi1g1v0086500.2
LjG1.1_chr1	PGSB	three_prime_UTR	12522051	12522147	.	+	.	ID=LotjaGi1g1v0086500.2.three_prime_UTR.5;Parent=LotjaGi1g1v0086500.2
LjG1.1_chr1	PGSB	exon	12522513	12522616	.	+	.	ID=LotjaGi1g1v0086500.2.exon.13;Parent=LotjaGi1g1v0086500.2
LjG1.1_chr1	PGSB	three_prime_UTR	12522513	12522616	.	+	.	ID=LotjaGi1g1v0086500.2.three_prime_UTR.6;Parent=LotjaGi1g1v0086500.2
LjG1.1_chr1	PGSB	exon	12523968	12524118	.	+	.	ID=LotjaGi1g1v0086500.2.exon.14;Parent=LotjaGi1g1v0086500.2
LjG1.1_chr1	PGSB	three_prime_UTR	12523968	12524118	.	+	.	ID=LotjaGi1g1v0086500.2.three_prime_UTR.7;Parent=LotjaGi1g1v0086500.2
LjG1.1_chr1	PGSB	exon	12524270	12524338	.	+	.	ID=LotjaGi1g1v0086500.2.exon.15;Parent=LotjaGi1g1v0086500.2
LjG1.1_chr1	PGSB	three_prime_UTR	12524270	12524338	.	+	.	ID=LotjaGi1g1v0086500.2.three_prime_UTR.8;Parent=LotjaGi1g1v0086500.2
LjG1.1_chr1	PGSB	exon	12524597	12524663	.	+	.	ID=LotjaGi1g1v0086500.2.exon.16;Parent=LotjaGi1g1v0086500.2
LjG1.1_chr1	PGSB	three_prime_UTR	12524597	12524663	.	+	.	ID=LotjaGi1g1v0086500.2.three_prime_UTR.9;Parent=LotjaGi1g1v0086500.2
LjG1.1_chr1	PGSB	exon	12524752	12524822	.	+	.	ID=LotjaGi1g1v0086500.2.exon.17;Parent=LotjaGi1g1v0086500.2
LjG1.1_chr1	PGSB	three_prime_UTR	12524752	12524822	.	+	.	ID=LotjaGi1g1v0086500.2.three_prime_UTR.10;Parent=LotjaGi1g1v0086500.2
LjG1.1_chr1	PGSB	exon	12525335	12525666	.	+	.	ID=LotjaGi1g1v0086500.2.exon.18;Parent=LotjaGi1g1v0086500.2
LjG1.1_chr1	PGSB	three_prime_UTR	12525335	12525666	.	+	.	ID=LotjaGi1g1v0086500.2.three_prime_UTR.11;Parent=LotjaGi1g1v0086500.2
LjG1.1_chr1	PGSB	mRNA	12517381	12525123	.	+	.	ID=LotjaGi1g1v0086500.3;Parent=LotjaGi1g1v0086500
LjG1.1_chr1	PGSB	five_prime_UTR	12517381	12517396	.	+	.	ID=LotjaGi1g1v0086500.3.five_prime_UTR.1;Parent=LotjaGi1g1v0086500.3
LjG1.1_chr1	PGSB	exon	12517381	12517513	.	+	.	ID=LotjaGi1g1v0086500.3.exon.1;Parent=LotjaGi1g1v0086500.3
LjG1.1_chr1	PGSB	CDS	12517397	12517513	.	+	0	ID=LotjaGi1g1v0086500.3.CDS.1;Parent=LotjaGi1g1v0086500.3
LjG1.1_chr1	PGSB	exon	12517605	12517708	.	+	.	ID=LotjaGi1g1v0086500.3.exon.2;Parent=LotjaGi1g1v0086500.3
LjG1.1_chr1	PGSB	CDS	12517605	12517708	.	+	0	ID=LotjaGi1g1v0086500.3.CDS.2;Parent=LotjaGi1g1v0086500.3
LjG1.1_chr1	PGSB	exon	12518300	12518402	.	+	.	ID=LotjaGi1g1v0086500.3.exon.3;Parent=LotjaGi1g1v0086500.3
LjG1.1_chr1	PGSB	CDS	12518300	12518402	.	+	1	ID=LotjaGi1g1v0086500.3.CDS.3;Parent=LotjaGi1g1v0086500.3
LjG1.1_chr1	PGSB	exon	12518560	12518721	.	+	.	ID=LotjaGi1g1v0086500.3.exon.4;Parent=LotjaGi1g1v0086500.3
LjG1.1_chr1	PGSB	CDS	12518560	12518721	.	+	0	ID=LotjaGi1g1v0086500.3.CDS.4;Parent=LotjaGi1g1v0086500.3
LjG1.1_chr1	PGSB	exon	12519288	12519565	.	+	.	ID=LotjaGi1g1v0086500.3.exon.5;Parent=LotjaGi1g1v0086500.3
LjG1.1_chr1	PGSB	CDS	12519288	12519565	.	+	0	ID=LotjaGi1g1v0086500.3.CDS.5;Parent=LotjaGi1g1v0086500.3
LjG1.1_chr1	PGSB	exon	12520153	12520303	.	+	.	ID=LotjaGi1g1v0086500.3.exon.6;Parent=LotjaGi1g1v0086500.3
LjG1.1_chr1	PGSB	CDS	12520153	12520303	.	+	1	ID=LotjaGi1g1v0086500.3.CDS.6;Parent=LotjaGi1g1v0086500.3
LjG1.1_chr1	PGSB	exon	12520421	12520585	.	+	.	ID=LotjaGi1g1v0086500.3.exon.7;Parent=LotjaGi1g1v0086500.3
LjG1.1_chr1	PGSB	CDS	12520421	12520585	.	+	0	ID=LotjaGi1g1v0086500.3.CDS.7;Parent=LotjaGi1g1v0086500.3
LjG1.1_chr1	PGSB	exon	12520675	12520752	.	+	.	ID=LotjaGi1g1v0086500.3.exon.8;Parent=LotjaGi1g1v0086500.3
LjG1.1_chr1	PGSB	CDS	12520675	12520752	.	+	0	ID=LotjaGi1g1v0086500.3.CDS.8;Parent=LotjaGi1g1v0086500.3
LjG1.1_chr1	PGSB	CDS	12521040	12521105	.	+	0	ID=LotjaGi1g1v0086500.3.CDS.9;Parent=LotjaGi1g1v0086500.3
LjG1.1_chr1	PGSB	exon	12521040	12521129	.	+	.	ID=LotjaGi1g1v0086500.3.exon.9;Parent=LotjaGi1g1v0086500.3
LjG1.1_chr1	PGSB	three_prime_UTR	12521106	12521129	.	+	.	ID=LotjaGi1g1v0086500.3.three_prime_UTR.2;Parent=LotjaGi1g1v0086500.3
LjG1.1_chr1	PGSB	exon	12521667	12521753	.	+	.	ID=LotjaGi1g1v0086500.3.exon.10;Parent=LotjaGi1g1v0086500.3
LjG1.1_chr1	PGSB	three_prime_UTR	12521667	12521753	.	+	.	ID=LotjaGi1g1v0086500.3.three_prime_UTR.3;Parent=LotjaGi1g1v0086500.3
LjG1.1_chr1	PGSB	exon	12521863	12521949	.	+	.	ID=LotjaGi1g1v0086500.3.exon.11;Parent=LotjaGi1g1v0086500.3
LjG1.1_chr1	PGSB	three_prime_UTR	12521863	12521949	.	+	.	ID=LotjaGi1g1v0086500.3.three_prime_UTR.4;Parent=LotjaGi1g1v0086500.3
LjG1.1_chr1	PGSB	exon	12522051	12522147	.	+	.	ID=LotjaGi1g1v0086500.3.exon.12;Parent=LotjaGi1g1v0086500.3
LjG1.1_chr1	PGSB	three_prime_UTR	12522051	12522147	.	+	.	ID=LotjaGi1g1v0086500.3.three_prime_UTR.5;Parent=LotjaGi1g1v0086500.3
LjG1.1_chr1	PGSB	exon	12522513	12522616	.	+	.	ID=LotjaGi1g1v0086500.3.exon.13;Parent=LotjaGi1g1v0086500.3
LjG1.1_chr1	PGSB	three_prime_UTR	12522513	12522616	.	+	.	ID=LotjaGi1g1v0086500.3.three_prime_UTR.6;Parent=LotjaGi1g1v0086500.3
LjG1.1_chr1	PGSB	exon	12522734	12522809	.	+	.	ID=LotjaGi1g1v0086500.3.exon.14;Parent=LotjaGi1g1v0086500.3
LjG1.1_chr1	PGSB	three_prime_UTR	12522734	12522809	.	+	.	ID=LotjaGi1g1v0086500.3.three_prime_UTR.7;Parent=LotjaGi1g1v0086500.3
LjG1.1_chr1	PGSB	exon	12523968	12524118	.	+	.	ID=LotjaGi1g1v0086500.3.exon.15;Parent=LotjaGi1g1v0086500.3
LjG1.1_chr1	PGSB	three_prime_UTR	12523968	12524118	.	+	.	ID=LotjaGi1g1v0086500.3.three_prime_UTR.8;Parent=LotjaGi1g1v0086500.3
LjG1.1_chr1	PGSB	exon	12524270	12524338	.	+	.	ID=LotjaGi1g1v0086500.3.exon.16;Parent=LotjaGi1g1v0086500.3
LjG1.1_chr1	PGSB	three_prime_UTR	12524270	12524338	.	+	.	ID=LotjaGi1g1v0086500.3.three_prime_UTR.9;Parent=LotjaGi1g1v0086500.3
LjG1.1_chr1	PGSB	exon	12524597	12524663	.	+	.	ID=LotjaGi1g1v0086500.3.exon.17;Parent=LotjaGi1g1v0086500.3
LjG1.1_chr1	PGSB	three_prime_UTR	12524597	12524663	.	+	.	ID=LotjaGi1g1v0086500.3.three_prime_UTR.10;Parent=LotjaGi1g1v0086500.3
LjG1.1_chr1	PGSB	exon	12524752	12524832	.	+	.	ID=LotjaGi1g1v0086500.3.exon.18;Parent=LotjaGi1g1v0086500.3
LjG1.1_chr1	PGSB	three_prime_UTR	12524752	12524832	.	+	.	ID=LotjaGi1g1v0086500.3.three_prime_UTR.11;Parent=LotjaGi1g1v0086500.3
LjG1.1_chr1	PGSB	exon	12525065	12525123	.	+	.	ID=LotjaGi1g1v0086500.3.exon.19;Parent=LotjaGi1g1v0086500.3
LjG1.1_chr1	PGSB	three_prime_UTR	12525065	12525123	.	+	.	ID=LotjaGi1g1v0086500.3.three_prime_UTR.12;Parent=LotjaGi1g1v0086500.3
LjG1.1_chr1	PGSB	mRNA	12517390	12525105	.	+	.	ID=LotjaGi1g1v0086500.4;Parent=LotjaGi1g1v0086500
LjG1.1_chr1	PGSB	five_prime_UTR	12517390	12517396	.	+	.	ID=LotjaGi1g1v0086500.4.five_prime_UTR.1;Parent=LotjaGi1g1v0086500.4
LjG1.1_chr1	PGSB	exon	12517390	12517513	.	+	.	ID=LotjaGi1g1v0086500.4.exon.1;Parent=LotjaGi1g1v0086500.4
LjG1.1_chr1	PGSB	CDS	12517397	12517513	.	+	0	ID=LotjaGi1g1v0086500.4.CDS.1;Parent=LotjaGi1g1v0086500.4
LjG1.1_chr1	PGSB	exon	12517605	12517708	.	+	.	ID=LotjaGi1g1v0086500.4.exon.2;Parent=LotjaGi1g1v0086500.4
LjG1.1_chr1	PGSB	CDS	12517605	12517708	.	+	0	ID=LotjaGi1g1v0086500.4.CDS.2;Parent=LotjaGi1g1v0086500.4
LjG1.1_chr1	PGSB	exon	12518300	12518402	.	+	.	ID=LotjaGi1g1v0086500.4.exon.3;Parent=LotjaGi1g1v0086500.4
LjG1.1_chr1	PGSB	CDS	12518300	12518402	.	+	1	ID=LotjaGi1g1v0086500.4.CDS.3;Parent=LotjaGi1g1v0086500.4
LjG1.1_chr1	PGSB	exon	12518560	12518721	.	+	.	ID=LotjaGi1g1v0086500.4.exon.4;Parent=LotjaGi1g1v0086500.4
LjG1.1_chr1	PGSB	CDS	12518560	12518721	.	+	0	ID=LotjaGi1g1v0086500.4.CDS.4;Parent=LotjaGi1g1v0086500.4
LjG1.1_chr1	PGSB	exon	12519288	12519565	.	+	.	ID=LotjaGi1g1v0086500.4.exon.5;Parent=LotjaGi1g1v0086500.4
LjG1.1_chr1	PGSB	CDS	12519288	12519565	.	+	0	ID=LotjaGi1g1v0086500.4.CDS.5;Parent=LotjaGi1g1v0086500.4
LjG1.1_chr1	PGSB	exon	12520153	12520303	.	+	.	ID=LotjaGi1g1v0086500.4.exon.6;Parent=LotjaGi1g1v0086500.4
LjG1.1_chr1	PGSB	CDS	12520153	12520303	.	+	1	ID=LotjaGi1g1v0086500.4.CDS.6;Parent=LotjaGi1g1v0086500.4
LjG1.1_chr1	PGSB	exon	12520421	12520585	.	+	.	ID=LotjaGi1g1v0086500.4.exon.7;Parent=LotjaGi1g1v0086500.4
LjG1.1_chr1	PGSB	CDS	12520421	12520585	.	+	0	ID=LotjaGi1g1v0086500.4.CDS.7;Parent=LotjaGi1g1v0086500.4
LjG1.1_chr1	PGSB	exon	12520675	12520752	.	+	.	ID=LotjaGi1g1v0086500.4.exon.8;Parent=LotjaGi1g1v0086500.4
LjG1.1_chr1	PGSB	CDS	12520675	12520752	.	+	0	ID=LotjaGi1g1v0086500.4.CDS.8;Parent=LotjaGi1g1v0086500.4
LjG1.1_chr1	PGSB	CDS	12521040	12521105	.	+	0	ID=LotjaGi1g1v0086500.4.CDS.9;Parent=LotjaGi1g1v0086500.4
LjG1.1_chr1	PGSB	exon	12521040	12521129	.	+	.	ID=LotjaGi1g1v0086500.4.exon.9;Parent=LotjaGi1g1v0086500.4
LjG1.1_chr1	PGSB	three_prime_UTR	12521106	12521129	.	+	.	ID=LotjaGi1g1v0086500.4.three_prime_UTR.2;Parent=LotjaGi1g1v0086500.4
LjG1.1_chr1	PGSB	exon	12521667	12521753	.	+	.	ID=LotjaGi1g1v0086500.4.exon.10;Parent=LotjaGi1g1v0086500.4
LjG1.1_chr1	PGSB	three_prime_UTR	12521667	12521753	.	+	.	ID=LotjaGi1g1v0086500.4.three_prime_UTR.3;Parent=LotjaGi1g1v0086500.4
LjG1.1_chr1	PGSB	exon	12521863	12521949	.	+	.	ID=LotjaGi1g1v0086500.4.exon.11;Parent=LotjaGi1g1v0086500.4
LjG1.1_chr1	PGSB	three_prime_UTR	12521863	12521949	.	+	.	ID=LotjaGi1g1v0086500.4.three_prime_UTR.4;Parent=LotjaGi1g1v0086500.4
LjG1.1_chr1	PGSB	exon	12522051	12522147	.	+	.	ID=LotjaGi1g1v0086500.4.exon.12;Parent=LotjaGi1g1v0086500.4
LjG1.1_chr1	PGSB	three_prime_UTR	12522051	12522147	.	+	.	ID=LotjaGi1g1v0086500.4.three_prime_UTR.5;Parent=LotjaGi1g1v0086500.4
LjG1.1_chr1	PGSB	exon	12522513	12522616	.	+	.	ID=LotjaGi1g1v0086500.4.exon.13;Parent=LotjaGi1g1v0086500.4
LjG1.1_chr1	PGSB	three_prime_UTR	12522513	12522616	.	+	.	ID=LotjaGi1g1v0086500.4.three_prime_UTR.6;Parent=LotjaGi1g1v0086500.4
LjG1.1_chr1	PGSB	exon	12522734	12522809	.	+	.	ID=LotjaGi1g1v0086500.4.exon.14;Parent=LotjaGi1g1v0086500.4
LjG1.1_chr1	PGSB	three_prime_UTR	12522734	12522809	.	+	.	ID=LotjaGi1g1v0086500.4.three_prime_UTR.7;Parent=LotjaGi1g1v0086500.4
LjG1.1_chr1	PGSB	exon	12523968	12524118	.	+	.	ID=LotjaGi1g1v0086500.4.exon.15;Parent=LotjaGi1g1v0086500.4
LjG1.1_chr1	PGSB	three_prime_UTR	12523968	12524118	.	+	.	ID=LotjaGi1g1v0086500.4.three_prime_UTR.8;Parent=LotjaGi1g1v0086500.4
LjG1.1_chr1	PGSB	exon	12524270	12524338	.	+	.	ID=LotjaGi1g1v0086500.4.exon.16;Parent=LotjaGi1g1v0086500.4
LjG1.1_chr1	PGSB	three_prime_UTR	12524270	12524338	.	+	.	ID=LotjaGi1g1v0086500.4.three_prime_UTR.9;Parent=LotjaGi1g1v0086500.4
LjG1.1_chr1	PGSB	exon	12524597	12524663	.	+	.	ID=LotjaGi1g1v0086500.4.exon.17;Parent=LotjaGi1g1v0086500.4
LjG1.1_chr1	PGSB	three_prime_UTR	12524597	12524663	.	+	.	ID=LotjaGi1g1v0086500.4.three_prime_UTR.10;Parent=LotjaGi1g1v0086500.4
LjG1.1_chr1	PGSB	exon	12524752	12524858	.	+	.	ID=LotjaGi1g1v0086500.4.exon.18;Parent=LotjaGi1g1v0086500.4
LjG1.1_chr1	PGSB	three_prime_UTR	12524752	12524858	.	+	.	ID=LotjaGi1g1v0086500.4.three_prime_UTR.11;Parent=LotjaGi1g1v0086500.4
LjG1.1_chr1	PGSB	exon	12525065	12525105	.	+	.	ID=LotjaGi1g1v0086500.4.exon.19;Parent=LotjaGi1g1v0086500.4
LjG1.1_chr1	PGSB	three_prime_UTR	12525065	12525105	.	+	.	ID=LotjaGi1g1v0086500.4.three_prime_UTR.12;Parent=LotjaGi1g1v0086500.4
###
LjG1.1_chr1	PGSB	gene	12521295	12529112	.	-	.	ID=LotjaGi1g1v0086600
LjG1.1_chr1	PGSB	mRNA	12521295	12529112	.	-	.	ID=LotjaGi1g1v0086600.1;Parent=LotjaGi1g1v0086600
LjG1.1_chr1	PGSB	three_prime_UTR	12521295	12526495	.	-	.	ID=LotjaGi1g1v0086600.1.three_prime_UTR.1;Parent=LotjaGi1g1v0086600.1
LjG1.1_chr1	PGSB	exon	12521295	12526655	.	-	.	ID=LotjaGi1g1v0086600.1.exon.1;Parent=LotjaGi1g1v0086600.1
LjG1.1_chr1	PGSB	CDS	12526496	12526655	.	-	1	ID=LotjaGi1g1v0086600.1.CDS.1;Parent=LotjaGi1g1v0086600.1
LjG1.1_chr1	PGSB	exon	12526772	12527115	.	-	.	ID=LotjaGi1g1v0086600.1.exon.2;Parent=LotjaGi1g1v0086600.1
LjG1.1_chr1	PGSB	CDS	12526772	12527115	.	-	0	ID=LotjaGi1g1v0086600.1.CDS.2;Parent=LotjaGi1g1v0086600.1
LjG1.1_chr1	PGSB	CDS	12528654	12528920	.	-	0	ID=LotjaGi1g1v0086600.1.CDS.3;Parent=LotjaGi1g1v0086600.1
LjG1.1_chr1	PGSB	exon	12528654	12529112	.	-	.	ID=LotjaGi1g1v0086600.1.exon.3;Parent=LotjaGi1g1v0086600.1
LjG1.1_chr1	PGSB	five_prime_UTR	12528921	12529112	.	-	.	ID=LotjaGi1g1v0086600.1.five_prime_UTR.2;Parent=LotjaGi1g1v0086600.1
###
LjG1.1_chr1	PGSB	gene	12529865	12534055	.	+	.	ID=LotjaGi1g1v0086700
LjG1.1_chr1	PGSB	mRNA	12529865	12534055	.	+	.	ID=LotjaGi1g1v0086700.1;Parent=LotjaGi1g1v0086700
LjG1.1_chr1	PGSB	five_prime_UTR	12529865	12530087	.	+	.	ID=LotjaGi1g1v0086700.1.five_prime_UTR.1;Parent=LotjaGi1g1v0086700.1
LjG1.1_chr1	PGSB	exon	12529865	12530166	.	+	.	ID=LotjaGi1g1v0086700.1.exon.1;Parent=LotjaGi1g1v0086700.1
LjG1.1_chr1	PGSB	CDS	12530088	12530166	.	+	0	ID=LotjaGi1g1v0086700.1.CDS.1;Parent=LotjaGi1g1v0086700.1
LjG1.1_chr1	PGSB	exon	12530266	12530307	.	+	.	ID=LotjaGi1g1v0086700.1.exon.2;Parent=LotjaGi1g1v0086700.1
LjG1.1_chr1	PGSB	CDS	12530266	12530307	.	+	2	ID=LotjaGi1g1v0086700.1.CDS.2;Parent=LotjaGi1g1v0086700.1
LjG1.1_chr1	PGSB	exon	12531055	12531164	.	+	.	ID=LotjaGi1g1v0086700.1.exon.3;Parent=LotjaGi1g1v0086700.1
LjG1.1_chr1	PGSB	CDS	12531055	12531164	.	+	2	ID=LotjaGi1g1v0086700.1.CDS.3;Parent=LotjaGi1g1v0086700.1
LjG1.1_chr1	PGSB	exon	12531289	12531357	.	+	.	ID=LotjaGi1g1v0086700.1.exon.4;Parent=LotjaGi1g1v0086700.1
LjG1.1_chr1	PGSB	CDS	12531289	12531357	.	+	0	ID=LotjaGi1g1v0086700.1.CDS.4;Parent=LotjaGi1g1v0086700.1
LjG1.1_chr1	PGSB	exon	12531503	12531541	.	+	.	ID=LotjaGi1g1v0086700.1.exon.5;Parent=LotjaGi1g1v0086700.1
LjG1.1_chr1	PGSB	CDS	12531503	12531541	.	+	0	ID=LotjaGi1g1v0086700.1.CDS.5;Parent=LotjaGi1g1v0086700.1
LjG1.1_chr1	PGSB	exon	12531629	12531705	.	+	.	ID=LotjaGi1g1v0086700.1.exon.6;Parent=LotjaGi1g1v0086700.1
LjG1.1_chr1	PGSB	CDS	12531629	12531705	.	+	0	ID=LotjaGi1g1v0086700.1.CDS.6;Parent=LotjaGi1g1v0086700.1
LjG1.1_chr1	PGSB	exon	12531829	12531928	.	+	.	ID=LotjaGi1g1v0086700.1.exon.7;Parent=LotjaGi1g1v0086700.1
LjG1.1_chr1	PGSB	CDS	12531829	12531928	.	+	1	ID=LotjaGi1g1v0086700.1.CDS.7;Parent=LotjaGi1g1v0086700.1
LjG1.1_chr1	PGSB	exon	12532392	12532473	.	+	.	ID=LotjaGi1g1v0086700.1.exon.8;Parent=LotjaGi1g1v0086700.1
LjG1.1_chr1	PGSB	CDS	12532392	12532473	.	+	0	ID=LotjaGi1g1v0086700.1.CDS.8;Parent=LotjaGi1g1v0086700.1
LjG1.1_chr1	PGSB	exon	12532573	12532733	.	+	.	ID=LotjaGi1g1v0086700.1.exon.9;Parent=LotjaGi1g1v0086700.1
LjG1.1_chr1	PGSB	CDS	12532573	12532733	.	+	2	ID=LotjaGi1g1v0086700.1.CDS.9;Parent=LotjaGi1g1v0086700.1
LjG1.1_chr1	PGSB	CDS	12532866	12533528	.	+	0	ID=LotjaGi1g1v0086700.1.CDS.10;Parent=LotjaGi1g1v0086700.1
LjG1.1_chr1	PGSB	exon	12532866	12534055	.	+	.	ID=LotjaGi1g1v0086700.1.exon.10;Parent=LotjaGi1g1v0086700.1
LjG1.1_chr1	PGSB	three_prime_UTR	12533529	12534055	.	+	.	ID=LotjaGi1g1v0086700.1.three_prime_UTR.2;Parent=LotjaGi1g1v0086700.1
###
LjG1.1_chr1	PGSB	gene	12540002	12543491	.	-	.	ID=LotjaGi1g1v0086800
LjG1.1_chr1	PGSB	mRNA	12540002	12543491	.	-	.	ID=LotjaGi1g1v0086800.1;Parent=LotjaGi1g1v0086800
LjG1.1_chr1	PGSB	three_prime_UTR	12540002	12540627	.	-	.	ID=LotjaGi1g1v0086800.1.three_prime_UTR.1;Parent=LotjaGi1g1v0086800.1
LjG1.1_chr1	PGSB	exon	12540002	12541299	.	-	.	ID=LotjaGi1g1v0086800.1.exon.1;Parent=LotjaGi1g1v0086800.1
LjG1.1_chr1	PGSB	CDS	12540628	12541299	.	-	0	ID=LotjaGi1g1v0086800.1.CDS.1;Parent=LotjaGi1g1v0086800.1
LjG1.1_chr1	PGSB	exon	12541398	12541637	.	-	.	ID=LotjaGi1g1v0086800.1.exon.2;Parent=LotjaGi1g1v0086800.1
LjG1.1_chr1	PGSB	CDS	12541398	12541637	.	-	0	ID=LotjaGi1g1v0086800.1.CDS.2;Parent=LotjaGi1g1v0086800.1
LjG1.1_chr1	PGSB	exon	12541743	12541805	.	-	.	ID=LotjaGi1g1v0086800.1.exon.3;Parent=LotjaGi1g1v0086800.1
LjG1.1_chr1	PGSB	CDS	12541743	12541805	.	-	0	ID=LotjaGi1g1v0086800.1.CDS.3;Parent=LotjaGi1g1v0086800.1
LjG1.1_chr1	PGSB	CDS	12542127	12542237	.	-	0	ID=LotjaGi1g1v0086800.1.CDS.4;Parent=LotjaGi1g1v0086800.1
LjG1.1_chr1	PGSB	exon	12542127	12542259	.	-	.	ID=LotjaGi1g1v0086800.1.exon.4;Parent=LotjaGi1g1v0086800.1
LjG1.1_chr1	PGSB	five_prime_UTR	12542238	12542259	.	-	.	ID=LotjaGi1g1v0086800.1.five_prime_UTR.2;Parent=LotjaGi1g1v0086800.1
LjG1.1_chr1	PGSB	exon	12543273	12543491	.	-	.	ID=LotjaGi1g1v0086800.1.exon.5;Parent=LotjaGi1g1v0086800.1
LjG1.1_chr1	PGSB	five_prime_UTR	12543273	12543491	.	-	.	ID=LotjaGi1g1v0086800.1.five_prime_UTR.3;Parent=LotjaGi1g1v0086800.1
LjG1.1_chr1	PGSB	mRNA	12540628	12542237	.	-	.	ID=LotjaGi1g1v0086800.2;Parent=LotjaGi1g1v0086800
LjG1.1_chr1	PGSB	exon	12540628	12541299	.	-	.	ID=LotjaGi1g1v0086800.2.exon.1;Parent=LotjaGi1g1v0086800.2
LjG1.1_chr1	PGSB	CDS	12540628	12541299	.	-	0	ID=LotjaGi1g1v0086800.2.CDS.1;Parent=LotjaGi1g1v0086800.2
LjG1.1_chr1	PGSB	exon	12541398	12541637	.	-	.	ID=LotjaGi1g1v0086800.2.exon.2;Parent=LotjaGi1g1v0086800.2
LjG1.1_chr1	PGSB	CDS	12541398	12541637	.	-	0	ID=LotjaGi1g1v0086800.2.CDS.2;Parent=LotjaGi1g1v0086800.2
LjG1.1_chr1	PGSB	exon	12541743	12541805	.	-	.	ID=LotjaGi1g1v0086800.2.exon.3;Parent=LotjaGi1g1v0086800.2
LjG1.1_chr1	PGSB	CDS	12541743	12541805	.	-	0	ID=LotjaGi1g1v0086800.2.CDS.3;Parent=LotjaGi1g1v0086800.2
LjG1.1_chr1	PGSB	exon	12542127	12542237	.	-	.	ID=LotjaGi1g1v0086800.2.exon.4;Parent=LotjaGi1g1v0086800.2
LjG1.1_chr1	PGSB	CDS	12542127	12542237	.	-	0	ID=LotjaGi1g1v0086800.2.CDS.4;Parent=LotjaGi1g1v0086800.2
###
LjG1.1_chr1	PGSB	gene	12554603	12561068	.	+	.	ID=LotjaGi1g1v0086900
LjG1.1_chr1	PGSB	mRNA	12554603	12561068	.	+	.	ID=LotjaGi1g1v0086900.1;Parent=LotjaGi1g1v0086900
LjG1.1_chr1	PGSB	five_prime_UTR	12554603	12554728	.	+	.	ID=LotjaGi1g1v0086900.1.five_prime_UTR.1;Parent=LotjaGi1g1v0086900.1
LjG1.1_chr1	PGSB	exon	12554603	12555385	.	+	.	ID=LotjaGi1g1v0086900.1.exon.1;Parent=LotjaGi1g1v0086900.1
LjG1.1_chr1	PGSB	CDS	12554729	12555385	.	+	0	ID=LotjaGi1g1v0086900.1.CDS.1;Parent=LotjaGi1g1v0086900.1
LjG1.1_chr1	PGSB	exon	12556461	12556610	.	+	.	ID=LotjaGi1g1v0086900.1.exon.2;Parent=LotjaGi1g1v0086900.1
LjG1.1_chr1	PGSB	CDS	12556461	12556610	.	+	0	ID=LotjaGi1g1v0086900.1.CDS.2;Parent=LotjaGi1g1v0086900.1
LjG1.1_chr1	PGSB	exon	12556691	12556961	.	+	.	ID=LotjaGi1g1v0086900.1.exon.3;Parent=LotjaGi1g1v0086900.1
LjG1.1_chr1	PGSB	CDS	12556691	12556961	.	+	0	ID=LotjaGi1g1v0086900.1.CDS.3;Parent=LotjaGi1g1v0086900.1
LjG1.1_chr1	PGSB	exon	12557513	12557623	.	+	.	ID=LotjaGi1g1v0086900.1.exon.4;Parent=LotjaGi1g1v0086900.1
LjG1.1_chr1	PGSB	CDS	12557513	12557623	.	+	2	ID=LotjaGi1g1v0086900.1.CDS.4;Parent=LotjaGi1g1v0086900.1
LjG1.1_chr1	PGSB	exon	12558114	12558273	.	+	.	ID=LotjaGi1g1v0086900.1.exon.5;Parent=LotjaGi1g1v0086900.1
LjG1.1_chr1	PGSB	CDS	12558114	12558273	.	+	2	ID=LotjaGi1g1v0086900.1.CDS.5;Parent=LotjaGi1g1v0086900.1
LjG1.1_chr1	PGSB	exon	12559137	12559394	.	+	.	ID=LotjaGi1g1v0086900.1.exon.6;Parent=LotjaGi1g1v0086900.1
LjG1.1_chr1	PGSB	CDS	12559137	12559394	.	+	1	ID=LotjaGi1g1v0086900.1.CDS.6;Parent=LotjaGi1g1v0086900.1
LjG1.1_chr1	PGSB	exon	12559481	12559603	.	+	.	ID=LotjaGi1g1v0086900.1.exon.7;Parent=LotjaGi1g1v0086900.1
LjG1.1_chr1	PGSB	CDS	12559481	12559603	.	+	1	ID=LotjaGi1g1v0086900.1.CDS.7;Parent=LotjaGi1g1v0086900.1
LjG1.1_chr1	PGSB	exon	12559721	12559798	.	+	.	ID=LotjaGi1g1v0086900.1.exon.8;Parent=LotjaGi1g1v0086900.1
LjG1.1_chr1	PGSB	CDS	12559721	12559798	.	+	1	ID=LotjaGi1g1v0086900.1.CDS.8;Parent=LotjaGi1g1v0086900.1
LjG1.1_chr1	PGSB	CDS	12560244	12560451	.	+	1	ID=LotjaGi1g1v0086900.1.CDS.9;Parent=LotjaGi1g1v0086900.1
LjG1.1_chr1	PGSB	exon	12560244	12561068	.	+	.	ID=LotjaGi1g1v0086900.1.exon.9;Parent=LotjaGi1g1v0086900.1
LjG1.1_chr1	PGSB	three_prime_UTR	12560452	12561068	.	+	.	ID=LotjaGi1g1v0086900.1.three_prime_UTR.2;Parent=LotjaGi1g1v0086900.1
LjG1.1_chr1	PGSB	mRNA	12559590	12560451	.	+	.	ID=LotjaGi1g1v0086900.2;Parent=LotjaGi1g1v0086900
LjG1.1_chr1	PGSB	exon	12559590	12559603	.	+	.	ID=LotjaGi1g1v0086900.2.exon.1;Parent=LotjaGi1g1v0086900.2
LjG1.1_chr1	PGSB	CDS	12559593	12559603	.	+	0	ID=LotjaGi1g1v0086900.2.CDS.1;Parent=LotjaGi1g1v0086900.2
LjG1.1_chr1	PGSB	exon	12559721	12559798	.	+	.	ID=LotjaGi1g1v0086900.2.exon.2;Parent=LotjaGi1g1v0086900.2
LjG1.1_chr1	PGSB	CDS	12559721	12559798	.	+	1	ID=LotjaGi1g1v0086900.2.CDS.2;Parent=LotjaGi1g1v0086900.2
LjG1.1_chr1	PGSB	exon	12560244	12560451	.	+	.	ID=LotjaGi1g1v0086900.2.exon.3;Parent=LotjaGi1g1v0086900.2
LjG1.1_chr1	PGSB	CDS	12560244	12560451	.	+	1	ID=LotjaGi1g1v0086900.2.CDS.3;Parent=LotjaGi1g1v0086900.2
###
LjG1.1_chr1	PGSB	gene	12573242	12577431	.	+	.	ID=LotjaGi1g1v0087000
LjG1.1_chr1	PGSB	mRNA	12573242	12577431	.	+	.	ID=LotjaGi1g1v0087000.1;Parent=LotjaGi1g1v0087000
LjG1.1_chr1	PGSB	exon	12573242	12573340	.	+	.	ID=LotjaGi1g1v0087000.1.exon.1;Parent=LotjaGi1g1v0087000.1
LjG1.1_chr1	PGSB	five_prime_UTR	12573242	12573340	.	+	.	ID=LotjaGi1g1v0087000.1.five_prime_UTR.1;Parent=LotjaGi1g1v0087000.1
LjG1.1_chr1	PGSB	five_prime_UTR	12573469	12573504	.	+	.	ID=LotjaGi1g1v0087000.1.five_prime_UTR.2;Parent=LotjaGi1g1v0087000.1
LjG1.1_chr1	PGSB	exon	12573469	12577431	.	+	.	ID=LotjaGi1g1v0087000.1.exon.2;Parent=LotjaGi1g1v0087000.1
LjG1.1_chr1	PGSB	CDS	12573505	12575352	.	+	0	ID=LotjaGi1g1v0087000.1.CDS.1;Parent=LotjaGi1g1v0087000.1
LjG1.1_chr1	PGSB	three_prime_UTR	12575353	12577431	.	+	.	ID=LotjaGi1g1v0087000.1.three_prime_UTR.3;Parent=LotjaGi1g1v0087000.1
###
###
LjG1.1_chr1	PGSB	gene	12608971	12611618	.	-	.	ID=LotjaGi1g1v0087200
LjG1.1_chr1	PGSB	mRNA	12608971	12611618	.	-	.	ID=LotjaGi1g1v0087200.1;Parent=LotjaGi1g1v0087200
LjG1.1_chr1	PGSB	three_prime_UTR	12608971	12609918	.	-	.	ID=LotjaGi1g1v0087200.1.three_prime_UTR.1;Parent=LotjaGi1g1v0087200.1
LjG1.1_chr1	PGSB	exon	12608971	12610259	.	-	.	ID=LotjaGi1g1v0087200.1.exon.1;Parent=LotjaGi1g1v0087200.1
LjG1.1_chr1	PGSB	CDS	12609919	12610259	.	-	2	ID=LotjaGi1g1v0087200.1.CDS.1;Parent=LotjaGi1g1v0087200.1
LjG1.1_chr1	PGSB	exon	12610369	12610474	.	-	.	ID=LotjaGi1g1v0087200.1.exon.2;Parent=LotjaGi1g1v0087200.1
LjG1.1_chr1	PGSB	CDS	12610369	12610474	.	-	0	ID=LotjaGi1g1v0087200.1.CDS.2;Parent=LotjaGi1g1v0087200.1
LjG1.1_chr1	PGSB	exon	12610622	12610942	.	-	.	ID=LotjaGi1g1v0087200.1.exon.3;Parent=LotjaGi1g1v0087200.1
LjG1.1_chr1	PGSB	CDS	12610622	12610942	.	-	0	ID=LotjaGi1g1v0087200.1.CDS.3;Parent=LotjaGi1g1v0087200.1
LjG1.1_chr1	PGSB	CDS	12611036	12611482	.	-	0	ID=LotjaGi1g1v0087200.1.CDS.4;Parent=LotjaGi1g1v0087200.1
LjG1.1_chr1	PGSB	exon	12611036	12611618	.	-	.	ID=LotjaGi1g1v0087200.1.exon.4;Parent=LotjaGi1g1v0087200.1
LjG1.1_chr1	PGSB	five_prime_UTR	12611483	12611618	.	-	.	ID=LotjaGi1g1v0087200.1.five_prime_UTR.2;Parent=LotjaGi1g1v0087200.1
###
###
LjG1.1_chr1	PGSB	gene	12667014	12668125	.	-	.	ID=LotjaGi1g1v0087400
LjG1.1_chr1	PGSB	mRNA	12667014	12668125	.	-	.	ID=LotjaGi1g1v0087400.1;Parent=LotjaGi1g1v0087400
LjG1.1_chr1	PGSB	three_prime_UTR	12667014	12667209	.	-	.	ID=LotjaGi1g1v0087400.1.three_prime_UTR.1;Parent=LotjaGi1g1v0087400.1
LjG1.1_chr1	PGSB	exon	12667014	12668125	.	-	.	ID=LotjaGi1g1v0087400.1.exon.1;Parent=LotjaGi1g1v0087400.1
LjG1.1_chr1	PGSB	CDS	12667210	12668052	.	-	0	ID=LotjaGi1g1v0087400.1.CDS.1;Parent=LotjaGi1g1v0087400.1
LjG1.1_chr1	PGSB	five_prime_UTR	12668053	12668125	.	-	.	ID=LotjaGi1g1v0087400.1.five_prime_UTR.2;Parent=LotjaGi1g1v0087400.1
###
LjG1.1_chr1	PGSB	gene	12680267	12696082	.	-	.	ID=LotjaGi1g1v0087500
LjG1.1_chr1	PGSB	mRNA	12680267	12686244	.	-	.	ID=LotjaGi1g1v0087500.1;Parent=LotjaGi1g1v0087500
LjG1.1_chr1	PGSB	three_prime_UTR	12680267	12681365	.	-	.	ID=LotjaGi1g1v0087500.1.three_prime_UTR.1;Parent=LotjaGi1g1v0087500.1
LjG1.1_chr1	PGSB	exon	12680267	12683461	.	-	.	ID=LotjaGi1g1v0087500.1.exon.1;Parent=LotjaGi1g1v0087500.1
LjG1.1_chr1	PGSB	CDS	12681366	12682550	.	-	0	ID=LotjaGi1g1v0087500.1.CDS.1;Parent=LotjaGi1g1v0087500.1
LjG1.1_chr1	PGSB	five_prime_UTR	12682551	12683461	.	-	.	ID=LotjaGi1g1v0087500.1.five_prime_UTR.2;Parent=LotjaGi1g1v0087500.1
LjG1.1_chr1	PGSB	exon	12683981	12684744	.	-	.	ID=LotjaGi1g1v0087500.1.exon.2;Parent=LotjaGi1g1v0087500.1
LjG1.1_chr1	PGSB	five_prime_UTR	12683981	12684744	.	-	.	ID=LotjaGi1g1v0087500.1.five_prime_UTR.3;Parent=LotjaGi1g1v0087500.1
LjG1.1_chr1	PGSB	exon	12686069	12686244	.	-	.	ID=LotjaGi1g1v0087500.1.exon.3;Parent=LotjaGi1g1v0087500.1
LjG1.1_chr1	PGSB	five_prime_UTR	12686069	12686244	.	-	.	ID=LotjaGi1g1v0087500.1.five_prime_UTR.4;Parent=LotjaGi1g1v0087500.1
LjG1.1_chr1	PGSB	mRNA	12680535	12696082	.	-	.	ID=LotjaGi1g1v0087500.2;Parent=LotjaGi1g1v0087500
LjG1.1_chr1	PGSB	three_prime_UTR	12680535	12681365	.	-	.	ID=LotjaGi1g1v0087500.2.three_prime_UTR.1;Parent=LotjaGi1g1v0087500.2
LjG1.1_chr1	PGSB	exon	12680535	12682200	.	-	.	ID=LotjaGi1g1v0087500.2.exon.1;Parent=LotjaGi1g1v0087500.2
LjG1.1_chr1	PGSB	CDS	12681366	12682200	.	-	1	ID=LotjaGi1g1v0087500.2.CDS.1;Parent=LotjaGi1g1v0087500.2
LjG1.1_chr1	PGSB	exon	12689835	12692683	.	-	.	ID=LotjaGi1g1v0087500.2.exon.2;Parent=LotjaGi1g1v0087500.2
LjG1.1_chr1	PGSB	CDS	12689835	12692683	.	-	0	ID=LotjaGi1g1v0087500.2.CDS.2;Parent=LotjaGi1g1v0087500.2
LjG1.1_chr1	PGSB	CDS	12694379	12695119	.	-	0	ID=LotjaGi1g1v0087500.2.CDS.3;Parent=LotjaGi1g1v0087500.2
LjG1.1_chr1	PGSB	exon	12694379	12695178	.	-	.	ID=LotjaGi1g1v0087500.2.exon.3;Parent=LotjaGi1g1v0087500.2
LjG1.1_chr1	PGSB	five_prime_UTR	12695120	12695178	.	-	.	ID=LotjaGi1g1v0087500.2.five_prime_UTR.2;Parent=LotjaGi1g1v0087500.2
LjG1.1_chr1	PGSB	exon	12695911	12696082	.	-	.	ID=LotjaGi1g1v0087500.2.exon.4;Parent=LotjaGi1g1v0087500.2
LjG1.1_chr1	PGSB	five_prime_UTR	12695911	12696082	.	-	.	ID=LotjaGi1g1v0087500.2.five_prime_UTR.3;Parent=LotjaGi1g1v0087500.2
LjG1.1_chr1	PGSB	mRNA	12681366	12695119	.	-	.	ID=LotjaGi1g1v0087500.3;Parent=LotjaGi1g1v0087500
LjG1.1_chr1	PGSB	exon	12681366	12682200	.	-	.	ID=LotjaGi1g1v0087500.3.exon.1;Parent=LotjaGi1g1v0087500.3
LjG1.1_chr1	PGSB	CDS	12681366	12682200	.	-	1	ID=LotjaGi1g1v0087500.3.CDS.1;Parent=LotjaGi1g1v0087500.3
LjG1.1_chr1	PGSB	CDS	12689835	12692485	.	-	0	ID=LotjaGi1g1v0087500.3.CDS.2;Parent=LotjaGi1g1v0087500.3
LjG1.1_chr1	PGSB	exon	12689835	12692696	.	-	.	ID=LotjaGi1g1v0087500.3.exon.2;Parent=LotjaGi1g1v0087500.3
LjG1.1_chr1	PGSB	five_prime_UTR	12692486	12692696	.	-	.	ID=LotjaGi1g1v0087500.3.five_prime_UTR.1;Parent=LotjaGi1g1v0087500.3
LjG1.1_chr1	PGSB	exon	12692794	12692846	.	-	.	ID=LotjaGi1g1v0087500.3.exon.3;Parent=LotjaGi1g1v0087500.3
LjG1.1_chr1	PGSB	five_prime_UTR	12692794	12692846	.	-	.	ID=LotjaGi1g1v0087500.3.five_prime_UTR.2;Parent=LotjaGi1g1v0087500.3
LjG1.1_chr1	PGSB	exon	12693884	12693905	.	-	.	ID=LotjaGi1g1v0087500.3.exon.4;Parent=LotjaGi1g1v0087500.3
LjG1.1_chr1	PGSB	five_prime_UTR	12693884	12693905	.	-	.	ID=LotjaGi1g1v0087500.3.five_prime_UTR.3;Parent=LotjaGi1g1v0087500.3
LjG1.1_chr1	PGSB	exon	12694379	12695119	.	-	.	ID=LotjaGi1g1v0087500.3.exon.5;Parent=LotjaGi1g1v0087500.3
LjG1.1_chr1	PGSB	five_prime_UTR	12694379	12695119	.	-	.	ID=LotjaGi1g1v0087500.3.five_prime_UTR.4;Parent=LotjaGi1g1v0087500.3
LjG1.1_chr1	PGSB	mRNA	12681366	12695119	.	-	.	ID=LotjaGi1g1v0087500.4;Parent=LotjaGi1g1v0087500
LjG1.1_chr1	PGSB	exon	12681366	12682200	.	-	.	ID=LotjaGi1g1v0087500.4.exon.1;Parent=LotjaGi1g1v0087500.4
LjG1.1_chr1	PGSB	CDS	12681366	12682200	.	-	1	ID=LotjaGi1g1v0087500.4.CDS.1;Parent=LotjaGi1g1v0087500.4
LjG1.1_chr1	PGSB	exon	12689835	12692683	.	-	.	ID=LotjaGi1g1v0087500.4.exon.2;Parent=LotjaGi1g1v0087500.4
LjG1.1_chr1	PGSB	CDS	12689835	12692683	.	-	0	ID=LotjaGi1g1v0087500.4.CDS.2;Parent=LotjaGi1g1v0087500.4
LjG1.1_chr1	PGSB	exon	12694379	12695119	.	-	.	ID=LotjaGi1g1v0087500.4.exon.3;Parent=LotjaGi1g1v0087500.4
LjG1.1_chr1	PGSB	CDS	12694379	12695119	.	-	0	ID=LotjaGi1g1v0087500.4.CDS.3;Parent=LotjaGi1g1v0087500.4
LjG1.1_chr1	PGSB	mRNA	12689015	12695119	.	-	.	ID=LotjaGi1g1v0087500.5;Parent=LotjaGi1g1v0087500
LjG1.1_chr1	PGSB	exon	12689015	12692683	.	-	.	ID=LotjaGi1g1v0087500.5.exon.1;Parent=LotjaGi1g1v0087500.5
LjG1.1_chr1	PGSB	CDS	12689015	12692683	.	-	0	ID=LotjaGi1g1v0087500.5.CDS.1;Parent=LotjaGi1g1v0087500.5
LjG1.1_chr1	PGSB	exon	12694379	12695119	.	-	.	ID=LotjaGi1g1v0087500.5.exon.2;Parent=LotjaGi1g1v0087500.5
LjG1.1_chr1	PGSB	CDS	12694379	12695119	.	-	0	ID=LotjaGi1g1v0087500.5.CDS.2;Parent=LotjaGi1g1v0087500.5
###
LjG1.1_chr1	PGSB	gene	12699556	12702860	.	+	.	ID=LotjaGi1g1v0087600
LjG1.1_chr1	PGSB	mRNA	12699556	12702860	.	+	.	ID=LotjaGi1g1v0087600.1;Parent=LotjaGi1g1v0087600
LjG1.1_chr1	PGSB	five_prime_UTR	12699556	12699661	.	+	.	ID=LotjaGi1g1v0087600.1.five_prime_UTR.1;Parent=LotjaGi1g1v0087600.1
LjG1.1_chr1	PGSB	exon	12699556	12699909	.	+	.	ID=LotjaGi1g1v0087600.1.exon.1;Parent=LotjaGi1g1v0087600.1
LjG1.1_chr1	PGSB	CDS	12699662	12699909	.	+	0	ID=LotjaGi1g1v0087600.1.CDS.1;Parent=LotjaGi1g1v0087600.1
LjG1.1_chr1	PGSB	CDS	12701030	12701168	.	+	1	ID=LotjaGi1g1v0087600.1.CDS.2;Parent=LotjaGi1g1v0087600.1
LjG1.1_chr1	PGSB	exon	12701030	12702860	.	+	.	ID=LotjaGi1g1v0087600.1.exon.2;Parent=LotjaGi1g1v0087600.1
LjG1.1_chr1	PGSB	three_prime_UTR	12701169	12702860	.	+	.	ID=LotjaGi1g1v0087600.1.three_prime_UTR.2;Parent=LotjaGi1g1v0087600.1
###
LjG1.1_chr1	PGSB	gene	12717677	12721449	.	+	.	ID=LotjaGi1g1v0087700
LjG1.1_chr1	PGSB	mRNA	12717677	12721449	.	+	.	ID=LotjaGi1g1v0087700.1;Parent=LotjaGi1g1v0087700
LjG1.1_chr1	PGSB	exon	12717677	12718151	.	+	.	ID=LotjaGi1g1v0087700.1.exon.1;Parent=LotjaGi1g1v0087700.1
LjG1.1_chr1	PGSB	five_prime_UTR	12717677	12718151	.	+	.	ID=LotjaGi1g1v0087700.1.five_prime_UTR.1;Parent=LotjaGi1g1v0087700.1
LjG1.1_chr1	PGSB	five_prime_UTR	12718246	12718470	.	+	.	ID=LotjaGi1g1v0087700.1.five_prime_UTR.2;Parent=LotjaGi1g1v0087700.1
LjG1.1_chr1	PGSB	exon	12718246	12721449	.	+	.	ID=LotjaGi1g1v0087700.1.exon.2;Parent=LotjaGi1g1v0087700.1
LjG1.1_chr1	PGSB	CDS	12718471	12719352	.	+	0	ID=LotjaGi1g1v0087700.1.CDS.1;Parent=LotjaGi1g1v0087700.1
LjG1.1_chr1	PGSB	three_prime_UTR	12719353	12721449	.	+	.	ID=LotjaGi1g1v0087700.1.three_prime_UTR.3;Parent=LotjaGi1g1v0087700.1
###
###
LjG1.1_chr1	PGSB	gene	12736991	12738528	.	-	.	ID=LotjaGi1g1v0087900
LjG1.1_chr1	PGSB	mRNA	12736991	12738528	.	-	.	ID=LotjaGi1g1v0087900.1;Parent=LotjaGi1g1v0087900
LjG1.1_chr1	PGSB	three_prime_UTR	12736991	12737236	.	-	.	ID=LotjaGi1g1v0087900.1.three_prime_UTR.1;Parent=LotjaGi1g1v0087900.1
LjG1.1_chr1	PGSB	exon	12736991	12737620	.	-	.	ID=LotjaGi1g1v0087900.1.exon.1;Parent=LotjaGi1g1v0087900.1
LjG1.1_chr1	PGSB	CDS	12737237	12737620	.	-	0	ID=LotjaGi1g1v0087900.1.CDS.1;Parent=LotjaGi1g1v0087900.1
LjG1.1_chr1	PGSB	CDS	12738097	12738375	.	-	0	ID=LotjaGi1g1v0087900.1.CDS.2;Parent=LotjaGi1g1v0087900.1
LjG1.1_chr1	PGSB	exon	12738097	12738528	.	-	.	ID=LotjaGi1g1v0087900.1.exon.2;Parent=LotjaGi1g1v0087900.1
LjG1.1_chr1	PGSB	five_prime_UTR	12738376	12738528	.	-	.	ID=LotjaGi1g1v0087900.1.five_prime_UTR.2;Parent=LotjaGi1g1v0087900.1
###
LjG1.1_chr1	PGSB	gene	12770360	12775326	.	+	.	ID=LotjaGi1g1v0088000
LjG1.1_chr1	PGSB	mRNA	12770360	12775326	.	+	.	ID=LotjaGi1g1v0088000.1;Parent=LotjaGi1g1v0088000
LjG1.1_chr1	PGSB	five_prime_UTR	12770360	12770743	.	+	.	ID=LotjaGi1g1v0088000.1.five_prime_UTR.1;Parent=LotjaGi1g1v0088000.1
LjG1.1_chr1	PGSB	exon	12770360	12770788	.	+	.	ID=LotjaGi1g1v0088000.1.exon.1;Parent=LotjaGi1g1v0088000.1
LjG1.1_chr1	PGSB	CDS	12770744	12770788	.	+	0	ID=LotjaGi1g1v0088000.1.CDS.1;Parent=LotjaGi1g1v0088000.1
LjG1.1_chr1	PGSB	exon	12771715	12772034	.	+	.	ID=LotjaGi1g1v0088000.1.exon.2;Parent=LotjaGi1g1v0088000.1
LjG1.1_chr1	PGSB	CDS	12771715	12772034	.	+	0	ID=LotjaGi1g1v0088000.1.CDS.2;Parent=LotjaGi1g1v0088000.1
LjG1.1_chr1	PGSB	exon	12772269	12772374	.	+	.	ID=LotjaGi1g1v0088000.1.exon.3;Parent=LotjaGi1g1v0088000.1
LjG1.1_chr1	PGSB	CDS	12772269	12772374	.	+	1	ID=LotjaGi1g1v0088000.1.CDS.3;Parent=LotjaGi1g1v0088000.1
LjG1.1_chr1	PGSB	exon	12772469	12772554	.	+	.	ID=LotjaGi1g1v0088000.1.exon.4;Parent=LotjaGi1g1v0088000.1
LjG1.1_chr1	PGSB	CDS	12772469	12772554	.	+	0	ID=LotjaGi1g1v0088000.1.CDS.4;Parent=LotjaGi1g1v0088000.1
LjG1.1_chr1	PGSB	exon	12773239	12773711	.	+	.	ID=LotjaGi1g1v0088000.1.exon.5;Parent=LotjaGi1g1v0088000.1
LjG1.1_chr1	PGSB	CDS	12773239	12773711	.	+	1	ID=LotjaGi1g1v0088000.1.CDS.5;Parent=LotjaGi1g1v0088000.1
LjG1.1_chr1	PGSB	exon	12773799	12774080	.	+	.	ID=LotjaGi1g1v0088000.1.exon.6;Parent=LotjaGi1g1v0088000.1
LjG1.1_chr1	PGSB	CDS	12773799	12774080	.	+	2	ID=LotjaGi1g1v0088000.1.CDS.6;Parent=LotjaGi1g1v0088000.1
LjG1.1_chr1	PGSB	CDS	12774541	12774656	.	+	2	ID=LotjaGi1g1v0088000.1.CDS.7;Parent=LotjaGi1g1v0088000.1
LjG1.1_chr1	PGSB	exon	12774541	12775326	.	+	.	ID=LotjaGi1g1v0088000.1.exon.7;Parent=LotjaGi1g1v0088000.1
LjG1.1_chr1	PGSB	three_prime_UTR	12774657	12775326	.	+	.	ID=LotjaGi1g1v0088000.1.three_prime_UTR.2;Parent=LotjaGi1g1v0088000.1
LjG1.1_chr1	PGSB	mRNA	12771597	12774100	.	+	.	ID=LotjaGi1g1v0088000.2;Parent=LotjaGi1g1v0088000
LjG1.1_chr1	PGSB	exon	12771597	12771644	.	+	.	ID=LotjaGi1g1v0088000.2.exon.1;Parent=LotjaGi1g1v0088000.2
LjG1.1_chr1	PGSB	CDS	12771615	12771644	.	+	0	ID=LotjaGi1g1v0088000.2.CDS.1;Parent=LotjaGi1g1v0088000.2
LjG1.1_chr1	PGSB	exon	12771715	12772034	.	+	.	ID=LotjaGi1g1v0088000.2.exon.2;Parent=LotjaGi1g1v0088000.2
LjG1.1_chr1	PGSB	CDS	12771715	12772034	.	+	0	ID=LotjaGi1g1v0088000.2.CDS.2;Parent=LotjaGi1g1v0088000.2
LjG1.1_chr1	PGSB	exon	12772269	12772374	.	+	.	ID=LotjaGi1g1v0088000.2.exon.3;Parent=LotjaGi1g1v0088000.2
LjG1.1_chr1	PGSB	CDS	12772269	12772374	.	+	1	ID=LotjaGi1g1v0088000.2.CDS.3;Parent=LotjaGi1g1v0088000.2
LjG1.1_chr1	PGSB	exon	12772469	12772554	.	+	.	ID=LotjaGi1g1v0088000.2.exon.4;Parent=LotjaGi1g1v0088000.2
LjG1.1_chr1	PGSB	CDS	12772469	12772554	.	+	0	ID=LotjaGi1g1v0088000.2.CDS.4;Parent=LotjaGi1g1v0088000.2
LjG1.1_chr1	PGSB	exon	12773239	12773711	.	+	.	ID=LotjaGi1g1v0088000.2.exon.5;Parent=LotjaGi1g1v0088000.2
LjG1.1_chr1	PGSB	CDS	12773239	12773711	.	+	1	ID=LotjaGi1g1v0088000.2.CDS.5;Parent=LotjaGi1g1v0088000.2
LjG1.1_chr1	PGSB	CDS	12773799	12774085	.	+	2	ID=LotjaGi1g1v0088000.2.CDS.6;Parent=LotjaGi1g1v0088000.2
LjG1.1_chr1	PGSB	exon	12773799	12774100	.	+	.	ID=LotjaGi1g1v0088000.2.exon.6;Parent=LotjaGi1g1v0088000.2
LjG1.1_chr1	PGSB	mRNA	12771597	12774656	.	+	.	ID=LotjaGi1g1v0088000.3;Parent=LotjaGi1g1v0088000
LjG1.1_chr1	PGSB	five_prime_UTR	12771597	12771614	.	+	.	ID=LotjaGi1g1v0088000.3.five_prime_UTR.1;Parent=LotjaGi1g1v0088000.3
LjG1.1_chr1	PGSB	exon	12771597	12771644	.	+	.	ID=LotjaGi1g1v0088000.3.exon.1;Parent=LotjaGi1g1v0088000.3
LjG1.1_chr1	PGSB	CDS	12771615	12771644	.	+	0	ID=LotjaGi1g1v0088000.3.CDS.1;Parent=LotjaGi1g1v0088000.3
LjG1.1_chr1	PGSB	exon	12771715	12772034	.	+	.	ID=LotjaGi1g1v0088000.3.exon.2;Parent=LotjaGi1g1v0088000.3
LjG1.1_chr1	PGSB	CDS	12771715	12772034	.	+	0	ID=LotjaGi1g1v0088000.3.CDS.2;Parent=LotjaGi1g1v0088000.3
LjG1.1_chr1	PGSB	exon	12772269	12772374	.	+	.	ID=LotjaGi1g1v0088000.3.exon.3;Parent=LotjaGi1g1v0088000.3
LjG1.1_chr1	PGSB	CDS	12772269	12772374	.	+	1	ID=LotjaGi1g1v0088000.3.CDS.3;Parent=LotjaGi1g1v0088000.3
LjG1.1_chr1	PGSB	exon	12772469	12772554	.	+	.	ID=LotjaGi1g1v0088000.3.exon.4;Parent=LotjaGi1g1v0088000.3
LjG1.1_chr1	PGSB	CDS	12772469	12772554	.	+	0	ID=LotjaGi1g1v0088000.3.CDS.4;Parent=LotjaGi1g1v0088000.3
LjG1.1_chr1	PGSB	exon	12773239	12773711	.	+	.	ID=LotjaGi1g1v0088000.3.exon.5;Parent=LotjaGi1g1v0088000.3
LjG1.1_chr1	PGSB	CDS	12773239	12773711	.	+	1	ID=LotjaGi1g1v0088000.3.CDS.5;Parent=LotjaGi1g1v0088000.3
LjG1.1_chr1	PGSB	exon	12773799	12774080	.	+	.	ID=LotjaGi1g1v0088000.3.exon.6;Parent=LotjaGi1g1v0088000.3
LjG1.1_chr1	PGSB	CDS	12773799	12774080	.	+	2	ID=LotjaGi1g1v0088000.3.CDS.6;Parent=LotjaGi1g1v0088000.3
LjG1.1_chr1	PGSB	exon	12774541	12774656	.	+	.	ID=LotjaGi1g1v0088000.3.exon.7;Parent=LotjaGi1g1v0088000.3
LjG1.1_chr1	PGSB	CDS	12774541	12774656	.	+	2	ID=LotjaGi1g1v0088000.3.CDS.7;Parent=LotjaGi1g1v0088000.3
LjG1.1_chr1	PGSB	mRNA	12771666	12774198	.	+	.	ID=LotjaGi1g1v0088000.4;Parent=LotjaGi1g1v0088000
LjG1.1_chr1	PGSB	exon	12771666	12772034	.	+	.	ID=LotjaGi1g1v0088000.4.exon.1;Parent=LotjaGi1g1v0088000.4
LjG1.1_chr1	PGSB	CDS	12771943	12772034	.	+	0	ID=LotjaGi1g1v0088000.4.CDS.1;Parent=LotjaGi1g1v0088000.4
LjG1.1_chr1	PGSB	exon	12772269	12772374	.	+	.	ID=LotjaGi1g1v0088000.4.exon.2;Parent=LotjaGi1g1v0088000.4
LjG1.1_chr1	PGSB	CDS	12772269	12772374	.	+	1	ID=LotjaGi1g1v0088000.4.CDS.2;Parent=LotjaGi1g1v0088000.4
LjG1.1_chr1	PGSB	exon	12772469	12772554	.	+	.	ID=LotjaGi1g1v0088000.4.exon.3;Parent=LotjaGi1g1v0088000.4
LjG1.1_chr1	PGSB	CDS	12772469	12772554	.	+	0	ID=LotjaGi1g1v0088000.4.CDS.3;Parent=LotjaGi1g1v0088000.4
LjG1.1_chr1	PGSB	exon	12773239	12773711	.	+	.	ID=LotjaGi1g1v0088000.4.exon.4;Parent=LotjaGi1g1v0088000.4
LjG1.1_chr1	PGSB	CDS	12773239	12773711	.	+	1	ID=LotjaGi1g1v0088000.4.CDS.4;Parent=LotjaGi1g1v0088000.4
LjG1.1_chr1	PGSB	CDS	12773799	12774085	.	+	2	ID=LotjaGi1g1v0088000.4.CDS.5;Parent=LotjaGi1g1v0088000.4
LjG1.1_chr1	PGSB	exon	12773799	12774198	.	+	.	ID=LotjaGi1g1v0088000.4.exon.5;Parent=LotjaGi1g1v0088000.4
LjG1.1_chr1	PGSB	mRNA	12771672	12774656	.	+	.	ID=LotjaGi1g1v0088000.5;Parent=LotjaGi1g1v0088000
LjG1.1_chr1	PGSB	exon	12771672	12772034	.	+	.	ID=LotjaGi1g1v0088000.5.exon.1;Parent=LotjaGi1g1v0088000.5
LjG1.1_chr1	PGSB	CDS	12771943	12772034	.	+	0	ID=LotjaGi1g1v0088000.5.CDS.1;Parent=LotjaGi1g1v0088000.5
LjG1.1_chr1	PGSB	exon	12772269	12772374	.	+	.	ID=LotjaGi1g1v0088000.5.exon.2;Parent=LotjaGi1g1v0088000.5
LjG1.1_chr1	PGSB	CDS	12772269	12772374	.	+	1	ID=LotjaGi1g1v0088000.5.CDS.2;Parent=LotjaGi1g1v0088000.5
LjG1.1_chr1	PGSB	exon	12772469	12772554	.	+	.	ID=LotjaGi1g1v0088000.5.exon.3;Parent=LotjaGi1g1v0088000.5
LjG1.1_chr1	PGSB	CDS	12772469	12772554	.	+	0	ID=LotjaGi1g1v0088000.5.CDS.3;Parent=LotjaGi1g1v0088000.5
LjG1.1_chr1	PGSB	exon	12773239	12773711	.	+	.	ID=LotjaGi1g1v0088000.5.exon.4;Parent=LotjaGi1g1v0088000.5
LjG1.1_chr1	PGSB	CDS	12773239	12773711	.	+	1	ID=LotjaGi1g1v0088000.5.CDS.4;Parent=LotjaGi1g1v0088000.5
LjG1.1_chr1	PGSB	exon	12773799	12774080	.	+	.	ID=LotjaGi1g1v0088000.5.exon.5;Parent=LotjaGi1g1v0088000.5
LjG1.1_chr1	PGSB	CDS	12773799	12774080	.	+	2	ID=LotjaGi1g1v0088000.5.CDS.5;Parent=LotjaGi1g1v0088000.5
LjG1.1_chr1	PGSB	exon	12774541	12774656	.	+	.	ID=LotjaGi1g1v0088000.5.exon.6;Parent=LotjaGi1g1v0088000.5
LjG1.1_chr1	PGSB	CDS	12774541	12774656	.	+	2	ID=LotjaGi1g1v0088000.5.CDS.6;Parent=LotjaGi1g1v0088000.5
LjG1.1_chr1	PGSB	mRNA	12773750	12774108	.	+	.	ID=LotjaGi1g1v0088000.6;Parent=LotjaGi1g1v0088000
LjG1.1_chr1	PGSB	exon	12773750	12774108	.	+	.	ID=LotjaGi1g1v0088000.6.exon.1;Parent=LotjaGi1g1v0088000.6
LjG1.1_chr1	PGSB	CDS	12773765	12774085	.	+	0	ID=LotjaGi1g1v0088000.6.CDS.1;Parent=LotjaGi1g1v0088000.6
###
LjG1.1_chr1	PGSB	gene	12777645	12786914	.	-	.	ID=LotjaGi1g1v0088100
LjG1.1_chr1	PGSB	mRNA	12777645	12786914	.	-	.	ID=LotjaGi1g1v0088100.1;Parent=LotjaGi1g1v0088100
LjG1.1_chr1	PGSB	three_prime_UTR	12777645	12778280	.	-	.	ID=LotjaGi1g1v0088100.1.three_prime_UTR.1;Parent=LotjaGi1g1v0088100.1
LjG1.1_chr1	PGSB	exon	12777645	12778327	.	-	.	ID=LotjaGi1g1v0088100.1.exon.1;Parent=LotjaGi1g1v0088100.1
LjG1.1_chr1	PGSB	CDS	12778281	12778327	.	-	2	ID=LotjaGi1g1v0088100.1.CDS.1;Parent=LotjaGi1g1v0088100.1
LjG1.1_chr1	PGSB	exon	12779180	12779354	.	-	.	ID=LotjaGi1g1v0088100.1.exon.2;Parent=LotjaGi1g1v0088100.1
LjG1.1_chr1	PGSB	CDS	12779180	12779354	.	-	0	ID=LotjaGi1g1v0088100.1.CDS.2;Parent=LotjaGi1g1v0088100.1
LjG1.1_chr1	PGSB	exon	12780179	12780373	.	-	.	ID=LotjaGi1g1v0088100.1.exon.3;Parent=LotjaGi1g1v0088100.1
LjG1.1_chr1	PGSB	CDS	12780179	12780373	.	-	0	ID=LotjaGi1g1v0088100.1.CDS.3;Parent=LotjaGi1g1v0088100.1
LjG1.1_chr1	PGSB	exon	12780903	12781013	.	-	.	ID=LotjaGi1g1v0088100.1.exon.4;Parent=LotjaGi1g1v0088100.1
LjG1.1_chr1	PGSB	CDS	12780903	12781013	.	-	0	ID=LotjaGi1g1v0088100.1.CDS.4;Parent=LotjaGi1g1v0088100.1
LjG1.1_chr1	PGSB	exon	12781119	12781331	.	-	.	ID=LotjaGi1g1v0088100.1.exon.5;Parent=LotjaGi1g1v0088100.1
LjG1.1_chr1	PGSB	CDS	12781119	12781331	.	-	0	ID=LotjaGi1g1v0088100.1.CDS.5;Parent=LotjaGi1g1v0088100.1
LjG1.1_chr1	PGSB	exon	12782846	12782953	.	-	.	ID=LotjaGi1g1v0088100.1.exon.6;Parent=LotjaGi1g1v0088100.1
LjG1.1_chr1	PGSB	CDS	12782846	12782953	.	-	0	ID=LotjaGi1g1v0088100.1.CDS.6;Parent=LotjaGi1g1v0088100.1
LjG1.1_chr1	PGSB	exon	12783096	12783237	.	-	.	ID=LotjaGi1g1v0088100.1.exon.7;Parent=LotjaGi1g1v0088100.1
LjG1.1_chr1	PGSB	CDS	12783096	12783237	.	-	1	ID=LotjaGi1g1v0088100.1.CDS.7;Parent=LotjaGi1g1v0088100.1
LjG1.1_chr1	PGSB	exon	12783321	12784837	.	-	.	ID=LotjaGi1g1v0088100.1.exon.8;Parent=LotjaGi1g1v0088100.1
LjG1.1_chr1	PGSB	CDS	12783321	12784837	.	-	0	ID=LotjaGi1g1v0088100.1.CDS.8;Parent=LotjaGi1g1v0088100.1
LjG1.1_chr1	PGSB	CDS	12785816	12786430	.	-	0	ID=LotjaGi1g1v0088100.1.CDS.9;Parent=LotjaGi1g1v0088100.1
LjG1.1_chr1	PGSB	exon	12785816	12786914	.	-	.	ID=LotjaGi1g1v0088100.1.exon.9;Parent=LotjaGi1g1v0088100.1
LjG1.1_chr1	PGSB	five_prime_UTR	12786431	12786914	.	-	.	ID=LotjaGi1g1v0088100.1.five_prime_UTR.2;Parent=LotjaGi1g1v0088100.1
LjG1.1_chr1	PGSB	mRNA	12777935	12786748	.	-	.	ID=LotjaGi1g1v0088100.2;Parent=LotjaGi1g1v0088100
LjG1.1_chr1	PGSB	three_prime_UTR	12777935	12778280	.	-	.	ID=LotjaGi1g1v0088100.2.three_prime_UTR.1;Parent=LotjaGi1g1v0088100.2
LjG1.1_chr1	PGSB	exon	12777935	12778327	.	-	.	ID=LotjaGi1g1v0088100.2.exon.1;Parent=LotjaGi1g1v0088100.2
LjG1.1_chr1	PGSB	CDS	12778281	12778327	.	-	2	ID=LotjaGi1g1v0088100.2.CDS.1;Parent=LotjaGi1g1v0088100.2
LjG1.1_chr1	PGSB	exon	12779180	12779354	.	-	.	ID=LotjaGi1g1v0088100.2.exon.2;Parent=LotjaGi1g1v0088100.2
LjG1.1_chr1	PGSB	CDS	12779180	12779354	.	-	0	ID=LotjaGi1g1v0088100.2.CDS.2;Parent=LotjaGi1g1v0088100.2
LjG1.1_chr1	PGSB	exon	12780179	12780373	.	-	.	ID=LotjaGi1g1v0088100.2.exon.3;Parent=LotjaGi1g1v0088100.2
LjG1.1_chr1	PGSB	CDS	12780179	12780373	.	-	0	ID=LotjaGi1g1v0088100.2.CDS.3;Parent=LotjaGi1g1v0088100.2
LjG1.1_chr1	PGSB	exon	12780903	12781013	.	-	.	ID=LotjaGi1g1v0088100.2.exon.4;Parent=LotjaGi1g1v0088100.2
LjG1.1_chr1	PGSB	CDS	12780903	12781013	.	-	0	ID=LotjaGi1g1v0088100.2.CDS.4;Parent=LotjaGi1g1v0088100.2
LjG1.1_chr1	PGSB	exon	12781119	12781331	.	-	.	ID=LotjaGi1g1v0088100.2.exon.5;Parent=LotjaGi1g1v0088100.2
LjG1.1_chr1	PGSB	CDS	12781119	12781331	.	-	0	ID=LotjaGi1g1v0088100.2.CDS.5;Parent=LotjaGi1g1v0088100.2
LjG1.1_chr1	PGSB	exon	12782846	12782953	.	-	.	ID=LotjaGi1g1v0088100.2.exon.6;Parent=LotjaGi1g1v0088100.2
LjG1.1_chr1	PGSB	CDS	12782846	12782953	.	-	0	ID=LotjaGi1g1v0088100.2.CDS.6;Parent=LotjaGi1g1v0088100.2
LjG1.1_chr1	PGSB	exon	12783096	12783237	.	-	.	ID=LotjaGi1g1v0088100.2.exon.7;Parent=LotjaGi1g1v0088100.2
LjG1.1_chr1	PGSB	CDS	12783096	12783237	.	-	1	ID=LotjaGi1g1v0088100.2.CDS.7;Parent=LotjaGi1g1v0088100.2
LjG1.1_chr1	PGSB	exon	12783321	12784837	.	-	.	ID=LotjaGi1g1v0088100.2.exon.8;Parent=LotjaGi1g1v0088100.2
LjG1.1_chr1	PGSB	CDS	12783321	12784837	.	-	0	ID=LotjaGi1g1v0088100.2.CDS.8;Parent=LotjaGi1g1v0088100.2
LjG1.1_chr1	PGSB	CDS	12785825	12786400	.	-	0	ID=LotjaGi1g1v0088100.2.CDS.9;Parent=LotjaGi1g1v0088100.2
LjG1.1_chr1	PGSB	exon	12785825	12786422	.	-	.	ID=LotjaGi1g1v0088100.2.exon.9;Parent=LotjaGi1g1v0088100.2
LjG1.1_chr1	PGSB	five_prime_UTR	12786401	12786422	.	-	.	ID=LotjaGi1g1v0088100.2.five_prime_UTR.2;Parent=LotjaGi1g1v0088100.2
LjG1.1_chr1	PGSB	exon	12786519	12786748	.	-	.	ID=LotjaGi1g1v0088100.2.exon.10;Parent=LotjaGi1g1v0088100.2
LjG1.1_chr1	PGSB	five_prime_UTR	12786519	12786748	.	-	.	ID=LotjaGi1g1v0088100.2.five_prime_UTR.3;Parent=LotjaGi1g1v0088100.2
###
LjG1.1_chr1	PGSB	gene	12831759	12834207	.	+	.	ID=LotjaGi1g1v0088200
LjG1.1_chr1	PGSB	mRNA	12831759	12834207	.	+	.	ID=LotjaGi1g1v0088200.1;Parent=LotjaGi1g1v0088200
LjG1.1_chr1	PGSB	five_prime_UTR	12831759	12832016	.	+	.	ID=LotjaGi1g1v0088200.1.five_prime_UTR.1;Parent=LotjaGi1g1v0088200.1
LjG1.1_chr1	PGSB	exon	12831759	12832583	.	+	.	ID=LotjaGi1g1v0088200.1.exon.1;Parent=LotjaGi1g1v0088200.1
LjG1.1_chr1	PGSB	CDS	12832017	12832583	.	+	0	ID=LotjaGi1g1v0088200.1.CDS.1;Parent=LotjaGi1g1v0088200.1
LjG1.1_chr1	PGSB	CDS	12832988	12833905	.	+	0	ID=LotjaGi1g1v0088200.1.CDS.2;Parent=LotjaGi1g1v0088200.1
LjG1.1_chr1	PGSB	exon	12832988	12834207	.	+	.	ID=LotjaGi1g1v0088200.1.exon.2;Parent=LotjaGi1g1v0088200.1
LjG1.1_chr1	PGSB	three_prime_UTR	12833906	12834207	.	+	.	ID=LotjaGi1g1v0088200.1.three_prime_UTR.2;Parent=LotjaGi1g1v0088200.1
###
LjG1.1_chr1	PGSB	gene	12839477	12847510	.	+	.	ID=LotjaGi1g1v0088300
LjG1.1_chr1	PGSB	mRNA	12839477	12847493	.	+	.	ID=LotjaGi1g1v0088300.1;Parent=LotjaGi1g1v0088300
LjG1.1_chr1	PGSB	exon	12839477	12840020	.	+	.	ID=LotjaGi1g1v0088300.1.exon.1;Parent=LotjaGi1g1v0088300.1
LjG1.1_chr1	PGSB	five_prime_UTR	12839477	12840020	.	+	.	ID=LotjaGi1g1v0088300.1.five_prime_UTR.1;Parent=LotjaGi1g1v0088300.1
LjG1.1_chr1	PGSB	five_prime_UTR	12840257	12840288	.	+	.	ID=LotjaGi1g1v0088300.1.five_prime_UTR.2;Parent=LotjaGi1g1v0088300.1
LjG1.1_chr1	PGSB	exon	12840257	12843529	.	+	.	ID=LotjaGi1g1v0088300.1.exon.2;Parent=LotjaGi1g1v0088300.1
LjG1.1_chr1	PGSB	CDS	12840289	12843529	.	+	0	ID=LotjaGi1g1v0088300.1.CDS.1;Parent=LotjaGi1g1v0088300.1
LjG1.1_chr1	PGSB	exon	12843706	12844226	.	+	.	ID=LotjaGi1g1v0088300.1.exon.3;Parent=LotjaGi1g1v0088300.1
LjG1.1_chr1	PGSB	CDS	12843706	12844226	.	+	2	ID=LotjaGi1g1v0088300.1.CDS.2;Parent=LotjaGi1g1v0088300.1
LjG1.1_chr1	PGSB	exon	12844697	12845438	.	+	.	ID=LotjaGi1g1v0088300.1.exon.4;Parent=LotjaGi1g1v0088300.1
LjG1.1_chr1	PGSB	CDS	12844697	12845438	.	+	0	ID=LotjaGi1g1v0088300.1.CDS.3;Parent=LotjaGi1g1v0088300.1
LjG1.1_chr1	PGSB	exon	12845607	12845746	.	+	.	ID=LotjaGi1g1v0088300.1.exon.5;Parent=LotjaGi1g1v0088300.1
LjG1.1_chr1	PGSB	CDS	12845607	12845746	.	+	2	ID=LotjaGi1g1v0088300.1.CDS.4;Parent=LotjaGi1g1v0088300.1
LjG1.1_chr1	PGSB	exon	12846018	12846083	.	+	.	ID=LotjaGi1g1v0088300.1.exon.6;Parent=LotjaGi1g1v0088300.1
LjG1.1_chr1	PGSB	CDS	12846018	12846083	.	+	0	ID=LotjaGi1g1v0088300.1.CDS.5;Parent=LotjaGi1g1v0088300.1
LjG1.1_chr1	PGSB	exon	12846306	12846425	.	+	.	ID=LotjaGi1g1v0088300.1.exon.7;Parent=LotjaGi1g1v0088300.1
LjG1.1_chr1	PGSB	CDS	12846306	12846425	.	+	0	ID=LotjaGi1g1v0088300.1.CDS.6;Parent=LotjaGi1g1v0088300.1
LjG1.1_chr1	PGSB	CDS	12846617	12847306	.	+	0	ID=LotjaGi1g1v0088300.1.CDS.7;Parent=LotjaGi1g1v0088300.1
LjG1.1_chr1	PGSB	exon	12846617	12847493	.	+	.	ID=LotjaGi1g1v0088300.1.exon.8;Parent=LotjaGi1g1v0088300.1
LjG1.1_chr1	PGSB	three_prime_UTR	12847307	12847493	.	+	.	ID=LotjaGi1g1v0088300.1.three_prime_UTR.3;Parent=LotjaGi1g1v0088300.1
LjG1.1_chr1	PGSB	mRNA	12839477	12847510	.	+	.	ID=LotjaGi1g1v0088300.2;Parent=LotjaGi1g1v0088300
LjG1.1_chr1	PGSB	five_prime_UTR	12839477	12840288	.	+	.	ID=LotjaGi1g1v0088300.2.five_prime_UTR.1;Parent=LotjaGi1g1v0088300.2
LjG1.1_chr1	PGSB	exon	12839477	12843529	.	+	.	ID=LotjaGi1g1v0088300.2.exon.1;Parent=LotjaGi1g1v0088300.2
LjG1.1_chr1	PGSB	CDS	12840289	12843529	.	+	0	ID=LotjaGi1g1v0088300.2.CDS.1;Parent=LotjaGi1g1v0088300.2
LjG1.1_chr1	PGSB	exon	12843706	12844226	.	+	.	ID=LotjaGi1g1v0088300.2.exon.2;Parent=LotjaGi1g1v0088300.2
LjG1.1_chr1	PGSB	CDS	12843706	12844226	.	+	2	ID=LotjaGi1g1v0088300.2.CDS.2;Parent=LotjaGi1g1v0088300.2
LjG1.1_chr1	PGSB	exon	12844697	12845438	.	+	.	ID=LotjaGi1g1v0088300.2.exon.3;Parent=LotjaGi1g1v0088300.2
LjG1.1_chr1	PGSB	CDS	12844697	12845438	.	+	0	ID=LotjaGi1g1v0088300.2.CDS.3;Parent=LotjaGi1g1v0088300.2
LjG1.1_chr1	PGSB	exon	12845607	12845746	.	+	.	ID=LotjaGi1g1v0088300.2.exon.4;Parent=LotjaGi1g1v0088300.2
LjG1.1_chr1	PGSB	CDS	12845607	12845746	.	+	2	ID=LotjaGi1g1v0088300.2.CDS.4;Parent=LotjaGi1g1v0088300.2
LjG1.1_chr1	PGSB	exon	12846015	12846083	.	+	.	ID=LotjaGi1g1v0088300.2.exon.5;Parent=LotjaGi1g1v0088300.2
LjG1.1_chr1	PGSB	CDS	12846015	12846083	.	+	0	ID=LotjaGi1g1v0088300.2.CDS.5;Parent=LotjaGi1g1v0088300.2
LjG1.1_chr1	PGSB	exon	12846306	12846425	.	+	.	ID=LotjaGi1g1v0088300.2.exon.6;Parent=LotjaGi1g1v0088300.2
LjG1.1_chr1	PGSB	CDS	12846306	12846425	.	+	0	ID=LotjaGi1g1v0088300.2.CDS.6;Parent=LotjaGi1g1v0088300.2
LjG1.1_chr1	PGSB	CDS	12846617	12847306	.	+	0	ID=LotjaGi1g1v0088300.2.CDS.7;Parent=LotjaGi1g1v0088300.2
LjG1.1_chr1	PGSB	exon	12846617	12847510	.	+	.	ID=LotjaGi1g1v0088300.2.exon.7;Parent=LotjaGi1g1v0088300.2
LjG1.1_chr1	PGSB	three_prime_UTR	12847307	12847510	.	+	.	ID=LotjaGi1g1v0088300.2.three_prime_UTR.2;Parent=LotjaGi1g1v0088300.2
LjG1.1_chr1	PGSB	mRNA	12839814	12847475	.	+	.	ID=LotjaGi1g1v0088300.3;Parent=LotjaGi1g1v0088300
LjG1.1_chr1	PGSB	exon	12839814	12840020	.	+	.	ID=LotjaGi1g1v0088300.3.exon.1;Parent=LotjaGi1g1v0088300.3
LjG1.1_chr1	PGSB	five_prime_UTR	12839814	12840020	.	+	.	ID=LotjaGi1g1v0088300.3.five_prime_UTR.1;Parent=LotjaGi1g1v0088300.3
LjG1.1_chr1	PGSB	five_prime_UTR	12840257	12840288	.	+	.	ID=LotjaGi1g1v0088300.3.five_prime_UTR.2;Parent=LotjaGi1g1v0088300.3
LjG1.1_chr1	PGSB	exon	12840257	12843529	.	+	.	ID=LotjaGi1g1v0088300.3.exon.2;Parent=LotjaGi1g1v0088300.3
LjG1.1_chr1	PGSB	CDS	12840289	12843529	.	+	0	ID=LotjaGi1g1v0088300.3.CDS.1;Parent=LotjaGi1g1v0088300.3
LjG1.1_chr1	PGSB	exon	12843706	12844226	.	+	.	ID=LotjaGi1g1v0088300.3.exon.3;Parent=LotjaGi1g1v0088300.3
LjG1.1_chr1	PGSB	CDS	12843706	12844226	.	+	2	ID=LotjaGi1g1v0088300.3.CDS.2;Parent=LotjaGi1g1v0088300.3
LjG1.1_chr1	PGSB	exon	12844697	12845438	.	+	.	ID=LotjaGi1g1v0088300.3.exon.4;Parent=LotjaGi1g1v0088300.3
LjG1.1_chr1	PGSB	CDS	12844697	12845438	.	+	0	ID=LotjaGi1g1v0088300.3.CDS.3;Parent=LotjaGi1g1v0088300.3
LjG1.1_chr1	PGSB	exon	12845607	12845746	.	+	.	ID=LotjaGi1g1v0088300.3.exon.5;Parent=LotjaGi1g1v0088300.3
LjG1.1_chr1	PGSB	CDS	12845607	12845746	.	+	2	ID=LotjaGi1g1v0088300.3.CDS.4;Parent=LotjaGi1g1v0088300.3
LjG1.1_chr1	PGSB	exon	12846015	12846083	.	+	.	ID=LotjaGi1g1v0088300.3.exon.6;Parent=LotjaGi1g1v0088300.3
LjG1.1_chr1	PGSB	CDS	12846015	12846083	.	+	0	ID=LotjaGi1g1v0088300.3.CDS.5;Parent=LotjaGi1g1v0088300.3
LjG1.1_chr1	PGSB	exon	12846306	12846425	.	+	.	ID=LotjaGi1g1v0088300.3.exon.7;Parent=LotjaGi1g1v0088300.3
LjG1.1_chr1	PGSB	CDS	12846306	12846425	.	+	0	ID=LotjaGi1g1v0088300.3.CDS.6;Parent=LotjaGi1g1v0088300.3
LjG1.1_chr1	PGSB	CDS	12846617	12847306	.	+	0	ID=LotjaGi1g1v0088300.3.CDS.7;Parent=LotjaGi1g1v0088300.3
LjG1.1_chr1	PGSB	exon	12846617	12847475	.	+	.	ID=LotjaGi1g1v0088300.3.exon.8;Parent=LotjaGi1g1v0088300.3
LjG1.1_chr1	PGSB	three_prime_UTR	12847307	12847475	.	+	.	ID=LotjaGi1g1v0088300.3.three_prime_UTR.3;Parent=LotjaGi1g1v0088300.3
LjG1.1_chr1	PGSB	mRNA	12844696	12847475	.	+	.	ID=LotjaGi1g1v0088300.4;Parent=LotjaGi1g1v0088300
LjG1.1_chr1	PGSB	five_prime_UTR	12844696	12844720	.	+	.	ID=LotjaGi1g1v0088300.4.five_prime_UTR.1;Parent=LotjaGi1g1v0088300.4
LjG1.1_chr1	PGSB	exon	12844696	12845746	.	+	.	ID=LotjaGi1g1v0088300.4.exon.1;Parent=LotjaGi1g1v0088300.4
LjG1.1_chr1	PGSB	CDS	12844721	12845488	.	+	0	ID=LotjaGi1g1v0088300.4.CDS.1;Parent=LotjaGi1g1v0088300.4
LjG1.1_chr1	PGSB	three_prime_UTR	12845489	12845746	.	+	.	ID=LotjaGi1g1v0088300.4.three_prime_UTR.2;Parent=LotjaGi1g1v0088300.4
LjG1.1_chr1	PGSB	exon	12846018	12846083	.	+	.	ID=LotjaGi1g1v0088300.4.exon.2;Parent=LotjaGi1g1v0088300.4
LjG1.1_chr1	PGSB	three_prime_UTR	12846018	12846083	.	+	.	ID=LotjaGi1g1v0088300.4.three_prime_UTR.3;Parent=LotjaGi1g1v0088300.4
LjG1.1_chr1	PGSB	exon	12846306	12846425	.	+	.	ID=LotjaGi1g1v0088300.4.exon.3;Parent=LotjaGi1g1v0088300.4
LjG1.1_chr1	PGSB	three_prime_UTR	12846306	12846425	.	+	.	ID=LotjaGi1g1v0088300.4.three_prime_UTR.4;Parent=LotjaGi1g1v0088300.4
LjG1.1_chr1	PGSB	exon	12846617	12847475	.	+	.	ID=LotjaGi1g1v0088300.4.exon.4;Parent=LotjaGi1g1v0088300.4
LjG1.1_chr1	PGSB	three_prime_UTR	12846617	12847475	.	+	.	ID=LotjaGi1g1v0088300.4.three_prime_UTR.5;Parent=LotjaGi1g1v0088300.4
###
LjG1.1_chr1	PGSB	gene	12848131	12850311	.	+	.	ID=LotjaGi1g1v0088400
LjG1.1_chr1	PGSB	mRNA	12848131	12850311	.	+	.	ID=LotjaGi1g1v0088400.1;Parent=LotjaGi1g1v0088400
LjG1.1_chr1	PGSB	five_prime_UTR	12848131	12848406	.	+	.	ID=LotjaGi1g1v0088400.1.five_prime_UTR.1;Parent=LotjaGi1g1v0088400.1
LjG1.1_chr1	PGSB	exon	12848131	12850311	.	+	.	ID=LotjaGi1g1v0088400.1.exon.1;Parent=LotjaGi1g1v0088400.1
LjG1.1_chr1	PGSB	CDS	12848407	12849567	.	+	0	ID=LotjaGi1g1v0088400.1.CDS.1;Parent=LotjaGi1g1v0088400.1
LjG1.1_chr1	PGSB	three_prime_UTR	12849568	12850311	.	+	.	ID=LotjaGi1g1v0088400.1.three_prime_UTR.2;Parent=LotjaGi1g1v0088400.1
###
###
###
###
LjG1.1_chr1	PGSB	gene	12869386	12871673	.	+	.	ID=LotjaGi1g1v0088800
LjG1.1_chr1	PGSB	mRNA	12869386	12871673	.	+	.	ID=LotjaGi1g1v0088800.1;Parent=LotjaGi1g1v0088800
LjG1.1_chr1	PGSB	five_prime_UTR	12869386	12869656	.	+	.	ID=LotjaGi1g1v0088800.1.five_prime_UTR.1;Parent=LotjaGi1g1v0088800.1
LjG1.1_chr1	PGSB	exon	12869386	12870463	.	+	.	ID=LotjaGi1g1v0088800.1.exon.1;Parent=LotjaGi1g1v0088800.1
LjG1.1_chr1	PGSB	CDS	12869657	12870463	.	+	0	ID=LotjaGi1g1v0088800.1.CDS.1;Parent=LotjaGi1g1v0088800.1
LjG1.1_chr1	PGSB	CDS	12870635	12871138	.	+	0	ID=LotjaGi1g1v0088800.1.CDS.2;Parent=LotjaGi1g1v0088800.1
LjG1.1_chr1	PGSB	exon	12870635	12871673	.	+	.	ID=LotjaGi1g1v0088800.1.exon.2;Parent=LotjaGi1g1v0088800.1
LjG1.1_chr1	PGSB	three_prime_UTR	12871139	12871673	.	+	.	ID=LotjaGi1g1v0088800.1.three_prime_UTR.2;Parent=LotjaGi1g1v0088800.1
###
LjG1.1_chr1	PGSB	gene	12873895	12879077	.	-	.	ID=LotjaGi1g1v0088900
LjG1.1_chr1	PGSB	mRNA	12873895	12879077	.	-	.	ID=LotjaGi1g1v0088900.1;Parent=LotjaGi1g1v0088900
LjG1.1_chr1	PGSB	three_prime_UTR	12873895	12874700	.	-	.	ID=LotjaGi1g1v0088900.1.three_prime_UTR.1;Parent=LotjaGi1g1v0088900.1
LjG1.1_chr1	PGSB	exon	12873895	12874851	.	-	.	ID=LotjaGi1g1v0088900.1.exon.1;Parent=LotjaGi1g1v0088900.1
LjG1.1_chr1	PGSB	CDS	12874701	12874851	.	-	1	ID=LotjaGi1g1v0088900.1.CDS.1;Parent=LotjaGi1g1v0088900.1
LjG1.1_chr1	PGSB	exon	12874985	12875077	.	-	.	ID=LotjaGi1g1v0088900.1.exon.2;Parent=LotjaGi1g1v0088900.1
LjG1.1_chr1	PGSB	CDS	12874985	12875077	.	-	1	ID=LotjaGi1g1v0088900.1.CDS.2;Parent=LotjaGi1g1v0088900.1
LjG1.1_chr1	PGSB	exon	12875612	12875691	.	-	.	ID=LotjaGi1g1v0088900.1.exon.3;Parent=LotjaGi1g1v0088900.1
LjG1.1_chr1	PGSB	CDS	12875612	12875691	.	-	0	ID=LotjaGi1g1v0088900.1.CDS.3;Parent=LotjaGi1g1v0088900.1
LjG1.1_chr1	PGSB	exon	12875772	12875905	.	-	.	ID=LotjaGi1g1v0088900.1.exon.4;Parent=LotjaGi1g1v0088900.1
LjG1.1_chr1	PGSB	CDS	12875772	12875905	.	-	2	ID=LotjaGi1g1v0088900.1.CDS.4;Parent=LotjaGi1g1v0088900.1
LjG1.1_chr1	PGSB	CDS	12878174	12878282	.	-	0	ID=LotjaGi1g1v0088900.1.CDS.5;Parent=LotjaGi1g1v0088900.1
LjG1.1_chr1	PGSB	exon	12878174	12878292	.	-	.	ID=LotjaGi1g1v0088900.1.exon.5;Parent=LotjaGi1g1v0088900.1
LjG1.1_chr1	PGSB	five_prime_UTR	12878283	12878292	.	-	.	ID=LotjaGi1g1v0088900.1.five_prime_UTR.2;Parent=LotjaGi1g1v0088900.1
LjG1.1_chr1	PGSB	exon	12878832	12879077	.	-	.	ID=LotjaGi1g1v0088900.1.exon.6;Parent=LotjaGi1g1v0088900.1
LjG1.1_chr1	PGSB	five_prime_UTR	12878832	12879077	.	-	.	ID=LotjaGi1g1v0088900.1.five_prime_UTR.3;Parent=LotjaGi1g1v0088900.1
LjG1.1_chr1	PGSB	mRNA	12874701	12878337	.	-	.	ID=LotjaGi1g1v0088900.2;Parent=LotjaGi1g1v0088900
LjG1.1_chr1	PGSB	exon	12874701	12874851	.	-	.	ID=LotjaGi1g1v0088900.2.exon.1;Parent=LotjaGi1g1v0088900.2
LjG1.1_chr1	PGSB	CDS	12874701	12874851	.	-	1	ID=LotjaGi1g1v0088900.2.CDS.1;Parent=LotjaGi1g1v0088900.2
LjG1.1_chr1	PGSB	exon	12874985	12875077	.	-	.	ID=LotjaGi1g1v0088900.2.exon.2;Parent=LotjaGi1g1v0088900.2
LjG1.1_chr1	PGSB	CDS	12874985	12875077	.	-	1	ID=LotjaGi1g1v0088900.2.CDS.2;Parent=LotjaGi1g1v0088900.2
LjG1.1_chr1	PGSB	exon	12875612	12875691	.	-	.	ID=LotjaGi1g1v0088900.2.exon.3;Parent=LotjaGi1g1v0088900.2
LjG1.1_chr1	PGSB	CDS	12875612	12875691	.	-	0	ID=LotjaGi1g1v0088900.2.CDS.3;Parent=LotjaGi1g1v0088900.2
LjG1.1_chr1	PGSB	exon	12875772	12875905	.	-	.	ID=LotjaGi1g1v0088900.2.exon.4;Parent=LotjaGi1g1v0088900.2
LjG1.1_chr1	PGSB	CDS	12875772	12875905	.	-	2	ID=LotjaGi1g1v0088900.2.CDS.4;Parent=LotjaGi1g1v0088900.2
LjG1.1_chr1	PGSB	CDS	12878174	12878321	.	-	0	ID=LotjaGi1g1v0088900.2.CDS.5;Parent=LotjaGi1g1v0088900.2
LjG1.1_chr1	PGSB	exon	12878174	12878337	.	-	.	ID=LotjaGi1g1v0088900.2.exon.5;Parent=LotjaGi1g1v0088900.2
###
###
###
LjG1.1_chr1	PGSB	gene	13016756	13021748	.	+	.	ID=LotjaGi1g1v0089200
LjG1.1_chr1	PGSB	mRNA	13016756	13021748	.	+	.	ID=LotjaGi1g1v0089200.1;Parent=LotjaGi1g1v0089200
LjG1.1_chr1	PGSB	five_prime_UTR	13016756	13017067	.	+	.	ID=LotjaGi1g1v0089200.1.five_prime_UTR.1;Parent=LotjaGi1g1v0089200.1
LjG1.1_chr1	PGSB	exon	13016756	13017230	.	+	.	ID=LotjaGi1g1v0089200.1.exon.1;Parent=LotjaGi1g1v0089200.1
LjG1.1_chr1	PGSB	CDS	13017068	13017230	.	+	0	ID=LotjaGi1g1v0089200.1.CDS.1;Parent=LotjaGi1g1v0089200.1
LjG1.1_chr1	PGSB	exon	13017336	13017654	.	+	.	ID=LotjaGi1g1v0089200.1.exon.2;Parent=LotjaGi1g1v0089200.1
LjG1.1_chr1	PGSB	CDS	13017336	13017654	.	+	2	ID=LotjaGi1g1v0089200.1.CDS.2;Parent=LotjaGi1g1v0089200.1
LjG1.1_chr1	PGSB	CDS	13020940	13021249	.	+	1	ID=LotjaGi1g1v0089200.1.CDS.3;Parent=LotjaGi1g1v0089200.1
LjG1.1_chr1	PGSB	exon	13020940	13021748	.	+	.	ID=LotjaGi1g1v0089200.1.exon.3;Parent=LotjaGi1g1v0089200.1
LjG1.1_chr1	PGSB	three_prime_UTR	13021250	13021748	.	+	.	ID=LotjaGi1g1v0089200.1.three_prime_UTR.2;Parent=LotjaGi1g1v0089200.1
LjG1.1_chr1	PGSB	mRNA	13017080	13021249	.	+	.	ID=LotjaGi1g1v0089200.2;Parent=LotjaGi1g1v0089200
LjG1.1_chr1	PGSB	exon	13017080	13017170	.	+	.	ID=LotjaGi1g1v0089200.2.exon.1;Parent=LotjaGi1g1v0089200.2
LjG1.1_chr1	PGSB	five_prime_UTR	13017080	13017170	.	+	.	ID=LotjaGi1g1v0089200.2.five_prime_UTR.1;Parent=LotjaGi1g1v0089200.2
LjG1.1_chr1	PGSB	five_prime_UTR	13017336	13017592	.	+	.	ID=LotjaGi1g1v0089200.2.five_prime_UTR.2;Parent=LotjaGi1g1v0089200.2
LjG1.1_chr1	PGSB	exon	13017336	13017618	.	+	.	ID=LotjaGi1g1v0089200.2.exon.2;Parent=LotjaGi1g1v0089200.2
LjG1.1_chr1	PGSB	CDS	13017593	13017618	.	+	0	ID=LotjaGi1g1v0089200.2.CDS.1;Parent=LotjaGi1g1v0089200.2
LjG1.1_chr1	PGSB	exon	13020940	13021249	.	+	.	ID=LotjaGi1g1v0089200.2.exon.3;Parent=LotjaGi1g1v0089200.2
LjG1.1_chr1	PGSB	CDS	13020940	13021249	.	+	1	ID=LotjaGi1g1v0089200.2.CDS.2;Parent=LotjaGi1g1v0089200.2
LjG1.1_chr1	PGSB	mRNA	13017297	13021249	.	+	.	ID=LotjaGi1g1v0089200.3;Parent=LotjaGi1g1v0089200
LjG1.1_chr1	PGSB	exon	13017297	13017654	.	+	.	ID=LotjaGi1g1v0089200.3.exon.1;Parent=LotjaGi1g1v0089200.3
LjG1.1_chr1	PGSB	CDS	13017593	13017654	.	+	0	ID=LotjaGi1g1v0089200.3.CDS.1;Parent=LotjaGi1g1v0089200.3
LjG1.1_chr1	PGSB	exon	13020940	13021249	.	+	.	ID=LotjaGi1g1v0089200.3.exon.2;Parent=LotjaGi1g1v0089200.3
LjG1.1_chr1	PGSB	CDS	13020940	13021249	.	+	1	ID=LotjaGi1g1v0089200.3.CDS.2;Parent=LotjaGi1g1v0089200.3
###
LjG1.1_chr1	PGSB	gene	13023017	13031570	.	-	.	ID=LotjaGi1g1v0089300
LjG1.1_chr1	PGSB	mRNA	13023017	13031570	.	-	.	ID=LotjaGi1g1v0089300.1;Parent=LotjaGi1g1v0089300
LjG1.1_chr1	PGSB	three_prime_UTR	13023017	13023813	.	-	.	ID=LotjaGi1g1v0089300.1.three_prime_UTR.1;Parent=LotjaGi1g1v0089300.1
LjG1.1_chr1	PGSB	exon	13023017	13024050	.	-	.	ID=LotjaGi1g1v0089300.1.exon.1;Parent=LotjaGi1g1v0089300.1
LjG1.1_chr1	PGSB	CDS	13023814	13024050	.	-	0	ID=LotjaGi1g1v0089300.1.CDS.1;Parent=LotjaGi1g1v0089300.1
LjG1.1_chr1	PGSB	exon	13024749	13024958	.	-	.	ID=LotjaGi1g1v0089300.1.exon.2;Parent=LotjaGi1g1v0089300.1
LjG1.1_chr1	PGSB	CDS	13024749	13024958	.	-	0	ID=LotjaGi1g1v0089300.1.CDS.2;Parent=LotjaGi1g1v0089300.1
LjG1.1_chr1	PGSB	exon	13025548	13025835	.	-	.	ID=LotjaGi1g1v0089300.1.exon.3;Parent=LotjaGi1g1v0089300.1
LjG1.1_chr1	PGSB	CDS	13025548	13025835	.	-	0	ID=LotjaGi1g1v0089300.1.CDS.3;Parent=LotjaGi1g1v0089300.1
LjG1.1_chr1	PGSB	exon	13025936	13026025	.	-	.	ID=LotjaGi1g1v0089300.1.exon.4;Parent=LotjaGi1g1v0089300.1
LjG1.1_chr1	PGSB	CDS	13025936	13026025	.	-	0	ID=LotjaGi1g1v0089300.1.CDS.4;Parent=LotjaGi1g1v0089300.1
LjG1.1_chr1	PGSB	exon	13026688	13026869	.	-	.	ID=LotjaGi1g1v0089300.1.exon.5;Parent=LotjaGi1g1v0089300.1
LjG1.1_chr1	PGSB	CDS	13026688	13026869	.	-	2	ID=LotjaGi1g1v0089300.1.CDS.5;Parent=LotjaGi1g1v0089300.1
LjG1.1_chr1	PGSB	exon	13027659	13028594	.	-	.	ID=LotjaGi1g1v0089300.1.exon.6;Parent=LotjaGi1g1v0089300.1
LjG1.1_chr1	PGSB	CDS	13027659	13028594	.	-	2	ID=LotjaGi1g1v0089300.1.CDS.6;Parent=LotjaGi1g1v0089300.1
LjG1.1_chr1	PGSB	exon	13028747	13029100	.	-	.	ID=LotjaGi1g1v0089300.1.exon.7;Parent=LotjaGi1g1v0089300.1
LjG1.1_chr1	PGSB	CDS	13028747	13029100	.	-	2	ID=LotjaGi1g1v0089300.1.CDS.7;Parent=LotjaGi1g1v0089300.1
LjG1.1_chr1	PGSB	exon	13029300	13029650	.	-	.	ID=LotjaGi1g1v0089300.1.exon.8;Parent=LotjaGi1g1v0089300.1
LjG1.1_chr1	PGSB	CDS	13029300	13029650	.	-	2	ID=LotjaGi1g1v0089300.1.CDS.8;Parent=LotjaGi1g1v0089300.1
LjG1.1_chr1	PGSB	exon	13029788	13030117	.	-	.	ID=LotjaGi1g1v0089300.1.exon.9;Parent=LotjaGi1g1v0089300.1
LjG1.1_chr1	PGSB	CDS	13029788	13030117	.	-	2	ID=LotjaGi1g1v0089300.1.CDS.9;Parent=LotjaGi1g1v0089300.1
LjG1.1_chr1	PGSB	CDS	13030280	13030598	.	-	0	ID=LotjaGi1g1v0089300.1.CDS.10;Parent=LotjaGi1g1v0089300.1
LjG1.1_chr1	PGSB	exon	13030280	13030631	.	-	.	ID=LotjaGi1g1v0089300.1.exon.10;Parent=LotjaGi1g1v0089300.1
LjG1.1_chr1	PGSB	five_prime_UTR	13030599	13030631	.	-	.	ID=LotjaGi1g1v0089300.1.five_prime_UTR.2;Parent=LotjaGi1g1v0089300.1
LjG1.1_chr1	PGSB	exon	13031398	13031570	.	-	.	ID=LotjaGi1g1v0089300.1.exon.11;Parent=LotjaGi1g1v0089300.1
LjG1.1_chr1	PGSB	five_prime_UTR	13031398	13031570	.	-	.	ID=LotjaGi1g1v0089300.1.five_prime_UTR.3;Parent=LotjaGi1g1v0089300.1
LjG1.1_chr1	PGSB	mRNA	13023386	13031537	.	-	.	ID=LotjaGi1g1v0089300.2;Parent=LotjaGi1g1v0089300
LjG1.1_chr1	PGSB	exon	13023386	13023540	.	-	.	ID=LotjaGi1g1v0089300.2.exon.1;Parent=LotjaGi1g1v0089300.2
LjG1.1_chr1	PGSB	three_prime_UTR	13023386	13023540	.	-	.	ID=LotjaGi1g1v0089300.2.three_prime_UTR.1;Parent=LotjaGi1g1v0089300.2
LjG1.1_chr1	PGSB	three_prime_UTR	13023803	13023813	.	-	.	ID=LotjaGi1g1v0089300.2.three_prime_UTR.2;Parent=LotjaGi1g1v0089300.2
LjG1.1_chr1	PGSB	exon	13023803	13024050	.	-	.	ID=LotjaGi1g1v0089300.2.exon.2;Parent=LotjaGi1g1v0089300.2
LjG1.1_chr1	PGSB	CDS	13023814	13024050	.	-	0	ID=LotjaGi1g1v0089300.2.CDS.1;Parent=LotjaGi1g1v0089300.2
LjG1.1_chr1	PGSB	exon	13024749	13024958	.	-	.	ID=LotjaGi1g1v0089300.2.exon.3;Parent=LotjaGi1g1v0089300.2
LjG1.1_chr1	PGSB	CDS	13024749	13024958	.	-	0	ID=LotjaGi1g1v0089300.2.CDS.2;Parent=LotjaGi1g1v0089300.2
LjG1.1_chr1	PGSB	exon	13025548	13025835	.	-	.	ID=LotjaGi1g1v0089300.2.exon.4;Parent=LotjaGi1g1v0089300.2
LjG1.1_chr1	PGSB	CDS	13025548	13025835	.	-	0	ID=LotjaGi1g1v0089300.2.CDS.3;Parent=LotjaGi1g1v0089300.2
LjG1.1_chr1	PGSB	exon	13025936	13026025	.	-	.	ID=LotjaGi1g1v0089300.2.exon.5;Parent=LotjaGi1g1v0089300.2
LjG1.1_chr1	PGSB	CDS	13025936	13026025	.	-	0	ID=LotjaGi1g1v0089300.2.CDS.4;Parent=LotjaGi1g1v0089300.2
LjG1.1_chr1	PGSB	exon	13026688	13026869	.	-	.	ID=LotjaGi1g1v0089300.2.exon.6;Parent=LotjaGi1g1v0089300.2
LjG1.1_chr1	PGSB	CDS	13026688	13026869	.	-	2	ID=LotjaGi1g1v0089300.2.CDS.5;Parent=LotjaGi1g1v0089300.2
LjG1.1_chr1	PGSB	exon	13027659	13028594	.	-	.	ID=LotjaGi1g1v0089300.2.exon.7;Parent=LotjaGi1g1v0089300.2
LjG1.1_chr1	PGSB	CDS	13027659	13028594	.	-	2	ID=LotjaGi1g1v0089300.2.CDS.6;Parent=LotjaGi1g1v0089300.2
LjG1.1_chr1	PGSB	exon	13028747	13029100	.	-	.	ID=LotjaGi1g1v0089300.2.exon.8;Parent=LotjaGi1g1v0089300.2
LjG1.1_chr1	PGSB	CDS	13028747	13029100	.	-	2	ID=LotjaGi1g1v0089300.2.CDS.7;Parent=LotjaGi1g1v0089300.2
LjG1.1_chr1	PGSB	exon	13029300	13029650	.	-	.	ID=LotjaGi1g1v0089300.2.exon.9;Parent=LotjaGi1g1v0089300.2
LjG1.1_chr1	PGSB	CDS	13029300	13029650	.	-	2	ID=LotjaGi1g1v0089300.2.CDS.8;Parent=LotjaGi1g1v0089300.2
LjG1.1_chr1	PGSB	exon	13029788	13030117	.	-	.	ID=LotjaGi1g1v0089300.2.exon.10;Parent=LotjaGi1g1v0089300.2
LjG1.1_chr1	PGSB	CDS	13029788	13030117	.	-	2	ID=LotjaGi1g1v0089300.2.CDS.9;Parent=LotjaGi1g1v0089300.2
LjG1.1_chr1	PGSB	CDS	13030280	13030598	.	-	0	ID=LotjaGi1g1v0089300.2.CDS.10;Parent=LotjaGi1g1v0089300.2
LjG1.1_chr1	PGSB	exon	13030280	13030631	.	-	.	ID=LotjaGi1g1v0089300.2.exon.11;Parent=LotjaGi1g1v0089300.2
LjG1.1_chr1	PGSB	five_prime_UTR	13030599	13030631	.	-	.	ID=LotjaGi1g1v0089300.2.five_prime_UTR.3;Parent=LotjaGi1g1v0089300.2
LjG1.1_chr1	PGSB	exon	13031398	13031537	.	-	.	ID=LotjaGi1g1v0089300.2.exon.12;Parent=LotjaGi1g1v0089300.2
LjG1.1_chr1	PGSB	five_prime_UTR	13031398	13031537	.	-	.	ID=LotjaGi1g1v0089300.2.five_prime_UTR.4;Parent=LotjaGi1g1v0089300.2
###
###
###
###
###
###
###
###
###
###
###
###
LjG1.1_chr1	PGSB	gene	13184884	13197250	.	+	.	ID=LotjaGi1g1v0090500
LjG1.1_chr1	PGSB	mRNA	13184884	13197250	.	+	.	ID=LotjaGi1g1v0090500.1;Parent=LotjaGi1g1v0090500
LjG1.1_chr1	PGSB	five_prime_UTR	13184884	13184975	.	+	.	ID=LotjaGi1g1v0090500.1.five_prime_UTR.1;Parent=LotjaGi1g1v0090500.1
LjG1.1_chr1	PGSB	exon	13184884	13185191	.	+	.	ID=LotjaGi1g1v0090500.1.exon.1;Parent=LotjaGi1g1v0090500.1
LjG1.1_chr1	PGSB	CDS	13184976	13185191	.	+	0	ID=LotjaGi1g1v0090500.1.CDS.1;Parent=LotjaGi1g1v0090500.1
LjG1.1_chr1	PGSB	exon	13185325	13185401	.	+	.	ID=LotjaGi1g1v0090500.1.exon.2;Parent=LotjaGi1g1v0090500.1
LjG1.1_chr1	PGSB	CDS	13185325	13185401	.	+	0	ID=LotjaGi1g1v0090500.1.CDS.2;Parent=LotjaGi1g1v0090500.1
LjG1.1_chr1	PGSB	exon	13185991	13186240	.	+	.	ID=LotjaGi1g1v0090500.1.exon.3;Parent=LotjaGi1g1v0090500.1
LjG1.1_chr1	PGSB	CDS	13185991	13186240	.	+	1	ID=LotjaGi1g1v0090500.1.CDS.3;Parent=LotjaGi1g1v0090500.1
LjG1.1_chr1	PGSB	exon	13186510	13187127	.	+	.	ID=LotjaGi1g1v0090500.1.exon.4;Parent=LotjaGi1g1v0090500.1
LjG1.1_chr1	PGSB	CDS	13186510	13187127	.	+	0	ID=LotjaGi1g1v0090500.1.CDS.4;Parent=LotjaGi1g1v0090500.1
LjG1.1_chr1	PGSB	exon	13188178	13188351	.	+	.	ID=LotjaGi1g1v0090500.1.exon.5;Parent=LotjaGi1g1v0090500.1
LjG1.1_chr1	PGSB	CDS	13188178	13188351	.	+	0	ID=LotjaGi1g1v0090500.1.CDS.5;Parent=LotjaGi1g1v0090500.1
LjG1.1_chr1	PGSB	exon	13191607	13191733	.	+	.	ID=LotjaGi1g1v0090500.1.exon.6;Parent=LotjaGi1g1v0090500.1
LjG1.1_chr1	PGSB	CDS	13191607	13191733	.	+	0	ID=LotjaGi1g1v0090500.1.CDS.6;Parent=LotjaGi1g1v0090500.1
LjG1.1_chr1	PGSB	exon	13191816	13191925	.	+	.	ID=LotjaGi1g1v0090500.1.exon.7;Parent=LotjaGi1g1v0090500.1
LjG1.1_chr1	PGSB	CDS	13191816	13191925	.	+	2	ID=LotjaGi1g1v0090500.1.CDS.7;Parent=LotjaGi1g1v0090500.1
LjG1.1_chr1	PGSB	exon	13192154	13192354	.	+	.	ID=LotjaGi1g1v0090500.1.exon.8;Parent=LotjaGi1g1v0090500.1
LjG1.1_chr1	PGSB	CDS	13192154	13192354	.	+	0	ID=LotjaGi1g1v0090500.1.CDS.8;Parent=LotjaGi1g1v0090500.1
LjG1.1_chr1	PGSB	exon	13193400	13194379	.	+	.	ID=LotjaGi1g1v0090500.1.exon.9;Parent=LotjaGi1g1v0090500.1
LjG1.1_chr1	PGSB	CDS	13193400	13194379	.	+	0	ID=LotjaGi1g1v0090500.1.CDS.9;Parent=LotjaGi1g1v0090500.1
LjG1.1_chr1	PGSB	exon	13194586	13194855	.	+	.	ID=LotjaGi1g1v0090500.1.exon.10;Parent=LotjaGi1g1v0090500.1
LjG1.1_chr1	PGSB	CDS	13194586	13194855	.	+	1	ID=LotjaGi1g1v0090500.1.CDS.10;Parent=LotjaGi1g1v0090500.1
LjG1.1_chr1	PGSB	CDS	13195604	13195967	.	+	1	ID=LotjaGi1g1v0090500.1.CDS.11;Parent=LotjaGi1g1v0090500.1
LjG1.1_chr1	PGSB	exon	13195604	13197250	.	+	.	ID=LotjaGi1g1v0090500.1.exon.11;Parent=LotjaGi1g1v0090500.1
LjG1.1_chr1	PGSB	three_prime_UTR	13195968	13197250	.	+	.	ID=LotjaGi1g1v0090500.1.three_prime_UTR.2;Parent=LotjaGi1g1v0090500.1
###
###
LjG1.1_chr1	PGSB	gene	13206892	13210470	.	-	.	ID=LotjaGi1g1v0090700
LjG1.1_chr1	PGSB	mRNA	13206892	13210470	.	-	.	ID=LotjaGi1g1v0090700.1;Parent=LotjaGi1g1v0090700
LjG1.1_chr1	PGSB	three_prime_UTR	13206892	13207447	.	-	.	ID=LotjaGi1g1v0090700.1.three_prime_UTR.1;Parent=LotjaGi1g1v0090700.1
LjG1.1_chr1	PGSB	exon	13206892	13207501	.	-	.	ID=LotjaGi1g1v0090700.1.exon.1;Parent=LotjaGi1g1v0090700.1
LjG1.1_chr1	PGSB	CDS	13207448	13207501	.	-	0	ID=LotjaGi1g1v0090700.1.CDS.1;Parent=LotjaGi1g1v0090700.1
LjG1.1_chr1	PGSB	exon	13207630	13207765	.	-	.	ID=LotjaGi1g1v0090700.1.exon.2;Parent=LotjaGi1g1v0090700.1
LjG1.1_chr1	PGSB	CDS	13207630	13207765	.	-	1	ID=LotjaGi1g1v0090700.1.CDS.2;Parent=LotjaGi1g1v0090700.1
LjG1.1_chr1	PGSB	exon	13208149	13208287	.	-	.	ID=LotjaGi1g1v0090700.1.exon.3;Parent=LotjaGi1g1v0090700.1
LjG1.1_chr1	PGSB	CDS	13208149	13208287	.	-	2	ID=LotjaGi1g1v0090700.1.CDS.3;Parent=LotjaGi1g1v0090700.1
LjG1.1_chr1	PGSB	exon	13209406	13209471	.	-	.	ID=LotjaGi1g1v0090700.1.exon.4;Parent=LotjaGi1g1v0090700.1
LjG1.1_chr1	PGSB	CDS	13209406	13209471	.	-	2	ID=LotjaGi1g1v0090700.1.CDS.4;Parent=LotjaGi1g1v0090700.1
LjG1.1_chr1	PGSB	CDS	13209861	13209927	.	-	0	ID=LotjaGi1g1v0090700.1.CDS.5;Parent=LotjaGi1g1v0090700.1
LjG1.1_chr1	PGSB	exon	13209861	13210470	.	-	.	ID=LotjaGi1g1v0090700.1.exon.5;Parent=LotjaGi1g1v0090700.1
LjG1.1_chr1	PGSB	five_prime_UTR	13209928	13210470	.	-	.	ID=LotjaGi1g1v0090700.1.five_prime_UTR.2;Parent=LotjaGi1g1v0090700.1
###
LjG1.1_chr1	PGSB	gene	13212032	13216116	.	-	.	ID=LotjaGi1g1v0090800
LjG1.1_chr1	PGSB	mRNA	13212032	13216116	.	-	.	ID=LotjaGi1g1v0090800.1;Parent=LotjaGi1g1v0090800
LjG1.1_chr1	PGSB	exon	13212032	13212405	.	-	.	ID=LotjaGi1g1v0090800.1.exon.1;Parent=LotjaGi1g1v0090800.1
LjG1.1_chr1	PGSB	three_prime_UTR	13212032	13212405	.	-	.	ID=LotjaGi1g1v0090800.1.three_prime_UTR.1;Parent=LotjaGi1g1v0090800.1
LjG1.1_chr1	PGSB	three_prime_UTR	13212490	13212490	.	-	.	ID=LotjaGi1g1v0090800.1.three_prime_UTR.2;Parent=LotjaGi1g1v0090800.1
LjG1.1_chr1	PGSB	exon	13212490	13212611	.	-	.	ID=LotjaGi1g1v0090800.1.exon.2;Parent=LotjaGi1g1v0090800.1
LjG1.1_chr1	PGSB	CDS	13212491	13212611	.	-	1	ID=LotjaGi1g1v0090800.1.CDS.1;Parent=LotjaGi1g1v0090800.1
LjG1.1_chr1	PGSB	exon	13212709	13212906	.	-	.	ID=LotjaGi1g1v0090800.1.exon.3;Parent=LotjaGi1g1v0090800.1
LjG1.1_chr1	PGSB	CDS	13212709	13212906	.	-	1	ID=LotjaGi1g1v0090800.1.CDS.2;Parent=LotjaGi1g1v0090800.1
LjG1.1_chr1	PGSB	exon	13212982	13213060	.	-	.	ID=LotjaGi1g1v0090800.1.exon.4;Parent=LotjaGi1g1v0090800.1
LjG1.1_chr1	PGSB	CDS	13212982	13213060	.	-	2	ID=LotjaGi1g1v0090800.1.CDS.3;Parent=LotjaGi1g1v0090800.1
LjG1.1_chr1	PGSB	exon	13214348	13214388	.	-	.	ID=LotjaGi1g1v0090800.1.exon.5;Parent=LotjaGi1g1v0090800.1
LjG1.1_chr1	PGSB	CDS	13214348	13214388	.	-	1	ID=LotjaGi1g1v0090800.1.CDS.4;Parent=LotjaGi1g1v0090800.1
LjG1.1_chr1	PGSB	exon	13214500	13214664	.	-	.	ID=LotjaGi1g1v0090800.1.exon.6;Parent=LotjaGi1g1v0090800.1
LjG1.1_chr1	PGSB	CDS	13214500	13214664	.	-	1	ID=LotjaGi1g1v0090800.1.CDS.5;Parent=LotjaGi1g1v0090800.1
LjG1.1_chr1	PGSB	CDS	13215614	13215864	.	-	0	ID=LotjaGi1g1v0090800.1.CDS.6;Parent=LotjaGi1g1v0090800.1
LjG1.1_chr1	PGSB	exon	13215614	13215872	.	-	.	ID=LotjaGi1g1v0090800.1.exon.7;Parent=LotjaGi1g1v0090800.1
LjG1.1_chr1	PGSB	five_prime_UTR	13215865	13215872	.	-	.	ID=LotjaGi1g1v0090800.1.five_prime_UTR.3;Parent=LotjaGi1g1v0090800.1
LjG1.1_chr1	PGSB	exon	13215986	13216116	.	-	.	ID=LotjaGi1g1v0090800.1.exon.8;Parent=LotjaGi1g1v0090800.1
LjG1.1_chr1	PGSB	five_prime_UTR	13215986	13216116	.	-	.	ID=LotjaGi1g1v0090800.1.five_prime_UTR.4;Parent=LotjaGi1g1v0090800.1
###
LjG1.1_chr1	PGSB	gene	13217820	13224334	.	-	.	ID=LotjaGi1g1v0090900
LjG1.1_chr1	PGSB	mRNA	13217820	13224334	.	-	.	ID=LotjaGi1g1v0090900.1;Parent=LotjaGi1g1v0090900
LjG1.1_chr1	PGSB	three_prime_UTR	13217820	13218417	.	-	.	ID=LotjaGi1g1v0090900.1.three_prime_UTR.1;Parent=LotjaGi1g1v0090900.1
LjG1.1_chr1	PGSB	exon	13217820	13218603	.	-	.	ID=LotjaGi1g1v0090900.1.exon.1;Parent=LotjaGi1g1v0090900.1
LjG1.1_chr1	PGSB	CDS	13218418	13218603	.	-	0	ID=LotjaGi1g1v0090900.1.CDS.1;Parent=LotjaGi1g1v0090900.1
LjG1.1_chr1	PGSB	exon	13218699	13218835	.	-	.	ID=LotjaGi1g1v0090900.1.exon.2;Parent=LotjaGi1g1v0090900.1
LjG1.1_chr1	PGSB	CDS	13218699	13218835	.	-	2	ID=LotjaGi1g1v0090900.1.CDS.2;Parent=LotjaGi1g1v0090900.1
LjG1.1_chr1	PGSB	exon	13218936	13219075	.	-	.	ID=LotjaGi1g1v0090900.1.exon.3;Parent=LotjaGi1g1v0090900.1
LjG1.1_chr1	PGSB	CDS	13218936	13219075	.	-	1	ID=LotjaGi1g1v0090900.1.CDS.3;Parent=LotjaGi1g1v0090900.1
LjG1.1_chr1	PGSB	exon	13219831	13219934	.	-	.	ID=LotjaGi1g1v0090900.1.exon.4;Parent=LotjaGi1g1v0090900.1
LjG1.1_chr1	PGSB	CDS	13219831	13219934	.	-	0	ID=LotjaGi1g1v0090900.1.CDS.4;Parent=LotjaGi1g1v0090900.1
LjG1.1_chr1	PGSB	exon	13222381	13222497	.	-	.	ID=LotjaGi1g1v0090900.1.exon.5;Parent=LotjaGi1g1v0090900.1
LjG1.1_chr1	PGSB	CDS	13222381	13222497	.	-	0	ID=LotjaGi1g1v0090900.1.CDS.5;Parent=LotjaGi1g1v0090900.1
LjG1.1_chr1	PGSB	exon	13222702	13222788	.	-	.	ID=LotjaGi1g1v0090900.1.exon.6;Parent=LotjaGi1g1v0090900.1
LjG1.1_chr1	PGSB	CDS	13222702	13222788	.	-	0	ID=LotjaGi1g1v0090900.1.CDS.6;Parent=LotjaGi1g1v0090900.1
LjG1.1_chr1	PGSB	exon	13222953	13223054	.	-	.	ID=LotjaGi1g1v0090900.1.exon.7;Parent=LotjaGi1g1v0090900.1
LjG1.1_chr1	PGSB	CDS	13222953	13223054	.	-	0	ID=LotjaGi1g1v0090900.1.CDS.7;Parent=LotjaGi1g1v0090900.1
LjG1.1_chr1	PGSB	exon	13223622	13223719	.	-	.	ID=LotjaGi1g1v0090900.1.exon.8;Parent=LotjaGi1g1v0090900.1
LjG1.1_chr1	PGSB	CDS	13223622	13223719	.	-	2	ID=LotjaGi1g1v0090900.1.CDS.8;Parent=LotjaGi1g1v0090900.1
LjG1.1_chr1	PGSB	exon	13223865	13223940	.	-	.	ID=LotjaGi1g1v0090900.1.exon.9;Parent=LotjaGi1g1v0090900.1
LjG1.1_chr1	PGSB	CDS	13223865	13223940	.	-	0	ID=LotjaGi1g1v0090900.1.CDS.9;Parent=LotjaGi1g1v0090900.1
LjG1.1_chr1	PGSB	CDS	13224051	13224224	.	-	0	ID=LotjaGi1g1v0090900.1.CDS.10;Parent=LotjaGi1g1v0090900.1
LjG1.1_chr1	PGSB	exon	13224051	13224334	.	-	.	ID=LotjaGi1g1v0090900.1.exon.10;Parent=LotjaGi1g1v0090900.1
LjG1.1_chr1	PGSB	five_prime_UTR	13224225	13224334	.	-	.	ID=LotjaGi1g1v0090900.1.five_prime_UTR.2;Parent=LotjaGi1g1v0090900.1
###
LjG1.1_chr1	PGSB	gene	13228700	13233803	.	-	.	ID=LotjaGi1g1v0091000
LjG1.1_chr1	PGSB	mRNA	13228700	13233803	.	-	.	ID=LotjaGi1g1v0091000.1;Parent=LotjaGi1g1v0091000
LjG1.1_chr1	PGSB	three_prime_UTR	13228700	13230135	.	-	.	ID=LotjaGi1g1v0091000.1.three_prime_UTR.1;Parent=LotjaGi1g1v0091000.1
LjG1.1_chr1	PGSB	exon	13228700	13230554	.	-	.	ID=LotjaGi1g1v0091000.1.exon.1;Parent=LotjaGi1g1v0091000.1
LjG1.1_chr1	PGSB	CDS	13230136	13230554	.	-	2	ID=LotjaGi1g1v0091000.1.CDS.1;Parent=LotjaGi1g1v0091000.1
LjG1.1_chr1	PGSB	exon	13231373	13231496	.	-	.	ID=LotjaGi1g1v0091000.1.exon.2;Parent=LotjaGi1g1v0091000.1
LjG1.1_chr1	PGSB	CDS	13231373	13231496	.	-	0	ID=LotjaGi1g1v0091000.1.CDS.2;Parent=LotjaGi1g1v0091000.1
LjG1.1_chr1	PGSB	exon	13231577	13231719	.	-	.	ID=LotjaGi1g1v0091000.1.exon.3;Parent=LotjaGi1g1v0091000.1
LjG1.1_chr1	PGSB	CDS	13231577	13231719	.	-	2	ID=LotjaGi1g1v0091000.1.CDS.3;Parent=LotjaGi1g1v0091000.1
LjG1.1_chr1	PGSB	exon	13231818	13231953	.	-	.	ID=LotjaGi1g1v0091000.1.exon.4;Parent=LotjaGi1g1v0091000.1
LjG1.1_chr1	PGSB	CDS	13231818	13231953	.	-	0	ID=LotjaGi1g1v0091000.1.CDS.4;Parent=LotjaGi1g1v0091000.1
LjG1.1_chr1	PGSB	exon	13232297	13232628	.	-	.	ID=LotjaGi1g1v0091000.1.exon.5;Parent=LotjaGi1g1v0091000.1
LjG1.1_chr1	PGSB	CDS	13232297	13232628	.	-	2	ID=LotjaGi1g1v0091000.1.CDS.5;Parent=LotjaGi1g1v0091000.1
LjG1.1_chr1	PGSB	CDS	13233297	13233348	.	-	0	ID=LotjaGi1g1v0091000.1.CDS.6;Parent=LotjaGi1g1v0091000.1
LjG1.1_chr1	PGSB	exon	13233297	13233803	.	-	.	ID=LotjaGi1g1v0091000.1.exon.6;Parent=LotjaGi1g1v0091000.1
LjG1.1_chr1	PGSB	five_prime_UTR	13233349	13233803	.	-	.	ID=LotjaGi1g1v0091000.1.five_prime_UTR.2;Parent=LotjaGi1g1v0091000.1
LjG1.1_chr1	PGSB	mRNA	13230136	13232500	.	-	.	ID=LotjaGi1g1v0091000.2;Parent=LotjaGi1g1v0091000
LjG1.1_chr1	PGSB	exon	13230136	13230554	.	-	.	ID=LotjaGi1g1v0091000.2.exon.1;Parent=LotjaGi1g1v0091000.2
LjG1.1_chr1	PGSB	CDS	13230136	13230554	.	-	2	ID=LotjaGi1g1v0091000.2.CDS.1;Parent=LotjaGi1g1v0091000.2
LjG1.1_chr1	PGSB	exon	13231373	13231496	.	-	.	ID=LotjaGi1g1v0091000.2.exon.2;Parent=LotjaGi1g1v0091000.2
LjG1.1_chr1	PGSB	CDS	13231373	13231496	.	-	0	ID=LotjaGi1g1v0091000.2.CDS.2;Parent=LotjaGi1g1v0091000.2
LjG1.1_chr1	PGSB	exon	13231577	13231719	.	-	.	ID=LotjaGi1g1v0091000.2.exon.3;Parent=LotjaGi1g1v0091000.2
LjG1.1_chr1	PGSB	CDS	13231577	13231719	.	-	2	ID=LotjaGi1g1v0091000.2.CDS.3;Parent=LotjaGi1g1v0091000.2
LjG1.1_chr1	PGSB	exon	13231818	13231953	.	-	.	ID=LotjaGi1g1v0091000.2.exon.4;Parent=LotjaGi1g1v0091000.2
LjG1.1_chr1	PGSB	CDS	13231818	13231953	.	-	0	ID=LotjaGi1g1v0091000.2.CDS.4;Parent=LotjaGi1g1v0091000.2
LjG1.1_chr1	PGSB	exon	13232297	13232500	.	-	.	ID=LotjaGi1g1v0091000.2.exon.5;Parent=LotjaGi1g1v0091000.2
LjG1.1_chr1	PGSB	CDS	13232297	13232500	.	-	0	ID=LotjaGi1g1v0091000.2.CDS.5;Parent=LotjaGi1g1v0091000.2
LjG1.1_chr1	PGSB	mRNA	13230136	13232845	.	-	.	ID=LotjaGi1g1v0091000.3;Parent=LotjaGi1g1v0091000
LjG1.1_chr1	PGSB	exon	13230136	13230554	.	-	.	ID=LotjaGi1g1v0091000.3.exon.1;Parent=LotjaGi1g1v0091000.3
LjG1.1_chr1	PGSB	CDS	13230136	13230554	.	-	2	ID=LotjaGi1g1v0091000.3.CDS.1;Parent=LotjaGi1g1v0091000.3
LjG1.1_chr1	PGSB	exon	13231373	13231496	.	-	.	ID=LotjaGi1g1v0091000.3.exon.2;Parent=LotjaGi1g1v0091000.3
LjG1.1_chr1	PGSB	CDS	13231373	13231496	.	-	0	ID=LotjaGi1g1v0091000.3.CDS.2;Parent=LotjaGi1g1v0091000.3
LjG1.1_chr1	PGSB	exon	13231577	13231719	.	-	.	ID=LotjaGi1g1v0091000.3.exon.3;Parent=LotjaGi1g1v0091000.3
LjG1.1_chr1	PGSB	CDS	13231577	13231719	.	-	2	ID=LotjaGi1g1v0091000.3.CDS.3;Parent=LotjaGi1g1v0091000.3
LjG1.1_chr1	PGSB	exon	13231818	13231953	.	-	.	ID=LotjaGi1g1v0091000.3.exon.4;Parent=LotjaGi1g1v0091000.3
LjG1.1_chr1	PGSB	CDS	13231818	13231953	.	-	0	ID=LotjaGi1g1v0091000.3.CDS.4;Parent=LotjaGi1g1v0091000.3
LjG1.1_chr1	PGSB	CDS	13232297	13232548	.	-	0	ID=LotjaGi1g1v0091000.3.CDS.5;Parent=LotjaGi1g1v0091000.3
LjG1.1_chr1	PGSB	exon	13232297	13232628	.	-	.	ID=LotjaGi1g1v0091000.3.exon.5;Parent=LotjaGi1g1v0091000.3
LjG1.1_chr1	PGSB	five_prime_UTR	13232549	13232628	.	-	.	ID=LotjaGi1g1v0091000.3.five_prime_UTR.1;Parent=LotjaGi1g1v0091000.3
LjG1.1_chr1	PGSB	exon	13232839	13232845	.	-	.	ID=LotjaGi1g1v0091000.3.exon.6;Parent=LotjaGi1g1v0091000.3
LjG1.1_chr1	PGSB	five_prime_UTR	13232839	13232845	.	-	.	ID=LotjaGi1g1v0091000.3.five_prime_UTR.2;Parent=LotjaGi1g1v0091000.3
###
LjG1.1_chr1	PGSB	gene	13238007	13238735	.	+	.	ID=LotjaGi1g1v0091100
LjG1.1_chr1	PGSB	mRNA	13238007	13238735	.	+	.	ID=LotjaGi1g1v0091100.1;Parent=LotjaGi1g1v0091100
LjG1.1_chr1	PGSB	five_prime_UTR	13238007	13238074	.	+	.	ID=LotjaGi1g1v0091100.1.five_prime_UTR.1;Parent=LotjaGi1g1v0091100.1
LjG1.1_chr1	PGSB	exon	13238007	13238735	.	+	.	ID=LotjaGi1g1v0091100.1.exon.1;Parent=LotjaGi1g1v0091100.1
LjG1.1_chr1	PGSB	CDS	13238075	13238479	.	+	0	ID=LotjaGi1g1v0091100.1.CDS.1;Parent=LotjaGi1g1v0091100.1
LjG1.1_chr1	PGSB	three_prime_UTR	13238480	13238735	.	+	.	ID=LotjaGi1g1v0091100.1.three_prime_UTR.2;Parent=LotjaGi1g1v0091100.1
###
###
LjG1.1_chr1	PGSB	gene	13244427	13245201	.	+	.	ID=LotjaGi1g1v0091300
LjG1.1_chr1	PGSB	mRNA	13244427	13245201	.	+	.	ID=LotjaGi1g1v0091300.1;Parent=LotjaGi1g1v0091300
LjG1.1_chr1	PGSB	five_prime_UTR	13244427	13244502	.	+	.	ID=LotjaGi1g1v0091300.1.five_prime_UTR.1;Parent=LotjaGi1g1v0091300.1
LjG1.1_chr1	PGSB	exon	13244427	13245201	.	+	.	ID=LotjaGi1g1v0091300.1.exon.1;Parent=LotjaGi1g1v0091300.1
LjG1.1_chr1	PGSB	CDS	13244503	13244907	.	+	0	ID=LotjaGi1g1v0091300.1.CDS.1;Parent=LotjaGi1g1v0091300.1
LjG1.1_chr1	PGSB	three_prime_UTR	13244908	13245201	.	+	.	ID=LotjaGi1g1v0091300.1.three_prime_UTR.2;Parent=LotjaGi1g1v0091300.1
###
LjG1.1_chr1	PGSB	gene	13246256	13262897	.	-	.	ID=LotjaGi1g1v0091400
LjG1.1_chr1	PGSB	mRNA	13246256	13262897	.	-	.	ID=LotjaGi1g1v0091400.1;Parent=LotjaGi1g1v0091400
LjG1.1_chr1	PGSB	three_prime_UTR	13246256	13247086	.	-	.	ID=LotjaGi1g1v0091400.1.three_prime_UTR.1;Parent=LotjaGi1g1v0091400.1
LjG1.1_chr1	PGSB	exon	13246256	13247137	.	-	.	ID=LotjaGi1g1v0091400.1.exon.1;Parent=LotjaGi1g1v0091400.1
LjG1.1_chr1	PGSB	CDS	13247087	13247137	.	-	0	ID=LotjaGi1g1v0091400.1.CDS.1;Parent=LotjaGi1g1v0091400.1
LjG1.1_chr1	PGSB	exon	13247220	13247315	.	-	.	ID=LotjaGi1g1v0091400.1.exon.2;Parent=LotjaGi1g1v0091400.1
LjG1.1_chr1	PGSB	CDS	13247220	13247315	.	-	0	ID=LotjaGi1g1v0091400.1.CDS.2;Parent=LotjaGi1g1v0091400.1
LjG1.1_chr1	PGSB	exon	13247974	13248030	.	-	.	ID=LotjaGi1g1v0091400.1.exon.3;Parent=LotjaGi1g1v0091400.1
LjG1.1_chr1	PGSB	CDS	13247974	13248030	.	-	0	ID=LotjaGi1g1v0091400.1.CDS.3;Parent=LotjaGi1g1v0091400.1
LjG1.1_chr1	PGSB	exon	13250009	13250134	.	-	.	ID=LotjaGi1g1v0091400.1.exon.4;Parent=LotjaGi1g1v0091400.1
LjG1.1_chr1	PGSB	CDS	13250009	13250134	.	-	0	ID=LotjaGi1g1v0091400.1.CDS.4;Parent=LotjaGi1g1v0091400.1
LjG1.1_chr1	PGSB	exon	13250871	13250903	.	-	.	ID=LotjaGi1g1v0091400.1.exon.5;Parent=LotjaGi1g1v0091400.1
LjG1.1_chr1	PGSB	CDS	13250871	13250903	.	-	0	ID=LotjaGi1g1v0091400.1.CDS.5;Parent=LotjaGi1g1v0091400.1
LjG1.1_chr1	PGSB	exon	13251446	13251517	.	-	.	ID=LotjaGi1g1v0091400.1.exon.6;Parent=LotjaGi1g1v0091400.1
LjG1.1_chr1	PGSB	CDS	13251446	13251517	.	-	0	ID=LotjaGi1g1v0091400.1.CDS.6;Parent=LotjaGi1g1v0091400.1
LjG1.1_chr1	PGSB	exon	13251595	13251687	.	-	.	ID=LotjaGi1g1v0091400.1.exon.7;Parent=LotjaGi1g1v0091400.1
LjG1.1_chr1	PGSB	CDS	13251595	13251687	.	-	0	ID=LotjaGi1g1v0091400.1.CDS.7;Parent=LotjaGi1g1v0091400.1
LjG1.1_chr1	PGSB	exon	13251831	13252054	.	-	.	ID=LotjaGi1g1v0091400.1.exon.8;Parent=LotjaGi1g1v0091400.1
LjG1.1_chr1	PGSB	CDS	13251831	13252054	.	-	2	ID=LotjaGi1g1v0091400.1.CDS.8;Parent=LotjaGi1g1v0091400.1
LjG1.1_chr1	PGSB	exon	13252148	13252277	.	-	.	ID=LotjaGi1g1v0091400.1.exon.9;Parent=LotjaGi1g1v0091400.1
LjG1.1_chr1	PGSB	CDS	13252148	13252277	.	-	0	ID=LotjaGi1g1v0091400.1.CDS.9;Parent=LotjaGi1g1v0091400.1
LjG1.1_chr1	PGSB	exon	13252996	13253055	.	-	.	ID=LotjaGi1g1v0091400.1.exon.10;Parent=LotjaGi1g1v0091400.1
LjG1.1_chr1	PGSB	CDS	13252996	13253055	.	-	0	ID=LotjaGi1g1v0091400.1.CDS.10;Parent=LotjaGi1g1v0091400.1
LjG1.1_chr1	PGSB	exon	13254172	13254229	.	-	.	ID=LotjaGi1g1v0091400.1.exon.11;Parent=LotjaGi1g1v0091400.1
LjG1.1_chr1	PGSB	CDS	13254172	13254229	.	-	1	ID=LotjaGi1g1v0091400.1.CDS.11;Parent=LotjaGi1g1v0091400.1
LjG1.1_chr1	PGSB	exon	13254608	13254690	.	-	.	ID=LotjaGi1g1v0091400.1.exon.12;Parent=LotjaGi1g1v0091400.1
LjG1.1_chr1	PGSB	CDS	13254608	13254690	.	-	0	ID=LotjaGi1g1v0091400.1.CDS.12;Parent=LotjaGi1g1v0091400.1
LjG1.1_chr1	PGSB	CDS	13254780	13254875	.	-	0	ID=LotjaGi1g1v0091400.1.CDS.13;Parent=LotjaGi1g1v0091400.1
LjG1.1_chr1	PGSB	exon	13254780	13257170	.	-	.	ID=LotjaGi1g1v0091400.1.exon.13;Parent=LotjaGi1g1v0091400.1
LjG1.1_chr1	PGSB	five_prime_UTR	13254876	13257170	.	-	.	ID=LotjaGi1g1v0091400.1.five_prime_UTR.2;Parent=LotjaGi1g1v0091400.1
LjG1.1_chr1	PGSB	exon	13257352	13257405	.	-	.	ID=LotjaGi1g1v0091400.1.exon.14;Parent=LotjaGi1g1v0091400.1
LjG1.1_chr1	PGSB	five_prime_UTR	13257352	13257405	.	-	.	ID=LotjaGi1g1v0091400.1.five_prime_UTR.3;Parent=LotjaGi1g1v0091400.1
LjG1.1_chr1	PGSB	exon	13257501	13257545	.	-	.	ID=LotjaGi1g1v0091400.1.exon.15;Parent=LotjaGi1g1v0091400.1
LjG1.1_chr1	PGSB	five_prime_UTR	13257501	13257545	.	-	.	ID=LotjaGi1g1v0091400.1.five_prime_UTR.4;Parent=LotjaGi1g1v0091400.1
LjG1.1_chr1	PGSB	exon	13258291	13258347	.	-	.	ID=LotjaGi1g1v0091400.1.exon.16;Parent=LotjaGi1g1v0091400.1
LjG1.1_chr1	PGSB	five_prime_UTR	13258291	13258347	.	-	.	ID=LotjaGi1g1v0091400.1.five_prime_UTR.5;Parent=LotjaGi1g1v0091400.1
LjG1.1_chr1	PGSB	exon	13259127	13259192	.	-	.	ID=LotjaGi1g1v0091400.1.exon.17;Parent=LotjaGi1g1v0091400.1
LjG1.1_chr1	PGSB	five_prime_UTR	13259127	13259192	.	-	.	ID=LotjaGi1g1v0091400.1.five_prime_UTR.6;Parent=LotjaGi1g1v0091400.1
LjG1.1_chr1	PGSB	exon	13260044	13260107	.	-	.	ID=LotjaGi1g1v0091400.1.exon.18;Parent=LotjaGi1g1v0091400.1
LjG1.1_chr1	PGSB	five_prime_UTR	13260044	13260107	.	-	.	ID=LotjaGi1g1v0091400.1.five_prime_UTR.7;Parent=LotjaGi1g1v0091400.1
LjG1.1_chr1	PGSB	exon	13260934	13260998	.	-	.	ID=LotjaGi1g1v0091400.1.exon.19;Parent=LotjaGi1g1v0091400.1
LjG1.1_chr1	PGSB	five_prime_UTR	13260934	13260998	.	-	.	ID=LotjaGi1g1v0091400.1.five_prime_UTR.8;Parent=LotjaGi1g1v0091400.1
LjG1.1_chr1	PGSB	exon	13261213	13261286	.	-	.	ID=LotjaGi1g1v0091400.1.exon.20;Parent=LotjaGi1g1v0091400.1
LjG1.1_chr1	PGSB	five_prime_UTR	13261213	13261286	.	-	.	ID=LotjaGi1g1v0091400.1.five_prime_UTR.9;Parent=LotjaGi1g1v0091400.1
LjG1.1_chr1	PGSB	exon	13261634	13261717	.	-	.	ID=LotjaGi1g1v0091400.1.exon.21;Parent=LotjaGi1g1v0091400.1
LjG1.1_chr1	PGSB	five_prime_UTR	13261634	13261717	.	-	.	ID=LotjaGi1g1v0091400.1.five_prime_UTR.10;Parent=LotjaGi1g1v0091400.1
LjG1.1_chr1	PGSB	exon	13261902	13262188	.	-	.	ID=LotjaGi1g1v0091400.1.exon.22;Parent=LotjaGi1g1v0091400.1
LjG1.1_chr1	PGSB	five_prime_UTR	13261902	13262188	.	-	.	ID=LotjaGi1g1v0091400.1.five_prime_UTR.11;Parent=LotjaGi1g1v0091400.1
LjG1.1_chr1	PGSB	exon	13262347	13262897	.	-	.	ID=LotjaGi1g1v0091400.1.exon.23;Parent=LotjaGi1g1v0091400.1
LjG1.1_chr1	PGSB	five_prime_UTR	13262347	13262897	.	-	.	ID=LotjaGi1g1v0091400.1.five_prime_UTR.12;Parent=LotjaGi1g1v0091400.1
LjG1.1_chr1	PGSB	mRNA	13256801	13262723	.	-	.	ID=LotjaGi1g1v0091400.2;Parent=LotjaGi1g1v0091400
LjG1.1_chr1	PGSB	three_prime_UTR	13256801	13257029	.	-	.	ID=LotjaGi1g1v0091400.2.three_prime_UTR.1;Parent=LotjaGi1g1v0091400.2
LjG1.1_chr1	PGSB	exon	13256801	13257170	.	-	.	ID=LotjaGi1g1v0091400.2.exon.1;Parent=LotjaGi1g1v0091400.2
LjG1.1_chr1	PGSB	CDS	13257030	13257170	.	-	0	ID=LotjaGi1g1v0091400.2.CDS.1;Parent=LotjaGi1g1v0091400.2
LjG1.1_chr1	PGSB	exon	13257352	13257405	.	-	.	ID=LotjaGi1g1v0091400.2.exon.2;Parent=LotjaGi1g1v0091400.2
LjG1.1_chr1	PGSB	CDS	13257352	13257405	.	-	0	ID=LotjaGi1g1v0091400.2.CDS.2;Parent=LotjaGi1g1v0091400.2
LjG1.1_chr1	PGSB	exon	13257501	13257545	.	-	.	ID=LotjaGi1g1v0091400.2.exon.3;Parent=LotjaGi1g1v0091400.2
LjG1.1_chr1	PGSB	CDS	13257501	13257545	.	-	0	ID=LotjaGi1g1v0091400.2.CDS.3;Parent=LotjaGi1g1v0091400.2
LjG1.1_chr1	PGSB	exon	13258291	13258347	.	-	.	ID=LotjaGi1g1v0091400.2.exon.4;Parent=LotjaGi1g1v0091400.2
LjG1.1_chr1	PGSB	CDS	13258291	13258347	.	-	0	ID=LotjaGi1g1v0091400.2.CDS.4;Parent=LotjaGi1g1v0091400.2
LjG1.1_chr1	PGSB	exon	13259127	13259192	.	-	.	ID=LotjaGi1g1v0091400.2.exon.5;Parent=LotjaGi1g1v0091400.2
LjG1.1_chr1	PGSB	CDS	13259127	13259192	.	-	0	ID=LotjaGi1g1v0091400.2.CDS.5;Parent=LotjaGi1g1v0091400.2
LjG1.1_chr1	PGSB	exon	13260044	13260107	.	-	.	ID=LotjaGi1g1v0091400.2.exon.6;Parent=LotjaGi1g1v0091400.2
LjG1.1_chr1	PGSB	CDS	13260044	13260107	.	-	1	ID=LotjaGi1g1v0091400.2.CDS.6;Parent=LotjaGi1g1v0091400.2
LjG1.1_chr1	PGSB	exon	13260934	13260998	.	-	.	ID=LotjaGi1g1v0091400.2.exon.7;Parent=LotjaGi1g1v0091400.2
LjG1.1_chr1	PGSB	CDS	13260934	13260998	.	-	0	ID=LotjaGi1g1v0091400.2.CDS.7;Parent=LotjaGi1g1v0091400.2
LjG1.1_chr1	PGSB	exon	13261213	13261286	.	-	.	ID=LotjaGi1g1v0091400.2.exon.8;Parent=LotjaGi1g1v0091400.2
LjG1.1_chr1	PGSB	CDS	13261213	13261286	.	-	2	ID=LotjaGi1g1v0091400.2.CDS.8;Parent=LotjaGi1g1v0091400.2
LjG1.1_chr1	PGSB	exon	13261634	13261717	.	-	.	ID=LotjaGi1g1v0091400.2.exon.9;Parent=LotjaGi1g1v0091400.2
LjG1.1_chr1	PGSB	CDS	13261634	13261717	.	-	2	ID=LotjaGi1g1v0091400.2.CDS.9;Parent=LotjaGi1g1v0091400.2
LjG1.1_chr1	PGSB	exon	13261902	13262006	.	-	.	ID=LotjaGi1g1v0091400.2.exon.10;Parent=LotjaGi1g1v0091400.2
LjG1.1_chr1	PGSB	CDS	13261902	13262006	.	-	2	ID=LotjaGi1g1v0091400.2.CDS.10;Parent=LotjaGi1g1v0091400.2
LjG1.1_chr1	PGSB	exon	13262095	13262188	.	-	.	ID=LotjaGi1g1v0091400.2.exon.11;Parent=LotjaGi1g1v0091400.2
LjG1.1_chr1	PGSB	CDS	13262095	13262188	.	-	0	ID=LotjaGi1g1v0091400.2.CDS.11;Parent=LotjaGi1g1v0091400.2
LjG1.1_chr1	PGSB	CDS	13262347	13262547	.	-	0	ID=LotjaGi1g1v0091400.2.CDS.12;Parent=LotjaGi1g1v0091400.2
LjG1.1_chr1	PGSB	exon	13262347	13262723	.	-	.	ID=LotjaGi1g1v0091400.2.exon.12;Parent=LotjaGi1g1v0091400.2
LjG1.1_chr1	PGSB	five_prime_UTR	13262548	13262723	.	-	.	ID=LotjaGi1g1v0091400.2.five_prime_UTR.2;Parent=LotjaGi1g1v0091400.2
LjG1.1_chr1	PGSB	mRNA	13256864	13262669	.	-	.	ID=LotjaGi1g1v0091400.3;Parent=LotjaGi1g1v0091400
LjG1.1_chr1	PGSB	three_prime_UTR	13256864	13257029	.	-	.	ID=LotjaGi1g1v0091400.3.three_prime_UTR.1;Parent=LotjaGi1g1v0091400.3
LjG1.1_chr1	PGSB	exon	13256864	13257170	.	-	.	ID=LotjaGi1g1v0091400.3.exon.1;Parent=LotjaGi1g1v0091400.3
LjG1.1_chr1	PGSB	CDS	13257030	13257170	.	-	0	ID=LotjaGi1g1v0091400.3.CDS.1;Parent=LotjaGi1g1v0091400.3
LjG1.1_chr1	PGSB	exon	13257352	13257405	.	-	.	ID=LotjaGi1g1v0091400.3.exon.2;Parent=LotjaGi1g1v0091400.3
LjG1.1_chr1	PGSB	CDS	13257352	13257405	.	-	0	ID=LotjaGi1g1v0091400.3.CDS.2;Parent=LotjaGi1g1v0091400.3
LjG1.1_chr1	PGSB	exon	13257501	13257545	.	-	.	ID=LotjaGi1g1v0091400.3.exon.3;Parent=LotjaGi1g1v0091400.3
LjG1.1_chr1	PGSB	CDS	13257501	13257545	.	-	0	ID=LotjaGi1g1v0091400.3.CDS.3;Parent=LotjaGi1g1v0091400.3
LjG1.1_chr1	PGSB	exon	13258291	13258347	.	-	.	ID=LotjaGi1g1v0091400.3.exon.4;Parent=LotjaGi1g1v0091400.3
LjG1.1_chr1	PGSB	CDS	13258291	13258347	.	-	0	ID=LotjaGi1g1v0091400.3.CDS.4;Parent=LotjaGi1g1v0091400.3
LjG1.1_chr1	PGSB	exon	13259127	13259192	.	-	.	ID=LotjaGi1g1v0091400.3.exon.5;Parent=LotjaGi1g1v0091400.3
LjG1.1_chr1	PGSB	CDS	13259127	13259192	.	-	0	ID=LotjaGi1g1v0091400.3.CDS.5;Parent=LotjaGi1g1v0091400.3
LjG1.1_chr1	PGSB	exon	13260044	13260107	.	-	.	ID=LotjaGi1g1v0091400.3.exon.6;Parent=LotjaGi1g1v0091400.3
LjG1.1_chr1	PGSB	CDS	13260044	13260107	.	-	1	ID=LotjaGi1g1v0091400.3.CDS.6;Parent=LotjaGi1g1v0091400.3
LjG1.1_chr1	PGSB	exon	13260934	13260998	.	-	.	ID=LotjaGi1g1v0091400.3.exon.7;Parent=LotjaGi1g1v0091400.3
LjG1.1_chr1	PGSB	CDS	13260934	13260998	.	-	0	ID=LotjaGi1g1v0091400.3.CDS.7;Parent=LotjaGi1g1v0091400.3
LjG1.1_chr1	PGSB	exon	13261213	13261286	.	-	.	ID=LotjaGi1g1v0091400.3.exon.8;Parent=LotjaGi1g1v0091400.3
LjG1.1_chr1	PGSB	CDS	13261213	13261286	.	-	2	ID=LotjaGi1g1v0091400.3.CDS.8;Parent=LotjaGi1g1v0091400.3
LjG1.1_chr1	PGSB	exon	13261634	13261717	.	-	.	ID=LotjaGi1g1v0091400.3.exon.9;Parent=LotjaGi1g1v0091400.3
LjG1.1_chr1	PGSB	CDS	13261634	13261717	.	-	2	ID=LotjaGi1g1v0091400.3.CDS.9;Parent=LotjaGi1g1v0091400.3
LjG1.1_chr1	PGSB	exon	13261902	13262006	.	-	.	ID=LotjaGi1g1v0091400.3.exon.10;Parent=LotjaGi1g1v0091400.3
LjG1.1_chr1	PGSB	CDS	13261902	13262006	.	-	2	ID=LotjaGi1g1v0091400.3.CDS.10;Parent=LotjaGi1g1v0091400.3
LjG1.1_chr1	PGSB	exon	13262095	13262188	.	-	.	ID=LotjaGi1g1v0091400.3.exon.11;Parent=LotjaGi1g1v0091400.3
LjG1.1_chr1	PGSB	CDS	13262095	13262188	.	-	0	ID=LotjaGi1g1v0091400.3.CDS.11;Parent=LotjaGi1g1v0091400.3
LjG1.1_chr1	PGSB	CDS	13262347	13262424	.	-	0	ID=LotjaGi1g1v0091400.3.CDS.12;Parent=LotjaGi1g1v0091400.3
LjG1.1_chr1	PGSB	exon	13262347	13262459	.	-	.	ID=LotjaGi1g1v0091400.3.exon.12;Parent=LotjaGi1g1v0091400.3
LjG1.1_chr1	PGSB	five_prime_UTR	13262425	13262459	.	-	.	ID=LotjaGi1g1v0091400.3.five_prime_UTR.2;Parent=LotjaGi1g1v0091400.3
LjG1.1_chr1	PGSB	exon	13262642	13262669	.	-	.	ID=LotjaGi1g1v0091400.3.exon.13;Parent=LotjaGi1g1v0091400.3
LjG1.1_chr1	PGSB	five_prime_UTR	13262642	13262669	.	-	.	ID=LotjaGi1g1v0091400.3.five_prime_UTR.3;Parent=LotjaGi1g1v0091400.3
###
LjG1.1_chr1	PGSB	gene	13264618	13267869	.	+	.	ID=LotjaGi1g1v0091500
LjG1.1_chr1	PGSB	mRNA	13264618	13267869	.	+	.	ID=LotjaGi1g1v0091500.1;Parent=LotjaGi1g1v0091500
LjG1.1_chr1	PGSB	five_prime_UTR	13264618	13264789	.	+	.	ID=LotjaGi1g1v0091500.1.five_prime_UTR.1;Parent=LotjaGi1g1v0091500.1
LjG1.1_chr1	PGSB	exon	13264618	13267869	.	+	.	ID=LotjaGi1g1v0091500.1.exon.1;Parent=LotjaGi1g1v0091500.1
LjG1.1_chr1	PGSB	CDS	13264790	13265779	.	+	0	ID=LotjaGi1g1v0091500.1.CDS.1;Parent=LotjaGi1g1v0091500.1
LjG1.1_chr1	PGSB	three_prime_UTR	13265780	13267869	.	+	.	ID=LotjaGi1g1v0091500.1.three_prime_UTR.2;Parent=LotjaGi1g1v0091500.1
###
LjG1.1_chr1	PGSB	gene	13275653	13277830	.	+	.	ID=LotjaGi1g1v0091600
LjG1.1_chr1	PGSB	mRNA	13275653	13277830	.	+	.	ID=LotjaGi1g1v0091600.1;Parent=LotjaGi1g1v0091600
LjG1.1_chr1	PGSB	five_prime_UTR	13275653	13275772	.	+	.	ID=LotjaGi1g1v0091600.1.five_prime_UTR.1;Parent=LotjaGi1g1v0091600.1
LjG1.1_chr1	PGSB	exon	13275653	13275902	.	+	.	ID=LotjaGi1g1v0091600.1.exon.1;Parent=LotjaGi1g1v0091600.1
LjG1.1_chr1	PGSB	CDS	13275773	13275902	.	+	0	ID=LotjaGi1g1v0091600.1.CDS.1;Parent=LotjaGi1g1v0091600.1
LjG1.1_chr1	PGSB	exon	13276296	13276425	.	+	.	ID=LotjaGi1g1v0091600.1.exon.2;Parent=LotjaGi1g1v0091600.1
LjG1.1_chr1	PGSB	CDS	13276296	13276425	.	+	2	ID=LotjaGi1g1v0091600.1.CDS.2;Parent=LotjaGi1g1v0091600.1
LjG1.1_chr1	PGSB	CDS	13276957	13277374	.	+	1	ID=LotjaGi1g1v0091600.1.CDS.3;Parent=LotjaGi1g1v0091600.1
LjG1.1_chr1	PGSB	exon	13276957	13277830	.	+	.	ID=LotjaGi1g1v0091600.1.exon.3;Parent=LotjaGi1g1v0091600.1
LjG1.1_chr1	PGSB	three_prime_UTR	13277375	13277830	.	+	.	ID=LotjaGi1g1v0091600.1.three_prime_UTR.2;Parent=LotjaGi1g1v0091600.1
###
###
LjG1.1_chr1	PGSB	gene	13349658	13354340	.	-	.	ID=LotjaGi1g1v0091800
LjG1.1_chr1	PGSB	mRNA	13349658	13354340	.	-	.	ID=LotjaGi1g1v0091800.1;Parent=LotjaGi1g1v0091800
LjG1.1_chr1	PGSB	exon	13349658	13349931	.	-	.	ID=LotjaGi1g1v0091800.1.exon.1;Parent=LotjaGi1g1v0091800.1
LjG1.1_chr1	PGSB	three_prime_UTR	13349658	13349931	.	-	.	ID=LotjaGi1g1v0091800.1.three_prime_UTR.1;Parent=LotjaGi1g1v0091800.1
LjG1.1_chr1	PGSB	three_prime_UTR	13350010	13351242	.	-	.	ID=LotjaGi1g1v0091800.1.three_prime_UTR.2;Parent=LotjaGi1g1v0091800.1
LjG1.1_chr1	PGSB	exon	13350010	13351302	.	-	.	ID=LotjaGi1g1v0091800.1.exon.2;Parent=LotjaGi1g1v0091800.1
LjG1.1_chr1	PGSB	CDS	13351243	13351302	.	-	0	ID=LotjaGi1g1v0091800.1.CDS.1;Parent=LotjaGi1g1v0091800.1
LjG1.1_chr1	PGSB	CDS	13353276	13353866	.	-	0	ID=LotjaGi1g1v0091800.1.CDS.2;Parent=LotjaGi1g1v0091800.1
LjG1.1_chr1	PGSB	exon	13353276	13354340	.	-	.	ID=LotjaGi1g1v0091800.1.exon.3;Parent=LotjaGi1g1v0091800.1
LjG1.1_chr1	PGSB	five_prime_UTR	13353867	13354340	.	-	.	ID=LotjaGi1g1v0091800.1.five_prime_UTR.3;Parent=LotjaGi1g1v0091800.1
LjG1.1_chr1	PGSB	mRNA	13349855	13354191	.	-	.	ID=LotjaGi1g1v0091800.2;Parent=LotjaGi1g1v0091800
LjG1.1_chr1	PGSB	three_prime_UTR	13349855	13351242	.	-	.	ID=LotjaGi1g1v0091800.2.three_prime_UTR.1;Parent=LotjaGi1g1v0091800.2
LjG1.1_chr1	PGSB	exon	13349855	13351302	.	-	.	ID=LotjaGi1g1v0091800.2.exon.1;Parent=LotjaGi1g1v0091800.2
LjG1.1_chr1	PGSB	CDS	13351243	13351302	.	-	0	ID=LotjaGi1g1v0091800.2.CDS.1;Parent=LotjaGi1g1v0091800.2
LjG1.1_chr1	PGSB	CDS	13353276	13353866	.	-	0	ID=LotjaGi1g1v0091800.2.CDS.2;Parent=LotjaGi1g1v0091800.2
LjG1.1_chr1	PGSB	exon	13353276	13354191	.	-	.	ID=LotjaGi1g1v0091800.2.exon.2;Parent=LotjaGi1g1v0091800.2
LjG1.1_chr1	PGSB	five_prime_UTR	13353867	13354191	.	-	.	ID=LotjaGi1g1v0091800.2.five_prime_UTR.2;Parent=LotjaGi1g1v0091800.2
###
LjG1.1_chr1	PGSB	gene	13448746	13450889	.	-	.	ID=LotjaGi1g1v0091900
LjG1.1_chr1	PGSB	mRNA	13448746	13450889	.	-	.	ID=LotjaGi1g1v0091900.1;Parent=LotjaGi1g1v0091900
LjG1.1_chr1	PGSB	three_prime_UTR	13448746	13448838	.	-	.	ID=LotjaGi1g1v0091900.1.three_prime_UTR.1;Parent=LotjaGi1g1v0091900.1
LjG1.1_chr1	PGSB	exon	13448746	13449210	.	-	.	ID=LotjaGi1g1v0091900.1.exon.1;Parent=LotjaGi1g1v0091900.1
LjG1.1_chr1	PGSB	CDS	13448839	13449210	.	-	0	ID=LotjaGi1g1v0091900.1.CDS.1;Parent=LotjaGi1g1v0091900.1
LjG1.1_chr1	PGSB	exon	13449470	13449613	.	-	.	ID=LotjaGi1g1v0091900.1.exon.2;Parent=LotjaGi1g1v0091900.1
LjG1.1_chr1	PGSB	CDS	13449470	13449613	.	-	0	ID=LotjaGi1g1v0091900.1.CDS.2;Parent=LotjaGi1g1v0091900.1
LjG1.1_chr1	PGSB	exon	13449821	13449874	.	-	.	ID=LotjaGi1g1v0091900.1.exon.3;Parent=LotjaGi1g1v0091900.1
LjG1.1_chr1	PGSB	CDS	13449821	13449874	.	-	0	ID=LotjaGi1g1v0091900.1.CDS.3;Parent=LotjaGi1g1v0091900.1
LjG1.1_chr1	PGSB	exon	13449985	13450152	.	-	.	ID=LotjaGi1g1v0091900.1.exon.4;Parent=LotjaGi1g1v0091900.1
LjG1.1_chr1	PGSB	CDS	13449985	13450152	.	-	0	ID=LotjaGi1g1v0091900.1.CDS.4;Parent=LotjaGi1g1v0091900.1
LjG1.1_chr1	PGSB	exon	13450246	13450443	.	-	.	ID=LotjaGi1g1v0091900.1.exon.5;Parent=LotjaGi1g1v0091900.1
LjG1.1_chr1	PGSB	CDS	13450246	13450443	.	-	0	ID=LotjaGi1g1v0091900.1.CDS.5;Parent=LotjaGi1g1v0091900.1
LjG1.1_chr1	PGSB	exon	13450535	13450621	.	-	.	ID=LotjaGi1g1v0091900.1.exon.6;Parent=LotjaGi1g1v0091900.1
LjG1.1_chr1	PGSB	CDS	13450535	13450621	.	-	0	ID=LotjaGi1g1v0091900.1.CDS.6;Parent=LotjaGi1g1v0091900.1
LjG1.1_chr1	PGSB	CDS	13450724	13450867	.	-	0	ID=LotjaGi1g1v0091900.1.CDS.7;Parent=LotjaGi1g1v0091900.1
LjG1.1_chr1	PGSB	exon	13450724	13450889	.	-	.	ID=LotjaGi1g1v0091900.1.exon.7;Parent=LotjaGi1g1v0091900.1
LjG1.1_chr1	PGSB	five_prime_UTR	13450868	13450889	.	-	.	ID=LotjaGi1g1v0091900.1.five_prime_UTR.2;Parent=LotjaGi1g1v0091900.1
###
###
###
###
LjG1.1_chr1	PGSB	gene	13568955	13570373	.	-	.	ID=LotjaGi1g1v0092300
LjG1.1_chr1	PGSB	mRNA	13568955	13570373	.	-	.	ID=LotjaGi1g1v0092300.1;Parent=LotjaGi1g1v0092300
LjG1.1_chr1	PGSB	three_prime_UTR	13568955	13569349	.	-	.	ID=LotjaGi1g1v0092300.1.three_prime_UTR.1;Parent=LotjaGi1g1v0092300.1
LjG1.1_chr1	PGSB	exon	13568955	13569832	.	-	.	ID=LotjaGi1g1v0092300.1.exon.1;Parent=LotjaGi1g1v0092300.1
LjG1.1_chr1	PGSB	CDS	13569350	13569832	.	-	0	ID=LotjaGi1g1v0092300.1.CDS.1;Parent=LotjaGi1g1v0092300.1
LjG1.1_chr1	PGSB	CDS	13570121	13570171	.	-	0	ID=LotjaGi1g1v0092300.1.CDS.2;Parent=LotjaGi1g1v0092300.1
LjG1.1_chr1	PGSB	exon	13570121	13570373	.	-	.	ID=LotjaGi1g1v0092300.1.exon.2;Parent=LotjaGi1g1v0092300.1
LjG1.1_chr1	PGSB	five_prime_UTR	13570172	13570373	.	-	.	ID=LotjaGi1g1v0092300.1.five_prime_UTR.2;Parent=LotjaGi1g1v0092300.1
###
LjG1.1_chr1	PGSB	gene	13571884	13577419	.	-	.	ID=LotjaGi1g1v0092400
LjG1.1_chr1	PGSB	mRNA	13571884	13577419	.	-	.	ID=LotjaGi1g1v0092400.1;Parent=LotjaGi1g1v0092400
LjG1.1_chr1	PGSB	exon	13571884	13573233	.	-	.	ID=LotjaGi1g1v0092400.1.exon.1;Parent=LotjaGi1g1v0092400.1
LjG1.1_chr1	PGSB	three_prime_UTR	13571884	13573233	.	-	.	ID=LotjaGi1g1v0092400.1.three_prime_UTR.1;Parent=LotjaGi1g1v0092400.1
LjG1.1_chr1	PGSB	three_prime_UTR	13573320	13573358	.	-	.	ID=LotjaGi1g1v0092400.1.three_prime_UTR.2;Parent=LotjaGi1g1v0092400.1
LjG1.1_chr1	PGSB	exon	13573320	13574788	.	-	.	ID=LotjaGi1g1v0092400.1.exon.2;Parent=LotjaGi1g1v0092400.1
LjG1.1_chr1	PGSB	CDS	13573359	13574788	.	-	2	ID=LotjaGi1g1v0092400.1.CDS.1;Parent=LotjaGi1g1v0092400.1
LjG1.1_chr1	PGSB	exon	13574871	13574984	.	-	.	ID=LotjaGi1g1v0092400.1.exon.3;Parent=LotjaGi1g1v0092400.1
LjG1.1_chr1	PGSB	CDS	13574871	13574984	.	-	2	ID=LotjaGi1g1v0092400.1.CDS.2;Parent=LotjaGi1g1v0092400.1
LjG1.1_chr1	PGSB	exon	13575161	13575370	.	-	.	ID=LotjaGi1g1v0092400.1.exon.4;Parent=LotjaGi1g1v0092400.1
LjG1.1_chr1	PGSB	CDS	13575161	13575370	.	-	2	ID=LotjaGi1g1v0092400.1.CDS.3;Parent=LotjaGi1g1v0092400.1
LjG1.1_chr1	PGSB	exon	13575529	13575732	.	-	.	ID=LotjaGi1g1v0092400.1.exon.5;Parent=LotjaGi1g1v0092400.1
LjG1.1_chr1	PGSB	CDS	13575529	13575732	.	-	2	ID=LotjaGi1g1v0092400.1.CDS.4;Parent=LotjaGi1g1v0092400.1
LjG1.1_chr1	PGSB	CDS	13575904	13577083	.	-	0	ID=LotjaGi1g1v0092400.1.CDS.5;Parent=LotjaGi1g1v0092400.1
LjG1.1_chr1	PGSB	exon	13575904	13577419	.	-	.	ID=LotjaGi1g1v0092400.1.exon.6;Parent=LotjaGi1g1v0092400.1
LjG1.1_chr1	PGSB	five_prime_UTR	13577084	13577419	.	-	.	ID=LotjaGi1g1v0092400.1.five_prime_UTR.3;Parent=LotjaGi1g1v0092400.1
###
LjG1.1_chr1	PGSB	gene	13580156	13587362	.	-	.	ID=LotjaGi1g1v0092500
LjG1.1_chr1	PGSB	mRNA	13580156	13587362	.	-	.	ID=LotjaGi1g1v0092500.1;Parent=LotjaGi1g1v0092500
LjG1.1_chr1	PGSB	three_prime_UTR	13580156	13580807	.	-	.	ID=LotjaGi1g1v0092500.1.three_prime_UTR.1;Parent=LotjaGi1g1v0092500.1
LjG1.1_chr1	PGSB	exon	13580156	13580981	.	-	.	ID=LotjaGi1g1v0092500.1.exon.1;Parent=LotjaGi1g1v0092500.1
LjG1.1_chr1	PGSB	CDS	13580808	13580981	.	-	0	ID=LotjaGi1g1v0092500.1.CDS.1;Parent=LotjaGi1g1v0092500.1
LjG1.1_chr1	PGSB	exon	13581066	13581141	.	-	.	ID=LotjaGi1g1v0092500.1.exon.2;Parent=LotjaGi1g1v0092500.1
LjG1.1_chr1	PGSB	CDS	13581066	13581141	.	-	1	ID=LotjaGi1g1v0092500.1.CDS.2;Parent=LotjaGi1g1v0092500.1
LjG1.1_chr1	PGSB	exon	13581621	13581724	.	-	.	ID=LotjaGi1g1v0092500.1.exon.3;Parent=LotjaGi1g1v0092500.1
LjG1.1_chr1	PGSB	CDS	13581621	13581724	.	-	0	ID=LotjaGi1g1v0092500.1.CDS.3;Parent=LotjaGi1g1v0092500.1
LjG1.1_chr1	PGSB	exon	13581809	13581877	.	-	.	ID=LotjaGi1g1v0092500.1.exon.4;Parent=LotjaGi1g1v0092500.1
LjG1.1_chr1	PGSB	CDS	13581809	13581877	.	-	0	ID=LotjaGi1g1v0092500.1.CDS.4;Parent=LotjaGi1g1v0092500.1
LjG1.1_chr1	PGSB	exon	13581991	13582120	.	-	.	ID=LotjaGi1g1v0092500.1.exon.5;Parent=LotjaGi1g1v0092500.1
LjG1.1_chr1	PGSB	CDS	13581991	13582120	.	-	1	ID=LotjaGi1g1v0092500.1.CDS.5;Parent=LotjaGi1g1v0092500.1
LjG1.1_chr1	PGSB	exon	13582214	13582260	.	-	.	ID=LotjaGi1g1v0092500.1.exon.6;Parent=LotjaGi1g1v0092500.1
LjG1.1_chr1	PGSB	CDS	13582214	13582260	.	-	0	ID=LotjaGi1g1v0092500.1.CDS.6;Parent=LotjaGi1g1v0092500.1
LjG1.1_chr1	PGSB	exon	13582450	13582518	.	-	.	ID=LotjaGi1g1v0092500.1.exon.7;Parent=LotjaGi1g1v0092500.1
LjG1.1_chr1	PGSB	CDS	13582450	13582518	.	-	0	ID=LotjaGi1g1v0092500.1.CDS.7;Parent=LotjaGi1g1v0092500.1
LjG1.1_chr1	PGSB	exon	13583872	13583943	.	-	.	ID=LotjaGi1g1v0092500.1.exon.8;Parent=LotjaGi1g1v0092500.1
LjG1.1_chr1	PGSB	CDS	13583872	13583943	.	-	0	ID=LotjaGi1g1v0092500.1.CDS.8;Parent=LotjaGi1g1v0092500.1
LjG1.1_chr1	PGSB	exon	13584034	13584110	.	-	.	ID=LotjaGi1g1v0092500.1.exon.9;Parent=LotjaGi1g1v0092500.1
LjG1.1_chr1	PGSB	CDS	13584034	13584110	.	-	2	ID=LotjaGi1g1v0092500.1.CDS.9;Parent=LotjaGi1g1v0092500.1
LjG1.1_chr1	PGSB	exon	13584884	13584957	.	-	.	ID=LotjaGi1g1v0092500.1.exon.10;Parent=LotjaGi1g1v0092500.1
LjG1.1_chr1	PGSB	CDS	13584884	13584957	.	-	1	ID=LotjaGi1g1v0092500.1.CDS.10;Parent=LotjaGi1g1v0092500.1
LjG1.1_chr1	PGSB	exon	13585380	13585478	.	-	.	ID=LotjaGi1g1v0092500.1.exon.11;Parent=LotjaGi1g1v0092500.1
LjG1.1_chr1	PGSB	CDS	13585380	13585478	.	-	1	ID=LotjaGi1g1v0092500.1.CDS.11;Parent=LotjaGi1g1v0092500.1
LjG1.1_chr1	PGSB	CDS	13585703	13586034	.	-	0	ID=LotjaGi1g1v0092500.1.CDS.12;Parent=LotjaGi1g1v0092500.1
LjG1.1_chr1	PGSB	exon	13585703	13586095	.	-	.	ID=LotjaGi1g1v0092500.1.exon.12;Parent=LotjaGi1g1v0092500.1
LjG1.1_chr1	PGSB	five_prime_UTR	13586035	13586095	.	-	.	ID=LotjaGi1g1v0092500.1.five_prime_UTR.2;Parent=LotjaGi1g1v0092500.1
LjG1.1_chr1	PGSB	exon	13587128	13587362	.	-	.	ID=LotjaGi1g1v0092500.1.exon.13;Parent=LotjaGi1g1v0092500.1
LjG1.1_chr1	PGSB	five_prime_UTR	13587128	13587362	.	-	.	ID=LotjaGi1g1v0092500.1.five_prime_UTR.3;Parent=LotjaGi1g1v0092500.1
LjG1.1_chr1	PGSB	mRNA	13580808	13585256	.	-	.	ID=LotjaGi1g1v0092500.2;Parent=LotjaGi1g1v0092500
LjG1.1_chr1	PGSB	exon	13580808	13580981	.	-	.	ID=LotjaGi1g1v0092500.2.exon.1;Parent=LotjaGi1g1v0092500.2
LjG1.1_chr1	PGSB	CDS	13580808	13580981	.	-	0	ID=LotjaGi1g1v0092500.2.CDS.1;Parent=LotjaGi1g1v0092500.2
LjG1.1_chr1	PGSB	exon	13581066	13581141	.	-	.	ID=LotjaGi1g1v0092500.2.exon.2;Parent=LotjaGi1g1v0092500.2
LjG1.1_chr1	PGSB	CDS	13581066	13581141	.	-	1	ID=LotjaGi1g1v0092500.2.CDS.2;Parent=LotjaGi1g1v0092500.2
LjG1.1_chr1	PGSB	exon	13581621	13581724	.	-	.	ID=LotjaGi1g1v0092500.2.exon.3;Parent=LotjaGi1g1v0092500.2
LjG1.1_chr1	PGSB	CDS	13581621	13581724	.	-	0	ID=LotjaGi1g1v0092500.2.CDS.3;Parent=LotjaGi1g1v0092500.2
LjG1.1_chr1	PGSB	exon	13581809	13581877	.	-	.	ID=LotjaGi1g1v0092500.2.exon.4;Parent=LotjaGi1g1v0092500.2
LjG1.1_chr1	PGSB	CDS	13581809	13581877	.	-	0	ID=LotjaGi1g1v0092500.2.CDS.4;Parent=LotjaGi1g1v0092500.2
LjG1.1_chr1	PGSB	exon	13582234	13582260	.	-	.	ID=LotjaGi1g1v0092500.2.exon.5;Parent=LotjaGi1g1v0092500.2
LjG1.1_chr1	PGSB	CDS	13582234	13582260	.	-	0	ID=LotjaGi1g1v0092500.2.CDS.5;Parent=LotjaGi1g1v0092500.2
LjG1.1_chr1	PGSB	exon	13582450	13582518	.	-	.	ID=LotjaGi1g1v0092500.2.exon.6;Parent=LotjaGi1g1v0092500.2
LjG1.1_chr1	PGSB	CDS	13582450	13582518	.	-	0	ID=LotjaGi1g1v0092500.2.CDS.6;Parent=LotjaGi1g1v0092500.2
LjG1.1_chr1	PGSB	exon	13583872	13583943	.	-	.	ID=LotjaGi1g1v0092500.2.exon.7;Parent=LotjaGi1g1v0092500.2
LjG1.1_chr1	PGSB	CDS	13583872	13583943	.	-	0	ID=LotjaGi1g1v0092500.2.CDS.7;Parent=LotjaGi1g1v0092500.2
LjG1.1_chr1	PGSB	exon	13584034	13584110	.	-	.	ID=LotjaGi1g1v0092500.2.exon.8;Parent=LotjaGi1g1v0092500.2
LjG1.1_chr1	PGSB	CDS	13584034	13584110	.	-	2	ID=LotjaGi1g1v0092500.2.CDS.8;Parent=LotjaGi1g1v0092500.2
LjG1.1_chr1	PGSB	CDS	13584884	13584950	.	-	0	ID=LotjaGi1g1v0092500.2.CDS.9;Parent=LotjaGi1g1v0092500.2
LjG1.1_chr1	PGSB	exon	13584884	13584957	.	-	.	ID=LotjaGi1g1v0092500.2.exon.9;Parent=LotjaGi1g1v0092500.2
LjG1.1_chr1	PGSB	five_prime_UTR	13584951	13584957	.	-	.	ID=LotjaGi1g1v0092500.2.five_prime_UTR.1;Parent=LotjaGi1g1v0092500.2
LjG1.1_chr1	PGSB	exon	13585122	13585256	.	-	.	ID=LotjaGi1g1v0092500.2.exon.10;Parent=LotjaGi1g1v0092500.2
LjG1.1_chr1	PGSB	five_prime_UTR	13585122	13585256	.	-	.	ID=LotjaGi1g1v0092500.2.five_prime_UTR.2;Parent=LotjaGi1g1v0092500.2
LjG1.1_chr1	PGSB	mRNA	13580808	13586034	.	-	.	ID=LotjaGi1g1v0092500.3;Parent=LotjaGi1g1v0092500
LjG1.1_chr1	PGSB	exon	13580808	13580981	.	-	.	ID=LotjaGi1g1v0092500.3.exon.1;Parent=LotjaGi1g1v0092500.3
LjG1.1_chr1	PGSB	CDS	13580808	13580981	.	-	0	ID=LotjaGi1g1v0092500.3.CDS.1;Parent=LotjaGi1g1v0092500.3
LjG1.1_chr1	PGSB	exon	13581066	13581141	.	-	.	ID=LotjaGi1g1v0092500.3.exon.2;Parent=LotjaGi1g1v0092500.3
LjG1.1_chr1	PGSB	CDS	13581066	13581141	.	-	1	ID=LotjaGi1g1v0092500.3.CDS.2;Parent=LotjaGi1g1v0092500.3
LjG1.1_chr1	PGSB	exon	13581621	13581724	.	-	.	ID=LotjaGi1g1v0092500.3.exon.3;Parent=LotjaGi1g1v0092500.3
LjG1.1_chr1	PGSB	CDS	13581621	13581724	.	-	0	ID=LotjaGi1g1v0092500.3.CDS.3;Parent=LotjaGi1g1v0092500.3
LjG1.1_chr1	PGSB	exon	13581809	13581877	.	-	.	ID=LotjaGi1g1v0092500.3.exon.4;Parent=LotjaGi1g1v0092500.3
LjG1.1_chr1	PGSB	CDS	13581809	13581877	.	-	0	ID=LotjaGi1g1v0092500.3.CDS.4;Parent=LotjaGi1g1v0092500.3
LjG1.1_chr1	PGSB	exon	13581991	13582120	.	-	.	ID=LotjaGi1g1v0092500.3.exon.5;Parent=LotjaGi1g1v0092500.3
LjG1.1_chr1	PGSB	CDS	13581991	13582120	.	-	1	ID=LotjaGi1g1v0092500.3.CDS.5;Parent=LotjaGi1g1v0092500.3
LjG1.1_chr1	PGSB	exon	13582214	13582260	.	-	.	ID=LotjaGi1g1v0092500.3.exon.6;Parent=LotjaGi1g1v0092500.3
LjG1.1_chr1	PGSB	CDS	13582214	13582260	.	-	0	ID=LotjaGi1g1v0092500.3.CDS.6;Parent=LotjaGi1g1v0092500.3
LjG1.1_chr1	PGSB	exon	13582450	13582518	.	-	.	ID=LotjaGi1g1v0092500.3.exon.7;Parent=LotjaGi1g1v0092500.3
LjG1.1_chr1	PGSB	CDS	13582450	13582518	.	-	0	ID=LotjaGi1g1v0092500.3.CDS.7;Parent=LotjaGi1g1v0092500.3
LjG1.1_chr1	PGSB	exon	13583872	13583943	.	-	.	ID=LotjaGi1g1v0092500.3.exon.8;Parent=LotjaGi1g1v0092500.3
LjG1.1_chr1	PGSB	CDS	13583872	13583943	.	-	0	ID=LotjaGi1g1v0092500.3.CDS.8;Parent=LotjaGi1g1v0092500.3
LjG1.1_chr1	PGSB	exon	13584034	13584110	.	-	.	ID=LotjaGi1g1v0092500.3.exon.9;Parent=LotjaGi1g1v0092500.3
LjG1.1_chr1	PGSB	CDS	13584034	13584110	.	-	2	ID=LotjaGi1g1v0092500.3.CDS.9;Parent=LotjaGi1g1v0092500.3
LjG1.1_chr1	PGSB	exon	13584884	13584957	.	-	.	ID=LotjaGi1g1v0092500.3.exon.10;Parent=LotjaGi1g1v0092500.3
LjG1.1_chr1	PGSB	CDS	13584884	13584957	.	-	1	ID=LotjaGi1g1v0092500.3.CDS.10;Parent=LotjaGi1g1v0092500.3
LjG1.1_chr1	PGSB	exon	13585380	13585478	.	-	.	ID=LotjaGi1g1v0092500.3.exon.11;Parent=LotjaGi1g1v0092500.3
LjG1.1_chr1	PGSB	CDS	13585380	13585478	.	-	1	ID=LotjaGi1g1v0092500.3.CDS.11;Parent=LotjaGi1g1v0092500.3
LjG1.1_chr1	PGSB	CDS	13585720	13585727	.	-	0	ID=LotjaGi1g1v0092500.3.CDS.12;Parent=LotjaGi1g1v0092500.3
LjG1.1_chr1	PGSB	exon	13585720	13586034	.	-	.	ID=LotjaGi1g1v0092500.3.exon.12;Parent=LotjaGi1g1v0092500.3
LjG1.1_chr1	PGSB	five_prime_UTR	13585728	13586034	.	-	.	ID=LotjaGi1g1v0092500.3.five_prime_UTR.1;Parent=LotjaGi1g1v0092500.3
###
LjG1.1_chr1	PGSB	gene	13599475	13604447	.	-	.	ID=LotjaGi1g1v0092600
LjG1.1_chr1	PGSB	mRNA	13599475	13604447	.	-	.	ID=LotjaGi1g1v0092600.1;Parent=LotjaGi1g1v0092600
LjG1.1_chr1	PGSB	three_prime_UTR	13599475	13599952	.	-	.	ID=LotjaGi1g1v0092600.1.three_prime_UTR.1;Parent=LotjaGi1g1v0092600.1
LjG1.1_chr1	PGSB	exon	13599475	13600177	.	-	.	ID=LotjaGi1g1v0092600.1.exon.1;Parent=LotjaGi1g1v0092600.1
LjG1.1_chr1	PGSB	CDS	13599953	13600177	.	-	0	ID=LotjaGi1g1v0092600.1.CDS.1;Parent=LotjaGi1g1v0092600.1
LjG1.1_chr1	PGSB	exon	13600573	13600707	.	-	.	ID=LotjaGi1g1v0092600.1.exon.2;Parent=LotjaGi1g1v0092600.1
LjG1.1_chr1	PGSB	CDS	13600573	13600707	.	-	0	ID=LotjaGi1g1v0092600.1.CDS.2;Parent=LotjaGi1g1v0092600.1
LjG1.1_chr1	PGSB	exon	13600814	13600893	.	-	.	ID=LotjaGi1g1v0092600.1.exon.3;Parent=LotjaGi1g1v0092600.1
LjG1.1_chr1	PGSB	CDS	13600814	13600893	.	-	2	ID=LotjaGi1g1v0092600.1.CDS.3;Parent=LotjaGi1g1v0092600.1
LjG1.1_chr1	PGSB	exon	13601043	13601172	.	-	.	ID=LotjaGi1g1v0092600.1.exon.4;Parent=LotjaGi1g1v0092600.1
LjG1.1_chr1	PGSB	CDS	13601043	13601172	.	-	0	ID=LotjaGi1g1v0092600.1.CDS.4;Parent=LotjaGi1g1v0092600.1
LjG1.1_chr1	PGSB	exon	13601295	13601427	.	-	.	ID=LotjaGi1g1v0092600.1.exon.5;Parent=LotjaGi1g1v0092600.1
LjG1.1_chr1	PGSB	CDS	13601295	13601427	.	-	1	ID=LotjaGi1g1v0092600.1.CDS.5;Parent=LotjaGi1g1v0092600.1
LjG1.1_chr1	PGSB	exon	13601557	13601678	.	-	.	ID=LotjaGi1g1v0092600.1.exon.6;Parent=LotjaGi1g1v0092600.1
LjG1.1_chr1	PGSB	CDS	13601557	13601678	.	-	0	ID=LotjaGi1g1v0092600.1.CDS.6;Parent=LotjaGi1g1v0092600.1
LjG1.1_chr1	PGSB	exon	13601772	13601909	.	-	.	ID=LotjaGi1g1v0092600.1.exon.7;Parent=LotjaGi1g1v0092600.1
LjG1.1_chr1	PGSB	CDS	13601772	13601909	.	-	0	ID=LotjaGi1g1v0092600.1.CDS.7;Parent=LotjaGi1g1v0092600.1
LjG1.1_chr1	PGSB	exon	13602805	13602993	.	-	.	ID=LotjaGi1g1v0092600.1.exon.8;Parent=LotjaGi1g1v0092600.1
LjG1.1_chr1	PGSB	CDS	13602805	13602993	.	-	0	ID=LotjaGi1g1v0092600.1.CDS.8;Parent=LotjaGi1g1v0092600.1
LjG1.1_chr1	PGSB	exon	13603344	13603481	.	-	.	ID=LotjaGi1g1v0092600.1.exon.9;Parent=LotjaGi1g1v0092600.1
LjG1.1_chr1	PGSB	CDS	13603344	13603481	.	-	0	ID=LotjaGi1g1v0092600.1.CDS.9;Parent=LotjaGi1g1v0092600.1
LjG1.1_chr1	PGSB	CDS	13603596	13604102	.	-	0	ID=LotjaGi1g1v0092600.1.CDS.10;Parent=LotjaGi1g1v0092600.1
LjG1.1_chr1	PGSB	exon	13603596	13604447	.	-	.	ID=LotjaGi1g1v0092600.1.exon.10;Parent=LotjaGi1g1v0092600.1
LjG1.1_chr1	PGSB	five_prime_UTR	13604103	13604447	.	-	.	ID=LotjaGi1g1v0092600.1.five_prime_UTR.2;Parent=LotjaGi1g1v0092600.1
###
LjG1.1_chr1	PGSB	gene	13606718	13615880	.	+	.	ID=LotjaGi1g1v0092700
LjG1.1_chr1	PGSB	mRNA	13606718	13615880	.	+	.	ID=LotjaGi1g1v0092700.1;Parent=LotjaGi1g1v0092700
LjG1.1_chr1	PGSB	five_prime_UTR	13606718	13606796	.	+	.	ID=LotjaGi1g1v0092700.1.five_prime_UTR.1;Parent=LotjaGi1g1v0092700.1
LjG1.1_chr1	PGSB	exon	13606718	13607267	.	+	.	ID=LotjaGi1g1v0092700.1.exon.1;Parent=LotjaGi1g1v0092700.1
LjG1.1_chr1	PGSB	CDS	13606797	13607267	.	+	0	ID=LotjaGi1g1v0092700.1.CDS.1;Parent=LotjaGi1g1v0092700.1
LjG1.1_chr1	PGSB	exon	13607362	13607435	.	+	.	ID=LotjaGi1g1v0092700.1.exon.2;Parent=LotjaGi1g1v0092700.1
LjG1.1_chr1	PGSB	CDS	13607362	13607435	.	+	0	ID=LotjaGi1g1v0092700.1.CDS.2;Parent=LotjaGi1g1v0092700.1
LjG1.1_chr1	PGSB	exon	13607705	13607766	.	+	.	ID=LotjaGi1g1v0092700.1.exon.3;Parent=LotjaGi1g1v0092700.1
LjG1.1_chr1	PGSB	CDS	13607705	13607766	.	+	1	ID=LotjaGi1g1v0092700.1.CDS.3;Parent=LotjaGi1g1v0092700.1
LjG1.1_chr1	PGSB	exon	13607927	13607963	.	+	.	ID=LotjaGi1g1v0092700.1.exon.4;Parent=LotjaGi1g1v0092700.1
LjG1.1_chr1	PGSB	CDS	13607927	13607963	.	+	2	ID=LotjaGi1g1v0092700.1.CDS.4;Parent=LotjaGi1g1v0092700.1
LjG1.1_chr1	PGSB	exon	13608338	13608438	.	+	.	ID=LotjaGi1g1v0092700.1.exon.5;Parent=LotjaGi1g1v0092700.1
LjG1.1_chr1	PGSB	CDS	13608338	13608438	.	+	1	ID=LotjaGi1g1v0092700.1.CDS.5;Parent=LotjaGi1g1v0092700.1
LjG1.1_chr1	PGSB	exon	13608670	13608746	.	+	.	ID=LotjaGi1g1v0092700.1.exon.6;Parent=LotjaGi1g1v0092700.1
LjG1.1_chr1	PGSB	CDS	13608670	13608746	.	+	2	ID=LotjaGi1g1v0092700.1.CDS.6;Parent=LotjaGi1g1v0092700.1
LjG1.1_chr1	PGSB	exon	13608942	13609043	.	+	.	ID=LotjaGi1g1v0092700.1.exon.7;Parent=LotjaGi1g1v0092700.1
LjG1.1_chr1	PGSB	CDS	13608942	13609043	.	+	0	ID=LotjaGi1g1v0092700.1.CDS.7;Parent=LotjaGi1g1v0092700.1
LjG1.1_chr1	PGSB	exon	13610591	13610649	.	+	.	ID=LotjaGi1g1v0092700.1.exon.8;Parent=LotjaGi1g1v0092700.1
LjG1.1_chr1	PGSB	CDS	13610591	13610649	.	+	0	ID=LotjaGi1g1v0092700.1.CDS.8;Parent=LotjaGi1g1v0092700.1
LjG1.1_chr1	PGSB	exon	13610729	13610903	.	+	.	ID=LotjaGi1g1v0092700.1.exon.9;Parent=LotjaGi1g1v0092700.1
LjG1.1_chr1	PGSB	CDS	13610729	13610903	.	+	1	ID=LotjaGi1g1v0092700.1.CDS.9;Parent=LotjaGi1g1v0092700.1
LjG1.1_chr1	PGSB	exon	13612147	13612320	.	+	.	ID=LotjaGi1g1v0092700.1.exon.10;Parent=LotjaGi1g1v0092700.1
LjG1.1_chr1	PGSB	CDS	13612147	13612320	.	+	0	ID=LotjaGi1g1v0092700.1.CDS.10;Parent=LotjaGi1g1v0092700.1
LjG1.1_chr1	PGSB	exon	13613783	13613939	.	+	.	ID=LotjaGi1g1v0092700.1.exon.11;Parent=LotjaGi1g1v0092700.1
LjG1.1_chr1	PGSB	CDS	13613783	13613939	.	+	0	ID=LotjaGi1g1v0092700.1.CDS.11;Parent=LotjaGi1g1v0092700.1
LjG1.1_chr1	PGSB	exon	13614504	13614561	.	+	.	ID=LotjaGi1g1v0092700.1.exon.12;Parent=LotjaGi1g1v0092700.1
LjG1.1_chr1	PGSB	CDS	13614504	13614561	.	+	2	ID=LotjaGi1g1v0092700.1.CDS.12;Parent=LotjaGi1g1v0092700.1
LjG1.1_chr1	PGSB	exon	13614696	13614801	.	+	.	ID=LotjaGi1g1v0092700.1.exon.13;Parent=LotjaGi1g1v0092700.1
LjG1.1_chr1	PGSB	CDS	13614696	13614801	.	+	1	ID=LotjaGi1g1v0092700.1.CDS.13;Parent=LotjaGi1g1v0092700.1
LjG1.1_chr1	PGSB	CDS	13614926	13615120	.	+	0	ID=LotjaGi1g1v0092700.1.CDS.14;Parent=LotjaGi1g1v0092700.1
LjG1.1_chr1	PGSB	exon	13614926	13615880	.	+	.	ID=LotjaGi1g1v0092700.1.exon.14;Parent=LotjaGi1g1v0092700.1
LjG1.1_chr1	PGSB	three_prime_UTR	13615121	13615880	.	+	.	ID=LotjaGi1g1v0092700.1.three_prime_UTR.2;Parent=LotjaGi1g1v0092700.1
###
LjG1.1_chr1	PGSB	gene	13632517	13640652	.	-	.	ID=LotjaGi1g1v0092800
LjG1.1_chr1	PGSB	mRNA	13632517	13640652	.	-	.	ID=LotjaGi1g1v0092800.1;Parent=LotjaGi1g1v0092800
LjG1.1_chr1	PGSB	three_prime_UTR	13632517	13638206	.	-	.	ID=LotjaGi1g1v0092800.1.three_prime_UTR.1;Parent=LotjaGi1g1v0092800.1
LjG1.1_chr1	PGSB	exon	13632517	13638308	.	-	.	ID=LotjaGi1g1v0092800.1.exon.1;Parent=LotjaGi1g1v0092800.1
LjG1.1_chr1	PGSB	CDS	13638207	13638308	.	-	0	ID=LotjaGi1g1v0092800.1.CDS.1;Parent=LotjaGi1g1v0092800.1
LjG1.1_chr1	PGSB	exon	13638657	13638722	.	-	.	ID=LotjaGi1g1v0092800.1.exon.2;Parent=LotjaGi1g1v0092800.1
LjG1.1_chr1	PGSB	CDS	13638657	13638722	.	-	0	ID=LotjaGi1g1v0092800.1.CDS.2;Parent=LotjaGi1g1v0092800.1
LjG1.1_chr1	PGSB	exon	13638885	13638950	.	-	.	ID=LotjaGi1g1v0092800.1.exon.3;Parent=LotjaGi1g1v0092800.1
LjG1.1_chr1	PGSB	CDS	13638885	13638950	.	-	0	ID=LotjaGi1g1v0092800.1.CDS.3;Parent=LotjaGi1g1v0092800.1
LjG1.1_chr1	PGSB	exon	13639051	13639158	.	-	.	ID=LotjaGi1g1v0092800.1.exon.4;Parent=LotjaGi1g1v0092800.1
LjG1.1_chr1	PGSB	CDS	13639051	13639158	.	-	0	ID=LotjaGi1g1v0092800.1.CDS.4;Parent=LotjaGi1g1v0092800.1
LjG1.1_chr1	PGSB	CDS	13639454	13640038	.	-	0	ID=LotjaGi1g1v0092800.1.CDS.5;Parent=LotjaGi1g1v0092800.1
LjG1.1_chr1	PGSB	exon	13639454	13640652	.	-	.	ID=LotjaGi1g1v0092800.1.exon.5;Parent=LotjaGi1g1v0092800.1
LjG1.1_chr1	PGSB	five_prime_UTR	13640039	13640652	.	-	.	ID=LotjaGi1g1v0092800.1.five_prime_UTR.2;Parent=LotjaGi1g1v0092800.1
###
###
LjG1.1_chr1	PGSB	gene	13642434	13648461	.	-	.	ID=LotjaGi1g1v0093000
LjG1.1_chr1	PGSB	mRNA	13642434	13648461	.	-	.	ID=LotjaGi1g1v0093000.1;Parent=LotjaGi1g1v0093000
LjG1.1_chr1	PGSB	three_prime_UTR	13642434	13642892	.	-	.	ID=LotjaGi1g1v0093000.1.three_prime_UTR.1;Parent=LotjaGi1g1v0093000.1
LjG1.1_chr1	PGSB	exon	13642434	13643002	.	-	.	ID=LotjaGi1g1v0093000.1.exon.1;Parent=LotjaGi1g1v0093000.1
LjG1.1_chr1	PGSB	CDS	13642893	13643002	.	-	2	ID=LotjaGi1g1v0093000.1.CDS.1;Parent=LotjaGi1g1v0093000.1
LjG1.1_chr1	PGSB	exon	13643942	13644256	.	-	.	ID=LotjaGi1g1v0093000.1.exon.2;Parent=LotjaGi1g1v0093000.1
LjG1.1_chr1	PGSB	CDS	13643942	13644256	.	-	2	ID=LotjaGi1g1v0093000.1.CDS.2;Parent=LotjaGi1g1v0093000.1
LjG1.1_chr1	PGSB	exon	13644348	13644558	.	-	.	ID=LotjaGi1g1v0093000.1.exon.3;Parent=LotjaGi1g1v0093000.1
LjG1.1_chr1	PGSB	CDS	13644348	13644558	.	-	0	ID=LotjaGi1g1v0093000.1.CDS.3;Parent=LotjaGi1g1v0093000.1
LjG1.1_chr1	PGSB	exon	13645537	13645808	.	-	.	ID=LotjaGi1g1v0093000.1.exon.4;Parent=LotjaGi1g1v0093000.1
LjG1.1_chr1	PGSB	CDS	13645537	13645808	.	-	2	ID=LotjaGi1g1v0093000.1.CDS.4;Parent=LotjaGi1g1v0093000.1
LjG1.1_chr1	PGSB	exon	13645906	13646116	.	-	.	ID=LotjaGi1g1v0093000.1.exon.5;Parent=LotjaGi1g1v0093000.1
LjG1.1_chr1	PGSB	CDS	13645906	13646116	.	-	0	ID=LotjaGi1g1v0093000.1.CDS.5;Parent=LotjaGi1g1v0093000.1
LjG1.1_chr1	PGSB	exon	13647284	13647537	.	-	.	ID=LotjaGi1g1v0093000.1.exon.6;Parent=LotjaGi1g1v0093000.1
LjG1.1_chr1	PGSB	CDS	13647284	13647537	.	-	2	ID=LotjaGi1g1v0093000.1.CDS.6;Parent=LotjaGi1g1v0093000.1
LjG1.1_chr1	PGSB	CDS	13648291	13648375	.	-	0	ID=LotjaGi1g1v0093000.1.CDS.7;Parent=LotjaGi1g1v0093000.1
LjG1.1_chr1	PGSB	exon	13648291	13648461	.	-	.	ID=LotjaGi1g1v0093000.1.exon.7;Parent=LotjaGi1g1v0093000.1
LjG1.1_chr1	PGSB	five_prime_UTR	13648376	13648461	.	-	.	ID=LotjaGi1g1v0093000.1.five_prime_UTR.2;Parent=LotjaGi1g1v0093000.1
LjG1.1_chr1	PGSB	mRNA	13642567	13648449	.	-	.	ID=LotjaGi1g1v0093000.2;Parent=LotjaGi1g1v0093000
LjG1.1_chr1	PGSB	three_prime_UTR	13642567	13643792	.	-	.	ID=LotjaGi1g1v0093000.2.three_prime_UTR.1;Parent=LotjaGi1g1v0093000.2
LjG1.1_chr1	PGSB	exon	13642567	13644256	.	-	.	ID=LotjaGi1g1v0093000.2.exon.1;Parent=LotjaGi1g1v0093000.2
LjG1.1_chr1	PGSB	CDS	13643793	13644256	.	-	2	ID=LotjaGi1g1v0093000.2.CDS.1;Parent=LotjaGi1g1v0093000.2
LjG1.1_chr1	PGSB	exon	13644348	13644558	.	-	.	ID=LotjaGi1g1v0093000.2.exon.2;Parent=LotjaGi1g1v0093000.2
LjG1.1_chr1	PGSB	CDS	13644348	13644558	.	-	0	ID=LotjaGi1g1v0093000.2.CDS.2;Parent=LotjaGi1g1v0093000.2
LjG1.1_chr1	PGSB	exon	13645537	13645808	.	-	.	ID=LotjaGi1g1v0093000.2.exon.3;Parent=LotjaGi1g1v0093000.2
LjG1.1_chr1	PGSB	CDS	13645537	13645808	.	-	2	ID=LotjaGi1g1v0093000.2.CDS.3;Parent=LotjaGi1g1v0093000.2
LjG1.1_chr1	PGSB	exon	13645906	13646116	.	-	.	ID=LotjaGi1g1v0093000.2.exon.4;Parent=LotjaGi1g1v0093000.2
LjG1.1_chr1	PGSB	CDS	13645906	13646116	.	-	0	ID=LotjaGi1g1v0093000.2.CDS.4;Parent=LotjaGi1g1v0093000.2
LjG1.1_chr1	PGSB	exon	13647284	13647537	.	-	.	ID=LotjaGi1g1v0093000.2.exon.5;Parent=LotjaGi1g1v0093000.2
LjG1.1_chr1	PGSB	CDS	13647284	13647537	.	-	2	ID=LotjaGi1g1v0093000.2.CDS.5;Parent=LotjaGi1g1v0093000.2
LjG1.1_chr1	PGSB	CDS	13648291	13648375	.	-	0	ID=LotjaGi1g1v0093000.2.CDS.6;Parent=LotjaGi1g1v0093000.2
LjG1.1_chr1	PGSB	exon	13648291	13648449	.	-	.	ID=LotjaGi1g1v0093000.2.exon.6;Parent=LotjaGi1g1v0093000.2
LjG1.1_chr1	PGSB	five_prime_UTR	13648376	13648449	.	-	.	ID=LotjaGi1g1v0093000.2.five_prime_UTR.2;Parent=LotjaGi1g1v0093000.2
###
###
LjG1.1_chr1	PGSB	gene	13652366	13652633	.	-	.	ID=LotjaGi1g1v0093200
LjG1.1_chr1	PGSB	mRNA	13652366	13652633	.	-	.	ID=LotjaGi1g1v0093200.1;Parent=LotjaGi1g1v0093200
LjG1.1_chr1	PGSB	exon	13652366	13652633	.	-	.	ID=LotjaGi1g1v0093200.1.exon.1;Parent=LotjaGi1g1v0093200.1
LjG1.1_chr1	PGSB	CDS	13652379	13652633	.	-	0	ID=LotjaGi1g1v0093200.1.CDS.1;Parent=LotjaGi1g1v0093200.1
###
LjG1.1_chr1	PGSB	gene	13664893	13670914	.	-	.	ID=LotjaGi1g1v0093300
LjG1.1_chr1	PGSB	mRNA	13664893	13670914	.	-	.	ID=LotjaGi1g1v0093300.1;Parent=LotjaGi1g1v0093300
LjG1.1_chr1	PGSB	three_prime_UTR	13664893	13665135	.	-	.	ID=LotjaGi1g1v0093300.1.three_prime_UTR.1;Parent=LotjaGi1g1v0093300.1
LjG1.1_chr1	PGSB	exon	13664893	13665270	.	-	.	ID=LotjaGi1g1v0093300.1.exon.1;Parent=LotjaGi1g1v0093300.1
LjG1.1_chr1	PGSB	CDS	13665136	13665270	.	-	0	ID=LotjaGi1g1v0093300.1.CDS.1;Parent=LotjaGi1g1v0093300.1
LjG1.1_chr1	PGSB	exon	13665429	13665545	.	-	.	ID=LotjaGi1g1v0093300.1.exon.2;Parent=LotjaGi1g1v0093300.1
LjG1.1_chr1	PGSB	CDS	13665429	13665545	.	-	0	ID=LotjaGi1g1v0093300.1.CDS.2;Parent=LotjaGi1g1v0093300.1
LjG1.1_chr1	PGSB	exon	13666879	13667016	.	-	.	ID=LotjaGi1g1v0093300.1.exon.3;Parent=LotjaGi1g1v0093300.1
LjG1.1_chr1	PGSB	CDS	13666879	13667016	.	-	0	ID=LotjaGi1g1v0093300.1.CDS.3;Parent=LotjaGi1g1v0093300.1
LjG1.1_chr1	PGSB	exon	13667165	13667362	.	-	.	ID=LotjaGi1g1v0093300.1.exon.4;Parent=LotjaGi1g1v0093300.1
LjG1.1_chr1	PGSB	CDS	13667165	13667362	.	-	0	ID=LotjaGi1g1v0093300.1.CDS.4;Parent=LotjaGi1g1v0093300.1
LjG1.1_chr1	PGSB	exon	13667760	13667972	.	-	.	ID=LotjaGi1g1v0093300.1.exon.5;Parent=LotjaGi1g1v0093300.1
LjG1.1_chr1	PGSB	CDS	13667760	13667972	.	-	0	ID=LotjaGi1g1v0093300.1.CDS.5;Parent=LotjaGi1g1v0093300.1
LjG1.1_chr1	PGSB	exon	13669554	13669762	.	-	.	ID=LotjaGi1g1v0093300.1.exon.6;Parent=LotjaGi1g1v0093300.1
LjG1.1_chr1	PGSB	CDS	13669554	13669762	.	-	2	ID=LotjaGi1g1v0093300.1.CDS.6;Parent=LotjaGi1g1v0093300.1
LjG1.1_chr1	PGSB	CDS	13670235	13670379	.	-	0	ID=LotjaGi1g1v0093300.1.CDS.7;Parent=LotjaGi1g1v0093300.1
LjG1.1_chr1	PGSB	exon	13670235	13670914	.	-	.	ID=LotjaGi1g1v0093300.1.exon.7;Parent=LotjaGi1g1v0093300.1
LjG1.1_chr1	PGSB	five_prime_UTR	13670380	13670914	.	-	.	ID=LotjaGi1g1v0093300.1.five_prime_UTR.2;Parent=LotjaGi1g1v0093300.1
LjG1.1_chr1	PGSB	mRNA	13665136	13669917	.	-	.	ID=LotjaGi1g1v0093300.2;Parent=LotjaGi1g1v0093300
LjG1.1_chr1	PGSB	exon	13665136	13665270	.	-	.	ID=LotjaGi1g1v0093300.2.exon.1;Parent=LotjaGi1g1v0093300.2
LjG1.1_chr1	PGSB	CDS	13665136	13665270	.	-	0	ID=LotjaGi1g1v0093300.2.CDS.1;Parent=LotjaGi1g1v0093300.2
LjG1.1_chr1	PGSB	exon	13665429	13665545	.	-	.	ID=LotjaGi1g1v0093300.2.exon.2;Parent=LotjaGi1g1v0093300.2
LjG1.1_chr1	PGSB	CDS	13665429	13665545	.	-	0	ID=LotjaGi1g1v0093300.2.CDS.2;Parent=LotjaGi1g1v0093300.2
LjG1.1_chr1	PGSB	exon	13666879	13667016	.	-	.	ID=LotjaGi1g1v0093300.2.exon.3;Parent=LotjaGi1g1v0093300.2
LjG1.1_chr1	PGSB	CDS	13666879	13667016	.	-	0	ID=LotjaGi1g1v0093300.2.CDS.3;Parent=LotjaGi1g1v0093300.2
LjG1.1_chr1	PGSB	exon	13667165	13667362	.	-	.	ID=LotjaGi1g1v0093300.2.exon.4;Parent=LotjaGi1g1v0093300.2
LjG1.1_chr1	PGSB	CDS	13667165	13667362	.	-	0	ID=LotjaGi1g1v0093300.2.CDS.4;Parent=LotjaGi1g1v0093300.2
LjG1.1_chr1	PGSB	exon	13667760	13667972	.	-	.	ID=LotjaGi1g1v0093300.2.exon.5;Parent=LotjaGi1g1v0093300.2
LjG1.1_chr1	PGSB	CDS	13667760	13667972	.	-	0	ID=LotjaGi1g1v0093300.2.CDS.5;Parent=LotjaGi1g1v0093300.2
LjG1.1_chr1	PGSB	CDS	13669554	13669805	.	-	0	ID=LotjaGi1g1v0093300.2.CDS.6;Parent=LotjaGi1g1v0093300.2
LjG1.1_chr1	PGSB	exon	13669554	13669917	.	-	.	ID=LotjaGi1g1v0093300.2.exon.6;Parent=LotjaGi1g1v0093300.2
LjG1.1_chr1	PGSB	mRNA	13665136	13670033	.	-	.	ID=LotjaGi1g1v0093300.3;Parent=LotjaGi1g1v0093300
LjG1.1_chr1	PGSB	exon	13665136	13665270	.	-	.	ID=LotjaGi1g1v0093300.3.exon.1;Parent=LotjaGi1g1v0093300.3
LjG1.1_chr1	PGSB	CDS	13665136	13665270	.	-	0	ID=LotjaGi1g1v0093300.3.CDS.1;Parent=LotjaGi1g1v0093300.3
LjG1.1_chr1	PGSB	exon	13665429	13665545	.	-	.	ID=LotjaGi1g1v0093300.3.exon.2;Parent=LotjaGi1g1v0093300.3
LjG1.1_chr1	PGSB	CDS	13665429	13665545	.	-	0	ID=LotjaGi1g1v0093300.3.CDS.2;Parent=LotjaGi1g1v0093300.3
LjG1.1_chr1	PGSB	exon	13666879	13667016	.	-	.	ID=LotjaGi1g1v0093300.3.exon.3;Parent=LotjaGi1g1v0093300.3
LjG1.1_chr1	PGSB	CDS	13666879	13667016	.	-	0	ID=LotjaGi1g1v0093300.3.CDS.3;Parent=LotjaGi1g1v0093300.3
LjG1.1_chr1	PGSB	exon	13667165	13667362	.	-	.	ID=LotjaGi1g1v0093300.3.exon.4;Parent=LotjaGi1g1v0093300.3
LjG1.1_chr1	PGSB	CDS	13667165	13667362	.	-	0	ID=LotjaGi1g1v0093300.3.CDS.4;Parent=LotjaGi1g1v0093300.3
LjG1.1_chr1	PGSB	exon	13667760	13667972	.	-	.	ID=LotjaGi1g1v0093300.3.exon.5;Parent=LotjaGi1g1v0093300.3
LjG1.1_chr1	PGSB	CDS	13667760	13667972	.	-	0	ID=LotjaGi1g1v0093300.3.CDS.5;Parent=LotjaGi1g1v0093300.3
LjG1.1_chr1	PGSB	CDS	13669554	13669694	.	-	0	ID=LotjaGi1g1v0093300.3.CDS.6;Parent=LotjaGi1g1v0093300.3
LjG1.1_chr1	PGSB	exon	13669554	13669762	.	-	.	ID=LotjaGi1g1v0093300.3.exon.6;Parent=LotjaGi1g1v0093300.3
LjG1.1_chr1	PGSB	five_prime_UTR	13669695	13669762	.	-	.	ID=LotjaGi1g1v0093300.3.five_prime_UTR.1;Parent=LotjaGi1g1v0093300.3
LjG1.1_chr1	PGSB	exon	13669903	13670033	.	-	.	ID=LotjaGi1g1v0093300.3.exon.7;Parent=LotjaGi1g1v0093300.3
LjG1.1_chr1	PGSB	five_prime_UTR	13669903	13670033	.	-	.	ID=LotjaGi1g1v0093300.3.five_prime_UTR.2;Parent=LotjaGi1g1v0093300.3
LjG1.1_chr1	PGSB	mRNA	13665136	13670042	.	-	.	ID=LotjaGi1g1v0093300.4;Parent=LotjaGi1g1v0093300
LjG1.1_chr1	PGSB	exon	13665136	13665270	.	-	.	ID=LotjaGi1g1v0093300.4.exon.1;Parent=LotjaGi1g1v0093300.4
LjG1.1_chr1	PGSB	CDS	13665136	13665270	.	-	0	ID=LotjaGi1g1v0093300.4.CDS.1;Parent=LotjaGi1g1v0093300.4
LjG1.1_chr1	PGSB	exon	13665429	13665545	.	-	.	ID=LotjaGi1g1v0093300.4.exon.2;Parent=LotjaGi1g1v0093300.4
LjG1.1_chr1	PGSB	CDS	13665429	13665545	.	-	0	ID=LotjaGi1g1v0093300.4.CDS.2;Parent=LotjaGi1g1v0093300.4
LjG1.1_chr1	PGSB	exon	13666879	13667016	.	-	.	ID=LotjaGi1g1v0093300.4.exon.3;Parent=LotjaGi1g1v0093300.4
LjG1.1_chr1	PGSB	CDS	13666879	13667016	.	-	0	ID=LotjaGi1g1v0093300.4.CDS.3;Parent=LotjaGi1g1v0093300.4
LjG1.1_chr1	PGSB	exon	13667165	13667362	.	-	.	ID=LotjaGi1g1v0093300.4.exon.4;Parent=LotjaGi1g1v0093300.4
LjG1.1_chr1	PGSB	CDS	13667165	13667362	.	-	0	ID=LotjaGi1g1v0093300.4.CDS.4;Parent=LotjaGi1g1v0093300.4
LjG1.1_chr1	PGSB	exon	13667760	13667972	.	-	.	ID=LotjaGi1g1v0093300.4.exon.5;Parent=LotjaGi1g1v0093300.4
LjG1.1_chr1	PGSB	CDS	13667760	13667972	.	-	0	ID=LotjaGi1g1v0093300.4.CDS.5;Parent=LotjaGi1g1v0093300.4
LjG1.1_chr1	PGSB	CDS	13669554	13669694	.	-	0	ID=LotjaGi1g1v0093300.4.CDS.6;Parent=LotjaGi1g1v0093300.4
LjG1.1_chr1	PGSB	exon	13669554	13669762	.	-	.	ID=LotjaGi1g1v0093300.4.exon.6;Parent=LotjaGi1g1v0093300.4
LjG1.1_chr1	PGSB	five_prime_UTR	13669695	13669762	.	-	.	ID=LotjaGi1g1v0093300.4.five_prime_UTR.1;Parent=LotjaGi1g1v0093300.4
LjG1.1_chr1	PGSB	exon	13669985	13670042	.	-	.	ID=LotjaGi1g1v0093300.4.exon.7;Parent=LotjaGi1g1v0093300.4
LjG1.1_chr1	PGSB	five_prime_UTR	13669985	13670042	.	-	.	ID=LotjaGi1g1v0093300.4.five_prime_UTR.2;Parent=LotjaGi1g1v0093300.4
###
LjG1.1_chr1	PGSB	gene	13690005	13694364	.	+	.	ID=LotjaGi1g1v0093400
LjG1.1_chr1	PGSB	mRNA	13690005	13694364	.	+	.	ID=LotjaGi1g1v0093400.1;Parent=LotjaGi1g1v0093400
LjG1.1_chr1	PGSB	five_prime_UTR	13690005	13690209	.	+	.	ID=LotjaGi1g1v0093400.1.five_prime_UTR.1;Parent=LotjaGi1g1v0093400.1
LjG1.1_chr1	PGSB	exon	13690005	13693167	.	+	.	ID=LotjaGi1g1v0093400.1.exon.1;Parent=LotjaGi1g1v0093400.1
LjG1.1_chr1	PGSB	CDS	13690210	13690632	.	+	0	ID=LotjaGi1g1v0093400.1.CDS.1;Parent=LotjaGi1g1v0093400.1
LjG1.1_chr1	PGSB	three_prime_UTR	13690633	13693167	.	+	.	ID=LotjaGi1g1v0093400.1.three_prime_UTR.2;Parent=LotjaGi1g1v0093400.1
LjG1.1_chr1	PGSB	exon	13693429	13694364	.	+	.	ID=LotjaGi1g1v0093400.1.exon.2;Parent=LotjaGi1g1v0093400.1
LjG1.1_chr1	PGSB	three_prime_UTR	13693429	13694364	.	+	.	ID=LotjaGi1g1v0093400.1.three_prime_UTR.3;Parent=LotjaGi1g1v0093400.1
LjG1.1_chr1	PGSB	mRNA	13690029	13693986	.	+	.	ID=LotjaGi1g1v0093400.2;Parent=LotjaGi1g1v0093400
LjG1.1_chr1	PGSB	five_prime_UTR	13690029	13690209	.	+	.	ID=LotjaGi1g1v0093400.2.five_prime_UTR.1;Parent=LotjaGi1g1v0093400.2
LjG1.1_chr1	PGSB	exon	13690029	13690647	.	+	.	ID=LotjaGi1g1v0093400.2.exon.1;Parent=LotjaGi1g1v0093400.2
LjG1.1_chr1	PGSB	CDS	13690210	13690632	.	+	0	ID=LotjaGi1g1v0093400.2.CDS.1;Parent=LotjaGi1g1v0093400.2
LjG1.1_chr1	PGSB	three_prime_UTR	13690633	13690647	.	+	.	ID=LotjaGi1g1v0093400.2.three_prime_UTR.2;Parent=LotjaGi1g1v0093400.2
LjG1.1_chr1	PGSB	exon	13693019	13693167	.	+	.	ID=LotjaGi1g1v0093400.2.exon.2;Parent=LotjaGi1g1v0093400.2
LjG1.1_chr1	PGSB	three_prime_UTR	13693019	13693167	.	+	.	ID=LotjaGi1g1v0093400.2.three_prime_UTR.3;Parent=LotjaGi1g1v0093400.2
LjG1.1_chr1	PGSB	exon	13693429	13693500	.	+	.	ID=LotjaGi1g1v0093400.2.exon.3;Parent=LotjaGi1g1v0093400.2
LjG1.1_chr1	PGSB	three_prime_UTR	13693429	13693500	.	+	.	ID=LotjaGi1g1v0093400.2.three_prime_UTR.4;Parent=LotjaGi1g1v0093400.2
LjG1.1_chr1	PGSB	exon	13693586	13693986	.	+	.	ID=LotjaGi1g1v0093400.2.exon.4;Parent=LotjaGi1g1v0093400.2
LjG1.1_chr1	PGSB	three_prime_UTR	13693586	13693986	.	+	.	ID=LotjaGi1g1v0093400.2.three_prime_UTR.5;Parent=LotjaGi1g1v0093400.2
LjG1.1_chr1	PGSB	mRNA	13690210	13690632	.	+	.	ID=LotjaGi1g1v0093400.3;Parent=LotjaGi1g1v0093400
LjG1.1_chr1	PGSB	exon	13690210	13690632	.	+	.	ID=LotjaGi1g1v0093400.3.exon.1;Parent=LotjaGi1g1v0093400.3
LjG1.1_chr1	PGSB	CDS	13690210	13690632	.	+	0	ID=LotjaGi1g1v0093400.3.CDS.1;Parent=LotjaGi1g1v0093400.3
###
###
LjG1.1_chr1	PGSB	gene	13762187	13763782	.	+	.	ID=LotjaGi1g1v0093600
LjG1.1_chr1	PGSB	mRNA	13762187	13763782	.	+	.	ID=LotjaGi1g1v0093600.1;Parent=LotjaGi1g1v0093600
LjG1.1_chr1	PGSB	exon	13762187	13762310	.	+	.	ID=LotjaGi1g1v0093600.1.exon.1;Parent=LotjaGi1g1v0093600.1
LjG1.1_chr1	PGSB	five_prime_UTR	13762187	13762310	.	+	.	ID=LotjaGi1g1v0093600.1.five_prime_UTR.1;Parent=LotjaGi1g1v0093600.1
LjG1.1_chr1	PGSB	five_prime_UTR	13762441	13762607	.	+	.	ID=LotjaGi1g1v0093600.1.five_prime_UTR.2;Parent=LotjaGi1g1v0093600.1
LjG1.1_chr1	PGSB	exon	13762441	13762846	.	+	.	ID=LotjaGi1g1v0093600.1.exon.2;Parent=LotjaGi1g1v0093600.1
LjG1.1_chr1	PGSB	CDS	13762608	13762846	.	+	0	ID=LotjaGi1g1v0093600.1.CDS.1;Parent=LotjaGi1g1v0093600.1
LjG1.1_chr1	PGSB	exon	13763010	13763067	.	+	.	ID=LotjaGi1g1v0093600.1.exon.3;Parent=LotjaGi1g1v0093600.1
LjG1.1_chr1	PGSB	CDS	13763010	13763067	.	+	1	ID=LotjaGi1g1v0093600.1.CDS.2;Parent=LotjaGi1g1v0093600.1
LjG1.1_chr1	PGSB	CDS	13763274	13763558	.	+	0	ID=LotjaGi1g1v0093600.1.CDS.3;Parent=LotjaGi1g1v0093600.1
LjG1.1_chr1	PGSB	exon	13763274	13763574	.	+	.	ID=LotjaGi1g1v0093600.1.exon.4;Parent=LotjaGi1g1v0093600.1
LjG1.1_chr1	PGSB	three_prime_UTR	13763559	13763574	.	+	.	ID=LotjaGi1g1v0093600.1.three_prime_UTR.3;Parent=LotjaGi1g1v0093600.1
LjG1.1_chr1	PGSB	exon	13763760	13763782	.	+	.	ID=LotjaGi1g1v0093600.1.exon.5;Parent=LotjaGi1g1v0093600.1
LjG1.1_chr1	PGSB	three_prime_UTR	13763760	13763782	.	+	.	ID=LotjaGi1g1v0093600.1.three_prime_UTR.4;Parent=LotjaGi1g1v0093600.1
###
LjG1.1_chr1	PGSB	gene	13816155	13818319	.	+	.	ID=LotjaGi1g1v0093700
LjG1.1_chr1	PGSB	mRNA	13816155	13818319	.	+	.	ID=LotjaGi1g1v0093700.1;Parent=LotjaGi1g1v0093700
LjG1.1_chr1	PGSB	five_prime_UTR	13816155	13816180	.	+	.	ID=LotjaGi1g1v0093700.1.five_prime_UTR.1;Parent=LotjaGi1g1v0093700.1
LjG1.1_chr1	PGSB	exon	13816155	13816327	.	+	.	ID=LotjaGi1g1v0093700.1.exon.1;Parent=LotjaGi1g1v0093700.1
LjG1.1_chr1	PGSB	CDS	13816181	13816327	.	+	0	ID=LotjaGi1g1v0093700.1.CDS.1;Parent=LotjaGi1g1v0093700.1
LjG1.1_chr1	PGSB	exon	13816434	13816520	.	+	.	ID=LotjaGi1g1v0093700.1.exon.2;Parent=LotjaGi1g1v0093700.1
LjG1.1_chr1	PGSB	CDS	13816434	13816520	.	+	0	ID=LotjaGi1g1v0093700.1.CDS.2;Parent=LotjaGi1g1v0093700.1
LjG1.1_chr1	PGSB	exon	13816621	13816818	.	+	.	ID=LotjaGi1g1v0093700.1.exon.3;Parent=LotjaGi1g1v0093700.1
LjG1.1_chr1	PGSB	CDS	13816621	13816818	.	+	0	ID=LotjaGi1g1v0093700.1.CDS.3;Parent=LotjaGi1g1v0093700.1
LjG1.1_chr1	PGSB	exon	13816925	13817092	.	+	.	ID=LotjaGi1g1v0093700.1.exon.4;Parent=LotjaGi1g1v0093700.1
LjG1.1_chr1	PGSB	CDS	13816925	13817092	.	+	0	ID=LotjaGi1g1v0093700.1.CDS.4;Parent=LotjaGi1g1v0093700.1
LjG1.1_chr1	PGSB	exon	13817201	13817254	.	+	.	ID=LotjaGi1g1v0093700.1.exon.5;Parent=LotjaGi1g1v0093700.1
LjG1.1_chr1	PGSB	CDS	13817201	13817254	.	+	0	ID=LotjaGi1g1v0093700.1.CDS.5;Parent=LotjaGi1g1v0093700.1
LjG1.1_chr1	PGSB	exon	13817415	13817558	.	+	.	ID=LotjaGi1g1v0093700.1.exon.6;Parent=LotjaGi1g1v0093700.1
LjG1.1_chr1	PGSB	CDS	13817415	13817558	.	+	0	ID=LotjaGi1g1v0093700.1.CDS.6;Parent=LotjaGi1g1v0093700.1
LjG1.1_chr1	PGSB	CDS	13817901	13818272	.	+	0	ID=LotjaGi1g1v0093700.1.CDS.7;Parent=LotjaGi1g1v0093700.1
LjG1.1_chr1	PGSB	exon	13817901	13818319	.	+	.	ID=LotjaGi1g1v0093700.1.exon.7;Parent=LotjaGi1g1v0093700.1
LjG1.1_chr1	PGSB	three_prime_UTR	13818273	13818319	.	+	.	ID=LotjaGi1g1v0093700.1.three_prime_UTR.2;Parent=LotjaGi1g1v0093700.1
###
LjG1.1_chr1	PGSB	gene	13857982	13860114	.	+	.	ID=LotjaGi1g1v0093800
LjG1.1_chr1	PGSB	mRNA	13857982	13860114	.	+	.	ID=LotjaGi1g1v0093800.1;Parent=LotjaGi1g1v0093800
LjG1.1_chr1	PGSB	five_prime_UTR	13857982	13858007	.	+	.	ID=LotjaGi1g1v0093800.1.five_prime_UTR.1;Parent=LotjaGi1g1v0093800.1
LjG1.1_chr1	PGSB	exon	13857982	13858154	.	+	.	ID=LotjaGi1g1v0093800.1.exon.1;Parent=LotjaGi1g1v0093800.1
LjG1.1_chr1	PGSB	CDS	13858008	13858154	.	+	0	ID=LotjaGi1g1v0093800.1.CDS.1;Parent=LotjaGi1g1v0093800.1
LjG1.1_chr1	PGSB	exon	13858261	13858347	.	+	.	ID=LotjaGi1g1v0093800.1.exon.2;Parent=LotjaGi1g1v0093800.1
LjG1.1_chr1	PGSB	CDS	13858261	13858347	.	+	0	ID=LotjaGi1g1v0093800.1.CDS.2;Parent=LotjaGi1g1v0093800.1
LjG1.1_chr1	PGSB	exon	13858448	13858645	.	+	.	ID=LotjaGi1g1v0093800.1.exon.3;Parent=LotjaGi1g1v0093800.1
LjG1.1_chr1	PGSB	CDS	13858448	13858645	.	+	0	ID=LotjaGi1g1v0093800.1.CDS.3;Parent=LotjaGi1g1v0093800.1
LjG1.1_chr1	PGSB	exon	13858752	13858919	.	+	.	ID=LotjaGi1g1v0093800.1.exon.4;Parent=LotjaGi1g1v0093800.1
LjG1.1_chr1	PGSB	CDS	13858752	13858919	.	+	0	ID=LotjaGi1g1v0093800.1.CDS.4;Parent=LotjaGi1g1v0093800.1
LjG1.1_chr1	PGSB	exon	13859026	13859079	.	+	.	ID=LotjaGi1g1v0093800.1.exon.5;Parent=LotjaGi1g1v0093800.1
LjG1.1_chr1	PGSB	CDS	13859026	13859079	.	+	0	ID=LotjaGi1g1v0093800.1.CDS.5;Parent=LotjaGi1g1v0093800.1
LjG1.1_chr1	PGSB	exon	13859240	13859383	.	+	.	ID=LotjaGi1g1v0093800.1.exon.6;Parent=LotjaGi1g1v0093800.1
LjG1.1_chr1	PGSB	CDS	13859240	13859383	.	+	0	ID=LotjaGi1g1v0093800.1.CDS.6;Parent=LotjaGi1g1v0093800.1
LjG1.1_chr1	PGSB	CDS	13859696	13860067	.	+	0	ID=LotjaGi1g1v0093800.1.CDS.7;Parent=LotjaGi1g1v0093800.1
LjG1.1_chr1	PGSB	exon	13859696	13860114	.	+	.	ID=LotjaGi1g1v0093800.1.exon.7;Parent=LotjaGi1g1v0093800.1
LjG1.1_chr1	PGSB	three_prime_UTR	13860068	13860114	.	+	.	ID=LotjaGi1g1v0093800.1.three_prime_UTR.2;Parent=LotjaGi1g1v0093800.1
###
LjG1.1_chr1	PGSB	gene	13906879	13908445	.	+	.	ID=LotjaGi1g1v0093900
LjG1.1_chr1	PGSB	mRNA	13906879	13908445	.	+	.	ID=LotjaGi1g1v0093900.1;Parent=LotjaGi1g1v0093900
LjG1.1_chr1	PGSB	five_prime_UTR	13906879	13906945	.	+	.	ID=LotjaGi1g1v0093900.1.five_prime_UTR.1;Parent=LotjaGi1g1v0093900.1
LjG1.1_chr1	PGSB	exon	13906879	13907002	.	+	.	ID=LotjaGi1g1v0093900.1.exon.1;Parent=LotjaGi1g1v0093900.1
LjG1.1_chr1	PGSB	CDS	13906946	13907002	.	+	0	ID=LotjaGi1g1v0093900.1.CDS.1;Parent=LotjaGi1g1v0093900.1
LjG1.1_chr1	PGSB	exon	13907133	13907509	.	+	.	ID=LotjaGi1g1v0093900.1.exon.2;Parent=LotjaGi1g1v0093900.1
LjG1.1_chr1	PGSB	CDS	13907133	13907509	.	+	0	ID=LotjaGi1g1v0093900.1.CDS.2;Parent=LotjaGi1g1v0093900.1
LjG1.1_chr1	PGSB	exon	13907673	13907730	.	+	.	ID=LotjaGi1g1v0093900.1.exon.3;Parent=LotjaGi1g1v0093900.1
LjG1.1_chr1	PGSB	CDS	13907673	13907730	.	+	1	ID=LotjaGi1g1v0093900.1.CDS.3;Parent=LotjaGi1g1v0093900.1
LjG1.1_chr1	PGSB	CDS	13907937	13908221	.	+	0	ID=LotjaGi1g1v0093900.1.CDS.4;Parent=LotjaGi1g1v0093900.1
LjG1.1_chr1	PGSB	exon	13907937	13908237	.	+	.	ID=LotjaGi1g1v0093900.1.exon.4;Parent=LotjaGi1g1v0093900.1
LjG1.1_chr1	PGSB	three_prime_UTR	13908222	13908237	.	+	.	ID=LotjaGi1g1v0093900.1.three_prime_UTR.2;Parent=LotjaGi1g1v0093900.1
LjG1.1_chr1	PGSB	exon	13908423	13908445	.	+	.	ID=LotjaGi1g1v0093900.1.exon.5;Parent=LotjaGi1g1v0093900.1
LjG1.1_chr1	PGSB	three_prime_UTR	13908423	13908445	.	+	.	ID=LotjaGi1g1v0093900.1.three_prime_UTR.3;Parent=LotjaGi1g1v0093900.1
###
###
###
###
###
LjG1.1_chr1	PGSB	gene	14220212	14222531	.	+	.	ID=LotjaGi1g1v0094400
LjG1.1_chr1	PGSB	mRNA	14220212	14222531	.	+	.	ID=LotjaGi1g1v0094400.1;Parent=LotjaGi1g1v0094400
LjG1.1_chr1	PGSB	five_prime_UTR	14220212	14220377	.	+	.	ID=LotjaGi1g1v0094400.1.five_prime_UTR.1;Parent=LotjaGi1g1v0094400.1
LjG1.1_chr1	PGSB	exon	14220212	14220609	.	+	.	ID=LotjaGi1g1v0094400.1.exon.1;Parent=LotjaGi1g1v0094400.1
LjG1.1_chr1	PGSB	CDS	14220378	14220609	.	+	0	ID=LotjaGi1g1v0094400.1.CDS.1;Parent=LotjaGi1g1v0094400.1
LjG1.1_chr1	PGSB	exon	14220719	14220846	.	+	.	ID=LotjaGi1g1v0094400.1.exon.2;Parent=LotjaGi1g1v0094400.1
LjG1.1_chr1	PGSB	CDS	14220719	14220846	.	+	2	ID=LotjaGi1g1v0094400.1.CDS.2;Parent=LotjaGi1g1v0094400.1
LjG1.1_chr1	PGSB	exon	14220940	14221066	.	+	.	ID=LotjaGi1g1v0094400.1.exon.3;Parent=LotjaGi1g1v0094400.1
LjG1.1_chr1	PGSB	CDS	14220940	14221066	.	+	0	ID=LotjaGi1g1v0094400.1.CDS.3;Parent=LotjaGi1g1v0094400.1
LjG1.1_chr1	PGSB	exon	14221162	14221274	.	+	.	ID=LotjaGi1g1v0094400.1.exon.4;Parent=LotjaGi1g1v0094400.1
LjG1.1_chr1	PGSB	CDS	14221162	14221274	.	+	2	ID=LotjaGi1g1v0094400.1.CDS.4;Parent=LotjaGi1g1v0094400.1
LjG1.1_chr1	PGSB	exon	14221414	14221663	.	+	.	ID=LotjaGi1g1v0094400.1.exon.5;Parent=LotjaGi1g1v0094400.1
LjG1.1_chr1	PGSB	CDS	14221414	14221663	.	+	0	ID=LotjaGi1g1v0094400.1.CDS.5;Parent=LotjaGi1g1v0094400.1
LjG1.1_chr1	PGSB	CDS	14221823	14222034	.	+	2	ID=LotjaGi1g1v0094400.1.CDS.6;Parent=LotjaGi1g1v0094400.1
LjG1.1_chr1	PGSB	exon	14221823	14222531	.	+	.	ID=LotjaGi1g1v0094400.1.exon.6;Parent=LotjaGi1g1v0094400.1
LjG1.1_chr1	PGSB	three_prime_UTR	14222035	14222531	.	+	.	ID=LotjaGi1g1v0094400.1.three_prime_UTR.2;Parent=LotjaGi1g1v0094400.1
###
LjG1.1_chr1	PGSB	gene	14250414	14253872	.	-	.	ID=LotjaGi1g1v0094500
LjG1.1_chr1	PGSB	mRNA	14250414	14253872	.	-	.	ID=LotjaGi1g1v0094500.1;Parent=LotjaGi1g1v0094500
LjG1.1_chr1	PGSB	three_prime_UTR	14250414	14250720	.	-	.	ID=LotjaGi1g1v0094500.1.three_prime_UTR.1;Parent=LotjaGi1g1v0094500.1
LjG1.1_chr1	PGSB	exon	14250414	14250874	.	-	.	ID=LotjaGi1g1v0094500.1.exon.1;Parent=LotjaGi1g1v0094500.1
LjG1.1_chr1	PGSB	CDS	14250721	14250874	.	-	1	ID=LotjaGi1g1v0094500.1.CDS.1;Parent=LotjaGi1g1v0094500.1
LjG1.1_chr1	PGSB	exon	14250964	14250991	.	-	.	ID=LotjaGi1g1v0094500.1.exon.2;Parent=LotjaGi1g1v0094500.1
LjG1.1_chr1	PGSB	CDS	14250964	14250991	.	-	2	ID=LotjaGi1g1v0094500.1.CDS.2;Parent=LotjaGi1g1v0094500.1
LjG1.1_chr1	PGSB	exon	14251361	14252614	.	-	.	ID=LotjaGi1g1v0094500.1.exon.3;Parent=LotjaGi1g1v0094500.1
LjG1.1_chr1	PGSB	CDS	14251361	14252614	.	-	2	ID=LotjaGi1g1v0094500.1.CDS.3;Parent=LotjaGi1g1v0094500.1
LjG1.1_chr1	PGSB	CDS	14253658	14253718	.	-	0	ID=LotjaGi1g1v0094500.1.CDS.4;Parent=LotjaGi1g1v0094500.1
LjG1.1_chr1	PGSB	exon	14253658	14253872	.	-	.	ID=LotjaGi1g1v0094500.1.exon.4;Parent=LotjaGi1g1v0094500.1
LjG1.1_chr1	PGSB	five_prime_UTR	14253719	14253872	.	-	.	ID=LotjaGi1g1v0094500.1.five_prime_UTR.2;Parent=LotjaGi1g1v0094500.1
LjG1.1_chr1	PGSB	mRNA	14250721	14252672	.	-	.	ID=LotjaGi1g1v0094500.2;Parent=LotjaGi1g1v0094500
LjG1.1_chr1	PGSB	exon	14250721	14250874	.	-	.	ID=LotjaGi1g1v0094500.2.exon.1;Parent=LotjaGi1g1v0094500.2
LjG1.1_chr1	PGSB	CDS	14250721	14250874	.	-	1	ID=LotjaGi1g1v0094500.2.CDS.1;Parent=LotjaGi1g1v0094500.2
LjG1.1_chr1	PGSB	exon	14250964	14250991	.	-	.	ID=LotjaGi1g1v0094500.2.exon.2;Parent=LotjaGi1g1v0094500.2
LjG1.1_chr1	PGSB	CDS	14250964	14250991	.	-	2	ID=LotjaGi1g1v0094500.2.CDS.2;Parent=LotjaGi1g1v0094500.2
LjG1.1_chr1	PGSB	CDS	14251361	14252573	.	-	0	ID=LotjaGi1g1v0094500.2.CDS.3;Parent=LotjaGi1g1v0094500.2
LjG1.1_chr1	PGSB	exon	14251361	14252672	.	-	.	ID=LotjaGi1g1v0094500.2.exon.3;Parent=LotjaGi1g1v0094500.2
LjG1.1_chr1	PGSB	mRNA	14251118	14252682	.	-	.	ID=LotjaGi1g1v0094500.3;Parent=LotjaGi1g1v0094500
LjG1.1_chr1	PGSB	exon	14251118	14251310	.	-	.	ID=LotjaGi1g1v0094500.3.exon.1;Parent=LotjaGi1g1v0094500.3
LjG1.1_chr1	PGSB	CDS	14251300	14251310	.	-	2	ID=LotjaGi1g1v0094500.3.CDS.1;Parent=LotjaGi1g1v0094500.3
LjG1.1_chr1	PGSB	CDS	14251361	14252573	.	-	0	ID=LotjaGi1g1v0094500.3.CDS.2;Parent=LotjaGi1g1v0094500.3
LjG1.1_chr1	PGSB	exon	14251361	14252682	.	-	.	ID=LotjaGi1g1v0094500.3.exon.2;Parent=LotjaGi1g1v0094500.3
LjG1.1_chr1	PGSB	mRNA	14251118	14252847	.	-	.	ID=LotjaGi1g1v0094500.4;Parent=LotjaGi1g1v0094500
LjG1.1_chr1	PGSB	three_prime_UTR	14251118	14251299	.	-	.	ID=LotjaGi1g1v0094500.4.three_prime_UTR.1;Parent=LotjaGi1g1v0094500.4
LjG1.1_chr1	PGSB	exon	14251118	14251310	.	-	.	ID=LotjaGi1g1v0094500.4.exon.1;Parent=LotjaGi1g1v0094500.4
LjG1.1_chr1	PGSB	CDS	14251300	14251310	.	-	2	ID=LotjaGi1g1v0094500.4.CDS.1;Parent=LotjaGi1g1v0094500.4
LjG1.1_chr1	PGSB	CDS	14251361	14252573	.	-	0	ID=LotjaGi1g1v0094500.4.CDS.2;Parent=LotjaGi1g1v0094500.4
LjG1.1_chr1	PGSB	exon	14251361	14252614	.	-	.	ID=LotjaGi1g1v0094500.4.exon.2;Parent=LotjaGi1g1v0094500.4
LjG1.1_chr1	PGSB	five_prime_UTR	14252574	14252614	.	-	.	ID=LotjaGi1g1v0094500.4.five_prime_UTR.2;Parent=LotjaGi1g1v0094500.4
LjG1.1_chr1	PGSB	exon	14252789	14252847	.	-	.	ID=LotjaGi1g1v0094500.4.exon.3;Parent=LotjaGi1g1v0094500.4
LjG1.1_chr1	PGSB	five_prime_UTR	14252789	14252847	.	-	.	ID=LotjaGi1g1v0094500.4.five_prime_UTR.3;Parent=LotjaGi1g1v0094500.4
LjG1.1_chr1	PGSB	mRNA	14251184	14252697	.	-	.	ID=LotjaGi1g1v0094500.5;Parent=LotjaGi1g1v0094500
LjG1.1_chr1	PGSB	exon	14251184	14252697	.	-	.	ID=LotjaGi1g1v0094500.5.exon.1;Parent=LotjaGi1g1v0094500.5
LjG1.1_chr1	PGSB	CDS	14251206	14252573	.	-	0	ID=LotjaGi1g1v0094500.5.CDS.1;Parent=LotjaGi1g1v0094500.5
LjG1.1_chr1	PGSB	mRNA	14251184	14253718	.	-	.	ID=LotjaGi1g1v0094500.6;Parent=LotjaGi1g1v0094500
LjG1.1_chr1	PGSB	exon	14251184	14252614	.	-	.	ID=LotjaGi1g1v0094500.6.exon.1;Parent=LotjaGi1g1v0094500.6
LjG1.1_chr1	PGSB	CDS	14251206	14252614	.	-	2	ID=LotjaGi1g1v0094500.6.CDS.1;Parent=LotjaGi1g1v0094500.6
LjG1.1_chr1	PGSB	exon	14253658	14253718	.	-	.	ID=LotjaGi1g1v0094500.6.exon.2;Parent=LotjaGi1g1v0094500.6
LjG1.1_chr1	PGSB	CDS	14253658	14253718	.	-	0	ID=LotjaGi1g1v0094500.6.CDS.2;Parent=LotjaGi1g1v0094500.6
###
LjG1.1_chr1	PGSB	gene	14299488	14312282	.	+	.	ID=LotjaGi1g1v0094600
LjG1.1_chr1	PGSB	mRNA	14299488	14312282	.	+	.	ID=LotjaGi1g1v0094600.1;Parent=LotjaGi1g1v0094600
LjG1.1_chr1	PGSB	five_prime_UTR	14299488	14299714	.	+	.	ID=LotjaGi1g1v0094600.1.five_prime_UTR.1;Parent=LotjaGi1g1v0094600.1
LjG1.1_chr1	PGSB	exon	14299488	14299924	.	+	.	ID=LotjaGi1g1v0094600.1.exon.1;Parent=LotjaGi1g1v0094600.1
LjG1.1_chr1	PGSB	CDS	14299715	14299924	.	+	0	ID=LotjaGi1g1v0094600.1.CDS.1;Parent=LotjaGi1g1v0094600.1
LjG1.1_chr1	PGSB	exon	14300173	14300345	.	+	.	ID=LotjaGi1g1v0094600.1.exon.2;Parent=LotjaGi1g1v0094600.1
LjG1.1_chr1	PGSB	CDS	14300173	14300345	.	+	0	ID=LotjaGi1g1v0094600.1.CDS.2;Parent=LotjaGi1g1v0094600.1
LjG1.1_chr1	PGSB	exon	14301353	14301386	.	+	.	ID=LotjaGi1g1v0094600.1.exon.3;Parent=LotjaGi1g1v0094600.1
LjG1.1_chr1	PGSB	CDS	14301353	14301386	.	+	1	ID=LotjaGi1g1v0094600.1.CDS.3;Parent=LotjaGi1g1v0094600.1
LjG1.1_chr1	PGSB	exon	14308773	14309440	.	+	.	ID=LotjaGi1g1v0094600.1.exon.4;Parent=LotjaGi1g1v0094600.1
LjG1.1_chr1	PGSB	CDS	14308773	14309440	.	+	0	ID=LotjaGi1g1v0094600.1.CDS.4;Parent=LotjaGi1g1v0094600.1
LjG1.1_chr1	PGSB	exon	14309531	14309579	.	+	.	ID=LotjaGi1g1v0094600.1.exon.5;Parent=LotjaGi1g1v0094600.1
LjG1.1_chr1	PGSB	CDS	14309531	14309579	.	+	1	ID=LotjaGi1g1v0094600.1.CDS.5;Parent=LotjaGi1g1v0094600.1
LjG1.1_chr1	PGSB	exon	14309694	14309819	.	+	.	ID=LotjaGi1g1v0094600.1.exon.6;Parent=LotjaGi1g1v0094600.1
LjG1.1_chr1	PGSB	CDS	14309694	14309819	.	+	0	ID=LotjaGi1g1v0094600.1.CDS.6;Parent=LotjaGi1g1v0094600.1
LjG1.1_chr1	PGSB	exon	14310539	14310643	.	+	.	ID=LotjaGi1g1v0094600.1.exon.7;Parent=LotjaGi1g1v0094600.1
LjG1.1_chr1	PGSB	CDS	14310539	14310643	.	+	0	ID=LotjaGi1g1v0094600.1.CDS.7;Parent=LotjaGi1g1v0094600.1
LjG1.1_chr1	PGSB	exon	14310725	14310816	.	+	.	ID=LotjaGi1g1v0094600.1.exon.8;Parent=LotjaGi1g1v0094600.1
LjG1.1_chr1	PGSB	CDS	14310725	14310816	.	+	0	ID=LotjaGi1g1v0094600.1.CDS.8;Parent=LotjaGi1g1v0094600.1
LjG1.1_chr1	PGSB	exon	14310891	14311044	.	+	.	ID=LotjaGi1g1v0094600.1.exon.9;Parent=LotjaGi1g1v0094600.1
LjG1.1_chr1	PGSB	CDS	14310891	14311044	.	+	1	ID=LotjaGi1g1v0094600.1.CDS.9;Parent=LotjaGi1g1v0094600.1
LjG1.1_chr1	PGSB	CDS	14311383	14311625	.	+	0	ID=LotjaGi1g1v0094600.1.CDS.10;Parent=LotjaGi1g1v0094600.1
LjG1.1_chr1	PGSB	exon	14311383	14312282	.	+	.	ID=LotjaGi1g1v0094600.1.exon.10;Parent=LotjaGi1g1v0094600.1
LjG1.1_chr1	PGSB	three_prime_UTR	14311626	14312282	.	+	.	ID=LotjaGi1g1v0094600.1.three_prime_UTR.2;Parent=LotjaGi1g1v0094600.1
###
LjG1.1_chr1	PGSB	gene	14322303	14325859	.	-	.	ID=LotjaGi1g1v0094700
LjG1.1_chr1	PGSB	mRNA	14322303	14325859	.	-	.	ID=LotjaGi1g1v0094700.1;Parent=LotjaGi1g1v0094700
LjG1.1_chr1	PGSB	three_prime_UTR	14322303	14322635	.	-	.	ID=LotjaGi1g1v0094700.1.three_prime_UTR.1;Parent=LotjaGi1g1v0094700.1
LjG1.1_chr1	PGSB	exon	14322303	14323347	.	-	.	ID=LotjaGi1g1v0094700.1.exon.1;Parent=LotjaGi1g1v0094700.1
LjG1.1_chr1	PGSB	CDS	14322636	14323347	.	-	1	ID=LotjaGi1g1v0094700.1.CDS.1;Parent=LotjaGi1g1v0094700.1
LjG1.1_chr1	PGSB	exon	14324715	14324844	.	-	.	ID=LotjaGi1g1v0094700.1.exon.2;Parent=LotjaGi1g1v0094700.1
LjG1.1_chr1	PGSB	CDS	14324715	14324844	.	-	2	ID=LotjaGi1g1v0094700.1.CDS.2;Parent=LotjaGi1g1v0094700.1
LjG1.1_chr1	PGSB	CDS	14325414	14325546	.	-	0	ID=LotjaGi1g1v0094700.1.CDS.3;Parent=LotjaGi1g1v0094700.1
LjG1.1_chr1	PGSB	exon	14325414	14325859	.	-	.	ID=LotjaGi1g1v0094700.1.exon.3;Parent=LotjaGi1g1v0094700.1
LjG1.1_chr1	PGSB	five_prime_UTR	14325547	14325859	.	-	.	ID=LotjaGi1g1v0094700.1.five_prime_UTR.2;Parent=LotjaGi1g1v0094700.1
###
LjG1.1_chr1	PGSB	gene	14355863	14359395	.	+	.	ID=LotjaGi1g1v0094800
LjG1.1_chr1	PGSB	mRNA	14355863	14359395	.	+	.	ID=LotjaGi1g1v0094800.1;Parent=LotjaGi1g1v0094800
LjG1.1_chr1	PGSB	five_prime_UTR	14355863	14356120	.	+	.	ID=LotjaGi1g1v0094800.1.five_prime_UTR.1;Parent=LotjaGi1g1v0094800.1
LjG1.1_chr1	PGSB	exon	14355863	14356158	.	+	.	ID=LotjaGi1g1v0094800.1.exon.1;Parent=LotjaGi1g1v0094800.1
LjG1.1_chr1	PGSB	CDS	14356121	14356158	.	+	0	ID=LotjaGi1g1v0094800.1.CDS.1;Parent=LotjaGi1g1v0094800.1
LjG1.1_chr1	PGSB	exon	14356362	14356443	.	+	.	ID=LotjaGi1g1v0094800.1.exon.2;Parent=LotjaGi1g1v0094800.1
LjG1.1_chr1	PGSB	CDS	14356362	14356443	.	+	1	ID=LotjaGi1g1v0094800.1.CDS.2;Parent=LotjaGi1g1v0094800.1
LjG1.1_chr1	PGSB	exon	14356538	14356570	.	+	.	ID=LotjaGi1g1v0094800.1.exon.3;Parent=LotjaGi1g1v0094800.1
LjG1.1_chr1	PGSB	CDS	14356538	14356570	.	+	0	ID=LotjaGi1g1v0094800.1.CDS.3;Parent=LotjaGi1g1v0094800.1
LjG1.1_chr1	PGSB	exon	14356681	14356802	.	+	.	ID=LotjaGi1g1v0094800.1.exon.4;Parent=LotjaGi1g1v0094800.1
LjG1.1_chr1	PGSB	CDS	14356681	14356802	.	+	0	ID=LotjaGi1g1v0094800.1.CDS.4;Parent=LotjaGi1g1v0094800.1
LjG1.1_chr1	PGSB	exon	14357892	14358053	.	+	.	ID=LotjaGi1g1v0094800.1.exon.5;Parent=LotjaGi1g1v0094800.1
LjG1.1_chr1	PGSB	CDS	14357892	14358053	.	+	1	ID=LotjaGi1g1v0094800.1.CDS.5;Parent=LotjaGi1g1v0094800.1
LjG1.1_chr1	PGSB	CDS	14358176	14358293	.	+	1	ID=LotjaGi1g1v0094800.1.CDS.6;Parent=LotjaGi1g1v0094800.1
LjG1.1_chr1	PGSB	exon	14358176	14359395	.	+	.	ID=LotjaGi1g1v0094800.1.exon.6;Parent=LotjaGi1g1v0094800.1
LjG1.1_chr1	PGSB	three_prime_UTR	14358294	14359395	.	+	.	ID=LotjaGi1g1v0094800.1.three_prime_UTR.2;Parent=LotjaGi1g1v0094800.1
###
LjG1.1_chr1	PGSB	gene	14370080	14371826	.	-	.	ID=LotjaGi1g1v0094900
LjG1.1_chr1	PGSB	mRNA	14370080	14371826	.	-	.	ID=LotjaGi1g1v0094900.1;Parent=LotjaGi1g1v0094900
LjG1.1_chr1	PGSB	three_prime_UTR	14370080	14370356	.	-	.	ID=LotjaGi1g1v0094900.1.three_prime_UTR.1;Parent=LotjaGi1g1v0094900.1
LjG1.1_chr1	PGSB	exon	14370080	14371826	.	-	.	ID=LotjaGi1g1v0094900.1.exon.1;Parent=LotjaGi1g1v0094900.1
LjG1.1_chr1	PGSB	CDS	14370357	14371751	.	-	0	ID=LotjaGi1g1v0094900.1.CDS.1;Parent=LotjaGi1g1v0094900.1
LjG1.1_chr1	PGSB	five_prime_UTR	14371752	14371826	.	-	.	ID=LotjaGi1g1v0094900.1.five_prime_UTR.2;Parent=LotjaGi1g1v0094900.1
###
LjG1.1_chr1	PGSB	gene	14378690	14382429	.	-	.	ID=LotjaGi1g1v0095000
LjG1.1_chr1	PGSB	mRNA	14378690	14382429	.	-	.	ID=LotjaGi1g1v0095000.1;Parent=LotjaGi1g1v0095000
LjG1.1_chr1	PGSB	three_prime_UTR	14378690	14378986	.	-	.	ID=LotjaGi1g1v0095000.1.three_prime_UTR.1;Parent=LotjaGi1g1v0095000.1
LjG1.1_chr1	PGSB	exon	14378690	14379651	.	-	.	ID=LotjaGi1g1v0095000.1.exon.1;Parent=LotjaGi1g1v0095000.1
LjG1.1_chr1	PGSB	CDS	14378987	14379651	.	-	2	ID=LotjaGi1g1v0095000.1.CDS.1;Parent=LotjaGi1g1v0095000.1
LjG1.1_chr1	PGSB	CDS	14380698	14381946	.	-	0	ID=LotjaGi1g1v0095000.1.CDS.2;Parent=LotjaGi1g1v0095000.1
LjG1.1_chr1	PGSB	exon	14380698	14382429	.	-	.	ID=LotjaGi1g1v0095000.1.exon.2;Parent=LotjaGi1g1v0095000.1
LjG1.1_chr1	PGSB	five_prime_UTR	14381947	14382429	.	-	.	ID=LotjaGi1g1v0095000.1.five_prime_UTR.2;Parent=LotjaGi1g1v0095000.1
###
LjG1.1_chr1	PGSB	gene	14414159	14418644	.	+	.	ID=LotjaGi1g1v0095100
LjG1.1_chr1	PGSB	mRNA	14414159	14418644	.	+	.	ID=LotjaGi1g1v0095100.1;Parent=LotjaGi1g1v0095100
LjG1.1_chr1	PGSB	five_prime_UTR	14414159	14415704	.	+	.	ID=LotjaGi1g1v0095100.1.five_prime_UTR.1;Parent=LotjaGi1g1v0095100.1
LjG1.1_chr1	PGSB	exon	14414159	14415846	.	+	.	ID=LotjaGi1g1v0095100.1.exon.1;Parent=LotjaGi1g1v0095100.1
LjG1.1_chr1	PGSB	CDS	14415705	14415846	.	+	0	ID=LotjaGi1g1v0095100.1.CDS.1;Parent=LotjaGi1g1v0095100.1
LjG1.1_chr1	PGSB	CDS	14416026	14416318	.	+	2	ID=LotjaGi1g1v0095100.1.CDS.2;Parent=LotjaGi1g1v0095100.1
LjG1.1_chr1	PGSB	exon	14416026	14418644	.	+	.	ID=LotjaGi1g1v0095100.1.exon.2;Parent=LotjaGi1g1v0095100.1
LjG1.1_chr1	PGSB	three_prime_UTR	14416319	14418644	.	+	.	ID=LotjaGi1g1v0095100.1.three_prime_UTR.2;Parent=LotjaGi1g1v0095100.1
###
LjG1.1_chr1	PGSB	gene	14417720	14421052	.	-	.	ID=LotjaGi1g1v0095200
LjG1.1_chr1	PGSB	mRNA	14417720	14421052	.	-	.	ID=LotjaGi1g1v0095200.1;Parent=LotjaGi1g1v0095200
LjG1.1_chr1	PGSB	three_prime_UTR	14417720	14418837	.	-	.	ID=LotjaGi1g1v0095200.1.three_prime_UTR.1;Parent=LotjaGi1g1v0095200.1
LjG1.1_chr1	PGSB	exon	14417720	14418971	.	-	.	ID=LotjaGi1g1v0095200.1.exon.1;Parent=LotjaGi1g1v0095200.1
LjG1.1_chr1	PGSB	CDS	14418838	14418971	.	-	2	ID=LotjaGi1g1v0095200.1.CDS.1;Parent=LotjaGi1g1v0095200.1
LjG1.1_chr1	PGSB	CDS	14419982	14420723	.	-	0	ID=LotjaGi1g1v0095200.1.CDS.2;Parent=LotjaGi1g1v0095200.1
LjG1.1_chr1	PGSB	exon	14419982	14421052	.	-	.	ID=LotjaGi1g1v0095200.1.exon.2;Parent=LotjaGi1g1v0095200.1
LjG1.1_chr1	PGSB	five_prime_UTR	14420724	14421052	.	-	.	ID=LotjaGi1g1v0095200.1.five_prime_UTR.2;Parent=LotjaGi1g1v0095200.1
###
LjG1.1_chr1	PGSB	gene	14429471	14431379	.	-	.	ID=LotjaGi1g1v0095300
LjG1.1_chr1	PGSB	mRNA	14429471	14431379	.	-	.	ID=LotjaGi1g1v0095300.1;Parent=LotjaGi1g1v0095300
LjG1.1_chr1	PGSB	three_prime_UTR	14429471	14429665	.	-	.	ID=LotjaGi1g1v0095300.1.three_prime_UTR.1;Parent=LotjaGi1g1v0095300.1
LjG1.1_chr1	PGSB	exon	14429471	14429827	.	-	.	ID=LotjaGi1g1v0095300.1.exon.1;Parent=LotjaGi1g1v0095300.1
LjG1.1_chr1	PGSB	CDS	14429666	14429827	.	-	0	ID=LotjaGi1g1v0095300.1.CDS.1;Parent=LotjaGi1g1v0095300.1
LjG1.1_chr1	PGSB	exon	14429949	14430077	.	-	.	ID=LotjaGi1g1v0095300.1.exon.2;Parent=LotjaGi1g1v0095300.1
LjG1.1_chr1	PGSB	CDS	14429949	14430077	.	-	0	ID=LotjaGi1g1v0095300.1.CDS.2;Parent=LotjaGi1g1v0095300.1
LjG1.1_chr1	PGSB	exon	14430576	14430659	.	-	.	ID=LotjaGi1g1v0095300.1.exon.3;Parent=LotjaGi1g1v0095300.1
LjG1.1_chr1	PGSB	CDS	14430576	14430659	.	-	0	ID=LotjaGi1g1v0095300.1.CDS.3;Parent=LotjaGi1g1v0095300.1
LjG1.1_chr1	PGSB	exon	14430778	14430895	.	-	.	ID=LotjaGi1g1v0095300.1.exon.4;Parent=LotjaGi1g1v0095300.1
LjG1.1_chr1	PGSB	CDS	14430778	14430895	.	-	1	ID=LotjaGi1g1v0095300.1.CDS.4;Parent=LotjaGi1g1v0095300.1
LjG1.1_chr1	PGSB	CDS	14431090	14431187	.	-	0	ID=LotjaGi1g1v0095300.1.CDS.5;Parent=LotjaGi1g1v0095300.1
LjG1.1_chr1	PGSB	exon	14431090	14431379	.	-	.	ID=LotjaGi1g1v0095300.1.exon.5;Parent=LotjaGi1g1v0095300.1
LjG1.1_chr1	PGSB	five_prime_UTR	14431188	14431379	.	-	.	ID=LotjaGi1g1v0095300.1.five_prime_UTR.2;Parent=LotjaGi1g1v0095300.1
###
LjG1.1_chr1	PGSB	gene	14468932	14475217	.	+	.	ID=LotjaGi1g1v0095400
LjG1.1_chr1	PGSB	mRNA	14468932	14475217	.	+	.	ID=LotjaGi1g1v0095400.1;Parent=LotjaGi1g1v0095400
LjG1.1_chr1	PGSB	exon	14468932	14469104	.	+	.	ID=LotjaGi1g1v0095400.1.exon.1;Parent=LotjaGi1g1v0095400.1
LjG1.1_chr1	PGSB	five_prime_UTR	14468932	14469104	.	+	.	ID=LotjaGi1g1v0095400.1.five_prime_UTR.1;Parent=LotjaGi1g1v0095400.1
LjG1.1_chr1	PGSB	five_prime_UTR	14469242	14469374	.	+	.	ID=LotjaGi1g1v0095400.1.five_prime_UTR.2;Parent=LotjaGi1g1v0095400.1
LjG1.1_chr1	PGSB	exon	14469242	14469448	.	+	.	ID=LotjaGi1g1v0095400.1.exon.2;Parent=LotjaGi1g1v0095400.1
LjG1.1_chr1	PGSB	CDS	14469375	14469448	.	+	0	ID=LotjaGi1g1v0095400.1.CDS.1;Parent=LotjaGi1g1v0095400.1
LjG1.1_chr1	PGSB	exon	14469949	14469988	.	+	.	ID=LotjaGi1g1v0095400.1.exon.3;Parent=LotjaGi1g1v0095400.1
LjG1.1_chr1	PGSB	CDS	14469949	14469988	.	+	1	ID=LotjaGi1g1v0095400.1.CDS.2;Parent=LotjaGi1g1v0095400.1
LjG1.1_chr1	PGSB	exon	14470652	14470755	.	+	.	ID=LotjaGi1g1v0095400.1.exon.4;Parent=LotjaGi1g1v0095400.1
LjG1.1_chr1	PGSB	CDS	14470652	14470755	.	+	0	ID=LotjaGi1g1v0095400.1.CDS.3;Parent=LotjaGi1g1v0095400.1
LjG1.1_chr1	PGSB	exon	14471091	14471139	.	+	.	ID=LotjaGi1g1v0095400.1.exon.5;Parent=LotjaGi1g1v0095400.1
LjG1.1_chr1	PGSB	CDS	14471091	14471139	.	+	1	ID=LotjaGi1g1v0095400.1.CDS.4;Parent=LotjaGi1g1v0095400.1
LjG1.1_chr1	PGSB	exon	14471255	14471361	.	+	.	ID=LotjaGi1g1v0095400.1.exon.6;Parent=LotjaGi1g1v0095400.1
LjG1.1_chr1	PGSB	CDS	14471255	14471361	.	+	0	ID=LotjaGi1g1v0095400.1.CDS.5;Parent=LotjaGi1g1v0095400.1
LjG1.1_chr1	PGSB	exon	14471615	14471702	.	+	.	ID=LotjaGi1g1v0095400.1.exon.7;Parent=LotjaGi1g1v0095400.1
LjG1.1_chr1	PGSB	CDS	14471615	14471702	.	+	1	ID=LotjaGi1g1v0095400.1.CDS.6;Parent=LotjaGi1g1v0095400.1
LjG1.1_chr1	PGSB	exon	14472164	14472292	.	+	.	ID=LotjaGi1g1v0095400.1.exon.8;Parent=LotjaGi1g1v0095400.1
LjG1.1_chr1	PGSB	CDS	14472164	14472292	.	+	0	ID=LotjaGi1g1v0095400.1.CDS.7;Parent=LotjaGi1g1v0095400.1
LjG1.1_chr1	PGSB	exon	14472409	14472483	.	+	.	ID=LotjaGi1g1v0095400.1.exon.9;Parent=LotjaGi1g1v0095400.1
LjG1.1_chr1	PGSB	CDS	14472409	14472483	.	+	0	ID=LotjaGi1g1v0095400.1.CDS.8;Parent=LotjaGi1g1v0095400.1
LjG1.1_chr1	PGSB	exon	14472603	14472656	.	+	.	ID=LotjaGi1g1v0095400.1.exon.10;Parent=LotjaGi1g1v0095400.1
LjG1.1_chr1	PGSB	CDS	14472603	14472656	.	+	0	ID=LotjaGi1g1v0095400.1.CDS.9;Parent=LotjaGi1g1v0095400.1
LjG1.1_chr1	PGSB	exon	14473594	14473631	.	+	.	ID=LotjaGi1g1v0095400.1.exon.11;Parent=LotjaGi1g1v0095400.1
LjG1.1_chr1	PGSB	CDS	14473594	14473631	.	+	0	ID=LotjaGi1g1v0095400.1.CDS.10;Parent=LotjaGi1g1v0095400.1
LjG1.1_chr1	PGSB	exon	14473726	14473885	.	+	.	ID=LotjaGi1g1v0095400.1.exon.12;Parent=LotjaGi1g1v0095400.1
LjG1.1_chr1	PGSB	CDS	14473726	14473885	.	+	1	ID=LotjaGi1g1v0095400.1.CDS.11;Parent=LotjaGi1g1v0095400.1
LjG1.1_chr1	PGSB	CDS	14474508	14474660	.	+	0	ID=LotjaGi1g1v0095400.1.CDS.12;Parent=LotjaGi1g1v0095400.1
LjG1.1_chr1	PGSB	exon	14474508	14475217	.	+	.	ID=LotjaGi1g1v0095400.1.exon.13;Parent=LotjaGi1g1v0095400.1
LjG1.1_chr1	PGSB	three_prime_UTR	14474661	14475217	.	+	.	ID=LotjaGi1g1v0095400.1.three_prime_UTR.3;Parent=LotjaGi1g1v0095400.1
LjG1.1_chr1	PGSB	mRNA	14469372	14474660	.	+	.	ID=LotjaGi1g1v0095400.2;Parent=LotjaGi1g1v0095400
LjG1.1_chr1	PGSB	exon	14469372	14469448	.	+	.	ID=LotjaGi1g1v0095400.2.exon.1;Parent=LotjaGi1g1v0095400.2
LjG1.1_chr1	PGSB	CDS	14469375	14469448	.	+	0	ID=LotjaGi1g1v0095400.2.CDS.1;Parent=LotjaGi1g1v0095400.2
LjG1.1_chr1	PGSB	exon	14469949	14469988	.	+	.	ID=LotjaGi1g1v0095400.2.exon.2;Parent=LotjaGi1g1v0095400.2
LjG1.1_chr1	PGSB	CDS	14469949	14469988	.	+	1	ID=LotjaGi1g1v0095400.2.CDS.2;Parent=LotjaGi1g1v0095400.2
LjG1.1_chr1	PGSB	exon	14470652	14470755	.	+	.	ID=LotjaGi1g1v0095400.2.exon.3;Parent=LotjaGi1g1v0095400.2
LjG1.1_chr1	PGSB	CDS	14470652	14470755	.	+	0	ID=LotjaGi1g1v0095400.2.CDS.3;Parent=LotjaGi1g1v0095400.2
LjG1.1_chr1	PGSB	exon	14471091	14471139	.	+	.	ID=LotjaGi1g1v0095400.2.exon.4;Parent=LotjaGi1g1v0095400.2
LjG1.1_chr1	PGSB	CDS	14471091	14471139	.	+	1	ID=LotjaGi1g1v0095400.2.CDS.4;Parent=LotjaGi1g1v0095400.2
LjG1.1_chr1	PGSB	exon	14471255	14471361	.	+	.	ID=LotjaGi1g1v0095400.2.exon.5;Parent=LotjaGi1g1v0095400.2
LjG1.1_chr1	PGSB	CDS	14471255	14471361	.	+	0	ID=LotjaGi1g1v0095400.2.CDS.5;Parent=LotjaGi1g1v0095400.2
LjG1.1_chr1	PGSB	exon	14471615	14471702	.	+	.	ID=LotjaGi1g1v0095400.2.exon.6;Parent=LotjaGi1g1v0095400.2
LjG1.1_chr1	PGSB	CDS	14471615	14471702	.	+	1	ID=LotjaGi1g1v0095400.2.CDS.6;Parent=LotjaGi1g1v0095400.2
LjG1.1_chr1	PGSB	exon	14472164	14472292	.	+	.	ID=LotjaGi1g1v0095400.2.exon.7;Parent=LotjaGi1g1v0095400.2
LjG1.1_chr1	PGSB	CDS	14472164	14472292	.	+	0	ID=LotjaGi1g1v0095400.2.CDS.7;Parent=LotjaGi1g1v0095400.2
LjG1.1_chr1	PGSB	exon	14472409	14472483	.	+	.	ID=LotjaGi1g1v0095400.2.exon.8;Parent=LotjaGi1g1v0095400.2
LjG1.1_chr1	PGSB	CDS	14472409	14472483	.	+	0	ID=LotjaGi1g1v0095400.2.CDS.8;Parent=LotjaGi1g1v0095400.2
LjG1.1_chr1	PGSB	exon	14472603	14472656	.	+	.	ID=LotjaGi1g1v0095400.2.exon.9;Parent=LotjaGi1g1v0095400.2
LjG1.1_chr1	PGSB	CDS	14472603	14472656	.	+	0	ID=LotjaGi1g1v0095400.2.CDS.9;Parent=LotjaGi1g1v0095400.2
LjG1.1_chr1	PGSB	exon	14473594	14473631	.	+	.	ID=LotjaGi1g1v0095400.2.exon.10;Parent=LotjaGi1g1v0095400.2
LjG1.1_chr1	PGSB	CDS	14473594	14473631	.	+	0	ID=LotjaGi1g1v0095400.2.CDS.10;Parent=LotjaGi1g1v0095400.2
LjG1.1_chr1	PGSB	exon	14473726	14473885	.	+	.	ID=LotjaGi1g1v0095400.2.exon.11;Parent=LotjaGi1g1v0095400.2
LjG1.1_chr1	PGSB	CDS	14473726	14473885	.	+	1	ID=LotjaGi1g1v0095400.2.CDS.11;Parent=LotjaGi1g1v0095400.2
LjG1.1_chr1	PGSB	exon	14474508	14474660	.	+	.	ID=LotjaGi1g1v0095400.2.exon.12;Parent=LotjaGi1g1v0095400.2
LjG1.1_chr1	PGSB	CDS	14474508	14474660	.	+	0	ID=LotjaGi1g1v0095400.2.CDS.12;Parent=LotjaGi1g1v0095400.2
###
LjG1.1_chr1	PGSB	gene	14478319	14481796	.	+	.	ID=LotjaGi1g1v0095500
LjG1.1_chr1	PGSB	mRNA	14478319	14481796	.	+	.	ID=LotjaGi1g1v0095500.1;Parent=LotjaGi1g1v0095500
LjG1.1_chr1	PGSB	five_prime_UTR	14478319	14478472	.	+	.	ID=LotjaGi1g1v0095500.1.five_prime_UTR.1;Parent=LotjaGi1g1v0095500.1
LjG1.1_chr1	PGSB	exon	14478319	14479031	.	+	.	ID=LotjaGi1g1v0095500.1.exon.1;Parent=LotjaGi1g1v0095500.1
LjG1.1_chr1	PGSB	CDS	14478473	14479031	.	+	0	ID=LotjaGi1g1v0095500.1.CDS.1;Parent=LotjaGi1g1v0095500.1
LjG1.1_chr1	PGSB	CDS	14481025	14481035	.	+	2	ID=LotjaGi1g1v0095500.1.CDS.2;Parent=LotjaGi1g1v0095500.1
LjG1.1_chr1	PGSB	exon	14481025	14481796	.	+	.	ID=LotjaGi1g1v0095500.1.exon.2;Parent=LotjaGi1g1v0095500.1
LjG1.1_chr1	PGSB	three_prime_UTR	14481036	14481796	.	+	.	ID=LotjaGi1g1v0095500.1.three_prime_UTR.2;Parent=LotjaGi1g1v0095500.1
###
LjG1.1_chr1	PGSB	gene	14483047	14486671	.	+	.	ID=LotjaGi1g1v0095600
LjG1.1_chr1	PGSB	mRNA	14483047	14486671	.	+	.	ID=LotjaGi1g1v0095600.1;Parent=LotjaGi1g1v0095600
LjG1.1_chr1	PGSB	five_prime_UTR	14483047	14483134	.	+	.	ID=LotjaGi1g1v0095600.1.five_prime_UTR.1;Parent=LotjaGi1g1v0095600.1
LjG1.1_chr1	PGSB	exon	14483047	14486671	.	+	.	ID=LotjaGi1g1v0095600.1.exon.1;Parent=LotjaGi1g1v0095600.1
LjG1.1_chr1	PGSB	CDS	14483135	14484982	.	+	0	ID=LotjaGi1g1v0095600.1.CDS.1;Parent=LotjaGi1g1v0095600.1
LjG1.1_chr1	PGSB	three_prime_UTR	14484983	14486671	.	+	.	ID=LotjaGi1g1v0095600.1.three_prime_UTR.2;Parent=LotjaGi1g1v0095600.1
###
LjG1.1_chr1	PGSB	gene	14489528	14491370	.	-	.	ID=LotjaGi1g1v0095700
LjG1.1_chr1	PGSB	mRNA	14489528	14491370	.	-	.	ID=LotjaGi1g1v0095700.1;Parent=LotjaGi1g1v0095700
LjG1.1_chr1	PGSB	three_prime_UTR	14489528	14489940	.	-	.	ID=LotjaGi1g1v0095700.1.three_prime_UTR.1;Parent=LotjaGi1g1v0095700.1
LjG1.1_chr1	PGSB	exon	14489528	14491370	.	-	.	ID=LotjaGi1g1v0095700.1.exon.1;Parent=LotjaGi1g1v0095700.1
LjG1.1_chr1	PGSB	CDS	14489941	14491254	.	-	0	ID=LotjaGi1g1v0095700.1.CDS.1;Parent=LotjaGi1g1v0095700.1
LjG1.1_chr1	PGSB	five_prime_UTR	14491255	14491370	.	-	.	ID=LotjaGi1g1v0095700.1.five_prime_UTR.2;Parent=LotjaGi1g1v0095700.1
###
LjG1.1_chr1	PGSB	gene	14493621	14501455	.	-	.	ID=LotjaGi1g1v0095800
LjG1.1_chr1	PGSB	mRNA	14493621	14501455	.	-	.	ID=LotjaGi1g1v0095800.1;Parent=LotjaGi1g1v0095800
LjG1.1_chr1	PGSB	three_prime_UTR	14493621	14493977	.	-	.	ID=LotjaGi1g1v0095800.1.three_prime_UTR.1;Parent=LotjaGi1g1v0095800.1
LjG1.1_chr1	PGSB	exon	14493621	14494088	.	-	.	ID=LotjaGi1g1v0095800.1.exon.1;Parent=LotjaGi1g1v0095800.1
LjG1.1_chr1	PGSB	CDS	14493978	14494088	.	-	0	ID=LotjaGi1g1v0095800.1.CDS.1;Parent=LotjaGi1g1v0095800.1
LjG1.1_chr1	PGSB	exon	14494947	14495004	.	-	.	ID=LotjaGi1g1v0095800.1.exon.2;Parent=LotjaGi1g1v0095800.1
LjG1.1_chr1	PGSB	CDS	14494947	14495004	.	-	1	ID=LotjaGi1g1v0095800.1.CDS.2;Parent=LotjaGi1g1v0095800.1
LjG1.1_chr1	PGSB	exon	14495146	14495270	.	-	.	ID=LotjaGi1g1v0095800.1.exon.3;Parent=LotjaGi1g1v0095800.1
LjG1.1_chr1	PGSB	CDS	14495146	14495270	.	-	0	ID=LotjaGi1g1v0095800.1.CDS.3;Parent=LotjaGi1g1v0095800.1
LjG1.1_chr1	PGSB	exon	14495822	14496037	.	-	.	ID=LotjaGi1g1v0095800.1.exon.4;Parent=LotjaGi1g1v0095800.1
LjG1.1_chr1	PGSB	CDS	14495822	14496037	.	-	0	ID=LotjaGi1g1v0095800.1.CDS.4;Parent=LotjaGi1g1v0095800.1
LjG1.1_chr1	PGSB	exon	14496376	14496510	.	-	.	ID=LotjaGi1g1v0095800.1.exon.5;Parent=LotjaGi1g1v0095800.1
LjG1.1_chr1	PGSB	CDS	14496376	14496510	.	-	0	ID=LotjaGi1g1v0095800.1.CDS.5;Parent=LotjaGi1g1v0095800.1
LjG1.1_chr1	PGSB	exon	14497285	14497419	.	-	.	ID=LotjaGi1g1v0095800.1.exon.6;Parent=LotjaGi1g1v0095800.1
LjG1.1_chr1	PGSB	CDS	14497285	14497419	.	-	0	ID=LotjaGi1g1v0095800.1.CDS.6;Parent=LotjaGi1g1v0095800.1
LjG1.1_chr1	PGSB	exon	14497815	14498027	.	-	.	ID=LotjaGi1g1v0095800.1.exon.7;Parent=LotjaGi1g1v0095800.1
LjG1.1_chr1	PGSB	CDS	14497815	14498027	.	-	0	ID=LotjaGi1g1v0095800.1.CDS.7;Parent=LotjaGi1g1v0095800.1
LjG1.1_chr1	PGSB	exon	14499274	14499421	.	-	.	ID=LotjaGi1g1v0095800.1.exon.8;Parent=LotjaGi1g1v0095800.1
LjG1.1_chr1	PGSB	CDS	14499274	14499421	.	-	1	ID=LotjaGi1g1v0095800.1.CDS.8;Parent=LotjaGi1g1v0095800.1
LjG1.1_chr1	PGSB	exon	14500070	14500163	.	-	.	ID=LotjaGi1g1v0095800.1.exon.9;Parent=LotjaGi1g1v0095800.1
LjG1.1_chr1	PGSB	CDS	14500070	14500163	.	-	2	ID=LotjaGi1g1v0095800.1.CDS.9;Parent=LotjaGi1g1v0095800.1
LjG1.1_chr1	PGSB	exon	14500966	14501012	.	-	.	ID=LotjaGi1g1v0095800.1.exon.10;Parent=LotjaGi1g1v0095800.1
LjG1.1_chr1	PGSB	CDS	14500966	14501012	.	-	1	ID=LotjaGi1g1v0095800.1.CDS.10;Parent=LotjaGi1g1v0095800.1
LjG1.1_chr1	PGSB	CDS	14501186	14501280	.	-	0	ID=LotjaGi1g1v0095800.1.CDS.11;Parent=LotjaGi1g1v0095800.1
LjG1.1_chr1	PGSB	exon	14501186	14501455	.	-	.	ID=LotjaGi1g1v0095800.1.exon.11;Parent=LotjaGi1g1v0095800.1
LjG1.1_chr1	PGSB	five_prime_UTR	14501281	14501455	.	-	.	ID=LotjaGi1g1v0095800.1.five_prime_UTR.2;Parent=LotjaGi1g1v0095800.1
LjG1.1_chr1	PGSB	mRNA	14493973	14501280	.	-	.	ID=LotjaGi1g1v0095800.2;Parent=LotjaGi1g1v0095800
LjG1.1_chr1	PGSB	three_prime_UTR	14493973	14493977	.	-	.	ID=LotjaGi1g1v0095800.2.three_prime_UTR.1;Parent=LotjaGi1g1v0095800.2
LjG1.1_chr1	PGSB	exon	14493973	14494088	.	-	.	ID=LotjaGi1g1v0095800.2.exon.1;Parent=LotjaGi1g1v0095800.2
LjG1.1_chr1	PGSB	CDS	14493978	14494088	.	-	0	ID=LotjaGi1g1v0095800.2.CDS.1;Parent=LotjaGi1g1v0095800.2
LjG1.1_chr1	PGSB	exon	14494947	14495004	.	-	.	ID=LotjaGi1g1v0095800.2.exon.2;Parent=LotjaGi1g1v0095800.2
LjG1.1_chr1	PGSB	CDS	14494947	14495004	.	-	1	ID=LotjaGi1g1v0095800.2.CDS.2;Parent=LotjaGi1g1v0095800.2
LjG1.1_chr1	PGSB	exon	14495146	14495270	.	-	.	ID=LotjaGi1g1v0095800.2.exon.3;Parent=LotjaGi1g1v0095800.2
LjG1.1_chr1	PGSB	CDS	14495146	14495270	.	-	0	ID=LotjaGi1g1v0095800.2.CDS.3;Parent=LotjaGi1g1v0095800.2
LjG1.1_chr1	PGSB	exon	14495822	14496037	.	-	.	ID=LotjaGi1g1v0095800.2.exon.4;Parent=LotjaGi1g1v0095800.2
LjG1.1_chr1	PGSB	CDS	14495822	14496037	.	-	0	ID=LotjaGi1g1v0095800.2.CDS.4;Parent=LotjaGi1g1v0095800.2
LjG1.1_chr1	PGSB	exon	14496376	14496486	.	-	.	ID=LotjaGi1g1v0095800.2.exon.5;Parent=LotjaGi1g1v0095800.2
LjG1.1_chr1	PGSB	CDS	14496376	14496486	.	-	0	ID=LotjaGi1g1v0095800.2.CDS.5;Parent=LotjaGi1g1v0095800.2
LjG1.1_chr1	PGSB	exon	14497285	14497419	.	-	.	ID=LotjaGi1g1v0095800.2.exon.6;Parent=LotjaGi1g1v0095800.2
LjG1.1_chr1	PGSB	CDS	14497285	14497419	.	-	0	ID=LotjaGi1g1v0095800.2.CDS.6;Parent=LotjaGi1g1v0095800.2
LjG1.1_chr1	PGSB	exon	14497815	14498027	.	-	.	ID=LotjaGi1g1v0095800.2.exon.7;Parent=LotjaGi1g1v0095800.2
LjG1.1_chr1	PGSB	CDS	14497815	14498027	.	-	0	ID=LotjaGi1g1v0095800.2.CDS.7;Parent=LotjaGi1g1v0095800.2
LjG1.1_chr1	PGSB	exon	14499274	14499421	.	-	.	ID=LotjaGi1g1v0095800.2.exon.8;Parent=LotjaGi1g1v0095800.2
LjG1.1_chr1	PGSB	CDS	14499274	14499421	.	-	1	ID=LotjaGi1g1v0095800.2.CDS.8;Parent=LotjaGi1g1v0095800.2
LjG1.1_chr1	PGSB	exon	14500070	14500163	.	-	.	ID=LotjaGi1g1v0095800.2.exon.9;Parent=LotjaGi1g1v0095800.2
LjG1.1_chr1	PGSB	CDS	14500070	14500163	.	-	2	ID=LotjaGi1g1v0095800.2.CDS.9;Parent=LotjaGi1g1v0095800.2
LjG1.1_chr1	PGSB	exon	14500966	14501012	.	-	.	ID=LotjaGi1g1v0095800.2.exon.10;Parent=LotjaGi1g1v0095800.2
LjG1.1_chr1	PGSB	CDS	14500966	14501012	.	-	1	ID=LotjaGi1g1v0095800.2.CDS.10;Parent=LotjaGi1g1v0095800.2
LjG1.1_chr1	PGSB	exon	14501186	14501280	.	-	.	ID=LotjaGi1g1v0095800.2.exon.11;Parent=LotjaGi1g1v0095800.2
LjG1.1_chr1	PGSB	CDS	14501186	14501280	.	-	0	ID=LotjaGi1g1v0095800.2.CDS.11;Parent=LotjaGi1g1v0095800.2
###
###
###
LjG1.1_chr1	PGSB	gene	14566954	14578142	.	+	.	ID=LotjaGi1g1v0096100
LjG1.1_chr1	PGSB	mRNA	14566954	14578142	.	+	.	ID=LotjaGi1g1v0096100.1;Parent=LotjaGi1g1v0096100
LjG1.1_chr1	PGSB	five_prime_UTR	14566954	14567517	.	+	.	ID=LotjaGi1g1v0096100.1.five_prime_UTR.1;Parent=LotjaGi1g1v0096100.1
LjG1.1_chr1	PGSB	exon	14566954	14567828	.	+	.	ID=LotjaGi1g1v0096100.1.exon.1;Parent=LotjaGi1g1v0096100.1
LjG1.1_chr1	PGSB	CDS	14567518	14567828	.	+	0	ID=LotjaGi1g1v0096100.1.CDS.1;Parent=LotjaGi1g1v0096100.1
LjG1.1_chr1	PGSB	exon	14571697	14571921	.	+	.	ID=LotjaGi1g1v0096100.1.exon.2;Parent=LotjaGi1g1v0096100.1
LjG1.1_chr1	PGSB	CDS	14571697	14571921	.	+	1	ID=LotjaGi1g1v0096100.1.CDS.2;Parent=LotjaGi1g1v0096100.1
LjG1.1_chr1	PGSB	exon	14572302	14572365	.	+	.	ID=LotjaGi1g1v0096100.1.exon.3;Parent=LotjaGi1g1v0096100.1
LjG1.1_chr1	PGSB	CDS	14572302	14572365	.	+	1	ID=LotjaGi1g1v0096100.1.CDS.3;Parent=LotjaGi1g1v0096100.1
LjG1.1_chr1	PGSB	exon	14572857	14573196	.	+	.	ID=LotjaGi1g1v0096100.1.exon.4;Parent=LotjaGi1g1v0096100.1
LjG1.1_chr1	PGSB	CDS	14572857	14573196	.	+	0	ID=LotjaGi1g1v0096100.1.CDS.4;Parent=LotjaGi1g1v0096100.1
LjG1.1_chr1	PGSB	exon	14573943	14574238	.	+	.	ID=LotjaGi1g1v0096100.1.exon.5;Parent=LotjaGi1g1v0096100.1
LjG1.1_chr1	PGSB	CDS	14573943	14574238	.	+	2	ID=LotjaGi1g1v0096100.1.CDS.5;Parent=LotjaGi1g1v0096100.1
LjG1.1_chr1	PGSB	exon	14574356	14574436	.	+	.	ID=LotjaGi1g1v0096100.1.exon.6;Parent=LotjaGi1g1v0096100.1
LjG1.1_chr1	PGSB	CDS	14574356	14574436	.	+	0	ID=LotjaGi1g1v0096100.1.CDS.6;Parent=LotjaGi1g1v0096100.1
LjG1.1_chr1	PGSB	exon	14574588	14574686	.	+	.	ID=LotjaGi1g1v0096100.1.exon.7;Parent=LotjaGi1g1v0096100.1
LjG1.1_chr1	PGSB	CDS	14574588	14574686	.	+	0	ID=LotjaGi1g1v0096100.1.CDS.7;Parent=LotjaGi1g1v0096100.1
LjG1.1_chr1	PGSB	exon	14575051	14575272	.	+	.	ID=LotjaGi1g1v0096100.1.exon.8;Parent=LotjaGi1g1v0096100.1
LjG1.1_chr1	PGSB	CDS	14575051	14575272	.	+	0	ID=LotjaGi1g1v0096100.1.CDS.8;Parent=LotjaGi1g1v0096100.1
LjG1.1_chr1	PGSB	exon	14575428	14575613	.	+	.	ID=LotjaGi1g1v0096100.1.exon.9;Parent=LotjaGi1g1v0096100.1
LjG1.1_chr1	PGSB	CDS	14575428	14575613	.	+	0	ID=LotjaGi1g1v0096100.1.CDS.9;Parent=LotjaGi1g1v0096100.1
LjG1.1_chr1	PGSB	exon	14575762	14575837	.	+	.	ID=LotjaGi1g1v0096100.1.exon.10;Parent=LotjaGi1g1v0096100.1
LjG1.1_chr1	PGSB	CDS	14575762	14575837	.	+	0	ID=LotjaGi1g1v0096100.1.CDS.10;Parent=LotjaGi1g1v0096100.1
LjG1.1_chr1	PGSB	exon	14576015	14576309	.	+	.	ID=LotjaGi1g1v0096100.1.exon.11;Parent=LotjaGi1g1v0096100.1
LjG1.1_chr1	PGSB	CDS	14576015	14576309	.	+	2	ID=LotjaGi1g1v0096100.1.CDS.11;Parent=LotjaGi1g1v0096100.1
LjG1.1_chr1	PGSB	exon	14576551	14576672	.	+	.	ID=LotjaGi1g1v0096100.1.exon.12;Parent=LotjaGi1g1v0096100.1
LjG1.1_chr1	PGSB	CDS	14576551	14576672	.	+	1	ID=LotjaGi1g1v0096100.1.CDS.12;Parent=LotjaGi1g1v0096100.1
LjG1.1_chr1	PGSB	CDS	14577098	14577342	.	+	2	ID=LotjaGi1g1v0096100.1.CDS.13;Parent=LotjaGi1g1v0096100.1
LjG1.1_chr1	PGSB	exon	14577098	14578142	.	+	.	ID=LotjaGi1g1v0096100.1.exon.13;Parent=LotjaGi1g1v0096100.1
LjG1.1_chr1	PGSB	three_prime_UTR	14577343	14578142	.	+	.	ID=LotjaGi1g1v0096100.1.three_prime_UTR.2;Parent=LotjaGi1g1v0096100.1
LjG1.1_chr1	PGSB	mRNA	14571761	14577342	.	+	.	ID=LotjaGi1g1v0096100.2;Parent=LotjaGi1g1v0096100
LjG1.1_chr1	PGSB	exon	14571761	14571921	.	+	.	ID=LotjaGi1g1v0096100.2.exon.1;Parent=LotjaGi1g1v0096100.2
LjG1.1_chr1	PGSB	CDS	14571890	14571921	.	+	0	ID=LotjaGi1g1v0096100.2.CDS.1;Parent=LotjaGi1g1v0096100.2
LjG1.1_chr1	PGSB	exon	14572302	14572365	.	+	.	ID=LotjaGi1g1v0096100.2.exon.2;Parent=LotjaGi1g1v0096100.2
LjG1.1_chr1	PGSB	CDS	14572302	14572365	.	+	1	ID=LotjaGi1g1v0096100.2.CDS.2;Parent=LotjaGi1g1v0096100.2
LjG1.1_chr1	PGSB	exon	14572857	14573196	.	+	.	ID=LotjaGi1g1v0096100.2.exon.3;Parent=LotjaGi1g1v0096100.2
LjG1.1_chr1	PGSB	CDS	14572857	14573196	.	+	0	ID=LotjaGi1g1v0096100.2.CDS.3;Parent=LotjaGi1g1v0096100.2
LjG1.1_chr1	PGSB	exon	14573943	14574238	.	+	.	ID=LotjaGi1g1v0096100.2.exon.4;Parent=LotjaGi1g1v0096100.2
LjG1.1_chr1	PGSB	CDS	14573943	14574238	.	+	2	ID=LotjaGi1g1v0096100.2.CDS.4;Parent=LotjaGi1g1v0096100.2
LjG1.1_chr1	PGSB	exon	14574356	14574436	.	+	.	ID=LotjaGi1g1v0096100.2.exon.5;Parent=LotjaGi1g1v0096100.2
LjG1.1_chr1	PGSB	CDS	14574356	14574436	.	+	0	ID=LotjaGi1g1v0096100.2.CDS.5;Parent=LotjaGi1g1v0096100.2
LjG1.1_chr1	PGSB	exon	14574588	14574686	.	+	.	ID=LotjaGi1g1v0096100.2.exon.6;Parent=LotjaGi1g1v0096100.2
LjG1.1_chr1	PGSB	CDS	14574588	14574686	.	+	0	ID=LotjaGi1g1v0096100.2.CDS.6;Parent=LotjaGi1g1v0096100.2
LjG1.1_chr1	PGSB	exon	14575051	14575272	.	+	.	ID=LotjaGi1g1v0096100.2.exon.7;Parent=LotjaGi1g1v0096100.2
LjG1.1_chr1	PGSB	CDS	14575051	14575272	.	+	0	ID=LotjaGi1g1v0096100.2.CDS.7;Parent=LotjaGi1g1v0096100.2
LjG1.1_chr1	PGSB	exon	14575428	14575613	.	+	.	ID=LotjaGi1g1v0096100.2.exon.8;Parent=LotjaGi1g1v0096100.2
LjG1.1_chr1	PGSB	CDS	14575428	14575613	.	+	0	ID=LotjaGi1g1v0096100.2.CDS.8;Parent=LotjaGi1g1v0096100.2
LjG1.1_chr1	PGSB	exon	14575762	14575837	.	+	.	ID=LotjaGi1g1v0096100.2.exon.9;Parent=LotjaGi1g1v0096100.2
LjG1.1_chr1	PGSB	CDS	14575762	14575837	.	+	0	ID=LotjaGi1g1v0096100.2.CDS.9;Parent=LotjaGi1g1v0096100.2
LjG1.1_chr1	PGSB	exon	14576015	14576309	.	+	.	ID=LotjaGi1g1v0096100.2.exon.10;Parent=LotjaGi1g1v0096100.2
LjG1.1_chr1	PGSB	CDS	14576015	14576309	.	+	2	ID=LotjaGi1g1v0096100.2.CDS.10;Parent=LotjaGi1g1v0096100.2
LjG1.1_chr1	PGSB	exon	14576551	14576672	.	+	.	ID=LotjaGi1g1v0096100.2.exon.11;Parent=LotjaGi1g1v0096100.2
LjG1.1_chr1	PGSB	CDS	14576551	14576672	.	+	1	ID=LotjaGi1g1v0096100.2.CDS.11;Parent=LotjaGi1g1v0096100.2
LjG1.1_chr1	PGSB	exon	14577098	14577342	.	+	.	ID=LotjaGi1g1v0096100.2.exon.12;Parent=LotjaGi1g1v0096100.2
LjG1.1_chr1	PGSB	CDS	14577098	14577342	.	+	2	ID=LotjaGi1g1v0096100.2.CDS.12;Parent=LotjaGi1g1v0096100.2
###
LjG1.1_chr1	PGSB	gene	14579016	14580105	.	-	.	ID=LotjaGi1g1v0096200
LjG1.1_chr1	PGSB	mRNA	14579016	14580105	.	-	.	ID=LotjaGi1g1v0096200.1;Parent=LotjaGi1g1v0096200
LjG1.1_chr1	PGSB	three_prime_UTR	14579016	14579322	.	-	.	ID=LotjaGi1g1v0096200.1.three_prime_UTR.1;Parent=LotjaGi1g1v0096200.1
LjG1.1_chr1	PGSB	exon	14579016	14580105	.	-	.	ID=LotjaGi1g1v0096200.1.exon.1;Parent=LotjaGi1g1v0096200.1
LjG1.1_chr1	PGSB	CDS	14579323	14579802	.	-	0	ID=LotjaGi1g1v0096200.1.CDS.1;Parent=LotjaGi1g1v0096200.1
LjG1.1_chr1	PGSB	five_prime_UTR	14579803	14580105	.	-	.	ID=LotjaGi1g1v0096200.1.five_prime_UTR.2;Parent=LotjaGi1g1v0096200.1
###
###
LjG1.1_chr1	PGSB	gene	14600120	14603294	.	+	.	ID=LotjaGi1g1v0096400
LjG1.1_chr1	PGSB	mRNA	14600120	14603294	.	+	.	ID=LotjaGi1g1v0096400.1;Parent=LotjaGi1g1v0096400
LjG1.1_chr1	PGSB	five_prime_UTR	14600120	14600428	.	+	.	ID=LotjaGi1g1v0096400.1.five_prime_UTR.1;Parent=LotjaGi1g1v0096400.1
LjG1.1_chr1	PGSB	exon	14600120	14600723	.	+	.	ID=LotjaGi1g1v0096400.1.exon.1;Parent=LotjaGi1g1v0096400.1
LjG1.1_chr1	PGSB	CDS	14600429	14600723	.	+	0	ID=LotjaGi1g1v0096400.1.CDS.1;Parent=LotjaGi1g1v0096400.1
LjG1.1_chr1	PGSB	exon	14601174	14601417	.	+	.	ID=LotjaGi1g1v0096400.1.exon.2;Parent=LotjaGi1g1v0096400.1
LjG1.1_chr1	PGSB	CDS	14601174	14601417	.	+	2	ID=LotjaGi1g1v0096400.1.CDS.2;Parent=LotjaGi1g1v0096400.1
LjG1.1_chr1	PGSB	CDS	14601507	14603034	.	+	1	ID=LotjaGi1g1v0096400.1.CDS.3;Parent=LotjaGi1g1v0096400.1
LjG1.1_chr1	PGSB	exon	14601507	14603294	.	+	.	ID=LotjaGi1g1v0096400.1.exon.3;Parent=LotjaGi1g1v0096400.1
LjG1.1_chr1	PGSB	three_prime_UTR	14603035	14603294	.	+	.	ID=LotjaGi1g1v0096400.1.three_prime_UTR.2;Parent=LotjaGi1g1v0096400.1
###
LjG1.1_chr1	PGSB	gene	14606588	14609763	.	-	.	ID=LotjaGi1g1v0096500
LjG1.1_chr1	PGSB	mRNA	14606588	14609763	.	-	.	ID=LotjaGi1g1v0096500.1;Parent=LotjaGi1g1v0096500
LjG1.1_chr1	PGSB	three_prime_UTR	14606588	14607103	.	-	.	ID=LotjaGi1g1v0096500.1.three_prime_UTR.1;Parent=LotjaGi1g1v0096500.1
LjG1.1_chr1	PGSB	exon	14606588	14607319	.	-	.	ID=LotjaGi1g1v0096500.1.exon.1;Parent=LotjaGi1g1v0096500.1
LjG1.1_chr1	PGSB	CDS	14607104	14607319	.	-	0	ID=LotjaGi1g1v0096500.1.CDS.1;Parent=LotjaGi1g1v0096500.1
LjG1.1_chr1	PGSB	exon	14607437	14607583	.	-	.	ID=LotjaGi1g1v0096500.1.exon.2;Parent=LotjaGi1g1v0096500.1
LjG1.1_chr1	PGSB	CDS	14607437	14607583	.	-	0	ID=LotjaGi1g1v0096500.1.CDS.2;Parent=LotjaGi1g1v0096500.1
LjG1.1_chr1	PGSB	exon	14608412	14608672	.	-	.	ID=LotjaGi1g1v0096500.1.exon.3;Parent=LotjaGi1g1v0096500.1
LjG1.1_chr1	PGSB	CDS	14608412	14608672	.	-	0	ID=LotjaGi1g1v0096500.1.CDS.3;Parent=LotjaGi1g1v0096500.1
LjG1.1_chr1	PGSB	CDS	14609725	14609733	.	-	0	ID=LotjaGi1g1v0096500.1.CDS.4;Parent=LotjaGi1g1v0096500.1
LjG1.1_chr1	PGSB	exon	14609725	14609763	.	-	.	ID=LotjaGi1g1v0096500.1.exon.4;Parent=LotjaGi1g1v0096500.1
LjG1.1_chr1	PGSB	five_prime_UTR	14609734	14609763	.	-	.	ID=LotjaGi1g1v0096500.1.five_prime_UTR.2;Parent=LotjaGi1g1v0096500.1
###
###
###
###
###
###
LjG1.1_chr1	PGSB	gene	14717096	14721753	.	-	.	ID=LotjaGi1g1v0097100
LjG1.1_chr1	PGSB	mRNA	14717096	14721753	.	-	.	ID=LotjaGi1g1v0097100.1;Parent=LotjaGi1g1v0097100
LjG1.1_chr1	PGSB	three_prime_UTR	14717096	14718126	.	-	.	ID=LotjaGi1g1v0097100.1.three_prime_UTR.1;Parent=LotjaGi1g1v0097100.1
LjG1.1_chr1	PGSB	exon	14717096	14718656	.	-	.	ID=LotjaGi1g1v0097100.1.exon.1;Parent=LotjaGi1g1v0097100.1
LjG1.1_chr1	PGSB	CDS	14718127	14718656	.	-	2	ID=LotjaGi1g1v0097100.1.CDS.1;Parent=LotjaGi1g1v0097100.1
LjG1.1_chr1	PGSB	CDS	14719146	14721468	.	-	0	ID=LotjaGi1g1v0097100.1.CDS.2;Parent=LotjaGi1g1v0097100.1
LjG1.1_chr1	PGSB	exon	14719146	14721753	.	-	.	ID=LotjaGi1g1v0097100.1.exon.2;Parent=LotjaGi1g1v0097100.1
LjG1.1_chr1	PGSB	five_prime_UTR	14721469	14721753	.	-	.	ID=LotjaGi1g1v0097100.1.five_prime_UTR.2;Parent=LotjaGi1g1v0097100.1
###
###
LjG1.1_chr1	PGSB	gene	14770877	14779232	.	+	.	ID=LotjaGi1g1v0097300
LjG1.1_chr1	PGSB	mRNA	14770877	14779161	.	+	.	ID=LotjaGi1g1v0097300.1;Parent=LotjaGi1g1v0097300
LjG1.1_chr1	PGSB	exon	14770877	14774963	.	+	.	ID=LotjaGi1g1v0097300.1.exon.1;Parent=LotjaGi1g1v0097300.1
LjG1.1_chr1	PGSB	five_prime_UTR	14770877	14774963	.	+	.	ID=LotjaGi1g1v0097300.1.five_prime_UTR.1;Parent=LotjaGi1g1v0097300.1
LjG1.1_chr1	PGSB	five_prime_UTR	14777654	14777721	.	+	.	ID=LotjaGi1g1v0097300.1.five_prime_UTR.2;Parent=LotjaGi1g1v0097300.1
LjG1.1_chr1	PGSB	exon	14777654	14779161	.	+	.	ID=LotjaGi1g1v0097300.1.exon.2;Parent=LotjaGi1g1v0097300.1
LjG1.1_chr1	PGSB	CDS	14777722	14778525	.	+	0	ID=LotjaGi1g1v0097300.1.CDS.1;Parent=LotjaGi1g1v0097300.1
LjG1.1_chr1	PGSB	three_prime_UTR	14778526	14779161	.	+	.	ID=LotjaGi1g1v0097300.1.three_prime_UTR.3;Parent=LotjaGi1g1v0097300.1
LjG1.1_chr1	PGSB	mRNA	14775845	14779142	.	+	.	ID=LotjaGi1g1v0097300.2;Parent=LotjaGi1g1v0097300
LjG1.1_chr1	PGSB	exon	14775845	14776394	.	+	.	ID=LotjaGi1g1v0097300.2.exon.1;Parent=LotjaGi1g1v0097300.2
LjG1.1_chr1	PGSB	five_prime_UTR	14775845	14776394	.	+	.	ID=LotjaGi1g1v0097300.2.five_prime_UTR.1;Parent=LotjaGi1g1v0097300.2
LjG1.1_chr1	PGSB	five_prime_UTR	14777654	14777721	.	+	.	ID=LotjaGi1g1v0097300.2.five_prime_UTR.2;Parent=LotjaGi1g1v0097300.2
LjG1.1_chr1	PGSB	exon	14777654	14779142	.	+	.	ID=LotjaGi1g1v0097300.2.exon.2;Parent=LotjaGi1g1v0097300.2
LjG1.1_chr1	PGSB	CDS	14777722	14778525	.	+	0	ID=LotjaGi1g1v0097300.2.CDS.1;Parent=LotjaGi1g1v0097300.2
LjG1.1_chr1	PGSB	three_prime_UTR	14778526	14779142	.	+	.	ID=LotjaGi1g1v0097300.2.three_prime_UTR.3;Parent=LotjaGi1g1v0097300.2
LjG1.1_chr1	PGSB	mRNA	14775945	14779161	.	+	.	ID=LotjaGi1g1v0097300.3;Parent=LotjaGi1g1v0097300
LjG1.1_chr1	PGSB	exon	14775945	14776607	.	+	.	ID=LotjaGi1g1v0097300.3.exon.1;Parent=LotjaGi1g1v0097300.3
LjG1.1_chr1	PGSB	five_prime_UTR	14775945	14776607	.	+	.	ID=LotjaGi1g1v0097300.3.five_prime_UTR.1;Parent=LotjaGi1g1v0097300.3
LjG1.1_chr1	PGSB	five_prime_UTR	14777654	14777721	.	+	.	ID=LotjaGi1g1v0097300.3.five_prime_UTR.2;Parent=LotjaGi1g1v0097300.3
LjG1.1_chr1	PGSB	exon	14777654	14779161	.	+	.	ID=LotjaGi1g1v0097300.3.exon.2;Parent=LotjaGi1g1v0097300.3
LjG1.1_chr1	PGSB	CDS	14777722	14778525	.	+	0	ID=LotjaGi1g1v0097300.3.CDS.1;Parent=LotjaGi1g1v0097300.3
LjG1.1_chr1	PGSB	three_prime_UTR	14778526	14779161	.	+	.	ID=LotjaGi1g1v0097300.3.three_prime_UTR.3;Parent=LotjaGi1g1v0097300.3
LjG1.1_chr1	PGSB	mRNA	14775945	14779232	.	+	.	ID=LotjaGi1g1v0097300.4;Parent=LotjaGi1g1v0097300
LjG1.1_chr1	PGSB	exon	14775945	14776394	.	+	.	ID=LotjaGi1g1v0097300.4.exon.1;Parent=LotjaGi1g1v0097300.4
LjG1.1_chr1	PGSB	five_prime_UTR	14775945	14776394	.	+	.	ID=LotjaGi1g1v0097300.4.five_prime_UTR.1;Parent=LotjaGi1g1v0097300.4
LjG1.1_chr1	PGSB	exon	14776461	14776607	.	+	.	ID=LotjaGi1g1v0097300.4.exon.2;Parent=LotjaGi1g1v0097300.4
LjG1.1_chr1	PGSB	five_prime_UTR	14776461	14776607	.	+	.	ID=LotjaGi1g1v0097300.4.five_prime_UTR.2;Parent=LotjaGi1g1v0097300.4
LjG1.1_chr1	PGSB	five_prime_UTR	14777654	14777721	.	+	.	ID=LotjaGi1g1v0097300.4.five_prime_UTR.3;Parent=LotjaGi1g1v0097300.4
LjG1.1_chr1	PGSB	exon	14777654	14779232	.	+	.	ID=LotjaGi1g1v0097300.4.exon.3;Parent=LotjaGi1g1v0097300.4
LjG1.1_chr1	PGSB	CDS	14777722	14778525	.	+	0	ID=LotjaGi1g1v0097300.4.CDS.1;Parent=LotjaGi1g1v0097300.4
LjG1.1_chr1	PGSB	three_prime_UTR	14778526	14779232	.	+	.	ID=LotjaGi1g1v0097300.4.three_prime_UTR.4;Parent=LotjaGi1g1v0097300.4
###
LjG1.1_chr1	PGSB	gene	14787518	14790039	.	+	.	ID=LotjaGi1g1v0097400
LjG1.1_chr1	PGSB	mRNA	14787518	14790039	.	+	.	ID=LotjaGi1g1v0097400.1;Parent=LotjaGi1g1v0097400
LjG1.1_chr1	PGSB	five_prime_UTR	14787518	14787618	.	+	.	ID=LotjaGi1g1v0097400.1.five_prime_UTR.1;Parent=LotjaGi1g1v0097400.1
LjG1.1_chr1	PGSB	exon	14787518	14787855	.	+	.	ID=LotjaGi1g1v0097400.1.exon.1;Parent=LotjaGi1g1v0097400.1
LjG1.1_chr1	PGSB	CDS	14787619	14787855	.	+	0	ID=LotjaGi1g1v0097400.1.CDS.1;Parent=LotjaGi1g1v0097400.1
LjG1.1_chr1	PGSB	exon	14788042	14788279	.	+	.	ID=LotjaGi1g1v0097400.1.exon.2;Parent=LotjaGi1g1v0097400.1
LjG1.1_chr1	PGSB	CDS	14788042	14788279	.	+	0	ID=LotjaGi1g1v0097400.1.CDS.2;Parent=LotjaGi1g1v0097400.1
LjG1.1_chr1	PGSB	CDS	14789356	14789504	.	+	2	ID=LotjaGi1g1v0097400.1.CDS.3;Parent=LotjaGi1g1v0097400.1
LjG1.1_chr1	PGSB	exon	14789356	14790039	.	+	.	ID=LotjaGi1g1v0097400.1.exon.3;Parent=LotjaGi1g1v0097400.1
LjG1.1_chr1	PGSB	three_prime_UTR	14789505	14790039	.	+	.	ID=LotjaGi1g1v0097400.1.three_prime_UTR.2;Parent=LotjaGi1g1v0097400.1
###
LjG1.1_chr1	PGSB	gene	14791345	14795903	.	-	.	ID=LotjaGi1g1v0097500
LjG1.1_chr1	PGSB	mRNA	14791345	14795837	.	-	.	ID=LotjaGi1g1v0097500.1;Parent=LotjaGi1g1v0097500
LjG1.1_chr1	PGSB	three_prime_UTR	14791345	14791795	.	-	.	ID=LotjaGi1g1v0097500.1.three_prime_UTR.1;Parent=LotjaGi1g1v0097500.1
LjG1.1_chr1	PGSB	exon	14791345	14791912	.	-	.	ID=LotjaGi1g1v0097500.1.exon.1;Parent=LotjaGi1g1v0097500.1
LjG1.1_chr1	PGSB	CDS	14791796	14791912	.	-	0	ID=LotjaGi1g1v0097500.1.CDS.1;Parent=LotjaGi1g1v0097500.1
LjG1.1_chr1	PGSB	exon	14792016	14792115	.	-	.	ID=LotjaGi1g1v0097500.1.exon.2;Parent=LotjaGi1g1v0097500.1
LjG1.1_chr1	PGSB	CDS	14792016	14792115	.	-	1	ID=LotjaGi1g1v0097500.1.CDS.2;Parent=LotjaGi1g1v0097500.1
LjG1.1_chr1	PGSB	exon	14792802	14792970	.	-	.	ID=LotjaGi1g1v0097500.1.exon.3;Parent=LotjaGi1g1v0097500.1
LjG1.1_chr1	PGSB	CDS	14792802	14792970	.	-	2	ID=LotjaGi1g1v0097500.1.CDS.3;Parent=LotjaGi1g1v0097500.1
LjG1.1_chr1	PGSB	exon	14793326	14793371	.	-	.	ID=LotjaGi1g1v0097500.1.exon.4;Parent=LotjaGi1g1v0097500.1
LjG1.1_chr1	PGSB	CDS	14793326	14793371	.	-	0	ID=LotjaGi1g1v0097500.1.CDS.4;Parent=LotjaGi1g1v0097500.1
LjG1.1_chr1	PGSB	exon	14794074	14794150	.	-	.	ID=LotjaGi1g1v0097500.1.exon.5;Parent=LotjaGi1g1v0097500.1
LjG1.1_chr1	PGSB	CDS	14794074	14794150	.	-	2	ID=LotjaGi1g1v0097500.1.CDS.5;Parent=LotjaGi1g1v0097500.1
LjG1.1_chr1	PGSB	CDS	14794596	14795364	.	-	0	ID=LotjaGi1g1v0097500.1.CDS.6;Parent=LotjaGi1g1v0097500.1
LjG1.1_chr1	PGSB	exon	14794596	14795837	.	-	.	ID=LotjaGi1g1v0097500.1.exon.6;Parent=LotjaGi1g1v0097500.1
LjG1.1_chr1	PGSB	five_prime_UTR	14795365	14795837	.	-	.	ID=LotjaGi1g1v0097500.1.five_prime_UTR.2;Parent=LotjaGi1g1v0097500.1
LjG1.1_chr1	PGSB	mRNA	14791462	14795903	.	-	.	ID=LotjaGi1g1v0097500.2;Parent=LotjaGi1g1v0097500
LjG1.1_chr1	PGSB	exon	14791462	14791912	.	-	.	ID=LotjaGi1g1v0097500.2.exon.1;Parent=LotjaGi1g1v0097500.2
LjG1.1_chr1	PGSB	three_prime_UTR	14791462	14791912	.	-	.	ID=LotjaGi1g1v0097500.2.three_prime_UTR.1;Parent=LotjaGi1g1v0097500.2
LjG1.1_chr1	PGSB	exon	14792016	14792115	.	-	.	ID=LotjaGi1g1v0097500.2.exon.2;Parent=LotjaGi1g1v0097500.2
LjG1.1_chr1	PGSB	three_prime_UTR	14792016	14792115	.	-	.	ID=LotjaGi1g1v0097500.2.three_prime_UTR.2;Parent=LotjaGi1g1v0097500.2
LjG1.1_chr1	PGSB	three_prime_UTR	14792802	14793290	.	-	.	ID=LotjaGi1g1v0097500.2.three_prime_UTR.3;Parent=LotjaGi1g1v0097500.2
LjG1.1_chr1	PGSB	exon	14792802	14793371	.	-	.	ID=LotjaGi1g1v0097500.2.exon.3;Parent=LotjaGi1g1v0097500.2
LjG1.1_chr1	PGSB	CDS	14793291	14793371	.	-	0	ID=LotjaGi1g1v0097500.2.CDS.1;Parent=LotjaGi1g1v0097500.2
LjG1.1_chr1	PGSB	exon	14794074	14794150	.	-	.	ID=LotjaGi1g1v0097500.2.exon.4;Parent=LotjaGi1g1v0097500.2
LjG1.1_chr1	PGSB	CDS	14794074	14794150	.	-	2	ID=LotjaGi1g1v0097500.2.CDS.2;Parent=LotjaGi1g1v0097500.2
LjG1.1_chr1	PGSB	CDS	14794596	14795364	.	-	0	ID=LotjaGi1g1v0097500.2.CDS.3;Parent=LotjaGi1g1v0097500.2
LjG1.1_chr1	PGSB	exon	14794596	14795903	.	-	.	ID=LotjaGi1g1v0097500.2.exon.5;Parent=LotjaGi1g1v0097500.2
LjG1.1_chr1	PGSB	five_prime_UTR	14795365	14795903	.	-	.	ID=LotjaGi1g1v0097500.2.five_prime_UTR.4;Parent=LotjaGi1g1v0097500.2
###
###
###
###
###
###
LjG1.1_chr1	PGSB	gene	14959390	14962137	.	-	.	ID=LotjaGi1g1v0098100
LjG1.1_chr1	PGSB	mRNA	14959390	14962137	.	-	.	ID=LotjaGi1g1v0098100.1;Parent=LotjaGi1g1v0098100
LjG1.1_chr1	PGSB	three_prime_UTR	14959390	14961058	.	-	.	ID=LotjaGi1g1v0098100.1.three_prime_UTR.1;Parent=LotjaGi1g1v0098100.1
LjG1.1_chr1	PGSB	exon	14959390	14961531	.	-	.	ID=LotjaGi1g1v0098100.1.exon.1;Parent=LotjaGi1g1v0098100.1
LjG1.1_chr1	PGSB	CDS	14961059	14961531	.	-	2	ID=LotjaGi1g1v0098100.1.CDS.1;Parent=LotjaGi1g1v0098100.1
LjG1.1_chr1	PGSB	CDS	14961621	14961723	.	-	0	ID=LotjaGi1g1v0098100.1.CDS.2;Parent=LotjaGi1g1v0098100.1
LjG1.1_chr1	PGSB	exon	14961621	14962137	.	-	.	ID=LotjaGi1g1v0098100.1.exon.2;Parent=LotjaGi1g1v0098100.1
LjG1.1_chr1	PGSB	five_prime_UTR	14961724	14962137	.	-	.	ID=LotjaGi1g1v0098100.1.five_prime_UTR.2;Parent=LotjaGi1g1v0098100.1
LjG1.1_chr1	PGSB	mRNA	14960765	14961723	.	-	.	ID=LotjaGi1g1v0098100.2;Parent=LotjaGi1g1v0098100
LjG1.1_chr1	PGSB	three_prime_UTR	14960765	14960836	.	-	.	ID=LotjaGi1g1v0098100.2.three_prime_UTR.1;Parent=LotjaGi1g1v0098100.2
LjG1.1_chr1	PGSB	exon	14960765	14960864	.	-	.	ID=LotjaGi1g1v0098100.2.exon.1;Parent=LotjaGi1g1v0098100.2
LjG1.1_chr1	PGSB	CDS	14960837	14960864	.	-	1	ID=LotjaGi1g1v0098100.2.CDS.1;Parent=LotjaGi1g1v0098100.2
LjG1.1_chr1	PGSB	exon	14961063	14961531	.	-	.	ID=LotjaGi1g1v0098100.2.exon.2;Parent=LotjaGi1g1v0098100.2
LjG1.1_chr1	PGSB	CDS	14961063	14961531	.	-	2	ID=LotjaGi1g1v0098100.2.CDS.2;Parent=LotjaGi1g1v0098100.2
LjG1.1_chr1	PGSB	exon	14961621	14961723	.	-	.	ID=LotjaGi1g1v0098100.2.exon.3;Parent=LotjaGi1g1v0098100.2
LjG1.1_chr1	PGSB	CDS	14961621	14961723	.	-	0	ID=LotjaGi1g1v0098100.2.CDS.3;Parent=LotjaGi1g1v0098100.2
###
LjG1.1_chr1	PGSB	gene	14963570	14973611	.	+	.	ID=LotjaGi1g1v0098200
LjG1.1_chr1	PGSB	mRNA	14963570	14973611	.	+	.	ID=LotjaGi1g1v0098200.1;Parent=LotjaGi1g1v0098200
LjG1.1_chr1	PGSB	five_prime_UTR	14963570	14963754	.	+	.	ID=LotjaGi1g1v0098200.1.five_prime_UTR.1;Parent=LotjaGi1g1v0098200.1
LjG1.1_chr1	PGSB	exon	14963570	14966737	.	+	.	ID=LotjaGi1g1v0098200.1.exon.1;Parent=LotjaGi1g1v0098200.1
LjG1.1_chr1	PGSB	CDS	14963755	14966737	.	+	0	ID=LotjaGi1g1v0098200.1.CDS.1;Parent=LotjaGi1g1v0098200.1
LjG1.1_chr1	PGSB	CDS	14969340	14969356	.	+	2	ID=LotjaGi1g1v0098200.1.CDS.2;Parent=LotjaGi1g1v0098200.1
LjG1.1_chr1	PGSB	exon	14969340	14969400	.	+	.	ID=LotjaGi1g1v0098200.1.exon.2;Parent=LotjaGi1g1v0098200.1
LjG1.1_chr1	PGSB	three_prime_UTR	14969357	14969400	.	+	.	ID=LotjaGi1g1v0098200.1.three_prime_UTR.2;Parent=LotjaGi1g1v0098200.1
LjG1.1_chr1	PGSB	exon	14970103	14970203	.	+	.	ID=LotjaGi1g1v0098200.1.exon.3;Parent=LotjaGi1g1v0098200.1
LjG1.1_chr1	PGSB	three_prime_UTR	14970103	14970203	.	+	.	ID=LotjaGi1g1v0098200.1.three_prime_UTR.3;Parent=LotjaGi1g1v0098200.1
LjG1.1_chr1	PGSB	exon	14972335	14972472	.	+	.	ID=LotjaGi1g1v0098200.1.exon.4;Parent=LotjaGi1g1v0098200.1
LjG1.1_chr1	PGSB	three_prime_UTR	14972335	14972472	.	+	.	ID=LotjaGi1g1v0098200.1.three_prime_UTR.4;Parent=LotjaGi1g1v0098200.1
LjG1.1_chr1	PGSB	exon	14972565	14972854	.	+	.	ID=LotjaGi1g1v0098200.1.exon.5;Parent=LotjaGi1g1v0098200.1
LjG1.1_chr1	PGSB	three_prime_UTR	14972565	14972854	.	+	.	ID=LotjaGi1g1v0098200.1.three_prime_UTR.5;Parent=LotjaGi1g1v0098200.1
LjG1.1_chr1	PGSB	exon	14972944	14973611	.	+	.	ID=LotjaGi1g1v0098200.1.exon.6;Parent=LotjaGi1g1v0098200.1
LjG1.1_chr1	PGSB	three_prime_UTR	14972944	14973611	.	+	.	ID=LotjaGi1g1v0098200.1.three_prime_UTR.6;Parent=LotjaGi1g1v0098200.1
LjG1.1_chr1	PGSB	mRNA	14963622	14973611	.	+	.	ID=LotjaGi1g1v0098200.2;Parent=LotjaGi1g1v0098200
LjG1.1_chr1	PGSB	five_prime_UTR	14963622	14963754	.	+	.	ID=LotjaGi1g1v0098200.2.five_prime_UTR.1;Parent=LotjaGi1g1v0098200.2
LjG1.1_chr1	PGSB	exon	14963622	14966737	.	+	.	ID=LotjaGi1g1v0098200.2.exon.1;Parent=LotjaGi1g1v0098200.2
LjG1.1_chr1	PGSB	CDS	14963755	14966737	.	+	0	ID=LotjaGi1g1v0098200.2.CDS.1;Parent=LotjaGi1g1v0098200.2
LjG1.1_chr1	PGSB	CDS	14969340	14969356	.	+	2	ID=LotjaGi1g1v0098200.2.CDS.2;Parent=LotjaGi1g1v0098200.2
LjG1.1_chr1	PGSB	exon	14969340	14969400	.	+	.	ID=LotjaGi1g1v0098200.2.exon.2;Parent=LotjaGi1g1v0098200.2
LjG1.1_chr1	PGSB	three_prime_UTR	14969357	14969400	.	+	.	ID=LotjaGi1g1v0098200.2.three_prime_UTR.2;Parent=LotjaGi1g1v0098200.2
LjG1.1_chr1	PGSB	exon	14970103	14970203	.	+	.	ID=LotjaGi1g1v0098200.2.exon.3;Parent=LotjaGi1g1v0098200.2
LjG1.1_chr1	PGSB	three_prime_UTR	14970103	14970203	.	+	.	ID=LotjaGi1g1v0098200.2.three_prime_UTR.3;Parent=LotjaGi1g1v0098200.2
LjG1.1_chr1	PGSB	exon	14972335	14972472	.	+	.	ID=LotjaGi1g1v0098200.2.exon.4;Parent=LotjaGi1g1v0098200.2
LjG1.1_chr1	PGSB	three_prime_UTR	14972335	14972472	.	+	.	ID=LotjaGi1g1v0098200.2.three_prime_UTR.4;Parent=LotjaGi1g1v0098200.2
LjG1.1_chr1	PGSB	exon	14972565	14973611	.	+	.	ID=LotjaGi1g1v0098200.2.exon.5;Parent=LotjaGi1g1v0098200.2
LjG1.1_chr1	PGSB	three_prime_UTR	14972565	14973611	.	+	.	ID=LotjaGi1g1v0098200.2.three_prime_UTR.5;Parent=LotjaGi1g1v0098200.2
LjG1.1_chr1	PGSB	mRNA	14965420	14966392	.	+	.	ID=LotjaGi1g1v0098200.3;Parent=LotjaGi1g1v0098200
LjG1.1_chr1	PGSB	exon	14965420	14966184	.	+	.	ID=LotjaGi1g1v0098200.3.exon.1;Parent=LotjaGi1g1v0098200.3
LjG1.1_chr1	PGSB	CDS	14965420	14966184	.	+	0	ID=LotjaGi1g1v0098200.3.CDS.1;Parent=LotjaGi1g1v0098200.3
LjG1.1_chr1	PGSB	exon	14966369	14966392	.	+	.	ID=LotjaGi1g1v0098200.3.exon.2;Parent=LotjaGi1g1v0098200.3
LjG1.1_chr1	PGSB	CDS	14966369	14966392	.	+	0	ID=LotjaGi1g1v0098200.3.CDS.2;Parent=LotjaGi1g1v0098200.3
###
LjG1.1_chr1	PGSB	gene	14976123	14983711	.	+	.	ID=LotjaGi1g1v0098300
LjG1.1_chr1	PGSB	mRNA	14976123	14983711	.	+	.	ID=LotjaGi1g1v0098300.1;Parent=LotjaGi1g1v0098300
LjG1.1_chr1	PGSB	exon	14976123	14976263	.	+	.	ID=LotjaGi1g1v0098300.1.exon.1;Parent=LotjaGi1g1v0098300.1
LjG1.1_chr1	PGSB	five_prime_UTR	14976123	14976263	.	+	.	ID=LotjaGi1g1v0098300.1.five_prime_UTR.1;Parent=LotjaGi1g1v0098300.1
LjG1.1_chr1	PGSB	five_prime_UTR	14976835	14976921	.	+	.	ID=LotjaGi1g1v0098300.1.five_prime_UTR.2;Parent=LotjaGi1g1v0098300.1
LjG1.1_chr1	PGSB	exon	14976835	14977209	.	+	.	ID=LotjaGi1g1v0098300.1.exon.2;Parent=LotjaGi1g1v0098300.1
LjG1.1_chr1	PGSB	CDS	14976922	14977209	.	+	0	ID=LotjaGi1g1v0098300.1.CDS.1;Parent=LotjaGi1g1v0098300.1
LjG1.1_chr1	PGSB	exon	14977901	14977981	.	+	.	ID=LotjaGi1g1v0098300.1.exon.3;Parent=LotjaGi1g1v0098300.1
LjG1.1_chr1	PGSB	CDS	14977901	14977981	.	+	0	ID=LotjaGi1g1v0098300.1.CDS.2;Parent=LotjaGi1g1v0098300.1
LjG1.1_chr1	PGSB	exon	14978525	14978596	.	+	.	ID=LotjaGi1g1v0098300.1.exon.4;Parent=LotjaGi1g1v0098300.1
LjG1.1_chr1	PGSB	CDS	14978525	14978596	.	+	0	ID=LotjaGi1g1v0098300.1.CDS.3;Parent=LotjaGi1g1v0098300.1
LjG1.1_chr1	PGSB	CDS	14980921	14981820	.	+	0	ID=LotjaGi1g1v0098300.1.CDS.4;Parent=LotjaGi1g1v0098300.1
LjG1.1_chr1	PGSB	exon	14980921	14983711	.	+	.	ID=LotjaGi1g1v0098300.1.exon.5;Parent=LotjaGi1g1v0098300.1
LjG1.1_chr1	PGSB	three_prime_UTR	14981821	14983711	.	+	.	ID=LotjaGi1g1v0098300.1.three_prime_UTR.3;Parent=LotjaGi1g1v0098300.1
LjG1.1_chr1	PGSB	mRNA	14976919	14977266	.	+	.	ID=LotjaGi1g1v0098300.2;Parent=LotjaGi1g1v0098300
LjG1.1_chr1	PGSB	exon	14976919	14977266	.	+	.	ID=LotjaGi1g1v0098300.2.exon.1;Parent=LotjaGi1g1v0098300.2
LjG1.1_chr1	PGSB	CDS	14976922	14977221	.	+	0	ID=LotjaGi1g1v0098300.2.CDS.1;Parent=LotjaGi1g1v0098300.2
LjG1.1_chr1	PGSB	mRNA	14976922	14981820	.	+	.	ID=LotjaGi1g1v0098300.3;Parent=LotjaGi1g1v0098300
LjG1.1_chr1	PGSB	exon	14976922	14977209	.	+	.	ID=LotjaGi1g1v0098300.3.exon.1;Parent=LotjaGi1g1v0098300.3
LjG1.1_chr1	PGSB	CDS	14976922	14977209	.	+	0	ID=LotjaGi1g1v0098300.3.CDS.1;Parent=LotjaGi1g1v0098300.3
LjG1.1_chr1	PGSB	exon	14977901	14977981	.	+	.	ID=LotjaGi1g1v0098300.3.exon.2;Parent=LotjaGi1g1v0098300.3
LjG1.1_chr1	PGSB	CDS	14977901	14977981	.	+	0	ID=LotjaGi1g1v0098300.3.CDS.2;Parent=LotjaGi1g1v0098300.3
LjG1.1_chr1	PGSB	exon	14978525	14978596	.	+	.	ID=LotjaGi1g1v0098300.3.exon.3;Parent=LotjaGi1g1v0098300.3
LjG1.1_chr1	PGSB	CDS	14978525	14978596	.	+	0	ID=LotjaGi1g1v0098300.3.CDS.3;Parent=LotjaGi1g1v0098300.3
LjG1.1_chr1	PGSB	exon	14980921	14981820	.	+	.	ID=LotjaGi1g1v0098300.3.exon.4;Parent=LotjaGi1g1v0098300.3
LjG1.1_chr1	PGSB	CDS	14980921	14981820	.	+	0	ID=LotjaGi1g1v0098300.3.CDS.4;Parent=LotjaGi1g1v0098300.3
###
LjG1.1_chr1	PGSB	gene	14976123	14987157	.	-	.	ID=LotjaGi1g1v0098400
LjG1.1_chr1	PGSB	mRNA	14976123	14987157	.	-	.	ID=LotjaGi1g1v0098400.1;Parent=LotjaGi1g1v0098400
LjG1.1_chr1	PGSB	three_prime_UTR	14976123	14982799	.	-	.	ID=LotjaGi1g1v0098400.1.three_prime_UTR.1;Parent=LotjaGi1g1v0098400.1
LjG1.1_chr1	PGSB	exon	14976123	14983019	.	-	.	ID=LotjaGi1g1v0098400.1.exon.1;Parent=LotjaGi1g1v0098400.1
LjG1.1_chr1	PGSB	CDS	14982800	14983019	.	-	1	ID=LotjaGi1g1v0098400.1.CDS.1;Parent=LotjaGi1g1v0098400.1
LjG1.1_chr1	PGSB	exon	14983117	14983601	.	-	.	ID=LotjaGi1g1v0098400.1.exon.2;Parent=LotjaGi1g1v0098400.1
LjG1.1_chr1	PGSB	CDS	14983117	14983601	.	-	0	ID=LotjaGi1g1v0098400.1.CDS.2;Parent=LotjaGi1g1v0098400.1
LjG1.1_chr1	PGSB	exon	14984103	14984259	.	-	.	ID=LotjaGi1g1v0098400.1.exon.3;Parent=LotjaGi1g1v0098400.1
LjG1.1_chr1	PGSB	CDS	14984103	14984259	.	-	1	ID=LotjaGi1g1v0098400.1.CDS.3;Parent=LotjaGi1g1v0098400.1
LjG1.1_chr1	PGSB	exon	14984584	14984721	.	-	.	ID=LotjaGi1g1v0098400.1.exon.4;Parent=LotjaGi1g1v0098400.1
LjG1.1_chr1	PGSB	CDS	14984584	14984721	.	-	1	ID=LotjaGi1g1v0098400.1.CDS.4;Parent=LotjaGi1g1v0098400.1
LjG1.1_chr1	PGSB	exon	14985089	14985677	.	-	.	ID=LotjaGi1g1v0098400.1.exon.5;Parent=LotjaGi1g1v0098400.1
LjG1.1_chr1	PGSB	CDS	14985089	14985677	.	-	2	ID=LotjaGi1g1v0098400.1.CDS.5;Parent=LotjaGi1g1v0098400.1
LjG1.1_chr1	PGSB	exon	14985780	14985820	.	-	.	ID=LotjaGi1g1v0098400.1.exon.6;Parent=LotjaGi1g1v0098400.1
LjG1.1_chr1	PGSB	CDS	14985780	14985820	.	-	1	ID=LotjaGi1g1v0098400.1.CDS.6;Parent=LotjaGi1g1v0098400.1
LjG1.1_chr1	PGSB	CDS	14986687	14986838	.	-	0	ID=LotjaGi1g1v0098400.1.CDS.7;Parent=LotjaGi1g1v0098400.1
LjG1.1_chr1	PGSB	exon	14986687	14987157	.	-	.	ID=LotjaGi1g1v0098400.1.exon.7;Parent=LotjaGi1g1v0098400.1
LjG1.1_chr1	PGSB	five_prime_UTR	14986839	14987157	.	-	.	ID=LotjaGi1g1v0098400.1.five_prime_UTR.2;Parent=LotjaGi1g1v0098400.1
LjG1.1_chr1	PGSB	mRNA	14982800	14985816	.	-	.	ID=LotjaGi1g1v0098400.2;Parent=LotjaGi1g1v0098400
LjG1.1_chr1	PGSB	exon	14982800	14983019	.	-	.	ID=LotjaGi1g1v0098400.2.exon.1;Parent=LotjaGi1g1v0098400.2
LjG1.1_chr1	PGSB	CDS	14982800	14983019	.	-	1	ID=LotjaGi1g1v0098400.2.CDS.1;Parent=LotjaGi1g1v0098400.2
LjG1.1_chr1	PGSB	exon	14983117	14983601	.	-	.	ID=LotjaGi1g1v0098400.2.exon.2;Parent=LotjaGi1g1v0098400.2
LjG1.1_chr1	PGSB	CDS	14983117	14983601	.	-	0	ID=LotjaGi1g1v0098400.2.CDS.2;Parent=LotjaGi1g1v0098400.2
LjG1.1_chr1	PGSB	exon	14984103	14984259	.	-	.	ID=LotjaGi1g1v0098400.2.exon.3;Parent=LotjaGi1g1v0098400.2
LjG1.1_chr1	PGSB	CDS	14984103	14984259	.	-	1	ID=LotjaGi1g1v0098400.2.CDS.3;Parent=LotjaGi1g1v0098400.2
LjG1.1_chr1	PGSB	exon	14984584	14984721	.	-	.	ID=LotjaGi1g1v0098400.2.exon.4;Parent=LotjaGi1g1v0098400.2
LjG1.1_chr1	PGSB	CDS	14984584	14984721	.	-	1	ID=LotjaGi1g1v0098400.2.CDS.4;Parent=LotjaGi1g1v0098400.2
LjG1.1_chr1	PGSB	CDS	14985089	14985495	.	-	0	ID=LotjaGi1g1v0098400.2.CDS.5;Parent=LotjaGi1g1v0098400.2
LjG1.1_chr1	PGSB	exon	14985089	14985677	.	-	.	ID=LotjaGi1g1v0098400.2.exon.5;Parent=LotjaGi1g1v0098400.2
LjG1.1_chr1	PGSB	exon	14985780	14985816	.	-	.	ID=LotjaGi1g1v0098400.2.exon.6;Parent=LotjaGi1g1v0098400.2
LjG1.1_chr1	PGSB	mRNA	14982800	14986838	.	-	.	ID=LotjaGi1g1v0098400.3;Parent=LotjaGi1g1v0098400
LjG1.1_chr1	PGSB	exon	14982800	14983019	.	-	.	ID=LotjaGi1g1v0098400.3.exon.1;Parent=LotjaGi1g1v0098400.3
LjG1.1_chr1	PGSB	CDS	14982800	14983019	.	-	1	ID=LotjaGi1g1v0098400.3.CDS.1;Parent=LotjaGi1g1v0098400.3
LjG1.1_chr1	PGSB	exon	14983117	14983601	.	-	.	ID=LotjaGi1g1v0098400.3.exon.2;Parent=LotjaGi1g1v0098400.3
LjG1.1_chr1	PGSB	CDS	14983117	14983601	.	-	0	ID=LotjaGi1g1v0098400.3.CDS.2;Parent=LotjaGi1g1v0098400.3
LjG1.1_chr1	PGSB	exon	14984103	14984259	.	-	.	ID=LotjaGi1g1v0098400.3.exon.3;Parent=LotjaGi1g1v0098400.3
LjG1.1_chr1	PGSB	CDS	14984103	14984259	.	-	1	ID=LotjaGi1g1v0098400.3.CDS.3;Parent=LotjaGi1g1v0098400.3
LjG1.1_chr1	PGSB	exon	14984584	14984721	.	-	.	ID=LotjaGi1g1v0098400.3.exon.4;Parent=LotjaGi1g1v0098400.3
LjG1.1_chr1	PGSB	CDS	14984584	14984721	.	-	1	ID=LotjaGi1g1v0098400.3.CDS.4;Parent=LotjaGi1g1v0098400.3
LjG1.1_chr1	PGSB	CDS	14985089	14985495	.	-	0	ID=LotjaGi1g1v0098400.3.CDS.5;Parent=LotjaGi1g1v0098400.3
LjG1.1_chr1	PGSB	exon	14985089	14985691	.	-	.	ID=LotjaGi1g1v0098400.3.exon.5;Parent=LotjaGi1g1v0098400.3
LjG1.1_chr1	PGSB	five_prime_UTR	14985496	14985691	.	-	.	ID=LotjaGi1g1v0098400.3.five_prime_UTR.1;Parent=LotjaGi1g1v0098400.3
LjG1.1_chr1	PGSB	exon	14985780	14985820	.	-	.	ID=LotjaGi1g1v0098400.3.exon.6;Parent=LotjaGi1g1v0098400.3
LjG1.1_chr1	PGSB	five_prime_UTR	14985780	14985820	.	-	.	ID=LotjaGi1g1v0098400.3.five_prime_UTR.2;Parent=LotjaGi1g1v0098400.3
LjG1.1_chr1	PGSB	exon	14986687	14986838	.	-	.	ID=LotjaGi1g1v0098400.3.exon.7;Parent=LotjaGi1g1v0098400.3
LjG1.1_chr1	PGSB	five_prime_UTR	14986687	14986838	.	-	.	ID=LotjaGi1g1v0098400.3.five_prime_UTR.3;Parent=LotjaGi1g1v0098400.3
LjG1.1_chr1	PGSB	mRNA	14982800	14986838	.	-	.	ID=LotjaGi1g1v0098400.4;Parent=LotjaGi1g1v0098400
LjG1.1_chr1	PGSB	exon	14982800	14983019	.	-	.	ID=LotjaGi1g1v0098400.4.exon.1;Parent=LotjaGi1g1v0098400.4
LjG1.1_chr1	PGSB	three_prime_UTR	14982800	14983019	.	-	.	ID=LotjaGi1g1v0098400.4.three_prime_UTR.1;Parent=LotjaGi1g1v0098400.4
LjG1.1_chr1	PGSB	exon	14983117	14983601	.	-	.	ID=LotjaGi1g1v0098400.4.exon.2;Parent=LotjaGi1g1v0098400.4
LjG1.1_chr1	PGSB	three_prime_UTR	14983117	14983601	.	-	.	ID=LotjaGi1g1v0098400.4.three_prime_UTR.2;Parent=LotjaGi1g1v0098400.4
LjG1.1_chr1	PGSB	three_prime_UTR	14983843	14983872	.	-	.	ID=LotjaGi1g1v0098400.4.three_prime_UTR.3;Parent=LotjaGi1g1v0098400.4
LjG1.1_chr1	PGSB	exon	14983843	14983876	.	-	.	ID=LotjaGi1g1v0098400.4.exon.3;Parent=LotjaGi1g1v0098400.4
LjG1.1_chr1	PGSB	CDS	14983873	14983876	.	-	1	ID=LotjaGi1g1v0098400.4.CDS.1;Parent=LotjaGi1g1v0098400.4
LjG1.1_chr1	PGSB	exon	14984077	14984259	.	-	.	ID=LotjaGi1g1v0098400.4.exon.4;Parent=LotjaGi1g1v0098400.4
LjG1.1_chr1	PGSB	CDS	14984077	14984259	.	-	1	ID=LotjaGi1g1v0098400.4.CDS.2;Parent=LotjaGi1g1v0098400.4
LjG1.1_chr1	PGSB	exon	14984584	14984721	.	-	.	ID=LotjaGi1g1v0098400.4.exon.5;Parent=LotjaGi1g1v0098400.4
LjG1.1_chr1	PGSB	CDS	14984584	14984721	.	-	1	ID=LotjaGi1g1v0098400.4.CDS.3;Parent=LotjaGi1g1v0098400.4
LjG1.1_chr1	PGSB	exon	14985089	14985677	.	-	.	ID=LotjaGi1g1v0098400.4.exon.6;Parent=LotjaGi1g1v0098400.4
LjG1.1_chr1	PGSB	CDS	14985089	14985677	.	-	2	ID=LotjaGi1g1v0098400.4.CDS.4;Parent=LotjaGi1g1v0098400.4
LjG1.1_chr1	PGSB	exon	14985780	14985820	.	-	.	ID=LotjaGi1g1v0098400.4.exon.7;Parent=LotjaGi1g1v0098400.4
LjG1.1_chr1	PGSB	CDS	14985780	14985820	.	-	1	ID=LotjaGi1g1v0098400.4.CDS.5;Parent=LotjaGi1g1v0098400.4
LjG1.1_chr1	PGSB	exon	14986687	14986838	.	-	.	ID=LotjaGi1g1v0098400.4.exon.8;Parent=LotjaGi1g1v0098400.4
LjG1.1_chr1	PGSB	CDS	14986687	14986838	.	-	0	ID=LotjaGi1g1v0098400.4.CDS.6;Parent=LotjaGi1g1v0098400.4
###
LjG1.1_chr1	PGSB	gene	14997601	15000454	.	+	.	ID=LotjaGi1g1v0098500
LjG1.1_chr1	PGSB	mRNA	14997601	15000454	.	+	.	ID=LotjaGi1g1v0098500.1;Parent=LotjaGi1g1v0098500
LjG1.1_chr1	PGSB	five_prime_UTR	14997601	14998120	.	+	.	ID=LotjaGi1g1v0098500.1.five_prime_UTR.1;Parent=LotjaGi1g1v0098500.1
LjG1.1_chr1	PGSB	exon	14997601	14998298	.	+	.	ID=LotjaGi1g1v0098500.1.exon.1;Parent=LotjaGi1g1v0098500.1
LjG1.1_chr1	PGSB	CDS	14998121	14998298	.	+	0	ID=LotjaGi1g1v0098500.1.CDS.1;Parent=LotjaGi1g1v0098500.1
LjG1.1_chr1	PGSB	exon	14999177	14999286	.	+	.	ID=LotjaGi1g1v0098500.1.exon.2;Parent=LotjaGi1g1v0098500.1
LjG1.1_chr1	PGSB	CDS	14999177	14999286	.	+	2	ID=LotjaGi1g1v0098500.1.CDS.2;Parent=LotjaGi1g1v0098500.1
LjG1.1_chr1	PGSB	exon	14999405	14999523	.	+	.	ID=LotjaGi1g1v0098500.1.exon.3;Parent=LotjaGi1g1v0098500.1
LjG1.1_chr1	PGSB	CDS	14999405	14999523	.	+	0	ID=LotjaGi1g1v0098500.1.CDS.3;Parent=LotjaGi1g1v0098500.1
LjG1.1_chr1	PGSB	CDS	14999889	14999964	.	+	1	ID=LotjaGi1g1v0098500.1.CDS.4;Parent=LotjaGi1g1v0098500.1
LjG1.1_chr1	PGSB	exon	14999889	15000454	.	+	.	ID=LotjaGi1g1v0098500.1.exon.4;Parent=LotjaGi1g1v0098500.1
LjG1.1_chr1	PGSB	three_prime_UTR	14999965	15000454	.	+	.	ID=LotjaGi1g1v0098500.1.three_prime_UTR.2;Parent=LotjaGi1g1v0098500.1
###
###
LjG1.1_chr1	PGSB	gene	15056499	15060985	.	+	.	ID=LotjaGi1g1v0098700
LjG1.1_chr1	PGSB	mRNA	15056499	15060985	.	+	.	ID=LotjaGi1g1v0098700.1;Parent=LotjaGi1g1v0098700
LjG1.1_chr1	PGSB	five_prime_UTR	15056499	15057163	.	+	.	ID=LotjaGi1g1v0098700.1.five_prime_UTR.1;Parent=LotjaGi1g1v0098700.1
LjG1.1_chr1	PGSB	exon	15056499	15057341	.	+	.	ID=LotjaGi1g1v0098700.1.exon.1;Parent=LotjaGi1g1v0098700.1
LjG1.1_chr1	PGSB	CDS	15057164	15057341	.	+	0	ID=LotjaGi1g1v0098700.1.CDS.1;Parent=LotjaGi1g1v0098700.1
LjG1.1_chr1	PGSB	exon	15057758	15057867	.	+	.	ID=LotjaGi1g1v0098700.1.exon.2;Parent=LotjaGi1g1v0098700.1
LjG1.1_chr1	PGSB	CDS	15057758	15057867	.	+	2	ID=LotjaGi1g1v0098700.1.CDS.2;Parent=LotjaGi1g1v0098700.1
LjG1.1_chr1	PGSB	exon	15057986	15058104	.	+	.	ID=LotjaGi1g1v0098700.1.exon.3;Parent=LotjaGi1g1v0098700.1
LjG1.1_chr1	PGSB	CDS	15057986	15058104	.	+	0	ID=LotjaGi1g1v0098700.1.CDS.3;Parent=LotjaGi1g1v0098700.1
LjG1.1_chr1	PGSB	CDS	15058473	15058548	.	+	1	ID=LotjaGi1g1v0098700.1.CDS.4;Parent=LotjaGi1g1v0098700.1
LjG1.1_chr1	PGSB	exon	15058473	15059779	.	+	.	ID=LotjaGi1g1v0098700.1.exon.4;Parent=LotjaGi1g1v0098700.1
LjG1.1_chr1	PGSB	three_prime_UTR	15058549	15059779	.	+	.	ID=LotjaGi1g1v0098700.1.three_prime_UTR.2;Parent=LotjaGi1g1v0098700.1
LjG1.1_chr1	PGSB	exon	15059942	15060985	.	+	.	ID=LotjaGi1g1v0098700.1.exon.5;Parent=LotjaGi1g1v0098700.1
LjG1.1_chr1	PGSB	three_prime_UTR	15059942	15060985	.	+	.	ID=LotjaGi1g1v0098700.1.three_prime_UTR.3;Parent=LotjaGi1g1v0098700.1
LjG1.1_chr1	PGSB	mRNA	15057167	15058569	.	+	.	ID=LotjaGi1g1v0098700.2;Parent=LotjaGi1g1v0098700
LjG1.1_chr1	PGSB	exon	15057167	15057341	.	+	.	ID=LotjaGi1g1v0098700.2.exon.1;Parent=LotjaGi1g1v0098700.2
LjG1.1_chr1	PGSB	CDS	15057197	15057341	.	+	0	ID=LotjaGi1g1v0098700.2.CDS.1;Parent=LotjaGi1g1v0098700.2
LjG1.1_chr1	PGSB	exon	15057758	15057867	.	+	.	ID=LotjaGi1g1v0098700.2.exon.2;Parent=LotjaGi1g1v0098700.2
LjG1.1_chr1	PGSB	CDS	15057758	15057867	.	+	2	ID=LotjaGi1g1v0098700.2.CDS.2;Parent=LotjaGi1g1v0098700.2
LjG1.1_chr1	PGSB	exon	15057986	15058104	.	+	.	ID=LotjaGi1g1v0098700.2.exon.3;Parent=LotjaGi1g1v0098700.2
LjG1.1_chr1	PGSB	CDS	15057986	15058104	.	+	0	ID=LotjaGi1g1v0098700.2.CDS.3;Parent=LotjaGi1g1v0098700.2
LjG1.1_chr1	PGSB	CDS	15058473	15058548	.	+	1	ID=LotjaGi1g1v0098700.2.CDS.4;Parent=LotjaGi1g1v0098700.2
LjG1.1_chr1	PGSB	exon	15058473	15058569	.	+	.	ID=LotjaGi1g1v0098700.2.exon.4;Parent=LotjaGi1g1v0098700.2
###
###
LjG1.1_chr1	PGSB	gene	15083815	15085956	.	+	.	ID=LotjaGi1g1v0098900
LjG1.1_chr1	PGSB	mRNA	15083815	15085956	.	+	.	ID=LotjaGi1g1v0098900.1;Parent=LotjaGi1g1v0098900
LjG1.1_chr1	PGSB	exon	15083815	15085956	.	+	.	ID=LotjaGi1g1v0098900.1.exon.1;Parent=LotjaGi1g1v0098900.1
LjG1.1_chr1	PGSB	CDS	15083863	15085956	.	+	0	ID=LotjaGi1g1v0098900.1.CDS.1;Parent=LotjaGi1g1v0098900.1
###
LjG1.1_chr1	PGSB	gene	15088470	15092773	.	-	.	ID=LotjaGi1g1v0099000
LjG1.1_chr1	PGSB	mRNA	15088470	15092773	.	-	.	ID=LotjaGi1g1v0099000.1;Parent=LotjaGi1g1v0099000
LjG1.1_chr1	PGSB	three_prime_UTR	15088470	15088820	.	-	.	ID=LotjaGi1g1v0099000.1.three_prime_UTR.1;Parent=LotjaGi1g1v0099000.1
LjG1.1_chr1	PGSB	exon	15088470	15089327	.	-	.	ID=LotjaGi1g1v0099000.1.exon.1;Parent=LotjaGi1g1v0099000.1
LjG1.1_chr1	PGSB	CDS	15088821	15089327	.	-	0	ID=LotjaGi1g1v0099000.1.CDS.1;Parent=LotjaGi1g1v0099000.1
LjG1.1_chr1	PGSB	exon	15090012	15090064	.	-	.	ID=LotjaGi1g1v0099000.1.exon.2;Parent=LotjaGi1g1v0099000.1
LjG1.1_chr1	PGSB	CDS	15090012	15090064	.	-	2	ID=LotjaGi1g1v0099000.1.CDS.2;Parent=LotjaGi1g1v0099000.1
LjG1.1_chr1	PGSB	exon	15090173	15090426	.	-	.	ID=LotjaGi1g1v0099000.1.exon.3;Parent=LotjaGi1g1v0099000.1
LjG1.1_chr1	PGSB	CDS	15090173	15090426	.	-	1	ID=LotjaGi1g1v0099000.1.CDS.3;Parent=LotjaGi1g1v0099000.1
LjG1.1_chr1	PGSB	exon	15090629	15090843	.	-	.	ID=LotjaGi1g1v0099000.1.exon.4;Parent=LotjaGi1g1v0099000.1
LjG1.1_chr1	PGSB	CDS	15090629	15090843	.	-	0	ID=LotjaGi1g1v0099000.1.CDS.4;Parent=LotjaGi1g1v0099000.1
LjG1.1_chr1	PGSB	exon	15091051	15091251	.	-	.	ID=LotjaGi1g1v0099000.1.exon.5;Parent=LotjaGi1g1v0099000.1
LjG1.1_chr1	PGSB	CDS	15091051	15091251	.	-	0	ID=LotjaGi1g1v0099000.1.CDS.5;Parent=LotjaGi1g1v0099000.1
LjG1.1_chr1	PGSB	exon	15092101	15092305	.	-	.	ID=LotjaGi1g1v0099000.1.exon.6;Parent=LotjaGi1g1v0099000.1
LjG1.1_chr1	PGSB	CDS	15092101	15092305	.	-	1	ID=LotjaGi1g1v0099000.1.CDS.6;Parent=LotjaGi1g1v0099000.1
LjG1.1_chr1	PGSB	CDS	15092524	15092609	.	-	0	ID=LotjaGi1g1v0099000.1.CDS.7;Parent=LotjaGi1g1v0099000.1
LjG1.1_chr1	PGSB	exon	15092524	15092773	.	-	.	ID=LotjaGi1g1v0099000.1.exon.7;Parent=LotjaGi1g1v0099000.1
LjG1.1_chr1	PGSB	five_prime_UTR	15092610	15092773	.	-	.	ID=LotjaGi1g1v0099000.1.five_prime_UTR.2;Parent=LotjaGi1g1v0099000.1
###
###
###
LjG1.1_chr1	PGSB	gene	15141962	15144727	.	+	.	ID=LotjaGi1g1v0099300
LjG1.1_chr1	PGSB	mRNA	15141962	15144727	.	+	.	ID=LotjaGi1g1v0099300.1;Parent=LotjaGi1g1v0099300
LjG1.1_chr1	PGSB	exon	15141962	15142101	.	+	.	ID=LotjaGi1g1v0099300.1.exon.1;Parent=LotjaGi1g1v0099300.1
LjG1.1_chr1	PGSB	five_prime_UTR	15141962	15142101	.	+	.	ID=LotjaGi1g1v0099300.1.five_prime_UTR.1;Parent=LotjaGi1g1v0099300.1
LjG1.1_chr1	PGSB	five_prime_UTR	15142814	15142856	.	+	.	ID=LotjaGi1g1v0099300.1.five_prime_UTR.2;Parent=LotjaGi1g1v0099300.1
LjG1.1_chr1	PGSB	exon	15142814	15142973	.	+	.	ID=LotjaGi1g1v0099300.1.exon.2;Parent=LotjaGi1g1v0099300.1
LjG1.1_chr1	PGSB	CDS	15142857	15142973	.	+	0	ID=LotjaGi1g1v0099300.1.CDS.1;Parent=LotjaGi1g1v0099300.1
LjG1.1_chr1	PGSB	exon	15143061	15143264	.	+	.	ID=LotjaGi1g1v0099300.1.exon.3;Parent=LotjaGi1g1v0099300.1
LjG1.1_chr1	PGSB	CDS	15143061	15143264	.	+	0	ID=LotjaGi1g1v0099300.1.CDS.2;Parent=LotjaGi1g1v0099300.1
LjG1.1_chr1	PGSB	exon	15143339	15143520	.	+	.	ID=LotjaGi1g1v0099300.1.exon.4;Parent=LotjaGi1g1v0099300.1
LjG1.1_chr1	PGSB	CDS	15143339	15143520	.	+	0	ID=LotjaGi1g1v0099300.1.CDS.3;Parent=LotjaGi1g1v0099300.1
LjG1.1_chr1	PGSB	exon	15143757	15143883	.	+	.	ID=LotjaGi1g1v0099300.1.exon.5;Parent=LotjaGi1g1v0099300.1
LjG1.1_chr1	PGSB	CDS	15143757	15143883	.	+	1	ID=LotjaGi1g1v0099300.1.CDS.4;Parent=LotjaGi1g1v0099300.1
LjG1.1_chr1	PGSB	CDS	15144127	15144258	.	+	0	ID=LotjaGi1g1v0099300.1.CDS.5;Parent=LotjaGi1g1v0099300.1
LjG1.1_chr1	PGSB	exon	15144127	15144727	.	+	.	ID=LotjaGi1g1v0099300.1.exon.6;Parent=LotjaGi1g1v0099300.1
LjG1.1_chr1	PGSB	three_prime_UTR	15144259	15144727	.	+	.	ID=LotjaGi1g1v0099300.1.three_prime_UTR.3;Parent=LotjaGi1g1v0099300.1
LjG1.1_chr1	PGSB	mRNA	15141993	15144641	.	+	.	ID=LotjaGi1g1v0099300.2;Parent=LotjaGi1g1v0099300
LjG1.1_chr1	PGSB	exon	15141993	15142129	.	+	.	ID=LotjaGi1g1v0099300.2.exon.1;Parent=LotjaGi1g1v0099300.2
LjG1.1_chr1	PGSB	five_prime_UTR	15141993	15142129	.	+	.	ID=LotjaGi1g1v0099300.2.five_prime_UTR.1;Parent=LotjaGi1g1v0099300.2
LjG1.1_chr1	PGSB	five_prime_UTR	15142814	15142856	.	+	.	ID=LotjaGi1g1v0099300.2.five_prime_UTR.2;Parent=LotjaGi1g1v0099300.2
LjG1.1_chr1	PGSB	exon	15142814	15142973	.	+	.	ID=LotjaGi1g1v0099300.2.exon.2;Parent=LotjaGi1g1v0099300.2
LjG1.1_chr1	PGSB	CDS	15142857	15142973	.	+	0	ID=LotjaGi1g1v0099300.2.CDS.1;Parent=LotjaGi1g1v0099300.2
LjG1.1_chr1	PGSB	exon	15143061	15143264	.	+	.	ID=LotjaGi1g1v0099300.2.exon.3;Parent=LotjaGi1g1v0099300.2
LjG1.1_chr1	PGSB	CDS	15143061	15143264	.	+	0	ID=LotjaGi1g1v0099300.2.CDS.2;Parent=LotjaGi1g1v0099300.2
LjG1.1_chr1	PGSB	exon	15143339	15143520	.	+	.	ID=LotjaGi1g1v0099300.2.exon.4;Parent=LotjaGi1g1v0099300.2
LjG1.1_chr1	PGSB	CDS	15143339	15143520	.	+	0	ID=LotjaGi1g1v0099300.2.CDS.3;Parent=LotjaGi1g1v0099300.2
LjG1.1_chr1	PGSB	exon	15143757	15143883	.	+	.	ID=LotjaGi1g1v0099300.2.exon.5;Parent=LotjaGi1g1v0099300.2
LjG1.1_chr1	PGSB	CDS	15143757	15143883	.	+	1	ID=LotjaGi1g1v0099300.2.CDS.4;Parent=LotjaGi1g1v0099300.2
LjG1.1_chr1	PGSB	CDS	15144127	15144258	.	+	0	ID=LotjaGi1g1v0099300.2.CDS.5;Parent=LotjaGi1g1v0099300.2
LjG1.1_chr1	PGSB	exon	15144127	15144641	.	+	.	ID=LotjaGi1g1v0099300.2.exon.6;Parent=LotjaGi1g1v0099300.2
LjG1.1_chr1	PGSB	three_prime_UTR	15144259	15144641	.	+	.	ID=LotjaGi1g1v0099300.2.three_prime_UTR.3;Parent=LotjaGi1g1v0099300.2
###
LjG1.1_chr1	PGSB	gene	15146611	15156166	.	-	.	ID=LotjaGi1g1v0099400
LjG1.1_chr1	PGSB	mRNA	15146611	15156166	.	-	.	ID=LotjaGi1g1v0099400.1;Parent=LotjaGi1g1v0099400
LjG1.1_chr1	PGSB	three_prime_UTR	15146611	15146951	.	-	.	ID=LotjaGi1g1v0099400.1.three_prime_UTR.1;Parent=LotjaGi1g1v0099400.1
LjG1.1_chr1	PGSB	exon	15146611	15147094	.	-	.	ID=LotjaGi1g1v0099400.1.exon.1;Parent=LotjaGi1g1v0099400.1
LjG1.1_chr1	PGSB	CDS	15146952	15147094	.	-	2	ID=LotjaGi1g1v0099400.1.CDS.1;Parent=LotjaGi1g1v0099400.1
LjG1.1_chr1	PGSB	exon	15147180	15147257	.	-	.	ID=LotjaGi1g1v0099400.1.exon.2;Parent=LotjaGi1g1v0099400.1
LjG1.1_chr1	PGSB	CDS	15147180	15147257	.	-	2	ID=LotjaGi1g1v0099400.1.CDS.2;Parent=LotjaGi1g1v0099400.1
LjG1.1_chr1	PGSB	exon	15147584	15147723	.	-	.	ID=LotjaGi1g1v0099400.1.exon.3;Parent=LotjaGi1g1v0099400.1
LjG1.1_chr1	PGSB	CDS	15147584	15147723	.	-	1	ID=LotjaGi1g1v0099400.1.CDS.3;Parent=LotjaGi1g1v0099400.1
LjG1.1_chr1	PGSB	exon	15147812	15147943	.	-	.	ID=LotjaGi1g1v0099400.1.exon.4;Parent=LotjaGi1g1v0099400.1
LjG1.1_chr1	PGSB	CDS	15147812	15147943	.	-	1	ID=LotjaGi1g1v0099400.1.CDS.4;Parent=LotjaGi1g1v0099400.1
LjG1.1_chr1	PGSB	exon	15149213	15149393	.	-	.	ID=LotjaGi1g1v0099400.1.exon.5;Parent=LotjaGi1g1v0099400.1
LjG1.1_chr1	PGSB	CDS	15149213	15149393	.	-	2	ID=LotjaGi1g1v0099400.1.CDS.5;Parent=LotjaGi1g1v0099400.1
LjG1.1_chr1	PGSB	exon	15149484	15149604	.	-	.	ID=LotjaGi1g1v0099400.1.exon.6;Parent=LotjaGi1g1v0099400.1
LjG1.1_chr1	PGSB	CDS	15149484	15149604	.	-	0	ID=LotjaGi1g1v0099400.1.CDS.6;Parent=LotjaGi1g1v0099400.1
LjG1.1_chr1	PGSB	exon	15149824	15149871	.	-	.	ID=LotjaGi1g1v0099400.1.exon.7;Parent=LotjaGi1g1v0099400.1
LjG1.1_chr1	PGSB	CDS	15149824	15149871	.	-	0	ID=LotjaGi1g1v0099400.1.CDS.7;Parent=LotjaGi1g1v0099400.1
LjG1.1_chr1	PGSB	exon	15151137	15151187	.	-	.	ID=LotjaGi1g1v0099400.1.exon.8;Parent=LotjaGi1g1v0099400.1
LjG1.1_chr1	PGSB	CDS	15151137	15151187	.	-	0	ID=LotjaGi1g1v0099400.1.CDS.8;Parent=LotjaGi1g1v0099400.1
LjG1.1_chr1	PGSB	exon	15151285	15151370	.	-	.	ID=LotjaGi1g1v0099400.1.exon.9;Parent=LotjaGi1g1v0099400.1
LjG1.1_chr1	PGSB	CDS	15151285	15151370	.	-	2	ID=LotjaGi1g1v0099400.1.CDS.9;Parent=LotjaGi1g1v0099400.1
LjG1.1_chr1	PGSB	exon	15152205	15152271	.	-	.	ID=LotjaGi1g1v0099400.1.exon.10;Parent=LotjaGi1g1v0099400.1
LjG1.1_chr1	PGSB	CDS	15152205	15152271	.	-	0	ID=LotjaGi1g1v0099400.1.CDS.10;Parent=LotjaGi1g1v0099400.1
LjG1.1_chr1	PGSB	exon	15153552	15153629	.	-	.	ID=LotjaGi1g1v0099400.1.exon.11;Parent=LotjaGi1g1v0099400.1
LjG1.1_chr1	PGSB	CDS	15153552	15153629	.	-	0	ID=LotjaGi1g1v0099400.1.CDS.11;Parent=LotjaGi1g1v0099400.1
LjG1.1_chr1	PGSB	exon	15154549	15154642	.	-	.	ID=LotjaGi1g1v0099400.1.exon.12;Parent=LotjaGi1g1v0099400.1
LjG1.1_chr1	PGSB	CDS	15154549	15154642	.	-	1	ID=LotjaGi1g1v0099400.1.CDS.12;Parent=LotjaGi1g1v0099400.1
LjG1.1_chr1	PGSB	exon	15154979	15155049	.	-	.	ID=LotjaGi1g1v0099400.1.exon.13;Parent=LotjaGi1g1v0099400.1
LjG1.1_chr1	PGSB	CDS	15154979	15155049	.	-	0	ID=LotjaGi1g1v0099400.1.CDS.13;Parent=LotjaGi1g1v0099400.1
LjG1.1_chr1	PGSB	exon	15155140	15155280	.	-	.	ID=LotjaGi1g1v0099400.1.exon.14;Parent=LotjaGi1g1v0099400.1
LjG1.1_chr1	PGSB	CDS	15155140	15155280	.	-	0	ID=LotjaGi1g1v0099400.1.CDS.14;Parent=LotjaGi1g1v0099400.1
LjG1.1_chr1	PGSB	exon	15155413	15155496	.	-	.	ID=LotjaGi1g1v0099400.1.exon.15;Parent=LotjaGi1g1v0099400.1
LjG1.1_chr1	PGSB	CDS	15155413	15155496	.	-	0	ID=LotjaGi1g1v0099400.1.CDS.15;Parent=LotjaGi1g1v0099400.1
LjG1.1_chr1	PGSB	CDS	15155580	15155762	.	-	0	ID=LotjaGi1g1v0099400.1.CDS.16;Parent=LotjaGi1g1v0099400.1
LjG1.1_chr1	PGSB	exon	15155580	15156166	.	-	.	ID=LotjaGi1g1v0099400.1.exon.16;Parent=LotjaGi1g1v0099400.1
LjG1.1_chr1	PGSB	five_prime_UTR	15155763	15156166	.	-	.	ID=LotjaGi1g1v0099400.1.five_prime_UTR.2;Parent=LotjaGi1g1v0099400.1
###
LjG1.1_chr1	PGSB	gene	15156849	15161997	.	-	.	ID=LotjaGi1g1v0099500
LjG1.1_chr1	PGSB	mRNA	15156849	15161997	.	-	.	ID=LotjaGi1g1v0099500.1;Parent=LotjaGi1g1v0099500
LjG1.1_chr1	PGSB	three_prime_UTR	15156849	15158214	.	-	.	ID=LotjaGi1g1v0099500.1.three_prime_UTR.1;Parent=LotjaGi1g1v0099500.1
LjG1.1_chr1	PGSB	exon	15156849	15158388	.	-	.	ID=LotjaGi1g1v0099500.1.exon.1;Parent=LotjaGi1g1v0099500.1
LjG1.1_chr1	PGSB	CDS	15158215	15158388	.	-	0	ID=LotjaGi1g1v0099500.1.CDS.1;Parent=LotjaGi1g1v0099500.1
LjG1.1_chr1	PGSB	exon	15159621	15159703	.	-	.	ID=LotjaGi1g1v0099500.1.exon.2;Parent=LotjaGi1g1v0099500.1
LjG1.1_chr1	PGSB	CDS	15159621	15159703	.	-	2	ID=LotjaGi1g1v0099500.1.CDS.2;Parent=LotjaGi1g1v0099500.1
LjG1.1_chr1	PGSB	exon	15159794	15159887	.	-	.	ID=LotjaGi1g1v0099500.1.exon.3;Parent=LotjaGi1g1v0099500.1
LjG1.1_chr1	PGSB	CDS	15159794	15159887	.	-	0	ID=LotjaGi1g1v0099500.1.CDS.3;Parent=LotjaGi1g1v0099500.1
LjG1.1_chr1	PGSB	exon	15159966	15160039	.	-	.	ID=LotjaGi1g1v0099500.1.exon.4;Parent=LotjaGi1g1v0099500.1
LjG1.1_chr1	PGSB	CDS	15159966	15160039	.	-	2	ID=LotjaGi1g1v0099500.1.CDS.4;Parent=LotjaGi1g1v0099500.1
LjG1.1_chr1	PGSB	exon	15160162	15160198	.	-	.	ID=LotjaGi1g1v0099500.1.exon.5;Parent=LotjaGi1g1v0099500.1
LjG1.1_chr1	PGSB	CDS	15160162	15160198	.	-	0	ID=LotjaGi1g1v0099500.1.CDS.5;Parent=LotjaGi1g1v0099500.1
LjG1.1_chr1	PGSB	CDS	15160439	15160510	.	-	0	ID=LotjaGi1g1v0099500.1.CDS.6;Parent=LotjaGi1g1v0099500.1
LjG1.1_chr1	PGSB	exon	15160439	15160528	.	-	.	ID=LotjaGi1g1v0099500.1.exon.6;Parent=LotjaGi1g1v0099500.1
LjG1.1_chr1	PGSB	five_prime_UTR	15160511	15160528	.	-	.	ID=LotjaGi1g1v0099500.1.five_prime_UTR.2;Parent=LotjaGi1g1v0099500.1
LjG1.1_chr1	PGSB	exon	15161785	15161997	.	-	.	ID=LotjaGi1g1v0099500.1.exon.7;Parent=LotjaGi1g1v0099500.1
LjG1.1_chr1	PGSB	five_prime_UTR	15161785	15161997	.	-	.	ID=LotjaGi1g1v0099500.1.five_prime_UTR.3;Parent=LotjaGi1g1v0099500.1
LjG1.1_chr1	PGSB	mRNA	15158215	15160522	.	-	.	ID=LotjaGi1g1v0099500.2;Parent=LotjaGi1g1v0099500
LjG1.1_chr1	PGSB	exon	15158215	15158388	.	-	.	ID=LotjaGi1g1v0099500.2.exon.1;Parent=LotjaGi1g1v0099500.2
LjG1.1_chr1	PGSB	CDS	15158215	15158388	.	-	0	ID=LotjaGi1g1v0099500.2.CDS.1;Parent=LotjaGi1g1v0099500.2
LjG1.1_chr1	PGSB	exon	15159621	15159703	.	-	.	ID=LotjaGi1g1v0099500.2.exon.2;Parent=LotjaGi1g1v0099500.2
LjG1.1_chr1	PGSB	CDS	15159621	15159703	.	-	2	ID=LotjaGi1g1v0099500.2.CDS.2;Parent=LotjaGi1g1v0099500.2
LjG1.1_chr1	PGSB	exon	15159794	15159887	.	-	.	ID=LotjaGi1g1v0099500.2.exon.3;Parent=LotjaGi1g1v0099500.2
LjG1.1_chr1	PGSB	CDS	15159794	15159887	.	-	0	ID=LotjaGi1g1v0099500.2.CDS.3;Parent=LotjaGi1g1v0099500.2
LjG1.1_chr1	PGSB	exon	15159966	15160039	.	-	.	ID=LotjaGi1g1v0099500.2.exon.4;Parent=LotjaGi1g1v0099500.2
LjG1.1_chr1	PGSB	CDS	15159966	15160039	.	-	2	ID=LotjaGi1g1v0099500.2.CDS.4;Parent=LotjaGi1g1v0099500.2
LjG1.1_chr1	PGSB	exon	15160162	15160198	.	-	.	ID=LotjaGi1g1v0099500.2.exon.5;Parent=LotjaGi1g1v0099500.2
LjG1.1_chr1	PGSB	CDS	15160162	15160198	.	-	0	ID=LotjaGi1g1v0099500.2.CDS.5;Parent=LotjaGi1g1v0099500.2
LjG1.1_chr1	PGSB	CDS	15160439	15160510	.	-	0	ID=LotjaGi1g1v0099500.2.CDS.6;Parent=LotjaGi1g1v0099500.2
LjG1.1_chr1	PGSB	exon	15160439	15160522	.	-	.	ID=LotjaGi1g1v0099500.2.exon.6;Parent=LotjaGi1g1v0099500.2
###
LjG1.1_chr1	PGSB	gene	15180353	15190842	.	-	.	ID=LotjaGi1g1v0099600
LjG1.1_chr1	PGSB	mRNA	15180353	15190842	.	-	.	ID=LotjaGi1g1v0099600.1;Parent=LotjaGi1g1v0099600
LjG1.1_chr1	PGSB	three_prime_UTR	15180353	15181393	.	-	.	ID=LotjaGi1g1v0099600.1.three_prime_UTR.1;Parent=LotjaGi1g1v0099600.1
LjG1.1_chr1	PGSB	exon	15180353	15181420	.	-	.	ID=LotjaGi1g1v0099600.1.exon.1;Parent=LotjaGi1g1v0099600.1
LjG1.1_chr1	PGSB	CDS	15181394	15181420	.	-	0	ID=LotjaGi1g1v0099600.1.CDS.1;Parent=LotjaGi1g1v0099600.1
LjG1.1_chr1	PGSB	exon	15181513	15181584	.	-	.	ID=LotjaGi1g1v0099600.1.exon.2;Parent=LotjaGi1g1v0099600.1
LjG1.1_chr1	PGSB	CDS	15181513	15181584	.	-	0	ID=LotjaGi1g1v0099600.1.CDS.2;Parent=LotjaGi1g1v0099600.1
LjG1.1_chr1	PGSB	exon	15182688	15182792	.	-	.	ID=LotjaGi1g1v0099600.1.exon.3;Parent=LotjaGi1g1v0099600.1
LjG1.1_chr1	PGSB	CDS	15182688	15182792	.	-	0	ID=LotjaGi1g1v0099600.1.CDS.3;Parent=LotjaGi1g1v0099600.1
LjG1.1_chr1	PGSB	exon	15182982	15183080	.	-	.	ID=LotjaGi1g1v0099600.1.exon.4;Parent=LotjaGi1g1v0099600.1
LjG1.1_chr1	PGSB	CDS	15182982	15183080	.	-	0	ID=LotjaGi1g1v0099600.1.CDS.4;Parent=LotjaGi1g1v0099600.1
LjG1.1_chr1	PGSB	exon	15183169	15183252	.	-	.	ID=LotjaGi1g1v0099600.1.exon.5;Parent=LotjaGi1g1v0099600.1
LjG1.1_chr1	PGSB	CDS	15183169	15183252	.	-	0	ID=LotjaGi1g1v0099600.1.CDS.5;Parent=LotjaGi1g1v0099600.1
LjG1.1_chr1	PGSB	exon	15183339	15183395	.	-	.	ID=LotjaGi1g1v0099600.1.exon.6;Parent=LotjaGi1g1v0099600.1
LjG1.1_chr1	PGSB	CDS	15183339	15183395	.	-	0	ID=LotjaGi1g1v0099600.1.CDS.6;Parent=LotjaGi1g1v0099600.1
LjG1.1_chr1	PGSB	exon	15183524	15183599	.	-	.	ID=LotjaGi1g1v0099600.1.exon.7;Parent=LotjaGi1g1v0099600.1
LjG1.1_chr1	PGSB	CDS	15183524	15183599	.	-	1	ID=LotjaGi1g1v0099600.1.CDS.7;Parent=LotjaGi1g1v0099600.1
LjG1.1_chr1	PGSB	exon	15183680	15183732	.	-	.	ID=LotjaGi1g1v0099600.1.exon.8;Parent=LotjaGi1g1v0099600.1
LjG1.1_chr1	PGSB	CDS	15183680	15183732	.	-	0	ID=LotjaGi1g1v0099600.1.CDS.8;Parent=LotjaGi1g1v0099600.1
LjG1.1_chr1	PGSB	exon	15184532	15184564	.	-	.	ID=LotjaGi1g1v0099600.1.exon.9;Parent=LotjaGi1g1v0099600.1
LjG1.1_chr1	PGSB	CDS	15184532	15184564	.	-	0	ID=LotjaGi1g1v0099600.1.CDS.9;Parent=LotjaGi1g1v0099600.1
LjG1.1_chr1	PGSB	exon	15184861	15184926	.	-	.	ID=LotjaGi1g1v0099600.1.exon.10;Parent=LotjaGi1g1v0099600.1
LjG1.1_chr1	PGSB	CDS	15184861	15184926	.	-	0	ID=LotjaGi1g1v0099600.1.CDS.10;Parent=LotjaGi1g1v0099600.1
LjG1.1_chr1	PGSB	exon	15185011	15185057	.	-	.	ID=LotjaGi1g1v0099600.1.exon.11;Parent=LotjaGi1g1v0099600.1
LjG1.1_chr1	PGSB	CDS	15185011	15185057	.	-	2	ID=LotjaGi1g1v0099600.1.CDS.11;Parent=LotjaGi1g1v0099600.1
LjG1.1_chr1	PGSB	exon	15185191	15185248	.	-	.	ID=LotjaGi1g1v0099600.1.exon.12;Parent=LotjaGi1g1v0099600.1
LjG1.1_chr1	PGSB	CDS	15185191	15185248	.	-	0	ID=LotjaGi1g1v0099600.1.CDS.12;Parent=LotjaGi1g1v0099600.1
LjG1.1_chr1	PGSB	exon	15185355	15185427	.	-	.	ID=LotjaGi1g1v0099600.1.exon.13;Parent=LotjaGi1g1v0099600.1
LjG1.1_chr1	PGSB	CDS	15185355	15185427	.	-	1	ID=LotjaGi1g1v0099600.1.CDS.13;Parent=LotjaGi1g1v0099600.1
LjG1.1_chr1	PGSB	exon	15189164	15189237	.	-	.	ID=LotjaGi1g1v0099600.1.exon.14;Parent=LotjaGi1g1v0099600.1
LjG1.1_chr1	PGSB	CDS	15189164	15189237	.	-	0	ID=LotjaGi1g1v0099600.1.CDS.14;Parent=LotjaGi1g1v0099600.1
LjG1.1_chr1	PGSB	exon	15189342	15189392	.	-	.	ID=LotjaGi1g1v0099600.1.exon.15;Parent=LotjaGi1g1v0099600.1
LjG1.1_chr1	PGSB	CDS	15189342	15189392	.	-	0	ID=LotjaGi1g1v0099600.1.CDS.15;Parent=LotjaGi1g1v0099600.1
LjG1.1_chr1	PGSB	exon	15189479	15189556	.	-	.	ID=LotjaGi1g1v0099600.1.exon.16;Parent=LotjaGi1g1v0099600.1
LjG1.1_chr1	PGSB	CDS	15189479	15189556	.	-	0	ID=LotjaGi1g1v0099600.1.CDS.16;Parent=LotjaGi1g1v0099600.1
LjG1.1_chr1	PGSB	exon	15189641	15189701	.	-	.	ID=LotjaGi1g1v0099600.1.exon.17;Parent=LotjaGi1g1v0099600.1
LjG1.1_chr1	PGSB	CDS	15189641	15189701	.	-	1	ID=LotjaGi1g1v0099600.1.CDS.17;Parent=LotjaGi1g1v0099600.1
LjG1.1_chr1	PGSB	exon	15190061	15190151	.	-	.	ID=LotjaGi1g1v0099600.1.exon.18;Parent=LotjaGi1g1v0099600.1
LjG1.1_chr1	PGSB	CDS	15190061	15190151	.	-	2	ID=LotjaGi1g1v0099600.1.CDS.18;Parent=LotjaGi1g1v0099600.1
LjG1.1_chr1	PGSB	exon	15190260	15190351	.	-	.	ID=LotjaGi1g1v0099600.1.exon.19;Parent=LotjaGi1g1v0099600.1
LjG1.1_chr1	PGSB	CDS	15190260	15190351	.	-	1	ID=LotjaGi1g1v0099600.1.CDS.19;Parent=LotjaGi1g1v0099600.1
LjG1.1_chr1	PGSB	exon	15190447	15190494	.	-	.	ID=LotjaGi1g1v0099600.1.exon.20;Parent=LotjaGi1g1v0099600.1
LjG1.1_chr1	PGSB	CDS	15190447	15190494	.	-	1	ID=LotjaGi1g1v0099600.1.CDS.20;Parent=LotjaGi1g1v0099600.1
LjG1.1_chr1	PGSB	CDS	15190617	15190681	.	-	0	ID=LotjaGi1g1v0099600.1.CDS.21;Parent=LotjaGi1g1v0099600.1
LjG1.1_chr1	PGSB	exon	15190617	15190842	.	-	.	ID=LotjaGi1g1v0099600.1.exon.21;Parent=LotjaGi1g1v0099600.1
LjG1.1_chr1	PGSB	five_prime_UTR	15190682	15190842	.	-	.	ID=LotjaGi1g1v0099600.1.five_prime_UTR.2;Parent=LotjaGi1g1v0099600.1
LjG1.1_chr1	PGSB	mRNA	15181394	15190651	.	-	.	ID=LotjaGi1g1v0099600.2;Parent=LotjaGi1g1v0099600
LjG1.1_chr1	PGSB	exon	15181394	15181420	.	-	.	ID=LotjaGi1g1v0099600.2.exon.1;Parent=LotjaGi1g1v0099600.2
LjG1.1_chr1	PGSB	CDS	15181394	15181420	.	-	0	ID=LotjaGi1g1v0099600.2.CDS.1;Parent=LotjaGi1g1v0099600.2
LjG1.1_chr1	PGSB	exon	15181513	15181584	.	-	.	ID=LotjaGi1g1v0099600.2.exon.2;Parent=LotjaGi1g1v0099600.2
LjG1.1_chr1	PGSB	CDS	15181513	15181584	.	-	0	ID=LotjaGi1g1v0099600.2.CDS.2;Parent=LotjaGi1g1v0099600.2
LjG1.1_chr1	PGSB	exon	15182688	15182792	.	-	.	ID=LotjaGi1g1v0099600.2.exon.3;Parent=LotjaGi1g1v0099600.2
LjG1.1_chr1	PGSB	CDS	15182688	15182792	.	-	0	ID=LotjaGi1g1v0099600.2.CDS.3;Parent=LotjaGi1g1v0099600.2
LjG1.1_chr1	PGSB	exon	15182982	15183080	.	-	.	ID=LotjaGi1g1v0099600.2.exon.4;Parent=LotjaGi1g1v0099600.2
LjG1.1_chr1	PGSB	CDS	15182982	15183080	.	-	0	ID=LotjaGi1g1v0099600.2.CDS.4;Parent=LotjaGi1g1v0099600.2
LjG1.1_chr1	PGSB	exon	15183169	15183252	.	-	.	ID=LotjaGi1g1v0099600.2.exon.5;Parent=LotjaGi1g1v0099600.2
LjG1.1_chr1	PGSB	CDS	15183169	15183252	.	-	0	ID=LotjaGi1g1v0099600.2.CDS.5;Parent=LotjaGi1g1v0099600.2
LjG1.1_chr1	PGSB	exon	15183524	15183599	.	-	.	ID=LotjaGi1g1v0099600.2.exon.6;Parent=LotjaGi1g1v0099600.2
LjG1.1_chr1	PGSB	CDS	15183524	15183599	.	-	1	ID=LotjaGi1g1v0099600.2.CDS.6;Parent=LotjaGi1g1v0099600.2
LjG1.1_chr1	PGSB	exon	15183680	15183732	.	-	.	ID=LotjaGi1g1v0099600.2.exon.7;Parent=LotjaGi1g1v0099600.2
LjG1.1_chr1	PGSB	CDS	15183680	15183732	.	-	0	ID=LotjaGi1g1v0099600.2.CDS.7;Parent=LotjaGi1g1v0099600.2
LjG1.1_chr1	PGSB	exon	15184532	15184564	.	-	.	ID=LotjaGi1g1v0099600.2.exon.8;Parent=LotjaGi1g1v0099600.2
LjG1.1_chr1	PGSB	CDS	15184532	15184564	.	-	0	ID=LotjaGi1g1v0099600.2.CDS.8;Parent=LotjaGi1g1v0099600.2
LjG1.1_chr1	PGSB	exon	15185355	15185427	.	-	.	ID=LotjaGi1g1v0099600.2.exon.9;Parent=LotjaGi1g1v0099600.2
LjG1.1_chr1	PGSB	CDS	15185355	15185427	.	-	1	ID=LotjaGi1g1v0099600.2.CDS.9;Parent=LotjaGi1g1v0099600.2
LjG1.1_chr1	PGSB	exon	15189164	15189237	.	-	.	ID=LotjaGi1g1v0099600.2.exon.10;Parent=LotjaGi1g1v0099600.2
LjG1.1_chr1	PGSB	CDS	15189164	15189237	.	-	0	ID=LotjaGi1g1v0099600.2.CDS.10;Parent=LotjaGi1g1v0099600.2
LjG1.1_chr1	PGSB	exon	15189342	15189392	.	-	.	ID=LotjaGi1g1v0099600.2.exon.11;Parent=LotjaGi1g1v0099600.2
LjG1.1_chr1	PGSB	CDS	15189342	15189392	.	-	0	ID=LotjaGi1g1v0099600.2.CDS.11;Parent=LotjaGi1g1v0099600.2
LjG1.1_chr1	PGSB	exon	15189479	15189556	.	-	.	ID=LotjaGi1g1v0099600.2.exon.12;Parent=LotjaGi1g1v0099600.2
LjG1.1_chr1	PGSB	CDS	15189479	15189556	.	-	0	ID=LotjaGi1g1v0099600.2.CDS.12;Parent=LotjaGi1g1v0099600.2
LjG1.1_chr1	PGSB	exon	15189641	15189701	.	-	.	ID=LotjaGi1g1v0099600.2.exon.13;Parent=LotjaGi1g1v0099600.2
LjG1.1_chr1	PGSB	CDS	15189641	15189701	.	-	1	ID=LotjaGi1g1v0099600.2.CDS.13;Parent=LotjaGi1g1v0099600.2
LjG1.1_chr1	PGSB	CDS	15190061	15190080	.	-	0	ID=LotjaGi1g1v0099600.2.CDS.14;Parent=LotjaGi1g1v0099600.2
LjG1.1_chr1	PGSB	exon	15190061	15190151	.	-	.	ID=LotjaGi1g1v0099600.2.exon.14;Parent=LotjaGi1g1v0099600.2
LjG1.1_chr1	PGSB	five_prime_UTR	15190081	15190151	.	-	.	ID=LotjaGi1g1v0099600.2.five_prime_UTR.1;Parent=LotjaGi1g1v0099600.2
LjG1.1_chr1	PGSB	exon	15190260	15190351	.	-	.	ID=LotjaGi1g1v0099600.2.exon.15;Parent=LotjaGi1g1v0099600.2
LjG1.1_chr1	PGSB	five_prime_UTR	15190260	15190351	.	-	.	ID=LotjaGi1g1v0099600.2.five_prime_UTR.2;Parent=LotjaGi1g1v0099600.2
LjG1.1_chr1	PGSB	exon	15190447	15190494	.	-	.	ID=LotjaGi1g1v0099600.2.exon.16;Parent=LotjaGi1g1v0099600.2
LjG1.1_chr1	PGSB	five_prime_UTR	15190447	15190494	.	-	.	ID=LotjaGi1g1v0099600.2.five_prime_UTR.3;Parent=LotjaGi1g1v0099600.2
LjG1.1_chr1	PGSB	exon	15190617	15190651	.	-	.	ID=LotjaGi1g1v0099600.2.exon.17;Parent=LotjaGi1g1v0099600.2
LjG1.1_chr1	PGSB	five_prime_UTR	15190617	15190651	.	-	.	ID=LotjaGi1g1v0099600.2.five_prime_UTR.4;Parent=LotjaGi1g1v0099600.2
###
LjG1.1_chr1	PGSB	gene	15200861	15204735	.	+	.	ID=LotjaGi1g1v0099700
LjG1.1_chr1	PGSB	mRNA	15200861	15204735	.	+	.	ID=LotjaGi1g1v0099700.1;Parent=LotjaGi1g1v0099700
LjG1.1_chr1	PGSB	five_prime_UTR	15200861	15201324	.	+	.	ID=LotjaGi1g1v0099700.1.five_prime_UTR.1;Parent=LotjaGi1g1v0099700.1
LjG1.1_chr1	PGSB	exon	15200861	15201336	.	+	.	ID=LotjaGi1g1v0099700.1.exon.1;Parent=LotjaGi1g1v0099700.1
LjG1.1_chr1	PGSB	CDS	15201325	15201336	.	+	0	ID=LotjaGi1g1v0099700.1.CDS.1;Parent=LotjaGi1g1v0099700.1
LjG1.1_chr1	PGSB	exon	15202240	15202377	.	+	.	ID=LotjaGi1g1v0099700.1.exon.2;Parent=LotjaGi1g1v0099700.1
LjG1.1_chr1	PGSB	CDS	15202240	15202377	.	+	0	ID=LotjaGi1g1v0099700.1.CDS.2;Parent=LotjaGi1g1v0099700.1
LjG1.1_chr1	PGSB	exon	15202473	15202584	.	+	.	ID=LotjaGi1g1v0099700.1.exon.3;Parent=LotjaGi1g1v0099700.1
LjG1.1_chr1	PGSB	CDS	15202473	15202584	.	+	0	ID=LotjaGi1g1v0099700.1.CDS.3;Parent=LotjaGi1g1v0099700.1
LjG1.1_chr1	PGSB	exon	15202686	15202747	.	+	.	ID=LotjaGi1g1v0099700.1.exon.4;Parent=LotjaGi1g1v0099700.1
LjG1.1_chr1	PGSB	CDS	15202686	15202747	.	+	2	ID=LotjaGi1g1v0099700.1.CDS.4;Parent=LotjaGi1g1v0099700.1
LjG1.1_chr1	PGSB	exon	15203051	15203395	.	+	.	ID=LotjaGi1g1v0099700.1.exon.5;Parent=LotjaGi1g1v0099700.1
LjG1.1_chr1	PGSB	CDS	15203051	15203395	.	+	0	ID=LotjaGi1g1v0099700.1.CDS.5;Parent=LotjaGi1g1v0099700.1
LjG1.1_chr1	PGSB	CDS	15203626	15204195	.	+	0	ID=LotjaGi1g1v0099700.1.CDS.6;Parent=LotjaGi1g1v0099700.1
LjG1.1_chr1	PGSB	exon	15203626	15204735	.	+	.	ID=LotjaGi1g1v0099700.1.exon.6;Parent=LotjaGi1g1v0099700.1
LjG1.1_chr1	PGSB	three_prime_UTR	15204196	15204735	.	+	.	ID=LotjaGi1g1v0099700.1.three_prime_UTR.2;Parent=LotjaGi1g1v0099700.1
###
LjG1.1_chr1	PGSB	gene	15205821	15209754	.	+	.	ID=LotjaGi1g1v0099800
LjG1.1_chr1	PGSB	mRNA	15205821	15209754	.	+	.	ID=LotjaGi1g1v0099800.1;Parent=LotjaGi1g1v0099800
LjG1.1_chr1	PGSB	five_prime_UTR	15205821	15206115	.	+	.	ID=LotjaGi1g1v0099800.1.five_prime_UTR.1;Parent=LotjaGi1g1v0099800.1
LjG1.1_chr1	PGSB	exon	15205821	15206621	.	+	.	ID=LotjaGi1g1v0099800.1.exon.1;Parent=LotjaGi1g1v0099800.1
LjG1.1_chr1	PGSB	CDS	15206116	15206621	.	+	0	ID=LotjaGi1g1v0099800.1.CDS.1;Parent=LotjaGi1g1v0099800.1
LjG1.1_chr1	PGSB	CDS	15208827	15209136	.	+	1	ID=LotjaGi1g1v0099800.1.CDS.2;Parent=LotjaGi1g1v0099800.1
LjG1.1_chr1	PGSB	exon	15208827	15209754	.	+	.	ID=LotjaGi1g1v0099800.1.exon.2;Parent=LotjaGi1g1v0099800.1
LjG1.1_chr1	PGSB	three_prime_UTR	15209137	15209754	.	+	.	ID=LotjaGi1g1v0099800.1.three_prime_UTR.2;Parent=LotjaGi1g1v0099800.1
###
LjG1.1_chr1	PGSB	gene	15215256	15217750	.	-	.	ID=LotjaGi1g1v0099900
LjG1.1_chr1	PGSB	mRNA	15215256	15217750	.	-	.	ID=LotjaGi1g1v0099900.1;Parent=LotjaGi1g1v0099900
LjG1.1_chr1	PGSB	three_prime_UTR	15215256	15216101	.	-	.	ID=LotjaGi1g1v0099900.1.three_prime_UTR.1;Parent=LotjaGi1g1v0099900.1
LjG1.1_chr1	PGSB	exon	15215256	15217750	.	-	.	ID=LotjaGi1g1v0099900.1.exon.1;Parent=LotjaGi1g1v0099900.1
LjG1.1_chr1	PGSB	CDS	15216102	15217223	.	-	0	ID=LotjaGi1g1v0099900.1.CDS.1;Parent=LotjaGi1g1v0099900.1
LjG1.1_chr1	PGSB	five_prime_UTR	15217224	15217750	.	-	.	ID=LotjaGi1g1v0099900.1.five_prime_UTR.2;Parent=LotjaGi1g1v0099900.1
###
LjG1.1_chr1	PGSB	gene	15219196	15235648	.	+	.	ID=LotjaGi1g1v0100000
LjG1.1_chr1	PGSB	mRNA	15233554	15235423	.	+	.	ID=LotjaGi1g1v0100000.1;Parent=LotjaGi1g1v0100000
LjG1.1_chr1	PGSB	exon	15233554	15233874	.	+	.	ID=LotjaGi1g1v0100000.1.exon.1;Parent=LotjaGi1g1v0100000.1
LjG1.1_chr1	PGSB	CDS	15233554	15233874	.	+	0	ID=LotjaGi1g1v0100000.1.CDS.1;Parent=LotjaGi1g1v0100000.1
LjG1.1_chr1	PGSB	exon	15235073	15235423	.	+	.	ID=LotjaGi1g1v0100000.1.exon.2;Parent=LotjaGi1g1v0100000.1
LjG1.1_chr1	PGSB	CDS	15235073	15235423	.	+	0	ID=LotjaGi1g1v0100000.1.CDS.2;Parent=LotjaGi1g1v0100000.1
###
LjG1.1_chr1	PGSB	gene	15239134	15244617	.	+	.	ID=LotjaGi1g1v0100100
LjG1.1_chr1	PGSB	mRNA	15239134	15244617	.	+	.	ID=LotjaGi1g1v0100100.1;Parent=LotjaGi1g1v0100100
LjG1.1_chr1	PGSB	exon	15239134	15239300	.	+	.	ID=LotjaGi1g1v0100100.1.exon.1;Parent=LotjaGi1g1v0100100.1
LjG1.1_chr1	PGSB	five_prime_UTR	15239134	15239300	.	+	.	ID=LotjaGi1g1v0100100.1.five_prime_UTR.1;Parent=LotjaGi1g1v0100100.1
LjG1.1_chr1	PGSB	five_prime_UTR	15239525	15239606	.	+	.	ID=LotjaGi1g1v0100100.1.five_prime_UTR.2;Parent=LotjaGi1g1v0100100.1
LjG1.1_chr1	PGSB	exon	15239525	15239763	.	+	.	ID=LotjaGi1g1v0100100.1.exon.2;Parent=LotjaGi1g1v0100100.1
LjG1.1_chr1	PGSB	CDS	15239607	15239763	.	+	0	ID=LotjaGi1g1v0100100.1.CDS.1;Parent=LotjaGi1g1v0100100.1
LjG1.1_chr1	PGSB	exon	15240931	15241208	.	+	.	ID=LotjaGi1g1v0100100.1.exon.3;Parent=LotjaGi1g1v0100100.1
LjG1.1_chr1	PGSB	CDS	15240931	15241208	.	+	2	ID=LotjaGi1g1v0100100.1.CDS.2;Parent=LotjaGi1g1v0100100.1
LjG1.1_chr1	PGSB	exon	15241945	15242292	.	+	.	ID=LotjaGi1g1v0100100.1.exon.4;Parent=LotjaGi1g1v0100100.1
LjG1.1_chr1	PGSB	CDS	15241945	15242292	.	+	0	ID=LotjaGi1g1v0100100.1.CDS.3;Parent=LotjaGi1g1v0100100.1
LjG1.1_chr1	PGSB	exon	15242619	15243065	.	+	.	ID=LotjaGi1g1v0100100.1.exon.5;Parent=LotjaGi1g1v0100100.1
LjG1.1_chr1	PGSB	CDS	15242619	15243065	.	+	0	ID=LotjaGi1g1v0100100.1.CDS.4;Parent=LotjaGi1g1v0100100.1
LjG1.1_chr1	PGSB	exon	15243322	15243397	.	+	.	ID=LotjaGi1g1v0100100.1.exon.6;Parent=LotjaGi1g1v0100100.1
LjG1.1_chr1	PGSB	CDS	15243322	15243397	.	+	0	ID=LotjaGi1g1v0100100.1.CDS.5;Parent=LotjaGi1g1v0100100.1
LjG1.1_chr1	PGSB	CDS	15243535	15244238	.	+	2	ID=LotjaGi1g1v0100100.1.CDS.6;Parent=LotjaGi1g1v0100100.1
LjG1.1_chr1	PGSB	exon	15243535	15244617	.	+	.	ID=LotjaGi1g1v0100100.1.exon.7;Parent=LotjaGi1g1v0100100.1
LjG1.1_chr1	PGSB	three_prime_UTR	15244239	15244617	.	+	.	ID=LotjaGi1g1v0100100.1.three_prime_UTR.3;Parent=LotjaGi1g1v0100100.1
###
###
LjG1.1_chr1	PGSB	gene	15252208	15257685	.	-	.	ID=LotjaGi1g1v0100300
LjG1.1_chr1	PGSB	mRNA	15252208	15257685	.	-	.	ID=LotjaGi1g1v0100300.1;Parent=LotjaGi1g1v0100300
LjG1.1_chr1	PGSB	three_prime_UTR	15252208	15252511	.	-	.	ID=LotjaGi1g1v0100300.1.three_prime_UTR.1;Parent=LotjaGi1g1v0100300.1
LjG1.1_chr1	PGSB	exon	15252208	15252527	.	-	.	ID=LotjaGi1g1v0100300.1.exon.1;Parent=LotjaGi1g1v0100300.1
LjG1.1_chr1	PGSB	CDS	15252512	15252527	.	-	1	ID=LotjaGi1g1v0100300.1.CDS.1;Parent=LotjaGi1g1v0100300.1
LjG1.1_chr1	PGSB	exon	15252621	15252650	.	-	.	ID=LotjaGi1g1v0100300.1.exon.2;Parent=LotjaGi1g1v0100300.1
LjG1.1_chr1	PGSB	CDS	15252621	15252650	.	-	1	ID=LotjaGi1g1v0100300.1.CDS.2;Parent=LotjaGi1g1v0100300.1
LjG1.1_chr1	PGSB	exon	15252962	15253035	.	-	.	ID=LotjaGi1g1v0100300.1.exon.3;Parent=LotjaGi1g1v0100300.1
LjG1.1_chr1	PGSB	CDS	15252962	15253035	.	-	0	ID=LotjaGi1g1v0100300.1.CDS.3;Parent=LotjaGi1g1v0100300.1
LjG1.1_chr1	PGSB	exon	15253131	15253269	.	-	.	ID=LotjaGi1g1v0100300.1.exon.4;Parent=LotjaGi1g1v0100300.1
LjG1.1_chr1	PGSB	CDS	15253131	15253269	.	-	1	ID=LotjaGi1g1v0100300.1.CDS.4;Parent=LotjaGi1g1v0100300.1
LjG1.1_chr1	PGSB	exon	15253362	15253928	.	-	.	ID=LotjaGi1g1v0100300.1.exon.5;Parent=LotjaGi1g1v0100300.1
LjG1.1_chr1	PGSB	CDS	15253362	15253928	.	-	1	ID=LotjaGi1g1v0100300.1.CDS.5;Parent=LotjaGi1g1v0100300.1
LjG1.1_chr1	PGSB	exon	15254075	15254299	.	-	.	ID=LotjaGi1g1v0100300.1.exon.6;Parent=LotjaGi1g1v0100300.1
LjG1.1_chr1	PGSB	CDS	15254075	15254299	.	-	1	ID=LotjaGi1g1v0100300.1.CDS.6;Parent=LotjaGi1g1v0100300.1
LjG1.1_chr1	PGSB	exon	15254531	15254697	.	-	.	ID=LotjaGi1g1v0100300.1.exon.7;Parent=LotjaGi1g1v0100300.1
LjG1.1_chr1	PGSB	CDS	15254531	15254697	.	-	0	ID=LotjaGi1g1v0100300.1.CDS.7;Parent=LotjaGi1g1v0100300.1
LjG1.1_chr1	PGSB	exon	15254784	15254900	.	-	.	ID=LotjaGi1g1v0100300.1.exon.8;Parent=LotjaGi1g1v0100300.1
LjG1.1_chr1	PGSB	CDS	15254784	15254900	.	-	0	ID=LotjaGi1g1v0100300.1.CDS.8;Parent=LotjaGi1g1v0100300.1
LjG1.1_chr1	PGSB	exon	15254993	15255166	.	-	.	ID=LotjaGi1g1v0100300.1.exon.9;Parent=LotjaGi1g1v0100300.1
LjG1.1_chr1	PGSB	CDS	15254993	15255166	.	-	0	ID=LotjaGi1g1v0100300.1.CDS.9;Parent=LotjaGi1g1v0100300.1
LjG1.1_chr1	PGSB	exon	15255257	15255352	.	-	.	ID=LotjaGi1g1v0100300.1.exon.10;Parent=LotjaGi1g1v0100300.1
LjG1.1_chr1	PGSB	CDS	15255257	15255352	.	-	0	ID=LotjaGi1g1v0100300.1.CDS.10;Parent=LotjaGi1g1v0100300.1
LjG1.1_chr1	PGSB	exon	15255483	15255699	.	-	.	ID=LotjaGi1g1v0100300.1.exon.11;Parent=LotjaGi1g1v0100300.1
LjG1.1_chr1	PGSB	CDS	15255483	15255699	.	-	1	ID=LotjaGi1g1v0100300.1.CDS.11;Parent=LotjaGi1g1v0100300.1
LjG1.1_chr1	PGSB	exon	15255909	15256027	.	-	.	ID=LotjaGi1g1v0100300.1.exon.12;Parent=LotjaGi1g1v0100300.1
LjG1.1_chr1	PGSB	CDS	15255909	15256027	.	-	0	ID=LotjaGi1g1v0100300.1.CDS.12;Parent=LotjaGi1g1v0100300.1
LjG1.1_chr1	PGSB	exon	15256129	15256321	.	-	.	ID=LotjaGi1g1v0100300.1.exon.13;Parent=LotjaGi1g1v0100300.1
LjG1.1_chr1	PGSB	CDS	15256129	15256321	.	-	1	ID=LotjaGi1g1v0100300.1.CDS.13;Parent=LotjaGi1g1v0100300.1
LjG1.1_chr1	PGSB	exon	15256697	15256851	.	-	.	ID=LotjaGi1g1v0100300.1.exon.14;Parent=LotjaGi1g1v0100300.1
LjG1.1_chr1	PGSB	CDS	15256697	15256851	.	-	0	ID=LotjaGi1g1v0100300.1.CDS.14;Parent=LotjaGi1g1v0100300.1
LjG1.1_chr1	PGSB	CDS	15257171	15257404	.	-	0	ID=LotjaGi1g1v0100300.1.CDS.15;Parent=LotjaGi1g1v0100300.1
LjG1.1_chr1	PGSB	exon	15257171	15257685	.	-	.	ID=LotjaGi1g1v0100300.1.exon.15;Parent=LotjaGi1g1v0100300.1
LjG1.1_chr1	PGSB	five_prime_UTR	15257405	15257685	.	-	.	ID=LotjaGi1g1v0100300.1.five_prime_UTR.2;Parent=LotjaGi1g1v0100300.1
LjG1.1_chr1	PGSB	mRNA	15252909	15257404	.	-	.	ID=LotjaGi1g1v0100300.2;Parent=LotjaGi1g1v0100300
LjG1.1_chr1	PGSB	exon	15252909	15253035	.	-	.	ID=LotjaGi1g1v0100300.2.exon.1;Parent=LotjaGi1g1v0100300.2
LjG1.1_chr1	PGSB	CDS	15252940	15253035	.	-	0	ID=LotjaGi1g1v0100300.2.CDS.1;Parent=LotjaGi1g1v0100300.2
LjG1.1_chr1	PGSB	exon	15253131	15253269	.	-	.	ID=LotjaGi1g1v0100300.2.exon.2;Parent=LotjaGi1g1v0100300.2
LjG1.1_chr1	PGSB	CDS	15253131	15253269	.	-	1	ID=LotjaGi1g1v0100300.2.CDS.2;Parent=LotjaGi1g1v0100300.2
LjG1.1_chr1	PGSB	exon	15253362	15253928	.	-	.	ID=LotjaGi1g1v0100300.2.exon.3;Parent=LotjaGi1g1v0100300.2
LjG1.1_chr1	PGSB	CDS	15253362	15253928	.	-	1	ID=LotjaGi1g1v0100300.2.CDS.3;Parent=LotjaGi1g1v0100300.2
LjG1.1_chr1	PGSB	exon	15254075	15254299	.	-	.	ID=LotjaGi1g1v0100300.2.exon.4;Parent=LotjaGi1g1v0100300.2
LjG1.1_chr1	PGSB	CDS	15254075	15254299	.	-	1	ID=LotjaGi1g1v0100300.2.CDS.4;Parent=LotjaGi1g1v0100300.2
LjG1.1_chr1	PGSB	exon	15254531	15254697	.	-	.	ID=LotjaGi1g1v0100300.2.exon.5;Parent=LotjaGi1g1v0100300.2
LjG1.1_chr1	PGSB	CDS	15254531	15254697	.	-	0	ID=LotjaGi1g1v0100300.2.CDS.5;Parent=LotjaGi1g1v0100300.2
LjG1.1_chr1	PGSB	exon	15254784	15254900	.	-	.	ID=LotjaGi1g1v0100300.2.exon.6;Parent=LotjaGi1g1v0100300.2
LjG1.1_chr1	PGSB	CDS	15254784	15254900	.	-	0	ID=LotjaGi1g1v0100300.2.CDS.6;Parent=LotjaGi1g1v0100300.2
LjG1.1_chr1	PGSB	exon	15254993	15255166	.	-	.	ID=LotjaGi1g1v0100300.2.exon.7;Parent=LotjaGi1g1v0100300.2
LjG1.1_chr1	PGSB	CDS	15254993	15255166	.	-	0	ID=LotjaGi1g1v0100300.2.CDS.7;Parent=LotjaGi1g1v0100300.2
LjG1.1_chr1	PGSB	exon	15255257	15255352	.	-	.	ID=LotjaGi1g1v0100300.2.exon.8;Parent=LotjaGi1g1v0100300.2
LjG1.1_chr1	PGSB	CDS	15255257	15255352	.	-	0	ID=LotjaGi1g1v0100300.2.CDS.8;Parent=LotjaGi1g1v0100300.2
LjG1.1_chr1	PGSB	exon	15255483	15255699	.	-	.	ID=LotjaGi1g1v0100300.2.exon.9;Parent=LotjaGi1g1v0100300.2
LjG1.1_chr1	PGSB	CDS	15255483	15255699	.	-	1	ID=LotjaGi1g1v0100300.2.CDS.9;Parent=LotjaGi1g1v0100300.2
LjG1.1_chr1	PGSB	exon	15255909	15256027	.	-	.	ID=LotjaGi1g1v0100300.2.exon.10;Parent=LotjaGi1g1v0100300.2
LjG1.1_chr1	PGSB	CDS	15255909	15256027	.	-	0	ID=LotjaGi1g1v0100300.2.CDS.10;Parent=LotjaGi1g1v0100300.2
LjG1.1_chr1	PGSB	exon	15256129	15256321	.	-	.	ID=LotjaGi1g1v0100300.2.exon.11;Parent=LotjaGi1g1v0100300.2
LjG1.1_chr1	PGSB	CDS	15256129	15256321	.	-	1	ID=LotjaGi1g1v0100300.2.CDS.11;Parent=LotjaGi1g1v0100300.2
LjG1.1_chr1	PGSB	exon	15256697	15256851	.	-	.	ID=LotjaGi1g1v0100300.2.exon.12;Parent=LotjaGi1g1v0100300.2
LjG1.1_chr1	PGSB	CDS	15256697	15256851	.	-	0	ID=LotjaGi1g1v0100300.2.CDS.12;Parent=LotjaGi1g1v0100300.2
LjG1.1_chr1	PGSB	exon	15257171	15257404	.	-	.	ID=LotjaGi1g1v0100300.2.exon.13;Parent=LotjaGi1g1v0100300.2
LjG1.1_chr1	PGSB	CDS	15257171	15257404	.	-	0	ID=LotjaGi1g1v0100300.2.CDS.13;Parent=LotjaGi1g1v0100300.2
###
###
LjG1.1_chr1	PGSB	gene	15267350	15271066	.	-	.	ID=LotjaGi1g1v0100500
LjG1.1_chr1	PGSB	mRNA	15267350	15271066	.	-	.	ID=LotjaGi1g1v0100500.1;Parent=LotjaGi1g1v0100500
LjG1.1_chr1	PGSB	three_prime_UTR	15267350	15267575	.	-	.	ID=LotjaGi1g1v0100500.1.three_prime_UTR.1;Parent=LotjaGi1g1v0100500.1
LjG1.1_chr1	PGSB	exon	15267350	15268190	.	-	.	ID=LotjaGi1g1v0100500.1.exon.1;Parent=LotjaGi1g1v0100500.1
LjG1.1_chr1	PGSB	CDS	15267576	15268190	.	-	0	ID=LotjaGi1g1v0100500.1.CDS.1;Parent=LotjaGi1g1v0100500.1
LjG1.1_chr1	PGSB	exon	15269156	15269443	.	-	.	ID=LotjaGi1g1v0100500.1.exon.2;Parent=LotjaGi1g1v0100500.1
LjG1.1_chr1	PGSB	CDS	15269156	15269443	.	-	0	ID=LotjaGi1g1v0100500.1.CDS.2;Parent=LotjaGi1g1v0100500.1
LjG1.1_chr1	PGSB	CDS	15269559	15269687	.	-	0	ID=LotjaGi1g1v0100500.1.CDS.3;Parent=LotjaGi1g1v0100500.1
LjG1.1_chr1	PGSB	exon	15269559	15269956	.	-	.	ID=LotjaGi1g1v0100500.1.exon.3;Parent=LotjaGi1g1v0100500.1
LjG1.1_chr1	PGSB	five_prime_UTR	15269688	15269956	.	-	.	ID=LotjaGi1g1v0100500.1.five_prime_UTR.2;Parent=LotjaGi1g1v0100500.1
LjG1.1_chr1	PGSB	exon	15270468	15270615	.	-	.	ID=LotjaGi1g1v0100500.1.exon.4;Parent=LotjaGi1g1v0100500.1
LjG1.1_chr1	PGSB	five_prime_UTR	15270468	15270615	.	-	.	ID=LotjaGi1g1v0100500.1.five_prime_UTR.3;Parent=LotjaGi1g1v0100500.1
LjG1.1_chr1	PGSB	exon	15270854	15271066	.	-	.	ID=LotjaGi1g1v0100500.1.exon.5;Parent=LotjaGi1g1v0100500.1
LjG1.1_chr1	PGSB	five_prime_UTR	15270854	15271066	.	-	.	ID=LotjaGi1g1v0100500.1.five_prime_UTR.4;Parent=LotjaGi1g1v0100500.1
LjG1.1_chr1	PGSB	mRNA	15267362	15271008	.	-	.	ID=LotjaGi1g1v0100500.2;Parent=LotjaGi1g1v0100500
LjG1.1_chr1	PGSB	three_prime_UTR	15267362	15267575	.	-	.	ID=LotjaGi1g1v0100500.2.three_prime_UTR.1;Parent=LotjaGi1g1v0100500.2
LjG1.1_chr1	PGSB	exon	15267362	15268190	.	-	.	ID=LotjaGi1g1v0100500.2.exon.1;Parent=LotjaGi1g1v0100500.2
LjG1.1_chr1	PGSB	CDS	15267576	15268190	.	-	0	ID=LotjaGi1g1v0100500.2.CDS.1;Parent=LotjaGi1g1v0100500.2
LjG1.1_chr1	PGSB	exon	15269156	15269443	.	-	.	ID=LotjaGi1g1v0100500.2.exon.2;Parent=LotjaGi1g1v0100500.2
LjG1.1_chr1	PGSB	CDS	15269156	15269443	.	-	0	ID=LotjaGi1g1v0100500.2.CDS.2;Parent=LotjaGi1g1v0100500.2
LjG1.1_chr1	PGSB	exon	15269559	15269699	.	-	.	ID=LotjaGi1g1v0100500.2.exon.3;Parent=LotjaGi1g1v0100500.2
LjG1.1_chr1	PGSB	CDS	15269559	15269699	.	-	0	ID=LotjaGi1g1v0100500.2.CDS.3;Parent=LotjaGi1g1v0100500.2
LjG1.1_chr1	PGSB	exon	15269825	15269956	.	-	.	ID=LotjaGi1g1v0100500.2.exon.4;Parent=LotjaGi1g1v0100500.2
LjG1.1_chr1	PGSB	CDS	15269825	15269956	.	-	0	ID=LotjaGi1g1v0100500.2.CDS.4;Parent=LotjaGi1g1v0100500.2
LjG1.1_chr1	PGSB	exon	15270468	15270615	.	-	.	ID=LotjaGi1g1v0100500.2.exon.5;Parent=LotjaGi1g1v0100500.2
LjG1.1_chr1	PGSB	CDS	15270468	15270615	.	-	1	ID=LotjaGi1g1v0100500.2.CDS.5;Parent=LotjaGi1g1v0100500.2
LjG1.1_chr1	PGSB	CDS	15270854	15271002	.	-	0	ID=LotjaGi1g1v0100500.2.CDS.6;Parent=LotjaGi1g1v0100500.2
LjG1.1_chr1	PGSB	exon	15270854	15271008	.	-	.	ID=LotjaGi1g1v0100500.2.exon.6;Parent=LotjaGi1g1v0100500.2
LjG1.1_chr1	PGSB	five_prime_UTR	15271003	15271008	.	-	.	ID=LotjaGi1g1v0100500.2.five_prime_UTR.2;Parent=LotjaGi1g1v0100500.2
###
LjG1.1_chr1	PGSB	gene	15279324	15285473	.	+	.	ID=LotjaGi1g1v0100600
LjG1.1_chr1	PGSB	mRNA	15279324	15285473	.	+	.	ID=LotjaGi1g1v0100600.1;Parent=LotjaGi1g1v0100600
LjG1.1_chr1	PGSB	exon	15279324	15281194	.	+	.	ID=LotjaGi1g1v0100600.1.exon.1;Parent=LotjaGi1g1v0100600.1
LjG1.1_chr1	PGSB	five_prime_UTR	15279324	15281194	.	+	.	ID=LotjaGi1g1v0100600.1.five_prime_UTR.1;Parent=LotjaGi1g1v0100600.1
LjG1.1_chr1	PGSB	five_prime_UTR	15281525	15281703	.	+	.	ID=LotjaGi1g1v0100600.1.five_prime_UTR.2;Parent=LotjaGi1g1v0100600.1
LjG1.1_chr1	PGSB	exon	15281525	15282178	.	+	.	ID=LotjaGi1g1v0100600.1.exon.2;Parent=LotjaGi1g1v0100600.1
LjG1.1_chr1	PGSB	CDS	15281704	15282178	.	+	0	ID=LotjaGi1g1v0100600.1.CDS.1;Parent=LotjaGi1g1v0100600.1
LjG1.1_chr1	PGSB	exon	15282284	15282334	.	+	.	ID=LotjaGi1g1v0100600.1.exon.3;Parent=LotjaGi1g1v0100600.1
LjG1.1_chr1	PGSB	CDS	15282284	15282334	.	+	2	ID=LotjaGi1g1v0100600.1.CDS.2;Parent=LotjaGi1g1v0100600.1
LjG1.1_chr1	PGSB	exon	15282815	15282987	.	+	.	ID=LotjaGi1g1v0100600.1.exon.4;Parent=LotjaGi1g1v0100600.1
LjG1.1_chr1	PGSB	CDS	15282815	15282987	.	+	2	ID=LotjaGi1g1v0100600.1.CDS.3;Parent=LotjaGi1g1v0100600.1
LjG1.1_chr1	PGSB	exon	15283623	15283858	.	+	.	ID=LotjaGi1g1v0100600.1.exon.5;Parent=LotjaGi1g1v0100600.1
LjG1.1_chr1	PGSB	CDS	15283623	15283858	.	+	0	ID=LotjaGi1g1v0100600.1.CDS.4;Parent=LotjaGi1g1v0100600.1
LjG1.1_chr1	PGSB	exon	15284048	15284240	.	+	.	ID=LotjaGi1g1v0100600.1.exon.6;Parent=LotjaGi1g1v0100600.1
LjG1.1_chr1	PGSB	CDS	15284048	15284240	.	+	1	ID=LotjaGi1g1v0100600.1.CDS.5;Parent=LotjaGi1g1v0100600.1
LjG1.1_chr1	PGSB	CDS	15284963	15285142	.	+	0	ID=LotjaGi1g1v0100600.1.CDS.6;Parent=LotjaGi1g1v0100600.1
LjG1.1_chr1	PGSB	exon	15284963	15285473	.	+	.	ID=LotjaGi1g1v0100600.1.exon.7;Parent=LotjaGi1g1v0100600.1
LjG1.1_chr1	PGSB	three_prime_UTR	15285143	15285473	.	+	.	ID=LotjaGi1g1v0100600.1.three_prime_UTR.3;Parent=LotjaGi1g1v0100600.1
LjG1.1_chr1	PGSB	mRNA	15281704	15285142	.	+	.	ID=LotjaGi1g1v0100600.2;Parent=LotjaGi1g1v0100600
LjG1.1_chr1	PGSB	exon	15281704	15282178	.	+	.	ID=LotjaGi1g1v0100600.2.exon.1;Parent=LotjaGi1g1v0100600.2
LjG1.1_chr1	PGSB	CDS	15281704	15282178	.	+	0	ID=LotjaGi1g1v0100600.2.CDS.1;Parent=LotjaGi1g1v0100600.2
LjG1.1_chr1	PGSB	exon	15282284	15282334	.	+	.	ID=LotjaGi1g1v0100600.2.exon.2;Parent=LotjaGi1g1v0100600.2
LjG1.1_chr1	PGSB	CDS	15282284	15282334	.	+	2	ID=LotjaGi1g1v0100600.2.CDS.2;Parent=LotjaGi1g1v0100600.2
LjG1.1_chr1	PGSB	exon	15282815	15282987	.	+	.	ID=LotjaGi1g1v0100600.2.exon.3;Parent=LotjaGi1g1v0100600.2
LjG1.1_chr1	PGSB	CDS	15282815	15282987	.	+	2	ID=LotjaGi1g1v0100600.2.CDS.3;Parent=LotjaGi1g1v0100600.2
LjG1.1_chr1	PGSB	exon	15283623	15283858	.	+	.	ID=LotjaGi1g1v0100600.2.exon.4;Parent=LotjaGi1g1v0100600.2
LjG1.1_chr1	PGSB	CDS	15283623	15283858	.	+	0	ID=LotjaGi1g1v0100600.2.CDS.4;Parent=LotjaGi1g1v0100600.2
LjG1.1_chr1	PGSB	exon	15284048	15284240	.	+	.	ID=LotjaGi1g1v0100600.2.exon.5;Parent=LotjaGi1g1v0100600.2
LjG1.1_chr1	PGSB	CDS	15284048	15284240	.	+	1	ID=LotjaGi1g1v0100600.2.CDS.5;Parent=LotjaGi1g1v0100600.2
LjG1.1_chr1	PGSB	exon	15284963	15285142	.	+	.	ID=LotjaGi1g1v0100600.2.exon.6;Parent=LotjaGi1g1v0100600.2
LjG1.1_chr1	PGSB	CDS	15284963	15285142	.	+	0	ID=LotjaGi1g1v0100600.2.CDS.6;Parent=LotjaGi1g1v0100600.2
###
LjG1.1_chr1	PGSB	gene	15290430	15296310	.	-	.	ID=LotjaGi1g1v0100700
LjG1.1_chr1	PGSB	mRNA	15290430	15296310	.	-	.	ID=LotjaGi1g1v0100700.1;Parent=LotjaGi1g1v0100700
LjG1.1_chr1	PGSB	three_prime_UTR	15290430	15290973	.	-	.	ID=LotjaGi1g1v0100700.1.three_prime_UTR.1;Parent=LotjaGi1g1v0100700.1
LjG1.1_chr1	PGSB	exon	15290430	15291074	.	-	.	ID=LotjaGi1g1v0100700.1.exon.1;Parent=LotjaGi1g1v0100700.1
LjG1.1_chr1	PGSB	CDS	15290974	15291074	.	-	2	ID=LotjaGi1g1v0100700.1.CDS.1;Parent=LotjaGi1g1v0100700.1
LjG1.1_chr1	PGSB	exon	15292020	15292113	.	-	.	ID=LotjaGi1g1v0100700.1.exon.2;Parent=LotjaGi1g1v0100700.1
LjG1.1_chr1	PGSB	CDS	15292020	15292113	.	-	0	ID=LotjaGi1g1v0100700.1.CDS.2;Parent=LotjaGi1g1v0100700.1
LjG1.1_chr1	PGSB	exon	15292808	15292881	.	-	.	ID=LotjaGi1g1v0100700.1.exon.3;Parent=LotjaGi1g1v0100700.1
LjG1.1_chr1	PGSB	CDS	15292808	15292881	.	-	2	ID=LotjaGi1g1v0100700.1.CDS.3;Parent=LotjaGi1g1v0100700.1
LjG1.1_chr1	PGSB	exon	15293353	15293401	.	-	.	ID=LotjaGi1g1v0100700.1.exon.4;Parent=LotjaGi1g1v0100700.1
LjG1.1_chr1	PGSB	CDS	15293353	15293401	.	-	0	ID=LotjaGi1g1v0100700.1.CDS.4;Parent=LotjaGi1g1v0100700.1
LjG1.1_chr1	PGSB	exon	15294111	15294278	.	-	.	ID=LotjaGi1g1v0100700.1.exon.5;Parent=LotjaGi1g1v0100700.1
LjG1.1_chr1	PGSB	CDS	15294111	15294278	.	-	0	ID=LotjaGi1g1v0100700.1.CDS.5;Parent=LotjaGi1g1v0100700.1
LjG1.1_chr1	PGSB	exon	15295753	15295830	.	-	.	ID=LotjaGi1g1v0100700.1.exon.6;Parent=LotjaGi1g1v0100700.1
LjG1.1_chr1	PGSB	CDS	15295753	15295830	.	-	0	ID=LotjaGi1g1v0100700.1.CDS.6;Parent=LotjaGi1g1v0100700.1
LjG1.1_chr1	PGSB	CDS	15295926	15295964	.	-	0	ID=LotjaGi1g1v0100700.1.CDS.7;Parent=LotjaGi1g1v0100700.1
LjG1.1_chr1	PGSB	exon	15295926	15296310	.	-	.	ID=LotjaGi1g1v0100700.1.exon.7;Parent=LotjaGi1g1v0100700.1
LjG1.1_chr1	PGSB	five_prime_UTR	15295965	15296310	.	-	.	ID=LotjaGi1g1v0100700.1.five_prime_UTR.2;Parent=LotjaGi1g1v0100700.1
LjG1.1_chr1	PGSB	mRNA	15290974	15295964	.	-	.	ID=LotjaGi1g1v0100700.2;Parent=LotjaGi1g1v0100700
LjG1.1_chr1	PGSB	exon	15290974	15291074	.	-	.	ID=LotjaGi1g1v0100700.2.exon.1;Parent=LotjaGi1g1v0100700.2
LjG1.1_chr1	PGSB	CDS	15290974	15291074	.	-	2	ID=LotjaGi1g1v0100700.2.CDS.1;Parent=LotjaGi1g1v0100700.2
LjG1.1_chr1	PGSB	exon	15292020	15292113	.	-	.	ID=LotjaGi1g1v0100700.2.exon.2;Parent=LotjaGi1g1v0100700.2
LjG1.1_chr1	PGSB	CDS	15292020	15292113	.	-	0	ID=LotjaGi1g1v0100700.2.CDS.2;Parent=LotjaGi1g1v0100700.2
LjG1.1_chr1	PGSB	exon	15292808	15292881	.	-	.	ID=LotjaGi1g1v0100700.2.exon.3;Parent=LotjaGi1g1v0100700.2
LjG1.1_chr1	PGSB	CDS	15292808	15292881	.	-	2	ID=LotjaGi1g1v0100700.2.CDS.3;Parent=LotjaGi1g1v0100700.2
LjG1.1_chr1	PGSB	exon	15293353	15293401	.	-	.	ID=LotjaGi1g1v0100700.2.exon.4;Parent=LotjaGi1g1v0100700.2
LjG1.1_chr1	PGSB	CDS	15293353	15293401	.	-	0	ID=LotjaGi1g1v0100700.2.CDS.4;Parent=LotjaGi1g1v0100700.2
LjG1.1_chr1	PGSB	exon	15294111	15294278	.	-	.	ID=LotjaGi1g1v0100700.2.exon.5;Parent=LotjaGi1g1v0100700.2
LjG1.1_chr1	PGSB	CDS	15294111	15294278	.	-	0	ID=LotjaGi1g1v0100700.2.CDS.5;Parent=LotjaGi1g1v0100700.2
LjG1.1_chr1	PGSB	CDS	15295753	15295815	.	-	0	ID=LotjaGi1g1v0100700.2.CDS.6;Parent=LotjaGi1g1v0100700.2
LjG1.1_chr1	PGSB	exon	15295753	15295964	.	-	.	ID=LotjaGi1g1v0100700.2.exon.6;Parent=LotjaGi1g1v0100700.2
LjG1.1_chr1	PGSB	five_prime_UTR	15295816	15295964	.	-	.	ID=LotjaGi1g1v0100700.2.five_prime_UTR.1;Parent=LotjaGi1g1v0100700.2
###
LjG1.1_chr1	PGSB	gene	15302730	15304462	.	-	.	ID=LotjaGi1g1v0100800
LjG1.1_chr1	PGSB	mRNA	15302730	15304462	.	-	.	ID=LotjaGi1g1v0100800.1;Parent=LotjaGi1g1v0100800
LjG1.1_chr1	PGSB	three_prime_UTR	15302730	15302889	.	-	.	ID=LotjaGi1g1v0100800.1.three_prime_UTR.1;Parent=LotjaGi1g1v0100800.1
LjG1.1_chr1	PGSB	exon	15302730	15303223	.	-	.	ID=LotjaGi1g1v0100800.1.exon.1;Parent=LotjaGi1g1v0100800.1
LjG1.1_chr1	PGSB	CDS	15302890	15303223	.	-	1	ID=LotjaGi1g1v0100800.1.CDS.1;Parent=LotjaGi1g1v0100800.1
LjG1.1_chr1	PGSB	CDS	15303609	15303853	.	-	0	ID=LotjaGi1g1v0100800.1.CDS.2;Parent=LotjaGi1g1v0100800.1
LjG1.1_chr1	PGSB	exon	15303609	15304462	.	-	.	ID=LotjaGi1g1v0100800.1.exon.2;Parent=LotjaGi1g1v0100800.1
LjG1.1_chr1	PGSB	five_prime_UTR	15303854	15304462	.	-	.	ID=LotjaGi1g1v0100800.1.five_prime_UTR.2;Parent=LotjaGi1g1v0100800.1
###
###
LjG1.1_chr1	PGSB	gene	15333989	15339446	.	+	.	ID=LotjaGi1g1v0101000
LjG1.1_chr1	PGSB	mRNA	15333989	15339446	.	+	.	ID=LotjaGi1g1v0101000.1;Parent=LotjaGi1g1v0101000
LjG1.1_chr1	PGSB	five_prime_UTR	15333989	15334289	.	+	.	ID=LotjaGi1g1v0101000.1.five_prime_UTR.1;Parent=LotjaGi1g1v0101000.1
LjG1.1_chr1	PGSB	exon	15333989	15334552	.	+	.	ID=LotjaGi1g1v0101000.1.exon.1;Parent=LotjaGi1g1v0101000.1
LjG1.1_chr1	PGSB	CDS	15334290	15334552	.	+	0	ID=LotjaGi1g1v0101000.1.CDS.1;Parent=LotjaGi1g1v0101000.1
LjG1.1_chr1	PGSB	exon	15335369	15335486	.	+	.	ID=LotjaGi1g1v0101000.1.exon.2;Parent=LotjaGi1g1v0101000.1
LjG1.1_chr1	PGSB	CDS	15335369	15335486	.	+	1	ID=LotjaGi1g1v0101000.1.CDS.2;Parent=LotjaGi1g1v0101000.1
LjG1.1_chr1	PGSB	CDS	15336412	15336702	.	+	0	ID=LotjaGi1g1v0101000.1.CDS.3;Parent=LotjaGi1g1v0101000.1
LjG1.1_chr1	PGSB	exon	15336412	15339446	.	+	.	ID=LotjaGi1g1v0101000.1.exon.3;Parent=LotjaGi1g1v0101000.1
LjG1.1_chr1	PGSB	three_prime_UTR	15336703	15339446	.	+	.	ID=LotjaGi1g1v0101000.1.three_prime_UTR.2;Parent=LotjaGi1g1v0101000.1
###
LjG1.1_chr1	PGSB	gene	15334169	15339446	.	-	.	ID=LotjaGi1g1v0101100
LjG1.1_chr1	PGSB	mRNA	15334169	15339446	.	-	.	ID=LotjaGi1g1v0101100.1;Parent=LotjaGi1g1v0101100
LjG1.1_chr1	PGSB	three_prime_UTR	15334169	15337646	.	-	.	ID=LotjaGi1g1v0101100.1.three_prime_UTR.1;Parent=LotjaGi1g1v0101100.1
LjG1.1_chr1	PGSB	exon	15334169	15337734	.	-	.	ID=LotjaGi1g1v0101100.1.exon.1;Parent=LotjaGi1g1v0101100.1
LjG1.1_chr1	PGSB	CDS	15337647	15337734	.	-	1	ID=LotjaGi1g1v0101100.1.CDS.1;Parent=LotjaGi1g1v0101100.1
LjG1.1_chr1	PGSB	exon	15338093	15338265	.	-	.	ID=LotjaGi1g1v0101100.1.exon.2;Parent=LotjaGi1g1v0101100.1
LjG1.1_chr1	PGSB	CDS	15338093	15338265	.	-	0	ID=LotjaGi1g1v0101100.1.CDS.2;Parent=LotjaGi1g1v0101100.1
LjG1.1_chr1	PGSB	exon	15338954	15339029	.	-	.	ID=LotjaGi1g1v0101100.1.exon.3;Parent=LotjaGi1g1v0101100.1
LjG1.1_chr1	PGSB	CDS	15338954	15339029	.	-	1	ID=LotjaGi1g1v0101100.1.CDS.3;Parent=LotjaGi1g1v0101100.1
LjG1.1_chr1	PGSB	CDS	15339124	15339239	.	-	0	ID=LotjaGi1g1v0101100.1.CDS.4;Parent=LotjaGi1g1v0101100.1
LjG1.1_chr1	PGSB	exon	15339124	15339446	.	-	.	ID=LotjaGi1g1v0101100.1.exon.4;Parent=LotjaGi1g1v0101100.1
LjG1.1_chr1	PGSB	five_prime_UTR	15339240	15339446	.	-	.	ID=LotjaGi1g1v0101100.1.five_prime_UTR.2;Parent=LotjaGi1g1v0101100.1
###
LjG1.1_chr1	PGSB	gene	15352980	15357581	.	+	.	ID=LotjaGi1g1v0101200
LjG1.1_chr1	PGSB	mRNA	15352980	15357581	.	+	.	ID=LotjaGi1g1v0101200.1;Parent=LotjaGi1g1v0101200
LjG1.1_chr1	PGSB	five_prime_UTR	15352980	15353130	.	+	.	ID=LotjaGi1g1v0101200.1.five_prime_UTR.1;Parent=LotjaGi1g1v0101200.1
LjG1.1_chr1	PGSB	exon	15352980	15353176	.	+	.	ID=LotjaGi1g1v0101200.1.exon.1;Parent=LotjaGi1g1v0101200.1
LjG1.1_chr1	PGSB	CDS	15353131	15353176	.	+	0	ID=LotjaGi1g1v0101200.1.CDS.1;Parent=LotjaGi1g1v0101200.1
LjG1.1_chr1	PGSB	exon	15353741	15354225	.	+	.	ID=LotjaGi1g1v0101200.1.exon.2;Parent=LotjaGi1g1v0101200.1
LjG1.1_chr1	PGSB	CDS	15353741	15354225	.	+	2	ID=LotjaGi1g1v0101200.1.CDS.2;Parent=LotjaGi1g1v0101200.1
LjG1.1_chr1	PGSB	exon	15354489	15355760	.	+	.	ID=LotjaGi1g1v0101200.1.exon.3;Parent=LotjaGi1g1v0101200.1
LjG1.1_chr1	PGSB	CDS	15354489	15355760	.	+	0	ID=LotjaGi1g1v0101200.1.CDS.3;Parent=LotjaGi1g1v0101200.1
LjG1.1_chr1	PGSB	exon	15355862	15356186	.	+	.	ID=LotjaGi1g1v0101200.1.exon.4;Parent=LotjaGi1g1v0101200.1
LjG1.1_chr1	PGSB	CDS	15355862	15356186	.	+	0	ID=LotjaGi1g1v0101200.1.CDS.4;Parent=LotjaGi1g1v0101200.1
LjG1.1_chr1	PGSB	exon	15356280	15356538	.	+	.	ID=LotjaGi1g1v0101200.1.exon.5;Parent=LotjaGi1g1v0101200.1
LjG1.1_chr1	PGSB	CDS	15356280	15356538	.	+	2	ID=LotjaGi1g1v0101200.1.CDS.5;Parent=LotjaGi1g1v0101200.1
LjG1.1_chr1	PGSB	exon	15356620	15356838	.	+	.	ID=LotjaGi1g1v0101200.1.exon.6;Parent=LotjaGi1g1v0101200.1
LjG1.1_chr1	PGSB	CDS	15356620	15356838	.	+	1	ID=LotjaGi1g1v0101200.1.CDS.6;Parent=LotjaGi1g1v0101200.1
LjG1.1_chr1	PGSB	CDS	15357054	15357075	.	+	1	ID=LotjaGi1g1v0101200.1.CDS.7;Parent=LotjaGi1g1v0101200.1
LjG1.1_chr1	PGSB	exon	15357054	15357581	.	+	.	ID=LotjaGi1g1v0101200.1.exon.7;Parent=LotjaGi1g1v0101200.1
LjG1.1_chr1	PGSB	three_prime_UTR	15357076	15357581	.	+	.	ID=LotjaGi1g1v0101200.1.three_prime_UTR.2;Parent=LotjaGi1g1v0101200.1
###
###
###
LjG1.1_chr1	PGSB	gene	15456421	15472249	.	+	.	ID=LotjaGi1g1v0101500
LjG1.1_chr1	PGSB	mRNA	15456421	15466350	.	+	.	ID=LotjaGi1g1v0101500.1;Parent=LotjaGi1g1v0101500
LjG1.1_chr1	PGSB	exon	15456421	15456489	.	+	.	ID=LotjaGi1g1v0101500.1.exon.1;Parent=LotjaGi1g1v0101500.1
LjG1.1_chr1	PGSB	five_prime_UTR	15456421	15456489	.	+	.	ID=LotjaGi1g1v0101500.1.five_prime_UTR.1;Parent=LotjaGi1g1v0101500.1
LjG1.1_chr1	PGSB	five_prime_UTR	15461439	15461531	.	+	.	ID=LotjaGi1g1v0101500.1.five_prime_UTR.2;Parent=LotjaGi1g1v0101500.1
LjG1.1_chr1	PGSB	exon	15461439	15461639	.	+	.	ID=LotjaGi1g1v0101500.1.exon.2;Parent=LotjaGi1g1v0101500.1
LjG1.1_chr1	PGSB	CDS	15461532	15461639	.	+	0	ID=LotjaGi1g1v0101500.1.CDS.1;Parent=LotjaGi1g1v0101500.1
LjG1.1_chr1	PGSB	exon	15462131	15462688	.	+	.	ID=LotjaGi1g1v0101500.1.exon.3;Parent=LotjaGi1g1v0101500.1
LjG1.1_chr1	PGSB	CDS	15462131	15462688	.	+	0	ID=LotjaGi1g1v0101500.1.CDS.2;Parent=LotjaGi1g1v0101500.1
LjG1.1_chr1	PGSB	exon	15463186	15464484	.	+	.	ID=LotjaGi1g1v0101500.1.exon.4;Parent=LotjaGi1g1v0101500.1
LjG1.1_chr1	PGSB	CDS	15463186	15464484	.	+	0	ID=LotjaGi1g1v0101500.1.CDS.3;Parent=LotjaGi1g1v0101500.1
LjG1.1_chr1	PGSB	exon	15464587	15464911	.	+	.	ID=LotjaGi1g1v0101500.1.exon.5;Parent=LotjaGi1g1v0101500.1
LjG1.1_chr1	PGSB	CDS	15464587	15464911	.	+	0	ID=LotjaGi1g1v0101500.1.CDS.4;Parent=LotjaGi1g1v0101500.1
LjG1.1_chr1	PGSB	exon	15465168	15465426	.	+	.	ID=LotjaGi1g1v0101500.1.exon.6;Parent=LotjaGi1g1v0101500.1
LjG1.1_chr1	PGSB	CDS	15465168	15465426	.	+	2	ID=LotjaGi1g1v0101500.1.CDS.5;Parent=LotjaGi1g1v0101500.1
LjG1.1_chr1	PGSB	exon	15465520	15465756	.	+	.	ID=LotjaGi1g1v0101500.1.exon.7;Parent=LotjaGi1g1v0101500.1
LjG1.1_chr1	PGSB	CDS	15465520	15465756	.	+	1	ID=LotjaGi1g1v0101500.1.CDS.6;Parent=LotjaGi1g1v0101500.1
LjG1.1_chr1	PGSB	CDS	15466092	15466116	.	+	1	ID=LotjaGi1g1v0101500.1.CDS.7;Parent=LotjaGi1g1v0101500.1
LjG1.1_chr1	PGSB	exon	15466092	15466350	.	+	.	ID=LotjaGi1g1v0101500.1.exon.8;Parent=LotjaGi1g1v0101500.1
LjG1.1_chr1	PGSB	three_prime_UTR	15466117	15466350	.	+	.	ID=LotjaGi1g1v0101500.1.three_prime_UTR.3;Parent=LotjaGi1g1v0101500.1
LjG1.1_chr1	PGSB	mRNA	15460415	15466370	.	+	.	ID=LotjaGi1g1v0101500.2;Parent=LotjaGi1g1v0101500
LjG1.1_chr1	PGSB	exon	15460415	15460495	.	+	.	ID=LotjaGi1g1v0101500.2.exon.1;Parent=LotjaGi1g1v0101500.2
LjG1.1_chr1	PGSB	five_prime_UTR	15460415	15460495	.	+	.	ID=LotjaGi1g1v0101500.2.five_prime_UTR.1;Parent=LotjaGi1g1v0101500.2
LjG1.1_chr1	PGSB	five_prime_UTR	15461439	15461531	.	+	.	ID=LotjaGi1g1v0101500.2.five_prime_UTR.2;Parent=LotjaGi1g1v0101500.2
LjG1.1_chr1	PGSB	exon	15461439	15461639	.	+	.	ID=LotjaGi1g1v0101500.2.exon.2;Parent=LotjaGi1g1v0101500.2
LjG1.1_chr1	PGSB	CDS	15461532	15461639	.	+	0	ID=LotjaGi1g1v0101500.2.CDS.1;Parent=LotjaGi1g1v0101500.2
LjG1.1_chr1	PGSB	exon	15462131	15462688	.	+	.	ID=LotjaGi1g1v0101500.2.exon.3;Parent=LotjaGi1g1v0101500.2
LjG1.1_chr1	PGSB	CDS	15462131	15462688	.	+	0	ID=LotjaGi1g1v0101500.2.CDS.2;Parent=LotjaGi1g1v0101500.2
LjG1.1_chr1	PGSB	exon	15463186	15464484	.	+	.	ID=LotjaGi1g1v0101500.2.exon.4;Parent=LotjaGi1g1v0101500.2
LjG1.1_chr1	PGSB	CDS	15463186	15464484	.	+	0	ID=LotjaGi1g1v0101500.2.CDS.3;Parent=LotjaGi1g1v0101500.2
LjG1.1_chr1	PGSB	exon	15464587	15464911	.	+	.	ID=LotjaGi1g1v0101500.2.exon.5;Parent=LotjaGi1g1v0101500.2
LjG1.1_chr1	PGSB	CDS	15464587	15464911	.	+	0	ID=LotjaGi1g1v0101500.2.CDS.4;Parent=LotjaGi1g1v0101500.2
LjG1.1_chr1	PGSB	exon	15465168	15465426	.	+	.	ID=LotjaGi1g1v0101500.2.exon.6;Parent=LotjaGi1g1v0101500.2
LjG1.1_chr1	PGSB	CDS	15465168	15465426	.	+	2	ID=LotjaGi1g1v0101500.2.CDS.5;Parent=LotjaGi1g1v0101500.2
LjG1.1_chr1	PGSB	exon	15465520	15465756	.	+	.	ID=LotjaGi1g1v0101500.2.exon.7;Parent=LotjaGi1g1v0101500.2
LjG1.1_chr1	PGSB	CDS	15465520	15465756	.	+	1	ID=LotjaGi1g1v0101500.2.CDS.6;Parent=LotjaGi1g1v0101500.2
LjG1.1_chr1	PGSB	CDS	15466092	15466116	.	+	1	ID=LotjaGi1g1v0101500.2.CDS.7;Parent=LotjaGi1g1v0101500.2
LjG1.1_chr1	PGSB	exon	15466092	15466370	.	+	.	ID=LotjaGi1g1v0101500.2.exon.8;Parent=LotjaGi1g1v0101500.2
LjG1.1_chr1	PGSB	three_prime_UTR	15466117	15466370	.	+	.	ID=LotjaGi1g1v0101500.2.three_prime_UTR.3;Parent=LotjaGi1g1v0101500.2
LjG1.1_chr1	PGSB	mRNA	15461008	15472249	.	+	.	ID=LotjaGi1g1v0101500.3;Parent=LotjaGi1g1v0101500
LjG1.1_chr1	PGSB	five_prime_UTR	15461008	15461531	.	+	.	ID=LotjaGi1g1v0101500.3.five_prime_UTR.1;Parent=LotjaGi1g1v0101500.3
LjG1.1_chr1	PGSB	exon	15461008	15461639	.	+	.	ID=LotjaGi1g1v0101500.3.exon.1;Parent=LotjaGi1g1v0101500.3
LjG1.1_chr1	PGSB	CDS	15461532	15461639	.	+	0	ID=LotjaGi1g1v0101500.3.CDS.1;Parent=LotjaGi1g1v0101500.3
LjG1.1_chr1	PGSB	exon	15462131	15462688	.	+	.	ID=LotjaGi1g1v0101500.3.exon.2;Parent=LotjaGi1g1v0101500.3
LjG1.1_chr1	PGSB	CDS	15462131	15462688	.	+	0	ID=LotjaGi1g1v0101500.3.CDS.2;Parent=LotjaGi1g1v0101500.3
LjG1.1_chr1	PGSB	exon	15463186	15464484	.	+	.	ID=LotjaGi1g1v0101500.3.exon.3;Parent=LotjaGi1g1v0101500.3
LjG1.1_chr1	PGSB	CDS	15463186	15464484	.	+	0	ID=LotjaGi1g1v0101500.3.CDS.3;Parent=LotjaGi1g1v0101500.3
LjG1.1_chr1	PGSB	exon	15464587	15464911	.	+	.	ID=LotjaGi1g1v0101500.3.exon.4;Parent=LotjaGi1g1v0101500.3
LjG1.1_chr1	PGSB	CDS	15464587	15464911	.	+	0	ID=LotjaGi1g1v0101500.3.CDS.4;Parent=LotjaGi1g1v0101500.3
LjG1.1_chr1	PGSB	exon	15465168	15465426	.	+	.	ID=LotjaGi1g1v0101500.3.exon.5;Parent=LotjaGi1g1v0101500.3
LjG1.1_chr1	PGSB	CDS	15465168	15465426	.	+	2	ID=LotjaGi1g1v0101500.3.CDS.5;Parent=LotjaGi1g1v0101500.3
LjG1.1_chr1	PGSB	CDS	15471842	15472082	.	+	1	ID=LotjaGi1g1v0101500.3.CDS.6;Parent=LotjaGi1g1v0101500.3
LjG1.1_chr1	PGSB	exon	15471842	15472249	.	+	.	ID=LotjaGi1g1v0101500.3.exon.6;Parent=LotjaGi1g1v0101500.3
LjG1.1_chr1	PGSB	three_prime_UTR	15472083	15472249	.	+	.	ID=LotjaGi1g1v0101500.3.three_prime_UTR.2;Parent=LotjaGi1g1v0101500.3
###
LjG1.1_chr1	PGSB	gene	15475428	15478403	.	+	.	ID=LotjaGi1g1v0101600
LjG1.1_chr1	PGSB	mRNA	15475428	15478403	.	+	.	ID=LotjaGi1g1v0101600.1;Parent=LotjaGi1g1v0101600
LjG1.1_chr1	PGSB	exon	15475428	15475459	.	+	.	ID=LotjaGi1g1v0101600.1.exon.1;Parent=LotjaGi1g1v0101600.1
LjG1.1_chr1	PGSB	five_prime_UTR	15475428	15475459	.	+	.	ID=LotjaGi1g1v0101600.1.five_prime_UTR.1;Parent=LotjaGi1g1v0101600.1
LjG1.1_chr1	PGSB	five_prime_UTR	15476081	15476086	.	+	.	ID=LotjaGi1g1v0101600.1.five_prime_UTR.2;Parent=LotjaGi1g1v0101600.1
LjG1.1_chr1	PGSB	exon	15476081	15476443	.	+	.	ID=LotjaGi1g1v0101600.1.exon.2;Parent=LotjaGi1g1v0101600.1
LjG1.1_chr1	PGSB	CDS	15476087	15476443	.	+	0	ID=LotjaGi1g1v0101600.1.CDS.1;Parent=LotjaGi1g1v0101600.1
LjG1.1_chr1	PGSB	CDS	15477964	15478152	.	+	0	ID=LotjaGi1g1v0101600.1.CDS.2;Parent=LotjaGi1g1v0101600.1
LjG1.1_chr1	PGSB	exon	15477964	15478403	.	+	.	ID=LotjaGi1g1v0101600.1.exon.3;Parent=LotjaGi1g1v0101600.1
LjG1.1_chr1	PGSB	three_prime_UTR	15478153	15478403	.	+	.	ID=LotjaGi1g1v0101600.1.three_prime_UTR.3;Parent=LotjaGi1g1v0101600.1
###
LjG1.1_chr1	PGSB	gene	15496011	15506219	.	+	.	ID=LotjaGi1g1v0101700
LjG1.1_chr1	PGSB	mRNA	15496011	15506219	.	+	.	ID=LotjaGi1g1v0101700.1;Parent=LotjaGi1g1v0101700
LjG1.1_chr1	PGSB	five_prime_UTR	15496011	15496688	.	+	.	ID=LotjaGi1g1v0101700.1.five_prime_UTR.1;Parent=LotjaGi1g1v0101700.1
LjG1.1_chr1	PGSB	exon	15496011	15496731	.	+	.	ID=LotjaGi1g1v0101700.1.exon.1;Parent=LotjaGi1g1v0101700.1
LjG1.1_chr1	PGSB	CDS	15496689	15496731	.	+	0	ID=LotjaGi1g1v0101700.1.CDS.1;Parent=LotjaGi1g1v0101700.1
LjG1.1_chr1	PGSB	exon	15496990	15497105	.	+	.	ID=LotjaGi1g1v0101700.1.exon.2;Parent=LotjaGi1g1v0101700.1
LjG1.1_chr1	PGSB	CDS	15496990	15497105	.	+	2	ID=LotjaGi1g1v0101700.1.CDS.2;Parent=LotjaGi1g1v0101700.1
LjG1.1_chr1	PGSB	exon	15497400	15497498	.	+	.	ID=LotjaGi1g1v0101700.1.exon.3;Parent=LotjaGi1g1v0101700.1
LjG1.1_chr1	PGSB	CDS	15497400	15497498	.	+	0	ID=LotjaGi1g1v0101700.1.CDS.3;Parent=LotjaGi1g1v0101700.1
LjG1.1_chr1	PGSB	exon	15497595	15497651	.	+	.	ID=LotjaGi1g1v0101700.1.exon.4;Parent=LotjaGi1g1v0101700.1
LjG1.1_chr1	PGSB	CDS	15497595	15497651	.	+	0	ID=LotjaGi1g1v0101700.1.CDS.4;Parent=LotjaGi1g1v0101700.1
LjG1.1_chr1	PGSB	exon	15497744	15497899	.	+	.	ID=LotjaGi1g1v0101700.1.exon.5;Parent=LotjaGi1g1v0101700.1
LjG1.1_chr1	PGSB	CDS	15497744	15497899	.	+	0	ID=LotjaGi1g1v0101700.1.CDS.5;Parent=LotjaGi1g1v0101700.1
LjG1.1_chr1	PGSB	exon	15497975	15498059	.	+	.	ID=LotjaGi1g1v0101700.1.exon.6;Parent=LotjaGi1g1v0101700.1
LjG1.1_chr1	PGSB	CDS	15497975	15498059	.	+	0	ID=LotjaGi1g1v0101700.1.CDS.6;Parent=LotjaGi1g1v0101700.1
LjG1.1_chr1	PGSB	exon	15500535	15500625	.	+	.	ID=LotjaGi1g1v0101700.1.exon.7;Parent=LotjaGi1g1v0101700.1
LjG1.1_chr1	PGSB	CDS	15500535	15500625	.	+	2	ID=LotjaGi1g1v0101700.1.CDS.7;Parent=LotjaGi1g1v0101700.1
LjG1.1_chr1	PGSB	exon	15500722	15500886	.	+	.	ID=LotjaGi1g1v0101700.1.exon.8;Parent=LotjaGi1g1v0101700.1
LjG1.1_chr1	PGSB	CDS	15500722	15500886	.	+	1	ID=LotjaGi1g1v0101700.1.CDS.8;Parent=LotjaGi1g1v0101700.1
LjG1.1_chr1	PGSB	exon	15500971	15501093	.	+	.	ID=LotjaGi1g1v0101700.1.exon.9;Parent=LotjaGi1g1v0101700.1
LjG1.1_chr1	PGSB	CDS	15500971	15501093	.	+	1	ID=LotjaGi1g1v0101700.1.CDS.9;Parent=LotjaGi1g1v0101700.1
LjG1.1_chr1	PGSB	exon	15501668	15501743	.	+	.	ID=LotjaGi1g1v0101700.1.exon.10;Parent=LotjaGi1g1v0101700.1
LjG1.1_chr1	PGSB	CDS	15501668	15501743	.	+	1	ID=LotjaGi1g1v0101700.1.CDS.10;Parent=LotjaGi1g1v0101700.1
LjG1.1_chr1	PGSB	exon	15502644	15502791	.	+	.	ID=LotjaGi1g1v0101700.1.exon.11;Parent=LotjaGi1g1v0101700.1
LjG1.1_chr1	PGSB	CDS	15502644	15502791	.	+	0	ID=LotjaGi1g1v0101700.1.CDS.11;Parent=LotjaGi1g1v0101700.1
LjG1.1_chr1	PGSB	exon	15503835	15504838	.	+	.	ID=LotjaGi1g1v0101700.1.exon.12;Parent=LotjaGi1g1v0101700.1
LjG1.1_chr1	PGSB	CDS	15503835	15504838	.	+	2	ID=LotjaGi1g1v0101700.1.CDS.12;Parent=LotjaGi1g1v0101700.1
LjG1.1_chr1	PGSB	exon	15504923	15505110	.	+	.	ID=LotjaGi1g1v0101700.1.exon.13;Parent=LotjaGi1g1v0101700.1
LjG1.1_chr1	PGSB	CDS	15504923	15505110	.	+	0	ID=LotjaGi1g1v0101700.1.CDS.13;Parent=LotjaGi1g1v0101700.1
LjG1.1_chr1	PGSB	CDS	15505598	15505766	.	+	1	ID=LotjaGi1g1v0101700.1.CDS.14;Parent=LotjaGi1g1v0101700.1
LjG1.1_chr1	PGSB	exon	15505598	15506219	.	+	.	ID=LotjaGi1g1v0101700.1.exon.14;Parent=LotjaGi1g1v0101700.1
LjG1.1_chr1	PGSB	three_prime_UTR	15505767	15506219	.	+	.	ID=LotjaGi1g1v0101700.1.three_prime_UTR.2;Parent=LotjaGi1g1v0101700.1
LjG1.1_chr1	PGSB	mRNA	15496689	15505973	.	+	.	ID=LotjaGi1g1v0101700.2;Parent=LotjaGi1g1v0101700
LjG1.1_chr1	PGSB	exon	15496689	15496731	.	+	.	ID=LotjaGi1g1v0101700.2.exon.1;Parent=LotjaGi1g1v0101700.2
LjG1.1_chr1	PGSB	five_prime_UTR	15496689	15496731	.	+	.	ID=LotjaGi1g1v0101700.2.five_prime_UTR.1;Parent=LotjaGi1g1v0101700.2
LjG1.1_chr1	PGSB	exon	15496990	15497105	.	+	.	ID=LotjaGi1g1v0101700.2.exon.2;Parent=LotjaGi1g1v0101700.2
LjG1.1_chr1	PGSB	five_prime_UTR	15496990	15497105	.	+	.	ID=LotjaGi1g1v0101700.2.five_prime_UTR.2;Parent=LotjaGi1g1v0101700.2
LjG1.1_chr1	PGSB	five_prime_UTR	15497400	15497496	.	+	.	ID=LotjaGi1g1v0101700.2.five_prime_UTR.3;Parent=LotjaGi1g1v0101700.2
LjG1.1_chr1	PGSB	exon	15497400	15497502	.	+	.	ID=LotjaGi1g1v0101700.2.exon.3;Parent=LotjaGi1g1v0101700.2
LjG1.1_chr1	PGSB	CDS	15497497	15497502	.	+	0	ID=LotjaGi1g1v0101700.2.CDS.1;Parent=LotjaGi1g1v0101700.2
LjG1.1_chr1	PGSB	exon	15497595	15497651	.	+	.	ID=LotjaGi1g1v0101700.2.exon.4;Parent=LotjaGi1g1v0101700.2
LjG1.1_chr1	PGSB	CDS	15497595	15497651	.	+	0	ID=LotjaGi1g1v0101700.2.CDS.2;Parent=LotjaGi1g1v0101700.2
LjG1.1_chr1	PGSB	exon	15497744	15497899	.	+	.	ID=LotjaGi1g1v0101700.2.exon.5;Parent=LotjaGi1g1v0101700.2
LjG1.1_chr1	PGSB	CDS	15497744	15497899	.	+	0	ID=LotjaGi1g1v0101700.2.CDS.3;Parent=LotjaGi1g1v0101700.2
LjG1.1_chr1	PGSB	exon	15497975	15498059	.	+	.	ID=LotjaGi1g1v0101700.2.exon.6;Parent=LotjaGi1g1v0101700.2
LjG1.1_chr1	PGSB	CDS	15497975	15498059	.	+	0	ID=LotjaGi1g1v0101700.2.CDS.4;Parent=LotjaGi1g1v0101700.2
LjG1.1_chr1	PGSB	exon	15500535	15500625	.	+	.	ID=LotjaGi1g1v0101700.2.exon.7;Parent=LotjaGi1g1v0101700.2
LjG1.1_chr1	PGSB	CDS	15500535	15500625	.	+	2	ID=LotjaGi1g1v0101700.2.CDS.5;Parent=LotjaGi1g1v0101700.2
LjG1.1_chr1	PGSB	exon	15500722	15500891	.	+	.	ID=LotjaGi1g1v0101700.2.exon.8;Parent=LotjaGi1g1v0101700.2
LjG1.1_chr1	PGSB	CDS	15500722	15500891	.	+	1	ID=LotjaGi1g1v0101700.2.CDS.6;Parent=LotjaGi1g1v0101700.2
LjG1.1_chr1	PGSB	exon	15500961	15501093	.	+	.	ID=LotjaGi1g1v0101700.2.exon.9;Parent=LotjaGi1g1v0101700.2
LjG1.1_chr1	PGSB	CDS	15500961	15501093	.	+	2	ID=LotjaGi1g1v0101700.2.CDS.7;Parent=LotjaGi1g1v0101700.2
LjG1.1_chr1	PGSB	exon	15501668	15501743	.	+	.	ID=LotjaGi1g1v0101700.2.exon.10;Parent=LotjaGi1g1v0101700.2
LjG1.1_chr1	PGSB	CDS	15501668	15501743	.	+	1	ID=LotjaGi1g1v0101700.2.CDS.8;Parent=LotjaGi1g1v0101700.2
LjG1.1_chr1	PGSB	exon	15502644	15502791	.	+	.	ID=LotjaGi1g1v0101700.2.exon.11;Parent=LotjaGi1g1v0101700.2
LjG1.1_chr1	PGSB	CDS	15502644	15502791	.	+	0	ID=LotjaGi1g1v0101700.2.CDS.9;Parent=LotjaGi1g1v0101700.2
LjG1.1_chr1	PGSB	exon	15503835	15504838	.	+	.	ID=LotjaGi1g1v0101700.2.exon.12;Parent=LotjaGi1g1v0101700.2
LjG1.1_chr1	PGSB	CDS	15503835	15504838	.	+	2	ID=LotjaGi1g1v0101700.2.CDS.10;Parent=LotjaGi1g1v0101700.2
LjG1.1_chr1	PGSB	exon	15504923	15505110	.	+	.	ID=LotjaGi1g1v0101700.2.exon.13;Parent=LotjaGi1g1v0101700.2
LjG1.1_chr1	PGSB	CDS	15504923	15505110	.	+	0	ID=LotjaGi1g1v0101700.2.CDS.11;Parent=LotjaGi1g1v0101700.2
LjG1.1_chr1	PGSB	exon	15505598	15505667	.	+	.	ID=LotjaGi1g1v0101700.2.exon.14;Parent=LotjaGi1g1v0101700.2
LjG1.1_chr1	PGSB	CDS	15505598	15505667	.	+	1	ID=LotjaGi1g1v0101700.2.CDS.12;Parent=LotjaGi1g1v0101700.2
LjG1.1_chr1	PGSB	exon	15505923	15505973	.	+	.	ID=LotjaGi1g1v0101700.2.exon.15;Parent=LotjaGi1g1v0101700.2
LjG1.1_chr1	PGSB	CDS	15505923	15505973	.	+	0	ID=LotjaGi1g1v0101700.2.CDS.13;Parent=LotjaGi1g1v0101700.2
###
LjG1.1_chr1	PGSB	gene	15510339	15513755	.	-	.	ID=LotjaGi1g1v0101800
LjG1.1_chr1	PGSB	mRNA	15510339	15513755	.	-	.	ID=LotjaGi1g1v0101800.1;Parent=LotjaGi1g1v0101800
LjG1.1_chr1	PGSB	three_prime_UTR	15510339	15510641	.	-	.	ID=LotjaGi1g1v0101800.1.three_prime_UTR.1;Parent=LotjaGi1g1v0101800.1
LjG1.1_chr1	PGSB	exon	15510339	15511312	.	-	.	ID=LotjaGi1g1v0101800.1.exon.1;Parent=LotjaGi1g1v0101800.1
LjG1.1_chr1	PGSB	CDS	15510642	15511312	.	-	2	ID=LotjaGi1g1v0101800.1.CDS.1;Parent=LotjaGi1g1v0101800.1
LjG1.1_chr1	PGSB	CDS	15513363	15513456	.	-	0	ID=LotjaGi1g1v0101800.1.CDS.2;Parent=LotjaGi1g1v0101800.1
LjG1.1_chr1	PGSB	exon	15513363	15513755	.	-	.	ID=LotjaGi1g1v0101800.1.exon.2;Parent=LotjaGi1g1v0101800.1
LjG1.1_chr1	PGSB	five_prime_UTR	15513457	15513755	.	-	.	ID=LotjaGi1g1v0101800.1.five_prime_UTR.2;Parent=LotjaGi1g1v0101800.1
###
###
###
###
LjG1.1_chr1	PGSB	gene	15568724	15588443	.	+	.	ID=LotjaGi1g1v0102200
LjG1.1_chr1	PGSB	mRNA	15568724	15588443	.	+	.	ID=LotjaGi1g1v0102200.1;Parent=LotjaGi1g1v0102200
LjG1.1_chr1	PGSB	five_prime_UTR	15568724	15569090	.	+	.	ID=LotjaGi1g1v0102200.1.five_prime_UTR.1;Parent=LotjaGi1g1v0102200.1
LjG1.1_chr1	PGSB	exon	15568724	15569145	.	+	.	ID=LotjaGi1g1v0102200.1.exon.1;Parent=LotjaGi1g1v0102200.1
LjG1.1_chr1	PGSB	CDS	15569091	15569145	.	+	0	ID=LotjaGi1g1v0102200.1.CDS.1;Parent=LotjaGi1g1v0102200.1
LjG1.1_chr1	PGSB	exon	15569256	15569312	.	+	.	ID=LotjaGi1g1v0102200.1.exon.2;Parent=LotjaGi1g1v0102200.1
LjG1.1_chr1	PGSB	CDS	15569256	15569312	.	+	2	ID=LotjaGi1g1v0102200.1.CDS.2;Parent=LotjaGi1g1v0102200.1
LjG1.1_chr1	PGSB	exon	15575607	15575660	.	+	.	ID=LotjaGi1g1v0102200.1.exon.3;Parent=LotjaGi1g1v0102200.1
LjG1.1_chr1	PGSB	CDS	15575607	15575660	.	+	2	ID=LotjaGi1g1v0102200.1.CDS.3;Parent=LotjaGi1g1v0102200.1
LjG1.1_chr1	PGSB	exon	15576167	15576444	.	+	.	ID=LotjaGi1g1v0102200.1.exon.4;Parent=LotjaGi1g1v0102200.1
LjG1.1_chr1	PGSB	CDS	15576167	15576444	.	+	2	ID=LotjaGi1g1v0102200.1.CDS.4;Parent=LotjaGi1g1v0102200.1
LjG1.1_chr1	PGSB	exon	15576829	15576912	.	+	.	ID=LotjaGi1g1v0102200.1.exon.5;Parent=LotjaGi1g1v0102200.1
LjG1.1_chr1	PGSB	CDS	15576829	15576912	.	+	0	ID=LotjaGi1g1v0102200.1.CDS.5;Parent=LotjaGi1g1v0102200.1
LjG1.1_chr1	PGSB	exon	15577007	15577081	.	+	.	ID=LotjaGi1g1v0102200.1.exon.6;Parent=LotjaGi1g1v0102200.1
LjG1.1_chr1	PGSB	CDS	15577007	15577081	.	+	0	ID=LotjaGi1g1v0102200.1.CDS.6;Parent=LotjaGi1g1v0102200.1
LjG1.1_chr1	PGSB	exon	15583648	15583731	.	+	.	ID=LotjaGi1g1v0102200.1.exon.7;Parent=LotjaGi1g1v0102200.1
LjG1.1_chr1	PGSB	CDS	15583648	15583731	.	+	0	ID=LotjaGi1g1v0102200.1.CDS.7;Parent=LotjaGi1g1v0102200.1
LjG1.1_chr1	PGSB	exon	15583823	15583912	.	+	.	ID=LotjaGi1g1v0102200.1.exon.8;Parent=LotjaGi1g1v0102200.1
LjG1.1_chr1	PGSB	CDS	15583823	15583912	.	+	0	ID=LotjaGi1g1v0102200.1.CDS.8;Parent=LotjaGi1g1v0102200.1
LjG1.1_chr1	PGSB	exon	15585017	15585118	.	+	.	ID=LotjaGi1g1v0102200.1.exon.9;Parent=LotjaGi1g1v0102200.1
LjG1.1_chr1	PGSB	CDS	15585017	15585118	.	+	0	ID=LotjaGi1g1v0102200.1.CDS.9;Parent=LotjaGi1g1v0102200.1
LjG1.1_chr1	PGSB	exon	15586702	15586797	.	+	.	ID=LotjaGi1g1v0102200.1.exon.10;Parent=LotjaGi1g1v0102200.1
LjG1.1_chr1	PGSB	CDS	15586702	15586797	.	+	0	ID=LotjaGi1g1v0102200.1.CDS.10;Parent=LotjaGi1g1v0102200.1
LjG1.1_chr1	PGSB	exon	15586894	15586965	.	+	.	ID=LotjaGi1g1v0102200.1.exon.11;Parent=LotjaGi1g1v0102200.1
LjG1.1_chr1	PGSB	CDS	15586894	15586965	.	+	0	ID=LotjaGi1g1v0102200.1.CDS.11;Parent=LotjaGi1g1v0102200.1
LjG1.1_chr1	PGSB	exon	15587043	15587138	.	+	.	ID=LotjaGi1g1v0102200.1.exon.12;Parent=LotjaGi1g1v0102200.1
LjG1.1_chr1	PGSB	CDS	15587043	15587138	.	+	0	ID=LotjaGi1g1v0102200.1.CDS.12;Parent=LotjaGi1g1v0102200.1
LjG1.1_chr1	PGSB	exon	15587553	15587657	.	+	.	ID=LotjaGi1g1v0102200.1.exon.13;Parent=LotjaGi1g1v0102200.1
LjG1.1_chr1	PGSB	CDS	15587553	15587657	.	+	0	ID=LotjaGi1g1v0102200.1.CDS.13;Parent=LotjaGi1g1v0102200.1
LjG1.1_chr1	PGSB	CDS	15588084	15588125	.	+	0	ID=LotjaGi1g1v0102200.1.CDS.14;Parent=LotjaGi1g1v0102200.1
LjG1.1_chr1	PGSB	exon	15588084	15588443	.	+	.	ID=LotjaGi1g1v0102200.1.exon.14;Parent=LotjaGi1g1v0102200.1
LjG1.1_chr1	PGSB	three_prime_UTR	15588126	15588443	.	+	.	ID=LotjaGi1g1v0102200.1.three_prime_UTR.2;Parent=LotjaGi1g1v0102200.1
LjG1.1_chr1	PGSB	mRNA	15568724	15588443	.	+	.	ID=LotjaGi1g1v0102200.2;Parent=LotjaGi1g1v0102200
LjG1.1_chr1	PGSB	five_prime_UTR	15568724	15569090	.	+	.	ID=LotjaGi1g1v0102200.2.five_prime_UTR.1;Parent=LotjaGi1g1v0102200.2
LjG1.1_chr1	PGSB	exon	15568724	15569145	.	+	.	ID=LotjaGi1g1v0102200.2.exon.1;Parent=LotjaGi1g1v0102200.2
LjG1.1_chr1	PGSB	CDS	15569091	15569145	.	+	0	ID=LotjaGi1g1v0102200.2.CDS.1;Parent=LotjaGi1g1v0102200.2
LjG1.1_chr1	PGSB	exon	15569256	15569312	.	+	.	ID=LotjaGi1g1v0102200.2.exon.2;Parent=LotjaGi1g1v0102200.2
LjG1.1_chr1	PGSB	CDS	15569256	15569312	.	+	2	ID=LotjaGi1g1v0102200.2.CDS.2;Parent=LotjaGi1g1v0102200.2
LjG1.1_chr1	PGSB	exon	15576167	15576444	.	+	.	ID=LotjaGi1g1v0102200.2.exon.3;Parent=LotjaGi1g1v0102200.2
LjG1.1_chr1	PGSB	CDS	15576167	15576444	.	+	2	ID=LotjaGi1g1v0102200.2.CDS.3;Parent=LotjaGi1g1v0102200.2
LjG1.1_chr1	PGSB	exon	15576829	15576912	.	+	.	ID=LotjaGi1g1v0102200.2.exon.4;Parent=LotjaGi1g1v0102200.2
LjG1.1_chr1	PGSB	CDS	15576829	15576912	.	+	0	ID=LotjaGi1g1v0102200.2.CDS.4;Parent=LotjaGi1g1v0102200.2
LjG1.1_chr1	PGSB	exon	15577007	15577081	.	+	.	ID=LotjaGi1g1v0102200.2.exon.5;Parent=LotjaGi1g1v0102200.2
LjG1.1_chr1	PGSB	CDS	15577007	15577081	.	+	0	ID=LotjaGi1g1v0102200.2.CDS.5;Parent=LotjaGi1g1v0102200.2
LjG1.1_chr1	PGSB	exon	15583648	15583731	.	+	.	ID=LotjaGi1g1v0102200.2.exon.6;Parent=LotjaGi1g1v0102200.2
LjG1.1_chr1	PGSB	CDS	15583648	15583731	.	+	0	ID=LotjaGi1g1v0102200.2.CDS.6;Parent=LotjaGi1g1v0102200.2
LjG1.1_chr1	PGSB	exon	15583823	15583912	.	+	.	ID=LotjaGi1g1v0102200.2.exon.7;Parent=LotjaGi1g1v0102200.2
LjG1.1_chr1	PGSB	CDS	15583823	15583912	.	+	0	ID=LotjaGi1g1v0102200.2.CDS.7;Parent=LotjaGi1g1v0102200.2
LjG1.1_chr1	PGSB	exon	15585017	15585118	.	+	.	ID=LotjaGi1g1v0102200.2.exon.8;Parent=LotjaGi1g1v0102200.2
LjG1.1_chr1	PGSB	CDS	15585017	15585118	.	+	0	ID=LotjaGi1g1v0102200.2.CDS.8;Parent=LotjaGi1g1v0102200.2
LjG1.1_chr1	PGSB	exon	15586702	15586797	.	+	.	ID=LotjaGi1g1v0102200.2.exon.9;Parent=LotjaGi1g1v0102200.2
LjG1.1_chr1	PGSB	CDS	15586702	15586797	.	+	0	ID=LotjaGi1g1v0102200.2.CDS.9;Parent=LotjaGi1g1v0102200.2
LjG1.1_chr1	PGSB	exon	15586894	15586965	.	+	.	ID=LotjaGi1g1v0102200.2.exon.10;Parent=LotjaGi1g1v0102200.2
LjG1.1_chr1	PGSB	CDS	15586894	15586965	.	+	0	ID=LotjaGi1g1v0102200.2.CDS.10;Parent=LotjaGi1g1v0102200.2
LjG1.1_chr1	PGSB	exon	15587043	15587138	.	+	.	ID=LotjaGi1g1v0102200.2.exon.11;Parent=LotjaGi1g1v0102200.2
LjG1.1_chr1	PGSB	CDS	15587043	15587138	.	+	0	ID=LotjaGi1g1v0102200.2.CDS.11;Parent=LotjaGi1g1v0102200.2
LjG1.1_chr1	PGSB	exon	15587553	15587657	.	+	.	ID=LotjaGi1g1v0102200.2.exon.12;Parent=LotjaGi1g1v0102200.2
LjG1.1_chr1	PGSB	CDS	15587553	15587657	.	+	0	ID=LotjaGi1g1v0102200.2.CDS.12;Parent=LotjaGi1g1v0102200.2
LjG1.1_chr1	PGSB	CDS	15588084	15588125	.	+	0	ID=LotjaGi1g1v0102200.2.CDS.13;Parent=LotjaGi1g1v0102200.2
LjG1.1_chr1	PGSB	exon	15588084	15588443	.	+	.	ID=LotjaGi1g1v0102200.2.exon.13;Parent=LotjaGi1g1v0102200.2
LjG1.1_chr1	PGSB	three_prime_UTR	15588126	15588443	.	+	.	ID=LotjaGi1g1v0102200.2.three_prime_UTR.2;Parent=LotjaGi1g1v0102200.2
###
LjG1.1_chr1	PGSB	gene	15640968	15654222	.	+	.	ID=LotjaGi1g1v0102300
LjG1.1_chr1	PGSB	mRNA	15640968	15654222	.	+	.	ID=LotjaGi1g1v0102300.1;Parent=LotjaGi1g1v0102300
LjG1.1_chr1	PGSB	five_prime_UTR	15640968	15641339	.	+	.	ID=LotjaGi1g1v0102300.1.five_prime_UTR.1;Parent=LotjaGi1g1v0102300.1
LjG1.1_chr1	PGSB	exon	15640968	15641394	.	+	.	ID=LotjaGi1g1v0102300.1.exon.1;Parent=LotjaGi1g1v0102300.1
LjG1.1_chr1	PGSB	CDS	15641340	15641394	.	+	0	ID=LotjaGi1g1v0102300.1.CDS.1;Parent=LotjaGi1g1v0102300.1
LjG1.1_chr1	PGSB	exon	15641513	15641569	.	+	.	ID=LotjaGi1g1v0102300.1.exon.2;Parent=LotjaGi1g1v0102300.1
LjG1.1_chr1	PGSB	CDS	15641513	15641569	.	+	2	ID=LotjaGi1g1v0102300.1.CDS.2;Parent=LotjaGi1g1v0102300.1
LjG1.1_chr1	PGSB	exon	15647029	15647297	.	+	.	ID=LotjaGi1g1v0102300.1.exon.3;Parent=LotjaGi1g1v0102300.1
LjG1.1_chr1	PGSB	CDS	15647029	15647297	.	+	2	ID=LotjaGi1g1v0102300.1.CDS.3;Parent=LotjaGi1g1v0102300.1
LjG1.1_chr1	PGSB	exon	15647464	15647547	.	+	.	ID=LotjaGi1g1v0102300.1.exon.4;Parent=LotjaGi1g1v0102300.1
LjG1.1_chr1	PGSB	CDS	15647464	15647547	.	+	0	ID=LotjaGi1g1v0102300.1.CDS.4;Parent=LotjaGi1g1v0102300.1
LjG1.1_chr1	PGSB	exon	15647627	15647701	.	+	.	ID=LotjaGi1g1v0102300.1.exon.5;Parent=LotjaGi1g1v0102300.1
LjG1.1_chr1	PGSB	CDS	15647627	15647701	.	+	0	ID=LotjaGi1g1v0102300.1.CDS.5;Parent=LotjaGi1g1v0102300.1
LjG1.1_chr1	PGSB	exon	15648135	15648218	.	+	.	ID=LotjaGi1g1v0102300.1.exon.6;Parent=LotjaGi1g1v0102300.1
LjG1.1_chr1	PGSB	CDS	15648135	15648218	.	+	0	ID=LotjaGi1g1v0102300.1.CDS.6;Parent=LotjaGi1g1v0102300.1
LjG1.1_chr1	PGSB	exon	15648342	15648431	.	+	.	ID=LotjaGi1g1v0102300.1.exon.7;Parent=LotjaGi1g1v0102300.1
LjG1.1_chr1	PGSB	CDS	15648342	15648431	.	+	0	ID=LotjaGi1g1v0102300.1.CDS.7;Parent=LotjaGi1g1v0102300.1
LjG1.1_chr1	PGSB	exon	15648716	15648817	.	+	.	ID=LotjaGi1g1v0102300.1.exon.8;Parent=LotjaGi1g1v0102300.1
LjG1.1_chr1	PGSB	CDS	15648716	15648817	.	+	0	ID=LotjaGi1g1v0102300.1.CDS.8;Parent=LotjaGi1g1v0102300.1
LjG1.1_chr1	PGSB	exon	15651658	15651753	.	+	.	ID=LotjaGi1g1v0102300.1.exon.9;Parent=LotjaGi1g1v0102300.1
LjG1.1_chr1	PGSB	CDS	15651658	15651753	.	+	0	ID=LotjaGi1g1v0102300.1.CDS.9;Parent=LotjaGi1g1v0102300.1
LjG1.1_chr1	PGSB	exon	15651853	15651924	.	+	.	ID=LotjaGi1g1v0102300.1.exon.10;Parent=LotjaGi1g1v0102300.1
LjG1.1_chr1	PGSB	CDS	15651853	15651924	.	+	0	ID=LotjaGi1g1v0102300.1.CDS.10;Parent=LotjaGi1g1v0102300.1
LjG1.1_chr1	PGSB	exon	15652012	15652107	.	+	.	ID=LotjaGi1g1v0102300.1.exon.11;Parent=LotjaGi1g1v0102300.1
LjG1.1_chr1	PGSB	CDS	15652012	15652107	.	+	0	ID=LotjaGi1g1v0102300.1.CDS.11;Parent=LotjaGi1g1v0102300.1
LjG1.1_chr1	PGSB	exon	15652250	15652354	.	+	.	ID=LotjaGi1g1v0102300.1.exon.12;Parent=LotjaGi1g1v0102300.1
LjG1.1_chr1	PGSB	CDS	15652250	15652354	.	+	0	ID=LotjaGi1g1v0102300.1.CDS.12;Parent=LotjaGi1g1v0102300.1
LjG1.1_chr1	PGSB	CDS	15653641	15653682	.	+	0	ID=LotjaGi1g1v0102300.1.CDS.13;Parent=LotjaGi1g1v0102300.1
LjG1.1_chr1	PGSB	exon	15653641	15654222	.	+	.	ID=LotjaGi1g1v0102300.1.exon.13;Parent=LotjaGi1g1v0102300.1
LjG1.1_chr1	PGSB	three_prime_UTR	15653683	15654222	.	+	.	ID=LotjaGi1g1v0102300.1.three_prime_UTR.2;Parent=LotjaGi1g1v0102300.1
###
LjG1.1_chr1	PGSB	gene	15707504	15713680	.	+	.	ID=LotjaGi1g1v0102400
LjG1.1_chr1	PGSB	mRNA	15707504	15713680	.	+	.	ID=LotjaGi1g1v0102400.1;Parent=LotjaGi1g1v0102400
LjG1.1_chr1	PGSB	five_prime_UTR	15707504	15707763	.	+	.	ID=LotjaGi1g1v0102400.1.five_prime_UTR.1;Parent=LotjaGi1g1v0102400.1
LjG1.1_chr1	PGSB	exon	15707504	15707818	.	+	.	ID=LotjaGi1g1v0102400.1.exon.1;Parent=LotjaGi1g1v0102400.1
LjG1.1_chr1	PGSB	CDS	15707764	15707818	.	+	0	ID=LotjaGi1g1v0102400.1.CDS.1;Parent=LotjaGi1g1v0102400.1
LjG1.1_chr1	PGSB	exon	15707957	15708010	.	+	.	ID=LotjaGi1g1v0102400.1.exon.2;Parent=LotjaGi1g1v0102400.1
LjG1.1_chr1	PGSB	CDS	15707957	15708010	.	+	2	ID=LotjaGi1g1v0102400.1.CDS.2;Parent=LotjaGi1g1v0102400.1
LjG1.1_chr1	PGSB	exon	15708886	15709163	.	+	.	ID=LotjaGi1g1v0102400.1.exon.3;Parent=LotjaGi1g1v0102400.1
LjG1.1_chr1	PGSB	CDS	15708886	15709163	.	+	2	ID=LotjaGi1g1v0102400.1.CDS.3;Parent=LotjaGi1g1v0102400.1
LjG1.1_chr1	PGSB	exon	15709282	15709365	.	+	.	ID=LotjaGi1g1v0102400.1.exon.4;Parent=LotjaGi1g1v0102400.1
LjG1.1_chr1	PGSB	CDS	15709282	15709365	.	+	0	ID=LotjaGi1g1v0102400.1.CDS.4;Parent=LotjaGi1g1v0102400.1
LjG1.1_chr1	PGSB	exon	15709461	15709535	.	+	.	ID=LotjaGi1g1v0102400.1.exon.5;Parent=LotjaGi1g1v0102400.1
LjG1.1_chr1	PGSB	CDS	15709461	15709535	.	+	0	ID=LotjaGi1g1v0102400.1.CDS.5;Parent=LotjaGi1g1v0102400.1
LjG1.1_chr1	PGSB	exon	15709989	15710072	.	+	.	ID=LotjaGi1g1v0102400.1.exon.6;Parent=LotjaGi1g1v0102400.1
LjG1.1_chr1	PGSB	CDS	15709989	15710072	.	+	0	ID=LotjaGi1g1v0102400.1.CDS.6;Parent=LotjaGi1g1v0102400.1
LjG1.1_chr1	PGSB	exon	15710169	15710258	.	+	.	ID=LotjaGi1g1v0102400.1.exon.7;Parent=LotjaGi1g1v0102400.1
LjG1.1_chr1	PGSB	CDS	15710169	15710258	.	+	0	ID=LotjaGi1g1v0102400.1.CDS.7;Parent=LotjaGi1g1v0102400.1
LjG1.1_chr1	PGSB	exon	15710599	15710700	.	+	.	ID=LotjaGi1g1v0102400.1.exon.8;Parent=LotjaGi1g1v0102400.1
LjG1.1_chr1	PGSB	CDS	15710599	15710700	.	+	0	ID=LotjaGi1g1v0102400.1.CDS.8;Parent=LotjaGi1g1v0102400.1
LjG1.1_chr1	PGSB	exon	15710875	15710970	.	+	.	ID=LotjaGi1g1v0102400.1.exon.9;Parent=LotjaGi1g1v0102400.1
LjG1.1_chr1	PGSB	CDS	15710875	15710970	.	+	0	ID=LotjaGi1g1v0102400.1.CDS.9;Parent=LotjaGi1g1v0102400.1
LjG1.1_chr1	PGSB	exon	15711078	15711149	.	+	.	ID=LotjaGi1g1v0102400.1.exon.10;Parent=LotjaGi1g1v0102400.1
LjG1.1_chr1	PGSB	CDS	15711078	15711149	.	+	0	ID=LotjaGi1g1v0102400.1.CDS.10;Parent=LotjaGi1g1v0102400.1
LjG1.1_chr1	PGSB	exon	15711233	15711328	.	+	.	ID=LotjaGi1g1v0102400.1.exon.11;Parent=LotjaGi1g1v0102400.1
LjG1.1_chr1	PGSB	CDS	15711233	15711328	.	+	0	ID=LotjaGi1g1v0102400.1.CDS.11;Parent=LotjaGi1g1v0102400.1
LjG1.1_chr1	PGSB	exon	15711795	15711899	.	+	.	ID=LotjaGi1g1v0102400.1.exon.12;Parent=LotjaGi1g1v0102400.1
LjG1.1_chr1	PGSB	CDS	15711795	15711899	.	+	0	ID=LotjaGi1g1v0102400.1.CDS.12;Parent=LotjaGi1g1v0102400.1
LjG1.1_chr1	PGSB	CDS	15712295	15712336	.	+	0	ID=LotjaGi1g1v0102400.1.CDS.13;Parent=LotjaGi1g1v0102400.1
LjG1.1_chr1	PGSB	exon	15712295	15713680	.	+	.	ID=LotjaGi1g1v0102400.1.exon.13;Parent=LotjaGi1g1v0102400.1
LjG1.1_chr1	PGSB	three_prime_UTR	15712337	15713680	.	+	.	ID=LotjaGi1g1v0102400.1.three_prime_UTR.2;Parent=LotjaGi1g1v0102400.1
###
LjG1.1_chr1	PGSB	gene	15753342	15756949	.	+	.	ID=LotjaGi1g1v0102500
LjG1.1_chr1	PGSB	mRNA	15753342	15756949	.	+	.	ID=LotjaGi1g1v0102500.1;Parent=LotjaGi1g1v0102500
LjG1.1_chr1	PGSB	five_prime_UTR	15753342	15753847	.	+	.	ID=LotjaGi1g1v0102500.1.five_prime_UTR.1;Parent=LotjaGi1g1v0102500.1
LjG1.1_chr1	PGSB	exon	15753342	15755684	.	+	.	ID=LotjaGi1g1v0102500.1.exon.1;Parent=LotjaGi1g1v0102500.1
LjG1.1_chr1	PGSB	CDS	15753848	15755491	.	+	0	ID=LotjaGi1g1v0102500.1.CDS.1;Parent=LotjaGi1g1v0102500.1
LjG1.1_chr1	PGSB	three_prime_UTR	15755492	15755684	.	+	.	ID=LotjaGi1g1v0102500.1.three_prime_UTR.2;Parent=LotjaGi1g1v0102500.1
LjG1.1_chr1	PGSB	exon	15756917	15756949	.	+	.	ID=LotjaGi1g1v0102500.1.exon.2;Parent=LotjaGi1g1v0102500.1
LjG1.1_chr1	PGSB	three_prime_UTR	15756917	15756949	.	+	.	ID=LotjaGi1g1v0102500.1.three_prime_UTR.3;Parent=LotjaGi1g1v0102500.1
LjG1.1_chr1	PGSB	mRNA	15753848	15755491	.	+	.	ID=LotjaGi1g1v0102500.2;Parent=LotjaGi1g1v0102500
LjG1.1_chr1	PGSB	exon	15753848	15755491	.	+	.	ID=LotjaGi1g1v0102500.2.exon.1;Parent=LotjaGi1g1v0102500.2
LjG1.1_chr1	PGSB	CDS	15753848	15755491	.	+	0	ID=LotjaGi1g1v0102500.2.CDS.1;Parent=LotjaGi1g1v0102500.2
###
###
LjG1.1_chr1	PGSB	gene	15779153	15781260	.	+	.	ID=LotjaGi1g1v0102700
LjG1.1_chr1	PGSB	mRNA	15779153	15781260	.	+	.	ID=LotjaGi1g1v0102700.1;Parent=LotjaGi1g1v0102700
LjG1.1_chr1	PGSB	five_prime_UTR	15779153	15779255	.	+	.	ID=LotjaGi1g1v0102700.1.five_prime_UTR.1;Parent=LotjaGi1g1v0102700.1
LjG1.1_chr1	PGSB	exon	15779153	15781260	.	+	.	ID=LotjaGi1g1v0102700.1.exon.1;Parent=LotjaGi1g1v0102700.1
LjG1.1_chr1	PGSB	CDS	15779256	15780947	.	+	0	ID=LotjaGi1g1v0102700.1.CDS.1;Parent=LotjaGi1g1v0102700.1
LjG1.1_chr1	PGSB	three_prime_UTR	15780948	15781260	.	+	.	ID=LotjaGi1g1v0102700.1.three_prime_UTR.2;Parent=LotjaGi1g1v0102700.1
###
LjG1.1_chr1	PGSB	gene	15789507	15796850	.	+	.	ID=LotjaGi1g1v0102800
LjG1.1_chr1	PGSB	mRNA	15789507	15796850	.	+	.	ID=LotjaGi1g1v0102800.1;Parent=LotjaGi1g1v0102800
LjG1.1_chr1	PGSB	five_prime_UTR	15789507	15789675	.	+	.	ID=LotjaGi1g1v0102800.1.five_prime_UTR.1;Parent=LotjaGi1g1v0102800.1
LjG1.1_chr1	PGSB	exon	15789507	15789712	.	+	.	ID=LotjaGi1g1v0102800.1.exon.1;Parent=LotjaGi1g1v0102800.1
LjG1.1_chr1	PGSB	CDS	15789676	15789712	.	+	0	ID=LotjaGi1g1v0102800.1.CDS.1;Parent=LotjaGi1g1v0102800.1
LjG1.1_chr1	PGSB	exon	15789809	15789862	.	+	.	ID=LotjaGi1g1v0102800.1.exon.2;Parent=LotjaGi1g1v0102800.1
LjG1.1_chr1	PGSB	CDS	15789809	15789862	.	+	2	ID=LotjaGi1g1v0102800.1.CDS.2;Parent=LotjaGi1g1v0102800.1
LjG1.1_chr1	PGSB	exon	15790962	15791202	.	+	.	ID=LotjaGi1g1v0102800.1.exon.3;Parent=LotjaGi1g1v0102800.1
LjG1.1_chr1	PGSB	CDS	15790962	15791202	.	+	2	ID=LotjaGi1g1v0102800.1.CDS.3;Parent=LotjaGi1g1v0102800.1
LjG1.1_chr1	PGSB	exon	15791393	15791475	.	+	.	ID=LotjaGi1g1v0102800.1.exon.4;Parent=LotjaGi1g1v0102800.1
LjG1.1_chr1	PGSB	CDS	15791393	15791475	.	+	1	ID=LotjaGi1g1v0102800.1.CDS.4;Parent=LotjaGi1g1v0102800.1
LjG1.1_chr1	PGSB	exon	15791988	15792118	.	+	.	ID=LotjaGi1g1v0102800.1.exon.5;Parent=LotjaGi1g1v0102800.1
LjG1.1_chr1	PGSB	CDS	15791988	15792118	.	+	2	ID=LotjaGi1g1v0102800.1.CDS.5;Parent=LotjaGi1g1v0102800.1
LjG1.1_chr1	PGSB	exon	15793130	15793176	.	+	.	ID=LotjaGi1g1v0102800.1.exon.6;Parent=LotjaGi1g1v0102800.1
LjG1.1_chr1	PGSB	CDS	15793130	15793176	.	+	0	ID=LotjaGi1g1v0102800.1.CDS.6;Parent=LotjaGi1g1v0102800.1
LjG1.1_chr1	PGSB	exon	15793306	15793414	.	+	.	ID=LotjaGi1g1v0102800.1.exon.7;Parent=LotjaGi1g1v0102800.1
LjG1.1_chr1	PGSB	CDS	15793306	15793414	.	+	1	ID=LotjaGi1g1v0102800.1.CDS.7;Parent=LotjaGi1g1v0102800.1
LjG1.1_chr1	PGSB	exon	15793692	15793778	.	+	.	ID=LotjaGi1g1v0102800.1.exon.8;Parent=LotjaGi1g1v0102800.1
LjG1.1_chr1	PGSB	CDS	15793692	15793778	.	+	0	ID=LotjaGi1g1v0102800.1.CDS.8;Parent=LotjaGi1g1v0102800.1
LjG1.1_chr1	PGSB	exon	15794170	15794341	.	+	.	ID=LotjaGi1g1v0102800.1.exon.9;Parent=LotjaGi1g1v0102800.1
LjG1.1_chr1	PGSB	CDS	15794170	15794341	.	+	0	ID=LotjaGi1g1v0102800.1.CDS.9;Parent=LotjaGi1g1v0102800.1
LjG1.1_chr1	PGSB	exon	15795329	15795801	.	+	.	ID=LotjaGi1g1v0102800.1.exon.10;Parent=LotjaGi1g1v0102800.1
LjG1.1_chr1	PGSB	CDS	15795329	15795801	.	+	2	ID=LotjaGi1g1v0102800.1.CDS.10;Parent=LotjaGi1g1v0102800.1
LjG1.1_chr1	PGSB	exon	15796047	15796108	.	+	.	ID=LotjaGi1g1v0102800.1.exon.11;Parent=LotjaGi1g1v0102800.1
LjG1.1_chr1	PGSB	CDS	15796047	15796108	.	+	0	ID=LotjaGi1g1v0102800.1.CDS.11;Parent=LotjaGi1g1v0102800.1
LjG1.1_chr1	PGSB	exon	15796234	15796336	.	+	.	ID=LotjaGi1g1v0102800.1.exon.12;Parent=LotjaGi1g1v0102800.1
LjG1.1_chr1	PGSB	CDS	15796234	15796336	.	+	1	ID=LotjaGi1g1v0102800.1.CDS.12;Parent=LotjaGi1g1v0102800.1
LjG1.1_chr1	PGSB	CDS	15796456	15796521	.	+	0	ID=LotjaGi1g1v0102800.1.CDS.13;Parent=LotjaGi1g1v0102800.1
LjG1.1_chr1	PGSB	exon	15796456	15796850	.	+	.	ID=LotjaGi1g1v0102800.1.exon.13;Parent=LotjaGi1g1v0102800.1
LjG1.1_chr1	PGSB	three_prime_UTR	15796522	15796850	.	+	.	ID=LotjaGi1g1v0102800.1.three_prime_UTR.2;Parent=LotjaGi1g1v0102800.1
###
LjG1.1_chr1	PGSB	gene	15806477	15808034	.	-	.	ID=LotjaGi1g1v0102900
LjG1.1_chr1	PGSB	mRNA	15806477	15808034	.	-	.	ID=LotjaGi1g1v0102900.1;Parent=LotjaGi1g1v0102900
LjG1.1_chr1	PGSB	three_prime_UTR	15806477	15806931	.	-	.	ID=LotjaGi1g1v0102900.1.three_prime_UTR.1;Parent=LotjaGi1g1v0102900.1
LjG1.1_chr1	PGSB	exon	15806477	15808034	.	-	.	ID=LotjaGi1g1v0102900.1.exon.1;Parent=LotjaGi1g1v0102900.1
LjG1.1_chr1	PGSB	CDS	15806932	15807699	.	-	0	ID=LotjaGi1g1v0102900.1.CDS.1;Parent=LotjaGi1g1v0102900.1
LjG1.1_chr1	PGSB	five_prime_UTR	15807700	15808034	.	-	.	ID=LotjaGi1g1v0102900.1.five_prime_UTR.2;Parent=LotjaGi1g1v0102900.1
###
LjG1.1_chr1	PGSB	gene	15840631	15843815	.	-	.	ID=LotjaGi1g1v0103000
LjG1.1_chr1	PGSB	mRNA	15840631	15843815	.	-	.	ID=LotjaGi1g1v0103000.1;Parent=LotjaGi1g1v0103000
LjG1.1_chr1	PGSB	three_prime_UTR	15840631	15841003	.	-	.	ID=LotjaGi1g1v0103000.1.three_prime_UTR.1;Parent=LotjaGi1g1v0103000.1
LjG1.1_chr1	PGSB	exon	15840631	15841909	.	-	.	ID=LotjaGi1g1v0103000.1.exon.1;Parent=LotjaGi1g1v0103000.1
LjG1.1_chr1	PGSB	CDS	15841004	15841909	.	-	0	ID=LotjaGi1g1v0103000.1.CDS.1;Parent=LotjaGi1g1v0103000.1
LjG1.1_chr1	PGSB	CDS	15842378	15843667	.	-	0	ID=LotjaGi1g1v0103000.1.CDS.2;Parent=LotjaGi1g1v0103000.1
LjG1.1_chr1	PGSB	exon	15842378	15843815	.	-	.	ID=LotjaGi1g1v0103000.1.exon.2;Parent=LotjaGi1g1v0103000.1
LjG1.1_chr1	PGSB	five_prime_UTR	15843668	15843815	.	-	.	ID=LotjaGi1g1v0103000.1.five_prime_UTR.2;Parent=LotjaGi1g1v0103000.1
###
LjG1.1_chr1	PGSB	gene	15862621	15867106	.	+	.	ID=LotjaGi1g1v0103100
LjG1.1_chr1	PGSB	mRNA	15862621	15867106	.	+	.	ID=LotjaGi1g1v0103100.1;Parent=LotjaGi1g1v0103100
LjG1.1_chr1	PGSB	exon	15862621	15862786	.	+	.	ID=LotjaGi1g1v0103100.1.exon.1;Parent=LotjaGi1g1v0103100.1
LjG1.1_chr1	PGSB	five_prime_UTR	15862621	15862786	.	+	.	ID=LotjaGi1g1v0103100.1.five_prime_UTR.1;Parent=LotjaGi1g1v0103100.1
LjG1.1_chr1	PGSB	five_prime_UTR	15864377	15864385	.	+	.	ID=LotjaGi1g1v0103100.1.five_prime_UTR.2;Parent=LotjaGi1g1v0103100.1
LjG1.1_chr1	PGSB	exon	15864377	15864643	.	+	.	ID=LotjaGi1g1v0103100.1.exon.2;Parent=LotjaGi1g1v0103100.1
LjG1.1_chr1	PGSB	CDS	15864386	15864643	.	+	0	ID=LotjaGi1g1v0103100.1.CDS.1;Parent=LotjaGi1g1v0103100.1
LjG1.1_chr1	PGSB	exon	15864743	15864824	.	+	.	ID=LotjaGi1g1v0103100.1.exon.3;Parent=LotjaGi1g1v0103100.1
LjG1.1_chr1	PGSB	CDS	15864743	15864824	.	+	0	ID=LotjaGi1g1v0103100.1.CDS.2;Parent=LotjaGi1g1v0103100.1
LjG1.1_chr1	PGSB	exon	15865654	15865727	.	+	.	ID=LotjaGi1g1v0103100.1.exon.4;Parent=LotjaGi1g1v0103100.1
LjG1.1_chr1	PGSB	CDS	15865654	15865727	.	+	2	ID=LotjaGi1g1v0103100.1.CDS.3;Parent=LotjaGi1g1v0103100.1
LjG1.1_chr1	PGSB	exon	15866150	15866210	.	+	.	ID=LotjaGi1g1v0103100.1.exon.5;Parent=LotjaGi1g1v0103100.1
LjG1.1_chr1	PGSB	CDS	15866150	15866210	.	+	0	ID=LotjaGi1g1v0103100.1.CDS.4;Parent=LotjaGi1g1v0103100.1
LjG1.1_chr1	PGSB	CDS	15866319	15866461	.	+	2	ID=LotjaGi1g1v0103100.1.CDS.5;Parent=LotjaGi1g1v0103100.1
LjG1.1_chr1	PGSB	exon	15866319	15867106	.	+	.	ID=LotjaGi1g1v0103100.1.exon.6;Parent=LotjaGi1g1v0103100.1
LjG1.1_chr1	PGSB	three_prime_UTR	15866462	15867106	.	+	.	ID=LotjaGi1g1v0103100.1.three_prime_UTR.3;Parent=LotjaGi1g1v0103100.1
LjG1.1_chr1	PGSB	mRNA	15864386	15866461	.	+	.	ID=LotjaGi1g1v0103100.2;Parent=LotjaGi1g1v0103100
LjG1.1_chr1	PGSB	exon	15864386	15864643	.	+	.	ID=LotjaGi1g1v0103100.2.exon.1;Parent=LotjaGi1g1v0103100.2
LjG1.1_chr1	PGSB	CDS	15864386	15864643	.	+	0	ID=LotjaGi1g1v0103100.2.CDS.1;Parent=LotjaGi1g1v0103100.2
LjG1.1_chr1	PGSB	exon	15864743	15864824	.	+	.	ID=LotjaGi1g1v0103100.2.exon.2;Parent=LotjaGi1g1v0103100.2
LjG1.1_chr1	PGSB	CDS	15864743	15864824	.	+	0	ID=LotjaGi1g1v0103100.2.CDS.2;Parent=LotjaGi1g1v0103100.2
LjG1.1_chr1	PGSB	exon	15865654	15865727	.	+	.	ID=LotjaGi1g1v0103100.2.exon.3;Parent=LotjaGi1g1v0103100.2
LjG1.1_chr1	PGSB	CDS	15865654	15865727	.	+	2	ID=LotjaGi1g1v0103100.2.CDS.3;Parent=LotjaGi1g1v0103100.2
LjG1.1_chr1	PGSB	exon	15866150	15866210	.	+	.	ID=LotjaGi1g1v0103100.2.exon.4;Parent=LotjaGi1g1v0103100.2
LjG1.1_chr1	PGSB	CDS	15866150	15866210	.	+	0	ID=LotjaGi1g1v0103100.2.CDS.4;Parent=LotjaGi1g1v0103100.2
LjG1.1_chr1	PGSB	exon	15866319	15866461	.	+	.	ID=LotjaGi1g1v0103100.2.exon.5;Parent=LotjaGi1g1v0103100.2
LjG1.1_chr1	PGSB	CDS	15866319	15866461	.	+	2	ID=LotjaGi1g1v0103100.2.CDS.5;Parent=LotjaGi1g1v0103100.2
###
LjG1.1_chr1	PGSB	gene	15867420	15872698	.	+	.	ID=LotjaGi1g1v0103200
LjG1.1_chr1	PGSB	mRNA	15867420	15872698	.	+	.	ID=LotjaGi1g1v0103200.1;Parent=LotjaGi1g1v0103200
LjG1.1_chr1	PGSB	five_prime_UTR	15867420	15868390	.	+	.	ID=LotjaGi1g1v0103200.1.five_prime_UTR.1;Parent=LotjaGi1g1v0103200.1
LjG1.1_chr1	PGSB	exon	15867420	15868975	.	+	.	ID=LotjaGi1g1v0103200.1.exon.1;Parent=LotjaGi1g1v0103200.1
LjG1.1_chr1	PGSB	CDS	15868391	15868975	.	+	0	ID=LotjaGi1g1v0103200.1.CDS.1;Parent=LotjaGi1g1v0103200.1
LjG1.1_chr1	PGSB	CDS	15871572	15872057	.	+	0	ID=LotjaGi1g1v0103200.1.CDS.2;Parent=LotjaGi1g1v0103200.1
LjG1.1_chr1	PGSB	exon	15871572	15872698	.	+	.	ID=LotjaGi1g1v0103200.1.exon.2;Parent=LotjaGi1g1v0103200.1
LjG1.1_chr1	PGSB	three_prime_UTR	15872058	15872698	.	+	.	ID=LotjaGi1g1v0103200.1.three_prime_UTR.2;Parent=LotjaGi1g1v0103200.1
###
LjG1.1_chr1	PGSB	gene	15876429	15885033	.	+	.	ID=LotjaGi1g1v0103300
LjG1.1_chr1	PGSB	mRNA	15876429	15885033	.	+	.	ID=LotjaGi1g1v0103300.1;Parent=LotjaGi1g1v0103300
LjG1.1_chr1	PGSB	five_prime_UTR	15876429	15876637	.	+	.	ID=LotjaGi1g1v0103300.1.five_prime_UTR.1;Parent=LotjaGi1g1v0103300.1
LjG1.1_chr1	PGSB	exon	15876429	15876850	.	+	.	ID=LotjaGi1g1v0103300.1.exon.1;Parent=LotjaGi1g1v0103300.1
LjG1.1_chr1	PGSB	CDS	15876638	15876850	.	+	0	ID=LotjaGi1g1v0103300.1.CDS.1;Parent=LotjaGi1g1v0103300.1
LjG1.1_chr1	PGSB	exon	15876952	15877103	.	+	.	ID=LotjaGi1g1v0103300.1.exon.2;Parent=LotjaGi1g1v0103300.1
LjG1.1_chr1	PGSB	CDS	15876952	15877103	.	+	0	ID=LotjaGi1g1v0103300.1.CDS.2;Parent=LotjaGi1g1v0103300.1
LjG1.1_chr1	PGSB	exon	15878422	15878563	.	+	.	ID=LotjaGi1g1v0103300.1.exon.3;Parent=LotjaGi1g1v0103300.1
LjG1.1_chr1	PGSB	CDS	15878422	15878563	.	+	1	ID=LotjaGi1g1v0103300.1.CDS.3;Parent=LotjaGi1g1v0103300.1
LjG1.1_chr1	PGSB	exon	15879120	15879236	.	+	.	ID=LotjaGi1g1v0103300.1.exon.4;Parent=LotjaGi1g1v0103300.1
LjG1.1_chr1	PGSB	CDS	15879120	15879236	.	+	0	ID=LotjaGi1g1v0103300.1.CDS.4;Parent=LotjaGi1g1v0103300.1
LjG1.1_chr1	PGSB	exon	15879383	15879884	.	+	.	ID=LotjaGi1g1v0103300.1.exon.5;Parent=LotjaGi1g1v0103300.1
LjG1.1_chr1	PGSB	CDS	15879383	15879884	.	+	0	ID=LotjaGi1g1v0103300.1.CDS.5;Parent=LotjaGi1g1v0103300.1
LjG1.1_chr1	PGSB	exon	15880393	15880431	.	+	.	ID=LotjaGi1g1v0103300.1.exon.6;Parent=LotjaGi1g1v0103300.1
LjG1.1_chr1	PGSB	CDS	15880393	15880431	.	+	2	ID=LotjaGi1g1v0103300.1.CDS.6;Parent=LotjaGi1g1v0103300.1
LjG1.1_chr1	PGSB	exon	15880508	15880629	.	+	.	ID=LotjaGi1g1v0103300.1.exon.7;Parent=LotjaGi1g1v0103300.1
LjG1.1_chr1	PGSB	CDS	15880508	15880629	.	+	2	ID=LotjaGi1g1v0103300.1.CDS.7;Parent=LotjaGi1g1v0103300.1
LjG1.1_chr1	PGSB	exon	15880860	15881006	.	+	.	ID=LotjaGi1g1v0103300.1.exon.8;Parent=LotjaGi1g1v0103300.1
LjG1.1_chr1	PGSB	CDS	15880860	15881006	.	+	0	ID=LotjaGi1g1v0103300.1.CDS.8;Parent=LotjaGi1g1v0103300.1
LjG1.1_chr1	PGSB	exon	15881225	15881314	.	+	.	ID=LotjaGi1g1v0103300.1.exon.9;Parent=LotjaGi1g1v0103300.1
LjG1.1_chr1	PGSB	CDS	15881225	15881314	.	+	0	ID=LotjaGi1g1v0103300.1.CDS.9;Parent=LotjaGi1g1v0103300.1
LjG1.1_chr1	PGSB	exon	15881417	15881541	.	+	.	ID=LotjaGi1g1v0103300.1.exon.10;Parent=LotjaGi1g1v0103300.1
LjG1.1_chr1	PGSB	CDS	15881417	15881541	.	+	0	ID=LotjaGi1g1v0103300.1.CDS.10;Parent=LotjaGi1g1v0103300.1
LjG1.1_chr1	PGSB	exon	15882250	15882455	.	+	.	ID=LotjaGi1g1v0103300.1.exon.11;Parent=LotjaGi1g1v0103300.1
LjG1.1_chr1	PGSB	CDS	15882250	15882455	.	+	1	ID=LotjaGi1g1v0103300.1.CDS.11;Parent=LotjaGi1g1v0103300.1
LjG1.1_chr1	PGSB	exon	15883555	15883679	.	+	.	ID=LotjaGi1g1v0103300.1.exon.12;Parent=LotjaGi1g1v0103300.1
LjG1.1_chr1	PGSB	CDS	15883555	15883679	.	+	2	ID=LotjaGi1g1v0103300.1.CDS.12;Parent=LotjaGi1g1v0103300.1
LjG1.1_chr1	PGSB	CDS	15883766	15883954	.	+	0	ID=LotjaGi1g1v0103300.1.CDS.13;Parent=LotjaGi1g1v0103300.1
LjG1.1_chr1	PGSB	exon	15883766	15885033	.	+	.	ID=LotjaGi1g1v0103300.1.exon.13;Parent=LotjaGi1g1v0103300.1
LjG1.1_chr1	PGSB	three_prime_UTR	15883955	15885033	.	+	.	ID=LotjaGi1g1v0103300.1.three_prime_UTR.2;Parent=LotjaGi1g1v0103300.1
LjG1.1_chr1	PGSB	mRNA	15876638	15883954	.	+	.	ID=LotjaGi1g1v0103300.2;Parent=LotjaGi1g1v0103300
LjG1.1_chr1	PGSB	exon	15876638	15876850	.	+	.	ID=LotjaGi1g1v0103300.2.exon.1;Parent=LotjaGi1g1v0103300.2
LjG1.1_chr1	PGSB	CDS	15876638	15876850	.	+	0	ID=LotjaGi1g1v0103300.2.CDS.1;Parent=LotjaGi1g1v0103300.2
LjG1.1_chr1	PGSB	exon	15876952	15877079	.	+	.	ID=LotjaGi1g1v0103300.2.exon.2;Parent=LotjaGi1g1v0103300.2
LjG1.1_chr1	PGSB	CDS	15876952	15877079	.	+	0	ID=LotjaGi1g1v0103300.2.CDS.2;Parent=LotjaGi1g1v0103300.2
LjG1.1_chr1	PGSB	exon	15878422	15878563	.	+	.	ID=LotjaGi1g1v0103300.2.exon.3;Parent=LotjaGi1g1v0103300.2
LjG1.1_chr1	PGSB	CDS	15878422	15878563	.	+	1	ID=LotjaGi1g1v0103300.2.CDS.3;Parent=LotjaGi1g1v0103300.2
LjG1.1_chr1	PGSB	exon	15879120	15879236	.	+	.	ID=LotjaGi1g1v0103300.2.exon.4;Parent=LotjaGi1g1v0103300.2
LjG1.1_chr1	PGSB	CDS	15879120	15879236	.	+	0	ID=LotjaGi1g1v0103300.2.CDS.4;Parent=LotjaGi1g1v0103300.2
LjG1.1_chr1	PGSB	exon	15879383	15879884	.	+	.	ID=LotjaGi1g1v0103300.2.exon.5;Parent=LotjaGi1g1v0103300.2
LjG1.1_chr1	PGSB	CDS	15879383	15879884	.	+	0	ID=LotjaGi1g1v0103300.2.CDS.5;Parent=LotjaGi1g1v0103300.2
LjG1.1_chr1	PGSB	exon	15880393	15880431	.	+	.	ID=LotjaGi1g1v0103300.2.exon.6;Parent=LotjaGi1g1v0103300.2
LjG1.1_chr1	PGSB	CDS	15880393	15880431	.	+	2	ID=LotjaGi1g1v0103300.2.CDS.6;Parent=LotjaGi1g1v0103300.2
LjG1.1_chr1	PGSB	exon	15880508	15880629	.	+	.	ID=LotjaGi1g1v0103300.2.exon.7;Parent=LotjaGi1g1v0103300.2
LjG1.1_chr1	PGSB	CDS	15880508	15880629	.	+	2	ID=LotjaGi1g1v0103300.2.CDS.7;Parent=LotjaGi1g1v0103300.2
LjG1.1_chr1	PGSB	exon	15880860	15881006	.	+	.	ID=LotjaGi1g1v0103300.2.exon.8;Parent=LotjaGi1g1v0103300.2
LjG1.1_chr1	PGSB	CDS	15880860	15881006	.	+	0	ID=LotjaGi1g1v0103300.2.CDS.8;Parent=LotjaGi1g1v0103300.2
LjG1.1_chr1	PGSB	exon	15881225	15881314	.	+	.	ID=LotjaGi1g1v0103300.2.exon.9;Parent=LotjaGi1g1v0103300.2
LjG1.1_chr1	PGSB	CDS	15881225	15881314	.	+	0	ID=LotjaGi1g1v0103300.2.CDS.9;Parent=LotjaGi1g1v0103300.2
LjG1.1_chr1	PGSB	exon	15881417	15881485	.	+	.	ID=LotjaGi1g1v0103300.2.exon.10;Parent=LotjaGi1g1v0103300.2
LjG1.1_chr1	PGSB	CDS	15881417	15881485	.	+	0	ID=LotjaGi1g1v0103300.2.CDS.10;Parent=LotjaGi1g1v0103300.2
LjG1.1_chr1	PGSB	exon	15882250	15882284	.	+	.	ID=LotjaGi1g1v0103300.2.exon.11;Parent=LotjaGi1g1v0103300.2
LjG1.1_chr1	PGSB	CDS	15882250	15882284	.	+	0	ID=LotjaGi1g1v0103300.2.CDS.11;Parent=LotjaGi1g1v0103300.2
LjG1.1_chr1	PGSB	exon	15882337	15882455	.	+	.	ID=LotjaGi1g1v0103300.2.exon.12;Parent=LotjaGi1g1v0103300.2
LjG1.1_chr1	PGSB	CDS	15882337	15882455	.	+	1	ID=LotjaGi1g1v0103300.2.CDS.12;Parent=LotjaGi1g1v0103300.2
LjG1.1_chr1	PGSB	exon	15883555	15883679	.	+	.	ID=LotjaGi1g1v0103300.2.exon.13;Parent=LotjaGi1g1v0103300.2
LjG1.1_chr1	PGSB	CDS	15883555	15883679	.	+	2	ID=LotjaGi1g1v0103300.2.CDS.13;Parent=LotjaGi1g1v0103300.2
LjG1.1_chr1	PGSB	exon	15883766	15883954	.	+	.	ID=LotjaGi1g1v0103300.2.exon.14;Parent=LotjaGi1g1v0103300.2
LjG1.1_chr1	PGSB	CDS	15883766	15883954	.	+	0	ID=LotjaGi1g1v0103300.2.CDS.14;Parent=LotjaGi1g1v0103300.2
LjG1.1_chr1	PGSB	mRNA	15876638	15883954	.	+	.	ID=LotjaGi1g1v0103300.3;Parent=LotjaGi1g1v0103300
LjG1.1_chr1	PGSB	exon	15876638	15876850	.	+	.	ID=LotjaGi1g1v0103300.3.exon.1;Parent=LotjaGi1g1v0103300.3
LjG1.1_chr1	PGSB	CDS	15876638	15876850	.	+	0	ID=LotjaGi1g1v0103300.3.CDS.1;Parent=LotjaGi1g1v0103300.3
LjG1.1_chr1	PGSB	exon	15876952	15877055	.	+	.	ID=LotjaGi1g1v0103300.3.exon.2;Parent=LotjaGi1g1v0103300.3
LjG1.1_chr1	PGSB	CDS	15876952	15877055	.	+	0	ID=LotjaGi1g1v0103300.3.CDS.2;Parent=LotjaGi1g1v0103300.3
LjG1.1_chr1	PGSB	exon	15878422	15878563	.	+	.	ID=LotjaGi1g1v0103300.3.exon.3;Parent=LotjaGi1g1v0103300.3
LjG1.1_chr1	PGSB	CDS	15878422	15878563	.	+	1	ID=LotjaGi1g1v0103300.3.CDS.3;Parent=LotjaGi1g1v0103300.3
LjG1.1_chr1	PGSB	exon	15879120	15879236	.	+	.	ID=LotjaGi1g1v0103300.3.exon.4;Parent=LotjaGi1g1v0103300.3
LjG1.1_chr1	PGSB	CDS	15879120	15879236	.	+	0	ID=LotjaGi1g1v0103300.3.CDS.4;Parent=LotjaGi1g1v0103300.3
LjG1.1_chr1	PGSB	exon	15879383	15879884	.	+	.	ID=LotjaGi1g1v0103300.3.exon.5;Parent=LotjaGi1g1v0103300.3
LjG1.1_chr1	PGSB	CDS	15879383	15879884	.	+	0	ID=LotjaGi1g1v0103300.3.CDS.5;Parent=LotjaGi1g1v0103300.3
LjG1.1_chr1	PGSB	exon	15880393	15880431	.	+	.	ID=LotjaGi1g1v0103300.3.exon.6;Parent=LotjaGi1g1v0103300.3
LjG1.1_chr1	PGSB	CDS	15880393	15880431	.	+	2	ID=LotjaGi1g1v0103300.3.CDS.6;Parent=LotjaGi1g1v0103300.3
LjG1.1_chr1	PGSB	exon	15880508	15880629	.	+	.	ID=LotjaGi1g1v0103300.3.exon.7;Parent=LotjaGi1g1v0103300.3
LjG1.1_chr1	PGSB	CDS	15880508	15880629	.	+	2	ID=LotjaGi1g1v0103300.3.CDS.7;Parent=LotjaGi1g1v0103300.3
LjG1.1_chr1	PGSB	exon	15880860	15881006	.	+	.	ID=LotjaGi1g1v0103300.3.exon.8;Parent=LotjaGi1g1v0103300.3
LjG1.1_chr1	PGSB	CDS	15880860	15881006	.	+	0	ID=LotjaGi1g1v0103300.3.CDS.8;Parent=LotjaGi1g1v0103300.3
LjG1.1_chr1	PGSB	exon	15881225	15881314	.	+	.	ID=LotjaGi1g1v0103300.3.exon.9;Parent=LotjaGi1g1v0103300.3
LjG1.1_chr1	PGSB	CDS	15881225	15881314	.	+	0	ID=LotjaGi1g1v0103300.3.CDS.9;Parent=LotjaGi1g1v0103300.3
LjG1.1_chr1	PGSB	exon	15881417	15881485	.	+	.	ID=LotjaGi1g1v0103300.3.exon.10;Parent=LotjaGi1g1v0103300.3
LjG1.1_chr1	PGSB	CDS	15881417	15881485	.	+	0	ID=LotjaGi1g1v0103300.3.CDS.10;Parent=LotjaGi1g1v0103300.3
LjG1.1_chr1	PGSB	exon	15882250	15882284	.	+	.	ID=LotjaGi1g1v0103300.3.exon.11;Parent=LotjaGi1g1v0103300.3
LjG1.1_chr1	PGSB	CDS	15882250	15882284	.	+	0	ID=LotjaGi1g1v0103300.3.CDS.11;Parent=LotjaGi1g1v0103300.3
LjG1.1_chr1	PGSB	exon	15882337	15882455	.	+	.	ID=LotjaGi1g1v0103300.3.exon.12;Parent=LotjaGi1g1v0103300.3
LjG1.1_chr1	PGSB	CDS	15882337	15882455	.	+	1	ID=LotjaGi1g1v0103300.3.CDS.12;Parent=LotjaGi1g1v0103300.3
LjG1.1_chr1	PGSB	exon	15883555	15883679	.	+	.	ID=LotjaGi1g1v0103300.3.exon.13;Parent=LotjaGi1g1v0103300.3
LjG1.1_chr1	PGSB	CDS	15883555	15883679	.	+	2	ID=LotjaGi1g1v0103300.3.CDS.13;Parent=LotjaGi1g1v0103300.3
LjG1.1_chr1	PGSB	exon	15883766	15883954	.	+	.	ID=LotjaGi1g1v0103300.3.exon.14;Parent=LotjaGi1g1v0103300.3
LjG1.1_chr1	PGSB	CDS	15883766	15883954	.	+	0	ID=LotjaGi1g1v0103300.3.CDS.14;Parent=LotjaGi1g1v0103300.3
LjG1.1_chr1	PGSB	mRNA	15876638	15883954	.	+	.	ID=LotjaGi1g1v0103300.4;Parent=LotjaGi1g1v0103300
LjG1.1_chr1	PGSB	exon	15876638	15876850	.	+	.	ID=LotjaGi1g1v0103300.4.exon.1;Parent=LotjaGi1g1v0103300.4
LjG1.1_chr1	PGSB	CDS	15876638	15876850	.	+	0	ID=LotjaGi1g1v0103300.4.CDS.1;Parent=LotjaGi1g1v0103300.4
LjG1.1_chr1	PGSB	exon	15876952	15877103	.	+	.	ID=LotjaGi1g1v0103300.4.exon.2;Parent=LotjaGi1g1v0103300.4
LjG1.1_chr1	PGSB	CDS	15876952	15877103	.	+	0	ID=LotjaGi1g1v0103300.4.CDS.2;Parent=LotjaGi1g1v0103300.4
LjG1.1_chr1	PGSB	exon	15878422	15878563	.	+	.	ID=LotjaGi1g1v0103300.4.exon.3;Parent=LotjaGi1g1v0103300.4
LjG1.1_chr1	PGSB	CDS	15878422	15878563	.	+	1	ID=LotjaGi1g1v0103300.4.CDS.3;Parent=LotjaGi1g1v0103300.4
LjG1.1_chr1	PGSB	exon	15879120	15879236	.	+	.	ID=LotjaGi1g1v0103300.4.exon.4;Parent=LotjaGi1g1v0103300.4
LjG1.1_chr1	PGSB	CDS	15879120	15879236	.	+	0	ID=LotjaGi1g1v0103300.4.CDS.4;Parent=LotjaGi1g1v0103300.4
LjG1.1_chr1	PGSB	exon	15879383	15879884	.	+	.	ID=LotjaGi1g1v0103300.4.exon.5;Parent=LotjaGi1g1v0103300.4
LjG1.1_chr1	PGSB	CDS	15879383	15879884	.	+	0	ID=LotjaGi1g1v0103300.4.CDS.5;Parent=LotjaGi1g1v0103300.4
LjG1.1_chr1	PGSB	exon	15880393	15880431	.	+	.	ID=LotjaGi1g1v0103300.4.exon.6;Parent=LotjaGi1g1v0103300.4
LjG1.1_chr1	PGSB	CDS	15880393	15880431	.	+	2	ID=LotjaGi1g1v0103300.4.CDS.6;Parent=LotjaGi1g1v0103300.4
LjG1.1_chr1	PGSB	exon	15880508	15880629	.	+	.	ID=LotjaGi1g1v0103300.4.exon.7;Parent=LotjaGi1g1v0103300.4
LjG1.1_chr1	PGSB	CDS	15880508	15880629	.	+	2	ID=LotjaGi1g1v0103300.4.CDS.7;Parent=LotjaGi1g1v0103300.4
LjG1.1_chr1	PGSB	exon	15880860	15881006	.	+	.	ID=LotjaGi1g1v0103300.4.exon.8;Parent=LotjaGi1g1v0103300.4
LjG1.1_chr1	PGSB	CDS	15880860	15881006	.	+	0	ID=LotjaGi1g1v0103300.4.CDS.8;Parent=LotjaGi1g1v0103300.4
LjG1.1_chr1	PGSB	exon	15881225	15881314	.	+	.	ID=LotjaGi1g1v0103300.4.exon.9;Parent=LotjaGi1g1v0103300.4
LjG1.1_chr1	PGSB	CDS	15881225	15881314	.	+	0	ID=LotjaGi1g1v0103300.4.CDS.9;Parent=LotjaGi1g1v0103300.4
LjG1.1_chr1	PGSB	exon	15881417	15881485	.	+	.	ID=LotjaGi1g1v0103300.4.exon.10;Parent=LotjaGi1g1v0103300.4
LjG1.1_chr1	PGSB	CDS	15881417	15881485	.	+	0	ID=LotjaGi1g1v0103300.4.CDS.10;Parent=LotjaGi1g1v0103300.4
LjG1.1_chr1	PGSB	exon	15882250	15882284	.	+	.	ID=LotjaGi1g1v0103300.4.exon.11;Parent=LotjaGi1g1v0103300.4
LjG1.1_chr1	PGSB	CDS	15882250	15882284	.	+	0	ID=LotjaGi1g1v0103300.4.CDS.11;Parent=LotjaGi1g1v0103300.4
LjG1.1_chr1	PGSB	exon	15882337	15882455	.	+	.	ID=LotjaGi1g1v0103300.4.exon.12;Parent=LotjaGi1g1v0103300.4
LjG1.1_chr1	PGSB	CDS	15882337	15882455	.	+	1	ID=LotjaGi1g1v0103300.4.CDS.12;Parent=LotjaGi1g1v0103300.4
LjG1.1_chr1	PGSB	exon	15883555	15883679	.	+	.	ID=LotjaGi1g1v0103300.4.exon.13;Parent=LotjaGi1g1v0103300.4
LjG1.1_chr1	PGSB	CDS	15883555	15883679	.	+	2	ID=LotjaGi1g1v0103300.4.CDS.13;Parent=LotjaGi1g1v0103300.4
LjG1.1_chr1	PGSB	exon	15883766	15883954	.	+	.	ID=LotjaGi1g1v0103300.4.exon.14;Parent=LotjaGi1g1v0103300.4
LjG1.1_chr1	PGSB	CDS	15883766	15883954	.	+	0	ID=LotjaGi1g1v0103300.4.CDS.14;Parent=LotjaGi1g1v0103300.4
LjG1.1_chr1	PGSB	mRNA	15876638	15883954	.	+	.	ID=LotjaGi1g1v0103300.5;Parent=LotjaGi1g1v0103300
LjG1.1_chr1	PGSB	exon	15876638	15876850	.	+	.	ID=LotjaGi1g1v0103300.5.exon.1;Parent=LotjaGi1g1v0103300.5
LjG1.1_chr1	PGSB	five_prime_UTR	15876638	15876850	.	+	.	ID=LotjaGi1g1v0103300.5.five_prime_UTR.1;Parent=LotjaGi1g1v0103300.5
LjG1.1_chr1	PGSB	exon	15876952	15877103	.	+	.	ID=LotjaGi1g1v0103300.5.exon.2;Parent=LotjaGi1g1v0103300.5
LjG1.1_chr1	PGSB	five_prime_UTR	15876952	15877103	.	+	.	ID=LotjaGi1g1v0103300.5.five_prime_UTR.2;Parent=LotjaGi1g1v0103300.5
LjG1.1_chr1	PGSB	exon	15877417	15877456	.	+	.	ID=LotjaGi1g1v0103300.5.exon.3;Parent=LotjaGi1g1v0103300.5
LjG1.1_chr1	PGSB	five_prime_UTR	15877417	15877456	.	+	.	ID=LotjaGi1g1v0103300.5.five_prime_UTR.3;Parent=LotjaGi1g1v0103300.5
LjG1.1_chr1	PGSB	five_prime_UTR	15878422	15878428	.	+	.	ID=LotjaGi1g1v0103300.5.five_prime_UTR.4;Parent=LotjaGi1g1v0103300.5
LjG1.1_chr1	PGSB	exon	15878422	15878563	.	+	.	ID=LotjaGi1g1v0103300.5.exon.4;Parent=LotjaGi1g1v0103300.5
LjG1.1_chr1	PGSB	CDS	15878429	15878563	.	+	0	ID=LotjaGi1g1v0103300.5.CDS.1;Parent=LotjaGi1g1v0103300.5
LjG1.1_chr1	PGSB	exon	15879120	15879236	.	+	.	ID=LotjaGi1g1v0103300.5.exon.5;Parent=LotjaGi1g1v0103300.5
LjG1.1_chr1	PGSB	CDS	15879120	15879236	.	+	0	ID=LotjaGi1g1v0103300.5.CDS.2;Parent=LotjaGi1g1v0103300.5
LjG1.1_chr1	PGSB	exon	15879383	15879884	.	+	.	ID=LotjaGi1g1v0103300.5.exon.6;Parent=LotjaGi1g1v0103300.5
LjG1.1_chr1	PGSB	CDS	15879383	15879884	.	+	0	ID=LotjaGi1g1v0103300.5.CDS.3;Parent=LotjaGi1g1v0103300.5
LjG1.1_chr1	PGSB	exon	15880393	15880431	.	+	.	ID=LotjaGi1g1v0103300.5.exon.7;Parent=LotjaGi1g1v0103300.5
LjG1.1_chr1	PGSB	CDS	15880393	15880431	.	+	2	ID=LotjaGi1g1v0103300.5.CDS.4;Parent=LotjaGi1g1v0103300.5
LjG1.1_chr1	PGSB	exon	15880508	15880629	.	+	.	ID=LotjaGi1g1v0103300.5.exon.8;Parent=LotjaGi1g1v0103300.5
LjG1.1_chr1	PGSB	CDS	15880508	15880629	.	+	2	ID=LotjaGi1g1v0103300.5.CDS.5;Parent=LotjaGi1g1v0103300.5
LjG1.1_chr1	PGSB	exon	15880860	15881006	.	+	.	ID=LotjaGi1g1v0103300.5.exon.9;Parent=LotjaGi1g1v0103300.5
LjG1.1_chr1	PGSB	CDS	15880860	15881006	.	+	0	ID=LotjaGi1g1v0103300.5.CDS.6;Parent=LotjaGi1g1v0103300.5
LjG1.1_chr1	PGSB	exon	15881225	15881314	.	+	.	ID=LotjaGi1g1v0103300.5.exon.10;Parent=LotjaGi1g1v0103300.5
LjG1.1_chr1	PGSB	CDS	15881225	15881314	.	+	0	ID=LotjaGi1g1v0103300.5.CDS.7;Parent=LotjaGi1g1v0103300.5
LjG1.1_chr1	PGSB	exon	15881417	15881485	.	+	.	ID=LotjaGi1g1v0103300.5.exon.11;Parent=LotjaGi1g1v0103300.5
LjG1.1_chr1	PGSB	CDS	15881417	15881485	.	+	0	ID=LotjaGi1g1v0103300.5.CDS.8;Parent=LotjaGi1g1v0103300.5
LjG1.1_chr1	PGSB	exon	15882250	15882284	.	+	.	ID=LotjaGi1g1v0103300.5.exon.12;Parent=LotjaGi1g1v0103300.5
LjG1.1_chr1	PGSB	CDS	15882250	15882284	.	+	0	ID=LotjaGi1g1v0103300.5.CDS.9;Parent=LotjaGi1g1v0103300.5
LjG1.1_chr1	PGSB	exon	15882337	15882455	.	+	.	ID=LotjaGi1g1v0103300.5.exon.13;Parent=LotjaGi1g1v0103300.5
LjG1.1_chr1	PGSB	CDS	15882337	15882455	.	+	1	ID=LotjaGi1g1v0103300.5.CDS.10;Parent=LotjaGi1g1v0103300.5
LjG1.1_chr1	PGSB	exon	15883555	15883679	.	+	.	ID=LotjaGi1g1v0103300.5.exon.14;Parent=LotjaGi1g1v0103300.5
LjG1.1_chr1	PGSB	CDS	15883555	15883679	.	+	2	ID=LotjaGi1g1v0103300.5.CDS.11;Parent=LotjaGi1g1v0103300.5
LjG1.1_chr1	PGSB	exon	15883766	15883954	.	+	.	ID=LotjaGi1g1v0103300.5.exon.15;Parent=LotjaGi1g1v0103300.5
LjG1.1_chr1	PGSB	CDS	15883766	15883954	.	+	0	ID=LotjaGi1g1v0103300.5.CDS.12;Parent=LotjaGi1g1v0103300.5
###
LjG1.1_chr1	PGSB	gene	15888368	15911573	.	+	.	ID=LotjaGi1g1v0103400
LjG1.1_chr1	PGSB	mRNA	15888368	15911573	.	+	.	ID=LotjaGi1g1v0103400.1;Parent=LotjaGi1g1v0103400
LjG1.1_chr1	PGSB	five_prime_UTR	15888368	15888791	.	+	.	ID=LotjaGi1g1v0103400.1.five_prime_UTR.1;Parent=LotjaGi1g1v0103400.1
LjG1.1_chr1	PGSB	exon	15888368	15889058	.	+	.	ID=LotjaGi1g1v0103400.1.exon.1;Parent=LotjaGi1g1v0103400.1
LjG1.1_chr1	PGSB	CDS	15888792	15889058	.	+	0	ID=LotjaGi1g1v0103400.1.CDS.1;Parent=LotjaGi1g1v0103400.1
LjG1.1_chr1	PGSB	exon	15889201	15889428	.	+	.	ID=LotjaGi1g1v0103400.1.exon.2;Parent=LotjaGi1g1v0103400.1
LjG1.1_chr1	PGSB	CDS	15889201	15889428	.	+	0	ID=LotjaGi1g1v0103400.1.CDS.2;Parent=LotjaGi1g1v0103400.1
LjG1.1_chr1	PGSB	exon	15889736	15889910	.	+	.	ID=LotjaGi1g1v0103400.1.exon.3;Parent=LotjaGi1g1v0103400.1
LjG1.1_chr1	PGSB	CDS	15889736	15889910	.	+	0	ID=LotjaGi1g1v0103400.1.CDS.3;Parent=LotjaGi1g1v0103400.1
LjG1.1_chr1	PGSB	exon	15890517	15890578	.	+	.	ID=LotjaGi1g1v0103400.1.exon.4;Parent=LotjaGi1g1v0103400.1
LjG1.1_chr1	PGSB	CDS	15890517	15890578	.	+	2	ID=LotjaGi1g1v0103400.1.CDS.4;Parent=LotjaGi1g1v0103400.1
LjG1.1_chr1	PGSB	exon	15890786	15890829	.	+	.	ID=LotjaGi1g1v0103400.1.exon.5;Parent=LotjaGi1g1v0103400.1
LjG1.1_chr1	PGSB	CDS	15890786	15890829	.	+	0	ID=LotjaGi1g1v0103400.1.CDS.5;Parent=LotjaGi1g1v0103400.1
LjG1.1_chr1	PGSB	exon	15894391	15894493	.	+	.	ID=LotjaGi1g1v0103400.1.exon.6;Parent=LotjaGi1g1v0103400.1
LjG1.1_chr1	PGSB	CDS	15894391	15894493	.	+	1	ID=LotjaGi1g1v0103400.1.CDS.6;Parent=LotjaGi1g1v0103400.1
LjG1.1_chr1	PGSB	exon	15894695	15894802	.	+	.	ID=LotjaGi1g1v0103400.1.exon.7;Parent=LotjaGi1g1v0103400.1
LjG1.1_chr1	PGSB	CDS	15894695	15894802	.	+	0	ID=LotjaGi1g1v0103400.1.CDS.7;Parent=LotjaGi1g1v0103400.1
LjG1.1_chr1	PGSB	exon	15895468	15895551	.	+	.	ID=LotjaGi1g1v0103400.1.exon.8;Parent=LotjaGi1g1v0103400.1
LjG1.1_chr1	PGSB	CDS	15895468	15895551	.	+	0	ID=LotjaGi1g1v0103400.1.CDS.8;Parent=LotjaGi1g1v0103400.1
LjG1.1_chr1	PGSB	exon	15896872	15896932	.	+	.	ID=LotjaGi1g1v0103400.1.exon.9;Parent=LotjaGi1g1v0103400.1
LjG1.1_chr1	PGSB	CDS	15896872	15896932	.	+	0	ID=LotjaGi1g1v0103400.1.CDS.9;Parent=LotjaGi1g1v0103400.1
LjG1.1_chr1	PGSB	exon	15898039	15898184	.	+	.	ID=LotjaGi1g1v0103400.1.exon.10;Parent=LotjaGi1g1v0103400.1
LjG1.1_chr1	PGSB	CDS	15898039	15898184	.	+	2	ID=LotjaGi1g1v0103400.1.CDS.10;Parent=LotjaGi1g1v0103400.1
LjG1.1_chr1	PGSB	exon	15898447	15898563	.	+	.	ID=LotjaGi1g1v0103400.1.exon.11;Parent=LotjaGi1g1v0103400.1
LjG1.1_chr1	PGSB	CDS	15898447	15898563	.	+	0	ID=LotjaGi1g1v0103400.1.CDS.11;Parent=LotjaGi1g1v0103400.1
LjG1.1_chr1	PGSB	exon	15899297	15899382	.	+	.	ID=LotjaGi1g1v0103400.1.exon.12;Parent=LotjaGi1g1v0103400.1
LjG1.1_chr1	PGSB	CDS	15899297	15899382	.	+	0	ID=LotjaGi1g1v0103400.1.CDS.12;Parent=LotjaGi1g1v0103400.1
LjG1.1_chr1	PGSB	exon	15902408	15902496	.	+	.	ID=LotjaGi1g1v0103400.1.exon.13;Parent=LotjaGi1g1v0103400.1
LjG1.1_chr1	PGSB	CDS	15902408	15902496	.	+	1	ID=LotjaGi1g1v0103400.1.CDS.13;Parent=LotjaGi1g1v0103400.1
LjG1.1_chr1	PGSB	exon	15903538	15903593	.	+	.	ID=LotjaGi1g1v0103400.1.exon.14;Parent=LotjaGi1g1v0103400.1
LjG1.1_chr1	PGSB	CDS	15903538	15903593	.	+	2	ID=LotjaGi1g1v0103400.1.CDS.14;Parent=LotjaGi1g1v0103400.1
LjG1.1_chr1	PGSB	exon	15904583	15904663	.	+	.	ID=LotjaGi1g1v0103400.1.exon.15;Parent=LotjaGi1g1v0103400.1
LjG1.1_chr1	PGSB	CDS	15904583	15904663	.	+	0	ID=LotjaGi1g1v0103400.1.CDS.15;Parent=LotjaGi1g1v0103400.1
LjG1.1_chr1	PGSB	exon	15904753	15904818	.	+	.	ID=LotjaGi1g1v0103400.1.exon.16;Parent=LotjaGi1g1v0103400.1
LjG1.1_chr1	PGSB	CDS	15904753	15904818	.	+	0	ID=LotjaGi1g1v0103400.1.CDS.16;Parent=LotjaGi1g1v0103400.1
LjG1.1_chr1	PGSB	exon	15904903	15904995	.	+	.	ID=LotjaGi1g1v0103400.1.exon.17;Parent=LotjaGi1g1v0103400.1
LjG1.1_chr1	PGSB	CDS	15904903	15904995	.	+	0	ID=LotjaGi1g1v0103400.1.CDS.17;Parent=LotjaGi1g1v0103400.1
LjG1.1_chr1	PGSB	exon	15906488	15906552	.	+	.	ID=LotjaGi1g1v0103400.1.exon.18;Parent=LotjaGi1g1v0103400.1
LjG1.1_chr1	PGSB	CDS	15906488	15906552	.	+	0	ID=LotjaGi1g1v0103400.1.CDS.18;Parent=LotjaGi1g1v0103400.1
LjG1.1_chr1	PGSB	exon	15909859	15909994	.	+	.	ID=LotjaGi1g1v0103400.1.exon.19;Parent=LotjaGi1g1v0103400.1
LjG1.1_chr1	PGSB	CDS	15909859	15909994	.	+	1	ID=LotjaGi1g1v0103400.1.CDS.19;Parent=LotjaGi1g1v0103400.1
LjG1.1_chr1	PGSB	CDS	15910337	15910480	.	+	0	ID=LotjaGi1g1v0103400.1.CDS.20;Parent=LotjaGi1g1v0103400.1
LjG1.1_chr1	PGSB	exon	15910337	15911573	.	+	.	ID=LotjaGi1g1v0103400.1.exon.20;Parent=LotjaGi1g1v0103400.1
LjG1.1_chr1	PGSB	three_prime_UTR	15910481	15911573	.	+	.	ID=LotjaGi1g1v0103400.1.three_prime_UTR.2;Parent=LotjaGi1g1v0103400.1
LjG1.1_chr1	PGSB	mRNA	15889675	15910480	.	+	.	ID=LotjaGi1g1v0103400.2;Parent=LotjaGi1g1v0103400
LjG1.1_chr1	PGSB	exon	15889675	15889910	.	+	.	ID=LotjaGi1g1v0103400.2.exon.1;Parent=LotjaGi1g1v0103400.2
LjG1.1_chr1	PGSB	exon	15890517	15890578	.	+	.	ID=LotjaGi1g1v0103400.2.exon.2;Parent=LotjaGi1g1v0103400.2
LjG1.1_chr1	PGSB	exon	15890786	15890829	.	+	.	ID=LotjaGi1g1v0103400.2.exon.3;Parent=LotjaGi1g1v0103400.2
LjG1.1_chr1	PGSB	exon	15894391	15894493	.	+	.	ID=LotjaGi1g1v0103400.2.exon.4;Parent=LotjaGi1g1v0103400.2
LjG1.1_chr1	PGSB	CDS	15894461	15894493	.	+	0	ID=LotjaGi1g1v0103400.2.CDS.1;Parent=LotjaGi1g1v0103400.2
LjG1.1_chr1	PGSB	exon	15894695	15894802	.	+	.	ID=LotjaGi1g1v0103400.2.exon.5;Parent=LotjaGi1g1v0103400.2
LjG1.1_chr1	PGSB	CDS	15894695	15894802	.	+	0	ID=LotjaGi1g1v0103400.2.CDS.2;Parent=LotjaGi1g1v0103400.2
LjG1.1_chr1	PGSB	exon	15895468	15895551	.	+	.	ID=LotjaGi1g1v0103400.2.exon.6;Parent=LotjaGi1g1v0103400.2
LjG1.1_chr1	PGSB	CDS	15895468	15895551	.	+	0	ID=LotjaGi1g1v0103400.2.CDS.3;Parent=LotjaGi1g1v0103400.2
LjG1.1_chr1	PGSB	exon	15896872	15896932	.	+	.	ID=LotjaGi1g1v0103400.2.exon.7;Parent=LotjaGi1g1v0103400.2
LjG1.1_chr1	PGSB	CDS	15896872	15896932	.	+	0	ID=LotjaGi1g1v0103400.2.CDS.4;Parent=LotjaGi1g1v0103400.2
LjG1.1_chr1	PGSB	exon	15898039	15898184	.	+	.	ID=LotjaGi1g1v0103400.2.exon.8;Parent=LotjaGi1g1v0103400.2
LjG1.1_chr1	PGSB	CDS	15898039	15898184	.	+	2	ID=LotjaGi1g1v0103400.2.CDS.5;Parent=LotjaGi1g1v0103400.2
LjG1.1_chr1	PGSB	exon	15898447	15898563	.	+	.	ID=LotjaGi1g1v0103400.2.exon.9;Parent=LotjaGi1g1v0103400.2
LjG1.1_chr1	PGSB	CDS	15898447	15898563	.	+	0	ID=LotjaGi1g1v0103400.2.CDS.6;Parent=LotjaGi1g1v0103400.2
LjG1.1_chr1	PGSB	exon	15899297	15899382	.	+	.	ID=LotjaGi1g1v0103400.2.exon.10;Parent=LotjaGi1g1v0103400.2
LjG1.1_chr1	PGSB	CDS	15899297	15899382	.	+	0	ID=LotjaGi1g1v0103400.2.CDS.7;Parent=LotjaGi1g1v0103400.2
LjG1.1_chr1	PGSB	exon	15902408	15902496	.	+	.	ID=LotjaGi1g1v0103400.2.exon.11;Parent=LotjaGi1g1v0103400.2
LjG1.1_chr1	PGSB	CDS	15902408	15902496	.	+	1	ID=LotjaGi1g1v0103400.2.CDS.8;Parent=LotjaGi1g1v0103400.2
LjG1.1_chr1	PGSB	exon	15903538	15903593	.	+	.	ID=LotjaGi1g1v0103400.2.exon.12;Parent=LotjaGi1g1v0103400.2
LjG1.1_chr1	PGSB	CDS	15903538	15903593	.	+	2	ID=LotjaGi1g1v0103400.2.CDS.9;Parent=LotjaGi1g1v0103400.2
LjG1.1_chr1	PGSB	exon	15904583	15904663	.	+	.	ID=LotjaGi1g1v0103400.2.exon.13;Parent=LotjaGi1g1v0103400.2
LjG1.1_chr1	PGSB	CDS	15904583	15904663	.	+	0	ID=LotjaGi1g1v0103400.2.CDS.10;Parent=LotjaGi1g1v0103400.2
LjG1.1_chr1	PGSB	exon	15904753	15904818	.	+	.	ID=LotjaGi1g1v0103400.2.exon.14;Parent=LotjaGi1g1v0103400.2
LjG1.1_chr1	PGSB	CDS	15904753	15904818	.	+	0	ID=LotjaGi1g1v0103400.2.CDS.11;Parent=LotjaGi1g1v0103400.2
LjG1.1_chr1	PGSB	exon	15904903	15904995	.	+	.	ID=LotjaGi1g1v0103400.2.exon.15;Parent=LotjaGi1g1v0103400.2
LjG1.1_chr1	PGSB	CDS	15904903	15904995	.	+	0	ID=LotjaGi1g1v0103400.2.CDS.12;Parent=LotjaGi1g1v0103400.2
LjG1.1_chr1	PGSB	exon	15906488	15906552	.	+	.	ID=LotjaGi1g1v0103400.2.exon.16;Parent=LotjaGi1g1v0103400.2
LjG1.1_chr1	PGSB	CDS	15906488	15906552	.	+	0	ID=LotjaGi1g1v0103400.2.CDS.13;Parent=LotjaGi1g1v0103400.2
LjG1.1_chr1	PGSB	exon	15909859	15909994	.	+	.	ID=LotjaGi1g1v0103400.2.exon.17;Parent=LotjaGi1g1v0103400.2
LjG1.1_chr1	PGSB	CDS	15909859	15909994	.	+	1	ID=LotjaGi1g1v0103400.2.CDS.14;Parent=LotjaGi1g1v0103400.2
LjG1.1_chr1	PGSB	exon	15910337	15910480	.	+	.	ID=LotjaGi1g1v0103400.2.exon.18;Parent=LotjaGi1g1v0103400.2
LjG1.1_chr1	PGSB	CDS	15910337	15910480	.	+	0	ID=LotjaGi1g1v0103400.2.CDS.15;Parent=LotjaGi1g1v0103400.2
LjG1.1_chr1	PGSB	mRNA	15890486	15910485	.	+	.	ID=LotjaGi1g1v0103400.3;Parent=LotjaGi1g1v0103400
LjG1.1_chr1	PGSB	exon	15890486	15890578	.	+	.	ID=LotjaGi1g1v0103400.3.exon.1;Parent=LotjaGi1g1v0103400.3
LjG1.1_chr1	PGSB	CDS	15890510	15890578	.	+	0	ID=LotjaGi1g1v0103400.3.CDS.1;Parent=LotjaGi1g1v0103400.3
LjG1.1_chr1	PGSB	exon	15890786	15890829	.	+	.	ID=LotjaGi1g1v0103400.3.exon.2;Parent=LotjaGi1g1v0103400.3
LjG1.1_chr1	PGSB	CDS	15890786	15890829	.	+	0	ID=LotjaGi1g1v0103400.3.CDS.2;Parent=LotjaGi1g1v0103400.3
LjG1.1_chr1	PGSB	exon	15894391	15894493	.	+	.	ID=LotjaGi1g1v0103400.3.exon.3;Parent=LotjaGi1g1v0103400.3
LjG1.1_chr1	PGSB	CDS	15894391	15894493	.	+	1	ID=LotjaGi1g1v0103400.3.CDS.3;Parent=LotjaGi1g1v0103400.3
LjG1.1_chr1	PGSB	exon	15894695	15894802	.	+	.	ID=LotjaGi1g1v0103400.3.exon.4;Parent=LotjaGi1g1v0103400.3
LjG1.1_chr1	PGSB	CDS	15894695	15894802	.	+	0	ID=LotjaGi1g1v0103400.3.CDS.4;Parent=LotjaGi1g1v0103400.3
LjG1.1_chr1	PGSB	exon	15895468	15895551	.	+	.	ID=LotjaGi1g1v0103400.3.exon.5;Parent=LotjaGi1g1v0103400.3
LjG1.1_chr1	PGSB	CDS	15895468	15895551	.	+	0	ID=LotjaGi1g1v0103400.3.CDS.5;Parent=LotjaGi1g1v0103400.3
LjG1.1_chr1	PGSB	exon	15896872	15896932	.	+	.	ID=LotjaGi1g1v0103400.3.exon.6;Parent=LotjaGi1g1v0103400.3
LjG1.1_chr1	PGSB	CDS	15896872	15896932	.	+	0	ID=LotjaGi1g1v0103400.3.CDS.6;Parent=LotjaGi1g1v0103400.3
LjG1.1_chr1	PGSB	exon	15898039	15898184	.	+	.	ID=LotjaGi1g1v0103400.3.exon.7;Parent=LotjaGi1g1v0103400.3
LjG1.1_chr1	PGSB	CDS	15898039	15898184	.	+	2	ID=LotjaGi1g1v0103400.3.CDS.7;Parent=LotjaGi1g1v0103400.3
LjG1.1_chr1	PGSB	exon	15898447	15898563	.	+	.	ID=LotjaGi1g1v0103400.3.exon.8;Parent=LotjaGi1g1v0103400.3
LjG1.1_chr1	PGSB	CDS	15898447	15898563	.	+	0	ID=LotjaGi1g1v0103400.3.CDS.8;Parent=LotjaGi1g1v0103400.3
LjG1.1_chr1	PGSB	exon	15899297	15899382	.	+	.	ID=LotjaGi1g1v0103400.3.exon.9;Parent=LotjaGi1g1v0103400.3
LjG1.1_chr1	PGSB	CDS	15899297	15899382	.	+	0	ID=LotjaGi1g1v0103400.3.CDS.9;Parent=LotjaGi1g1v0103400.3
LjG1.1_chr1	PGSB	exon	15902408	15902496	.	+	.	ID=LotjaGi1g1v0103400.3.exon.10;Parent=LotjaGi1g1v0103400.3
LjG1.1_chr1	PGSB	CDS	15902408	15902496	.	+	1	ID=LotjaGi1g1v0103400.3.CDS.10;Parent=LotjaGi1g1v0103400.3
LjG1.1_chr1	PGSB	exon	15903538	15903593	.	+	.	ID=LotjaGi1g1v0103400.3.exon.11;Parent=LotjaGi1g1v0103400.3
LjG1.1_chr1	PGSB	CDS	15903538	15903593	.	+	2	ID=LotjaGi1g1v0103400.3.CDS.11;Parent=LotjaGi1g1v0103400.3
LjG1.1_chr1	PGSB	exon	15904583	15904663	.	+	.	ID=LotjaGi1g1v0103400.3.exon.12;Parent=LotjaGi1g1v0103400.3
LjG1.1_chr1	PGSB	CDS	15904583	15904663	.	+	0	ID=LotjaGi1g1v0103400.3.CDS.12;Parent=LotjaGi1g1v0103400.3
LjG1.1_chr1	PGSB	exon	15904753	15904818	.	+	.	ID=LotjaGi1g1v0103400.3.exon.13;Parent=LotjaGi1g1v0103400.3
LjG1.1_chr1	PGSB	CDS	15904753	15904818	.	+	0	ID=LotjaGi1g1v0103400.3.CDS.13;Parent=LotjaGi1g1v0103400.3
LjG1.1_chr1	PGSB	exon	15904903	15904995	.	+	.	ID=LotjaGi1g1v0103400.3.exon.14;Parent=LotjaGi1g1v0103400.3
LjG1.1_chr1	PGSB	CDS	15904903	15904995	.	+	0	ID=LotjaGi1g1v0103400.3.CDS.14;Parent=LotjaGi1g1v0103400.3
LjG1.1_chr1	PGSB	exon	15906488	15906552	.	+	.	ID=LotjaGi1g1v0103400.3.exon.15;Parent=LotjaGi1g1v0103400.3
LjG1.1_chr1	PGSB	CDS	15906488	15906552	.	+	0	ID=LotjaGi1g1v0103400.3.CDS.15;Parent=LotjaGi1g1v0103400.3
LjG1.1_chr1	PGSB	exon	15909859	15909994	.	+	.	ID=LotjaGi1g1v0103400.3.exon.16;Parent=LotjaGi1g1v0103400.3
LjG1.1_chr1	PGSB	CDS	15909859	15909994	.	+	1	ID=LotjaGi1g1v0103400.3.CDS.16;Parent=LotjaGi1g1v0103400.3
LjG1.1_chr1	PGSB	CDS	15910337	15910480	.	+	0	ID=LotjaGi1g1v0103400.3.CDS.17;Parent=LotjaGi1g1v0103400.3
LjG1.1_chr1	PGSB	exon	15910337	15910485	.	+	.	ID=LotjaGi1g1v0103400.3.exon.17;Parent=LotjaGi1g1v0103400.3
###
###
###
LjG1.1_chr1	PGSB	gene	16030158	16031202	.	+	.	ID=LotjaGi1g1v0103700
LjG1.1_chr1	PGSB	mRNA	16030158	16031202	.	+	.	ID=LotjaGi1g1v0103700.1;Parent=LotjaGi1g1v0103700
LjG1.1_chr1	PGSB	five_prime_UTR	16030158	16030193	.	+	.	ID=LotjaGi1g1v0103700.1.five_prime_UTR.1;Parent=LotjaGi1g1v0103700.1
LjG1.1_chr1	PGSB	exon	16030158	16031202	.	+	.	ID=LotjaGi1g1v0103700.1.exon.1;Parent=LotjaGi1g1v0103700.1
LjG1.1_chr1	PGSB	CDS	16030194	16031138	.	+	0	ID=LotjaGi1g1v0103700.1.CDS.1;Parent=LotjaGi1g1v0103700.1
LjG1.1_chr1	PGSB	three_prime_UTR	16031139	16031202	.	+	.	ID=LotjaGi1g1v0103700.1.three_prime_UTR.2;Parent=LotjaGi1g1v0103700.1
###
LjG1.1_chr1	PGSB	gene	16043361	16049051	.	+	.	ID=LotjaGi1g1v0103800
LjG1.1_chr1	PGSB	mRNA	16043361	16049051	.	+	.	ID=LotjaGi1g1v0103800.1;Parent=LotjaGi1g1v0103800
LjG1.1_chr1	PGSB	five_prime_UTR	16043361	16043673	.	+	.	ID=LotjaGi1g1v0103800.1.five_prime_UTR.1;Parent=LotjaGi1g1v0103800.1
LjG1.1_chr1	PGSB	exon	16043361	16043765	.	+	.	ID=LotjaGi1g1v0103800.1.exon.1;Parent=LotjaGi1g1v0103800.1
LjG1.1_chr1	PGSB	CDS	16043674	16043765	.	+	0	ID=LotjaGi1g1v0103800.1.CDS.1;Parent=LotjaGi1g1v0103800.1
LjG1.1_chr1	PGSB	exon	16043891	16043979	.	+	.	ID=LotjaGi1g1v0103800.1.exon.2;Parent=LotjaGi1g1v0103800.1
LjG1.1_chr1	PGSB	CDS	16043891	16043979	.	+	1	ID=LotjaGi1g1v0103800.1.CDS.2;Parent=LotjaGi1g1v0103800.1
LjG1.1_chr1	PGSB	exon	16044457	16044608	.	+	.	ID=LotjaGi1g1v0103800.1.exon.3;Parent=LotjaGi1g1v0103800.1
LjG1.1_chr1	PGSB	CDS	16044457	16044608	.	+	2	ID=LotjaGi1g1v0103800.1.CDS.3;Parent=LotjaGi1g1v0103800.1
LjG1.1_chr1	PGSB	exon	16045028	16045126	.	+	.	ID=LotjaGi1g1v0103800.1.exon.4;Parent=LotjaGi1g1v0103800.1
LjG1.1_chr1	PGSB	CDS	16045028	16045126	.	+	0	ID=LotjaGi1g1v0103800.1.CDS.4;Parent=LotjaGi1g1v0103800.1
LjG1.1_chr1	PGSB	exon	16045219	16045335	.	+	.	ID=LotjaGi1g1v0103800.1.exon.5;Parent=LotjaGi1g1v0103800.1
LjG1.1_chr1	PGSB	CDS	16045219	16045335	.	+	0	ID=LotjaGi1g1v0103800.1.CDS.5;Parent=LotjaGi1g1v0103800.1
LjG1.1_chr1	PGSB	exon	16045704	16045847	.	+	.	ID=LotjaGi1g1v0103800.1.exon.6;Parent=LotjaGi1g1v0103800.1
LjG1.1_chr1	PGSB	CDS	16045704	16045847	.	+	0	ID=LotjaGi1g1v0103800.1.CDS.6;Parent=LotjaGi1g1v0103800.1
LjG1.1_chr1	PGSB	CDS	16046613	16046759	.	+	0	ID=LotjaGi1g1v0103800.1.CDS.7;Parent=LotjaGi1g1v0103800.1
LjG1.1_chr1	PGSB	exon	16046613	16049051	.	+	.	ID=LotjaGi1g1v0103800.1.exon.7;Parent=LotjaGi1g1v0103800.1
LjG1.1_chr1	PGSB	three_prime_UTR	16046760	16049051	.	+	.	ID=LotjaGi1g1v0103800.1.three_prime_UTR.2;Parent=LotjaGi1g1v0103800.1
LjG1.1_chr1	PGSB	mRNA	16043674	16046759	.	+	.	ID=LotjaGi1g1v0103800.2;Parent=LotjaGi1g1v0103800
LjG1.1_chr1	PGSB	exon	16043674	16043765	.	+	.	ID=LotjaGi1g1v0103800.2.exon.1;Parent=LotjaGi1g1v0103800.2
LjG1.1_chr1	PGSB	CDS	16043674	16043765	.	+	0	ID=LotjaGi1g1v0103800.2.CDS.1;Parent=LotjaGi1g1v0103800.2
LjG1.1_chr1	PGSB	exon	16043891	16043979	.	+	.	ID=LotjaGi1g1v0103800.2.exon.2;Parent=LotjaGi1g1v0103800.2
LjG1.1_chr1	PGSB	CDS	16043891	16043979	.	+	1	ID=LotjaGi1g1v0103800.2.CDS.2;Parent=LotjaGi1g1v0103800.2
LjG1.1_chr1	PGSB	exon	16044457	16044608	.	+	.	ID=LotjaGi1g1v0103800.2.exon.3;Parent=LotjaGi1g1v0103800.2
LjG1.1_chr1	PGSB	CDS	16044457	16044608	.	+	2	ID=LotjaGi1g1v0103800.2.CDS.3;Parent=LotjaGi1g1v0103800.2
LjG1.1_chr1	PGSB	exon	16044986	16045158	.	+	.	ID=LotjaGi1g1v0103800.2.exon.4;Parent=LotjaGi1g1v0103800.2
LjG1.1_chr1	PGSB	CDS	16044986	16045158	.	+	0	ID=LotjaGi1g1v0103800.2.CDS.4;Parent=LotjaGi1g1v0103800.2
LjG1.1_chr1	PGSB	exon	16045209	16045335	.	+	.	ID=LotjaGi1g1v0103800.2.exon.5;Parent=LotjaGi1g1v0103800.2
LjG1.1_chr1	PGSB	CDS	16045209	16045335	.	+	1	ID=LotjaGi1g1v0103800.2.CDS.5;Parent=LotjaGi1g1v0103800.2
LjG1.1_chr1	PGSB	exon	16045704	16045847	.	+	.	ID=LotjaGi1g1v0103800.2.exon.6;Parent=LotjaGi1g1v0103800.2
LjG1.1_chr1	PGSB	CDS	16045704	16045847	.	+	0	ID=LotjaGi1g1v0103800.2.CDS.6;Parent=LotjaGi1g1v0103800.2
LjG1.1_chr1	PGSB	exon	16046613	16046759	.	+	.	ID=LotjaGi1g1v0103800.2.exon.7;Parent=LotjaGi1g1v0103800.2
LjG1.1_chr1	PGSB	CDS	16046613	16046759	.	+	0	ID=LotjaGi1g1v0103800.2.CDS.7;Parent=LotjaGi1g1v0103800.2
LjG1.1_chr1	PGSB	mRNA	16043674	16046759	.	+	.	ID=LotjaGi1g1v0103800.3;Parent=LotjaGi1g1v0103800
LjG1.1_chr1	PGSB	exon	16043674	16043765	.	+	.	ID=LotjaGi1g1v0103800.3.exon.1;Parent=LotjaGi1g1v0103800.3
LjG1.1_chr1	PGSB	CDS	16043674	16043765	.	+	0	ID=LotjaGi1g1v0103800.3.CDS.1;Parent=LotjaGi1g1v0103800.3
LjG1.1_chr1	PGSB	exon	16043891	16043979	.	+	.	ID=LotjaGi1g1v0103800.3.exon.2;Parent=LotjaGi1g1v0103800.3
LjG1.1_chr1	PGSB	CDS	16043891	16043979	.	+	1	ID=LotjaGi1g1v0103800.3.CDS.2;Parent=LotjaGi1g1v0103800.3
LjG1.1_chr1	PGSB	exon	16044457	16044608	.	+	.	ID=LotjaGi1g1v0103800.3.exon.3;Parent=LotjaGi1g1v0103800.3
LjG1.1_chr1	PGSB	CDS	16044457	16044608	.	+	2	ID=LotjaGi1g1v0103800.3.CDS.3;Parent=LotjaGi1g1v0103800.3
LjG1.1_chr1	PGSB	exon	16045010	16045158	.	+	.	ID=LotjaGi1g1v0103800.3.exon.4;Parent=LotjaGi1g1v0103800.3
LjG1.1_chr1	PGSB	CDS	16045010	16045158	.	+	0	ID=LotjaGi1g1v0103800.3.CDS.4;Parent=LotjaGi1g1v0103800.3
LjG1.1_chr1	PGSB	exon	16045209	16045335	.	+	.	ID=LotjaGi1g1v0103800.3.exon.5;Parent=LotjaGi1g1v0103800.3
LjG1.1_chr1	PGSB	CDS	16045209	16045335	.	+	1	ID=LotjaGi1g1v0103800.3.CDS.5;Parent=LotjaGi1g1v0103800.3
LjG1.1_chr1	PGSB	exon	16045704	16045847	.	+	.	ID=LotjaGi1g1v0103800.3.exon.6;Parent=LotjaGi1g1v0103800.3
LjG1.1_chr1	PGSB	CDS	16045704	16045847	.	+	0	ID=LotjaGi1g1v0103800.3.CDS.6;Parent=LotjaGi1g1v0103800.3
LjG1.1_chr1	PGSB	exon	16046613	16046759	.	+	.	ID=LotjaGi1g1v0103800.3.exon.7;Parent=LotjaGi1g1v0103800.3
LjG1.1_chr1	PGSB	CDS	16046613	16046759	.	+	0	ID=LotjaGi1g1v0103800.3.CDS.7;Parent=LotjaGi1g1v0103800.3
LjG1.1_chr1	PGSB	mRNA	16043674	16046759	.	+	.	ID=LotjaGi1g1v0103800.4;Parent=LotjaGi1g1v0103800
LjG1.1_chr1	PGSB	exon	16043674	16043765	.	+	.	ID=LotjaGi1g1v0103800.4.exon.1;Parent=LotjaGi1g1v0103800.4
LjG1.1_chr1	PGSB	CDS	16043674	16043765	.	+	0	ID=LotjaGi1g1v0103800.4.CDS.1;Parent=LotjaGi1g1v0103800.4
LjG1.1_chr1	PGSB	exon	16043891	16043979	.	+	.	ID=LotjaGi1g1v0103800.4.exon.2;Parent=LotjaGi1g1v0103800.4
LjG1.1_chr1	PGSB	CDS	16043891	16043979	.	+	1	ID=LotjaGi1g1v0103800.4.CDS.2;Parent=LotjaGi1g1v0103800.4
LjG1.1_chr1	PGSB	exon	16044457	16044608	.	+	.	ID=LotjaGi1g1v0103800.4.exon.3;Parent=LotjaGi1g1v0103800.4
LjG1.1_chr1	PGSB	CDS	16044457	16044608	.	+	2	ID=LotjaGi1g1v0103800.4.CDS.3;Parent=LotjaGi1g1v0103800.4
LjG1.1_chr1	PGSB	exon	16045010	16045126	.	+	.	ID=LotjaGi1g1v0103800.4.exon.4;Parent=LotjaGi1g1v0103800.4
LjG1.1_chr1	PGSB	CDS	16045010	16045126	.	+	0	ID=LotjaGi1g1v0103800.4.CDS.4;Parent=LotjaGi1g1v0103800.4
LjG1.1_chr1	PGSB	exon	16045219	16045335	.	+	.	ID=LotjaGi1g1v0103800.4.exon.5;Parent=LotjaGi1g1v0103800.4
LjG1.1_chr1	PGSB	CDS	16045219	16045335	.	+	0	ID=LotjaGi1g1v0103800.4.CDS.5;Parent=LotjaGi1g1v0103800.4
LjG1.1_chr1	PGSB	exon	16045704	16045847	.	+	.	ID=LotjaGi1g1v0103800.4.exon.6;Parent=LotjaGi1g1v0103800.4
LjG1.1_chr1	PGSB	CDS	16045704	16045847	.	+	0	ID=LotjaGi1g1v0103800.4.CDS.6;Parent=LotjaGi1g1v0103800.4
LjG1.1_chr1	PGSB	exon	16046613	16046759	.	+	.	ID=LotjaGi1g1v0103800.4.exon.7;Parent=LotjaGi1g1v0103800.4
LjG1.1_chr1	PGSB	CDS	16046613	16046759	.	+	0	ID=LotjaGi1g1v0103800.4.CDS.7;Parent=LotjaGi1g1v0103800.4
###
###
LjG1.1_chr1	PGSB	gene	16074142	16078914	.	+	.	ID=LotjaGi1g1v0104000
LjG1.1_chr1	PGSB	mRNA	16074142	16078914	.	+	.	ID=LotjaGi1g1v0104000.1;Parent=LotjaGi1g1v0104000
LjG1.1_chr1	PGSB	five_prime_UTR	16074142	16074800	.	+	.	ID=LotjaGi1g1v0104000.1.five_prime_UTR.1;Parent=LotjaGi1g1v0104000.1
LjG1.1_chr1	PGSB	exon	16074142	16074972	.	+	.	ID=LotjaGi1g1v0104000.1.exon.1;Parent=LotjaGi1g1v0104000.1
LjG1.1_chr1	PGSB	CDS	16074801	16074972	.	+	0	ID=LotjaGi1g1v0104000.1.CDS.1;Parent=LotjaGi1g1v0104000.1
LjG1.1_chr1	PGSB	exon	16076072	16076241	.	+	.	ID=LotjaGi1g1v0104000.1.exon.2;Parent=LotjaGi1g1v0104000.1
LjG1.1_chr1	PGSB	CDS	16076072	16076241	.	+	2	ID=LotjaGi1g1v0104000.1.CDS.2;Parent=LotjaGi1g1v0104000.1
LjG1.1_chr1	PGSB	exon	16076483	16076681	.	+	.	ID=LotjaGi1g1v0104000.1.exon.3;Parent=LotjaGi1g1v0104000.1
LjG1.1_chr1	PGSB	CDS	16076483	16076681	.	+	0	ID=LotjaGi1g1v0104000.1.CDS.3;Parent=LotjaGi1g1v0104000.1
LjG1.1_chr1	PGSB	exon	16076881	16077059	.	+	.	ID=LotjaGi1g1v0104000.1.exon.4;Parent=LotjaGi1g1v0104000.1
LjG1.1_chr1	PGSB	CDS	16076881	16077059	.	+	2	ID=LotjaGi1g1v0104000.1.CDS.4;Parent=LotjaGi1g1v0104000.1
LjG1.1_chr1	PGSB	exon	16077281	16077431	.	+	.	ID=LotjaGi1g1v0104000.1.exon.5;Parent=LotjaGi1g1v0104000.1
LjG1.1_chr1	PGSB	CDS	16077281	16077431	.	+	0	ID=LotjaGi1g1v0104000.1.CDS.5;Parent=LotjaGi1g1v0104000.1
LjG1.1_chr1	PGSB	CDS	16078018	16078328	.	+	2	ID=LotjaGi1g1v0104000.1.CDS.6;Parent=LotjaGi1g1v0104000.1
LjG1.1_chr1	PGSB	exon	16078018	16078914	.	+	.	ID=LotjaGi1g1v0104000.1.exon.6;Parent=LotjaGi1g1v0104000.1
LjG1.1_chr1	PGSB	three_prime_UTR	16078329	16078914	.	+	.	ID=LotjaGi1g1v0104000.1.three_prime_UTR.2;Parent=LotjaGi1g1v0104000.1
LjG1.1_chr1	PGSB	mRNA	16075772	16078562	.	+	.	ID=LotjaGi1g1v0104000.2;Parent=LotjaGi1g1v0104000
LjG1.1_chr1	PGSB	five_prime_UTR	16075772	16075799	.	+	.	ID=LotjaGi1g1v0104000.2.five_prime_UTR.1;Parent=LotjaGi1g1v0104000.2
LjG1.1_chr1	PGSB	exon	16075772	16075835	.	+	.	ID=LotjaGi1g1v0104000.2.exon.1;Parent=LotjaGi1g1v0104000.2
LjG1.1_chr1	PGSB	CDS	16075800	16075835	.	+	0	ID=LotjaGi1g1v0104000.2.CDS.1;Parent=LotjaGi1g1v0104000.2
LjG1.1_chr1	PGSB	exon	16076050	16076241	.	+	.	ID=LotjaGi1g1v0104000.2.exon.2;Parent=LotjaGi1g1v0104000.2
LjG1.1_chr1	PGSB	CDS	16076050	16076241	.	+	0	ID=LotjaGi1g1v0104000.2.CDS.2;Parent=LotjaGi1g1v0104000.2
LjG1.1_chr1	PGSB	exon	16076483	16076681	.	+	.	ID=LotjaGi1g1v0104000.2.exon.3;Parent=LotjaGi1g1v0104000.2
LjG1.1_chr1	PGSB	CDS	16076483	16076681	.	+	0	ID=LotjaGi1g1v0104000.2.CDS.3;Parent=LotjaGi1g1v0104000.2
LjG1.1_chr1	PGSB	exon	16076881	16077059	.	+	.	ID=LotjaGi1g1v0104000.2.exon.4;Parent=LotjaGi1g1v0104000.2
LjG1.1_chr1	PGSB	CDS	16076881	16077059	.	+	2	ID=LotjaGi1g1v0104000.2.CDS.4;Parent=LotjaGi1g1v0104000.2
LjG1.1_chr1	PGSB	exon	16077281	16077431	.	+	.	ID=LotjaGi1g1v0104000.2.exon.5;Parent=LotjaGi1g1v0104000.2
LjG1.1_chr1	PGSB	CDS	16077281	16077431	.	+	0	ID=LotjaGi1g1v0104000.2.CDS.5;Parent=LotjaGi1g1v0104000.2
LjG1.1_chr1	PGSB	exon	16078018	16078317	.	+	.	ID=LotjaGi1g1v0104000.2.exon.6;Parent=LotjaGi1g1v0104000.2
LjG1.1_chr1	PGSB	CDS	16078018	16078317	.	+	2	ID=LotjaGi1g1v0104000.2.CDS.6;Parent=LotjaGi1g1v0104000.2
LjG1.1_chr1	PGSB	CDS	16078526	16078542	.	+	2	ID=LotjaGi1g1v0104000.2.CDS.7;Parent=LotjaGi1g1v0104000.2
LjG1.1_chr1	PGSB	exon	16078526	16078562	.	+	.	ID=LotjaGi1g1v0104000.2.exon.7;Parent=LotjaGi1g1v0104000.2
LjG1.1_chr1	PGSB	three_prime_UTR	16078543	16078562	.	+	.	ID=LotjaGi1g1v0104000.2.three_prime_UTR.2;Parent=LotjaGi1g1v0104000.2
###
LjG1.1_chr1	PGSB	gene	16081205	16086477	.	+	.	ID=LotjaGi1g1v0104100
LjG1.1_chr1	PGSB	mRNA	16081205	16086477	.	+	.	ID=LotjaGi1g1v0104100.1;Parent=LotjaGi1g1v0104100
LjG1.1_chr1	PGSB	exon	16081205	16081281	.	+	.	ID=LotjaGi1g1v0104100.1.exon.1;Parent=LotjaGi1g1v0104100.1
LjG1.1_chr1	PGSB	five_prime_UTR	16081205	16081281	.	+	.	ID=LotjaGi1g1v0104100.1.five_prime_UTR.1;Parent=LotjaGi1g1v0104100.1
LjG1.1_chr1	PGSB	exon	16081740	16081820	.	+	.	ID=LotjaGi1g1v0104100.1.exon.2;Parent=LotjaGi1g1v0104100.1
LjG1.1_chr1	PGSB	CDS	16081740	16081820	.	+	0	ID=LotjaGi1g1v0104100.1.CDS.1;Parent=LotjaGi1g1v0104100.1
LjG1.1_chr1	PGSB	exon	16081988	16082062	.	+	.	ID=LotjaGi1g1v0104100.1.exon.3;Parent=LotjaGi1g1v0104100.1
LjG1.1_chr1	PGSB	CDS	16081988	16082062	.	+	0	ID=LotjaGi1g1v0104100.1.CDS.2;Parent=LotjaGi1g1v0104100.1
LjG1.1_chr1	PGSB	exon	16082148	16082243	.	+	.	ID=LotjaGi1g1v0104100.1.exon.4;Parent=LotjaGi1g1v0104100.1
LjG1.1_chr1	PGSB	CDS	16082148	16082243	.	+	0	ID=LotjaGi1g1v0104100.1.CDS.3;Parent=LotjaGi1g1v0104100.1
LjG1.1_chr1	PGSB	exon	16082855	16082916	.	+	.	ID=LotjaGi1g1v0104100.1.exon.5;Parent=LotjaGi1g1v0104100.1
LjG1.1_chr1	PGSB	CDS	16082855	16082916	.	+	0	ID=LotjaGi1g1v0104100.1.CDS.4;Parent=LotjaGi1g1v0104100.1
LjG1.1_chr1	PGSB	exon	16082991	16083150	.	+	.	ID=LotjaGi1g1v0104100.1.exon.6;Parent=LotjaGi1g1v0104100.1
LjG1.1_chr1	PGSB	CDS	16082991	16083150	.	+	1	ID=LotjaGi1g1v0104100.1.CDS.5;Parent=LotjaGi1g1v0104100.1
LjG1.1_chr1	PGSB	exon	16083271	16083477	.	+	.	ID=LotjaGi1g1v0104100.1.exon.7;Parent=LotjaGi1g1v0104100.1
LjG1.1_chr1	PGSB	CDS	16083271	16083477	.	+	0	ID=LotjaGi1g1v0104100.1.CDS.6;Parent=LotjaGi1g1v0104100.1
LjG1.1_chr1	PGSB	CDS	16085481	16086167	.	+	0	ID=LotjaGi1g1v0104100.1.CDS.7;Parent=LotjaGi1g1v0104100.1
LjG1.1_chr1	PGSB	exon	16085481	16086477	.	+	.	ID=LotjaGi1g1v0104100.1.exon.8;Parent=LotjaGi1g1v0104100.1
LjG1.1_chr1	PGSB	three_prime_UTR	16086168	16086477	.	+	.	ID=LotjaGi1g1v0104100.1.three_prime_UTR.2;Parent=LotjaGi1g1v0104100.1
###
###
###
###
###
###
LjG1.1_chr1	PGSB	gene	16127516	16139967	.	-	.	ID=LotjaGi1g1v0104700
LjG1.1_chr1	PGSB	mRNA	16127516	16139967	.	-	.	ID=LotjaGi1g1v0104700.1;Parent=LotjaGi1g1v0104700
LjG1.1_chr1	PGSB	three_prime_UTR	16127516	16129194	.	-	.	ID=LotjaGi1g1v0104700.1.three_prime_UTR.1;Parent=LotjaGi1g1v0104700.1
LjG1.1_chr1	PGSB	exon	16127516	16129536	.	-	.	ID=LotjaGi1g1v0104700.1.exon.1;Parent=LotjaGi1g1v0104700.1
LjG1.1_chr1	PGSB	CDS	16129195	16129536	.	-	0	ID=LotjaGi1g1v0104700.1.CDS.1;Parent=LotjaGi1g1v0104700.1
LjG1.1_chr1	PGSB	exon	16129627	16129761	.	-	.	ID=LotjaGi1g1v0104700.1.exon.2;Parent=LotjaGi1g1v0104700.1
LjG1.1_chr1	PGSB	CDS	16129627	16129761	.	-	0	ID=LotjaGi1g1v0104700.1.CDS.2;Parent=LotjaGi1g1v0104700.1
LjG1.1_chr1	PGSB	exon	16130029	16130279	.	-	.	ID=LotjaGi1g1v0104700.1.exon.3;Parent=LotjaGi1g1v0104700.1
LjG1.1_chr1	PGSB	CDS	16130029	16130279	.	-	2	ID=LotjaGi1g1v0104700.1.CDS.3;Parent=LotjaGi1g1v0104700.1
LjG1.1_chr1	PGSB	exon	16130471	16130522	.	-	.	ID=LotjaGi1g1v0104700.1.exon.4;Parent=LotjaGi1g1v0104700.1
LjG1.1_chr1	PGSB	CDS	16130471	16130522	.	-	0	ID=LotjaGi1g1v0104700.1.CDS.4;Parent=LotjaGi1g1v0104700.1
LjG1.1_chr1	PGSB	exon	16131201	16131484	.	-	.	ID=LotjaGi1g1v0104700.1.exon.5;Parent=LotjaGi1g1v0104700.1
LjG1.1_chr1	PGSB	CDS	16131201	16131484	.	-	2	ID=LotjaGi1g1v0104700.1.CDS.5;Parent=LotjaGi1g1v0104700.1
LjG1.1_chr1	PGSB	exon	16131670	16131828	.	-	.	ID=LotjaGi1g1v0104700.1.exon.6;Parent=LotjaGi1g1v0104700.1
LjG1.1_chr1	PGSB	CDS	16131670	16131828	.	-	2	ID=LotjaGi1g1v0104700.1.CDS.6;Parent=LotjaGi1g1v0104700.1
LjG1.1_chr1	PGSB	exon	16132381	16132868	.	-	.	ID=LotjaGi1g1v0104700.1.exon.7;Parent=LotjaGi1g1v0104700.1
LjG1.1_chr1	PGSB	CDS	16132381	16132868	.	-	1	ID=LotjaGi1g1v0104700.1.CDS.7;Parent=LotjaGi1g1v0104700.1
LjG1.1_chr1	PGSB	exon	16133055	16133120	.	-	.	ID=LotjaGi1g1v0104700.1.exon.8;Parent=LotjaGi1g1v0104700.1
LjG1.1_chr1	PGSB	CDS	16133055	16133120	.	-	1	ID=LotjaGi1g1v0104700.1.CDS.8;Parent=LotjaGi1g1v0104700.1
LjG1.1_chr1	PGSB	exon	16133369	16133455	.	-	.	ID=LotjaGi1g1v0104700.1.exon.9;Parent=LotjaGi1g1v0104700.1
LjG1.1_chr1	PGSB	CDS	16133369	16133455	.	-	1	ID=LotjaGi1g1v0104700.1.CDS.9;Parent=LotjaGi1g1v0104700.1
LjG1.1_chr1	PGSB	exon	16133585	16133656	.	-	.	ID=LotjaGi1g1v0104700.1.exon.10;Parent=LotjaGi1g1v0104700.1
LjG1.1_chr1	PGSB	CDS	16133585	16133656	.	-	1	ID=LotjaGi1g1v0104700.1.CDS.10;Parent=LotjaGi1g1v0104700.1
LjG1.1_chr1	PGSB	exon	16133813	16133881	.	-	.	ID=LotjaGi1g1v0104700.1.exon.11;Parent=LotjaGi1g1v0104700.1
LjG1.1_chr1	PGSB	CDS	16133813	16133881	.	-	1	ID=LotjaGi1g1v0104700.1.CDS.11;Parent=LotjaGi1g1v0104700.1
LjG1.1_chr1	PGSB	exon	16134056	16134124	.	-	.	ID=LotjaGi1g1v0104700.1.exon.12;Parent=LotjaGi1g1v0104700.1
LjG1.1_chr1	PGSB	CDS	16134056	16134124	.	-	1	ID=LotjaGi1g1v0104700.1.CDS.12;Parent=LotjaGi1g1v0104700.1
LjG1.1_chr1	PGSB	exon	16134827	16134901	.	-	.	ID=LotjaGi1g1v0104700.1.exon.13;Parent=LotjaGi1g1v0104700.1
LjG1.1_chr1	PGSB	CDS	16134827	16134901	.	-	1	ID=LotjaGi1g1v0104700.1.CDS.13;Parent=LotjaGi1g1v0104700.1
LjG1.1_chr1	PGSB	exon	16135571	16135642	.	-	.	ID=LotjaGi1g1v0104700.1.exon.14;Parent=LotjaGi1g1v0104700.1
LjG1.1_chr1	PGSB	CDS	16135571	16135642	.	-	1	ID=LotjaGi1g1v0104700.1.CDS.14;Parent=LotjaGi1g1v0104700.1
LjG1.1_chr1	PGSB	exon	16135775	16135846	.	-	.	ID=LotjaGi1g1v0104700.1.exon.15;Parent=LotjaGi1g1v0104700.1
LjG1.1_chr1	PGSB	CDS	16135775	16135846	.	-	1	ID=LotjaGi1g1v0104700.1.CDS.15;Parent=LotjaGi1g1v0104700.1
LjG1.1_chr1	PGSB	exon	16135946	16136089	.	-	.	ID=LotjaGi1g1v0104700.1.exon.16;Parent=LotjaGi1g1v0104700.1
LjG1.1_chr1	PGSB	CDS	16135946	16136089	.	-	1	ID=LotjaGi1g1v0104700.1.CDS.16;Parent=LotjaGi1g1v0104700.1
LjG1.1_chr1	PGSB	exon	16137173	16137244	.	-	.	ID=LotjaGi1g1v0104700.1.exon.17;Parent=LotjaGi1g1v0104700.1
LjG1.1_chr1	PGSB	CDS	16137173	16137244	.	-	1	ID=LotjaGi1g1v0104700.1.CDS.17;Parent=LotjaGi1g1v0104700.1
LjG1.1_chr1	PGSB	exon	16137420	16137491	.	-	.	ID=LotjaGi1g1v0104700.1.exon.18;Parent=LotjaGi1g1v0104700.1
LjG1.1_chr1	PGSB	CDS	16137420	16137491	.	-	1	ID=LotjaGi1g1v0104700.1.CDS.18;Parent=LotjaGi1g1v0104700.1
LjG1.1_chr1	PGSB	exon	16138966	16139116	.	-	.	ID=LotjaGi1g1v0104700.1.exon.19;Parent=LotjaGi1g1v0104700.1
LjG1.1_chr1	PGSB	CDS	16138966	16139116	.	-	2	ID=LotjaGi1g1v0104700.1.CDS.19;Parent=LotjaGi1g1v0104700.1
LjG1.1_chr1	PGSB	CDS	16139412	16139544	.	-	0	ID=LotjaGi1g1v0104700.1.CDS.20;Parent=LotjaGi1g1v0104700.1
LjG1.1_chr1	PGSB	exon	16139412	16139967	.	-	.	ID=LotjaGi1g1v0104700.1.exon.20;Parent=LotjaGi1g1v0104700.1
LjG1.1_chr1	PGSB	five_prime_UTR	16139545	16139967	.	-	.	ID=LotjaGi1g1v0104700.1.five_prime_UTR.2;Parent=LotjaGi1g1v0104700.1
###
LjG1.1_chr1	PGSB	gene	16187382	16191953	.	+	.	ID=LotjaGi1g1v0104800
LjG1.1_chr1	PGSB	mRNA	16187382	16191953	.	+	.	ID=LotjaGi1g1v0104800.1;Parent=LotjaGi1g1v0104800
LjG1.1_chr1	PGSB	five_prime_UTR	16187382	16189199	.	+	.	ID=LotjaGi1g1v0104800.1.five_prime_UTR.1;Parent=LotjaGi1g1v0104800.1
LjG1.1_chr1	PGSB	exon	16187382	16189255	.	+	.	ID=LotjaGi1g1v0104800.1.exon.1;Parent=LotjaGi1g1v0104800.1
LjG1.1_chr1	PGSB	CDS	16189200	16189255	.	+	0	ID=LotjaGi1g1v0104800.1.CDS.1;Parent=LotjaGi1g1v0104800.1
LjG1.1_chr1	PGSB	exon	16189357	16189426	.	+	.	ID=LotjaGi1g1v0104800.1.exon.2;Parent=LotjaGi1g1v0104800.1
LjG1.1_chr1	PGSB	CDS	16189357	16189426	.	+	1	ID=LotjaGi1g1v0104800.1.CDS.2;Parent=LotjaGi1g1v0104800.1
LjG1.1_chr1	PGSB	exon	16189520	16190629	.	+	.	ID=LotjaGi1g1v0104800.1.exon.3;Parent=LotjaGi1g1v0104800.1
LjG1.1_chr1	PGSB	CDS	16189520	16190629	.	+	0	ID=LotjaGi1g1v0104800.1.CDS.3;Parent=LotjaGi1g1v0104800.1
LjG1.1_chr1	PGSB	CDS	16190759	16191253	.	+	0	ID=LotjaGi1g1v0104800.1.CDS.4;Parent=LotjaGi1g1v0104800.1
LjG1.1_chr1	PGSB	exon	16190759	16191953	.	+	.	ID=LotjaGi1g1v0104800.1.exon.4;Parent=LotjaGi1g1v0104800.1
LjG1.1_chr1	PGSB	three_prime_UTR	16191254	16191953	.	+	.	ID=LotjaGi1g1v0104800.1.three_prime_UTR.2;Parent=LotjaGi1g1v0104800.1
LjG1.1_chr1	PGSB	mRNA	16189332	16191897	.	+	.	ID=LotjaGi1g1v0104800.2;Parent=LotjaGi1g1v0104800
LjG1.1_chr1	PGSB	five_prime_UTR	16189332	16189522	.	+	.	ID=LotjaGi1g1v0104800.2.five_prime_UTR.1;Parent=LotjaGi1g1v0104800.2
LjG1.1_chr1	PGSB	exon	16189332	16190629	.	+	.	ID=LotjaGi1g1v0104800.2.exon.1;Parent=LotjaGi1g1v0104800.2
LjG1.1_chr1	PGSB	CDS	16189523	16190629	.	+	0	ID=LotjaGi1g1v0104800.2.CDS.1;Parent=LotjaGi1g1v0104800.2
LjG1.1_chr1	PGSB	CDS	16190759	16191253	.	+	0	ID=LotjaGi1g1v0104800.2.CDS.2;Parent=LotjaGi1g1v0104800.2
LjG1.1_chr1	PGSB	exon	16190759	16191897	.	+	.	ID=LotjaGi1g1v0104800.2.exon.2;Parent=LotjaGi1g1v0104800.2
LjG1.1_chr1	PGSB	three_prime_UTR	16191254	16191897	.	+	.	ID=LotjaGi1g1v0104800.2.three_prime_UTR.2;Parent=LotjaGi1g1v0104800.2
###
LjG1.1_chr1	PGSB	gene	16203436	16207721	.	+	.	ID=LotjaGi1g1v0104900
LjG1.1_chr1	PGSB	mRNA	16203436	16207721	.	+	.	ID=LotjaGi1g1v0104900.1;Parent=LotjaGi1g1v0104900
LjG1.1_chr1	PGSB	exon	16203436	16203932	.	+	.	ID=LotjaGi1g1v0104900.1.exon.1;Parent=LotjaGi1g1v0104900.1
LjG1.1_chr1	PGSB	five_prime_UTR	16203436	16203932	.	+	.	ID=LotjaGi1g1v0104900.1.five_prime_UTR.1;Parent=LotjaGi1g1v0104900.1
LjG1.1_chr1	PGSB	five_prime_UTR	16205053	16205065	.	+	.	ID=LotjaGi1g1v0104900.1.five_prime_UTR.2;Parent=LotjaGi1g1v0104900.1
LjG1.1_chr1	PGSB	exon	16205053	16206407	.	+	.	ID=LotjaGi1g1v0104900.1.exon.2;Parent=LotjaGi1g1v0104900.1
LjG1.1_chr1	PGSB	CDS	16205066	16206407	.	+	0	ID=LotjaGi1g1v0104900.1.CDS.1;Parent=LotjaGi1g1v0104900.1
LjG1.1_chr1	PGSB	CDS	16206797	16207425	.	+	2	ID=LotjaGi1g1v0104900.1.CDS.2;Parent=LotjaGi1g1v0104900.1
LjG1.1_chr1	PGSB	exon	16206797	16207721	.	+	.	ID=LotjaGi1g1v0104900.1.exon.3;Parent=LotjaGi1g1v0104900.1
LjG1.1_chr1	PGSB	three_prime_UTR	16207426	16207721	.	+	.	ID=LotjaGi1g1v0104900.1.three_prime_UTR.3;Parent=LotjaGi1g1v0104900.1
LjG1.1_chr1	PGSB	mRNA	16205066	16207425	.	+	.	ID=LotjaGi1g1v0104900.2;Parent=LotjaGi1g1v0104900
LjG1.1_chr1	PGSB	exon	16205066	16206407	.	+	.	ID=LotjaGi1g1v0104900.2.exon.1;Parent=LotjaGi1g1v0104900.2
LjG1.1_chr1	PGSB	CDS	16205066	16206407	.	+	0	ID=LotjaGi1g1v0104900.2.CDS.1;Parent=LotjaGi1g1v0104900.2
LjG1.1_chr1	PGSB	exon	16206797	16207425	.	+	.	ID=LotjaGi1g1v0104900.2.exon.2;Parent=LotjaGi1g1v0104900.2
LjG1.1_chr1	PGSB	CDS	16206797	16207425	.	+	2	ID=LotjaGi1g1v0104900.2.CDS.2;Parent=LotjaGi1g1v0104900.2
###
LjG1.1_chr1	PGSB	gene	16208435	16218692	.	-	.	ID=LotjaGi1g1v0105000
LjG1.1_chr1	PGSB	mRNA	16208435	16218692	.	-	.	ID=LotjaGi1g1v0105000.1;Parent=LotjaGi1g1v0105000
LjG1.1_chr1	PGSB	three_prime_UTR	16208435	16208891	.	-	.	ID=LotjaGi1g1v0105000.1.three_prime_UTR.1;Parent=LotjaGi1g1v0105000.1
LjG1.1_chr1	PGSB	exon	16208435	16209763	.	-	.	ID=LotjaGi1g1v0105000.1.exon.1;Parent=LotjaGi1g1v0105000.1
LjG1.1_chr1	PGSB	CDS	16208892	16209763	.	-	2	ID=LotjaGi1g1v0105000.1.CDS.1;Parent=LotjaGi1g1v0105000.1
LjG1.1_chr1	PGSB	exon	16209897	16209947	.	-	.	ID=LotjaGi1g1v0105000.1.exon.2;Parent=LotjaGi1g1v0105000.1
LjG1.1_chr1	PGSB	CDS	16209897	16209947	.	-	2	ID=LotjaGi1g1v0105000.1.CDS.2;Parent=LotjaGi1g1v0105000.1
LjG1.1_chr1	PGSB	exon	16210786	16210939	.	-	.	ID=LotjaGi1g1v0105000.1.exon.3;Parent=LotjaGi1g1v0105000.1
LjG1.1_chr1	PGSB	CDS	16210786	16210939	.	-	0	ID=LotjaGi1g1v0105000.1.CDS.3;Parent=LotjaGi1g1v0105000.1
LjG1.1_chr1	PGSB	exon	16211402	16211474	.	-	.	ID=LotjaGi1g1v0105000.1.exon.4;Parent=LotjaGi1g1v0105000.1
LjG1.1_chr1	PGSB	CDS	16211402	16211474	.	-	1	ID=LotjaGi1g1v0105000.1.CDS.4;Parent=LotjaGi1g1v0105000.1
LjG1.1_chr1	PGSB	CDS	16217677	16217750	.	-	0	ID=LotjaGi1g1v0105000.1.CDS.5;Parent=LotjaGi1g1v0105000.1
LjG1.1_chr1	PGSB	exon	16217677	16217866	.	-	.	ID=LotjaGi1g1v0105000.1.exon.5;Parent=LotjaGi1g1v0105000.1
LjG1.1_chr1	PGSB	five_prime_UTR	16217751	16217866	.	-	.	ID=LotjaGi1g1v0105000.1.five_prime_UTR.2;Parent=LotjaGi1g1v0105000.1
LjG1.1_chr1	PGSB	exon	16218472	16218692	.	-	.	ID=LotjaGi1g1v0105000.1.exon.6;Parent=LotjaGi1g1v0105000.1
LjG1.1_chr1	PGSB	five_prime_UTR	16218472	16218692	.	-	.	ID=LotjaGi1g1v0105000.1.five_prime_UTR.3;Parent=LotjaGi1g1v0105000.1
###
LjG1.1_chr1	PGSB	gene	16234739	16240731	.	+	.	ID=LotjaGi1g1v0105100
LjG1.1_chr1	PGSB	mRNA	16234739	16240731	.	+	.	ID=LotjaGi1g1v0105100.1;Parent=LotjaGi1g1v0105100
LjG1.1_chr1	PGSB	exon	16234739	16234979	.	+	.	ID=LotjaGi1g1v0105100.1.exon.1;Parent=LotjaGi1g1v0105100.1
LjG1.1_chr1	PGSB	five_prime_UTR	16234739	16234979	.	+	.	ID=LotjaGi1g1v0105100.1.five_prime_UTR.1;Parent=LotjaGi1g1v0105100.1
LjG1.1_chr1	PGSB	five_prime_UTR	16235199	16235206	.	+	.	ID=LotjaGi1g1v0105100.1.five_prime_UTR.2;Parent=LotjaGi1g1v0105100.1
LjG1.1_chr1	PGSB	exon	16235199	16235276	.	+	.	ID=LotjaGi1g1v0105100.1.exon.2;Parent=LotjaGi1g1v0105100.1
LjG1.1_chr1	PGSB	CDS	16235207	16235276	.	+	0	ID=LotjaGi1g1v0105100.1.CDS.1;Parent=LotjaGi1g1v0105100.1
LjG1.1_chr1	PGSB	exon	16235925	16236052	.	+	.	ID=LotjaGi1g1v0105100.1.exon.3;Parent=LotjaGi1g1v0105100.1
LjG1.1_chr1	PGSB	CDS	16235925	16236052	.	+	2	ID=LotjaGi1g1v0105100.1.CDS.2;Parent=LotjaGi1g1v0105100.1
LjG1.1_chr1	PGSB	exon	16238777	16238881	.	+	.	ID=LotjaGi1g1v0105100.1.exon.4;Parent=LotjaGi1g1v0105100.1
LjG1.1_chr1	PGSB	CDS	16238777	16238881	.	+	0	ID=LotjaGi1g1v0105100.1.CDS.3;Parent=LotjaGi1g1v0105100.1
LjG1.1_chr1	PGSB	CDS	16239541	16239684	.	+	0	ID=LotjaGi1g1v0105100.1.CDS.4;Parent=LotjaGi1g1v0105100.1
LjG1.1_chr1	PGSB	exon	16239541	16240731	.	+	.	ID=LotjaGi1g1v0105100.1.exon.5;Parent=LotjaGi1g1v0105100.1
LjG1.1_chr1	PGSB	three_prime_UTR	16239685	16240731	.	+	.	ID=LotjaGi1g1v0105100.1.three_prime_UTR.3;Parent=LotjaGi1g1v0105100.1
LjG1.1_chr1	PGSB	mRNA	16234944	16238947	.	+	.	ID=LotjaGi1g1v0105100.2;Parent=LotjaGi1g1v0105100
LjG1.1_chr1	PGSB	exon	16234944	16234979	.	+	.	ID=LotjaGi1g1v0105100.2.exon.1;Parent=LotjaGi1g1v0105100.2
LjG1.1_chr1	PGSB	five_prime_UTR	16234944	16234979	.	+	.	ID=LotjaGi1g1v0105100.2.five_prime_UTR.1;Parent=LotjaGi1g1v0105100.2
LjG1.1_chr1	PGSB	five_prime_UTR	16235199	16235206	.	+	.	ID=LotjaGi1g1v0105100.2.five_prime_UTR.2;Parent=LotjaGi1g1v0105100.2
LjG1.1_chr1	PGSB	exon	16235199	16235276	.	+	.	ID=LotjaGi1g1v0105100.2.exon.2;Parent=LotjaGi1g1v0105100.2
LjG1.1_chr1	PGSB	CDS	16235207	16235276	.	+	0	ID=LotjaGi1g1v0105100.2.CDS.1;Parent=LotjaGi1g1v0105100.2
LjG1.1_chr1	PGSB	exon	16235925	16236052	.	+	.	ID=LotjaGi1g1v0105100.2.exon.3;Parent=LotjaGi1g1v0105100.2
LjG1.1_chr1	PGSB	CDS	16235925	16236052	.	+	2	ID=LotjaGi1g1v0105100.2.CDS.2;Parent=LotjaGi1g1v0105100.2
LjG1.1_chr1	PGSB	exon	16238777	16238881	.	+	.	ID=LotjaGi1g1v0105100.2.exon.4;Parent=LotjaGi1g1v0105100.2
LjG1.1_chr1	PGSB	CDS	16238777	16238881	.	+	0	ID=LotjaGi1g1v0105100.2.CDS.3;Parent=LotjaGi1g1v0105100.2
LjG1.1_chr1	PGSB	exon	16238942	16238947	.	+	.	ID=LotjaGi1g1v0105100.2.exon.5;Parent=LotjaGi1g1v0105100.2
LjG1.1_chr1	PGSB	CDS	16238942	16238947	.	+	0	ID=LotjaGi1g1v0105100.2.CDS.4;Parent=LotjaGi1g1v0105100.2
LjG1.1_chr1	PGSB	mRNA	16235121	16239684	.	+	.	ID=LotjaGi1g1v0105100.3;Parent=LotjaGi1g1v0105100
LjG1.1_chr1	PGSB	exon	16235121	16235276	.	+	.	ID=LotjaGi1g1v0105100.3.exon.1;Parent=LotjaGi1g1v0105100.3
LjG1.1_chr1	PGSB	CDS	16235207	16235276	.	+	0	ID=LotjaGi1g1v0105100.3.CDS.1;Parent=LotjaGi1g1v0105100.3
LjG1.1_chr1	PGSB	exon	16235925	16236052	.	+	.	ID=LotjaGi1g1v0105100.3.exon.2;Parent=LotjaGi1g1v0105100.3
LjG1.1_chr1	PGSB	CDS	16235925	16236052	.	+	2	ID=LotjaGi1g1v0105100.3.CDS.2;Parent=LotjaGi1g1v0105100.3
LjG1.1_chr1	PGSB	exon	16238777	16238881	.	+	.	ID=LotjaGi1g1v0105100.3.exon.3;Parent=LotjaGi1g1v0105100.3
LjG1.1_chr1	PGSB	CDS	16238777	16238881	.	+	0	ID=LotjaGi1g1v0105100.3.CDS.3;Parent=LotjaGi1g1v0105100.3
LjG1.1_chr1	PGSB	exon	16239541	16239684	.	+	.	ID=LotjaGi1g1v0105100.3.exon.4;Parent=LotjaGi1g1v0105100.3
LjG1.1_chr1	PGSB	CDS	16239541	16239684	.	+	0	ID=LotjaGi1g1v0105100.3.CDS.4;Parent=LotjaGi1g1v0105100.3
LjG1.1_chr1	PGSB	mRNA	16235207	16238968	.	+	.	ID=LotjaGi1g1v0105100.4;Parent=LotjaGi1g1v0105100
LjG1.1_chr1	PGSB	exon	16235207	16235276	.	+	.	ID=LotjaGi1g1v0105100.4.exon.1;Parent=LotjaGi1g1v0105100.4
LjG1.1_chr1	PGSB	CDS	16235207	16235276	.	+	0	ID=LotjaGi1g1v0105100.4.CDS.1;Parent=LotjaGi1g1v0105100.4
LjG1.1_chr1	PGSB	exon	16235925	16236052	.	+	.	ID=LotjaGi1g1v0105100.4.exon.2;Parent=LotjaGi1g1v0105100.4
LjG1.1_chr1	PGSB	CDS	16235925	16236052	.	+	2	ID=LotjaGi1g1v0105100.4.CDS.2;Parent=LotjaGi1g1v0105100.4
LjG1.1_chr1	PGSB	exon	16238777	16238881	.	+	.	ID=LotjaGi1g1v0105100.4.exon.3;Parent=LotjaGi1g1v0105100.4
LjG1.1_chr1	PGSB	CDS	16238777	16238881	.	+	0	ID=LotjaGi1g1v0105100.4.CDS.3;Parent=LotjaGi1g1v0105100.4
LjG1.1_chr1	PGSB	CDS	16238942	16238947	.	+	0	ID=LotjaGi1g1v0105100.4.CDS.4;Parent=LotjaGi1g1v0105100.4
LjG1.1_chr1	PGSB	exon	16238942	16238968	.	+	.	ID=LotjaGi1g1v0105100.4.exon.4;Parent=LotjaGi1g1v0105100.4
LjG1.1_chr1	PGSB	mRNA	16235207	16239684	.	+	.	ID=LotjaGi1g1v0105100.5;Parent=LotjaGi1g1v0105100
LjG1.1_chr1	PGSB	exon	16235207	16235310	.	+	.	ID=LotjaGi1g1v0105100.5.exon.1;Parent=LotjaGi1g1v0105100.5
LjG1.1_chr1	PGSB	five_prime_UTR	16235207	16235310	.	+	.	ID=LotjaGi1g1v0105100.5.five_prime_UTR.1;Parent=LotjaGi1g1v0105100.5
LjG1.1_chr1	PGSB	five_prime_UTR	16235925	16235941	.	+	.	ID=LotjaGi1g1v0105100.5.five_prime_UTR.2;Parent=LotjaGi1g1v0105100.5
LjG1.1_chr1	PGSB	exon	16235925	16236052	.	+	.	ID=LotjaGi1g1v0105100.5.exon.2;Parent=LotjaGi1g1v0105100.5
LjG1.1_chr1	PGSB	CDS	16235942	16236052	.	+	0	ID=LotjaGi1g1v0105100.5.CDS.1;Parent=LotjaGi1g1v0105100.5
LjG1.1_chr1	PGSB	exon	16238777	16238881	.	+	.	ID=LotjaGi1g1v0105100.5.exon.3;Parent=LotjaGi1g1v0105100.5
LjG1.1_chr1	PGSB	CDS	16238777	16238881	.	+	0	ID=LotjaGi1g1v0105100.5.CDS.2;Parent=LotjaGi1g1v0105100.5
LjG1.1_chr1	PGSB	exon	16239541	16239684	.	+	.	ID=LotjaGi1g1v0105100.5.exon.4;Parent=LotjaGi1g1v0105100.5
LjG1.1_chr1	PGSB	CDS	16239541	16239684	.	+	0	ID=LotjaGi1g1v0105100.5.CDS.3;Parent=LotjaGi1g1v0105100.5
LjG1.1_chr1	PGSB	mRNA	16235207	16239684	.	+	.	ID=LotjaGi1g1v0105100.6;Parent=LotjaGi1g1v0105100
LjG1.1_chr1	PGSB	exon	16235207	16235310	.	+	.	ID=LotjaGi1g1v0105100.6.exon.1;Parent=LotjaGi1g1v0105100.6
LjG1.1_chr1	PGSB	exon	16235925	16235993	.	+	.	ID=LotjaGi1g1v0105100.6.exon.2;Parent=LotjaGi1g1v0105100.6
LjG1.1_chr1	PGSB	CDS	16235988	16235993	.	+	0	ID=LotjaGi1g1v0105100.6.CDS.1;Parent=LotjaGi1g1v0105100.6
LjG1.1_chr1	PGSB	exon	16238777	16238881	.	+	.	ID=LotjaGi1g1v0105100.6.exon.3;Parent=LotjaGi1g1v0105100.6
LjG1.1_chr1	PGSB	CDS	16238777	16238881	.	+	0	ID=LotjaGi1g1v0105100.6.CDS.2;Parent=LotjaGi1g1v0105100.6
LjG1.1_chr1	PGSB	exon	16239541	16239684	.	+	.	ID=LotjaGi1g1v0105100.6.exon.4;Parent=LotjaGi1g1v0105100.6
LjG1.1_chr1	PGSB	CDS	16239541	16239684	.	+	0	ID=LotjaGi1g1v0105100.6.CDS.3;Parent=LotjaGi1g1v0105100.6
LjG1.1_chr1	PGSB	mRNA	16235830	16239684	.	+	.	ID=LotjaGi1g1v0105100.7;Parent=LotjaGi1g1v0105100
LjG1.1_chr1	PGSB	exon	16235830	16236052	.	+	.	ID=LotjaGi1g1v0105100.7.exon.1;Parent=LotjaGi1g1v0105100.7
LjG1.1_chr1	PGSB	CDS	16235942	16236052	.	+	0	ID=LotjaGi1g1v0105100.7.CDS.1;Parent=LotjaGi1g1v0105100.7
LjG1.1_chr1	PGSB	exon	16238777	16238881	.	+	.	ID=LotjaGi1g1v0105100.7.exon.2;Parent=LotjaGi1g1v0105100.7
LjG1.1_chr1	PGSB	CDS	16238777	16238881	.	+	0	ID=LotjaGi1g1v0105100.7.CDS.2;Parent=LotjaGi1g1v0105100.7
LjG1.1_chr1	PGSB	exon	16239541	16239684	.	+	.	ID=LotjaGi1g1v0105100.7.exon.3;Parent=LotjaGi1g1v0105100.7
LjG1.1_chr1	PGSB	CDS	16239541	16239684	.	+	0	ID=LotjaGi1g1v0105100.7.CDS.3;Parent=LotjaGi1g1v0105100.7
###
LjG1.1_chr1	PGSB	gene	16243419	16245873	.	+	.	ID=LotjaGi1g1v0105200
LjG1.1_chr1	PGSB	mRNA	16243419	16245873	.	+	.	ID=LotjaGi1g1v0105200.1;Parent=LotjaGi1g1v0105200
LjG1.1_chr1	PGSB	five_prime_UTR	16243419	16244453	.	+	.	ID=LotjaGi1g1v0105200.1.five_prime_UTR.1;Parent=LotjaGi1g1v0105200.1
LjG1.1_chr1	PGSB	exon	16243419	16245873	.	+	.	ID=LotjaGi1g1v0105200.1.exon.1;Parent=LotjaGi1g1v0105200.1
LjG1.1_chr1	PGSB	CDS	16244454	16245305	.	+	0	ID=LotjaGi1g1v0105200.1.CDS.1;Parent=LotjaGi1g1v0105200.1
LjG1.1_chr1	PGSB	three_prime_UTR	16245306	16245873	.	+	.	ID=LotjaGi1g1v0105200.1.three_prime_UTR.2;Parent=LotjaGi1g1v0105200.1
###
LjG1.1_chr1	PGSB	gene	16257973	16262964	.	+	.	ID=LotjaGi1g1v0105300
LjG1.1_chr1	PGSB	mRNA	16257973	16262964	.	+	.	ID=LotjaGi1g1v0105300.1;Parent=LotjaGi1g1v0105300
LjG1.1_chr1	PGSB	exon	16257973	16258081	.	+	.	ID=LotjaGi1g1v0105300.1.exon.1;Parent=LotjaGi1g1v0105300.1
LjG1.1_chr1	PGSB	five_prime_UTR	16257973	16258081	.	+	.	ID=LotjaGi1g1v0105300.1.five_prime_UTR.1;Parent=LotjaGi1g1v0105300.1
LjG1.1_chr1	PGSB	five_prime_UTR	16258721	16258725	.	+	.	ID=LotjaGi1g1v0105300.1.five_prime_UTR.2;Parent=LotjaGi1g1v0105300.1
LjG1.1_chr1	PGSB	exon	16258721	16258770	.	+	.	ID=LotjaGi1g1v0105300.1.exon.2;Parent=LotjaGi1g1v0105300.1
LjG1.1_chr1	PGSB	CDS	16258726	16258770	.	+	0	ID=LotjaGi1g1v0105300.1.CDS.1;Parent=LotjaGi1g1v0105300.1
LjG1.1_chr1	PGSB	exon	16258989	16259097	.	+	.	ID=LotjaGi1g1v0105300.1.exon.3;Parent=LotjaGi1g1v0105300.1
LjG1.1_chr1	PGSB	CDS	16258989	16259097	.	+	0	ID=LotjaGi1g1v0105300.1.CDS.2;Parent=LotjaGi1g1v0105300.1
LjG1.1_chr1	PGSB	exon	16259204	16259259	.	+	.	ID=LotjaGi1g1v0105300.1.exon.4;Parent=LotjaGi1g1v0105300.1
LjG1.1_chr1	PGSB	CDS	16259204	16259259	.	+	2	ID=LotjaGi1g1v0105300.1.CDS.3;Parent=LotjaGi1g1v0105300.1
LjG1.1_chr1	PGSB	exon	16259390	16259444	.	+	.	ID=LotjaGi1g1v0105300.1.exon.5;Parent=LotjaGi1g1v0105300.1
LjG1.1_chr1	PGSB	CDS	16259390	16259444	.	+	0	ID=LotjaGi1g1v0105300.1.CDS.4;Parent=LotjaGi1g1v0105300.1
LjG1.1_chr1	PGSB	exon	16259554	16259642	.	+	.	ID=LotjaGi1g1v0105300.1.exon.6;Parent=LotjaGi1g1v0105300.1
LjG1.1_chr1	PGSB	CDS	16259554	16259642	.	+	2	ID=LotjaGi1g1v0105300.1.CDS.5;Parent=LotjaGi1g1v0105300.1
LjG1.1_chr1	PGSB	exon	16260237	16260382	.	+	.	ID=LotjaGi1g1v0105300.1.exon.7;Parent=LotjaGi1g1v0105300.1
LjG1.1_chr1	PGSB	CDS	16260237	16260382	.	+	0	ID=LotjaGi1g1v0105300.1.CDS.6;Parent=LotjaGi1g1v0105300.1
LjG1.1_chr1	PGSB	exon	16261158	16261300	.	+	.	ID=LotjaGi1g1v0105300.1.exon.8;Parent=LotjaGi1g1v0105300.1
LjG1.1_chr1	PGSB	CDS	16261158	16261300	.	+	1	ID=LotjaGi1g1v0105300.1.CDS.7;Parent=LotjaGi1g1v0105300.1
LjG1.1_chr1	PGSB	exon	16261491	16261576	.	+	.	ID=LotjaGi1g1v0105300.1.exon.9;Parent=LotjaGi1g1v0105300.1
LjG1.1_chr1	PGSB	CDS	16261491	16261576	.	+	2	ID=LotjaGi1g1v0105300.1.CDS.8;Parent=LotjaGi1g1v0105300.1
LjG1.1_chr1	PGSB	CDS	16261987	16262064	.	+	0	ID=LotjaGi1g1v0105300.1.CDS.9;Parent=LotjaGi1g1v0105300.1
LjG1.1_chr1	PGSB	exon	16261987	16262964	.	+	.	ID=LotjaGi1g1v0105300.1.exon.10;Parent=LotjaGi1g1v0105300.1
LjG1.1_chr1	PGSB	three_prime_UTR	16262065	16262964	.	+	.	ID=LotjaGi1g1v0105300.1.three_prime_UTR.3;Parent=LotjaGi1g1v0105300.1
###
LjG1.1_chr1	PGSB	gene	16280727	16281356	.	+	.	ID=LotjaGi1g1v0105400
LjG1.1_chr1	PGSB	mRNA	16280727	16281356	.	+	.	ID=LotjaGi1g1v0105400.1;Parent=LotjaGi1g1v0105400
LjG1.1_chr1	PGSB	five_prime_UTR	16280727	16280777	.	+	.	ID=LotjaGi1g1v0105400.1.five_prime_UTR.1;Parent=LotjaGi1g1v0105400.1
LjG1.1_chr1	PGSB	exon	16280727	16281096	.	+	.	ID=LotjaGi1g1v0105400.1.exon.1;Parent=LotjaGi1g1v0105400.1
LjG1.1_chr1	PGSB	CDS	16280778	16281096	.	+	0	ID=LotjaGi1g1v0105400.1.CDS.1;Parent=LotjaGi1g1v0105400.1
LjG1.1_chr1	PGSB	CDS	16281191	16281231	.	+	2	ID=LotjaGi1g1v0105400.1.CDS.2;Parent=LotjaGi1g1v0105400.1
LjG1.1_chr1	PGSB	exon	16281191	16281356	.	+	.	ID=LotjaGi1g1v0105400.1.exon.2;Parent=LotjaGi1g1v0105400.1
LjG1.1_chr1	PGSB	three_prime_UTR	16281232	16281356	.	+	.	ID=LotjaGi1g1v0105400.1.three_prime_UTR.2;Parent=LotjaGi1g1v0105400.1
###
LjG1.1_chr1	PGSB	gene	16291268	16296820	.	+	.	ID=LotjaGi1g1v0105500
LjG1.1_chr1	PGSB	mRNA	16291268	16296820	.	+	.	ID=LotjaGi1g1v0105500.1;Parent=LotjaGi1g1v0105500
LjG1.1_chr1	PGSB	exon	16291268	16291295	.	+	.	ID=LotjaGi1g1v0105500.1.exon.1;Parent=LotjaGi1g1v0105500.1
LjG1.1_chr1	PGSB	five_prime_UTR	16291268	16291295	.	+	.	ID=LotjaGi1g1v0105500.1.five_prime_UTR.1;Parent=LotjaGi1g1v0105500.1
LjG1.1_chr1	PGSB	exon	16291786	16292482	.	+	.	ID=LotjaGi1g1v0105500.1.exon.2;Parent=LotjaGi1g1v0105500.1
LjG1.1_chr1	PGSB	five_prime_UTR	16291786	16292482	.	+	.	ID=LotjaGi1g1v0105500.1.five_prime_UTR.2;Parent=LotjaGi1g1v0105500.1
LjG1.1_chr1	PGSB	five_prime_UTR	16293800	16294121	.	+	.	ID=LotjaGi1g1v0105500.1.five_prime_UTR.3;Parent=LotjaGi1g1v0105500.1
LjG1.1_chr1	PGSB	exon	16293800	16296820	.	+	.	ID=LotjaGi1g1v0105500.1.exon.3;Parent=LotjaGi1g1v0105500.1
LjG1.1_chr1	PGSB	CDS	16294122	16296146	.	+	0	ID=LotjaGi1g1v0105500.1.CDS.1;Parent=LotjaGi1g1v0105500.1
LjG1.1_chr1	PGSB	three_prime_UTR	16296147	16296820	.	+	.	ID=LotjaGi1g1v0105500.1.three_prime_UTR.4;Parent=LotjaGi1g1v0105500.1
LjG1.1_chr1	PGSB	mRNA	16291367	16296641	.	+	.	ID=LotjaGi1g1v0105500.2;Parent=LotjaGi1g1v0105500
LjG1.1_chr1	PGSB	five_prime_UTR	16291367	16291451	.	+	.	ID=LotjaGi1g1v0105500.2.five_prime_UTR.1;Parent=LotjaGi1g1v0105500.2
LjG1.1_chr1	PGSB	exon	16291367	16291518	.	+	.	ID=LotjaGi1g1v0105500.2.exon.1;Parent=LotjaGi1g1v0105500.2
LjG1.1_chr1	PGSB	CDS	16291452	16291518	.	+	0	ID=LotjaGi1g1v0105500.2.CDS.1;Parent=LotjaGi1g1v0105500.2
LjG1.1_chr1	PGSB	exon	16291786	16292482	.	+	.	ID=LotjaGi1g1v0105500.2.exon.2;Parent=LotjaGi1g1v0105500.2
LjG1.1_chr1	PGSB	CDS	16291786	16292482	.	+	2	ID=LotjaGi1g1v0105500.2.CDS.2;Parent=LotjaGi1g1v0105500.2
LjG1.1_chr1	PGSB	CDS	16293800	16296146	.	+	1	ID=LotjaGi1g1v0105500.2.CDS.3;Parent=LotjaGi1g1v0105500.2
LjG1.1_chr1	PGSB	exon	16293800	16296641	.	+	.	ID=LotjaGi1g1v0105500.2.exon.3;Parent=LotjaGi1g1v0105500.2
LjG1.1_chr1	PGSB	three_prime_UTR	16296147	16296641	.	+	.	ID=LotjaGi1g1v0105500.2.three_prime_UTR.2;Parent=LotjaGi1g1v0105500.2
###
###
LjG1.1_chr1	PGSB	gene	16338620	16343885	.	+	.	ID=LotjaGi1g1v0105700
LjG1.1_chr1	PGSB	mRNA	16338620	16343885	.	+	.	ID=LotjaGi1g1v0105700.1;Parent=LotjaGi1g1v0105700
LjG1.1_chr1	PGSB	exon	16338620	16338930	.	+	.	ID=LotjaGi1g1v0105700.1.exon.1;Parent=LotjaGi1g1v0105700.1
LjG1.1_chr1	PGSB	five_prime_UTR	16338620	16338930	.	+	.	ID=LotjaGi1g1v0105700.1.five_prime_UTR.1;Parent=LotjaGi1g1v0105700.1
LjG1.1_chr1	PGSB	five_prime_UTR	16340209	16340300	.	+	.	ID=LotjaGi1g1v0105700.1.five_prime_UTR.2;Parent=LotjaGi1g1v0105700.1
LjG1.1_chr1	PGSB	exon	16340209	16340318	.	+	.	ID=LotjaGi1g1v0105700.1.exon.2;Parent=LotjaGi1g1v0105700.1
LjG1.1_chr1	PGSB	CDS	16340301	16340318	.	+	0	ID=LotjaGi1g1v0105700.1.CDS.1;Parent=LotjaGi1g1v0105700.1
LjG1.1_chr1	PGSB	exon	16340403	16340508	.	+	.	ID=LotjaGi1g1v0105700.1.exon.3;Parent=LotjaGi1g1v0105700.1
LjG1.1_chr1	PGSB	CDS	16340403	16340508	.	+	0	ID=LotjaGi1g1v0105700.1.CDS.2;Parent=LotjaGi1g1v0105700.1
LjG1.1_chr1	PGSB	CDS	16341259	16342970	.	+	2	ID=LotjaGi1g1v0105700.1.CDS.3;Parent=LotjaGi1g1v0105700.1
LjG1.1_chr1	PGSB	exon	16341259	16343885	.	+	.	ID=LotjaGi1g1v0105700.1.exon.4;Parent=LotjaGi1g1v0105700.1
LjG1.1_chr1	PGSB	three_prime_UTR	16342971	16343885	.	+	.	ID=LotjaGi1g1v0105700.1.three_prime_UTR.3;Parent=LotjaGi1g1v0105700.1
LjG1.1_chr1	PGSB	mRNA	16341259	16343480	.	+	.	ID=LotjaGi1g1v0105700.2;Parent=LotjaGi1g1v0105700
LjG1.1_chr1	PGSB	five_prime_UTR	16341259	16341260	.	+	.	ID=LotjaGi1g1v0105700.2.five_prime_UTR.1;Parent=LotjaGi1g1v0105700.2
LjG1.1_chr1	PGSB	exon	16341259	16343480	.	+	.	ID=LotjaGi1g1v0105700.2.exon.1;Parent=LotjaGi1g1v0105700.2
LjG1.1_chr1	PGSB	CDS	16341261	16342970	.	+	0	ID=LotjaGi1g1v0105700.2.CDS.1;Parent=LotjaGi1g1v0105700.2
LjG1.1_chr1	PGSB	three_prime_UTR	16342971	16343480	.	+	.	ID=LotjaGi1g1v0105700.2.three_prime_UTR.2;Parent=LotjaGi1g1v0105700.2
###
###
###
LjG1.1_chr1	PGSB	gene	16472726	16490091	.	+	.	ID=LotjaGi1g1v0106000
LjG1.1_chr1	PGSB	mRNA	16472726	16490091	.	+	.	ID=LotjaGi1g1v0106000.1;Parent=LotjaGi1g1v0106000
LjG1.1_chr1	PGSB	five_prime_UTR	16472726	16472788	.	+	.	ID=LotjaGi1g1v0106000.1.five_prime_UTR.1;Parent=LotjaGi1g1v0106000.1
LjG1.1_chr1	PGSB	exon	16472726	16472849	.	+	.	ID=LotjaGi1g1v0106000.1.exon.1;Parent=LotjaGi1g1v0106000.1
LjG1.1_chr1	PGSB	CDS	16472789	16472849	.	+	0	ID=LotjaGi1g1v0106000.1.CDS.1;Parent=LotjaGi1g1v0106000.1
LjG1.1_chr1	PGSB	exon	16472937	16472990	.	+	.	ID=LotjaGi1g1v0106000.1.exon.2;Parent=LotjaGi1g1v0106000.1
LjG1.1_chr1	PGSB	CDS	16472937	16472990	.	+	2	ID=LotjaGi1g1v0106000.1.CDS.2;Parent=LotjaGi1g1v0106000.1
LjG1.1_chr1	PGSB	exon	16473092	16473372	.	+	.	ID=LotjaGi1g1v0106000.1.exon.3;Parent=LotjaGi1g1v0106000.1
LjG1.1_chr1	PGSB	CDS	16473092	16473372	.	+	2	ID=LotjaGi1g1v0106000.1.CDS.3;Parent=LotjaGi1g1v0106000.1
LjG1.1_chr1	PGSB	exon	16474100	16474183	.	+	.	ID=LotjaGi1g1v0106000.1.exon.4;Parent=LotjaGi1g1v0106000.1
LjG1.1_chr1	PGSB	CDS	16474100	16474183	.	+	0	ID=LotjaGi1g1v0106000.1.CDS.4;Parent=LotjaGi1g1v0106000.1
LjG1.1_chr1	PGSB	exon	16474285	16474359	.	+	.	ID=LotjaGi1g1v0106000.1.exon.5;Parent=LotjaGi1g1v0106000.1
LjG1.1_chr1	PGSB	CDS	16474285	16474359	.	+	0	ID=LotjaGi1g1v0106000.1.CDS.5;Parent=LotjaGi1g1v0106000.1
LjG1.1_chr1	PGSB	exon	16475003	16475086	.	+	.	ID=LotjaGi1g1v0106000.1.exon.6;Parent=LotjaGi1g1v0106000.1
LjG1.1_chr1	PGSB	CDS	16475003	16475086	.	+	0	ID=LotjaGi1g1v0106000.1.CDS.6;Parent=LotjaGi1g1v0106000.1
LjG1.1_chr1	PGSB	exon	16475184	16475273	.	+	.	ID=LotjaGi1g1v0106000.1.exon.7;Parent=LotjaGi1g1v0106000.1
LjG1.1_chr1	PGSB	CDS	16475184	16475273	.	+	0	ID=LotjaGi1g1v0106000.1.CDS.7;Parent=LotjaGi1g1v0106000.1
LjG1.1_chr1	PGSB	exon	16487643	16487744	.	+	.	ID=LotjaGi1g1v0106000.1.exon.8;Parent=LotjaGi1g1v0106000.1
LjG1.1_chr1	PGSB	CDS	16487643	16487744	.	+	0	ID=LotjaGi1g1v0106000.1.CDS.8;Parent=LotjaGi1g1v0106000.1
LjG1.1_chr1	PGSB	exon	16488241	16488336	.	+	.	ID=LotjaGi1g1v0106000.1.exon.9;Parent=LotjaGi1g1v0106000.1
LjG1.1_chr1	PGSB	CDS	16488241	16488336	.	+	0	ID=LotjaGi1g1v0106000.1.CDS.9;Parent=LotjaGi1g1v0106000.1
LjG1.1_chr1	PGSB	exon	16488443	16488514	.	+	.	ID=LotjaGi1g1v0106000.1.exon.10;Parent=LotjaGi1g1v0106000.1
LjG1.1_chr1	PGSB	CDS	16488443	16488514	.	+	0	ID=LotjaGi1g1v0106000.1.CDS.10;Parent=LotjaGi1g1v0106000.1
LjG1.1_chr1	PGSB	exon	16488600	16488695	.	+	.	ID=LotjaGi1g1v0106000.1.exon.11;Parent=LotjaGi1g1v0106000.1
LjG1.1_chr1	PGSB	CDS	16488600	16488695	.	+	0	ID=LotjaGi1g1v0106000.1.CDS.11;Parent=LotjaGi1g1v0106000.1
LjG1.1_chr1	PGSB	exon	16489321	16489425	.	+	.	ID=LotjaGi1g1v0106000.1.exon.12;Parent=LotjaGi1g1v0106000.1
LjG1.1_chr1	PGSB	CDS	16489321	16489425	.	+	0	ID=LotjaGi1g1v0106000.1.CDS.12;Parent=LotjaGi1g1v0106000.1
LjG1.1_chr1	PGSB	CDS	16489798	16489836	.	+	0	ID=LotjaGi1g1v0106000.1.CDS.13;Parent=LotjaGi1g1v0106000.1
LjG1.1_chr1	PGSB	exon	16489798	16490091	.	+	.	ID=LotjaGi1g1v0106000.1.exon.13;Parent=LotjaGi1g1v0106000.1
LjG1.1_chr1	PGSB	three_prime_UTR	16489837	16490091	.	+	.	ID=LotjaGi1g1v0106000.1.three_prime_UTR.2;Parent=LotjaGi1g1v0106000.1
LjG1.1_chr1	PGSB	mRNA	16472733	16490056	.	+	.	ID=LotjaGi1g1v0106000.2;Parent=LotjaGi1g1v0106000
LjG1.1_chr1	PGSB	five_prime_UTR	16472733	16472788	.	+	.	ID=LotjaGi1g1v0106000.2.five_prime_UTR.1;Parent=LotjaGi1g1v0106000.2
LjG1.1_chr1	PGSB	exon	16472733	16472843	.	+	.	ID=LotjaGi1g1v0106000.2.exon.1;Parent=LotjaGi1g1v0106000.2
LjG1.1_chr1	PGSB	CDS	16472789	16472843	.	+	0	ID=LotjaGi1g1v0106000.2.CDS.1;Parent=LotjaGi1g1v0106000.2
LjG1.1_chr1	PGSB	exon	16472937	16472990	.	+	.	ID=LotjaGi1g1v0106000.2.exon.2;Parent=LotjaGi1g1v0106000.2
LjG1.1_chr1	PGSB	CDS	16472937	16472990	.	+	2	ID=LotjaGi1g1v0106000.2.CDS.2;Parent=LotjaGi1g1v0106000.2
LjG1.1_chr1	PGSB	exon	16473092	16473372	.	+	.	ID=LotjaGi1g1v0106000.2.exon.3;Parent=LotjaGi1g1v0106000.2
LjG1.1_chr1	PGSB	CDS	16473092	16473372	.	+	2	ID=LotjaGi1g1v0106000.2.CDS.3;Parent=LotjaGi1g1v0106000.2
LjG1.1_chr1	PGSB	exon	16474100	16474183	.	+	.	ID=LotjaGi1g1v0106000.2.exon.4;Parent=LotjaGi1g1v0106000.2
LjG1.1_chr1	PGSB	CDS	16474100	16474183	.	+	0	ID=LotjaGi1g1v0106000.2.CDS.4;Parent=LotjaGi1g1v0106000.2
LjG1.1_chr1	PGSB	exon	16474285	16474359	.	+	.	ID=LotjaGi1g1v0106000.2.exon.5;Parent=LotjaGi1g1v0106000.2
LjG1.1_chr1	PGSB	CDS	16474285	16474359	.	+	0	ID=LotjaGi1g1v0106000.2.CDS.5;Parent=LotjaGi1g1v0106000.2
LjG1.1_chr1	PGSB	exon	16475003	16475086	.	+	.	ID=LotjaGi1g1v0106000.2.exon.6;Parent=LotjaGi1g1v0106000.2
LjG1.1_chr1	PGSB	CDS	16475003	16475086	.	+	0	ID=LotjaGi1g1v0106000.2.CDS.6;Parent=LotjaGi1g1v0106000.2
LjG1.1_chr1	PGSB	exon	16475184	16475273	.	+	.	ID=LotjaGi1g1v0106000.2.exon.7;Parent=LotjaGi1g1v0106000.2
LjG1.1_chr1	PGSB	CDS	16475184	16475273	.	+	0	ID=LotjaGi1g1v0106000.2.CDS.7;Parent=LotjaGi1g1v0106000.2
LjG1.1_chr1	PGSB	exon	16487643	16487744	.	+	.	ID=LotjaGi1g1v0106000.2.exon.8;Parent=LotjaGi1g1v0106000.2
LjG1.1_chr1	PGSB	CDS	16487643	16487744	.	+	0	ID=LotjaGi1g1v0106000.2.CDS.8;Parent=LotjaGi1g1v0106000.2
LjG1.1_chr1	PGSB	exon	16488241	16488336	.	+	.	ID=LotjaGi1g1v0106000.2.exon.9;Parent=LotjaGi1g1v0106000.2
LjG1.1_chr1	PGSB	CDS	16488241	16488336	.	+	0	ID=LotjaGi1g1v0106000.2.CDS.9;Parent=LotjaGi1g1v0106000.2
LjG1.1_chr1	PGSB	exon	16488443	16488514	.	+	.	ID=LotjaGi1g1v0106000.2.exon.10;Parent=LotjaGi1g1v0106000.2
LjG1.1_chr1	PGSB	CDS	16488443	16488514	.	+	0	ID=LotjaGi1g1v0106000.2.CDS.10;Parent=LotjaGi1g1v0106000.2
LjG1.1_chr1	PGSB	exon	16488600	16488695	.	+	.	ID=LotjaGi1g1v0106000.2.exon.11;Parent=LotjaGi1g1v0106000.2
LjG1.1_chr1	PGSB	CDS	16488600	16488695	.	+	0	ID=LotjaGi1g1v0106000.2.CDS.11;Parent=LotjaGi1g1v0106000.2
LjG1.1_chr1	PGSB	exon	16489321	16489425	.	+	.	ID=LotjaGi1g1v0106000.2.exon.12;Parent=LotjaGi1g1v0106000.2
LjG1.1_chr1	PGSB	CDS	16489321	16489425	.	+	0	ID=LotjaGi1g1v0106000.2.CDS.12;Parent=LotjaGi1g1v0106000.2
LjG1.1_chr1	PGSB	CDS	16489798	16489836	.	+	0	ID=LotjaGi1g1v0106000.2.CDS.13;Parent=LotjaGi1g1v0106000.2
LjG1.1_chr1	PGSB	exon	16489798	16490056	.	+	.	ID=LotjaGi1g1v0106000.2.exon.13;Parent=LotjaGi1g1v0106000.2
LjG1.1_chr1	PGSB	three_prime_UTR	16489837	16490056	.	+	.	ID=LotjaGi1g1v0106000.2.three_prime_UTR.2;Parent=LotjaGi1g1v0106000.2
###
LjG1.1_chr1	PGSB	gene	16519044	16523956	.	+	.	ID=LotjaGi1g1v0106100
LjG1.1_chr1	PGSB	mRNA	16519044	16523956	.	+	.	ID=LotjaGi1g1v0106100.1;Parent=LotjaGi1g1v0106100
LjG1.1_chr1	PGSB	five_prime_UTR	16519044	16519151	.	+	.	ID=LotjaGi1g1v0106100.1.five_prime_UTR.1;Parent=LotjaGi1g1v0106100.1
LjG1.1_chr1	PGSB	exon	16519044	16520098	.	+	.	ID=LotjaGi1g1v0106100.1.exon.1;Parent=LotjaGi1g1v0106100.1
LjG1.1_chr1	PGSB	CDS	16519152	16520098	.	+	0	ID=LotjaGi1g1v0106100.1.CDS.1;Parent=LotjaGi1g1v0106100.1
LjG1.1_chr1	PGSB	exon	16520967	16521100	.	+	.	ID=LotjaGi1g1v0106100.1.exon.2;Parent=LotjaGi1g1v0106100.1
LjG1.1_chr1	PGSB	CDS	16520967	16521100	.	+	1	ID=LotjaGi1g1v0106100.1.CDS.2;Parent=LotjaGi1g1v0106100.1
LjG1.1_chr1	PGSB	CDS	16522175	16522773	.	+	2	ID=LotjaGi1g1v0106100.1.CDS.3;Parent=LotjaGi1g1v0106100.1
LjG1.1_chr1	PGSB	exon	16522175	16523956	.	+	.	ID=LotjaGi1g1v0106100.1.exon.3;Parent=LotjaGi1g1v0106100.1
LjG1.1_chr1	PGSB	three_prime_UTR	16522774	16523956	.	+	.	ID=LotjaGi1g1v0106100.1.three_prime_UTR.2;Parent=LotjaGi1g1v0106100.1
LjG1.1_chr1	PGSB	mRNA	16519314	16521177	.	+	.	ID=LotjaGi1g1v0106100.2;Parent=LotjaGi1g1v0106100
LjG1.1_chr1	PGSB	exon	16519314	16520098	.	+	.	ID=LotjaGi1g1v0106100.2.exon.1;Parent=LotjaGi1g1v0106100.2
LjG1.1_chr1	PGSB	CDS	16519314	16520098	.	+	0	ID=LotjaGi1g1v0106100.2.CDS.1;Parent=LotjaGi1g1v0106100.2
LjG1.1_chr1	PGSB	exon	16520967	16521100	.	+	.	ID=LotjaGi1g1v0106100.2.exon.2;Parent=LotjaGi1g1v0106100.2
LjG1.1_chr1	PGSB	CDS	16520967	16521100	.	+	1	ID=LotjaGi1g1v0106100.2.CDS.2;Parent=LotjaGi1g1v0106100.2
LjG1.1_chr1	PGSB	exon	16521164	16521177	.	+	.	ID=LotjaGi1g1v0106100.2.exon.3;Parent=LotjaGi1g1v0106100.2
LjG1.1_chr1	PGSB	CDS	16521164	16521177	.	+	2	ID=LotjaGi1g1v0106100.2.CDS.3;Parent=LotjaGi1g1v0106100.2
LjG1.1_chr1	PGSB	mRNA	16521970	16522773	.	+	.	ID=LotjaGi1g1v0106100.3;Parent=LotjaGi1g1v0106100
LjG1.1_chr1	PGSB	exon	16521970	16522019	.	+	.	ID=LotjaGi1g1v0106100.3.exon.1;Parent=LotjaGi1g1v0106100.3
LjG1.1_chr1	PGSB	five_prime_UTR	16521970	16522019	.	+	.	ID=LotjaGi1g1v0106100.3.five_prime_UTR.1;Parent=LotjaGi1g1v0106100.3
LjG1.1_chr1	PGSB	five_prime_UTR	16522175	16522359	.	+	.	ID=LotjaGi1g1v0106100.3.five_prime_UTR.2;Parent=LotjaGi1g1v0106100.3
LjG1.1_chr1	PGSB	exon	16522175	16522773	.	+	.	ID=LotjaGi1g1v0106100.3.exon.2;Parent=LotjaGi1g1v0106100.3
LjG1.1_chr1	PGSB	CDS	16522360	16522773	.	+	0	ID=LotjaGi1g1v0106100.3.CDS.1;Parent=LotjaGi1g1v0106100.3
###
###
LjG1.1_chr1	PGSB	gene	16547775	16554606	.	+	.	ID=LotjaGi1g1v0106300
LjG1.1_chr1	PGSB	mRNA	16547775	16554606	.	+	.	ID=LotjaGi1g1v0106300.1;Parent=LotjaGi1g1v0106300
LjG1.1_chr1	PGSB	exon	16547775	16548144	.	+	.	ID=LotjaGi1g1v0106300.1.exon.1;Parent=LotjaGi1g1v0106300.1
LjG1.1_chr1	PGSB	five_prime_UTR	16547775	16548144	.	+	.	ID=LotjaGi1g1v0106300.1.five_prime_UTR.1;Parent=LotjaGi1g1v0106300.1
LjG1.1_chr1	PGSB	five_prime_UTR	16548282	16548338	.	+	.	ID=LotjaGi1g1v0106300.1.five_prime_UTR.2;Parent=LotjaGi1g1v0106300.1
LjG1.1_chr1	PGSB	exon	16548282	16548454	.	+	.	ID=LotjaGi1g1v0106300.1.exon.2;Parent=LotjaGi1g1v0106300.1
LjG1.1_chr1	PGSB	CDS	16548339	16548454	.	+	0	ID=LotjaGi1g1v0106300.1.CDS.1;Parent=LotjaGi1g1v0106300.1
LjG1.1_chr1	PGSB	exon	16549547	16549628	.	+	.	ID=LotjaGi1g1v0106300.1.exon.3;Parent=LotjaGi1g1v0106300.1
LjG1.1_chr1	PGSB	CDS	16549547	16549628	.	+	1	ID=LotjaGi1g1v0106300.1.CDS.2;Parent=LotjaGi1g1v0106300.1
LjG1.1_chr1	PGSB	exon	16549732	16549833	.	+	.	ID=LotjaGi1g1v0106300.1.exon.4;Parent=LotjaGi1g1v0106300.1
LjG1.1_chr1	PGSB	CDS	16549732	16549833	.	+	0	ID=LotjaGi1g1v0106300.1.CDS.3;Parent=LotjaGi1g1v0106300.1
LjG1.1_chr1	PGSB	exon	16550320	16550957	.	+	.	ID=LotjaGi1g1v0106300.1.exon.5;Parent=LotjaGi1g1v0106300.1
LjG1.1_chr1	PGSB	CDS	16550320	16550957	.	+	0	ID=LotjaGi1g1v0106300.1.CDS.4;Parent=LotjaGi1g1v0106300.1
LjG1.1_chr1	PGSB	exon	16551056	16551152	.	+	.	ID=LotjaGi1g1v0106300.1.exon.6;Parent=LotjaGi1g1v0106300.1
LjG1.1_chr1	PGSB	CDS	16551056	16551152	.	+	1	ID=LotjaGi1g1v0106300.1.CDS.5;Parent=LotjaGi1g1v0106300.1
LjG1.1_chr1	PGSB	exon	16551244	16551418	.	+	.	ID=LotjaGi1g1v0106300.1.exon.7;Parent=LotjaGi1g1v0106300.1
LjG1.1_chr1	PGSB	CDS	16551244	16551418	.	+	0	ID=LotjaGi1g1v0106300.1.CDS.6;Parent=LotjaGi1g1v0106300.1
LjG1.1_chr1	PGSB	exon	16551792	16551868	.	+	.	ID=LotjaGi1g1v0106300.1.exon.8;Parent=LotjaGi1g1v0106300.1
LjG1.1_chr1	PGSB	CDS	16551792	16551868	.	+	2	ID=LotjaGi1g1v0106300.1.CDS.7;Parent=LotjaGi1g1v0106300.1
LjG1.1_chr1	PGSB	exon	16551977	16552399	.	+	.	ID=LotjaGi1g1v0106300.1.exon.9;Parent=LotjaGi1g1v0106300.1
LjG1.1_chr1	PGSB	CDS	16551977	16552399	.	+	0	ID=LotjaGi1g1v0106300.1.CDS.8;Parent=LotjaGi1g1v0106300.1
LjG1.1_chr1	PGSB	exon	16552537	16552586	.	+	.	ID=LotjaGi1g1v0106300.1.exon.10;Parent=LotjaGi1g1v0106300.1
LjG1.1_chr1	PGSB	CDS	16552537	16552586	.	+	0	ID=LotjaGi1g1v0106300.1.CDS.9;Parent=LotjaGi1g1v0106300.1
LjG1.1_chr1	PGSB	exon	16553231	16553298	.	+	.	ID=LotjaGi1g1v0106300.1.exon.11;Parent=LotjaGi1g1v0106300.1
LjG1.1_chr1	PGSB	CDS	16553231	16553298	.	+	1	ID=LotjaGi1g1v0106300.1.CDS.10;Parent=LotjaGi1g1v0106300.1
LjG1.1_chr1	PGSB	CDS	16553790	16554307	.	+	2	ID=LotjaGi1g1v0106300.1.CDS.11;Parent=LotjaGi1g1v0106300.1
LjG1.1_chr1	PGSB	exon	16553790	16554606	.	+	.	ID=LotjaGi1g1v0106300.1.exon.12;Parent=LotjaGi1g1v0106300.1
LjG1.1_chr1	PGSB	three_prime_UTR	16554308	16554606	.	+	.	ID=LotjaGi1g1v0106300.1.three_prime_UTR.3;Parent=LotjaGi1g1v0106300.1
###
LjG1.1_chr1	PGSB	gene	16555441	16558054	.	+	.	ID=LotjaGi1g1v0106400
LjG1.1_chr1	PGSB	mRNA	16555441	16558054	.	+	.	ID=LotjaGi1g1v0106400.1;Parent=LotjaGi1g1v0106400
LjG1.1_chr1	PGSB	five_prime_UTR	16555441	16555578	.	+	.	ID=LotjaGi1g1v0106400.1.five_prime_UTR.1;Parent=LotjaGi1g1v0106400.1
LjG1.1_chr1	PGSB	exon	16555441	16556067	.	+	.	ID=LotjaGi1g1v0106400.1.exon.1;Parent=LotjaGi1g1v0106400.1
LjG1.1_chr1	PGSB	CDS	16555579	16556067	.	+	0	ID=LotjaGi1g1v0106400.1.CDS.1;Parent=LotjaGi1g1v0106400.1
LjG1.1_chr1	PGSB	exon	16556382	16556485	.	+	.	ID=LotjaGi1g1v0106400.1.exon.2;Parent=LotjaGi1g1v0106400.1
LjG1.1_chr1	PGSB	CDS	16556382	16556485	.	+	0	ID=LotjaGi1g1v0106400.1.CDS.2;Parent=LotjaGi1g1v0106400.1
LjG1.1_chr1	PGSB	CDS	16557520	16557790	.	+	1	ID=LotjaGi1g1v0106400.1.CDS.3;Parent=LotjaGi1g1v0106400.1
LjG1.1_chr1	PGSB	exon	16557520	16558054	.	+	.	ID=LotjaGi1g1v0106400.1.exon.3;Parent=LotjaGi1g1v0106400.1
LjG1.1_chr1	PGSB	three_prime_UTR	16557791	16558054	.	+	.	ID=LotjaGi1g1v0106400.1.three_prime_UTR.2;Parent=LotjaGi1g1v0106400.1
###
LjG1.1_chr1	PGSB	gene	16569546	16572707	.	+	.	ID=LotjaGi1g1v0106500
LjG1.1_chr1	PGSB	mRNA	16569546	16572707	.	+	.	ID=LotjaGi1g1v0106500.1;Parent=LotjaGi1g1v0106500
LjG1.1_chr1	PGSB	five_prime_UTR	16569546	16569717	.	+	.	ID=LotjaGi1g1v0106500.1.five_prime_UTR.1;Parent=LotjaGi1g1v0106500.1
LjG1.1_chr1	PGSB	exon	16569546	16570193	.	+	.	ID=LotjaGi1g1v0106500.1.exon.1;Parent=LotjaGi1g1v0106500.1
LjG1.1_chr1	PGSB	CDS	16569718	16570193	.	+	0	ID=LotjaGi1g1v0106500.1.CDS.1;Parent=LotjaGi1g1v0106500.1
LjG1.1_chr1	PGSB	exon	16570824	16570956	.	+	.	ID=LotjaGi1g1v0106500.1.exon.2;Parent=LotjaGi1g1v0106500.1
LjG1.1_chr1	PGSB	CDS	16570824	16570956	.	+	1	ID=LotjaGi1g1v0106500.1.CDS.2;Parent=LotjaGi1g1v0106500.1
LjG1.1_chr1	PGSB	exon	16571439	16571523	.	+	.	ID=LotjaGi1g1v0106500.1.exon.3;Parent=LotjaGi1g1v0106500.1
LjG1.1_chr1	PGSB	CDS	16571439	16571523	.	+	0	ID=LotjaGi1g1v0106500.1.CDS.3;Parent=LotjaGi1g1v0106500.1
LjG1.1_chr1	PGSB	CDS	16571655	16572022	.	+	2	ID=LotjaGi1g1v0106500.1.CDS.4;Parent=LotjaGi1g1v0106500.1
LjG1.1_chr1	PGSB	exon	16571655	16572707	.	+	.	ID=LotjaGi1g1v0106500.1.exon.4;Parent=LotjaGi1g1v0106500.1
LjG1.1_chr1	PGSB	three_prime_UTR	16572023	16572707	.	+	.	ID=LotjaGi1g1v0106500.1.three_prime_UTR.2;Parent=LotjaGi1g1v0106500.1
###
###
###
LjG1.1_chr1	PGSB	gene	16592810	16596030	.	+	.	ID=LotjaGi1g1v0106800
LjG1.1_chr1	PGSB	mRNA	16592810	16596030	.	+	.	ID=LotjaGi1g1v0106800.1;Parent=LotjaGi1g1v0106800
LjG1.1_chr1	PGSB	five_prime_UTR	16592810	16592885	.	+	.	ID=LotjaGi1g1v0106800.1.five_prime_UTR.1;Parent=LotjaGi1g1v0106800.1
LjG1.1_chr1	PGSB	exon	16592810	16593036	.	+	.	ID=LotjaGi1g1v0106800.1.exon.1;Parent=LotjaGi1g1v0106800.1
LjG1.1_chr1	PGSB	CDS	16592886	16593036	.	+	0	ID=LotjaGi1g1v0106800.1.CDS.1;Parent=LotjaGi1g1v0106800.1
LjG1.1_chr1	PGSB	exon	16593335	16593650	.	+	.	ID=LotjaGi1g1v0106800.1.exon.2;Parent=LotjaGi1g1v0106800.1
LjG1.1_chr1	PGSB	CDS	16593335	16593650	.	+	2	ID=LotjaGi1g1v0106800.1.CDS.2;Parent=LotjaGi1g1v0106800.1
LjG1.1_chr1	PGSB	CDS	16594557	16594860	.	+	1	ID=LotjaGi1g1v0106800.1.CDS.3;Parent=LotjaGi1g1v0106800.1
LjG1.1_chr1	PGSB	exon	16594557	16596030	.	+	.	ID=LotjaGi1g1v0106800.1.exon.3;Parent=LotjaGi1g1v0106800.1
LjG1.1_chr1	PGSB	three_prime_UTR	16594861	16596030	.	+	.	ID=LotjaGi1g1v0106800.1.three_prime_UTR.2;Parent=LotjaGi1g1v0106800.1
LjG1.1_chr1	PGSB	mRNA	16593036	16594860	.	+	.	ID=LotjaGi1g1v0106800.2;Parent=LotjaGi1g1v0106800
LjG1.1_chr1	PGSB	exon	16593036	16593057	.	+	.	ID=LotjaGi1g1v0106800.2.exon.1;Parent=LotjaGi1g1v0106800.2
LjG1.1_chr1	PGSB	five_prime_UTR	16593036	16593057	.	+	.	ID=LotjaGi1g1v0106800.2.five_prime_UTR.1;Parent=LotjaGi1g1v0106800.2
LjG1.1_chr1	PGSB	five_prime_UTR	16593335	16593444	.	+	.	ID=LotjaGi1g1v0106800.2.five_prime_UTR.2;Parent=LotjaGi1g1v0106800.2
LjG1.1_chr1	PGSB	exon	16593335	16593650	.	+	.	ID=LotjaGi1g1v0106800.2.exon.2;Parent=LotjaGi1g1v0106800.2
LjG1.1_chr1	PGSB	CDS	16593445	16593650	.	+	0	ID=LotjaGi1g1v0106800.2.CDS.1;Parent=LotjaGi1g1v0106800.2
LjG1.1_chr1	PGSB	exon	16594557	16594860	.	+	.	ID=LotjaGi1g1v0106800.2.exon.3;Parent=LotjaGi1g1v0106800.2
LjG1.1_chr1	PGSB	CDS	16594557	16594860	.	+	1	ID=LotjaGi1g1v0106800.2.CDS.2;Parent=LotjaGi1g1v0106800.2
###
LjG1.1_chr1	PGSB	gene	16606621	16619459	.	+	.	ID=LotjaGi1g1v0106900
LjG1.1_chr1	PGSB	mRNA	16606621	16619459	.	+	.	ID=LotjaGi1g1v0106900.1;Parent=LotjaGi1g1v0106900
LjG1.1_chr1	PGSB	five_prime_UTR	16606621	16607342	.	+	.	ID=LotjaGi1g1v0106900.1.five_prime_UTR.1;Parent=LotjaGi1g1v0106900.1
LjG1.1_chr1	PGSB	exon	16606621	16607597	.	+	.	ID=LotjaGi1g1v0106900.1.exon.1;Parent=LotjaGi1g1v0106900.1
LjG1.1_chr1	PGSB	CDS	16607343	16607597	.	+	0	ID=LotjaGi1g1v0106900.1.CDS.1;Parent=LotjaGi1g1v0106900.1
LjG1.1_chr1	PGSB	exon	16611064	16611249	.	+	.	ID=LotjaGi1g1v0106900.1.exon.2;Parent=LotjaGi1g1v0106900.1
LjG1.1_chr1	PGSB	CDS	16611064	16611249	.	+	0	ID=LotjaGi1g1v0106900.1.CDS.2;Parent=LotjaGi1g1v0106900.1
LjG1.1_chr1	PGSB	exon	16612408	16612500	.	+	.	ID=LotjaGi1g1v0106900.1.exon.3;Parent=LotjaGi1g1v0106900.1
LjG1.1_chr1	PGSB	CDS	16612408	16612500	.	+	0	ID=LotjaGi1g1v0106900.1.CDS.3;Parent=LotjaGi1g1v0106900.1
LjG1.1_chr1	PGSB	exon	16612907	16613089	.	+	.	ID=LotjaGi1g1v0106900.1.exon.4;Parent=LotjaGi1g1v0106900.1
LjG1.1_chr1	PGSB	CDS	16612907	16613089	.	+	0	ID=LotjaGi1g1v0106900.1.CDS.4;Parent=LotjaGi1g1v0106900.1
LjG1.1_chr1	PGSB	exon	16613217	16613319	.	+	.	ID=LotjaGi1g1v0106900.1.exon.5;Parent=LotjaGi1g1v0106900.1
LjG1.1_chr1	PGSB	CDS	16613217	16613319	.	+	0	ID=LotjaGi1g1v0106900.1.CDS.5;Parent=LotjaGi1g1v0106900.1
LjG1.1_chr1	PGSB	exon	16613408	16613590	.	+	.	ID=LotjaGi1g1v0106900.1.exon.6;Parent=LotjaGi1g1v0106900.1
LjG1.1_chr1	PGSB	CDS	16613408	16613590	.	+	2	ID=LotjaGi1g1v0106900.1.CDS.6;Parent=LotjaGi1g1v0106900.1
LjG1.1_chr1	PGSB	exon	16616838	16617673	.	+	.	ID=LotjaGi1g1v0106900.1.exon.7;Parent=LotjaGi1g1v0106900.1
LjG1.1_chr1	PGSB	CDS	16616838	16617673	.	+	2	ID=LotjaGi1g1v0106900.1.CDS.7;Parent=LotjaGi1g1v0106900.1
LjG1.1_chr1	PGSB	exon	16617783	16618219	.	+	.	ID=LotjaGi1g1v0106900.1.exon.8;Parent=LotjaGi1g1v0106900.1
LjG1.1_chr1	PGSB	CDS	16617783	16618219	.	+	0	ID=LotjaGi1g1v0106900.1.CDS.8;Parent=LotjaGi1g1v0106900.1
LjG1.1_chr1	PGSB	CDS	16618381	16618441	.	+	1	ID=LotjaGi1g1v0106900.1.CDS.9;Parent=LotjaGi1g1v0106900.1
LjG1.1_chr1	PGSB	exon	16618381	16619459	.	+	.	ID=LotjaGi1g1v0106900.1.exon.9;Parent=LotjaGi1g1v0106900.1
LjG1.1_chr1	PGSB	three_prime_UTR	16618442	16619459	.	+	.	ID=LotjaGi1g1v0106900.1.three_prime_UTR.2;Parent=LotjaGi1g1v0106900.1
###
LjG1.1_chr1	PGSB	gene	16623718	16628393	.	+	.	ID=LotjaGi1g1v0107000
LjG1.1_chr1	PGSB	mRNA	16623718	16628216	.	+	.	ID=LotjaGi1g1v0107000.1;Parent=LotjaGi1g1v0107000
LjG1.1_chr1	PGSB	five_prime_UTR	16623718	16624346	.	+	.	ID=LotjaGi1g1v0107000.1.five_prime_UTR.1;Parent=LotjaGi1g1v0107000.1
LjG1.1_chr1	PGSB	exon	16623718	16624418	.	+	.	ID=LotjaGi1g1v0107000.1.exon.1;Parent=LotjaGi1g1v0107000.1
LjG1.1_chr1	PGSB	CDS	16624347	16624418	.	+	0	ID=LotjaGi1g1v0107000.1.CDS.1;Parent=LotjaGi1g1v0107000.1
LjG1.1_chr1	PGSB	exon	16625026	16625291	.	+	.	ID=LotjaGi1g1v0107000.1.exon.2;Parent=LotjaGi1g1v0107000.1
LjG1.1_chr1	PGSB	CDS	16625026	16625291	.	+	0	ID=LotjaGi1g1v0107000.1.CDS.2;Parent=LotjaGi1g1v0107000.1
LjG1.1_chr1	PGSB	exon	16625795	16626018	.	+	.	ID=LotjaGi1g1v0107000.1.exon.3;Parent=LotjaGi1g1v0107000.1
LjG1.1_chr1	PGSB	CDS	16625795	16626018	.	+	1	ID=LotjaGi1g1v0107000.1.CDS.3;Parent=LotjaGi1g1v0107000.1
LjG1.1_chr1	PGSB	exon	16626119	16626276	.	+	.	ID=LotjaGi1g1v0107000.1.exon.4;Parent=LotjaGi1g1v0107000.1
LjG1.1_chr1	PGSB	CDS	16626119	16626276	.	+	2	ID=LotjaGi1g1v0107000.1.CDS.4;Parent=LotjaGi1g1v0107000.1
LjG1.1_chr1	PGSB	exon	16626361	16626664	.	+	.	ID=LotjaGi1g1v0107000.1.exon.5;Parent=LotjaGi1g1v0107000.1
LjG1.1_chr1	PGSB	CDS	16626361	16626664	.	+	0	ID=LotjaGi1g1v0107000.1.CDS.5;Parent=LotjaGi1g1v0107000.1
LjG1.1_chr1	PGSB	CDS	16626911	16627134	.	+	2	ID=LotjaGi1g1v0107000.1.CDS.6;Parent=LotjaGi1g1v0107000.1
LjG1.1_chr1	PGSB	exon	16626911	16627141	.	+	.	ID=LotjaGi1g1v0107000.1.exon.6;Parent=LotjaGi1g1v0107000.1
LjG1.1_chr1	PGSB	three_prime_UTR	16627135	16627141	.	+	.	ID=LotjaGi1g1v0107000.1.three_prime_UTR.2;Parent=LotjaGi1g1v0107000.1
LjG1.1_chr1	PGSB	exon	16627593	16628216	.	+	.	ID=LotjaGi1g1v0107000.1.exon.7;Parent=LotjaGi1g1v0107000.1
LjG1.1_chr1	PGSB	three_prime_UTR	16627593	16628216	.	+	.	ID=LotjaGi1g1v0107000.1.three_prime_UTR.3;Parent=LotjaGi1g1v0107000.1
LjG1.1_chr1	PGSB	mRNA	16623718	16628393	.	+	.	ID=LotjaGi1g1v0107000.2;Parent=LotjaGi1g1v0107000
LjG1.1_chr1	PGSB	five_prime_UTR	16623718	16624346	.	+	.	ID=LotjaGi1g1v0107000.2.five_prime_UTR.1;Parent=LotjaGi1g1v0107000.2
LjG1.1_chr1	PGSB	exon	16623718	16624418	.	+	.	ID=LotjaGi1g1v0107000.2.exon.1;Parent=LotjaGi1g1v0107000.2
LjG1.1_chr1	PGSB	CDS	16624347	16624418	.	+	0	ID=LotjaGi1g1v0107000.2.CDS.1;Parent=LotjaGi1g1v0107000.2
LjG1.1_chr1	PGSB	exon	16625026	16625291	.	+	.	ID=LotjaGi1g1v0107000.2.exon.2;Parent=LotjaGi1g1v0107000.2
LjG1.1_chr1	PGSB	CDS	16625026	16625291	.	+	0	ID=LotjaGi1g1v0107000.2.CDS.2;Parent=LotjaGi1g1v0107000.2
LjG1.1_chr1	PGSB	exon	16625795	16626018	.	+	.	ID=LotjaGi1g1v0107000.2.exon.3;Parent=LotjaGi1g1v0107000.2
LjG1.1_chr1	PGSB	CDS	16625795	16626018	.	+	1	ID=LotjaGi1g1v0107000.2.CDS.3;Parent=LotjaGi1g1v0107000.2
LjG1.1_chr1	PGSB	exon	16626119	16626276	.	+	.	ID=LotjaGi1g1v0107000.2.exon.4;Parent=LotjaGi1g1v0107000.2
LjG1.1_chr1	PGSB	CDS	16626119	16626276	.	+	2	ID=LotjaGi1g1v0107000.2.CDS.4;Parent=LotjaGi1g1v0107000.2
LjG1.1_chr1	PGSB	exon	16626361	16626664	.	+	.	ID=LotjaGi1g1v0107000.2.exon.5;Parent=LotjaGi1g1v0107000.2
LjG1.1_chr1	PGSB	CDS	16626361	16626664	.	+	0	ID=LotjaGi1g1v0107000.2.CDS.5;Parent=LotjaGi1g1v0107000.2
LjG1.1_chr1	PGSB	CDS	16626911	16627134	.	+	2	ID=LotjaGi1g1v0107000.2.CDS.6;Parent=LotjaGi1g1v0107000.2
LjG1.1_chr1	PGSB	exon	16626911	16628393	.	+	.	ID=LotjaGi1g1v0107000.2.exon.6;Parent=LotjaGi1g1v0107000.2
LjG1.1_chr1	PGSB	three_prime_UTR	16627135	16628393	.	+	.	ID=LotjaGi1g1v0107000.2.three_prime_UTR.2;Parent=LotjaGi1g1v0107000.2
###
LjG1.1_chr1	PGSB	gene	16629159	16631809	.	-	.	ID=LotjaGi1g1v0107100
LjG1.1_chr1	PGSB	mRNA	16629159	16631809	.	-	.	ID=LotjaGi1g1v0107100.1;Parent=LotjaGi1g1v0107100
LjG1.1_chr1	PGSB	exon	16629159	16629477	.	-	.	ID=LotjaGi1g1v0107100.1.exon.1;Parent=LotjaGi1g1v0107100.1
LjG1.1_chr1	PGSB	three_prime_UTR	16629159	16629477	.	-	.	ID=LotjaGi1g1v0107100.1.three_prime_UTR.1;Parent=LotjaGi1g1v0107100.1
LjG1.1_chr1	PGSB	three_prime_UTR	16629591	16630068	.	-	.	ID=LotjaGi1g1v0107100.1.three_prime_UTR.2;Parent=LotjaGi1g1v0107100.1
LjG1.1_chr1	PGSB	exon	16629591	16630078	.	-	.	ID=LotjaGi1g1v0107100.1.exon.2;Parent=LotjaGi1g1v0107100.1
LjG1.1_chr1	PGSB	CDS	16630069	16630078	.	-	1	ID=LotjaGi1g1v0107100.1.CDS.1;Parent=LotjaGi1g1v0107100.1
LjG1.1_chr1	PGSB	CDS	16630638	16631656	.	-	0	ID=LotjaGi1g1v0107100.1.CDS.2;Parent=LotjaGi1g1v0107100.1
LjG1.1_chr1	PGSB	exon	16630638	16631809	.	-	.	ID=LotjaGi1g1v0107100.1.exon.3;Parent=LotjaGi1g1v0107100.1
LjG1.1_chr1	PGSB	five_prime_UTR	16631657	16631809	.	-	.	ID=LotjaGi1g1v0107100.1.five_prime_UTR.3;Parent=LotjaGi1g1v0107100.1
###
###
###
###
###
LjG1.1_chr1	PGSB	gene	16695530	16700312	.	-	.	ID=LotjaGi1g1v0107600
LjG1.1_chr1	PGSB	mRNA	16695530	16700312	.	-	.	ID=LotjaGi1g1v0107600.1;Parent=LotjaGi1g1v0107600
LjG1.1_chr1	PGSB	three_prime_UTR	16695530	16697974	.	-	.	ID=LotjaGi1g1v0107600.1.three_prime_UTR.1;Parent=LotjaGi1g1v0107600.1
LjG1.1_chr1	PGSB	exon	16695530	16700312	.	-	.	ID=LotjaGi1g1v0107600.1.exon.1;Parent=LotjaGi1g1v0107600.1
LjG1.1_chr1	PGSB	CDS	16697975	16699294	.	-	0	ID=LotjaGi1g1v0107600.1.CDS.1;Parent=LotjaGi1g1v0107600.1
LjG1.1_chr1	PGSB	five_prime_UTR	16699295	16700312	.	-	.	ID=LotjaGi1g1v0107600.1.five_prime_UTR.2;Parent=LotjaGi1g1v0107600.1
###
###
LjG1.1_chr1	PGSB	gene	16729165	16732184	.	+	.	ID=LotjaGi1g1v0107800
LjG1.1_chr1	PGSB	mRNA	16729165	16732184	.	+	.	ID=LotjaGi1g1v0107800.1;Parent=LotjaGi1g1v0107800
LjG1.1_chr1	PGSB	five_prime_UTR	16729165	16729807	.	+	.	ID=LotjaGi1g1v0107800.1.five_prime_UTR.1;Parent=LotjaGi1g1v0107800.1
LjG1.1_chr1	PGSB	exon	16729165	16729928	.	+	.	ID=LotjaGi1g1v0107800.1.exon.1;Parent=LotjaGi1g1v0107800.1
LjG1.1_chr1	PGSB	CDS	16729808	16729928	.	+	0	ID=LotjaGi1g1v0107800.1.CDS.1;Parent=LotjaGi1g1v0107800.1
LjG1.1_chr1	PGSB	exon	16730075	16730118	.	+	.	ID=LotjaGi1g1v0107800.1.exon.2;Parent=LotjaGi1g1v0107800.1
LjG1.1_chr1	PGSB	CDS	16730075	16730118	.	+	2	ID=LotjaGi1g1v0107800.1.CDS.2;Parent=LotjaGi1g1v0107800.1
LjG1.1_chr1	PGSB	CDS	16731601	16731828	.	+	0	ID=LotjaGi1g1v0107800.1.CDS.3;Parent=LotjaGi1g1v0107800.1
LjG1.1_chr1	PGSB	exon	16731601	16732184	.	+	.	ID=LotjaGi1g1v0107800.1.exon.3;Parent=LotjaGi1g1v0107800.1
LjG1.1_chr1	PGSB	three_prime_UTR	16731829	16732184	.	+	.	ID=LotjaGi1g1v0107800.1.three_prime_UTR.2;Parent=LotjaGi1g1v0107800.1
###
LjG1.1_chr1	PGSB	gene	16743012	16745244	.	+	.	ID=LotjaGi1g1v0107900
LjG1.1_chr1	PGSB	mRNA	16743012	16745244	.	+	.	ID=LotjaGi1g1v0107900.1;Parent=LotjaGi1g1v0107900
LjG1.1_chr1	PGSB	five_prime_UTR	16743012	16743305	.	+	.	ID=LotjaGi1g1v0107900.1.five_prime_UTR.1;Parent=LotjaGi1g1v0107900.1
LjG1.1_chr1	PGSB	exon	16743012	16743767	.	+	.	ID=LotjaGi1g1v0107900.1.exon.1;Parent=LotjaGi1g1v0107900.1
LjG1.1_chr1	PGSB	CDS	16743306	16743767	.	+	0	ID=LotjaGi1g1v0107900.1.CDS.1;Parent=LotjaGi1g1v0107900.1
LjG1.1_chr1	PGSB	CDS	16744027	16744848	.	+	0	ID=LotjaGi1g1v0107900.1.CDS.2;Parent=LotjaGi1g1v0107900.1
LjG1.1_chr1	PGSB	exon	16744027	16745244	.	+	.	ID=LotjaGi1g1v0107900.1.exon.2;Parent=LotjaGi1g1v0107900.1
LjG1.1_chr1	PGSB	three_prime_UTR	16744849	16745244	.	+	.	ID=LotjaGi1g1v0107900.1.three_prime_UTR.2;Parent=LotjaGi1g1v0107900.1
###
LjG1.1_chr1	PGSB	gene	16781148	16784123	.	-	.	ID=LotjaGi1g1v0108000
LjG1.1_chr1	PGSB	mRNA	16781148	16784123	.	-	.	ID=LotjaGi1g1v0108000.1;Parent=LotjaGi1g1v0108000
LjG1.1_chr1	PGSB	three_prime_UTR	16781148	16781558	.	-	.	ID=LotjaGi1g1v0108000.1.three_prime_UTR.1;Parent=LotjaGi1g1v0108000.1
LjG1.1_chr1	PGSB	exon	16781148	16783299	.	-	.	ID=LotjaGi1g1v0108000.1.exon.1;Parent=LotjaGi1g1v0108000.1
LjG1.1_chr1	PGSB	CDS	16781559	16782950	.	-	0	ID=LotjaGi1g1v0108000.1.CDS.1;Parent=LotjaGi1g1v0108000.1
LjG1.1_chr1	PGSB	five_prime_UTR	16782951	16783299	.	-	.	ID=LotjaGi1g1v0108000.1.five_prime_UTR.2;Parent=LotjaGi1g1v0108000.1
LjG1.1_chr1	PGSB	exon	16783863	16784123	.	-	.	ID=LotjaGi1g1v0108000.1.exon.2;Parent=LotjaGi1g1v0108000.1
LjG1.1_chr1	PGSB	five_prime_UTR	16783863	16784123	.	-	.	ID=LotjaGi1g1v0108000.1.five_prime_UTR.3;Parent=LotjaGi1g1v0108000.1
###
LjG1.1_chr1	PGSB	gene	16795755	16797616	.	+	.	ID=LotjaGi1g1v0108100
LjG1.1_chr1	PGSB	mRNA	16795755	16797616	.	+	.	ID=LotjaGi1g1v0108100.1;Parent=LotjaGi1g1v0108100
LjG1.1_chr1	PGSB	five_prime_UTR	16795755	16795957	.	+	.	ID=LotjaGi1g1v0108100.1.five_prime_UTR.1;Parent=LotjaGi1g1v0108100.1
LjG1.1_chr1	PGSB	exon	16795755	16797616	.	+	.	ID=LotjaGi1g1v0108100.1.exon.1;Parent=LotjaGi1g1v0108100.1
LjG1.1_chr1	PGSB	CDS	16795958	16796593	.	+	0	ID=LotjaGi1g1v0108100.1.CDS.1;Parent=LotjaGi1g1v0108100.1
LjG1.1_chr1	PGSB	three_prime_UTR	16796594	16797616	.	+	.	ID=LotjaGi1g1v0108100.1.three_prime_UTR.2;Parent=LotjaGi1g1v0108100.1
###
###
LjG1.1_chr1	PGSB	gene	16899421	16902401	.	+	.	ID=LotjaGi1g1v0108300
LjG1.1_chr1	PGSB	mRNA	16899421	16902401	.	+	.	ID=LotjaGi1g1v0108300.1;Parent=LotjaGi1g1v0108300
LjG1.1_chr1	PGSB	exon	16899421	16899894	.	+	.	ID=LotjaGi1g1v0108300.1.exon.1;Parent=LotjaGi1g1v0108300.1
LjG1.1_chr1	PGSB	five_prime_UTR	16899421	16899894	.	+	.	ID=LotjaGi1g1v0108300.1.five_prime_UTR.1;Parent=LotjaGi1g1v0108300.1
LjG1.1_chr1	PGSB	five_prime_UTR	16900114	16900162	.	+	.	ID=LotjaGi1g1v0108300.1.five_prime_UTR.2;Parent=LotjaGi1g1v0108300.1
LjG1.1_chr1	PGSB	exon	16900114	16900360	.	+	.	ID=LotjaGi1g1v0108300.1.exon.2;Parent=LotjaGi1g1v0108300.1
LjG1.1_chr1	PGSB	CDS	16900163	16900360	.	+	0	ID=LotjaGi1g1v0108300.1.CDS.1;Parent=LotjaGi1g1v0108300.1
LjG1.1_chr1	PGSB	CDS	16900762	16901214	.	+	0	ID=LotjaGi1g1v0108300.1.CDS.2;Parent=LotjaGi1g1v0108300.1
LjG1.1_chr1	PGSB	exon	16900762	16902401	.	+	.	ID=LotjaGi1g1v0108300.1.exon.3;Parent=LotjaGi1g1v0108300.1
LjG1.1_chr1	PGSB	three_prime_UTR	16901215	16902401	.	+	.	ID=LotjaGi1g1v0108300.1.three_prime_UTR.3;Parent=LotjaGi1g1v0108300.1
LjG1.1_chr1	PGSB	mRNA	16899421	16902401	.	+	.	ID=LotjaGi1g1v0108300.2;Parent=LotjaGi1g1v0108300
LjG1.1_chr1	PGSB	five_prime_UTR	16899421	16899872	.	+	.	ID=LotjaGi1g1v0108300.2.five_prime_UTR.1;Parent=LotjaGi1g1v0108300.2
LjG1.1_chr1	PGSB	exon	16899421	16899894	.	+	.	ID=LotjaGi1g1v0108300.2.exon.1;Parent=LotjaGi1g1v0108300.2
LjG1.1_chr1	PGSB	CDS	16899873	16899894	.	+	0	ID=LotjaGi1g1v0108300.2.CDS.1;Parent=LotjaGi1g1v0108300.2
LjG1.1_chr1	PGSB	exon	16900110	16900360	.	+	.	ID=LotjaGi1g1v0108300.2.exon.2;Parent=LotjaGi1g1v0108300.2
LjG1.1_chr1	PGSB	CDS	16900110	16900360	.	+	2	ID=LotjaGi1g1v0108300.2.CDS.2;Parent=LotjaGi1g1v0108300.2
LjG1.1_chr1	PGSB	CDS	16900762	16901214	.	+	0	ID=LotjaGi1g1v0108300.2.CDS.3;Parent=LotjaGi1g1v0108300.2
LjG1.1_chr1	PGSB	exon	16900762	16902401	.	+	.	ID=LotjaGi1g1v0108300.2.exon.3;Parent=LotjaGi1g1v0108300.2
LjG1.1_chr1	PGSB	three_prime_UTR	16901215	16902401	.	+	.	ID=LotjaGi1g1v0108300.2.three_prime_UTR.2;Parent=LotjaGi1g1v0108300.2
LjG1.1_chr1	PGSB	mRNA	16899657	16902133	.	+	.	ID=LotjaGi1g1v0108300.3;Parent=LotjaGi1g1v0108300
LjG1.1_chr1	PGSB	five_prime_UTR	16899657	16900162	.	+	.	ID=LotjaGi1g1v0108300.3.five_prime_UTR.1;Parent=LotjaGi1g1v0108300.3
LjG1.1_chr1	PGSB	exon	16899657	16900360	.	+	.	ID=LotjaGi1g1v0108300.3.exon.1;Parent=LotjaGi1g1v0108300.3
LjG1.1_chr1	PGSB	CDS	16900163	16900360	.	+	0	ID=LotjaGi1g1v0108300.3.CDS.1;Parent=LotjaGi1g1v0108300.3
LjG1.1_chr1	PGSB	CDS	16900762	16901214	.	+	0	ID=LotjaGi1g1v0108300.3.CDS.2;Parent=LotjaGi1g1v0108300.3
LjG1.1_chr1	PGSB	exon	16900762	16902133	.	+	.	ID=LotjaGi1g1v0108300.3.exon.2;Parent=LotjaGi1g1v0108300.3
LjG1.1_chr1	PGSB	three_prime_UTR	16901215	16902133	.	+	.	ID=LotjaGi1g1v0108300.3.three_prime_UTR.2;Parent=LotjaGi1g1v0108300.3
###
LjG1.1_chr1	PGSB	gene	16904844	16910839	.	+	.	ID=LotjaGi1g1v0108400
LjG1.1_chr1	PGSB	mRNA	16904844	16910839	.	+	.	ID=LotjaGi1g1v0108400.1;Parent=LotjaGi1g1v0108400
LjG1.1_chr1	PGSB	exon	16904844	16905152	.	+	.	ID=LotjaGi1g1v0108400.1.exon.1;Parent=LotjaGi1g1v0108400.1
LjG1.1_chr1	PGSB	five_prime_UTR	16904844	16905152	.	+	.	ID=LotjaGi1g1v0108400.1.five_prime_UTR.1;Parent=LotjaGi1g1v0108400.1
LjG1.1_chr1	PGSB	five_prime_UTR	16906438	16906442	.	+	.	ID=LotjaGi1g1v0108400.1.five_prime_UTR.2;Parent=LotjaGi1g1v0108400.1
LjG1.1_chr1	PGSB	exon	16906438	16906718	.	+	.	ID=LotjaGi1g1v0108400.1.exon.2;Parent=LotjaGi1g1v0108400.1
LjG1.1_chr1	PGSB	CDS	16906443	16906718	.	+	0	ID=LotjaGi1g1v0108400.1.CDS.1;Parent=LotjaGi1g1v0108400.1
LjG1.1_chr1	PGSB	exon	16907688	16909703	.	+	.	ID=LotjaGi1g1v0108400.1.exon.3;Parent=LotjaGi1g1v0108400.1
LjG1.1_chr1	PGSB	CDS	16907688	16909703	.	+	0	ID=LotjaGi1g1v0108400.1.CDS.2;Parent=LotjaGi1g1v0108400.1
LjG1.1_chr1	PGSB	CDS	16909801	16909860	.	+	0	ID=LotjaGi1g1v0108400.1.CDS.3;Parent=LotjaGi1g1v0108400.1
LjG1.1_chr1	PGSB	exon	16909801	16910839	.	+	.	ID=LotjaGi1g1v0108400.1.exon.4;Parent=LotjaGi1g1v0108400.1
LjG1.1_chr1	PGSB	three_prime_UTR	16909861	16910839	.	+	.	ID=LotjaGi1g1v0108400.1.three_prime_UTR.3;Parent=LotjaGi1g1v0108400.1
###
LjG1.1_chr1	PGSB	gene	16911635	16917094	.	-	.	ID=LotjaGi1g1v0108500
LjG1.1_chr1	PGSB	mRNA	16911635	16917094	.	-	.	ID=LotjaGi1g1v0108500.1;Parent=LotjaGi1g1v0108500
LjG1.1_chr1	PGSB	three_prime_UTR	16911635	16911958	.	-	.	ID=LotjaGi1g1v0108500.1.three_prime_UTR.1;Parent=LotjaGi1g1v0108500.1
LjG1.1_chr1	PGSB	exon	16911635	16912356	.	-	.	ID=LotjaGi1g1v0108500.1.exon.1;Parent=LotjaGi1g1v0108500.1
LjG1.1_chr1	PGSB	CDS	16911959	16912356	.	-	2	ID=LotjaGi1g1v0108500.1.CDS.1;Parent=LotjaGi1g1v0108500.1
LjG1.1_chr1	PGSB	exon	16913086	16913254	.	-	.	ID=LotjaGi1g1v0108500.1.exon.2;Parent=LotjaGi1g1v0108500.1
LjG1.1_chr1	PGSB	CDS	16913086	16913254	.	-	0	ID=LotjaGi1g1v0108500.1.CDS.2;Parent=LotjaGi1g1v0108500.1
LjG1.1_chr1	PGSB	exon	16914145	16914336	.	-	.	ID=LotjaGi1g1v0108500.1.exon.3;Parent=LotjaGi1g1v0108500.1
LjG1.1_chr1	PGSB	CDS	16914145	16914336	.	-	0	ID=LotjaGi1g1v0108500.1.CDS.3;Parent=LotjaGi1g1v0108500.1
LjG1.1_chr1	PGSB	CDS	16916687	16916920	.	-	0	ID=LotjaGi1g1v0108500.1.CDS.4;Parent=LotjaGi1g1v0108500.1
LjG1.1_chr1	PGSB	exon	16916687	16917094	.	-	.	ID=LotjaGi1g1v0108500.1.exon.4;Parent=LotjaGi1g1v0108500.1
LjG1.1_chr1	PGSB	five_prime_UTR	16916921	16917094	.	-	.	ID=LotjaGi1g1v0108500.1.five_prime_UTR.2;Parent=LotjaGi1g1v0108500.1
###
###
###
LjG1.1_chr1	PGSB	gene	16949316	16954289	.	-	.	ID=LotjaGi1g1v0108800
LjG1.1_chr1	PGSB	mRNA	16949316	16954289	.	-	.	ID=LotjaGi1g1v0108800.1;Parent=LotjaGi1g1v0108800
LjG1.1_chr1	PGSB	three_prime_UTR	16949316	16949760	.	-	.	ID=LotjaGi1g1v0108800.1.three_prime_UTR.1;Parent=LotjaGi1g1v0108800.1
LjG1.1_chr1	PGSB	exon	16949316	16950158	.	-	.	ID=LotjaGi1g1v0108800.1.exon.1;Parent=LotjaGi1g1v0108800.1
LjG1.1_chr1	PGSB	CDS	16949761	16950158	.	-	2	ID=LotjaGi1g1v0108800.1.CDS.1;Parent=LotjaGi1g1v0108800.1
LjG1.1_chr1	PGSB	exon	16951250	16951418	.	-	.	ID=LotjaGi1g1v0108800.1.exon.2;Parent=LotjaGi1g1v0108800.1
LjG1.1_chr1	PGSB	CDS	16951250	16951418	.	-	0	ID=LotjaGi1g1v0108800.1.CDS.2;Parent=LotjaGi1g1v0108800.1
LjG1.1_chr1	PGSB	exon	16951996	16952187	.	-	.	ID=LotjaGi1g1v0108800.1.exon.3;Parent=LotjaGi1g1v0108800.1
LjG1.1_chr1	PGSB	CDS	16951996	16952187	.	-	0	ID=LotjaGi1g1v0108800.1.CDS.3;Parent=LotjaGi1g1v0108800.1
LjG1.1_chr1	PGSB	CDS	16953825	16954058	.	-	0	ID=LotjaGi1g1v0108800.1.CDS.4;Parent=LotjaGi1g1v0108800.1
LjG1.1_chr1	PGSB	exon	16953825	16954289	.	-	.	ID=LotjaGi1g1v0108800.1.exon.4;Parent=LotjaGi1g1v0108800.1
LjG1.1_chr1	PGSB	five_prime_UTR	16954059	16954289	.	-	.	ID=LotjaGi1g1v0108800.1.five_prime_UTR.2;Parent=LotjaGi1g1v0108800.1
###
LjG1.1_chr1	PGSB	gene	16970880	16974534	.	+	.	ID=LotjaGi1g1v0108900
LjG1.1_chr1	PGSB	mRNA	16970880	16974534	.	+	.	ID=LotjaGi1g1v0108900.1;Parent=LotjaGi1g1v0108900
LjG1.1_chr1	PGSB	five_prime_UTR	16970880	16971057	.	+	.	ID=LotjaGi1g1v0108900.1.five_prime_UTR.1;Parent=LotjaGi1g1v0108900.1
LjG1.1_chr1	PGSB	exon	16970880	16971169	.	+	.	ID=LotjaGi1g1v0108900.1.exon.1;Parent=LotjaGi1g1v0108900.1
LjG1.1_chr1	PGSB	CDS	16971058	16971169	.	+	0	ID=LotjaGi1g1v0108900.1.CDS.1;Parent=LotjaGi1g1v0108900.1
LjG1.1_chr1	PGSB	exon	16971274	16971479	.	+	.	ID=LotjaGi1g1v0108900.1.exon.2;Parent=LotjaGi1g1v0108900.1
LjG1.1_chr1	PGSB	CDS	16971274	16971479	.	+	2	ID=LotjaGi1g1v0108900.1.CDS.2;Parent=LotjaGi1g1v0108900.1
LjG1.1_chr1	PGSB	CDS	16972339	16972428	.	+	0	ID=LotjaGi1g1v0108900.1.CDS.3;Parent=LotjaGi1g1v0108900.1
LjG1.1_chr1	PGSB	exon	16972339	16974534	.	+	.	ID=LotjaGi1g1v0108900.1.exon.3;Parent=LotjaGi1g1v0108900.1
LjG1.1_chr1	PGSB	three_prime_UTR	16972429	16974534	.	+	.	ID=LotjaGi1g1v0108900.1.three_prime_UTR.2;Parent=LotjaGi1g1v0108900.1
###
LjG1.1_chr1	PGSB	gene	16979727	16983531	.	+	.	ID=LotjaGi1g1v0109000
LjG1.1_chr1	PGSB	mRNA	16979727	16983531	.	+	.	ID=LotjaGi1g1v0109000.1;Parent=LotjaGi1g1v0109000
LjG1.1_chr1	PGSB	five_prime_UTR	16979727	16979894	.	+	.	ID=LotjaGi1g1v0109000.1.five_prime_UTR.1;Parent=LotjaGi1g1v0109000.1
LjG1.1_chr1	PGSB	exon	16979727	16980110	.	+	.	ID=LotjaGi1g1v0109000.1.exon.1;Parent=LotjaGi1g1v0109000.1
LjG1.1_chr1	PGSB	CDS	16979895	16980110	.	+	0	ID=LotjaGi1g1v0109000.1.CDS.1;Parent=LotjaGi1g1v0109000.1
LjG1.1_chr1	PGSB	exon	16981733	16981927	.	+	.	ID=LotjaGi1g1v0109000.1.exon.2;Parent=LotjaGi1g1v0109000.1
LjG1.1_chr1	PGSB	CDS	16981733	16981927	.	+	0	ID=LotjaGi1g1v0109000.1.CDS.2;Parent=LotjaGi1g1v0109000.1
LjG1.1_chr1	PGSB	CDS	16982533	16983093	.	+	0	ID=LotjaGi1g1v0109000.1.CDS.3;Parent=LotjaGi1g1v0109000.1
LjG1.1_chr1	PGSB	exon	16982533	16983531	.	+	.	ID=LotjaGi1g1v0109000.1.exon.3;Parent=LotjaGi1g1v0109000.1
LjG1.1_chr1	PGSB	three_prime_UTR	16983094	16983531	.	+	.	ID=LotjaGi1g1v0109000.1.three_prime_UTR.2;Parent=LotjaGi1g1v0109000.1
###
LjG1.1_chr1	PGSB	gene	16995480	16998168	.	+	.	ID=LotjaGi1g1v0109100
LjG1.1_chr1	PGSB	mRNA	16995480	16998168	.	+	.	ID=LotjaGi1g1v0109100.1;Parent=LotjaGi1g1v0109100
LjG1.1_chr1	PGSB	five_prime_UTR	16995480	16995792	.	+	.	ID=LotjaGi1g1v0109100.1.five_prime_UTR.1;Parent=LotjaGi1g1v0109100.1
LjG1.1_chr1	PGSB	exon	16995480	16996011	.	+	.	ID=LotjaGi1g1v0109100.1.exon.1;Parent=LotjaGi1g1v0109100.1
LjG1.1_chr1	PGSB	CDS	16995793	16996011	.	+	0	ID=LotjaGi1g1v0109100.1.CDS.1;Parent=LotjaGi1g1v0109100.1
LjG1.1_chr1	PGSB	exon	16996337	16996531	.	+	.	ID=LotjaGi1g1v0109100.1.exon.2;Parent=LotjaGi1g1v0109100.1
LjG1.1_chr1	PGSB	CDS	16996337	16996531	.	+	0	ID=LotjaGi1g1v0109100.1.CDS.2;Parent=LotjaGi1g1v0109100.1
LjG1.1_chr1	PGSB	CDS	16997198	16997761	.	+	0	ID=LotjaGi1g1v0109100.1.CDS.3;Parent=LotjaGi1g1v0109100.1
LjG1.1_chr1	PGSB	exon	16997198	16998168	.	+	.	ID=LotjaGi1g1v0109100.1.exon.3;Parent=LotjaGi1g1v0109100.1
LjG1.1_chr1	PGSB	three_prime_UTR	16997762	16998168	.	+	.	ID=LotjaGi1g1v0109100.1.three_prime_UTR.2;Parent=LotjaGi1g1v0109100.1
###
LjG1.1_chr1	PGSB	gene	17001682	17006676	.	-	.	ID=LotjaGi1g1v0109200
LjG1.1_chr1	PGSB	mRNA	17001682	17006676	.	-	.	ID=LotjaGi1g1v0109200.1;Parent=LotjaGi1g1v0109200
LjG1.1_chr1	PGSB	three_prime_UTR	17001682	17001972	.	-	.	ID=LotjaGi1g1v0109200.1.three_prime_UTR.1;Parent=LotjaGi1g1v0109200.1
LjG1.1_chr1	PGSB	exon	17001682	17002358	.	-	.	ID=LotjaGi1g1v0109200.1.exon.1;Parent=LotjaGi1g1v0109200.1
LjG1.1_chr1	PGSB	CDS	17001973	17002358	.	-	2	ID=LotjaGi1g1v0109200.1.CDS.1;Parent=LotjaGi1g1v0109200.1
LjG1.1_chr1	PGSB	exon	17004971	17005136	.	-	.	ID=LotjaGi1g1v0109200.1.exon.2;Parent=LotjaGi1g1v0109200.1
LjG1.1_chr1	PGSB	CDS	17004971	17005136	.	-	0	ID=LotjaGi1g1v0109200.1.CDS.2;Parent=LotjaGi1g1v0109200.1
LjG1.1_chr1	PGSB	CDS	17005430	17005627	.	-	0	ID=LotjaGi1g1v0109200.1.CDS.3;Parent=LotjaGi1g1v0109200.1
LjG1.1_chr1	PGSB	exon	17005430	17006676	.	-	.	ID=LotjaGi1g1v0109200.1.exon.3;Parent=LotjaGi1g1v0109200.1
LjG1.1_chr1	PGSB	five_prime_UTR	17005628	17006676	.	-	.	ID=LotjaGi1g1v0109200.1.five_prime_UTR.2;Parent=LotjaGi1g1v0109200.1
LjG1.1_chr1	PGSB	mRNA	17001707	17006552	.	-	.	ID=LotjaGi1g1v0109200.2;Parent=LotjaGi1g1v0109200
LjG1.1_chr1	PGSB	three_prime_UTR	17001707	17001972	.	-	.	ID=LotjaGi1g1v0109200.2.three_prime_UTR.1;Parent=LotjaGi1g1v0109200.2
LjG1.1_chr1	PGSB	exon	17001707	17002358	.	-	.	ID=LotjaGi1g1v0109200.2.exon.1;Parent=LotjaGi1g1v0109200.2
LjG1.1_chr1	PGSB	CDS	17001973	17002358	.	-	2	ID=LotjaGi1g1v0109200.2.CDS.1;Parent=LotjaGi1g1v0109200.2
LjG1.1_chr1	PGSB	exon	17004971	17005136	.	-	.	ID=LotjaGi1g1v0109200.2.exon.2;Parent=LotjaGi1g1v0109200.2
LjG1.1_chr1	PGSB	CDS	17004971	17005136	.	-	0	ID=LotjaGi1g1v0109200.2.CDS.2;Parent=LotjaGi1g1v0109200.2
LjG1.1_chr1	PGSB	exon	17005430	17005621	.	-	.	ID=LotjaGi1g1v0109200.2.exon.3;Parent=LotjaGi1g1v0109200.2
LjG1.1_chr1	PGSB	CDS	17005430	17005621	.	-	0	ID=LotjaGi1g1v0109200.2.CDS.3;Parent=LotjaGi1g1v0109200.2
LjG1.1_chr1	PGSB	CDS	17006238	17006459	.	-	0	ID=LotjaGi1g1v0109200.2.CDS.4;Parent=LotjaGi1g1v0109200.2
LjG1.1_chr1	PGSB	exon	17006238	17006552	.	-	.	ID=LotjaGi1g1v0109200.2.exon.4;Parent=LotjaGi1g1v0109200.2
LjG1.1_chr1	PGSB	five_prime_UTR	17006460	17006552	.	-	.	ID=LotjaGi1g1v0109200.2.five_prime_UTR.2;Parent=LotjaGi1g1v0109200.2
###
###
LjG1.1_chr1	PGSB	gene	17015352	17022312	.	-	.	ID=LotjaGi1g1v0109400
LjG1.1_chr1	PGSB	mRNA	17015352	17022312	.	-	.	ID=LotjaGi1g1v0109400.1;Parent=LotjaGi1g1v0109400
LjG1.1_chr1	PGSB	three_prime_UTR	17015352	17015674	.	-	.	ID=LotjaGi1g1v0109400.1.three_prime_UTR.1;Parent=LotjaGi1g1v0109400.1
LjG1.1_chr1	PGSB	exon	17015352	17015914	.	-	.	ID=LotjaGi1g1v0109400.1.exon.1;Parent=LotjaGi1g1v0109400.1
LjG1.1_chr1	PGSB	CDS	17015675	17015914	.	-	0	ID=LotjaGi1g1v0109400.1.CDS.1;Parent=LotjaGi1g1v0109400.1
LjG1.1_chr1	PGSB	exon	17016211	17017179	.	-	.	ID=LotjaGi1g1v0109400.1.exon.2;Parent=LotjaGi1g1v0109400.1
LjG1.1_chr1	PGSB	CDS	17016211	17017179	.	-	0	ID=LotjaGi1g1v0109400.1.CDS.2;Parent=LotjaGi1g1v0109400.1
LjG1.1_chr1	PGSB	exon	17017269	17017394	.	-	.	ID=LotjaGi1g1v0109400.1.exon.3;Parent=LotjaGi1g1v0109400.1
LjG1.1_chr1	PGSB	CDS	17017269	17017394	.	-	0	ID=LotjaGi1g1v0109400.1.CDS.3;Parent=LotjaGi1g1v0109400.1
LjG1.1_chr1	PGSB	exon	17018282	17018436	.	-	.	ID=LotjaGi1g1v0109400.1.exon.4;Parent=LotjaGi1g1v0109400.1
LjG1.1_chr1	PGSB	CDS	17018282	17018436	.	-	2	ID=LotjaGi1g1v0109400.1.CDS.4;Parent=LotjaGi1g1v0109400.1
LjG1.1_chr1	PGSB	exon	17018692	17018908	.	-	.	ID=LotjaGi1g1v0109400.1.exon.5;Parent=LotjaGi1g1v0109400.1
LjG1.1_chr1	PGSB	CDS	17018692	17018908	.	-	0	ID=LotjaGi1g1v0109400.1.CDS.5;Parent=LotjaGi1g1v0109400.1
LjG1.1_chr1	PGSB	exon	17019147	17019247	.	-	.	ID=LotjaGi1g1v0109400.1.exon.6;Parent=LotjaGi1g1v0109400.1
LjG1.1_chr1	PGSB	CDS	17019147	17019247	.	-	2	ID=LotjaGi1g1v0109400.1.CDS.6;Parent=LotjaGi1g1v0109400.1
LjG1.1_chr1	PGSB	exon	17019358	17019485	.	-	.	ID=LotjaGi1g1v0109400.1.exon.7;Parent=LotjaGi1g1v0109400.1
LjG1.1_chr1	PGSB	CDS	17019358	17019485	.	-	1	ID=LotjaGi1g1v0109400.1.CDS.7;Parent=LotjaGi1g1v0109400.1
LjG1.1_chr1	PGSB	exon	17019705	17019799	.	-	.	ID=LotjaGi1g1v0109400.1.exon.8;Parent=LotjaGi1g1v0109400.1
LjG1.1_chr1	PGSB	CDS	17019705	17019799	.	-	0	ID=LotjaGi1g1v0109400.1.CDS.8;Parent=LotjaGi1g1v0109400.1
LjG1.1_chr1	PGSB	exon	17019932	17019996	.	-	.	ID=LotjaGi1g1v0109400.1.exon.9;Parent=LotjaGi1g1v0109400.1
LjG1.1_chr1	PGSB	CDS	17019932	17019996	.	-	2	ID=LotjaGi1g1v0109400.1.CDS.9;Parent=LotjaGi1g1v0109400.1
LjG1.1_chr1	PGSB	exon	17020377	17020443	.	-	.	ID=LotjaGi1g1v0109400.1.exon.10;Parent=LotjaGi1g1v0109400.1
LjG1.1_chr1	PGSB	CDS	17020377	17020443	.	-	0	ID=LotjaGi1g1v0109400.1.CDS.10;Parent=LotjaGi1g1v0109400.1
LjG1.1_chr1	PGSB	exon	17020733	17020831	.	-	.	ID=LotjaGi1g1v0109400.1.exon.11;Parent=LotjaGi1g1v0109400.1
LjG1.1_chr1	PGSB	CDS	17020733	17020831	.	-	0	ID=LotjaGi1g1v0109400.1.CDS.11;Parent=LotjaGi1g1v0109400.1
LjG1.1_chr1	PGSB	exon	17020944	17021006	.	-	.	ID=LotjaGi1g1v0109400.1.exon.12;Parent=LotjaGi1g1v0109400.1
LjG1.1_chr1	PGSB	CDS	17020944	17021006	.	-	0	ID=LotjaGi1g1v0109400.1.CDS.12;Parent=LotjaGi1g1v0109400.1
LjG1.1_chr1	PGSB	exon	17021107	17021230	.	-	.	ID=LotjaGi1g1v0109400.1.exon.13;Parent=LotjaGi1g1v0109400.1
LjG1.1_chr1	PGSB	CDS	17021107	17021230	.	-	1	ID=LotjaGi1g1v0109400.1.CDS.13;Parent=LotjaGi1g1v0109400.1
LjG1.1_chr1	PGSB	exon	17021360	17021419	.	-	.	ID=LotjaGi1g1v0109400.1.exon.14;Parent=LotjaGi1g1v0109400.1
LjG1.1_chr1	PGSB	CDS	17021360	17021419	.	-	1	ID=LotjaGi1g1v0109400.1.CDS.14;Parent=LotjaGi1g1v0109400.1
LjG1.1_chr1	PGSB	CDS	17021517	17021977	.	-	0	ID=LotjaGi1g1v0109400.1.CDS.15;Parent=LotjaGi1g1v0109400.1
LjG1.1_chr1	PGSB	exon	17021517	17022312	.	-	.	ID=LotjaGi1g1v0109400.1.exon.15;Parent=LotjaGi1g1v0109400.1
LjG1.1_chr1	PGSB	five_prime_UTR	17021978	17022312	.	-	.	ID=LotjaGi1g1v0109400.1.five_prime_UTR.2;Parent=LotjaGi1g1v0109400.1
LjG1.1_chr1	PGSB	mRNA	17015675	17016534	.	-	.	ID=LotjaGi1g1v0109400.2;Parent=LotjaGi1g1v0109400
LjG1.1_chr1	PGSB	exon	17015675	17015914	.	-	.	ID=LotjaGi1g1v0109400.2.exon.1;Parent=LotjaGi1g1v0109400.2
LjG1.1_chr1	PGSB	CDS	17015675	17015914	.	-	0	ID=LotjaGi1g1v0109400.2.CDS.1;Parent=LotjaGi1g1v0109400.2
LjG1.1_chr1	PGSB	exon	17016211	17016534	.	-	.	ID=LotjaGi1g1v0109400.2.exon.2;Parent=LotjaGi1g1v0109400.2
LjG1.1_chr1	PGSB	CDS	17016211	17016534	.	-	0	ID=LotjaGi1g1v0109400.2.CDS.2;Parent=LotjaGi1g1v0109400.2
###
LjG1.1_chr1	PGSB	gene	17024843	17030294	.	+	.	ID=LotjaGi1g1v0109500
LjG1.1_chr1	PGSB	mRNA	17024843	17030294	.	+	.	ID=LotjaGi1g1v0109500.1;Parent=LotjaGi1g1v0109500
LjG1.1_chr1	PGSB	five_prime_UTR	17024843	17024908	.	+	.	ID=LotjaGi1g1v0109500.1.five_prime_UTR.1;Parent=LotjaGi1g1v0109500.1
LjG1.1_chr1	PGSB	exon	17024843	17025107	.	+	.	ID=LotjaGi1g1v0109500.1.exon.1;Parent=LotjaGi1g1v0109500.1
LjG1.1_chr1	PGSB	CDS	17024909	17025107	.	+	0	ID=LotjaGi1g1v0109500.1.CDS.1;Parent=LotjaGi1g1v0109500.1
LjG1.1_chr1	PGSB	exon	17025199	17025246	.	+	.	ID=LotjaGi1g1v0109500.1.exon.2;Parent=LotjaGi1g1v0109500.1
LjG1.1_chr1	PGSB	CDS	17025199	17025246	.	+	2	ID=LotjaGi1g1v0109500.1.CDS.2;Parent=LotjaGi1g1v0109500.1
LjG1.1_chr1	PGSB	exon	17025832	17025944	.	+	.	ID=LotjaGi1g1v0109500.1.exon.3;Parent=LotjaGi1g1v0109500.1
LjG1.1_chr1	PGSB	CDS	17025832	17025944	.	+	2	ID=LotjaGi1g1v0109500.1.CDS.3;Parent=LotjaGi1g1v0109500.1
LjG1.1_chr1	PGSB	exon	17026057	17026205	.	+	.	ID=LotjaGi1g1v0109500.1.exon.4;Parent=LotjaGi1g1v0109500.1
LjG1.1_chr1	PGSB	CDS	17026057	17026205	.	+	0	ID=LotjaGi1g1v0109500.1.CDS.4;Parent=LotjaGi1g1v0109500.1
LjG1.1_chr1	PGSB	exon	17026350	17026494	.	+	.	ID=LotjaGi1g1v0109500.1.exon.5;Parent=LotjaGi1g1v0109500.1
LjG1.1_chr1	PGSB	CDS	17026350	17026494	.	+	1	ID=LotjaGi1g1v0109500.1.CDS.5;Parent=LotjaGi1g1v0109500.1
LjG1.1_chr1	PGSB	exon	17026945	17027394	.	+	.	ID=LotjaGi1g1v0109500.1.exon.6;Parent=LotjaGi1g1v0109500.1
LjG1.1_chr1	PGSB	CDS	17026945	17027394	.	+	0	ID=LotjaGi1g1v0109500.1.CDS.6;Parent=LotjaGi1g1v0109500.1
LjG1.1_chr1	PGSB	CDS	17027993	17028403	.	+	0	ID=LotjaGi1g1v0109500.1.CDS.7;Parent=LotjaGi1g1v0109500.1
LjG1.1_chr1	PGSB	exon	17027993	17030294	.	+	.	ID=LotjaGi1g1v0109500.1.exon.7;Parent=LotjaGi1g1v0109500.1
LjG1.1_chr1	PGSB	three_prime_UTR	17028404	17030294	.	+	.	ID=LotjaGi1g1v0109500.1.three_prime_UTR.2;Parent=LotjaGi1g1v0109500.1
###
###
###
###
LjG1.1_chr1	PGSB	gene	17171747	17173636	.	-	.	ID=LotjaGi1g1v0109900
LjG1.1_chr1	PGSB	mRNA	17171747	17173636	.	-	.	ID=LotjaGi1g1v0109900.1;Parent=LotjaGi1g1v0109900
LjG1.1_chr1	PGSB	three_prime_UTR	17171747	17172069	.	-	.	ID=LotjaGi1g1v0109900.1.three_prime_UTR.1;Parent=LotjaGi1g1v0109900.1
LjG1.1_chr1	PGSB	exon	17171747	17172285	.	-	.	ID=LotjaGi1g1v0109900.1.exon.1;Parent=LotjaGi1g1v0109900.1
LjG1.1_chr1	PGSB	CDS	17172070	17172285	.	-	0	ID=LotjaGi1g1v0109900.1.CDS.1;Parent=LotjaGi1g1v0109900.1
LjG1.1_chr1	PGSB	CDS	17172631	17173473	.	-	0	ID=LotjaGi1g1v0109900.1.CDS.2;Parent=LotjaGi1g1v0109900.1
LjG1.1_chr1	PGSB	exon	17172631	17173636	.	-	.	ID=LotjaGi1g1v0109900.1.exon.2;Parent=LotjaGi1g1v0109900.1
LjG1.1_chr1	PGSB	five_prime_UTR	17173474	17173636	.	-	.	ID=LotjaGi1g1v0109900.1.five_prime_UTR.2;Parent=LotjaGi1g1v0109900.1
###
LjG1.1_chr1	PGSB	gene	17196429	17197102	.	-	.	ID=LotjaGi1g1v0110000
LjG1.1_chr1	PGSB	mRNA	17196429	17197102	.	-	.	ID=LotjaGi1g1v0110000.1;Parent=LotjaGi1g1v0110000
LjG1.1_chr1	PGSB	CDS	17196429	17196926	.	-	0	ID=LotjaGi1g1v0110000.1.CDS.1;Parent=LotjaGi1g1v0110000.1
LjG1.1_chr1	PGSB	exon	17196429	17197102	.	-	.	ID=LotjaGi1g1v0110000.1.exon.1;Parent=LotjaGi1g1v0110000.1
LjG1.1_chr1	PGSB	five_prime_UTR	17196927	17197102	.	-	.	ID=LotjaGi1g1v0110000.1.five_prime_UTR.1;Parent=LotjaGi1g1v0110000.1
###
###
###
###
###
###
LjG1.1_chr1	PGSB	gene	17262487	17266970	.	+	.	ID=LotjaGi1g1v0110600
LjG1.1_chr1	PGSB	mRNA	17262487	17266970	.	+	.	ID=LotjaGi1g1v0110600.1;Parent=LotjaGi1g1v0110600
LjG1.1_chr1	PGSB	five_prime_UTR	17262487	17262591	.	+	.	ID=LotjaGi1g1v0110600.1.five_prime_UTR.1;Parent=LotjaGi1g1v0110600.1
LjG1.1_chr1	PGSB	exon	17262487	17262814	.	+	.	ID=LotjaGi1g1v0110600.1.exon.1;Parent=LotjaGi1g1v0110600.1
LjG1.1_chr1	PGSB	CDS	17262592	17262814	.	+	0	ID=LotjaGi1g1v0110600.1.CDS.1;Parent=LotjaGi1g1v0110600.1
LjG1.1_chr1	PGSB	exon	17262898	17262933	.	+	.	ID=LotjaGi1g1v0110600.1.exon.2;Parent=LotjaGi1g1v0110600.1
LjG1.1_chr1	PGSB	CDS	17262898	17262933	.	+	2	ID=LotjaGi1g1v0110600.1.CDS.2;Parent=LotjaGi1g1v0110600.1
LjG1.1_chr1	PGSB	exon	17263252	17263364	.	+	.	ID=LotjaGi1g1v0110600.1.exon.3;Parent=LotjaGi1g1v0110600.1
LjG1.1_chr1	PGSB	CDS	17263252	17263364	.	+	2	ID=LotjaGi1g1v0110600.1.CDS.3;Parent=LotjaGi1g1v0110600.1
LjG1.1_chr1	PGSB	exon	17263471	17263619	.	+	.	ID=LotjaGi1g1v0110600.1.exon.4;Parent=LotjaGi1g1v0110600.1
LjG1.1_chr1	PGSB	CDS	17263471	17263619	.	+	0	ID=LotjaGi1g1v0110600.1.CDS.4;Parent=LotjaGi1g1v0110600.1
LjG1.1_chr1	PGSB	exon	17264328	17264472	.	+	.	ID=LotjaGi1g1v0110600.1.exon.5;Parent=LotjaGi1g1v0110600.1
LjG1.1_chr1	PGSB	CDS	17264328	17264472	.	+	1	ID=LotjaGi1g1v0110600.1.CDS.5;Parent=LotjaGi1g1v0110600.1
LjG1.1_chr1	PGSB	exon	17265163	17265576	.	+	.	ID=LotjaGi1g1v0110600.1.exon.6;Parent=LotjaGi1g1v0110600.1
LjG1.1_chr1	PGSB	CDS	17265163	17265576	.	+	0	ID=LotjaGi1g1v0110600.1.CDS.6;Parent=LotjaGi1g1v0110600.1
LjG1.1_chr1	PGSB	CDS	17265984	17266400	.	+	0	ID=LotjaGi1g1v0110600.1.CDS.7;Parent=LotjaGi1g1v0110600.1
LjG1.1_chr1	PGSB	exon	17265984	17266970	.	+	.	ID=LotjaGi1g1v0110600.1.exon.7;Parent=LotjaGi1g1v0110600.1
LjG1.1_chr1	PGSB	three_prime_UTR	17266401	17266970	.	+	.	ID=LotjaGi1g1v0110600.1.three_prime_UTR.2;Parent=LotjaGi1g1v0110600.1
###
LjG1.1_chr1	PGSB	gene	17275512	17278109	.	-	.	ID=LotjaGi1g1v0110700
LjG1.1_chr1	PGSB	mRNA	17275512	17278109	.	-	.	ID=LotjaGi1g1v0110700.1;Parent=LotjaGi1g1v0110700
LjG1.1_chr1	PGSB	three_prime_UTR	17275512	17275730	.	-	.	ID=LotjaGi1g1v0110700.1.three_prime_UTR.1;Parent=LotjaGi1g1v0110700.1
LjG1.1_chr1	PGSB	exon	17275512	17276157	.	-	.	ID=LotjaGi1g1v0110700.1.exon.1;Parent=LotjaGi1g1v0110700.1
LjG1.1_chr1	PGSB	CDS	17275731	17276157	.	-	1	ID=LotjaGi1g1v0110700.1.CDS.1;Parent=LotjaGi1g1v0110700.1
LjG1.1_chr1	PGSB	CDS	17276666	17277813	.	-	0	ID=LotjaGi1g1v0110700.1.CDS.2;Parent=LotjaGi1g1v0110700.1
LjG1.1_chr1	PGSB	exon	17276666	17278109	.	-	.	ID=LotjaGi1g1v0110700.1.exon.2;Parent=LotjaGi1g1v0110700.1
LjG1.1_chr1	PGSB	five_prime_UTR	17277814	17278109	.	-	.	ID=LotjaGi1g1v0110700.1.five_prime_UTR.2;Parent=LotjaGi1g1v0110700.1
###
LjG1.1_chr1	PGSB	gene	17279521	17281447	.	-	.	ID=LotjaGi1g1v0110800
LjG1.1_chr1	PGSB	mRNA	17279521	17281447	.	-	.	ID=LotjaGi1g1v0110800.1;Parent=LotjaGi1g1v0110800
LjG1.1_chr1	PGSB	three_prime_UTR	17279521	17279867	.	-	.	ID=LotjaGi1g1v0110800.1.three_prime_UTR.1;Parent=LotjaGi1g1v0110800.1
LjG1.1_chr1	PGSB	exon	17279521	17280170	.	-	.	ID=LotjaGi1g1v0110800.1.exon.1;Parent=LotjaGi1g1v0110800.1
LjG1.1_chr1	PGSB	CDS	17279868	17280170	.	-	0	ID=LotjaGi1g1v0110800.1.CDS.1;Parent=LotjaGi1g1v0110800.1
LjG1.1_chr1	PGSB	CDS	17280500	17281273	.	-	0	ID=LotjaGi1g1v0110800.1.CDS.2;Parent=LotjaGi1g1v0110800.1
LjG1.1_chr1	PGSB	exon	17280500	17281447	.	-	.	ID=LotjaGi1g1v0110800.1.exon.2;Parent=LotjaGi1g1v0110800.1
LjG1.1_chr1	PGSB	five_prime_UTR	17281274	17281447	.	-	.	ID=LotjaGi1g1v0110800.1.five_prime_UTR.2;Parent=LotjaGi1g1v0110800.1
###
LjG1.1_chr1	PGSB	gene	17282873	17284633	.	-	.	ID=LotjaGi1g1v0110900
LjG1.1_chr1	PGSB	mRNA	17282873	17284633	.	-	.	ID=LotjaGi1g1v0110900.1;Parent=LotjaGi1g1v0110900
LjG1.1_chr1	PGSB	three_prime_UTR	17282873	17283222	.	-	.	ID=LotjaGi1g1v0110900.1.three_prime_UTR.1;Parent=LotjaGi1g1v0110900.1
LjG1.1_chr1	PGSB	exon	17282873	17283525	.	-	.	ID=LotjaGi1g1v0110900.1.exon.1;Parent=LotjaGi1g1v0110900.1
LjG1.1_chr1	PGSB	CDS	17283223	17283525	.	-	0	ID=LotjaGi1g1v0110900.1.CDS.1;Parent=LotjaGi1g1v0110900.1
LjG1.1_chr1	PGSB	CDS	17283775	17284458	.	-	0	ID=LotjaGi1g1v0110900.1.CDS.2;Parent=LotjaGi1g1v0110900.1
LjG1.1_chr1	PGSB	exon	17283775	17284633	.	-	.	ID=LotjaGi1g1v0110900.1.exon.2;Parent=LotjaGi1g1v0110900.1
LjG1.1_chr1	PGSB	five_prime_UTR	17284459	17284633	.	-	.	ID=LotjaGi1g1v0110900.1.five_prime_UTR.2;Parent=LotjaGi1g1v0110900.1
###
LjG1.1_chr1	PGSB	gene	17303319	17306678	.	-	.	ID=LotjaGi1g1v0111000
LjG1.1_chr1	PGSB	mRNA	17303319	17306678	.	-	.	ID=LotjaGi1g1v0111000.1;Parent=LotjaGi1g1v0111000
LjG1.1_chr1	PGSB	three_prime_UTR	17303319	17305320	.	-	.	ID=LotjaGi1g1v0111000.1.three_prime_UTR.1;Parent=LotjaGi1g1v0111000.1
LjG1.1_chr1	PGSB	exon	17303319	17305623	.	-	.	ID=LotjaGi1g1v0111000.1.exon.1;Parent=LotjaGi1g1v0111000.1
LjG1.1_chr1	PGSB	CDS	17305321	17305623	.	-	0	ID=LotjaGi1g1v0111000.1.CDS.1;Parent=LotjaGi1g1v0111000.1
LjG1.1_chr1	PGSB	CDS	17305801	17306571	.	-	0	ID=LotjaGi1g1v0111000.1.CDS.2;Parent=LotjaGi1g1v0111000.1
LjG1.1_chr1	PGSB	exon	17305801	17306678	.	-	.	ID=LotjaGi1g1v0111000.1.exon.2;Parent=LotjaGi1g1v0111000.1
LjG1.1_chr1	PGSB	five_prime_UTR	17306572	17306678	.	-	.	ID=LotjaGi1g1v0111000.1.five_prime_UTR.2;Parent=LotjaGi1g1v0111000.1
###
###
LjG1.1_chr1	PGSB	gene	17340480	17343999	.	+	.	ID=LotjaGi1g1v0111200
LjG1.1_chr1	PGSB	mRNA	17340480	17343999	.	+	.	ID=LotjaGi1g1v0111200.1;Parent=LotjaGi1g1v0111200
LjG1.1_chr1	PGSB	five_prime_UTR	17340480	17340645	.	+	.	ID=LotjaGi1g1v0111200.1.five_prime_UTR.1;Parent=LotjaGi1g1v0111200.1
LjG1.1_chr1	PGSB	exon	17340480	17340927	.	+	.	ID=LotjaGi1g1v0111200.1.exon.1;Parent=LotjaGi1g1v0111200.1
LjG1.1_chr1	PGSB	CDS	17340646	17340927	.	+	0	ID=LotjaGi1g1v0111200.1.CDS.1;Parent=LotjaGi1g1v0111200.1
LjG1.1_chr1	PGSB	CDS	17341137	17341361	.	+	0	ID=LotjaGi1g1v0111200.1.CDS.2;Parent=LotjaGi1g1v0111200.1
LjG1.1_chr1	PGSB	exon	17341137	17343999	.	+	.	ID=LotjaGi1g1v0111200.1.exon.2;Parent=LotjaGi1g1v0111200.1
LjG1.1_chr1	PGSB	three_prime_UTR	17341362	17343999	.	+	.	ID=LotjaGi1g1v0111200.1.three_prime_UTR.2;Parent=LotjaGi1g1v0111200.1
LjG1.1_chr1	PGSB	mRNA	17340480	17343999	.	+	.	ID=LotjaGi1g1v0111200.2;Parent=LotjaGi1g1v0111200
LjG1.1_chr1	PGSB	five_prime_UTR	17340480	17340645	.	+	.	ID=LotjaGi1g1v0111200.2.five_prime_UTR.1;Parent=LotjaGi1g1v0111200.2
LjG1.1_chr1	PGSB	exon	17340480	17340927	.	+	.	ID=LotjaGi1g1v0111200.2.exon.1;Parent=LotjaGi1g1v0111200.2
LjG1.1_chr1	PGSB	CDS	17340646	17340927	.	+	0	ID=LotjaGi1g1v0111200.2.CDS.1;Parent=LotjaGi1g1v0111200.2
LjG1.1_chr1	PGSB	exon	17341137	17341349	.	+	.	ID=LotjaGi1g1v0111200.2.exon.2;Parent=LotjaGi1g1v0111200.2
LjG1.1_chr1	PGSB	CDS	17341137	17341349	.	+	0	ID=LotjaGi1g1v0111200.2.CDS.2;Parent=LotjaGi1g1v0111200.2
LjG1.1_chr1	PGSB	CDS	17343230	17343361	.	+	0	ID=LotjaGi1g1v0111200.2.CDS.3;Parent=LotjaGi1g1v0111200.2
LjG1.1_chr1	PGSB	exon	17343230	17343999	.	+	.	ID=LotjaGi1g1v0111200.2.exon.3;Parent=LotjaGi1g1v0111200.2
LjG1.1_chr1	PGSB	three_prime_UTR	17343362	17343999	.	+	.	ID=LotjaGi1g1v0111200.2.three_prime_UTR.2;Parent=LotjaGi1g1v0111200.2
###
LjG1.1_chr1	PGSB	gene	17354409	17379125	.	+	.	ID=LotjaGi1g1v0111300
LjG1.1_chr1	PGSB	mRNA	17354409	17379125	.	+	.	ID=LotjaGi1g1v0111300.1;Parent=LotjaGi1g1v0111300
LjG1.1_chr1	PGSB	five_prime_UTR	17354409	17354591	.	+	.	ID=LotjaGi1g1v0111300.1.five_prime_UTR.1;Parent=LotjaGi1g1v0111300.1
LjG1.1_chr1	PGSB	exon	17354409	17354647	.	+	.	ID=LotjaGi1g1v0111300.1.exon.1;Parent=LotjaGi1g1v0111300.1
LjG1.1_chr1	PGSB	CDS	17354592	17354647	.	+	0	ID=LotjaGi1g1v0111300.1.CDS.1;Parent=LotjaGi1g1v0111300.1
LjG1.1_chr1	PGSB	exon	17354747	17354864	.	+	.	ID=LotjaGi1g1v0111300.1.exon.2;Parent=LotjaGi1g1v0111300.1
LjG1.1_chr1	PGSB	CDS	17354747	17354864	.	+	1	ID=LotjaGi1g1v0111300.1.CDS.2;Parent=LotjaGi1g1v0111300.1
LjG1.1_chr1	PGSB	exon	17355648	17355710	.	+	.	ID=LotjaGi1g1v0111300.1.exon.3;Parent=LotjaGi1g1v0111300.1
LjG1.1_chr1	PGSB	CDS	17355648	17355710	.	+	0	ID=LotjaGi1g1v0111300.1.CDS.3;Parent=LotjaGi1g1v0111300.1
LjG1.1_chr1	PGSB	exon	17356551	17356628	.	+	.	ID=LotjaGi1g1v0111300.1.exon.4;Parent=LotjaGi1g1v0111300.1
LjG1.1_chr1	PGSB	CDS	17356551	17356628	.	+	0	ID=LotjaGi1g1v0111300.1.CDS.4;Parent=LotjaGi1g1v0111300.1
LjG1.1_chr1	PGSB	exon	17357571	17357662	.	+	.	ID=LotjaGi1g1v0111300.1.exon.5;Parent=LotjaGi1g1v0111300.1
LjG1.1_chr1	PGSB	CDS	17357571	17357662	.	+	0	ID=LotjaGi1g1v0111300.1.CDS.5;Parent=LotjaGi1g1v0111300.1
LjG1.1_chr1	PGSB	exon	17358496	17358598	.	+	.	ID=LotjaGi1g1v0111300.1.exon.6;Parent=LotjaGi1g1v0111300.1
LjG1.1_chr1	PGSB	CDS	17358496	17358598	.	+	1	ID=LotjaGi1g1v0111300.1.CDS.6;Parent=LotjaGi1g1v0111300.1
LjG1.1_chr1	PGSB	exon	17358810	17358962	.	+	.	ID=LotjaGi1g1v0111300.1.exon.7;Parent=LotjaGi1g1v0111300.1
LjG1.1_chr1	PGSB	CDS	17358810	17358962	.	+	0	ID=LotjaGi1g1v0111300.1.CDS.7;Parent=LotjaGi1g1v0111300.1
LjG1.1_chr1	PGSB	exon	17362185	17362834	.	+	.	ID=LotjaGi1g1v0111300.1.exon.8;Parent=LotjaGi1g1v0111300.1
LjG1.1_chr1	PGSB	CDS	17362185	17362834	.	+	0	ID=LotjaGi1g1v0111300.1.CDS.8;Parent=LotjaGi1g1v0111300.1
LjG1.1_chr1	PGSB	exon	17362979	17363453	.	+	.	ID=LotjaGi1g1v0111300.1.exon.9;Parent=LotjaGi1g1v0111300.1
LjG1.1_chr1	PGSB	CDS	17362979	17363453	.	+	1	ID=LotjaGi1g1v0111300.1.CDS.9;Parent=LotjaGi1g1v0111300.1
LjG1.1_chr1	PGSB	exon	17364075	17364604	.	+	.	ID=LotjaGi1g1v0111300.1.exon.10;Parent=LotjaGi1g1v0111300.1
LjG1.1_chr1	PGSB	CDS	17364075	17364604	.	+	0	ID=LotjaGi1g1v0111300.1.CDS.10;Parent=LotjaGi1g1v0111300.1
LjG1.1_chr1	PGSB	exon	17365140	17365830	.	+	.	ID=LotjaGi1g1v0111300.1.exon.11;Parent=LotjaGi1g1v0111300.1
LjG1.1_chr1	PGSB	CDS	17365140	17365830	.	+	1	ID=LotjaGi1g1v0111300.1.CDS.11;Parent=LotjaGi1g1v0111300.1
LjG1.1_chr1	PGSB	exon	17371331	17372006	.	+	.	ID=LotjaGi1g1v0111300.1.exon.12;Parent=LotjaGi1g1v0111300.1
LjG1.1_chr1	PGSB	CDS	17371331	17372006	.	+	0	ID=LotjaGi1g1v0111300.1.CDS.12;Parent=LotjaGi1g1v0111300.1
LjG1.1_chr1	PGSB	exon	17372283	17373316	.	+	.	ID=LotjaGi1g1v0111300.1.exon.13;Parent=LotjaGi1g1v0111300.1
LjG1.1_chr1	PGSB	CDS	17372283	17373316	.	+	2	ID=LotjaGi1g1v0111300.1.CDS.13;Parent=LotjaGi1g1v0111300.1
LjG1.1_chr1	PGSB	exon	17373432	17373890	.	+	.	ID=LotjaGi1g1v0111300.1.exon.14;Parent=LotjaGi1g1v0111300.1
LjG1.1_chr1	PGSB	CDS	17373432	17373890	.	+	0	ID=LotjaGi1g1v0111300.1.CDS.14;Parent=LotjaGi1g1v0111300.1
LjG1.1_chr1	PGSB	exon	17377106	17377336	.	+	.	ID=LotjaGi1g1v0111300.1.exon.15;Parent=LotjaGi1g1v0111300.1
LjG1.1_chr1	PGSB	CDS	17377106	17377336	.	+	0	ID=LotjaGi1g1v0111300.1.CDS.15;Parent=LotjaGi1g1v0111300.1
LjG1.1_chr1	PGSB	CDS	17377709	17377936	.	+	0	ID=LotjaGi1g1v0111300.1.CDS.16;Parent=LotjaGi1g1v0111300.1
LjG1.1_chr1	PGSB	exon	17377709	17379125	.	+	.	ID=LotjaGi1g1v0111300.1.exon.16;Parent=LotjaGi1g1v0111300.1
LjG1.1_chr1	PGSB	three_prime_UTR	17377937	17379125	.	+	.	ID=LotjaGi1g1v0111300.1.three_prime_UTR.2;Parent=LotjaGi1g1v0111300.1
LjG1.1_chr1	PGSB	mRNA	17354419	17378475	.	+	.	ID=LotjaGi1g1v0111300.2;Parent=LotjaGi1g1v0111300
LjG1.1_chr1	PGSB	five_prime_UTR	17354419	17354591	.	+	.	ID=LotjaGi1g1v0111300.2.five_prime_UTR.1;Parent=LotjaGi1g1v0111300.2
LjG1.1_chr1	PGSB	exon	17354419	17354647	.	+	.	ID=LotjaGi1g1v0111300.2.exon.1;Parent=LotjaGi1g1v0111300.2
LjG1.1_chr1	PGSB	CDS	17354592	17354647	.	+	0	ID=LotjaGi1g1v0111300.2.CDS.1;Parent=LotjaGi1g1v0111300.2
LjG1.1_chr1	PGSB	exon	17354747	17354864	.	+	.	ID=LotjaGi1g1v0111300.2.exon.2;Parent=LotjaGi1g1v0111300.2
LjG1.1_chr1	PGSB	CDS	17354747	17354864	.	+	1	ID=LotjaGi1g1v0111300.2.CDS.2;Parent=LotjaGi1g1v0111300.2
LjG1.1_chr1	PGSB	exon	17355648	17355710	.	+	.	ID=LotjaGi1g1v0111300.2.exon.3;Parent=LotjaGi1g1v0111300.2
LjG1.1_chr1	PGSB	CDS	17355648	17355710	.	+	0	ID=LotjaGi1g1v0111300.2.CDS.3;Parent=LotjaGi1g1v0111300.2
LjG1.1_chr1	PGSB	exon	17356551	17356628	.	+	.	ID=LotjaGi1g1v0111300.2.exon.4;Parent=LotjaGi1g1v0111300.2
LjG1.1_chr1	PGSB	CDS	17356551	17356628	.	+	0	ID=LotjaGi1g1v0111300.2.CDS.4;Parent=LotjaGi1g1v0111300.2
LjG1.1_chr1	PGSB	exon	17357571	17357662	.	+	.	ID=LotjaGi1g1v0111300.2.exon.5;Parent=LotjaGi1g1v0111300.2
LjG1.1_chr1	PGSB	CDS	17357571	17357662	.	+	0	ID=LotjaGi1g1v0111300.2.CDS.5;Parent=LotjaGi1g1v0111300.2
LjG1.1_chr1	PGSB	exon	17358496	17358598	.	+	.	ID=LotjaGi1g1v0111300.2.exon.6;Parent=LotjaGi1g1v0111300.2
LjG1.1_chr1	PGSB	CDS	17358496	17358598	.	+	1	ID=LotjaGi1g1v0111300.2.CDS.6;Parent=LotjaGi1g1v0111300.2
LjG1.1_chr1	PGSB	exon	17358810	17358962	.	+	.	ID=LotjaGi1g1v0111300.2.exon.7;Parent=LotjaGi1g1v0111300.2
LjG1.1_chr1	PGSB	CDS	17358810	17358962	.	+	0	ID=LotjaGi1g1v0111300.2.CDS.7;Parent=LotjaGi1g1v0111300.2
LjG1.1_chr1	PGSB	exon	17362185	17362834	.	+	.	ID=LotjaGi1g1v0111300.2.exon.8;Parent=LotjaGi1g1v0111300.2
LjG1.1_chr1	PGSB	CDS	17362185	17362834	.	+	0	ID=LotjaGi1g1v0111300.2.CDS.8;Parent=LotjaGi1g1v0111300.2
LjG1.1_chr1	PGSB	exon	17362979	17363453	.	+	.	ID=LotjaGi1g1v0111300.2.exon.9;Parent=LotjaGi1g1v0111300.2
LjG1.1_chr1	PGSB	CDS	17362979	17363453	.	+	1	ID=LotjaGi1g1v0111300.2.CDS.9;Parent=LotjaGi1g1v0111300.2
LjG1.1_chr1	PGSB	exon	17364075	17364604	.	+	.	ID=LotjaGi1g1v0111300.2.exon.10;Parent=LotjaGi1g1v0111300.2
LjG1.1_chr1	PGSB	CDS	17364075	17364604	.	+	0	ID=LotjaGi1g1v0111300.2.CDS.10;Parent=LotjaGi1g1v0111300.2
LjG1.1_chr1	PGSB	exon	17365140	17365830	.	+	.	ID=LotjaGi1g1v0111300.2.exon.11;Parent=LotjaGi1g1v0111300.2
LjG1.1_chr1	PGSB	CDS	17365140	17365830	.	+	1	ID=LotjaGi1g1v0111300.2.CDS.11;Parent=LotjaGi1g1v0111300.2
LjG1.1_chr1	PGSB	exon	17371331	17372006	.	+	.	ID=LotjaGi1g1v0111300.2.exon.12;Parent=LotjaGi1g1v0111300.2
LjG1.1_chr1	PGSB	CDS	17371331	17372006	.	+	0	ID=LotjaGi1g1v0111300.2.CDS.12;Parent=LotjaGi1g1v0111300.2
LjG1.1_chr1	PGSB	exon	17372283	17373316	.	+	.	ID=LotjaGi1g1v0111300.2.exon.13;Parent=LotjaGi1g1v0111300.2
LjG1.1_chr1	PGSB	CDS	17372283	17373316	.	+	2	ID=LotjaGi1g1v0111300.2.CDS.13;Parent=LotjaGi1g1v0111300.2
LjG1.1_chr1	PGSB	exon	17373432	17373890	.	+	.	ID=LotjaGi1g1v0111300.2.exon.14;Parent=LotjaGi1g1v0111300.2
LjG1.1_chr1	PGSB	CDS	17373432	17373890	.	+	0	ID=LotjaGi1g1v0111300.2.CDS.14;Parent=LotjaGi1g1v0111300.2
LjG1.1_chr1	PGSB	exon	17377106	17377336	.	+	.	ID=LotjaGi1g1v0111300.2.exon.15;Parent=LotjaGi1g1v0111300.2
LjG1.1_chr1	PGSB	CDS	17377106	17377336	.	+	0	ID=LotjaGi1g1v0111300.2.CDS.15;Parent=LotjaGi1g1v0111300.2
LjG1.1_chr1	PGSB	CDS	17377706	17377936	.	+	0	ID=LotjaGi1g1v0111300.2.CDS.16;Parent=LotjaGi1g1v0111300.2
LjG1.1_chr1	PGSB	exon	17377706	17378475	.	+	.	ID=LotjaGi1g1v0111300.2.exon.16;Parent=LotjaGi1g1v0111300.2
LjG1.1_chr1	PGSB	three_prime_UTR	17377937	17378475	.	+	.	ID=LotjaGi1g1v0111300.2.three_prime_UTR.2;Parent=LotjaGi1g1v0111300.2
###
###
LjG1.1_chr1	PGSB	gene	17394428	17398471	.	+	.	ID=LotjaGi1g1v0111500
LjG1.1_chr1	PGSB	mRNA	17394428	17398471	.	+	.	ID=LotjaGi1g1v0111500.1;Parent=LotjaGi1g1v0111500
LjG1.1_chr1	PGSB	five_prime_UTR	17394428	17394652	.	+	.	ID=LotjaGi1g1v0111500.1.five_prime_UTR.1;Parent=LotjaGi1g1v0111500.1
LjG1.1_chr1	PGSB	exon	17394428	17394725	.	+	.	ID=LotjaGi1g1v0111500.1.exon.1;Parent=LotjaGi1g1v0111500.1
LjG1.1_chr1	PGSB	CDS	17394653	17394725	.	+	0	ID=LotjaGi1g1v0111500.1.CDS.1;Parent=LotjaGi1g1v0111500.1
LjG1.1_chr1	PGSB	exon	17395223	17395395	.	+	.	ID=LotjaGi1g1v0111500.1.exon.2;Parent=LotjaGi1g1v0111500.1
LjG1.1_chr1	PGSB	CDS	17395223	17395395	.	+	2	ID=LotjaGi1g1v0111500.1.CDS.2;Parent=LotjaGi1g1v0111500.1
LjG1.1_chr1	PGSB	exon	17395783	17395876	.	+	.	ID=LotjaGi1g1v0111500.1.exon.3;Parent=LotjaGi1g1v0111500.1
LjG1.1_chr1	PGSB	CDS	17395783	17395876	.	+	0	ID=LotjaGi1g1v0111500.1.CDS.3;Parent=LotjaGi1g1v0111500.1
LjG1.1_chr1	PGSB	exon	17397060	17397139	.	+	.	ID=LotjaGi1g1v0111500.1.exon.4;Parent=LotjaGi1g1v0111500.1
LjG1.1_chr1	PGSB	CDS	17397060	17397139	.	+	2	ID=LotjaGi1g1v0111500.1.CDS.4;Parent=LotjaGi1g1v0111500.1
LjG1.1_chr1	PGSB	CDS	17397737	17398012	.	+	0	ID=LotjaGi1g1v0111500.1.CDS.5;Parent=LotjaGi1g1v0111500.1
LjG1.1_chr1	PGSB	exon	17397737	17398471	.	+	.	ID=LotjaGi1g1v0111500.1.exon.5;Parent=LotjaGi1g1v0111500.1
LjG1.1_chr1	PGSB	three_prime_UTR	17398013	17398471	.	+	.	ID=LotjaGi1g1v0111500.1.three_prime_UTR.2;Parent=LotjaGi1g1v0111500.1
LjG1.1_chr1	PGSB	mRNA	17395315	17398012	.	+	.	ID=LotjaGi1g1v0111500.2;Parent=LotjaGi1g1v0111500
LjG1.1_chr1	PGSB	exon	17395315	17395395	.	+	.	ID=LotjaGi1g1v0111500.2.exon.1;Parent=LotjaGi1g1v0111500.2
LjG1.1_chr1	PGSB	CDS	17395363	17395395	.	+	0	ID=LotjaGi1g1v0111500.2.CDS.1;Parent=LotjaGi1g1v0111500.2
LjG1.1_chr1	PGSB	exon	17395783	17395876	.	+	.	ID=LotjaGi1g1v0111500.2.exon.2;Parent=LotjaGi1g1v0111500.2
LjG1.1_chr1	PGSB	CDS	17395783	17395876	.	+	0	ID=LotjaGi1g1v0111500.2.CDS.2;Parent=LotjaGi1g1v0111500.2
LjG1.1_chr1	PGSB	exon	17397060	17397139	.	+	.	ID=LotjaGi1g1v0111500.2.exon.3;Parent=LotjaGi1g1v0111500.2
LjG1.1_chr1	PGSB	CDS	17397060	17397139	.	+	2	ID=LotjaGi1g1v0111500.2.CDS.3;Parent=LotjaGi1g1v0111500.2
LjG1.1_chr1	PGSB	exon	17397737	17398012	.	+	.	ID=LotjaGi1g1v0111500.2.exon.4;Parent=LotjaGi1g1v0111500.2
LjG1.1_chr1	PGSB	CDS	17397737	17398012	.	+	0	ID=LotjaGi1g1v0111500.2.CDS.4;Parent=LotjaGi1g1v0111500.2
###
###
###
LjG1.1_chr1	PGSB	gene	17413050	17418026	.	+	.	ID=LotjaGi1g1v0111800
LjG1.1_chr1	PGSB	mRNA	17413050	17418026	.	+	.	ID=LotjaGi1g1v0111800.1;Parent=LotjaGi1g1v0111800
LjG1.1_chr1	PGSB	five_prime_UTR	17413050	17413314	.	+	.	ID=LotjaGi1g1v0111800.1.five_prime_UTR.1;Parent=LotjaGi1g1v0111800.1
LjG1.1_chr1	PGSB	exon	17413050	17413632	.	+	.	ID=LotjaGi1g1v0111800.1.exon.1;Parent=LotjaGi1g1v0111800.1
LjG1.1_chr1	PGSB	CDS	17413315	17413632	.	+	0	ID=LotjaGi1g1v0111800.1.CDS.1;Parent=LotjaGi1g1v0111800.1
LjG1.1_chr1	PGSB	exon	17414167	17414361	.	+	.	ID=LotjaGi1g1v0111800.1.exon.2;Parent=LotjaGi1g1v0111800.1
LjG1.1_chr1	PGSB	CDS	17414167	17414361	.	+	0	ID=LotjaGi1g1v0111800.1.CDS.2;Parent=LotjaGi1g1v0111800.1
LjG1.1_chr1	PGSB	exon	17414448	17415067	.	+	.	ID=LotjaGi1g1v0111800.1.exon.3;Parent=LotjaGi1g1v0111800.1
LjG1.1_chr1	PGSB	CDS	17414448	17415067	.	+	0	ID=LotjaGi1g1v0111800.1.CDS.3;Parent=LotjaGi1g1v0111800.1
LjG1.1_chr1	PGSB	exon	17415261	17415422	.	+	.	ID=LotjaGi1g1v0111800.1.exon.4;Parent=LotjaGi1g1v0111800.1
LjG1.1_chr1	PGSB	CDS	17415261	17415422	.	+	1	ID=LotjaGi1g1v0111800.1.CDS.4;Parent=LotjaGi1g1v0111800.1
LjG1.1_chr1	PGSB	CDS	17416050	17416518	.	+	1	ID=LotjaGi1g1v0111800.1.CDS.5;Parent=LotjaGi1g1v0111800.1
LjG1.1_chr1	PGSB	exon	17416050	17418026	.	+	.	ID=LotjaGi1g1v0111800.1.exon.5;Parent=LotjaGi1g1v0111800.1
LjG1.1_chr1	PGSB	three_prime_UTR	17416519	17418026	.	+	.	ID=LotjaGi1g1v0111800.1.three_prime_UTR.2;Parent=LotjaGi1g1v0111800.1
###
###
LjG1.1_chr1	PGSB	gene	17452987	17453936	.	-	.	ID=LotjaGi1g1v0112000
LjG1.1_chr1	PGSB	mRNA	17452987	17453936	.	-	.	ID=LotjaGi1g1v0112000.1;Parent=LotjaGi1g1v0112000
LjG1.1_chr1	PGSB	three_prime_UTR	17452987	17453308	.	-	.	ID=LotjaGi1g1v0112000.1.three_prime_UTR.1;Parent=LotjaGi1g1v0112000.1
LjG1.1_chr1	PGSB	exon	17452987	17453936	.	-	.	ID=LotjaGi1g1v0112000.1.exon.1;Parent=LotjaGi1g1v0112000.1
LjG1.1_chr1	PGSB	CDS	17453309	17453767	.	-	0	ID=LotjaGi1g1v0112000.1.CDS.1;Parent=LotjaGi1g1v0112000.1
LjG1.1_chr1	PGSB	five_prime_UTR	17453768	17453936	.	-	.	ID=LotjaGi1g1v0112000.1.five_prime_UTR.2;Parent=LotjaGi1g1v0112000.1
###
###
LjG1.1_chr1	PGSB	gene	17586445	17586789	.	+	.	ID=LotjaGi1g1v0112200
LjG1.1_chr1	PGSB	mRNA	17586445	17586789	.	+	.	ID=LotjaGi1g1v0112200.1;Parent=LotjaGi1g1v0112200
LjG1.1_chr1	PGSB	exon	17586445	17586789	.	+	.	ID=LotjaGi1g1v0112200.1.exon.1;Parent=LotjaGi1g1v0112200.1
LjG1.1_chr1	PGSB	CDS	17586541	17586789	.	+	0	ID=LotjaGi1g1v0112200.1.CDS.1;Parent=LotjaGi1g1v0112200.1
###
LjG1.1_chr1	PGSB	gene	17590425	17593782	.	+	.	ID=LotjaGi1g1v0112300
LjG1.1_chr1	PGSB	mRNA	17590425	17593782	.	+	.	ID=LotjaGi1g1v0112300.1;Parent=LotjaGi1g1v0112300
LjG1.1_chr1	PGSB	five_prime_UTR	17590425	17590438	.	+	.	ID=LotjaGi1g1v0112300.1.five_prime_UTR.1;Parent=LotjaGi1g1v0112300.1
LjG1.1_chr1	PGSB	exon	17590425	17591056	.	+	.	ID=LotjaGi1g1v0112300.1.exon.1;Parent=LotjaGi1g1v0112300.1
LjG1.1_chr1	PGSB	CDS	17590439	17591056	.	+	0	ID=LotjaGi1g1v0112300.1.CDS.1;Parent=LotjaGi1g1v0112300.1
LjG1.1_chr1	PGSB	exon	17591905	17592166	.	+	.	ID=LotjaGi1g1v0112300.1.exon.2;Parent=LotjaGi1g1v0112300.1
LjG1.1_chr1	PGSB	CDS	17591905	17592166	.	+	0	ID=LotjaGi1g1v0112300.1.CDS.2;Parent=LotjaGi1g1v0112300.1
LjG1.1_chr1	PGSB	CDS	17593292	17593479	.	+	2	ID=LotjaGi1g1v0112300.1.CDS.3;Parent=LotjaGi1g1v0112300.1
LjG1.1_chr1	PGSB	exon	17593292	17593782	.	+	.	ID=LotjaGi1g1v0112300.1.exon.3;Parent=LotjaGi1g1v0112300.1
LjG1.1_chr1	PGSB	three_prime_UTR	17593480	17593782	.	+	.	ID=LotjaGi1g1v0112300.1.three_prime_UTR.2;Parent=LotjaGi1g1v0112300.1
###
LjG1.1_chr1	PGSB	gene	17602174	17604757	.	+	.	ID=LotjaGi1g1v0112400
LjG1.1_chr1	PGSB	mRNA	17602174	17604757	.	+	.	ID=LotjaGi1g1v0112400.1;Parent=LotjaGi1g1v0112400
LjG1.1_chr1	PGSB	five_prime_UTR	17602174	17602226	.	+	.	ID=LotjaGi1g1v0112400.1.five_prime_UTR.1;Parent=LotjaGi1g1v0112400.1
LjG1.1_chr1	PGSB	exon	17602174	17604757	.	+	.	ID=LotjaGi1g1v0112400.1.exon.1;Parent=LotjaGi1g1v0112400.1
LjG1.1_chr1	PGSB	CDS	17602227	17604332	.	+	0	ID=LotjaGi1g1v0112400.1.CDS.1;Parent=LotjaGi1g1v0112400.1
LjG1.1_chr1	PGSB	three_prime_UTR	17604333	17604757	.	+	.	ID=LotjaGi1g1v0112400.1.three_prime_UTR.2;Parent=LotjaGi1g1v0112400.1
###
LjG1.1_chr1	PGSB	gene	17614746	17618879	.	+	.	ID=LotjaGi1g1v0112500
LjG1.1_chr1	PGSB	mRNA	17614911	17617136	.	+	.	ID=LotjaGi1g1v0112500.1;Parent=LotjaGi1g1v0112500
LjG1.1_chr1	PGSB	exon	17614911	17615205	.	+	.	ID=LotjaGi1g1v0112500.1.exon.1;Parent=LotjaGi1g1v0112500.1
LjG1.1_chr1	PGSB	five_prime_UTR	17614911	17615205	.	+	.	ID=LotjaGi1g1v0112500.1.five_prime_UTR.1;Parent=LotjaGi1g1v0112500.1
LjG1.1_chr1	PGSB	five_prime_UTR	17615502	17615548	.	+	.	ID=LotjaGi1g1v0112500.1.five_prime_UTR.2;Parent=LotjaGi1g1v0112500.1
LjG1.1_chr1	PGSB	exon	17615502	17617136	.	+	.	ID=LotjaGi1g1v0112500.1.exon.2;Parent=LotjaGi1g1v0112500.1
LjG1.1_chr1	PGSB	CDS	17615549	17616958	.	+	0	ID=LotjaGi1g1v0112500.1.CDS.1;Parent=LotjaGi1g1v0112500.1
LjG1.1_chr1	PGSB	three_prime_UTR	17616959	17617136	.	+	.	ID=LotjaGi1g1v0112500.1.three_prime_UTR.3;Parent=LotjaGi1g1v0112500.1
###
LjG1.1_chr1	PGSB	gene	17619283	17621678	.	-	.	ID=LotjaGi1g1v0112600
LjG1.1_chr1	PGSB	mRNA	17619283	17621678	.	-	.	ID=LotjaGi1g1v0112600.1;Parent=LotjaGi1g1v0112600
LjG1.1_chr1	PGSB	three_prime_UTR	17619283	17619399	.	-	.	ID=LotjaGi1g1v0112600.1.three_prime_UTR.1;Parent=LotjaGi1g1v0112600.1
LjG1.1_chr1	PGSB	exon	17619283	17621678	.	-	.	ID=LotjaGi1g1v0112600.1.exon.1;Parent=LotjaGi1g1v0112600.1
LjG1.1_chr1	PGSB	CDS	17619400	17621430	.	-	0	ID=LotjaGi1g1v0112600.1.CDS.1;Parent=LotjaGi1g1v0112600.1
LjG1.1_chr1	PGSB	five_prime_UTR	17621431	17621678	.	-	.	ID=LotjaGi1g1v0112600.1.five_prime_UTR.2;Parent=LotjaGi1g1v0112600.1
###
LjG1.1_chr1	PGSB	gene	17622318	17626121	.	-	.	ID=LotjaGi1g1v0112700
LjG1.1_chr1	PGSB	mRNA	17622318	17626121	.	-	.	ID=LotjaGi1g1v0112700.1;Parent=LotjaGi1g1v0112700
LjG1.1_chr1	PGSB	three_prime_UTR	17622318	17623781	.	-	.	ID=LotjaGi1g1v0112700.1.three_prime_UTR.1;Parent=LotjaGi1g1v0112700.1
LjG1.1_chr1	PGSB	exon	17622318	17626121	.	-	.	ID=LotjaGi1g1v0112700.1.exon.1;Parent=LotjaGi1g1v0112700.1
LjG1.1_chr1	PGSB	CDS	17623782	17625725	.	-	0	ID=LotjaGi1g1v0112700.1.CDS.1;Parent=LotjaGi1g1v0112700.1
LjG1.1_chr1	PGSB	five_prime_UTR	17625726	17626121	.	-	.	ID=LotjaGi1g1v0112700.1.five_prime_UTR.2;Parent=LotjaGi1g1v0112700.1
###
LjG1.1_chr1	PGSB	gene	17639446	17644091	.	-	.	ID=LotjaGi1g1v0112800
LjG1.1_chr1	PGSB	mRNA	17639446	17644091	.	-	.	ID=LotjaGi1g1v0112800.1;Parent=LotjaGi1g1v0112800
LjG1.1_chr1	PGSB	three_prime_UTR	17639446	17639846	.	-	.	ID=LotjaGi1g1v0112800.1.three_prime_UTR.1;Parent=LotjaGi1g1v0112800.1
LjG1.1_chr1	PGSB	exon	17639446	17640014	.	-	.	ID=LotjaGi1g1v0112800.1.exon.1;Parent=LotjaGi1g1v0112800.1
LjG1.1_chr1	PGSB	CDS	17639847	17640014	.	-	0	ID=LotjaGi1g1v0112800.1.CDS.1;Parent=LotjaGi1g1v0112800.1
LjG1.1_chr1	PGSB	exon	17640567	17640736	.	-	.	ID=LotjaGi1g1v0112800.1.exon.2;Parent=LotjaGi1g1v0112800.1
LjG1.1_chr1	PGSB	CDS	17640567	17640736	.	-	2	ID=LotjaGi1g1v0112800.1.CDS.2;Parent=LotjaGi1g1v0112800.1
LjG1.1_chr1	PGSB	exon	17641078	17641316	.	-	.	ID=LotjaGi1g1v0112800.1.exon.3;Parent=LotjaGi1g1v0112800.1
LjG1.1_chr1	PGSB	CDS	17641078	17641316	.	-	1	ID=LotjaGi1g1v0112800.1.CDS.3;Parent=LotjaGi1g1v0112800.1
LjG1.1_chr1	PGSB	exon	17641491	17641669	.	-	.	ID=LotjaGi1g1v0112800.1.exon.4;Parent=LotjaGi1g1v0112800.1
LjG1.1_chr1	PGSB	CDS	17641491	17641669	.	-	0	ID=LotjaGi1g1v0112800.1.CDS.4;Parent=LotjaGi1g1v0112800.1
LjG1.1_chr1	PGSB	exon	17642027	17642222	.	-	.	ID=LotjaGi1g1v0112800.1.exon.5;Parent=LotjaGi1g1v0112800.1
LjG1.1_chr1	PGSB	CDS	17642027	17642222	.	-	1	ID=LotjaGi1g1v0112800.1.CDS.5;Parent=LotjaGi1g1v0112800.1
LjG1.1_chr1	PGSB	exon	17642867	17642959	.	-	.	ID=LotjaGi1g1v0112800.1.exon.6;Parent=LotjaGi1g1v0112800.1
LjG1.1_chr1	PGSB	CDS	17642867	17642959	.	-	1	ID=LotjaGi1g1v0112800.1.CDS.6;Parent=LotjaGi1g1v0112800.1
LjG1.1_chr1	PGSB	CDS	17643270	17643718	.	-	0	ID=LotjaGi1g1v0112800.1.CDS.7;Parent=LotjaGi1g1v0112800.1
LjG1.1_chr1	PGSB	exon	17643270	17644091	.	-	.	ID=LotjaGi1g1v0112800.1.exon.7;Parent=LotjaGi1g1v0112800.1
LjG1.1_chr1	PGSB	five_prime_UTR	17643719	17644091	.	-	.	ID=LotjaGi1g1v0112800.1.five_prime_UTR.2;Parent=LotjaGi1g1v0112800.1
###
###
LjG1.1_chr1	PGSB	gene	17655785	17657293	.	-	.	ID=LotjaGi1g1v0113000
LjG1.1_chr1	PGSB	mRNA	17655785	17657293	.	-	.	ID=LotjaGi1g1v0113000.1;Parent=LotjaGi1g1v0113000
LjG1.1_chr1	PGSB	three_prime_UTR	17655785	17655977	.	-	.	ID=LotjaGi1g1v0113000.1.three_prime_UTR.1;Parent=LotjaGi1g1v0113000.1
LjG1.1_chr1	PGSB	exon	17655785	17656517	.	-	.	ID=LotjaGi1g1v0113000.1.exon.1;Parent=LotjaGi1g1v0113000.1
LjG1.1_chr1	PGSB	CDS	17655978	17656517	.	-	0	ID=LotjaGi1g1v0113000.1.CDS.1;Parent=LotjaGi1g1v0113000.1
LjG1.1_chr1	PGSB	CDS	17656609	17656971	.	-	0	ID=LotjaGi1g1v0113000.1.CDS.2;Parent=LotjaGi1g1v0113000.1
LjG1.1_chr1	PGSB	exon	17656609	17657293	.	-	.	ID=LotjaGi1g1v0113000.1.exon.2;Parent=LotjaGi1g1v0113000.1
LjG1.1_chr1	PGSB	five_prime_UTR	17656972	17657293	.	-	.	ID=LotjaGi1g1v0113000.1.five_prime_UTR.2;Parent=LotjaGi1g1v0113000.1
###
LjG1.1_chr1	PGSB	gene	17659843	17665280	.	+	.	ID=LotjaGi1g1v0113100
LjG1.1_chr1	PGSB	mRNA	17660251	17665280	.	+	.	ID=LotjaGi1g1v0113100.1;Parent=LotjaGi1g1v0113100
LjG1.1_chr1	PGSB	exon	17660251	17661900	.	+	.	ID=LotjaGi1g1v0113100.1.exon.1;Parent=LotjaGi1g1v0113100.1
LjG1.1_chr1	PGSB	five_prime_UTR	17660251	17661900	.	+	.	ID=LotjaGi1g1v0113100.1.five_prime_UTR.1;Parent=LotjaGi1g1v0113100.1
LjG1.1_chr1	PGSB	exon	17661984	17662139	.	+	.	ID=LotjaGi1g1v0113100.1.exon.2;Parent=LotjaGi1g1v0113100.1
LjG1.1_chr1	PGSB	CDS	17661984	17662139	.	+	0	ID=LotjaGi1g1v0113100.1.CDS.1;Parent=LotjaGi1g1v0113100.1
LjG1.1_chr1	PGSB	exon	17662219	17662299	.	+	.	ID=LotjaGi1g1v0113100.1.exon.3;Parent=LotjaGi1g1v0113100.1
LjG1.1_chr1	PGSB	CDS	17662219	17662299	.	+	0	ID=LotjaGi1g1v0113100.1.CDS.2;Parent=LotjaGi1g1v0113100.1
LjG1.1_chr1	PGSB	CDS	17662394	17662696	.	+	0	ID=LotjaGi1g1v0113100.1.CDS.3;Parent=LotjaGi1g1v0113100.1
LjG1.1_chr1	PGSB	exon	17662394	17665280	.	+	.	ID=LotjaGi1g1v0113100.1.exon.4;Parent=LotjaGi1g1v0113100.1
LjG1.1_chr1	PGSB	three_prime_UTR	17662697	17665280	.	+	.	ID=LotjaGi1g1v0113100.1.three_prime_UTR.2;Parent=LotjaGi1g1v0113100.1
###
###
###
LjG1.1_chr1	PGSB	gene	17717987	17730910	.	-	.	ID=LotjaGi1g1v0113400
LjG1.1_chr1	PGSB	mRNA	17717987	17730910	.	-	.	ID=LotjaGi1g1v0113400.1;Parent=LotjaGi1g1v0113400
LjG1.1_chr1	PGSB	three_prime_UTR	17717987	17718225	.	-	.	ID=LotjaGi1g1v0113400.1.three_prime_UTR.1;Parent=LotjaGi1g1v0113400.1
LjG1.1_chr1	PGSB	exon	17717987	17718504	.	-	.	ID=LotjaGi1g1v0113400.1.exon.1;Parent=LotjaGi1g1v0113400.1
LjG1.1_chr1	PGSB	CDS	17718226	17718504	.	-	0	ID=LotjaGi1g1v0113400.1.CDS.1;Parent=LotjaGi1g1v0113400.1
LjG1.1_chr1	PGSB	exon	17718601	17718768	.	-	.	ID=LotjaGi1g1v0113400.1.exon.2;Parent=LotjaGi1g1v0113400.1
LjG1.1_chr1	PGSB	CDS	17718601	17718768	.	-	0	ID=LotjaGi1g1v0113400.1.CDS.2;Parent=LotjaGi1g1v0113400.1
LjG1.1_chr1	PGSB	exon	17730343	17730910	.	-	.	ID=LotjaGi1g1v0113400.1.exon.3;Parent=LotjaGi1g1v0113400.1
LjG1.1_chr1	PGSB	five_prime_UTR	17730343	17730910	.	-	.	ID=LotjaGi1g1v0113400.1.five_prime_UTR.2;Parent=LotjaGi1g1v0113400.1
###
###
LjG1.1_chr1	PGSB	gene	17795556	17798443	.	-	.	ID=LotjaGi1g1v0113600
LjG1.1_chr1	PGSB	mRNA	17795556	17798443	.	-	.	ID=LotjaGi1g1v0113600.1;Parent=LotjaGi1g1v0113600
LjG1.1_chr1	PGSB	three_prime_UTR	17795556	17795649	.	-	.	ID=LotjaGi1g1v0113600.1.three_prime_UTR.1;Parent=LotjaGi1g1v0113600.1
LjG1.1_chr1	PGSB	exon	17795556	17795955	.	-	.	ID=LotjaGi1g1v0113600.1.exon.1;Parent=LotjaGi1g1v0113600.1
LjG1.1_chr1	PGSB	CDS	17795650	17795955	.	-	0	ID=LotjaGi1g1v0113600.1.CDS.1;Parent=LotjaGi1g1v0113600.1
LjG1.1_chr1	PGSB	exon	17797350	17797517	.	-	.	ID=LotjaGi1g1v0113600.1.exon.2;Parent=LotjaGi1g1v0113600.1
LjG1.1_chr1	PGSB	CDS	17797350	17797517	.	-	0	ID=LotjaGi1g1v0113600.1.CDS.2;Parent=LotjaGi1g1v0113600.1
LjG1.1_chr1	PGSB	CDS	17797654	17798391	.	-	0	ID=LotjaGi1g1v0113600.1.CDS.3;Parent=LotjaGi1g1v0113600.1
LjG1.1_chr1	PGSB	exon	17797654	17798443	.	-	.	ID=LotjaGi1g1v0113600.1.exon.3;Parent=LotjaGi1g1v0113600.1
LjG1.1_chr1	PGSB	five_prime_UTR	17798392	17798443	.	-	.	ID=LotjaGi1g1v0113600.1.five_prime_UTR.2;Parent=LotjaGi1g1v0113600.1
###
###
LjG1.1_chr1	PGSB	gene	17834321	17839903	.	-	.	ID=LotjaGi1g1v0113800
LjG1.1_chr1	PGSB	mRNA	17834321	17839903	.	-	.	ID=LotjaGi1g1v0113800.1;Parent=LotjaGi1g1v0113800
LjG1.1_chr1	PGSB	three_prime_UTR	17834321	17836497	.	-	.	ID=LotjaGi1g1v0113800.1.three_prime_UTR.1;Parent=LotjaGi1g1v0113800.1
LjG1.1_chr1	PGSB	exon	17834321	17836791	.	-	.	ID=LotjaGi1g1v0113800.1.exon.1;Parent=LotjaGi1g1v0113800.1
LjG1.1_chr1	PGSB	CDS	17836498	17836791	.	-	0	ID=LotjaGi1g1v0113800.1.CDS.1;Parent=LotjaGi1g1v0113800.1
LjG1.1_chr1	PGSB	exon	17836876	17837043	.	-	.	ID=LotjaGi1g1v0113800.1.exon.2;Parent=LotjaGi1g1v0113800.1
LjG1.1_chr1	PGSB	CDS	17836876	17837043	.	-	0	ID=LotjaGi1g1v0113800.1.CDS.2;Parent=LotjaGi1g1v0113800.1
LjG1.1_chr1	PGSB	CDS	17837142	17837876	.	-	0	ID=LotjaGi1g1v0113800.1.CDS.3;Parent=LotjaGi1g1v0113800.1
LjG1.1_chr1	PGSB	exon	17837142	17839903	.	-	.	ID=LotjaGi1g1v0113800.1.exon.3;Parent=LotjaGi1g1v0113800.1
LjG1.1_chr1	PGSB	five_prime_UTR	17837877	17839903	.	-	.	ID=LotjaGi1g1v0113800.1.five_prime_UTR.2;Parent=LotjaGi1g1v0113800.1
###
LjG1.1_chr1	PGSB	gene	17907618	17909592	.	-	.	ID=LotjaGi1g1v0113900
LjG1.1_chr1	PGSB	mRNA	17907618	17909592	.	-	.	ID=LotjaGi1g1v0113900.1;Parent=LotjaGi1g1v0113900
LjG1.1_chr1	PGSB	three_prime_UTR	17907618	17907830	.	-	.	ID=LotjaGi1g1v0113900.1.three_prime_UTR.1;Parent=LotjaGi1g1v0113900.1
LjG1.1_chr1	PGSB	exon	17907618	17908121	.	-	.	ID=LotjaGi1g1v0113900.1.exon.1;Parent=LotjaGi1g1v0113900.1
LjG1.1_chr1	PGSB	CDS	17907831	17908121	.	-	0	ID=LotjaGi1g1v0113900.1.CDS.1;Parent=LotjaGi1g1v0113900.1
LjG1.1_chr1	PGSB	exon	17908220	17908387	.	-	.	ID=LotjaGi1g1v0113900.1.exon.2;Parent=LotjaGi1g1v0113900.1
LjG1.1_chr1	PGSB	CDS	17908220	17908387	.	-	0	ID=LotjaGi1g1v0113900.1.CDS.2;Parent=LotjaGi1g1v0113900.1
LjG1.1_chr1	PGSB	CDS	17908806	17909507	.	-	0	ID=LotjaGi1g1v0113900.1.CDS.3;Parent=LotjaGi1g1v0113900.1
LjG1.1_chr1	PGSB	exon	17908806	17909592	.	-	.	ID=LotjaGi1g1v0113900.1.exon.3;Parent=LotjaGi1g1v0113900.1
LjG1.1_chr1	PGSB	five_prime_UTR	17909508	17909592	.	-	.	ID=LotjaGi1g1v0113900.1.five_prime_UTR.2;Parent=LotjaGi1g1v0113900.1
###
###
LjG1.1_chr1	PGSB	gene	17932601	17934194	.	-	.	ID=LotjaGi1g1v0114100
LjG1.1_chr1	PGSB	mRNA	17932601	17934194	.	-	.	ID=LotjaGi1g1v0114100.1;Parent=LotjaGi1g1v0114100
LjG1.1_chr1	PGSB	three_prime_UTR	17932601	17932731	.	-	.	ID=LotjaGi1g1v0114100.1.three_prime_UTR.1;Parent=LotjaGi1g1v0114100.1
LjG1.1_chr1	PGSB	exon	17932601	17933022	.	-	.	ID=LotjaGi1g1v0114100.1.exon.1;Parent=LotjaGi1g1v0114100.1
LjG1.1_chr1	PGSB	CDS	17932732	17933022	.	-	0	ID=LotjaGi1g1v0114100.1.CDS.1;Parent=LotjaGi1g1v0114100.1
LjG1.1_chr1	PGSB	exon	17933121	17933288	.	-	.	ID=LotjaGi1g1v0114100.1.exon.2;Parent=LotjaGi1g1v0114100.1
LjG1.1_chr1	PGSB	CDS	17933121	17933288	.	-	0	ID=LotjaGi1g1v0114100.1.CDS.2;Parent=LotjaGi1g1v0114100.1
LjG1.1_chr1	PGSB	CDS	17933707	17933883	.	-	0	ID=LotjaGi1g1v0114100.1.CDS.3;Parent=LotjaGi1g1v0114100.1
LjG1.1_chr1	PGSB	exon	17933707	17934194	.	-	.	ID=LotjaGi1g1v0114100.1.exon.3;Parent=LotjaGi1g1v0114100.1
LjG1.1_chr1	PGSB	five_prime_UTR	17933884	17934194	.	-	.	ID=LotjaGi1g1v0114100.1.five_prime_UTR.2;Parent=LotjaGi1g1v0114100.1
###
LjG1.1_chr1	PGSB	gene	17972274	17974684	.	-	.	ID=LotjaGi1g1v0114200
LjG1.1_chr1	PGSB	mRNA	17972274	17974684	.	-	.	ID=LotjaGi1g1v0114200.1;Parent=LotjaGi1g1v0114200
LjG1.1_chr1	PGSB	three_prime_UTR	17972274	17972439	.	-	.	ID=LotjaGi1g1v0114200.1.three_prime_UTR.1;Parent=LotjaGi1g1v0114200.1
LjG1.1_chr1	PGSB	exon	17972274	17972733	.	-	.	ID=LotjaGi1g1v0114200.1.exon.1;Parent=LotjaGi1g1v0114200.1
LjG1.1_chr1	PGSB	CDS	17972440	17972733	.	-	0	ID=LotjaGi1g1v0114200.1.CDS.1;Parent=LotjaGi1g1v0114200.1
LjG1.1_chr1	PGSB	exon	17972836	17973003	.	-	.	ID=LotjaGi1g1v0114200.1.exon.2;Parent=LotjaGi1g1v0114200.1
LjG1.1_chr1	PGSB	CDS	17972836	17973003	.	-	0	ID=LotjaGi1g1v0114200.1.CDS.2;Parent=LotjaGi1g1v0114200.1
LjG1.1_chr1	PGSB	CDS	17973888	17974646	.	-	0	ID=LotjaGi1g1v0114200.1.CDS.3;Parent=LotjaGi1g1v0114200.1
LjG1.1_chr1	PGSB	exon	17973888	17974684	.	-	.	ID=LotjaGi1g1v0114200.1.exon.3;Parent=LotjaGi1g1v0114200.1
LjG1.1_chr1	PGSB	five_prime_UTR	17974647	17974684	.	-	.	ID=LotjaGi1g1v0114200.1.five_prime_UTR.2;Parent=LotjaGi1g1v0114200.1
###
LjG1.1_chr1	PGSB	gene	17982026	17990089	.	-	.	ID=LotjaGi1g1v0114300
LjG1.1_chr1	PGSB	mRNA	17982026	17990089	.	-	.	ID=LotjaGi1g1v0114300.1;Parent=LotjaGi1g1v0114300
LjG1.1_chr1	PGSB	three_prime_UTR	17982026	17982724	.	-	.	ID=LotjaGi1g1v0114300.1.three_prime_UTR.1;Parent=LotjaGi1g1v0114300.1
LjG1.1_chr1	PGSB	exon	17982026	17982805	.	-	.	ID=LotjaGi1g1v0114300.1.exon.1;Parent=LotjaGi1g1v0114300.1
LjG1.1_chr1	PGSB	CDS	17982725	17982805	.	-	0	ID=LotjaGi1g1v0114300.1.CDS.1;Parent=LotjaGi1g1v0114300.1
LjG1.1_chr1	PGSB	exon	17984101	17984187	.	-	.	ID=LotjaGi1g1v0114300.1.exon.2;Parent=LotjaGi1g1v0114300.1
LjG1.1_chr1	PGSB	CDS	17984101	17984187	.	-	0	ID=LotjaGi1g1v0114300.1.CDS.2;Parent=LotjaGi1g1v0114300.1
LjG1.1_chr1	PGSB	exon	17987732	17987992	.	-	.	ID=LotjaGi1g1v0114300.1.exon.3;Parent=LotjaGi1g1v0114300.1
LjG1.1_chr1	PGSB	CDS	17987732	17987992	.	-	0	ID=LotjaGi1g1v0114300.1.CDS.3;Parent=LotjaGi1g1v0114300.1
LjG1.1_chr1	PGSB	exon	17988184	17988393	.	-	.	ID=LotjaGi1g1v0114300.1.exon.4;Parent=LotjaGi1g1v0114300.1
LjG1.1_chr1	PGSB	CDS	17988184	17988393	.	-	0	ID=LotjaGi1g1v0114300.1.CDS.4;Parent=LotjaGi1g1v0114300.1
LjG1.1_chr1	PGSB	CDS	17988655	17989752	.	-	0	ID=LotjaGi1g1v0114300.1.CDS.5;Parent=LotjaGi1g1v0114300.1
LjG1.1_chr1	PGSB	exon	17988655	17990089	.	-	.	ID=LotjaGi1g1v0114300.1.exon.5;Parent=LotjaGi1g1v0114300.1
LjG1.1_chr1	PGSB	five_prime_UTR	17989753	17990089	.	-	.	ID=LotjaGi1g1v0114300.1.five_prime_UTR.2;Parent=LotjaGi1g1v0114300.1
LjG1.1_chr1	PGSB	mRNA	17982429	17990064	.	-	.	ID=LotjaGi1g1v0114300.2;Parent=LotjaGi1g1v0114300
LjG1.1_chr1	PGSB	three_prime_UTR	17982429	17982724	.	-	.	ID=LotjaGi1g1v0114300.2.three_prime_UTR.1;Parent=LotjaGi1g1v0114300.2
LjG1.1_chr1	PGSB	exon	17982429	17982805	.	-	.	ID=LotjaGi1g1v0114300.2.exon.1;Parent=LotjaGi1g1v0114300.2
LjG1.1_chr1	PGSB	CDS	17982725	17982805	.	-	0	ID=LotjaGi1g1v0114300.2.CDS.1;Parent=LotjaGi1g1v0114300.2
LjG1.1_chr1	PGSB	exon	17984101	17984187	.	-	.	ID=LotjaGi1g1v0114300.2.exon.2;Parent=LotjaGi1g1v0114300.2
LjG1.1_chr1	PGSB	CDS	17984101	17984187	.	-	0	ID=LotjaGi1g1v0114300.2.CDS.2;Parent=LotjaGi1g1v0114300.2
LjG1.1_chr1	PGSB	exon	17987732	17987995	.	-	.	ID=LotjaGi1g1v0114300.2.exon.3;Parent=LotjaGi1g1v0114300.2
LjG1.1_chr1	PGSB	CDS	17987732	17987995	.	-	0	ID=LotjaGi1g1v0114300.2.CDS.3;Parent=LotjaGi1g1v0114300.2
LjG1.1_chr1	PGSB	exon	17988184	17988393	.	-	.	ID=LotjaGi1g1v0114300.2.exon.4;Parent=LotjaGi1g1v0114300.2
LjG1.1_chr1	PGSB	CDS	17988184	17988393	.	-	0	ID=LotjaGi1g1v0114300.2.CDS.4;Parent=LotjaGi1g1v0114300.2
LjG1.1_chr1	PGSB	CDS	17988655	17989752	.	-	0	ID=LotjaGi1g1v0114300.2.CDS.5;Parent=LotjaGi1g1v0114300.2
LjG1.1_chr1	PGSB	exon	17988655	17990064	.	-	.	ID=LotjaGi1g1v0114300.2.exon.5;Parent=LotjaGi1g1v0114300.2
LjG1.1_chr1	PGSB	five_prime_UTR	17989753	17990064	.	-	.	ID=LotjaGi1g1v0114300.2.five_prime_UTR.2;Parent=LotjaGi1g1v0114300.2
###
LjG1.1_chr1	PGSB	gene	17994349	17998701	.	+	.	ID=LotjaGi1g1v0114400
LjG1.1_chr1	PGSB	mRNA	17994349	17998701	.	+	.	ID=LotjaGi1g1v0114400.1;Parent=LotjaGi1g1v0114400
LjG1.1_chr1	PGSB	five_prime_UTR	17994349	17994677	.	+	.	ID=LotjaGi1g1v0114400.1.five_prime_UTR.1;Parent=LotjaGi1g1v0114400.1
LjG1.1_chr1	PGSB	exon	17994349	17994794	.	+	.	ID=LotjaGi1g1v0114400.1.exon.1;Parent=LotjaGi1g1v0114400.1
LjG1.1_chr1	PGSB	CDS	17994678	17994794	.	+	0	ID=LotjaGi1g1v0114400.1.CDS.1;Parent=LotjaGi1g1v0114400.1
LjG1.1_chr1	PGSB	exon	17995017	17995168	.	+	.	ID=LotjaGi1g1v0114400.1.exon.2;Parent=LotjaGi1g1v0114400.1
LjG1.1_chr1	PGSB	CDS	17995017	17995168	.	+	0	ID=LotjaGi1g1v0114400.1.CDS.2;Parent=LotjaGi1g1v0114400.1
LjG1.1_chr1	PGSB	exon	17995720	17995964	.	+	.	ID=LotjaGi1g1v0114400.1.exon.3;Parent=LotjaGi1g1v0114400.1
LjG1.1_chr1	PGSB	CDS	17995720	17995964	.	+	1	ID=LotjaGi1g1v0114400.1.CDS.3;Parent=LotjaGi1g1v0114400.1
LjG1.1_chr1	PGSB	exon	17996131	17996259	.	+	.	ID=LotjaGi1g1v0114400.1.exon.4;Parent=LotjaGi1g1v0114400.1
LjG1.1_chr1	PGSB	CDS	17996131	17996259	.	+	2	ID=LotjaGi1g1v0114400.1.CDS.4;Parent=LotjaGi1g1v0114400.1
LjG1.1_chr1	PGSB	exon	17996633	17997583	.	+	.	ID=LotjaGi1g1v0114400.1.exon.5;Parent=LotjaGi1g1v0114400.1
LjG1.1_chr1	PGSB	CDS	17996633	17997583	.	+	2	ID=LotjaGi1g1v0114400.1.CDS.5;Parent=LotjaGi1g1v0114400.1
LjG1.1_chr1	PGSB	CDS	17998155	17998285	.	+	2	ID=LotjaGi1g1v0114400.1.CDS.6;Parent=LotjaGi1g1v0114400.1
LjG1.1_chr1	PGSB	exon	17998155	17998701	.	+	.	ID=LotjaGi1g1v0114400.1.exon.6;Parent=LotjaGi1g1v0114400.1
LjG1.1_chr1	PGSB	three_prime_UTR	17998286	17998701	.	+	.	ID=LotjaGi1g1v0114400.1.three_prime_UTR.2;Parent=LotjaGi1g1v0114400.1
LjG1.1_chr1	PGSB	mRNA	17994717	17998285	.	+	.	ID=LotjaGi1g1v0114400.2;Parent=LotjaGi1g1v0114400
LjG1.1_chr1	PGSB	exon	17994717	17994794	.	+	.	ID=LotjaGi1g1v0114400.2.exon.1;Parent=LotjaGi1g1v0114400.2
LjG1.1_chr1	PGSB	five_prime_UTR	17994717	17994794	.	+	.	ID=LotjaGi1g1v0114400.2.five_prime_UTR.1;Parent=LotjaGi1g1v0114400.2
LjG1.1_chr1	PGSB	exon	17995017	17995168	.	+	.	ID=LotjaGi1g1v0114400.2.exon.2;Parent=LotjaGi1g1v0114400.2
LjG1.1_chr1	PGSB	five_prime_UTR	17995017	17995168	.	+	.	ID=LotjaGi1g1v0114400.2.five_prime_UTR.2;Parent=LotjaGi1g1v0114400.2
LjG1.1_chr1	PGSB	five_prime_UTR	17995720	17995732	.	+	.	ID=LotjaGi1g1v0114400.2.five_prime_UTR.3;Parent=LotjaGi1g1v0114400.2
LjG1.1_chr1	PGSB	exon	17995720	17995964	.	+	.	ID=LotjaGi1g1v0114400.2.exon.3;Parent=LotjaGi1g1v0114400.2
LjG1.1_chr1	PGSB	CDS	17995733	17995964	.	+	0	ID=LotjaGi1g1v0114400.2.CDS.1;Parent=LotjaGi1g1v0114400.2
LjG1.1_chr1	PGSB	exon	17996131	17996223	.	+	.	ID=LotjaGi1g1v0114400.2.exon.4;Parent=LotjaGi1g1v0114400.2
LjG1.1_chr1	PGSB	CDS	17996131	17996223	.	+	2	ID=LotjaGi1g1v0114400.2.CDS.2;Parent=LotjaGi1g1v0114400.2
LjG1.1_chr1	PGSB	exon	17996633	17997583	.	+	.	ID=LotjaGi1g1v0114400.2.exon.5;Parent=LotjaGi1g1v0114400.2
LjG1.1_chr1	PGSB	CDS	17996633	17997583	.	+	2	ID=LotjaGi1g1v0114400.2.CDS.3;Parent=LotjaGi1g1v0114400.2
LjG1.1_chr1	PGSB	exon	17998155	17998285	.	+	.	ID=LotjaGi1g1v0114400.2.exon.6;Parent=LotjaGi1g1v0114400.2
LjG1.1_chr1	PGSB	CDS	17998155	17998285	.	+	2	ID=LotjaGi1g1v0114400.2.CDS.4;Parent=LotjaGi1g1v0114400.2
###
LjG1.1_chr1	PGSB	gene	18030580	18032755	.	-	.	ID=LotjaGi1g1v0114500
LjG1.1_chr1	PGSB	mRNA	18030580	18032755	.	-	.	ID=LotjaGi1g1v0114500.1;Parent=LotjaGi1g1v0114500
LjG1.1_chr1	PGSB	three_prime_UTR	18030580	18030877	.	-	.	ID=LotjaGi1g1v0114500.1.three_prime_UTR.1;Parent=LotjaGi1g1v0114500.1
LjG1.1_chr1	PGSB	exon	18030580	18032296	.	-	.	ID=LotjaGi1g1v0114500.1.exon.1;Parent=LotjaGi1g1v0114500.1
LjG1.1_chr1	PGSB	CDS	18030878	18032296	.	-	0	ID=LotjaGi1g1v0114500.1.CDS.1;Parent=LotjaGi1g1v0114500.1
LjG1.1_chr1	PGSB	CDS	18032390	18032674	.	-	0	ID=LotjaGi1g1v0114500.1.CDS.2;Parent=LotjaGi1g1v0114500.1
LjG1.1_chr1	PGSB	exon	18032390	18032755	.	-	.	ID=LotjaGi1g1v0114500.1.exon.2;Parent=LotjaGi1g1v0114500.1
LjG1.1_chr1	PGSB	five_prime_UTR	18032675	18032755	.	-	.	ID=LotjaGi1g1v0114500.1.five_prime_UTR.2;Parent=LotjaGi1g1v0114500.1
###
LjG1.1_chr1	PGSB	gene	18038813	18045986	.	+	.	ID=LotjaGi1g1v0114600
LjG1.1_chr1	PGSB	mRNA	18039058	18042400	.	+	.	ID=LotjaGi1g1v0114600.1;Parent=LotjaGi1g1v0114600
LjG1.1_chr1	PGSB	exon	18039058	18039816	.	+	.	ID=LotjaGi1g1v0114600.1.exon.1;Parent=LotjaGi1g1v0114600.1
LjG1.1_chr1	PGSB	CDS	18039058	18039816	.	+	0	ID=LotjaGi1g1v0114600.1.CDS.1;Parent=LotjaGi1g1v0114600.1
LjG1.1_chr1	PGSB	exon	18040212	18040274	.	+	.	ID=LotjaGi1g1v0114600.1.exon.2;Parent=LotjaGi1g1v0114600.1
LjG1.1_chr1	PGSB	CDS	18040212	18040274	.	+	0	ID=LotjaGi1g1v0114600.1.CDS.2;Parent=LotjaGi1g1v0114600.1
LjG1.1_chr1	PGSB	exon	18042185	18042400	.	+	.	ID=LotjaGi1g1v0114600.1.exon.3;Parent=LotjaGi1g1v0114600.1
LjG1.1_chr1	PGSB	CDS	18042185	18042400	.	+	0	ID=LotjaGi1g1v0114600.1.CDS.3;Parent=LotjaGi1g1v0114600.1
LjG1.1_chr1	PGSB	mRNA	18039058	18042400	.	+	.	ID=LotjaGi1g1v0114600.2;Parent=LotjaGi1g1v0114600
LjG1.1_chr1	PGSB	exon	18039058	18039816	.	+	.	ID=LotjaGi1g1v0114600.2.exon.1;Parent=LotjaGi1g1v0114600.2
LjG1.1_chr1	PGSB	CDS	18039058	18039816	.	+	0	ID=LotjaGi1g1v0114600.2.CDS.1;Parent=LotjaGi1g1v0114600.2
LjG1.1_chr1	PGSB	exon	18042185	18042400	.	+	.	ID=LotjaGi1g1v0114600.2.exon.2;Parent=LotjaGi1g1v0114600.2
LjG1.1_chr1	PGSB	CDS	18042185	18042400	.	+	0	ID=LotjaGi1g1v0114600.2.CDS.2;Parent=LotjaGi1g1v0114600.2
LjG1.1_chr1	PGSB	mRNA	18043115	18045986	.	+	.	ID=LotjaGi1g1v0114600.3;Parent=LotjaGi1g1v0114600
LjG1.1_chr1	PGSB	five_prime_UTR	18043115	18043252	.	+	.	ID=LotjaGi1g1v0114600.3.five_prime_UTR.1;Parent=LotjaGi1g1v0114600.3
LjG1.1_chr1	PGSB	exon	18043115	18043748	.	+	.	ID=LotjaGi1g1v0114600.3.exon.1;Parent=LotjaGi1g1v0114600.3
LjG1.1_chr1	PGSB	CDS	18043253	18043748	.	+	0	ID=LotjaGi1g1v0114600.3.CDS.1;Parent=LotjaGi1g1v0114600.3
LjG1.1_chr1	PGSB	exon	18044552	18044844	.	+	.	ID=LotjaGi1g1v0114600.3.exon.2;Parent=LotjaGi1g1v0114600.3
LjG1.1_chr1	PGSB	CDS	18044552	18044844	.	+	2	ID=LotjaGi1g1v0114600.3.CDS.2;Parent=LotjaGi1g1v0114600.3
LjG1.1_chr1	PGSB	CDS	18044988	18045659	.	+	0	ID=LotjaGi1g1v0114600.3.CDS.3;Parent=LotjaGi1g1v0114600.3
LjG1.1_chr1	PGSB	exon	18044988	18045986	.	+	.	ID=LotjaGi1g1v0114600.3.exon.3;Parent=LotjaGi1g1v0114600.3
LjG1.1_chr1	PGSB	three_prime_UTR	18045660	18045986	.	+	.	ID=LotjaGi1g1v0114600.3.three_prime_UTR.2;Parent=LotjaGi1g1v0114600.3
LjG1.1_chr1	PGSB	mRNA	18043202	18045986	.	+	.	ID=LotjaGi1g1v0114600.4;Parent=LotjaGi1g1v0114600
LjG1.1_chr1	PGSB	five_prime_UTR	18043202	18043252	.	+	.	ID=LotjaGi1g1v0114600.4.five_prime_UTR.1;Parent=LotjaGi1g1v0114600.4
LjG1.1_chr1	PGSB	exon	18043202	18043748	.	+	.	ID=LotjaGi1g1v0114600.4.exon.1;Parent=LotjaGi1g1v0114600.4
LjG1.1_chr1	PGSB	CDS	18043253	18043748	.	+	0	ID=LotjaGi1g1v0114600.4.CDS.1;Parent=LotjaGi1g1v0114600.4
LjG1.1_chr1	PGSB	exon	18044552	18044844	.	+	.	ID=LotjaGi1g1v0114600.4.exon.2;Parent=LotjaGi1g1v0114600.4
LjG1.1_chr1	PGSB	CDS	18044552	18044844	.	+	2	ID=LotjaGi1g1v0114600.4.CDS.2;Parent=LotjaGi1g1v0114600.4
LjG1.1_chr1	PGSB	CDS	18044982	18045659	.	+	0	ID=LotjaGi1g1v0114600.4.CDS.3;Parent=LotjaGi1g1v0114600.4
LjG1.1_chr1	PGSB	exon	18044982	18045986	.	+	.	ID=LotjaGi1g1v0114600.4.exon.3;Parent=LotjaGi1g1v0114600.4
LjG1.1_chr1	PGSB	three_prime_UTR	18045660	18045986	.	+	.	ID=LotjaGi1g1v0114600.4.three_prime_UTR.2;Parent=LotjaGi1g1v0114600.4
###
###
LjG1.1_chr1	PGSB	gene	18060095	18065885	.	-	.	ID=LotjaGi1g1v0114800
LjG1.1_chr1	PGSB	mRNA	18060095	18065885	.	-	.	ID=LotjaGi1g1v0114800.1;Parent=LotjaGi1g1v0114800
LjG1.1_chr1	PGSB	exon	18060095	18060734	.	-	.	ID=LotjaGi1g1v0114800.1.exon.1;Parent=LotjaGi1g1v0114800.1
LjG1.1_chr1	PGSB	three_prime_UTR	18060095	18060734	.	-	.	ID=LotjaGi1g1v0114800.1.three_prime_UTR.1;Parent=LotjaGi1g1v0114800.1
LjG1.1_chr1	PGSB	three_prime_UTR	18061447	18061468	.	-	.	ID=LotjaGi1g1v0114800.1.three_prime_UTR.2;Parent=LotjaGi1g1v0114800.1
LjG1.1_chr1	PGSB	exon	18061447	18061555	.	-	.	ID=LotjaGi1g1v0114800.1.exon.2;Parent=LotjaGi1g1v0114800.1
LjG1.1_chr1	PGSB	CDS	18061469	18061555	.	-	0	ID=LotjaGi1g1v0114800.1.CDS.1;Parent=LotjaGi1g1v0114800.1
LjG1.1_chr1	PGSB	exon	18061964	18062033	.	-	.	ID=LotjaGi1g1v0114800.1.exon.3;Parent=LotjaGi1g1v0114800.1
LjG1.1_chr1	PGSB	CDS	18061964	18062033	.	-	1	ID=LotjaGi1g1v0114800.1.CDS.2;Parent=LotjaGi1g1v0114800.1
LjG1.1_chr1	PGSB	exon	18062234	18062322	.	-	.	ID=LotjaGi1g1v0114800.1.exon.4;Parent=LotjaGi1g1v0114800.1
LjG1.1_chr1	PGSB	CDS	18062234	18062322	.	-	0	ID=LotjaGi1g1v0114800.1.CDS.3;Parent=LotjaGi1g1v0114800.1
LjG1.1_chr1	PGSB	exon	18063188	18063363	.	-	.	ID=LotjaGi1g1v0114800.1.exon.5;Parent=LotjaGi1g1v0114800.1
LjG1.1_chr1	PGSB	CDS	18063188	18063363	.	-	2	ID=LotjaGi1g1v0114800.1.CDS.4;Parent=LotjaGi1g1v0114800.1
LjG1.1_chr1	PGSB	exon	18063499	18063634	.	-	.	ID=LotjaGi1g1v0114800.1.exon.6;Parent=LotjaGi1g1v0114800.1
LjG1.1_chr1	PGSB	CDS	18063499	18063634	.	-	0	ID=LotjaGi1g1v0114800.1.CDS.5;Parent=LotjaGi1g1v0114800.1
LjG1.1_chr1	PGSB	exon	18063995	18064207	.	-	.	ID=LotjaGi1g1v0114800.1.exon.7;Parent=LotjaGi1g1v0114800.1
LjG1.1_chr1	PGSB	CDS	18063995	18064207	.	-	0	ID=LotjaGi1g1v0114800.1.CDS.6;Parent=LotjaGi1g1v0114800.1
LjG1.1_chr1	PGSB	exon	18064500	18064613	.	-	.	ID=LotjaGi1g1v0114800.1.exon.8;Parent=LotjaGi1g1v0114800.1
LjG1.1_chr1	PGSB	CDS	18064500	18064613	.	-	0	ID=LotjaGi1g1v0114800.1.CDS.7;Parent=LotjaGi1g1v0114800.1
LjG1.1_chr1	PGSB	exon	18064823	18064923	.	-	.	ID=LotjaGi1g1v0114800.1.exon.9;Parent=LotjaGi1g1v0114800.1
LjG1.1_chr1	PGSB	CDS	18064823	18064923	.	-	2	ID=LotjaGi1g1v0114800.1.CDS.8;Parent=LotjaGi1g1v0114800.1
LjG1.1_chr1	PGSB	CDS	18065542	18065743	.	-	0	ID=LotjaGi1g1v0114800.1.CDS.9;Parent=LotjaGi1g1v0114800.1
LjG1.1_chr1	PGSB	exon	18065542	18065885	.	-	.	ID=LotjaGi1g1v0114800.1.exon.10;Parent=LotjaGi1g1v0114800.1
LjG1.1_chr1	PGSB	five_prime_UTR	18065744	18065885	.	-	.	ID=LotjaGi1g1v0114800.1.five_prime_UTR.3;Parent=LotjaGi1g1v0114800.1
###
LjG1.1_chr1	PGSB	gene	18080207	18083593	.	-	.	ID=LotjaGi1g1v0114900
LjG1.1_chr1	PGSB	mRNA	18080207	18083593	.	-	.	ID=LotjaGi1g1v0114900.1;Parent=LotjaGi1g1v0114900
LjG1.1_chr1	PGSB	three_prime_UTR	18080207	18080854	.	-	.	ID=LotjaGi1g1v0114900.1.three_prime_UTR.1;Parent=LotjaGi1g1v0114900.1
LjG1.1_chr1	PGSB	exon	18080207	18081750	.	-	.	ID=LotjaGi1g1v0114900.1.exon.1;Parent=LotjaGi1g1v0114900.1
LjG1.1_chr1	PGSB	CDS	18080855	18081750	.	-	2	ID=LotjaGi1g1v0114900.1.CDS.1;Parent=LotjaGi1g1v0114900.1
LjG1.1_chr1	PGSB	CDS	18082839	18083355	.	-	0	ID=LotjaGi1g1v0114900.1.CDS.2;Parent=LotjaGi1g1v0114900.1
LjG1.1_chr1	PGSB	exon	18082839	18083593	.	-	.	ID=LotjaGi1g1v0114900.1.exon.2;Parent=LotjaGi1g1v0114900.1
LjG1.1_chr1	PGSB	five_prime_UTR	18083356	18083593	.	-	.	ID=LotjaGi1g1v0114900.1.five_prime_UTR.2;Parent=LotjaGi1g1v0114900.1
###
###
LjG1.1_chr1	PGSB	gene	18094496	18097825	.	-	.	ID=LotjaGi1g1v0115100
LjG1.1_chr1	PGSB	mRNA	18094496	18097825	.	-	.	ID=LotjaGi1g1v0115100.1;Parent=LotjaGi1g1v0115100
LjG1.1_chr1	PGSB	three_prime_UTR	18094496	18095587	.	-	.	ID=LotjaGi1g1v0115100.1.three_prime_UTR.1;Parent=LotjaGi1g1v0115100.1
LjG1.1_chr1	PGSB	exon	18094496	18096471	.	-	.	ID=LotjaGi1g1v0115100.1.exon.1;Parent=LotjaGi1g1v0115100.1
LjG1.1_chr1	PGSB	CDS	18095588	18096471	.	-	2	ID=LotjaGi1g1v0115100.1.CDS.1;Parent=LotjaGi1g1v0115100.1
LjG1.1_chr1	PGSB	CDS	18097093	18097582	.	-	0	ID=LotjaGi1g1v0115100.1.CDS.2;Parent=LotjaGi1g1v0115100.1
LjG1.1_chr1	PGSB	exon	18097093	18097825	.	-	.	ID=LotjaGi1g1v0115100.1.exon.2;Parent=LotjaGi1g1v0115100.1
LjG1.1_chr1	PGSB	five_prime_UTR	18097583	18097825	.	-	.	ID=LotjaGi1g1v0115100.1.five_prime_UTR.2;Parent=LotjaGi1g1v0115100.1
###
LjG1.1_chr1	PGSB	gene	18104960	18106811	.	-	.	ID=LotjaGi1g1v0115200
LjG1.1_chr1	PGSB	mRNA	18104960	18106811	.	-	.	ID=LotjaGi1g1v0115200.1;Parent=LotjaGi1g1v0115200
LjG1.1_chr1	PGSB	three_prime_UTR	18104960	18105352	.	-	.	ID=LotjaGi1g1v0115200.1.three_prime_UTR.1;Parent=LotjaGi1g1v0115200.1
LjG1.1_chr1	PGSB	exon	18104960	18105379	.	-	.	ID=LotjaGi1g1v0115200.1.exon.1;Parent=LotjaGi1g1v0115200.1
LjG1.1_chr1	PGSB	CDS	18105353	18105379	.	-	0	ID=LotjaGi1g1v0115200.1.CDS.1;Parent=LotjaGi1g1v0115200.1
LjG1.1_chr1	PGSB	exon	18105494	18105643	.	-	.	ID=LotjaGi1g1v0115200.1.exon.2;Parent=LotjaGi1g1v0115200.1
LjG1.1_chr1	PGSB	CDS	18105494	18105643	.	-	0	ID=LotjaGi1g1v0115200.1.CDS.2;Parent=LotjaGi1g1v0115200.1
LjG1.1_chr1	PGSB	CDS	18106266	18106706	.	-	0	ID=LotjaGi1g1v0115200.1.CDS.3;Parent=LotjaGi1g1v0115200.1
LjG1.1_chr1	PGSB	exon	18106266	18106811	.	-	.	ID=LotjaGi1g1v0115200.1.exon.3;Parent=LotjaGi1g1v0115200.1
LjG1.1_chr1	PGSB	five_prime_UTR	18106707	18106811	.	-	.	ID=LotjaGi1g1v0115200.1.five_prime_UTR.2;Parent=LotjaGi1g1v0115200.1
###
LjG1.1_chr1	PGSB	gene	18108394	18117657	.	-	.	ID=LotjaGi1g1v0115300
LjG1.1_chr1	PGSB	mRNA	18108394	18117657	.	-	.	ID=LotjaGi1g1v0115300.1;Parent=LotjaGi1g1v0115300
LjG1.1_chr1	PGSB	three_prime_UTR	18108394	18108941	.	-	.	ID=LotjaGi1g1v0115300.1.three_prime_UTR.1;Parent=LotjaGi1g1v0115300.1
LjG1.1_chr1	PGSB	exon	18108394	18109034	.	-	.	ID=LotjaGi1g1v0115300.1.exon.1;Parent=LotjaGi1g1v0115300.1
LjG1.1_chr1	PGSB	CDS	18108942	18109034	.	-	0	ID=LotjaGi1g1v0115300.1.CDS.1;Parent=LotjaGi1g1v0115300.1
LjG1.1_chr1	PGSB	exon	18109497	18109582	.	-	.	ID=LotjaGi1g1v0115300.1.exon.2;Parent=LotjaGi1g1v0115300.1
LjG1.1_chr1	PGSB	CDS	18109497	18109582	.	-	2	ID=LotjaGi1g1v0115300.1.CDS.2;Parent=LotjaGi1g1v0115300.1
LjG1.1_chr1	PGSB	exon	18109700	18109872	.	-	.	ID=LotjaGi1g1v0115300.1.exon.3;Parent=LotjaGi1g1v0115300.1
LjG1.1_chr1	PGSB	CDS	18109700	18109872	.	-	1	ID=LotjaGi1g1v0115300.1.CDS.3;Parent=LotjaGi1g1v0115300.1
LjG1.1_chr1	PGSB	CDS	18116997	18117514	.	-	0	ID=LotjaGi1g1v0115300.1.CDS.4;Parent=LotjaGi1g1v0115300.1
LjG1.1_chr1	PGSB	exon	18116997	18117657	.	-	.	ID=LotjaGi1g1v0115300.1.exon.4;Parent=LotjaGi1g1v0115300.1
LjG1.1_chr1	PGSB	five_prime_UTR	18117515	18117657	.	-	.	ID=LotjaGi1g1v0115300.1.five_prime_UTR.2;Parent=LotjaGi1g1v0115300.1
###
###
###
###
LjG1.1_chr1	PGSB	gene	18140455	18147673	.	-	.	ID=LotjaGi1g1v0115700
LjG1.1_chr1	PGSB	mRNA	18140455	18147673	.	-	.	ID=LotjaGi1g1v0115700.1;Parent=LotjaGi1g1v0115700
LjG1.1_chr1	PGSB	three_prime_UTR	18140455	18145185	.	-	.	ID=LotjaGi1g1v0115700.1.three_prime_UTR.1;Parent=LotjaGi1g1v0115700.1
LjG1.1_chr1	PGSB	exon	18140455	18145330	.	-	.	ID=LotjaGi1g1v0115700.1.exon.1;Parent=LotjaGi1g1v0115700.1
LjG1.1_chr1	PGSB	CDS	18145186	18145330	.	-	1	ID=LotjaGi1g1v0115700.1.CDS.1;Parent=LotjaGi1g1v0115700.1
LjG1.1_chr1	PGSB	exon	18145912	18146098	.	-	.	ID=LotjaGi1g1v0115700.1.exon.2;Parent=LotjaGi1g1v0115700.1
LjG1.1_chr1	PGSB	CDS	18145912	18146098	.	-	2	ID=LotjaGi1g1v0115700.1.CDS.2;Parent=LotjaGi1g1v0115700.1
LjG1.1_chr1	PGSB	exon	18146516	18146678	.	-	.	ID=LotjaGi1g1v0115700.1.exon.3;Parent=LotjaGi1g1v0115700.1
LjG1.1_chr1	PGSB	CDS	18146516	18146678	.	-	0	ID=LotjaGi1g1v0115700.1.CDS.3;Parent=LotjaGi1g1v0115700.1
LjG1.1_chr1	PGSB	exon	18146757	18146942	.	-	.	ID=LotjaGi1g1v0115700.1.exon.4;Parent=LotjaGi1g1v0115700.1
LjG1.1_chr1	PGSB	CDS	18146757	18146942	.	-	0	ID=LotjaGi1g1v0115700.1.CDS.4;Parent=LotjaGi1g1v0115700.1
LjG1.1_chr1	PGSB	exon	18147029	18147201	.	-	.	ID=LotjaGi1g1v0115700.1.exon.5;Parent=LotjaGi1g1v0115700.1
LjG1.1_chr1	PGSB	CDS	18147029	18147201	.	-	2	ID=LotjaGi1g1v0115700.1.CDS.5;Parent=LotjaGi1g1v0115700.1
LjG1.1_chr1	PGSB	CDS	18147287	18147395	.	-	0	ID=LotjaGi1g1v0115700.1.CDS.6;Parent=LotjaGi1g1v0115700.1
LjG1.1_chr1	PGSB	exon	18147287	18147673	.	-	.	ID=LotjaGi1g1v0115700.1.exon.6;Parent=LotjaGi1g1v0115700.1
LjG1.1_chr1	PGSB	five_prime_UTR	18147396	18147673	.	-	.	ID=LotjaGi1g1v0115700.1.five_prime_UTR.2;Parent=LotjaGi1g1v0115700.1
LjG1.1_chr1	PGSB	mRNA	18145186	18147395	.	-	.	ID=LotjaGi1g1v0115700.2;Parent=LotjaGi1g1v0115700
LjG1.1_chr1	PGSB	exon	18145186	18145330	.	-	.	ID=LotjaGi1g1v0115700.2.exon.1;Parent=LotjaGi1g1v0115700.2
LjG1.1_chr1	PGSB	CDS	18145186	18145330	.	-	1	ID=LotjaGi1g1v0115700.2.CDS.1;Parent=LotjaGi1g1v0115700.2
LjG1.1_chr1	PGSB	exon	18145912	18146098	.	-	.	ID=LotjaGi1g1v0115700.2.exon.2;Parent=LotjaGi1g1v0115700.2
LjG1.1_chr1	PGSB	CDS	18145912	18146098	.	-	2	ID=LotjaGi1g1v0115700.2.CDS.2;Parent=LotjaGi1g1v0115700.2
LjG1.1_chr1	PGSB	CDS	18146516	18146666	.	-	0	ID=LotjaGi1g1v0115700.2.CDS.3;Parent=LotjaGi1g1v0115700.2
LjG1.1_chr1	PGSB	exon	18146516	18146678	.	-	.	ID=LotjaGi1g1v0115700.2.exon.3;Parent=LotjaGi1g1v0115700.2
LjG1.1_chr1	PGSB	exon	18146757	18146942	.	-	.	ID=LotjaGi1g1v0115700.2.exon.4;Parent=LotjaGi1g1v0115700.2
LjG1.1_chr1	PGSB	exon	18147029	18147395	.	-	.	ID=LotjaGi1g1v0115700.2.exon.5;Parent=LotjaGi1g1v0115700.2
LjG1.1_chr1	PGSB	mRNA	18145908	18147395	.	-	.	ID=LotjaGi1g1v0115700.3;Parent=LotjaGi1g1v0115700
LjG1.1_chr1	PGSB	exon	18145908	18146098	.	-	.	ID=LotjaGi1g1v0115700.3.exon.1;Parent=LotjaGi1g1v0115700.3
LjG1.1_chr1	PGSB	CDS	18145908	18146098	.	-	2	ID=LotjaGi1g1v0115700.3.CDS.1;Parent=LotjaGi1g1v0115700.3
LjG1.1_chr1	PGSB	exon	18146516	18146678	.	-	.	ID=LotjaGi1g1v0115700.3.exon.2;Parent=LotjaGi1g1v0115700.3
LjG1.1_chr1	PGSB	CDS	18146516	18146678	.	-	0	ID=LotjaGi1g1v0115700.3.CDS.2;Parent=LotjaGi1g1v0115700.3
LjG1.1_chr1	PGSB	exon	18146757	18146942	.	-	.	ID=LotjaGi1g1v0115700.3.exon.3;Parent=LotjaGi1g1v0115700.3
LjG1.1_chr1	PGSB	CDS	18146757	18146942	.	-	0	ID=LotjaGi1g1v0115700.3.CDS.3;Parent=LotjaGi1g1v0115700.3
LjG1.1_chr1	PGSB	exon	18147029	18147201	.	-	.	ID=LotjaGi1g1v0115700.3.exon.4;Parent=LotjaGi1g1v0115700.3
LjG1.1_chr1	PGSB	CDS	18147029	18147201	.	-	2	ID=LotjaGi1g1v0115700.3.CDS.4;Parent=LotjaGi1g1v0115700.3
LjG1.1_chr1	PGSB	exon	18147287	18147395	.	-	.	ID=LotjaGi1g1v0115700.3.exon.5;Parent=LotjaGi1g1v0115700.3
LjG1.1_chr1	PGSB	CDS	18147287	18147395	.	-	0	ID=LotjaGi1g1v0115700.3.CDS.5;Parent=LotjaGi1g1v0115700.3
###
LjG1.1_chr1	PGSB	gene	18172014	18177698	.	+	.	ID=LotjaGi1g1v0115800
LjG1.1_chr1	PGSB	mRNA	18172014	18177698	.	+	.	ID=LotjaGi1g1v0115800.1;Parent=LotjaGi1g1v0115800
LjG1.1_chr1	PGSB	five_prime_UTR	18172014	18172143	.	+	.	ID=LotjaGi1g1v0115800.1.five_prime_UTR.1;Parent=LotjaGi1g1v0115800.1
LjG1.1_chr1	PGSB	exon	18172014	18172532	.	+	.	ID=LotjaGi1g1v0115800.1.exon.1;Parent=LotjaGi1g1v0115800.1
LjG1.1_chr1	PGSB	CDS	18172144	18172532	.	+	0	ID=LotjaGi1g1v0115800.1.CDS.1;Parent=LotjaGi1g1v0115800.1
LjG1.1_chr1	PGSB	CDS	18173209	18174103	.	+	1	ID=LotjaGi1g1v0115800.1.CDS.2;Parent=LotjaGi1g1v0115800.1
LjG1.1_chr1	PGSB	exon	18173209	18177698	.	+	.	ID=LotjaGi1g1v0115800.1.exon.2;Parent=LotjaGi1g1v0115800.1
LjG1.1_chr1	PGSB	three_prime_UTR	18174104	18177698	.	+	.	ID=LotjaGi1g1v0115800.1.three_prime_UTR.2;Parent=LotjaGi1g1v0115800.1
###
LjG1.1_chr1	PGSB	gene	18181145	18183517	.	-	.	ID=LotjaGi1g1v0115900
LjG1.1_chr1	PGSB	mRNA	18181145	18183517	.	-	.	ID=LotjaGi1g1v0115900.1;Parent=LotjaGi1g1v0115900
LjG1.1_chr1	PGSB	three_prime_UTR	18181145	18182539	.	-	.	ID=LotjaGi1g1v0115900.1.three_prime_UTR.1;Parent=LotjaGi1g1v0115900.1
LjG1.1_chr1	PGSB	exon	18181145	18183517	.	-	.	ID=LotjaGi1g1v0115900.1.exon.1;Parent=LotjaGi1g1v0115900.1
LjG1.1_chr1	PGSB	CDS	18182540	18183163	.	-	0	ID=LotjaGi1g1v0115900.1.CDS.1;Parent=LotjaGi1g1v0115900.1
LjG1.1_chr1	PGSB	five_prime_UTR	18183164	18183517	.	-	.	ID=LotjaGi1g1v0115900.1.five_prime_UTR.2;Parent=LotjaGi1g1v0115900.1
###
LjG1.1_chr1	PGSB	gene	18222576	18227742	.	+	.	ID=LotjaGi1g1v0116000
LjG1.1_chr1	PGSB	mRNA	18222576	18227742	.	+	.	ID=LotjaGi1g1v0116000.1;Parent=LotjaGi1g1v0116000
LjG1.1_chr1	PGSB	five_prime_UTR	18222576	18222843	.	+	.	ID=LotjaGi1g1v0116000.1.five_prime_UTR.1;Parent=LotjaGi1g1v0116000.1
LjG1.1_chr1	PGSB	exon	18222576	18223211	.	+	.	ID=LotjaGi1g1v0116000.1.exon.1;Parent=LotjaGi1g1v0116000.1
LjG1.1_chr1	PGSB	CDS	18222844	18223211	.	+	0	ID=LotjaGi1g1v0116000.1.CDS.1;Parent=LotjaGi1g1v0116000.1
LjG1.1_chr1	PGSB	exon	18223770	18224898	.	+	.	ID=LotjaGi1g1v0116000.1.exon.2;Parent=LotjaGi1g1v0116000.1
LjG1.1_chr1	PGSB	CDS	18223770	18224898	.	+	1	ID=LotjaGi1g1v0116000.1.CDS.2;Parent=LotjaGi1g1v0116000.1
LjG1.1_chr1	PGSB	CDS	18227034	18227324	.	+	0	ID=LotjaGi1g1v0116000.1.CDS.3;Parent=LotjaGi1g1v0116000.1
LjG1.1_chr1	PGSB	exon	18227034	18227742	.	+	.	ID=LotjaGi1g1v0116000.1.exon.3;Parent=LotjaGi1g1v0116000.1
LjG1.1_chr1	PGSB	three_prime_UTR	18227325	18227742	.	+	.	ID=LotjaGi1g1v0116000.1.three_prime_UTR.2;Parent=LotjaGi1g1v0116000.1
###
LjG1.1_chr1	PGSB	gene	18243871	18247585	.	+	.	ID=LotjaGi1g1v0116100
LjG1.1_chr1	PGSB	mRNA	18243871	18247585	.	+	.	ID=LotjaGi1g1v0116100.1;Parent=LotjaGi1g1v0116100
LjG1.1_chr1	PGSB	five_prime_UTR	18243871	18244054	.	+	.	ID=LotjaGi1g1v0116100.1.five_prime_UTR.1;Parent=LotjaGi1g1v0116100.1
LjG1.1_chr1	PGSB	exon	18243871	18244127	.	+	.	ID=LotjaGi1g1v0116100.1.exon.1;Parent=LotjaGi1g1v0116100.1
LjG1.1_chr1	PGSB	CDS	18244055	18244127	.	+	0	ID=LotjaGi1g1v0116100.1.CDS.1;Parent=LotjaGi1g1v0116100.1
LjG1.1_chr1	PGSB	CDS	18246439	18247112	.	+	2	ID=LotjaGi1g1v0116100.1.CDS.2;Parent=LotjaGi1g1v0116100.1
LjG1.1_chr1	PGSB	exon	18246439	18247585	.	+	.	ID=LotjaGi1g1v0116100.1.exon.2;Parent=LotjaGi1g1v0116100.1
LjG1.1_chr1	PGSB	three_prime_UTR	18247113	18247585	.	+	.	ID=LotjaGi1g1v0116100.1.three_prime_UTR.2;Parent=LotjaGi1g1v0116100.1
###
LjG1.1_chr1	PGSB	gene	18249437	18259265	.	+	.	ID=LotjaGi1g1v0116200
LjG1.1_chr1	PGSB	mRNA	18249437	18259265	.	+	.	ID=LotjaGi1g1v0116200.1;Parent=LotjaGi1g1v0116200
LjG1.1_chr1	PGSB	exon	18249437	18249660	.	+	.	ID=LotjaGi1g1v0116200.1.exon.1;Parent=LotjaGi1g1v0116200.1
LjG1.1_chr1	PGSB	five_prime_UTR	18249437	18249660	.	+	.	ID=LotjaGi1g1v0116200.1.five_prime_UTR.1;Parent=LotjaGi1g1v0116200.1
LjG1.1_chr1	PGSB	five_prime_UTR	18249922	18249931	.	+	.	ID=LotjaGi1g1v0116200.1.five_prime_UTR.2;Parent=LotjaGi1g1v0116200.1
LjG1.1_chr1	PGSB	exon	18249922	18250331	.	+	.	ID=LotjaGi1g1v0116200.1.exon.2;Parent=LotjaGi1g1v0116200.1
LjG1.1_chr1	PGSB	CDS	18249932	18250331	.	+	0	ID=LotjaGi1g1v0116200.1.CDS.1;Parent=LotjaGi1g1v0116200.1
LjG1.1_chr1	PGSB	exon	18250992	18251209	.	+	.	ID=LotjaGi1g1v0116200.1.exon.3;Parent=LotjaGi1g1v0116200.1
LjG1.1_chr1	PGSB	CDS	18250992	18251209	.	+	2	ID=LotjaGi1g1v0116200.1.CDS.2;Parent=LotjaGi1g1v0116200.1
LjG1.1_chr1	PGSB	exon	18253861	18254655	.	+	.	ID=LotjaGi1g1v0116200.1.exon.4;Parent=LotjaGi1g1v0116200.1
LjG1.1_chr1	PGSB	CDS	18253861	18254655	.	+	0	ID=LotjaGi1g1v0116200.1.CDS.3;Parent=LotjaGi1g1v0116200.1
LjG1.1_chr1	PGSB	exon	18255273	18256141	.	+	.	ID=LotjaGi1g1v0116200.1.exon.5;Parent=LotjaGi1g1v0116200.1
LjG1.1_chr1	PGSB	CDS	18255273	18256141	.	+	0	ID=LotjaGi1g1v0116200.1.CDS.4;Parent=LotjaGi1g1v0116200.1
LjG1.1_chr1	PGSB	exon	18256251	18256683	.	+	.	ID=LotjaGi1g1v0116200.1.exon.6;Parent=LotjaGi1g1v0116200.1
LjG1.1_chr1	PGSB	CDS	18256251	18256683	.	+	1	ID=LotjaGi1g1v0116200.1.CDS.5;Parent=LotjaGi1g1v0116200.1
LjG1.1_chr1	PGSB	CDS	18257108	18257704	.	+	0	ID=LotjaGi1g1v0116200.1.CDS.6;Parent=LotjaGi1g1v0116200.1
LjG1.1_chr1	PGSB	exon	18257108	18259265	.	+	.	ID=LotjaGi1g1v0116200.1.exon.7;Parent=LotjaGi1g1v0116200.1
LjG1.1_chr1	PGSB	three_prime_UTR	18257705	18259265	.	+	.	ID=LotjaGi1g1v0116200.1.three_prime_UTR.3;Parent=LotjaGi1g1v0116200.1
LjG1.1_chr1	PGSB	mRNA	18249881	18257704	.	+	.	ID=LotjaGi1g1v0116200.2;Parent=LotjaGi1g1v0116200
LjG1.1_chr1	PGSB	exon	18249881	18250331	.	+	.	ID=LotjaGi1g1v0116200.2.exon.1;Parent=LotjaGi1g1v0116200.2
LjG1.1_chr1	PGSB	CDS	18249896	18250331	.	+	0	ID=LotjaGi1g1v0116200.2.CDS.1;Parent=LotjaGi1g1v0116200.2
LjG1.1_chr1	PGSB	exon	18250992	18251209	.	+	.	ID=LotjaGi1g1v0116200.2.exon.2;Parent=LotjaGi1g1v0116200.2
LjG1.1_chr1	PGSB	CDS	18250992	18251209	.	+	2	ID=LotjaGi1g1v0116200.2.CDS.2;Parent=LotjaGi1g1v0116200.2
LjG1.1_chr1	PGSB	exon	18253861	18254655	.	+	.	ID=LotjaGi1g1v0116200.2.exon.3;Parent=LotjaGi1g1v0116200.2
LjG1.1_chr1	PGSB	CDS	18253861	18254655	.	+	0	ID=LotjaGi1g1v0116200.2.CDS.3;Parent=LotjaGi1g1v0116200.2
LjG1.1_chr1	PGSB	exon	18255273	18256141	.	+	.	ID=LotjaGi1g1v0116200.2.exon.4;Parent=LotjaGi1g1v0116200.2
LjG1.1_chr1	PGSB	CDS	18255273	18256141	.	+	0	ID=LotjaGi1g1v0116200.2.CDS.4;Parent=LotjaGi1g1v0116200.2
LjG1.1_chr1	PGSB	exon	18256251	18256683	.	+	.	ID=LotjaGi1g1v0116200.2.exon.5;Parent=LotjaGi1g1v0116200.2
LjG1.1_chr1	PGSB	CDS	18256251	18256683	.	+	1	ID=LotjaGi1g1v0116200.2.CDS.5;Parent=LotjaGi1g1v0116200.2
LjG1.1_chr1	PGSB	exon	18257108	18257704	.	+	.	ID=LotjaGi1g1v0116200.2.exon.6;Parent=LotjaGi1g1v0116200.2
LjG1.1_chr1	PGSB	CDS	18257108	18257704	.	+	0	ID=LotjaGi1g1v0116200.2.CDS.6;Parent=LotjaGi1g1v0116200.2
LjG1.1_chr1	PGSB	mRNA	18249902	18257704	.	+	.	ID=LotjaGi1g1v0116200.3;Parent=LotjaGi1g1v0116200
LjG1.1_chr1	PGSB	exon	18249902	18250136	.	+	.	ID=LotjaGi1g1v0116200.3.exon.1;Parent=LotjaGi1g1v0116200.3
LjG1.1_chr1	PGSB	five_prime_UTR	18249902	18250136	.	+	.	ID=LotjaGi1g1v0116200.3.five_prime_UTR.1;Parent=LotjaGi1g1v0116200.3
LjG1.1_chr1	PGSB	exon	18250187	18250331	.	+	.	ID=LotjaGi1g1v0116200.3.exon.2;Parent=LotjaGi1g1v0116200.3
LjG1.1_chr1	PGSB	CDS	18250187	18250331	.	+	0	ID=LotjaGi1g1v0116200.3.CDS.1;Parent=LotjaGi1g1v0116200.3
LjG1.1_chr1	PGSB	exon	18250992	18251209	.	+	.	ID=LotjaGi1g1v0116200.3.exon.3;Parent=LotjaGi1g1v0116200.3
LjG1.1_chr1	PGSB	CDS	18250992	18251209	.	+	2	ID=LotjaGi1g1v0116200.3.CDS.2;Parent=LotjaGi1g1v0116200.3
LjG1.1_chr1	PGSB	exon	18253861	18254655	.	+	.	ID=LotjaGi1g1v0116200.3.exon.4;Parent=LotjaGi1g1v0116200.3
LjG1.1_chr1	PGSB	CDS	18253861	18254655	.	+	0	ID=LotjaGi1g1v0116200.3.CDS.3;Parent=LotjaGi1g1v0116200.3
LjG1.1_chr1	PGSB	exon	18255273	18256141	.	+	.	ID=LotjaGi1g1v0116200.3.exon.5;Parent=LotjaGi1g1v0116200.3
LjG1.1_chr1	PGSB	CDS	18255273	18256141	.	+	0	ID=LotjaGi1g1v0116200.3.CDS.4;Parent=LotjaGi1g1v0116200.3
LjG1.1_chr1	PGSB	exon	18256251	18256683	.	+	.	ID=LotjaGi1g1v0116200.3.exon.6;Parent=LotjaGi1g1v0116200.3
LjG1.1_chr1	PGSB	CDS	18256251	18256683	.	+	1	ID=LotjaGi1g1v0116200.3.CDS.5;Parent=LotjaGi1g1v0116200.3
LjG1.1_chr1	PGSB	exon	18257108	18257704	.	+	.	ID=LotjaGi1g1v0116200.3.exon.7;Parent=LotjaGi1g1v0116200.3
LjG1.1_chr1	PGSB	CDS	18257108	18257704	.	+	0	ID=LotjaGi1g1v0116200.3.CDS.6;Parent=LotjaGi1g1v0116200.3
LjG1.1_chr1	PGSB	mRNA	18249904	18257704	.	+	.	ID=LotjaGi1g1v0116200.4;Parent=LotjaGi1g1v0116200
LjG1.1_chr1	PGSB	exon	18249904	18249929	.	+	.	ID=LotjaGi1g1v0116200.4.exon.1;Parent=LotjaGi1g1v0116200.4
LjG1.1_chr1	PGSB	five_prime_UTR	18249904	18249929	.	+	.	ID=LotjaGi1g1v0116200.4.five_prime_UTR.1;Parent=LotjaGi1g1v0116200.4
LjG1.1_chr1	PGSB	five_prime_UTR	18250153	18250186	.	+	.	ID=LotjaGi1g1v0116200.4.five_prime_UTR.2;Parent=LotjaGi1g1v0116200.4
LjG1.1_chr1	PGSB	exon	18250153	18250331	.	+	.	ID=LotjaGi1g1v0116200.4.exon.2;Parent=LotjaGi1g1v0116200.4
LjG1.1_chr1	PGSB	CDS	18250187	18250331	.	+	0	ID=LotjaGi1g1v0116200.4.CDS.1;Parent=LotjaGi1g1v0116200.4
LjG1.1_chr1	PGSB	exon	18250992	18251209	.	+	.	ID=LotjaGi1g1v0116200.4.exon.3;Parent=LotjaGi1g1v0116200.4
LjG1.1_chr1	PGSB	CDS	18250992	18251209	.	+	2	ID=LotjaGi1g1v0116200.4.CDS.2;Parent=LotjaGi1g1v0116200.4
LjG1.1_chr1	PGSB	exon	18253861	18254655	.	+	.	ID=LotjaGi1g1v0116200.4.exon.4;Parent=LotjaGi1g1v0116200.4
LjG1.1_chr1	PGSB	CDS	18253861	18254655	.	+	0	ID=LotjaGi1g1v0116200.4.CDS.3;Parent=LotjaGi1g1v0116200.4
LjG1.1_chr1	PGSB	exon	18255273	18256141	.	+	.	ID=LotjaGi1g1v0116200.4.exon.5;Parent=LotjaGi1g1v0116200.4
LjG1.1_chr1	PGSB	CDS	18255273	18256141	.	+	0	ID=LotjaGi1g1v0116200.4.CDS.4;Parent=LotjaGi1g1v0116200.4
LjG1.1_chr1	PGSB	exon	18256251	18256683	.	+	.	ID=LotjaGi1g1v0116200.4.exon.6;Parent=LotjaGi1g1v0116200.4
LjG1.1_chr1	PGSB	CDS	18256251	18256683	.	+	1	ID=LotjaGi1g1v0116200.4.CDS.5;Parent=LotjaGi1g1v0116200.4
LjG1.1_chr1	PGSB	exon	18257108	18257704	.	+	.	ID=LotjaGi1g1v0116200.4.exon.7;Parent=LotjaGi1g1v0116200.4
LjG1.1_chr1	PGSB	CDS	18257108	18257704	.	+	0	ID=LotjaGi1g1v0116200.4.CDS.6;Parent=LotjaGi1g1v0116200.4
LjG1.1_chr1	PGSB	mRNA	18249918	18257704	.	+	.	ID=LotjaGi1g1v0116200.5;Parent=LotjaGi1g1v0116200
LjG1.1_chr1	PGSB	exon	18249918	18249929	.	+	.	ID=LotjaGi1g1v0116200.5.exon.1;Parent=LotjaGi1g1v0116200.5
LjG1.1_chr1	PGSB	five_prime_UTR	18249918	18249929	.	+	.	ID=LotjaGi1g1v0116200.5.five_prime_UTR.1;Parent=LotjaGi1g1v0116200.5
LjG1.1_chr1	PGSB	five_prime_UTR	18250100	18250186	.	+	.	ID=LotjaGi1g1v0116200.5.five_prime_UTR.2;Parent=LotjaGi1g1v0116200.5
LjG1.1_chr1	PGSB	exon	18250100	18250331	.	+	.	ID=LotjaGi1g1v0116200.5.exon.2;Parent=LotjaGi1g1v0116200.5
LjG1.1_chr1	PGSB	CDS	18250187	18250331	.	+	0	ID=LotjaGi1g1v0116200.5.CDS.1;Parent=LotjaGi1g1v0116200.5
LjG1.1_chr1	PGSB	exon	18250992	18251209	.	+	.	ID=LotjaGi1g1v0116200.5.exon.3;Parent=LotjaGi1g1v0116200.5
LjG1.1_chr1	PGSB	CDS	18250992	18251209	.	+	2	ID=LotjaGi1g1v0116200.5.CDS.2;Parent=LotjaGi1g1v0116200.5
LjG1.1_chr1	PGSB	exon	18253861	18254655	.	+	.	ID=LotjaGi1g1v0116200.5.exon.4;Parent=LotjaGi1g1v0116200.5
LjG1.1_chr1	PGSB	CDS	18253861	18254655	.	+	0	ID=LotjaGi1g1v0116200.5.CDS.3;Parent=LotjaGi1g1v0116200.5
LjG1.1_chr1	PGSB	exon	18255273	18256141	.	+	.	ID=LotjaGi1g1v0116200.5.exon.5;Parent=LotjaGi1g1v0116200.5
LjG1.1_chr1	PGSB	CDS	18255273	18256141	.	+	0	ID=LotjaGi1g1v0116200.5.CDS.4;Parent=LotjaGi1g1v0116200.5
LjG1.1_chr1	PGSB	exon	18256251	18256683	.	+	.	ID=LotjaGi1g1v0116200.5.exon.6;Parent=LotjaGi1g1v0116200.5
LjG1.1_chr1	PGSB	CDS	18256251	18256683	.	+	1	ID=LotjaGi1g1v0116200.5.CDS.5;Parent=LotjaGi1g1v0116200.5
LjG1.1_chr1	PGSB	exon	18257108	18257704	.	+	.	ID=LotjaGi1g1v0116200.5.exon.7;Parent=LotjaGi1g1v0116200.5
LjG1.1_chr1	PGSB	CDS	18257108	18257704	.	+	0	ID=LotjaGi1g1v0116200.5.CDS.6;Parent=LotjaGi1g1v0116200.5
LjG1.1_chr1	PGSB	mRNA	18249932	18257704	.	+	.	ID=LotjaGi1g1v0116200.6;Parent=LotjaGi1g1v0116200
LjG1.1_chr1	PGSB	exon	18249932	18250024	.	+	.	ID=LotjaGi1g1v0116200.6.exon.1;Parent=LotjaGi1g1v0116200.6
LjG1.1_chr1	PGSB	CDS	18249932	18250024	.	+	0	ID=LotjaGi1g1v0116200.6.CDS.1;Parent=LotjaGi1g1v0116200.6
LjG1.1_chr1	PGSB	exon	18250079	18250331	.	+	.	ID=LotjaGi1g1v0116200.6.exon.2;Parent=LotjaGi1g1v0116200.6
LjG1.1_chr1	PGSB	CDS	18250079	18250331	.	+	0	ID=LotjaGi1g1v0116200.6.CDS.2;Parent=LotjaGi1g1v0116200.6
LjG1.1_chr1	PGSB	exon	18250992	18251209	.	+	.	ID=LotjaGi1g1v0116200.6.exon.3;Parent=LotjaGi1g1v0116200.6
LjG1.1_chr1	PGSB	CDS	18250992	18251209	.	+	2	ID=LotjaGi1g1v0116200.6.CDS.3;Parent=LotjaGi1g1v0116200.6
LjG1.1_chr1	PGSB	exon	18253861	18254655	.	+	.	ID=LotjaGi1g1v0116200.6.exon.4;Parent=LotjaGi1g1v0116200.6
LjG1.1_chr1	PGSB	CDS	18253861	18254655	.	+	0	ID=LotjaGi1g1v0116200.6.CDS.4;Parent=LotjaGi1g1v0116200.6
LjG1.1_chr1	PGSB	exon	18255273	18256141	.	+	.	ID=LotjaGi1g1v0116200.6.exon.5;Parent=LotjaGi1g1v0116200.6
LjG1.1_chr1	PGSB	CDS	18255273	18256141	.	+	0	ID=LotjaGi1g1v0116200.6.CDS.5;Parent=LotjaGi1g1v0116200.6
LjG1.1_chr1	PGSB	exon	18256251	18256683	.	+	.	ID=LotjaGi1g1v0116200.6.exon.6;Parent=LotjaGi1g1v0116200.6
LjG1.1_chr1	PGSB	CDS	18256251	18256683	.	+	1	ID=LotjaGi1g1v0116200.6.CDS.6;Parent=LotjaGi1g1v0116200.6
LjG1.1_chr1	PGSB	exon	18257108	18257704	.	+	.	ID=LotjaGi1g1v0116200.6.exon.7;Parent=LotjaGi1g1v0116200.6
LjG1.1_chr1	PGSB	CDS	18257108	18257704	.	+	0	ID=LotjaGi1g1v0116200.6.CDS.7;Parent=LotjaGi1g1v0116200.6
###
LjG1.1_chr1	PGSB	gene	18275889	18324688	.	+	.	ID=LotjaGi1g1v0116300
LjG1.1_chr1	PGSB	mRNA	18275889	18324688	.	+	.	ID=LotjaGi1g1v0116300.1;Parent=LotjaGi1g1v0116300
LjG1.1_chr1	PGSB	exon	18275889	18276175	.	+	.	ID=LotjaGi1g1v0116300.1.exon.1;Parent=LotjaGi1g1v0116300.1
LjG1.1_chr1	PGSB	five_prime_UTR	18275889	18276175	.	+	.	ID=LotjaGi1g1v0116300.1.five_prime_UTR.1;Parent=LotjaGi1g1v0116300.1
LjG1.1_chr1	PGSB	five_prime_UTR	18276822	18276877	.	+	.	ID=LotjaGi1g1v0116300.1.five_prime_UTR.2;Parent=LotjaGi1g1v0116300.1
LjG1.1_chr1	PGSB	exon	18276822	18276968	.	+	.	ID=LotjaGi1g1v0116300.1.exon.2;Parent=LotjaGi1g1v0116300.1
LjG1.1_chr1	PGSB	CDS	18276878	18276968	.	+	0	ID=LotjaGi1g1v0116300.1.CDS.1;Parent=LotjaGi1g1v0116300.1
LjG1.1_chr1	PGSB	exon	18277789	18277866	.	+	.	ID=LotjaGi1g1v0116300.1.exon.3;Parent=LotjaGi1g1v0116300.1
LjG1.1_chr1	PGSB	CDS	18277789	18277866	.	+	2	ID=LotjaGi1g1v0116300.1.CDS.2;Parent=LotjaGi1g1v0116300.1
LjG1.1_chr1	PGSB	exon	18278626	18278735	.	+	.	ID=LotjaGi1g1v0116300.1.exon.4;Parent=LotjaGi1g1v0116300.1
LjG1.1_chr1	PGSB	CDS	18278626	18278735	.	+	2	ID=LotjaGi1g1v0116300.1.CDS.3;Parent=LotjaGi1g1v0116300.1
LjG1.1_chr1	PGSB	exon	18278978	18279071	.	+	.	ID=LotjaGi1g1v0116300.1.exon.5;Parent=LotjaGi1g1v0116300.1
LjG1.1_chr1	PGSB	CDS	18278978	18279071	.	+	0	ID=LotjaGi1g1v0116300.1.CDS.4;Parent=LotjaGi1g1v0116300.1
LjG1.1_chr1	PGSB	exon	18279923	18279966	.	+	.	ID=LotjaGi1g1v0116300.1.exon.6;Parent=LotjaGi1g1v0116300.1
LjG1.1_chr1	PGSB	CDS	18279923	18279966	.	+	2	ID=LotjaGi1g1v0116300.1.CDS.5;Parent=LotjaGi1g1v0116300.1
LjG1.1_chr1	PGSB	exon	18282358	18282426	.	+	.	ID=LotjaGi1g1v0116300.1.exon.7;Parent=LotjaGi1g1v0116300.1
LjG1.1_chr1	PGSB	CDS	18282358	18282426	.	+	0	ID=LotjaGi1g1v0116300.1.CDS.6;Parent=LotjaGi1g1v0116300.1
LjG1.1_chr1	PGSB	exon	18282952	18283010	.	+	.	ID=LotjaGi1g1v0116300.1.exon.8;Parent=LotjaGi1g1v0116300.1
LjG1.1_chr1	PGSB	CDS	18282952	18283010	.	+	0	ID=LotjaGi1g1v0116300.1.CDS.7;Parent=LotjaGi1g1v0116300.1
LjG1.1_chr1	PGSB	exon	18283632	18283839	.	+	.	ID=LotjaGi1g1v0116300.1.exon.9;Parent=LotjaGi1g1v0116300.1
LjG1.1_chr1	PGSB	CDS	18283632	18283839	.	+	1	ID=LotjaGi1g1v0116300.1.CDS.8;Parent=LotjaGi1g1v0116300.1
LjG1.1_chr1	PGSB	exon	18284372	18284440	.	+	.	ID=LotjaGi1g1v0116300.1.exon.10;Parent=LotjaGi1g1v0116300.1
LjG1.1_chr1	PGSB	CDS	18284372	18284440	.	+	0	ID=LotjaGi1g1v0116300.1.CDS.9;Parent=LotjaGi1g1v0116300.1
LjG1.1_chr1	PGSB	exon	18284551	18284630	.	+	.	ID=LotjaGi1g1v0116300.1.exon.11;Parent=LotjaGi1g1v0116300.1
LjG1.1_chr1	PGSB	CDS	18284551	18284630	.	+	0	ID=LotjaGi1g1v0116300.1.CDS.10;Parent=LotjaGi1g1v0116300.1
LjG1.1_chr1	PGSB	exon	18285225	18285374	.	+	.	ID=LotjaGi1g1v0116300.1.exon.12;Parent=LotjaGi1g1v0116300.1
LjG1.1_chr1	PGSB	CDS	18285225	18285374	.	+	1	ID=LotjaGi1g1v0116300.1.CDS.11;Parent=LotjaGi1g1v0116300.1
LjG1.1_chr1	PGSB	exon	18286815	18286878	.	+	.	ID=LotjaGi1g1v0116300.1.exon.13;Parent=LotjaGi1g1v0116300.1
LjG1.1_chr1	PGSB	CDS	18286815	18286878	.	+	1	ID=LotjaGi1g1v0116300.1.CDS.12;Parent=LotjaGi1g1v0116300.1
LjG1.1_chr1	PGSB	exon	18288396	18288497	.	+	.	ID=LotjaGi1g1v0116300.1.exon.14;Parent=LotjaGi1g1v0116300.1
LjG1.1_chr1	PGSB	CDS	18288396	18288497	.	+	0	ID=LotjaGi1g1v0116300.1.CDS.13;Parent=LotjaGi1g1v0116300.1
LjG1.1_chr1	PGSB	exon	18288670	18288870	.	+	.	ID=LotjaGi1g1v0116300.1.exon.15;Parent=LotjaGi1g1v0116300.1
LjG1.1_chr1	PGSB	CDS	18288670	18288870	.	+	0	ID=LotjaGi1g1v0116300.1.CDS.14;Parent=LotjaGi1g1v0116300.1
LjG1.1_chr1	PGSB	exon	18290883	18291010	.	+	.	ID=LotjaGi1g1v0116300.1.exon.16;Parent=LotjaGi1g1v0116300.1
LjG1.1_chr1	PGSB	CDS	18290883	18291010	.	+	0	ID=LotjaGi1g1v0116300.1.CDS.15;Parent=LotjaGi1g1v0116300.1
LjG1.1_chr1	PGSB	exon	18293082	18293232	.	+	.	ID=LotjaGi1g1v0116300.1.exon.17;Parent=LotjaGi1g1v0116300.1
LjG1.1_chr1	PGSB	CDS	18293082	18293232	.	+	1	ID=LotjaGi1g1v0116300.1.CDS.16;Parent=LotjaGi1g1v0116300.1
LjG1.1_chr1	PGSB	exon	18293915	18294010	.	+	.	ID=LotjaGi1g1v0116300.1.exon.18;Parent=LotjaGi1g1v0116300.1
LjG1.1_chr1	PGSB	CDS	18293915	18294010	.	+	0	ID=LotjaGi1g1v0116300.1.CDS.17;Parent=LotjaGi1g1v0116300.1
LjG1.1_chr1	PGSB	exon	18294304	18294405	.	+	.	ID=LotjaGi1g1v0116300.1.exon.19;Parent=LotjaGi1g1v0116300.1
LjG1.1_chr1	PGSB	CDS	18294304	18294405	.	+	0	ID=LotjaGi1g1v0116300.1.CDS.18;Parent=LotjaGi1g1v0116300.1
LjG1.1_chr1	PGSB	exon	18299913	18299971	.	+	.	ID=LotjaGi1g1v0116300.1.exon.20;Parent=LotjaGi1g1v0116300.1
LjG1.1_chr1	PGSB	CDS	18299913	18299971	.	+	0	ID=LotjaGi1g1v0116300.1.CDS.19;Parent=LotjaGi1g1v0116300.1
LjG1.1_chr1	PGSB	exon	18300064	18300166	.	+	.	ID=LotjaGi1g1v0116300.1.exon.21;Parent=LotjaGi1g1v0116300.1
LjG1.1_chr1	PGSB	CDS	18300064	18300166	.	+	1	ID=LotjaGi1g1v0116300.1.CDS.20;Parent=LotjaGi1g1v0116300.1
LjG1.1_chr1	PGSB	exon	18303527	18303709	.	+	.	ID=LotjaGi1g1v0116300.1.exon.22;Parent=LotjaGi1g1v0116300.1
LjG1.1_chr1	PGSB	CDS	18303527	18303709	.	+	0	ID=LotjaGi1g1v0116300.1.CDS.21;Parent=LotjaGi1g1v0116300.1
LjG1.1_chr1	PGSB	exon	18303815	18303931	.	+	.	ID=LotjaGi1g1v0116300.1.exon.23;Parent=LotjaGi1g1v0116300.1
LjG1.1_chr1	PGSB	CDS	18303815	18303931	.	+	0	ID=LotjaGi1g1v0116300.1.CDS.22;Parent=LotjaGi1g1v0116300.1
LjG1.1_chr1	PGSB	exon	18304089	18304369	.	+	.	ID=LotjaGi1g1v0116300.1.exon.24;Parent=LotjaGi1g1v0116300.1
LjG1.1_chr1	PGSB	CDS	18304089	18304369	.	+	0	ID=LotjaGi1g1v0116300.1.CDS.23;Parent=LotjaGi1g1v0116300.1
LjG1.1_chr1	PGSB	exon	18305270	18306831	.	+	.	ID=LotjaGi1g1v0116300.1.exon.25;Parent=LotjaGi1g1v0116300.1
LjG1.1_chr1	PGSB	CDS	18305270	18306831	.	+	1	ID=LotjaGi1g1v0116300.1.CDS.24;Parent=LotjaGi1g1v0116300.1
LjG1.1_chr1	PGSB	exon	18306931	18308147	.	+	.	ID=LotjaGi1g1v0116300.1.exon.26;Parent=LotjaGi1g1v0116300.1
LjG1.1_chr1	PGSB	CDS	18306931	18308147	.	+	2	ID=LotjaGi1g1v0116300.1.CDS.25;Parent=LotjaGi1g1v0116300.1
LjG1.1_chr1	PGSB	exon	18311255	18311383	.	+	.	ID=LotjaGi1g1v0116300.1.exon.27;Parent=LotjaGi1g1v0116300.1
LjG1.1_chr1	PGSB	CDS	18311255	18311383	.	+	0	ID=LotjaGi1g1v0116300.1.CDS.26;Parent=LotjaGi1g1v0116300.1
LjG1.1_chr1	PGSB	exon	18311498	18311653	.	+	.	ID=LotjaGi1g1v0116300.1.exon.28;Parent=LotjaGi1g1v0116300.1
LjG1.1_chr1	PGSB	CDS	18311498	18311653	.	+	0	ID=LotjaGi1g1v0116300.1.CDS.27;Parent=LotjaGi1g1v0116300.1
LjG1.1_chr1	PGSB	exon	18312347	18312919	.	+	.	ID=LotjaGi1g1v0116300.1.exon.29;Parent=LotjaGi1g1v0116300.1
LjG1.1_chr1	PGSB	CDS	18312347	18312919	.	+	0	ID=LotjaGi1g1v0116300.1.CDS.28;Parent=LotjaGi1g1v0116300.1
LjG1.1_chr1	PGSB	exon	18313012	18313083	.	+	.	ID=LotjaGi1g1v0116300.1.exon.30;Parent=LotjaGi1g1v0116300.1
LjG1.1_chr1	PGSB	CDS	18313012	18313083	.	+	0	ID=LotjaGi1g1v0116300.1.CDS.29;Parent=LotjaGi1g1v0116300.1
LjG1.1_chr1	PGSB	exon	18313178	18313579	.	+	.	ID=LotjaGi1g1v0116300.1.exon.31;Parent=LotjaGi1g1v0116300.1
LjG1.1_chr1	PGSB	CDS	18313178	18313579	.	+	0	ID=LotjaGi1g1v0116300.1.CDS.30;Parent=LotjaGi1g1v0116300.1
LjG1.1_chr1	PGSB	exon	18313687	18313870	.	+	.	ID=LotjaGi1g1v0116300.1.exon.32;Parent=LotjaGi1g1v0116300.1
LjG1.1_chr1	PGSB	CDS	18313687	18313870	.	+	0	ID=LotjaGi1g1v0116300.1.CDS.31;Parent=LotjaGi1g1v0116300.1
LjG1.1_chr1	PGSB	exon	18313955	18314699	.	+	.	ID=LotjaGi1g1v0116300.1.exon.33;Parent=LotjaGi1g1v0116300.1
LjG1.1_chr1	PGSB	CDS	18313955	18314699	.	+	2	ID=LotjaGi1g1v0116300.1.CDS.32;Parent=LotjaGi1g1v0116300.1
LjG1.1_chr1	PGSB	exon	18316338	18316454	.	+	.	ID=LotjaGi1g1v0116300.1.exon.34;Parent=LotjaGi1g1v0116300.1
LjG1.1_chr1	PGSB	CDS	18316338	18316454	.	+	1	ID=LotjaGi1g1v0116300.1.CDS.33;Parent=LotjaGi1g1v0116300.1
LjG1.1_chr1	PGSB	exon	18316581	18316854	.	+	.	ID=LotjaGi1g1v0116300.1.exon.35;Parent=LotjaGi1g1v0116300.1
LjG1.1_chr1	PGSB	CDS	18316581	18316854	.	+	1	ID=LotjaGi1g1v0116300.1.CDS.34;Parent=LotjaGi1g1v0116300.1
LjG1.1_chr1	PGSB	exon	18317137	18317250	.	+	.	ID=LotjaGi1g1v0116300.1.exon.36;Parent=LotjaGi1g1v0116300.1
LjG1.1_chr1	PGSB	CDS	18317137	18317250	.	+	0	ID=LotjaGi1g1v0116300.1.CDS.35;Parent=LotjaGi1g1v0116300.1
LjG1.1_chr1	PGSB	exon	18317333	18317416	.	+	.	ID=LotjaGi1g1v0116300.1.exon.37;Parent=LotjaGi1g1v0116300.1
LjG1.1_chr1	PGSB	CDS	18317333	18317416	.	+	0	ID=LotjaGi1g1v0116300.1.CDS.36;Parent=LotjaGi1g1v0116300.1
LjG1.1_chr1	PGSB	exon	18318219	18318269	.	+	.	ID=LotjaGi1g1v0116300.1.exon.38;Parent=LotjaGi1g1v0116300.1
LjG1.1_chr1	PGSB	CDS	18318219	18318269	.	+	0	ID=LotjaGi1g1v0116300.1.CDS.37;Parent=LotjaGi1g1v0116300.1
LjG1.1_chr1	PGSB	exon	18318353	18318532	.	+	.	ID=LotjaGi1g1v0116300.1.exon.39;Parent=LotjaGi1g1v0116300.1
LjG1.1_chr1	PGSB	CDS	18318353	18318532	.	+	0	ID=LotjaGi1g1v0116300.1.CDS.38;Parent=LotjaGi1g1v0116300.1
LjG1.1_chr1	PGSB	exon	18318611	18318939	.	+	.	ID=LotjaGi1g1v0116300.1.exon.40;Parent=LotjaGi1g1v0116300.1
LjG1.1_chr1	PGSB	CDS	18318611	18318939	.	+	0	ID=LotjaGi1g1v0116300.1.CDS.39;Parent=LotjaGi1g1v0116300.1
LjG1.1_chr1	PGSB	exon	18319039	18319362	.	+	.	ID=LotjaGi1g1v0116300.1.exon.41;Parent=LotjaGi1g1v0116300.1
LjG1.1_chr1	PGSB	CDS	18319039	18319362	.	+	1	ID=LotjaGi1g1v0116300.1.CDS.40;Parent=LotjaGi1g1v0116300.1
LjG1.1_chr1	PGSB	exon	18319460	18319523	.	+	.	ID=LotjaGi1g1v0116300.1.exon.42;Parent=LotjaGi1g1v0116300.1
LjG1.1_chr1	PGSB	CDS	18319460	18319523	.	+	1	ID=LotjaGi1g1v0116300.1.CDS.41;Parent=LotjaGi1g1v0116300.1
LjG1.1_chr1	PGSB	exon	18320625	18320771	.	+	.	ID=LotjaGi1g1v0116300.1.exon.43;Parent=LotjaGi1g1v0116300.1
LjG1.1_chr1	PGSB	CDS	18320625	18320771	.	+	0	ID=LotjaGi1g1v0116300.1.CDS.42;Parent=LotjaGi1g1v0116300.1
LjG1.1_chr1	PGSB	exon	18322744	18322848	.	+	.	ID=LotjaGi1g1v0116300.1.exon.44;Parent=LotjaGi1g1v0116300.1
LjG1.1_chr1	PGSB	CDS	18322744	18322848	.	+	0	ID=LotjaGi1g1v0116300.1.CDS.43;Parent=LotjaGi1g1v0116300.1
LjG1.1_chr1	PGSB	exon	18322941	18323051	.	+	.	ID=LotjaGi1g1v0116300.1.exon.45;Parent=LotjaGi1g1v0116300.1
LjG1.1_chr1	PGSB	CDS	18322941	18323051	.	+	0	ID=LotjaGi1g1v0116300.1.CDS.44;Parent=LotjaGi1g1v0116300.1
LjG1.1_chr1	PGSB	exon	18323136	18323240	.	+	.	ID=LotjaGi1g1v0116300.1.exon.46;Parent=LotjaGi1g1v0116300.1
LjG1.1_chr1	PGSB	CDS	18323136	18323240	.	+	0	ID=LotjaGi1g1v0116300.1.CDS.45;Parent=LotjaGi1g1v0116300.1
LjG1.1_chr1	PGSB	exon	18323516	18323585	.	+	.	ID=LotjaGi1g1v0116300.1.exon.47;Parent=LotjaGi1g1v0116300.1
LjG1.1_chr1	PGSB	CDS	18323516	18323585	.	+	0	ID=LotjaGi1g1v0116300.1.CDS.46;Parent=LotjaGi1g1v0116300.1
LjG1.1_chr1	PGSB	CDS	18323679	18324388	.	+	2	ID=LotjaGi1g1v0116300.1.CDS.47;Parent=LotjaGi1g1v0116300.1
LjG1.1_chr1	PGSB	exon	18323679	18324688	.	+	.	ID=LotjaGi1g1v0116300.1.exon.48;Parent=LotjaGi1g1v0116300.1
LjG1.1_chr1	PGSB	three_prime_UTR	18324389	18324688	.	+	.	ID=LotjaGi1g1v0116300.1.three_prime_UTR.3;Parent=LotjaGi1g1v0116300.1
###
LjG1.1_chr1	PGSB	gene	18327412	18330664	.	+	.	ID=LotjaGi1g1v0116400
LjG1.1_chr1	PGSB	mRNA	18327412	18330664	.	+	.	ID=LotjaGi1g1v0116400.1;Parent=LotjaGi1g1v0116400
LjG1.1_chr1	PGSB	five_prime_UTR	18327412	18328305	.	+	.	ID=LotjaGi1g1v0116400.1.five_prime_UTR.1;Parent=LotjaGi1g1v0116400.1
LjG1.1_chr1	PGSB	exon	18327412	18330664	.	+	.	ID=LotjaGi1g1v0116400.1.exon.1;Parent=LotjaGi1g1v0116400.1
LjG1.1_chr1	PGSB	CDS	18328306	18329109	.	+	0	ID=LotjaGi1g1v0116400.1.CDS.1;Parent=LotjaGi1g1v0116400.1
LjG1.1_chr1	PGSB	three_prime_UTR	18329110	18330664	.	+	.	ID=LotjaGi1g1v0116400.1.three_prime_UTR.2;Parent=LotjaGi1g1v0116400.1
###
LjG1.1_chr1	PGSB	gene	18331879	18337115	.	-	.	ID=LotjaGi1g1v0116500
LjG1.1_chr1	PGSB	mRNA	18331879	18337115	.	-	.	ID=LotjaGi1g1v0116500.1;Parent=LotjaGi1g1v0116500
LjG1.1_chr1	PGSB	three_prime_UTR	18331879	18333023	.	-	.	ID=LotjaGi1g1v0116500.1.three_prime_UTR.1;Parent=LotjaGi1g1v0116500.1
LjG1.1_chr1	PGSB	exon	18331879	18333244	.	-	.	ID=LotjaGi1g1v0116500.1.exon.1;Parent=LotjaGi1g1v0116500.1
LjG1.1_chr1	PGSB	CDS	18333024	18333244	.	-	2	ID=LotjaGi1g1v0116500.1.CDS.1;Parent=LotjaGi1g1v0116500.1
LjG1.1_chr1	PGSB	exon	18333347	18333656	.	-	.	ID=LotjaGi1g1v0116500.1.exon.2;Parent=LotjaGi1g1v0116500.1
LjG1.1_chr1	PGSB	CDS	18333347	18333656	.	-	0	ID=LotjaGi1g1v0116500.1.CDS.2;Parent=LotjaGi1g1v0116500.1
LjG1.1_chr1	PGSB	exon	18333743	18334034	.	-	.	ID=LotjaGi1g1v0116500.1.exon.3;Parent=LotjaGi1g1v0116500.1
LjG1.1_chr1	PGSB	CDS	18333743	18334034	.	-	1	ID=LotjaGi1g1v0116500.1.CDS.3;Parent=LotjaGi1g1v0116500.1
LjG1.1_chr1	PGSB	CDS	18334509	18336424	.	-	0	ID=LotjaGi1g1v0116500.1.CDS.4;Parent=LotjaGi1g1v0116500.1
LjG1.1_chr1	PGSB	exon	18334509	18337115	.	-	.	ID=LotjaGi1g1v0116500.1.exon.4;Parent=LotjaGi1g1v0116500.1
LjG1.1_chr1	PGSB	five_prime_UTR	18336425	18337115	.	-	.	ID=LotjaGi1g1v0116500.1.five_prime_UTR.2;Parent=LotjaGi1g1v0116500.1
###
LjG1.1_chr1	PGSB	gene	18349094	18351161	.	+	.	ID=LotjaGi1g1v0116600
LjG1.1_chr1	PGSB	mRNA	18349094	18351161	.	+	.	ID=LotjaGi1g1v0116600.1;Parent=LotjaGi1g1v0116600
LjG1.1_chr1	PGSB	five_prime_UTR	18349094	18349391	.	+	.	ID=LotjaGi1g1v0116600.1.five_prime_UTR.1;Parent=LotjaGi1g1v0116600.1
LjG1.1_chr1	PGSB	exon	18349094	18349442	.	+	.	ID=LotjaGi1g1v0116600.1.exon.1;Parent=LotjaGi1g1v0116600.1
LjG1.1_chr1	PGSB	CDS	18349392	18349442	.	+	0	ID=LotjaGi1g1v0116600.1.CDS.1;Parent=LotjaGi1g1v0116600.1
LjG1.1_chr1	PGSB	CDS	18349791	18350780	.	+	0	ID=LotjaGi1g1v0116600.1.CDS.2;Parent=LotjaGi1g1v0116600.1
LjG1.1_chr1	PGSB	exon	18349791	18351161	.	+	.	ID=LotjaGi1g1v0116600.1.exon.2;Parent=LotjaGi1g1v0116600.1
LjG1.1_chr1	PGSB	three_prime_UTR	18350781	18351161	.	+	.	ID=LotjaGi1g1v0116600.1.three_prime_UTR.2;Parent=LotjaGi1g1v0116600.1
LjG1.1_chr1	PGSB	mRNA	18349579	18350832	.	+	.	ID=LotjaGi1g1v0116600.2;Parent=LotjaGi1g1v0116600
LjG1.1_chr1	PGSB	five_prime_UTR	18349579	18350045	.	+	.	ID=LotjaGi1g1v0116600.2.five_prime_UTR.1;Parent=LotjaGi1g1v0116600.2
LjG1.1_chr1	PGSB	exon	18349579	18350832	.	+	.	ID=LotjaGi1g1v0116600.2.exon.1;Parent=LotjaGi1g1v0116600.2
LjG1.1_chr1	PGSB	CDS	18350046	18350780	.	+	0	ID=LotjaGi1g1v0116600.2.CDS.1;Parent=LotjaGi1g1v0116600.2
LjG1.1_chr1	PGSB	three_prime_UTR	18350781	18350832	.	+	.	ID=LotjaGi1g1v0116600.2.three_prime_UTR.2;Parent=LotjaGi1g1v0116600.2
###
###
LjG1.1_chr1	PGSB	gene	18353112	18360327	.	+	.	ID=LotjaGi1g1v0116800
LjG1.1_chr1	PGSB	mRNA	18353112	18360327	.	+	.	ID=LotjaGi1g1v0116800.1;Parent=LotjaGi1g1v0116800
LjG1.1_chr1	PGSB	five_prime_UTR	18353112	18354015	.	+	.	ID=LotjaGi1g1v0116800.1.five_prime_UTR.1;Parent=LotjaGi1g1v0116800.1
LjG1.1_chr1	PGSB	exon	18353112	18356042	.	+	.	ID=LotjaGi1g1v0116800.1.exon.1;Parent=LotjaGi1g1v0116800.1
LjG1.1_chr1	PGSB	CDS	18354016	18355728	.	+	0	ID=LotjaGi1g1v0116800.1.CDS.1;Parent=LotjaGi1g1v0116800.1
LjG1.1_chr1	PGSB	three_prime_UTR	18355729	18356042	.	+	.	ID=LotjaGi1g1v0116800.1.three_prime_UTR.2;Parent=LotjaGi1g1v0116800.1
LjG1.1_chr1	PGSB	exon	18356393	18356814	.	+	.	ID=LotjaGi1g1v0116800.1.exon.2;Parent=LotjaGi1g1v0116800.1
LjG1.1_chr1	PGSB	three_prime_UTR	18356393	18356814	.	+	.	ID=LotjaGi1g1v0116800.1.three_prime_UTR.3;Parent=LotjaGi1g1v0116800.1
LjG1.1_chr1	PGSB	exon	18357618	18360327	.	+	.	ID=LotjaGi1g1v0116800.1.exon.3;Parent=LotjaGi1g1v0116800.1
LjG1.1_chr1	PGSB	three_prime_UTR	18357618	18360327	.	+	.	ID=LotjaGi1g1v0116800.1.three_prime_UTR.4;Parent=LotjaGi1g1v0116800.1
###
###
LjG1.1_chr1	PGSB	gene	18370590	18373532	.	+	.	ID=LotjaGi1g1v0117000
LjG1.1_chr1	PGSB	mRNA	18370590	18373532	.	+	.	ID=LotjaGi1g1v0117000.1;Parent=LotjaGi1g1v0117000
LjG1.1_chr1	PGSB	five_prime_UTR	18370590	18370931	.	+	.	ID=LotjaGi1g1v0117000.1.five_prime_UTR.1;Parent=LotjaGi1g1v0117000.1
LjG1.1_chr1	PGSB	exon	18370590	18371606	.	+	.	ID=LotjaGi1g1v0117000.1.exon.1;Parent=LotjaGi1g1v0117000.1
LjG1.1_chr1	PGSB	CDS	18370932	18371606	.	+	0	ID=LotjaGi1g1v0117000.1.CDS.1;Parent=LotjaGi1g1v0117000.1
LjG1.1_chr1	PGSB	CDS	18372892	18373206	.	+	0	ID=LotjaGi1g1v0117000.1.CDS.2;Parent=LotjaGi1g1v0117000.1
LjG1.1_chr1	PGSB	exon	18372892	18373532	.	+	.	ID=LotjaGi1g1v0117000.1.exon.2;Parent=LotjaGi1g1v0117000.1
LjG1.1_chr1	PGSB	three_prime_UTR	18373207	18373532	.	+	.	ID=LotjaGi1g1v0117000.1.three_prime_UTR.2;Parent=LotjaGi1g1v0117000.1
###
LjG1.1_chr1	PGSB	gene	18424577	18431581	.	+	.	ID=LotjaGi1g1v0117100
LjG1.1_chr1	PGSB	mRNA	18424577	18431223	.	+	.	ID=LotjaGi1g1v0117100.1;Parent=LotjaGi1g1v0117100
LjG1.1_chr1	PGSB	five_prime_UTR	18424577	18426469	.	+	.	ID=LotjaGi1g1v0117100.1.five_prime_UTR.1;Parent=LotjaGi1g1v0117100.1
LjG1.1_chr1	PGSB	exon	18424577	18427067	.	+	.	ID=LotjaGi1g1v0117100.1.exon.1;Parent=LotjaGi1g1v0117100.1
LjG1.1_chr1	PGSB	CDS	18426470	18427060	.	+	0	ID=LotjaGi1g1v0117100.1.CDS.1;Parent=LotjaGi1g1v0117100.1
LjG1.1_chr1	PGSB	three_prime_UTR	18427061	18427067	.	+	.	ID=LotjaGi1g1v0117100.1.three_prime_UTR.2;Parent=LotjaGi1g1v0117100.1
LjG1.1_chr1	PGSB	exon	18431188	18431223	.	+	.	ID=LotjaGi1g1v0117100.1.exon.2;Parent=LotjaGi1g1v0117100.1
LjG1.1_chr1	PGSB	three_prime_UTR	18431188	18431223	.	+	.	ID=LotjaGi1g1v0117100.1.three_prime_UTR.3;Parent=LotjaGi1g1v0117100.1
LjG1.1_chr1	PGSB	mRNA	18429122	18431581	.	+	.	ID=LotjaGi1g1v0117100.2;Parent=LotjaGi1g1v0117100
LjG1.1_chr1	PGSB	five_prime_UTR	18429122	18429394	.	+	.	ID=LotjaGi1g1v0117100.2.five_prime_UTR.1;Parent=LotjaGi1g1v0117100.2
LjG1.1_chr1	PGSB	exon	18429122	18430462	.	+	.	ID=LotjaGi1g1v0117100.2.exon.1;Parent=LotjaGi1g1v0117100.2
LjG1.1_chr1	PGSB	CDS	18429395	18430093	.	+	0	ID=LotjaGi1g1v0117100.2.CDS.1;Parent=LotjaGi1g1v0117100.2
LjG1.1_chr1	PGSB	three_prime_UTR	18430094	18430462	.	+	.	ID=LotjaGi1g1v0117100.2.three_prime_UTR.2;Parent=LotjaGi1g1v0117100.2
LjG1.1_chr1	PGSB	exon	18431188	18431232	.	+	.	ID=LotjaGi1g1v0117100.2.exon.2;Parent=LotjaGi1g1v0117100.2
LjG1.1_chr1	PGSB	three_prime_UTR	18431188	18431232	.	+	.	ID=LotjaGi1g1v0117100.2.three_prime_UTR.3;Parent=LotjaGi1g1v0117100.2
LjG1.1_chr1	PGSB	exon	18431320	18431581	.	+	.	ID=LotjaGi1g1v0117100.2.exon.3;Parent=LotjaGi1g1v0117100.2
LjG1.1_chr1	PGSB	three_prime_UTR	18431320	18431581	.	+	.	ID=LotjaGi1g1v0117100.2.three_prime_UTR.4;Parent=LotjaGi1g1v0117100.2
###
###
###
###
LjG1.1_chr1	PGSB	gene	18468331	18480800	.	-	.	ID=LotjaGi1g1v0117500
LjG1.1_chr1	PGSB	mRNA	18468331	18480800	.	-	.	ID=LotjaGi1g1v0117500.1;Parent=LotjaGi1g1v0117500
LjG1.1_chr1	PGSB	three_prime_UTR	18468331	18468985	.	-	.	ID=LotjaGi1g1v0117500.1.three_prime_UTR.1;Parent=LotjaGi1g1v0117500.1
LjG1.1_chr1	PGSB	exon	18468331	18469063	.	-	.	ID=LotjaGi1g1v0117500.1.exon.1;Parent=LotjaGi1g1v0117500.1
LjG1.1_chr1	PGSB	CDS	18468986	18469063	.	-	0	ID=LotjaGi1g1v0117500.1.CDS.1;Parent=LotjaGi1g1v0117500.1
LjG1.1_chr1	PGSB	exon	18469745	18469810	.	-	.	ID=LotjaGi1g1v0117500.1.exon.2;Parent=LotjaGi1g1v0117500.1
LjG1.1_chr1	PGSB	CDS	18469745	18469810	.	-	0	ID=LotjaGi1g1v0117500.1.CDS.2;Parent=LotjaGi1g1v0117500.1
LjG1.1_chr1	PGSB	exon	18469908	18469971	.	-	.	ID=LotjaGi1g1v0117500.1.exon.3;Parent=LotjaGi1g1v0117500.1
LjG1.1_chr1	PGSB	CDS	18469908	18469971	.	-	1	ID=LotjaGi1g1v0117500.1.CDS.3;Parent=LotjaGi1g1v0117500.1
LjG1.1_chr1	PGSB	exon	18470060	18470128	.	-	.	ID=LotjaGi1g1v0117500.1.exon.4;Parent=LotjaGi1g1v0117500.1
LjG1.1_chr1	PGSB	CDS	18470060	18470128	.	-	1	ID=LotjaGi1g1v0117500.1.CDS.4;Parent=LotjaGi1g1v0117500.1
LjG1.1_chr1	PGSB	exon	18470409	18470500	.	-	.	ID=LotjaGi1g1v0117500.1.exon.5;Parent=LotjaGi1g1v0117500.1
LjG1.1_chr1	PGSB	CDS	18470409	18470500	.	-	0	ID=LotjaGi1g1v0117500.1.CDS.5;Parent=LotjaGi1g1v0117500.1
LjG1.1_chr1	PGSB	exon	18470587	18470649	.	-	.	ID=LotjaGi1g1v0117500.1.exon.6;Parent=LotjaGi1g1v0117500.1
LjG1.1_chr1	PGSB	CDS	18470587	18470649	.	-	0	ID=LotjaGi1g1v0117500.1.CDS.6;Parent=LotjaGi1g1v0117500.1
LjG1.1_chr1	PGSB	exon	18471005	18471080	.	-	.	ID=LotjaGi1g1v0117500.1.exon.7;Parent=LotjaGi1g1v0117500.1
LjG1.1_chr1	PGSB	CDS	18471005	18471080	.	-	1	ID=LotjaGi1g1v0117500.1.CDS.7;Parent=LotjaGi1g1v0117500.1
LjG1.1_chr1	PGSB	exon	18472486	18472583	.	-	.	ID=LotjaGi1g1v0117500.1.exon.8;Parent=LotjaGi1g1v0117500.1
LjG1.1_chr1	PGSB	CDS	18472486	18472583	.	-	0	ID=LotjaGi1g1v0117500.1.CDS.8;Parent=LotjaGi1g1v0117500.1
LjG1.1_chr1	PGSB	exon	18474128	18474175	.	-	.	ID=LotjaGi1g1v0117500.1.exon.9;Parent=LotjaGi1g1v0117500.1
LjG1.1_chr1	PGSB	CDS	18474128	18474175	.	-	0	ID=LotjaGi1g1v0117500.1.CDS.9;Parent=LotjaGi1g1v0117500.1
LjG1.1_chr1	PGSB	exon	18474681	18474755	.	-	.	ID=LotjaGi1g1v0117500.1.exon.10;Parent=LotjaGi1g1v0117500.1
LjG1.1_chr1	PGSB	CDS	18474681	18474755	.	-	0	ID=LotjaGi1g1v0117500.1.CDS.10;Parent=LotjaGi1g1v0117500.1
LjG1.1_chr1	PGSB	exon	18475058	18475115	.	-	.	ID=LotjaGi1g1v0117500.1.exon.11;Parent=LotjaGi1g1v0117500.1
LjG1.1_chr1	PGSB	CDS	18475058	18475115	.	-	1	ID=LotjaGi1g1v0117500.1.CDS.11;Parent=LotjaGi1g1v0117500.1
LjG1.1_chr1	PGSB	exon	18475195	18475286	.	-	.	ID=LotjaGi1g1v0117500.1.exon.12;Parent=LotjaGi1g1v0117500.1
LjG1.1_chr1	PGSB	CDS	18475195	18475286	.	-	0	ID=LotjaGi1g1v0117500.1.CDS.12;Parent=LotjaGi1g1v0117500.1
LjG1.1_chr1	PGSB	exon	18475384	18475461	.	-	.	ID=LotjaGi1g1v0117500.1.exon.13;Parent=LotjaGi1g1v0117500.1
LjG1.1_chr1	PGSB	CDS	18475384	18475461	.	-	0	ID=LotjaGi1g1v0117500.1.CDS.13;Parent=LotjaGi1g1v0117500.1
LjG1.1_chr1	PGSB	exon	18475544	18475597	.	-	.	ID=LotjaGi1g1v0117500.1.exon.14;Parent=LotjaGi1g1v0117500.1
LjG1.1_chr1	PGSB	CDS	18475544	18475597	.	-	0	ID=LotjaGi1g1v0117500.1.CDS.14;Parent=LotjaGi1g1v0117500.1
LjG1.1_chr1	PGSB	exon	18475940	18475993	.	-	.	ID=LotjaGi1g1v0117500.1.exon.15;Parent=LotjaGi1g1v0117500.1
LjG1.1_chr1	PGSB	CDS	18475940	18475993	.	-	0	ID=LotjaGi1g1v0117500.1.CDS.15;Parent=LotjaGi1g1v0117500.1
LjG1.1_chr1	PGSB	exon	18476368	18476397	.	-	.	ID=LotjaGi1g1v0117500.1.exon.16;Parent=LotjaGi1g1v0117500.1
LjG1.1_chr1	PGSB	CDS	18476368	18476397	.	-	0	ID=LotjaGi1g1v0117500.1.CDS.16;Parent=LotjaGi1g1v0117500.1
LjG1.1_chr1	PGSB	exon	18476508	18476606	.	-	.	ID=LotjaGi1g1v0117500.1.exon.17;Parent=LotjaGi1g1v0117500.1
LjG1.1_chr1	PGSB	CDS	18476508	18476606	.	-	0	ID=LotjaGi1g1v0117500.1.CDS.17;Parent=LotjaGi1g1v0117500.1
LjG1.1_chr1	PGSB	exon	18476831	18476926	.	-	.	ID=LotjaGi1g1v0117500.1.exon.18;Parent=LotjaGi1g1v0117500.1
LjG1.1_chr1	PGSB	CDS	18476831	18476926	.	-	0	ID=LotjaGi1g1v0117500.1.CDS.18;Parent=LotjaGi1g1v0117500.1
LjG1.1_chr1	PGSB	exon	18477063	18477272	.	-	.	ID=LotjaGi1g1v0117500.1.exon.19;Parent=LotjaGi1g1v0117500.1
LjG1.1_chr1	PGSB	CDS	18477063	18477272	.	-	0	ID=LotjaGi1g1v0117500.1.CDS.19;Parent=LotjaGi1g1v0117500.1
LjG1.1_chr1	PGSB	exon	18477765	18477953	.	-	.	ID=LotjaGi1g1v0117500.1.exon.20;Parent=LotjaGi1g1v0117500.1
LjG1.1_chr1	PGSB	CDS	18477765	18477953	.	-	0	ID=LotjaGi1g1v0117500.1.CDS.20;Parent=LotjaGi1g1v0117500.1
LjG1.1_chr1	PGSB	exon	18479347	18479642	.	-	.	ID=LotjaGi1g1v0117500.1.exon.21;Parent=LotjaGi1g1v0117500.1
LjG1.1_chr1	PGSB	CDS	18479347	18479642	.	-	2	ID=LotjaGi1g1v0117500.1.CDS.21;Parent=LotjaGi1g1v0117500.1
LjG1.1_chr1	PGSB	exon	18480128	18480191	.	-	.	ID=LotjaGi1g1v0117500.1.exon.22;Parent=LotjaGi1g1v0117500.1
LjG1.1_chr1	PGSB	CDS	18480128	18480191	.	-	0	ID=LotjaGi1g1v0117500.1.CDS.22;Parent=LotjaGi1g1v0117500.1
LjG1.1_chr1	PGSB	CDS	18480290	18480466	.	-	0	ID=LotjaGi1g1v0117500.1.CDS.23;Parent=LotjaGi1g1v0117500.1
LjG1.1_chr1	PGSB	exon	18480290	18480800	.	-	.	ID=LotjaGi1g1v0117500.1.exon.23;Parent=LotjaGi1g1v0117500.1
LjG1.1_chr1	PGSB	five_prime_UTR	18480467	18480800	.	-	.	ID=LotjaGi1g1v0117500.1.five_prime_UTR.2;Parent=LotjaGi1g1v0117500.1
###
###
LjG1.1_chr1	PGSB	gene	18493971	18497045	.	-	.	ID=LotjaGi1g1v0117700
LjG1.1_chr1	PGSB	mRNA	18493971	18497045	.	-	.	ID=LotjaGi1g1v0117700.1;Parent=LotjaGi1g1v0117700
LjG1.1_chr1	PGSB	three_prime_UTR	18493971	18494308	.	-	.	ID=LotjaGi1g1v0117700.1.three_prime_UTR.1;Parent=LotjaGi1g1v0117700.1
LjG1.1_chr1	PGSB	exon	18493971	18494446	.	-	.	ID=LotjaGi1g1v0117700.1.exon.1;Parent=LotjaGi1g1v0117700.1
LjG1.1_chr1	PGSB	CDS	18494309	18494446	.	-	0	ID=LotjaGi1g1v0117700.1.CDS.1;Parent=LotjaGi1g1v0117700.1
LjG1.1_chr1	PGSB	exon	18494521	18494652	.	-	.	ID=LotjaGi1g1v0117700.1.exon.2;Parent=LotjaGi1g1v0117700.1
LjG1.1_chr1	PGSB	CDS	18494521	18494652	.	-	0	ID=LotjaGi1g1v0117700.1.CDS.2;Parent=LotjaGi1g1v0117700.1
LjG1.1_chr1	PGSB	exon	18495384	18495495	.	-	.	ID=LotjaGi1g1v0117700.1.exon.3;Parent=LotjaGi1g1v0117700.1
LjG1.1_chr1	PGSB	CDS	18495384	18495495	.	-	1	ID=LotjaGi1g1v0117700.1.CDS.3;Parent=LotjaGi1g1v0117700.1
LjG1.1_chr1	PGSB	exon	18495584	18495900	.	-	.	ID=LotjaGi1g1v0117700.1.exon.4;Parent=LotjaGi1g1v0117700.1
LjG1.1_chr1	PGSB	CDS	18495584	18495900	.	-	0	ID=LotjaGi1g1v0117700.1.CDS.4;Parent=LotjaGi1g1v0117700.1
LjG1.1_chr1	PGSB	CDS	18496200	18496796	.	-	0	ID=LotjaGi1g1v0117700.1.CDS.5;Parent=LotjaGi1g1v0117700.1
LjG1.1_chr1	PGSB	exon	18496200	18497045	.	-	.	ID=LotjaGi1g1v0117700.1.exon.5;Parent=LotjaGi1g1v0117700.1
LjG1.1_chr1	PGSB	five_prime_UTR	18496797	18497045	.	-	.	ID=LotjaGi1g1v0117700.1.five_prime_UTR.2;Parent=LotjaGi1g1v0117700.1
###
LjG1.1_chr1	PGSB	gene	18506653	18512357	.	-	.	ID=LotjaGi1g1v0117800
LjG1.1_chr1	PGSB	mRNA	18506657	18512317	.	-	.	ID=LotjaGi1g1v0117800.1;Parent=LotjaGi1g1v0117800
LjG1.1_chr1	PGSB	three_prime_UTR	18506657	18506881	.	-	.	ID=LotjaGi1g1v0117800.1.three_prime_UTR.1;Parent=LotjaGi1g1v0117800.1
LjG1.1_chr1	PGSB	exon	18506657	18507864	.	-	.	ID=LotjaGi1g1v0117800.1.exon.1;Parent=LotjaGi1g1v0117800.1
LjG1.1_chr1	PGSB	CDS	18506882	18507864	.	-	2	ID=LotjaGi1g1v0117800.1.CDS.1;Parent=LotjaGi1g1v0117800.1
LjG1.1_chr1	PGSB	exon	18508550	18508804	.	-	.	ID=LotjaGi1g1v0117800.1.exon.2;Parent=LotjaGi1g1v0117800.1
LjG1.1_chr1	PGSB	CDS	18508550	18508804	.	-	2	ID=LotjaGi1g1v0117800.1.CDS.2;Parent=LotjaGi1g1v0117800.1
LjG1.1_chr1	PGSB	exon	18508886	18509000	.	-	.	ID=LotjaGi1g1v0117800.1.exon.3;Parent=LotjaGi1g1v0117800.1
LjG1.1_chr1	PGSB	CDS	18508886	18509000	.	-	0	ID=LotjaGi1g1v0117800.1.CDS.3;Parent=LotjaGi1g1v0117800.1
LjG1.1_chr1	PGSB	exon	18509365	18509417	.	-	.	ID=LotjaGi1g1v0117800.1.exon.4;Parent=LotjaGi1g1v0117800.1
LjG1.1_chr1	PGSB	CDS	18509365	18509417	.	-	2	ID=LotjaGi1g1v0117800.1.CDS.4;Parent=LotjaGi1g1v0117800.1
LjG1.1_chr1	PGSB	exon	18509483	18509743	.	-	.	ID=LotjaGi1g1v0117800.1.exon.5;Parent=LotjaGi1g1v0117800.1
LjG1.1_chr1	PGSB	CDS	18509483	18509743	.	-	2	ID=LotjaGi1g1v0117800.1.CDS.5;Parent=LotjaGi1g1v0117800.1
LjG1.1_chr1	PGSB	exon	18509818	18509868	.	-	.	ID=LotjaGi1g1v0117800.1.exon.6;Parent=LotjaGi1g1v0117800.1
LjG1.1_chr1	PGSB	CDS	18509818	18509868	.	-	2	ID=LotjaGi1g1v0117800.1.CDS.6;Parent=LotjaGi1g1v0117800.1
LjG1.1_chr1	PGSB	exon	18510623	18510868	.	-	.	ID=LotjaGi1g1v0117800.1.exon.7;Parent=LotjaGi1g1v0117800.1
LjG1.1_chr1	PGSB	CDS	18510623	18510868	.	-	2	ID=LotjaGi1g1v0117800.1.CDS.7;Parent=LotjaGi1g1v0117800.1
LjG1.1_chr1	PGSB	exon	18511425	18511668	.	-	.	ID=LotjaGi1g1v0117800.1.exon.8;Parent=LotjaGi1g1v0117800.1
LjG1.1_chr1	PGSB	CDS	18511425	18511668	.	-	0	ID=LotjaGi1g1v0117800.1.CDS.8;Parent=LotjaGi1g1v0117800.1
LjG1.1_chr1	PGSB	CDS	18512109	18512153	.	-	0	ID=LotjaGi1g1v0117800.1.CDS.9;Parent=LotjaGi1g1v0117800.1
LjG1.1_chr1	PGSB	exon	18512109	18512317	.	-	.	ID=LotjaGi1g1v0117800.1.exon.9;Parent=LotjaGi1g1v0117800.1
LjG1.1_chr1	PGSB	five_prime_UTR	18512154	18512317	.	-	.	ID=LotjaGi1g1v0117800.1.five_prime_UTR.2;Parent=LotjaGi1g1v0117800.1
LjG1.1_chr1	PGSB	mRNA	18506882	18509788	.	-	.	ID=LotjaGi1g1v0117800.2;Parent=LotjaGi1g1v0117800
LjG1.1_chr1	PGSB	exon	18506882	18507864	.	-	.	ID=LotjaGi1g1v0117800.2.exon.1;Parent=LotjaGi1g1v0117800.2
LjG1.1_chr1	PGSB	CDS	18506882	18507864	.	-	2	ID=LotjaGi1g1v0117800.2.CDS.1;Parent=LotjaGi1g1v0117800.2
LjG1.1_chr1	PGSB	exon	18508550	18508804	.	-	.	ID=LotjaGi1g1v0117800.2.exon.2;Parent=LotjaGi1g1v0117800.2
LjG1.1_chr1	PGSB	CDS	18508550	18508804	.	-	2	ID=LotjaGi1g1v0117800.2.CDS.2;Parent=LotjaGi1g1v0117800.2
LjG1.1_chr1	PGSB	exon	18508907	18508996	.	-	.	ID=LotjaGi1g1v0117800.2.exon.3;Parent=LotjaGi1g1v0117800.2
LjG1.1_chr1	PGSB	CDS	18508907	18508996	.	-	2	ID=LotjaGi1g1v0117800.2.CDS.3;Parent=LotjaGi1g1v0117800.2
LjG1.1_chr1	PGSB	exon	18509416	18509417	.	-	.	ID=LotjaGi1g1v0117800.2.exon.4;Parent=LotjaGi1g1v0117800.2
LjG1.1_chr1	PGSB	CDS	18509416	18509417	.	-	1	ID=LotjaGi1g1v0117800.2.CDS.4;Parent=LotjaGi1g1v0117800.2
LjG1.1_chr1	PGSB	CDS	18509497	18509663	.	-	0	ID=LotjaGi1g1v0117800.2.CDS.5;Parent=LotjaGi1g1v0117800.2
LjG1.1_chr1	PGSB	exon	18509497	18509788	.	-	.	ID=LotjaGi1g1v0117800.2.exon.5;Parent=LotjaGi1g1v0117800.2
LjG1.1_chr1	PGSB	five_prime_UTR	18509664	18509788	.	-	.	ID=LotjaGi1g1v0117800.2.five_prime_UTR.1;Parent=LotjaGi1g1v0117800.2
LjG1.1_chr1	PGSB	mRNA	18506882	18511840	.	-	.	ID=LotjaGi1g1v0117800.3;Parent=LotjaGi1g1v0117800
LjG1.1_chr1	PGSB	exon	18506882	18507864	.	-	.	ID=LotjaGi1g1v0117800.3.exon.1;Parent=LotjaGi1g1v0117800.3
LjG1.1_chr1	PGSB	CDS	18506882	18507864	.	-	2	ID=LotjaGi1g1v0117800.3.CDS.1;Parent=LotjaGi1g1v0117800.3
LjG1.1_chr1	PGSB	exon	18508550	18508804	.	-	.	ID=LotjaGi1g1v0117800.3.exon.2;Parent=LotjaGi1g1v0117800.3
LjG1.1_chr1	PGSB	CDS	18508550	18508804	.	-	2	ID=LotjaGi1g1v0117800.3.CDS.2;Parent=LotjaGi1g1v0117800.3
LjG1.1_chr1	PGSB	exon	18508886	18509000	.	-	.	ID=LotjaGi1g1v0117800.3.exon.3;Parent=LotjaGi1g1v0117800.3
LjG1.1_chr1	PGSB	CDS	18508886	18509000	.	-	0	ID=LotjaGi1g1v0117800.3.CDS.3;Parent=LotjaGi1g1v0117800.3
LjG1.1_chr1	PGSB	exon	18509365	18509417	.	-	.	ID=LotjaGi1g1v0117800.3.exon.4;Parent=LotjaGi1g1v0117800.3
LjG1.1_chr1	PGSB	CDS	18509365	18509417	.	-	2	ID=LotjaGi1g1v0117800.3.CDS.4;Parent=LotjaGi1g1v0117800.3
LjG1.1_chr1	PGSB	exon	18509483	18509743	.	-	.	ID=LotjaGi1g1v0117800.3.exon.5;Parent=LotjaGi1g1v0117800.3
LjG1.1_chr1	PGSB	CDS	18509483	18509743	.	-	2	ID=LotjaGi1g1v0117800.3.CDS.5;Parent=LotjaGi1g1v0117800.3
LjG1.1_chr1	PGSB	exon	18509818	18509868	.	-	.	ID=LotjaGi1g1v0117800.3.exon.6;Parent=LotjaGi1g1v0117800.3
LjG1.1_chr1	PGSB	CDS	18509818	18509868	.	-	2	ID=LotjaGi1g1v0117800.3.CDS.6;Parent=LotjaGi1g1v0117800.3
LjG1.1_chr1	PGSB	exon	18510623	18510868	.	-	.	ID=LotjaGi1g1v0117800.3.exon.7;Parent=LotjaGi1g1v0117800.3
LjG1.1_chr1	PGSB	CDS	18510623	18510868	.	-	2	ID=LotjaGi1g1v0117800.3.CDS.7;Parent=LotjaGi1g1v0117800.3
LjG1.1_chr1	PGSB	CDS	18511425	18511449	.	-	0	ID=LotjaGi1g1v0117800.3.CDS.8;Parent=LotjaGi1g1v0117800.3
LjG1.1_chr1	PGSB	exon	18511425	18511668	.	-	.	ID=LotjaGi1g1v0117800.3.exon.8;Parent=LotjaGi1g1v0117800.3
LjG1.1_chr1	PGSB	five_prime_UTR	18511450	18511668	.	-	.	ID=LotjaGi1g1v0117800.3.five_prime_UTR.1;Parent=LotjaGi1g1v0117800.3
LjG1.1_chr1	PGSB	exon	18511794	18511840	.	-	.	ID=LotjaGi1g1v0117800.3.exon.9;Parent=LotjaGi1g1v0117800.3
LjG1.1_chr1	PGSB	five_prime_UTR	18511794	18511840	.	-	.	ID=LotjaGi1g1v0117800.3.five_prime_UTR.2;Parent=LotjaGi1g1v0117800.3
###
###
###
LjG1.1_chr1	PGSB	gene	18589306	18592035	.	-	.	ID=LotjaGi1g1v0118100
LjG1.1_chr1	PGSB	mRNA	18589306	18592035	.	-	.	ID=LotjaGi1g1v0118100.1;Parent=LotjaGi1g1v0118100
LjG1.1_chr1	PGSB	three_prime_UTR	18589306	18589850	.	-	.	ID=LotjaGi1g1v0118100.1.three_prime_UTR.1;Parent=LotjaGi1g1v0118100.1
LjG1.1_chr1	PGSB	exon	18589306	18590012	.	-	.	ID=LotjaGi1g1v0118100.1.exon.1;Parent=LotjaGi1g1v0118100.1
LjG1.1_chr1	PGSB	CDS	18589851	18590012	.	-	0	ID=LotjaGi1g1v0118100.1.CDS.1;Parent=LotjaGi1g1v0118100.1
LjG1.1_chr1	PGSB	exon	18590126	18590305	.	-	.	ID=LotjaGi1g1v0118100.1.exon.2;Parent=LotjaGi1g1v0118100.1
LjG1.1_chr1	PGSB	CDS	18590126	18590305	.	-	0	ID=LotjaGi1g1v0118100.1.CDS.2;Parent=LotjaGi1g1v0118100.1
LjG1.1_chr1	PGSB	exon	18590412	18590750	.	-	.	ID=LotjaGi1g1v0118100.1.exon.3;Parent=LotjaGi1g1v0118100.1
LjG1.1_chr1	PGSB	CDS	18590412	18590750	.	-	0	ID=LotjaGi1g1v0118100.1.CDS.3;Parent=LotjaGi1g1v0118100.1
LjG1.1_chr1	PGSB	CDS	18591322	18591807	.	-	0	ID=LotjaGi1g1v0118100.1.CDS.4;Parent=LotjaGi1g1v0118100.1
LjG1.1_chr1	PGSB	exon	18591322	18592035	.	-	.	ID=LotjaGi1g1v0118100.1.exon.4;Parent=LotjaGi1g1v0118100.1
LjG1.1_chr1	PGSB	five_prime_UTR	18591808	18592035	.	-	.	ID=LotjaGi1g1v0118100.1.five_prime_UTR.2;Parent=LotjaGi1g1v0118100.1
###
LjG1.1_chr1	PGSB	gene	18678532	18685507	.	+	.	ID=LotjaGi1g1v0118200
LjG1.1_chr1	PGSB	mRNA	18678532	18684194	.	+	.	ID=LotjaGi1g1v0118200.1;Parent=LotjaGi1g1v0118200
LjG1.1_chr1	PGSB	exon	18678532	18678859	.	+	.	ID=LotjaGi1g1v0118200.1.exon.1;Parent=LotjaGi1g1v0118200.1
LjG1.1_chr1	PGSB	CDS	18678780	18678859	.	+	0	ID=LotjaGi1g1v0118200.1.CDS.1;Parent=LotjaGi1g1v0118200.1
LjG1.1_chr1	PGSB	exon	18679744	18679882	.	+	.	ID=LotjaGi1g1v0118200.1.exon.2;Parent=LotjaGi1g1v0118200.1
LjG1.1_chr1	PGSB	CDS	18679744	18679882	.	+	1	ID=LotjaGi1g1v0118200.1.CDS.2;Parent=LotjaGi1g1v0118200.1
LjG1.1_chr1	PGSB	exon	18680640	18680735	.	+	.	ID=LotjaGi1g1v0118200.1.exon.3;Parent=LotjaGi1g1v0118200.1
LjG1.1_chr1	PGSB	CDS	18680640	18680735	.	+	0	ID=LotjaGi1g1v0118200.1.CDS.3;Parent=LotjaGi1g1v0118200.1
LjG1.1_chr1	PGSB	exon	18681216	18681357	.	+	.	ID=LotjaGi1g1v0118200.1.exon.4;Parent=LotjaGi1g1v0118200.1
LjG1.1_chr1	PGSB	CDS	18681216	18681357	.	+	0	ID=LotjaGi1g1v0118200.1.CDS.4;Parent=LotjaGi1g1v0118200.1
LjG1.1_chr1	PGSB	exon	18681464	18681654	.	+	.	ID=LotjaGi1g1v0118200.1.exon.5;Parent=LotjaGi1g1v0118200.1
LjG1.1_chr1	PGSB	CDS	18681464	18681654	.	+	2	ID=LotjaGi1g1v0118200.1.CDS.5;Parent=LotjaGi1g1v0118200.1
LjG1.1_chr1	PGSB	exon	18681983	18682144	.	+	.	ID=LotjaGi1g1v0118200.1.exon.6;Parent=LotjaGi1g1v0118200.1
LjG1.1_chr1	PGSB	CDS	18681983	18682144	.	+	0	ID=LotjaGi1g1v0118200.1.CDS.6;Parent=LotjaGi1g1v0118200.1
LjG1.1_chr1	PGSB	exon	18682266	18682346	.	+	.	ID=LotjaGi1g1v0118200.1.exon.7;Parent=LotjaGi1g1v0118200.1
LjG1.1_chr1	PGSB	CDS	18682266	18682346	.	+	0	ID=LotjaGi1g1v0118200.1.CDS.7;Parent=LotjaGi1g1v0118200.1
LjG1.1_chr1	PGSB	exon	18682541	18682762	.	+	.	ID=LotjaGi1g1v0118200.1.exon.8;Parent=LotjaGi1g1v0118200.1
LjG1.1_chr1	PGSB	CDS	18682541	18682762	.	+	0	ID=LotjaGi1g1v0118200.1.CDS.8;Parent=LotjaGi1g1v0118200.1
LjG1.1_chr1	PGSB	exon	18682847	18682981	.	+	.	ID=LotjaGi1g1v0118200.1.exon.9;Parent=LotjaGi1g1v0118200.1
LjG1.1_chr1	PGSB	CDS	18682847	18682981	.	+	0	ID=LotjaGi1g1v0118200.1.CDS.9;Parent=LotjaGi1g1v0118200.1
LjG1.1_chr1	PGSB	exon	18683084	18683164	.	+	.	ID=LotjaGi1g1v0118200.1.exon.10;Parent=LotjaGi1g1v0118200.1
LjG1.1_chr1	PGSB	CDS	18683084	18683164	.	+	0	ID=LotjaGi1g1v0118200.1.CDS.10;Parent=LotjaGi1g1v0118200.1
LjG1.1_chr1	PGSB	exon	18683247	18683333	.	+	.	ID=LotjaGi1g1v0118200.1.exon.11;Parent=LotjaGi1g1v0118200.1
LjG1.1_chr1	PGSB	CDS	18683247	18683333	.	+	0	ID=LotjaGi1g1v0118200.1.CDS.11;Parent=LotjaGi1g1v0118200.1
LjG1.1_chr1	PGSB	exon	18683430	18683537	.	+	.	ID=LotjaGi1g1v0118200.1.exon.12;Parent=LotjaGi1g1v0118200.1
LjG1.1_chr1	PGSB	CDS	18683430	18683537	.	+	0	ID=LotjaGi1g1v0118200.1.CDS.12;Parent=LotjaGi1g1v0118200.1
LjG1.1_chr1	PGSB	exon	18683958	18684194	.	+	.	ID=LotjaGi1g1v0118200.1.exon.13;Parent=LotjaGi1g1v0118200.1
LjG1.1_chr1	PGSB	CDS	18683958	18684194	.	+	0	ID=LotjaGi1g1v0118200.1.CDS.13;Parent=LotjaGi1g1v0118200.1
LjG1.1_chr1	PGSB	mRNA	18678581	18685507	.	+	.	ID=LotjaGi1g1v0118200.2;Parent=LotjaGi1g1v0118200
LjG1.1_chr1	PGSB	five_prime_UTR	18678581	18678779	.	+	.	ID=LotjaGi1g1v0118200.2.five_prime_UTR.1;Parent=LotjaGi1g1v0118200.2
LjG1.1_chr1	PGSB	exon	18678581	18678859	.	+	.	ID=LotjaGi1g1v0118200.2.exon.1;Parent=LotjaGi1g1v0118200.2
LjG1.1_chr1	PGSB	CDS	18678780	18678859	.	+	0	ID=LotjaGi1g1v0118200.2.CDS.1;Parent=LotjaGi1g1v0118200.2
LjG1.1_chr1	PGSB	exon	18679744	18679882	.	+	.	ID=LotjaGi1g1v0118200.2.exon.2;Parent=LotjaGi1g1v0118200.2
LjG1.1_chr1	PGSB	CDS	18679744	18679882	.	+	1	ID=LotjaGi1g1v0118200.2.CDS.2;Parent=LotjaGi1g1v0118200.2
LjG1.1_chr1	PGSB	exon	18680640	18680735	.	+	.	ID=LotjaGi1g1v0118200.2.exon.3;Parent=LotjaGi1g1v0118200.2
LjG1.1_chr1	PGSB	CDS	18680640	18680735	.	+	0	ID=LotjaGi1g1v0118200.2.CDS.3;Parent=LotjaGi1g1v0118200.2
LjG1.1_chr1	PGSB	exon	18681216	18681357	.	+	.	ID=LotjaGi1g1v0118200.2.exon.4;Parent=LotjaGi1g1v0118200.2
LjG1.1_chr1	PGSB	CDS	18681216	18681357	.	+	0	ID=LotjaGi1g1v0118200.2.CDS.4;Parent=LotjaGi1g1v0118200.2
LjG1.1_chr1	PGSB	exon	18681464	18681654	.	+	.	ID=LotjaGi1g1v0118200.2.exon.5;Parent=LotjaGi1g1v0118200.2
LjG1.1_chr1	PGSB	CDS	18681464	18681654	.	+	2	ID=LotjaGi1g1v0118200.2.CDS.5;Parent=LotjaGi1g1v0118200.2
LjG1.1_chr1	PGSB	exon	18681983	18682144	.	+	.	ID=LotjaGi1g1v0118200.2.exon.6;Parent=LotjaGi1g1v0118200.2
LjG1.1_chr1	PGSB	CDS	18681983	18682144	.	+	0	ID=LotjaGi1g1v0118200.2.CDS.6;Parent=LotjaGi1g1v0118200.2
LjG1.1_chr1	PGSB	exon	18682266	18682346	.	+	.	ID=LotjaGi1g1v0118200.2.exon.7;Parent=LotjaGi1g1v0118200.2
LjG1.1_chr1	PGSB	CDS	18682266	18682346	.	+	0	ID=LotjaGi1g1v0118200.2.CDS.7;Parent=LotjaGi1g1v0118200.2
LjG1.1_chr1	PGSB	exon	18682541	18682762	.	+	.	ID=LotjaGi1g1v0118200.2.exon.8;Parent=LotjaGi1g1v0118200.2
LjG1.1_chr1	PGSB	CDS	18682541	18682762	.	+	0	ID=LotjaGi1g1v0118200.2.CDS.8;Parent=LotjaGi1g1v0118200.2
LjG1.1_chr1	PGSB	exon	18682847	18682981	.	+	.	ID=LotjaGi1g1v0118200.2.exon.9;Parent=LotjaGi1g1v0118200.2
LjG1.1_chr1	PGSB	CDS	18682847	18682981	.	+	0	ID=LotjaGi1g1v0118200.2.CDS.9;Parent=LotjaGi1g1v0118200.2
LjG1.1_chr1	PGSB	exon	18683084	18683164	.	+	.	ID=LotjaGi1g1v0118200.2.exon.10;Parent=LotjaGi1g1v0118200.2
LjG1.1_chr1	PGSB	CDS	18683084	18683164	.	+	0	ID=LotjaGi1g1v0118200.2.CDS.10;Parent=LotjaGi1g1v0118200.2
LjG1.1_chr1	PGSB	exon	18683247	18683333	.	+	.	ID=LotjaGi1g1v0118200.2.exon.11;Parent=LotjaGi1g1v0118200.2
LjG1.1_chr1	PGSB	CDS	18683247	18683333	.	+	0	ID=LotjaGi1g1v0118200.2.CDS.11;Parent=LotjaGi1g1v0118200.2
LjG1.1_chr1	PGSB	exon	18683430	18683537	.	+	.	ID=LotjaGi1g1v0118200.2.exon.12;Parent=LotjaGi1g1v0118200.2
LjG1.1_chr1	PGSB	CDS	18683430	18683537	.	+	0	ID=LotjaGi1g1v0118200.2.CDS.12;Parent=LotjaGi1g1v0118200.2
LjG1.1_chr1	PGSB	CDS	18683958	18684194	.	+	0	ID=LotjaGi1g1v0118200.2.CDS.13;Parent=LotjaGi1g1v0118200.2
LjG1.1_chr1	PGSB	exon	18683958	18685507	.	+	.	ID=LotjaGi1g1v0118200.2.exon.13;Parent=LotjaGi1g1v0118200.2
LjG1.1_chr1	PGSB	three_prime_UTR	18684195	18685507	.	+	.	ID=LotjaGi1g1v0118200.2.three_prime_UTR.2;Parent=LotjaGi1g1v0118200.2
LjG1.1_chr1	PGSB	mRNA	18678780	18683123	.	+	.	ID=LotjaGi1g1v0118200.3;Parent=LotjaGi1g1v0118200
LjG1.1_chr1	PGSB	exon	18678780	18678859	.	+	.	ID=LotjaGi1g1v0118200.3.exon.1;Parent=LotjaGi1g1v0118200.3
LjG1.1_chr1	PGSB	CDS	18678780	18678859	.	+	0	ID=LotjaGi1g1v0118200.3.CDS.1;Parent=LotjaGi1g1v0118200.3
LjG1.1_chr1	PGSB	exon	18679744	18679882	.	+	.	ID=LotjaGi1g1v0118200.3.exon.2;Parent=LotjaGi1g1v0118200.3
LjG1.1_chr1	PGSB	CDS	18679744	18679882	.	+	1	ID=LotjaGi1g1v0118200.3.CDS.2;Parent=LotjaGi1g1v0118200.3
LjG1.1_chr1	PGSB	exon	18680640	18680735	.	+	.	ID=LotjaGi1g1v0118200.3.exon.3;Parent=LotjaGi1g1v0118200.3
LjG1.1_chr1	PGSB	CDS	18680640	18680735	.	+	0	ID=LotjaGi1g1v0118200.3.CDS.3;Parent=LotjaGi1g1v0118200.3
LjG1.1_chr1	PGSB	exon	18681216	18681357	.	+	.	ID=LotjaGi1g1v0118200.3.exon.4;Parent=LotjaGi1g1v0118200.3
LjG1.1_chr1	PGSB	CDS	18681216	18681357	.	+	0	ID=LotjaGi1g1v0118200.3.CDS.4;Parent=LotjaGi1g1v0118200.3
LjG1.1_chr1	PGSB	exon	18681464	18681654	.	+	.	ID=LotjaGi1g1v0118200.3.exon.5;Parent=LotjaGi1g1v0118200.3
LjG1.1_chr1	PGSB	CDS	18681464	18681654	.	+	2	ID=LotjaGi1g1v0118200.3.CDS.5;Parent=LotjaGi1g1v0118200.3
LjG1.1_chr1	PGSB	exon	18681983	18682144	.	+	.	ID=LotjaGi1g1v0118200.3.exon.6;Parent=LotjaGi1g1v0118200.3
LjG1.1_chr1	PGSB	CDS	18681983	18682144	.	+	0	ID=LotjaGi1g1v0118200.3.CDS.6;Parent=LotjaGi1g1v0118200.3
LjG1.1_chr1	PGSB	exon	18682266	18682346	.	+	.	ID=LotjaGi1g1v0118200.3.exon.7;Parent=LotjaGi1g1v0118200.3
LjG1.1_chr1	PGSB	CDS	18682266	18682346	.	+	0	ID=LotjaGi1g1v0118200.3.CDS.7;Parent=LotjaGi1g1v0118200.3
LjG1.1_chr1	PGSB	exon	18682541	18682762	.	+	.	ID=LotjaGi1g1v0118200.3.exon.8;Parent=LotjaGi1g1v0118200.3
LjG1.1_chr1	PGSB	CDS	18682541	18682762	.	+	0	ID=LotjaGi1g1v0118200.3.CDS.8;Parent=LotjaGi1g1v0118200.3
LjG1.1_chr1	PGSB	CDS	18682847	18682987	.	+	0	ID=LotjaGi1g1v0118200.3.CDS.9;Parent=LotjaGi1g1v0118200.3
LjG1.1_chr1	PGSB	exon	18682847	18683123	.	+	.	ID=LotjaGi1g1v0118200.3.exon.9;Parent=LotjaGi1g1v0118200.3
LjG1.1_chr1	PGSB	mRNA	18678780	18683548	.	+	.	ID=LotjaGi1g1v0118200.4;Parent=LotjaGi1g1v0118200
LjG1.1_chr1	PGSB	exon	18678780	18678859	.	+	.	ID=LotjaGi1g1v0118200.4.exon.1;Parent=LotjaGi1g1v0118200.4
LjG1.1_chr1	PGSB	CDS	18678780	18678859	.	+	0	ID=LotjaGi1g1v0118200.4.CDS.1;Parent=LotjaGi1g1v0118200.4
LjG1.1_chr1	PGSB	exon	18679744	18679882	.	+	.	ID=LotjaGi1g1v0118200.4.exon.2;Parent=LotjaGi1g1v0118200.4
LjG1.1_chr1	PGSB	CDS	18679744	18679882	.	+	1	ID=LotjaGi1g1v0118200.4.CDS.2;Parent=LotjaGi1g1v0118200.4
LjG1.1_chr1	PGSB	exon	18680640	18680735	.	+	.	ID=LotjaGi1g1v0118200.4.exon.3;Parent=LotjaGi1g1v0118200.4
LjG1.1_chr1	PGSB	CDS	18680640	18680735	.	+	0	ID=LotjaGi1g1v0118200.4.CDS.3;Parent=LotjaGi1g1v0118200.4
LjG1.1_chr1	PGSB	exon	18681216	18681357	.	+	.	ID=LotjaGi1g1v0118200.4.exon.4;Parent=LotjaGi1g1v0118200.4
LjG1.1_chr1	PGSB	CDS	18681216	18681357	.	+	0	ID=LotjaGi1g1v0118200.4.CDS.4;Parent=LotjaGi1g1v0118200.4
LjG1.1_chr1	PGSB	exon	18681464	18681654	.	+	.	ID=LotjaGi1g1v0118200.4.exon.5;Parent=LotjaGi1g1v0118200.4
LjG1.1_chr1	PGSB	CDS	18681464	18681654	.	+	2	ID=LotjaGi1g1v0118200.4.CDS.5;Parent=LotjaGi1g1v0118200.4
LjG1.1_chr1	PGSB	exon	18681983	18682144	.	+	.	ID=LotjaGi1g1v0118200.4.exon.6;Parent=LotjaGi1g1v0118200.4
LjG1.1_chr1	PGSB	CDS	18681983	18682144	.	+	0	ID=LotjaGi1g1v0118200.4.CDS.6;Parent=LotjaGi1g1v0118200.4
LjG1.1_chr1	PGSB	exon	18682266	18682346	.	+	.	ID=LotjaGi1g1v0118200.4.exon.7;Parent=LotjaGi1g1v0118200.4
LjG1.1_chr1	PGSB	CDS	18682266	18682346	.	+	0	ID=LotjaGi1g1v0118200.4.CDS.7;Parent=LotjaGi1g1v0118200.4
LjG1.1_chr1	PGSB	exon	18682541	18682762	.	+	.	ID=LotjaGi1g1v0118200.4.exon.8;Parent=LotjaGi1g1v0118200.4
LjG1.1_chr1	PGSB	CDS	18682541	18682762	.	+	0	ID=LotjaGi1g1v0118200.4.CDS.8;Parent=LotjaGi1g1v0118200.4
LjG1.1_chr1	PGSB	exon	18682847	18682981	.	+	.	ID=LotjaGi1g1v0118200.4.exon.9;Parent=LotjaGi1g1v0118200.4
LjG1.1_chr1	PGSB	CDS	18682847	18682981	.	+	0	ID=LotjaGi1g1v0118200.4.CDS.9;Parent=LotjaGi1g1v0118200.4
LjG1.1_chr1	PGSB	exon	18683084	18683164	.	+	.	ID=LotjaGi1g1v0118200.4.exon.10;Parent=LotjaGi1g1v0118200.4
LjG1.1_chr1	PGSB	CDS	18683084	18683164	.	+	0	ID=LotjaGi1g1v0118200.4.CDS.10;Parent=LotjaGi1g1v0118200.4
LjG1.1_chr1	PGSB	exon	18683247	18683333	.	+	.	ID=LotjaGi1g1v0118200.4.exon.11;Parent=LotjaGi1g1v0118200.4
LjG1.1_chr1	PGSB	CDS	18683247	18683333	.	+	0	ID=LotjaGi1g1v0118200.4.CDS.11;Parent=LotjaGi1g1v0118200.4
LjG1.1_chr1	PGSB	CDS	18683430	18683546	.	+	0	ID=LotjaGi1g1v0118200.4.CDS.12;Parent=LotjaGi1g1v0118200.4
LjG1.1_chr1	PGSB	exon	18683430	18683548	.	+	.	ID=LotjaGi1g1v0118200.4.exon.12;Parent=LotjaGi1g1v0118200.4
LjG1.1_chr1	PGSB	mRNA	18678780	18684194	.	+	.	ID=LotjaGi1g1v0118200.5;Parent=LotjaGi1g1v0118200
LjG1.1_chr1	PGSB	exon	18678780	18678859	.	+	.	ID=LotjaGi1g1v0118200.5.exon.1;Parent=LotjaGi1g1v0118200.5
LjG1.1_chr1	PGSB	CDS	18678780	18678859	.	+	0	ID=LotjaGi1g1v0118200.5.CDS.1;Parent=LotjaGi1g1v0118200.5
LjG1.1_chr1	PGSB	exon	18679744	18679882	.	+	.	ID=LotjaGi1g1v0118200.5.exon.2;Parent=LotjaGi1g1v0118200.5
LjG1.1_chr1	PGSB	CDS	18679744	18679882	.	+	1	ID=LotjaGi1g1v0118200.5.CDS.2;Parent=LotjaGi1g1v0118200.5
LjG1.1_chr1	PGSB	exon	18680640	18680735	.	+	.	ID=LotjaGi1g1v0118200.5.exon.3;Parent=LotjaGi1g1v0118200.5
LjG1.1_chr1	PGSB	CDS	18680640	18680735	.	+	0	ID=LotjaGi1g1v0118200.5.CDS.3;Parent=LotjaGi1g1v0118200.5
LjG1.1_chr1	PGSB	exon	18681216	18681321	.	+	.	ID=LotjaGi1g1v0118200.5.exon.4;Parent=LotjaGi1g1v0118200.5
LjG1.1_chr1	PGSB	CDS	18681216	18681321	.	+	0	ID=LotjaGi1g1v0118200.5.CDS.4;Parent=LotjaGi1g1v0118200.5
LjG1.1_chr1	PGSB	exon	18681464	18681654	.	+	.	ID=LotjaGi1g1v0118200.5.exon.5;Parent=LotjaGi1g1v0118200.5
LjG1.1_chr1	PGSB	CDS	18681464	18681654	.	+	2	ID=LotjaGi1g1v0118200.5.CDS.5;Parent=LotjaGi1g1v0118200.5
LjG1.1_chr1	PGSB	exon	18681983	18682144	.	+	.	ID=LotjaGi1g1v0118200.5.exon.6;Parent=LotjaGi1g1v0118200.5
LjG1.1_chr1	PGSB	CDS	18681983	18682144	.	+	0	ID=LotjaGi1g1v0118200.5.CDS.6;Parent=LotjaGi1g1v0118200.5
LjG1.1_chr1	PGSB	exon	18682266	18682346	.	+	.	ID=LotjaGi1g1v0118200.5.exon.7;Parent=LotjaGi1g1v0118200.5
LjG1.1_chr1	PGSB	CDS	18682266	18682346	.	+	0	ID=LotjaGi1g1v0118200.5.CDS.7;Parent=LotjaGi1g1v0118200.5
LjG1.1_chr1	PGSB	exon	18682541	18682762	.	+	.	ID=LotjaGi1g1v0118200.5.exon.8;Parent=LotjaGi1g1v0118200.5
LjG1.1_chr1	PGSB	CDS	18682541	18682762	.	+	0	ID=LotjaGi1g1v0118200.5.CDS.8;Parent=LotjaGi1g1v0118200.5
LjG1.1_chr1	PGSB	exon	18682847	18682981	.	+	.	ID=LotjaGi1g1v0118200.5.exon.9;Parent=LotjaGi1g1v0118200.5
LjG1.1_chr1	PGSB	CDS	18682847	18682981	.	+	0	ID=LotjaGi1g1v0118200.5.CDS.9;Parent=LotjaGi1g1v0118200.5
LjG1.1_chr1	PGSB	exon	18683084	18683164	.	+	.	ID=LotjaGi1g1v0118200.5.exon.10;Parent=LotjaGi1g1v0118200.5
LjG1.1_chr1	PGSB	CDS	18683084	18683164	.	+	0	ID=LotjaGi1g1v0118200.5.CDS.10;Parent=LotjaGi1g1v0118200.5
LjG1.1_chr1	PGSB	exon	18683247	18683333	.	+	.	ID=LotjaGi1g1v0118200.5.exon.11;Parent=LotjaGi1g1v0118200.5
LjG1.1_chr1	PGSB	CDS	18683247	18683333	.	+	0	ID=LotjaGi1g1v0118200.5.CDS.11;Parent=LotjaGi1g1v0118200.5
LjG1.1_chr1	PGSB	exon	18683430	18683537	.	+	.	ID=LotjaGi1g1v0118200.5.exon.12;Parent=LotjaGi1g1v0118200.5
LjG1.1_chr1	PGSB	CDS	18683430	18683537	.	+	0	ID=LotjaGi1g1v0118200.5.CDS.12;Parent=LotjaGi1g1v0118200.5
LjG1.1_chr1	PGSB	exon	18683958	18684194	.	+	.	ID=LotjaGi1g1v0118200.5.exon.13;Parent=LotjaGi1g1v0118200.5
LjG1.1_chr1	PGSB	CDS	18683958	18684194	.	+	0	ID=LotjaGi1g1v0118200.5.CDS.13;Parent=LotjaGi1g1v0118200.5
LjG1.1_chr1	PGSB	mRNA	18679453	18684194	.	+	.	ID=LotjaGi1g1v0118200.6;Parent=LotjaGi1g1v0118200
LjG1.1_chr1	PGSB	exon	18679453	18679471	.	+	.	ID=LotjaGi1g1v0118200.6.exon.1;Parent=LotjaGi1g1v0118200.6
LjG1.1_chr1	PGSB	five_prime_UTR	18679453	18679471	.	+	.	ID=LotjaGi1g1v0118200.6.five_prime_UTR.1;Parent=LotjaGi1g1v0118200.6
LjG1.1_chr1	PGSB	exon	18679744	18679882	.	+	.	ID=LotjaGi1g1v0118200.6.exon.2;Parent=LotjaGi1g1v0118200.6
LjG1.1_chr1	PGSB	five_prime_UTR	18679744	18679882	.	+	.	ID=LotjaGi1g1v0118200.6.five_prime_UTR.2;Parent=LotjaGi1g1v0118200.6
LjG1.1_chr1	PGSB	exon	18680640	18680735	.	+	.	ID=LotjaGi1g1v0118200.6.exon.3;Parent=LotjaGi1g1v0118200.6
LjG1.1_chr1	PGSB	five_prime_UTR	18680640	18680735	.	+	.	ID=LotjaGi1g1v0118200.6.five_prime_UTR.3;Parent=LotjaGi1g1v0118200.6
LjG1.1_chr1	PGSB	five_prime_UTR	18681216	18681239	.	+	.	ID=LotjaGi1g1v0118200.6.five_prime_UTR.4;Parent=LotjaGi1g1v0118200.6
LjG1.1_chr1	PGSB	exon	18681216	18681357	.	+	.	ID=LotjaGi1g1v0118200.6.exon.4;Parent=LotjaGi1g1v0118200.6
LjG1.1_chr1	PGSB	CDS	18681240	18681357	.	+	0	ID=LotjaGi1g1v0118200.6.CDS.1;Parent=LotjaGi1g1v0118200.6
LjG1.1_chr1	PGSB	exon	18681464	18681654	.	+	.	ID=LotjaGi1g1v0118200.6.exon.5;Parent=LotjaGi1g1v0118200.6
LjG1.1_chr1	PGSB	CDS	18681464	18681654	.	+	2	ID=LotjaGi1g1v0118200.6.CDS.2;Parent=LotjaGi1g1v0118200.6
LjG1.1_chr1	PGSB	exon	18681983	18682144	.	+	.	ID=LotjaGi1g1v0118200.6.exon.6;Parent=LotjaGi1g1v0118200.6
LjG1.1_chr1	PGSB	CDS	18681983	18682144	.	+	0	ID=LotjaGi1g1v0118200.6.CDS.3;Parent=LotjaGi1g1v0118200.6
LjG1.1_chr1	PGSB	exon	18682266	18682346	.	+	.	ID=LotjaGi1g1v0118200.6.exon.7;Parent=LotjaGi1g1v0118200.6
LjG1.1_chr1	PGSB	CDS	18682266	18682346	.	+	0	ID=LotjaGi1g1v0118200.6.CDS.4;Parent=LotjaGi1g1v0118200.6
LjG1.1_chr1	PGSB	exon	18682541	18682762	.	+	.	ID=LotjaGi1g1v0118200.6.exon.8;Parent=LotjaGi1g1v0118200.6
LjG1.1_chr1	PGSB	CDS	18682541	18682762	.	+	0	ID=LotjaGi1g1v0118200.6.CDS.5;Parent=LotjaGi1g1v0118200.6
LjG1.1_chr1	PGSB	exon	18682847	18682981	.	+	.	ID=LotjaGi1g1v0118200.6.exon.9;Parent=LotjaGi1g1v0118200.6
LjG1.1_chr1	PGSB	CDS	18682847	18682981	.	+	0	ID=LotjaGi1g1v0118200.6.CDS.6;Parent=LotjaGi1g1v0118200.6
LjG1.1_chr1	PGSB	exon	18683084	18683164	.	+	.	ID=LotjaGi1g1v0118200.6.exon.10;Parent=LotjaGi1g1v0118200.6
LjG1.1_chr1	PGSB	CDS	18683084	18683164	.	+	0	ID=LotjaGi1g1v0118200.6.CDS.7;Parent=LotjaGi1g1v0118200.6
LjG1.1_chr1	PGSB	exon	18683247	18683333	.	+	.	ID=LotjaGi1g1v0118200.6.exon.11;Parent=LotjaGi1g1v0118200.6
LjG1.1_chr1	PGSB	CDS	18683247	18683333	.	+	0	ID=LotjaGi1g1v0118200.6.CDS.8;Parent=LotjaGi1g1v0118200.6
LjG1.1_chr1	PGSB	exon	18683430	18683537	.	+	.	ID=LotjaGi1g1v0118200.6.exon.12;Parent=LotjaGi1g1v0118200.6
LjG1.1_chr1	PGSB	CDS	18683430	18683537	.	+	0	ID=LotjaGi1g1v0118200.6.CDS.9;Parent=LotjaGi1g1v0118200.6
LjG1.1_chr1	PGSB	exon	18683958	18684194	.	+	.	ID=LotjaGi1g1v0118200.6.exon.13;Parent=LotjaGi1g1v0118200.6
LjG1.1_chr1	PGSB	CDS	18683958	18684194	.	+	0	ID=LotjaGi1g1v0118200.6.CDS.10;Parent=LotjaGi1g1v0118200.6
###
###
###
###
LjG1.1_chr1	PGSB	gene	18722697	18730884	.	+	.	ID=LotjaGi1g1v0118600
LjG1.1_chr1	PGSB	mRNA	18722697	18730884	.	+	.	ID=LotjaGi1g1v0118600.1;Parent=LotjaGi1g1v0118600
LjG1.1_chr1	PGSB	five_prime_UTR	18722697	18722806	.	+	.	ID=LotjaGi1g1v0118600.1.five_prime_UTR.1;Parent=LotjaGi1g1v0118600.1
LjG1.1_chr1	PGSB	exon	18722697	18723124	.	+	.	ID=LotjaGi1g1v0118600.1.exon.1;Parent=LotjaGi1g1v0118600.1
LjG1.1_chr1	PGSB	CDS	18722807	18723124	.	+	0	ID=LotjaGi1g1v0118600.1.CDS.1;Parent=LotjaGi1g1v0118600.1
LjG1.1_chr1	PGSB	exon	18723235	18723462	.	+	.	ID=LotjaGi1g1v0118600.1.exon.2;Parent=LotjaGi1g1v0118600.1
LjG1.1_chr1	PGSB	CDS	18723235	18723462	.	+	0	ID=LotjaGi1g1v0118600.1.CDS.2;Parent=LotjaGi1g1v0118600.1
LjG1.1_chr1	PGSB	exon	18724570	18724905	.	+	.	ID=LotjaGi1g1v0118600.1.exon.3;Parent=LotjaGi1g1v0118600.1
LjG1.1_chr1	PGSB	CDS	18724570	18724905	.	+	0	ID=LotjaGi1g1v0118600.1.CDS.3;Parent=LotjaGi1g1v0118600.1
LjG1.1_chr1	PGSB	exon	18725185	18725740	.	+	.	ID=LotjaGi1g1v0118600.1.exon.4;Parent=LotjaGi1g1v0118600.1
LjG1.1_chr1	PGSB	CDS	18725185	18725740	.	+	0	ID=LotjaGi1g1v0118600.1.CDS.4;Parent=LotjaGi1g1v0118600.1
LjG1.1_chr1	PGSB	exon	18726016	18726202	.	+	.	ID=LotjaGi1g1v0118600.1.exon.5;Parent=LotjaGi1g1v0118600.1
LjG1.1_chr1	PGSB	CDS	18726016	18726202	.	+	2	ID=LotjaGi1g1v0118600.1.CDS.5;Parent=LotjaGi1g1v0118600.1
LjG1.1_chr1	PGSB	exon	18726293	18726659	.	+	.	ID=LotjaGi1g1v0118600.1.exon.6;Parent=LotjaGi1g1v0118600.1
LjG1.1_chr1	PGSB	CDS	18726293	18726659	.	+	1	ID=LotjaGi1g1v0118600.1.CDS.6;Parent=LotjaGi1g1v0118600.1
LjG1.1_chr1	PGSB	CDS	18728952	18729071	.	+	0	ID=LotjaGi1g1v0118600.1.CDS.7;Parent=LotjaGi1g1v0118600.1
LjG1.1_chr1	PGSB	exon	18728952	18729108	.	+	.	ID=LotjaGi1g1v0118600.1.exon.7;Parent=LotjaGi1g1v0118600.1
LjG1.1_chr1	PGSB	three_prime_UTR	18729072	18729108	.	+	.	ID=LotjaGi1g1v0118600.1.three_prime_UTR.2;Parent=LotjaGi1g1v0118600.1
LjG1.1_chr1	PGSB	exon	18729996	18730884	.	+	.	ID=LotjaGi1g1v0118600.1.exon.8;Parent=LotjaGi1g1v0118600.1
LjG1.1_chr1	PGSB	three_prime_UTR	18729996	18730884	.	+	.	ID=LotjaGi1g1v0118600.1.three_prime_UTR.3;Parent=LotjaGi1g1v0118600.1
LjG1.1_chr1	PGSB	mRNA	18722807	18726830	.	+	.	ID=LotjaGi1g1v0118600.2;Parent=LotjaGi1g1v0118600
LjG1.1_chr1	PGSB	exon	18722807	18723127	.	+	.	ID=LotjaGi1g1v0118600.2.exon.1;Parent=LotjaGi1g1v0118600.2
LjG1.1_chr1	PGSB	CDS	18722807	18723127	.	+	0	ID=LotjaGi1g1v0118600.2.CDS.1;Parent=LotjaGi1g1v0118600.2
LjG1.1_chr1	PGSB	exon	18723235	18723462	.	+	.	ID=LotjaGi1g1v0118600.2.exon.2;Parent=LotjaGi1g1v0118600.2
LjG1.1_chr1	PGSB	CDS	18723235	18723462	.	+	0	ID=LotjaGi1g1v0118600.2.CDS.2;Parent=LotjaGi1g1v0118600.2
LjG1.1_chr1	PGSB	exon	18724570	18724905	.	+	.	ID=LotjaGi1g1v0118600.2.exon.3;Parent=LotjaGi1g1v0118600.2
LjG1.1_chr1	PGSB	CDS	18724570	18724905	.	+	0	ID=LotjaGi1g1v0118600.2.CDS.3;Parent=LotjaGi1g1v0118600.2
LjG1.1_chr1	PGSB	exon	18725185	18725740	.	+	.	ID=LotjaGi1g1v0118600.2.exon.4;Parent=LotjaGi1g1v0118600.2
LjG1.1_chr1	PGSB	CDS	18725185	18725740	.	+	0	ID=LotjaGi1g1v0118600.2.CDS.4;Parent=LotjaGi1g1v0118600.2
LjG1.1_chr1	PGSB	exon	18726016	18726202	.	+	.	ID=LotjaGi1g1v0118600.2.exon.5;Parent=LotjaGi1g1v0118600.2
LjG1.1_chr1	PGSB	CDS	18726016	18726202	.	+	2	ID=LotjaGi1g1v0118600.2.CDS.5;Parent=LotjaGi1g1v0118600.2
LjG1.1_chr1	PGSB	exon	18726293	18726659	.	+	.	ID=LotjaGi1g1v0118600.2.exon.6;Parent=LotjaGi1g1v0118600.2
LjG1.1_chr1	PGSB	CDS	18726293	18726659	.	+	1	ID=LotjaGi1g1v0118600.2.CDS.6;Parent=LotjaGi1g1v0118600.2
LjG1.1_chr1	PGSB	CDS	18726788	18726814	.	+	0	ID=LotjaGi1g1v0118600.2.CDS.7;Parent=LotjaGi1g1v0118600.2
LjG1.1_chr1	PGSB	exon	18726788	18726830	.	+	.	ID=LotjaGi1g1v0118600.2.exon.7;Parent=LotjaGi1g1v0118600.2
LjG1.1_chr1	PGSB	three_prime_UTR	18726815	18726830	.	+	.	ID=LotjaGi1g1v0118600.2.three_prime_UTR.1;Parent=LotjaGi1g1v0118600.2
LjG1.1_chr1	PGSB	mRNA	18722807	18729071	.	+	.	ID=LotjaGi1g1v0118600.3;Parent=LotjaGi1g1v0118600
LjG1.1_chr1	PGSB	exon	18722807	18723127	.	+	.	ID=LotjaGi1g1v0118600.3.exon.1;Parent=LotjaGi1g1v0118600.3
LjG1.1_chr1	PGSB	CDS	18722807	18723127	.	+	0	ID=LotjaGi1g1v0118600.3.CDS.1;Parent=LotjaGi1g1v0118600.3
LjG1.1_chr1	PGSB	exon	18723235	18723462	.	+	.	ID=LotjaGi1g1v0118600.3.exon.2;Parent=LotjaGi1g1v0118600.3
LjG1.1_chr1	PGSB	CDS	18723235	18723462	.	+	0	ID=LotjaGi1g1v0118600.3.CDS.2;Parent=LotjaGi1g1v0118600.3
LjG1.1_chr1	PGSB	exon	18724570	18724905	.	+	.	ID=LotjaGi1g1v0118600.3.exon.3;Parent=LotjaGi1g1v0118600.3
LjG1.1_chr1	PGSB	CDS	18724570	18724905	.	+	0	ID=LotjaGi1g1v0118600.3.CDS.3;Parent=LotjaGi1g1v0118600.3
LjG1.1_chr1	PGSB	exon	18725185	18725740	.	+	.	ID=LotjaGi1g1v0118600.3.exon.4;Parent=LotjaGi1g1v0118600.3
LjG1.1_chr1	PGSB	CDS	18725185	18725740	.	+	0	ID=LotjaGi1g1v0118600.3.CDS.4;Parent=LotjaGi1g1v0118600.3
LjG1.1_chr1	PGSB	exon	18726016	18726202	.	+	.	ID=LotjaGi1g1v0118600.3.exon.5;Parent=LotjaGi1g1v0118600.3
LjG1.1_chr1	PGSB	CDS	18726016	18726202	.	+	2	ID=LotjaGi1g1v0118600.3.CDS.5;Parent=LotjaGi1g1v0118600.3
LjG1.1_chr1	PGSB	exon	18726293	18726659	.	+	.	ID=LotjaGi1g1v0118600.3.exon.6;Parent=LotjaGi1g1v0118600.3
LjG1.1_chr1	PGSB	CDS	18726293	18726659	.	+	1	ID=LotjaGi1g1v0118600.3.CDS.6;Parent=LotjaGi1g1v0118600.3
LjG1.1_chr1	PGSB	exon	18728952	18729071	.	+	.	ID=LotjaGi1g1v0118600.3.exon.7;Parent=LotjaGi1g1v0118600.3
LjG1.1_chr1	PGSB	CDS	18728952	18729071	.	+	0	ID=LotjaGi1g1v0118600.3.CDS.7;Parent=LotjaGi1g1v0118600.3
###
###
LjG1.1_chr1	PGSB	gene	18751649	18759202	.	+	.	ID=LotjaGi1g1v0118800
LjG1.1_chr1	PGSB	mRNA	18751649	18759202	.	+	.	ID=LotjaGi1g1v0118800.1;Parent=LotjaGi1g1v0118800
LjG1.1_chr1	PGSB	five_prime_UTR	18751649	18751736	.	+	.	ID=LotjaGi1g1v0118800.1.five_prime_UTR.1;Parent=LotjaGi1g1v0118800.1
LjG1.1_chr1	PGSB	exon	18751649	18751910	.	+	.	ID=LotjaGi1g1v0118800.1.exon.1;Parent=LotjaGi1g1v0118800.1
LjG1.1_chr1	PGSB	CDS	18751737	18751910	.	+	0	ID=LotjaGi1g1v0118800.1.CDS.1;Parent=LotjaGi1g1v0118800.1
LjG1.1_chr1	PGSB	exon	18753109	18753339	.	+	.	ID=LotjaGi1g1v0118800.1.exon.2;Parent=LotjaGi1g1v0118800.1
LjG1.1_chr1	PGSB	CDS	18753109	18753339	.	+	0	ID=LotjaGi1g1v0118800.1.CDS.2;Parent=LotjaGi1g1v0118800.1
LjG1.1_chr1	PGSB	CDS	18758118	18758894	.	+	0	ID=LotjaGi1g1v0118800.1.CDS.3;Parent=LotjaGi1g1v0118800.1
LjG1.1_chr1	PGSB	exon	18758118	18759202	.	+	.	ID=LotjaGi1g1v0118800.1.exon.3;Parent=LotjaGi1g1v0118800.1
LjG1.1_chr1	PGSB	three_prime_UTR	18758895	18759202	.	+	.	ID=LotjaGi1g1v0118800.1.three_prime_UTR.2;Parent=LotjaGi1g1v0118800.1
###
LjG1.1_chr1	PGSB	gene	18759713	18766112	.	-	.	ID=LotjaGi1g1v0118900
LjG1.1_chr1	PGSB	mRNA	18759713	18766112	.	-	.	ID=LotjaGi1g1v0118900.1;Parent=LotjaGi1g1v0118900
LjG1.1_chr1	PGSB	exon	18759713	18760894	.	-	.	ID=LotjaGi1g1v0118900.1.exon.1;Parent=LotjaGi1g1v0118900.1
LjG1.1_chr1	PGSB	three_prime_UTR	18759713	18760894	.	-	.	ID=LotjaGi1g1v0118900.1.three_prime_UTR.1;Parent=LotjaGi1g1v0118900.1
LjG1.1_chr1	PGSB	exon	18760982	18761420	.	-	.	ID=LotjaGi1g1v0118900.1.exon.2;Parent=LotjaGi1g1v0118900.1
LjG1.1_chr1	PGSB	three_prime_UTR	18760982	18761420	.	-	.	ID=LotjaGi1g1v0118900.1.three_prime_UTR.2;Parent=LotjaGi1g1v0118900.1
LjG1.1_chr1	PGSB	exon	18761928	18762051	.	-	.	ID=LotjaGi1g1v0118900.1.exon.3;Parent=LotjaGi1g1v0118900.1
LjG1.1_chr1	PGSB	three_prime_UTR	18761928	18762051	.	-	.	ID=LotjaGi1g1v0118900.1.three_prime_UTR.3;Parent=LotjaGi1g1v0118900.1
LjG1.1_chr1	PGSB	three_prime_UTR	18762317	18762352	.	-	.	ID=LotjaGi1g1v0118900.1.three_prime_UTR.4;Parent=LotjaGi1g1v0118900.1
LjG1.1_chr1	PGSB	exon	18762317	18762570	.	-	.	ID=LotjaGi1g1v0118900.1.exon.4;Parent=LotjaGi1g1v0118900.1
LjG1.1_chr1	PGSB	CDS	18762353	18762570	.	-	2	ID=LotjaGi1g1v0118900.1.CDS.1;Parent=LotjaGi1g1v0118900.1
LjG1.1_chr1	PGSB	CDS	18762718	18763804	.	-	0	ID=LotjaGi1g1v0118900.1.CDS.2;Parent=LotjaGi1g1v0118900.1
LjG1.1_chr1	PGSB	exon	18762718	18766112	.	-	.	ID=LotjaGi1g1v0118900.1.exon.5;Parent=LotjaGi1g1v0118900.1
LjG1.1_chr1	PGSB	five_prime_UTR	18763805	18766112	.	-	.	ID=LotjaGi1g1v0118900.1.five_prime_UTR.5;Parent=LotjaGi1g1v0118900.1
LjG1.1_chr1	PGSB	mRNA	18760658	18765951	.	-	.	ID=LotjaGi1g1v0118900.2;Parent=LotjaGi1g1v0118900
LjG1.1_chr1	PGSB	exon	18760658	18760894	.	-	.	ID=LotjaGi1g1v0118900.2.exon.1;Parent=LotjaGi1g1v0118900.2
LjG1.1_chr1	PGSB	three_prime_UTR	18760658	18760894	.	-	.	ID=LotjaGi1g1v0118900.2.three_prime_UTR.1;Parent=LotjaGi1g1v0118900.2
LjG1.1_chr1	PGSB	three_prime_UTR	18760982	18761414	.	-	.	ID=LotjaGi1g1v0118900.2.three_prime_UTR.2;Parent=LotjaGi1g1v0118900.2
LjG1.1_chr1	PGSB	exon	18760982	18761420	.	-	.	ID=LotjaGi1g1v0118900.2.exon.2;Parent=LotjaGi1g1v0118900.2
LjG1.1_chr1	PGSB	CDS	18761415	18761420	.	-	0	ID=LotjaGi1g1v0118900.2.CDS.1;Parent=LotjaGi1g1v0118900.2
LjG1.1_chr1	PGSB	CDS	18765174	18765779	.	-	0	ID=LotjaGi1g1v0118900.2.CDS.2;Parent=LotjaGi1g1v0118900.2
LjG1.1_chr1	PGSB	exon	18765174	18765951	.	-	.	ID=LotjaGi1g1v0118900.2.exon.3;Parent=LotjaGi1g1v0118900.2
LjG1.1_chr1	PGSB	five_prime_UTR	18765780	18765951	.	-	.	ID=LotjaGi1g1v0118900.2.five_prime_UTR.3;Parent=LotjaGi1g1v0118900.2
###
LjG1.1_chr1	PGSB	gene	18817658	18826545	.	+	.	ID=LotjaGi1g1v0119000
LjG1.1_chr1	PGSB	mRNA	18817658	18826545	.	+	.	ID=LotjaGi1g1v0119000.1;Parent=LotjaGi1g1v0119000
LjG1.1_chr1	PGSB	five_prime_UTR	18817658	18817780	.	+	.	ID=LotjaGi1g1v0119000.1.five_prime_UTR.1;Parent=LotjaGi1g1v0119000.1
LjG1.1_chr1	PGSB	exon	18817658	18818230	.	+	.	ID=LotjaGi1g1v0119000.1.exon.1;Parent=LotjaGi1g1v0119000.1
LjG1.1_chr1	PGSB	CDS	18817781	18818230	.	+	0	ID=LotjaGi1g1v0119000.1.CDS.1;Parent=LotjaGi1g1v0119000.1
LjG1.1_chr1	PGSB	exon	18819639	18819852	.	+	.	ID=LotjaGi1g1v0119000.1.exon.2;Parent=LotjaGi1g1v0119000.1
LjG1.1_chr1	PGSB	CDS	18819639	18819852	.	+	0	ID=LotjaGi1g1v0119000.1.CDS.2;Parent=LotjaGi1g1v0119000.1
LjG1.1_chr1	PGSB	exon	18819960	18820120	.	+	.	ID=LotjaGi1g1v0119000.1.exon.3;Parent=LotjaGi1g1v0119000.1
LjG1.1_chr1	PGSB	CDS	18819960	18820120	.	+	2	ID=LotjaGi1g1v0119000.1.CDS.3;Parent=LotjaGi1g1v0119000.1
LjG1.1_chr1	PGSB	exon	18820353	18820418	.	+	.	ID=LotjaGi1g1v0119000.1.exon.4;Parent=LotjaGi1g1v0119000.1
LjG1.1_chr1	PGSB	CDS	18820353	18820418	.	+	0	ID=LotjaGi1g1v0119000.1.CDS.4;Parent=LotjaGi1g1v0119000.1
LjG1.1_chr1	PGSB	exon	18820721	18820884	.	+	.	ID=LotjaGi1g1v0119000.1.exon.5;Parent=LotjaGi1g1v0119000.1
LjG1.1_chr1	PGSB	CDS	18820721	18820884	.	+	0	ID=LotjaGi1g1v0119000.1.CDS.5;Parent=LotjaGi1g1v0119000.1
LjG1.1_chr1	PGSB	exon	18821509	18821623	.	+	.	ID=LotjaGi1g1v0119000.1.exon.6;Parent=LotjaGi1g1v0119000.1
LjG1.1_chr1	PGSB	CDS	18821509	18821623	.	+	1	ID=LotjaGi1g1v0119000.1.CDS.6;Parent=LotjaGi1g1v0119000.1
LjG1.1_chr1	PGSB	exon	18821832	18822011	.	+	.	ID=LotjaGi1g1v0119000.1.exon.7;Parent=LotjaGi1g1v0119000.1
LjG1.1_chr1	PGSB	CDS	18821832	18822011	.	+	0	ID=LotjaGi1g1v0119000.1.CDS.7;Parent=LotjaGi1g1v0119000.1
LjG1.1_chr1	PGSB	CDS	18822101	18822253	.	+	0	ID=LotjaGi1g1v0119000.1.CDS.8;Parent=LotjaGi1g1v0119000.1
LjG1.1_chr1	PGSB	exon	18822101	18822264	.	+	.	ID=LotjaGi1g1v0119000.1.exon.8;Parent=LotjaGi1g1v0119000.1
LjG1.1_chr1	PGSB	three_prime_UTR	18822254	18822264	.	+	.	ID=LotjaGi1g1v0119000.1.three_prime_UTR.2;Parent=LotjaGi1g1v0119000.1
LjG1.1_chr1	PGSB	exon	18822666	18826545	.	+	.	ID=LotjaGi1g1v0119000.1.exon.9;Parent=LotjaGi1g1v0119000.1
LjG1.1_chr1	PGSB	three_prime_UTR	18822666	18826545	.	+	.	ID=LotjaGi1g1v0119000.1.three_prime_UTR.3;Parent=LotjaGi1g1v0119000.1
LjG1.1_chr1	PGSB	mRNA	18817781	18822253	.	+	.	ID=LotjaGi1g1v0119000.2;Parent=LotjaGi1g1v0119000
LjG1.1_chr1	PGSB	exon	18817781	18817854	.	+	.	ID=LotjaGi1g1v0119000.2.exon.1;Parent=LotjaGi1g1v0119000.2
LjG1.1_chr1	PGSB	five_prime_UTR	18817781	18817854	.	+	.	ID=LotjaGi1g1v0119000.2.five_prime_UTR.1;Parent=LotjaGi1g1v0119000.2
LjG1.1_chr1	PGSB	five_prime_UTR	18817908	18818014	.	+	.	ID=LotjaGi1g1v0119000.2.five_prime_UTR.2;Parent=LotjaGi1g1v0119000.2
LjG1.1_chr1	PGSB	exon	18817908	18818230	.	+	.	ID=LotjaGi1g1v0119000.2.exon.2;Parent=LotjaGi1g1v0119000.2
LjG1.1_chr1	PGSB	CDS	18818015	18818230	.	+	0	ID=LotjaGi1g1v0119000.2.CDS.1;Parent=LotjaGi1g1v0119000.2
LjG1.1_chr1	PGSB	exon	18819639	18819852	.	+	.	ID=LotjaGi1g1v0119000.2.exon.3;Parent=LotjaGi1g1v0119000.2
LjG1.1_chr1	PGSB	CDS	18819639	18819852	.	+	0	ID=LotjaGi1g1v0119000.2.CDS.2;Parent=LotjaGi1g1v0119000.2
LjG1.1_chr1	PGSB	exon	18819960	18820120	.	+	.	ID=LotjaGi1g1v0119000.2.exon.4;Parent=LotjaGi1g1v0119000.2
LjG1.1_chr1	PGSB	CDS	18819960	18820120	.	+	2	ID=LotjaGi1g1v0119000.2.CDS.3;Parent=LotjaGi1g1v0119000.2
LjG1.1_chr1	PGSB	exon	18820353	18820418	.	+	.	ID=LotjaGi1g1v0119000.2.exon.5;Parent=LotjaGi1g1v0119000.2
LjG1.1_chr1	PGSB	CDS	18820353	18820418	.	+	0	ID=LotjaGi1g1v0119000.2.CDS.4;Parent=LotjaGi1g1v0119000.2
LjG1.1_chr1	PGSB	exon	18820721	18820884	.	+	.	ID=LotjaGi1g1v0119000.2.exon.6;Parent=LotjaGi1g1v0119000.2
LjG1.1_chr1	PGSB	CDS	18820721	18820884	.	+	0	ID=LotjaGi1g1v0119000.2.CDS.5;Parent=LotjaGi1g1v0119000.2
LjG1.1_chr1	PGSB	exon	18821509	18821623	.	+	.	ID=LotjaGi1g1v0119000.2.exon.7;Parent=LotjaGi1g1v0119000.2
LjG1.1_chr1	PGSB	CDS	18821509	18821623	.	+	1	ID=LotjaGi1g1v0119000.2.CDS.6;Parent=LotjaGi1g1v0119000.2
LjG1.1_chr1	PGSB	exon	18821832	18822011	.	+	.	ID=LotjaGi1g1v0119000.2.exon.8;Parent=LotjaGi1g1v0119000.2
LjG1.1_chr1	PGSB	CDS	18821832	18822011	.	+	0	ID=LotjaGi1g1v0119000.2.CDS.7;Parent=LotjaGi1g1v0119000.2
LjG1.1_chr1	PGSB	exon	18822101	18822253	.	+	.	ID=LotjaGi1g1v0119000.2.exon.9;Parent=LotjaGi1g1v0119000.2
LjG1.1_chr1	PGSB	CDS	18822101	18822253	.	+	0	ID=LotjaGi1g1v0119000.2.CDS.8;Parent=LotjaGi1g1v0119000.2
LjG1.1_chr1	PGSB	mRNA	18817781	18822253	.	+	.	ID=LotjaGi1g1v0119000.3;Parent=LotjaGi1g1v0119000
LjG1.1_chr1	PGSB	exon	18817781	18818230	.	+	.	ID=LotjaGi1g1v0119000.3.exon.1;Parent=LotjaGi1g1v0119000.3
LjG1.1_chr1	PGSB	CDS	18817781	18818230	.	+	0	ID=LotjaGi1g1v0119000.3.CDS.1;Parent=LotjaGi1g1v0119000.3
LjG1.1_chr1	PGSB	exon	18819639	18819852	.	+	.	ID=LotjaGi1g1v0119000.3.exon.2;Parent=LotjaGi1g1v0119000.3
LjG1.1_chr1	PGSB	CDS	18819639	18819852	.	+	0	ID=LotjaGi1g1v0119000.3.CDS.2;Parent=LotjaGi1g1v0119000.3
LjG1.1_chr1	PGSB	exon	18819960	18820120	.	+	.	ID=LotjaGi1g1v0119000.3.exon.3;Parent=LotjaGi1g1v0119000.3
LjG1.1_chr1	PGSB	CDS	18819960	18820120	.	+	2	ID=LotjaGi1g1v0119000.3.CDS.3;Parent=LotjaGi1g1v0119000.3
LjG1.1_chr1	PGSB	exon	18820353	18820418	.	+	.	ID=LotjaGi1g1v0119000.3.exon.4;Parent=LotjaGi1g1v0119000.3
LjG1.1_chr1	PGSB	CDS	18820353	18820418	.	+	0	ID=LotjaGi1g1v0119000.3.CDS.4;Parent=LotjaGi1g1v0119000.3
LjG1.1_chr1	PGSB	exon	18820721	18820884	.	+	.	ID=LotjaGi1g1v0119000.3.exon.5;Parent=LotjaGi1g1v0119000.3
LjG1.1_chr1	PGSB	CDS	18820721	18820884	.	+	0	ID=LotjaGi1g1v0119000.3.CDS.5;Parent=LotjaGi1g1v0119000.3
LjG1.1_chr1	PGSB	exon	18821509	18821623	.	+	.	ID=LotjaGi1g1v0119000.3.exon.6;Parent=LotjaGi1g1v0119000.3
LjG1.1_chr1	PGSB	CDS	18821509	18821623	.	+	1	ID=LotjaGi1g1v0119000.3.CDS.6;Parent=LotjaGi1g1v0119000.3
LjG1.1_chr1	PGSB	exon	18821832	18822011	.	+	.	ID=LotjaGi1g1v0119000.3.exon.7;Parent=LotjaGi1g1v0119000.3
LjG1.1_chr1	PGSB	CDS	18821832	18822011	.	+	0	ID=LotjaGi1g1v0119000.3.CDS.7;Parent=LotjaGi1g1v0119000.3
LjG1.1_chr1	PGSB	exon	18822101	18822253	.	+	.	ID=LotjaGi1g1v0119000.3.exon.8;Parent=LotjaGi1g1v0119000.3
LjG1.1_chr1	PGSB	CDS	18822101	18822253	.	+	0	ID=LotjaGi1g1v0119000.3.CDS.8;Parent=LotjaGi1g1v0119000.3
###
LjG1.1_chr1	PGSB	gene	18817658	18826545	.	-	.	ID=LotjaGi1g1v0119100
LjG1.1_chr1	PGSB	mRNA	18817658	18826545	.	-	.	ID=LotjaGi1g1v0119100.1;Parent=LotjaGi1g1v0119100
LjG1.1_chr1	PGSB	three_prime_UTR	18817658	18823859	.	-	.	ID=LotjaGi1g1v0119100.1.three_prime_UTR.1;Parent=LotjaGi1g1v0119100.1
LjG1.1_chr1	PGSB	exon	18817658	18823976	.	-	.	ID=LotjaGi1g1v0119100.1.exon.1;Parent=LotjaGi1g1v0119100.1
LjG1.1_chr1	PGSB	CDS	18823860	18823976	.	-	0	ID=LotjaGi1g1v0119100.1.CDS.1;Parent=LotjaGi1g1v0119100.1
LjG1.1_chr1	PGSB	exon	18824720	18825038	.	-	.	ID=LotjaGi1g1v0119100.1.exon.2;Parent=LotjaGi1g1v0119100.1
LjG1.1_chr1	PGSB	CDS	18824720	18825038	.	-	1	ID=LotjaGi1g1v0119100.1.CDS.2;Parent=LotjaGi1g1v0119100.1
LjG1.1_chr1	PGSB	exon	18825684	18825760	.	-	.	ID=LotjaGi1g1v0119100.1.exon.3;Parent=LotjaGi1g1v0119100.1
LjG1.1_chr1	PGSB	CDS	18825684	18825760	.	-	0	ID=LotjaGi1g1v0119100.1.CDS.3;Parent=LotjaGi1g1v0119100.1
LjG1.1_chr1	PGSB	CDS	18825856	18826020	.	-	0	ID=LotjaGi1g1v0119100.1.CDS.4;Parent=LotjaGi1g1v0119100.1
LjG1.1_chr1	PGSB	exon	18825856	18826545	.	-	.	ID=LotjaGi1g1v0119100.1.exon.4;Parent=LotjaGi1g1v0119100.1
LjG1.1_chr1	PGSB	five_prime_UTR	18826021	18826545	.	-	.	ID=LotjaGi1g1v0119100.1.five_prime_UTR.2;Parent=LotjaGi1g1v0119100.1
###
###
LjG1.1_chr1	PGSB	gene	18845895	18849594	.	-	.	ID=LotjaGi1g1v0119300
LjG1.1_chr1	PGSB	mRNA	18845895	18849594	.	-	.	ID=LotjaGi1g1v0119300.1;Parent=LotjaGi1g1v0119300
LjG1.1_chr1	PGSB	three_prime_UTR	18845895	18846101	.	-	.	ID=LotjaGi1g1v0119300.1.three_prime_UTR.1;Parent=LotjaGi1g1v0119300.1
LjG1.1_chr1	PGSB	exon	18845895	18846395	.	-	.	ID=LotjaGi1g1v0119300.1.exon.1;Parent=LotjaGi1g1v0119300.1
LjG1.1_chr1	PGSB	CDS	18846102	18846395	.	-	0	ID=LotjaGi1g1v0119300.1.CDS.1;Parent=LotjaGi1g1v0119300.1
LjG1.1_chr1	PGSB	exon	18846925	18847146	.	-	.	ID=LotjaGi1g1v0119300.1.exon.2;Parent=LotjaGi1g1v0119300.1
LjG1.1_chr1	PGSB	CDS	18846925	18847146	.	-	0	ID=LotjaGi1g1v0119300.1.CDS.2;Parent=LotjaGi1g1v0119300.1
LjG1.1_chr1	PGSB	exon	18847443	18847811	.	-	.	ID=LotjaGi1g1v0119300.1.exon.3;Parent=LotjaGi1g1v0119300.1
LjG1.1_chr1	PGSB	CDS	18847443	18847811	.	-	0	ID=LotjaGi1g1v0119300.1.CDS.3;Parent=LotjaGi1g1v0119300.1
LjG1.1_chr1	PGSB	exon	18847909	18848133	.	-	.	ID=LotjaGi1g1v0119300.1.exon.4;Parent=LotjaGi1g1v0119300.1
LjG1.1_chr1	PGSB	CDS	18847909	18848133	.	-	0	ID=LotjaGi1g1v0119300.1.CDS.4;Parent=LotjaGi1g1v0119300.1
LjG1.1_chr1	PGSB	exon	18848248	18848724	.	-	.	ID=LotjaGi1g1v0119300.1.exon.5;Parent=LotjaGi1g1v0119300.1
LjG1.1_chr1	PGSB	CDS	18848248	18848724	.	-	0	ID=LotjaGi1g1v0119300.1.CDS.5;Parent=LotjaGi1g1v0119300.1
LjG1.1_chr1	PGSB	exon	18848868	18849080	.	-	.	ID=LotjaGi1g1v0119300.1.exon.6;Parent=LotjaGi1g1v0119300.1
LjG1.1_chr1	PGSB	CDS	18848868	18849080	.	-	0	ID=LotjaGi1g1v0119300.1.CDS.6;Parent=LotjaGi1g1v0119300.1
LjG1.1_chr1	PGSB	CDS	18849212	18849214	.	-	0	ID=LotjaGi1g1v0119300.1.CDS.7;Parent=LotjaGi1g1v0119300.1
LjG1.1_chr1	PGSB	exon	18849212	18849594	.	-	.	ID=LotjaGi1g1v0119300.1.exon.7;Parent=LotjaGi1g1v0119300.1
LjG1.1_chr1	PGSB	five_prime_UTR	18849215	18849594	.	-	.	ID=LotjaGi1g1v0119300.1.five_prime_UTR.2;Parent=LotjaGi1g1v0119300.1
###
LjG1.1_chr1	PGSB	gene	18849628	18853133	.	-	.	ID=LotjaGi1g1v0119400
LjG1.1_chr1	PGSB	mRNA	18849628	18853133	.	-	.	ID=LotjaGi1g1v0119400.1;Parent=LotjaGi1g1v0119400
LjG1.1_chr1	PGSB	three_prime_UTR	18849628	18850202	.	-	.	ID=LotjaGi1g1v0119400.1.three_prime_UTR.1;Parent=LotjaGi1g1v0119400.1
LjG1.1_chr1	PGSB	exon	18849628	18853133	.	-	.	ID=LotjaGi1g1v0119400.1.exon.1;Parent=LotjaGi1g1v0119400.1
LjG1.1_chr1	PGSB	CDS	18850203	18852899	.	-	0	ID=LotjaGi1g1v0119400.1.CDS.1;Parent=LotjaGi1g1v0119400.1
LjG1.1_chr1	PGSB	five_prime_UTR	18852900	18853133	.	-	.	ID=LotjaGi1g1v0119400.1.five_prime_UTR.2;Parent=LotjaGi1g1v0119400.1
###
LjG1.1_chr1	PGSB	gene	18856118	18858834	.	+	.	ID=LotjaGi1g1v0119500
LjG1.1_chr1	PGSB	mRNA	18856118	18858834	.	+	.	ID=LotjaGi1g1v0119500.1;Parent=LotjaGi1g1v0119500
LjG1.1_chr1	PGSB	five_prime_UTR	18856118	18856351	.	+	.	ID=LotjaGi1g1v0119500.1.five_prime_UTR.1;Parent=LotjaGi1g1v0119500.1
LjG1.1_chr1	PGSB	exon	18856118	18858834	.	+	.	ID=LotjaGi1g1v0119500.1.exon.1;Parent=LotjaGi1g1v0119500.1
LjG1.1_chr1	PGSB	CDS	18856352	18858079	.	+	0	ID=LotjaGi1g1v0119500.1.CDS.1;Parent=LotjaGi1g1v0119500.1
LjG1.1_chr1	PGSB	three_prime_UTR	18858080	18858834	.	+	.	ID=LotjaGi1g1v0119500.1.three_prime_UTR.2;Parent=LotjaGi1g1v0119500.1
###
LjG1.1_chr1	PGSB	gene	18862026	18867276	.	+	.	ID=LotjaGi1g1v0119600
LjG1.1_chr1	PGSB	mRNA	18862026	18867276	.	+	.	ID=LotjaGi1g1v0119600.1;Parent=LotjaGi1g1v0119600
LjG1.1_chr1	PGSB	five_prime_UTR	18862026	18863114	.	+	.	ID=LotjaGi1g1v0119600.1.five_prime_UTR.1;Parent=LotjaGi1g1v0119600.1
LjG1.1_chr1	PGSB	exon	18862026	18863310	.	+	.	ID=LotjaGi1g1v0119600.1.exon.1;Parent=LotjaGi1g1v0119600.1
LjG1.1_chr1	PGSB	CDS	18863115	18863310	.	+	0	ID=LotjaGi1g1v0119600.1.CDS.1;Parent=LotjaGi1g1v0119600.1
LjG1.1_chr1	PGSB	exon	18864230	18864494	.	+	.	ID=LotjaGi1g1v0119600.1.exon.2;Parent=LotjaGi1g1v0119600.1
LjG1.1_chr1	PGSB	CDS	18864230	18864494	.	+	2	ID=LotjaGi1g1v0119600.1.CDS.2;Parent=LotjaGi1g1v0119600.1
LjG1.1_chr1	PGSB	exon	18864610	18864699	.	+	.	ID=LotjaGi1g1v0119600.1.exon.3;Parent=LotjaGi1g1v0119600.1
LjG1.1_chr1	PGSB	CDS	18864610	18864699	.	+	1	ID=LotjaGi1g1v0119600.1.CDS.3;Parent=LotjaGi1g1v0119600.1
LjG1.1_chr1	PGSB	exon	18864934	18865000	.	+	.	ID=LotjaGi1g1v0119600.1.exon.4;Parent=LotjaGi1g1v0119600.1
LjG1.1_chr1	PGSB	CDS	18864934	18865000	.	+	1	ID=LotjaGi1g1v0119600.1.CDS.4;Parent=LotjaGi1g1v0119600.1
LjG1.1_chr1	PGSB	exon	18865141	18865233	.	+	.	ID=LotjaGi1g1v0119600.1.exon.5;Parent=LotjaGi1g1v0119600.1
LjG1.1_chr1	PGSB	CDS	18865141	18865233	.	+	0	ID=LotjaGi1g1v0119600.1.CDS.5;Parent=LotjaGi1g1v0119600.1
LjG1.1_chr1	PGSB	exon	18865308	18865493	.	+	.	ID=LotjaGi1g1v0119600.1.exon.6;Parent=LotjaGi1g1v0119600.1
LjG1.1_chr1	PGSB	CDS	18865308	18865493	.	+	0	ID=LotjaGi1g1v0119600.1.CDS.6;Parent=LotjaGi1g1v0119600.1
LjG1.1_chr1	PGSB	exon	18865662	18865742	.	+	.	ID=LotjaGi1g1v0119600.1.exon.7;Parent=LotjaGi1g1v0119600.1
LjG1.1_chr1	PGSB	CDS	18865662	18865742	.	+	0	ID=LotjaGi1g1v0119600.1.CDS.7;Parent=LotjaGi1g1v0119600.1
LjG1.1_chr1	PGSB	exon	18865902	18866039	.	+	.	ID=LotjaGi1g1v0119600.1.exon.8;Parent=LotjaGi1g1v0119600.1
LjG1.1_chr1	PGSB	CDS	18865902	18866039	.	+	0	ID=LotjaGi1g1v0119600.1.CDS.8;Parent=LotjaGi1g1v0119600.1
LjG1.1_chr1	PGSB	CDS	18866658	18866837	.	+	0	ID=LotjaGi1g1v0119600.1.CDS.9;Parent=LotjaGi1g1v0119600.1
LjG1.1_chr1	PGSB	exon	18866658	18867276	.	+	.	ID=LotjaGi1g1v0119600.1.exon.9;Parent=LotjaGi1g1v0119600.1
LjG1.1_chr1	PGSB	three_prime_UTR	18866838	18867276	.	+	.	ID=LotjaGi1g1v0119600.1.three_prime_UTR.2;Parent=LotjaGi1g1v0119600.1
###
LjG1.1_chr1	PGSB	gene	18868662	18870611	.	+	.	ID=LotjaGi1g1v0119700
LjG1.1_chr1	PGSB	mRNA	18868662	18870611	.	+	.	ID=LotjaGi1g1v0119700.1;Parent=LotjaGi1g1v0119700
LjG1.1_chr1	PGSB	five_prime_UTR	18868662	18868882	.	+	.	ID=LotjaGi1g1v0119700.1.five_prime_UTR.1;Parent=LotjaGi1g1v0119700.1
LjG1.1_chr1	PGSB	exon	18868662	18869687	.	+	.	ID=LotjaGi1g1v0119700.1.exon.1;Parent=LotjaGi1g1v0119700.1
LjG1.1_chr1	PGSB	CDS	18868883	18869687	.	+	0	ID=LotjaGi1g1v0119700.1.CDS.1;Parent=LotjaGi1g1v0119700.1
LjG1.1_chr1	PGSB	CDS	18870101	18870477	.	+	2	ID=LotjaGi1g1v0119700.1.CDS.2;Parent=LotjaGi1g1v0119700.1
LjG1.1_chr1	PGSB	exon	18870101	18870611	.	+	.	ID=LotjaGi1g1v0119700.1.exon.2;Parent=LotjaGi1g1v0119700.1
LjG1.1_chr1	PGSB	three_prime_UTR	18870478	18870611	.	+	.	ID=LotjaGi1g1v0119700.1.three_prime_UTR.2;Parent=LotjaGi1g1v0119700.1
###
LjG1.1_chr1	PGSB	gene	18891609	18895484	.	-	.	ID=LotjaGi1g1v0119800
LjG1.1_chr1	PGSB	mRNA	18891609	18895484	.	-	.	ID=LotjaGi1g1v0119800.1;Parent=LotjaGi1g1v0119800
LjG1.1_chr1	PGSB	three_prime_UTR	18891609	18892579	.	-	.	ID=LotjaGi1g1v0119800.1.three_prime_UTR.1;Parent=LotjaGi1g1v0119800.1
LjG1.1_chr1	PGSB	exon	18891609	18894719	.	-	.	ID=LotjaGi1g1v0119800.1.exon.1;Parent=LotjaGi1g1v0119800.1
LjG1.1_chr1	PGSB	CDS	18892580	18894652	.	-	0	ID=LotjaGi1g1v0119800.1.CDS.1;Parent=LotjaGi1g1v0119800.1
LjG1.1_chr1	PGSB	five_prime_UTR	18894653	18894719	.	-	.	ID=LotjaGi1g1v0119800.1.five_prime_UTR.2;Parent=LotjaGi1g1v0119800.1
LjG1.1_chr1	PGSB	exon	18895345	18895484	.	-	.	ID=LotjaGi1g1v0119800.1.exon.2;Parent=LotjaGi1g1v0119800.1
LjG1.1_chr1	PGSB	five_prime_UTR	18895345	18895484	.	-	.	ID=LotjaGi1g1v0119800.1.five_prime_UTR.3;Parent=LotjaGi1g1v0119800.1
###
LjG1.1_chr1	PGSB	gene	18946294	18957283	.	-	.	ID=LotjaGi1g1v0119900
LjG1.1_chr1	PGSB	mRNA	18946294	18957283	.	-	.	ID=LotjaGi1g1v0119900.1;Parent=LotjaGi1g1v0119900
LjG1.1_chr1	PGSB	three_prime_UTR	18946294	18946539	.	-	.	ID=LotjaGi1g1v0119900.1.three_prime_UTR.1;Parent=LotjaGi1g1v0119900.1
LjG1.1_chr1	PGSB	exon	18946294	18948372	.	-	.	ID=LotjaGi1g1v0119900.1.exon.1;Parent=LotjaGi1g1v0119900.1
LjG1.1_chr1	PGSB	CDS	18946540	18948372	.	-	0	ID=LotjaGi1g1v0119900.1.CDS.1;Parent=LotjaGi1g1v0119900.1
LjG1.1_chr1	PGSB	exon	18954449	18954692	.	-	.	ID=LotjaGi1g1v0119900.1.exon.2;Parent=LotjaGi1g1v0119900.1
LjG1.1_chr1	PGSB	CDS	18954449	18954692	.	-	1	ID=LotjaGi1g1v0119900.1.CDS.2;Parent=LotjaGi1g1v0119900.1
LjG1.1_chr1	PGSB	CDS	18955766	18956898	.	-	0	ID=LotjaGi1g1v0119900.1.CDS.3;Parent=LotjaGi1g1v0119900.1
LjG1.1_chr1	PGSB	exon	18955766	18957283	.	-	.	ID=LotjaGi1g1v0119900.1.exon.3;Parent=LotjaGi1g1v0119900.1
LjG1.1_chr1	PGSB	five_prime_UTR	18956899	18957283	.	-	.	ID=LotjaGi1g1v0119900.1.five_prime_UTR.2;Parent=LotjaGi1g1v0119900.1
LjG1.1_chr1	PGSB	mRNA	18946294	18957283	.	-	.	ID=LotjaGi1g1v0119900.2;Parent=LotjaGi1g1v0119900
LjG1.1_chr1	PGSB	three_prime_UTR	18946294	18946539	.	-	.	ID=LotjaGi1g1v0119900.2.three_prime_UTR.1;Parent=LotjaGi1g1v0119900.2
LjG1.1_chr1	PGSB	exon	18946294	18948372	.	-	.	ID=LotjaGi1g1v0119900.2.exon.1;Parent=LotjaGi1g1v0119900.2
LjG1.1_chr1	PGSB	CDS	18946540	18948372	.	-	0	ID=LotjaGi1g1v0119900.2.CDS.1;Parent=LotjaGi1g1v0119900.2
LjG1.1_chr1	PGSB	CDS	18954449	18954688	.	-	0	ID=LotjaGi1g1v0119900.2.CDS.2;Parent=LotjaGi1g1v0119900.2
LjG1.1_chr1	PGSB	exon	18954449	18954717	.	-	.	ID=LotjaGi1g1v0119900.2.exon.2;Parent=LotjaGi1g1v0119900.2
LjG1.1_chr1	PGSB	five_prime_UTR	18954689	18954717	.	-	.	ID=LotjaGi1g1v0119900.2.five_prime_UTR.2;Parent=LotjaGi1g1v0119900.2
LjG1.1_chr1	PGSB	exon	18955766	18957283	.	-	.	ID=LotjaGi1g1v0119900.2.exon.3;Parent=LotjaGi1g1v0119900.2
LjG1.1_chr1	PGSB	five_prime_UTR	18955766	18957283	.	-	.	ID=LotjaGi1g1v0119900.2.five_prime_UTR.3;Parent=LotjaGi1g1v0119900.2
###
###
LjG1.1_chr1	PGSB	gene	18981931	18994721	.	-	.	ID=LotjaGi1g1v0120100
LjG1.1_chr1	PGSB	mRNA	18981931	18994721	.	-	.	ID=LotjaGi1g1v0120100.1;Parent=LotjaGi1g1v0120100
LjG1.1_chr1	PGSB	three_prime_UTR	18981931	18982108	.	-	.	ID=LotjaGi1g1v0120100.1.three_prime_UTR.1;Parent=LotjaGi1g1v0120100.1
LjG1.1_chr1	PGSB	exon	18981931	18982438	.	-	.	ID=LotjaGi1g1v0120100.1.exon.1;Parent=LotjaGi1g1v0120100.1
LjG1.1_chr1	PGSB	CDS	18982109	18982438	.	-	0	ID=LotjaGi1g1v0120100.1.CDS.1;Parent=LotjaGi1g1v0120100.1
LjG1.1_chr1	PGSB	exon	18983085	18983171	.	-	.	ID=LotjaGi1g1v0120100.1.exon.2;Parent=LotjaGi1g1v0120100.1
LjG1.1_chr1	PGSB	CDS	18983085	18983171	.	-	0	ID=LotjaGi1g1v0120100.1.CDS.2;Parent=LotjaGi1g1v0120100.1
LjG1.1_chr1	PGSB	exon	18983284	18983436	.	-	.	ID=LotjaGi1g1v0120100.1.exon.3;Parent=LotjaGi1g1v0120100.1
LjG1.1_chr1	PGSB	CDS	18983284	18983436	.	-	0	ID=LotjaGi1g1v0120100.1.CDS.3;Parent=LotjaGi1g1v0120100.1
LjG1.1_chr1	PGSB	exon	18984014	18984131	.	-	.	ID=LotjaGi1g1v0120100.1.exon.4;Parent=LotjaGi1g1v0120100.1
LjG1.1_chr1	PGSB	CDS	18984014	18984131	.	-	1	ID=LotjaGi1g1v0120100.1.CDS.4;Parent=LotjaGi1g1v0120100.1
LjG1.1_chr1	PGSB	exon	18984292	18984479	.	-	.	ID=LotjaGi1g1v0120100.1.exon.5;Parent=LotjaGi1g1v0120100.1
LjG1.1_chr1	PGSB	CDS	18984292	18984479	.	-	0	ID=LotjaGi1g1v0120100.1.CDS.5;Parent=LotjaGi1g1v0120100.1
LjG1.1_chr1	PGSB	exon	18991134	18991334	.	-	.	ID=LotjaGi1g1v0120100.1.exon.6;Parent=LotjaGi1g1v0120100.1
LjG1.1_chr1	PGSB	CDS	18991134	18991334	.	-	0	ID=LotjaGi1g1v0120100.1.CDS.6;Parent=LotjaGi1g1v0120100.1
LjG1.1_chr1	PGSB	exon	18991422	18991557	.	-	.	ID=LotjaGi1g1v0120100.1.exon.7;Parent=LotjaGi1g1v0120100.1
LjG1.1_chr1	PGSB	CDS	18991422	18991557	.	-	1	ID=LotjaGi1g1v0120100.1.CDS.7;Parent=LotjaGi1g1v0120100.1
LjG1.1_chr1	PGSB	exon	18992379	18992575	.	-	.	ID=LotjaGi1g1v0120100.1.exon.8;Parent=LotjaGi1g1v0120100.1
LjG1.1_chr1	PGSB	CDS	18992379	18992575	.	-	0	ID=LotjaGi1g1v0120100.1.CDS.8;Parent=LotjaGi1g1v0120100.1
LjG1.1_chr1	PGSB	CDS	18994254	18994598	.	-	0	ID=LotjaGi1g1v0120100.1.CDS.9;Parent=LotjaGi1g1v0120100.1
LjG1.1_chr1	PGSB	exon	18994254	18994721	.	-	.	ID=LotjaGi1g1v0120100.1.exon.9;Parent=LotjaGi1g1v0120100.1
LjG1.1_chr1	PGSB	five_prime_UTR	18994599	18994721	.	-	.	ID=LotjaGi1g1v0120100.1.five_prime_UTR.2;Parent=LotjaGi1g1v0120100.1
###
LjG1.1_chr1	PGSB	gene	18995173	19004188	.	-	.	ID=LotjaGi1g1v0120200
LjG1.1_chr1	PGSB	mRNA	18995173	19004188	.	-	.	ID=LotjaGi1g1v0120200.1;Parent=LotjaGi1g1v0120200
LjG1.1_chr1	PGSB	three_prime_UTR	18995173	18995530	.	-	.	ID=LotjaGi1g1v0120200.1.three_prime_UTR.1;Parent=LotjaGi1g1v0120200.1
LjG1.1_chr1	PGSB	exon	18995173	18995824	.	-	.	ID=LotjaGi1g1v0120200.1.exon.1;Parent=LotjaGi1g1v0120200.1
LjG1.1_chr1	PGSB	CDS	18995531	18995824	.	-	0	ID=LotjaGi1g1v0120200.1.CDS.1;Parent=LotjaGi1g1v0120200.1
LjG1.1_chr1	PGSB	exon	18999579	18999665	.	-	.	ID=LotjaGi1g1v0120200.1.exon.2;Parent=LotjaGi1g1v0120200.1
LjG1.1_chr1	PGSB	CDS	18999579	18999665	.	-	0	ID=LotjaGi1g1v0120200.1.CDS.2;Parent=LotjaGi1g1v0120200.1
LjG1.1_chr1	PGSB	exon	18999753	18999905	.	-	.	ID=LotjaGi1g1v0120200.1.exon.3;Parent=LotjaGi1g1v0120200.1
LjG1.1_chr1	PGSB	CDS	18999753	18999905	.	-	0	ID=LotjaGi1g1v0120200.1.CDS.3;Parent=LotjaGi1g1v0120200.1
LjG1.1_chr1	PGSB	exon	19000480	19000597	.	-	.	ID=LotjaGi1g1v0120200.1.exon.4;Parent=LotjaGi1g1v0120200.1
LjG1.1_chr1	PGSB	CDS	19000480	19000597	.	-	1	ID=LotjaGi1g1v0120200.1.CDS.4;Parent=LotjaGi1g1v0120200.1
LjG1.1_chr1	PGSB	exon	19000714	19000940	.	-	.	ID=LotjaGi1g1v0120200.1.exon.5;Parent=LotjaGi1g1v0120200.1
LjG1.1_chr1	PGSB	CDS	19000714	19000940	.	-	0	ID=LotjaGi1g1v0120200.1.CDS.5;Parent=LotjaGi1g1v0120200.1
LjG1.1_chr1	PGSB	exon	19001248	19001490	.	-	.	ID=LotjaGi1g1v0120200.1.exon.6;Parent=LotjaGi1g1v0120200.1
LjG1.1_chr1	PGSB	CDS	19001248	19001490	.	-	0	ID=LotjaGi1g1v0120200.1.CDS.6;Parent=LotjaGi1g1v0120200.1
LjG1.1_chr1	PGSB	exon	19001575	19001710	.	-	.	ID=LotjaGi1g1v0120200.1.exon.7;Parent=LotjaGi1g1v0120200.1
LjG1.1_chr1	PGSB	CDS	19001575	19001710	.	-	1	ID=LotjaGi1g1v0120200.1.CDS.7;Parent=LotjaGi1g1v0120200.1
LjG1.1_chr1	PGSB	exon	19002347	19002543	.	-	.	ID=LotjaGi1g1v0120200.1.exon.8;Parent=LotjaGi1g1v0120200.1
LjG1.1_chr1	PGSB	CDS	19002347	19002543	.	-	0	ID=LotjaGi1g1v0120200.1.CDS.8;Parent=LotjaGi1g1v0120200.1
LjG1.1_chr1	PGSB	CDS	19003625	19003936	.	-	0	ID=LotjaGi1g1v0120200.1.CDS.9;Parent=LotjaGi1g1v0120200.1
LjG1.1_chr1	PGSB	exon	19003625	19004188	.	-	.	ID=LotjaGi1g1v0120200.1.exon.9;Parent=LotjaGi1g1v0120200.1
LjG1.1_chr1	PGSB	five_prime_UTR	19003937	19004188	.	-	.	ID=LotjaGi1g1v0120200.1.five_prime_UTR.2;Parent=LotjaGi1g1v0120200.1
###
LjG1.1_chr1	PGSB	gene	19007974	19011734	.	-	.	ID=LotjaGi1g1v0120300
LjG1.1_chr1	PGSB	mRNA	19007974	19011734	.	-	.	ID=LotjaGi1g1v0120300.1;Parent=LotjaGi1g1v0120300
LjG1.1_chr1	PGSB	three_prime_UTR	19007974	19009075	.	-	.	ID=LotjaGi1g1v0120300.1.three_prime_UTR.1;Parent=LotjaGi1g1v0120300.1
LjG1.1_chr1	PGSB	exon	19007974	19009260	.	-	.	ID=LotjaGi1g1v0120300.1.exon.1;Parent=LotjaGi1g1v0120300.1
LjG1.1_chr1	PGSB	CDS	19009076	19009260	.	-	2	ID=LotjaGi1g1v0120300.1.CDS.1;Parent=LotjaGi1g1v0120300.1
LjG1.1_chr1	PGSB	exon	19009350	19009425	.	-	.	ID=LotjaGi1g1v0120300.1.exon.2;Parent=LotjaGi1g1v0120300.1
LjG1.1_chr1	PGSB	CDS	19009350	19009425	.	-	0	ID=LotjaGi1g1v0120300.1.CDS.2;Parent=LotjaGi1g1v0120300.1
LjG1.1_chr1	PGSB	exon	19010229	19010318	.	-	.	ID=LotjaGi1g1v0120300.1.exon.3;Parent=LotjaGi1g1v0120300.1
LjG1.1_chr1	PGSB	CDS	19010229	19010318	.	-	0	ID=LotjaGi1g1v0120300.1.CDS.3;Parent=LotjaGi1g1v0120300.1
LjG1.1_chr1	PGSB	exon	19010405	19010622	.	-	.	ID=LotjaGi1g1v0120300.1.exon.4;Parent=LotjaGi1g1v0120300.1
LjG1.1_chr1	PGSB	CDS	19010405	19010622	.	-	2	ID=LotjaGi1g1v0120300.1.CDS.4;Parent=LotjaGi1g1v0120300.1
LjG1.1_chr1	PGSB	exon	19010817	19010886	.	-	.	ID=LotjaGi1g1v0120300.1.exon.5;Parent=LotjaGi1g1v0120300.1
LjG1.1_chr1	PGSB	CDS	19010817	19010886	.	-	0	ID=LotjaGi1g1v0120300.1.CDS.5;Parent=LotjaGi1g1v0120300.1
LjG1.1_chr1	PGSB	exon	19011012	19011058	.	-	.	ID=LotjaGi1g1v0120300.1.exon.6;Parent=LotjaGi1g1v0120300.1
LjG1.1_chr1	PGSB	CDS	19011012	19011058	.	-	2	ID=LotjaGi1g1v0120300.1.CDS.6;Parent=LotjaGi1g1v0120300.1
LjG1.1_chr1	PGSB	exon	19011148	19011314	.	-	.	ID=LotjaGi1g1v0120300.1.exon.7;Parent=LotjaGi1g1v0120300.1
LjG1.1_chr1	PGSB	CDS	19011148	19011314	.	-	1	ID=LotjaGi1g1v0120300.1.CDS.7;Parent=LotjaGi1g1v0120300.1
LjG1.1_chr1	PGSB	CDS	19011398	19011669	.	-	0	ID=LotjaGi1g1v0120300.1.CDS.8;Parent=LotjaGi1g1v0120300.1
LjG1.1_chr1	PGSB	exon	19011398	19011734	.	-	.	ID=LotjaGi1g1v0120300.1.exon.8;Parent=LotjaGi1g1v0120300.1
LjG1.1_chr1	PGSB	five_prime_UTR	19011670	19011734	.	-	.	ID=LotjaGi1g1v0120300.1.five_prime_UTR.2;Parent=LotjaGi1g1v0120300.1
###
LjG1.1_chr1	PGSB	gene	19016813	19019508	.	+	.	ID=LotjaGi1g1v0120400
LjG1.1_chr1	PGSB	mRNA	19016813	19019508	.	+	.	ID=LotjaGi1g1v0120400.1;Parent=LotjaGi1g1v0120400
LjG1.1_chr1	PGSB	exon	19016813	19016960	.	+	.	ID=LotjaGi1g1v0120400.1.exon.1;Parent=LotjaGi1g1v0120400.1
LjG1.1_chr1	PGSB	five_prime_UTR	19016813	19016960	.	+	.	ID=LotjaGi1g1v0120400.1.five_prime_UTR.1;Parent=LotjaGi1g1v0120400.1
LjG1.1_chr1	PGSB	five_prime_UTR	19017470	19017512	.	+	.	ID=LotjaGi1g1v0120400.1.five_prime_UTR.2;Parent=LotjaGi1g1v0120400.1
LjG1.1_chr1	PGSB	exon	19017470	19017549	.	+	.	ID=LotjaGi1g1v0120400.1.exon.2;Parent=LotjaGi1g1v0120400.1
LjG1.1_chr1	PGSB	CDS	19017513	19017549	.	+	0	ID=LotjaGi1g1v0120400.1.CDS.1;Parent=LotjaGi1g1v0120400.1
LjG1.1_chr1	PGSB	exon	19017635	19017739	.	+	.	ID=LotjaGi1g1v0120400.1.exon.3;Parent=LotjaGi1g1v0120400.1
LjG1.1_chr1	PGSB	CDS	19017635	19017739	.	+	2	ID=LotjaGi1g1v0120400.1.CDS.2;Parent=LotjaGi1g1v0120400.1
LjG1.1_chr1	PGSB	CDS	19018133	19019043	.	+	2	ID=LotjaGi1g1v0120400.1.CDS.3;Parent=LotjaGi1g1v0120400.1
LjG1.1_chr1	PGSB	exon	19018133	19019508	.	+	.	ID=LotjaGi1g1v0120400.1.exon.4;Parent=LotjaGi1g1v0120400.1
LjG1.1_chr1	PGSB	three_prime_UTR	19019044	19019508	.	+	.	ID=LotjaGi1g1v0120400.1.three_prime_UTR.3;Parent=LotjaGi1g1v0120400.1
###
LjG1.1_chr1	PGSB	gene	19019717	19023613	.	-	.	ID=LotjaGi1g1v0120500
LjG1.1_chr1	PGSB	mRNA	19019717	19023613	.	-	.	ID=LotjaGi1g1v0120500.1;Parent=LotjaGi1g1v0120500
LjG1.1_chr1	PGSB	three_prime_UTR	19019717	19020529	.	-	.	ID=LotjaGi1g1v0120500.1.three_prime_UTR.1;Parent=LotjaGi1g1v0120500.1
LjG1.1_chr1	PGSB	exon	19019717	19020799	.	-	.	ID=LotjaGi1g1v0120500.1.exon.1;Parent=LotjaGi1g1v0120500.1
LjG1.1_chr1	PGSB	CDS	19020530	19020799	.	-	0	ID=LotjaGi1g1v0120500.1.CDS.1;Parent=LotjaGi1g1v0120500.1
LjG1.1_chr1	PGSB	CDS	19022349	19023182	.	-	0	ID=LotjaGi1g1v0120500.1.CDS.2;Parent=LotjaGi1g1v0120500.1
LjG1.1_chr1	PGSB	exon	19022349	19023613	.	-	.	ID=LotjaGi1g1v0120500.1.exon.2;Parent=LotjaGi1g1v0120500.1
LjG1.1_chr1	PGSB	five_prime_UTR	19023183	19023613	.	-	.	ID=LotjaGi1g1v0120500.1.five_prime_UTR.2;Parent=LotjaGi1g1v0120500.1
###
LjG1.1_chr1	PGSB	gene	19025837	19030461	.	+	.	ID=LotjaGi1g1v0120600
LjG1.1_chr1	PGSB	mRNA	19025837	19030461	.	+	.	ID=LotjaGi1g1v0120600.1;Parent=LotjaGi1g1v0120600
LjG1.1_chr1	PGSB	five_prime_UTR	19025837	19025946	.	+	.	ID=LotjaGi1g1v0120600.1.five_prime_UTR.1;Parent=LotjaGi1g1v0120600.1
LjG1.1_chr1	PGSB	exon	19025837	19026240	.	+	.	ID=LotjaGi1g1v0120600.1.exon.1;Parent=LotjaGi1g1v0120600.1
LjG1.1_chr1	PGSB	CDS	19025947	19026240	.	+	0	ID=LotjaGi1g1v0120600.1.CDS.1;Parent=LotjaGi1g1v0120600.1
LjG1.1_chr1	PGSB	exon	19026831	19026898	.	+	.	ID=LotjaGi1g1v0120600.1.exon.2;Parent=LotjaGi1g1v0120600.1
LjG1.1_chr1	PGSB	CDS	19026831	19026898	.	+	0	ID=LotjaGi1g1v0120600.1.CDS.2;Parent=LotjaGi1g1v0120600.1
LjG1.1_chr1	PGSB	exon	19027054	19027082	.	+	.	ID=LotjaGi1g1v0120600.1.exon.3;Parent=LotjaGi1g1v0120600.1
LjG1.1_chr1	PGSB	CDS	19027054	19027082	.	+	1	ID=LotjaGi1g1v0120600.1.CDS.3;Parent=LotjaGi1g1v0120600.1
LjG1.1_chr1	PGSB	exon	19027204	19027400	.	+	.	ID=LotjaGi1g1v0120600.1.exon.4;Parent=LotjaGi1g1v0120600.1
LjG1.1_chr1	PGSB	CDS	19027204	19027400	.	+	2	ID=LotjaGi1g1v0120600.1.CDS.4;Parent=LotjaGi1g1v0120600.1
LjG1.1_chr1	PGSB	exon	19028192	19028407	.	+	.	ID=LotjaGi1g1v0120600.1.exon.5;Parent=LotjaGi1g1v0120600.1
LjG1.1_chr1	PGSB	CDS	19028192	19028407	.	+	0	ID=LotjaGi1g1v0120600.1.CDS.5;Parent=LotjaGi1g1v0120600.1
LjG1.1_chr1	PGSB	exon	19028580	19028693	.	+	.	ID=LotjaGi1g1v0120600.1.exon.6;Parent=LotjaGi1g1v0120600.1
LjG1.1_chr1	PGSB	CDS	19028580	19028693	.	+	0	ID=LotjaGi1g1v0120600.1.CDS.6;Parent=LotjaGi1g1v0120600.1
LjG1.1_chr1	PGSB	exon	19028808	19028924	.	+	.	ID=LotjaGi1g1v0120600.1.exon.7;Parent=LotjaGi1g1v0120600.1
LjG1.1_chr1	PGSB	CDS	19028808	19028924	.	+	0	ID=LotjaGi1g1v0120600.1.CDS.7;Parent=LotjaGi1g1v0120600.1
LjG1.1_chr1	PGSB	exon	19029024	19029077	.	+	.	ID=LotjaGi1g1v0120600.1.exon.8;Parent=LotjaGi1g1v0120600.1
LjG1.1_chr1	PGSB	CDS	19029024	19029077	.	+	0	ID=LotjaGi1g1v0120600.1.CDS.8;Parent=LotjaGi1g1v0120600.1
LjG1.1_chr1	PGSB	exon	19029371	19029487	.	+	.	ID=LotjaGi1g1v0120600.1.exon.9;Parent=LotjaGi1g1v0120600.1
LjG1.1_chr1	PGSB	CDS	19029371	19029487	.	+	0	ID=LotjaGi1g1v0120600.1.CDS.9;Parent=LotjaGi1g1v0120600.1
LjG1.1_chr1	PGSB	exon	19029588	19029681	.	+	.	ID=LotjaGi1g1v0120600.1.exon.10;Parent=LotjaGi1g1v0120600.1
LjG1.1_chr1	PGSB	CDS	19029588	19029681	.	+	0	ID=LotjaGi1g1v0120600.1.CDS.10;Parent=LotjaGi1g1v0120600.1
LjG1.1_chr1	PGSB	CDS	19030003	19030061	.	+	2	ID=LotjaGi1g1v0120600.1.CDS.11;Parent=LotjaGi1g1v0120600.1
LjG1.1_chr1	PGSB	exon	19030003	19030461	.	+	.	ID=LotjaGi1g1v0120600.1.exon.11;Parent=LotjaGi1g1v0120600.1
LjG1.1_chr1	PGSB	three_prime_UTR	19030062	19030461	.	+	.	ID=LotjaGi1g1v0120600.1.three_prime_UTR.2;Parent=LotjaGi1g1v0120600.1
LjG1.1_chr1	PGSB	mRNA	19025943	19029887	.	+	.	ID=LotjaGi1g1v0120600.2;Parent=LotjaGi1g1v0120600
LjG1.1_chr1	PGSB	five_prime_UTR	19025943	19025946	.	+	.	ID=LotjaGi1g1v0120600.2.five_prime_UTR.1;Parent=LotjaGi1g1v0120600.2
LjG1.1_chr1	PGSB	exon	19025943	19026240	.	+	.	ID=LotjaGi1g1v0120600.2.exon.1;Parent=LotjaGi1g1v0120600.2
LjG1.1_chr1	PGSB	CDS	19025947	19026240	.	+	0	ID=LotjaGi1g1v0120600.2.CDS.1;Parent=LotjaGi1g1v0120600.2
LjG1.1_chr1	PGSB	exon	19026831	19026898	.	+	.	ID=LotjaGi1g1v0120600.2.exon.2;Parent=LotjaGi1g1v0120600.2
LjG1.1_chr1	PGSB	CDS	19026831	19026898	.	+	0	ID=LotjaGi1g1v0120600.2.CDS.2;Parent=LotjaGi1g1v0120600.2
LjG1.1_chr1	PGSB	exon	19027054	19027082	.	+	.	ID=LotjaGi1g1v0120600.2.exon.3;Parent=LotjaGi1g1v0120600.2
LjG1.1_chr1	PGSB	CDS	19027054	19027082	.	+	1	ID=LotjaGi1g1v0120600.2.CDS.3;Parent=LotjaGi1g1v0120600.2
LjG1.1_chr1	PGSB	exon	19027204	19027400	.	+	.	ID=LotjaGi1g1v0120600.2.exon.4;Parent=LotjaGi1g1v0120600.2
LjG1.1_chr1	PGSB	CDS	19027204	19027400	.	+	2	ID=LotjaGi1g1v0120600.2.CDS.4;Parent=LotjaGi1g1v0120600.2
LjG1.1_chr1	PGSB	exon	19028192	19028407	.	+	.	ID=LotjaGi1g1v0120600.2.exon.5;Parent=LotjaGi1g1v0120600.2
LjG1.1_chr1	PGSB	CDS	19028192	19028407	.	+	0	ID=LotjaGi1g1v0120600.2.CDS.5;Parent=LotjaGi1g1v0120600.2
LjG1.1_chr1	PGSB	exon	19028580	19028693	.	+	.	ID=LotjaGi1g1v0120600.2.exon.6;Parent=LotjaGi1g1v0120600.2
LjG1.1_chr1	PGSB	CDS	19028580	19028693	.	+	0	ID=LotjaGi1g1v0120600.2.CDS.6;Parent=LotjaGi1g1v0120600.2
LjG1.1_chr1	PGSB	exon	19028808	19028924	.	+	.	ID=LotjaGi1g1v0120600.2.exon.7;Parent=LotjaGi1g1v0120600.2
LjG1.1_chr1	PGSB	CDS	19028808	19028924	.	+	0	ID=LotjaGi1g1v0120600.2.CDS.7;Parent=LotjaGi1g1v0120600.2
LjG1.1_chr1	PGSB	exon	19029024	19029077	.	+	.	ID=LotjaGi1g1v0120600.2.exon.8;Parent=LotjaGi1g1v0120600.2
LjG1.1_chr1	PGSB	CDS	19029024	19029077	.	+	0	ID=LotjaGi1g1v0120600.2.CDS.8;Parent=LotjaGi1g1v0120600.2
LjG1.1_chr1	PGSB	exon	19029371	19029487	.	+	.	ID=LotjaGi1g1v0120600.2.exon.9;Parent=LotjaGi1g1v0120600.2
LjG1.1_chr1	PGSB	CDS	19029371	19029487	.	+	0	ID=LotjaGi1g1v0120600.2.CDS.9;Parent=LotjaGi1g1v0120600.2
LjG1.1_chr1	PGSB	exon	19029588	19029681	.	+	.	ID=LotjaGi1g1v0120600.2.exon.10;Parent=LotjaGi1g1v0120600.2
LjG1.1_chr1	PGSB	CDS	19029588	19029681	.	+	0	ID=LotjaGi1g1v0120600.2.CDS.10;Parent=LotjaGi1g1v0120600.2
LjG1.1_chr1	PGSB	exon	19029871	19029887	.	+	.	ID=LotjaGi1g1v0120600.2.exon.11;Parent=LotjaGi1g1v0120600.2
LjG1.1_chr1	PGSB	CDS	19029871	19029887	.	+	2	ID=LotjaGi1g1v0120600.2.CDS.11;Parent=LotjaGi1g1v0120600.2
###
LjG1.1_chr1	PGSB	gene	19030745	19044270	.	-	.	ID=LotjaGi1g1v0120700
LjG1.1_chr1	PGSB	mRNA	19030745	19044270	.	-	.	ID=LotjaGi1g1v0120700.1;Parent=LotjaGi1g1v0120700
LjG1.1_chr1	PGSB	three_prime_UTR	19030745	19031188	.	-	.	ID=LotjaGi1g1v0120700.1.three_prime_UTR.1;Parent=LotjaGi1g1v0120700.1
LjG1.1_chr1	PGSB	exon	19030745	19031470	.	-	.	ID=LotjaGi1g1v0120700.1.exon.1;Parent=LotjaGi1g1v0120700.1
LjG1.1_chr1	PGSB	CDS	19031189	19031470	.	-	0	ID=LotjaGi1g1v0120700.1.CDS.1;Parent=LotjaGi1g1v0120700.1
LjG1.1_chr1	PGSB	exon	19031814	19031980	.	-	.	ID=LotjaGi1g1v0120700.1.exon.2;Parent=LotjaGi1g1v0120700.1
LjG1.1_chr1	PGSB	CDS	19031814	19031980	.	-	2	ID=LotjaGi1g1v0120700.1.CDS.2;Parent=LotjaGi1g1v0120700.1
LjG1.1_chr1	PGSB	exon	19032446	19032533	.	-	.	ID=LotjaGi1g1v0120700.1.exon.3;Parent=LotjaGi1g1v0120700.1
LjG1.1_chr1	PGSB	CDS	19032446	19032533	.	-	0	ID=LotjaGi1g1v0120700.1.CDS.3;Parent=LotjaGi1g1v0120700.1
LjG1.1_chr1	PGSB	exon	19032619	19032790	.	-	.	ID=LotjaGi1g1v0120700.1.exon.4;Parent=LotjaGi1g1v0120700.1
LjG1.1_chr1	PGSB	CDS	19032619	19032790	.	-	1	ID=LotjaGi1g1v0120700.1.CDS.4;Parent=LotjaGi1g1v0120700.1
LjG1.1_chr1	PGSB	exon	19033060	19033287	.	-	.	ID=LotjaGi1g1v0120700.1.exon.5;Parent=LotjaGi1g1v0120700.1
LjG1.1_chr1	PGSB	CDS	19033060	19033287	.	-	1	ID=LotjaGi1g1v0120700.1.CDS.5;Parent=LotjaGi1g1v0120700.1
LjG1.1_chr1	PGSB	exon	19033485	19033618	.	-	.	ID=LotjaGi1g1v0120700.1.exon.6;Parent=LotjaGi1g1v0120700.1
LjG1.1_chr1	PGSB	CDS	19033485	19033618	.	-	0	ID=LotjaGi1g1v0120700.1.CDS.6;Parent=LotjaGi1g1v0120700.1
LjG1.1_chr1	PGSB	exon	19034214	19034297	.	-	.	ID=LotjaGi1g1v0120700.1.exon.7;Parent=LotjaGi1g1v0120700.1
LjG1.1_chr1	PGSB	CDS	19034214	19034297	.	-	0	ID=LotjaGi1g1v0120700.1.CDS.7;Parent=LotjaGi1g1v0120700.1
LjG1.1_chr1	PGSB	exon	19034398	19034688	.	-	.	ID=LotjaGi1g1v0120700.1.exon.8;Parent=LotjaGi1g1v0120700.1
LjG1.1_chr1	PGSB	CDS	19034398	19034688	.	-	0	ID=LotjaGi1g1v0120700.1.CDS.8;Parent=LotjaGi1g1v0120700.1
LjG1.1_chr1	PGSB	exon	19034781	19035113	.	-	.	ID=LotjaGi1g1v0120700.1.exon.9;Parent=LotjaGi1g1v0120700.1
LjG1.1_chr1	PGSB	CDS	19034781	19035113	.	-	0	ID=LotjaGi1g1v0120700.1.CDS.9;Parent=LotjaGi1g1v0120700.1
LjG1.1_chr1	PGSB	exon	19035236	19035357	.	-	.	ID=LotjaGi1g1v0120700.1.exon.10;Parent=LotjaGi1g1v0120700.1
LjG1.1_chr1	PGSB	CDS	19035236	19035357	.	-	2	ID=LotjaGi1g1v0120700.1.CDS.10;Parent=LotjaGi1g1v0120700.1
LjG1.1_chr1	PGSB	exon	19035481	19035546	.	-	.	ID=LotjaGi1g1v0120700.1.exon.11;Parent=LotjaGi1g1v0120700.1
LjG1.1_chr1	PGSB	CDS	19035481	19035546	.	-	2	ID=LotjaGi1g1v0120700.1.CDS.11;Parent=LotjaGi1g1v0120700.1
LjG1.1_chr1	PGSB	exon	19035713	19035869	.	-	.	ID=LotjaGi1g1v0120700.1.exon.12;Parent=LotjaGi1g1v0120700.1
LjG1.1_chr1	PGSB	CDS	19035713	19035869	.	-	0	ID=LotjaGi1g1v0120700.1.CDS.12;Parent=LotjaGi1g1v0120700.1
LjG1.1_chr1	PGSB	exon	19036250	19036353	.	-	.	ID=LotjaGi1g1v0120700.1.exon.13;Parent=LotjaGi1g1v0120700.1
LjG1.1_chr1	PGSB	CDS	19036250	19036353	.	-	2	ID=LotjaGi1g1v0120700.1.CDS.13;Parent=LotjaGi1g1v0120700.1
LjG1.1_chr1	PGSB	exon	19036433	19036593	.	-	.	ID=LotjaGi1g1v0120700.1.exon.14;Parent=LotjaGi1g1v0120700.1
LjG1.1_chr1	PGSB	CDS	19036433	19036593	.	-	1	ID=LotjaGi1g1v0120700.1.CDS.14;Parent=LotjaGi1g1v0120700.1
LjG1.1_chr1	PGSB	exon	19036675	19036991	.	-	.	ID=LotjaGi1g1v0120700.1.exon.15;Parent=LotjaGi1g1v0120700.1
LjG1.1_chr1	PGSB	CDS	19036675	19036991	.	-	0	ID=LotjaGi1g1v0120700.1.CDS.15;Parent=LotjaGi1g1v0120700.1
LjG1.1_chr1	PGSB	exon	19039527	19039808	.	-	.	ID=LotjaGi1g1v0120700.1.exon.16;Parent=LotjaGi1g1v0120700.1
LjG1.1_chr1	PGSB	CDS	19039527	19039808	.	-	0	ID=LotjaGi1g1v0120700.1.CDS.16;Parent=LotjaGi1g1v0120700.1
LjG1.1_chr1	PGSB	exon	19039884	19040185	.	-	.	ID=LotjaGi1g1v0120700.1.exon.17;Parent=LotjaGi1g1v0120700.1
LjG1.1_chr1	PGSB	CDS	19039884	19040185	.	-	2	ID=LotjaGi1g1v0120700.1.CDS.17;Parent=LotjaGi1g1v0120700.1
LjG1.1_chr1	PGSB	exon	19040790	19040934	.	-	.	ID=LotjaGi1g1v0120700.1.exon.18;Parent=LotjaGi1g1v0120700.1
LjG1.1_chr1	PGSB	CDS	19040790	19040934	.	-	0	ID=LotjaGi1g1v0120700.1.CDS.18;Parent=LotjaGi1g1v0120700.1
LjG1.1_chr1	PGSB	exon	19041043	19041119	.	-	.	ID=LotjaGi1g1v0120700.1.exon.19;Parent=LotjaGi1g1v0120700.1
LjG1.1_chr1	PGSB	CDS	19041043	19041119	.	-	2	ID=LotjaGi1g1v0120700.1.CDS.19;Parent=LotjaGi1g1v0120700.1
LjG1.1_chr1	PGSB	exon	19041254	19041416	.	-	.	ID=LotjaGi1g1v0120700.1.exon.20;Parent=LotjaGi1g1v0120700.1
LjG1.1_chr1	PGSB	CDS	19041254	19041416	.	-	0	ID=LotjaGi1g1v0120700.1.CDS.20;Parent=LotjaGi1g1v0120700.1
LjG1.1_chr1	PGSB	exon	19042626	19042710	.	-	.	ID=LotjaGi1g1v0120700.1.exon.21;Parent=LotjaGi1g1v0120700.1
LjG1.1_chr1	PGSB	CDS	19042626	19042710	.	-	1	ID=LotjaGi1g1v0120700.1.CDS.21;Parent=LotjaGi1g1v0120700.1
LjG1.1_chr1	PGSB	exon	19043010	19043098	.	-	.	ID=LotjaGi1g1v0120700.1.exon.22;Parent=LotjaGi1g1v0120700.1
LjG1.1_chr1	PGSB	CDS	19043010	19043098	.	-	0	ID=LotjaGi1g1v0120700.1.CDS.22;Parent=LotjaGi1g1v0120700.1
LjG1.1_chr1	PGSB	exon	19043219	19043339	.	-	.	ID=LotjaGi1g1v0120700.1.exon.23;Parent=LotjaGi1g1v0120700.1
LjG1.1_chr1	PGSB	CDS	19043219	19043339	.	-	1	ID=LotjaGi1g1v0120700.1.CDS.23;Parent=LotjaGi1g1v0120700.1
LjG1.1_chr1	PGSB	CDS	19043460	19043815	.	-	0	ID=LotjaGi1g1v0120700.1.CDS.24;Parent=LotjaGi1g1v0120700.1
LjG1.1_chr1	PGSB	exon	19043460	19044270	.	-	.	ID=LotjaGi1g1v0120700.1.exon.24;Parent=LotjaGi1g1v0120700.1
LjG1.1_chr1	PGSB	five_prime_UTR	19043816	19044270	.	-	.	ID=LotjaGi1g1v0120700.1.five_prime_UTR.2;Parent=LotjaGi1g1v0120700.1
LjG1.1_chr1	PGSB	mRNA	19031189	19041468	.	-	.	ID=LotjaGi1g1v0120700.2;Parent=LotjaGi1g1v0120700
LjG1.1_chr1	PGSB	exon	19031189	19031470	.	-	.	ID=LotjaGi1g1v0120700.2.exon.1;Parent=LotjaGi1g1v0120700.2
LjG1.1_chr1	PGSB	CDS	19031189	19031470	.	-	0	ID=LotjaGi1g1v0120700.2.CDS.1;Parent=LotjaGi1g1v0120700.2
LjG1.1_chr1	PGSB	exon	19031814	19031980	.	-	.	ID=LotjaGi1g1v0120700.2.exon.2;Parent=LotjaGi1g1v0120700.2
LjG1.1_chr1	PGSB	CDS	19031814	19031980	.	-	2	ID=LotjaGi1g1v0120700.2.CDS.2;Parent=LotjaGi1g1v0120700.2
LjG1.1_chr1	PGSB	exon	19032446	19032533	.	-	.	ID=LotjaGi1g1v0120700.2.exon.3;Parent=LotjaGi1g1v0120700.2
LjG1.1_chr1	PGSB	CDS	19032446	19032533	.	-	0	ID=LotjaGi1g1v0120700.2.CDS.3;Parent=LotjaGi1g1v0120700.2
LjG1.1_chr1	PGSB	exon	19032619	19032790	.	-	.	ID=LotjaGi1g1v0120700.2.exon.4;Parent=LotjaGi1g1v0120700.2
LjG1.1_chr1	PGSB	CDS	19032619	19032790	.	-	1	ID=LotjaGi1g1v0120700.2.CDS.4;Parent=LotjaGi1g1v0120700.2
LjG1.1_chr1	PGSB	exon	19033060	19033287	.	-	.	ID=LotjaGi1g1v0120700.2.exon.5;Parent=LotjaGi1g1v0120700.2
LjG1.1_chr1	PGSB	CDS	19033060	19033287	.	-	1	ID=LotjaGi1g1v0120700.2.CDS.5;Parent=LotjaGi1g1v0120700.2
LjG1.1_chr1	PGSB	exon	19033485	19033618	.	-	.	ID=LotjaGi1g1v0120700.2.exon.6;Parent=LotjaGi1g1v0120700.2
LjG1.1_chr1	PGSB	CDS	19033485	19033618	.	-	0	ID=LotjaGi1g1v0120700.2.CDS.6;Parent=LotjaGi1g1v0120700.2
LjG1.1_chr1	PGSB	exon	19034214	19034297	.	-	.	ID=LotjaGi1g1v0120700.2.exon.7;Parent=LotjaGi1g1v0120700.2
LjG1.1_chr1	PGSB	CDS	19034214	19034297	.	-	0	ID=LotjaGi1g1v0120700.2.CDS.7;Parent=LotjaGi1g1v0120700.2
LjG1.1_chr1	PGSB	exon	19034398	19034688	.	-	.	ID=LotjaGi1g1v0120700.2.exon.8;Parent=LotjaGi1g1v0120700.2
LjG1.1_chr1	PGSB	CDS	19034398	19034688	.	-	0	ID=LotjaGi1g1v0120700.2.CDS.8;Parent=LotjaGi1g1v0120700.2
LjG1.1_chr1	PGSB	exon	19034781	19035113	.	-	.	ID=LotjaGi1g1v0120700.2.exon.9;Parent=LotjaGi1g1v0120700.2
LjG1.1_chr1	PGSB	CDS	19034781	19035113	.	-	0	ID=LotjaGi1g1v0120700.2.CDS.9;Parent=LotjaGi1g1v0120700.2
LjG1.1_chr1	PGSB	exon	19035236	19035357	.	-	.	ID=LotjaGi1g1v0120700.2.exon.10;Parent=LotjaGi1g1v0120700.2
LjG1.1_chr1	PGSB	CDS	19035236	19035357	.	-	2	ID=LotjaGi1g1v0120700.2.CDS.10;Parent=LotjaGi1g1v0120700.2
LjG1.1_chr1	PGSB	exon	19035481	19035546	.	-	.	ID=LotjaGi1g1v0120700.2.exon.11;Parent=LotjaGi1g1v0120700.2
LjG1.1_chr1	PGSB	CDS	19035481	19035546	.	-	2	ID=LotjaGi1g1v0120700.2.CDS.11;Parent=LotjaGi1g1v0120700.2
LjG1.1_chr1	PGSB	exon	19035713	19035869	.	-	.	ID=LotjaGi1g1v0120700.2.exon.12;Parent=LotjaGi1g1v0120700.2
LjG1.1_chr1	PGSB	CDS	19035713	19035869	.	-	0	ID=LotjaGi1g1v0120700.2.CDS.12;Parent=LotjaGi1g1v0120700.2
LjG1.1_chr1	PGSB	exon	19036250	19036353	.	-	.	ID=LotjaGi1g1v0120700.2.exon.13;Parent=LotjaGi1g1v0120700.2
LjG1.1_chr1	PGSB	CDS	19036250	19036353	.	-	2	ID=LotjaGi1g1v0120700.2.CDS.13;Parent=LotjaGi1g1v0120700.2
LjG1.1_chr1	PGSB	exon	19036433	19036593	.	-	.	ID=LotjaGi1g1v0120700.2.exon.14;Parent=LotjaGi1g1v0120700.2
LjG1.1_chr1	PGSB	CDS	19036433	19036593	.	-	1	ID=LotjaGi1g1v0120700.2.CDS.14;Parent=LotjaGi1g1v0120700.2
LjG1.1_chr1	PGSB	exon	19036675	19036991	.	-	.	ID=LotjaGi1g1v0120700.2.exon.15;Parent=LotjaGi1g1v0120700.2
LjG1.1_chr1	PGSB	CDS	19036675	19036991	.	-	0	ID=LotjaGi1g1v0120700.2.CDS.15;Parent=LotjaGi1g1v0120700.2
LjG1.1_chr1	PGSB	exon	19039527	19039808	.	-	.	ID=LotjaGi1g1v0120700.2.exon.16;Parent=LotjaGi1g1v0120700.2
LjG1.1_chr1	PGSB	CDS	19039527	19039808	.	-	0	ID=LotjaGi1g1v0120700.2.CDS.16;Parent=LotjaGi1g1v0120700.2
LjG1.1_chr1	PGSB	exon	19039884	19040185	.	-	.	ID=LotjaGi1g1v0120700.2.exon.17;Parent=LotjaGi1g1v0120700.2
LjG1.1_chr1	PGSB	CDS	19039884	19040185	.	-	2	ID=LotjaGi1g1v0120700.2.CDS.17;Parent=LotjaGi1g1v0120700.2
LjG1.1_chr1	PGSB	exon	19040790	19040934	.	-	.	ID=LotjaGi1g1v0120700.2.exon.18;Parent=LotjaGi1g1v0120700.2
LjG1.1_chr1	PGSB	CDS	19040790	19040934	.	-	0	ID=LotjaGi1g1v0120700.2.CDS.18;Parent=LotjaGi1g1v0120700.2
LjG1.1_chr1	PGSB	CDS	19041043	19041048	.	-	0	ID=LotjaGi1g1v0120700.2.CDS.19;Parent=LotjaGi1g1v0120700.2
LjG1.1_chr1	PGSB	exon	19041043	19041119	.	-	.	ID=LotjaGi1g1v0120700.2.exon.19;Parent=LotjaGi1g1v0120700.2
LjG1.1_chr1	PGSB	exon	19041254	19041468	.	-	.	ID=LotjaGi1g1v0120700.2.exon.20;Parent=LotjaGi1g1v0120700.2
###
###
###
LjG1.1_chr1	PGSB	gene	19055314	19063396	.	-	.	ID=LotjaGi1g1v0121000
LjG1.1_chr1	PGSB	mRNA	19055314	19063396	.	-	.	ID=LotjaGi1g1v0121000.1;Parent=LotjaGi1g1v0121000
LjG1.1_chr1	PGSB	three_prime_UTR	19055314	19055826	.	-	.	ID=LotjaGi1g1v0121000.1.three_prime_UTR.1;Parent=LotjaGi1g1v0121000.1
LjG1.1_chr1	PGSB	exon	19055314	19056052	.	-	.	ID=LotjaGi1g1v0121000.1.exon.1;Parent=LotjaGi1g1v0121000.1
LjG1.1_chr1	PGSB	CDS	19055827	19056052	.	-	1	ID=LotjaGi1g1v0121000.1.CDS.1;Parent=LotjaGi1g1v0121000.1
LjG1.1_chr1	PGSB	exon	19056695	19056891	.	-	.	ID=LotjaGi1g1v0121000.1.exon.2;Parent=LotjaGi1g1v0121000.1
LjG1.1_chr1	PGSB	CDS	19056695	19056891	.	-	0	ID=LotjaGi1g1v0121000.1.CDS.2;Parent=LotjaGi1g1v0121000.1
LjG1.1_chr1	PGSB	exon	19057056	19057304	.	-	.	ID=LotjaGi1g1v0121000.1.exon.3;Parent=LotjaGi1g1v0121000.1
LjG1.1_chr1	PGSB	CDS	19057056	19057304	.	-	0	ID=LotjaGi1g1v0121000.1.CDS.3;Parent=LotjaGi1g1v0121000.1
LjG1.1_chr1	PGSB	exon	19057414	19057543	.	-	.	ID=LotjaGi1g1v0121000.1.exon.4;Parent=LotjaGi1g1v0121000.1
LjG1.1_chr1	PGSB	CDS	19057414	19057543	.	-	1	ID=LotjaGi1g1v0121000.1.CDS.4;Parent=LotjaGi1g1v0121000.1
LjG1.1_chr1	PGSB	exon	19059439	19059530	.	-	.	ID=LotjaGi1g1v0121000.1.exon.5;Parent=LotjaGi1g1v0121000.1
LjG1.1_chr1	PGSB	CDS	19059439	19059530	.	-	0	ID=LotjaGi1g1v0121000.1.CDS.5;Parent=LotjaGi1g1v0121000.1
LjG1.1_chr1	PGSB	exon	19060044	19060164	.	-	.	ID=LotjaGi1g1v0121000.1.exon.6;Parent=LotjaGi1g1v0121000.1
LjG1.1_chr1	PGSB	CDS	19060044	19060164	.	-	1	ID=LotjaGi1g1v0121000.1.CDS.6;Parent=LotjaGi1g1v0121000.1
LjG1.1_chr1	PGSB	exon	19060287	19060375	.	-	.	ID=LotjaGi1g1v0121000.1.exon.7;Parent=LotjaGi1g1v0121000.1
LjG1.1_chr1	PGSB	CDS	19060287	19060375	.	-	0	ID=LotjaGi1g1v0121000.1.CDS.7;Parent=LotjaGi1g1v0121000.1
LjG1.1_chr1	PGSB	exon	19060493	19060615	.	-	.	ID=LotjaGi1g1v0121000.1.exon.8;Parent=LotjaGi1g1v0121000.1
LjG1.1_chr1	PGSB	CDS	19060493	19060615	.	-	0	ID=LotjaGi1g1v0121000.1.CDS.8;Parent=LotjaGi1g1v0121000.1
LjG1.1_chr1	PGSB	exon	19062107	19062234	.	-	.	ID=LotjaGi1g1v0121000.1.exon.9;Parent=LotjaGi1g1v0121000.1
LjG1.1_chr1	PGSB	CDS	19062107	19062234	.	-	2	ID=LotjaGi1g1v0121000.1.CDS.9;Parent=LotjaGi1g1v0121000.1
LjG1.1_chr1	PGSB	exon	19062499	19062589	.	-	.	ID=LotjaGi1g1v0121000.1.exon.10;Parent=LotjaGi1g1v0121000.1
LjG1.1_chr1	PGSB	CDS	19062499	19062589	.	-	0	ID=LotjaGi1g1v0121000.1.CDS.10;Parent=LotjaGi1g1v0121000.1
LjG1.1_chr1	PGSB	CDS	19062717	19062965	.	-	0	ID=LotjaGi1g1v0121000.1.CDS.11;Parent=LotjaGi1g1v0121000.1
LjG1.1_chr1	PGSB	exon	19062717	19063396	.	-	.	ID=LotjaGi1g1v0121000.1.exon.11;Parent=LotjaGi1g1v0121000.1
LjG1.1_chr1	PGSB	five_prime_UTR	19062966	19063396	.	-	.	ID=LotjaGi1g1v0121000.1.five_prime_UTR.2;Parent=LotjaGi1g1v0121000.1
###
###
LjG1.1_chr1	PGSB	gene	19101187	19105797	.	+	.	ID=LotjaGi1g1v0121200
LjG1.1_chr1	PGSB	mRNA	19101187	19105797	.	+	.	ID=LotjaGi1g1v0121200.1;Parent=LotjaGi1g1v0121200
LjG1.1_chr1	PGSB	five_prime_UTR	19101187	19101435	.	+	.	ID=LotjaGi1g1v0121200.1.five_prime_UTR.1;Parent=LotjaGi1g1v0121200.1
LjG1.1_chr1	PGSB	exon	19101187	19101906	.	+	.	ID=LotjaGi1g1v0121200.1.exon.1;Parent=LotjaGi1g1v0121200.1
LjG1.1_chr1	PGSB	CDS	19101436	19101906	.	+	0	ID=LotjaGi1g1v0121200.1.CDS.1;Parent=LotjaGi1g1v0121200.1
LjG1.1_chr1	PGSB	exon	19101984	19102051	.	+	.	ID=LotjaGi1g1v0121200.1.exon.2;Parent=LotjaGi1g1v0121200.1
LjG1.1_chr1	PGSB	CDS	19101984	19102051	.	+	0	ID=LotjaGi1g1v0121200.1.CDS.2;Parent=LotjaGi1g1v0121200.1
LjG1.1_chr1	PGSB	CDS	19105099	19105546	.	+	1	ID=LotjaGi1g1v0121200.1.CDS.3;Parent=LotjaGi1g1v0121200.1
LjG1.1_chr1	PGSB	exon	19105099	19105797	.	+	.	ID=LotjaGi1g1v0121200.1.exon.3;Parent=LotjaGi1g1v0121200.1
LjG1.1_chr1	PGSB	three_prime_UTR	19105547	19105797	.	+	.	ID=LotjaGi1g1v0121200.1.three_prime_UTR.2;Parent=LotjaGi1g1v0121200.1
LjG1.1_chr1	PGSB	mRNA	19101368	19105757	.	+	.	ID=LotjaGi1g1v0121200.2;Parent=LotjaGi1g1v0121200
LjG1.1_chr1	PGSB	five_prime_UTR	19101368	19102001	.	+	.	ID=LotjaGi1g1v0121200.2.five_prime_UTR.1;Parent=LotjaGi1g1v0121200.2
LjG1.1_chr1	PGSB	exon	19101368	19102051	.	+	.	ID=LotjaGi1g1v0121200.2.exon.1;Parent=LotjaGi1g1v0121200.2
LjG1.1_chr1	PGSB	CDS	19102002	19102051	.	+	0	ID=LotjaGi1g1v0121200.2.CDS.1;Parent=LotjaGi1g1v0121200.2
LjG1.1_chr1	PGSB	CDS	19105099	19105546	.	+	1	ID=LotjaGi1g1v0121200.2.CDS.2;Parent=LotjaGi1g1v0121200.2
LjG1.1_chr1	PGSB	exon	19105099	19105757	.	+	.	ID=LotjaGi1g1v0121200.2.exon.2;Parent=LotjaGi1g1v0121200.2
LjG1.1_chr1	PGSB	three_prime_UTR	19105547	19105757	.	+	.	ID=LotjaGi1g1v0121200.2.three_prime_UTR.2;Parent=LotjaGi1g1v0121200.2
###
LjG1.1_chr1	PGSB	gene	19122250	19125350	.	+	.	ID=LotjaGi1g1v0121300
LjG1.1_chr1	PGSB	mRNA	19122250	19125350	.	+	.	ID=LotjaGi1g1v0121300.1;Parent=LotjaGi1g1v0121300
LjG1.1_chr1	PGSB	five_prime_UTR	19122250	19122404	.	+	.	ID=LotjaGi1g1v0121300.1.five_prime_UTR.1;Parent=LotjaGi1g1v0121300.1
LjG1.1_chr1	PGSB	exon	19122250	19122842	.	+	.	ID=LotjaGi1g1v0121300.1.exon.1;Parent=LotjaGi1g1v0121300.1
LjG1.1_chr1	PGSB	CDS	19122405	19122842	.	+	0	ID=LotjaGi1g1v0121300.1.CDS.1;Parent=LotjaGi1g1v0121300.1
LjG1.1_chr1	PGSB	exon	19122963	19123030	.	+	.	ID=LotjaGi1g1v0121300.1.exon.2;Parent=LotjaGi1g1v0121300.1
LjG1.1_chr1	PGSB	CDS	19122963	19123030	.	+	0	ID=LotjaGi1g1v0121300.1.CDS.2;Parent=LotjaGi1g1v0121300.1
LjG1.1_chr1	PGSB	CDS	19124588	19125035	.	+	1	ID=LotjaGi1g1v0121300.1.CDS.3;Parent=LotjaGi1g1v0121300.1
LjG1.1_chr1	PGSB	exon	19124588	19125350	.	+	.	ID=LotjaGi1g1v0121300.1.exon.3;Parent=LotjaGi1g1v0121300.1
LjG1.1_chr1	PGSB	three_prime_UTR	19125036	19125350	.	+	.	ID=LotjaGi1g1v0121300.1.three_prime_UTR.2;Parent=LotjaGi1g1v0121300.1
###
LjG1.1_chr1	PGSB	gene	19137139	19144721	.	+	.	ID=LotjaGi1g1v0121400
LjG1.1_chr1	PGSB	mRNA	19137139	19144721	.	+	.	ID=LotjaGi1g1v0121400.1;Parent=LotjaGi1g1v0121400
LjG1.1_chr1	PGSB	five_prime_UTR	19137139	19137716	.	+	.	ID=LotjaGi1g1v0121400.1.five_prime_UTR.1;Parent=LotjaGi1g1v0121400.1
LjG1.1_chr1	PGSB	exon	19137139	19137889	.	+	.	ID=LotjaGi1g1v0121400.1.exon.1;Parent=LotjaGi1g1v0121400.1
LjG1.1_chr1	PGSB	CDS	19137717	19137889	.	+	0	ID=LotjaGi1g1v0121400.1.CDS.1;Parent=LotjaGi1g1v0121400.1
LjG1.1_chr1	PGSB	exon	19138141	19138250	.	+	.	ID=LotjaGi1g1v0121400.1.exon.2;Parent=LotjaGi1g1v0121400.1
LjG1.1_chr1	PGSB	CDS	19138141	19138250	.	+	1	ID=LotjaGi1g1v0121400.1.CDS.2;Parent=LotjaGi1g1v0121400.1
LjG1.1_chr1	PGSB	exon	19138490	19138677	.	+	.	ID=LotjaGi1g1v0121400.1.exon.3;Parent=LotjaGi1g1v0121400.1
LjG1.1_chr1	PGSB	CDS	19138490	19138677	.	+	2	ID=LotjaGi1g1v0121400.1.CDS.3;Parent=LotjaGi1g1v0121400.1
LjG1.1_chr1	PGSB	CDS	19141527	19142243	.	+	0	ID=LotjaGi1g1v0121400.1.CDS.4;Parent=LotjaGi1g1v0121400.1
LjG1.1_chr1	PGSB	exon	19141527	19144721	.	+	.	ID=LotjaGi1g1v0121400.1.exon.4;Parent=LotjaGi1g1v0121400.1
LjG1.1_chr1	PGSB	three_prime_UTR	19142244	19144721	.	+	.	ID=LotjaGi1g1v0121400.1.three_prime_UTR.2;Parent=LotjaGi1g1v0121400.1
###
LjG1.1_chr1	PGSB	gene	19145586	19153414	.	-	.	ID=LotjaGi1g1v0121500
LjG1.1_chr1	PGSB	mRNA	19145586	19153414	.	-	.	ID=LotjaGi1g1v0121500.1;Parent=LotjaGi1g1v0121500
LjG1.1_chr1	PGSB	three_prime_UTR	19145586	19146235	.	-	.	ID=LotjaGi1g1v0121500.1.three_prime_UTR.1;Parent=LotjaGi1g1v0121500.1
LjG1.1_chr1	PGSB	exon	19145586	19146427	.	-	.	ID=LotjaGi1g1v0121500.1.exon.1;Parent=LotjaGi1g1v0121500.1
LjG1.1_chr1	PGSB	CDS	19146236	19146427	.	-	0	ID=LotjaGi1g1v0121500.1.CDS.1;Parent=LotjaGi1g1v0121500.1
LjG1.1_chr1	PGSB	exon	19146522	19146581	.	-	.	ID=LotjaGi1g1v0121500.1.exon.2;Parent=LotjaGi1g1v0121500.1
LjG1.1_chr1	PGSB	CDS	19146522	19146581	.	-	0	ID=LotjaGi1g1v0121500.1.CDS.2;Parent=LotjaGi1g1v0121500.1
LjG1.1_chr1	PGSB	exon	19147358	19147453	.	-	.	ID=LotjaGi1g1v0121500.1.exon.3;Parent=LotjaGi1g1v0121500.1
LjG1.1_chr1	PGSB	CDS	19147358	19147453	.	-	0	ID=LotjaGi1g1v0121500.1.CDS.3;Parent=LotjaGi1g1v0121500.1
LjG1.1_chr1	PGSB	exon	19152228	19152562	.	-	.	ID=LotjaGi1g1v0121500.1.exon.4;Parent=LotjaGi1g1v0121500.1
LjG1.1_chr1	PGSB	CDS	19152228	19152562	.	-	2	ID=LotjaGi1g1v0121500.1.CDS.4;Parent=LotjaGi1g1v0121500.1
LjG1.1_chr1	PGSB	CDS	19152727	19152820	.	-	0	ID=LotjaGi1g1v0121500.1.CDS.5;Parent=LotjaGi1g1v0121500.1
LjG1.1_chr1	PGSB	exon	19152727	19152827	.	-	.	ID=LotjaGi1g1v0121500.1.exon.5;Parent=LotjaGi1g1v0121500.1
LjG1.1_chr1	PGSB	five_prime_UTR	19152821	19152827	.	-	.	ID=LotjaGi1g1v0121500.1.five_prime_UTR.2;Parent=LotjaGi1g1v0121500.1
LjG1.1_chr1	PGSB	exon	19153089	19153414	.	-	.	ID=LotjaGi1g1v0121500.1.exon.6;Parent=LotjaGi1g1v0121500.1
LjG1.1_chr1	PGSB	five_prime_UTR	19153089	19153414	.	-	.	ID=LotjaGi1g1v0121500.1.five_prime_UTR.3;Parent=LotjaGi1g1v0121500.1
###
LjG1.1_chr1	PGSB	gene	19155374	19157504	.	+	.	ID=LotjaGi1g1v0121600
LjG1.1_chr1	PGSB	mRNA	19155374	19157504	.	+	.	ID=LotjaGi1g1v0121600.1;Parent=LotjaGi1g1v0121600
LjG1.1_chr1	PGSB	five_prime_UTR	19155374	19155462	.	+	.	ID=LotjaGi1g1v0121600.1.five_prime_UTR.1;Parent=LotjaGi1g1v0121600.1
LjG1.1_chr1	PGSB	exon	19155374	19157504	.	+	.	ID=LotjaGi1g1v0121600.1.exon.1;Parent=LotjaGi1g1v0121600.1
LjG1.1_chr1	PGSB	CDS	19155463	19157082	.	+	0	ID=LotjaGi1g1v0121600.1.CDS.1;Parent=LotjaGi1g1v0121600.1
LjG1.1_chr1	PGSB	three_prime_UTR	19157083	19157504	.	+	.	ID=LotjaGi1g1v0121600.1.three_prime_UTR.2;Parent=LotjaGi1g1v0121600.1
###
LjG1.1_chr1	PGSB	gene	19170230	19172733	.	-	.	ID=LotjaGi1g1v0121700
LjG1.1_chr1	PGSB	mRNA	19170230	19172733	.	-	.	ID=LotjaGi1g1v0121700.1;Parent=LotjaGi1g1v0121700
LjG1.1_chr1	PGSB	three_prime_UTR	19170230	19171061	.	-	.	ID=LotjaGi1g1v0121700.1.three_prime_UTR.1;Parent=LotjaGi1g1v0121700.1
LjG1.1_chr1	PGSB	exon	19170230	19172733	.	-	.	ID=LotjaGi1g1v0121700.1.exon.1;Parent=LotjaGi1g1v0121700.1
LjG1.1_chr1	PGSB	CDS	19171062	19172456	.	-	0	ID=LotjaGi1g1v0121700.1.CDS.1;Parent=LotjaGi1g1v0121700.1
LjG1.1_chr1	PGSB	five_prime_UTR	19172457	19172733	.	-	.	ID=LotjaGi1g1v0121700.1.five_prime_UTR.2;Parent=LotjaGi1g1v0121700.1
###
LjG1.1_chr1	PGSB	gene	19180534	19182611	.	-	.	ID=LotjaGi1g1v0121800
LjG1.1_chr1	PGSB	mRNA	19180534	19182611	.	-	.	ID=LotjaGi1g1v0121800.1;Parent=LotjaGi1g1v0121800
LjG1.1_chr1	PGSB	three_prime_UTR	19180534	19180874	.	-	.	ID=LotjaGi1g1v0121800.1.three_prime_UTR.1;Parent=LotjaGi1g1v0121800.1
LjG1.1_chr1	PGSB	exon	19180534	19182611	.	-	.	ID=LotjaGi1g1v0121800.1.exon.1;Parent=LotjaGi1g1v0121800.1
LjG1.1_chr1	PGSB	CDS	19180875	19182278	.	-	0	ID=LotjaGi1g1v0121800.1.CDS.1;Parent=LotjaGi1g1v0121800.1
LjG1.1_chr1	PGSB	five_prime_UTR	19182279	19182611	.	-	.	ID=LotjaGi1g1v0121800.1.five_prime_UTR.2;Parent=LotjaGi1g1v0121800.1
###
LjG1.1_chr1	PGSB	gene	19188705	19190732	.	-	.	ID=LotjaGi1g1v0121900
LjG1.1_chr1	PGSB	mRNA	19188705	19190732	.	-	.	ID=LotjaGi1g1v0121900.1;Parent=LotjaGi1g1v0121900
LjG1.1_chr1	PGSB	three_prime_UTR	19188705	19189079	.	-	.	ID=LotjaGi1g1v0121900.1.three_prime_UTR.1;Parent=LotjaGi1g1v0121900.1
LjG1.1_chr1	PGSB	exon	19188705	19190732	.	-	.	ID=LotjaGi1g1v0121900.1.exon.1;Parent=LotjaGi1g1v0121900.1
LjG1.1_chr1	PGSB	CDS	19189080	19190693	.	-	0	ID=LotjaGi1g1v0121900.1.CDS.1;Parent=LotjaGi1g1v0121900.1
LjG1.1_chr1	PGSB	five_prime_UTR	19190694	19190732	.	-	.	ID=LotjaGi1g1v0121900.1.five_prime_UTR.2;Parent=LotjaGi1g1v0121900.1
###
LjG1.1_chr1	PGSB	gene	19250564	19252476	.	-	.	ID=LotjaGi1g1v0122000
LjG1.1_chr1	PGSB	mRNA	19250564	19252476	.	-	.	ID=LotjaGi1g1v0122000.1;Parent=LotjaGi1g1v0122000
LjG1.1_chr1	PGSB	three_prime_UTR	19250564	19250880	.	-	.	ID=LotjaGi1g1v0122000.1.three_prime_UTR.1;Parent=LotjaGi1g1v0122000.1
LjG1.1_chr1	PGSB	exon	19250564	19252476	.	-	.	ID=LotjaGi1g1v0122000.1.exon.1;Parent=LotjaGi1g1v0122000.1
LjG1.1_chr1	PGSB	CDS	19250881	19252299	.	-	0	ID=LotjaGi1g1v0122000.1.CDS.1;Parent=LotjaGi1g1v0122000.1
LjG1.1_chr1	PGSB	five_prime_UTR	19252300	19252476	.	-	.	ID=LotjaGi1g1v0122000.1.five_prime_UTR.2;Parent=LotjaGi1g1v0122000.1
###
LjG1.1_chr1	PGSB	gene	19312864	19316497	.	-	.	ID=LotjaGi1g1v0122100
LjG1.1_chr1	PGSB	mRNA	19312864	19316497	.	-	.	ID=LotjaGi1g1v0122100.1;Parent=LotjaGi1g1v0122100
LjG1.1_chr1	PGSB	three_prime_UTR	19312864	19315228	.	-	.	ID=LotjaGi1g1v0122100.1.three_prime_UTR.1;Parent=LotjaGi1g1v0122100.1
LjG1.1_chr1	PGSB	exon	19312864	19316497	.	-	.	ID=LotjaGi1g1v0122100.1.exon.1;Parent=LotjaGi1g1v0122100.1
LjG1.1_chr1	PGSB	CDS	19315229	19316434	.	-	0	ID=LotjaGi1g1v0122100.1.CDS.1;Parent=LotjaGi1g1v0122100.1
LjG1.1_chr1	PGSB	five_prime_UTR	19316435	19316497	.	-	.	ID=LotjaGi1g1v0122100.1.five_prime_UTR.2;Parent=LotjaGi1g1v0122100.1
###
LjG1.1_chr1	PGSB	gene	19333703	19339508	.	-	.	ID=LotjaGi1g1v0122200
LjG1.1_chr1	PGSB	mRNA	19333703	19339508	.	-	.	ID=LotjaGi1g1v0122200.1;Parent=LotjaGi1g1v0122200
LjG1.1_chr1	PGSB	three_prime_UTR	19333703	19336755	.	-	.	ID=LotjaGi1g1v0122200.1.three_prime_UTR.1;Parent=LotjaGi1g1v0122200.1
LjG1.1_chr1	PGSB	exon	19333703	19336981	.	-	.	ID=LotjaGi1g1v0122200.1.exon.1;Parent=LotjaGi1g1v0122200.1
LjG1.1_chr1	PGSB	CDS	19336756	19336981	.	-	1	ID=LotjaGi1g1v0122200.1.CDS.1;Parent=LotjaGi1g1v0122200.1
LjG1.1_chr1	PGSB	exon	19337547	19337812	.	-	.	ID=LotjaGi1g1v0122200.1.exon.2;Parent=LotjaGi1g1v0122200.1
LjG1.1_chr1	PGSB	CDS	19337547	19337812	.	-	0	ID=LotjaGi1g1v0122200.1.CDS.2;Parent=LotjaGi1g1v0122200.1
LjG1.1_chr1	PGSB	exon	19337919	19338012	.	-	.	ID=LotjaGi1g1v0122200.1.exon.3;Parent=LotjaGi1g1v0122200.1
LjG1.1_chr1	PGSB	CDS	19337919	19338012	.	-	1	ID=LotjaGi1g1v0122200.1.CDS.3;Parent=LotjaGi1g1v0122200.1
LjG1.1_chr1	PGSB	CDS	19338532	19338560	.	-	0	ID=LotjaGi1g1v0122200.1.CDS.4;Parent=LotjaGi1g1v0122200.1
LjG1.1_chr1	PGSB	exon	19338532	19338633	.	-	.	ID=LotjaGi1g1v0122200.1.exon.4;Parent=LotjaGi1g1v0122200.1
LjG1.1_chr1	PGSB	five_prime_UTR	19338561	19338633	.	-	.	ID=LotjaGi1g1v0122200.1.five_prime_UTR.2;Parent=LotjaGi1g1v0122200.1
LjG1.1_chr1	PGSB	exon	19339293	19339508	.	-	.	ID=LotjaGi1g1v0122200.1.exon.5;Parent=LotjaGi1g1v0122200.1
LjG1.1_chr1	PGSB	five_prime_UTR	19339293	19339508	.	-	.	ID=LotjaGi1g1v0122200.1.five_prime_UTR.3;Parent=LotjaGi1g1v0122200.1
LjG1.1_chr1	PGSB	mRNA	19336756	19338037	.	-	.	ID=LotjaGi1g1v0122200.2;Parent=LotjaGi1g1v0122200
LjG1.1_chr1	PGSB	exon	19336756	19336981	.	-	.	ID=LotjaGi1g1v0122200.2.exon.1;Parent=LotjaGi1g1v0122200.2
LjG1.1_chr1	PGSB	three_prime_UTR	19336756	19336981	.	-	.	ID=LotjaGi1g1v0122200.2.three_prime_UTR.1;Parent=LotjaGi1g1v0122200.2
LjG1.1_chr1	PGSB	exon	19337543	19337812	.	-	.	ID=LotjaGi1g1v0122200.2.exon.2;Parent=LotjaGi1g1v0122200.2
LjG1.1_chr1	PGSB	CDS	19337543	19337812	.	-	0	ID=LotjaGi1g1v0122200.2.CDS.1;Parent=LotjaGi1g1v0122200.2
LjG1.1_chr1	PGSB	CDS	19337919	19337981	.	-	0	ID=LotjaGi1g1v0122200.2.CDS.2;Parent=LotjaGi1g1v0122200.2
LjG1.1_chr1	PGSB	exon	19337919	19338037	.	-	.	ID=LotjaGi1g1v0122200.2.exon.3;Parent=LotjaGi1g1v0122200.2
LjG1.1_chr1	PGSB	five_prime_UTR	19337982	19338037	.	-	.	ID=LotjaGi1g1v0122200.2.five_prime_UTR.2;Parent=LotjaGi1g1v0122200.2
###
###
LjG1.1_chr1	PGSB	gene	19354161	19360400	.	-	.	ID=LotjaGi1g1v0122400
LjG1.1_chr1	PGSB	mRNA	19354161	19360308	.	-	.	ID=LotjaGi1g1v0122400.1;Parent=LotjaGi1g1v0122400
LjG1.1_chr1	PGSB	three_prime_UTR	19354161	19355995	.	-	.	ID=LotjaGi1g1v0122400.1.three_prime_UTR.1;Parent=LotjaGi1g1v0122400.1
LjG1.1_chr1	PGSB	exon	19354161	19356884	.	-	.	ID=LotjaGi1g1v0122400.1.exon.1;Parent=LotjaGi1g1v0122400.1
LjG1.1_chr1	PGSB	CDS	19355996	19356884	.	-	1	ID=LotjaGi1g1v0122400.1.CDS.1;Parent=LotjaGi1g1v0122400.1
LjG1.1_chr1	PGSB	CDS	19359574	19360253	.	-	0	ID=LotjaGi1g1v0122400.1.CDS.2;Parent=LotjaGi1g1v0122400.1
LjG1.1_chr1	PGSB	exon	19359574	19360308	.	-	.	ID=LotjaGi1g1v0122400.1.exon.2;Parent=LotjaGi1g1v0122400.1
LjG1.1_chr1	PGSB	five_prime_UTR	19360254	19360308	.	-	.	ID=LotjaGi1g1v0122400.1.five_prime_UTR.2;Parent=LotjaGi1g1v0122400.1
LjG1.1_chr1	PGSB	mRNA	19354930	19360400	.	-	.	ID=LotjaGi1g1v0122400.2;Parent=LotjaGi1g1v0122400
LjG1.1_chr1	PGSB	exon	19354930	19354985	.	-	.	ID=LotjaGi1g1v0122400.2.exon.1;Parent=LotjaGi1g1v0122400.2
LjG1.1_chr1	PGSB	three_prime_UTR	19354930	19354985	.	-	.	ID=LotjaGi1g1v0122400.2.three_prime_UTR.1;Parent=LotjaGi1g1v0122400.2
LjG1.1_chr1	PGSB	three_prime_UTR	19355530	19355995	.	-	.	ID=LotjaGi1g1v0122400.2.three_prime_UTR.2;Parent=LotjaGi1g1v0122400.2
LjG1.1_chr1	PGSB	exon	19355530	19356884	.	-	.	ID=LotjaGi1g1v0122400.2.exon.2;Parent=LotjaGi1g1v0122400.2
LjG1.1_chr1	PGSB	CDS	19355996	19356884	.	-	1	ID=LotjaGi1g1v0122400.2.CDS.1;Parent=LotjaGi1g1v0122400.2
LjG1.1_chr1	PGSB	CDS	19359574	19360253	.	-	0	ID=LotjaGi1g1v0122400.2.CDS.2;Parent=LotjaGi1g1v0122400.2
LjG1.1_chr1	PGSB	exon	19359574	19360400	.	-	.	ID=LotjaGi1g1v0122400.2.exon.3;Parent=LotjaGi1g1v0122400.2
LjG1.1_chr1	PGSB	five_prime_UTR	19360254	19360400	.	-	.	ID=LotjaGi1g1v0122400.2.five_prime_UTR.3;Parent=LotjaGi1g1v0122400.2
###
LjG1.1_chr1	PGSB	gene	19461602	19464757	.	-	.	ID=LotjaGi1g1v0122500
LjG1.1_chr1	PGSB	mRNA	19461602	19464757	.	-	.	ID=LotjaGi1g1v0122500.1;Parent=LotjaGi1g1v0122500
LjG1.1_chr1	PGSB	three_prime_UTR	19461602	19463540	.	-	.	ID=LotjaGi1g1v0122500.1.three_prime_UTR.1;Parent=LotjaGi1g1v0122500.1
LjG1.1_chr1	PGSB	exon	19461602	19464757	.	-	.	ID=LotjaGi1g1v0122500.1.exon.1;Parent=LotjaGi1g1v0122500.1
LjG1.1_chr1	PGSB	CDS	19463541	19463936	.	-	0	ID=LotjaGi1g1v0122500.1.CDS.1;Parent=LotjaGi1g1v0122500.1
LjG1.1_chr1	PGSB	five_prime_UTR	19463937	19464757	.	-	.	ID=LotjaGi1g1v0122500.1.five_prime_UTR.2;Parent=LotjaGi1g1v0122500.1
LjG1.1_chr1	PGSB	mRNA	19463496	19463949	.	-	.	ID=LotjaGi1g1v0122500.2;Parent=LotjaGi1g1v0122500
LjG1.1_chr1	PGSB	exon	19463496	19463508	.	-	.	ID=LotjaGi1g1v0122500.2.exon.1;Parent=LotjaGi1g1v0122500.2
LjG1.1_chr1	PGSB	CDS	19463496	19463508	.	-	1	ID=LotjaGi1g1v0122500.2.CDS.1;Parent=LotjaGi1g1v0122500.2
LjG1.1_chr1	PGSB	CDS	19463578	19463936	.	-	0	ID=LotjaGi1g1v0122500.2.CDS.2;Parent=LotjaGi1g1v0122500.2
LjG1.1_chr1	PGSB	exon	19463578	19463949	.	-	.	ID=LotjaGi1g1v0122500.2.exon.2;Parent=LotjaGi1g1v0122500.2
LjG1.1_chr1	PGSB	five_prime_UTR	19463937	19463949	.	-	.	ID=LotjaGi1g1v0122500.2.five_prime_UTR.1;Parent=LotjaGi1g1v0122500.2
###
LjG1.1_chr1	PGSB	gene	19461863	19462132	.	+	.	ID=LotjaGi1g1v0122600
LjG1.1_chr1	PGSB	mRNA	19461863	19462132	.	+	.	ID=LotjaGi1g1v0122600.1;Parent=LotjaGi1g1v0122600
LjG1.1_chr1	PGSB	exon	19461863	19462132	.	+	.	ID=LotjaGi1g1v0122600.1.exon.1;Parent=LotjaGi1g1v0122600.1
LjG1.1_chr1	PGSB	CDS	19461863	19462132	.	+	0	ID=LotjaGi1g1v0122600.1.CDS.1;Parent=LotjaGi1g1v0122600.1
###
LjG1.1_chr1	PGSB	gene	19465650	19467908	.	-	.	ID=LotjaGi1g1v0122700
LjG1.1_chr1	PGSB	mRNA	19465650	19467863	.	-	.	ID=LotjaGi1g1v0122700.1;Parent=LotjaGi1g1v0122700
LjG1.1_chr1	PGSB	three_prime_UTR	19465650	19466972	.	-	.	ID=LotjaGi1g1v0122700.1.three_prime_UTR.1;Parent=LotjaGi1g1v0122700.1
LjG1.1_chr1	PGSB	exon	19465650	19467440	.	-	.	ID=LotjaGi1g1v0122700.1.exon.1;Parent=LotjaGi1g1v0122700.1
LjG1.1_chr1	PGSB	CDS	19466973	19467440	.	-	0	ID=LotjaGi1g1v0122700.1.CDS.1;Parent=LotjaGi1g1v0122700.1
LjG1.1_chr1	PGSB	CDS	19467646	19467729	.	-	0	ID=LotjaGi1g1v0122700.1.CDS.2;Parent=LotjaGi1g1v0122700.1
LjG1.1_chr1	PGSB	exon	19467646	19467863	.	-	.	ID=LotjaGi1g1v0122700.1.exon.2;Parent=LotjaGi1g1v0122700.1
LjG1.1_chr1	PGSB	five_prime_UTR	19467730	19467863	.	-	.	ID=LotjaGi1g1v0122700.1.five_prime_UTR.2;Parent=LotjaGi1g1v0122700.1
LjG1.1_chr1	PGSB	mRNA	19466347	19467908	.	-	.	ID=LotjaGi1g1v0122700.2;Parent=LotjaGi1g1v0122700
LjG1.1_chr1	PGSB	three_prime_UTR	19466347	19466972	.	-	.	ID=LotjaGi1g1v0122700.2.three_prime_UTR.1;Parent=LotjaGi1g1v0122700.2
LjG1.1_chr1	PGSB	exon	19466347	19467908	.	-	.	ID=LotjaGi1g1v0122700.2.exon.1;Parent=LotjaGi1g1v0122700.2
LjG1.1_chr1	PGSB	CDS	19466973	19467485	.	-	0	ID=LotjaGi1g1v0122700.2.CDS.1;Parent=LotjaGi1g1v0122700.2
LjG1.1_chr1	PGSB	five_prime_UTR	19467486	19467908	.	-	.	ID=LotjaGi1g1v0122700.2.five_prime_UTR.2;Parent=LotjaGi1g1v0122700.2
###
LjG1.1_chr1	PGSB	gene	19471361	19480713	.	-	.	ID=LotjaGi1g1v0122800
LjG1.1_chr1	PGSB	mRNA	19471361	19480713	.	-	.	ID=LotjaGi1g1v0122800.1;Parent=LotjaGi1g1v0122800
LjG1.1_chr1	PGSB	three_prime_UTR	19471361	19472749	.	-	.	ID=LotjaGi1g1v0122800.1.three_prime_UTR.1;Parent=LotjaGi1g1v0122800.1
LjG1.1_chr1	PGSB	exon	19471361	19472895	.	-	.	ID=LotjaGi1g1v0122800.1.exon.1;Parent=LotjaGi1g1v0122800.1
LjG1.1_chr1	PGSB	CDS	19472750	19472895	.	-	2	ID=LotjaGi1g1v0122800.1.CDS.1;Parent=LotjaGi1g1v0122800.1
LjG1.1_chr1	PGSB	exon	19474069	19474192	.	-	.	ID=LotjaGi1g1v0122800.1.exon.2;Parent=LotjaGi1g1v0122800.1
LjG1.1_chr1	PGSB	CDS	19474069	19474192	.	-	0	ID=LotjaGi1g1v0122800.1.CDS.2;Parent=LotjaGi1g1v0122800.1
LjG1.1_chr1	PGSB	exon	19474266	19474589	.	-	.	ID=LotjaGi1g1v0122800.1.exon.3;Parent=LotjaGi1g1v0122800.1
LjG1.1_chr1	PGSB	CDS	19474266	19474589	.	-	0	ID=LotjaGi1g1v0122800.1.CDS.3;Parent=LotjaGi1g1v0122800.1
LjG1.1_chr1	PGSB	exon	19476212	19476337	.	-	.	ID=LotjaGi1g1v0122800.1.exon.4;Parent=LotjaGi1g1v0122800.1
LjG1.1_chr1	PGSB	CDS	19476212	19476337	.	-	0	ID=LotjaGi1g1v0122800.1.CDS.4;Parent=LotjaGi1g1v0122800.1
LjG1.1_chr1	PGSB	exon	19476514	19476622	.	-	.	ID=LotjaGi1g1v0122800.1.exon.5;Parent=LotjaGi1g1v0122800.1
LjG1.1_chr1	PGSB	CDS	19476514	19476622	.	-	1	ID=LotjaGi1g1v0122800.1.CDS.5;Parent=LotjaGi1g1v0122800.1
LjG1.1_chr1	PGSB	exon	19476713	19476837	.	-	.	ID=LotjaGi1g1v0122800.1.exon.6;Parent=LotjaGi1g1v0122800.1
LjG1.1_chr1	PGSB	CDS	19476713	19476837	.	-	0	ID=LotjaGi1g1v0122800.1.CDS.6;Parent=LotjaGi1g1v0122800.1
LjG1.1_chr1	PGSB	exon	19476954	19477067	.	-	.	ID=LotjaGi1g1v0122800.1.exon.7;Parent=LotjaGi1g1v0122800.1
LjG1.1_chr1	PGSB	CDS	19476954	19477067	.	-	0	ID=LotjaGi1g1v0122800.1.CDS.7;Parent=LotjaGi1g1v0122800.1
LjG1.1_chr1	PGSB	exon	19477158	19477244	.	-	.	ID=LotjaGi1g1v0122800.1.exon.8;Parent=LotjaGi1g1v0122800.1
LjG1.1_chr1	PGSB	CDS	19477158	19477244	.	-	0	ID=LotjaGi1g1v0122800.1.CDS.8;Parent=LotjaGi1g1v0122800.1
LjG1.1_chr1	PGSB	exon	19477364	19477549	.	-	.	ID=LotjaGi1g1v0122800.1.exon.9;Parent=LotjaGi1g1v0122800.1
LjG1.1_chr1	PGSB	CDS	19477364	19477549	.	-	0	ID=LotjaGi1g1v0122800.1.CDS.9;Parent=LotjaGi1g1v0122800.1
LjG1.1_chr1	PGSB	exon	19477955	19478020	.	-	.	ID=LotjaGi1g1v0122800.1.exon.10;Parent=LotjaGi1g1v0122800.1
LjG1.1_chr1	PGSB	CDS	19477955	19478020	.	-	0	ID=LotjaGi1g1v0122800.1.CDS.10;Parent=LotjaGi1g1v0122800.1
LjG1.1_chr1	PGSB	exon	19478176	19478310	.	-	.	ID=LotjaGi1g1v0122800.1.exon.11;Parent=LotjaGi1g1v0122800.1
LjG1.1_chr1	PGSB	CDS	19478176	19478310	.	-	0	ID=LotjaGi1g1v0122800.1.CDS.11;Parent=LotjaGi1g1v0122800.1
LjG1.1_chr1	PGSB	exon	19478420	19478485	.	-	.	ID=LotjaGi1g1v0122800.1.exon.12;Parent=LotjaGi1g1v0122800.1
LjG1.1_chr1	PGSB	CDS	19478420	19478485	.	-	0	ID=LotjaGi1g1v0122800.1.CDS.12;Parent=LotjaGi1g1v0122800.1
LjG1.1_chr1	PGSB	CDS	19479646	19480524	.	-	0	ID=LotjaGi1g1v0122800.1.CDS.13;Parent=LotjaGi1g1v0122800.1
LjG1.1_chr1	PGSB	exon	19479646	19480713	.	-	.	ID=LotjaGi1g1v0122800.1.exon.13;Parent=LotjaGi1g1v0122800.1
LjG1.1_chr1	PGSB	five_prime_UTR	19480525	19480713	.	-	.	ID=LotjaGi1g1v0122800.1.five_prime_UTR.2;Parent=LotjaGi1g1v0122800.1
###
LjG1.1_chr1	PGSB	gene	19492591	19499046	.	+	.	ID=LotjaGi1g1v0122900
LjG1.1_chr1	PGSB	mRNA	19492591	19499046	.	+	.	ID=LotjaGi1g1v0122900.1;Parent=LotjaGi1g1v0122900
LjG1.1_chr1	PGSB	five_prime_UTR	19492591	19492991	.	+	.	ID=LotjaGi1g1v0122900.1.five_prime_UTR.1;Parent=LotjaGi1g1v0122900.1
LjG1.1_chr1	PGSB	exon	19492591	19494096	.	+	.	ID=LotjaGi1g1v0122900.1.exon.1;Parent=LotjaGi1g1v0122900.1
LjG1.1_chr1	PGSB	CDS	19492992	19494096	.	+	0	ID=LotjaGi1g1v0122900.1.CDS.1;Parent=LotjaGi1g1v0122900.1
LjG1.1_chr1	PGSB	exon	19494564	19495495	.	+	.	ID=LotjaGi1g1v0122900.1.exon.2;Parent=LotjaGi1g1v0122900.1
LjG1.1_chr1	PGSB	CDS	19494564	19495495	.	+	2	ID=LotjaGi1g1v0122900.1.CDS.2;Parent=LotjaGi1g1v0122900.1
LjG1.1_chr1	PGSB	exon	19496024	19496431	.	+	.	ID=LotjaGi1g1v0122900.1.exon.3;Parent=LotjaGi1g1v0122900.1
LjG1.1_chr1	PGSB	CDS	19496024	19496431	.	+	0	ID=LotjaGi1g1v0122900.1.CDS.3;Parent=LotjaGi1g1v0122900.1
LjG1.1_chr1	PGSB	exon	19497147	19497347	.	+	.	ID=LotjaGi1g1v0122900.1.exon.4;Parent=LotjaGi1g1v0122900.1
LjG1.1_chr1	PGSB	CDS	19497147	19497347	.	+	0	ID=LotjaGi1g1v0122900.1.CDS.4;Parent=LotjaGi1g1v0122900.1
LjG1.1_chr1	PGSB	CDS	19497435	19497959	.	+	0	ID=LotjaGi1g1v0122900.1.CDS.5;Parent=LotjaGi1g1v0122900.1
LjG1.1_chr1	PGSB	exon	19497435	19499046	.	+	.	ID=LotjaGi1g1v0122900.1.exon.5;Parent=LotjaGi1g1v0122900.1
LjG1.1_chr1	PGSB	three_prime_UTR	19497960	19499046	.	+	.	ID=LotjaGi1g1v0122900.1.three_prime_UTR.2;Parent=LotjaGi1g1v0122900.1
###
###
###
LjG1.1_chr1	PGSB	gene	19510945	19519452	.	+	.	ID=LotjaGi1g1v0123200
LjG1.1_chr1	PGSB	mRNA	19510945	19517636	.	+	.	ID=LotjaGi1g1v0123200.1;Parent=LotjaGi1g1v0123200
LjG1.1_chr1	PGSB	five_prime_UTR	19510945	19510993	.	+	.	ID=LotjaGi1g1v0123200.1.five_prime_UTR.1;Parent=LotjaGi1g1v0123200.1
LjG1.1_chr1	PGSB	exon	19510945	19511144	.	+	.	ID=LotjaGi1g1v0123200.1.exon.1;Parent=LotjaGi1g1v0123200.1
LjG1.1_chr1	PGSB	CDS	19510994	19511144	.	+	0	ID=LotjaGi1g1v0123200.1.CDS.1;Parent=LotjaGi1g1v0123200.1
LjG1.1_chr1	PGSB	exon	19511290	19511494	.	+	.	ID=LotjaGi1g1v0123200.1.exon.2;Parent=LotjaGi1g1v0123200.1
LjG1.1_chr1	PGSB	CDS	19511290	19511494	.	+	2	ID=LotjaGi1g1v0123200.1.CDS.2;Parent=LotjaGi1g1v0123200.1
LjG1.1_chr1	PGSB	exon	19512149	19512239	.	+	.	ID=LotjaGi1g1v0123200.1.exon.3;Parent=LotjaGi1g1v0123200.1
LjG1.1_chr1	PGSB	CDS	19512149	19512239	.	+	1	ID=LotjaGi1g1v0123200.1.CDS.3;Parent=LotjaGi1g1v0123200.1
LjG1.1_chr1	PGSB	exon	19513407	19513552	.	+	.	ID=LotjaGi1g1v0123200.1.exon.4;Parent=LotjaGi1g1v0123200.1
LjG1.1_chr1	PGSB	CDS	19513407	19513552	.	+	0	ID=LotjaGi1g1v0123200.1.CDS.4;Parent=LotjaGi1g1v0123200.1
LjG1.1_chr1	PGSB	exon	19513741	19513882	.	+	.	ID=LotjaGi1g1v0123200.1.exon.5;Parent=LotjaGi1g1v0123200.1
LjG1.1_chr1	PGSB	CDS	19513741	19513882	.	+	1	ID=LotjaGi1g1v0123200.1.CDS.5;Parent=LotjaGi1g1v0123200.1
LjG1.1_chr1	PGSB	exon	19516846	19516947	.	+	.	ID=LotjaGi1g1v0123200.1.exon.6;Parent=LotjaGi1g1v0123200.1
LjG1.1_chr1	PGSB	CDS	19516846	19516947	.	+	0	ID=LotjaGi1g1v0123200.1.CDS.6;Parent=LotjaGi1g1v0123200.1
LjG1.1_chr1	PGSB	exon	19517138	19517242	.	+	.	ID=LotjaGi1g1v0123200.1.exon.7;Parent=LotjaGi1g1v0123200.1
LjG1.1_chr1	PGSB	CDS	19517138	19517242	.	+	0	ID=LotjaGi1g1v0123200.1.CDS.7;Parent=LotjaGi1g1v0123200.1
LjG1.1_chr1	PGSB	exon	19517324	19517506	.	+	.	ID=LotjaGi1g1v0123200.1.exon.8;Parent=LotjaGi1g1v0123200.1
LjG1.1_chr1	PGSB	CDS	19517324	19517506	.	+	0	ID=LotjaGi1g1v0123200.1.CDS.8;Parent=LotjaGi1g1v0123200.1
LjG1.1_chr1	PGSB	exon	19517628	19517636	.	+	.	ID=LotjaGi1g1v0123200.1.exon.9;Parent=LotjaGi1g1v0123200.1
LjG1.1_chr1	PGSB	CDS	19517628	19517636	.	+	0	ID=LotjaGi1g1v0123200.1.CDS.9;Parent=LotjaGi1g1v0123200.1
LjG1.1_chr1	PGSB	mRNA	19510945	19519452	.	+	.	ID=LotjaGi1g1v0123200.2;Parent=LotjaGi1g1v0123200
LjG1.1_chr1	PGSB	five_prime_UTR	19510945	19510993	.	+	.	ID=LotjaGi1g1v0123200.2.five_prime_UTR.1;Parent=LotjaGi1g1v0123200.2
LjG1.1_chr1	PGSB	exon	19510945	19511144	.	+	.	ID=LotjaGi1g1v0123200.2.exon.1;Parent=LotjaGi1g1v0123200.2
LjG1.1_chr1	PGSB	CDS	19510994	19511144	.	+	0	ID=LotjaGi1g1v0123200.2.CDS.1;Parent=LotjaGi1g1v0123200.2
LjG1.1_chr1	PGSB	exon	19511290	19511494	.	+	.	ID=LotjaGi1g1v0123200.2.exon.2;Parent=LotjaGi1g1v0123200.2
LjG1.1_chr1	PGSB	CDS	19511290	19511494	.	+	2	ID=LotjaGi1g1v0123200.2.CDS.2;Parent=LotjaGi1g1v0123200.2
LjG1.1_chr1	PGSB	exon	19512149	19512239	.	+	.	ID=LotjaGi1g1v0123200.2.exon.3;Parent=LotjaGi1g1v0123200.2
LjG1.1_chr1	PGSB	CDS	19512149	19512239	.	+	1	ID=LotjaGi1g1v0123200.2.CDS.3;Parent=LotjaGi1g1v0123200.2
LjG1.1_chr1	PGSB	exon	19513407	19513552	.	+	.	ID=LotjaGi1g1v0123200.2.exon.4;Parent=LotjaGi1g1v0123200.2
LjG1.1_chr1	PGSB	CDS	19513407	19513552	.	+	0	ID=LotjaGi1g1v0123200.2.CDS.4;Parent=LotjaGi1g1v0123200.2
LjG1.1_chr1	PGSB	exon	19513741	19513882	.	+	.	ID=LotjaGi1g1v0123200.2.exon.5;Parent=LotjaGi1g1v0123200.2
LjG1.1_chr1	PGSB	CDS	19513741	19513882	.	+	1	ID=LotjaGi1g1v0123200.2.CDS.5;Parent=LotjaGi1g1v0123200.2
LjG1.1_chr1	PGSB	exon	19516846	19516947	.	+	.	ID=LotjaGi1g1v0123200.2.exon.6;Parent=LotjaGi1g1v0123200.2
LjG1.1_chr1	PGSB	CDS	19516846	19516947	.	+	0	ID=LotjaGi1g1v0123200.2.CDS.6;Parent=LotjaGi1g1v0123200.2
LjG1.1_chr1	PGSB	exon	19517138	19517242	.	+	.	ID=LotjaGi1g1v0123200.2.exon.7;Parent=LotjaGi1g1v0123200.2
LjG1.1_chr1	PGSB	CDS	19517138	19517242	.	+	0	ID=LotjaGi1g1v0123200.2.CDS.7;Parent=LotjaGi1g1v0123200.2
LjG1.1_chr1	PGSB	exon	19517324	19517506	.	+	.	ID=LotjaGi1g1v0123200.2.exon.8;Parent=LotjaGi1g1v0123200.2
LjG1.1_chr1	PGSB	CDS	19517324	19517506	.	+	0	ID=LotjaGi1g1v0123200.2.CDS.8;Parent=LotjaGi1g1v0123200.2
LjG1.1_chr1	PGSB	exon	19517711	19517912	.	+	.	ID=LotjaGi1g1v0123200.2.exon.9;Parent=LotjaGi1g1v0123200.2
LjG1.1_chr1	PGSB	CDS	19517711	19517912	.	+	0	ID=LotjaGi1g1v0123200.2.CDS.9;Parent=LotjaGi1g1v0123200.2
LjG1.1_chr1	PGSB	CDS	19518506	19518990	.	+	2	ID=LotjaGi1g1v0123200.2.CDS.10;Parent=LotjaGi1g1v0123200.2
LjG1.1_chr1	PGSB	exon	19518506	19519452	.	+	.	ID=LotjaGi1g1v0123200.2.exon.10;Parent=LotjaGi1g1v0123200.2
LjG1.1_chr1	PGSB	three_prime_UTR	19518991	19519452	.	+	.	ID=LotjaGi1g1v0123200.2.three_prime_UTR.2;Parent=LotjaGi1g1v0123200.2
###
LjG1.1_chr1	PGSB	gene	19534884	19538910	.	-	.	ID=LotjaGi1g1v0123300
LjG1.1_chr1	PGSB	mRNA	19534884	19538910	.	-	.	ID=LotjaGi1g1v0123300.1;Parent=LotjaGi1g1v0123300
LjG1.1_chr1	PGSB	three_prime_UTR	19534884	19536597	.	-	.	ID=LotjaGi1g1v0123300.1.three_prime_UTR.1;Parent=LotjaGi1g1v0123300.1
LjG1.1_chr1	PGSB	exon	19534884	19537135	.	-	.	ID=LotjaGi1g1v0123300.1.exon.1;Parent=LotjaGi1g1v0123300.1
LjG1.1_chr1	PGSB	CDS	19536598	19537135	.	-	1	ID=LotjaGi1g1v0123300.1.CDS.1;Parent=LotjaGi1g1v0123300.1
LjG1.1_chr1	PGSB	CDS	19537558	19537979	.	-	0	ID=LotjaGi1g1v0123300.1.CDS.2;Parent=LotjaGi1g1v0123300.1
LjG1.1_chr1	PGSB	exon	19537558	19538910	.	-	.	ID=LotjaGi1g1v0123300.1.exon.2;Parent=LotjaGi1g1v0123300.1
LjG1.1_chr1	PGSB	five_prime_UTR	19537980	19538910	.	-	.	ID=LotjaGi1g1v0123300.1.five_prime_UTR.2;Parent=LotjaGi1g1v0123300.1
LjG1.1_chr1	PGSB	mRNA	19534930	19538827	.	-	.	ID=LotjaGi1g1v0123300.2;Parent=LotjaGi1g1v0123300
LjG1.1_chr1	PGSB	three_prime_UTR	19534930	19536597	.	-	.	ID=LotjaGi1g1v0123300.2.three_prime_UTR.1;Parent=LotjaGi1g1v0123300.2
LjG1.1_chr1	PGSB	exon	19534930	19537135	.	-	.	ID=LotjaGi1g1v0123300.2.exon.1;Parent=LotjaGi1g1v0123300.2
LjG1.1_chr1	PGSB	CDS	19536598	19537135	.	-	1	ID=LotjaGi1g1v0123300.2.CDS.1;Parent=LotjaGi1g1v0123300.2
LjG1.1_chr1	PGSB	CDS	19537558	19537979	.	-	0	ID=LotjaGi1g1v0123300.2.CDS.2;Parent=LotjaGi1g1v0123300.2
LjG1.1_chr1	PGSB	exon	19537558	19538007	.	-	.	ID=LotjaGi1g1v0123300.2.exon.2;Parent=LotjaGi1g1v0123300.2
LjG1.1_chr1	PGSB	five_prime_UTR	19537980	19538007	.	-	.	ID=LotjaGi1g1v0123300.2.five_prime_UTR.2;Parent=LotjaGi1g1v0123300.2
LjG1.1_chr1	PGSB	exon	19538169	19538827	.	-	.	ID=LotjaGi1g1v0123300.2.exon.3;Parent=LotjaGi1g1v0123300.2
LjG1.1_chr1	PGSB	five_prime_UTR	19538169	19538827	.	-	.	ID=LotjaGi1g1v0123300.2.five_prime_UTR.3;Parent=LotjaGi1g1v0123300.2
###
LjG1.1_chr1	PGSB	gene	19590354	19595836	.	-	.	ID=LotjaGi1g1v0123400
LjG1.1_chr1	PGSB	mRNA	19590354	19595836	.	-	.	ID=LotjaGi1g1v0123400.1;Parent=LotjaGi1g1v0123400
LjG1.1_chr1	PGSB	three_prime_UTR	19590354	19590798	.	-	.	ID=LotjaGi1g1v0123400.1.three_prime_UTR.1;Parent=LotjaGi1g1v0123400.1
LjG1.1_chr1	PGSB	exon	19590354	19590929	.	-	.	ID=LotjaGi1g1v0123400.1.exon.1;Parent=LotjaGi1g1v0123400.1
LjG1.1_chr1	PGSB	CDS	19590799	19590929	.	-	2	ID=LotjaGi1g1v0123400.1.CDS.1;Parent=LotjaGi1g1v0123400.1
LjG1.1_chr1	PGSB	exon	19591339	19592265	.	-	.	ID=LotjaGi1g1v0123400.1.exon.2;Parent=LotjaGi1g1v0123400.1
LjG1.1_chr1	PGSB	CDS	19591339	19592265	.	-	2	ID=LotjaGi1g1v0123400.1.CDS.2;Parent=LotjaGi1g1v0123400.1
LjG1.1_chr1	PGSB	exon	19592383	19592508	.	-	.	ID=LotjaGi1g1v0123400.1.exon.3;Parent=LotjaGi1g1v0123400.1
LjG1.1_chr1	PGSB	CDS	19592383	19592508	.	-	2	ID=LotjaGi1g1v0123400.1.CDS.3;Parent=LotjaGi1g1v0123400.1
LjG1.1_chr1	PGSB	exon	19592815	19593059	.	-	.	ID=LotjaGi1g1v0123400.1.exon.4;Parent=LotjaGi1g1v0123400.1
LjG1.1_chr1	PGSB	CDS	19592815	19593059	.	-	1	ID=LotjaGi1g1v0123400.1.CDS.4;Parent=LotjaGi1g1v0123400.1
LjG1.1_chr1	PGSB	exon	19593574	19593725	.	-	.	ID=LotjaGi1g1v0123400.1.exon.5;Parent=LotjaGi1g1v0123400.1
LjG1.1_chr1	PGSB	CDS	19593574	19593725	.	-	0	ID=LotjaGi1g1v0123400.1.CDS.5;Parent=LotjaGi1g1v0123400.1
LjG1.1_chr1	PGSB	CDS	19595386	19595478	.	-	0	ID=LotjaGi1g1v0123400.1.CDS.6;Parent=LotjaGi1g1v0123400.1
LjG1.1_chr1	PGSB	exon	19595386	19595836	.	-	.	ID=LotjaGi1g1v0123400.1.exon.6;Parent=LotjaGi1g1v0123400.1
LjG1.1_chr1	PGSB	five_prime_UTR	19595479	19595836	.	-	.	ID=LotjaGi1g1v0123400.1.five_prime_UTR.2;Parent=LotjaGi1g1v0123400.1
LjG1.1_chr1	PGSB	mRNA	19590799	19593819	.	-	.	ID=LotjaGi1g1v0123400.2;Parent=LotjaGi1g1v0123400
LjG1.1_chr1	PGSB	exon	19590799	19590929	.	-	.	ID=LotjaGi1g1v0123400.2.exon.1;Parent=LotjaGi1g1v0123400.2
LjG1.1_chr1	PGSB	CDS	19590799	19590929	.	-	2	ID=LotjaGi1g1v0123400.2.CDS.1;Parent=LotjaGi1g1v0123400.2
LjG1.1_chr1	PGSB	exon	19591339	19592265	.	-	.	ID=LotjaGi1g1v0123400.2.exon.2;Parent=LotjaGi1g1v0123400.2
LjG1.1_chr1	PGSB	CDS	19591339	19592265	.	-	2	ID=LotjaGi1g1v0123400.2.CDS.2;Parent=LotjaGi1g1v0123400.2
LjG1.1_chr1	PGSB	exon	19592383	19592508	.	-	.	ID=LotjaGi1g1v0123400.2.exon.3;Parent=LotjaGi1g1v0123400.2
LjG1.1_chr1	PGSB	CDS	19592383	19592508	.	-	2	ID=LotjaGi1g1v0123400.2.CDS.3;Parent=LotjaGi1g1v0123400.2
LjG1.1_chr1	PGSB	exon	19592815	19593059	.	-	.	ID=LotjaGi1g1v0123400.2.exon.4;Parent=LotjaGi1g1v0123400.2
LjG1.1_chr1	PGSB	CDS	19592815	19593059	.	-	1	ID=LotjaGi1g1v0123400.2.CDS.4;Parent=LotjaGi1g1v0123400.2
LjG1.1_chr1	PGSB	CDS	19593574	19593719	.	-	0	ID=LotjaGi1g1v0123400.2.CDS.5;Parent=LotjaGi1g1v0123400.2
LjG1.1_chr1	PGSB	exon	19593574	19593819	.	-	.	ID=LotjaGi1g1v0123400.2.exon.5;Parent=LotjaGi1g1v0123400.2
###
LjG1.1_chr1	PGSB	gene	19602248	19606206	.	+	.	ID=LotjaGi1g1v0123500
LjG1.1_chr1	PGSB	mRNA	19602248	19606206	.	+	.	ID=LotjaGi1g1v0123500.1;Parent=LotjaGi1g1v0123500
LjG1.1_chr1	PGSB	five_prime_UTR	19602248	19602399	.	+	.	ID=LotjaGi1g1v0123500.1.five_prime_UTR.1;Parent=LotjaGi1g1v0123500.1
LjG1.1_chr1	PGSB	exon	19602248	19602505	.	+	.	ID=LotjaGi1g1v0123500.1.exon.1;Parent=LotjaGi1g1v0123500.1
LjG1.1_chr1	PGSB	CDS	19602400	19602505	.	+	0	ID=LotjaGi1g1v0123500.1.CDS.1;Parent=LotjaGi1g1v0123500.1
LjG1.1_chr1	PGSB	exon	19602584	19602801	.	+	.	ID=LotjaGi1g1v0123500.1.exon.2;Parent=LotjaGi1g1v0123500.1
LjG1.1_chr1	PGSB	CDS	19602584	19602801	.	+	2	ID=LotjaGi1g1v0123500.1.CDS.2;Parent=LotjaGi1g1v0123500.1
LjG1.1_chr1	PGSB	exon	19603500	19604053	.	+	.	ID=LotjaGi1g1v0123500.1.exon.3;Parent=LotjaGi1g1v0123500.1
LjG1.1_chr1	PGSB	CDS	19603500	19604053	.	+	0	ID=LotjaGi1g1v0123500.1.CDS.3;Parent=LotjaGi1g1v0123500.1
LjG1.1_chr1	PGSB	CDS	19604914	19605748	.	+	1	ID=LotjaGi1g1v0123500.1.CDS.4;Parent=LotjaGi1g1v0123500.1
LjG1.1_chr1	PGSB	exon	19604914	19606206	.	+	.	ID=LotjaGi1g1v0123500.1.exon.4;Parent=LotjaGi1g1v0123500.1
LjG1.1_chr1	PGSB	three_prime_UTR	19605749	19606206	.	+	.	ID=LotjaGi1g1v0123500.1.three_prime_UTR.2;Parent=LotjaGi1g1v0123500.1
###
LjG1.1_chr1	PGSB	gene	19607257	19608667	.	+	.	ID=LotjaGi1g1v0123600
LjG1.1_chr1	PGSB	mRNA	19607257	19608667	.	+	.	ID=LotjaGi1g1v0123600.1;Parent=LotjaGi1g1v0123600
LjG1.1_chr1	PGSB	five_prime_UTR	19607257	19607382	.	+	.	ID=LotjaGi1g1v0123600.1.five_prime_UTR.1;Parent=LotjaGi1g1v0123600.1
LjG1.1_chr1	PGSB	exon	19607257	19607422	.	+	.	ID=LotjaGi1g1v0123600.1.exon.1;Parent=LotjaGi1g1v0123600.1
LjG1.1_chr1	PGSB	CDS	19607383	19607422	.	+	0	ID=LotjaGi1g1v0123600.1.CDS.1;Parent=LotjaGi1g1v0123600.1
LjG1.1_chr1	PGSB	CDS	19607567	19608015	.	+	2	ID=LotjaGi1g1v0123600.1.CDS.2;Parent=LotjaGi1g1v0123600.1
LjG1.1_chr1	PGSB	exon	19607567	19608667	.	+	.	ID=LotjaGi1g1v0123600.1.exon.2;Parent=LotjaGi1g1v0123600.1
LjG1.1_chr1	PGSB	three_prime_UTR	19608016	19608667	.	+	.	ID=LotjaGi1g1v0123600.1.three_prime_UTR.2;Parent=LotjaGi1g1v0123600.1
###
LjG1.1_chr1	PGSB	gene	19610484	19612304	.	-	.	ID=LotjaGi1g1v0123700
LjG1.1_chr1	PGSB	mRNA	19610484	19612304	.	-	.	ID=LotjaGi1g1v0123700.1;Parent=LotjaGi1g1v0123700
LjG1.1_chr1	PGSB	three_prime_UTR	19610484	19610866	.	-	.	ID=LotjaGi1g1v0123700.1.three_prime_UTR.1;Parent=LotjaGi1g1v0123700.1
LjG1.1_chr1	PGSB	exon	19610484	19612304	.	-	.	ID=LotjaGi1g1v0123700.1.exon.1;Parent=LotjaGi1g1v0123700.1
LjG1.1_chr1	PGSB	CDS	19610867	19612285	.	-	0	ID=LotjaGi1g1v0123700.1.CDS.1;Parent=LotjaGi1g1v0123700.1
LjG1.1_chr1	PGSB	five_prime_UTR	19612286	19612304	.	-	.	ID=LotjaGi1g1v0123700.1.five_prime_UTR.2;Parent=LotjaGi1g1v0123700.1
###
LjG1.1_chr1	PGSB	gene	19634702	19640564	.	-	.	ID=LotjaGi1g1v0123800
LjG1.1_chr1	PGSB	mRNA	19634702	19640564	.	-	.	ID=LotjaGi1g1v0123800.1;Parent=LotjaGi1g1v0123800
LjG1.1_chr1	PGSB	three_prime_UTR	19634702	19634937	.	-	.	ID=LotjaGi1g1v0123800.1.three_prime_UTR.1;Parent=LotjaGi1g1v0123800.1
LjG1.1_chr1	PGSB	exon	19634702	19635876	.	-	.	ID=LotjaGi1g1v0123800.1.exon.1;Parent=LotjaGi1g1v0123800.1
LjG1.1_chr1	PGSB	CDS	19634938	19635876	.	-	0	ID=LotjaGi1g1v0123800.1.CDS.1;Parent=LotjaGi1g1v0123800.1
LjG1.1_chr1	PGSB	CDS	19639966	19640412	.	-	0	ID=LotjaGi1g1v0123800.1.CDS.2;Parent=LotjaGi1g1v0123800.1
LjG1.1_chr1	PGSB	exon	19639966	19640564	.	-	.	ID=LotjaGi1g1v0123800.1.exon.2;Parent=LotjaGi1g1v0123800.1
LjG1.1_chr1	PGSB	five_prime_UTR	19640413	19640564	.	-	.	ID=LotjaGi1g1v0123800.1.five_prime_UTR.2;Parent=LotjaGi1g1v0123800.1
###
###
LjG1.1_chr1	PGSB	gene	19658415	19661588	.	+	.	ID=LotjaGi1g1v0124000
LjG1.1_chr1	PGSB	mRNA	19658415	19661588	.	+	.	ID=LotjaGi1g1v0124000.1;Parent=LotjaGi1g1v0124000
LjG1.1_chr1	PGSB	five_prime_UTR	19658415	19658615	.	+	.	ID=LotjaGi1g1v0124000.1.five_prime_UTR.1;Parent=LotjaGi1g1v0124000.1
LjG1.1_chr1	PGSB	exon	19658415	19658816	.	+	.	ID=LotjaGi1g1v0124000.1.exon.1;Parent=LotjaGi1g1v0124000.1
LjG1.1_chr1	PGSB	CDS	19658616	19658816	.	+	0	ID=LotjaGi1g1v0124000.1.CDS.1;Parent=LotjaGi1g1v0124000.1
LjG1.1_chr1	PGSB	exon	19659916	19660056	.	+	.	ID=LotjaGi1g1v0124000.1.exon.2;Parent=LotjaGi1g1v0124000.1
LjG1.1_chr1	PGSB	CDS	19659916	19660056	.	+	0	ID=LotjaGi1g1v0124000.1.CDS.2;Parent=LotjaGi1g1v0124000.1
LjG1.1_chr1	PGSB	CDS	19661009	19661152	.	+	0	ID=LotjaGi1g1v0124000.1.CDS.3;Parent=LotjaGi1g1v0124000.1
LjG1.1_chr1	PGSB	exon	19661009	19661588	.	+	.	ID=LotjaGi1g1v0124000.1.exon.3;Parent=LotjaGi1g1v0124000.1
LjG1.1_chr1	PGSB	three_prime_UTR	19661153	19661588	.	+	.	ID=LotjaGi1g1v0124000.1.three_prime_UTR.2;Parent=LotjaGi1g1v0124000.1
###
LjG1.1_chr1	PGSB	gene	19669439	19675648	.	+	.	ID=LotjaGi1g1v0124100
LjG1.1_chr1	PGSB	mRNA	19669439	19675648	.	+	.	ID=LotjaGi1g1v0124100.1;Parent=LotjaGi1g1v0124100
LjG1.1_chr1	PGSB	five_prime_UTR	19669439	19669725	.	+	.	ID=LotjaGi1g1v0124100.1.five_prime_UTR.1;Parent=LotjaGi1g1v0124100.1
LjG1.1_chr1	PGSB	exon	19669439	19670151	.	+	.	ID=LotjaGi1g1v0124100.1.exon.1;Parent=LotjaGi1g1v0124100.1
LjG1.1_chr1	PGSB	CDS	19669726	19670151	.	+	0	ID=LotjaGi1g1v0124100.1.CDS.1;Parent=LotjaGi1g1v0124100.1
LjG1.1_chr1	PGSB	exon	19670623	19670849	.	+	.	ID=LotjaGi1g1v0124100.1.exon.2;Parent=LotjaGi1g1v0124100.1
LjG1.1_chr1	PGSB	CDS	19670623	19670849	.	+	0	ID=LotjaGi1g1v0124100.1.CDS.2;Parent=LotjaGi1g1v0124100.1
LjG1.1_chr1	PGSB	exon	19671100	19671463	.	+	.	ID=LotjaGi1g1v0124100.1.exon.3;Parent=LotjaGi1g1v0124100.1
LjG1.1_chr1	PGSB	CDS	19671100	19671463	.	+	1	ID=LotjaGi1g1v0124100.1.CDS.3;Parent=LotjaGi1g1v0124100.1
LjG1.1_chr1	PGSB	exon	19671749	19671793	.	+	.	ID=LotjaGi1g1v0124100.1.exon.4;Parent=LotjaGi1g1v0124100.1
LjG1.1_chr1	PGSB	CDS	19671749	19671793	.	+	0	ID=LotjaGi1g1v0124100.1.CDS.4;Parent=LotjaGi1g1v0124100.1
LjG1.1_chr1	PGSB	exon	19671895	19672041	.	+	.	ID=LotjaGi1g1v0124100.1.exon.5;Parent=LotjaGi1g1v0124100.1
LjG1.1_chr1	PGSB	CDS	19671895	19672041	.	+	0	ID=LotjaGi1g1v0124100.1.CDS.5;Parent=LotjaGi1g1v0124100.1
LjG1.1_chr1	PGSB	exon	19672738	19672875	.	+	.	ID=LotjaGi1g1v0124100.1.exon.6;Parent=LotjaGi1g1v0124100.1
LjG1.1_chr1	PGSB	CDS	19672738	19672875	.	+	0	ID=LotjaGi1g1v0124100.1.CDS.6;Parent=LotjaGi1g1v0124100.1
LjG1.1_chr1	PGSB	exon	19672965	19672998	.	+	.	ID=LotjaGi1g1v0124100.1.exon.7;Parent=LotjaGi1g1v0124100.1
LjG1.1_chr1	PGSB	CDS	19672965	19672998	.	+	0	ID=LotjaGi1g1v0124100.1.CDS.7;Parent=LotjaGi1g1v0124100.1
LjG1.1_chr1	PGSB	exon	19673970	19674149	.	+	.	ID=LotjaGi1g1v0124100.1.exon.8;Parent=LotjaGi1g1v0124100.1
LjG1.1_chr1	PGSB	CDS	19673970	19674149	.	+	2	ID=LotjaGi1g1v0124100.1.CDS.8;Parent=LotjaGi1g1v0124100.1
LjG1.1_chr1	PGSB	CDS	19675268	19675275	.	+	2	ID=LotjaGi1g1v0124100.1.CDS.9;Parent=LotjaGi1g1v0124100.1
LjG1.1_chr1	PGSB	exon	19675268	19675648	.	+	.	ID=LotjaGi1g1v0124100.1.exon.9;Parent=LotjaGi1g1v0124100.1
LjG1.1_chr1	PGSB	three_prime_UTR	19675276	19675648	.	+	.	ID=LotjaGi1g1v0124100.1.three_prime_UTR.2;Parent=LotjaGi1g1v0124100.1
###
###
LjG1.1_chr1	PGSB	gene	19703923	19708993	.	+	.	ID=LotjaGi1g1v0124300
LjG1.1_chr1	PGSB	mRNA	19703923	19708993	.	+	.	ID=LotjaGi1g1v0124300.1;Parent=LotjaGi1g1v0124300
LjG1.1_chr1	PGSB	five_prime_UTR	19703923	19704363	.	+	.	ID=LotjaGi1g1v0124300.1.five_prime_UTR.1;Parent=LotjaGi1g1v0124300.1
LjG1.1_chr1	PGSB	exon	19703923	19707417	.	+	.	ID=LotjaGi1g1v0124300.1.exon.1;Parent=LotjaGi1g1v0124300.1
LjG1.1_chr1	PGSB	CDS	19704364	19707402	.	+	0	ID=LotjaGi1g1v0124300.1.CDS.1;Parent=LotjaGi1g1v0124300.1
LjG1.1_chr1	PGSB	three_prime_UTR	19707403	19707417	.	+	.	ID=LotjaGi1g1v0124300.1.three_prime_UTR.2;Parent=LotjaGi1g1v0124300.1
LjG1.1_chr1	PGSB	exon	19707540	19708993	.	+	.	ID=LotjaGi1g1v0124300.1.exon.2;Parent=LotjaGi1g1v0124300.1
LjG1.1_chr1	PGSB	three_prime_UTR	19707540	19708993	.	+	.	ID=LotjaGi1g1v0124300.1.three_prime_UTR.3;Parent=LotjaGi1g1v0124300.1
###
LjG1.1_chr1	PGSB	gene	19712311	19718515	.	-	.	ID=LotjaGi1g1v0124400
LjG1.1_chr1	PGSB	mRNA	19712311	19718515	.	-	.	ID=LotjaGi1g1v0124400.1;Parent=LotjaGi1g1v0124400
LjG1.1_chr1	PGSB	three_prime_UTR	19712311	19712918	.	-	.	ID=LotjaGi1g1v0124400.1.three_prime_UTR.1;Parent=LotjaGi1g1v0124400.1
LjG1.1_chr1	PGSB	exon	19712311	19713089	.	-	.	ID=LotjaGi1g1v0124400.1.exon.1;Parent=LotjaGi1g1v0124400.1
LjG1.1_chr1	PGSB	CDS	19712919	19713089	.	-	0	ID=LotjaGi1g1v0124400.1.CDS.1;Parent=LotjaGi1g1v0124400.1
LjG1.1_chr1	PGSB	exon	19713281	19713508	.	-	.	ID=LotjaGi1g1v0124400.1.exon.2;Parent=LotjaGi1g1v0124400.1
LjG1.1_chr1	PGSB	CDS	19713281	19713508	.	-	0	ID=LotjaGi1g1v0124400.1.CDS.2;Parent=LotjaGi1g1v0124400.1
LjG1.1_chr1	PGSB	exon	19714362	19714706	.	-	.	ID=LotjaGi1g1v0124400.1.exon.3;Parent=LotjaGi1g1v0124400.1
LjG1.1_chr1	PGSB	CDS	19714362	19714706	.	-	0	ID=LotjaGi1g1v0124400.1.CDS.3;Parent=LotjaGi1g1v0124400.1
LjG1.1_chr1	PGSB	exon	19715705	19716076	.	-	.	ID=LotjaGi1g1v0124400.1.exon.4;Parent=LotjaGi1g1v0124400.1
LjG1.1_chr1	PGSB	CDS	19715705	19716076	.	-	0	ID=LotjaGi1g1v0124400.1.CDS.4;Parent=LotjaGi1g1v0124400.1
LjG1.1_chr1	PGSB	exon	19716495	19716587	.	-	.	ID=LotjaGi1g1v0124400.1.exon.5;Parent=LotjaGi1g1v0124400.1
LjG1.1_chr1	PGSB	CDS	19716495	19716587	.	-	0	ID=LotjaGi1g1v0124400.1.CDS.5;Parent=LotjaGi1g1v0124400.1
LjG1.1_chr1	PGSB	exon	19716675	19716926	.	-	.	ID=LotjaGi1g1v0124400.1.exon.6;Parent=LotjaGi1g1v0124400.1
LjG1.1_chr1	PGSB	CDS	19716675	19716926	.	-	0	ID=LotjaGi1g1v0124400.1.CDS.6;Parent=LotjaGi1g1v0124400.1
LjG1.1_chr1	PGSB	CDS	19717023	19718219	.	-	0	ID=LotjaGi1g1v0124400.1.CDS.7;Parent=LotjaGi1g1v0124400.1
LjG1.1_chr1	PGSB	exon	19717023	19718515	.	-	.	ID=LotjaGi1g1v0124400.1.exon.7;Parent=LotjaGi1g1v0124400.1
LjG1.1_chr1	PGSB	five_prime_UTR	19718220	19718515	.	-	.	ID=LotjaGi1g1v0124400.1.five_prime_UTR.2;Parent=LotjaGi1g1v0124400.1
###
###
###
LjG1.1_chr1	PGSB	gene	19735491	19735925	.	+	.	ID=LotjaGi1g1v0124700
LjG1.1_chr1	PGSB	mRNA	19735491	19735925	.	+	.	ID=LotjaGi1g1v0124700.1;Parent=LotjaGi1g1v0124700
LjG1.1_chr1	PGSB	exon	19735491	19735925	.	+	.	ID=LotjaGi1g1v0124700.1.exon.1;Parent=LotjaGi1g1v0124700.1
LjG1.1_chr1	PGSB	CDS	19735614	19735925	.	+	0	ID=LotjaGi1g1v0124700.1.CDS.1;Parent=LotjaGi1g1v0124700.1
LjG1.1_chr1	PGSB	mRNA	19735614	19735925	.	+	.	ID=LotjaGi1g1v0124700.2;Parent=LotjaGi1g1v0124700
LjG1.1_chr1	PGSB	exon	19735614	19735658	.	+	.	ID=LotjaGi1g1v0124700.2.exon.1;Parent=LotjaGi1g1v0124700.2
LjG1.1_chr1	PGSB	CDS	19735614	19735658	.	+	0	ID=LotjaGi1g1v0124700.2.CDS.1;Parent=LotjaGi1g1v0124700.2
LjG1.1_chr1	PGSB	exon	19735710	19735925	.	+	.	ID=LotjaGi1g1v0124700.2.exon.2;Parent=LotjaGi1g1v0124700.2
LjG1.1_chr1	PGSB	CDS	19735710	19735925	.	+	0	ID=LotjaGi1g1v0124700.2.CDS.2;Parent=LotjaGi1g1v0124700.2
###
LjG1.1_chr1	PGSB	gene	19742700	19749649	.	+	.	ID=LotjaGi1g1v0124800
LjG1.1_chr1	PGSB	mRNA	19742700	19749649	.	+	.	ID=LotjaGi1g1v0124800.1;Parent=LotjaGi1g1v0124800
LjG1.1_chr1	PGSB	five_prime_UTR	19742700	19742850	.	+	.	ID=LotjaGi1g1v0124800.1.five_prime_UTR.1;Parent=LotjaGi1g1v0124800.1
LjG1.1_chr1	PGSB	exon	19742700	19743109	.	+	.	ID=LotjaGi1g1v0124800.1.exon.1;Parent=LotjaGi1g1v0124800.1
LjG1.1_chr1	PGSB	CDS	19742851	19743109	.	+	0	ID=LotjaGi1g1v0124800.1.CDS.1;Parent=LotjaGi1g1v0124800.1
LjG1.1_chr1	PGSB	exon	19743330	19743583	.	+	.	ID=LotjaGi1g1v0124800.1.exon.2;Parent=LotjaGi1g1v0124800.1
LjG1.1_chr1	PGSB	CDS	19743330	19743583	.	+	2	ID=LotjaGi1g1v0124800.1.CDS.2;Parent=LotjaGi1g1v0124800.1
LjG1.1_chr1	PGSB	exon	19743753	19743918	.	+	.	ID=LotjaGi1g1v0124800.1.exon.3;Parent=LotjaGi1g1v0124800.1
LjG1.1_chr1	PGSB	CDS	19743753	19743918	.	+	0	ID=LotjaGi1g1v0124800.1.CDS.3;Parent=LotjaGi1g1v0124800.1
LjG1.1_chr1	PGSB	exon	19745224	19745313	.	+	.	ID=LotjaGi1g1v0124800.1.exon.4;Parent=LotjaGi1g1v0124800.1
LjG1.1_chr1	PGSB	CDS	19745224	19745313	.	+	2	ID=LotjaGi1g1v0124800.1.CDS.4;Parent=LotjaGi1g1v0124800.1
LjG1.1_chr1	PGSB	exon	19745805	19746100	.	+	.	ID=LotjaGi1g1v0124800.1.exon.5;Parent=LotjaGi1g1v0124800.1
LjG1.1_chr1	PGSB	CDS	19745805	19746100	.	+	2	ID=LotjaGi1g1v0124800.1.CDS.5;Parent=LotjaGi1g1v0124800.1
LjG1.1_chr1	PGSB	CDS	19747032	19747367	.	+	0	ID=LotjaGi1g1v0124800.1.CDS.6;Parent=LotjaGi1g1v0124800.1
LjG1.1_chr1	PGSB	exon	19747032	19749649	.	+	.	ID=LotjaGi1g1v0124800.1.exon.6;Parent=LotjaGi1g1v0124800.1
LjG1.1_chr1	PGSB	three_prime_UTR	19747368	19749649	.	+	.	ID=LotjaGi1g1v0124800.1.three_prime_UTR.2;Parent=LotjaGi1g1v0124800.1
###
LjG1.1_chr1	PGSB	gene	19748121	19749047	.	-	.	ID=LotjaGi1g1v0124900
LjG1.1_chr1	PGSB	mRNA	19748121	19749047	.	-	.	ID=LotjaGi1g1v0124900.1;Parent=LotjaGi1g1v0124900
LjG1.1_chr1	PGSB	CDS	19748121	19749044	.	-	0	ID=LotjaGi1g1v0124900.1.CDS.1;Parent=LotjaGi1g1v0124900.1
LjG1.1_chr1	PGSB	exon	19748121	19749047	.	-	.	ID=LotjaGi1g1v0124900.1.exon.1;Parent=LotjaGi1g1v0124900.1
###
LjG1.1_chr1	PGSB	gene	19758780	19765133	.	-	.	ID=LotjaGi1g1v0125000
LjG1.1_chr1	PGSB	mRNA	19758780	19765133	.	-	.	ID=LotjaGi1g1v0125000.1;Parent=LotjaGi1g1v0125000
LjG1.1_chr1	PGSB	three_prime_UTR	19758780	19759986	.	-	.	ID=LotjaGi1g1v0125000.1.three_prime_UTR.1;Parent=LotjaGi1g1v0125000.1
LjG1.1_chr1	PGSB	exon	19758780	19760116	.	-	.	ID=LotjaGi1g1v0125000.1.exon.1;Parent=LotjaGi1g1v0125000.1
LjG1.1_chr1	PGSB	CDS	19759987	19760116	.	-	1	ID=LotjaGi1g1v0125000.1.CDS.1;Parent=LotjaGi1g1v0125000.1
LjG1.1_chr1	PGSB	exon	19761246	19761550	.	-	.	ID=LotjaGi1g1v0125000.1.exon.2;Parent=LotjaGi1g1v0125000.1
LjG1.1_chr1	PGSB	CDS	19761246	19761550	.	-	0	ID=LotjaGi1g1v0125000.1.CDS.2;Parent=LotjaGi1g1v0125000.1
LjG1.1_chr1	PGSB	exon	19762388	19762669	.	-	.	ID=LotjaGi1g1v0125000.1.exon.3;Parent=LotjaGi1g1v0125000.1
LjG1.1_chr1	PGSB	CDS	19762388	19762669	.	-	0	ID=LotjaGi1g1v0125000.1.CDS.3;Parent=LotjaGi1g1v0125000.1
LjG1.1_chr1	PGSB	CDS	19763205	19763774	.	-	0	ID=LotjaGi1g1v0125000.1.CDS.4;Parent=LotjaGi1g1v0125000.1
LjG1.1_chr1	PGSB	exon	19763205	19763804	.	-	.	ID=LotjaGi1g1v0125000.1.exon.4;Parent=LotjaGi1g1v0125000.1
LjG1.1_chr1	PGSB	five_prime_UTR	19763775	19763804	.	-	.	ID=LotjaGi1g1v0125000.1.five_prime_UTR.2;Parent=LotjaGi1g1v0125000.1
LjG1.1_chr1	PGSB	exon	19763904	19763954	.	-	.	ID=LotjaGi1g1v0125000.1.exon.5;Parent=LotjaGi1g1v0125000.1
LjG1.1_chr1	PGSB	five_prime_UTR	19763904	19763954	.	-	.	ID=LotjaGi1g1v0125000.1.five_prime_UTR.3;Parent=LotjaGi1g1v0125000.1
LjG1.1_chr1	PGSB	exon	19764931	19765133	.	-	.	ID=LotjaGi1g1v0125000.1.exon.6;Parent=LotjaGi1g1v0125000.1
LjG1.1_chr1	PGSB	five_prime_UTR	19764931	19765133	.	-	.	ID=LotjaGi1g1v0125000.1.five_prime_UTR.4;Parent=LotjaGi1g1v0125000.1
###
###
###
LjG1.1_chr1	PGSB	gene	19785886	19788215	.	+	.	ID=LotjaGi1g1v0125300
LjG1.1_chr1	PGSB	mRNA	19785886	19788215	.	+	.	ID=LotjaGi1g1v0125300.1;Parent=LotjaGi1g1v0125300
LjG1.1_chr1	PGSB	exon	19785886	19786107	.	+	.	ID=LotjaGi1g1v0125300.1.exon.1;Parent=LotjaGi1g1v0125300.1
LjG1.1_chr1	PGSB	five_prime_UTR	19785886	19786107	.	+	.	ID=LotjaGi1g1v0125300.1.five_prime_UTR.1;Parent=LotjaGi1g1v0125300.1
LjG1.1_chr1	PGSB	five_prime_UTR	19786753	19786970	.	+	.	ID=LotjaGi1g1v0125300.1.five_prime_UTR.2;Parent=LotjaGi1g1v0125300.1
LjG1.1_chr1	PGSB	exon	19786753	19788215	.	+	.	ID=LotjaGi1g1v0125300.1.exon.2;Parent=LotjaGi1g1v0125300.1
LjG1.1_chr1	PGSB	CDS	19786971	19787417	.	+	0	ID=LotjaGi1g1v0125300.1.CDS.1;Parent=LotjaGi1g1v0125300.1
LjG1.1_chr1	PGSB	three_prime_UTR	19787418	19788215	.	+	.	ID=LotjaGi1g1v0125300.1.three_prime_UTR.3;Parent=LotjaGi1g1v0125300.1
LjG1.1_chr1	PGSB	mRNA	19785960	19787890	.	+	.	ID=LotjaGi1g1v0125300.2;Parent=LotjaGi1g1v0125300
LjG1.1_chr1	PGSB	five_prime_UTR	19785960	19786970	.	+	.	ID=LotjaGi1g1v0125300.2.five_prime_UTR.1;Parent=LotjaGi1g1v0125300.2
LjG1.1_chr1	PGSB	exon	19785960	19787890	.	+	.	ID=LotjaGi1g1v0125300.2.exon.1;Parent=LotjaGi1g1v0125300.2
LjG1.1_chr1	PGSB	CDS	19786971	19787417	.	+	0	ID=LotjaGi1g1v0125300.2.CDS.1;Parent=LotjaGi1g1v0125300.2
LjG1.1_chr1	PGSB	three_prime_UTR	19787418	19787890	.	+	.	ID=LotjaGi1g1v0125300.2.three_prime_UTR.2;Parent=LotjaGi1g1v0125300.2
###
LjG1.1_chr1	PGSB	gene	19791651	19803965	.	+	.	ID=LotjaGi1g1v0125400
LjG1.1_chr1	PGSB	mRNA	19791651	19803965	.	+	.	ID=LotjaGi1g1v0125400.1;Parent=LotjaGi1g1v0125400
LjG1.1_chr1	PGSB	five_prime_UTR	19791651	19791849	.	+	.	ID=LotjaGi1g1v0125400.1.five_prime_UTR.1;Parent=LotjaGi1g1v0125400.1
LjG1.1_chr1	PGSB	exon	19791651	19791947	.	+	.	ID=LotjaGi1g1v0125400.1.exon.1;Parent=LotjaGi1g1v0125400.1
LjG1.1_chr1	PGSB	CDS	19791850	19791947	.	+	0	ID=LotjaGi1g1v0125400.1.CDS.1;Parent=LotjaGi1g1v0125400.1
LjG1.1_chr1	PGSB	exon	19792928	19793031	.	+	.	ID=LotjaGi1g1v0125400.1.exon.2;Parent=LotjaGi1g1v0125400.1
LjG1.1_chr1	PGSB	CDS	19792928	19793031	.	+	1	ID=LotjaGi1g1v0125400.1.CDS.2;Parent=LotjaGi1g1v0125400.1
LjG1.1_chr1	PGSB	exon	19793899	19794080	.	+	.	ID=LotjaGi1g1v0125400.1.exon.3;Parent=LotjaGi1g1v0125400.1
LjG1.1_chr1	PGSB	CDS	19793899	19794080	.	+	2	ID=LotjaGi1g1v0125400.1.CDS.3;Parent=LotjaGi1g1v0125400.1
LjG1.1_chr1	PGSB	exon	19794913	19795165	.	+	.	ID=LotjaGi1g1v0125400.1.exon.4;Parent=LotjaGi1g1v0125400.1
LjG1.1_chr1	PGSB	CDS	19794913	19795165	.	+	0	ID=LotjaGi1g1v0125400.1.CDS.4;Parent=LotjaGi1g1v0125400.1
LjG1.1_chr1	PGSB	exon	19795246	19796312	.	+	.	ID=LotjaGi1g1v0125400.1.exon.5;Parent=LotjaGi1g1v0125400.1
LjG1.1_chr1	PGSB	CDS	19795246	19796312	.	+	2	ID=LotjaGi1g1v0125400.1.CDS.5;Parent=LotjaGi1g1v0125400.1
LjG1.1_chr1	PGSB	exon	19796428	19796745	.	+	.	ID=LotjaGi1g1v0125400.1.exon.6;Parent=LotjaGi1g1v0125400.1
LjG1.1_chr1	PGSB	CDS	19796428	19796745	.	+	0	ID=LotjaGi1g1v0125400.1.CDS.6;Parent=LotjaGi1g1v0125400.1
LjG1.1_chr1	PGSB	exon	19796874	19796915	.	+	.	ID=LotjaGi1g1v0125400.1.exon.7;Parent=LotjaGi1g1v0125400.1
LjG1.1_chr1	PGSB	CDS	19796874	19796915	.	+	0	ID=LotjaGi1g1v0125400.1.CDS.7;Parent=LotjaGi1g1v0125400.1
LjG1.1_chr1	PGSB	exon	19797363	19797487	.	+	.	ID=LotjaGi1g1v0125400.1.exon.8;Parent=LotjaGi1g1v0125400.1
LjG1.1_chr1	PGSB	CDS	19797363	19797487	.	+	0	ID=LotjaGi1g1v0125400.1.CDS.8;Parent=LotjaGi1g1v0125400.1
LjG1.1_chr1	PGSB	exon	19798189	19798336	.	+	.	ID=LotjaGi1g1v0125400.1.exon.9;Parent=LotjaGi1g1v0125400.1
LjG1.1_chr1	PGSB	CDS	19798189	19798336	.	+	1	ID=LotjaGi1g1v0125400.1.CDS.9;Parent=LotjaGi1g1v0125400.1
LjG1.1_chr1	PGSB	exon	19799521	19799593	.	+	.	ID=LotjaGi1g1v0125400.1.exon.10;Parent=LotjaGi1g1v0125400.1
LjG1.1_chr1	PGSB	CDS	19799521	19799593	.	+	0	ID=LotjaGi1g1v0125400.1.CDS.10;Parent=LotjaGi1g1v0125400.1
LjG1.1_chr1	PGSB	exon	19799961	19800073	.	+	.	ID=LotjaGi1g1v0125400.1.exon.11;Parent=LotjaGi1g1v0125400.1
LjG1.1_chr1	PGSB	CDS	19799961	19800073	.	+	2	ID=LotjaGi1g1v0125400.1.CDS.11;Parent=LotjaGi1g1v0125400.1
LjG1.1_chr1	PGSB	exon	19800294	19800413	.	+	.	ID=LotjaGi1g1v0125400.1.exon.12;Parent=LotjaGi1g1v0125400.1
LjG1.1_chr1	PGSB	CDS	19800294	19800413	.	+	0	ID=LotjaGi1g1v0125400.1.CDS.12;Parent=LotjaGi1g1v0125400.1
LjG1.1_chr1	PGSB	exon	19800973	19801128	.	+	.	ID=LotjaGi1g1v0125400.1.exon.13;Parent=LotjaGi1g1v0125400.1
LjG1.1_chr1	PGSB	CDS	19800973	19801128	.	+	0	ID=LotjaGi1g1v0125400.1.CDS.13;Parent=LotjaGi1g1v0125400.1
LjG1.1_chr1	PGSB	CDS	19802410	19802589	.	+	0	ID=LotjaGi1g1v0125400.1.CDS.14;Parent=LotjaGi1g1v0125400.1
LjG1.1_chr1	PGSB	exon	19802410	19803965	.	+	.	ID=LotjaGi1g1v0125400.1.exon.14;Parent=LotjaGi1g1v0125400.1
LjG1.1_chr1	PGSB	three_prime_UTR	19802590	19803965	.	+	.	ID=LotjaGi1g1v0125400.1.three_prime_UTR.2;Parent=LotjaGi1g1v0125400.1
LjG1.1_chr1	PGSB	mRNA	19792643	19802589	.	+	.	ID=LotjaGi1g1v0125400.2;Parent=LotjaGi1g1v0125400
LjG1.1_chr1	PGSB	exon	19792643	19792684	.	+	.	ID=LotjaGi1g1v0125400.2.exon.1;Parent=LotjaGi1g1v0125400.2
LjG1.1_chr1	PGSB	five_prime_UTR	19792643	19792684	.	+	.	ID=LotjaGi1g1v0125400.2.five_prime_UTR.1;Parent=LotjaGi1g1v0125400.2
LjG1.1_chr1	PGSB	five_prime_UTR	19792928	19792979	.	+	.	ID=LotjaGi1g1v0125400.2.five_prime_UTR.2;Parent=LotjaGi1g1v0125400.2
LjG1.1_chr1	PGSB	exon	19792928	19793031	.	+	.	ID=LotjaGi1g1v0125400.2.exon.2;Parent=LotjaGi1g1v0125400.2
LjG1.1_chr1	PGSB	CDS	19792980	19793031	.	+	0	ID=LotjaGi1g1v0125400.2.CDS.1;Parent=LotjaGi1g1v0125400.2
LjG1.1_chr1	PGSB	exon	19793899	19794080	.	+	.	ID=LotjaGi1g1v0125400.2.exon.3;Parent=LotjaGi1g1v0125400.2
LjG1.1_chr1	PGSB	CDS	19793899	19794080	.	+	2	ID=LotjaGi1g1v0125400.2.CDS.2;Parent=LotjaGi1g1v0125400.2
LjG1.1_chr1	PGSB	exon	19794913	19795165	.	+	.	ID=LotjaGi1g1v0125400.2.exon.4;Parent=LotjaGi1g1v0125400.2
LjG1.1_chr1	PGSB	CDS	19794913	19795165	.	+	0	ID=LotjaGi1g1v0125400.2.CDS.3;Parent=LotjaGi1g1v0125400.2
LjG1.1_chr1	PGSB	exon	19795246	19796312	.	+	.	ID=LotjaGi1g1v0125400.2.exon.5;Parent=LotjaGi1g1v0125400.2
LjG1.1_chr1	PGSB	CDS	19795246	19796312	.	+	2	ID=LotjaGi1g1v0125400.2.CDS.4;Parent=LotjaGi1g1v0125400.2
LjG1.1_chr1	PGSB	exon	19796428	19796745	.	+	.	ID=LotjaGi1g1v0125400.2.exon.6;Parent=LotjaGi1g1v0125400.2
LjG1.1_chr1	PGSB	CDS	19796428	19796745	.	+	0	ID=LotjaGi1g1v0125400.2.CDS.5;Parent=LotjaGi1g1v0125400.2
LjG1.1_chr1	PGSB	exon	19796874	19796915	.	+	.	ID=LotjaGi1g1v0125400.2.exon.7;Parent=LotjaGi1g1v0125400.2
LjG1.1_chr1	PGSB	CDS	19796874	19796915	.	+	0	ID=LotjaGi1g1v0125400.2.CDS.6;Parent=LotjaGi1g1v0125400.2
LjG1.1_chr1	PGSB	exon	19797363	19797487	.	+	.	ID=LotjaGi1g1v0125400.2.exon.8;Parent=LotjaGi1g1v0125400.2
LjG1.1_chr1	PGSB	CDS	19797363	19797487	.	+	0	ID=LotjaGi1g1v0125400.2.CDS.7;Parent=LotjaGi1g1v0125400.2
LjG1.1_chr1	PGSB	exon	19798189	19798336	.	+	.	ID=LotjaGi1g1v0125400.2.exon.9;Parent=LotjaGi1g1v0125400.2
LjG1.1_chr1	PGSB	CDS	19798189	19798336	.	+	1	ID=LotjaGi1g1v0125400.2.CDS.8;Parent=LotjaGi1g1v0125400.2
LjG1.1_chr1	PGSB	exon	19799521	19799593	.	+	.	ID=LotjaGi1g1v0125400.2.exon.10;Parent=LotjaGi1g1v0125400.2
LjG1.1_chr1	PGSB	CDS	19799521	19799593	.	+	0	ID=LotjaGi1g1v0125400.2.CDS.9;Parent=LotjaGi1g1v0125400.2
LjG1.1_chr1	PGSB	exon	19799961	19800073	.	+	.	ID=LotjaGi1g1v0125400.2.exon.11;Parent=LotjaGi1g1v0125400.2
LjG1.1_chr1	PGSB	CDS	19799961	19800073	.	+	2	ID=LotjaGi1g1v0125400.2.CDS.10;Parent=LotjaGi1g1v0125400.2
LjG1.1_chr1	PGSB	exon	19800294	19800413	.	+	.	ID=LotjaGi1g1v0125400.2.exon.12;Parent=LotjaGi1g1v0125400.2
LjG1.1_chr1	PGSB	CDS	19800294	19800413	.	+	0	ID=LotjaGi1g1v0125400.2.CDS.11;Parent=LotjaGi1g1v0125400.2
LjG1.1_chr1	PGSB	exon	19800973	19801128	.	+	.	ID=LotjaGi1g1v0125400.2.exon.13;Parent=LotjaGi1g1v0125400.2
LjG1.1_chr1	PGSB	CDS	19800973	19801128	.	+	0	ID=LotjaGi1g1v0125400.2.CDS.12;Parent=LotjaGi1g1v0125400.2
LjG1.1_chr1	PGSB	exon	19802410	19802589	.	+	.	ID=LotjaGi1g1v0125400.2.exon.14;Parent=LotjaGi1g1v0125400.2
LjG1.1_chr1	PGSB	CDS	19802410	19802589	.	+	0	ID=LotjaGi1g1v0125400.2.CDS.13;Parent=LotjaGi1g1v0125400.2
LjG1.1_chr1	PGSB	mRNA	19794381	19803462	.	+	.	ID=LotjaGi1g1v0125400.3;Parent=LotjaGi1g1v0125400
LjG1.1_chr1	PGSB	exon	19794381	19795165	.	+	.	ID=LotjaGi1g1v0125400.3.exon.1;Parent=LotjaGi1g1v0125400.3
LjG1.1_chr1	PGSB	five_prime_UTR	19794381	19795165	.	+	.	ID=LotjaGi1g1v0125400.3.five_prime_UTR.1;Parent=LotjaGi1g1v0125400.3
LjG1.1_chr1	PGSB	five_prime_UTR	19795235	19795337	.	+	.	ID=LotjaGi1g1v0125400.3.five_prime_UTR.2;Parent=LotjaGi1g1v0125400.3
LjG1.1_chr1	PGSB	exon	19795235	19796312	.	+	.	ID=LotjaGi1g1v0125400.3.exon.2;Parent=LotjaGi1g1v0125400.3
LjG1.1_chr1	PGSB	CDS	19795338	19796312	.	+	0	ID=LotjaGi1g1v0125400.3.CDS.1;Parent=LotjaGi1g1v0125400.3
LjG1.1_chr1	PGSB	exon	19796428	19796745	.	+	.	ID=LotjaGi1g1v0125400.3.exon.3;Parent=LotjaGi1g1v0125400.3
LjG1.1_chr1	PGSB	CDS	19796428	19796745	.	+	0	ID=LotjaGi1g1v0125400.3.CDS.2;Parent=LotjaGi1g1v0125400.3
LjG1.1_chr1	PGSB	exon	19796874	19796915	.	+	.	ID=LotjaGi1g1v0125400.3.exon.4;Parent=LotjaGi1g1v0125400.3
LjG1.1_chr1	PGSB	CDS	19796874	19796915	.	+	0	ID=LotjaGi1g1v0125400.3.CDS.3;Parent=LotjaGi1g1v0125400.3
LjG1.1_chr1	PGSB	exon	19797363	19797487	.	+	.	ID=LotjaGi1g1v0125400.3.exon.5;Parent=LotjaGi1g1v0125400.3
LjG1.1_chr1	PGSB	CDS	19797363	19797487	.	+	0	ID=LotjaGi1g1v0125400.3.CDS.4;Parent=LotjaGi1g1v0125400.3
LjG1.1_chr1	PGSB	exon	19798189	19798336	.	+	.	ID=LotjaGi1g1v0125400.3.exon.6;Parent=LotjaGi1g1v0125400.3
LjG1.1_chr1	PGSB	CDS	19798189	19798336	.	+	1	ID=LotjaGi1g1v0125400.3.CDS.5;Parent=LotjaGi1g1v0125400.3
LjG1.1_chr1	PGSB	exon	19799521	19799593	.	+	.	ID=LotjaGi1g1v0125400.3.exon.7;Parent=LotjaGi1g1v0125400.3
LjG1.1_chr1	PGSB	CDS	19799521	19799593	.	+	0	ID=LotjaGi1g1v0125400.3.CDS.6;Parent=LotjaGi1g1v0125400.3
LjG1.1_chr1	PGSB	exon	19799961	19800073	.	+	.	ID=LotjaGi1g1v0125400.3.exon.8;Parent=LotjaGi1g1v0125400.3
LjG1.1_chr1	PGSB	CDS	19799961	19800073	.	+	2	ID=LotjaGi1g1v0125400.3.CDS.7;Parent=LotjaGi1g1v0125400.3
LjG1.1_chr1	PGSB	exon	19800294	19800413	.	+	.	ID=LotjaGi1g1v0125400.3.exon.9;Parent=LotjaGi1g1v0125400.3
LjG1.1_chr1	PGSB	CDS	19800294	19800413	.	+	0	ID=LotjaGi1g1v0125400.3.CDS.8;Parent=LotjaGi1g1v0125400.3
LjG1.1_chr1	PGSB	exon	19800973	19801128	.	+	.	ID=LotjaGi1g1v0125400.3.exon.10;Parent=LotjaGi1g1v0125400.3
LjG1.1_chr1	PGSB	CDS	19800973	19801128	.	+	0	ID=LotjaGi1g1v0125400.3.CDS.9;Parent=LotjaGi1g1v0125400.3
LjG1.1_chr1	PGSB	CDS	19802410	19802589	.	+	0	ID=LotjaGi1g1v0125400.3.CDS.10;Parent=LotjaGi1g1v0125400.3
LjG1.1_chr1	PGSB	exon	19802410	19803462	.	+	.	ID=LotjaGi1g1v0125400.3.exon.11;Parent=LotjaGi1g1v0125400.3
LjG1.1_chr1	PGSB	three_prime_UTR	19802590	19803462	.	+	.	ID=LotjaGi1g1v0125400.3.three_prime_UTR.3;Parent=LotjaGi1g1v0125400.3
LjG1.1_chr1	PGSB	mRNA	19794860	19802589	.	+	.	ID=LotjaGi1g1v0125400.4;Parent=LotjaGi1g1v0125400
LjG1.1_chr1	PGSB	exon	19794860	19795165	.	+	.	ID=LotjaGi1g1v0125400.4.exon.1;Parent=LotjaGi1g1v0125400.4
LjG1.1_chr1	PGSB	CDS	19795084	19795165	.	+	0	ID=LotjaGi1g1v0125400.4.CDS.1;Parent=LotjaGi1g1v0125400.4
LjG1.1_chr1	PGSB	exon	19795246	19796312	.	+	.	ID=LotjaGi1g1v0125400.4.exon.2;Parent=LotjaGi1g1v0125400.4
LjG1.1_chr1	PGSB	CDS	19795246	19796312	.	+	2	ID=LotjaGi1g1v0125400.4.CDS.2;Parent=LotjaGi1g1v0125400.4
LjG1.1_chr1	PGSB	exon	19796428	19796745	.	+	.	ID=LotjaGi1g1v0125400.4.exon.3;Parent=LotjaGi1g1v0125400.4
LjG1.1_chr1	PGSB	CDS	19796428	19796745	.	+	0	ID=LotjaGi1g1v0125400.4.CDS.3;Parent=LotjaGi1g1v0125400.4
LjG1.1_chr1	PGSB	exon	19796874	19796915	.	+	.	ID=LotjaGi1g1v0125400.4.exon.4;Parent=LotjaGi1g1v0125400.4
LjG1.1_chr1	PGSB	CDS	19796874	19796915	.	+	0	ID=LotjaGi1g1v0125400.4.CDS.4;Parent=LotjaGi1g1v0125400.4
LjG1.1_chr1	PGSB	exon	19797363	19797487	.	+	.	ID=LotjaGi1g1v0125400.4.exon.5;Parent=LotjaGi1g1v0125400.4
LjG1.1_chr1	PGSB	CDS	19797363	19797487	.	+	0	ID=LotjaGi1g1v0125400.4.CDS.5;Parent=LotjaGi1g1v0125400.4
LjG1.1_chr1	PGSB	exon	19798189	19798336	.	+	.	ID=LotjaGi1g1v0125400.4.exon.6;Parent=LotjaGi1g1v0125400.4
LjG1.1_chr1	PGSB	CDS	19798189	19798336	.	+	1	ID=LotjaGi1g1v0125400.4.CDS.6;Parent=LotjaGi1g1v0125400.4
LjG1.1_chr1	PGSB	exon	19799521	19799593	.	+	.	ID=LotjaGi1g1v0125400.4.exon.7;Parent=LotjaGi1g1v0125400.4
LjG1.1_chr1	PGSB	CDS	19799521	19799593	.	+	0	ID=LotjaGi1g1v0125400.4.CDS.7;Parent=LotjaGi1g1v0125400.4
LjG1.1_chr1	PGSB	exon	19799961	19800073	.	+	.	ID=LotjaGi1g1v0125400.4.exon.8;Parent=LotjaGi1g1v0125400.4
LjG1.1_chr1	PGSB	CDS	19799961	19800073	.	+	2	ID=LotjaGi1g1v0125400.4.CDS.8;Parent=LotjaGi1g1v0125400.4
LjG1.1_chr1	PGSB	exon	19800294	19800413	.	+	.	ID=LotjaGi1g1v0125400.4.exon.9;Parent=LotjaGi1g1v0125400.4
LjG1.1_chr1	PGSB	CDS	19800294	19800413	.	+	0	ID=LotjaGi1g1v0125400.4.CDS.9;Parent=LotjaGi1g1v0125400.4
LjG1.1_chr1	PGSB	exon	19800973	19801128	.	+	.	ID=LotjaGi1g1v0125400.4.exon.10;Parent=LotjaGi1g1v0125400.4
LjG1.1_chr1	PGSB	CDS	19800973	19801128	.	+	0	ID=LotjaGi1g1v0125400.4.CDS.10;Parent=LotjaGi1g1v0125400.4
LjG1.1_chr1	PGSB	exon	19802410	19802589	.	+	.	ID=LotjaGi1g1v0125400.4.exon.11;Parent=LotjaGi1g1v0125400.4
LjG1.1_chr1	PGSB	CDS	19802410	19802589	.	+	0	ID=LotjaGi1g1v0125400.4.CDS.11;Parent=LotjaGi1g1v0125400.4
###
###
LjG1.1_chr1	PGSB	gene	19804005	19806761	.	-	.	ID=LotjaGi1g1v0125600
LjG1.1_chr1	PGSB	mRNA	19804005	19806761	.	-	.	ID=LotjaGi1g1v0125600.1;Parent=LotjaGi1g1v0125600
LjG1.1_chr1	PGSB	three_prime_UTR	19804005	19804418	.	-	.	ID=LotjaGi1g1v0125600.1.three_prime_UTR.1;Parent=LotjaGi1g1v0125600.1
LjG1.1_chr1	PGSB	exon	19804005	19806159	.	-	.	ID=LotjaGi1g1v0125600.1.exon.1;Parent=LotjaGi1g1v0125600.1
LjG1.1_chr1	PGSB	CDS	19804419	19806122	.	-	0	ID=LotjaGi1g1v0125600.1.CDS.1;Parent=LotjaGi1g1v0125600.1
LjG1.1_chr1	PGSB	five_prime_UTR	19806123	19806159	.	-	.	ID=LotjaGi1g1v0125600.1.five_prime_UTR.2;Parent=LotjaGi1g1v0125600.1
LjG1.1_chr1	PGSB	exon	19806393	19806761	.	-	.	ID=LotjaGi1g1v0125600.1.exon.2;Parent=LotjaGi1g1v0125600.1
LjG1.1_chr1	PGSB	five_prime_UTR	19806393	19806761	.	-	.	ID=LotjaGi1g1v0125600.1.five_prime_UTR.3;Parent=LotjaGi1g1v0125600.1
LjG1.1_chr1	PGSB	mRNA	19804419	19806122	.	-	.	ID=LotjaGi1g1v0125600.2;Parent=LotjaGi1g1v0125600
LjG1.1_chr1	PGSB	exon	19804419	19806122	.	-	.	ID=LotjaGi1g1v0125600.2.exon.1;Parent=LotjaGi1g1v0125600.2
LjG1.1_chr1	PGSB	CDS	19804419	19806122	.	-	0	ID=LotjaGi1g1v0125600.2.CDS.1;Parent=LotjaGi1g1v0125600.2
###
LjG1.1_chr1	PGSB	gene	19814413	19826119	.	+	.	ID=LotjaGi1g1v0125700
LjG1.1_chr1	PGSB	mRNA	19814413	19826119	.	+	.	ID=LotjaGi1g1v0125700.1;Parent=LotjaGi1g1v0125700
LjG1.1_chr1	PGSB	five_prime_UTR	19814413	19814702	.	+	.	ID=LotjaGi1g1v0125700.1.five_prime_UTR.1;Parent=LotjaGi1g1v0125700.1
LjG1.1_chr1	PGSB	exon	19814413	19814865	.	+	.	ID=LotjaGi1g1v0125700.1.exon.1;Parent=LotjaGi1g1v0125700.1
LjG1.1_chr1	PGSB	CDS	19814703	19814865	.	+	0	ID=LotjaGi1g1v0125700.1.CDS.1;Parent=LotjaGi1g1v0125700.1
LjG1.1_chr1	PGSB	exon	19817853	19817896	.	+	.	ID=LotjaGi1g1v0125700.1.exon.2;Parent=LotjaGi1g1v0125700.1
LjG1.1_chr1	PGSB	CDS	19817853	19817896	.	+	2	ID=LotjaGi1g1v0125700.1.CDS.2;Parent=LotjaGi1g1v0125700.1
LjG1.1_chr1	PGSB	exon	19818724	19818829	.	+	.	ID=LotjaGi1g1v0125700.1.exon.3;Parent=LotjaGi1g1v0125700.1
LjG1.1_chr1	PGSB	CDS	19818724	19818829	.	+	0	ID=LotjaGi1g1v0125700.1.CDS.3;Parent=LotjaGi1g1v0125700.1
LjG1.1_chr1	PGSB	exon	19819243	19819369	.	+	.	ID=LotjaGi1g1v0125700.1.exon.4;Parent=LotjaGi1g1v0125700.1
LjG1.1_chr1	PGSB	CDS	19819243	19819369	.	+	2	ID=LotjaGi1g1v0125700.1.CDS.4;Parent=LotjaGi1g1v0125700.1
LjG1.1_chr1	PGSB	exon	19819501	19819871	.	+	.	ID=LotjaGi1g1v0125700.1.exon.5;Parent=LotjaGi1g1v0125700.1
LjG1.1_chr1	PGSB	CDS	19819501	19819871	.	+	1	ID=LotjaGi1g1v0125700.1.CDS.5;Parent=LotjaGi1g1v0125700.1
LjG1.1_chr1	PGSB	exon	19819987	19820169	.	+	.	ID=LotjaGi1g1v0125700.1.exon.6;Parent=LotjaGi1g1v0125700.1
LjG1.1_chr1	PGSB	CDS	19819987	19820169	.	+	2	ID=LotjaGi1g1v0125700.1.CDS.6;Parent=LotjaGi1g1v0125700.1
LjG1.1_chr1	PGSB	exon	19821315	19821687	.	+	.	ID=LotjaGi1g1v0125700.1.exon.7;Parent=LotjaGi1g1v0125700.1
LjG1.1_chr1	PGSB	CDS	19821315	19821687	.	+	2	ID=LotjaGi1g1v0125700.1.CDS.7;Parent=LotjaGi1g1v0125700.1
LjG1.1_chr1	PGSB	exon	19822163	19822463	.	+	.	ID=LotjaGi1g1v0125700.1.exon.8;Parent=LotjaGi1g1v0125700.1
LjG1.1_chr1	PGSB	CDS	19822163	19822463	.	+	1	ID=LotjaGi1g1v0125700.1.CDS.8;Parent=LotjaGi1g1v0125700.1
LjG1.1_chr1	PGSB	exon	19822554	19822715	.	+	.	ID=LotjaGi1g1v0125700.1.exon.9;Parent=LotjaGi1g1v0125700.1
LjG1.1_chr1	PGSB	CDS	19822554	19822715	.	+	0	ID=LotjaGi1g1v0125700.1.CDS.9;Parent=LotjaGi1g1v0125700.1
LjG1.1_chr1	PGSB	exon	19823943	19824431	.	+	.	ID=LotjaGi1g1v0125700.1.exon.10;Parent=LotjaGi1g1v0125700.1
LjG1.1_chr1	PGSB	CDS	19823943	19824431	.	+	0	ID=LotjaGi1g1v0125700.1.CDS.10;Parent=LotjaGi1g1v0125700.1
LjG1.1_chr1	PGSB	CDS	19824611	19824910	.	+	0	ID=LotjaGi1g1v0125700.1.CDS.11;Parent=LotjaGi1g1v0125700.1
LjG1.1_chr1	PGSB	exon	19824611	19826119	.	+	.	ID=LotjaGi1g1v0125700.1.exon.11;Parent=LotjaGi1g1v0125700.1
LjG1.1_chr1	PGSB	three_prime_UTR	19824911	19826119	.	+	.	ID=LotjaGi1g1v0125700.1.three_prime_UTR.2;Parent=LotjaGi1g1v0125700.1
LjG1.1_chr1	PGSB	mRNA	19814420	19825809	.	+	.	ID=LotjaGi1g1v0125700.2;Parent=LotjaGi1g1v0125700
LjG1.1_chr1	PGSB	five_prime_UTR	19814420	19814702	.	+	.	ID=LotjaGi1g1v0125700.2.five_prime_UTR.1;Parent=LotjaGi1g1v0125700.2
LjG1.1_chr1	PGSB	exon	19814420	19814865	.	+	.	ID=LotjaGi1g1v0125700.2.exon.1;Parent=LotjaGi1g1v0125700.2
LjG1.1_chr1	PGSB	CDS	19814703	19814865	.	+	0	ID=LotjaGi1g1v0125700.2.CDS.1;Parent=LotjaGi1g1v0125700.2
LjG1.1_chr1	PGSB	exon	19817853	19817896	.	+	.	ID=LotjaGi1g1v0125700.2.exon.2;Parent=LotjaGi1g1v0125700.2
LjG1.1_chr1	PGSB	CDS	19817853	19817896	.	+	2	ID=LotjaGi1g1v0125700.2.CDS.2;Parent=LotjaGi1g1v0125700.2
LjG1.1_chr1	PGSB	exon	19818724	19818829	.	+	.	ID=LotjaGi1g1v0125700.2.exon.3;Parent=LotjaGi1g1v0125700.2
LjG1.1_chr1	PGSB	CDS	19818724	19818829	.	+	0	ID=LotjaGi1g1v0125700.2.CDS.3;Parent=LotjaGi1g1v0125700.2
LjG1.1_chr1	PGSB	exon	19819243	19819369	.	+	.	ID=LotjaGi1g1v0125700.2.exon.4;Parent=LotjaGi1g1v0125700.2
LjG1.1_chr1	PGSB	CDS	19819243	19819369	.	+	2	ID=LotjaGi1g1v0125700.2.CDS.4;Parent=LotjaGi1g1v0125700.2
LjG1.1_chr1	PGSB	exon	19819501	19819871	.	+	.	ID=LotjaGi1g1v0125700.2.exon.5;Parent=LotjaGi1g1v0125700.2
LjG1.1_chr1	PGSB	CDS	19819501	19819871	.	+	1	ID=LotjaGi1g1v0125700.2.CDS.5;Parent=LotjaGi1g1v0125700.2
LjG1.1_chr1	PGSB	exon	19819987	19820169	.	+	.	ID=LotjaGi1g1v0125700.2.exon.6;Parent=LotjaGi1g1v0125700.2
LjG1.1_chr1	PGSB	CDS	19819987	19820169	.	+	2	ID=LotjaGi1g1v0125700.2.CDS.6;Parent=LotjaGi1g1v0125700.2
LjG1.1_chr1	PGSB	exon	19821315	19821687	.	+	.	ID=LotjaGi1g1v0125700.2.exon.7;Parent=LotjaGi1g1v0125700.2
LjG1.1_chr1	PGSB	CDS	19821315	19821687	.	+	2	ID=LotjaGi1g1v0125700.2.CDS.7;Parent=LotjaGi1g1v0125700.2
LjG1.1_chr1	PGSB	exon	19822166	19822463	.	+	.	ID=LotjaGi1g1v0125700.2.exon.8;Parent=LotjaGi1g1v0125700.2
LjG1.1_chr1	PGSB	CDS	19822166	19822463	.	+	1	ID=LotjaGi1g1v0125700.2.CDS.8;Parent=LotjaGi1g1v0125700.2
LjG1.1_chr1	PGSB	exon	19822554	19822715	.	+	.	ID=LotjaGi1g1v0125700.2.exon.9;Parent=LotjaGi1g1v0125700.2
LjG1.1_chr1	PGSB	CDS	19822554	19822715	.	+	0	ID=LotjaGi1g1v0125700.2.CDS.9;Parent=LotjaGi1g1v0125700.2
LjG1.1_chr1	PGSB	exon	19823943	19824431	.	+	.	ID=LotjaGi1g1v0125700.2.exon.10;Parent=LotjaGi1g1v0125700.2
LjG1.1_chr1	PGSB	CDS	19823943	19824431	.	+	0	ID=LotjaGi1g1v0125700.2.CDS.10;Parent=LotjaGi1g1v0125700.2
LjG1.1_chr1	PGSB	CDS	19824611	19824910	.	+	0	ID=LotjaGi1g1v0125700.2.CDS.11;Parent=LotjaGi1g1v0125700.2
LjG1.1_chr1	PGSB	exon	19824611	19825809	.	+	.	ID=LotjaGi1g1v0125700.2.exon.11;Parent=LotjaGi1g1v0125700.2
LjG1.1_chr1	PGSB	three_prime_UTR	19824911	19825809	.	+	.	ID=LotjaGi1g1v0125700.2.three_prime_UTR.2;Parent=LotjaGi1g1v0125700.2
###
LjG1.1_chr1	PGSB	gene	19828167	19833399	.	+	.	ID=LotjaGi1g1v0125800
LjG1.1_chr1	PGSB	mRNA	19828167	19833297	.	+	.	ID=LotjaGi1g1v0125800.1;Parent=LotjaGi1g1v0125800
LjG1.1_chr1	PGSB	five_prime_UTR	19828167	19828341	.	+	.	ID=LotjaGi1g1v0125800.1.five_prime_UTR.1;Parent=LotjaGi1g1v0125800.1
LjG1.1_chr1	PGSB	exon	19828167	19828691	.	+	.	ID=LotjaGi1g1v0125800.1.exon.1;Parent=LotjaGi1g1v0125800.1
LjG1.1_chr1	PGSB	CDS	19828342	19828691	.	+	0	ID=LotjaGi1g1v0125800.1.CDS.1;Parent=LotjaGi1g1v0125800.1
LjG1.1_chr1	PGSB	CDS	19832190	19833015	.	+	1	ID=LotjaGi1g1v0125800.1.CDS.2;Parent=LotjaGi1g1v0125800.1
LjG1.1_chr1	PGSB	exon	19832190	19833070	.	+	.	ID=LotjaGi1g1v0125800.1.exon.2;Parent=LotjaGi1g1v0125800.1
LjG1.1_chr1	PGSB	three_prime_UTR	19833016	19833070	.	+	.	ID=LotjaGi1g1v0125800.1.three_prime_UTR.2;Parent=LotjaGi1g1v0125800.1
LjG1.1_chr1	PGSB	exon	19833157	19833297	.	+	.	ID=LotjaGi1g1v0125800.1.exon.3;Parent=LotjaGi1g1v0125800.1
LjG1.1_chr1	PGSB	three_prime_UTR	19833157	19833297	.	+	.	ID=LotjaGi1g1v0125800.1.three_prime_UTR.3;Parent=LotjaGi1g1v0125800.1
LjG1.1_chr1	PGSB	mRNA	19828197	19833399	.	+	.	ID=LotjaGi1g1v0125800.2;Parent=LotjaGi1g1v0125800
LjG1.1_chr1	PGSB	five_prime_UTR	19828197	19828341	.	+	.	ID=LotjaGi1g1v0125800.2.five_prime_UTR.1;Parent=LotjaGi1g1v0125800.2
LjG1.1_chr1	PGSB	exon	19828197	19828691	.	+	.	ID=LotjaGi1g1v0125800.2.exon.1;Parent=LotjaGi1g1v0125800.2
LjG1.1_chr1	PGSB	CDS	19828342	19828691	.	+	0	ID=LotjaGi1g1v0125800.2.CDS.1;Parent=LotjaGi1g1v0125800.2
LjG1.1_chr1	PGSB	CDS	19832190	19833015	.	+	1	ID=LotjaGi1g1v0125800.2.CDS.2;Parent=LotjaGi1g1v0125800.2
LjG1.1_chr1	PGSB	exon	19832190	19833399	.	+	.	ID=LotjaGi1g1v0125800.2.exon.2;Parent=LotjaGi1g1v0125800.2
LjG1.1_chr1	PGSB	three_prime_UTR	19833016	19833399	.	+	.	ID=LotjaGi1g1v0125800.2.three_prime_UTR.2;Parent=LotjaGi1g1v0125800.2
###
LjG1.1_chr1	PGSB	gene	19840930	19852244	.	-	.	ID=LotjaGi1g1v0125900
LjG1.1_chr1	PGSB	mRNA	19840930	19852244	.	-	.	ID=LotjaGi1g1v0125900.1;Parent=LotjaGi1g1v0125900
LjG1.1_chr1	PGSB	three_prime_UTR	19840930	19841990	.	-	.	ID=LotjaGi1g1v0125900.1.three_prime_UTR.1;Parent=LotjaGi1g1v0125900.1
LjG1.1_chr1	PGSB	exon	19840930	19842290	.	-	.	ID=LotjaGi1g1v0125900.1.exon.1;Parent=LotjaGi1g1v0125900.1
LjG1.1_chr1	PGSB	CDS	19841991	19842290	.	-	0	ID=LotjaGi1g1v0125900.1.CDS.1;Parent=LotjaGi1g1v0125900.1
LjG1.1_chr1	PGSB	exon	19842470	19842958	.	-	.	ID=LotjaGi1g1v0125900.1.exon.2;Parent=LotjaGi1g1v0125900.1
LjG1.1_chr1	PGSB	CDS	19842470	19842958	.	-	0	ID=LotjaGi1g1v0125900.1.CDS.2;Parent=LotjaGi1g1v0125900.1
LjG1.1_chr1	PGSB	exon	19844013	19844174	.	-	.	ID=LotjaGi1g1v0125900.1.exon.3;Parent=LotjaGi1g1v0125900.1
LjG1.1_chr1	PGSB	CDS	19844013	19844174	.	-	0	ID=LotjaGi1g1v0125900.1.CDS.3;Parent=LotjaGi1g1v0125900.1
LjG1.1_chr1	PGSB	exon	19844266	19844563	.	-	.	ID=LotjaGi1g1v0125900.1.exon.4;Parent=LotjaGi1g1v0125900.1
LjG1.1_chr1	PGSB	CDS	19844266	19844563	.	-	1	ID=LotjaGi1g1v0125900.1.CDS.4;Parent=LotjaGi1g1v0125900.1
LjG1.1_chr1	PGSB	exon	19845025	19845427	.	-	.	ID=LotjaGi1g1v0125900.1.exon.5;Parent=LotjaGi1g1v0125900.1
LjG1.1_chr1	PGSB	CDS	19845025	19845427	.	-	2	ID=LotjaGi1g1v0125900.1.CDS.5;Parent=LotjaGi1g1v0125900.1
LjG1.1_chr1	PGSB	exon	19846588	19846770	.	-	.	ID=LotjaGi1g1v0125900.1.exon.6;Parent=LotjaGi1g1v0125900.1
LjG1.1_chr1	PGSB	CDS	19846588	19846770	.	-	2	ID=LotjaGi1g1v0125900.1.CDS.6;Parent=LotjaGi1g1v0125900.1
LjG1.1_chr1	PGSB	exon	19846884	19847257	.	-	.	ID=LotjaGi1g1v0125900.1.exon.7;Parent=LotjaGi1g1v0125900.1
LjG1.1_chr1	PGSB	CDS	19846884	19847257	.	-	1	ID=LotjaGi1g1v0125900.1.CDS.7;Parent=LotjaGi1g1v0125900.1
LjG1.1_chr1	PGSB	exon	19847389	19847515	.	-	.	ID=LotjaGi1g1v0125900.1.exon.8;Parent=LotjaGi1g1v0125900.1
LjG1.1_chr1	PGSB	CDS	19847389	19847515	.	-	2	ID=LotjaGi1g1v0125900.1.CDS.8;Parent=LotjaGi1g1v0125900.1
LjG1.1_chr1	PGSB	exon	19847931	19848036	.	-	.	ID=LotjaGi1g1v0125900.1.exon.9;Parent=LotjaGi1g1v0125900.1
LjG1.1_chr1	PGSB	CDS	19847931	19848036	.	-	0	ID=LotjaGi1g1v0125900.1.CDS.9;Parent=LotjaGi1g1v0125900.1
LjG1.1_chr1	PGSB	exon	19848919	19848962	.	-	.	ID=LotjaGi1g1v0125900.1.exon.10;Parent=LotjaGi1g1v0125900.1
LjG1.1_chr1	PGSB	CDS	19848919	19848962	.	-	2	ID=LotjaGi1g1v0125900.1.CDS.10;Parent=LotjaGi1g1v0125900.1
LjG1.1_chr1	PGSB	CDS	19851760	19851922	.	-	0	ID=LotjaGi1g1v0125900.1.CDS.11;Parent=LotjaGi1g1v0125900.1
LjG1.1_chr1	PGSB	exon	19851760	19852244	.	-	.	ID=LotjaGi1g1v0125900.1.exon.11;Parent=LotjaGi1g1v0125900.1
LjG1.1_chr1	PGSB	five_prime_UTR	19851923	19852244	.	-	.	ID=LotjaGi1g1v0125900.1.five_prime_UTR.2;Parent=LotjaGi1g1v0125900.1
LjG1.1_chr1	PGSB	mRNA	19841062	19852212	.	-	.	ID=LotjaGi1g1v0125900.2;Parent=LotjaGi1g1v0125900
LjG1.1_chr1	PGSB	three_prime_UTR	19841062	19841990	.	-	.	ID=LotjaGi1g1v0125900.2.three_prime_UTR.1;Parent=LotjaGi1g1v0125900.2
LjG1.1_chr1	PGSB	exon	19841062	19842290	.	-	.	ID=LotjaGi1g1v0125900.2.exon.1;Parent=LotjaGi1g1v0125900.2
LjG1.1_chr1	PGSB	CDS	19841991	19842290	.	-	0	ID=LotjaGi1g1v0125900.2.CDS.1;Parent=LotjaGi1g1v0125900.2
LjG1.1_chr1	PGSB	exon	19842470	19842958	.	-	.	ID=LotjaGi1g1v0125900.2.exon.2;Parent=LotjaGi1g1v0125900.2
LjG1.1_chr1	PGSB	CDS	19842470	19842958	.	-	0	ID=LotjaGi1g1v0125900.2.CDS.2;Parent=LotjaGi1g1v0125900.2
LjG1.1_chr1	PGSB	exon	19844013	19844174	.	-	.	ID=LotjaGi1g1v0125900.2.exon.3;Parent=LotjaGi1g1v0125900.2
LjG1.1_chr1	PGSB	CDS	19844013	19844174	.	-	0	ID=LotjaGi1g1v0125900.2.CDS.3;Parent=LotjaGi1g1v0125900.2
LjG1.1_chr1	PGSB	exon	19844266	19844566	.	-	.	ID=LotjaGi1g1v0125900.2.exon.4;Parent=LotjaGi1g1v0125900.2
LjG1.1_chr1	PGSB	CDS	19844266	19844566	.	-	1	ID=LotjaGi1g1v0125900.2.CDS.4;Parent=LotjaGi1g1v0125900.2
LjG1.1_chr1	PGSB	exon	19845025	19845427	.	-	.	ID=LotjaGi1g1v0125900.2.exon.5;Parent=LotjaGi1g1v0125900.2
LjG1.1_chr1	PGSB	CDS	19845025	19845427	.	-	2	ID=LotjaGi1g1v0125900.2.CDS.5;Parent=LotjaGi1g1v0125900.2
LjG1.1_chr1	PGSB	exon	19846588	19846770	.	-	.	ID=LotjaGi1g1v0125900.2.exon.6;Parent=LotjaGi1g1v0125900.2
LjG1.1_chr1	PGSB	CDS	19846588	19846770	.	-	2	ID=LotjaGi1g1v0125900.2.CDS.6;Parent=LotjaGi1g1v0125900.2
LjG1.1_chr1	PGSB	exon	19846884	19847257	.	-	.	ID=LotjaGi1g1v0125900.2.exon.7;Parent=LotjaGi1g1v0125900.2
LjG1.1_chr1	PGSB	CDS	19846884	19847257	.	-	1	ID=LotjaGi1g1v0125900.2.CDS.7;Parent=LotjaGi1g1v0125900.2
LjG1.1_chr1	PGSB	exon	19847389	19847515	.	-	.	ID=LotjaGi1g1v0125900.2.exon.8;Parent=LotjaGi1g1v0125900.2
LjG1.1_chr1	PGSB	CDS	19847389	19847515	.	-	2	ID=LotjaGi1g1v0125900.2.CDS.8;Parent=LotjaGi1g1v0125900.2
LjG1.1_chr1	PGSB	exon	19847931	19848036	.	-	.	ID=LotjaGi1g1v0125900.2.exon.9;Parent=LotjaGi1g1v0125900.2
LjG1.1_chr1	PGSB	CDS	19847931	19848036	.	-	0	ID=LotjaGi1g1v0125900.2.CDS.9;Parent=LotjaGi1g1v0125900.2
LjG1.1_chr1	PGSB	exon	19848919	19848962	.	-	.	ID=LotjaGi1g1v0125900.2.exon.10;Parent=LotjaGi1g1v0125900.2
LjG1.1_chr1	PGSB	CDS	19848919	19848962	.	-	2	ID=LotjaGi1g1v0125900.2.CDS.10;Parent=LotjaGi1g1v0125900.2
LjG1.1_chr1	PGSB	CDS	19851760	19851922	.	-	0	ID=LotjaGi1g1v0125900.2.CDS.11;Parent=LotjaGi1g1v0125900.2
LjG1.1_chr1	PGSB	exon	19851760	19852212	.	-	.	ID=LotjaGi1g1v0125900.2.exon.11;Parent=LotjaGi1g1v0125900.2
LjG1.1_chr1	PGSB	five_prime_UTR	19851923	19852212	.	-	.	ID=LotjaGi1g1v0125900.2.five_prime_UTR.2;Parent=LotjaGi1g1v0125900.2
###
LjG1.1_chr1	PGSB	gene	19863435	19865756	.	-	.	ID=LotjaGi1g1v0126000
LjG1.1_chr1	PGSB	mRNA	19863435	19865756	.	-	.	ID=LotjaGi1g1v0126000.1;Parent=LotjaGi1g1v0126000
LjG1.1_chr1	PGSB	three_prime_UTR	19863435	19864029	.	-	.	ID=LotjaGi1g1v0126000.1.three_prime_UTR.1;Parent=LotjaGi1g1v0126000.1
LjG1.1_chr1	PGSB	exon	19863435	19864313	.	-	.	ID=LotjaGi1g1v0126000.1.exon.1;Parent=LotjaGi1g1v0126000.1
LjG1.1_chr1	PGSB	CDS	19864030	19864313	.	-	2	ID=LotjaGi1g1v0126000.1.CDS.1;Parent=LotjaGi1g1v0126000.1
LjG1.1_chr1	PGSB	CDS	19865532	19865745	.	-	0	ID=LotjaGi1g1v0126000.1.CDS.2;Parent=LotjaGi1g1v0126000.1
LjG1.1_chr1	PGSB	exon	19865532	19865756	.	-	.	ID=LotjaGi1g1v0126000.1.exon.2;Parent=LotjaGi1g1v0126000.1
LjG1.1_chr1	PGSB	five_prime_UTR	19865746	19865756	.	-	.	ID=LotjaGi1g1v0126000.1.five_prime_UTR.2;Parent=LotjaGi1g1v0126000.1
###
###
###
LjG1.1_chr1	PGSB	gene	20066875	20070230	.	+	.	ID=LotjaGi1g1v0126300
LjG1.1_chr1	PGSB	mRNA	20066875	20070230	.	+	.	ID=LotjaGi1g1v0126300.1;Parent=LotjaGi1g1v0126300
LjG1.1_chr1	PGSB	five_prime_UTR	20066875	20067617	.	+	.	ID=LotjaGi1g1v0126300.1.five_prime_UTR.1;Parent=LotjaGi1g1v0126300.1
LjG1.1_chr1	PGSB	exon	20066875	20067638	.	+	.	ID=LotjaGi1g1v0126300.1.exon.1;Parent=LotjaGi1g1v0126300.1
LjG1.1_chr1	PGSB	CDS	20067618	20067638	.	+	0	ID=LotjaGi1g1v0126300.1.CDS.1;Parent=LotjaGi1g1v0126300.1
LjG1.1_chr1	PGSB	exon	20067735	20067957	.	+	.	ID=LotjaGi1g1v0126300.1.exon.2;Parent=LotjaGi1g1v0126300.1
LjG1.1_chr1	PGSB	CDS	20067735	20067957	.	+	0	ID=LotjaGi1g1v0126300.1.CDS.2;Parent=LotjaGi1g1v0126300.1
LjG1.1_chr1	PGSB	exon	20068048	20068220	.	+	.	ID=LotjaGi1g1v0126300.1.exon.3;Parent=LotjaGi1g1v0126300.1
LjG1.1_chr1	PGSB	CDS	20068048	20068220	.	+	2	ID=LotjaGi1g1v0126300.1.CDS.3;Parent=LotjaGi1g1v0126300.1
LjG1.1_chr1	PGSB	exon	20068311	20068401	.	+	.	ID=LotjaGi1g1v0126300.1.exon.4;Parent=LotjaGi1g1v0126300.1
LjG1.1_chr1	PGSB	CDS	20068311	20068401	.	+	0	ID=LotjaGi1g1v0126300.1.CDS.4;Parent=LotjaGi1g1v0126300.1
LjG1.1_chr1	PGSB	CDS	20069345	20069820	.	+	2	ID=LotjaGi1g1v0126300.1.CDS.5;Parent=LotjaGi1g1v0126300.1
LjG1.1_chr1	PGSB	exon	20069345	20070230	.	+	.	ID=LotjaGi1g1v0126300.1.exon.5;Parent=LotjaGi1g1v0126300.1
LjG1.1_chr1	PGSB	three_prime_UTR	20069821	20070230	.	+	.	ID=LotjaGi1g1v0126300.1.three_prime_UTR.2;Parent=LotjaGi1g1v0126300.1
LjG1.1_chr1	PGSB	mRNA	20067744	20069820	.	+	.	ID=LotjaGi1g1v0126300.2;Parent=LotjaGi1g1v0126300
LjG1.1_chr1	PGSB	exon	20067744	20067957	.	+	.	ID=LotjaGi1g1v0126300.2.exon.1;Parent=LotjaGi1g1v0126300.2
LjG1.1_chr1	PGSB	CDS	20067942	20067957	.	+	0	ID=LotjaGi1g1v0126300.2.CDS.1;Parent=LotjaGi1g1v0126300.2
LjG1.1_chr1	PGSB	exon	20068048	20068220	.	+	.	ID=LotjaGi1g1v0126300.2.exon.2;Parent=LotjaGi1g1v0126300.2
LjG1.1_chr1	PGSB	CDS	20068048	20068220	.	+	2	ID=LotjaGi1g1v0126300.2.CDS.2;Parent=LotjaGi1g1v0126300.2
LjG1.1_chr1	PGSB	exon	20068311	20068401	.	+	.	ID=LotjaGi1g1v0126300.2.exon.3;Parent=LotjaGi1g1v0126300.2
LjG1.1_chr1	PGSB	CDS	20068311	20068401	.	+	0	ID=LotjaGi1g1v0126300.2.CDS.3;Parent=LotjaGi1g1v0126300.2
LjG1.1_chr1	PGSB	exon	20069345	20069820	.	+	.	ID=LotjaGi1g1v0126300.2.exon.4;Parent=LotjaGi1g1v0126300.2
LjG1.1_chr1	PGSB	CDS	20069345	20069820	.	+	2	ID=LotjaGi1g1v0126300.2.CDS.4;Parent=LotjaGi1g1v0126300.2
###
###
###
###
###
LjG1.1_chr1	PGSB	gene	20271021	20274478	.	+	.	ID=LotjaGi1g1v0126800
LjG1.1_chr1	PGSB	mRNA	20271021	20274478	.	+	.	ID=LotjaGi1g1v0126800.1;Parent=LotjaGi1g1v0126800
LjG1.1_chr1	PGSB	five_prime_UTR	20271021	20271445	.	+	.	ID=LotjaGi1g1v0126800.1.five_prime_UTR.1;Parent=LotjaGi1g1v0126800.1
LjG1.1_chr1	PGSB	exon	20271021	20271473	.	+	.	ID=LotjaGi1g1v0126800.1.exon.1;Parent=LotjaGi1g1v0126800.1
LjG1.1_chr1	PGSB	CDS	20271446	20271473	.	+	0	ID=LotjaGi1g1v0126800.1.CDS.1;Parent=LotjaGi1g1v0126800.1
LjG1.1_chr1	PGSB	exon	20272357	20272584	.	+	.	ID=LotjaGi1g1v0126800.1.exon.2;Parent=LotjaGi1g1v0126800.1
LjG1.1_chr1	PGSB	CDS	20272357	20272584	.	+	2	ID=LotjaGi1g1v0126800.1.CDS.2;Parent=LotjaGi1g1v0126800.1
LjG1.1_chr1	PGSB	CDS	20273022	20273842	.	+	2	ID=LotjaGi1g1v0126800.1.CDS.3;Parent=LotjaGi1g1v0126800.1
LjG1.1_chr1	PGSB	exon	20273022	20274478	.	+	.	ID=LotjaGi1g1v0126800.1.exon.3;Parent=LotjaGi1g1v0126800.1
LjG1.1_chr1	PGSB	three_prime_UTR	20273843	20274478	.	+	.	ID=LotjaGi1g1v0126800.1.three_prime_UTR.2;Parent=LotjaGi1g1v0126800.1
LjG1.1_chr1	PGSB	mRNA	20272061	20273842	.	+	.	ID=LotjaGi1g1v0126800.2;Parent=LotjaGi1g1v0126800
LjG1.1_chr1	PGSB	five_prime_UTR	20272061	20272071	.	+	.	ID=LotjaGi1g1v0126800.2.five_prime_UTR.1;Parent=LotjaGi1g1v0126800.2
LjG1.1_chr1	PGSB	exon	20272061	20272099	.	+	.	ID=LotjaGi1g1v0126800.2.exon.1;Parent=LotjaGi1g1v0126800.2
LjG1.1_chr1	PGSB	CDS	20272072	20272099	.	+	0	ID=LotjaGi1g1v0126800.2.CDS.1;Parent=LotjaGi1g1v0126800.2
LjG1.1_chr1	PGSB	exon	20272357	20272584	.	+	.	ID=LotjaGi1g1v0126800.2.exon.2;Parent=LotjaGi1g1v0126800.2
LjG1.1_chr1	PGSB	CDS	20272357	20272584	.	+	2	ID=LotjaGi1g1v0126800.2.CDS.2;Parent=LotjaGi1g1v0126800.2
LjG1.1_chr1	PGSB	exon	20273022	20273842	.	+	.	ID=LotjaGi1g1v0126800.2.exon.3;Parent=LotjaGi1g1v0126800.2
LjG1.1_chr1	PGSB	CDS	20273022	20273842	.	+	2	ID=LotjaGi1g1v0126800.2.CDS.3;Parent=LotjaGi1g1v0126800.2
LjG1.1_chr1	PGSB	mRNA	20272326	20273842	.	+	.	ID=LotjaGi1g1v0126800.3;Parent=LotjaGi1g1v0126800
LjG1.1_chr1	PGSB	exon	20272326	20272584	.	+	.	ID=LotjaGi1g1v0126800.3.exon.1;Parent=LotjaGi1g1v0126800.3
LjG1.1_chr1	PGSB	CDS	20272341	20272584	.	+	0	ID=LotjaGi1g1v0126800.3.CDS.1;Parent=LotjaGi1g1v0126800.3
LjG1.1_chr1	PGSB	exon	20273022	20273842	.	+	.	ID=LotjaGi1g1v0126800.3.exon.2;Parent=LotjaGi1g1v0126800.3
LjG1.1_chr1	PGSB	CDS	20273022	20273842	.	+	2	ID=LotjaGi1g1v0126800.3.CDS.2;Parent=LotjaGi1g1v0126800.3
###
LjG1.1_chr1	PGSB	gene	20276584	20280819	.	-	.	ID=LotjaGi1g1v0126900
LjG1.1_chr1	PGSB	mRNA	20276584	20280819	.	-	.	ID=LotjaGi1g1v0126900.1;Parent=LotjaGi1g1v0126900
LjG1.1_chr1	PGSB	three_prime_UTR	20276584	20277150	.	-	.	ID=LotjaGi1g1v0126900.1.three_prime_UTR.1;Parent=LotjaGi1g1v0126900.1
LjG1.1_chr1	PGSB	exon	20276584	20277441	.	-	.	ID=LotjaGi1g1v0126900.1.exon.1;Parent=LotjaGi1g1v0126900.1
LjG1.1_chr1	PGSB	CDS	20277151	20277441	.	-	0	ID=LotjaGi1g1v0126900.1.CDS.1;Parent=LotjaGi1g1v0126900.1
LjG1.1_chr1	PGSB	exon	20277526	20277903	.	-	.	ID=LotjaGi1g1v0126900.1.exon.2;Parent=LotjaGi1g1v0126900.1
LjG1.1_chr1	PGSB	CDS	20277526	20277903	.	-	0	ID=LotjaGi1g1v0126900.1.CDS.2;Parent=LotjaGi1g1v0126900.1
LjG1.1_chr1	PGSB	exon	20278096	20278377	.	-	.	ID=LotjaGi1g1v0126900.1.exon.3;Parent=LotjaGi1g1v0126900.1
LjG1.1_chr1	PGSB	CDS	20278096	20278377	.	-	0	ID=LotjaGi1g1v0126900.1.CDS.3;Parent=LotjaGi1g1v0126900.1
LjG1.1_chr1	PGSB	exon	20278489	20278791	.	-	.	ID=LotjaGi1g1v0126900.1.exon.4;Parent=LotjaGi1g1v0126900.1
LjG1.1_chr1	PGSB	CDS	20278489	20278791	.	-	0	ID=LotjaGi1g1v0126900.1.CDS.4;Parent=LotjaGi1g1v0126900.1
LjG1.1_chr1	PGSB	exon	20279357	20279634	.	-	.	ID=LotjaGi1g1v0126900.1.exon.5;Parent=LotjaGi1g1v0126900.1
LjG1.1_chr1	PGSB	CDS	20279357	20279634	.	-	2	ID=LotjaGi1g1v0126900.1.CDS.5;Parent=LotjaGi1g1v0126900.1
LjG1.1_chr1	PGSB	CDS	20280318	20280528	.	-	0	ID=LotjaGi1g1v0126900.1.CDS.6;Parent=LotjaGi1g1v0126900.1
LjG1.1_chr1	PGSB	exon	20280318	20280819	.	-	.	ID=LotjaGi1g1v0126900.1.exon.6;Parent=LotjaGi1g1v0126900.1
LjG1.1_chr1	PGSB	five_prime_UTR	20280529	20280819	.	-	.	ID=LotjaGi1g1v0126900.1.five_prime_UTR.2;Parent=LotjaGi1g1v0126900.1
###
LjG1.1_chr1	PGSB	gene	20286394	20290894	.	+	.	ID=LotjaGi1g1v0127000
LjG1.1_chr1	PGSB	mRNA	20286394	20290894	.	+	.	ID=LotjaGi1g1v0127000.1;Parent=LotjaGi1g1v0127000
LjG1.1_chr1	PGSB	exon	20286394	20286643	.	+	.	ID=LotjaGi1g1v0127000.1.exon.1;Parent=LotjaGi1g1v0127000.1
LjG1.1_chr1	PGSB	five_prime_UTR	20286394	20286643	.	+	.	ID=LotjaGi1g1v0127000.1.five_prime_UTR.1;Parent=LotjaGi1g1v0127000.1
LjG1.1_chr1	PGSB	five_prime_UTR	20286907	20286942	.	+	.	ID=LotjaGi1g1v0127000.1.five_prime_UTR.2;Parent=LotjaGi1g1v0127000.1
LjG1.1_chr1	PGSB	exon	20286907	20288607	.	+	.	ID=LotjaGi1g1v0127000.1.exon.2;Parent=LotjaGi1g1v0127000.1
LjG1.1_chr1	PGSB	CDS	20286943	20288508	.	+	0	ID=LotjaGi1g1v0127000.1.CDS.1;Parent=LotjaGi1g1v0127000.1
LjG1.1_chr1	PGSB	three_prime_UTR	20288509	20288607	.	+	.	ID=LotjaGi1g1v0127000.1.three_prime_UTR.3;Parent=LotjaGi1g1v0127000.1
LjG1.1_chr1	PGSB	exon	20289736	20290894	.	+	.	ID=LotjaGi1g1v0127000.1.exon.3;Parent=LotjaGi1g1v0127000.1
LjG1.1_chr1	PGSB	three_prime_UTR	20289736	20290894	.	+	.	ID=LotjaGi1g1v0127000.1.three_prime_UTR.4;Parent=LotjaGi1g1v0127000.1
LjG1.1_chr1	PGSB	mRNA	20286952	20288508	.	+	.	ID=LotjaGi1g1v0127000.2;Parent=LotjaGi1g1v0127000
LjG1.1_chr1	PGSB	exon	20286952	20288508	.	+	.	ID=LotjaGi1g1v0127000.2.exon.1;Parent=LotjaGi1g1v0127000.2
LjG1.1_chr1	PGSB	CDS	20286997	20288508	.	+	0	ID=LotjaGi1g1v0127000.2.CDS.1;Parent=LotjaGi1g1v0127000.2
###
LjG1.1_chr1	PGSB	gene	20293072	20304165	.	-	.	ID=LotjaGi1g1v0127100
LjG1.1_chr1	PGSB	mRNA	20293072	20304165	.	-	.	ID=LotjaGi1g1v0127100.1;Parent=LotjaGi1g1v0127100
LjG1.1_chr1	PGSB	exon	20293072	20293926	.	-	.	ID=LotjaGi1g1v0127100.1.exon.1;Parent=LotjaGi1g1v0127100.1
LjG1.1_chr1	PGSB	three_prime_UTR	20293072	20293926	.	-	.	ID=LotjaGi1g1v0127100.1.three_prime_UTR.1;Parent=LotjaGi1g1v0127100.1
LjG1.1_chr1	PGSB	three_prime_UTR	20294238	20294335	.	-	.	ID=LotjaGi1g1v0127100.1.three_prime_UTR.2;Parent=LotjaGi1g1v0127100.1
LjG1.1_chr1	PGSB	exon	20294238	20294345	.	-	.	ID=LotjaGi1g1v0127100.1.exon.2;Parent=LotjaGi1g1v0127100.1
LjG1.1_chr1	PGSB	CDS	20294336	20294345	.	-	1	ID=LotjaGi1g1v0127100.1.CDS.1;Parent=LotjaGi1g1v0127100.1
LjG1.1_chr1	PGSB	exon	20294453	20294532	.	-	.	ID=LotjaGi1g1v0127100.1.exon.3;Parent=LotjaGi1g1v0127100.1
LjG1.1_chr1	PGSB	CDS	20294453	20294532	.	-	0	ID=LotjaGi1g1v0127100.1.CDS.2;Parent=LotjaGi1g1v0127100.1
LjG1.1_chr1	PGSB	exon	20300435	20300560	.	-	.	ID=LotjaGi1g1v0127100.1.exon.4;Parent=LotjaGi1g1v0127100.1
LjG1.1_chr1	PGSB	CDS	20300435	20300560	.	-	0	ID=LotjaGi1g1v0127100.1.CDS.3;Parent=LotjaGi1g1v0127100.1
LjG1.1_chr1	PGSB	exon	20300654	20300762	.	-	.	ID=LotjaGi1g1v0127100.1.exon.5;Parent=LotjaGi1g1v0127100.1
LjG1.1_chr1	PGSB	CDS	20300654	20300762	.	-	1	ID=LotjaGi1g1v0127100.1.CDS.4;Parent=LotjaGi1g1v0127100.1
LjG1.1_chr1	PGSB	exon	20300844	20300920	.	-	.	ID=LotjaGi1g1v0127100.1.exon.6;Parent=LotjaGi1g1v0127100.1
LjG1.1_chr1	PGSB	CDS	20300844	20300920	.	-	0	ID=LotjaGi1g1v0127100.1.CDS.5;Parent=LotjaGi1g1v0127100.1
LjG1.1_chr1	PGSB	exon	20301018	20301238	.	-	.	ID=LotjaGi1g1v0127100.1.exon.7;Parent=LotjaGi1g1v0127100.1
LjG1.1_chr1	PGSB	CDS	20301018	20301238	.	-	2	ID=LotjaGi1g1v0127100.1.CDS.6;Parent=LotjaGi1g1v0127100.1
LjG1.1_chr1	PGSB	exon	20302968	20303073	.	-	.	ID=LotjaGi1g1v0127100.1.exon.8;Parent=LotjaGi1g1v0127100.1
LjG1.1_chr1	PGSB	CDS	20302968	20303073	.	-	0	ID=LotjaGi1g1v0127100.1.CDS.7;Parent=LotjaGi1g1v0127100.1
LjG1.1_chr1	PGSB	exon	20303283	20303387	.	-	.	ID=LotjaGi1g1v0127100.1.exon.9;Parent=LotjaGi1g1v0127100.1
LjG1.1_chr1	PGSB	CDS	20303283	20303387	.	-	0	ID=LotjaGi1g1v0127100.1.CDS.8;Parent=LotjaGi1g1v0127100.1
LjG1.1_chr1	PGSB	CDS	20303671	20303805	.	-	0	ID=LotjaGi1g1v0127100.1.CDS.9;Parent=LotjaGi1g1v0127100.1
LjG1.1_chr1	PGSB	exon	20303671	20304165	.	-	.	ID=LotjaGi1g1v0127100.1.exon.10;Parent=LotjaGi1g1v0127100.1
LjG1.1_chr1	PGSB	five_prime_UTR	20303806	20304165	.	-	.	ID=LotjaGi1g1v0127100.1.five_prime_UTR.3;Parent=LotjaGi1g1v0127100.1
###
LjG1.1_chr1	PGSB	gene	20322853	20345663	.	-	.	ID=LotjaGi1g1v0127200
LjG1.1_chr1	PGSB	mRNA	20322853	20345663	.	-	.	ID=LotjaGi1g1v0127200.1;Parent=LotjaGi1g1v0127200
LjG1.1_chr1	PGSB	three_prime_UTR	20322853	20322979	.	-	.	ID=LotjaGi1g1v0127200.1.three_prime_UTR.1;Parent=LotjaGi1g1v0127200.1
LjG1.1_chr1	PGSB	exon	20322853	20323202	.	-	.	ID=LotjaGi1g1v0127200.1.exon.1;Parent=LotjaGi1g1v0127200.1
LjG1.1_chr1	PGSB	CDS	20322980	20323202	.	-	1	ID=LotjaGi1g1v0127200.1.CDS.1;Parent=LotjaGi1g1v0127200.1
LjG1.1_chr1	PGSB	exon	20323511	20323662	.	-	.	ID=LotjaGi1g1v0127200.1.exon.2;Parent=LotjaGi1g1v0127200.1
LjG1.1_chr1	PGSB	CDS	20323511	20323662	.	-	0	ID=LotjaGi1g1v0127200.1.CDS.2;Parent=LotjaGi1g1v0127200.1
LjG1.1_chr1	PGSB	exon	20323972	20324130	.	-	.	ID=LotjaGi1g1v0127200.1.exon.3;Parent=LotjaGi1g1v0127200.1
LjG1.1_chr1	PGSB	CDS	20323972	20324130	.	-	0	ID=LotjaGi1g1v0127200.1.CDS.3;Parent=LotjaGi1g1v0127200.1
LjG1.1_chr1	PGSB	exon	20324236	20324470	.	-	.	ID=LotjaGi1g1v0127200.1.exon.4;Parent=LotjaGi1g1v0127200.1
LjG1.1_chr1	PGSB	CDS	20324236	20324470	.	-	1	ID=LotjaGi1g1v0127200.1.CDS.4;Parent=LotjaGi1g1v0127200.1
LjG1.1_chr1	PGSB	exon	20324574	20324690	.	-	.	ID=LotjaGi1g1v0127200.1.exon.5;Parent=LotjaGi1g1v0127200.1
LjG1.1_chr1	PGSB	CDS	20324574	20324690	.	-	1	ID=LotjaGi1g1v0127200.1.CDS.5;Parent=LotjaGi1g1v0127200.1
LjG1.1_chr1	PGSB	exon	20325322	20325384	.	-	.	ID=LotjaGi1g1v0127200.1.exon.6;Parent=LotjaGi1g1v0127200.1
LjG1.1_chr1	PGSB	CDS	20325322	20325384	.	-	1	ID=LotjaGi1g1v0127200.1.CDS.6;Parent=LotjaGi1g1v0127200.1
LjG1.1_chr1	PGSB	CDS	20342134	20342327	.	-	0	ID=LotjaGi1g1v0127200.1.CDS.7;Parent=LotjaGi1g1v0127200.1
LjG1.1_chr1	PGSB	exon	20342134	20342449	.	-	.	ID=LotjaGi1g1v0127200.1.exon.7;Parent=LotjaGi1g1v0127200.1
LjG1.1_chr1	PGSB	five_prime_UTR	20342328	20342449	.	-	.	ID=LotjaGi1g1v0127200.1.five_prime_UTR.2;Parent=LotjaGi1g1v0127200.1
LjG1.1_chr1	PGSB	exon	20345049	20345255	.	-	.	ID=LotjaGi1g1v0127200.1.exon.8;Parent=LotjaGi1g1v0127200.1
LjG1.1_chr1	PGSB	five_prime_UTR	20345049	20345255	.	-	.	ID=LotjaGi1g1v0127200.1.five_prime_UTR.3;Parent=LotjaGi1g1v0127200.1
LjG1.1_chr1	PGSB	exon	20345384	20345663	.	-	.	ID=LotjaGi1g1v0127200.1.exon.9;Parent=LotjaGi1g1v0127200.1
LjG1.1_chr1	PGSB	five_prime_UTR	20345384	20345663	.	-	.	ID=LotjaGi1g1v0127200.1.five_prime_UTR.4;Parent=LotjaGi1g1v0127200.1
###
LjG1.1_chr1	PGSB	gene	20358257	20360475	.	+	.	ID=LotjaGi1g1v0127300
LjG1.1_chr1	PGSB	mRNA	20358257	20360475	.	+	.	ID=LotjaGi1g1v0127300.1;Parent=LotjaGi1g1v0127300
LjG1.1_chr1	PGSB	five_prime_UTR	20358257	20358401	.	+	.	ID=LotjaGi1g1v0127300.1.five_prime_UTR.1;Parent=LotjaGi1g1v0127300.1
LjG1.1_chr1	PGSB	exon	20358257	20358773	.	+	.	ID=LotjaGi1g1v0127300.1.exon.1;Parent=LotjaGi1g1v0127300.1
LjG1.1_chr1	PGSB	CDS	20358402	20358773	.	+	0	ID=LotjaGi1g1v0127300.1.CDS.1;Parent=LotjaGi1g1v0127300.1
LjG1.1_chr1	PGSB	exon	20359647	20359769	.	+	.	ID=LotjaGi1g1v0127300.1.exon.2;Parent=LotjaGi1g1v0127300.1
LjG1.1_chr1	PGSB	CDS	20359647	20359769	.	+	0	ID=LotjaGi1g1v0127300.1.CDS.2;Parent=LotjaGi1g1v0127300.1
LjG1.1_chr1	PGSB	CDS	20359888	20359971	.	+	0	ID=LotjaGi1g1v0127300.1.CDS.3;Parent=LotjaGi1g1v0127300.1
LjG1.1_chr1	PGSB	exon	20359888	20360475	.	+	.	ID=LotjaGi1g1v0127300.1.exon.3;Parent=LotjaGi1g1v0127300.1
LjG1.1_chr1	PGSB	three_prime_UTR	20359972	20360475	.	+	.	ID=LotjaGi1g1v0127300.1.three_prime_UTR.2;Parent=LotjaGi1g1v0127300.1
LjG1.1_chr1	PGSB	mRNA	20358402	20359971	.	+	.	ID=LotjaGi1g1v0127300.2;Parent=LotjaGi1g1v0127300
LjG1.1_chr1	PGSB	exon	20358402	20358773	.	+	.	ID=LotjaGi1g1v0127300.2.exon.1;Parent=LotjaGi1g1v0127300.2
LjG1.1_chr1	PGSB	CDS	20358402	20358773	.	+	0	ID=LotjaGi1g1v0127300.2.CDS.1;Parent=LotjaGi1g1v0127300.2
LjG1.1_chr1	PGSB	exon	20359647	20359776	.	+	.	ID=LotjaGi1g1v0127300.2.exon.2;Parent=LotjaGi1g1v0127300.2
LjG1.1_chr1	PGSB	CDS	20359647	20359776	.	+	0	ID=LotjaGi1g1v0127300.2.CDS.2;Parent=LotjaGi1g1v0127300.2
LjG1.1_chr1	PGSB	CDS	20359888	20359901	.	+	2	ID=LotjaGi1g1v0127300.2.CDS.3;Parent=LotjaGi1g1v0127300.2
LjG1.1_chr1	PGSB	exon	20359888	20359971	.	+	.	ID=LotjaGi1g1v0127300.2.exon.3;Parent=LotjaGi1g1v0127300.2
LjG1.1_chr1	PGSB	three_prime_UTR	20359902	20359971	.	+	.	ID=LotjaGi1g1v0127300.2.three_prime_UTR.1;Parent=LotjaGi1g1v0127300.2
###
LjG1.1_chr1	PGSB	gene	20365274	20368771	.	+	.	ID=LotjaGi1g1v0127400
LjG1.1_chr1	PGSB	mRNA	20365274	20368771	.	+	.	ID=LotjaGi1g1v0127400.1;Parent=LotjaGi1g1v0127400
LjG1.1_chr1	PGSB	exon	20365274	20365336	.	+	.	ID=LotjaGi1g1v0127400.1.exon.1;Parent=LotjaGi1g1v0127400.1
LjG1.1_chr1	PGSB	five_prime_UTR	20365274	20365336	.	+	.	ID=LotjaGi1g1v0127400.1.five_prime_UTR.1;Parent=LotjaGi1g1v0127400.1
LjG1.1_chr1	PGSB	five_prime_UTR	20365955	20366270	.	+	.	ID=LotjaGi1g1v0127400.1.five_prime_UTR.2;Parent=LotjaGi1g1v0127400.1
LjG1.1_chr1	PGSB	exon	20365955	20368771	.	+	.	ID=LotjaGi1g1v0127400.1.exon.2;Parent=LotjaGi1g1v0127400.1
LjG1.1_chr1	PGSB	CDS	20366271	20367887	.	+	0	ID=LotjaGi1g1v0127400.1.CDS.1;Parent=LotjaGi1g1v0127400.1
LjG1.1_chr1	PGSB	three_prime_UTR	20367888	20368771	.	+	.	ID=LotjaGi1g1v0127400.1.three_prime_UTR.3;Parent=LotjaGi1g1v0127400.1
###
LjG1.1_chr1	PGSB	gene	20370313	20372173	.	-	.	ID=LotjaGi1g1v0127500
LjG1.1_chr1	PGSB	mRNA	20370313	20372173	.	-	.	ID=LotjaGi1g1v0127500.1;Parent=LotjaGi1g1v0127500
LjG1.1_chr1	PGSB	three_prime_UTR	20370313	20371528	.	-	.	ID=LotjaGi1g1v0127500.1.three_prime_UTR.1;Parent=LotjaGi1g1v0127500.1
LjG1.1_chr1	PGSB	exon	20370313	20372173	.	-	.	ID=LotjaGi1g1v0127500.1.exon.1;Parent=LotjaGi1g1v0127500.1
LjG1.1_chr1	PGSB	CDS	20371529	20371918	.	-	0	ID=LotjaGi1g1v0127500.1.CDS.1;Parent=LotjaGi1g1v0127500.1
LjG1.1_chr1	PGSB	five_prime_UTR	20371919	20372173	.	-	.	ID=LotjaGi1g1v0127500.1.five_prime_UTR.2;Parent=LotjaGi1g1v0127500.1
###
###
LjG1.1_chr1	PGSB	gene	20388344	20402367	.	+	.	ID=LotjaGi1g1v0127700
LjG1.1_chr1	PGSB	mRNA	20388344	20402367	.	+	.	ID=LotjaGi1g1v0127700.1;Parent=LotjaGi1g1v0127700
LjG1.1_chr1	PGSB	five_prime_UTR	20388344	20388463	.	+	.	ID=LotjaGi1g1v0127700.1.five_prime_UTR.1;Parent=LotjaGi1g1v0127700.1
LjG1.1_chr1	PGSB	exon	20388344	20388652	.	+	.	ID=LotjaGi1g1v0127700.1.exon.1;Parent=LotjaGi1g1v0127700.1
LjG1.1_chr1	PGSB	CDS	20388464	20388652	.	+	0	ID=LotjaGi1g1v0127700.1.CDS.1;Parent=LotjaGi1g1v0127700.1
LjG1.1_chr1	PGSB	exon	20389027	20389155	.	+	.	ID=LotjaGi1g1v0127700.1.exon.2;Parent=LotjaGi1g1v0127700.1
LjG1.1_chr1	PGSB	CDS	20389027	20389155	.	+	0	ID=LotjaGi1g1v0127700.1.CDS.2;Parent=LotjaGi1g1v0127700.1
LjG1.1_chr1	PGSB	exon	20389258	20389425	.	+	.	ID=LotjaGi1g1v0127700.1.exon.3;Parent=LotjaGi1g1v0127700.1
LjG1.1_chr1	PGSB	CDS	20389258	20389425	.	+	0	ID=LotjaGi1g1v0127700.1.CDS.3;Parent=LotjaGi1g1v0127700.1
LjG1.1_chr1	PGSB	exon	20389766	20389849	.	+	.	ID=LotjaGi1g1v0127700.1.exon.4;Parent=LotjaGi1g1v0127700.1
LjG1.1_chr1	PGSB	CDS	20389766	20389849	.	+	0	ID=LotjaGi1g1v0127700.1.CDS.4;Parent=LotjaGi1g1v0127700.1
LjG1.1_chr1	PGSB	exon	20390115	20390165	.	+	.	ID=LotjaGi1g1v0127700.1.exon.5;Parent=LotjaGi1g1v0127700.1
LjG1.1_chr1	PGSB	CDS	20390115	20390165	.	+	0	ID=LotjaGi1g1v0127700.1.CDS.5;Parent=LotjaGi1g1v0127700.1
LjG1.1_chr1	PGSB	exon	20391305	20391361	.	+	.	ID=LotjaGi1g1v0127700.1.exon.6;Parent=LotjaGi1g1v0127700.1
LjG1.1_chr1	PGSB	CDS	20391305	20391361	.	+	0	ID=LotjaGi1g1v0127700.1.CDS.6;Parent=LotjaGi1g1v0127700.1
LjG1.1_chr1	PGSB	exon	20391440	20391522	.	+	.	ID=LotjaGi1g1v0127700.1.exon.7;Parent=LotjaGi1g1v0127700.1
LjG1.1_chr1	PGSB	CDS	20391440	20391522	.	+	0	ID=LotjaGi1g1v0127700.1.CDS.7;Parent=LotjaGi1g1v0127700.1
LjG1.1_chr1	PGSB	exon	20391640	20391763	.	+	.	ID=LotjaGi1g1v0127700.1.exon.8;Parent=LotjaGi1g1v0127700.1
LjG1.1_chr1	PGSB	CDS	20391640	20391763	.	+	1	ID=LotjaGi1g1v0127700.1.CDS.8;Parent=LotjaGi1g1v0127700.1
LjG1.1_chr1	PGSB	exon	20392078	20392137	.	+	.	ID=LotjaGi1g1v0127700.1.exon.9;Parent=LotjaGi1g1v0127700.1
LjG1.1_chr1	PGSB	CDS	20392078	20392137	.	+	0	ID=LotjaGi1g1v0127700.1.CDS.9;Parent=LotjaGi1g1v0127700.1
LjG1.1_chr1	PGSB	exon	20392994	20393236	.	+	.	ID=LotjaGi1g1v0127700.1.exon.10;Parent=LotjaGi1g1v0127700.1
LjG1.1_chr1	PGSB	CDS	20392994	20393236	.	+	0	ID=LotjaGi1g1v0127700.1.CDS.10;Parent=LotjaGi1g1v0127700.1
LjG1.1_chr1	PGSB	exon	20394069	20394222	.	+	.	ID=LotjaGi1g1v0127700.1.exon.11;Parent=LotjaGi1g1v0127700.1
LjG1.1_chr1	PGSB	CDS	20394069	20394222	.	+	0	ID=LotjaGi1g1v0127700.1.CDS.11;Parent=LotjaGi1g1v0127700.1
LjG1.1_chr1	PGSB	exon	20396113	20396240	.	+	.	ID=LotjaGi1g1v0127700.1.exon.12;Parent=LotjaGi1g1v0127700.1
LjG1.1_chr1	PGSB	CDS	20396113	20396240	.	+	2	ID=LotjaGi1g1v0127700.1.CDS.12;Parent=LotjaGi1g1v0127700.1
LjG1.1_chr1	PGSB	exon	20396498	20396545	.	+	.	ID=LotjaGi1g1v0127700.1.exon.13;Parent=LotjaGi1g1v0127700.1
LjG1.1_chr1	PGSB	CDS	20396498	20396545	.	+	0	ID=LotjaGi1g1v0127700.1.CDS.13;Parent=LotjaGi1g1v0127700.1
LjG1.1_chr1	PGSB	exon	20396635	20396765	.	+	.	ID=LotjaGi1g1v0127700.1.exon.14;Parent=LotjaGi1g1v0127700.1
LjG1.1_chr1	PGSB	CDS	20396635	20396765	.	+	0	ID=LotjaGi1g1v0127700.1.CDS.14;Parent=LotjaGi1g1v0127700.1
LjG1.1_chr1	PGSB	exon	20396921	20397003	.	+	.	ID=LotjaGi1g1v0127700.1.exon.15;Parent=LotjaGi1g1v0127700.1
LjG1.1_chr1	PGSB	CDS	20396921	20397003	.	+	1	ID=LotjaGi1g1v0127700.1.CDS.15;Parent=LotjaGi1g1v0127700.1
LjG1.1_chr1	PGSB	exon	20397453	20397556	.	+	.	ID=LotjaGi1g1v0127700.1.exon.16;Parent=LotjaGi1g1v0127700.1
LjG1.1_chr1	PGSB	CDS	20397453	20397556	.	+	2	ID=LotjaGi1g1v0127700.1.CDS.16;Parent=LotjaGi1g1v0127700.1
LjG1.1_chr1	PGSB	exon	20398047	20398117	.	+	.	ID=LotjaGi1g1v0127700.1.exon.17;Parent=LotjaGi1g1v0127700.1
LjG1.1_chr1	PGSB	CDS	20398047	20398117	.	+	0	ID=LotjaGi1g1v0127700.1.CDS.17;Parent=LotjaGi1g1v0127700.1
LjG1.1_chr1	PGSB	exon	20398417	20398721	.	+	.	ID=LotjaGi1g1v0127700.1.exon.18;Parent=LotjaGi1g1v0127700.1
LjG1.1_chr1	PGSB	CDS	20398417	20398721	.	+	1	ID=LotjaGi1g1v0127700.1.CDS.18;Parent=LotjaGi1g1v0127700.1
LjG1.1_chr1	PGSB	CDS	20398941	20399095	.	+	2	ID=LotjaGi1g1v0127700.1.CDS.19;Parent=LotjaGi1g1v0127700.1
LjG1.1_chr1	PGSB	exon	20398941	20399131	.	+	.	ID=LotjaGi1g1v0127700.1.exon.19;Parent=LotjaGi1g1v0127700.1
LjG1.1_chr1	PGSB	three_prime_UTR	20399096	20399131	.	+	.	ID=LotjaGi1g1v0127700.1.three_prime_UTR.2;Parent=LotjaGi1g1v0127700.1
LjG1.1_chr1	PGSB	exon	20400532	20400598	.	+	.	ID=LotjaGi1g1v0127700.1.exon.20;Parent=LotjaGi1g1v0127700.1
LjG1.1_chr1	PGSB	three_prime_UTR	20400532	20400598	.	+	.	ID=LotjaGi1g1v0127700.1.three_prime_UTR.3;Parent=LotjaGi1g1v0127700.1
LjG1.1_chr1	PGSB	exon	20400693	20400795	.	+	.	ID=LotjaGi1g1v0127700.1.exon.21;Parent=LotjaGi1g1v0127700.1
LjG1.1_chr1	PGSB	three_prime_UTR	20400693	20400795	.	+	.	ID=LotjaGi1g1v0127700.1.three_prime_UTR.4;Parent=LotjaGi1g1v0127700.1
LjG1.1_chr1	PGSB	exon	20400973	20401215	.	+	.	ID=LotjaGi1g1v0127700.1.exon.22;Parent=LotjaGi1g1v0127700.1
LjG1.1_chr1	PGSB	three_prime_UTR	20400973	20401215	.	+	.	ID=LotjaGi1g1v0127700.1.three_prime_UTR.5;Parent=LotjaGi1g1v0127700.1
LjG1.1_chr1	PGSB	exon	20401348	20402367	.	+	.	ID=LotjaGi1g1v0127700.1.exon.23;Parent=LotjaGi1g1v0127700.1
LjG1.1_chr1	PGSB	three_prime_UTR	20401348	20402367	.	+	.	ID=LotjaGi1g1v0127700.1.three_prime_UTR.6;Parent=LotjaGi1g1v0127700.1
LjG1.1_chr1	PGSB	mRNA	20388353	20402367	.	+	.	ID=LotjaGi1g1v0127700.2;Parent=LotjaGi1g1v0127700
LjG1.1_chr1	PGSB	five_prime_UTR	20388353	20388463	.	+	.	ID=LotjaGi1g1v0127700.2.five_prime_UTR.1;Parent=LotjaGi1g1v0127700.2
LjG1.1_chr1	PGSB	exon	20388353	20388652	.	+	.	ID=LotjaGi1g1v0127700.2.exon.1;Parent=LotjaGi1g1v0127700.2
LjG1.1_chr1	PGSB	CDS	20388464	20388652	.	+	0	ID=LotjaGi1g1v0127700.2.CDS.1;Parent=LotjaGi1g1v0127700.2
LjG1.1_chr1	PGSB	exon	20389027	20389155	.	+	.	ID=LotjaGi1g1v0127700.2.exon.2;Parent=LotjaGi1g1v0127700.2
LjG1.1_chr1	PGSB	CDS	20389027	20389155	.	+	0	ID=LotjaGi1g1v0127700.2.CDS.2;Parent=LotjaGi1g1v0127700.2
LjG1.1_chr1	PGSB	exon	20389258	20389425	.	+	.	ID=LotjaGi1g1v0127700.2.exon.3;Parent=LotjaGi1g1v0127700.2
LjG1.1_chr1	PGSB	CDS	20389258	20389425	.	+	0	ID=LotjaGi1g1v0127700.2.CDS.3;Parent=LotjaGi1g1v0127700.2
LjG1.1_chr1	PGSB	exon	20389766	20389849	.	+	.	ID=LotjaGi1g1v0127700.2.exon.4;Parent=LotjaGi1g1v0127700.2
LjG1.1_chr1	PGSB	CDS	20389766	20389849	.	+	0	ID=LotjaGi1g1v0127700.2.CDS.4;Parent=LotjaGi1g1v0127700.2
LjG1.1_chr1	PGSB	exon	20390115	20390165	.	+	.	ID=LotjaGi1g1v0127700.2.exon.5;Parent=LotjaGi1g1v0127700.2
LjG1.1_chr1	PGSB	CDS	20390115	20390165	.	+	0	ID=LotjaGi1g1v0127700.2.CDS.5;Parent=LotjaGi1g1v0127700.2
LjG1.1_chr1	PGSB	exon	20391305	20391361	.	+	.	ID=LotjaGi1g1v0127700.2.exon.6;Parent=LotjaGi1g1v0127700.2
LjG1.1_chr1	PGSB	CDS	20391305	20391361	.	+	0	ID=LotjaGi1g1v0127700.2.CDS.6;Parent=LotjaGi1g1v0127700.2
LjG1.1_chr1	PGSB	exon	20391440	20391522	.	+	.	ID=LotjaGi1g1v0127700.2.exon.7;Parent=LotjaGi1g1v0127700.2
LjG1.1_chr1	PGSB	CDS	20391440	20391522	.	+	0	ID=LotjaGi1g1v0127700.2.CDS.7;Parent=LotjaGi1g1v0127700.2
LjG1.1_chr1	PGSB	exon	20391640	20391763	.	+	.	ID=LotjaGi1g1v0127700.2.exon.8;Parent=LotjaGi1g1v0127700.2
LjG1.1_chr1	PGSB	CDS	20391640	20391763	.	+	1	ID=LotjaGi1g1v0127700.2.CDS.8;Parent=LotjaGi1g1v0127700.2
LjG1.1_chr1	PGSB	exon	20392078	20392137	.	+	.	ID=LotjaGi1g1v0127700.2.exon.9;Parent=LotjaGi1g1v0127700.2
LjG1.1_chr1	PGSB	CDS	20392078	20392137	.	+	0	ID=LotjaGi1g1v0127700.2.CDS.9;Parent=LotjaGi1g1v0127700.2
LjG1.1_chr1	PGSB	exon	20392994	20393236	.	+	.	ID=LotjaGi1g1v0127700.2.exon.10;Parent=LotjaGi1g1v0127700.2
LjG1.1_chr1	PGSB	CDS	20392994	20393236	.	+	0	ID=LotjaGi1g1v0127700.2.CDS.10;Parent=LotjaGi1g1v0127700.2
LjG1.1_chr1	PGSB	exon	20394069	20394222	.	+	.	ID=LotjaGi1g1v0127700.2.exon.11;Parent=LotjaGi1g1v0127700.2
LjG1.1_chr1	PGSB	CDS	20394069	20394222	.	+	0	ID=LotjaGi1g1v0127700.2.CDS.11;Parent=LotjaGi1g1v0127700.2
LjG1.1_chr1	PGSB	exon	20396113	20396240	.	+	.	ID=LotjaGi1g1v0127700.2.exon.12;Parent=LotjaGi1g1v0127700.2
LjG1.1_chr1	PGSB	CDS	20396113	20396240	.	+	2	ID=LotjaGi1g1v0127700.2.CDS.12;Parent=LotjaGi1g1v0127700.2
LjG1.1_chr1	PGSB	exon	20396498	20396545	.	+	.	ID=LotjaGi1g1v0127700.2.exon.13;Parent=LotjaGi1g1v0127700.2
LjG1.1_chr1	PGSB	CDS	20396498	20396545	.	+	0	ID=LotjaGi1g1v0127700.2.CDS.13;Parent=LotjaGi1g1v0127700.2
LjG1.1_chr1	PGSB	exon	20396635	20396765	.	+	.	ID=LotjaGi1g1v0127700.2.exon.14;Parent=LotjaGi1g1v0127700.2
LjG1.1_chr1	PGSB	CDS	20396635	20396765	.	+	0	ID=LotjaGi1g1v0127700.2.CDS.14;Parent=LotjaGi1g1v0127700.2
LjG1.1_chr1	PGSB	exon	20396921	20397003	.	+	.	ID=LotjaGi1g1v0127700.2.exon.15;Parent=LotjaGi1g1v0127700.2
LjG1.1_chr1	PGSB	CDS	20396921	20397003	.	+	1	ID=LotjaGi1g1v0127700.2.CDS.15;Parent=LotjaGi1g1v0127700.2
LjG1.1_chr1	PGSB	exon	20397453	20397556	.	+	.	ID=LotjaGi1g1v0127700.2.exon.16;Parent=LotjaGi1g1v0127700.2
LjG1.1_chr1	PGSB	CDS	20397453	20397556	.	+	2	ID=LotjaGi1g1v0127700.2.CDS.16;Parent=LotjaGi1g1v0127700.2
LjG1.1_chr1	PGSB	exon	20398047	20398117	.	+	.	ID=LotjaGi1g1v0127700.2.exon.17;Parent=LotjaGi1g1v0127700.2
LjG1.1_chr1	PGSB	CDS	20398047	20398117	.	+	0	ID=LotjaGi1g1v0127700.2.CDS.17;Parent=LotjaGi1g1v0127700.2
LjG1.1_chr1	PGSB	exon	20398417	20398721	.	+	.	ID=LotjaGi1g1v0127700.2.exon.18;Parent=LotjaGi1g1v0127700.2
LjG1.1_chr1	PGSB	CDS	20398417	20398721	.	+	1	ID=LotjaGi1g1v0127700.2.CDS.18;Parent=LotjaGi1g1v0127700.2
LjG1.1_chr1	PGSB	CDS	20398941	20399095	.	+	2	ID=LotjaGi1g1v0127700.2.CDS.19;Parent=LotjaGi1g1v0127700.2
LjG1.1_chr1	PGSB	exon	20398941	20400241	.	+	.	ID=LotjaGi1g1v0127700.2.exon.19;Parent=LotjaGi1g1v0127700.2
LjG1.1_chr1	PGSB	three_prime_UTR	20399096	20400241	.	+	.	ID=LotjaGi1g1v0127700.2.three_prime_UTR.2;Parent=LotjaGi1g1v0127700.2
LjG1.1_chr1	PGSB	exon	20400532	20400598	.	+	.	ID=LotjaGi1g1v0127700.2.exon.20;Parent=LotjaGi1g1v0127700.2
LjG1.1_chr1	PGSB	three_prime_UTR	20400532	20400598	.	+	.	ID=LotjaGi1g1v0127700.2.three_prime_UTR.3;Parent=LotjaGi1g1v0127700.2
LjG1.1_chr1	PGSB	exon	20400693	20400795	.	+	.	ID=LotjaGi1g1v0127700.2.exon.21;Parent=LotjaGi1g1v0127700.2
LjG1.1_chr1	PGSB	three_prime_UTR	20400693	20400795	.	+	.	ID=LotjaGi1g1v0127700.2.three_prime_UTR.4;Parent=LotjaGi1g1v0127700.2
LjG1.1_chr1	PGSB	exon	20400973	20402367	.	+	.	ID=LotjaGi1g1v0127700.2.exon.22;Parent=LotjaGi1g1v0127700.2
LjG1.1_chr1	PGSB	three_prime_UTR	20400973	20402367	.	+	.	ID=LotjaGi1g1v0127700.2.three_prime_UTR.5;Parent=LotjaGi1g1v0127700.2
###
LjG1.1_chr1	PGSB	gene	20404344	20406611	.	-	.	ID=LotjaGi1g1v0127800
LjG1.1_chr1	PGSB	mRNA	20404344	20406611	.	-	.	ID=LotjaGi1g1v0127800.1;Parent=LotjaGi1g1v0127800
LjG1.1_chr1	PGSB	three_prime_UTR	20404344	20404745	.	-	.	ID=LotjaGi1g1v0127800.1.three_prime_UTR.1;Parent=LotjaGi1g1v0127800.1
LjG1.1_chr1	PGSB	exon	20404344	20405333	.	-	.	ID=LotjaGi1g1v0127800.1.exon.1;Parent=LotjaGi1g1v0127800.1
LjG1.1_chr1	PGSB	CDS	20404746	20405333	.	-	0	ID=LotjaGi1g1v0127800.1.CDS.1;Parent=LotjaGi1g1v0127800.1
LjG1.1_chr1	PGSB	CDS	20406039	20406200	.	-	0	ID=LotjaGi1g1v0127800.1.CDS.2;Parent=LotjaGi1g1v0127800.1
LjG1.1_chr1	PGSB	exon	20406039	20406611	.	-	.	ID=LotjaGi1g1v0127800.1.exon.2;Parent=LotjaGi1g1v0127800.1
LjG1.1_chr1	PGSB	five_prime_UTR	20406201	20406611	.	-	.	ID=LotjaGi1g1v0127800.1.five_prime_UTR.2;Parent=LotjaGi1g1v0127800.1
###
LjG1.1_chr1	PGSB	gene	20419192	20424061	.	-	.	ID=LotjaGi1g1v0127900
LjG1.1_chr1	PGSB	mRNA	20419192	20424061	.	-	.	ID=LotjaGi1g1v0127900.1;Parent=LotjaGi1g1v0127900
LjG1.1_chr1	PGSB	three_prime_UTR	20419192	20419663	.	-	.	ID=LotjaGi1g1v0127900.1.three_prime_UTR.1;Parent=LotjaGi1g1v0127900.1
LjG1.1_chr1	PGSB	exon	20419192	20419812	.	-	.	ID=LotjaGi1g1v0127900.1.exon.1;Parent=LotjaGi1g1v0127900.1
LjG1.1_chr1	PGSB	CDS	20419664	20419812	.	-	2	ID=LotjaGi1g1v0127900.1.CDS.1;Parent=LotjaGi1g1v0127900.1
LjG1.1_chr1	PGSB	exon	20423345	20423482	.	-	.	ID=LotjaGi1g1v0127900.1.exon.2;Parent=LotjaGi1g1v0127900.1
LjG1.1_chr1	PGSB	CDS	20423345	20423482	.	-	2	ID=LotjaGi1g1v0127900.1.CDS.2;Parent=LotjaGi1g1v0127900.1
LjG1.1_chr1	PGSB	CDS	20423613	20423790	.	-	0	ID=LotjaGi1g1v0127900.1.CDS.3;Parent=LotjaGi1g1v0127900.1
LjG1.1_chr1	PGSB	exon	20423613	20424061	.	-	.	ID=LotjaGi1g1v0127900.1.exon.3;Parent=LotjaGi1g1v0127900.1
LjG1.1_chr1	PGSB	five_prime_UTR	20423791	20424061	.	-	.	ID=LotjaGi1g1v0127900.1.five_prime_UTR.2;Parent=LotjaGi1g1v0127900.1
###
LjG1.1_chr1	PGSB	gene	20425286	20431269	.	+	.	ID=LotjaGi1g1v0128000
LjG1.1_chr1	PGSB	mRNA	20426377	20426814	.	+	.	ID=LotjaGi1g1v0128000.1;Parent=LotjaGi1g1v0128000
LjG1.1_chr1	PGSB	exon	20426377	20426814	.	+	.	ID=LotjaGi1g1v0128000.1.exon.1;Parent=LotjaGi1g1v0128000.1
LjG1.1_chr1	PGSB	CDS	20426377	20426814	.	+	0	ID=LotjaGi1g1v0128000.1.CDS.1;Parent=LotjaGi1g1v0128000.1
###
LjG1.1_chr1	PGSB	gene	20463213	20464578	.	-	.	ID=LotjaGi1g1v0128100
LjG1.1_chr1	PGSB	mRNA	20463213	20464578	.	-	.	ID=LotjaGi1g1v0128100.1;Parent=LotjaGi1g1v0128100
LjG1.1_chr1	PGSB	three_prime_UTR	20463213	20464113	.	-	.	ID=LotjaGi1g1v0128100.1.three_prime_UTR.1;Parent=LotjaGi1g1v0128100.1
LjG1.1_chr1	PGSB	exon	20463213	20464578	.	-	.	ID=LotjaGi1g1v0128100.1.exon.1;Parent=LotjaGi1g1v0128100.1
LjG1.1_chr1	PGSB	CDS	20464114	20464452	.	-	0	ID=LotjaGi1g1v0128100.1.CDS.1;Parent=LotjaGi1g1v0128100.1
LjG1.1_chr1	PGSB	five_prime_UTR	20464453	20464578	.	-	.	ID=LotjaGi1g1v0128100.1.five_prime_UTR.2;Parent=LotjaGi1g1v0128100.1
###
###
LjG1.1_chr1	PGSB	gene	20480249	20485750	.	+	.	ID=LotjaGi1g1v0128300
LjG1.1_chr1	PGSB	mRNA	20480249	20485750	.	+	.	ID=LotjaGi1g1v0128300.1;Parent=LotjaGi1g1v0128300
LjG1.1_chr1	PGSB	exon	20480249	20480649	.	+	.	ID=LotjaGi1g1v0128300.1.exon.1;Parent=LotjaGi1g1v0128300.1
LjG1.1_chr1	PGSB	five_prime_UTR	20480249	20480649	.	+	.	ID=LotjaGi1g1v0128300.1.five_prime_UTR.1;Parent=LotjaGi1g1v0128300.1
LjG1.1_chr1	PGSB	five_prime_UTR	20480967	20481189	.	+	.	ID=LotjaGi1g1v0128300.1.five_prime_UTR.2;Parent=LotjaGi1g1v0128300.1
LjG1.1_chr1	PGSB	exon	20480967	20482488	.	+	.	ID=LotjaGi1g1v0128300.1.exon.2;Parent=LotjaGi1g1v0128300.1
LjG1.1_chr1	PGSB	CDS	20481190	20482488	.	+	0	ID=LotjaGi1g1v0128300.1.CDS.1;Parent=LotjaGi1g1v0128300.1
LjG1.1_chr1	PGSB	exon	20482572	20482753	.	+	.	ID=LotjaGi1g1v0128300.1.exon.3;Parent=LotjaGi1g1v0128300.1
LjG1.1_chr1	PGSB	CDS	20482572	20482753	.	+	0	ID=LotjaGi1g1v0128300.1.CDS.2;Parent=LotjaGi1g1v0128300.1
LjG1.1_chr1	PGSB	CDS	20484660	20484972	.	+	1	ID=LotjaGi1g1v0128300.1.CDS.3;Parent=LotjaGi1g1v0128300.1
LjG1.1_chr1	PGSB	exon	20484660	20485750	.	+	.	ID=LotjaGi1g1v0128300.1.exon.4;Parent=LotjaGi1g1v0128300.1
LjG1.1_chr1	PGSB	three_prime_UTR	20484973	20485750	.	+	.	ID=LotjaGi1g1v0128300.1.three_prime_UTR.3;Parent=LotjaGi1g1v0128300.1
LjG1.1_chr1	PGSB	mRNA	20481190	20484972	.	+	.	ID=LotjaGi1g1v0128300.2;Parent=LotjaGi1g1v0128300
LjG1.1_chr1	PGSB	exon	20481190	20482488	.	+	.	ID=LotjaGi1g1v0128300.2.exon.1;Parent=LotjaGi1g1v0128300.2
LjG1.1_chr1	PGSB	CDS	20481190	20482488	.	+	0	ID=LotjaGi1g1v0128300.2.CDS.1;Parent=LotjaGi1g1v0128300.2
LjG1.1_chr1	PGSB	exon	20482572	20482753	.	+	.	ID=LotjaGi1g1v0128300.2.exon.2;Parent=LotjaGi1g1v0128300.2
LjG1.1_chr1	PGSB	CDS	20482572	20482753	.	+	0	ID=LotjaGi1g1v0128300.2.CDS.2;Parent=LotjaGi1g1v0128300.2
LjG1.1_chr1	PGSB	exon	20484660	20484972	.	+	.	ID=LotjaGi1g1v0128300.2.exon.3;Parent=LotjaGi1g1v0128300.2
LjG1.1_chr1	PGSB	CDS	20484660	20484972	.	+	1	ID=LotjaGi1g1v0128300.2.CDS.3;Parent=LotjaGi1g1v0128300.2
###
LjG1.1_chr1	PGSB	gene	20503053	20507782	.	+	.	ID=LotjaGi1g1v0128400
LjG1.1_chr1	PGSB	mRNA	20503053	20507782	.	+	.	ID=LotjaGi1g1v0128400.1;Parent=LotjaGi1g1v0128400
LjG1.1_chr1	PGSB	five_prime_UTR	20503053	20503065	.	+	.	ID=LotjaGi1g1v0128400.1.five_prime_UTR.1;Parent=LotjaGi1g1v0128400.1
LjG1.1_chr1	PGSB	exon	20503053	20503153	.	+	.	ID=LotjaGi1g1v0128400.1.exon.1;Parent=LotjaGi1g1v0128400.1
LjG1.1_chr1	PGSB	CDS	20503066	20503153	.	+	0	ID=LotjaGi1g1v0128400.1.CDS.1;Parent=LotjaGi1g1v0128400.1
LjG1.1_chr1	PGSB	exon	20503274	20503443	.	+	.	ID=LotjaGi1g1v0128400.1.exon.2;Parent=LotjaGi1g1v0128400.1
LjG1.1_chr1	PGSB	CDS	20503274	20503443	.	+	2	ID=LotjaGi1g1v0128400.1.CDS.2;Parent=LotjaGi1g1v0128400.1
LjG1.1_chr1	PGSB	exon	20503761	20503823	.	+	.	ID=LotjaGi1g1v0128400.1.exon.3;Parent=LotjaGi1g1v0128400.1
LjG1.1_chr1	PGSB	CDS	20503761	20503823	.	+	0	ID=LotjaGi1g1v0128400.1.CDS.3;Parent=LotjaGi1g1v0128400.1
LjG1.1_chr1	PGSB	exon	20503948	20503967	.	+	.	ID=LotjaGi1g1v0128400.1.exon.4;Parent=LotjaGi1g1v0128400.1
LjG1.1_chr1	PGSB	CDS	20503948	20503967	.	+	0	ID=LotjaGi1g1v0128400.1.CDS.4;Parent=LotjaGi1g1v0128400.1
LjG1.1_chr1	PGSB	exon	20504090	20504134	.	+	.	ID=LotjaGi1g1v0128400.1.exon.5;Parent=LotjaGi1g1v0128400.1
LjG1.1_chr1	PGSB	CDS	20504090	20504134	.	+	1	ID=LotjaGi1g1v0128400.1.CDS.5;Parent=LotjaGi1g1v0128400.1
LjG1.1_chr1	PGSB	exon	20504635	20504696	.	+	.	ID=LotjaGi1g1v0128400.1.exon.6;Parent=LotjaGi1g1v0128400.1
LjG1.1_chr1	PGSB	CDS	20504635	20504696	.	+	1	ID=LotjaGi1g1v0128400.1.CDS.6;Parent=LotjaGi1g1v0128400.1
LjG1.1_chr1	PGSB	exon	20506468	20506604	.	+	.	ID=LotjaGi1g1v0128400.1.exon.7;Parent=LotjaGi1g1v0128400.1
LjG1.1_chr1	PGSB	CDS	20506468	20506604	.	+	2	ID=LotjaGi1g1v0128400.1.CDS.7;Parent=LotjaGi1g1v0128400.1
LjG1.1_chr1	PGSB	exon	20506706	20506794	.	+	.	ID=LotjaGi1g1v0128400.1.exon.8;Parent=LotjaGi1g1v0128400.1
LjG1.1_chr1	PGSB	CDS	20506706	20506794	.	+	0	ID=LotjaGi1g1v0128400.1.CDS.8;Parent=LotjaGi1g1v0128400.1
LjG1.1_chr1	PGSB	CDS	20507368	20507386	.	+	1	ID=LotjaGi1g1v0128400.1.CDS.9;Parent=LotjaGi1g1v0128400.1
LjG1.1_chr1	PGSB	exon	20507368	20507782	.	+	.	ID=LotjaGi1g1v0128400.1.exon.9;Parent=LotjaGi1g1v0128400.1
LjG1.1_chr1	PGSB	three_prime_UTR	20507387	20507782	.	+	.	ID=LotjaGi1g1v0128400.1.three_prime_UTR.2;Parent=LotjaGi1g1v0128400.1
###
LjG1.1_chr1	PGSB	gene	20509729	20515005	.	+	.	ID=LotjaGi1g1v0128500
LjG1.1_chr1	PGSB	mRNA	20509729	20515005	.	+	.	ID=LotjaGi1g1v0128500.1;Parent=LotjaGi1g1v0128500
LjG1.1_chr1	PGSB	five_prime_UTR	20509729	20509891	.	+	.	ID=LotjaGi1g1v0128500.1.five_prime_UTR.1;Parent=LotjaGi1g1v0128500.1
LjG1.1_chr1	PGSB	exon	20509729	20509950	.	+	.	ID=LotjaGi1g1v0128500.1.exon.1;Parent=LotjaGi1g1v0128500.1
LjG1.1_chr1	PGSB	CDS	20509892	20509950	.	+	0	ID=LotjaGi1g1v0128500.1.CDS.1;Parent=LotjaGi1g1v0128500.1
LjG1.1_chr1	PGSB	exon	20510027	20510072	.	+	.	ID=LotjaGi1g1v0128500.1.exon.2;Parent=LotjaGi1g1v0128500.1
LjG1.1_chr1	PGSB	CDS	20510027	20510072	.	+	1	ID=LotjaGi1g1v0128500.1.CDS.2;Parent=LotjaGi1g1v0128500.1
LjG1.1_chr1	PGSB	exon	20510658	20511559	.	+	.	ID=LotjaGi1g1v0128500.1.exon.3;Parent=LotjaGi1g1v0128500.1
LjG1.1_chr1	PGSB	CDS	20510658	20511559	.	+	0	ID=LotjaGi1g1v0128500.1.CDS.3;Parent=LotjaGi1g1v0128500.1
LjG1.1_chr1	PGSB	exon	20511654	20511765	.	+	.	ID=LotjaGi1g1v0128500.1.exon.4;Parent=LotjaGi1g1v0128500.1
LjG1.1_chr1	PGSB	CDS	20511654	20511765	.	+	1	ID=LotjaGi1g1v0128500.1.CDS.4;Parent=LotjaGi1g1v0128500.1
LjG1.1_chr1	PGSB	exon	20512256	20512351	.	+	.	ID=LotjaGi1g1v0128500.1.exon.5;Parent=LotjaGi1g1v0128500.1
LjG1.1_chr1	PGSB	CDS	20512256	20512351	.	+	0	ID=LotjaGi1g1v0128500.1.CDS.5;Parent=LotjaGi1g1v0128500.1
LjG1.1_chr1	PGSB	CDS	20512431	20512514	.	+	0	ID=LotjaGi1g1v0128500.1.CDS.6;Parent=LotjaGi1g1v0128500.1
LjG1.1_chr1	PGSB	exon	20512431	20512545	.	+	.	ID=LotjaGi1g1v0128500.1.exon.6;Parent=LotjaGi1g1v0128500.1
LjG1.1_chr1	PGSB	three_prime_UTR	20512515	20512545	.	+	.	ID=LotjaGi1g1v0128500.1.three_prime_UTR.2;Parent=LotjaGi1g1v0128500.1
LjG1.1_chr1	PGSB	exon	20512679	20515005	.	+	.	ID=LotjaGi1g1v0128500.1.exon.7;Parent=LotjaGi1g1v0128500.1
LjG1.1_chr1	PGSB	three_prime_UTR	20512679	20515005	.	+	.	ID=LotjaGi1g1v0128500.1.three_prime_UTR.3;Parent=LotjaGi1g1v0128500.1
###
LjG1.1_chr1	PGSB	gene	20516038	20522984	.	+	.	ID=LotjaGi1g1v0128600
LjG1.1_chr1	PGSB	mRNA	20516038	20522984	.	+	.	ID=LotjaGi1g1v0128600.1;Parent=LotjaGi1g1v0128600
LjG1.1_chr1	PGSB	five_prime_UTR	20516038	20516259	.	+	.	ID=LotjaGi1g1v0128600.1.five_prime_UTR.1;Parent=LotjaGi1g1v0128600.1
LjG1.1_chr1	PGSB	exon	20516038	20516668	.	+	.	ID=LotjaGi1g1v0128600.1.exon.1;Parent=LotjaGi1g1v0128600.1
LjG1.1_chr1	PGSB	CDS	20516260	20516668	.	+	0	ID=LotjaGi1g1v0128600.1.CDS.1;Parent=LotjaGi1g1v0128600.1
LjG1.1_chr1	PGSB	exon	20517730	20518377	.	+	.	ID=LotjaGi1g1v0128600.1.exon.2;Parent=LotjaGi1g1v0128600.1
LjG1.1_chr1	PGSB	CDS	20517730	20518377	.	+	2	ID=LotjaGi1g1v0128600.1.CDS.2;Parent=LotjaGi1g1v0128600.1
LjG1.1_chr1	PGSB	exon	20518785	20518961	.	+	.	ID=LotjaGi1g1v0128600.1.exon.3;Parent=LotjaGi1g1v0128600.1
LjG1.1_chr1	PGSB	CDS	20518785	20518961	.	+	2	ID=LotjaGi1g1v0128600.1.CDS.3;Parent=LotjaGi1g1v0128600.1
LjG1.1_chr1	PGSB	exon	20519499	20519948	.	+	.	ID=LotjaGi1g1v0128600.1.exon.4;Parent=LotjaGi1g1v0128600.1
LjG1.1_chr1	PGSB	CDS	20519499	20519948	.	+	2	ID=LotjaGi1g1v0128600.1.CDS.4;Parent=LotjaGi1g1v0128600.1
LjG1.1_chr1	PGSB	exon	20520428	20520862	.	+	.	ID=LotjaGi1g1v0128600.1.exon.5;Parent=LotjaGi1g1v0128600.1
LjG1.1_chr1	PGSB	CDS	20520428	20520862	.	+	2	ID=LotjaGi1g1v0128600.1.CDS.5;Parent=LotjaGi1g1v0128600.1
LjG1.1_chr1	PGSB	exon	20520972	20521226	.	+	.	ID=LotjaGi1g1v0128600.1.exon.6;Parent=LotjaGi1g1v0128600.1
LjG1.1_chr1	PGSB	CDS	20520972	20521226	.	+	2	ID=LotjaGi1g1v0128600.1.CDS.6;Parent=LotjaGi1g1v0128600.1
LjG1.1_chr1	PGSB	exon	20521867	20521928	.	+	.	ID=LotjaGi1g1v0128600.1.exon.7;Parent=LotjaGi1g1v0128600.1
LjG1.1_chr1	PGSB	CDS	20521867	20521928	.	+	2	ID=LotjaGi1g1v0128600.1.CDS.7;Parent=LotjaGi1g1v0128600.1
LjG1.1_chr1	PGSB	CDS	20522161	20522628	.	+	0	ID=LotjaGi1g1v0128600.1.CDS.8;Parent=LotjaGi1g1v0128600.1
LjG1.1_chr1	PGSB	exon	20522161	20522984	.	+	.	ID=LotjaGi1g1v0128600.1.exon.8;Parent=LotjaGi1g1v0128600.1
LjG1.1_chr1	PGSB	three_prime_UTR	20522629	20522984	.	+	.	ID=LotjaGi1g1v0128600.1.three_prime_UTR.2;Parent=LotjaGi1g1v0128600.1
###
LjG1.1_chr1	PGSB	gene	20523404	20526130	.	+	.	ID=LotjaGi1g1v0128700
LjG1.1_chr1	PGSB	mRNA	20523404	20526130	.	+	.	ID=LotjaGi1g1v0128700.1;Parent=LotjaGi1g1v0128700
LjG1.1_chr1	PGSB	five_prime_UTR	20523404	20523612	.	+	.	ID=LotjaGi1g1v0128700.1.five_prime_UTR.1;Parent=LotjaGi1g1v0128700.1
LjG1.1_chr1	PGSB	exon	20523404	20524063	.	+	.	ID=LotjaGi1g1v0128700.1.exon.1;Parent=LotjaGi1g1v0128700.1
LjG1.1_chr1	PGSB	CDS	20523613	20524063	.	+	0	ID=LotjaGi1g1v0128700.1.CDS.1;Parent=LotjaGi1g1v0128700.1
LjG1.1_chr1	PGSB	CDS	20524987	20525489	.	+	2	ID=LotjaGi1g1v0128700.1.CDS.2;Parent=LotjaGi1g1v0128700.1
LjG1.1_chr1	PGSB	exon	20524987	20526130	.	+	.	ID=LotjaGi1g1v0128700.1.exon.2;Parent=LotjaGi1g1v0128700.1
LjG1.1_chr1	PGSB	three_prime_UTR	20525490	20526130	.	+	.	ID=LotjaGi1g1v0128700.1.three_prime_UTR.2;Parent=LotjaGi1g1v0128700.1
###
###
LjG1.1_chr1	PGSB	gene	20545812	20552421	.	-	.	ID=LotjaGi1g1v0128900
LjG1.1_chr1	PGSB	mRNA	20545812	20552421	.	-	.	ID=LotjaGi1g1v0128900.1;Parent=LotjaGi1g1v0128900
LjG1.1_chr1	PGSB	three_prime_UTR	20545812	20546423	.	-	.	ID=LotjaGi1g1v0128900.1.three_prime_UTR.1;Parent=LotjaGi1g1v0128900.1
LjG1.1_chr1	PGSB	exon	20545812	20546529	.	-	.	ID=LotjaGi1g1v0128900.1.exon.1;Parent=LotjaGi1g1v0128900.1
LjG1.1_chr1	PGSB	CDS	20546424	20546529	.	-	1	ID=LotjaGi1g1v0128900.1.CDS.1;Parent=LotjaGi1g1v0128900.1
LjG1.1_chr1	PGSB	exon	20547375	20547478	.	-	.	ID=LotjaGi1g1v0128900.1.exon.2;Parent=LotjaGi1g1v0128900.1
LjG1.1_chr1	PGSB	CDS	20547375	20547478	.	-	0	ID=LotjaGi1g1v0128900.1.CDS.2;Parent=LotjaGi1g1v0128900.1
LjG1.1_chr1	PGSB	exon	20548589	20548666	.	-	.	ID=LotjaGi1g1v0128900.1.exon.3;Parent=LotjaGi1g1v0128900.1
LjG1.1_chr1	PGSB	CDS	20548589	20548666	.	-	0	ID=LotjaGi1g1v0128900.1.CDS.3;Parent=LotjaGi1g1v0128900.1
LjG1.1_chr1	PGSB	exon	20548770	20548934	.	-	.	ID=LotjaGi1g1v0128900.1.exon.4;Parent=LotjaGi1g1v0128900.1
LjG1.1_chr1	PGSB	CDS	20548770	20548934	.	-	0	ID=LotjaGi1g1v0128900.1.CDS.4;Parent=LotjaGi1g1v0128900.1
LjG1.1_chr1	PGSB	exon	20549035	20549123	.	-	.	ID=LotjaGi1g1v0128900.1.exon.5;Parent=LotjaGi1g1v0128900.1
LjG1.1_chr1	PGSB	CDS	20549035	20549123	.	-	2	ID=LotjaGi1g1v0128900.1.CDS.5;Parent=LotjaGi1g1v0128900.1
LjG1.1_chr1	PGSB	exon	20549810	20549975	.	-	.	ID=LotjaGi1g1v0128900.1.exon.6;Parent=LotjaGi1g1v0128900.1
LjG1.1_chr1	PGSB	CDS	20549810	20549975	.	-	0	ID=LotjaGi1g1v0128900.1.CDS.6;Parent=LotjaGi1g1v0128900.1
LjG1.1_chr1	PGSB	exon	20550093	20550169	.	-	.	ID=LotjaGi1g1v0128900.1.exon.7;Parent=LotjaGi1g1v0128900.1
LjG1.1_chr1	PGSB	CDS	20550093	20550169	.	-	2	ID=LotjaGi1g1v0128900.1.CDS.7;Parent=LotjaGi1g1v0128900.1
LjG1.1_chr1	PGSB	CDS	20551116	20551788	.	-	0	ID=LotjaGi1g1v0128900.1.CDS.8;Parent=LotjaGi1g1v0128900.1
LjG1.1_chr1	PGSB	exon	20551116	20552421	.	-	.	ID=LotjaGi1g1v0128900.1.exon.8;Parent=LotjaGi1g1v0128900.1
LjG1.1_chr1	PGSB	five_prime_UTR	20551789	20552421	.	-	.	ID=LotjaGi1g1v0128900.1.five_prime_UTR.2;Parent=LotjaGi1g1v0128900.1
###
LjG1.1_chr1	PGSB	gene	20553821	20559048	.	-	.	ID=LotjaGi1g1v0129000
LjG1.1_chr1	PGSB	mRNA	20553821	20559048	.	-	.	ID=LotjaGi1g1v0129000.1;Parent=LotjaGi1g1v0129000
LjG1.1_chr1	PGSB	three_prime_UTR	20553821	20554668	.	-	.	ID=LotjaGi1g1v0129000.1.three_prime_UTR.1;Parent=LotjaGi1g1v0129000.1
LjG1.1_chr1	PGSB	exon	20553821	20554743	.	-	.	ID=LotjaGi1g1v0129000.1.exon.1;Parent=LotjaGi1g1v0129000.1
LjG1.1_chr1	PGSB	CDS	20554669	20554743	.	-	0	ID=LotjaGi1g1v0129000.1.CDS.1;Parent=LotjaGi1g1v0129000.1
LjG1.1_chr1	PGSB	exon	20554967	20555143	.	-	.	ID=LotjaGi1g1v0129000.1.exon.2;Parent=LotjaGi1g1v0129000.1
LjG1.1_chr1	PGSB	CDS	20554967	20555143	.	-	0	ID=LotjaGi1g1v0129000.1.CDS.2;Parent=LotjaGi1g1v0129000.1
LjG1.1_chr1	PGSB	exon	20556150	20556263	.	-	.	ID=LotjaGi1g1v0129000.1.exon.3;Parent=LotjaGi1g1v0129000.1
LjG1.1_chr1	PGSB	CDS	20556150	20556263	.	-	0	ID=LotjaGi1g1v0129000.1.CDS.3;Parent=LotjaGi1g1v0129000.1
LjG1.1_chr1	PGSB	exon	20556503	20556581	.	-	.	ID=LotjaGi1g1v0129000.1.exon.4;Parent=LotjaGi1g1v0129000.1
LjG1.1_chr1	PGSB	CDS	20556503	20556581	.	-	1	ID=LotjaGi1g1v0129000.1.CDS.4;Parent=LotjaGi1g1v0129000.1
LjG1.1_chr1	PGSB	exon	20557765	20557926	.	-	.	ID=LotjaGi1g1v0129000.1.exon.5;Parent=LotjaGi1g1v0129000.1
LjG1.1_chr1	PGSB	CDS	20557765	20557926	.	-	1	ID=LotjaGi1g1v0129000.1.CDS.5;Parent=LotjaGi1g1v0129000.1
LjG1.1_chr1	PGSB	exon	20558549	20558671	.	-	.	ID=LotjaGi1g1v0129000.1.exon.6;Parent=LotjaGi1g1v0129000.1
LjG1.1_chr1	PGSB	CDS	20558549	20558671	.	-	1	ID=LotjaGi1g1v0129000.1.CDS.6;Parent=LotjaGi1g1v0129000.1
LjG1.1_chr1	PGSB	CDS	20558763	20558809	.	-	0	ID=LotjaGi1g1v0129000.1.CDS.7;Parent=LotjaGi1g1v0129000.1
LjG1.1_chr1	PGSB	exon	20558763	20559048	.	-	.	ID=LotjaGi1g1v0129000.1.exon.7;Parent=LotjaGi1g1v0129000.1
LjG1.1_chr1	PGSB	five_prime_UTR	20558810	20559048	.	-	.	ID=LotjaGi1g1v0129000.1.five_prime_UTR.2;Parent=LotjaGi1g1v0129000.1
###
###
LjG1.1_chr1	PGSB	gene	20614674	20616205	.	-	.	ID=LotjaGi1g1v0129200
LjG1.1_chr1	PGSB	mRNA	20614674	20616205	.	-	.	ID=LotjaGi1g1v0129200.1;Parent=LotjaGi1g1v0129200
LjG1.1_chr1	PGSB	three_prime_UTR	20614674	20614916	.	-	.	ID=LotjaGi1g1v0129200.1.three_prime_UTR.1;Parent=LotjaGi1g1v0129200.1
LjG1.1_chr1	PGSB	exon	20614674	20616205	.	-	.	ID=LotjaGi1g1v0129200.1.exon.1;Parent=LotjaGi1g1v0129200.1
LjG1.1_chr1	PGSB	CDS	20614917	20616014	.	-	0	ID=LotjaGi1g1v0129200.1.CDS.1;Parent=LotjaGi1g1v0129200.1
LjG1.1_chr1	PGSB	five_prime_UTR	20616015	20616205	.	-	.	ID=LotjaGi1g1v0129200.1.five_prime_UTR.2;Parent=LotjaGi1g1v0129200.1
###
###
###
LjG1.1_chr1	PGSB	gene	20774417	20780508	.	+	.	ID=LotjaGi1g1v0129500
LjG1.1_chr1	PGSB	mRNA	20774417	20780508	.	+	.	ID=LotjaGi1g1v0129500.1;Parent=LotjaGi1g1v0129500
LjG1.1_chr1	PGSB	five_prime_UTR	20774417	20774665	.	+	.	ID=LotjaGi1g1v0129500.1.five_prime_UTR.1;Parent=LotjaGi1g1v0129500.1
LjG1.1_chr1	PGSB	exon	20774417	20774675	.	+	.	ID=LotjaGi1g1v0129500.1.exon.1;Parent=LotjaGi1g1v0129500.1
LjG1.1_chr1	PGSB	CDS	20774666	20774675	.	+	0	ID=LotjaGi1g1v0129500.1.CDS.1;Parent=LotjaGi1g1v0129500.1
LjG1.1_chr1	PGSB	exon	20775510	20776011	.	+	.	ID=LotjaGi1g1v0129500.1.exon.2;Parent=LotjaGi1g1v0129500.1
LjG1.1_chr1	PGSB	CDS	20775510	20776011	.	+	2	ID=LotjaGi1g1v0129500.1.CDS.2;Parent=LotjaGi1g1v0129500.1
LjG1.1_chr1	PGSB	exon	20776188	20776269	.	+	.	ID=LotjaGi1g1v0129500.1.exon.3;Parent=LotjaGi1g1v0129500.1
LjG1.1_chr1	PGSB	CDS	20776188	20776269	.	+	1	ID=LotjaGi1g1v0129500.1.CDS.3;Parent=LotjaGi1g1v0129500.1
LjG1.1_chr1	PGSB	CDS	20776467	20776544	.	+	0	ID=LotjaGi1g1v0129500.1.CDS.4;Parent=LotjaGi1g1v0129500.1
LjG1.1_chr1	PGSB	exon	20776467	20780508	.	+	.	ID=LotjaGi1g1v0129500.1.exon.4;Parent=LotjaGi1g1v0129500.1
LjG1.1_chr1	PGSB	three_prime_UTR	20776545	20780508	.	+	.	ID=LotjaGi1g1v0129500.1.three_prime_UTR.2;Parent=LotjaGi1g1v0129500.1
LjG1.1_chr1	PGSB	mRNA	20775346	20776312	.	+	.	ID=LotjaGi1g1v0129500.2;Parent=LotjaGi1g1v0129500
LjG1.1_chr1	PGSB	exon	20775346	20775355	.	+	.	ID=LotjaGi1g1v0129500.2.exon.1;Parent=LotjaGi1g1v0129500.2
LjG1.1_chr1	PGSB	exon	20775510	20776011	.	+	.	ID=LotjaGi1g1v0129500.2.exon.2;Parent=LotjaGi1g1v0129500.2
LjG1.1_chr1	PGSB	CDS	20775611	20776011	.	+	0	ID=LotjaGi1g1v0129500.2.CDS.1;Parent=LotjaGi1g1v0129500.2
LjG1.1_chr1	PGSB	CDS	20776188	20776278	.	+	1	ID=LotjaGi1g1v0129500.2.CDS.2;Parent=LotjaGi1g1v0129500.2
LjG1.1_chr1	PGSB	exon	20776188	20776312	.	+	.	ID=LotjaGi1g1v0129500.2.exon.3;Parent=LotjaGi1g1v0129500.2
LjG1.1_chr1	PGSB	mRNA	20775346	20776544	.	+	.	ID=LotjaGi1g1v0129500.3;Parent=LotjaGi1g1v0129500
LjG1.1_chr1	PGSB	exon	20775346	20775355	.	+	.	ID=LotjaGi1g1v0129500.3.exon.1;Parent=LotjaGi1g1v0129500.3
LjG1.1_chr1	PGSB	five_prime_UTR	20775346	20775355	.	+	.	ID=LotjaGi1g1v0129500.3.five_prime_UTR.1;Parent=LotjaGi1g1v0129500.3
LjG1.1_chr1	PGSB	five_prime_UTR	20775510	20775610	.	+	.	ID=LotjaGi1g1v0129500.3.five_prime_UTR.2;Parent=LotjaGi1g1v0129500.3
LjG1.1_chr1	PGSB	exon	20775510	20776011	.	+	.	ID=LotjaGi1g1v0129500.3.exon.2;Parent=LotjaGi1g1v0129500.3
LjG1.1_chr1	PGSB	CDS	20775611	20776011	.	+	0	ID=LotjaGi1g1v0129500.3.CDS.1;Parent=LotjaGi1g1v0129500.3
LjG1.1_chr1	PGSB	exon	20776188	20776269	.	+	.	ID=LotjaGi1g1v0129500.3.exon.3;Parent=LotjaGi1g1v0129500.3
LjG1.1_chr1	PGSB	CDS	20776188	20776269	.	+	1	ID=LotjaGi1g1v0129500.3.CDS.2;Parent=LotjaGi1g1v0129500.3
LjG1.1_chr1	PGSB	exon	20776467	20776544	.	+	.	ID=LotjaGi1g1v0129500.3.exon.4;Parent=LotjaGi1g1v0129500.3
LjG1.1_chr1	PGSB	CDS	20776467	20776544	.	+	0	ID=LotjaGi1g1v0129500.3.CDS.3;Parent=LotjaGi1g1v0129500.3
LjG1.1_chr1	PGSB	mRNA	20775346	20776544	.	+	.	ID=LotjaGi1g1v0129500.4;Parent=LotjaGi1g1v0129500
LjG1.1_chr1	PGSB	exon	20775346	20775355	.	+	.	ID=LotjaGi1g1v0129500.4.exon.1;Parent=LotjaGi1g1v0129500.4
LjG1.1_chr1	PGSB	five_prime_UTR	20775346	20775355	.	+	.	ID=LotjaGi1g1v0129500.4.five_prime_UTR.1;Parent=LotjaGi1g1v0129500.4
LjG1.1_chr1	PGSB	five_prime_UTR	20775510	20775610	.	+	.	ID=LotjaGi1g1v0129500.4.five_prime_UTR.2;Parent=LotjaGi1g1v0129500.4
LjG1.1_chr1	PGSB	exon	20775510	20776035	.	+	.	ID=LotjaGi1g1v0129500.4.exon.2;Parent=LotjaGi1g1v0129500.4
LjG1.1_chr1	PGSB	CDS	20775611	20776035	.	+	0	ID=LotjaGi1g1v0129500.4.CDS.1;Parent=LotjaGi1g1v0129500.4
LjG1.1_chr1	PGSB	exon	20776188	20776269	.	+	.	ID=LotjaGi1g1v0129500.4.exon.3;Parent=LotjaGi1g1v0129500.4
LjG1.1_chr1	PGSB	CDS	20776188	20776269	.	+	1	ID=LotjaGi1g1v0129500.4.CDS.2;Parent=LotjaGi1g1v0129500.4
LjG1.1_chr1	PGSB	exon	20776467	20776544	.	+	.	ID=LotjaGi1g1v0129500.4.exon.4;Parent=LotjaGi1g1v0129500.4
LjG1.1_chr1	PGSB	CDS	20776467	20776544	.	+	0	ID=LotjaGi1g1v0129500.4.CDS.3;Parent=LotjaGi1g1v0129500.4
###
LjG1.1_chr1	PGSB	gene	20774417	20781709	.	-	.	ID=LotjaGi1g1v0129600
LjG1.1_chr1	PGSB	mRNA	20774417	20781709	.	-	.	ID=LotjaGi1g1v0129600.1;Parent=LotjaGi1g1v0129600
LjG1.1_chr1	PGSB	three_prime_UTR	20774417	20778210	.	-	.	ID=LotjaGi1g1v0129600.1.three_prime_UTR.1;Parent=LotjaGi1g1v0129600.1
LjG1.1_chr1	PGSB	exon	20774417	20778540	.	-	.	ID=LotjaGi1g1v0129600.1.exon.1;Parent=LotjaGi1g1v0129600.1
LjG1.1_chr1	PGSB	CDS	20778211	20778540	.	-	0	ID=LotjaGi1g1v0129600.1.CDS.1;Parent=LotjaGi1g1v0129600.1
LjG1.1_chr1	PGSB	exon	20778807	20778957	.	-	.	ID=LotjaGi1g1v0129600.1.exon.2;Parent=LotjaGi1g1v0129600.1
LjG1.1_chr1	PGSB	CDS	20778807	20778957	.	-	1	ID=LotjaGi1g1v0129600.1.CDS.2;Parent=LotjaGi1g1v0129600.1
LjG1.1_chr1	PGSB	exon	20779254	20779491	.	-	.	ID=LotjaGi1g1v0129600.1.exon.3;Parent=LotjaGi1g1v0129600.1
LjG1.1_chr1	PGSB	CDS	20779254	20779491	.	-	2	ID=LotjaGi1g1v0129600.1.CDS.3;Parent=LotjaGi1g1v0129600.1
LjG1.1_chr1	PGSB	exon	20779622	20779832	.	-	.	ID=LotjaGi1g1v0129600.1.exon.4;Parent=LotjaGi1g1v0129600.1
LjG1.1_chr1	PGSB	CDS	20779622	20779832	.	-	0	ID=LotjaGi1g1v0129600.1.CDS.4;Parent=LotjaGi1g1v0129600.1
LjG1.1_chr1	PGSB	exon	20779923	20780053	.	-	.	ID=LotjaGi1g1v0129600.1.exon.5;Parent=LotjaGi1g1v0129600.1
LjG1.1_chr1	PGSB	CDS	20779923	20780053	.	-	2	ID=LotjaGi1g1v0129600.1.CDS.5;Parent=LotjaGi1g1v0129600.1
LjG1.1_chr1	PGSB	exon	20780142	20780261	.	-	.	ID=LotjaGi1g1v0129600.1.exon.6;Parent=LotjaGi1g1v0129600.1
LjG1.1_chr1	PGSB	CDS	20780142	20780261	.	-	2	ID=LotjaGi1g1v0129600.1.CDS.6;Parent=LotjaGi1g1v0129600.1
LjG1.1_chr1	PGSB	CDS	20780730	20781543	.	-	0	ID=LotjaGi1g1v0129600.1.CDS.7;Parent=LotjaGi1g1v0129600.1
LjG1.1_chr1	PGSB	exon	20780730	20781709	.	-	.	ID=LotjaGi1g1v0129600.1.exon.7;Parent=LotjaGi1g1v0129600.1
LjG1.1_chr1	PGSB	five_prime_UTR	20781544	20781709	.	-	.	ID=LotjaGi1g1v0129600.1.five_prime_UTR.2;Parent=LotjaGi1g1v0129600.1
###
LjG1.1_chr1	PGSB	gene	20788713	20792400	.	-	.	ID=LotjaGi1g1v0129700
LjG1.1_chr1	PGSB	mRNA	20788713	20792400	.	-	.	ID=LotjaGi1g1v0129700.1;Parent=LotjaGi1g1v0129700
LjG1.1_chr1	PGSB	three_prime_UTR	20788713	20789027	.	-	.	ID=LotjaGi1g1v0129700.1.three_prime_UTR.1;Parent=LotjaGi1g1v0129700.1
LjG1.1_chr1	PGSB	exon	20788713	20789375	.	-	.	ID=LotjaGi1g1v0129700.1.exon.1;Parent=LotjaGi1g1v0129700.1
LjG1.1_chr1	PGSB	CDS	20789028	20789375	.	-	0	ID=LotjaGi1g1v0129700.1.CDS.1;Parent=LotjaGi1g1v0129700.1
LjG1.1_chr1	PGSB	exon	20789604	20789754	.	-	.	ID=LotjaGi1g1v0129700.1.exon.2;Parent=LotjaGi1g1v0129700.1
LjG1.1_chr1	PGSB	CDS	20789604	20789754	.	-	1	ID=LotjaGi1g1v0129700.1.CDS.2;Parent=LotjaGi1g1v0129700.1
LjG1.1_chr1	PGSB	exon	20790053	20790290	.	-	.	ID=LotjaGi1g1v0129700.1.exon.3;Parent=LotjaGi1g1v0129700.1
LjG1.1_chr1	PGSB	CDS	20790053	20790290	.	-	2	ID=LotjaGi1g1v0129700.1.CDS.3;Parent=LotjaGi1g1v0129700.1
LjG1.1_chr1	PGSB	exon	20790424	20790634	.	-	.	ID=LotjaGi1g1v0129700.1.exon.4;Parent=LotjaGi1g1v0129700.1
LjG1.1_chr1	PGSB	CDS	20790424	20790634	.	-	0	ID=LotjaGi1g1v0129700.1.CDS.4;Parent=LotjaGi1g1v0129700.1
LjG1.1_chr1	PGSB	exon	20790725	20790855	.	-	.	ID=LotjaGi1g1v0129700.1.exon.5;Parent=LotjaGi1g1v0129700.1
LjG1.1_chr1	PGSB	CDS	20790725	20790855	.	-	2	ID=LotjaGi1g1v0129700.1.CDS.5;Parent=LotjaGi1g1v0129700.1
LjG1.1_chr1	PGSB	exon	20790940	20791056	.	-	.	ID=LotjaGi1g1v0129700.1.exon.6;Parent=LotjaGi1g1v0129700.1
LjG1.1_chr1	PGSB	CDS	20790940	20791056	.	-	2	ID=LotjaGi1g1v0129700.1.CDS.6;Parent=LotjaGi1g1v0129700.1
LjG1.1_chr1	PGSB	CDS	20791382	20792162	.	-	0	ID=LotjaGi1g1v0129700.1.CDS.7;Parent=LotjaGi1g1v0129700.1
LjG1.1_chr1	PGSB	exon	20791382	20792400	.	-	.	ID=LotjaGi1g1v0129700.1.exon.7;Parent=LotjaGi1g1v0129700.1
LjG1.1_chr1	PGSB	five_prime_UTR	20792163	20792400	.	-	.	ID=LotjaGi1g1v0129700.1.five_prime_UTR.2;Parent=LotjaGi1g1v0129700.1
###
LjG1.1_chr1	PGSB	gene	20801163	20805361	.	-	.	ID=LotjaGi1g1v0129800
LjG1.1_chr1	PGSB	mRNA	20801163	20805361	.	-	.	ID=LotjaGi1g1v0129800.1;Parent=LotjaGi1g1v0129800
LjG1.1_chr1	PGSB	three_prime_UTR	20801163	20801504	.	-	.	ID=LotjaGi1g1v0129800.1.three_prime_UTR.1;Parent=LotjaGi1g1v0129800.1
LjG1.1_chr1	PGSB	exon	20801163	20801852	.	-	.	ID=LotjaGi1g1v0129800.1.exon.1;Parent=LotjaGi1g1v0129800.1
LjG1.1_chr1	PGSB	CDS	20801505	20801852	.	-	0	ID=LotjaGi1g1v0129800.1.CDS.1;Parent=LotjaGi1g1v0129800.1
LjG1.1_chr1	PGSB	exon	20802103	20802253	.	-	.	ID=LotjaGi1g1v0129800.1.exon.2;Parent=LotjaGi1g1v0129800.1
LjG1.1_chr1	PGSB	CDS	20802103	20802253	.	-	1	ID=LotjaGi1g1v0129800.1.CDS.2;Parent=LotjaGi1g1v0129800.1
LjG1.1_chr1	PGSB	exon	20802479	20802716	.	-	.	ID=LotjaGi1g1v0129800.1.exon.3;Parent=LotjaGi1g1v0129800.1
LjG1.1_chr1	PGSB	CDS	20802479	20802716	.	-	2	ID=LotjaGi1g1v0129800.1.CDS.3;Parent=LotjaGi1g1v0129800.1
LjG1.1_chr1	PGSB	exon	20802849	20803059	.	-	.	ID=LotjaGi1g1v0129800.1.exon.4;Parent=LotjaGi1g1v0129800.1
LjG1.1_chr1	PGSB	CDS	20802849	20803059	.	-	0	ID=LotjaGi1g1v0129800.1.CDS.4;Parent=LotjaGi1g1v0129800.1
LjG1.1_chr1	PGSB	exon	20803161	20803306	.	-	.	ID=LotjaGi1g1v0129800.1.exon.5;Parent=LotjaGi1g1v0129800.1
LjG1.1_chr1	PGSB	CDS	20803161	20803306	.	-	2	ID=LotjaGi1g1v0129800.1.CDS.5;Parent=LotjaGi1g1v0129800.1
LjG1.1_chr1	PGSB	exon	20803731	20803847	.	-	.	ID=LotjaGi1g1v0129800.1.exon.6;Parent=LotjaGi1g1v0129800.1
LjG1.1_chr1	PGSB	CDS	20803731	20803847	.	-	2	ID=LotjaGi1g1v0129800.1.CDS.6;Parent=LotjaGi1g1v0129800.1
LjG1.1_chr1	PGSB	exon	20804060	20804426	.	-	.	ID=LotjaGi1g1v0129800.1.exon.7;Parent=LotjaGi1g1v0129800.1
LjG1.1_chr1	PGSB	CDS	20804060	20804426	.	-	0	ID=LotjaGi1g1v0129800.1.CDS.7;Parent=LotjaGi1g1v0129800.1
LjG1.1_chr1	PGSB	CDS	20804704	20805162	.	-	0	ID=LotjaGi1g1v0129800.1.CDS.8;Parent=LotjaGi1g1v0129800.1
LjG1.1_chr1	PGSB	exon	20804704	20805361	.	-	.	ID=LotjaGi1g1v0129800.1.exon.8;Parent=LotjaGi1g1v0129800.1
LjG1.1_chr1	PGSB	five_prime_UTR	20805163	20805361	.	-	.	ID=LotjaGi1g1v0129800.1.five_prime_UTR.2;Parent=LotjaGi1g1v0129800.1
###
LjG1.1_chr1	PGSB	gene	20809342	20862938	.	-	.	ID=LotjaGi1g1v0129900
LjG1.1_chr1	PGSB	mRNA	20809342	20850258	.	-	.	ID=LotjaGi1g1v0129900.1;Parent=LotjaGi1g1v0129900
LjG1.1_chr1	PGSB	three_prime_UTR	20809342	20809565	.	-	.	ID=LotjaGi1g1v0129900.1.three_prime_UTR.1;Parent=LotjaGi1g1v0129900.1
LjG1.1_chr1	PGSB	exon	20809342	20809913	.	-	.	ID=LotjaGi1g1v0129900.1.exon.1;Parent=LotjaGi1g1v0129900.1
LjG1.1_chr1	PGSB	CDS	20809566	20809913	.	-	0	ID=LotjaGi1g1v0129900.1.CDS.1;Parent=LotjaGi1g1v0129900.1
LjG1.1_chr1	PGSB	exon	20810165	20810315	.	-	.	ID=LotjaGi1g1v0129900.1.exon.2;Parent=LotjaGi1g1v0129900.1
LjG1.1_chr1	PGSB	CDS	20810165	20810315	.	-	1	ID=LotjaGi1g1v0129900.1.CDS.2;Parent=LotjaGi1g1v0129900.1
LjG1.1_chr1	PGSB	exon	20847685	20847922	.	-	.	ID=LotjaGi1g1v0129900.1.exon.3;Parent=LotjaGi1g1v0129900.1
LjG1.1_chr1	PGSB	CDS	20847685	20847922	.	-	2	ID=LotjaGi1g1v0129900.1.CDS.3;Parent=LotjaGi1g1v0129900.1
LjG1.1_chr1	PGSB	exon	20848185	20848395	.	-	.	ID=LotjaGi1g1v0129900.1.exon.4;Parent=LotjaGi1g1v0129900.1
LjG1.1_chr1	PGSB	CDS	20848185	20848395	.	-	0	ID=LotjaGi1g1v0129900.1.CDS.4;Parent=LotjaGi1g1v0129900.1
LjG1.1_chr1	PGSB	exon	20848496	20848641	.	-	.	ID=LotjaGi1g1v0129900.1.exon.5;Parent=LotjaGi1g1v0129900.1
LjG1.1_chr1	PGSB	CDS	20848496	20848641	.	-	2	ID=LotjaGi1g1v0129900.1.CDS.5;Parent=LotjaGi1g1v0129900.1
LjG1.1_chr1	PGSB	exon	20848955	20849077	.	-	.	ID=LotjaGi1g1v0129900.1.exon.6;Parent=LotjaGi1g1v0129900.1
LjG1.1_chr1	PGSB	CDS	20848955	20849077	.	-	2	ID=LotjaGi1g1v0129900.1.CDS.6;Parent=LotjaGi1g1v0129900.1
LjG1.1_chr1	PGSB	exon	20849210	20849573	.	-	.	ID=LotjaGi1g1v0129900.1.exon.7;Parent=LotjaGi1g1v0129900.1
LjG1.1_chr1	PGSB	CDS	20849210	20849573	.	-	0	ID=LotjaGi1g1v0129900.1.CDS.7;Parent=LotjaGi1g1v0129900.1
LjG1.1_chr1	PGSB	CDS	20849811	20850215	.	-	0	ID=LotjaGi1g1v0129900.1.CDS.8;Parent=LotjaGi1g1v0129900.1
LjG1.1_chr1	PGSB	exon	20849811	20850258	.	-	.	ID=LotjaGi1g1v0129900.1.exon.8;Parent=LotjaGi1g1v0129900.1
LjG1.1_chr1	PGSB	five_prime_UTR	20850216	20850258	.	-	.	ID=LotjaGi1g1v0129900.1.five_prime_UTR.2;Parent=LotjaGi1g1v0129900.1
LjG1.1_chr1	PGSB	mRNA	20809372	20813251	.	-	.	ID=LotjaGi1g1v0129900.2;Parent=LotjaGi1g1v0129900
LjG1.1_chr1	PGSB	three_prime_UTR	20809372	20809565	.	-	.	ID=LotjaGi1g1v0129900.2.three_prime_UTR.1;Parent=LotjaGi1g1v0129900.2
LjG1.1_chr1	PGSB	exon	20809372	20809913	.	-	.	ID=LotjaGi1g1v0129900.2.exon.1;Parent=LotjaGi1g1v0129900.2
LjG1.1_chr1	PGSB	CDS	20809566	20809913	.	-	0	ID=LotjaGi1g1v0129900.2.CDS.1;Parent=LotjaGi1g1v0129900.2
LjG1.1_chr1	PGSB	exon	20810165	20810315	.	-	.	ID=LotjaGi1g1v0129900.2.exon.2;Parent=LotjaGi1g1v0129900.2
LjG1.1_chr1	PGSB	CDS	20810165	20810315	.	-	1	ID=LotjaGi1g1v0129900.2.CDS.2;Parent=LotjaGi1g1v0129900.2
LjG1.1_chr1	PGSB	exon	20810535	20810772	.	-	.	ID=LotjaGi1g1v0129900.2.exon.3;Parent=LotjaGi1g1v0129900.2
LjG1.1_chr1	PGSB	CDS	20810535	20810772	.	-	2	ID=LotjaGi1g1v0129900.2.CDS.3;Parent=LotjaGi1g1v0129900.2
LjG1.1_chr1	PGSB	exon	20811035	20811245	.	-	.	ID=LotjaGi1g1v0129900.2.exon.4;Parent=LotjaGi1g1v0129900.2
LjG1.1_chr1	PGSB	CDS	20811035	20811245	.	-	0	ID=LotjaGi1g1v0129900.2.CDS.4;Parent=LotjaGi1g1v0129900.2
LjG1.1_chr1	PGSB	exon	20811333	20811478	.	-	.	ID=LotjaGi1g1v0129900.2.exon.5;Parent=LotjaGi1g1v0129900.2
LjG1.1_chr1	PGSB	CDS	20811333	20811478	.	-	2	ID=LotjaGi1g1v0129900.2.CDS.5;Parent=LotjaGi1g1v0129900.2
LjG1.1_chr1	PGSB	exon	20811831	20811950	.	-	.	ID=LotjaGi1g1v0129900.2.exon.6;Parent=LotjaGi1g1v0129900.2
LjG1.1_chr1	PGSB	CDS	20811831	20811950	.	-	2	ID=LotjaGi1g1v0129900.2.CDS.6;Parent=LotjaGi1g1v0129900.2
LjG1.1_chr1	PGSB	exon	20812184	20812559	.	-	.	ID=LotjaGi1g1v0129900.2.exon.7;Parent=LotjaGi1g1v0129900.2
LjG1.1_chr1	PGSB	CDS	20812184	20812559	.	-	0	ID=LotjaGi1g1v0129900.2.CDS.7;Parent=LotjaGi1g1v0129900.2
LjG1.1_chr1	PGSB	CDS	20812797	20813201	.	-	0	ID=LotjaGi1g1v0129900.2.CDS.8;Parent=LotjaGi1g1v0129900.2
LjG1.1_chr1	PGSB	exon	20812797	20813251	.	-	.	ID=LotjaGi1g1v0129900.2.exon.8;Parent=LotjaGi1g1v0129900.2
LjG1.1_chr1	PGSB	five_prime_UTR	20813202	20813251	.	-	.	ID=LotjaGi1g1v0129900.2.five_prime_UTR.2;Parent=LotjaGi1g1v0129900.2
LjG1.1_chr1	PGSB	mRNA	20809372	20862176	.	-	.	ID=LotjaGi1g1v0129900.3;Parent=LotjaGi1g1v0129900
LjG1.1_chr1	PGSB	three_prime_UTR	20809372	20809565	.	-	.	ID=LotjaGi1g1v0129900.3.three_prime_UTR.1;Parent=LotjaGi1g1v0129900.3
LjG1.1_chr1	PGSB	exon	20809372	20809913	.	-	.	ID=LotjaGi1g1v0129900.3.exon.1;Parent=LotjaGi1g1v0129900.3
LjG1.1_chr1	PGSB	CDS	20809566	20809913	.	-	0	ID=LotjaGi1g1v0129900.3.CDS.1;Parent=LotjaGi1g1v0129900.3
LjG1.1_chr1	PGSB	exon	20810165	20810315	.	-	.	ID=LotjaGi1g1v0129900.3.exon.2;Parent=LotjaGi1g1v0129900.3
LjG1.1_chr1	PGSB	CDS	20810165	20810315	.	-	1	ID=LotjaGi1g1v0129900.3.CDS.2;Parent=LotjaGi1g1v0129900.3
LjG1.1_chr1	PGSB	CDS	20847685	20847875	.	-	0	ID=LotjaGi1g1v0129900.3.CDS.3;Parent=LotjaGi1g1v0129900.3
LjG1.1_chr1	PGSB	exon	20847685	20847922	.	-	.	ID=LotjaGi1g1v0129900.3.exon.3;Parent=LotjaGi1g1v0129900.3
LjG1.1_chr1	PGSB	five_prime_UTR	20847876	20847922	.	-	.	ID=LotjaGi1g1v0129900.3.five_prime_UTR.2;Parent=LotjaGi1g1v0129900.3
LjG1.1_chr1	PGSB	exon	20848185	20848395	.	-	.	ID=LotjaGi1g1v0129900.3.exon.4;Parent=LotjaGi1g1v0129900.3
LjG1.1_chr1	PGSB	five_prime_UTR	20848185	20848395	.	-	.	ID=LotjaGi1g1v0129900.3.five_prime_UTR.3;Parent=LotjaGi1g1v0129900.3
LjG1.1_chr1	PGSB	exon	20848496	20848641	.	-	.	ID=LotjaGi1g1v0129900.3.exon.5;Parent=LotjaGi1g1v0129900.3
LjG1.1_chr1	PGSB	five_prime_UTR	20848496	20848641	.	-	.	ID=LotjaGi1g1v0129900.3.five_prime_UTR.4;Parent=LotjaGi1g1v0129900.3
LjG1.1_chr1	PGSB	exon	20848955	20849077	.	-	.	ID=LotjaGi1g1v0129900.3.exon.6;Parent=LotjaGi1g1v0129900.3
LjG1.1_chr1	PGSB	five_prime_UTR	20848955	20849077	.	-	.	ID=LotjaGi1g1v0129900.3.five_prime_UTR.5;Parent=LotjaGi1g1v0129900.3
LjG1.1_chr1	PGSB	exon	20849210	20849347	.	-	.	ID=LotjaGi1g1v0129900.3.exon.7;Parent=LotjaGi1g1v0129900.3
LjG1.1_chr1	PGSB	five_prime_UTR	20849210	20849347	.	-	.	ID=LotjaGi1g1v0129900.3.five_prime_UTR.6;Parent=LotjaGi1g1v0129900.3
LjG1.1_chr1	PGSB	exon	20861989	20862176	.	-	.	ID=LotjaGi1g1v0129900.3.exon.8;Parent=LotjaGi1g1v0129900.3
LjG1.1_chr1	PGSB	five_prime_UTR	20861989	20862176	.	-	.	ID=LotjaGi1g1v0129900.3.five_prime_UTR.7;Parent=LotjaGi1g1v0129900.3
LjG1.1_chr1	PGSB	mRNA	20846177	20850496	.	-	.	ID=LotjaGi1g1v0129900.4;Parent=LotjaGi1g1v0129900
LjG1.1_chr1	PGSB	three_prime_UTR	20846177	20846636	.	-	.	ID=LotjaGi1g1v0129900.4.three_prime_UTR.1;Parent=LotjaGi1g1v0129900.4
LjG1.1_chr1	PGSB	exon	20846177	20846987	.	-	.	ID=LotjaGi1g1v0129900.4.exon.1;Parent=LotjaGi1g1v0129900.4
LjG1.1_chr1	PGSB	CDS	20846637	20846987	.	-	0	ID=LotjaGi1g1v0129900.4.CDS.1;Parent=LotjaGi1g1v0129900.4
LjG1.1_chr1	PGSB	exon	20847288	20847438	.	-	.	ID=LotjaGi1g1v0129900.4.exon.2;Parent=LotjaGi1g1v0129900.4
LjG1.1_chr1	PGSB	CDS	20847288	20847438	.	-	1	ID=LotjaGi1g1v0129900.4.CDS.2;Parent=LotjaGi1g1v0129900.4
LjG1.1_chr1	PGSB	exon	20847685	20847922	.	-	.	ID=LotjaGi1g1v0129900.4.exon.3;Parent=LotjaGi1g1v0129900.4
LjG1.1_chr1	PGSB	CDS	20847685	20847922	.	-	2	ID=LotjaGi1g1v0129900.4.CDS.3;Parent=LotjaGi1g1v0129900.4
LjG1.1_chr1	PGSB	exon	20848185	20848395	.	-	.	ID=LotjaGi1g1v0129900.4.exon.4;Parent=LotjaGi1g1v0129900.4
LjG1.1_chr1	PGSB	CDS	20848185	20848395	.	-	0	ID=LotjaGi1g1v0129900.4.CDS.4;Parent=LotjaGi1g1v0129900.4
LjG1.1_chr1	PGSB	exon	20848496	20848641	.	-	.	ID=LotjaGi1g1v0129900.4.exon.5;Parent=LotjaGi1g1v0129900.4
LjG1.1_chr1	PGSB	CDS	20848496	20848641	.	-	2	ID=LotjaGi1g1v0129900.4.CDS.5;Parent=LotjaGi1g1v0129900.4
LjG1.1_chr1	PGSB	exon	20848955	20849077	.	-	.	ID=LotjaGi1g1v0129900.4.exon.6;Parent=LotjaGi1g1v0129900.4
LjG1.1_chr1	PGSB	CDS	20848955	20849077	.	-	2	ID=LotjaGi1g1v0129900.4.CDS.6;Parent=LotjaGi1g1v0129900.4
LjG1.1_chr1	PGSB	exon	20849210	20849573	.	-	.	ID=LotjaGi1g1v0129900.4.exon.7;Parent=LotjaGi1g1v0129900.4
LjG1.1_chr1	PGSB	CDS	20849210	20849573	.	-	0	ID=LotjaGi1g1v0129900.4.CDS.7;Parent=LotjaGi1g1v0129900.4
LjG1.1_chr1	PGSB	CDS	20849811	20850266	.	-	0	ID=LotjaGi1g1v0129900.4.CDS.8;Parent=LotjaGi1g1v0129900.4
LjG1.1_chr1	PGSB	exon	20849811	20850496	.	-	.	ID=LotjaGi1g1v0129900.4.exon.8;Parent=LotjaGi1g1v0129900.4
LjG1.1_chr1	PGSB	five_prime_UTR	20850267	20850496	.	-	.	ID=LotjaGi1g1v0129900.4.five_prime_UTR.2;Parent=LotjaGi1g1v0129900.4
LjG1.1_chr1	PGSB	mRNA	20846268	20850437	.	-	.	ID=LotjaGi1g1v0129900.5;Parent=LotjaGi1g1v0129900
LjG1.1_chr1	PGSB	three_prime_UTR	20846268	20846636	.	-	.	ID=LotjaGi1g1v0129900.5.three_prime_UTR.1;Parent=LotjaGi1g1v0129900.5
LjG1.1_chr1	PGSB	exon	20846268	20846987	.	-	.	ID=LotjaGi1g1v0129900.5.exon.1;Parent=LotjaGi1g1v0129900.5
LjG1.1_chr1	PGSB	CDS	20846637	20846987	.	-	0	ID=LotjaGi1g1v0129900.5.CDS.1;Parent=LotjaGi1g1v0129900.5
LjG1.1_chr1	PGSB	exon	20847288	20847438	.	-	.	ID=LotjaGi1g1v0129900.5.exon.2;Parent=LotjaGi1g1v0129900.5
LjG1.1_chr1	PGSB	CDS	20847288	20847438	.	-	1	ID=LotjaGi1g1v0129900.5.CDS.2;Parent=LotjaGi1g1v0129900.5
LjG1.1_chr1	PGSB	exon	20847685	20847922	.	-	.	ID=LotjaGi1g1v0129900.5.exon.3;Parent=LotjaGi1g1v0129900.5
LjG1.1_chr1	PGSB	CDS	20847685	20847922	.	-	2	ID=LotjaGi1g1v0129900.5.CDS.3;Parent=LotjaGi1g1v0129900.5
LjG1.1_chr1	PGSB	exon	20848185	20848395	.	-	.	ID=LotjaGi1g1v0129900.5.exon.4;Parent=LotjaGi1g1v0129900.5
LjG1.1_chr1	PGSB	CDS	20848185	20848395	.	-	0	ID=LotjaGi1g1v0129900.5.CDS.4;Parent=LotjaGi1g1v0129900.5
LjG1.1_chr1	PGSB	exon	20848496	20848641	.	-	.	ID=LotjaGi1g1v0129900.5.exon.5;Parent=LotjaGi1g1v0129900.5
LjG1.1_chr1	PGSB	CDS	20848496	20848641	.	-	2	ID=LotjaGi1g1v0129900.5.CDS.5;Parent=LotjaGi1g1v0129900.5
LjG1.1_chr1	PGSB	exon	20848955	20849077	.	-	.	ID=LotjaGi1g1v0129900.5.exon.6;Parent=LotjaGi1g1v0129900.5
LjG1.1_chr1	PGSB	CDS	20848955	20849077	.	-	2	ID=LotjaGi1g1v0129900.5.CDS.6;Parent=LotjaGi1g1v0129900.5
LjG1.1_chr1	PGSB	exon	20849210	20849573	.	-	.	ID=LotjaGi1g1v0129900.5.exon.7;Parent=LotjaGi1g1v0129900.5
LjG1.1_chr1	PGSB	CDS	20849210	20849573	.	-	0	ID=LotjaGi1g1v0129900.5.CDS.7;Parent=LotjaGi1g1v0129900.5
LjG1.1_chr1	PGSB	CDS	20849811	20850215	.	-	0	ID=LotjaGi1g1v0129900.5.CDS.8;Parent=LotjaGi1g1v0129900.5
LjG1.1_chr1	PGSB	exon	20849811	20850246	.	-	.	ID=LotjaGi1g1v0129900.5.exon.8;Parent=LotjaGi1g1v0129900.5
LjG1.1_chr1	PGSB	five_prime_UTR	20850216	20850246	.	-	.	ID=LotjaGi1g1v0129900.5.five_prime_UTR.2;Parent=LotjaGi1g1v0129900.5
LjG1.1_chr1	PGSB	exon	20850352	20850437	.	-	.	ID=LotjaGi1g1v0129900.5.exon.9;Parent=LotjaGi1g1v0129900.5
LjG1.1_chr1	PGSB	five_prime_UTR	20850352	20850437	.	-	.	ID=LotjaGi1g1v0129900.5.five_prime_UTR.3;Parent=LotjaGi1g1v0129900.5
LjG1.1_chr1	PGSB	mRNA	20846415	20862176	.	-	.	ID=LotjaGi1g1v0129900.6;Parent=LotjaGi1g1v0129900
LjG1.1_chr1	PGSB	three_prime_UTR	20846415	20846636	.	-	.	ID=LotjaGi1g1v0129900.6.three_prime_UTR.1;Parent=LotjaGi1g1v0129900.6
LjG1.1_chr1	PGSB	exon	20846415	20846987	.	-	.	ID=LotjaGi1g1v0129900.6.exon.1;Parent=LotjaGi1g1v0129900.6
LjG1.1_chr1	PGSB	CDS	20846637	20846987	.	-	0	ID=LotjaGi1g1v0129900.6.CDS.1;Parent=LotjaGi1g1v0129900.6
LjG1.1_chr1	PGSB	exon	20847288	20847438	.	-	.	ID=LotjaGi1g1v0129900.6.exon.2;Parent=LotjaGi1g1v0129900.6
LjG1.1_chr1	PGSB	CDS	20847288	20847438	.	-	1	ID=LotjaGi1g1v0129900.6.CDS.2;Parent=LotjaGi1g1v0129900.6
LjG1.1_chr1	PGSB	CDS	20847685	20847875	.	-	0	ID=LotjaGi1g1v0129900.6.CDS.3;Parent=LotjaGi1g1v0129900.6
LjG1.1_chr1	PGSB	exon	20847685	20847922	.	-	.	ID=LotjaGi1g1v0129900.6.exon.3;Parent=LotjaGi1g1v0129900.6
LjG1.1_chr1	PGSB	five_prime_UTR	20847876	20847922	.	-	.	ID=LotjaGi1g1v0129900.6.five_prime_UTR.2;Parent=LotjaGi1g1v0129900.6
LjG1.1_chr1	PGSB	exon	20848185	20848395	.	-	.	ID=LotjaGi1g1v0129900.6.exon.4;Parent=LotjaGi1g1v0129900.6
LjG1.1_chr1	PGSB	five_prime_UTR	20848185	20848395	.	-	.	ID=LotjaGi1g1v0129900.6.five_prime_UTR.3;Parent=LotjaGi1g1v0129900.6
LjG1.1_chr1	PGSB	exon	20848496	20848641	.	-	.	ID=LotjaGi1g1v0129900.6.exon.5;Parent=LotjaGi1g1v0129900.6
LjG1.1_chr1	PGSB	five_prime_UTR	20848496	20848641	.	-	.	ID=LotjaGi1g1v0129900.6.five_prime_UTR.4;Parent=LotjaGi1g1v0129900.6
LjG1.1_chr1	PGSB	exon	20848955	20849077	.	-	.	ID=LotjaGi1g1v0129900.6.exon.6;Parent=LotjaGi1g1v0129900.6
LjG1.1_chr1	PGSB	five_prime_UTR	20848955	20849077	.	-	.	ID=LotjaGi1g1v0129900.6.five_prime_UTR.5;Parent=LotjaGi1g1v0129900.6
LjG1.1_chr1	PGSB	exon	20849210	20849347	.	-	.	ID=LotjaGi1g1v0129900.6.exon.7;Parent=LotjaGi1g1v0129900.6
LjG1.1_chr1	PGSB	five_prime_UTR	20849210	20849347	.	-	.	ID=LotjaGi1g1v0129900.6.five_prime_UTR.6;Parent=LotjaGi1g1v0129900.6
LjG1.1_chr1	PGSB	exon	20861989	20862176	.	-	.	ID=LotjaGi1g1v0129900.6.exon.8;Parent=LotjaGi1g1v0129900.6
LjG1.1_chr1	PGSB	five_prime_UTR	20861989	20862176	.	-	.	ID=LotjaGi1g1v0129900.6.five_prime_UTR.7;Parent=LotjaGi1g1v0129900.6
LjG1.1_chr1	PGSB	mRNA	20858870	20862938	.	-	.	ID=LotjaGi1g1v0129900.7;Parent=LotjaGi1g1v0129900
LjG1.1_chr1	PGSB	three_prime_UTR	20858870	20859275	.	-	.	ID=LotjaGi1g1v0129900.7.three_prime_UTR.1;Parent=LotjaGi1g1v0129900.7
LjG1.1_chr1	PGSB	exon	20858870	20859626	.	-	.	ID=LotjaGi1g1v0129900.7.exon.1;Parent=LotjaGi1g1v0129900.7
LjG1.1_chr1	PGSB	CDS	20859276	20859626	.	-	0	ID=LotjaGi1g1v0129900.7.CDS.1;Parent=LotjaGi1g1v0129900.7
LjG1.1_chr1	PGSB	exon	20859927	20860077	.	-	.	ID=LotjaGi1g1v0129900.7.exon.2;Parent=LotjaGi1g1v0129900.7
LjG1.1_chr1	PGSB	CDS	20859927	20860077	.	-	1	ID=LotjaGi1g1v0129900.7.CDS.2;Parent=LotjaGi1g1v0129900.7
LjG1.1_chr1	PGSB	CDS	20860325	20860413	.	-	0	ID=LotjaGi1g1v0129900.7.CDS.3;Parent=LotjaGi1g1v0129900.7
LjG1.1_chr1	PGSB	exon	20860325	20860562	.	-	.	ID=LotjaGi1g1v0129900.7.exon.3;Parent=LotjaGi1g1v0129900.7
LjG1.1_chr1	PGSB	five_prime_UTR	20860414	20860562	.	-	.	ID=LotjaGi1g1v0129900.7.five_prime_UTR.2;Parent=LotjaGi1g1v0129900.7
LjG1.1_chr1	PGSB	exon	20860825	20861035	.	-	.	ID=LotjaGi1g1v0129900.7.exon.4;Parent=LotjaGi1g1v0129900.7
LjG1.1_chr1	PGSB	five_prime_UTR	20860825	20861035	.	-	.	ID=LotjaGi1g1v0129900.7.five_prime_UTR.3;Parent=LotjaGi1g1v0129900.7
LjG1.1_chr1	PGSB	exon	20861137	20861282	.	-	.	ID=LotjaGi1g1v0129900.7.exon.5;Parent=LotjaGi1g1v0129900.7
LjG1.1_chr1	PGSB	five_prime_UTR	20861137	20861282	.	-	.	ID=LotjaGi1g1v0129900.7.five_prime_UTR.4;Parent=LotjaGi1g1v0129900.7
LjG1.1_chr1	PGSB	exon	20861596	20861718	.	-	.	ID=LotjaGi1g1v0129900.7.exon.6;Parent=LotjaGi1g1v0129900.7
LjG1.1_chr1	PGSB	five_prime_UTR	20861596	20861718	.	-	.	ID=LotjaGi1g1v0129900.7.five_prime_UTR.5;Parent=LotjaGi1g1v0129900.7
LjG1.1_chr1	PGSB	exon	20861851	20862174	.	-	.	ID=LotjaGi1g1v0129900.7.exon.7;Parent=LotjaGi1g1v0129900.7
LjG1.1_chr1	PGSB	five_prime_UTR	20861851	20862174	.	-	.	ID=LotjaGi1g1v0129900.7.five_prime_UTR.6;Parent=LotjaGi1g1v0129900.7
LjG1.1_chr1	PGSB	exon	20862437	20862938	.	-	.	ID=LotjaGi1g1v0129900.7.exon.8;Parent=LotjaGi1g1v0129900.7
LjG1.1_chr1	PGSB	five_prime_UTR	20862437	20862938	.	-	.	ID=LotjaGi1g1v0129900.7.five_prime_UTR.7;Parent=LotjaGi1g1v0129900.7
###
LjG1.1_chr1	PGSB	gene	20887070	20888749	.	+	.	ID=LotjaGi1g1v0130000
LjG1.1_chr1	PGSB	mRNA	20887070	20888749	.	+	.	ID=LotjaGi1g1v0130000.1;Parent=LotjaGi1g1v0130000
LjG1.1_chr1	PGSB	exon	20887070	20888749	.	+	.	ID=LotjaGi1g1v0130000.1.exon.1;Parent=LotjaGi1g1v0130000.1
LjG1.1_chr1	PGSB	CDS	20887070	20888749	.	+	0	ID=LotjaGi1g1v0130000.1.CDS.1;Parent=LotjaGi1g1v0130000.1
###
LjG1.1_chr1	PGSB	gene	20898305	20900320	.	+	.	ID=LotjaGi1g1v0130100
LjG1.1_chr1	PGSB	mRNA	20898305	20900320	.	+	.	ID=LotjaGi1g1v0130100.1;Parent=LotjaGi1g1v0130100
LjG1.1_chr1	PGSB	five_prime_UTR	20898305	20898386	.	+	.	ID=LotjaGi1g1v0130100.1.five_prime_UTR.1;Parent=LotjaGi1g1v0130100.1
LjG1.1_chr1	PGSB	exon	20898305	20900320	.	+	.	ID=LotjaGi1g1v0130100.1.exon.1;Parent=LotjaGi1g1v0130100.1
LjG1.1_chr1	PGSB	CDS	20898387	20899916	.	+	0	ID=LotjaGi1g1v0130100.1.CDS.1;Parent=LotjaGi1g1v0130100.1
LjG1.1_chr1	PGSB	three_prime_UTR	20899917	20900320	.	+	.	ID=LotjaGi1g1v0130100.1.three_prime_UTR.2;Parent=LotjaGi1g1v0130100.1
###
###
###
###
LjG1.1_chr1	PGSB	gene	20948629	20954524	.	-	.	ID=LotjaGi1g1v0130500
LjG1.1_chr1	PGSB	mRNA	20948629	20954524	.	-	.	ID=LotjaGi1g1v0130500.1;Parent=LotjaGi1g1v0130500
LjG1.1_chr1	PGSB	three_prime_UTR	20948629	20950641	.	-	.	ID=LotjaGi1g1v0130500.1.three_prime_UTR.1;Parent=LotjaGi1g1v0130500.1
LjG1.1_chr1	PGSB	exon	20948629	20950992	.	-	.	ID=LotjaGi1g1v0130500.1.exon.1;Parent=LotjaGi1g1v0130500.1
LjG1.1_chr1	PGSB	CDS	20950642	20950992	.	-	0	ID=LotjaGi1g1v0130500.1.CDS.1;Parent=LotjaGi1g1v0130500.1
LjG1.1_chr1	PGSB	exon	20951293	20951443	.	-	.	ID=LotjaGi1g1v0130500.1.exon.2;Parent=LotjaGi1g1v0130500.1
LjG1.1_chr1	PGSB	CDS	20951293	20951443	.	-	1	ID=LotjaGi1g1v0130500.1.CDS.2;Parent=LotjaGi1g1v0130500.1
LjG1.1_chr1	PGSB	exon	20951691	20951928	.	-	.	ID=LotjaGi1g1v0130500.1.exon.3;Parent=LotjaGi1g1v0130500.1
LjG1.1_chr1	PGSB	CDS	20951691	20951928	.	-	2	ID=LotjaGi1g1v0130500.1.CDS.3;Parent=LotjaGi1g1v0130500.1
LjG1.1_chr1	PGSB	exon	20952191	20952401	.	-	.	ID=LotjaGi1g1v0130500.1.exon.4;Parent=LotjaGi1g1v0130500.1
LjG1.1_chr1	PGSB	CDS	20952191	20952401	.	-	0	ID=LotjaGi1g1v0130500.1.CDS.4;Parent=LotjaGi1g1v0130500.1
LjG1.1_chr1	PGSB	exon	20952503	20952648	.	-	.	ID=LotjaGi1g1v0130500.1.exon.5;Parent=LotjaGi1g1v0130500.1
LjG1.1_chr1	PGSB	CDS	20952503	20952648	.	-	2	ID=LotjaGi1g1v0130500.1.CDS.5;Parent=LotjaGi1g1v0130500.1
LjG1.1_chr1	PGSB	exon	20952961	20953083	.	-	.	ID=LotjaGi1g1v0130500.1.exon.6;Parent=LotjaGi1g1v0130500.1
LjG1.1_chr1	PGSB	CDS	20952961	20953083	.	-	2	ID=LotjaGi1g1v0130500.1.CDS.6;Parent=LotjaGi1g1v0130500.1
LjG1.1_chr1	PGSB	exon	20953216	20953579	.	-	.	ID=LotjaGi1g1v0130500.1.exon.7;Parent=LotjaGi1g1v0130500.1
LjG1.1_chr1	PGSB	CDS	20953216	20953579	.	-	0	ID=LotjaGi1g1v0130500.1.CDS.7;Parent=LotjaGi1g1v0130500.1
LjG1.1_chr1	PGSB	CDS	20953870	20954328	.	-	0	ID=LotjaGi1g1v0130500.1.CDS.8;Parent=LotjaGi1g1v0130500.1
LjG1.1_chr1	PGSB	exon	20953870	20954524	.	-	.	ID=LotjaGi1g1v0130500.1.exon.8;Parent=LotjaGi1g1v0130500.1
LjG1.1_chr1	PGSB	five_prime_UTR	20954329	20954524	.	-	.	ID=LotjaGi1g1v0130500.1.five_prime_UTR.2;Parent=LotjaGi1g1v0130500.1
###
LjG1.1_chr1	PGSB	gene	20970599	20972363	.	-	.	ID=LotjaGi1g1v0130600
LjG1.1_chr1	PGSB	mRNA	20970599	20972363	.	-	.	ID=LotjaGi1g1v0130600.1;Parent=LotjaGi1g1v0130600
LjG1.1_chr1	PGSB	three_prime_UTR	20970599	20970873	.	-	.	ID=LotjaGi1g1v0130600.1.three_prime_UTR.1;Parent=LotjaGi1g1v0130600.1
LjG1.1_chr1	PGSB	exon	20970599	20972363	.	-	.	ID=LotjaGi1g1v0130600.1.exon.1;Parent=LotjaGi1g1v0130600.1
LjG1.1_chr1	PGSB	CDS	20970874	20972313	.	-	0	ID=LotjaGi1g1v0130600.1.CDS.1;Parent=LotjaGi1g1v0130600.1
LjG1.1_chr1	PGSB	five_prime_UTR	20972314	20972363	.	-	.	ID=LotjaGi1g1v0130600.1.five_prime_UTR.2;Parent=LotjaGi1g1v0130600.1
###
###
###
LjG1.1_chr1	PGSB	gene	21023291	21027505	.	-	.	ID=LotjaGi1g1v0130900
LjG1.1_chr1	PGSB	mRNA	21023291	21027505	.	-	.	ID=LotjaGi1g1v0130900.1;Parent=LotjaGi1g1v0130900
LjG1.1_chr1	PGSB	three_prime_UTR	21023291	21023551	.	-	.	ID=LotjaGi1g1v0130900.1.three_prime_UTR.1;Parent=LotjaGi1g1v0130900.1
LjG1.1_chr1	PGSB	exon	21023291	21023842	.	-	.	ID=LotjaGi1g1v0130900.1.exon.1;Parent=LotjaGi1g1v0130900.1
LjG1.1_chr1	PGSB	CDS	21023552	21023842	.	-	0	ID=LotjaGi1g1v0130900.1.CDS.1;Parent=LotjaGi1g1v0130900.1
LjG1.1_chr1	PGSB	exon	21024723	21024857	.	-	.	ID=LotjaGi1g1v0130900.1.exon.2;Parent=LotjaGi1g1v0130900.1
LjG1.1_chr1	PGSB	CDS	21024723	21024857	.	-	0	ID=LotjaGi1g1v0130900.1.CDS.2;Parent=LotjaGi1g1v0130900.1
LjG1.1_chr1	PGSB	exon	21026511	21026651	.	-	.	ID=LotjaGi1g1v0130900.1.exon.3;Parent=LotjaGi1g1v0130900.1
LjG1.1_chr1	PGSB	CDS	21026511	21026651	.	-	0	ID=LotjaGi1g1v0130900.1.CDS.3;Parent=LotjaGi1g1v0130900.1
LjG1.1_chr1	PGSB	CDS	21026884	21027174	.	-	0	ID=LotjaGi1g1v0130900.1.CDS.4;Parent=LotjaGi1g1v0130900.1
LjG1.1_chr1	PGSB	exon	21026884	21027505	.	-	.	ID=LotjaGi1g1v0130900.1.exon.4;Parent=LotjaGi1g1v0130900.1
LjG1.1_chr1	PGSB	five_prime_UTR	21027175	21027505	.	-	.	ID=LotjaGi1g1v0130900.1.five_prime_UTR.2;Parent=LotjaGi1g1v0130900.1
###
LjG1.1_chr1	PGSB	gene	21032653	21043293	.	+	.	ID=LotjaGi1g1v0131000
LjG1.1_chr1	PGSB	mRNA	21032653	21043293	.	+	.	ID=LotjaGi1g1v0131000.1;Parent=LotjaGi1g1v0131000
LjG1.1_chr1	PGSB	exon	21032653	21033003	.	+	.	ID=LotjaGi1g1v0131000.1.exon.1;Parent=LotjaGi1g1v0131000.1
LjG1.1_chr1	PGSB	five_prime_UTR	21032653	21033003	.	+	.	ID=LotjaGi1g1v0131000.1.five_prime_UTR.1;Parent=LotjaGi1g1v0131000.1
LjG1.1_chr1	PGSB	five_prime_UTR	21034154	21034264	.	+	.	ID=LotjaGi1g1v0131000.1.five_prime_UTR.2;Parent=LotjaGi1g1v0131000.1
LjG1.1_chr1	PGSB	exon	21034154	21034385	.	+	.	ID=LotjaGi1g1v0131000.1.exon.2;Parent=LotjaGi1g1v0131000.1
LjG1.1_chr1	PGSB	CDS	21034265	21034385	.	+	0	ID=LotjaGi1g1v0131000.1.CDS.1;Parent=LotjaGi1g1v0131000.1
LjG1.1_chr1	PGSB	CDS	21034714	21037892	.	+	2	ID=LotjaGi1g1v0131000.1.CDS.2;Parent=LotjaGi1g1v0131000.1
LjG1.1_chr1	PGSB	exon	21034714	21043293	.	+	.	ID=LotjaGi1g1v0131000.1.exon.3;Parent=LotjaGi1g1v0131000.1
LjG1.1_chr1	PGSB	three_prime_UTR	21037893	21043293	.	+	.	ID=LotjaGi1g1v0131000.1.three_prime_UTR.3;Parent=LotjaGi1g1v0131000.1
###
LjG1.1_chr1	PGSB	gene	21032653	21044283	.	-	.	ID=LotjaGi1g1v0131100
LjG1.1_chr1	PGSB	mRNA	21032653	21044283	.	-	.	ID=LotjaGi1g1v0131100.1;Parent=LotjaGi1g1v0131100
LjG1.1_chr1	PGSB	exon	21032653	21038972	.	-	.	ID=LotjaGi1g1v0131100.1.exon.1;Parent=LotjaGi1g1v0131100.1
LjG1.1_chr1	PGSB	three_prime_UTR	21032653	21038972	.	-	.	ID=LotjaGi1g1v0131100.1.three_prime_UTR.1;Parent=LotjaGi1g1v0131100.1
LjG1.1_chr1	PGSB	three_prime_UTR	21039450	21040669	.	-	.	ID=LotjaGi1g1v0131100.1.three_prime_UTR.2;Parent=LotjaGi1g1v0131100.1
LjG1.1_chr1	PGSB	exon	21039450	21040968	.	-	.	ID=LotjaGi1g1v0131100.1.exon.2;Parent=LotjaGi1g1v0131100.1
LjG1.1_chr1	PGSB	CDS	21040670	21040968	.	-	2	ID=LotjaGi1g1v0131100.1.CDS.1;Parent=LotjaGi1g1v0131100.1
LjG1.1_chr1	PGSB	exon	21041577	21041674	.	-	.	ID=LotjaGi1g1v0131100.1.exon.3;Parent=LotjaGi1g1v0131100.1
LjG1.1_chr1	PGSB	CDS	21041577	21041674	.	-	1	ID=LotjaGi1g1v0131100.1.CDS.2;Parent=LotjaGi1g1v0131100.1
LjG1.1_chr1	PGSB	exon	21041762	21042027	.	-	.	ID=LotjaGi1g1v0131100.1.exon.4;Parent=LotjaGi1g1v0131100.1
LjG1.1_chr1	PGSB	CDS	21041762	21042027	.	-	0	ID=LotjaGi1g1v0131100.1.CDS.3;Parent=LotjaGi1g1v0131100.1
LjG1.1_chr1	PGSB	exon	21042316	21042471	.	-	.	ID=LotjaGi1g1v0131100.1.exon.5;Parent=LotjaGi1g1v0131100.1
LjG1.1_chr1	PGSB	CDS	21042316	21042471	.	-	0	ID=LotjaGi1g1v0131100.1.CDS.4;Parent=LotjaGi1g1v0131100.1
LjG1.1_chr1	PGSB	exon	21042571	21042759	.	-	.	ID=LotjaGi1g1v0131100.1.exon.6;Parent=LotjaGi1g1v0131100.1
LjG1.1_chr1	PGSB	CDS	21042571	21042759	.	-	0	ID=LotjaGi1g1v0131100.1.CDS.5;Parent=LotjaGi1g1v0131100.1
LjG1.1_chr1	PGSB	exon	21043054	21043167	.	-	.	ID=LotjaGi1g1v0131100.1.exon.7;Parent=LotjaGi1g1v0131100.1
LjG1.1_chr1	PGSB	CDS	21043054	21043167	.	-	0	ID=LotjaGi1g1v0131100.1.CDS.6;Parent=LotjaGi1g1v0131100.1
LjG1.1_chr1	PGSB	exon	21043491	21043633	.	-	.	ID=LotjaGi1g1v0131100.1.exon.8;Parent=LotjaGi1g1v0131100.1
LjG1.1_chr1	PGSB	CDS	21043491	21043633	.	-	2	ID=LotjaGi1g1v0131100.1.CDS.7;Parent=LotjaGi1g1v0131100.1
LjG1.1_chr1	PGSB	CDS	21043950	21044136	.	-	0	ID=LotjaGi1g1v0131100.1.CDS.8;Parent=LotjaGi1g1v0131100.1
LjG1.1_chr1	PGSB	exon	21043950	21044283	.	-	.	ID=LotjaGi1g1v0131100.1.exon.9;Parent=LotjaGi1g1v0131100.1
LjG1.1_chr1	PGSB	five_prime_UTR	21044137	21044283	.	-	.	ID=LotjaGi1g1v0131100.1.five_prime_UTR.3;Parent=LotjaGi1g1v0131100.1
LjG1.1_chr1	PGSB	mRNA	21038526	21044269	.	-	.	ID=LotjaGi1g1v0131100.2;Parent=LotjaGi1g1v0131100
LjG1.1_chr1	PGSB	three_prime_UTR	21038526	21038807	.	-	.	ID=LotjaGi1g1v0131100.2.three_prime_UTR.1;Parent=LotjaGi1g1v0131100.2
LjG1.1_chr1	PGSB	exon	21038526	21038972	.	-	.	ID=LotjaGi1g1v0131100.2.exon.1;Parent=LotjaGi1g1v0131100.2
LjG1.1_chr1	PGSB	CDS	21038808	21038972	.	-	0	ID=LotjaGi1g1v0131100.2.CDS.1;Parent=LotjaGi1g1v0131100.2
LjG1.1_chr1	PGSB	exon	21039450	21039557	.	-	.	ID=LotjaGi1g1v0131100.2.exon.2;Parent=LotjaGi1g1v0131100.2
LjG1.1_chr1	PGSB	CDS	21039450	21039557	.	-	0	ID=LotjaGi1g1v0131100.2.CDS.2;Parent=LotjaGi1g1v0131100.2
LjG1.1_chr1	PGSB	exon	21040790	21040968	.	-	.	ID=LotjaGi1g1v0131100.2.exon.3;Parent=LotjaGi1g1v0131100.2
LjG1.1_chr1	PGSB	CDS	21040790	21040968	.	-	2	ID=LotjaGi1g1v0131100.2.CDS.3;Parent=LotjaGi1g1v0131100.2
LjG1.1_chr1	PGSB	exon	21041577	21041674	.	-	.	ID=LotjaGi1g1v0131100.2.exon.4;Parent=LotjaGi1g1v0131100.2
LjG1.1_chr1	PGSB	CDS	21041577	21041674	.	-	1	ID=LotjaGi1g1v0131100.2.CDS.4;Parent=LotjaGi1g1v0131100.2
LjG1.1_chr1	PGSB	exon	21041762	21042027	.	-	.	ID=LotjaGi1g1v0131100.2.exon.5;Parent=LotjaGi1g1v0131100.2
LjG1.1_chr1	PGSB	CDS	21041762	21042027	.	-	0	ID=LotjaGi1g1v0131100.2.CDS.5;Parent=LotjaGi1g1v0131100.2
LjG1.1_chr1	PGSB	exon	21042316	21042471	.	-	.	ID=LotjaGi1g1v0131100.2.exon.6;Parent=LotjaGi1g1v0131100.2
LjG1.1_chr1	PGSB	CDS	21042316	21042471	.	-	0	ID=LotjaGi1g1v0131100.2.CDS.6;Parent=LotjaGi1g1v0131100.2
LjG1.1_chr1	PGSB	exon	21042571	21042759	.	-	.	ID=LotjaGi1g1v0131100.2.exon.7;Parent=LotjaGi1g1v0131100.2
LjG1.1_chr1	PGSB	CDS	21042571	21042759	.	-	0	ID=LotjaGi1g1v0131100.2.CDS.7;Parent=LotjaGi1g1v0131100.2
LjG1.1_chr1	PGSB	exon	21043054	21043167	.	-	.	ID=LotjaGi1g1v0131100.2.exon.8;Parent=LotjaGi1g1v0131100.2
LjG1.1_chr1	PGSB	CDS	21043054	21043167	.	-	0	ID=LotjaGi1g1v0131100.2.CDS.8;Parent=LotjaGi1g1v0131100.2
LjG1.1_chr1	PGSB	exon	21043491	21043633	.	-	.	ID=LotjaGi1g1v0131100.2.exon.9;Parent=LotjaGi1g1v0131100.2
LjG1.1_chr1	PGSB	CDS	21043491	21043633	.	-	2	ID=LotjaGi1g1v0131100.2.CDS.9;Parent=LotjaGi1g1v0131100.2
LjG1.1_chr1	PGSB	CDS	21043950	21044136	.	-	0	ID=LotjaGi1g1v0131100.2.CDS.10;Parent=LotjaGi1g1v0131100.2
LjG1.1_chr1	PGSB	exon	21043950	21044269	.	-	.	ID=LotjaGi1g1v0131100.2.exon.10;Parent=LotjaGi1g1v0131100.2
LjG1.1_chr1	PGSB	five_prime_UTR	21044137	21044269	.	-	.	ID=LotjaGi1g1v0131100.2.five_prime_UTR.2;Parent=LotjaGi1g1v0131100.2
LjG1.1_chr1	PGSB	mRNA	21039269	21044136	.	-	.	ID=LotjaGi1g1v0131100.3;Parent=LotjaGi1g1v0131100
LjG1.1_chr1	PGSB	three_prime_UTR	21039269	21039282	.	-	.	ID=LotjaGi1g1v0131100.3.three_prime_UTR.1;Parent=LotjaGi1g1v0131100.3
LjG1.1_chr1	PGSB	exon	21039269	21039290	.	-	.	ID=LotjaGi1g1v0131100.3.exon.1;Parent=LotjaGi1g1v0131100.3
LjG1.1_chr1	PGSB	CDS	21039283	21039290	.	-	2	ID=LotjaGi1g1v0131100.3.CDS.1;Parent=LotjaGi1g1v0131100.3
LjG1.1_chr1	PGSB	exon	21039398	21039557	.	-	.	ID=LotjaGi1g1v0131100.3.exon.2;Parent=LotjaGi1g1v0131100.3
LjG1.1_chr1	PGSB	CDS	21039398	21039557	.	-	0	ID=LotjaGi1g1v0131100.3.CDS.2;Parent=LotjaGi1g1v0131100.3
LjG1.1_chr1	PGSB	exon	21040790	21040968	.	-	.	ID=LotjaGi1g1v0131100.3.exon.3;Parent=LotjaGi1g1v0131100.3
LjG1.1_chr1	PGSB	CDS	21040790	21040968	.	-	2	ID=LotjaGi1g1v0131100.3.CDS.3;Parent=LotjaGi1g1v0131100.3
LjG1.1_chr1	PGSB	exon	21041577	21041674	.	-	.	ID=LotjaGi1g1v0131100.3.exon.4;Parent=LotjaGi1g1v0131100.3
LjG1.1_chr1	PGSB	CDS	21041577	21041674	.	-	1	ID=LotjaGi1g1v0131100.3.CDS.4;Parent=LotjaGi1g1v0131100.3
LjG1.1_chr1	PGSB	exon	21041762	21042027	.	-	.	ID=LotjaGi1g1v0131100.3.exon.5;Parent=LotjaGi1g1v0131100.3
LjG1.1_chr1	PGSB	CDS	21041762	21042027	.	-	0	ID=LotjaGi1g1v0131100.3.CDS.5;Parent=LotjaGi1g1v0131100.3
LjG1.1_chr1	PGSB	exon	21042316	21042471	.	-	.	ID=LotjaGi1g1v0131100.3.exon.6;Parent=LotjaGi1g1v0131100.3
LjG1.1_chr1	PGSB	CDS	21042316	21042471	.	-	0	ID=LotjaGi1g1v0131100.3.CDS.6;Parent=LotjaGi1g1v0131100.3
LjG1.1_chr1	PGSB	exon	21042571	21042759	.	-	.	ID=LotjaGi1g1v0131100.3.exon.7;Parent=LotjaGi1g1v0131100.3
LjG1.1_chr1	PGSB	CDS	21042571	21042759	.	-	0	ID=LotjaGi1g1v0131100.3.CDS.7;Parent=LotjaGi1g1v0131100.3
LjG1.1_chr1	PGSB	exon	21043054	21043167	.	-	.	ID=LotjaGi1g1v0131100.3.exon.8;Parent=LotjaGi1g1v0131100.3
LjG1.1_chr1	PGSB	CDS	21043054	21043167	.	-	0	ID=LotjaGi1g1v0131100.3.CDS.8;Parent=LotjaGi1g1v0131100.3
LjG1.1_chr1	PGSB	exon	21043491	21043633	.	-	.	ID=LotjaGi1g1v0131100.3.exon.9;Parent=LotjaGi1g1v0131100.3
LjG1.1_chr1	PGSB	CDS	21043491	21043633	.	-	2	ID=LotjaGi1g1v0131100.3.CDS.9;Parent=LotjaGi1g1v0131100.3
LjG1.1_chr1	PGSB	exon	21043950	21044136	.	-	.	ID=LotjaGi1g1v0131100.3.exon.10;Parent=LotjaGi1g1v0131100.3
LjG1.1_chr1	PGSB	CDS	21043950	21044136	.	-	0	ID=LotjaGi1g1v0131100.3.CDS.10;Parent=LotjaGi1g1v0131100.3
###
LjG1.1_chr1	PGSB	gene	21048411	21074533	.	+	.	ID=LotjaGi1g1v0131200
LjG1.1_chr1	PGSB	mRNA	21048411	21074533	.	+	.	ID=LotjaGi1g1v0131200.1;Parent=LotjaGi1g1v0131200
LjG1.1_chr1	PGSB	exon	21048411	21048559	.	+	.	ID=LotjaGi1g1v0131200.1.exon.1;Parent=LotjaGi1g1v0131200.1
LjG1.1_chr1	PGSB	five_prime_UTR	21048411	21048559	.	+	.	ID=LotjaGi1g1v0131200.1.five_prime_UTR.1;Parent=LotjaGi1g1v0131200.1
LjG1.1_chr1	PGSB	five_prime_UTR	21048909	21049076	.	+	.	ID=LotjaGi1g1v0131200.1.five_prime_UTR.2;Parent=LotjaGi1g1v0131200.1
LjG1.1_chr1	PGSB	exon	21048909	21049882	.	+	.	ID=LotjaGi1g1v0131200.1.exon.2;Parent=LotjaGi1g1v0131200.1
LjG1.1_chr1	PGSB	CDS	21049077	21049882	.	+	0	ID=LotjaGi1g1v0131200.1.CDS.1;Parent=LotjaGi1g1v0131200.1
LjG1.1_chr1	PGSB	exon	21050055	21050261	.	+	.	ID=LotjaGi1g1v0131200.1.exon.3;Parent=LotjaGi1g1v0131200.1
LjG1.1_chr1	PGSB	CDS	21050055	21050261	.	+	1	ID=LotjaGi1g1v0131200.1.CDS.2;Parent=LotjaGi1g1v0131200.1
LjG1.1_chr1	PGSB	exon	21050413	21050474	.	+	.	ID=LotjaGi1g1v0131200.1.exon.4;Parent=LotjaGi1g1v0131200.1
LjG1.1_chr1	PGSB	CDS	21050413	21050474	.	+	1	ID=LotjaGi1g1v0131200.1.CDS.3;Parent=LotjaGi1g1v0131200.1
LjG1.1_chr1	PGSB	exon	21051136	21051592	.	+	.	ID=LotjaGi1g1v0131200.1.exon.5;Parent=LotjaGi1g1v0131200.1
LjG1.1_chr1	PGSB	CDS	21051136	21051592	.	+	2	ID=LotjaGi1g1v0131200.1.CDS.4;Parent=LotjaGi1g1v0131200.1
LjG1.1_chr1	PGSB	exon	21052193	21052393	.	+	.	ID=LotjaGi1g1v0131200.1.exon.6;Parent=LotjaGi1g1v0131200.1
LjG1.1_chr1	PGSB	CDS	21052193	21052393	.	+	1	ID=LotjaGi1g1v0131200.1.CDS.5;Parent=LotjaGi1g1v0131200.1
LjG1.1_chr1	PGSB	exon	21052682	21052937	.	+	.	ID=LotjaGi1g1v0131200.1.exon.7;Parent=LotjaGi1g1v0131200.1
LjG1.1_chr1	PGSB	CDS	21052682	21052937	.	+	1	ID=LotjaGi1g1v0131200.1.CDS.6;Parent=LotjaGi1g1v0131200.1
LjG1.1_chr1	PGSB	exon	21053894	21054134	.	+	.	ID=LotjaGi1g1v0131200.1.exon.8;Parent=LotjaGi1g1v0131200.1
LjG1.1_chr1	PGSB	CDS	21053894	21054134	.	+	0	ID=LotjaGi1g1v0131200.1.CDS.7;Parent=LotjaGi1g1v0131200.1
LjG1.1_chr1	PGSB	exon	21054240	21054409	.	+	.	ID=LotjaGi1g1v0131200.1.exon.9;Parent=LotjaGi1g1v0131200.1
LjG1.1_chr1	PGSB	CDS	21054240	21054409	.	+	2	ID=LotjaGi1g1v0131200.1.CDS.8;Parent=LotjaGi1g1v0131200.1
LjG1.1_chr1	PGSB	exon	21054493	21055071	.	+	.	ID=LotjaGi1g1v0131200.1.exon.10;Parent=LotjaGi1g1v0131200.1
LjG1.1_chr1	PGSB	CDS	21054493	21055071	.	+	0	ID=LotjaGi1g1v0131200.1.CDS.9;Parent=LotjaGi1g1v0131200.1
LjG1.1_chr1	PGSB	exon	21063006	21063175	.	+	.	ID=LotjaGi1g1v0131200.1.exon.11;Parent=LotjaGi1g1v0131200.1
LjG1.1_chr1	PGSB	CDS	21063006	21063175	.	+	0	ID=LotjaGi1g1v0131200.1.CDS.10;Parent=LotjaGi1g1v0131200.1
LjG1.1_chr1	PGSB	exon	21063457	21063673	.	+	.	ID=LotjaGi1g1v0131200.1.exon.12;Parent=LotjaGi1g1v0131200.1
LjG1.1_chr1	PGSB	CDS	21063457	21063673	.	+	1	ID=LotjaGi1g1v0131200.1.CDS.11;Parent=LotjaGi1g1v0131200.1
LjG1.1_chr1	PGSB	exon	21063763	21063963	.	+	.	ID=LotjaGi1g1v0131200.1.exon.13;Parent=LotjaGi1g1v0131200.1
LjG1.1_chr1	PGSB	CDS	21063763	21063963	.	+	0	ID=LotjaGi1g1v0131200.1.CDS.12;Parent=LotjaGi1g1v0131200.1
LjG1.1_chr1	PGSB	exon	21064829	21064945	.	+	.	ID=LotjaGi1g1v0131200.1.exon.14;Parent=LotjaGi1g1v0131200.1
LjG1.1_chr1	PGSB	CDS	21064829	21064945	.	+	0	ID=LotjaGi1g1v0131200.1.CDS.13;Parent=LotjaGi1g1v0131200.1
LjG1.1_chr1	PGSB	exon	21065237	21065479	.	+	.	ID=LotjaGi1g1v0131200.1.exon.15;Parent=LotjaGi1g1v0131200.1
LjG1.1_chr1	PGSB	CDS	21065237	21065479	.	+	0	ID=LotjaGi1g1v0131200.1.CDS.14;Parent=LotjaGi1g1v0131200.1
LjG1.1_chr1	PGSB	exon	21066443	21066647	.	+	.	ID=LotjaGi1g1v0131200.1.exon.16;Parent=LotjaGi1g1v0131200.1
LjG1.1_chr1	PGSB	CDS	21066443	21066647	.	+	0	ID=LotjaGi1g1v0131200.1.CDS.15;Parent=LotjaGi1g1v0131200.1
LjG1.1_chr1	PGSB	exon	21067234	21067445	.	+	.	ID=LotjaGi1g1v0131200.1.exon.17;Parent=LotjaGi1g1v0131200.1
LjG1.1_chr1	PGSB	CDS	21067234	21067445	.	+	2	ID=LotjaGi1g1v0131200.1.CDS.16;Parent=LotjaGi1g1v0131200.1
LjG1.1_chr1	PGSB	exon	21067770	21067921	.	+	.	ID=LotjaGi1g1v0131200.1.exon.18;Parent=LotjaGi1g1v0131200.1
LjG1.1_chr1	PGSB	CDS	21067770	21067921	.	+	0	ID=LotjaGi1g1v0131200.1.CDS.17;Parent=LotjaGi1g1v0131200.1
LjG1.1_chr1	PGSB	exon	21068534	21068783	.	+	.	ID=LotjaGi1g1v0131200.1.exon.19;Parent=LotjaGi1g1v0131200.1
LjG1.1_chr1	PGSB	CDS	21068534	21068783	.	+	1	ID=LotjaGi1g1v0131200.1.CDS.18;Parent=LotjaGi1g1v0131200.1
LjG1.1_chr1	PGSB	CDS	21069520	21069777	.	+	0	ID=LotjaGi1g1v0131200.1.CDS.19;Parent=LotjaGi1g1v0131200.1
LjG1.1_chr1	PGSB	exon	21069520	21069896	.	+	.	ID=LotjaGi1g1v0131200.1.exon.20;Parent=LotjaGi1g1v0131200.1
LjG1.1_chr1	PGSB	three_prime_UTR	21069778	21069896	.	+	.	ID=LotjaGi1g1v0131200.1.three_prime_UTR.3;Parent=LotjaGi1g1v0131200.1
LjG1.1_chr1	PGSB	exon	21073059	21074533	.	+	.	ID=LotjaGi1g1v0131200.1.exon.21;Parent=LotjaGi1g1v0131200.1
LjG1.1_chr1	PGSB	three_prime_UTR	21073059	21074533	.	+	.	ID=LotjaGi1g1v0131200.1.three_prime_UTR.4;Parent=LotjaGi1g1v0131200.1
LjG1.1_chr1	PGSB	mRNA	21048478	21070075	.	+	.	ID=LotjaGi1g1v0131200.2;Parent=LotjaGi1g1v0131200
LjG1.1_chr1	PGSB	exon	21048478	21048559	.	+	.	ID=LotjaGi1g1v0131200.2.exon.1;Parent=LotjaGi1g1v0131200.2
LjG1.1_chr1	PGSB	five_prime_UTR	21048478	21048559	.	+	.	ID=LotjaGi1g1v0131200.2.five_prime_UTR.1;Parent=LotjaGi1g1v0131200.2
LjG1.1_chr1	PGSB	five_prime_UTR	21049067	21049076	.	+	.	ID=LotjaGi1g1v0131200.2.five_prime_UTR.2;Parent=LotjaGi1g1v0131200.2
LjG1.1_chr1	PGSB	exon	21049067	21049882	.	+	.	ID=LotjaGi1g1v0131200.2.exon.2;Parent=LotjaGi1g1v0131200.2
LjG1.1_chr1	PGSB	CDS	21049077	21049882	.	+	0	ID=LotjaGi1g1v0131200.2.CDS.1;Parent=LotjaGi1g1v0131200.2
LjG1.1_chr1	PGSB	exon	21050055	21050261	.	+	.	ID=LotjaGi1g1v0131200.2.exon.3;Parent=LotjaGi1g1v0131200.2
LjG1.1_chr1	PGSB	CDS	21050055	21050261	.	+	1	ID=LotjaGi1g1v0131200.2.CDS.2;Parent=LotjaGi1g1v0131200.2
LjG1.1_chr1	PGSB	exon	21050413	21050474	.	+	.	ID=LotjaGi1g1v0131200.2.exon.4;Parent=LotjaGi1g1v0131200.2
LjG1.1_chr1	PGSB	CDS	21050413	21050474	.	+	1	ID=LotjaGi1g1v0131200.2.CDS.3;Parent=LotjaGi1g1v0131200.2
LjG1.1_chr1	PGSB	exon	21051136	21051592	.	+	.	ID=LotjaGi1g1v0131200.2.exon.5;Parent=LotjaGi1g1v0131200.2
LjG1.1_chr1	PGSB	CDS	21051136	21051592	.	+	2	ID=LotjaGi1g1v0131200.2.CDS.4;Parent=LotjaGi1g1v0131200.2
LjG1.1_chr1	PGSB	exon	21052193	21052393	.	+	.	ID=LotjaGi1g1v0131200.2.exon.6;Parent=LotjaGi1g1v0131200.2
LjG1.1_chr1	PGSB	CDS	21052193	21052393	.	+	1	ID=LotjaGi1g1v0131200.2.CDS.5;Parent=LotjaGi1g1v0131200.2
LjG1.1_chr1	PGSB	exon	21052682	21052937	.	+	.	ID=LotjaGi1g1v0131200.2.exon.7;Parent=LotjaGi1g1v0131200.2
LjG1.1_chr1	PGSB	CDS	21052682	21052937	.	+	1	ID=LotjaGi1g1v0131200.2.CDS.6;Parent=LotjaGi1g1v0131200.2
LjG1.1_chr1	PGSB	exon	21053894	21054134	.	+	.	ID=LotjaGi1g1v0131200.2.exon.8;Parent=LotjaGi1g1v0131200.2
LjG1.1_chr1	PGSB	CDS	21053894	21054134	.	+	0	ID=LotjaGi1g1v0131200.2.CDS.7;Parent=LotjaGi1g1v0131200.2
LjG1.1_chr1	PGSB	exon	21054240	21054409	.	+	.	ID=LotjaGi1g1v0131200.2.exon.9;Parent=LotjaGi1g1v0131200.2
LjG1.1_chr1	PGSB	CDS	21054240	21054409	.	+	2	ID=LotjaGi1g1v0131200.2.CDS.8;Parent=LotjaGi1g1v0131200.2
LjG1.1_chr1	PGSB	exon	21054493	21055071	.	+	.	ID=LotjaGi1g1v0131200.2.exon.10;Parent=LotjaGi1g1v0131200.2
LjG1.1_chr1	PGSB	CDS	21054493	21055071	.	+	0	ID=LotjaGi1g1v0131200.2.CDS.9;Parent=LotjaGi1g1v0131200.2
LjG1.1_chr1	PGSB	exon	21063006	21063175	.	+	.	ID=LotjaGi1g1v0131200.2.exon.11;Parent=LotjaGi1g1v0131200.2
LjG1.1_chr1	PGSB	CDS	21063006	21063175	.	+	0	ID=LotjaGi1g1v0131200.2.CDS.10;Parent=LotjaGi1g1v0131200.2
LjG1.1_chr1	PGSB	exon	21063457	21063673	.	+	.	ID=LotjaGi1g1v0131200.2.exon.12;Parent=LotjaGi1g1v0131200.2
LjG1.1_chr1	PGSB	CDS	21063457	21063673	.	+	1	ID=LotjaGi1g1v0131200.2.CDS.11;Parent=LotjaGi1g1v0131200.2
LjG1.1_chr1	PGSB	exon	21063763	21063963	.	+	.	ID=LotjaGi1g1v0131200.2.exon.13;Parent=LotjaGi1g1v0131200.2
LjG1.1_chr1	PGSB	CDS	21063763	21063963	.	+	0	ID=LotjaGi1g1v0131200.2.CDS.12;Parent=LotjaGi1g1v0131200.2
LjG1.1_chr1	PGSB	exon	21064829	21064945	.	+	.	ID=LotjaGi1g1v0131200.2.exon.14;Parent=LotjaGi1g1v0131200.2
LjG1.1_chr1	PGSB	CDS	21064829	21064945	.	+	0	ID=LotjaGi1g1v0131200.2.CDS.13;Parent=LotjaGi1g1v0131200.2
LjG1.1_chr1	PGSB	exon	21065237	21065479	.	+	.	ID=LotjaGi1g1v0131200.2.exon.15;Parent=LotjaGi1g1v0131200.2
LjG1.1_chr1	PGSB	CDS	21065237	21065479	.	+	0	ID=LotjaGi1g1v0131200.2.CDS.14;Parent=LotjaGi1g1v0131200.2
LjG1.1_chr1	PGSB	exon	21066443	21066647	.	+	.	ID=LotjaGi1g1v0131200.2.exon.16;Parent=LotjaGi1g1v0131200.2
LjG1.1_chr1	PGSB	CDS	21066443	21066647	.	+	0	ID=LotjaGi1g1v0131200.2.CDS.15;Parent=LotjaGi1g1v0131200.2
LjG1.1_chr1	PGSB	exon	21067234	21067445	.	+	.	ID=LotjaGi1g1v0131200.2.exon.17;Parent=LotjaGi1g1v0131200.2
LjG1.1_chr1	PGSB	CDS	21067234	21067445	.	+	2	ID=LotjaGi1g1v0131200.2.CDS.16;Parent=LotjaGi1g1v0131200.2
LjG1.1_chr1	PGSB	exon	21067770	21067921	.	+	.	ID=LotjaGi1g1v0131200.2.exon.18;Parent=LotjaGi1g1v0131200.2
LjG1.1_chr1	PGSB	CDS	21067770	21067921	.	+	0	ID=LotjaGi1g1v0131200.2.CDS.17;Parent=LotjaGi1g1v0131200.2
LjG1.1_chr1	PGSB	exon	21068534	21068783	.	+	.	ID=LotjaGi1g1v0131200.2.exon.19;Parent=LotjaGi1g1v0131200.2
LjG1.1_chr1	PGSB	CDS	21068534	21068783	.	+	1	ID=LotjaGi1g1v0131200.2.CDS.18;Parent=LotjaGi1g1v0131200.2
LjG1.1_chr1	PGSB	CDS	21069520	21069777	.	+	0	ID=LotjaGi1g1v0131200.2.CDS.19;Parent=LotjaGi1g1v0131200.2
LjG1.1_chr1	PGSB	exon	21069520	21070075	.	+	.	ID=LotjaGi1g1v0131200.2.exon.20;Parent=LotjaGi1g1v0131200.2
LjG1.1_chr1	PGSB	three_prime_UTR	21069778	21070075	.	+	.	ID=LotjaGi1g1v0131200.2.three_prime_UTR.3;Parent=LotjaGi1g1v0131200.2
LjG1.1_chr1	PGSB	mRNA	21049077	21069777	.	+	.	ID=LotjaGi1g1v0131200.3;Parent=LotjaGi1g1v0131200
LjG1.1_chr1	PGSB	exon	21049077	21049882	.	+	.	ID=LotjaGi1g1v0131200.3.exon.1;Parent=LotjaGi1g1v0131200.3
LjG1.1_chr1	PGSB	CDS	21049077	21049882	.	+	0	ID=LotjaGi1g1v0131200.3.CDS.1;Parent=LotjaGi1g1v0131200.3
LjG1.1_chr1	PGSB	exon	21050055	21050261	.	+	.	ID=LotjaGi1g1v0131200.3.exon.2;Parent=LotjaGi1g1v0131200.3
LjG1.1_chr1	PGSB	CDS	21050055	21050261	.	+	1	ID=LotjaGi1g1v0131200.3.CDS.2;Parent=LotjaGi1g1v0131200.3
LjG1.1_chr1	PGSB	exon	21050413	21050474	.	+	.	ID=LotjaGi1g1v0131200.3.exon.3;Parent=LotjaGi1g1v0131200.3
LjG1.1_chr1	PGSB	CDS	21050413	21050474	.	+	1	ID=LotjaGi1g1v0131200.3.CDS.3;Parent=LotjaGi1g1v0131200.3
LjG1.1_chr1	PGSB	exon	21051136	21051592	.	+	.	ID=LotjaGi1g1v0131200.3.exon.4;Parent=LotjaGi1g1v0131200.3
LjG1.1_chr1	PGSB	CDS	21051136	21051592	.	+	2	ID=LotjaGi1g1v0131200.3.CDS.4;Parent=LotjaGi1g1v0131200.3
LjG1.1_chr1	PGSB	exon	21052193	21052393	.	+	.	ID=LotjaGi1g1v0131200.3.exon.5;Parent=LotjaGi1g1v0131200.3
LjG1.1_chr1	PGSB	CDS	21052193	21052393	.	+	1	ID=LotjaGi1g1v0131200.3.CDS.5;Parent=LotjaGi1g1v0131200.3
LjG1.1_chr1	PGSB	exon	21052682	21052937	.	+	.	ID=LotjaGi1g1v0131200.3.exon.6;Parent=LotjaGi1g1v0131200.3
LjG1.1_chr1	PGSB	CDS	21052682	21052937	.	+	1	ID=LotjaGi1g1v0131200.3.CDS.6;Parent=LotjaGi1g1v0131200.3
LjG1.1_chr1	PGSB	exon	21053894	21054134	.	+	.	ID=LotjaGi1g1v0131200.3.exon.7;Parent=LotjaGi1g1v0131200.3
LjG1.1_chr1	PGSB	CDS	21053894	21054134	.	+	0	ID=LotjaGi1g1v0131200.3.CDS.7;Parent=LotjaGi1g1v0131200.3
LjG1.1_chr1	PGSB	exon	21054240	21054409	.	+	.	ID=LotjaGi1g1v0131200.3.exon.8;Parent=LotjaGi1g1v0131200.3
LjG1.1_chr1	PGSB	CDS	21054240	21054409	.	+	2	ID=LotjaGi1g1v0131200.3.CDS.8;Parent=LotjaGi1g1v0131200.3
LjG1.1_chr1	PGSB	exon	21054493	21055071	.	+	.	ID=LotjaGi1g1v0131200.3.exon.9;Parent=LotjaGi1g1v0131200.3
LjG1.1_chr1	PGSB	CDS	21054493	21055071	.	+	0	ID=LotjaGi1g1v0131200.3.CDS.9;Parent=LotjaGi1g1v0131200.3
LjG1.1_chr1	PGSB	exon	21063006	21063175	.	+	.	ID=LotjaGi1g1v0131200.3.exon.10;Parent=LotjaGi1g1v0131200.3
LjG1.1_chr1	PGSB	CDS	21063006	21063175	.	+	0	ID=LotjaGi1g1v0131200.3.CDS.10;Parent=LotjaGi1g1v0131200.3
LjG1.1_chr1	PGSB	exon	21063457	21063673	.	+	.	ID=LotjaGi1g1v0131200.3.exon.11;Parent=LotjaGi1g1v0131200.3
LjG1.1_chr1	PGSB	CDS	21063457	21063673	.	+	1	ID=LotjaGi1g1v0131200.3.CDS.11;Parent=LotjaGi1g1v0131200.3
LjG1.1_chr1	PGSB	exon	21063763	21063963	.	+	.	ID=LotjaGi1g1v0131200.3.exon.12;Parent=LotjaGi1g1v0131200.3
LjG1.1_chr1	PGSB	CDS	21063763	21063963	.	+	0	ID=LotjaGi1g1v0131200.3.CDS.12;Parent=LotjaGi1g1v0131200.3
LjG1.1_chr1	PGSB	exon	21064829	21064945	.	+	.	ID=LotjaGi1g1v0131200.3.exon.13;Parent=LotjaGi1g1v0131200.3
LjG1.1_chr1	PGSB	CDS	21064829	21064945	.	+	0	ID=LotjaGi1g1v0131200.3.CDS.13;Parent=LotjaGi1g1v0131200.3
LjG1.1_chr1	PGSB	exon	21065237	21065479	.	+	.	ID=LotjaGi1g1v0131200.3.exon.14;Parent=LotjaGi1g1v0131200.3
LjG1.1_chr1	PGSB	CDS	21065237	21065479	.	+	0	ID=LotjaGi1g1v0131200.3.CDS.14;Parent=LotjaGi1g1v0131200.3
LjG1.1_chr1	PGSB	exon	21066443	21066647	.	+	.	ID=LotjaGi1g1v0131200.3.exon.15;Parent=LotjaGi1g1v0131200.3
LjG1.1_chr1	PGSB	CDS	21066443	21066647	.	+	0	ID=LotjaGi1g1v0131200.3.CDS.15;Parent=LotjaGi1g1v0131200.3
LjG1.1_chr1	PGSB	exon	21067234	21067445	.	+	.	ID=LotjaGi1g1v0131200.3.exon.16;Parent=LotjaGi1g1v0131200.3
LjG1.1_chr1	PGSB	CDS	21067234	21067445	.	+	2	ID=LotjaGi1g1v0131200.3.CDS.16;Parent=LotjaGi1g1v0131200.3
LjG1.1_chr1	PGSB	exon	21067770	21067921	.	+	.	ID=LotjaGi1g1v0131200.3.exon.17;Parent=LotjaGi1g1v0131200.3
LjG1.1_chr1	PGSB	CDS	21067770	21067921	.	+	0	ID=LotjaGi1g1v0131200.3.CDS.17;Parent=LotjaGi1g1v0131200.3
LjG1.1_chr1	PGSB	exon	21068534	21068783	.	+	.	ID=LotjaGi1g1v0131200.3.exon.18;Parent=LotjaGi1g1v0131200.3
LjG1.1_chr1	PGSB	CDS	21068534	21068783	.	+	1	ID=LotjaGi1g1v0131200.3.CDS.18;Parent=LotjaGi1g1v0131200.3
LjG1.1_chr1	PGSB	exon	21069520	21069777	.	+	.	ID=LotjaGi1g1v0131200.3.exon.19;Parent=LotjaGi1g1v0131200.3
LjG1.1_chr1	PGSB	CDS	21069520	21069777	.	+	0	ID=LotjaGi1g1v0131200.3.CDS.19;Parent=LotjaGi1g1v0131200.3
###
###
LjG1.1_chr1	PGSB	gene	21090335	21094430	.	-	.	ID=LotjaGi1g1v0131400
LjG1.1_chr1	PGSB	mRNA	21090335	21094430	.	-	.	ID=LotjaGi1g1v0131400.1;Parent=LotjaGi1g1v0131400
LjG1.1_chr1	PGSB	three_prime_UTR	21090335	21090683	.	-	.	ID=LotjaGi1g1v0131400.1.three_prime_UTR.1;Parent=LotjaGi1g1v0131400.1
LjG1.1_chr1	PGSB	exon	21090335	21091064	.	-	.	ID=LotjaGi1g1v0131400.1.exon.1;Parent=LotjaGi1g1v0131400.1
LjG1.1_chr1	PGSB	CDS	21090684	21091064	.	-	0	ID=LotjaGi1g1v0131400.1.CDS.1;Parent=LotjaGi1g1v0131400.1
LjG1.1_chr1	PGSB	exon	21091982	21092272	.	-	.	ID=LotjaGi1g1v0131400.1.exon.2;Parent=LotjaGi1g1v0131400.1
LjG1.1_chr1	PGSB	CDS	21091982	21092272	.	-	0	ID=LotjaGi1g1v0131400.1.CDS.2;Parent=LotjaGi1g1v0131400.1
LjG1.1_chr1	PGSB	exon	21092861	21092959	.	-	.	ID=LotjaGi1g1v0131400.1.exon.3;Parent=LotjaGi1g1v0131400.1
LjG1.1_chr1	PGSB	CDS	21092861	21092959	.	-	0	ID=LotjaGi1g1v0131400.1.CDS.3;Parent=LotjaGi1g1v0131400.1
LjG1.1_chr1	PGSB	exon	21093114	21093374	.	-	.	ID=LotjaGi1g1v0131400.1.exon.4;Parent=LotjaGi1g1v0131400.1
LjG1.1_chr1	PGSB	CDS	21093114	21093374	.	-	0	ID=LotjaGi1g1v0131400.1.CDS.4;Parent=LotjaGi1g1v0131400.1
LjG1.1_chr1	PGSB	CDS	21093968	21094366	.	-	0	ID=LotjaGi1g1v0131400.1.CDS.5;Parent=LotjaGi1g1v0131400.1
LjG1.1_chr1	PGSB	exon	21093968	21094430	.	-	.	ID=LotjaGi1g1v0131400.1.exon.5;Parent=LotjaGi1g1v0131400.1
LjG1.1_chr1	PGSB	five_prime_UTR	21094367	21094430	.	-	.	ID=LotjaGi1g1v0131400.1.five_prime_UTR.2;Parent=LotjaGi1g1v0131400.1
###
LjG1.1_chr1	PGSB	gene	21107597	21109275	.	+	.	ID=LotjaGi1g1v0131500
LjG1.1_chr1	PGSB	mRNA	21107597	21109177	.	+	.	ID=LotjaGi1g1v0131500.1;Parent=LotjaGi1g1v0131500
LjG1.1_chr1	PGSB	exon	21107597	21107774	.	+	.	ID=LotjaGi1g1v0131500.1.exon.1;Parent=LotjaGi1g1v0131500.1
LjG1.1_chr1	PGSB	five_prime_UTR	21107597	21107774	.	+	.	ID=LotjaGi1g1v0131500.1.five_prime_UTR.1;Parent=LotjaGi1g1v0131500.1
LjG1.1_chr1	PGSB	five_prime_UTR	21107849	21107879	.	+	.	ID=LotjaGi1g1v0131500.1.five_prime_UTR.2;Parent=LotjaGi1g1v0131500.1
LjG1.1_chr1	PGSB	exon	21107849	21108057	.	+	.	ID=LotjaGi1g1v0131500.1.exon.2;Parent=LotjaGi1g1v0131500.1
LjG1.1_chr1	PGSB	CDS	21107880	21108057	.	+	0	ID=LotjaGi1g1v0131500.1.CDS.1;Parent=LotjaGi1g1v0131500.1
LjG1.1_chr1	PGSB	exon	21108186	21109177	.	+	.	ID=LotjaGi1g1v0131500.1.exon.3;Parent=LotjaGi1g1v0131500.1
LjG1.1_chr1	PGSB	CDS	21108186	21109177	.	+	2	ID=LotjaGi1g1v0131500.1.CDS.2;Parent=LotjaGi1g1v0131500.1
LjG1.1_chr1	PGSB	mRNA	21107654	21109177	.	+	.	ID=LotjaGi1g1v0131500.2;Parent=LotjaGi1g1v0131500
LjG1.1_chr1	PGSB	exon	21107654	21107809	.	+	.	ID=LotjaGi1g1v0131500.2.exon.1;Parent=LotjaGi1g1v0131500.2
LjG1.1_chr1	PGSB	five_prime_UTR	21107654	21107809	.	+	.	ID=LotjaGi1g1v0131500.2.five_prime_UTR.1;Parent=LotjaGi1g1v0131500.2
LjG1.1_chr1	PGSB	five_prime_UTR	21107863	21107879	.	+	.	ID=LotjaGi1g1v0131500.2.five_prime_UTR.2;Parent=LotjaGi1g1v0131500.2
LjG1.1_chr1	PGSB	exon	21107863	21108057	.	+	.	ID=LotjaGi1g1v0131500.2.exon.2;Parent=LotjaGi1g1v0131500.2
LjG1.1_chr1	PGSB	CDS	21107880	21108057	.	+	0	ID=LotjaGi1g1v0131500.2.CDS.1;Parent=LotjaGi1g1v0131500.2
LjG1.1_chr1	PGSB	exon	21108186	21109177	.	+	.	ID=LotjaGi1g1v0131500.2.exon.3;Parent=LotjaGi1g1v0131500.2
LjG1.1_chr1	PGSB	CDS	21108186	21109177	.	+	2	ID=LotjaGi1g1v0131500.2.CDS.2;Parent=LotjaGi1g1v0131500.2
LjG1.1_chr1	PGSB	mRNA	21107739	21109275	.	+	.	ID=LotjaGi1g1v0131500.3;Parent=LotjaGi1g1v0131500
LjG1.1_chr1	PGSB	five_prime_UTR	21107739	21107879	.	+	.	ID=LotjaGi1g1v0131500.3.five_prime_UTR.1;Parent=LotjaGi1g1v0131500.3
LjG1.1_chr1	PGSB	exon	21107739	21108057	.	+	.	ID=LotjaGi1g1v0131500.3.exon.1;Parent=LotjaGi1g1v0131500.3
LjG1.1_chr1	PGSB	CDS	21107880	21108057	.	+	0	ID=LotjaGi1g1v0131500.3.CDS.1;Parent=LotjaGi1g1v0131500.3
LjG1.1_chr1	PGSB	CDS	21108186	21109177	.	+	2	ID=LotjaGi1g1v0131500.3.CDS.2;Parent=LotjaGi1g1v0131500.3
LjG1.1_chr1	PGSB	exon	21108186	21109275	.	+	.	ID=LotjaGi1g1v0131500.3.exon.2;Parent=LotjaGi1g1v0131500.3
LjG1.1_chr1	PGSB	three_prime_UTR	21109178	21109275	.	+	.	ID=LotjaGi1g1v0131500.3.three_prime_UTR.2;Parent=LotjaGi1g1v0131500.3
LjG1.1_chr1	PGSB	mRNA	21107880	21109177	.	+	.	ID=LotjaGi1g1v0131500.4;Parent=LotjaGi1g1v0131500
LjG1.1_chr1	PGSB	exon	21107880	21107979	.	+	.	ID=LotjaGi1g1v0131500.4.exon.1;Parent=LotjaGi1g1v0131500.4
LjG1.1_chr1	PGSB	CDS	21107880	21107979	.	+	0	ID=LotjaGi1g1v0131500.4.CDS.1;Parent=LotjaGi1g1v0131500.4
LjG1.1_chr1	PGSB	exon	21108186	21109177	.	+	.	ID=LotjaGi1g1v0131500.4.exon.2;Parent=LotjaGi1g1v0131500.4
LjG1.1_chr1	PGSB	CDS	21108186	21109177	.	+	2	ID=LotjaGi1g1v0131500.4.CDS.2;Parent=LotjaGi1g1v0131500.4
LjG1.1_chr1	PGSB	mRNA	21108266	21109177	.	+	.	ID=LotjaGi1g1v0131500.5;Parent=LotjaGi1g1v0131500
LjG1.1_chr1	PGSB	exon	21108266	21109177	.	+	.	ID=LotjaGi1g1v0131500.5.exon.1;Parent=LotjaGi1g1v0131500.5
LjG1.1_chr1	PGSB	CDS	21108266	21109177	.	+	0	ID=LotjaGi1g1v0131500.5.CDS.1;Parent=LotjaGi1g1v0131500.5
LjG1.1_chr1	PGSB	mRNA	21108479	21109186	.	+	.	ID=LotjaGi1g1v0131500.6;Parent=LotjaGi1g1v0131500
LjG1.1_chr1	PGSB	CDS	21108479	21109177	.	+	0	ID=LotjaGi1g1v0131500.6.CDS.1;Parent=LotjaGi1g1v0131500.6
LjG1.1_chr1	PGSB	exon	21108479	21109186	.	+	.	ID=LotjaGi1g1v0131500.6.exon.1;Parent=LotjaGi1g1v0131500.6
###
###
LjG1.1_chr1	PGSB	gene	21111444	21119504	.	-	.	ID=LotjaGi1g1v0131700
LjG1.1_chr1	PGSB	mRNA	21114646	21119295	.	-	.	ID=LotjaGi1g1v0131700.1;Parent=LotjaGi1g1v0131700
LjG1.1_chr1	PGSB	three_prime_UTR	21114646	21115351	.	-	.	ID=LotjaGi1g1v0131700.1.three_prime_UTR.1;Parent=LotjaGi1g1v0131700.1
LjG1.1_chr1	PGSB	exon	21114646	21115761	.	-	.	ID=LotjaGi1g1v0131700.1.exon.1;Parent=LotjaGi1g1v0131700.1
LjG1.1_chr1	PGSB	CDS	21115352	21115761	.	-	2	ID=LotjaGi1g1v0131700.1.CDS.1;Parent=LotjaGi1g1v0131700.1
LjG1.1_chr1	PGSB	CDS	21115883	21115904	.	-	0	ID=LotjaGi1g1v0131700.1.CDS.2;Parent=LotjaGi1g1v0131700.1
LjG1.1_chr1	PGSB	exon	21115883	21116312	.	-	.	ID=LotjaGi1g1v0131700.1.exon.2;Parent=LotjaGi1g1v0131700.1
LjG1.1_chr1	PGSB	five_prime_UTR	21115905	21116312	.	-	.	ID=LotjaGi1g1v0131700.1.five_prime_UTR.2;Parent=LotjaGi1g1v0131700.1
LjG1.1_chr1	PGSB	exon	21116602	21116997	.	-	.	ID=LotjaGi1g1v0131700.1.exon.3;Parent=LotjaGi1g1v0131700.1
LjG1.1_chr1	PGSB	five_prime_UTR	21116602	21116997	.	-	.	ID=LotjaGi1g1v0131700.1.five_prime_UTR.3;Parent=LotjaGi1g1v0131700.1
LjG1.1_chr1	PGSB	exon	21117502	21118675	.	-	.	ID=LotjaGi1g1v0131700.1.exon.4;Parent=LotjaGi1g1v0131700.1
LjG1.1_chr1	PGSB	five_prime_UTR	21117502	21118675	.	-	.	ID=LotjaGi1g1v0131700.1.five_prime_UTR.4;Parent=LotjaGi1g1v0131700.1
LjG1.1_chr1	PGSB	exon	21118933	21119295	.	-	.	ID=LotjaGi1g1v0131700.1.exon.5;Parent=LotjaGi1g1v0131700.1
LjG1.1_chr1	PGSB	five_prime_UTR	21118933	21119295	.	-	.	ID=LotjaGi1g1v0131700.1.five_prime_UTR.5;Parent=LotjaGi1g1v0131700.1
LjG1.1_chr1	PGSB	mRNA	21115042	21119504	.	-	.	ID=LotjaGi1g1v0131700.2;Parent=LotjaGi1g1v0131700
LjG1.1_chr1	PGSB	three_prime_UTR	21115042	21115351	.	-	.	ID=LotjaGi1g1v0131700.2.three_prime_UTR.1;Parent=LotjaGi1g1v0131700.2
LjG1.1_chr1	PGSB	exon	21115042	21115761	.	-	.	ID=LotjaGi1g1v0131700.2.exon.1;Parent=LotjaGi1g1v0131700.2
LjG1.1_chr1	PGSB	CDS	21115352	21115761	.	-	2	ID=LotjaGi1g1v0131700.2.CDS.1;Parent=LotjaGi1g1v0131700.2
LjG1.1_chr1	PGSB	CDS	21115883	21115904	.	-	0	ID=LotjaGi1g1v0131700.2.CDS.2;Parent=LotjaGi1g1v0131700.2
LjG1.1_chr1	PGSB	exon	21115883	21116312	.	-	.	ID=LotjaGi1g1v0131700.2.exon.2;Parent=LotjaGi1g1v0131700.2
LjG1.1_chr1	PGSB	five_prime_UTR	21115905	21116312	.	-	.	ID=LotjaGi1g1v0131700.2.five_prime_UTR.2;Parent=LotjaGi1g1v0131700.2
LjG1.1_chr1	PGSB	exon	21116602	21116997	.	-	.	ID=LotjaGi1g1v0131700.2.exon.3;Parent=LotjaGi1g1v0131700.2
LjG1.1_chr1	PGSB	five_prime_UTR	21116602	21116997	.	-	.	ID=LotjaGi1g1v0131700.2.five_prime_UTR.3;Parent=LotjaGi1g1v0131700.2
LjG1.1_chr1	PGSB	exon	21118645	21118675	.	-	.	ID=LotjaGi1g1v0131700.2.exon.4;Parent=LotjaGi1g1v0131700.2
LjG1.1_chr1	PGSB	five_prime_UTR	21118645	21118675	.	-	.	ID=LotjaGi1g1v0131700.2.five_prime_UTR.4;Parent=LotjaGi1g1v0131700.2
LjG1.1_chr1	PGSB	exon	21118933	21119504	.	-	.	ID=LotjaGi1g1v0131700.2.exon.5;Parent=LotjaGi1g1v0131700.2
LjG1.1_chr1	PGSB	five_prime_UTR	21118933	21119504	.	-	.	ID=LotjaGi1g1v0131700.2.five_prime_UTR.5;Parent=LotjaGi1g1v0131700.2
###
LjG1.1_chr1	PGSB	gene	21125509	21127409	.	+	.	ID=LotjaGi1g1v0131800
LjG1.1_chr1	PGSB	mRNA	21125509	21127409	.	+	.	ID=LotjaGi1g1v0131800.1;Parent=LotjaGi1g1v0131800
LjG1.1_chr1	PGSB	five_prime_UTR	21125509	21125748	.	+	.	ID=LotjaGi1g1v0131800.1.five_prime_UTR.1;Parent=LotjaGi1g1v0131800.1
LjG1.1_chr1	PGSB	exon	21125509	21126465	.	+	.	ID=LotjaGi1g1v0131800.1.exon.1;Parent=LotjaGi1g1v0131800.1
LjG1.1_chr1	PGSB	CDS	21125749	21126465	.	+	0	ID=LotjaGi1g1v0131800.1.CDS.1;Parent=LotjaGi1g1v0131800.1
LjG1.1_chr1	PGSB	CDS	21126557	21126955	.	+	0	ID=LotjaGi1g1v0131800.1.CDS.2;Parent=LotjaGi1g1v0131800.1
LjG1.1_chr1	PGSB	exon	21126557	21127409	.	+	.	ID=LotjaGi1g1v0131800.1.exon.2;Parent=LotjaGi1g1v0131800.1
LjG1.1_chr1	PGSB	three_prime_UTR	21126956	21127409	.	+	.	ID=LotjaGi1g1v0131800.1.three_prime_UTR.2;Parent=LotjaGi1g1v0131800.1
###
###
###
LjG1.1_chr1	PGSB	gene	21140835	21145669	.	+	.	ID=LotjaGi1g1v0132100
LjG1.1_chr1	PGSB	mRNA	21140835	21145669	.	+	.	ID=LotjaGi1g1v0132100.1;Parent=LotjaGi1g1v0132100
LjG1.1_chr1	PGSB	five_prime_UTR	21140835	21141906	.	+	.	ID=LotjaGi1g1v0132100.1.five_prime_UTR.1;Parent=LotjaGi1g1v0132100.1
LjG1.1_chr1	PGSB	exon	21140835	21142854	.	+	.	ID=LotjaGi1g1v0132100.1.exon.1;Parent=LotjaGi1g1v0132100.1
LjG1.1_chr1	PGSB	CDS	21141907	21142854	.	+	0	ID=LotjaGi1g1v0132100.1.CDS.1;Parent=LotjaGi1g1v0132100.1
LjG1.1_chr1	PGSB	exon	21143285	21143380	.	+	.	ID=LotjaGi1g1v0132100.1.exon.2;Parent=LotjaGi1g1v0132100.1
LjG1.1_chr1	PGSB	CDS	21143285	21143380	.	+	0	ID=LotjaGi1g1v0132100.1.CDS.2;Parent=LotjaGi1g1v0132100.1
LjG1.1_chr1	PGSB	exon	21143650	21143786	.	+	.	ID=LotjaGi1g1v0132100.1.exon.3;Parent=LotjaGi1g1v0132100.1
LjG1.1_chr1	PGSB	CDS	21143650	21143786	.	+	0	ID=LotjaGi1g1v0132100.1.CDS.3;Parent=LotjaGi1g1v0132100.1
LjG1.1_chr1	PGSB	CDS	21145011	21145182	.	+	1	ID=LotjaGi1g1v0132100.1.CDS.4;Parent=LotjaGi1g1v0132100.1
LjG1.1_chr1	PGSB	exon	21145011	21145669	.	+	.	ID=LotjaGi1g1v0132100.1.exon.4;Parent=LotjaGi1g1v0132100.1
LjG1.1_chr1	PGSB	three_prime_UTR	21145183	21145669	.	+	.	ID=LotjaGi1g1v0132100.1.three_prime_UTR.2;Parent=LotjaGi1g1v0132100.1
LjG1.1_chr1	PGSB	mRNA	21140835	21145669	.	+	.	ID=LotjaGi1g1v0132100.2;Parent=LotjaGi1g1v0132100
LjG1.1_chr1	PGSB	five_prime_UTR	21140835	21140986	.	+	.	ID=LotjaGi1g1v0132100.2.five_prime_UTR.1;Parent=LotjaGi1g1v0132100.2
LjG1.1_chr1	PGSB	exon	21140835	21141246	.	+	.	ID=LotjaGi1g1v0132100.2.exon.1;Parent=LotjaGi1g1v0132100.2
LjG1.1_chr1	PGSB	CDS	21140987	21141246	.	+	0	ID=LotjaGi1g1v0132100.2.CDS.1;Parent=LotjaGi1g1v0132100.2
LjG1.1_chr1	PGSB	exon	21141921	21142854	.	+	.	ID=LotjaGi1g1v0132100.2.exon.2;Parent=LotjaGi1g1v0132100.2
LjG1.1_chr1	PGSB	CDS	21141921	21142854	.	+	1	ID=LotjaGi1g1v0132100.2.CDS.2;Parent=LotjaGi1g1v0132100.2
LjG1.1_chr1	PGSB	exon	21143285	21143380	.	+	.	ID=LotjaGi1g1v0132100.2.exon.3;Parent=LotjaGi1g1v0132100.2
LjG1.1_chr1	PGSB	CDS	21143285	21143380	.	+	0	ID=LotjaGi1g1v0132100.2.CDS.3;Parent=LotjaGi1g1v0132100.2
LjG1.1_chr1	PGSB	exon	21143650	21143786	.	+	.	ID=LotjaGi1g1v0132100.2.exon.4;Parent=LotjaGi1g1v0132100.2
LjG1.1_chr1	PGSB	CDS	21143650	21143786	.	+	0	ID=LotjaGi1g1v0132100.2.CDS.4;Parent=LotjaGi1g1v0132100.2
LjG1.1_chr1	PGSB	CDS	21145011	21145182	.	+	1	ID=LotjaGi1g1v0132100.2.CDS.5;Parent=LotjaGi1g1v0132100.2
LjG1.1_chr1	PGSB	exon	21145011	21145669	.	+	.	ID=LotjaGi1g1v0132100.2.exon.5;Parent=LotjaGi1g1v0132100.2
LjG1.1_chr1	PGSB	three_prime_UTR	21145183	21145669	.	+	.	ID=LotjaGi1g1v0132100.2.three_prime_UTR.2;Parent=LotjaGi1g1v0132100.2
LjG1.1_chr1	PGSB	mRNA	21140976	21144072	.	+	.	ID=LotjaGi1g1v0132100.3;Parent=LotjaGi1g1v0132100
LjG1.1_chr1	PGSB	five_prime_UTR	21140976	21140986	.	+	.	ID=LotjaGi1g1v0132100.3.five_prime_UTR.1;Parent=LotjaGi1g1v0132100.3
LjG1.1_chr1	PGSB	exon	21140976	21141246	.	+	.	ID=LotjaGi1g1v0132100.3.exon.1;Parent=LotjaGi1g1v0132100.3
LjG1.1_chr1	PGSB	CDS	21140987	21141246	.	+	0	ID=LotjaGi1g1v0132100.3.CDS.1;Parent=LotjaGi1g1v0132100.3
LjG1.1_chr1	PGSB	exon	21141921	21142854	.	+	.	ID=LotjaGi1g1v0132100.3.exon.2;Parent=LotjaGi1g1v0132100.3
LjG1.1_chr1	PGSB	CDS	21141921	21142854	.	+	1	ID=LotjaGi1g1v0132100.3.CDS.2;Parent=LotjaGi1g1v0132100.3
LjG1.1_chr1	PGSB	exon	21143285	21143380	.	+	.	ID=LotjaGi1g1v0132100.3.exon.3;Parent=LotjaGi1g1v0132100.3
LjG1.1_chr1	PGSB	CDS	21143285	21143380	.	+	0	ID=LotjaGi1g1v0132100.3.CDS.3;Parent=LotjaGi1g1v0132100.3
LjG1.1_chr1	PGSB	exon	21143650	21143786	.	+	.	ID=LotjaGi1g1v0132100.3.exon.4;Parent=LotjaGi1g1v0132100.3
LjG1.1_chr1	PGSB	CDS	21143650	21143786	.	+	0	ID=LotjaGi1g1v0132100.3.CDS.4;Parent=LotjaGi1g1v0132100.3
LjG1.1_chr1	PGSB	CDS	21144005	21144032	.	+	1	ID=LotjaGi1g1v0132100.3.CDS.5;Parent=LotjaGi1g1v0132100.3
LjG1.1_chr1	PGSB	exon	21144005	21144072	.	+	.	ID=LotjaGi1g1v0132100.3.exon.5;Parent=LotjaGi1g1v0132100.3
LjG1.1_chr1	PGSB	three_prime_UTR	21144033	21144072	.	+	.	ID=LotjaGi1g1v0132100.3.three_prime_UTR.2;Parent=LotjaGi1g1v0132100.3
###
LjG1.1_chr1	PGSB	gene	21150763	21156447	.	-	.	ID=LotjaGi1g1v0132200
LjG1.1_chr1	PGSB	mRNA	21150763	21156374	.	-	.	ID=LotjaGi1g1v0132200.1;Parent=LotjaGi1g1v0132200
LjG1.1_chr1	PGSB	exon	21150763	21151422	.	-	.	ID=LotjaGi1g1v0132200.1.exon.1;Parent=LotjaGi1g1v0132200.1
LjG1.1_chr1	PGSB	three_prime_UTR	21150763	21151422	.	-	.	ID=LotjaGi1g1v0132200.1.three_prime_UTR.1;Parent=LotjaGi1g1v0132200.1
LjG1.1_chr1	PGSB	three_prime_UTR	21151831	21153288	.	-	.	ID=LotjaGi1g1v0132200.1.three_prime_UTR.2;Parent=LotjaGi1g1v0132200.1
LjG1.1_chr1	PGSB	exon	21151831	21153303	.	-	.	ID=LotjaGi1g1v0132200.1.exon.2;Parent=LotjaGi1g1v0132200.1
LjG1.1_chr1	PGSB	CDS	21153289	21153303	.	-	0	ID=LotjaGi1g1v0132200.1.CDS.1;Parent=LotjaGi1g1v0132200.1
LjG1.1_chr1	PGSB	exon	21153394	21153543	.	-	.	ID=LotjaGi1g1v0132200.1.exon.3;Parent=LotjaGi1g1v0132200.1
LjG1.1_chr1	PGSB	CDS	21153394	21153543	.	-	0	ID=LotjaGi1g1v0132200.1.CDS.2;Parent=LotjaGi1g1v0132200.1
LjG1.1_chr1	PGSB	exon	21153636	21153785	.	-	.	ID=LotjaGi1g1v0132200.1.exon.4;Parent=LotjaGi1g1v0132200.1
LjG1.1_chr1	PGSB	CDS	21153636	21153785	.	-	0	ID=LotjaGi1g1v0132200.1.CDS.3;Parent=LotjaGi1g1v0132200.1
LjG1.1_chr1	PGSB	exon	21154047	21154194	.	-	.	ID=LotjaGi1g1v0132200.1.exon.5;Parent=LotjaGi1g1v0132200.1
LjG1.1_chr1	PGSB	CDS	21154047	21154194	.	-	1	ID=LotjaGi1g1v0132200.1.CDS.4;Parent=LotjaGi1g1v0132200.1
LjG1.1_chr1	PGSB	exon	21154417	21154504	.	-	.	ID=LotjaGi1g1v0132200.1.exon.6;Parent=LotjaGi1g1v0132200.1
LjG1.1_chr1	PGSB	CDS	21154417	21154504	.	-	2	ID=LotjaGi1g1v0132200.1.CDS.5;Parent=LotjaGi1g1v0132200.1
LjG1.1_chr1	PGSB	exon	21154609	21154810	.	-	.	ID=LotjaGi1g1v0132200.1.exon.7;Parent=LotjaGi1g1v0132200.1
LjG1.1_chr1	PGSB	CDS	21154609	21154810	.	-	0	ID=LotjaGi1g1v0132200.1.CDS.6;Parent=LotjaGi1g1v0132200.1
LjG1.1_chr1	PGSB	exon	21154996	21155101	.	-	.	ID=LotjaGi1g1v0132200.1.exon.8;Parent=LotjaGi1g1v0132200.1
LjG1.1_chr1	PGSB	CDS	21154996	21155101	.	-	1	ID=LotjaGi1g1v0132200.1.CDS.7;Parent=LotjaGi1g1v0132200.1
LjG1.1_chr1	PGSB	exon	21155213	21155402	.	-	.	ID=LotjaGi1g1v0132200.1.exon.9;Parent=LotjaGi1g1v0132200.1
LjG1.1_chr1	PGSB	CDS	21155213	21155402	.	-	2	ID=LotjaGi1g1v0132200.1.CDS.8;Parent=LotjaGi1g1v0132200.1
LjG1.1_chr1	PGSB	exon	21155661	21155683	.	-	.	ID=LotjaGi1g1v0132200.1.exon.10;Parent=LotjaGi1g1v0132200.1
LjG1.1_chr1	PGSB	CDS	21155661	21155683	.	-	1	ID=LotjaGi1g1v0132200.1.CDS.9;Parent=LotjaGi1g1v0132200.1
LjG1.1_chr1	PGSB	CDS	21156045	21156217	.	-	0	ID=LotjaGi1g1v0132200.1.CDS.10;Parent=LotjaGi1g1v0132200.1
LjG1.1_chr1	PGSB	exon	21156045	21156374	.	-	.	ID=LotjaGi1g1v0132200.1.exon.11;Parent=LotjaGi1g1v0132200.1
LjG1.1_chr1	PGSB	five_prime_UTR	21156218	21156374	.	-	.	ID=LotjaGi1g1v0132200.1.five_prime_UTR.3;Parent=LotjaGi1g1v0132200.1
LjG1.1_chr1	PGSB	mRNA	21150763	21156447	.	-	.	ID=LotjaGi1g1v0132200.2;Parent=LotjaGi1g1v0132200
LjG1.1_chr1	PGSB	exon	21150763	21151422	.	-	.	ID=LotjaGi1g1v0132200.2.exon.1;Parent=LotjaGi1g1v0132200.2
LjG1.1_chr1	PGSB	three_prime_UTR	21150763	21151422	.	-	.	ID=LotjaGi1g1v0132200.2.three_prime_UTR.1;Parent=LotjaGi1g1v0132200.2
LjG1.1_chr1	PGSB	exon	21151831	21153303	.	-	.	ID=LotjaGi1g1v0132200.2.exon.2;Parent=LotjaGi1g1v0132200.2
LjG1.1_chr1	PGSB	three_prime_UTR	21151831	21153303	.	-	.	ID=LotjaGi1g1v0132200.2.three_prime_UTR.2;Parent=LotjaGi1g1v0132200.2
LjG1.1_chr1	PGSB	exon	21153394	21153543	.	-	.	ID=LotjaGi1g1v0132200.2.exon.3;Parent=LotjaGi1g1v0132200.2
LjG1.1_chr1	PGSB	three_prime_UTR	21153394	21153543	.	-	.	ID=LotjaGi1g1v0132200.2.three_prime_UTR.3;Parent=LotjaGi1g1v0132200.2
LjG1.1_chr1	PGSB	exon	21153636	21153785	.	-	.	ID=LotjaGi1g1v0132200.2.exon.4;Parent=LotjaGi1g1v0132200.2
LjG1.1_chr1	PGSB	three_prime_UTR	21153636	21153785	.	-	.	ID=LotjaGi1g1v0132200.2.three_prime_UTR.4;Parent=LotjaGi1g1v0132200.2
LjG1.1_chr1	PGSB	three_prime_UTR	21154047	21154176	.	-	.	ID=LotjaGi1g1v0132200.2.three_prime_UTR.5;Parent=LotjaGi1g1v0132200.2
LjG1.1_chr1	PGSB	exon	21154047	21154183	.	-	.	ID=LotjaGi1g1v0132200.2.exon.5;Parent=LotjaGi1g1v0132200.2
LjG1.1_chr1	PGSB	CDS	21154177	21154183	.	-	1	ID=LotjaGi1g1v0132200.2.CDS.1;Parent=LotjaGi1g1v0132200.2
LjG1.1_chr1	PGSB	exon	21154417	21154504	.	-	.	ID=LotjaGi1g1v0132200.2.exon.6;Parent=LotjaGi1g1v0132200.2
LjG1.1_chr1	PGSB	CDS	21154417	21154504	.	-	2	ID=LotjaGi1g1v0132200.2.CDS.2;Parent=LotjaGi1g1v0132200.2
LjG1.1_chr1	PGSB	exon	21154609	21154810	.	-	.	ID=LotjaGi1g1v0132200.2.exon.7;Parent=LotjaGi1g1v0132200.2
LjG1.1_chr1	PGSB	CDS	21154609	21154810	.	-	0	ID=LotjaGi1g1v0132200.2.CDS.3;Parent=LotjaGi1g1v0132200.2
LjG1.1_chr1	PGSB	exon	21154996	21155101	.	-	.	ID=LotjaGi1g1v0132200.2.exon.8;Parent=LotjaGi1g1v0132200.2
LjG1.1_chr1	PGSB	CDS	21154996	21155101	.	-	1	ID=LotjaGi1g1v0132200.2.CDS.4;Parent=LotjaGi1g1v0132200.2
LjG1.1_chr1	PGSB	exon	21155213	21155349	.	-	.	ID=LotjaGi1g1v0132200.2.exon.9;Parent=LotjaGi1g1v0132200.2
LjG1.1_chr1	PGSB	CDS	21155213	21155349	.	-	0	ID=LotjaGi1g1v0132200.2.CDS.5;Parent=LotjaGi1g1v0132200.2
LjG1.1_chr1	PGSB	CDS	21156045	21156437	.	-	0	ID=LotjaGi1g1v0132200.2.CDS.6;Parent=LotjaGi1g1v0132200.2
LjG1.1_chr1	PGSB	exon	21156045	21156447	.	-	.	ID=LotjaGi1g1v0132200.2.exon.10;Parent=LotjaGi1g1v0132200.2
LjG1.1_chr1	PGSB	five_prime_UTR	21156438	21156447	.	-	.	ID=LotjaGi1g1v0132200.2.five_prime_UTR.6;Parent=LotjaGi1g1v0132200.2
LjG1.1_chr1	PGSB	mRNA	21153044	21156416	.	-	.	ID=LotjaGi1g1v0132200.3;Parent=LotjaGi1g1v0132200
LjG1.1_chr1	PGSB	three_prime_UTR	21153044	21153288	.	-	.	ID=LotjaGi1g1v0132200.3.three_prime_UTR.1;Parent=LotjaGi1g1v0132200.3
LjG1.1_chr1	PGSB	exon	21153044	21153303	.	-	.	ID=LotjaGi1g1v0132200.3.exon.1;Parent=LotjaGi1g1v0132200.3
LjG1.1_chr1	PGSB	CDS	21153289	21153303	.	-	0	ID=LotjaGi1g1v0132200.3.CDS.1;Parent=LotjaGi1g1v0132200.3
LjG1.1_chr1	PGSB	exon	21153394	21153543	.	-	.	ID=LotjaGi1g1v0132200.3.exon.2;Parent=LotjaGi1g1v0132200.3
LjG1.1_chr1	PGSB	CDS	21153394	21153543	.	-	0	ID=LotjaGi1g1v0132200.3.CDS.2;Parent=LotjaGi1g1v0132200.3
LjG1.1_chr1	PGSB	exon	21153636	21153785	.	-	.	ID=LotjaGi1g1v0132200.3.exon.3;Parent=LotjaGi1g1v0132200.3
LjG1.1_chr1	PGSB	CDS	21153636	21153785	.	-	0	ID=LotjaGi1g1v0132200.3.CDS.3;Parent=LotjaGi1g1v0132200.3
LjG1.1_chr1	PGSB	exon	21154047	21154194	.	-	.	ID=LotjaGi1g1v0132200.3.exon.4;Parent=LotjaGi1g1v0132200.3
LjG1.1_chr1	PGSB	CDS	21154047	21154194	.	-	1	ID=LotjaGi1g1v0132200.3.CDS.4;Parent=LotjaGi1g1v0132200.3
LjG1.1_chr1	PGSB	exon	21154417	21154504	.	-	.	ID=LotjaGi1g1v0132200.3.exon.5;Parent=LotjaGi1g1v0132200.3
LjG1.1_chr1	PGSB	CDS	21154417	21154504	.	-	2	ID=LotjaGi1g1v0132200.3.CDS.5;Parent=LotjaGi1g1v0132200.3
LjG1.1_chr1	PGSB	exon	21154609	21154810	.	-	.	ID=LotjaGi1g1v0132200.3.exon.6;Parent=LotjaGi1g1v0132200.3
LjG1.1_chr1	PGSB	CDS	21154609	21154810	.	-	0	ID=LotjaGi1g1v0132200.3.CDS.6;Parent=LotjaGi1g1v0132200.3
LjG1.1_chr1	PGSB	exon	21154996	21155101	.	-	.	ID=LotjaGi1g1v0132200.3.exon.7;Parent=LotjaGi1g1v0132200.3
LjG1.1_chr1	PGSB	CDS	21154996	21155101	.	-	1	ID=LotjaGi1g1v0132200.3.CDS.7;Parent=LotjaGi1g1v0132200.3
LjG1.1_chr1	PGSB	exon	21155213	21155349	.	-	.	ID=LotjaGi1g1v0132200.3.exon.8;Parent=LotjaGi1g1v0132200.3
LjG1.1_chr1	PGSB	CDS	21155213	21155349	.	-	0	ID=LotjaGi1g1v0132200.3.CDS.8;Parent=LotjaGi1g1v0132200.3
LjG1.1_chr1	PGSB	CDS	21156045	21156374	.	-	0	ID=LotjaGi1g1v0132200.3.CDS.9;Parent=LotjaGi1g1v0132200.3
LjG1.1_chr1	PGSB	exon	21156045	21156416	.	-	.	ID=LotjaGi1g1v0132200.3.exon.9;Parent=LotjaGi1g1v0132200.3
LjG1.1_chr1	PGSB	five_prime_UTR	21156375	21156416	.	-	.	ID=LotjaGi1g1v0132200.3.five_prime_UTR.2;Parent=LotjaGi1g1v0132200.3
LjG1.1_chr1	PGSB	mRNA	21153274	21154520	.	-	.	ID=LotjaGi1g1v0132200.4;Parent=LotjaGi1g1v0132200
LjG1.1_chr1	PGSB	exon	21153274	21153303	.	-	.	ID=LotjaGi1g1v0132200.4.exon.1;Parent=LotjaGi1g1v0132200.4
LjG1.1_chr1	PGSB	CDS	21153289	21153303	.	-	0	ID=LotjaGi1g1v0132200.4.CDS.1;Parent=LotjaGi1g1v0132200.4
LjG1.1_chr1	PGSB	exon	21153394	21153543	.	-	.	ID=LotjaGi1g1v0132200.4.exon.2;Parent=LotjaGi1g1v0132200.4
LjG1.1_chr1	PGSB	CDS	21153394	21153543	.	-	0	ID=LotjaGi1g1v0132200.4.CDS.2;Parent=LotjaGi1g1v0132200.4
LjG1.1_chr1	PGSB	exon	21153636	21153785	.	-	.	ID=LotjaGi1g1v0132200.4.exon.3;Parent=LotjaGi1g1v0132200.4
LjG1.1_chr1	PGSB	CDS	21153636	21153785	.	-	0	ID=LotjaGi1g1v0132200.4.CDS.3;Parent=LotjaGi1g1v0132200.4
LjG1.1_chr1	PGSB	exon	21154047	21154194	.	-	.	ID=LotjaGi1g1v0132200.4.exon.4;Parent=LotjaGi1g1v0132200.4
LjG1.1_chr1	PGSB	CDS	21154047	21154194	.	-	1	ID=LotjaGi1g1v0132200.4.CDS.4;Parent=LotjaGi1g1v0132200.4
LjG1.1_chr1	PGSB	CDS	21154417	21154502	.	-	0	ID=LotjaGi1g1v0132200.4.CDS.5;Parent=LotjaGi1g1v0132200.4
LjG1.1_chr1	PGSB	exon	21154417	21154520	.	-	.	ID=LotjaGi1g1v0132200.4.exon.5;Parent=LotjaGi1g1v0132200.4
LjG1.1_chr1	PGSB	mRNA	21153274	21156374	.	-	.	ID=LotjaGi1g1v0132200.5;Parent=LotjaGi1g1v0132200
LjG1.1_chr1	PGSB	exon	21153274	21153303	.	-	.	ID=LotjaGi1g1v0132200.5.exon.1;Parent=LotjaGi1g1v0132200.5
LjG1.1_chr1	PGSB	CDS	21153289	21153303	.	-	0	ID=LotjaGi1g1v0132200.5.CDS.1;Parent=LotjaGi1g1v0132200.5
LjG1.1_chr1	PGSB	exon	21153394	21153543	.	-	.	ID=LotjaGi1g1v0132200.5.exon.2;Parent=LotjaGi1g1v0132200.5
LjG1.1_chr1	PGSB	CDS	21153394	21153543	.	-	0	ID=LotjaGi1g1v0132200.5.CDS.2;Parent=LotjaGi1g1v0132200.5
LjG1.1_chr1	PGSB	exon	21153636	21153785	.	-	.	ID=LotjaGi1g1v0132200.5.exon.3;Parent=LotjaGi1g1v0132200.5
LjG1.1_chr1	PGSB	CDS	21153636	21153785	.	-	0	ID=LotjaGi1g1v0132200.5.CDS.3;Parent=LotjaGi1g1v0132200.5
LjG1.1_chr1	PGSB	exon	21154047	21154194	.	-	.	ID=LotjaGi1g1v0132200.5.exon.4;Parent=LotjaGi1g1v0132200.5
LjG1.1_chr1	PGSB	CDS	21154047	21154194	.	-	1	ID=LotjaGi1g1v0132200.5.CDS.4;Parent=LotjaGi1g1v0132200.5
LjG1.1_chr1	PGSB	exon	21154417	21154504	.	-	.	ID=LotjaGi1g1v0132200.5.exon.5;Parent=LotjaGi1g1v0132200.5
LjG1.1_chr1	PGSB	CDS	21154417	21154504	.	-	2	ID=LotjaGi1g1v0132200.5.CDS.5;Parent=LotjaGi1g1v0132200.5
LjG1.1_chr1	PGSB	exon	21154609	21154810	.	-	.	ID=LotjaGi1g1v0132200.5.exon.6;Parent=LotjaGi1g1v0132200.5
LjG1.1_chr1	PGSB	CDS	21154609	21154810	.	-	0	ID=LotjaGi1g1v0132200.5.CDS.6;Parent=LotjaGi1g1v0132200.5
LjG1.1_chr1	PGSB	exon	21154996	21155101	.	-	.	ID=LotjaGi1g1v0132200.5.exon.7;Parent=LotjaGi1g1v0132200.5
LjG1.1_chr1	PGSB	CDS	21154996	21155101	.	-	1	ID=LotjaGi1g1v0132200.5.CDS.7;Parent=LotjaGi1g1v0132200.5
LjG1.1_chr1	PGSB	exon	21155213	21155402	.	-	.	ID=LotjaGi1g1v0132200.5.exon.8;Parent=LotjaGi1g1v0132200.5
LjG1.1_chr1	PGSB	CDS	21155213	21155402	.	-	2	ID=LotjaGi1g1v0132200.5.CDS.8;Parent=LotjaGi1g1v0132200.5
LjG1.1_chr1	PGSB	exon	21155661	21155683	.	-	.	ID=LotjaGi1g1v0132200.5.exon.9;Parent=LotjaGi1g1v0132200.5
LjG1.1_chr1	PGSB	CDS	21155661	21155683	.	-	1	ID=LotjaGi1g1v0132200.5.CDS.9;Parent=LotjaGi1g1v0132200.5
LjG1.1_chr1	PGSB	CDS	21156045	21156217	.	-	0	ID=LotjaGi1g1v0132200.5.CDS.10;Parent=LotjaGi1g1v0132200.5
LjG1.1_chr1	PGSB	exon	21156045	21156374	.	-	.	ID=LotjaGi1g1v0132200.5.exon.10;Parent=LotjaGi1g1v0132200.5
###
LjG1.1_chr1	PGSB	gene	21170800	21183056	.	+	.	ID=LotjaGi1g1v0132300
LjG1.1_chr1	PGSB	mRNA	21170800	21183056	.	+	.	ID=LotjaGi1g1v0132300.1;Parent=LotjaGi1g1v0132300
LjG1.1_chr1	PGSB	five_prime_UTR	21170800	21171193	.	+	.	ID=LotjaGi1g1v0132300.1.five_prime_UTR.1;Parent=LotjaGi1g1v0132300.1
LjG1.1_chr1	PGSB	exon	21170800	21171722	.	+	.	ID=LotjaGi1g1v0132300.1.exon.1;Parent=LotjaGi1g1v0132300.1
LjG1.1_chr1	PGSB	CDS	21171194	21171722	.	+	0	ID=LotjaGi1g1v0132300.1.CDS.1;Parent=LotjaGi1g1v0132300.1
LjG1.1_chr1	PGSB	exon	21180233	21180972	.	+	.	ID=LotjaGi1g1v0132300.1.exon.2;Parent=LotjaGi1g1v0132300.1
LjG1.1_chr1	PGSB	CDS	21180233	21180972	.	+	2	ID=LotjaGi1g1v0132300.1.CDS.2;Parent=LotjaGi1g1v0132300.1
LjG1.1_chr1	PGSB	exon	21181233	21181296	.	+	.	ID=LotjaGi1g1v0132300.1.exon.3;Parent=LotjaGi1g1v0132300.1
LjG1.1_chr1	PGSB	CDS	21181233	21181296	.	+	0	ID=LotjaGi1g1v0132300.1.CDS.3;Parent=LotjaGi1g1v0132300.1
LjG1.1_chr1	PGSB	exon	21181384	21181427	.	+	.	ID=LotjaGi1g1v0132300.1.exon.4;Parent=LotjaGi1g1v0132300.1
LjG1.1_chr1	PGSB	CDS	21181384	21181427	.	+	2	ID=LotjaGi1g1v0132300.1.CDS.4;Parent=LotjaGi1g1v0132300.1
LjG1.1_chr1	PGSB	CDS	21181540	21181698	.	+	0	ID=LotjaGi1g1v0132300.1.CDS.5;Parent=LotjaGi1g1v0132300.1
LjG1.1_chr1	PGSB	exon	21181540	21183056	.	+	.	ID=LotjaGi1g1v0132300.1.exon.5;Parent=LotjaGi1g1v0132300.1
LjG1.1_chr1	PGSB	three_prime_UTR	21181699	21183056	.	+	.	ID=LotjaGi1g1v0132300.1.three_prime_UTR.2;Parent=LotjaGi1g1v0132300.1
###
LjG1.1_chr1	PGSB	gene	21197543	21200581	.	+	.	ID=LotjaGi1g1v0132400
LjG1.1_chr1	PGSB	mRNA	21197543	21200581	.	+	.	ID=LotjaGi1g1v0132400.1;Parent=LotjaGi1g1v0132400
LjG1.1_chr1	PGSB	five_prime_UTR	21197543	21198097	.	+	.	ID=LotjaGi1g1v0132400.1.five_prime_UTR.1;Parent=LotjaGi1g1v0132400.1
LjG1.1_chr1	PGSB	exon	21197543	21198232	.	+	.	ID=LotjaGi1g1v0132400.1.exon.1;Parent=LotjaGi1g1v0132400.1
LjG1.1_chr1	PGSB	CDS	21198098	21198232	.	+	0	ID=LotjaGi1g1v0132400.1.CDS.1;Parent=LotjaGi1g1v0132400.1
LjG1.1_chr1	PGSB	CDS	21198549	21200093	.	+	0	ID=LotjaGi1g1v0132400.1.CDS.2;Parent=LotjaGi1g1v0132400.1
LjG1.1_chr1	PGSB	exon	21198549	21200581	.	+	.	ID=LotjaGi1g1v0132400.1.exon.2;Parent=LotjaGi1g1v0132400.1
LjG1.1_chr1	PGSB	three_prime_UTR	21200094	21200581	.	+	.	ID=LotjaGi1g1v0132400.1.three_prime_UTR.2;Parent=LotjaGi1g1v0132400.1
LjG1.1_chr1	PGSB	mRNA	21198271	21200104	.	+	.	ID=LotjaGi1g1v0132400.2;Parent=LotjaGi1g1v0132400
LjG1.1_chr1	PGSB	exon	21198271	21198273	.	+	.	ID=LotjaGi1g1v0132400.2.exon.1;Parent=LotjaGi1g1v0132400.2
LjG1.1_chr1	PGSB	five_prime_UTR	21198271	21198273	.	+	.	ID=LotjaGi1g1v0132400.2.five_prime_UTR.1;Parent=LotjaGi1g1v0132400.2
LjG1.1_chr1	PGSB	five_prime_UTR	21198549	21198626	.	+	.	ID=LotjaGi1g1v0132400.2.five_prime_UTR.2;Parent=LotjaGi1g1v0132400.2
LjG1.1_chr1	PGSB	exon	21198549	21200104	.	+	.	ID=LotjaGi1g1v0132400.2.exon.2;Parent=LotjaGi1g1v0132400.2
LjG1.1_chr1	PGSB	CDS	21198627	21200093	.	+	0	ID=LotjaGi1g1v0132400.2.CDS.1;Parent=LotjaGi1g1v0132400.2
LjG1.1_chr1	PGSB	three_prime_UTR	21200094	21200104	.	+	.	ID=LotjaGi1g1v0132400.2.three_prime_UTR.3;Parent=LotjaGi1g1v0132400.2
###
LjG1.1_chr1	PGSB	gene	21332391	21340033	.	+	.	ID=LotjaGi1g1v0132500
LjG1.1_chr1	PGSB	mRNA	21332391	21340023	.	+	.	ID=LotjaGi1g1v0132500.1;Parent=LotjaGi1g1v0132500
LjG1.1_chr1	PGSB	five_prime_UTR	21332391	21332696	.	+	.	ID=LotjaGi1g1v0132500.1.five_prime_UTR.1;Parent=LotjaGi1g1v0132500.1
LjG1.1_chr1	PGSB	exon	21332391	21332940	.	+	.	ID=LotjaGi1g1v0132500.1.exon.1;Parent=LotjaGi1g1v0132500.1
LjG1.1_chr1	PGSB	CDS	21332697	21332940	.	+	0	ID=LotjaGi1g1v0132500.1.CDS.1;Parent=LotjaGi1g1v0132500.1
LjG1.1_chr1	PGSB	exon	21333858	21334099	.	+	.	ID=LotjaGi1g1v0132500.1.exon.2;Parent=LotjaGi1g1v0132500.1
LjG1.1_chr1	PGSB	CDS	21333858	21334099	.	+	2	ID=LotjaGi1g1v0132500.1.CDS.2;Parent=LotjaGi1g1v0132500.1
LjG1.1_chr1	PGSB	CDS	21334528	21335655	.	+	0	ID=LotjaGi1g1v0132500.1.CDS.3;Parent=LotjaGi1g1v0132500.1
LjG1.1_chr1	PGSB	exon	21334528	21337425	.	+	.	ID=LotjaGi1g1v0132500.1.exon.3;Parent=LotjaGi1g1v0132500.1
LjG1.1_chr1	PGSB	three_prime_UTR	21335656	21337425	.	+	.	ID=LotjaGi1g1v0132500.1.three_prime_UTR.2;Parent=LotjaGi1g1v0132500.1
LjG1.1_chr1	PGSB	exon	21337853	21338166	.	+	.	ID=LotjaGi1g1v0132500.1.exon.4;Parent=LotjaGi1g1v0132500.1
LjG1.1_chr1	PGSB	three_prime_UTR	21337853	21338166	.	+	.	ID=LotjaGi1g1v0132500.1.three_prime_UTR.3;Parent=LotjaGi1g1v0132500.1
LjG1.1_chr1	PGSB	exon	21339236	21339284	.	+	.	ID=LotjaGi1g1v0132500.1.exon.5;Parent=LotjaGi1g1v0132500.1
LjG1.1_chr1	PGSB	three_prime_UTR	21339236	21339284	.	+	.	ID=LotjaGi1g1v0132500.1.three_prime_UTR.4;Parent=LotjaGi1g1v0132500.1
LjG1.1_chr1	PGSB	exon	21339461	21340023	.	+	.	ID=LotjaGi1g1v0132500.1.exon.6;Parent=LotjaGi1g1v0132500.1
LjG1.1_chr1	PGSB	three_prime_UTR	21339461	21340023	.	+	.	ID=LotjaGi1g1v0132500.1.three_prime_UTR.5;Parent=LotjaGi1g1v0132500.1
LjG1.1_chr1	PGSB	mRNA	21332430	21340033	.	+	.	ID=LotjaGi1g1v0132500.2;Parent=LotjaGi1g1v0132500
LjG1.1_chr1	PGSB	five_prime_UTR	21332430	21332696	.	+	.	ID=LotjaGi1g1v0132500.2.five_prime_UTR.1;Parent=LotjaGi1g1v0132500.2
LjG1.1_chr1	PGSB	exon	21332430	21332940	.	+	.	ID=LotjaGi1g1v0132500.2.exon.1;Parent=LotjaGi1g1v0132500.2
LjG1.1_chr1	PGSB	CDS	21332697	21332940	.	+	0	ID=LotjaGi1g1v0132500.2.CDS.1;Parent=LotjaGi1g1v0132500.2
LjG1.1_chr1	PGSB	exon	21333858	21334099	.	+	.	ID=LotjaGi1g1v0132500.2.exon.2;Parent=LotjaGi1g1v0132500.2
LjG1.1_chr1	PGSB	CDS	21333858	21334099	.	+	2	ID=LotjaGi1g1v0132500.2.CDS.2;Parent=LotjaGi1g1v0132500.2
LjG1.1_chr1	PGSB	CDS	21334528	21335655	.	+	0	ID=LotjaGi1g1v0132500.2.CDS.3;Parent=LotjaGi1g1v0132500.2
LjG1.1_chr1	PGSB	exon	21334528	21338166	.	+	.	ID=LotjaGi1g1v0132500.2.exon.3;Parent=LotjaGi1g1v0132500.2
LjG1.1_chr1	PGSB	three_prime_UTR	21335656	21338166	.	+	.	ID=LotjaGi1g1v0132500.2.three_prime_UTR.2;Parent=LotjaGi1g1v0132500.2
LjG1.1_chr1	PGSB	exon	21339236	21339284	.	+	.	ID=LotjaGi1g1v0132500.2.exon.4;Parent=LotjaGi1g1v0132500.2
LjG1.1_chr1	PGSB	three_prime_UTR	21339236	21339284	.	+	.	ID=LotjaGi1g1v0132500.2.three_prime_UTR.3;Parent=LotjaGi1g1v0132500.2
LjG1.1_chr1	PGSB	exon	21339420	21340033	.	+	.	ID=LotjaGi1g1v0132500.2.exon.5;Parent=LotjaGi1g1v0132500.2
LjG1.1_chr1	PGSB	three_prime_UTR	21339420	21340033	.	+	.	ID=LotjaGi1g1v0132500.2.three_prime_UTR.4;Parent=LotjaGi1g1v0132500.2
LjG1.1_chr1	PGSB	mRNA	21332505	21337187	.	+	.	ID=LotjaGi1g1v0132500.3;Parent=LotjaGi1g1v0132500
LjG1.1_chr1	PGSB	five_prime_UTR	21332505	21332696	.	+	.	ID=LotjaGi1g1v0132500.3.five_prime_UTR.1;Parent=LotjaGi1g1v0132500.3
LjG1.1_chr1	PGSB	exon	21332505	21332940	.	+	.	ID=LotjaGi1g1v0132500.3.exon.1;Parent=LotjaGi1g1v0132500.3
LjG1.1_chr1	PGSB	CDS	21332697	21332940	.	+	0	ID=LotjaGi1g1v0132500.3.CDS.1;Parent=LotjaGi1g1v0132500.3
LjG1.1_chr1	PGSB	exon	21333858	21334099	.	+	.	ID=LotjaGi1g1v0132500.3.exon.2;Parent=LotjaGi1g1v0132500.3
LjG1.1_chr1	PGSB	CDS	21333858	21334099	.	+	2	ID=LotjaGi1g1v0132500.3.CDS.2;Parent=LotjaGi1g1v0132500.3
LjG1.1_chr1	PGSB	CDS	21334528	21335655	.	+	0	ID=LotjaGi1g1v0132500.3.CDS.3;Parent=LotjaGi1g1v0132500.3
LjG1.1_chr1	PGSB	exon	21334528	21336520	.	+	.	ID=LotjaGi1g1v0132500.3.exon.3;Parent=LotjaGi1g1v0132500.3
LjG1.1_chr1	PGSB	three_prime_UTR	21335656	21336520	.	+	.	ID=LotjaGi1g1v0132500.3.three_prime_UTR.2;Parent=LotjaGi1g1v0132500.3
LjG1.1_chr1	PGSB	exon	21337168	21337187	.	+	.	ID=LotjaGi1g1v0132500.3.exon.4;Parent=LotjaGi1g1v0132500.3
LjG1.1_chr1	PGSB	three_prime_UTR	21337168	21337187	.	+	.	ID=LotjaGi1g1v0132500.3.three_prime_UTR.3;Parent=LotjaGi1g1v0132500.3
LjG1.1_chr1	PGSB	mRNA	21333560	21335655	.	+	.	ID=LotjaGi1g1v0132500.4;Parent=LotjaGi1g1v0132500
LjG1.1_chr1	PGSB	exon	21333560	21333607	.	+	.	ID=LotjaGi1g1v0132500.4.exon.1;Parent=LotjaGi1g1v0132500.4
LjG1.1_chr1	PGSB	five_prime_UTR	21333560	21333607	.	+	.	ID=LotjaGi1g1v0132500.4.five_prime_UTR.1;Parent=LotjaGi1g1v0132500.4
LjG1.1_chr1	PGSB	five_prime_UTR	21333858	21333922	.	+	.	ID=LotjaGi1g1v0132500.4.five_prime_UTR.2;Parent=LotjaGi1g1v0132500.4
LjG1.1_chr1	PGSB	exon	21333858	21334099	.	+	.	ID=LotjaGi1g1v0132500.4.exon.2;Parent=LotjaGi1g1v0132500.4
LjG1.1_chr1	PGSB	CDS	21333923	21334099	.	+	0	ID=LotjaGi1g1v0132500.4.CDS.1;Parent=LotjaGi1g1v0132500.4
LjG1.1_chr1	PGSB	exon	21334528	21335655	.	+	.	ID=LotjaGi1g1v0132500.4.exon.3;Parent=LotjaGi1g1v0132500.4
LjG1.1_chr1	PGSB	CDS	21334528	21335655	.	+	0	ID=LotjaGi1g1v0132500.4.CDS.2;Parent=LotjaGi1g1v0132500.4
LjG1.1_chr1	PGSB	mRNA	21333560	21335664	.	+	.	ID=LotjaGi1g1v0132500.5;Parent=LotjaGi1g1v0132500
LjG1.1_chr1	PGSB	exon	21333560	21333631	.	+	.	ID=LotjaGi1g1v0132500.5.exon.1;Parent=LotjaGi1g1v0132500.5
LjG1.1_chr1	PGSB	five_prime_UTR	21333560	21333631	.	+	.	ID=LotjaGi1g1v0132500.5.five_prime_UTR.1;Parent=LotjaGi1g1v0132500.5
LjG1.1_chr1	PGSB	five_prime_UTR	21333858	21333922	.	+	.	ID=LotjaGi1g1v0132500.5.five_prime_UTR.2;Parent=LotjaGi1g1v0132500.5
LjG1.1_chr1	PGSB	exon	21333858	21334099	.	+	.	ID=LotjaGi1g1v0132500.5.exon.2;Parent=LotjaGi1g1v0132500.5
LjG1.1_chr1	PGSB	CDS	21333923	21334099	.	+	0	ID=LotjaGi1g1v0132500.5.CDS.1;Parent=LotjaGi1g1v0132500.5
LjG1.1_chr1	PGSB	CDS	21334528	21335655	.	+	0	ID=LotjaGi1g1v0132500.5.CDS.2;Parent=LotjaGi1g1v0132500.5
LjG1.1_chr1	PGSB	exon	21334528	21335664	.	+	.	ID=LotjaGi1g1v0132500.5.exon.3;Parent=LotjaGi1g1v0132500.5
LjG1.1_chr1	PGSB	three_prime_UTR	21335656	21335664	.	+	.	ID=LotjaGi1g1v0132500.5.three_prime_UTR.3;Parent=LotjaGi1g1v0132500.5
###
###
###
LjG1.1_chr1	PGSB	gene	21406088	21410649	.	-	.	ID=LotjaGi1g1v0132800
LjG1.1_chr1	PGSB	mRNA	21406088	21410649	.	-	.	ID=LotjaGi1g1v0132800.1;Parent=LotjaGi1g1v0132800
LjG1.1_chr1	PGSB	three_prime_UTR	21406088	21406724	.	-	.	ID=LotjaGi1g1v0132800.1.three_prime_UTR.1;Parent=LotjaGi1g1v0132800.1
LjG1.1_chr1	PGSB	exon	21406088	21406762	.	-	.	ID=LotjaGi1g1v0132800.1.exon.1;Parent=LotjaGi1g1v0132800.1
LjG1.1_chr1	PGSB	CDS	21406725	21406762	.	-	2	ID=LotjaGi1g1v0132800.1.CDS.1;Parent=LotjaGi1g1v0132800.1
LjG1.1_chr1	PGSB	exon	21407251	21407312	.	-	.	ID=LotjaGi1g1v0132800.1.exon.2;Parent=LotjaGi1g1v0132800.1
LjG1.1_chr1	PGSB	CDS	21407251	21407312	.	-	1	ID=LotjaGi1g1v0132800.1.CDS.2;Parent=LotjaGi1g1v0132800.1
LjG1.1_chr1	PGSB	exon	21408011	21408152	.	-	.	ID=LotjaGi1g1v0132800.1.exon.3;Parent=LotjaGi1g1v0132800.1
LjG1.1_chr1	PGSB	CDS	21408011	21408152	.	-	2	ID=LotjaGi1g1v0132800.1.CDS.3;Parent=LotjaGi1g1v0132800.1
LjG1.1_chr1	PGSB	exon	21408253	21408479	.	-	.	ID=LotjaGi1g1v0132800.1.exon.4;Parent=LotjaGi1g1v0132800.1
LjG1.1_chr1	PGSB	CDS	21408253	21408479	.	-	1	ID=LotjaGi1g1v0132800.1.CDS.4;Parent=LotjaGi1g1v0132800.1
LjG1.1_chr1	PGSB	exon	21408870	21409039	.	-	.	ID=LotjaGi1g1v0132800.1.exon.5;Parent=LotjaGi1g1v0132800.1
LjG1.1_chr1	PGSB	CDS	21408870	21409039	.	-	0	ID=LotjaGi1g1v0132800.1.CDS.5;Parent=LotjaGi1g1v0132800.1
LjG1.1_chr1	PGSB	CDS	21409436	21409852	.	-	0	ID=LotjaGi1g1v0132800.1.CDS.6;Parent=LotjaGi1g1v0132800.1
LjG1.1_chr1	PGSB	exon	21409436	21409906	.	-	.	ID=LotjaGi1g1v0132800.1.exon.6;Parent=LotjaGi1g1v0132800.1
LjG1.1_chr1	PGSB	five_prime_UTR	21409853	21409906	.	-	.	ID=LotjaGi1g1v0132800.1.five_prime_UTR.2;Parent=LotjaGi1g1v0132800.1
LjG1.1_chr1	PGSB	exon	21410316	21410649	.	-	.	ID=LotjaGi1g1v0132800.1.exon.7;Parent=LotjaGi1g1v0132800.1
LjG1.1_chr1	PGSB	five_prime_UTR	21410316	21410649	.	-	.	ID=LotjaGi1g1v0132800.1.five_prime_UTR.3;Parent=LotjaGi1g1v0132800.1
LjG1.1_chr1	PGSB	mRNA	21406107	21410553	.	-	.	ID=LotjaGi1g1v0132800.2;Parent=LotjaGi1g1v0132800
LjG1.1_chr1	PGSB	three_prime_UTR	21406107	21406724	.	-	.	ID=LotjaGi1g1v0132800.2.three_prime_UTR.1;Parent=LotjaGi1g1v0132800.2
LjG1.1_chr1	PGSB	exon	21406107	21406762	.	-	.	ID=LotjaGi1g1v0132800.2.exon.1;Parent=LotjaGi1g1v0132800.2
LjG1.1_chr1	PGSB	CDS	21406725	21406762	.	-	2	ID=LotjaGi1g1v0132800.2.CDS.1;Parent=LotjaGi1g1v0132800.2
LjG1.1_chr1	PGSB	exon	21407251	21407312	.	-	.	ID=LotjaGi1g1v0132800.2.exon.2;Parent=LotjaGi1g1v0132800.2
LjG1.1_chr1	PGSB	CDS	21407251	21407312	.	-	1	ID=LotjaGi1g1v0132800.2.CDS.2;Parent=LotjaGi1g1v0132800.2
LjG1.1_chr1	PGSB	exon	21408011	21408152	.	-	.	ID=LotjaGi1g1v0132800.2.exon.3;Parent=LotjaGi1g1v0132800.2
LjG1.1_chr1	PGSB	CDS	21408011	21408152	.	-	2	ID=LotjaGi1g1v0132800.2.CDS.3;Parent=LotjaGi1g1v0132800.2
LjG1.1_chr1	PGSB	exon	21408253	21408479	.	-	.	ID=LotjaGi1g1v0132800.2.exon.4;Parent=LotjaGi1g1v0132800.2
LjG1.1_chr1	PGSB	CDS	21408253	21408479	.	-	1	ID=LotjaGi1g1v0132800.2.CDS.4;Parent=LotjaGi1g1v0132800.2
LjG1.1_chr1	PGSB	exon	21408870	21409039	.	-	.	ID=LotjaGi1g1v0132800.2.exon.5;Parent=LotjaGi1g1v0132800.2
LjG1.1_chr1	PGSB	CDS	21408870	21409039	.	-	0	ID=LotjaGi1g1v0132800.2.CDS.5;Parent=LotjaGi1g1v0132800.2
LjG1.1_chr1	PGSB	CDS	21409436	21409852	.	-	0	ID=LotjaGi1g1v0132800.2.CDS.6;Parent=LotjaGi1g1v0132800.2
LjG1.1_chr1	PGSB	exon	21409436	21409889	.	-	.	ID=LotjaGi1g1v0132800.2.exon.6;Parent=LotjaGi1g1v0132800.2
LjG1.1_chr1	PGSB	five_prime_UTR	21409853	21409889	.	-	.	ID=LotjaGi1g1v0132800.2.five_prime_UTR.2;Parent=LotjaGi1g1v0132800.2
LjG1.1_chr1	PGSB	exon	21410316	21410553	.	-	.	ID=LotjaGi1g1v0132800.2.exon.7;Parent=LotjaGi1g1v0132800.2
LjG1.1_chr1	PGSB	five_prime_UTR	21410316	21410553	.	-	.	ID=LotjaGi1g1v0132800.2.five_prime_UTR.3;Parent=LotjaGi1g1v0132800.2
###
###
###
###
LjG1.1_chr1	PGSB	gene	21442330	21445294	.	-	.	ID=LotjaGi1g1v0133200
LjG1.1_chr1	PGSB	mRNA	21442330	21445294	.	-	.	ID=LotjaGi1g1v0133200.1;Parent=LotjaGi1g1v0133200
LjG1.1_chr1	PGSB	three_prime_UTR	21442330	21444267	.	-	.	ID=LotjaGi1g1v0133200.1.three_prime_UTR.1;Parent=LotjaGi1g1v0133200.1
LjG1.1_chr1	PGSB	exon	21442330	21444432	.	-	.	ID=LotjaGi1g1v0133200.1.exon.1;Parent=LotjaGi1g1v0133200.1
LjG1.1_chr1	PGSB	CDS	21444268	21444432	.	-	0	ID=LotjaGi1g1v0133200.1.CDS.1;Parent=LotjaGi1g1v0133200.1
LjG1.1_chr1	PGSB	CDS	21444918	21445142	.	-	0	ID=LotjaGi1g1v0133200.1.CDS.2;Parent=LotjaGi1g1v0133200.1
LjG1.1_chr1	PGSB	exon	21444918	21445294	.	-	.	ID=LotjaGi1g1v0133200.1.exon.2;Parent=LotjaGi1g1v0133200.1
LjG1.1_chr1	PGSB	five_prime_UTR	21445143	21445294	.	-	.	ID=LotjaGi1g1v0133200.1.five_prime_UTR.2;Parent=LotjaGi1g1v0133200.1
###
###
LjG1.1_chr1	PGSB	gene	21457753	21460295	.	-	.	ID=LotjaGi1g1v0133400
LjG1.1_chr1	PGSB	mRNA	21457753	21460295	.	-	.	ID=LotjaGi1g1v0133400.1;Parent=LotjaGi1g1v0133400
LjG1.1_chr1	PGSB	three_prime_UTR	21457753	21458435	.	-	.	ID=LotjaGi1g1v0133400.1.three_prime_UTR.1;Parent=LotjaGi1g1v0133400.1
LjG1.1_chr1	PGSB	exon	21457753	21458522	.	-	.	ID=LotjaGi1g1v0133400.1.exon.1;Parent=LotjaGi1g1v0133400.1
LjG1.1_chr1	PGSB	CDS	21458436	21458522	.	-	0	ID=LotjaGi1g1v0133400.1.CDS.1;Parent=LotjaGi1g1v0133400.1
LjG1.1_chr1	PGSB	exon	21458656	21458823	.	-	.	ID=LotjaGi1g1v0133400.1.exon.2;Parent=LotjaGi1g1v0133400.1
LjG1.1_chr1	PGSB	CDS	21458656	21458823	.	-	0	ID=LotjaGi1g1v0133400.1.CDS.2;Parent=LotjaGi1g1v0133400.1
LjG1.1_chr1	PGSB	exon	21459079	21459237	.	-	.	ID=LotjaGi1g1v0133400.1.exon.3;Parent=LotjaGi1g1v0133400.1
LjG1.1_chr1	PGSB	CDS	21459079	21459237	.	-	0	ID=LotjaGi1g1v0133400.1.CDS.3;Parent=LotjaGi1g1v0133400.1
LjG1.1_chr1	PGSB	CDS	21459676	21460260	.	-	0	ID=LotjaGi1g1v0133400.1.CDS.4;Parent=LotjaGi1g1v0133400.1
LjG1.1_chr1	PGSB	exon	21459676	21460295	.	-	.	ID=LotjaGi1g1v0133400.1.exon.4;Parent=LotjaGi1g1v0133400.1
LjG1.1_chr1	PGSB	five_prime_UTR	21460261	21460295	.	-	.	ID=LotjaGi1g1v0133400.1.five_prime_UTR.2;Parent=LotjaGi1g1v0133400.1
###
LjG1.1_chr1	PGSB	gene	21482808	21489029	.	+	.	ID=LotjaGi1g1v0133500
LjG1.1_chr1	PGSB	mRNA	21482808	21489029	.	+	.	ID=LotjaGi1g1v0133500.1;Parent=LotjaGi1g1v0133500
LjG1.1_chr1	PGSB	exon	21482808	21483857	.	+	.	ID=LotjaGi1g1v0133500.1.exon.1;Parent=LotjaGi1g1v0133500.1
LjG1.1_chr1	PGSB	five_prime_UTR	21482808	21483857	.	+	.	ID=LotjaGi1g1v0133500.1.five_prime_UTR.1;Parent=LotjaGi1g1v0133500.1
LjG1.1_chr1	PGSB	five_prime_UTR	21485118	21485119	.	+	.	ID=LotjaGi1g1v0133500.1.five_prime_UTR.2;Parent=LotjaGi1g1v0133500.1
LjG1.1_chr1	PGSB	exon	21485118	21485179	.	+	.	ID=LotjaGi1g1v0133500.1.exon.2;Parent=LotjaGi1g1v0133500.1
LjG1.1_chr1	PGSB	CDS	21485120	21485179	.	+	0	ID=LotjaGi1g1v0133500.1.CDS.1;Parent=LotjaGi1g1v0133500.1
LjG1.1_chr1	PGSB	exon	21485546	21485653	.	+	.	ID=LotjaGi1g1v0133500.1.exon.3;Parent=LotjaGi1g1v0133500.1
LjG1.1_chr1	PGSB	CDS	21485546	21485653	.	+	0	ID=LotjaGi1g1v0133500.1.CDS.2;Parent=LotjaGi1g1v0133500.1
LjG1.1_chr1	PGSB	exon	21485959	21486038	.	+	.	ID=LotjaGi1g1v0133500.1.exon.4;Parent=LotjaGi1g1v0133500.1
LjG1.1_chr1	PGSB	CDS	21485959	21486038	.	+	0	ID=LotjaGi1g1v0133500.1.CDS.3;Parent=LotjaGi1g1v0133500.1
LjG1.1_chr1	PGSB	exon	21486922	21487084	.	+	.	ID=LotjaGi1g1v0133500.1.exon.5;Parent=LotjaGi1g1v0133500.1
LjG1.1_chr1	PGSB	CDS	21486922	21487084	.	+	1	ID=LotjaGi1g1v0133500.1.CDS.4;Parent=LotjaGi1g1v0133500.1
LjG1.1_chr1	PGSB	exon	21487183	21487257	.	+	.	ID=LotjaGi1g1v0133500.1.exon.6;Parent=LotjaGi1g1v0133500.1
LjG1.1_chr1	PGSB	CDS	21487183	21487257	.	+	0	ID=LotjaGi1g1v0133500.1.CDS.5;Parent=LotjaGi1g1v0133500.1
LjG1.1_chr1	PGSB	exon	21487387	21487472	.	+	.	ID=LotjaGi1g1v0133500.1.exon.7;Parent=LotjaGi1g1v0133500.1
LjG1.1_chr1	PGSB	CDS	21487387	21487472	.	+	0	ID=LotjaGi1g1v0133500.1.CDS.6;Parent=LotjaGi1g1v0133500.1
LjG1.1_chr1	PGSB	exon	21488018	21488137	.	+	.	ID=LotjaGi1g1v0133500.1.exon.8;Parent=LotjaGi1g1v0133500.1
LjG1.1_chr1	PGSB	CDS	21488018	21488137	.	+	1	ID=LotjaGi1g1v0133500.1.CDS.7;Parent=LotjaGi1g1v0133500.1
LjG1.1_chr1	PGSB	exon	21488476	21488520	.	+	.	ID=LotjaGi1g1v0133500.1.exon.9;Parent=LotjaGi1g1v0133500.1
LjG1.1_chr1	PGSB	CDS	21488476	21488520	.	+	1	ID=LotjaGi1g1v0133500.1.CDS.8;Parent=LotjaGi1g1v0133500.1
LjG1.1_chr1	PGSB	CDS	21488599	21488683	.	+	1	ID=LotjaGi1g1v0133500.1.CDS.9;Parent=LotjaGi1g1v0133500.1
LjG1.1_chr1	PGSB	exon	21488599	21489029	.	+	.	ID=LotjaGi1g1v0133500.1.exon.10;Parent=LotjaGi1g1v0133500.1
LjG1.1_chr1	PGSB	three_prime_UTR	21488684	21489029	.	+	.	ID=LotjaGi1g1v0133500.1.three_prime_UTR.3;Parent=LotjaGi1g1v0133500.1
###
###
LjG1.1_chr1	PGSB	gene	21505384	21514291	.	+	.	ID=LotjaGi1g1v0133700
LjG1.1_chr1	PGSB	mRNA	21505384	21514291	.	+	.	ID=LotjaGi1g1v0133700.1;Parent=LotjaGi1g1v0133700
LjG1.1_chr1	PGSB	exon	21505384	21509465	.	+	.	ID=LotjaGi1g1v0133700.1.exon.1;Parent=LotjaGi1g1v0133700.1
LjG1.1_chr1	PGSB	five_prime_UTR	21505384	21509465	.	+	.	ID=LotjaGi1g1v0133700.1.five_prime_UTR.1;Parent=LotjaGi1g1v0133700.1
LjG1.1_chr1	PGSB	exon	21510494	21511102	.	+	.	ID=LotjaGi1g1v0133700.1.exon.2;Parent=LotjaGi1g1v0133700.1
LjG1.1_chr1	PGSB	five_prime_UTR	21510494	21511102	.	+	.	ID=LotjaGi1g1v0133700.1.five_prime_UTR.2;Parent=LotjaGi1g1v0133700.1
LjG1.1_chr1	PGSB	five_prime_UTR	21511218	21511236	.	+	.	ID=LotjaGi1g1v0133700.1.five_prime_UTR.3;Parent=LotjaGi1g1v0133700.1
LjG1.1_chr1	PGSB	exon	21511218	21511434	.	+	.	ID=LotjaGi1g1v0133700.1.exon.3;Parent=LotjaGi1g1v0133700.1
LjG1.1_chr1	PGSB	CDS	21511237	21511434	.	+	0	ID=LotjaGi1g1v0133700.1.CDS.1;Parent=LotjaGi1g1v0133700.1
LjG1.1_chr1	PGSB	exon	21511595	21511789	.	+	.	ID=LotjaGi1g1v0133700.1.exon.4;Parent=LotjaGi1g1v0133700.1
LjG1.1_chr1	PGSB	CDS	21511595	21511789	.	+	0	ID=LotjaGi1g1v0133700.1.CDS.2;Parent=LotjaGi1g1v0133700.1
LjG1.1_chr1	PGSB	CDS	21512945	21513892	.	+	0	ID=LotjaGi1g1v0133700.1.CDS.3;Parent=LotjaGi1g1v0133700.1
LjG1.1_chr1	PGSB	exon	21512945	21514291	.	+	.	ID=LotjaGi1g1v0133700.1.exon.5;Parent=LotjaGi1g1v0133700.1
LjG1.1_chr1	PGSB	three_prime_UTR	21513893	21514291	.	+	.	ID=LotjaGi1g1v0133700.1.three_prime_UTR.4;Parent=LotjaGi1g1v0133700.1
###
###
###
###
LjG1.1_chr1	PGSB	gene	21578120	21580055	.	+	.	ID=LotjaGi1g1v0134100
LjG1.1_chr1	PGSB	mRNA	21578120	21580055	.	+	.	ID=LotjaGi1g1v0134100.1;Parent=LotjaGi1g1v0134100
LjG1.1_chr1	PGSB	five_prime_UTR	21578120	21578335	.	+	.	ID=LotjaGi1g1v0134100.1.five_prime_UTR.1;Parent=LotjaGi1g1v0134100.1
LjG1.1_chr1	PGSB	exon	21578120	21580055	.	+	.	ID=LotjaGi1g1v0134100.1.exon.1;Parent=LotjaGi1g1v0134100.1
LjG1.1_chr1	PGSB	CDS	21578336	21579469	.	+	0	ID=LotjaGi1g1v0134100.1.CDS.1;Parent=LotjaGi1g1v0134100.1
LjG1.1_chr1	PGSB	three_prime_UTR	21579470	21580055	.	+	.	ID=LotjaGi1g1v0134100.1.three_prime_UTR.2;Parent=LotjaGi1g1v0134100.1
###
LjG1.1_chr1	PGSB	gene	21581326	21586272	.	-	.	ID=LotjaGi1g1v0134200
LjG1.1_chr1	PGSB	mRNA	21581326	21586272	.	-	.	ID=LotjaGi1g1v0134200.1;Parent=LotjaGi1g1v0134200
LjG1.1_chr1	PGSB	three_prime_UTR	21581326	21581938	.	-	.	ID=LotjaGi1g1v0134200.1.three_prime_UTR.1;Parent=LotjaGi1g1v0134200.1
LjG1.1_chr1	PGSB	exon	21581326	21582046	.	-	.	ID=LotjaGi1g1v0134200.1.exon.1;Parent=LotjaGi1g1v0134200.1
LjG1.1_chr1	PGSB	CDS	21581939	21582046	.	-	0	ID=LotjaGi1g1v0134200.1.CDS.1;Parent=LotjaGi1g1v0134200.1
LjG1.1_chr1	PGSB	exon	21582142	21582294	.	-	.	ID=LotjaGi1g1v0134200.1.exon.2;Parent=LotjaGi1g1v0134200.1
LjG1.1_chr1	PGSB	CDS	21582142	21582294	.	-	0	ID=LotjaGi1g1v0134200.1.CDS.2;Parent=LotjaGi1g1v0134200.1
LjG1.1_chr1	PGSB	exon	21582411	21582606	.	-	.	ID=LotjaGi1g1v0134200.1.exon.3;Parent=LotjaGi1g1v0134200.1
LjG1.1_chr1	PGSB	CDS	21582411	21582606	.	-	1	ID=LotjaGi1g1v0134200.1.CDS.3;Parent=LotjaGi1g1v0134200.1
LjG1.1_chr1	PGSB	exon	21582871	21583403	.	-	.	ID=LotjaGi1g1v0134200.1.exon.4;Parent=LotjaGi1g1v0134200.1
LjG1.1_chr1	PGSB	CDS	21582871	21583403	.	-	0	ID=LotjaGi1g1v0134200.1.CDS.4;Parent=LotjaGi1g1v0134200.1
LjG1.1_chr1	PGSB	exon	21583493	21583951	.	-	.	ID=LotjaGi1g1v0134200.1.exon.5;Parent=LotjaGi1g1v0134200.1
LjG1.1_chr1	PGSB	CDS	21583493	21583951	.	-	0	ID=LotjaGi1g1v0134200.1.CDS.5;Parent=LotjaGi1g1v0134200.1
LjG1.1_chr1	PGSB	exon	21584511	21584768	.	-	.	ID=LotjaGi1g1v0134200.1.exon.6;Parent=LotjaGi1g1v0134200.1
LjG1.1_chr1	PGSB	CDS	21584511	21584768	.	-	0	ID=LotjaGi1g1v0134200.1.CDS.6;Parent=LotjaGi1g1v0134200.1
LjG1.1_chr1	PGSB	exon	21584888	21585005	.	-	.	ID=LotjaGi1g1v0134200.1.exon.7;Parent=LotjaGi1g1v0134200.1
LjG1.1_chr1	PGSB	CDS	21584888	21585005	.	-	1	ID=LotjaGi1g1v0134200.1.CDS.7;Parent=LotjaGi1g1v0134200.1
LjG1.1_chr1	PGSB	CDS	21585555	21585712	.	-	0	ID=LotjaGi1g1v0134200.1.CDS.8;Parent=LotjaGi1g1v0134200.1
LjG1.1_chr1	PGSB	exon	21585555	21585770	.	-	.	ID=LotjaGi1g1v0134200.1.exon.8;Parent=LotjaGi1g1v0134200.1
LjG1.1_chr1	PGSB	five_prime_UTR	21585713	21585770	.	-	.	ID=LotjaGi1g1v0134200.1.five_prime_UTR.2;Parent=LotjaGi1g1v0134200.1
LjG1.1_chr1	PGSB	exon	21585978	21586272	.	-	.	ID=LotjaGi1g1v0134200.1.exon.9;Parent=LotjaGi1g1v0134200.1
LjG1.1_chr1	PGSB	five_prime_UTR	21585978	21586272	.	-	.	ID=LotjaGi1g1v0134200.1.five_prime_UTR.3;Parent=LotjaGi1g1v0134200.1
###
LjG1.1_chr1	PGSB	gene	21660072	21668459	.	+	.	ID=LotjaGi1g1v0134300
LjG1.1_chr1	PGSB	mRNA	21660072	21668459	.	+	.	ID=LotjaGi1g1v0134300.1;Parent=LotjaGi1g1v0134300
LjG1.1_chr1	PGSB	five_prime_UTR	21660072	21660483	.	+	.	ID=LotjaGi1g1v0134300.1.five_prime_UTR.1;Parent=LotjaGi1g1v0134300.1
LjG1.1_chr1	PGSB	exon	21660072	21660642	.	+	.	ID=LotjaGi1g1v0134300.1.exon.1;Parent=LotjaGi1g1v0134300.1
LjG1.1_chr1	PGSB	CDS	21660484	21660642	.	+	0	ID=LotjaGi1g1v0134300.1.CDS.1;Parent=LotjaGi1g1v0134300.1
LjG1.1_chr1	PGSB	exon	21661489	21661551	.	+	.	ID=LotjaGi1g1v0134300.1.exon.2;Parent=LotjaGi1g1v0134300.1
LjG1.1_chr1	PGSB	CDS	21661489	21661551	.	+	0	ID=LotjaGi1g1v0134300.1.CDS.2;Parent=LotjaGi1g1v0134300.1
LjG1.1_chr1	PGSB	exon	21662018	21662089	.	+	.	ID=LotjaGi1g1v0134300.1.exon.3;Parent=LotjaGi1g1v0134300.1
LjG1.1_chr1	PGSB	CDS	21662018	21662089	.	+	0	ID=LotjaGi1g1v0134300.1.CDS.3;Parent=LotjaGi1g1v0134300.1
LjG1.1_chr1	PGSB	exon	21662197	21662304	.	+	.	ID=LotjaGi1g1v0134300.1.exon.4;Parent=LotjaGi1g1v0134300.1
LjG1.1_chr1	PGSB	CDS	21662197	21662304	.	+	0	ID=LotjaGi1g1v0134300.1.CDS.4;Parent=LotjaGi1g1v0134300.1
LjG1.1_chr1	PGSB	exon	21662388	21662462	.	+	.	ID=LotjaGi1g1v0134300.1.exon.5;Parent=LotjaGi1g1v0134300.1
LjG1.1_chr1	PGSB	CDS	21662388	21662462	.	+	0	ID=LotjaGi1g1v0134300.1.CDS.5;Parent=LotjaGi1g1v0134300.1
LjG1.1_chr1	PGSB	exon	21662569	21662622	.	+	.	ID=LotjaGi1g1v0134300.1.exon.6;Parent=LotjaGi1g1v0134300.1
LjG1.1_chr1	PGSB	CDS	21662569	21662622	.	+	0	ID=LotjaGi1g1v0134300.1.CDS.6;Parent=LotjaGi1g1v0134300.1
LjG1.1_chr1	PGSB	exon	21662727	21662852	.	+	.	ID=LotjaGi1g1v0134300.1.exon.7;Parent=LotjaGi1g1v0134300.1
LjG1.1_chr1	PGSB	CDS	21662727	21662852	.	+	0	ID=LotjaGi1g1v0134300.1.CDS.7;Parent=LotjaGi1g1v0134300.1
LjG1.1_chr1	PGSB	exon	21663143	21663232	.	+	.	ID=LotjaGi1g1v0134300.1.exon.8;Parent=LotjaGi1g1v0134300.1
LjG1.1_chr1	PGSB	CDS	21663143	21663232	.	+	0	ID=LotjaGi1g1v0134300.1.CDS.8;Parent=LotjaGi1g1v0134300.1
LjG1.1_chr1	PGSB	exon	21663960	21664088	.	+	.	ID=LotjaGi1g1v0134300.1.exon.9;Parent=LotjaGi1g1v0134300.1
LjG1.1_chr1	PGSB	CDS	21663960	21664088	.	+	0	ID=LotjaGi1g1v0134300.1.CDS.9;Parent=LotjaGi1g1v0134300.1
LjG1.1_chr1	PGSB	exon	21664407	21664526	.	+	.	ID=LotjaGi1g1v0134300.1.exon.10;Parent=LotjaGi1g1v0134300.1
LjG1.1_chr1	PGSB	CDS	21664407	21664526	.	+	0	ID=LotjaGi1g1v0134300.1.CDS.10;Parent=LotjaGi1g1v0134300.1
LjG1.1_chr1	PGSB	exon	21664717	21664833	.	+	.	ID=LotjaGi1g1v0134300.1.exon.11;Parent=LotjaGi1g1v0134300.1
LjG1.1_chr1	PGSB	CDS	21664717	21664833	.	+	0	ID=LotjaGi1g1v0134300.1.CDS.11;Parent=LotjaGi1g1v0134300.1
LjG1.1_chr1	PGSB	exon	21665151	21665207	.	+	.	ID=LotjaGi1g1v0134300.1.exon.12;Parent=LotjaGi1g1v0134300.1
LjG1.1_chr1	PGSB	CDS	21665151	21665207	.	+	0	ID=LotjaGi1g1v0134300.1.CDS.12;Parent=LotjaGi1g1v0134300.1
LjG1.1_chr1	PGSB	exon	21665302	21665376	.	+	.	ID=LotjaGi1g1v0134300.1.exon.13;Parent=LotjaGi1g1v0134300.1
LjG1.1_chr1	PGSB	CDS	21665302	21665376	.	+	0	ID=LotjaGi1g1v0134300.1.CDS.13;Parent=LotjaGi1g1v0134300.1
LjG1.1_chr1	PGSB	CDS	21665487	21665588	.	+	0	ID=LotjaGi1g1v0134300.1.CDS.14;Parent=LotjaGi1g1v0134300.1
LjG1.1_chr1	PGSB	exon	21665487	21668459	.	+	.	ID=LotjaGi1g1v0134300.1.exon.14;Parent=LotjaGi1g1v0134300.1
LjG1.1_chr1	PGSB	three_prime_UTR	21665589	21668459	.	+	.	ID=LotjaGi1g1v0134300.1.three_prime_UTR.2;Parent=LotjaGi1g1v0134300.1
LjG1.1_chr1	PGSB	mRNA	21660484	21665588	.	+	.	ID=LotjaGi1g1v0134300.2;Parent=LotjaGi1g1v0134300
LjG1.1_chr1	PGSB	exon	21660484	21660642	.	+	.	ID=LotjaGi1g1v0134300.2.exon.1;Parent=LotjaGi1g1v0134300.2
LjG1.1_chr1	PGSB	CDS	21660484	21660642	.	+	0	ID=LotjaGi1g1v0134300.2.CDS.1;Parent=LotjaGi1g1v0134300.2
LjG1.1_chr1	PGSB	exon	21661489	21661551	.	+	.	ID=LotjaGi1g1v0134300.2.exon.2;Parent=LotjaGi1g1v0134300.2
LjG1.1_chr1	PGSB	CDS	21661489	21661551	.	+	0	ID=LotjaGi1g1v0134300.2.CDS.2;Parent=LotjaGi1g1v0134300.2
LjG1.1_chr1	PGSB	exon	21662197	21662304	.	+	.	ID=LotjaGi1g1v0134300.2.exon.3;Parent=LotjaGi1g1v0134300.2
LjG1.1_chr1	PGSB	CDS	21662197	21662304	.	+	0	ID=LotjaGi1g1v0134300.2.CDS.3;Parent=LotjaGi1g1v0134300.2
LjG1.1_chr1	PGSB	exon	21662388	21662462	.	+	.	ID=LotjaGi1g1v0134300.2.exon.4;Parent=LotjaGi1g1v0134300.2
LjG1.1_chr1	PGSB	CDS	21662388	21662462	.	+	0	ID=LotjaGi1g1v0134300.2.CDS.4;Parent=LotjaGi1g1v0134300.2
LjG1.1_chr1	PGSB	exon	21662569	21662622	.	+	.	ID=LotjaGi1g1v0134300.2.exon.5;Parent=LotjaGi1g1v0134300.2
LjG1.1_chr1	PGSB	CDS	21662569	21662622	.	+	0	ID=LotjaGi1g1v0134300.2.CDS.5;Parent=LotjaGi1g1v0134300.2
LjG1.1_chr1	PGSB	exon	21662727	21662852	.	+	.	ID=LotjaGi1g1v0134300.2.exon.6;Parent=LotjaGi1g1v0134300.2
LjG1.1_chr1	PGSB	CDS	21662727	21662852	.	+	0	ID=LotjaGi1g1v0134300.2.CDS.6;Parent=LotjaGi1g1v0134300.2
LjG1.1_chr1	PGSB	exon	21663143	21663232	.	+	.	ID=LotjaGi1g1v0134300.2.exon.7;Parent=LotjaGi1g1v0134300.2
LjG1.1_chr1	PGSB	CDS	21663143	21663232	.	+	0	ID=LotjaGi1g1v0134300.2.CDS.7;Parent=LotjaGi1g1v0134300.2
LjG1.1_chr1	PGSB	exon	21663960	21664088	.	+	.	ID=LotjaGi1g1v0134300.2.exon.8;Parent=LotjaGi1g1v0134300.2
LjG1.1_chr1	PGSB	CDS	21663960	21664088	.	+	0	ID=LotjaGi1g1v0134300.2.CDS.8;Parent=LotjaGi1g1v0134300.2
LjG1.1_chr1	PGSB	exon	21664407	21664526	.	+	.	ID=LotjaGi1g1v0134300.2.exon.9;Parent=LotjaGi1g1v0134300.2
LjG1.1_chr1	PGSB	CDS	21664407	21664526	.	+	0	ID=LotjaGi1g1v0134300.2.CDS.9;Parent=LotjaGi1g1v0134300.2
LjG1.1_chr1	PGSB	exon	21664717	21664833	.	+	.	ID=LotjaGi1g1v0134300.2.exon.10;Parent=LotjaGi1g1v0134300.2
LjG1.1_chr1	PGSB	CDS	21664717	21664833	.	+	0	ID=LotjaGi1g1v0134300.2.CDS.10;Parent=LotjaGi1g1v0134300.2
LjG1.1_chr1	PGSB	exon	21665151	21665207	.	+	.	ID=LotjaGi1g1v0134300.2.exon.11;Parent=LotjaGi1g1v0134300.2
LjG1.1_chr1	PGSB	CDS	21665151	21665207	.	+	0	ID=LotjaGi1g1v0134300.2.CDS.11;Parent=LotjaGi1g1v0134300.2
LjG1.1_chr1	PGSB	exon	21665302	21665376	.	+	.	ID=LotjaGi1g1v0134300.2.exon.12;Parent=LotjaGi1g1v0134300.2
LjG1.1_chr1	PGSB	CDS	21665302	21665376	.	+	0	ID=LotjaGi1g1v0134300.2.CDS.12;Parent=LotjaGi1g1v0134300.2
LjG1.1_chr1	PGSB	exon	21665487	21665588	.	+	.	ID=LotjaGi1g1v0134300.2.exon.13;Parent=LotjaGi1g1v0134300.2
LjG1.1_chr1	PGSB	CDS	21665487	21665588	.	+	0	ID=LotjaGi1g1v0134300.2.CDS.13;Parent=LotjaGi1g1v0134300.2
LjG1.1_chr1	PGSB	mRNA	21661480	21665588	.	+	.	ID=LotjaGi1g1v0134300.3;Parent=LotjaGi1g1v0134300
LjG1.1_chr1	PGSB	exon	21661480	21661551	.	+	.	ID=LotjaGi1g1v0134300.3.exon.1;Parent=LotjaGi1g1v0134300.3
LjG1.1_chr1	PGSB	CDS	21661483	21661551	.	+	0	ID=LotjaGi1g1v0134300.3.CDS.1;Parent=LotjaGi1g1v0134300.3
LjG1.1_chr1	PGSB	exon	21662197	21662304	.	+	.	ID=LotjaGi1g1v0134300.3.exon.2;Parent=LotjaGi1g1v0134300.3
LjG1.1_chr1	PGSB	CDS	21662197	21662304	.	+	0	ID=LotjaGi1g1v0134300.3.CDS.2;Parent=LotjaGi1g1v0134300.3
LjG1.1_chr1	PGSB	exon	21662388	21662462	.	+	.	ID=LotjaGi1g1v0134300.3.exon.3;Parent=LotjaGi1g1v0134300.3
LjG1.1_chr1	PGSB	CDS	21662388	21662462	.	+	0	ID=LotjaGi1g1v0134300.3.CDS.3;Parent=LotjaGi1g1v0134300.3
LjG1.1_chr1	PGSB	exon	21662569	21662622	.	+	.	ID=LotjaGi1g1v0134300.3.exon.4;Parent=LotjaGi1g1v0134300.3
LjG1.1_chr1	PGSB	CDS	21662569	21662622	.	+	0	ID=LotjaGi1g1v0134300.3.CDS.4;Parent=LotjaGi1g1v0134300.3
LjG1.1_chr1	PGSB	exon	21662727	21662852	.	+	.	ID=LotjaGi1g1v0134300.3.exon.5;Parent=LotjaGi1g1v0134300.3
LjG1.1_chr1	PGSB	CDS	21662727	21662852	.	+	0	ID=LotjaGi1g1v0134300.3.CDS.5;Parent=LotjaGi1g1v0134300.3
LjG1.1_chr1	PGSB	exon	21663143	21663232	.	+	.	ID=LotjaGi1g1v0134300.3.exon.6;Parent=LotjaGi1g1v0134300.3
LjG1.1_chr1	PGSB	CDS	21663143	21663232	.	+	0	ID=LotjaGi1g1v0134300.3.CDS.6;Parent=LotjaGi1g1v0134300.3
LjG1.1_chr1	PGSB	exon	21663960	21664088	.	+	.	ID=LotjaGi1g1v0134300.3.exon.7;Parent=LotjaGi1g1v0134300.3
LjG1.1_chr1	PGSB	CDS	21663960	21664088	.	+	0	ID=LotjaGi1g1v0134300.3.CDS.7;Parent=LotjaGi1g1v0134300.3
LjG1.1_chr1	PGSB	exon	21664407	21664526	.	+	.	ID=LotjaGi1g1v0134300.3.exon.8;Parent=LotjaGi1g1v0134300.3
LjG1.1_chr1	PGSB	CDS	21664407	21664526	.	+	0	ID=LotjaGi1g1v0134300.3.CDS.8;Parent=LotjaGi1g1v0134300.3
LjG1.1_chr1	PGSB	exon	21664717	21664833	.	+	.	ID=LotjaGi1g1v0134300.3.exon.9;Parent=LotjaGi1g1v0134300.3
LjG1.1_chr1	PGSB	CDS	21664717	21664833	.	+	0	ID=LotjaGi1g1v0134300.3.CDS.9;Parent=LotjaGi1g1v0134300.3
LjG1.1_chr1	PGSB	exon	21665151	21665207	.	+	.	ID=LotjaGi1g1v0134300.3.exon.10;Parent=LotjaGi1g1v0134300.3
LjG1.1_chr1	PGSB	CDS	21665151	21665207	.	+	0	ID=LotjaGi1g1v0134300.3.CDS.10;Parent=LotjaGi1g1v0134300.3
LjG1.1_chr1	PGSB	exon	21665302	21665376	.	+	.	ID=LotjaGi1g1v0134300.3.exon.11;Parent=LotjaGi1g1v0134300.3
LjG1.1_chr1	PGSB	CDS	21665302	21665376	.	+	0	ID=LotjaGi1g1v0134300.3.CDS.11;Parent=LotjaGi1g1v0134300.3
LjG1.1_chr1	PGSB	exon	21665487	21665588	.	+	.	ID=LotjaGi1g1v0134300.3.exon.12;Parent=LotjaGi1g1v0134300.3
LjG1.1_chr1	PGSB	CDS	21665487	21665588	.	+	0	ID=LotjaGi1g1v0134300.3.CDS.12;Parent=LotjaGi1g1v0134300.3
LjG1.1_chr1	PGSB	mRNA	21661480	21665588	.	+	.	ID=LotjaGi1g1v0134300.4;Parent=LotjaGi1g1v0134300
LjG1.1_chr1	PGSB	exon	21661480	21661551	.	+	.	ID=LotjaGi1g1v0134300.4.exon.1;Parent=LotjaGi1g1v0134300.4
LjG1.1_chr1	PGSB	CDS	21661483	21661551	.	+	0	ID=LotjaGi1g1v0134300.4.CDS.1;Parent=LotjaGi1g1v0134300.4
LjG1.1_chr1	PGSB	exon	21662018	21662089	.	+	.	ID=LotjaGi1g1v0134300.4.exon.2;Parent=LotjaGi1g1v0134300.4
LjG1.1_chr1	PGSB	CDS	21662018	21662089	.	+	0	ID=LotjaGi1g1v0134300.4.CDS.2;Parent=LotjaGi1g1v0134300.4
LjG1.1_chr1	PGSB	exon	21662197	21662304	.	+	.	ID=LotjaGi1g1v0134300.4.exon.3;Parent=LotjaGi1g1v0134300.4
LjG1.1_chr1	PGSB	CDS	21662197	21662304	.	+	0	ID=LotjaGi1g1v0134300.4.CDS.3;Parent=LotjaGi1g1v0134300.4
LjG1.1_chr1	PGSB	exon	21662388	21662462	.	+	.	ID=LotjaGi1g1v0134300.4.exon.4;Parent=LotjaGi1g1v0134300.4
LjG1.1_chr1	PGSB	CDS	21662388	21662462	.	+	0	ID=LotjaGi1g1v0134300.4.CDS.4;Parent=LotjaGi1g1v0134300.4
LjG1.1_chr1	PGSB	exon	21662569	21662622	.	+	.	ID=LotjaGi1g1v0134300.4.exon.5;Parent=LotjaGi1g1v0134300.4
LjG1.1_chr1	PGSB	CDS	21662569	21662622	.	+	0	ID=LotjaGi1g1v0134300.4.CDS.5;Parent=LotjaGi1g1v0134300.4
LjG1.1_chr1	PGSB	exon	21662727	21662852	.	+	.	ID=LotjaGi1g1v0134300.4.exon.6;Parent=LotjaGi1g1v0134300.4
LjG1.1_chr1	PGSB	CDS	21662727	21662852	.	+	0	ID=LotjaGi1g1v0134300.4.CDS.6;Parent=LotjaGi1g1v0134300.4
LjG1.1_chr1	PGSB	exon	21663143	21663232	.	+	.	ID=LotjaGi1g1v0134300.4.exon.7;Parent=LotjaGi1g1v0134300.4
LjG1.1_chr1	PGSB	CDS	21663143	21663232	.	+	0	ID=LotjaGi1g1v0134300.4.CDS.7;Parent=LotjaGi1g1v0134300.4
LjG1.1_chr1	PGSB	exon	21663960	21664088	.	+	.	ID=LotjaGi1g1v0134300.4.exon.8;Parent=LotjaGi1g1v0134300.4
LjG1.1_chr1	PGSB	CDS	21663960	21664088	.	+	0	ID=LotjaGi1g1v0134300.4.CDS.8;Parent=LotjaGi1g1v0134300.4
LjG1.1_chr1	PGSB	exon	21664407	21664526	.	+	.	ID=LotjaGi1g1v0134300.4.exon.9;Parent=LotjaGi1g1v0134300.4
LjG1.1_chr1	PGSB	CDS	21664407	21664526	.	+	0	ID=LotjaGi1g1v0134300.4.CDS.9;Parent=LotjaGi1g1v0134300.4
LjG1.1_chr1	PGSB	exon	21664717	21664833	.	+	.	ID=LotjaGi1g1v0134300.4.exon.10;Parent=LotjaGi1g1v0134300.4
LjG1.1_chr1	PGSB	CDS	21664717	21664833	.	+	0	ID=LotjaGi1g1v0134300.4.CDS.10;Parent=LotjaGi1g1v0134300.4
LjG1.1_chr1	PGSB	exon	21665151	21665207	.	+	.	ID=LotjaGi1g1v0134300.4.exon.11;Parent=LotjaGi1g1v0134300.4
LjG1.1_chr1	PGSB	CDS	21665151	21665207	.	+	0	ID=LotjaGi1g1v0134300.4.CDS.11;Parent=LotjaGi1g1v0134300.4
LjG1.1_chr1	PGSB	exon	21665302	21665376	.	+	.	ID=LotjaGi1g1v0134300.4.exon.12;Parent=LotjaGi1g1v0134300.4
LjG1.1_chr1	PGSB	CDS	21665302	21665376	.	+	0	ID=LotjaGi1g1v0134300.4.CDS.12;Parent=LotjaGi1g1v0134300.4
LjG1.1_chr1	PGSB	exon	21665487	21665588	.	+	.	ID=LotjaGi1g1v0134300.4.exon.13;Parent=LotjaGi1g1v0134300.4
LjG1.1_chr1	PGSB	CDS	21665487	21665588	.	+	0	ID=LotjaGi1g1v0134300.4.CDS.13;Parent=LotjaGi1g1v0134300.4
LjG1.1_chr1	PGSB	mRNA	21661870	21668403	.	+	.	ID=LotjaGi1g1v0134300.5;Parent=LotjaGi1g1v0134300
LjG1.1_chr1	PGSB	exon	21661870	21662089	.	+	.	ID=LotjaGi1g1v0134300.5.exon.1;Parent=LotjaGi1g1v0134300.5
LjG1.1_chr1	PGSB	five_prime_UTR	21661870	21662089	.	+	.	ID=LotjaGi1g1v0134300.5.five_prime_UTR.1;Parent=LotjaGi1g1v0134300.5
LjG1.1_chr1	PGSB	exon	21662197	21662304	.	+	.	ID=LotjaGi1g1v0134300.5.exon.2;Parent=LotjaGi1g1v0134300.5
LjG1.1_chr1	PGSB	five_prime_UTR	21662197	21662304	.	+	.	ID=LotjaGi1g1v0134300.5.five_prime_UTR.2;Parent=LotjaGi1g1v0134300.5
LjG1.1_chr1	PGSB	exon	21662388	21662462	.	+	.	ID=LotjaGi1g1v0134300.5.exon.3;Parent=LotjaGi1g1v0134300.5
LjG1.1_chr1	PGSB	five_prime_UTR	21662388	21662462	.	+	.	ID=LotjaGi1g1v0134300.5.five_prime_UTR.3;Parent=LotjaGi1g1v0134300.5
LjG1.1_chr1	PGSB	exon	21662569	21662622	.	+	.	ID=LotjaGi1g1v0134300.5.exon.4;Parent=LotjaGi1g1v0134300.5
LjG1.1_chr1	PGSB	five_prime_UTR	21662569	21662622	.	+	.	ID=LotjaGi1g1v0134300.5.five_prime_UTR.4;Parent=LotjaGi1g1v0134300.5
LjG1.1_chr1	PGSB	five_prime_UTR	21662727	21662820	.	+	.	ID=LotjaGi1g1v0134300.5.five_prime_UTR.5;Parent=LotjaGi1g1v0134300.5
LjG1.1_chr1	PGSB	exon	21662727	21662847	.	+	.	ID=LotjaGi1g1v0134300.5.exon.5;Parent=LotjaGi1g1v0134300.5
LjG1.1_chr1	PGSB	CDS	21662821	21662847	.	+	0	ID=LotjaGi1g1v0134300.5.CDS.1;Parent=LotjaGi1g1v0134300.5
LjG1.1_chr1	PGSB	exon	21663143	21663232	.	+	.	ID=LotjaGi1g1v0134300.5.exon.6;Parent=LotjaGi1g1v0134300.5
LjG1.1_chr1	PGSB	CDS	21663143	21663232	.	+	0	ID=LotjaGi1g1v0134300.5.CDS.2;Parent=LotjaGi1g1v0134300.5
LjG1.1_chr1	PGSB	exon	21663960	21664088	.	+	.	ID=LotjaGi1g1v0134300.5.exon.7;Parent=LotjaGi1g1v0134300.5
LjG1.1_chr1	PGSB	CDS	21663960	21664088	.	+	0	ID=LotjaGi1g1v0134300.5.CDS.3;Parent=LotjaGi1g1v0134300.5
LjG1.1_chr1	PGSB	exon	21664407	21664526	.	+	.	ID=LotjaGi1g1v0134300.5.exon.8;Parent=LotjaGi1g1v0134300.5
LjG1.1_chr1	PGSB	CDS	21664407	21664526	.	+	0	ID=LotjaGi1g1v0134300.5.CDS.4;Parent=LotjaGi1g1v0134300.5
LjG1.1_chr1	PGSB	exon	21664717	21664833	.	+	.	ID=LotjaGi1g1v0134300.5.exon.9;Parent=LotjaGi1g1v0134300.5
LjG1.1_chr1	PGSB	CDS	21664717	21664833	.	+	0	ID=LotjaGi1g1v0134300.5.CDS.5;Parent=LotjaGi1g1v0134300.5
LjG1.1_chr1	PGSB	exon	21665151	21665207	.	+	.	ID=LotjaGi1g1v0134300.5.exon.10;Parent=LotjaGi1g1v0134300.5
LjG1.1_chr1	PGSB	CDS	21665151	21665207	.	+	0	ID=LotjaGi1g1v0134300.5.CDS.6;Parent=LotjaGi1g1v0134300.5
LjG1.1_chr1	PGSB	exon	21665302	21665376	.	+	.	ID=LotjaGi1g1v0134300.5.exon.11;Parent=LotjaGi1g1v0134300.5
LjG1.1_chr1	PGSB	CDS	21665302	21665376	.	+	0	ID=LotjaGi1g1v0134300.5.CDS.7;Parent=LotjaGi1g1v0134300.5
LjG1.1_chr1	PGSB	CDS	21665487	21665588	.	+	0	ID=LotjaGi1g1v0134300.5.CDS.8;Parent=LotjaGi1g1v0134300.5
LjG1.1_chr1	PGSB	exon	21665487	21665734	.	+	.	ID=LotjaGi1g1v0134300.5.exon.12;Parent=LotjaGi1g1v0134300.5
LjG1.1_chr1	PGSB	three_prime_UTR	21665589	21665734	.	+	.	ID=LotjaGi1g1v0134300.5.three_prime_UTR.6;Parent=LotjaGi1g1v0134300.5
LjG1.1_chr1	PGSB	exon	21665878	21668403	.	+	.	ID=LotjaGi1g1v0134300.5.exon.13;Parent=LotjaGi1g1v0134300.5
LjG1.1_chr1	PGSB	three_prime_UTR	21665878	21668403	.	+	.	ID=LotjaGi1g1v0134300.5.three_prime_UTR.7;Parent=LotjaGi1g1v0134300.5
###
LjG1.1_chr1	PGSB	gene	21664715	21669351	.	-	.	ID=LotjaGi1g1v0134400
LjG1.1_chr1	PGSB	mRNA	21664715	21669351	.	-	.	ID=LotjaGi1g1v0134400.1;Parent=LotjaGi1g1v0134400
LjG1.1_chr1	PGSB	three_prime_UTR	21664715	21666178	.	-	.	ID=LotjaGi1g1v0134400.1.three_prime_UTR.1;Parent=LotjaGi1g1v0134400.1
LjG1.1_chr1	PGSB	exon	21664715	21667799	.	-	.	ID=LotjaGi1g1v0134400.1.exon.1;Parent=LotjaGi1g1v0134400.1
LjG1.1_chr1	PGSB	CDS	21666179	21667675	.	-	0	ID=LotjaGi1g1v0134400.1.CDS.1;Parent=LotjaGi1g1v0134400.1
LjG1.1_chr1	PGSB	five_prime_UTR	21667676	21667799	.	-	.	ID=LotjaGi1g1v0134400.1.five_prime_UTR.2;Parent=LotjaGi1g1v0134400.1
LjG1.1_chr1	PGSB	exon	21667894	21668371	.	-	.	ID=LotjaGi1g1v0134400.1.exon.2;Parent=LotjaGi1g1v0134400.1
LjG1.1_chr1	PGSB	five_prime_UTR	21667894	21668371	.	-	.	ID=LotjaGi1g1v0134400.1.five_prime_UTR.3;Parent=LotjaGi1g1v0134400.1
LjG1.1_chr1	PGSB	exon	21669025	21669351	.	-	.	ID=LotjaGi1g1v0134400.1.exon.3;Parent=LotjaGi1g1v0134400.1
LjG1.1_chr1	PGSB	five_prime_UTR	21669025	21669351	.	-	.	ID=LotjaGi1g1v0134400.1.five_prime_UTR.4;Parent=LotjaGi1g1v0134400.1
###
LjG1.1_chr1	PGSB	gene	21670066	21677865	.	-	.	ID=LotjaGi1g1v0134500
LjG1.1_chr1	PGSB	mRNA	21670066	21677865	.	-	.	ID=LotjaGi1g1v0134500.1;Parent=LotjaGi1g1v0134500
LjG1.1_chr1	PGSB	three_prime_UTR	21670066	21670862	.	-	.	ID=LotjaGi1g1v0134500.1.three_prime_UTR.1;Parent=LotjaGi1g1v0134500.1
LjG1.1_chr1	PGSB	exon	21670066	21671011	.	-	.	ID=LotjaGi1g1v0134500.1.exon.1;Parent=LotjaGi1g1v0134500.1
LjG1.1_chr1	PGSB	CDS	21670863	21671011	.	-	2	ID=LotjaGi1g1v0134500.1.CDS.1;Parent=LotjaGi1g1v0134500.1
LjG1.1_chr1	PGSB	exon	21671140	21671250	.	-	.	ID=LotjaGi1g1v0134500.1.exon.2;Parent=LotjaGi1g1v0134500.1
LjG1.1_chr1	PGSB	CDS	21671140	21671250	.	-	2	ID=LotjaGi1g1v0134500.1.CDS.2;Parent=LotjaGi1g1v0134500.1
LjG1.1_chr1	PGSB	exon	21671338	21671449	.	-	.	ID=LotjaGi1g1v0134500.1.exon.3;Parent=LotjaGi1g1v0134500.1
LjG1.1_chr1	PGSB	CDS	21671338	21671449	.	-	0	ID=LotjaGi1g1v0134500.1.CDS.3;Parent=LotjaGi1g1v0134500.1
LjG1.1_chr1	PGSB	exon	21672135	21672212	.	-	.	ID=LotjaGi1g1v0134500.1.exon.4;Parent=LotjaGi1g1v0134500.1
LjG1.1_chr1	PGSB	CDS	21672135	21672212	.	-	0	ID=LotjaGi1g1v0134500.1.CDS.4;Parent=LotjaGi1g1v0134500.1
LjG1.1_chr1	PGSB	exon	21672354	21672419	.	-	.	ID=LotjaGi1g1v0134500.1.exon.5;Parent=LotjaGi1g1v0134500.1
LjG1.1_chr1	PGSB	CDS	21672354	21672419	.	-	0	ID=LotjaGi1g1v0134500.1.CDS.5;Parent=LotjaGi1g1v0134500.1
LjG1.1_chr1	PGSB	exon	21672567	21672671	.	-	.	ID=LotjaGi1g1v0134500.1.exon.6;Parent=LotjaGi1g1v0134500.1
LjG1.1_chr1	PGSB	CDS	21672567	21672671	.	-	0	ID=LotjaGi1g1v0134500.1.CDS.6;Parent=LotjaGi1g1v0134500.1
LjG1.1_chr1	PGSB	exon	21673018	21673215	.	-	.	ID=LotjaGi1g1v0134500.1.exon.7;Parent=LotjaGi1g1v0134500.1
LjG1.1_chr1	PGSB	CDS	21673018	21673215	.	-	0	ID=LotjaGi1g1v0134500.1.CDS.7;Parent=LotjaGi1g1v0134500.1
LjG1.1_chr1	PGSB	exon	21673308	21673400	.	-	.	ID=LotjaGi1g1v0134500.1.exon.8;Parent=LotjaGi1g1v0134500.1
LjG1.1_chr1	PGSB	CDS	21673308	21673400	.	-	0	ID=LotjaGi1g1v0134500.1.CDS.8;Parent=LotjaGi1g1v0134500.1
LjG1.1_chr1	PGSB	exon	21674168	21674260	.	-	.	ID=LotjaGi1g1v0134500.1.exon.9;Parent=LotjaGi1g1v0134500.1
LjG1.1_chr1	PGSB	CDS	21674168	21674260	.	-	0	ID=LotjaGi1g1v0134500.1.CDS.9;Parent=LotjaGi1g1v0134500.1
LjG1.1_chr1	PGSB	exon	21675026	21675150	.	-	.	ID=LotjaGi1g1v0134500.1.exon.10;Parent=LotjaGi1g1v0134500.1
LjG1.1_chr1	PGSB	CDS	21675026	21675150	.	-	2	ID=LotjaGi1g1v0134500.1.CDS.10;Parent=LotjaGi1g1v0134500.1
LjG1.1_chr1	PGSB	exon	21676649	21676725	.	-	.	ID=LotjaGi1g1v0134500.1.exon.11;Parent=LotjaGi1g1v0134500.1
LjG1.1_chr1	PGSB	CDS	21676649	21676725	.	-	1	ID=LotjaGi1g1v0134500.1.CDS.11;Parent=LotjaGi1g1v0134500.1
LjG1.1_chr1	PGSB	exon	21677124	21677245	.	-	.	ID=LotjaGi1g1v0134500.1.exon.12;Parent=LotjaGi1g1v0134500.1
LjG1.1_chr1	PGSB	CDS	21677124	21677245	.	-	0	ID=LotjaGi1g1v0134500.1.CDS.12;Parent=LotjaGi1g1v0134500.1
LjG1.1_chr1	PGSB	exon	21677337	21677423	.	-	.	ID=LotjaGi1g1v0134500.1.exon.13;Parent=LotjaGi1g1v0134500.1
LjG1.1_chr1	PGSB	CDS	21677337	21677423	.	-	0	ID=LotjaGi1g1v0134500.1.CDS.13;Parent=LotjaGi1g1v0134500.1
LjG1.1_chr1	PGSB	CDS	21677514	21677630	.	-	0	ID=LotjaGi1g1v0134500.1.CDS.14;Parent=LotjaGi1g1v0134500.1
LjG1.1_chr1	PGSB	exon	21677514	21677865	.	-	.	ID=LotjaGi1g1v0134500.1.exon.14;Parent=LotjaGi1g1v0134500.1
LjG1.1_chr1	PGSB	five_prime_UTR	21677631	21677865	.	-	.	ID=LotjaGi1g1v0134500.1.five_prime_UTR.2;Parent=LotjaGi1g1v0134500.1
LjG1.1_chr1	PGSB	mRNA	21670863	21677636	.	-	.	ID=LotjaGi1g1v0134500.2;Parent=LotjaGi1g1v0134500
LjG1.1_chr1	PGSB	exon	21670863	21671011	.	-	.	ID=LotjaGi1g1v0134500.2.exon.1;Parent=LotjaGi1g1v0134500.2
LjG1.1_chr1	PGSB	CDS	21670863	21671011	.	-	2	ID=LotjaGi1g1v0134500.2.CDS.1;Parent=LotjaGi1g1v0134500.2
LjG1.1_chr1	PGSB	exon	21671140	21671250	.	-	.	ID=LotjaGi1g1v0134500.2.exon.2;Parent=LotjaGi1g1v0134500.2
LjG1.1_chr1	PGSB	CDS	21671140	21671250	.	-	2	ID=LotjaGi1g1v0134500.2.CDS.2;Parent=LotjaGi1g1v0134500.2
LjG1.1_chr1	PGSB	exon	21671338	21671449	.	-	.	ID=LotjaGi1g1v0134500.2.exon.3;Parent=LotjaGi1g1v0134500.2
LjG1.1_chr1	PGSB	CDS	21671338	21671449	.	-	0	ID=LotjaGi1g1v0134500.2.CDS.3;Parent=LotjaGi1g1v0134500.2
LjG1.1_chr1	PGSB	exon	21672135	21672212	.	-	.	ID=LotjaGi1g1v0134500.2.exon.4;Parent=LotjaGi1g1v0134500.2
LjG1.1_chr1	PGSB	CDS	21672135	21672212	.	-	0	ID=LotjaGi1g1v0134500.2.CDS.4;Parent=LotjaGi1g1v0134500.2
LjG1.1_chr1	PGSB	exon	21672354	21672419	.	-	.	ID=LotjaGi1g1v0134500.2.exon.5;Parent=LotjaGi1g1v0134500.2
LjG1.1_chr1	PGSB	CDS	21672354	21672419	.	-	0	ID=LotjaGi1g1v0134500.2.CDS.5;Parent=LotjaGi1g1v0134500.2
LjG1.1_chr1	PGSB	exon	21672567	21672671	.	-	.	ID=LotjaGi1g1v0134500.2.exon.6;Parent=LotjaGi1g1v0134500.2
LjG1.1_chr1	PGSB	CDS	21672567	21672671	.	-	0	ID=LotjaGi1g1v0134500.2.CDS.6;Parent=LotjaGi1g1v0134500.2
LjG1.1_chr1	PGSB	exon	21673018	21673215	.	-	.	ID=LotjaGi1g1v0134500.2.exon.7;Parent=LotjaGi1g1v0134500.2
LjG1.1_chr1	PGSB	CDS	21673018	21673215	.	-	0	ID=LotjaGi1g1v0134500.2.CDS.7;Parent=LotjaGi1g1v0134500.2
LjG1.1_chr1	PGSB	exon	21673308	21673400	.	-	.	ID=LotjaGi1g1v0134500.2.exon.8;Parent=LotjaGi1g1v0134500.2
LjG1.1_chr1	PGSB	CDS	21673308	21673400	.	-	0	ID=LotjaGi1g1v0134500.2.CDS.8;Parent=LotjaGi1g1v0134500.2
LjG1.1_chr1	PGSB	exon	21674168	21674260	.	-	.	ID=LotjaGi1g1v0134500.2.exon.9;Parent=LotjaGi1g1v0134500.2
LjG1.1_chr1	PGSB	CDS	21674168	21674260	.	-	0	ID=LotjaGi1g1v0134500.2.CDS.9;Parent=LotjaGi1g1v0134500.2
LjG1.1_chr1	PGSB	exon	21675026	21675150	.	-	.	ID=LotjaGi1g1v0134500.2.exon.10;Parent=LotjaGi1g1v0134500.2
LjG1.1_chr1	PGSB	CDS	21675026	21675150	.	-	2	ID=LotjaGi1g1v0134500.2.CDS.10;Parent=LotjaGi1g1v0134500.2
LjG1.1_chr1	PGSB	exon	21676649	21676725	.	-	.	ID=LotjaGi1g1v0134500.2.exon.11;Parent=LotjaGi1g1v0134500.2
LjG1.1_chr1	PGSB	CDS	21676649	21676725	.	-	1	ID=LotjaGi1g1v0134500.2.CDS.11;Parent=LotjaGi1g1v0134500.2
LjG1.1_chr1	PGSB	exon	21677124	21677245	.	-	.	ID=LotjaGi1g1v0134500.2.exon.12;Parent=LotjaGi1g1v0134500.2
LjG1.1_chr1	PGSB	CDS	21677124	21677245	.	-	0	ID=LotjaGi1g1v0134500.2.CDS.12;Parent=LotjaGi1g1v0134500.2
LjG1.1_chr1	PGSB	exon	21677337	21677423	.	-	.	ID=LotjaGi1g1v0134500.2.exon.13;Parent=LotjaGi1g1v0134500.2
LjG1.1_chr1	PGSB	CDS	21677337	21677423	.	-	0	ID=LotjaGi1g1v0134500.2.CDS.13;Parent=LotjaGi1g1v0134500.2
LjG1.1_chr1	PGSB	CDS	21677493	21677630	.	-	0	ID=LotjaGi1g1v0134500.2.CDS.14;Parent=LotjaGi1g1v0134500.2
LjG1.1_chr1	PGSB	exon	21677493	21677636	.	-	.	ID=LotjaGi1g1v0134500.2.exon.14;Parent=LotjaGi1g1v0134500.2
LjG1.1_chr1	PGSB	five_prime_UTR	21677631	21677636	.	-	.	ID=LotjaGi1g1v0134500.2.five_prime_UTR.1;Parent=LotjaGi1g1v0134500.2
LjG1.1_chr1	PGSB	mRNA	21674805	21676715	.	-	.	ID=LotjaGi1g1v0134500.3;Parent=LotjaGi1g1v0134500
LjG1.1_chr1	PGSB	exon	21674805	21674840	.	-	.	ID=LotjaGi1g1v0134500.3.exon.1;Parent=LotjaGi1g1v0134500.3
LjG1.1_chr1	PGSB	CDS	21674835	21674840	.	-	0	ID=LotjaGi1g1v0134500.3.CDS.1;Parent=LotjaGi1g1v0134500.3
LjG1.1_chr1	PGSB	exon	21675026	21675150	.	-	.	ID=LotjaGi1g1v0134500.3.exon.2;Parent=LotjaGi1g1v0134500.3
LjG1.1_chr1	PGSB	CDS	21675026	21675150	.	-	2	ID=LotjaGi1g1v0134500.3.CDS.2;Parent=LotjaGi1g1v0134500.3
LjG1.1_chr1	PGSB	exon	21676649	21676715	.	-	.	ID=LotjaGi1g1v0134500.3.exon.3;Parent=LotjaGi1g1v0134500.3
LjG1.1_chr1	PGSB	CDS	21676649	21676715	.	-	0	ID=LotjaGi1g1v0134500.3.CDS.3;Parent=LotjaGi1g1v0134500.3
LjG1.1_chr1	PGSB	mRNA	21674978	21676715	.	-	.	ID=LotjaGi1g1v0134500.4;Parent=LotjaGi1g1v0134500
LjG1.1_chr1	PGSB	exon	21674978	21675150	.	-	.	ID=LotjaGi1g1v0134500.4.exon.1;Parent=LotjaGi1g1v0134500.4
LjG1.1_chr1	PGSB	CDS	21675008	21675150	.	-	2	ID=LotjaGi1g1v0134500.4.CDS.1;Parent=LotjaGi1g1v0134500.4
LjG1.1_chr1	PGSB	exon	21676649	21676715	.	-	.	ID=LotjaGi1g1v0134500.4.exon.2;Parent=LotjaGi1g1v0134500.4
LjG1.1_chr1	PGSB	CDS	21676649	21676715	.	-	0	ID=LotjaGi1g1v0134500.4.CDS.2;Parent=LotjaGi1g1v0134500.4
###
LjG1.1_chr1	PGSB	gene	21690706	21717144	.	-	.	ID=LotjaGi1g1v0134600
LjG1.1_chr1	PGSB	mRNA	21690706	21717144	.	-	.	ID=LotjaGi1g1v0134600.1;Parent=LotjaGi1g1v0134600
LjG1.1_chr1	PGSB	three_prime_UTR	21690706	21695723	.	-	.	ID=LotjaGi1g1v0134600.1.three_prime_UTR.1;Parent=LotjaGi1g1v0134600.1
LjG1.1_chr1	PGSB	exon	21690706	21695739	.	-	.	ID=LotjaGi1g1v0134600.1.exon.1;Parent=LotjaGi1g1v0134600.1
LjG1.1_chr1	PGSB	CDS	21695724	21695739	.	-	1	ID=LotjaGi1g1v0134600.1.CDS.1;Parent=LotjaGi1g1v0134600.1
LjG1.1_chr1	PGSB	exon	21695824	21695978	.	-	.	ID=LotjaGi1g1v0134600.1.exon.2;Parent=LotjaGi1g1v0134600.1
LjG1.1_chr1	PGSB	CDS	21695824	21695978	.	-	0	ID=LotjaGi1g1v0134600.1.CDS.2;Parent=LotjaGi1g1v0134600.1
LjG1.1_chr1	PGSB	exon	21696106	21696189	.	-	.	ID=LotjaGi1g1v0134600.1.exon.3;Parent=LotjaGi1g1v0134600.1
LjG1.1_chr1	PGSB	CDS	21696106	21696189	.	-	0	ID=LotjaGi1g1v0134600.1.CDS.3;Parent=LotjaGi1g1v0134600.1
LjG1.1_chr1	PGSB	exon	21696257	21696298	.	-	.	ID=LotjaGi1g1v0134600.1.exon.4;Parent=LotjaGi1g1v0134600.1
LjG1.1_chr1	PGSB	CDS	21696257	21696298	.	-	0	ID=LotjaGi1g1v0134600.1.CDS.4;Parent=LotjaGi1g1v0134600.1
LjG1.1_chr1	PGSB	exon	21696377	21696476	.	-	.	ID=LotjaGi1g1v0134600.1.exon.5;Parent=LotjaGi1g1v0134600.1
LjG1.1_chr1	PGSB	CDS	21696377	21696476	.	-	1	ID=LotjaGi1g1v0134600.1.CDS.5;Parent=LotjaGi1g1v0134600.1
LjG1.1_chr1	PGSB	exon	21700070	21700131	.	-	.	ID=LotjaGi1g1v0134600.1.exon.6;Parent=LotjaGi1g1v0134600.1
LjG1.1_chr1	PGSB	CDS	21700070	21700131	.	-	0	ID=LotjaGi1g1v0134600.1.CDS.6;Parent=LotjaGi1g1v0134600.1
LjG1.1_chr1	PGSB	exon	21703763	21703841	.	-	.	ID=LotjaGi1g1v0134600.1.exon.7;Parent=LotjaGi1g1v0134600.1
LjG1.1_chr1	PGSB	CDS	21703763	21703841	.	-	1	ID=LotjaGi1g1v0134600.1.CDS.7;Parent=LotjaGi1g1v0134600.1
LjG1.1_chr1	PGSB	CDS	21716479	21716660	.	-	0	ID=LotjaGi1g1v0134600.1.CDS.8;Parent=LotjaGi1g1v0134600.1
LjG1.1_chr1	PGSB	exon	21716479	21716684	.	-	.	ID=LotjaGi1g1v0134600.1.exon.8;Parent=LotjaGi1g1v0134600.1
LjG1.1_chr1	PGSB	five_prime_UTR	21716661	21716684	.	-	.	ID=LotjaGi1g1v0134600.1.five_prime_UTR.2;Parent=LotjaGi1g1v0134600.1
LjG1.1_chr1	PGSB	exon	21716995	21717144	.	-	.	ID=LotjaGi1g1v0134600.1.exon.9;Parent=LotjaGi1g1v0134600.1
LjG1.1_chr1	PGSB	five_prime_UTR	21716995	21717144	.	-	.	ID=LotjaGi1g1v0134600.1.five_prime_UTR.3;Parent=LotjaGi1g1v0134600.1
LjG1.1_chr1	PGSB	mRNA	21690706	21717144	.	-	.	ID=LotjaGi1g1v0134600.2;Parent=LotjaGi1g1v0134600
LjG1.1_chr1	PGSB	three_prime_UTR	21690706	21695723	.	-	.	ID=LotjaGi1g1v0134600.2.three_prime_UTR.1;Parent=LotjaGi1g1v0134600.2
LjG1.1_chr1	PGSB	exon	21690706	21695739	.	-	.	ID=LotjaGi1g1v0134600.2.exon.1;Parent=LotjaGi1g1v0134600.2
LjG1.1_chr1	PGSB	CDS	21695724	21695739	.	-	1	ID=LotjaGi1g1v0134600.2.CDS.1;Parent=LotjaGi1g1v0134600.2
LjG1.1_chr1	PGSB	exon	21695824	21695978	.	-	.	ID=LotjaGi1g1v0134600.2.exon.2;Parent=LotjaGi1g1v0134600.2
LjG1.1_chr1	PGSB	CDS	21695824	21695978	.	-	0	ID=LotjaGi1g1v0134600.2.CDS.2;Parent=LotjaGi1g1v0134600.2
LjG1.1_chr1	PGSB	exon	21696148	21696189	.	-	.	ID=LotjaGi1g1v0134600.2.exon.3;Parent=LotjaGi1g1v0134600.2
LjG1.1_chr1	PGSB	CDS	21696148	21696189	.	-	0	ID=LotjaGi1g1v0134600.2.CDS.3;Parent=LotjaGi1g1v0134600.2
LjG1.1_chr1	PGSB	exon	21696257	21696298	.	-	.	ID=LotjaGi1g1v0134600.2.exon.4;Parent=LotjaGi1g1v0134600.2
LjG1.1_chr1	PGSB	CDS	21696257	21696298	.	-	0	ID=LotjaGi1g1v0134600.2.CDS.4;Parent=LotjaGi1g1v0134600.2
LjG1.1_chr1	PGSB	exon	21696377	21696476	.	-	.	ID=LotjaGi1g1v0134600.2.exon.5;Parent=LotjaGi1g1v0134600.2
LjG1.1_chr1	PGSB	CDS	21696377	21696476	.	-	1	ID=LotjaGi1g1v0134600.2.CDS.5;Parent=LotjaGi1g1v0134600.2
LjG1.1_chr1	PGSB	exon	21700070	21700131	.	-	.	ID=LotjaGi1g1v0134600.2.exon.6;Parent=LotjaGi1g1v0134600.2
LjG1.1_chr1	PGSB	CDS	21700070	21700131	.	-	0	ID=LotjaGi1g1v0134600.2.CDS.6;Parent=LotjaGi1g1v0134600.2
LjG1.1_chr1	PGSB	exon	21703763	21703841	.	-	.	ID=LotjaGi1g1v0134600.2.exon.7;Parent=LotjaGi1g1v0134600.2
LjG1.1_chr1	PGSB	CDS	21703763	21703841	.	-	1	ID=LotjaGi1g1v0134600.2.CDS.7;Parent=LotjaGi1g1v0134600.2
LjG1.1_chr1	PGSB	CDS	21716479	21716660	.	-	0	ID=LotjaGi1g1v0134600.2.CDS.8;Parent=LotjaGi1g1v0134600.2
LjG1.1_chr1	PGSB	exon	21716479	21716684	.	-	.	ID=LotjaGi1g1v0134600.2.exon.8;Parent=LotjaGi1g1v0134600.2
LjG1.1_chr1	PGSB	five_prime_UTR	21716661	21716684	.	-	.	ID=LotjaGi1g1v0134600.2.five_prime_UTR.2;Parent=LotjaGi1g1v0134600.2
LjG1.1_chr1	PGSB	exon	21716995	21717144	.	-	.	ID=LotjaGi1g1v0134600.2.exon.9;Parent=LotjaGi1g1v0134600.2
LjG1.1_chr1	PGSB	five_prime_UTR	21716995	21717144	.	-	.	ID=LotjaGi1g1v0134600.2.five_prime_UTR.3;Parent=LotjaGi1g1v0134600.2
LjG1.1_chr1	PGSB	mRNA	21690706	21717144	.	-	.	ID=LotjaGi1g1v0134600.3;Parent=LotjaGi1g1v0134600
LjG1.1_chr1	PGSB	three_prime_UTR	21690706	21695723	.	-	.	ID=LotjaGi1g1v0134600.3.three_prime_UTR.1;Parent=LotjaGi1g1v0134600.3
LjG1.1_chr1	PGSB	exon	21690706	21695742	.	-	.	ID=LotjaGi1g1v0134600.3.exon.1;Parent=LotjaGi1g1v0134600.3
LjG1.1_chr1	PGSB	CDS	21695724	21695742	.	-	1	ID=LotjaGi1g1v0134600.3.CDS.1;Parent=LotjaGi1g1v0134600.3
LjG1.1_chr1	PGSB	exon	21695824	21695978	.	-	.	ID=LotjaGi1g1v0134600.3.exon.2;Parent=LotjaGi1g1v0134600.3
LjG1.1_chr1	PGSB	CDS	21695824	21695978	.	-	0	ID=LotjaGi1g1v0134600.3.CDS.2;Parent=LotjaGi1g1v0134600.3
LjG1.1_chr1	PGSB	exon	21696148	21696189	.	-	.	ID=LotjaGi1g1v0134600.3.exon.3;Parent=LotjaGi1g1v0134600.3
LjG1.1_chr1	PGSB	CDS	21696148	21696189	.	-	0	ID=LotjaGi1g1v0134600.3.CDS.3;Parent=LotjaGi1g1v0134600.3
LjG1.1_chr1	PGSB	exon	21696257	21696298	.	-	.	ID=LotjaGi1g1v0134600.3.exon.4;Parent=LotjaGi1g1v0134600.3
LjG1.1_chr1	PGSB	CDS	21696257	21696298	.	-	0	ID=LotjaGi1g1v0134600.3.CDS.4;Parent=LotjaGi1g1v0134600.3
LjG1.1_chr1	PGSB	exon	21696377	21696476	.	-	.	ID=LotjaGi1g1v0134600.3.exon.5;Parent=LotjaGi1g1v0134600.3
LjG1.1_chr1	PGSB	CDS	21696377	21696476	.	-	1	ID=LotjaGi1g1v0134600.3.CDS.5;Parent=LotjaGi1g1v0134600.3
LjG1.1_chr1	PGSB	exon	21700070	21700131	.	-	.	ID=LotjaGi1g1v0134600.3.exon.6;Parent=LotjaGi1g1v0134600.3
LjG1.1_chr1	PGSB	CDS	21700070	21700131	.	-	0	ID=LotjaGi1g1v0134600.3.CDS.6;Parent=LotjaGi1g1v0134600.3
LjG1.1_chr1	PGSB	exon	21703763	21703841	.	-	.	ID=LotjaGi1g1v0134600.3.exon.7;Parent=LotjaGi1g1v0134600.3
LjG1.1_chr1	PGSB	CDS	21703763	21703841	.	-	1	ID=LotjaGi1g1v0134600.3.CDS.7;Parent=LotjaGi1g1v0134600.3
LjG1.1_chr1	PGSB	CDS	21716479	21716660	.	-	0	ID=LotjaGi1g1v0134600.3.CDS.8;Parent=LotjaGi1g1v0134600.3
LjG1.1_chr1	PGSB	exon	21716479	21716684	.	-	.	ID=LotjaGi1g1v0134600.3.exon.8;Parent=LotjaGi1g1v0134600.3
LjG1.1_chr1	PGSB	five_prime_UTR	21716661	21716684	.	-	.	ID=LotjaGi1g1v0134600.3.five_prime_UTR.2;Parent=LotjaGi1g1v0134600.3
LjG1.1_chr1	PGSB	exon	21716995	21717144	.	-	.	ID=LotjaGi1g1v0134600.3.exon.9;Parent=LotjaGi1g1v0134600.3
LjG1.1_chr1	PGSB	five_prime_UTR	21716995	21717144	.	-	.	ID=LotjaGi1g1v0134600.3.five_prime_UTR.3;Parent=LotjaGi1g1v0134600.3
LjG1.1_chr1	PGSB	mRNA	21691195	21717129	.	-	.	ID=LotjaGi1g1v0134600.4;Parent=LotjaGi1g1v0134600
LjG1.1_chr1	PGSB	three_prime_UTR	21691195	21695723	.	-	.	ID=LotjaGi1g1v0134600.4.three_prime_UTR.1;Parent=LotjaGi1g1v0134600.4
LjG1.1_chr1	PGSB	exon	21691195	21695742	.	-	.	ID=LotjaGi1g1v0134600.4.exon.1;Parent=LotjaGi1g1v0134600.4
LjG1.1_chr1	PGSB	CDS	21695724	21695742	.	-	1	ID=LotjaGi1g1v0134600.4.CDS.1;Parent=LotjaGi1g1v0134600.4
LjG1.1_chr1	PGSB	exon	21695824	21695978	.	-	.	ID=LotjaGi1g1v0134600.4.exon.2;Parent=LotjaGi1g1v0134600.4
LjG1.1_chr1	PGSB	CDS	21695824	21695978	.	-	0	ID=LotjaGi1g1v0134600.4.CDS.2;Parent=LotjaGi1g1v0134600.4
LjG1.1_chr1	PGSB	exon	21696106	21696189	.	-	.	ID=LotjaGi1g1v0134600.4.exon.3;Parent=LotjaGi1g1v0134600.4
LjG1.1_chr1	PGSB	CDS	21696106	21696189	.	-	0	ID=LotjaGi1g1v0134600.4.CDS.3;Parent=LotjaGi1g1v0134600.4
LjG1.1_chr1	PGSB	exon	21696257	21696298	.	-	.	ID=LotjaGi1g1v0134600.4.exon.4;Parent=LotjaGi1g1v0134600.4
LjG1.1_chr1	PGSB	CDS	21696257	21696298	.	-	0	ID=LotjaGi1g1v0134600.4.CDS.4;Parent=LotjaGi1g1v0134600.4
LjG1.1_chr1	PGSB	exon	21696377	21696476	.	-	.	ID=LotjaGi1g1v0134600.4.exon.5;Parent=LotjaGi1g1v0134600.4
LjG1.1_chr1	PGSB	CDS	21696377	21696476	.	-	1	ID=LotjaGi1g1v0134600.4.CDS.5;Parent=LotjaGi1g1v0134600.4
LjG1.1_chr1	PGSB	exon	21700070	21700131	.	-	.	ID=LotjaGi1g1v0134600.4.exon.6;Parent=LotjaGi1g1v0134600.4
LjG1.1_chr1	PGSB	CDS	21700070	21700131	.	-	0	ID=LotjaGi1g1v0134600.4.CDS.6;Parent=LotjaGi1g1v0134600.4
LjG1.1_chr1	PGSB	exon	21703763	21703841	.	-	.	ID=LotjaGi1g1v0134600.4.exon.7;Parent=LotjaGi1g1v0134600.4
LjG1.1_chr1	PGSB	CDS	21703763	21703841	.	-	1	ID=LotjaGi1g1v0134600.4.CDS.7;Parent=LotjaGi1g1v0134600.4
LjG1.1_chr1	PGSB	CDS	21716479	21716660	.	-	0	ID=LotjaGi1g1v0134600.4.CDS.8;Parent=LotjaGi1g1v0134600.4
LjG1.1_chr1	PGSB	exon	21716479	21716684	.	-	.	ID=LotjaGi1g1v0134600.4.exon.8;Parent=LotjaGi1g1v0134600.4
LjG1.1_chr1	PGSB	five_prime_UTR	21716661	21716684	.	-	.	ID=LotjaGi1g1v0134600.4.five_prime_UTR.2;Parent=LotjaGi1g1v0134600.4
LjG1.1_chr1	PGSB	exon	21716995	21717129	.	-	.	ID=LotjaGi1g1v0134600.4.exon.9;Parent=LotjaGi1g1v0134600.4
LjG1.1_chr1	PGSB	five_prime_UTR	21716995	21717129	.	-	.	ID=LotjaGi1g1v0134600.4.five_prime_UTR.3;Parent=LotjaGi1g1v0134600.4
LjG1.1_chr1	PGSB	mRNA	21695724	21716660	.	-	.	ID=LotjaGi1g1v0134600.5;Parent=LotjaGi1g1v0134600
LjG1.1_chr1	PGSB	exon	21695724	21695742	.	-	.	ID=LotjaGi1g1v0134600.5.exon.1;Parent=LotjaGi1g1v0134600.5
LjG1.1_chr1	PGSB	CDS	21695724	21695742	.	-	1	ID=LotjaGi1g1v0134600.5.CDS.1;Parent=LotjaGi1g1v0134600.5
LjG1.1_chr1	PGSB	exon	21695824	21695978	.	-	.	ID=LotjaGi1g1v0134600.5.exon.2;Parent=LotjaGi1g1v0134600.5
LjG1.1_chr1	PGSB	CDS	21695824	21695978	.	-	0	ID=LotjaGi1g1v0134600.5.CDS.2;Parent=LotjaGi1g1v0134600.5
LjG1.1_chr1	PGSB	exon	21696106	21696189	.	-	.	ID=LotjaGi1g1v0134600.5.exon.3;Parent=LotjaGi1g1v0134600.5
LjG1.1_chr1	PGSB	CDS	21696106	21696189	.	-	0	ID=LotjaGi1g1v0134600.5.CDS.3;Parent=LotjaGi1g1v0134600.5
LjG1.1_chr1	PGSB	exon	21696257	21696298	.	-	.	ID=LotjaGi1g1v0134600.5.exon.4;Parent=LotjaGi1g1v0134600.5
LjG1.1_chr1	PGSB	CDS	21696257	21696298	.	-	0	ID=LotjaGi1g1v0134600.5.CDS.4;Parent=LotjaGi1g1v0134600.5
LjG1.1_chr1	PGSB	CDS	21696377	21696469	.	-	0	ID=LotjaGi1g1v0134600.5.CDS.5;Parent=LotjaGi1g1v0134600.5
LjG1.1_chr1	PGSB	exon	21696377	21696476	.	-	.	ID=LotjaGi1g1v0134600.5.exon.5;Parent=LotjaGi1g1v0134600.5
LjG1.1_chr1	PGSB	five_prime_UTR	21696470	21696476	.	-	.	ID=LotjaGi1g1v0134600.5.five_prime_UTR.1;Parent=LotjaGi1g1v0134600.5
LjG1.1_chr1	PGSB	exon	21704461	21704470	.	-	.	ID=LotjaGi1g1v0134600.5.exon.6;Parent=LotjaGi1g1v0134600.5
LjG1.1_chr1	PGSB	five_prime_UTR	21704461	21704470	.	-	.	ID=LotjaGi1g1v0134600.5.five_prime_UTR.2;Parent=LotjaGi1g1v0134600.5
LjG1.1_chr1	PGSB	exon	21716490	21716660	.	-	.	ID=LotjaGi1g1v0134600.5.exon.7;Parent=LotjaGi1g1v0134600.5
LjG1.1_chr1	PGSB	five_prime_UTR	21716490	21716660	.	-	.	ID=LotjaGi1g1v0134600.5.five_prime_UTR.3;Parent=LotjaGi1g1v0134600.5
LjG1.1_chr1	PGSB	mRNA	21695724	21716660	.	-	.	ID=LotjaGi1g1v0134600.6;Parent=LotjaGi1g1v0134600
LjG1.1_chr1	PGSB	exon	21695724	21695742	.	-	.	ID=LotjaGi1g1v0134600.6.exon.1;Parent=LotjaGi1g1v0134600.6
LjG1.1_chr1	PGSB	CDS	21695724	21695742	.	-	1	ID=LotjaGi1g1v0134600.6.CDS.1;Parent=LotjaGi1g1v0134600.6
LjG1.1_chr1	PGSB	exon	21695824	21695978	.	-	.	ID=LotjaGi1g1v0134600.6.exon.2;Parent=LotjaGi1g1v0134600.6
LjG1.1_chr1	PGSB	CDS	21695824	21695978	.	-	0	ID=LotjaGi1g1v0134600.6.CDS.2;Parent=LotjaGi1g1v0134600.6
LjG1.1_chr1	PGSB	exon	21696106	21696189	.	-	.	ID=LotjaGi1g1v0134600.6.exon.3;Parent=LotjaGi1g1v0134600.6
LjG1.1_chr1	PGSB	CDS	21696106	21696189	.	-	0	ID=LotjaGi1g1v0134600.6.CDS.3;Parent=LotjaGi1g1v0134600.6
LjG1.1_chr1	PGSB	exon	21696257	21696298	.	-	.	ID=LotjaGi1g1v0134600.6.exon.4;Parent=LotjaGi1g1v0134600.6
LjG1.1_chr1	PGSB	CDS	21696257	21696298	.	-	0	ID=LotjaGi1g1v0134600.6.CDS.4;Parent=LotjaGi1g1v0134600.6
LjG1.1_chr1	PGSB	exon	21696377	21696476	.	-	.	ID=LotjaGi1g1v0134600.6.exon.5;Parent=LotjaGi1g1v0134600.6
LjG1.1_chr1	PGSB	CDS	21696377	21696476	.	-	1	ID=LotjaGi1g1v0134600.6.CDS.5;Parent=LotjaGi1g1v0134600.6
LjG1.1_chr1	PGSB	exon	21700070	21700131	.	-	.	ID=LotjaGi1g1v0134600.6.exon.6;Parent=LotjaGi1g1v0134600.6
LjG1.1_chr1	PGSB	CDS	21700070	21700131	.	-	0	ID=LotjaGi1g1v0134600.6.CDS.6;Parent=LotjaGi1g1v0134600.6
LjG1.1_chr1	PGSB	exon	21703763	21703841	.	-	.	ID=LotjaGi1g1v0134600.6.exon.7;Parent=LotjaGi1g1v0134600.6
LjG1.1_chr1	PGSB	CDS	21703763	21703841	.	-	1	ID=LotjaGi1g1v0134600.6.CDS.7;Parent=LotjaGi1g1v0134600.6
LjG1.1_chr1	PGSB	exon	21716479	21716660	.	-	.	ID=LotjaGi1g1v0134600.6.exon.8;Parent=LotjaGi1g1v0134600.6
LjG1.1_chr1	PGSB	CDS	21716479	21716660	.	-	0	ID=LotjaGi1g1v0134600.6.CDS.8;Parent=LotjaGi1g1v0134600.6
LjG1.1_chr1	PGSB	mRNA	21695724	21716660	.	-	.	ID=LotjaGi1g1v0134600.7;Parent=LotjaGi1g1v0134600
LjG1.1_chr1	PGSB	exon	21695724	21695739	.	-	.	ID=LotjaGi1g1v0134600.7.exon.1;Parent=LotjaGi1g1v0134600.7
LjG1.1_chr1	PGSB	CDS	21695724	21695739	.	-	1	ID=LotjaGi1g1v0134600.7.CDS.1;Parent=LotjaGi1g1v0134600.7
LjG1.1_chr1	PGSB	exon	21695824	21695978	.	-	.	ID=LotjaGi1g1v0134600.7.exon.2;Parent=LotjaGi1g1v0134600.7
LjG1.1_chr1	PGSB	CDS	21695824	21695978	.	-	0	ID=LotjaGi1g1v0134600.7.CDS.2;Parent=LotjaGi1g1v0134600.7
LjG1.1_chr1	PGSB	exon	21696106	21696189	.	-	.	ID=LotjaGi1g1v0134600.7.exon.3;Parent=LotjaGi1g1v0134600.7
LjG1.1_chr1	PGSB	CDS	21696106	21696189	.	-	0	ID=LotjaGi1g1v0134600.7.CDS.3;Parent=LotjaGi1g1v0134600.7
LjG1.1_chr1	PGSB	exon	21696257	21696298	.	-	.	ID=LotjaGi1g1v0134600.7.exon.4;Parent=LotjaGi1g1v0134600.7
LjG1.1_chr1	PGSB	CDS	21696257	21696298	.	-	0	ID=LotjaGi1g1v0134600.7.CDS.4;Parent=LotjaGi1g1v0134600.7
LjG1.1_chr1	PGSB	exon	21696377	21696476	.	-	.	ID=LotjaGi1g1v0134600.7.exon.5;Parent=LotjaGi1g1v0134600.7
LjG1.1_chr1	PGSB	CDS	21696377	21696476	.	-	1	ID=LotjaGi1g1v0134600.7.CDS.5;Parent=LotjaGi1g1v0134600.7
LjG1.1_chr1	PGSB	exon	21700070	21700131	.	-	.	ID=LotjaGi1g1v0134600.7.exon.6;Parent=LotjaGi1g1v0134600.7
LjG1.1_chr1	PGSB	CDS	21700070	21700131	.	-	0	ID=LotjaGi1g1v0134600.7.CDS.6;Parent=LotjaGi1g1v0134600.7
LjG1.1_chr1	PGSB	exon	21703763	21703841	.	-	.	ID=LotjaGi1g1v0134600.7.exon.7;Parent=LotjaGi1g1v0134600.7
LjG1.1_chr1	PGSB	CDS	21703763	21703841	.	-	1	ID=LotjaGi1g1v0134600.7.CDS.7;Parent=LotjaGi1g1v0134600.7
LjG1.1_chr1	PGSB	exon	21716479	21716660	.	-	.	ID=LotjaGi1g1v0134600.7.exon.8;Parent=LotjaGi1g1v0134600.7
LjG1.1_chr1	PGSB	CDS	21716479	21716660	.	-	0	ID=LotjaGi1g1v0134600.7.CDS.8;Parent=LotjaGi1g1v0134600.7
###
###
LjG1.1_chr1	PGSB	gene	21739204	21754145	.	-	.	ID=LotjaGi1g1v0134800
LjG1.1_chr1	PGSB	mRNA	21739204	21754145	.	-	.	ID=LotjaGi1g1v0134800.1;Parent=LotjaGi1g1v0134800
LjG1.1_chr1	PGSB	exon	21739204	21744826	.	-	.	ID=LotjaGi1g1v0134800.1.exon.1;Parent=LotjaGi1g1v0134800.1
LjG1.1_chr1	PGSB	three_prime_UTR	21739204	21744826	.	-	.	ID=LotjaGi1g1v0134800.1.three_prime_UTR.1;Parent=LotjaGi1g1v0134800.1
LjG1.1_chr1	PGSB	exon	21745573	21750917	.	-	.	ID=LotjaGi1g1v0134800.1.exon.2;Parent=LotjaGi1g1v0134800.1
LjG1.1_chr1	PGSB	three_prime_UTR	21745573	21750917	.	-	.	ID=LotjaGi1g1v0134800.1.three_prime_UTR.2;Parent=LotjaGi1g1v0134800.1
LjG1.1_chr1	PGSB	exon	21751527	21751694	.	-	.	ID=LotjaGi1g1v0134800.1.exon.3;Parent=LotjaGi1g1v0134800.1
LjG1.1_chr1	PGSB	three_prime_UTR	21751527	21751694	.	-	.	ID=LotjaGi1g1v0134800.1.three_prime_UTR.3;Parent=LotjaGi1g1v0134800.1
LjG1.1_chr1	PGSB	three_prime_UTR	21753349	21753377	.	-	.	ID=LotjaGi1g1v0134800.1.three_prime_UTR.4;Parent=LotjaGi1g1v0134800.1
LjG1.1_chr1	PGSB	exon	21753349	21753503	.	-	.	ID=LotjaGi1g1v0134800.1.exon.4;Parent=LotjaGi1g1v0134800.1
LjG1.1_chr1	PGSB	CDS	21753378	21753503	.	-	0	ID=LotjaGi1g1v0134800.1.CDS.1;Parent=LotjaGi1g1v0134800.1
LjG1.1_chr1	PGSB	CDS	21753637	21753810	.	-	0	ID=LotjaGi1g1v0134800.1.CDS.2;Parent=LotjaGi1g1v0134800.1
LjG1.1_chr1	PGSB	exon	21753637	21753850	.	-	.	ID=LotjaGi1g1v0134800.1.exon.5;Parent=LotjaGi1g1v0134800.1
LjG1.1_chr1	PGSB	five_prime_UTR	21753811	21753850	.	-	.	ID=LotjaGi1g1v0134800.1.five_prime_UTR.5;Parent=LotjaGi1g1v0134800.1
LjG1.1_chr1	PGSB	exon	21753957	21754145	.	-	.	ID=LotjaGi1g1v0134800.1.exon.6;Parent=LotjaGi1g1v0134800.1
LjG1.1_chr1	PGSB	five_prime_UTR	21753957	21754145	.	-	.	ID=LotjaGi1g1v0134800.1.five_prime_UTR.6;Parent=LotjaGi1g1v0134800.1
LjG1.1_chr1	PGSB	mRNA	21750313	21754081	.	-	.	ID=LotjaGi1g1v0134800.2;Parent=LotjaGi1g1v0134800
LjG1.1_chr1	PGSB	three_prime_UTR	21750313	21753377	.	-	.	ID=LotjaGi1g1v0134800.2.three_prime_UTR.1;Parent=LotjaGi1g1v0134800.2
LjG1.1_chr1	PGSB	exon	21750313	21753503	.	-	.	ID=LotjaGi1g1v0134800.2.exon.1;Parent=LotjaGi1g1v0134800.2
LjG1.1_chr1	PGSB	CDS	21753378	21753503	.	-	0	ID=LotjaGi1g1v0134800.2.CDS.1;Parent=LotjaGi1g1v0134800.2
LjG1.1_chr1	PGSB	CDS	21753637	21753810	.	-	0	ID=LotjaGi1g1v0134800.2.CDS.2;Parent=LotjaGi1g1v0134800.2
LjG1.1_chr1	PGSB	exon	21753637	21754081	.	-	.	ID=LotjaGi1g1v0134800.2.exon.2;Parent=LotjaGi1g1v0134800.2
LjG1.1_chr1	PGSB	five_prime_UTR	21753811	21754081	.	-	.	ID=LotjaGi1g1v0134800.2.five_prime_UTR.2;Parent=LotjaGi1g1v0134800.2
###
LjG1.1_chr1	PGSB	gene	21739204	21754145	.	+	.	ID=LotjaGi1g1v0134900
LjG1.1_chr1	PGSB	mRNA	21739204	21754145	.	+	.	ID=LotjaGi1g1v0134900.1;Parent=LotjaGi1g1v0134900
LjG1.1_chr1	PGSB	five_prime_UTR	21739204	21739578	.	+	.	ID=LotjaGi1g1v0134900.1.five_prime_UTR.1;Parent=LotjaGi1g1v0134900.1
LjG1.1_chr1	PGSB	exon	21739204	21739622	.	+	.	ID=LotjaGi1g1v0134900.1.exon.1;Parent=LotjaGi1g1v0134900.1
LjG1.1_chr1	PGSB	CDS	21739579	21739622	.	+	0	ID=LotjaGi1g1v0134900.1.CDS.1;Parent=LotjaGi1g1v0134900.1
LjG1.1_chr1	PGSB	exon	21739962	21740097	.	+	.	ID=LotjaGi1g1v0134900.1.exon.2;Parent=LotjaGi1g1v0134900.1
LjG1.1_chr1	PGSB	CDS	21739962	21740097	.	+	1	ID=LotjaGi1g1v0134900.1.CDS.2;Parent=LotjaGi1g1v0134900.1
LjG1.1_chr1	PGSB	exon	21740910	21741047	.	+	.	ID=LotjaGi1g1v0134900.1.exon.3;Parent=LotjaGi1g1v0134900.1
LjG1.1_chr1	PGSB	CDS	21740910	21741047	.	+	0	ID=LotjaGi1g1v0134900.1.CDS.3;Parent=LotjaGi1g1v0134900.1
LjG1.1_chr1	PGSB	exon	21741137	21741258	.	+	.	ID=LotjaGi1g1v0134900.1.exon.4;Parent=LotjaGi1g1v0134900.1
LjG1.1_chr1	PGSB	CDS	21741137	21741258	.	+	0	ID=LotjaGi1g1v0134900.1.CDS.4;Parent=LotjaGi1g1v0134900.1
LjG1.1_chr1	PGSB	CDS	21744178	21744349	.	+	1	ID=LotjaGi1g1v0134900.1.CDS.5;Parent=LotjaGi1g1v0134900.1
LjG1.1_chr1	PGSB	exon	21744178	21747876	.	+	.	ID=LotjaGi1g1v0134900.1.exon.5;Parent=LotjaGi1g1v0134900.1
LjG1.1_chr1	PGSB	three_prime_UTR	21744350	21747876	.	+	.	ID=LotjaGi1g1v0134900.1.three_prime_UTR.2;Parent=LotjaGi1g1v0134900.1
LjG1.1_chr1	PGSB	exon	21747975	21748237	.	+	.	ID=LotjaGi1g1v0134900.1.exon.6;Parent=LotjaGi1g1v0134900.1
LjG1.1_chr1	PGSB	three_prime_UTR	21747975	21748237	.	+	.	ID=LotjaGi1g1v0134900.1.three_prime_UTR.3;Parent=LotjaGi1g1v0134900.1
LjG1.1_chr1	PGSB	exon	21748483	21748602	.	+	.	ID=LotjaGi1g1v0134900.1.exon.7;Parent=LotjaGi1g1v0134900.1
LjG1.1_chr1	PGSB	three_prime_UTR	21748483	21748602	.	+	.	ID=LotjaGi1g1v0134900.1.three_prime_UTR.4;Parent=LotjaGi1g1v0134900.1
LjG1.1_chr1	PGSB	exon	21748812	21748931	.	+	.	ID=LotjaGi1g1v0134900.1.exon.8;Parent=LotjaGi1g1v0134900.1
LjG1.1_chr1	PGSB	three_prime_UTR	21748812	21748931	.	+	.	ID=LotjaGi1g1v0134900.1.three_prime_UTR.5;Parent=LotjaGi1g1v0134900.1
LjG1.1_chr1	PGSB	exon	21749071	21749212	.	+	.	ID=LotjaGi1g1v0134900.1.exon.9;Parent=LotjaGi1g1v0134900.1
LjG1.1_chr1	PGSB	three_prime_UTR	21749071	21749212	.	+	.	ID=LotjaGi1g1v0134900.1.three_prime_UTR.6;Parent=LotjaGi1g1v0134900.1
LjG1.1_chr1	PGSB	exon	21749640	21749822	.	+	.	ID=LotjaGi1g1v0134900.1.exon.10;Parent=LotjaGi1g1v0134900.1
LjG1.1_chr1	PGSB	three_prime_UTR	21749640	21749822	.	+	.	ID=LotjaGi1g1v0134900.1.three_prime_UTR.7;Parent=LotjaGi1g1v0134900.1
LjG1.1_chr1	PGSB	exon	21750313	21750468	.	+	.	ID=LotjaGi1g1v0134900.1.exon.11;Parent=LotjaGi1g1v0134900.1
LjG1.1_chr1	PGSB	three_prime_UTR	21750313	21750468	.	+	.	ID=LotjaGi1g1v0134900.1.three_prime_UTR.8;Parent=LotjaGi1g1v0134900.1
LjG1.1_chr1	PGSB	exon	21750574	21750680	.	+	.	ID=LotjaGi1g1v0134900.1.exon.12;Parent=LotjaGi1g1v0134900.1
LjG1.1_chr1	PGSB	three_prime_UTR	21750574	21750680	.	+	.	ID=LotjaGi1g1v0134900.1.three_prime_UTR.9;Parent=LotjaGi1g1v0134900.1
LjG1.1_chr1	PGSB	exon	21750846	21750936	.	+	.	ID=LotjaGi1g1v0134900.1.exon.13;Parent=LotjaGi1g1v0134900.1
LjG1.1_chr1	PGSB	three_prime_UTR	21750846	21750936	.	+	.	ID=LotjaGi1g1v0134900.1.three_prime_UTR.10;Parent=LotjaGi1g1v0134900.1
LjG1.1_chr1	PGSB	exon	21751061	21754145	.	+	.	ID=LotjaGi1g1v0134900.1.exon.14;Parent=LotjaGi1g1v0134900.1
LjG1.1_chr1	PGSB	three_prime_UTR	21751061	21754145	.	+	.	ID=LotjaGi1g1v0134900.1.three_prime_UTR.11;Parent=LotjaGi1g1v0134900.1
LjG1.1_chr1	PGSB	mRNA	21739204	21754145	.	+	.	ID=LotjaGi1g1v0134900.2;Parent=LotjaGi1g1v0134900
LjG1.1_chr1	PGSB	exon	21739204	21739622	.	+	.	ID=LotjaGi1g1v0134900.2.exon.1;Parent=LotjaGi1g1v0134900.2
LjG1.1_chr1	PGSB	five_prime_UTR	21739204	21739622	.	+	.	ID=LotjaGi1g1v0134900.2.five_prime_UTR.1;Parent=LotjaGi1g1v0134900.2
LjG1.1_chr1	PGSB	exon	21739962	21740097	.	+	.	ID=LotjaGi1g1v0134900.2.exon.2;Parent=LotjaGi1g1v0134900.2
LjG1.1_chr1	PGSB	five_prime_UTR	21739962	21740097	.	+	.	ID=LotjaGi1g1v0134900.2.five_prime_UTR.2;Parent=LotjaGi1g1v0134900.2
LjG1.1_chr1	PGSB	exon	21740910	21741047	.	+	.	ID=LotjaGi1g1v0134900.2.exon.3;Parent=LotjaGi1g1v0134900.2
LjG1.1_chr1	PGSB	five_prime_UTR	21740910	21741047	.	+	.	ID=LotjaGi1g1v0134900.2.five_prime_UTR.3;Parent=LotjaGi1g1v0134900.2
LjG1.1_chr1	PGSB	exon	21741137	21741258	.	+	.	ID=LotjaGi1g1v0134900.2.exon.4;Parent=LotjaGi1g1v0134900.2
LjG1.1_chr1	PGSB	five_prime_UTR	21741137	21741258	.	+	.	ID=LotjaGi1g1v0134900.2.five_prime_UTR.4;Parent=LotjaGi1g1v0134900.2
LjG1.1_chr1	PGSB	exon	21744178	21744374	.	+	.	ID=LotjaGi1g1v0134900.2.exon.5;Parent=LotjaGi1g1v0134900.2
LjG1.1_chr1	PGSB	five_prime_UTR	21744178	21744374	.	+	.	ID=LotjaGi1g1v0134900.2.five_prime_UTR.5;Parent=LotjaGi1g1v0134900.2
LjG1.1_chr1	PGSB	five_prime_UTR	21745121	21747834	.	+	.	ID=LotjaGi1g1v0134900.2.five_prime_UTR.6;Parent=LotjaGi1g1v0134900.2
LjG1.1_chr1	PGSB	exon	21745121	21747876	.	+	.	ID=LotjaGi1g1v0134900.2.exon.6;Parent=LotjaGi1g1v0134900.2
LjG1.1_chr1	PGSB	CDS	21747835	21747876	.	+	0	ID=LotjaGi1g1v0134900.2.CDS.1;Parent=LotjaGi1g1v0134900.2
LjG1.1_chr1	PGSB	exon	21747975	21748096	.	+	.	ID=LotjaGi1g1v0134900.2.exon.7;Parent=LotjaGi1g1v0134900.2
LjG1.1_chr1	PGSB	CDS	21747975	21748096	.	+	0	ID=LotjaGi1g1v0134900.2.CDS.2;Parent=LotjaGi1g1v0134900.2
LjG1.1_chr1	PGSB	exon	21748178	21748237	.	+	.	ID=LotjaGi1g1v0134900.2.exon.8;Parent=LotjaGi1g1v0134900.2
LjG1.1_chr1	PGSB	CDS	21748178	21748237	.	+	1	ID=LotjaGi1g1v0134900.2.CDS.3;Parent=LotjaGi1g1v0134900.2
LjG1.1_chr1	PGSB	exon	21748483	21748602	.	+	.	ID=LotjaGi1g1v0134900.2.exon.9;Parent=LotjaGi1g1v0134900.2
LjG1.1_chr1	PGSB	CDS	21748483	21748602	.	+	1	ID=LotjaGi1g1v0134900.2.CDS.4;Parent=LotjaGi1g1v0134900.2
LjG1.1_chr1	PGSB	exon	21748812	21748931	.	+	.	ID=LotjaGi1g1v0134900.2.exon.10;Parent=LotjaGi1g1v0134900.2
LjG1.1_chr1	PGSB	CDS	21748812	21748931	.	+	1	ID=LotjaGi1g1v0134900.2.CDS.5;Parent=LotjaGi1g1v0134900.2
LjG1.1_chr1	PGSB	exon	21749071	21749212	.	+	.	ID=LotjaGi1g1v0134900.2.exon.11;Parent=LotjaGi1g1v0134900.2
LjG1.1_chr1	PGSB	CDS	21749071	21749212	.	+	1	ID=LotjaGi1g1v0134900.2.CDS.6;Parent=LotjaGi1g1v0134900.2
LjG1.1_chr1	PGSB	exon	21749640	21749822	.	+	.	ID=LotjaGi1g1v0134900.2.exon.12;Parent=LotjaGi1g1v0134900.2
LjG1.1_chr1	PGSB	CDS	21749640	21749822	.	+	0	ID=LotjaGi1g1v0134900.2.CDS.7;Parent=LotjaGi1g1v0134900.2
LjG1.1_chr1	PGSB	exon	21750313	21750468	.	+	.	ID=LotjaGi1g1v0134900.2.exon.13;Parent=LotjaGi1g1v0134900.2
LjG1.1_chr1	PGSB	CDS	21750313	21750468	.	+	0	ID=LotjaGi1g1v0134900.2.CDS.8;Parent=LotjaGi1g1v0134900.2
LjG1.1_chr1	PGSB	exon	21750574	21750680	.	+	.	ID=LotjaGi1g1v0134900.2.exon.14;Parent=LotjaGi1g1v0134900.2
LjG1.1_chr1	PGSB	CDS	21750574	21750680	.	+	0	ID=LotjaGi1g1v0134900.2.CDS.9;Parent=LotjaGi1g1v0134900.2
LjG1.1_chr1	PGSB	exon	21750846	21750936	.	+	.	ID=LotjaGi1g1v0134900.2.exon.15;Parent=LotjaGi1g1v0134900.2
LjG1.1_chr1	PGSB	CDS	21750846	21750936	.	+	1	ID=LotjaGi1g1v0134900.2.CDS.10;Parent=LotjaGi1g1v0134900.2
LjG1.1_chr1	PGSB	CDS	21751061	21751243	.	+	0	ID=LotjaGi1g1v0134900.2.CDS.11;Parent=LotjaGi1g1v0134900.2
LjG1.1_chr1	PGSB	exon	21751061	21754145	.	+	.	ID=LotjaGi1g1v0134900.2.exon.16;Parent=LotjaGi1g1v0134900.2
LjG1.1_chr1	PGSB	three_prime_UTR	21751244	21754145	.	+	.	ID=LotjaGi1g1v0134900.2.three_prime_UTR.7;Parent=LotjaGi1g1v0134900.2
LjG1.1_chr1	PGSB	mRNA	21739917	21744349	.	+	.	ID=LotjaGi1g1v0134900.3;Parent=LotjaGi1g1v0134900
LjG1.1_chr1	PGSB	exon	21739917	21740097	.	+	.	ID=LotjaGi1g1v0134900.3.exon.1;Parent=LotjaGi1g1v0134900.3
LjG1.1_chr1	PGSB	CDS	21739930	21740097	.	+	0	ID=LotjaGi1g1v0134900.3.CDS.1;Parent=LotjaGi1g1v0134900.3
LjG1.1_chr1	PGSB	exon	21740910	21741047	.	+	.	ID=LotjaGi1g1v0134900.3.exon.2;Parent=LotjaGi1g1v0134900.3
LjG1.1_chr1	PGSB	CDS	21740910	21741047	.	+	0	ID=LotjaGi1g1v0134900.3.CDS.2;Parent=LotjaGi1g1v0134900.3
LjG1.1_chr1	PGSB	exon	21741137	21741258	.	+	.	ID=LotjaGi1g1v0134900.3.exon.3;Parent=LotjaGi1g1v0134900.3
LjG1.1_chr1	PGSB	CDS	21741137	21741258	.	+	0	ID=LotjaGi1g1v0134900.3.CDS.3;Parent=LotjaGi1g1v0134900.3
LjG1.1_chr1	PGSB	exon	21744178	21744349	.	+	.	ID=LotjaGi1g1v0134900.3.exon.4;Parent=LotjaGi1g1v0134900.3
LjG1.1_chr1	PGSB	CDS	21744178	21744349	.	+	1	ID=LotjaGi1g1v0134900.3.CDS.4;Parent=LotjaGi1g1v0134900.3
LjG1.1_chr1	PGSB	mRNA	21747835	21752816	.	+	.	ID=LotjaGi1g1v0134900.4;Parent=LotjaGi1g1v0134900
LjG1.1_chr1	PGSB	exon	21747835	21747876	.	+	.	ID=LotjaGi1g1v0134900.4.exon.1;Parent=LotjaGi1g1v0134900.4
LjG1.1_chr1	PGSB	CDS	21747835	21747876	.	+	0	ID=LotjaGi1g1v0134900.4.CDS.1;Parent=LotjaGi1g1v0134900.4
LjG1.1_chr1	PGSB	exon	21747975	21748096	.	+	.	ID=LotjaGi1g1v0134900.4.exon.2;Parent=LotjaGi1g1v0134900.4
LjG1.1_chr1	PGSB	CDS	21747975	21748096	.	+	0	ID=LotjaGi1g1v0134900.4.CDS.2;Parent=LotjaGi1g1v0134900.4
LjG1.1_chr1	PGSB	exon	21748178	21748237	.	+	.	ID=LotjaGi1g1v0134900.4.exon.3;Parent=LotjaGi1g1v0134900.4
LjG1.1_chr1	PGSB	CDS	21748178	21748237	.	+	1	ID=LotjaGi1g1v0134900.4.CDS.3;Parent=LotjaGi1g1v0134900.4
LjG1.1_chr1	PGSB	exon	21748483	21748602	.	+	.	ID=LotjaGi1g1v0134900.4.exon.4;Parent=LotjaGi1g1v0134900.4
LjG1.1_chr1	PGSB	CDS	21748483	21748602	.	+	1	ID=LotjaGi1g1v0134900.4.CDS.4;Parent=LotjaGi1g1v0134900.4
LjG1.1_chr1	PGSB	exon	21748812	21748931	.	+	.	ID=LotjaGi1g1v0134900.4.exon.5;Parent=LotjaGi1g1v0134900.4
LjG1.1_chr1	PGSB	CDS	21748812	21748931	.	+	1	ID=LotjaGi1g1v0134900.4.CDS.5;Parent=LotjaGi1g1v0134900.4
LjG1.1_chr1	PGSB	exon	21749071	21749212	.	+	.	ID=LotjaGi1g1v0134900.4.exon.6;Parent=LotjaGi1g1v0134900.4
LjG1.1_chr1	PGSB	CDS	21749071	21749212	.	+	1	ID=LotjaGi1g1v0134900.4.CDS.6;Parent=LotjaGi1g1v0134900.4
LjG1.1_chr1	PGSB	exon	21749640	21749822	.	+	.	ID=LotjaGi1g1v0134900.4.exon.7;Parent=LotjaGi1g1v0134900.4
LjG1.1_chr1	PGSB	CDS	21749640	21749822	.	+	0	ID=LotjaGi1g1v0134900.4.CDS.7;Parent=LotjaGi1g1v0134900.4
LjG1.1_chr1	PGSB	exon	21750313	21750468	.	+	.	ID=LotjaGi1g1v0134900.4.exon.8;Parent=LotjaGi1g1v0134900.4
LjG1.1_chr1	PGSB	CDS	21750313	21750468	.	+	0	ID=LotjaGi1g1v0134900.4.CDS.8;Parent=LotjaGi1g1v0134900.4
LjG1.1_chr1	PGSB	exon	21750574	21750680	.	+	.	ID=LotjaGi1g1v0134900.4.exon.9;Parent=LotjaGi1g1v0134900.4
LjG1.1_chr1	PGSB	CDS	21750574	21750680	.	+	0	ID=LotjaGi1g1v0134900.4.CDS.9;Parent=LotjaGi1g1v0134900.4
LjG1.1_chr1	PGSB	exon	21750846	21750936	.	+	.	ID=LotjaGi1g1v0134900.4.exon.10;Parent=LotjaGi1g1v0134900.4
LjG1.1_chr1	PGSB	CDS	21750846	21750936	.	+	1	ID=LotjaGi1g1v0134900.4.CDS.10;Parent=LotjaGi1g1v0134900.4
LjG1.1_chr1	PGSB	exon	21751061	21751205	.	+	.	ID=LotjaGi1g1v0134900.4.exon.11;Parent=LotjaGi1g1v0134900.4
LjG1.1_chr1	PGSB	CDS	21751061	21751205	.	+	0	ID=LotjaGi1g1v0134900.4.CDS.11;Parent=LotjaGi1g1v0134900.4
LjG1.1_chr1	PGSB	exon	21751587	21751740	.	+	.	ID=LotjaGi1g1v0134900.4.exon.12;Parent=LotjaGi1g1v0134900.4
LjG1.1_chr1	PGSB	CDS	21751587	21751740	.	+	2	ID=LotjaGi1g1v0134900.4.CDS.12;Parent=LotjaGi1g1v0134900.4
LjG1.1_chr1	PGSB	exon	21751889	21752005	.	+	.	ID=LotjaGi1g1v0134900.4.exon.13;Parent=LotjaGi1g1v0134900.4
LjG1.1_chr1	PGSB	CDS	21751889	21752005	.	+	1	ID=LotjaGi1g1v0134900.4.CDS.13;Parent=LotjaGi1g1v0134900.4
LjG1.1_chr1	PGSB	exon	21752213	21752339	.	+	.	ID=LotjaGi1g1v0134900.4.exon.14;Parent=LotjaGi1g1v0134900.4
LjG1.1_chr1	PGSB	CDS	21752213	21752339	.	+	1	ID=LotjaGi1g1v0134900.4.CDS.14;Parent=LotjaGi1g1v0134900.4
LjG1.1_chr1	PGSB	exon	21752550	21752816	.	+	.	ID=LotjaGi1g1v0134900.4.exon.15;Parent=LotjaGi1g1v0134900.4
LjG1.1_chr1	PGSB	CDS	21752550	21752816	.	+	0	ID=LotjaGi1g1v0134900.4.CDS.15;Parent=LotjaGi1g1v0134900.4
###
###
###
LjG1.1_chr1	PGSB	gene	21785286	21789684	.	+	.	ID=LotjaGi1g1v0135200
LjG1.1_chr1	PGSB	mRNA	21785286	21789684	.	+	.	ID=LotjaGi1g1v0135200.1;Parent=LotjaGi1g1v0135200
LjG1.1_chr1	PGSB	exon	21785286	21785418	.	+	.	ID=LotjaGi1g1v0135200.1.exon.1;Parent=LotjaGi1g1v0135200.1
LjG1.1_chr1	PGSB	five_prime_UTR	21785286	21785418	.	+	.	ID=LotjaGi1g1v0135200.1.five_prime_UTR.1;Parent=LotjaGi1g1v0135200.1
LjG1.1_chr1	PGSB	five_prime_UTR	21785578	21785592	.	+	.	ID=LotjaGi1g1v0135200.1.five_prime_UTR.2;Parent=LotjaGi1g1v0135200.1
LjG1.1_chr1	PGSB	exon	21785578	21785721	.	+	.	ID=LotjaGi1g1v0135200.1.exon.2;Parent=LotjaGi1g1v0135200.1
LjG1.1_chr1	PGSB	CDS	21785593	21785721	.	+	0	ID=LotjaGi1g1v0135200.1.CDS.1;Parent=LotjaGi1g1v0135200.1
LjG1.1_chr1	PGSB	exon	21785834	21785884	.	+	.	ID=LotjaGi1g1v0135200.1.exon.3;Parent=LotjaGi1g1v0135200.1
LjG1.1_chr1	PGSB	CDS	21785834	21785884	.	+	0	ID=LotjaGi1g1v0135200.1.CDS.2;Parent=LotjaGi1g1v0135200.1
LjG1.1_chr1	PGSB	CDS	21788939	21789079	.	+	0	ID=LotjaGi1g1v0135200.1.CDS.3;Parent=LotjaGi1g1v0135200.1
LjG1.1_chr1	PGSB	exon	21788939	21789684	.	+	.	ID=LotjaGi1g1v0135200.1.exon.4;Parent=LotjaGi1g1v0135200.1
LjG1.1_chr1	PGSB	three_prime_UTR	21789080	21789684	.	+	.	ID=LotjaGi1g1v0135200.1.three_prime_UTR.3;Parent=LotjaGi1g1v0135200.1
LjG1.1_chr1	PGSB	mRNA	21785593	21789079	.	+	.	ID=LotjaGi1g1v0135200.2;Parent=LotjaGi1g1v0135200
LjG1.1_chr1	PGSB	exon	21785593	21785721	.	+	.	ID=LotjaGi1g1v0135200.2.exon.1;Parent=LotjaGi1g1v0135200.2
LjG1.1_chr1	PGSB	CDS	21785593	21785721	.	+	0	ID=LotjaGi1g1v0135200.2.CDS.1;Parent=LotjaGi1g1v0135200.2
LjG1.1_chr1	PGSB	exon	21785834	21785884	.	+	.	ID=LotjaGi1g1v0135200.2.exon.2;Parent=LotjaGi1g1v0135200.2
LjG1.1_chr1	PGSB	CDS	21785834	21785884	.	+	0	ID=LotjaGi1g1v0135200.2.CDS.2;Parent=LotjaGi1g1v0135200.2
LjG1.1_chr1	PGSB	exon	21788939	21789079	.	+	.	ID=LotjaGi1g1v0135200.2.exon.3;Parent=LotjaGi1g1v0135200.2
LjG1.1_chr1	PGSB	CDS	21788939	21789079	.	+	0	ID=LotjaGi1g1v0135200.2.CDS.3;Parent=LotjaGi1g1v0135200.2
###
LjG1.1_chr1	PGSB	gene	21791156	21808026	.	+	.	ID=LotjaGi1g1v0135300
LjG1.1_chr1	PGSB	mRNA	21791156	21808026	.	+	.	ID=LotjaGi1g1v0135300.1;Parent=LotjaGi1g1v0135300
LjG1.1_chr1	PGSB	exon	21791156	21791403	.	+	.	ID=LotjaGi1g1v0135300.1.exon.1;Parent=LotjaGi1g1v0135300.1
LjG1.1_chr1	PGSB	five_prime_UTR	21791156	21791403	.	+	.	ID=LotjaGi1g1v0135300.1.five_prime_UTR.1;Parent=LotjaGi1g1v0135300.1
LjG1.1_chr1	PGSB	five_prime_UTR	21791649	21791678	.	+	.	ID=LotjaGi1g1v0135300.1.five_prime_UTR.2;Parent=LotjaGi1g1v0135300.1
LjG1.1_chr1	PGSB	exon	21791649	21791774	.	+	.	ID=LotjaGi1g1v0135300.1.exon.2;Parent=LotjaGi1g1v0135300.1
LjG1.1_chr1	PGSB	CDS	21791679	21791774	.	+	0	ID=LotjaGi1g1v0135300.1.CDS.1;Parent=LotjaGi1g1v0135300.1
LjG1.1_chr1	PGSB	exon	21794630	21794725	.	+	.	ID=LotjaGi1g1v0135300.1.exon.3;Parent=LotjaGi1g1v0135300.1
LjG1.1_chr1	PGSB	CDS	21794630	21794725	.	+	0	ID=LotjaGi1g1v0135300.1.CDS.2;Parent=LotjaGi1g1v0135300.1
LjG1.1_chr1	PGSB	exon	21794813	21795016	.	+	.	ID=LotjaGi1g1v0135300.1.exon.4;Parent=LotjaGi1g1v0135300.1
LjG1.1_chr1	PGSB	CDS	21794813	21795016	.	+	0	ID=LotjaGi1g1v0135300.1.CDS.3;Parent=LotjaGi1g1v0135300.1
LjG1.1_chr1	PGSB	exon	21795168	21801711	.	+	.	ID=LotjaGi1g1v0135300.1.exon.5;Parent=LotjaGi1g1v0135300.1
LjG1.1_chr1	PGSB	CDS	21795168	21801711	.	+	0	ID=LotjaGi1g1v0135300.1.CDS.4;Parent=LotjaGi1g1v0135300.1
LjG1.1_chr1	PGSB	exon	21801834	21802891	.	+	.	ID=LotjaGi1g1v0135300.1.exon.6;Parent=LotjaGi1g1v0135300.1
LjG1.1_chr1	PGSB	CDS	21801834	21802891	.	+	2	ID=LotjaGi1g1v0135300.1.CDS.5;Parent=LotjaGi1g1v0135300.1
LjG1.1_chr1	PGSB	exon	21802971	21803273	.	+	.	ID=LotjaGi1g1v0135300.1.exon.7;Parent=LotjaGi1g1v0135300.1
LjG1.1_chr1	PGSB	CDS	21802971	21803273	.	+	0	ID=LotjaGi1g1v0135300.1.CDS.6;Parent=LotjaGi1g1v0135300.1
LjG1.1_chr1	PGSB	exon	21803356	21803560	.	+	.	ID=LotjaGi1g1v0135300.1.exon.8;Parent=LotjaGi1g1v0135300.1
LjG1.1_chr1	PGSB	CDS	21803356	21803560	.	+	0	ID=LotjaGi1g1v0135300.1.CDS.7;Parent=LotjaGi1g1v0135300.1
LjG1.1_chr1	PGSB	exon	21803818	21804092	.	+	.	ID=LotjaGi1g1v0135300.1.exon.9;Parent=LotjaGi1g1v0135300.1
LjG1.1_chr1	PGSB	CDS	21803818	21804092	.	+	2	ID=LotjaGi1g1v0135300.1.CDS.8;Parent=LotjaGi1g1v0135300.1
LjG1.1_chr1	PGSB	exon	21804197	21804492	.	+	.	ID=LotjaGi1g1v0135300.1.exon.10;Parent=LotjaGi1g1v0135300.1
LjG1.1_chr1	PGSB	CDS	21804197	21804492	.	+	0	ID=LotjaGi1g1v0135300.1.CDS.9;Parent=LotjaGi1g1v0135300.1
LjG1.1_chr1	PGSB	exon	21804806	21805907	.	+	.	ID=LotjaGi1g1v0135300.1.exon.11;Parent=LotjaGi1g1v0135300.1
LjG1.1_chr1	PGSB	CDS	21804806	21805907	.	+	1	ID=LotjaGi1g1v0135300.1.CDS.10;Parent=LotjaGi1g1v0135300.1
LjG1.1_chr1	PGSB	exon	21805987	21806133	.	+	.	ID=LotjaGi1g1v0135300.1.exon.12;Parent=LotjaGi1g1v0135300.1
LjG1.1_chr1	PGSB	CDS	21805987	21806133	.	+	0	ID=LotjaGi1g1v0135300.1.CDS.11;Parent=LotjaGi1g1v0135300.1
LjG1.1_chr1	PGSB	exon	21806256	21806336	.	+	.	ID=LotjaGi1g1v0135300.1.exon.13;Parent=LotjaGi1g1v0135300.1
LjG1.1_chr1	PGSB	CDS	21806256	21806336	.	+	0	ID=LotjaGi1g1v0135300.1.CDS.12;Parent=LotjaGi1g1v0135300.1
LjG1.1_chr1	PGSB	exon	21806415	21806640	.	+	.	ID=LotjaGi1g1v0135300.1.exon.14;Parent=LotjaGi1g1v0135300.1
LjG1.1_chr1	PGSB	CDS	21806415	21806640	.	+	0	ID=LotjaGi1g1v0135300.1.CDS.13;Parent=LotjaGi1g1v0135300.1
LjG1.1_chr1	PGSB	exon	21806767	21806906	.	+	.	ID=LotjaGi1g1v0135300.1.exon.15;Parent=LotjaGi1g1v0135300.1
LjG1.1_chr1	PGSB	CDS	21806767	21806906	.	+	2	ID=LotjaGi1g1v0135300.1.CDS.14;Parent=LotjaGi1g1v0135300.1
LjG1.1_chr1	PGSB	exon	21807385	21807491	.	+	.	ID=LotjaGi1g1v0135300.1.exon.16;Parent=LotjaGi1g1v0135300.1
LjG1.1_chr1	PGSB	CDS	21807385	21807491	.	+	0	ID=LotjaGi1g1v0135300.1.CDS.15;Parent=LotjaGi1g1v0135300.1
LjG1.1_chr1	PGSB	CDS	21807603	21807705	.	+	1	ID=LotjaGi1g1v0135300.1.CDS.16;Parent=LotjaGi1g1v0135300.1
LjG1.1_chr1	PGSB	exon	21807603	21808026	.	+	.	ID=LotjaGi1g1v0135300.1.exon.17;Parent=LotjaGi1g1v0135300.1
LjG1.1_chr1	PGSB	three_prime_UTR	21807706	21808026	.	+	.	ID=LotjaGi1g1v0135300.1.three_prime_UTR.3;Parent=LotjaGi1g1v0135300.1
LjG1.1_chr1	PGSB	mRNA	21791679	21806305	.	+	.	ID=LotjaGi1g1v0135300.2;Parent=LotjaGi1g1v0135300
LjG1.1_chr1	PGSB	exon	21791679	21791774	.	+	.	ID=LotjaGi1g1v0135300.2.exon.1;Parent=LotjaGi1g1v0135300.2
LjG1.1_chr1	PGSB	CDS	21791679	21791774	.	+	0	ID=LotjaGi1g1v0135300.2.CDS.1;Parent=LotjaGi1g1v0135300.2
LjG1.1_chr1	PGSB	exon	21794630	21794725	.	+	.	ID=LotjaGi1g1v0135300.2.exon.2;Parent=LotjaGi1g1v0135300.2
LjG1.1_chr1	PGSB	CDS	21794630	21794725	.	+	0	ID=LotjaGi1g1v0135300.2.CDS.2;Parent=LotjaGi1g1v0135300.2
LjG1.1_chr1	PGSB	exon	21794813	21795016	.	+	.	ID=LotjaGi1g1v0135300.2.exon.3;Parent=LotjaGi1g1v0135300.2
LjG1.1_chr1	PGSB	CDS	21794813	21795016	.	+	0	ID=LotjaGi1g1v0135300.2.CDS.3;Parent=LotjaGi1g1v0135300.2
LjG1.1_chr1	PGSB	exon	21795168	21801711	.	+	.	ID=LotjaGi1g1v0135300.2.exon.4;Parent=LotjaGi1g1v0135300.2
LjG1.1_chr1	PGSB	CDS	21795168	21801711	.	+	0	ID=LotjaGi1g1v0135300.2.CDS.4;Parent=LotjaGi1g1v0135300.2
LjG1.1_chr1	PGSB	exon	21801834	21802849	.	+	.	ID=LotjaGi1g1v0135300.2.exon.5;Parent=LotjaGi1g1v0135300.2
LjG1.1_chr1	PGSB	CDS	21801834	21802849	.	+	2	ID=LotjaGi1g1v0135300.2.CDS.5;Parent=LotjaGi1g1v0135300.2
LjG1.1_chr1	PGSB	exon	21802971	21803273	.	+	.	ID=LotjaGi1g1v0135300.2.exon.6;Parent=LotjaGi1g1v0135300.2
LjG1.1_chr1	PGSB	CDS	21802971	21803273	.	+	0	ID=LotjaGi1g1v0135300.2.CDS.6;Parent=LotjaGi1g1v0135300.2
LjG1.1_chr1	PGSB	exon	21803356	21803560	.	+	.	ID=LotjaGi1g1v0135300.2.exon.7;Parent=LotjaGi1g1v0135300.2
LjG1.1_chr1	PGSB	CDS	21803356	21803560	.	+	0	ID=LotjaGi1g1v0135300.2.CDS.7;Parent=LotjaGi1g1v0135300.2
LjG1.1_chr1	PGSB	exon	21803818	21804092	.	+	.	ID=LotjaGi1g1v0135300.2.exon.8;Parent=LotjaGi1g1v0135300.2
LjG1.1_chr1	PGSB	CDS	21803818	21804092	.	+	2	ID=LotjaGi1g1v0135300.2.CDS.8;Parent=LotjaGi1g1v0135300.2
LjG1.1_chr1	PGSB	exon	21804197	21804492	.	+	.	ID=LotjaGi1g1v0135300.2.exon.9;Parent=LotjaGi1g1v0135300.2
LjG1.1_chr1	PGSB	CDS	21804197	21804492	.	+	0	ID=LotjaGi1g1v0135300.2.CDS.9;Parent=LotjaGi1g1v0135300.2
LjG1.1_chr1	PGSB	exon	21804806	21805907	.	+	.	ID=LotjaGi1g1v0135300.2.exon.10;Parent=LotjaGi1g1v0135300.2
LjG1.1_chr1	PGSB	CDS	21804806	21805907	.	+	1	ID=LotjaGi1g1v0135300.2.CDS.10;Parent=LotjaGi1g1v0135300.2
LjG1.1_chr1	PGSB	exon	21805987	21806147	.	+	.	ID=LotjaGi1g1v0135300.2.exon.11;Parent=LotjaGi1g1v0135300.2
LjG1.1_chr1	PGSB	CDS	21805987	21806147	.	+	0	ID=LotjaGi1g1v0135300.2.CDS.11;Parent=LotjaGi1g1v0135300.2
LjG1.1_chr1	PGSB	CDS	21806256	21806277	.	+	1	ID=LotjaGi1g1v0135300.2.CDS.12;Parent=LotjaGi1g1v0135300.2
LjG1.1_chr1	PGSB	exon	21806256	21806305	.	+	.	ID=LotjaGi1g1v0135300.2.exon.12;Parent=LotjaGi1g1v0135300.2
LjG1.1_chr1	PGSB	three_prime_UTR	21806278	21806305	.	+	.	ID=LotjaGi1g1v0135300.2.three_prime_UTR.1;Parent=LotjaGi1g1v0135300.2
LjG1.1_chr1	PGSB	mRNA	21791679	21807705	.	+	.	ID=LotjaGi1g1v0135300.3;Parent=LotjaGi1g1v0135300
LjG1.1_chr1	PGSB	exon	21791679	21791774	.	+	.	ID=LotjaGi1g1v0135300.3.exon.1;Parent=LotjaGi1g1v0135300.3
LjG1.1_chr1	PGSB	CDS	21791679	21791774	.	+	0	ID=LotjaGi1g1v0135300.3.CDS.1;Parent=LotjaGi1g1v0135300.3
LjG1.1_chr1	PGSB	exon	21794630	21794725	.	+	.	ID=LotjaGi1g1v0135300.3.exon.2;Parent=LotjaGi1g1v0135300.3
LjG1.1_chr1	PGSB	CDS	21794630	21794725	.	+	0	ID=LotjaGi1g1v0135300.3.CDS.2;Parent=LotjaGi1g1v0135300.3
LjG1.1_chr1	PGSB	exon	21794813	21795016	.	+	.	ID=LotjaGi1g1v0135300.3.exon.3;Parent=LotjaGi1g1v0135300.3
LjG1.1_chr1	PGSB	CDS	21794813	21795016	.	+	0	ID=LotjaGi1g1v0135300.3.CDS.3;Parent=LotjaGi1g1v0135300.3
LjG1.1_chr1	PGSB	exon	21795168	21801711	.	+	.	ID=LotjaGi1g1v0135300.3.exon.4;Parent=LotjaGi1g1v0135300.3
LjG1.1_chr1	PGSB	CDS	21795168	21801711	.	+	0	ID=LotjaGi1g1v0135300.3.CDS.4;Parent=LotjaGi1g1v0135300.3
LjG1.1_chr1	PGSB	exon	21801834	21802849	.	+	.	ID=LotjaGi1g1v0135300.3.exon.5;Parent=LotjaGi1g1v0135300.3
LjG1.1_chr1	PGSB	CDS	21801834	21802849	.	+	2	ID=LotjaGi1g1v0135300.3.CDS.5;Parent=LotjaGi1g1v0135300.3
LjG1.1_chr1	PGSB	exon	21802971	21803273	.	+	.	ID=LotjaGi1g1v0135300.3.exon.6;Parent=LotjaGi1g1v0135300.3
LjG1.1_chr1	PGSB	CDS	21802971	21803273	.	+	0	ID=LotjaGi1g1v0135300.3.CDS.6;Parent=LotjaGi1g1v0135300.3
LjG1.1_chr1	PGSB	exon	21803356	21803560	.	+	.	ID=LotjaGi1g1v0135300.3.exon.7;Parent=LotjaGi1g1v0135300.3
LjG1.1_chr1	PGSB	CDS	21803356	21803560	.	+	0	ID=LotjaGi1g1v0135300.3.CDS.7;Parent=LotjaGi1g1v0135300.3
LjG1.1_chr1	PGSB	exon	21803818	21804092	.	+	.	ID=LotjaGi1g1v0135300.3.exon.8;Parent=LotjaGi1g1v0135300.3
LjG1.1_chr1	PGSB	CDS	21803818	21804092	.	+	2	ID=LotjaGi1g1v0135300.3.CDS.8;Parent=LotjaGi1g1v0135300.3
LjG1.1_chr1	PGSB	exon	21804197	21804492	.	+	.	ID=LotjaGi1g1v0135300.3.exon.9;Parent=LotjaGi1g1v0135300.3
LjG1.1_chr1	PGSB	CDS	21804197	21804492	.	+	0	ID=LotjaGi1g1v0135300.3.CDS.9;Parent=LotjaGi1g1v0135300.3
LjG1.1_chr1	PGSB	exon	21804806	21805907	.	+	.	ID=LotjaGi1g1v0135300.3.exon.10;Parent=LotjaGi1g1v0135300.3
LjG1.1_chr1	PGSB	CDS	21804806	21805907	.	+	1	ID=LotjaGi1g1v0135300.3.CDS.10;Parent=LotjaGi1g1v0135300.3
LjG1.1_chr1	PGSB	exon	21805987	21806067	.	+	.	ID=LotjaGi1g1v0135300.3.exon.11;Parent=LotjaGi1g1v0135300.3
LjG1.1_chr1	PGSB	CDS	21805987	21806067	.	+	0	ID=LotjaGi1g1v0135300.3.CDS.11;Parent=LotjaGi1g1v0135300.3
LjG1.1_chr1	PGSB	exon	21806256	21806336	.	+	.	ID=LotjaGi1g1v0135300.3.exon.12;Parent=LotjaGi1g1v0135300.3
LjG1.1_chr1	PGSB	CDS	21806256	21806336	.	+	0	ID=LotjaGi1g1v0135300.3.CDS.12;Parent=LotjaGi1g1v0135300.3
LjG1.1_chr1	PGSB	exon	21806415	21806640	.	+	.	ID=LotjaGi1g1v0135300.3.exon.13;Parent=LotjaGi1g1v0135300.3
LjG1.1_chr1	PGSB	CDS	21806415	21806640	.	+	0	ID=LotjaGi1g1v0135300.3.CDS.13;Parent=LotjaGi1g1v0135300.3
LjG1.1_chr1	PGSB	exon	21806767	21806906	.	+	.	ID=LotjaGi1g1v0135300.3.exon.14;Parent=LotjaGi1g1v0135300.3
LjG1.1_chr1	PGSB	CDS	21806767	21806906	.	+	2	ID=LotjaGi1g1v0135300.3.CDS.14;Parent=LotjaGi1g1v0135300.3
LjG1.1_chr1	PGSB	exon	21807385	21807491	.	+	.	ID=LotjaGi1g1v0135300.3.exon.15;Parent=LotjaGi1g1v0135300.3
LjG1.1_chr1	PGSB	CDS	21807385	21807491	.	+	0	ID=LotjaGi1g1v0135300.3.CDS.15;Parent=LotjaGi1g1v0135300.3
LjG1.1_chr1	PGSB	exon	21807603	21807705	.	+	.	ID=LotjaGi1g1v0135300.3.exon.16;Parent=LotjaGi1g1v0135300.3
LjG1.1_chr1	PGSB	CDS	21807603	21807705	.	+	1	ID=LotjaGi1g1v0135300.3.CDS.16;Parent=LotjaGi1g1v0135300.3
LjG1.1_chr1	PGSB	mRNA	21791679	21807705	.	+	.	ID=LotjaGi1g1v0135300.4;Parent=LotjaGi1g1v0135300
LjG1.1_chr1	PGSB	exon	21791679	21791774	.	+	.	ID=LotjaGi1g1v0135300.4.exon.1;Parent=LotjaGi1g1v0135300.4
LjG1.1_chr1	PGSB	CDS	21791679	21791774	.	+	0	ID=LotjaGi1g1v0135300.4.CDS.1;Parent=LotjaGi1g1v0135300.4
LjG1.1_chr1	PGSB	exon	21794630	21794725	.	+	.	ID=LotjaGi1g1v0135300.4.exon.2;Parent=LotjaGi1g1v0135300.4
LjG1.1_chr1	PGSB	CDS	21794630	21794725	.	+	0	ID=LotjaGi1g1v0135300.4.CDS.2;Parent=LotjaGi1g1v0135300.4
LjG1.1_chr1	PGSB	exon	21794813	21795016	.	+	.	ID=LotjaGi1g1v0135300.4.exon.3;Parent=LotjaGi1g1v0135300.4
LjG1.1_chr1	PGSB	CDS	21794813	21795016	.	+	0	ID=LotjaGi1g1v0135300.4.CDS.3;Parent=LotjaGi1g1v0135300.4
LjG1.1_chr1	PGSB	exon	21795168	21801711	.	+	.	ID=LotjaGi1g1v0135300.4.exon.4;Parent=LotjaGi1g1v0135300.4
LjG1.1_chr1	PGSB	CDS	21795168	21801711	.	+	0	ID=LotjaGi1g1v0135300.4.CDS.4;Parent=LotjaGi1g1v0135300.4
LjG1.1_chr1	PGSB	exon	21801834	21802849	.	+	.	ID=LotjaGi1g1v0135300.4.exon.5;Parent=LotjaGi1g1v0135300.4
LjG1.1_chr1	PGSB	CDS	21801834	21802849	.	+	2	ID=LotjaGi1g1v0135300.4.CDS.5;Parent=LotjaGi1g1v0135300.4
LjG1.1_chr1	PGSB	exon	21802971	21803273	.	+	.	ID=LotjaGi1g1v0135300.4.exon.6;Parent=LotjaGi1g1v0135300.4
LjG1.1_chr1	PGSB	CDS	21802971	21803273	.	+	0	ID=LotjaGi1g1v0135300.4.CDS.6;Parent=LotjaGi1g1v0135300.4
LjG1.1_chr1	PGSB	exon	21803356	21803560	.	+	.	ID=LotjaGi1g1v0135300.4.exon.7;Parent=LotjaGi1g1v0135300.4
LjG1.1_chr1	PGSB	CDS	21803356	21803560	.	+	0	ID=LotjaGi1g1v0135300.4.CDS.7;Parent=LotjaGi1g1v0135300.4
LjG1.1_chr1	PGSB	exon	21803818	21804092	.	+	.	ID=LotjaGi1g1v0135300.4.exon.8;Parent=LotjaGi1g1v0135300.4
LjG1.1_chr1	PGSB	CDS	21803818	21804092	.	+	2	ID=LotjaGi1g1v0135300.4.CDS.8;Parent=LotjaGi1g1v0135300.4
LjG1.1_chr1	PGSB	exon	21804197	21804492	.	+	.	ID=LotjaGi1g1v0135300.4.exon.9;Parent=LotjaGi1g1v0135300.4
LjG1.1_chr1	PGSB	CDS	21804197	21804492	.	+	0	ID=LotjaGi1g1v0135300.4.CDS.9;Parent=LotjaGi1g1v0135300.4
LjG1.1_chr1	PGSB	exon	21804806	21805907	.	+	.	ID=LotjaGi1g1v0135300.4.exon.10;Parent=LotjaGi1g1v0135300.4
LjG1.1_chr1	PGSB	CDS	21804806	21805907	.	+	1	ID=LotjaGi1g1v0135300.4.CDS.10;Parent=LotjaGi1g1v0135300.4
LjG1.1_chr1	PGSB	CDS	21805987	21806151	.	+	0	ID=LotjaGi1g1v0135300.4.CDS.11;Parent=LotjaGi1g1v0135300.4
LjG1.1_chr1	PGSB	exon	21805987	21806188	.	+	.	ID=LotjaGi1g1v0135300.4.exon.11;Parent=LotjaGi1g1v0135300.4
LjG1.1_chr1	PGSB	three_prime_UTR	21806152	21806188	.	+	.	ID=LotjaGi1g1v0135300.4.three_prime_UTR.1;Parent=LotjaGi1g1v0135300.4
LjG1.1_chr1	PGSB	exon	21806256	21806336	.	+	.	ID=LotjaGi1g1v0135300.4.exon.12;Parent=LotjaGi1g1v0135300.4
LjG1.1_chr1	PGSB	three_prime_UTR	21806256	21806336	.	+	.	ID=LotjaGi1g1v0135300.4.three_prime_UTR.2;Parent=LotjaGi1g1v0135300.4
LjG1.1_chr1	PGSB	exon	21806415	21806640	.	+	.	ID=LotjaGi1g1v0135300.4.exon.13;Parent=LotjaGi1g1v0135300.4
LjG1.1_chr1	PGSB	three_prime_UTR	21806415	21806640	.	+	.	ID=LotjaGi1g1v0135300.4.three_prime_UTR.3;Parent=LotjaGi1g1v0135300.4
LjG1.1_chr1	PGSB	exon	21806767	21806906	.	+	.	ID=LotjaGi1g1v0135300.4.exon.14;Parent=LotjaGi1g1v0135300.4
LjG1.1_chr1	PGSB	three_prime_UTR	21806767	21806906	.	+	.	ID=LotjaGi1g1v0135300.4.three_prime_UTR.4;Parent=LotjaGi1g1v0135300.4
LjG1.1_chr1	PGSB	exon	21807385	21807491	.	+	.	ID=LotjaGi1g1v0135300.4.exon.15;Parent=LotjaGi1g1v0135300.4
LjG1.1_chr1	PGSB	three_prime_UTR	21807385	21807491	.	+	.	ID=LotjaGi1g1v0135300.4.three_prime_UTR.5;Parent=LotjaGi1g1v0135300.4
LjG1.1_chr1	PGSB	exon	21807603	21807705	.	+	.	ID=LotjaGi1g1v0135300.4.exon.16;Parent=LotjaGi1g1v0135300.4
LjG1.1_chr1	PGSB	three_prime_UTR	21807603	21807705	.	+	.	ID=LotjaGi1g1v0135300.4.three_prime_UTR.6;Parent=LotjaGi1g1v0135300.4
LjG1.1_chr1	PGSB	mRNA	21791679	21807705	.	+	.	ID=LotjaGi1g1v0135300.5;Parent=LotjaGi1g1v0135300
LjG1.1_chr1	PGSB	exon	21791679	21791774	.	+	.	ID=LotjaGi1g1v0135300.5.exon.1;Parent=LotjaGi1g1v0135300.5
LjG1.1_chr1	PGSB	CDS	21791679	21791774	.	+	0	ID=LotjaGi1g1v0135300.5.CDS.1;Parent=LotjaGi1g1v0135300.5
LjG1.1_chr1	PGSB	exon	21794630	21794725	.	+	.	ID=LotjaGi1g1v0135300.5.exon.2;Parent=LotjaGi1g1v0135300.5
LjG1.1_chr1	PGSB	CDS	21794630	21794725	.	+	0	ID=LotjaGi1g1v0135300.5.CDS.2;Parent=LotjaGi1g1v0135300.5
LjG1.1_chr1	PGSB	exon	21794813	21795016	.	+	.	ID=LotjaGi1g1v0135300.5.exon.3;Parent=LotjaGi1g1v0135300.5
LjG1.1_chr1	PGSB	CDS	21794813	21795016	.	+	0	ID=LotjaGi1g1v0135300.5.CDS.3;Parent=LotjaGi1g1v0135300.5
LjG1.1_chr1	PGSB	exon	21795168	21801711	.	+	.	ID=LotjaGi1g1v0135300.5.exon.4;Parent=LotjaGi1g1v0135300.5
LjG1.1_chr1	PGSB	CDS	21795168	21801711	.	+	0	ID=LotjaGi1g1v0135300.5.CDS.4;Parent=LotjaGi1g1v0135300.5
LjG1.1_chr1	PGSB	exon	21801834	21802891	.	+	.	ID=LotjaGi1g1v0135300.5.exon.5;Parent=LotjaGi1g1v0135300.5
LjG1.1_chr1	PGSB	CDS	21801834	21802891	.	+	2	ID=LotjaGi1g1v0135300.5.CDS.5;Parent=LotjaGi1g1v0135300.5
LjG1.1_chr1	PGSB	exon	21802971	21803273	.	+	.	ID=LotjaGi1g1v0135300.5.exon.6;Parent=LotjaGi1g1v0135300.5
LjG1.1_chr1	PGSB	CDS	21802971	21803273	.	+	0	ID=LotjaGi1g1v0135300.5.CDS.6;Parent=LotjaGi1g1v0135300.5
LjG1.1_chr1	PGSB	exon	21803356	21803560	.	+	.	ID=LotjaGi1g1v0135300.5.exon.7;Parent=LotjaGi1g1v0135300.5
LjG1.1_chr1	PGSB	CDS	21803356	21803560	.	+	0	ID=LotjaGi1g1v0135300.5.CDS.7;Parent=LotjaGi1g1v0135300.5
LjG1.1_chr1	PGSB	exon	21803818	21804092	.	+	.	ID=LotjaGi1g1v0135300.5.exon.8;Parent=LotjaGi1g1v0135300.5
LjG1.1_chr1	PGSB	CDS	21803818	21804092	.	+	2	ID=LotjaGi1g1v0135300.5.CDS.8;Parent=LotjaGi1g1v0135300.5
LjG1.1_chr1	PGSB	exon	21804197	21804492	.	+	.	ID=LotjaGi1g1v0135300.5.exon.9;Parent=LotjaGi1g1v0135300.5
LjG1.1_chr1	PGSB	CDS	21804197	21804492	.	+	0	ID=LotjaGi1g1v0135300.5.CDS.9;Parent=LotjaGi1g1v0135300.5
LjG1.1_chr1	PGSB	exon	21804806	21805907	.	+	.	ID=LotjaGi1g1v0135300.5.exon.10;Parent=LotjaGi1g1v0135300.5
LjG1.1_chr1	PGSB	CDS	21804806	21805907	.	+	1	ID=LotjaGi1g1v0135300.5.CDS.10;Parent=LotjaGi1g1v0135300.5
LjG1.1_chr1	PGSB	exon	21805987	21806133	.	+	.	ID=LotjaGi1g1v0135300.5.exon.11;Parent=LotjaGi1g1v0135300.5
LjG1.1_chr1	PGSB	CDS	21805987	21806133	.	+	0	ID=LotjaGi1g1v0135300.5.CDS.11;Parent=LotjaGi1g1v0135300.5
LjG1.1_chr1	PGSB	exon	21806256	21806336	.	+	.	ID=LotjaGi1g1v0135300.5.exon.12;Parent=LotjaGi1g1v0135300.5
LjG1.1_chr1	PGSB	CDS	21806256	21806336	.	+	0	ID=LotjaGi1g1v0135300.5.CDS.12;Parent=LotjaGi1g1v0135300.5
LjG1.1_chr1	PGSB	exon	21806415	21806640	.	+	.	ID=LotjaGi1g1v0135300.5.exon.13;Parent=LotjaGi1g1v0135300.5
LjG1.1_chr1	PGSB	CDS	21806415	21806640	.	+	0	ID=LotjaGi1g1v0135300.5.CDS.13;Parent=LotjaGi1g1v0135300.5
LjG1.1_chr1	PGSB	exon	21806767	21806906	.	+	.	ID=LotjaGi1g1v0135300.5.exon.14;Parent=LotjaGi1g1v0135300.5
LjG1.1_chr1	PGSB	CDS	21806767	21806906	.	+	2	ID=LotjaGi1g1v0135300.5.CDS.14;Parent=LotjaGi1g1v0135300.5
LjG1.1_chr1	PGSB	exon	21807385	21807491	.	+	.	ID=LotjaGi1g1v0135300.5.exon.15;Parent=LotjaGi1g1v0135300.5
LjG1.1_chr1	PGSB	CDS	21807385	21807491	.	+	0	ID=LotjaGi1g1v0135300.5.CDS.15;Parent=LotjaGi1g1v0135300.5
LjG1.1_chr1	PGSB	exon	21807603	21807705	.	+	.	ID=LotjaGi1g1v0135300.5.exon.16;Parent=LotjaGi1g1v0135300.5
LjG1.1_chr1	PGSB	CDS	21807603	21807705	.	+	1	ID=LotjaGi1g1v0135300.5.CDS.16;Parent=LotjaGi1g1v0135300.5
###
LjG1.1_chr1	PGSB	gene	21815409	21819492	.	-	.	ID=LotjaGi1g1v0135400
LjG1.1_chr1	PGSB	mRNA	21815409	21819492	.	-	.	ID=LotjaGi1g1v0135400.1;Parent=LotjaGi1g1v0135400
LjG1.1_chr1	PGSB	three_prime_UTR	21815409	21815897	.	-	.	ID=LotjaGi1g1v0135400.1.three_prime_UTR.1;Parent=LotjaGi1g1v0135400.1
LjG1.1_chr1	PGSB	exon	21815409	21816710	.	-	.	ID=LotjaGi1g1v0135400.1.exon.1;Parent=LotjaGi1g1v0135400.1
LjG1.1_chr1	PGSB	CDS	21815898	21816710	.	-	0	ID=LotjaGi1g1v0135400.1.CDS.1;Parent=LotjaGi1g1v0135400.1
LjG1.1_chr1	PGSB	exon	21817037	21817319	.	-	.	ID=LotjaGi1g1v0135400.1.exon.2;Parent=LotjaGi1g1v0135400.1
LjG1.1_chr1	PGSB	CDS	21817037	21817319	.	-	1	ID=LotjaGi1g1v0135400.1.CDS.2;Parent=LotjaGi1g1v0135400.1
LjG1.1_chr1	PGSB	exon	21818874	21818996	.	-	.	ID=LotjaGi1g1v0135400.1.exon.3;Parent=LotjaGi1g1v0135400.1
LjG1.1_chr1	PGSB	CDS	21818874	21818996	.	-	1	ID=LotjaGi1g1v0135400.1.CDS.3;Parent=LotjaGi1g1v0135400.1
LjG1.1_chr1	PGSB	exon	21819099	21819125	.	-	.	ID=LotjaGi1g1v0135400.1.exon.4;Parent=LotjaGi1g1v0135400.1
LjG1.1_chr1	PGSB	CDS	21819099	21819125	.	-	1	ID=LotjaGi1g1v0135400.1.CDS.4;Parent=LotjaGi1g1v0135400.1
LjG1.1_chr1	PGSB	CDS	21819240	21819295	.	-	0	ID=LotjaGi1g1v0135400.1.CDS.5;Parent=LotjaGi1g1v0135400.1
LjG1.1_chr1	PGSB	exon	21819240	21819492	.	-	.	ID=LotjaGi1g1v0135400.1.exon.5;Parent=LotjaGi1g1v0135400.1
LjG1.1_chr1	PGSB	five_prime_UTR	21819296	21819492	.	-	.	ID=LotjaGi1g1v0135400.1.five_prime_UTR.2;Parent=LotjaGi1g1v0135400.1
###
LjG1.1_chr1	PGSB	gene	21821353	21823509	.	-	.	ID=LotjaGi1g1v0135500
LjG1.1_chr1	PGSB	mRNA	21821353	21823509	.	-	.	ID=LotjaGi1g1v0135500.1;Parent=LotjaGi1g1v0135500
LjG1.1_chr1	PGSB	three_prime_UTR	21821353	21821564	.	-	.	ID=LotjaGi1g1v0135500.1.three_prime_UTR.1;Parent=LotjaGi1g1v0135500.1
LjG1.1_chr1	PGSB	exon	21821353	21821591	.	-	.	ID=LotjaGi1g1v0135500.1.exon.1;Parent=LotjaGi1g1v0135500.1
LjG1.1_chr1	PGSB	CDS	21821565	21821591	.	-	0	ID=LotjaGi1g1v0135500.1.CDS.1;Parent=LotjaGi1g1v0135500.1
LjG1.1_chr1	PGSB	exon	21821703	21821955	.	-	.	ID=LotjaGi1g1v0135500.1.exon.2;Parent=LotjaGi1g1v0135500.1
LjG1.1_chr1	PGSB	CDS	21821703	21821955	.	-	1	ID=LotjaGi1g1v0135500.1.CDS.2;Parent=LotjaGi1g1v0135500.1
LjG1.1_chr1	PGSB	exon	21822761	21822883	.	-	.	ID=LotjaGi1g1v0135500.1.exon.3;Parent=LotjaGi1g1v0135500.1
LjG1.1_chr1	PGSB	CDS	21822761	21822883	.	-	1	ID=LotjaGi1g1v0135500.1.CDS.3;Parent=LotjaGi1g1v0135500.1
LjG1.1_chr1	PGSB	exon	21823048	21823074	.	-	.	ID=LotjaGi1g1v0135500.1.exon.4;Parent=LotjaGi1g1v0135500.1
LjG1.1_chr1	PGSB	CDS	21823048	21823074	.	-	1	ID=LotjaGi1g1v0135500.1.CDS.4;Parent=LotjaGi1g1v0135500.1
LjG1.1_chr1	PGSB	CDS	21823207	21823253	.	-	0	ID=LotjaGi1g1v0135500.1.CDS.5;Parent=LotjaGi1g1v0135500.1
LjG1.1_chr1	PGSB	exon	21823207	21823509	.	-	.	ID=LotjaGi1g1v0135500.1.exon.5;Parent=LotjaGi1g1v0135500.1
LjG1.1_chr1	PGSB	five_prime_UTR	21823254	21823509	.	-	.	ID=LotjaGi1g1v0135500.1.five_prime_UTR.2;Parent=LotjaGi1g1v0135500.1
###
LjG1.1_chr1	PGSB	gene	21856813	21892424	.	+	.	ID=LotjaGi1g1v0135600
LjG1.1_chr1	PGSB	mRNA	21856813	21892272	.	+	.	ID=LotjaGi1g1v0135600.1;Parent=LotjaGi1g1v0135600
LjG1.1_chr1	PGSB	exon	21856813	21857207	.	+	.	ID=LotjaGi1g1v0135600.1.exon.1;Parent=LotjaGi1g1v0135600.1
LjG1.1_chr1	PGSB	five_prime_UTR	21856813	21857207	.	+	.	ID=LotjaGi1g1v0135600.1.five_prime_UTR.1;Parent=LotjaGi1g1v0135600.1
LjG1.1_chr1	PGSB	exon	21859024	21859135	.	+	.	ID=LotjaGi1g1v0135600.1.exon.2;Parent=LotjaGi1g1v0135600.1
LjG1.1_chr1	PGSB	five_prime_UTR	21859024	21859135	.	+	.	ID=LotjaGi1g1v0135600.1.five_prime_UTR.2;Parent=LotjaGi1g1v0135600.1
LjG1.1_chr1	PGSB	exon	21860176	21860439	.	+	.	ID=LotjaGi1g1v0135600.1.exon.3;Parent=LotjaGi1g1v0135600.1
LjG1.1_chr1	PGSB	five_prime_UTR	21860176	21860439	.	+	.	ID=LotjaGi1g1v0135600.1.five_prime_UTR.3;Parent=LotjaGi1g1v0135600.1
LjG1.1_chr1	PGSB	exon	21860959	21861221	.	+	.	ID=LotjaGi1g1v0135600.1.exon.4;Parent=LotjaGi1g1v0135600.1
LjG1.1_chr1	PGSB	five_prime_UTR	21860959	21861221	.	+	.	ID=LotjaGi1g1v0135600.1.five_prime_UTR.4;Parent=LotjaGi1g1v0135600.1
LjG1.1_chr1	PGSB	exon	21861856	21862072	.	+	.	ID=LotjaGi1g1v0135600.1.exon.5;Parent=LotjaGi1g1v0135600.1
LjG1.1_chr1	PGSB	five_prime_UTR	21861856	21862072	.	+	.	ID=LotjaGi1g1v0135600.1.five_prime_UTR.5;Parent=LotjaGi1g1v0135600.1
LjG1.1_chr1	PGSB	five_prime_UTR	21865753	21865822	.	+	.	ID=LotjaGi1g1v0135600.1.five_prime_UTR.6;Parent=LotjaGi1g1v0135600.1
LjG1.1_chr1	PGSB	exon	21865753	21865918	.	+	.	ID=LotjaGi1g1v0135600.1.exon.6;Parent=LotjaGi1g1v0135600.1
LjG1.1_chr1	PGSB	CDS	21865823	21865918	.	+	0	ID=LotjaGi1g1v0135600.1.CDS.1;Parent=LotjaGi1g1v0135600.1
LjG1.1_chr1	PGSB	exon	21866003	21866080	.	+	.	ID=LotjaGi1g1v0135600.1.exon.7;Parent=LotjaGi1g1v0135600.1
LjG1.1_chr1	PGSB	CDS	21866003	21866080	.	+	0	ID=LotjaGi1g1v0135600.1.CDS.2;Parent=LotjaGi1g1v0135600.1
LjG1.1_chr1	PGSB	exon	21868338	21868586	.	+	.	ID=LotjaGi1g1v0135600.1.exon.8;Parent=LotjaGi1g1v0135600.1
LjG1.1_chr1	PGSB	CDS	21868338	21868586	.	+	0	ID=LotjaGi1g1v0135600.1.CDS.3;Parent=LotjaGi1g1v0135600.1
LjG1.1_chr1	PGSB	exon	21869180	21871261	.	+	.	ID=LotjaGi1g1v0135600.1.exon.9;Parent=LotjaGi1g1v0135600.1
LjG1.1_chr1	PGSB	CDS	21869180	21871261	.	+	0	ID=LotjaGi1g1v0135600.1.CDS.4;Parent=LotjaGi1g1v0135600.1
LjG1.1_chr1	PGSB	exon	21871583	21873524	.	+	.	ID=LotjaGi1g1v0135600.1.exon.10;Parent=LotjaGi1g1v0135600.1
LjG1.1_chr1	PGSB	CDS	21871583	21873524	.	+	0	ID=LotjaGi1g1v0135600.1.CDS.5;Parent=LotjaGi1g1v0135600.1
LjG1.1_chr1	PGSB	exon	21873720	21873817	.	+	.	ID=LotjaGi1g1v0135600.1.exon.11;Parent=LotjaGi1g1v0135600.1
LjG1.1_chr1	PGSB	CDS	21873720	21873817	.	+	2	ID=LotjaGi1g1v0135600.1.CDS.6;Parent=LotjaGi1g1v0135600.1
LjG1.1_chr1	PGSB	exon	21874317	21874673	.	+	.	ID=LotjaGi1g1v0135600.1.exon.12;Parent=LotjaGi1g1v0135600.1
LjG1.1_chr1	PGSB	CDS	21874317	21874673	.	+	0	ID=LotjaGi1g1v0135600.1.CDS.7;Parent=LotjaGi1g1v0135600.1
LjG1.1_chr1	PGSB	exon	21878205	21878323	.	+	.	ID=LotjaGi1g1v0135600.1.exon.13;Parent=LotjaGi1g1v0135600.1
LjG1.1_chr1	PGSB	CDS	21878205	21878323	.	+	0	ID=LotjaGi1g1v0135600.1.CDS.8;Parent=LotjaGi1g1v0135600.1
LjG1.1_chr1	PGSB	exon	21879188	21879437	.	+	.	ID=LotjaGi1g1v0135600.1.exon.14;Parent=LotjaGi1g1v0135600.1
LjG1.1_chr1	PGSB	CDS	21879188	21879437	.	+	1	ID=LotjaGi1g1v0135600.1.CDS.9;Parent=LotjaGi1g1v0135600.1
LjG1.1_chr1	PGSB	exon	21882018	21882242	.	+	.	ID=LotjaGi1g1v0135600.1.exon.15;Parent=LotjaGi1g1v0135600.1
LjG1.1_chr1	PGSB	CDS	21882018	21882242	.	+	0	ID=LotjaGi1g1v0135600.1.CDS.10;Parent=LotjaGi1g1v0135600.1
LjG1.1_chr1	PGSB	exon	21882704	21882843	.	+	.	ID=LotjaGi1g1v0135600.1.exon.16;Parent=LotjaGi1g1v0135600.1
LjG1.1_chr1	PGSB	CDS	21882704	21882843	.	+	0	ID=LotjaGi1g1v0135600.1.CDS.11;Parent=LotjaGi1g1v0135600.1
LjG1.1_chr1	PGSB	exon	21883301	21883373	.	+	.	ID=LotjaGi1g1v0135600.1.exon.17;Parent=LotjaGi1g1v0135600.1
LjG1.1_chr1	PGSB	CDS	21883301	21883373	.	+	1	ID=LotjaGi1g1v0135600.1.CDS.12;Parent=LotjaGi1g1v0135600.1
LjG1.1_chr1	PGSB	exon	21885602	21885703	.	+	.	ID=LotjaGi1g1v0135600.1.exon.18;Parent=LotjaGi1g1v0135600.1
LjG1.1_chr1	PGSB	CDS	21885602	21885703	.	+	0	ID=LotjaGi1g1v0135600.1.CDS.13;Parent=LotjaGi1g1v0135600.1
LjG1.1_chr1	PGSB	exon	21885797	21885979	.	+	.	ID=LotjaGi1g1v0135600.1.exon.19;Parent=LotjaGi1g1v0135600.1
LjG1.1_chr1	PGSB	CDS	21885797	21885979	.	+	0	ID=LotjaGi1g1v0135600.1.CDS.14;Parent=LotjaGi1g1v0135600.1
LjG1.1_chr1	PGSB	exon	21889365	21889694	.	+	.	ID=LotjaGi1g1v0135600.1.exon.20;Parent=LotjaGi1g1v0135600.1
LjG1.1_chr1	PGSB	CDS	21889365	21889694	.	+	0	ID=LotjaGi1g1v0135600.1.CDS.15;Parent=LotjaGi1g1v0135600.1
LjG1.1_chr1	PGSB	exon	21889786	21889953	.	+	.	ID=LotjaGi1g1v0135600.1.exon.21;Parent=LotjaGi1g1v0135600.1
LjG1.1_chr1	PGSB	CDS	21889786	21889953	.	+	0	ID=LotjaGi1g1v0135600.1.CDS.16;Parent=LotjaGi1g1v0135600.1
LjG1.1_chr1	PGSB	exon	21890185	21890557	.	+	.	ID=LotjaGi1g1v0135600.1.exon.22;Parent=LotjaGi1g1v0135600.1
LjG1.1_chr1	PGSB	CDS	21890185	21890557	.	+	0	ID=LotjaGi1g1v0135600.1.CDS.17;Parent=LotjaGi1g1v0135600.1
LjG1.1_chr1	PGSB	CDS	21890980	21891089	.	+	2	ID=LotjaGi1g1v0135600.1.CDS.18;Parent=LotjaGi1g1v0135600.1
LjG1.1_chr1	PGSB	exon	21890980	21892272	.	+	.	ID=LotjaGi1g1v0135600.1.exon.23;Parent=LotjaGi1g1v0135600.1
LjG1.1_chr1	PGSB	three_prime_UTR	21891090	21892272	.	+	.	ID=LotjaGi1g1v0135600.1.three_prime_UTR.7;Parent=LotjaGi1g1v0135600.1
LjG1.1_chr1	PGSB	mRNA	21856834	21892283	.	+	.	ID=LotjaGi1g1v0135600.2;Parent=LotjaGi1g1v0135600
LjG1.1_chr1	PGSB	five_prime_UTR	21856834	21857136	.	+	.	ID=LotjaGi1g1v0135600.2.five_prime_UTR.1;Parent=LotjaGi1g1v0135600.2
LjG1.1_chr1	PGSB	exon	21856834	21857207	.	+	.	ID=LotjaGi1g1v0135600.2.exon.1;Parent=LotjaGi1g1v0135600.2
LjG1.1_chr1	PGSB	CDS	21857137	21857207	.	+	0	ID=LotjaGi1g1v0135600.2.CDS.1;Parent=LotjaGi1g1v0135600.2
LjG1.1_chr1	PGSB	exon	21859024	21859135	.	+	.	ID=LotjaGi1g1v0135600.2.exon.2;Parent=LotjaGi1g1v0135600.2
LjG1.1_chr1	PGSB	CDS	21859024	21859135	.	+	1	ID=LotjaGi1g1v0135600.2.CDS.2;Parent=LotjaGi1g1v0135600.2
LjG1.1_chr1	PGSB	exon	21860176	21860439	.	+	.	ID=LotjaGi1g1v0135600.2.exon.3;Parent=LotjaGi1g1v0135600.2
LjG1.1_chr1	PGSB	CDS	21860176	21860439	.	+	0	ID=LotjaGi1g1v0135600.2.CDS.3;Parent=LotjaGi1g1v0135600.2
LjG1.1_chr1	PGSB	exon	21860959	21861221	.	+	.	ID=LotjaGi1g1v0135600.2.exon.4;Parent=LotjaGi1g1v0135600.2
LjG1.1_chr1	PGSB	CDS	21860959	21861221	.	+	0	ID=LotjaGi1g1v0135600.2.CDS.4;Parent=LotjaGi1g1v0135600.2
LjG1.1_chr1	PGSB	exon	21861856	21862072	.	+	.	ID=LotjaGi1g1v0135600.2.exon.5;Parent=LotjaGi1g1v0135600.2
LjG1.1_chr1	PGSB	CDS	21861856	21862072	.	+	1	ID=LotjaGi1g1v0135600.2.CDS.5;Parent=LotjaGi1g1v0135600.2
LjG1.1_chr1	PGSB	exon	21865748	21865918	.	+	.	ID=LotjaGi1g1v0135600.2.exon.6;Parent=LotjaGi1g1v0135600.2
LjG1.1_chr1	PGSB	CDS	21865748	21865918	.	+	0	ID=LotjaGi1g1v0135600.2.CDS.6;Parent=LotjaGi1g1v0135600.2
LjG1.1_chr1	PGSB	exon	21866003	21866080	.	+	.	ID=LotjaGi1g1v0135600.2.exon.7;Parent=LotjaGi1g1v0135600.2
LjG1.1_chr1	PGSB	CDS	21866003	21866080	.	+	0	ID=LotjaGi1g1v0135600.2.CDS.7;Parent=LotjaGi1g1v0135600.2
LjG1.1_chr1	PGSB	exon	21868338	21868586	.	+	.	ID=LotjaGi1g1v0135600.2.exon.8;Parent=LotjaGi1g1v0135600.2
LjG1.1_chr1	PGSB	CDS	21868338	21868586	.	+	0	ID=LotjaGi1g1v0135600.2.CDS.8;Parent=LotjaGi1g1v0135600.2
LjG1.1_chr1	PGSB	exon	21869180	21871261	.	+	.	ID=LotjaGi1g1v0135600.2.exon.9;Parent=LotjaGi1g1v0135600.2
LjG1.1_chr1	PGSB	CDS	21869180	21871261	.	+	0	ID=LotjaGi1g1v0135600.2.CDS.9;Parent=LotjaGi1g1v0135600.2
LjG1.1_chr1	PGSB	exon	21871583	21873524	.	+	.	ID=LotjaGi1g1v0135600.2.exon.10;Parent=LotjaGi1g1v0135600.2
LjG1.1_chr1	PGSB	CDS	21871583	21873524	.	+	0	ID=LotjaGi1g1v0135600.2.CDS.10;Parent=LotjaGi1g1v0135600.2
LjG1.1_chr1	PGSB	exon	21873720	21873817	.	+	.	ID=LotjaGi1g1v0135600.2.exon.11;Parent=LotjaGi1g1v0135600.2
LjG1.1_chr1	PGSB	CDS	21873720	21873817	.	+	2	ID=LotjaGi1g1v0135600.2.CDS.11;Parent=LotjaGi1g1v0135600.2
LjG1.1_chr1	PGSB	CDS	21874078	21874089	.	+	0	ID=LotjaGi1g1v0135600.2.CDS.12;Parent=LotjaGi1g1v0135600.2
LjG1.1_chr1	PGSB	exon	21874078	21874673	.	+	.	ID=LotjaGi1g1v0135600.2.exon.12;Parent=LotjaGi1g1v0135600.2
LjG1.1_chr1	PGSB	three_prime_UTR	21874090	21874673	.	+	.	ID=LotjaGi1g1v0135600.2.three_prime_UTR.2;Parent=LotjaGi1g1v0135600.2
LjG1.1_chr1	PGSB	exon	21878205	21878323	.	+	.	ID=LotjaGi1g1v0135600.2.exon.13;Parent=LotjaGi1g1v0135600.2
LjG1.1_chr1	PGSB	three_prime_UTR	21878205	21878323	.	+	.	ID=LotjaGi1g1v0135600.2.three_prime_UTR.3;Parent=LotjaGi1g1v0135600.2
LjG1.1_chr1	PGSB	exon	21879188	21879437	.	+	.	ID=LotjaGi1g1v0135600.2.exon.14;Parent=LotjaGi1g1v0135600.2
LjG1.1_chr1	PGSB	three_prime_UTR	21879188	21879437	.	+	.	ID=LotjaGi1g1v0135600.2.three_prime_UTR.4;Parent=LotjaGi1g1v0135600.2
LjG1.1_chr1	PGSB	exon	21882018	21882242	.	+	.	ID=LotjaGi1g1v0135600.2.exon.15;Parent=LotjaGi1g1v0135600.2
LjG1.1_chr1	PGSB	three_prime_UTR	21882018	21882242	.	+	.	ID=LotjaGi1g1v0135600.2.three_prime_UTR.5;Parent=LotjaGi1g1v0135600.2
LjG1.1_chr1	PGSB	exon	21882704	21882843	.	+	.	ID=LotjaGi1g1v0135600.2.exon.16;Parent=LotjaGi1g1v0135600.2
LjG1.1_chr1	PGSB	three_prime_UTR	21882704	21882843	.	+	.	ID=LotjaGi1g1v0135600.2.three_prime_UTR.6;Parent=LotjaGi1g1v0135600.2
LjG1.1_chr1	PGSB	exon	21883301	21883373	.	+	.	ID=LotjaGi1g1v0135600.2.exon.17;Parent=LotjaGi1g1v0135600.2
LjG1.1_chr1	PGSB	three_prime_UTR	21883301	21883373	.	+	.	ID=LotjaGi1g1v0135600.2.three_prime_UTR.7;Parent=LotjaGi1g1v0135600.2
LjG1.1_chr1	PGSB	exon	21885602	21885703	.	+	.	ID=LotjaGi1g1v0135600.2.exon.18;Parent=LotjaGi1g1v0135600.2
LjG1.1_chr1	PGSB	three_prime_UTR	21885602	21885703	.	+	.	ID=LotjaGi1g1v0135600.2.three_prime_UTR.8;Parent=LotjaGi1g1v0135600.2
LjG1.1_chr1	PGSB	exon	21885797	21885979	.	+	.	ID=LotjaGi1g1v0135600.2.exon.19;Parent=LotjaGi1g1v0135600.2
LjG1.1_chr1	PGSB	three_prime_UTR	21885797	21885979	.	+	.	ID=LotjaGi1g1v0135600.2.three_prime_UTR.9;Parent=LotjaGi1g1v0135600.2
LjG1.1_chr1	PGSB	exon	21889365	21889694	.	+	.	ID=LotjaGi1g1v0135600.2.exon.20;Parent=LotjaGi1g1v0135600.2
LjG1.1_chr1	PGSB	three_prime_UTR	21889365	21889694	.	+	.	ID=LotjaGi1g1v0135600.2.three_prime_UTR.10;Parent=LotjaGi1g1v0135600.2
LjG1.1_chr1	PGSB	exon	21889786	21889953	.	+	.	ID=LotjaGi1g1v0135600.2.exon.21;Parent=LotjaGi1g1v0135600.2
LjG1.1_chr1	PGSB	three_prime_UTR	21889786	21889953	.	+	.	ID=LotjaGi1g1v0135600.2.three_prime_UTR.11;Parent=LotjaGi1g1v0135600.2
LjG1.1_chr1	PGSB	exon	21890185	21890557	.	+	.	ID=LotjaGi1g1v0135600.2.exon.22;Parent=LotjaGi1g1v0135600.2
LjG1.1_chr1	PGSB	three_prime_UTR	21890185	21890557	.	+	.	ID=LotjaGi1g1v0135600.2.three_prime_UTR.12;Parent=LotjaGi1g1v0135600.2
LjG1.1_chr1	PGSB	exon	21890980	21892283	.	+	.	ID=LotjaGi1g1v0135600.2.exon.23;Parent=LotjaGi1g1v0135600.2
LjG1.1_chr1	PGSB	three_prime_UTR	21890980	21892283	.	+	.	ID=LotjaGi1g1v0135600.2.three_prime_UTR.13;Parent=LotjaGi1g1v0135600.2
LjG1.1_chr1	PGSB	mRNA	21856834	21892283	.	+	.	ID=LotjaGi1g1v0135600.3;Parent=LotjaGi1g1v0135600
LjG1.1_chr1	PGSB	exon	21856834	21857207	.	+	.	ID=LotjaGi1g1v0135600.3.exon.1;Parent=LotjaGi1g1v0135600.3
LjG1.1_chr1	PGSB	five_prime_UTR	21856834	21857207	.	+	.	ID=LotjaGi1g1v0135600.3.five_prime_UTR.1;Parent=LotjaGi1g1v0135600.3
LjG1.1_chr1	PGSB	exon	21859024	21859135	.	+	.	ID=LotjaGi1g1v0135600.3.exon.2;Parent=LotjaGi1g1v0135600.3
LjG1.1_chr1	PGSB	five_prime_UTR	21859024	21859135	.	+	.	ID=LotjaGi1g1v0135600.3.five_prime_UTR.2;Parent=LotjaGi1g1v0135600.3
LjG1.1_chr1	PGSB	exon	21860176	21860439	.	+	.	ID=LotjaGi1g1v0135600.3.exon.3;Parent=LotjaGi1g1v0135600.3
LjG1.1_chr1	PGSB	five_prime_UTR	21860176	21860439	.	+	.	ID=LotjaGi1g1v0135600.3.five_prime_UTR.3;Parent=LotjaGi1g1v0135600.3
LjG1.1_chr1	PGSB	exon	21860959	21861414	.	+	.	ID=LotjaGi1g1v0135600.3.exon.4;Parent=LotjaGi1g1v0135600.3
LjG1.1_chr1	PGSB	five_prime_UTR	21860959	21861414	.	+	.	ID=LotjaGi1g1v0135600.3.five_prime_UTR.4;Parent=LotjaGi1g1v0135600.3
LjG1.1_chr1	PGSB	five_prime_UTR	21861856	21862000	.	+	.	ID=LotjaGi1g1v0135600.3.five_prime_UTR.5;Parent=LotjaGi1g1v0135600.3
LjG1.1_chr1	PGSB	exon	21861856	21862072	.	+	.	ID=LotjaGi1g1v0135600.3.exon.5;Parent=LotjaGi1g1v0135600.3
LjG1.1_chr1	PGSB	CDS	21862001	21862072	.	+	0	ID=LotjaGi1g1v0135600.3.CDS.1;Parent=LotjaGi1g1v0135600.3
LjG1.1_chr1	PGSB	exon	21865748	21865918	.	+	.	ID=LotjaGi1g1v0135600.3.exon.6;Parent=LotjaGi1g1v0135600.3
LjG1.1_chr1	PGSB	CDS	21865748	21865918	.	+	0	ID=LotjaGi1g1v0135600.3.CDS.2;Parent=LotjaGi1g1v0135600.3
LjG1.1_chr1	PGSB	exon	21866003	21866080	.	+	.	ID=LotjaGi1g1v0135600.3.exon.7;Parent=LotjaGi1g1v0135600.3
LjG1.1_chr1	PGSB	CDS	21866003	21866080	.	+	0	ID=LotjaGi1g1v0135600.3.CDS.3;Parent=LotjaGi1g1v0135600.3
LjG1.1_chr1	PGSB	exon	21868338	21868586	.	+	.	ID=LotjaGi1g1v0135600.3.exon.8;Parent=LotjaGi1g1v0135600.3
LjG1.1_chr1	PGSB	CDS	21868338	21868586	.	+	0	ID=LotjaGi1g1v0135600.3.CDS.4;Parent=LotjaGi1g1v0135600.3
LjG1.1_chr1	PGSB	exon	21869180	21871261	.	+	.	ID=LotjaGi1g1v0135600.3.exon.9;Parent=LotjaGi1g1v0135600.3
LjG1.1_chr1	PGSB	CDS	21869180	21871261	.	+	0	ID=LotjaGi1g1v0135600.3.CDS.5;Parent=LotjaGi1g1v0135600.3
LjG1.1_chr1	PGSB	exon	21871583	21873524	.	+	.	ID=LotjaGi1g1v0135600.3.exon.10;Parent=LotjaGi1g1v0135600.3
LjG1.1_chr1	PGSB	CDS	21871583	21873524	.	+	0	ID=LotjaGi1g1v0135600.3.CDS.6;Parent=LotjaGi1g1v0135600.3
LjG1.1_chr1	PGSB	exon	21873720	21873817	.	+	.	ID=LotjaGi1g1v0135600.3.exon.11;Parent=LotjaGi1g1v0135600.3
LjG1.1_chr1	PGSB	CDS	21873720	21873817	.	+	2	ID=LotjaGi1g1v0135600.3.CDS.7;Parent=LotjaGi1g1v0135600.3
LjG1.1_chr1	PGSB	exon	21874317	21874673	.	+	.	ID=LotjaGi1g1v0135600.3.exon.12;Parent=LotjaGi1g1v0135600.3
LjG1.1_chr1	PGSB	CDS	21874317	21874673	.	+	0	ID=LotjaGi1g1v0135600.3.CDS.8;Parent=LotjaGi1g1v0135600.3
LjG1.1_chr1	PGSB	exon	21878205	21878323	.	+	.	ID=LotjaGi1g1v0135600.3.exon.13;Parent=LotjaGi1g1v0135600.3
LjG1.1_chr1	PGSB	CDS	21878205	21878323	.	+	0	ID=LotjaGi1g1v0135600.3.CDS.9;Parent=LotjaGi1g1v0135600.3
LjG1.1_chr1	PGSB	CDS	21879188	21879458	.	+	1	ID=LotjaGi1g1v0135600.3.CDS.10;Parent=LotjaGi1g1v0135600.3
LjG1.1_chr1	PGSB	exon	21879188	21880951	.	+	.	ID=LotjaGi1g1v0135600.3.exon.14;Parent=LotjaGi1g1v0135600.3
LjG1.1_chr1	PGSB	three_prime_UTR	21879459	21880951	.	+	.	ID=LotjaGi1g1v0135600.3.three_prime_UTR.6;Parent=LotjaGi1g1v0135600.3
LjG1.1_chr1	PGSB	exon	21882018	21882242	.	+	.	ID=LotjaGi1g1v0135600.3.exon.15;Parent=LotjaGi1g1v0135600.3
LjG1.1_chr1	PGSB	three_prime_UTR	21882018	21882242	.	+	.	ID=LotjaGi1g1v0135600.3.three_prime_UTR.7;Parent=LotjaGi1g1v0135600.3
LjG1.1_chr1	PGSB	exon	21882704	21882843	.	+	.	ID=LotjaGi1g1v0135600.3.exon.16;Parent=LotjaGi1g1v0135600.3
LjG1.1_chr1	PGSB	three_prime_UTR	21882704	21882843	.	+	.	ID=LotjaGi1g1v0135600.3.three_prime_UTR.8;Parent=LotjaGi1g1v0135600.3
LjG1.1_chr1	PGSB	exon	21883301	21883373	.	+	.	ID=LotjaGi1g1v0135600.3.exon.17;Parent=LotjaGi1g1v0135600.3
LjG1.1_chr1	PGSB	three_prime_UTR	21883301	21883373	.	+	.	ID=LotjaGi1g1v0135600.3.three_prime_UTR.9;Parent=LotjaGi1g1v0135600.3
LjG1.1_chr1	PGSB	exon	21885602	21885703	.	+	.	ID=LotjaGi1g1v0135600.3.exon.18;Parent=LotjaGi1g1v0135600.3
LjG1.1_chr1	PGSB	three_prime_UTR	21885602	21885703	.	+	.	ID=LotjaGi1g1v0135600.3.three_prime_UTR.10;Parent=LotjaGi1g1v0135600.3
LjG1.1_chr1	PGSB	exon	21885797	21885979	.	+	.	ID=LotjaGi1g1v0135600.3.exon.19;Parent=LotjaGi1g1v0135600.3
LjG1.1_chr1	PGSB	three_prime_UTR	21885797	21885979	.	+	.	ID=LotjaGi1g1v0135600.3.three_prime_UTR.11;Parent=LotjaGi1g1v0135600.3
LjG1.1_chr1	PGSB	exon	21889365	21889694	.	+	.	ID=LotjaGi1g1v0135600.3.exon.20;Parent=LotjaGi1g1v0135600.3
LjG1.1_chr1	PGSB	three_prime_UTR	21889365	21889694	.	+	.	ID=LotjaGi1g1v0135600.3.three_prime_UTR.12;Parent=LotjaGi1g1v0135600.3
LjG1.1_chr1	PGSB	exon	21889786	21889953	.	+	.	ID=LotjaGi1g1v0135600.3.exon.21;Parent=LotjaGi1g1v0135600.3
LjG1.1_chr1	PGSB	three_prime_UTR	21889786	21889953	.	+	.	ID=LotjaGi1g1v0135600.3.three_prime_UTR.13;Parent=LotjaGi1g1v0135600.3
LjG1.1_chr1	PGSB	exon	21890185	21890557	.	+	.	ID=LotjaGi1g1v0135600.3.exon.22;Parent=LotjaGi1g1v0135600.3
LjG1.1_chr1	PGSB	three_prime_UTR	21890185	21890557	.	+	.	ID=LotjaGi1g1v0135600.3.three_prime_UTR.14;Parent=LotjaGi1g1v0135600.3
LjG1.1_chr1	PGSB	exon	21890980	21892283	.	+	.	ID=LotjaGi1g1v0135600.3.exon.23;Parent=LotjaGi1g1v0135600.3
LjG1.1_chr1	PGSB	three_prime_UTR	21890980	21892283	.	+	.	ID=LotjaGi1g1v0135600.3.three_prime_UTR.15;Parent=LotjaGi1g1v0135600.3
LjG1.1_chr1	PGSB	mRNA	21856868	21891569	.	+	.	ID=LotjaGi1g1v0135600.4;Parent=LotjaGi1g1v0135600
LjG1.1_chr1	PGSB	five_prime_UTR	21856868	21857136	.	+	.	ID=LotjaGi1g1v0135600.4.five_prime_UTR.1;Parent=LotjaGi1g1v0135600.4
LjG1.1_chr1	PGSB	exon	21856868	21857207	.	+	.	ID=LotjaGi1g1v0135600.4.exon.1;Parent=LotjaGi1g1v0135600.4
LjG1.1_chr1	PGSB	CDS	21857137	21857207	.	+	0	ID=LotjaGi1g1v0135600.4.CDS.1;Parent=LotjaGi1g1v0135600.4
LjG1.1_chr1	PGSB	exon	21859024	21859135	.	+	.	ID=LotjaGi1g1v0135600.4.exon.2;Parent=LotjaGi1g1v0135600.4
LjG1.1_chr1	PGSB	CDS	21859024	21859135	.	+	1	ID=LotjaGi1g1v0135600.4.CDS.2;Parent=LotjaGi1g1v0135600.4
LjG1.1_chr1	PGSB	exon	21860176	21860439	.	+	.	ID=LotjaGi1g1v0135600.4.exon.3;Parent=LotjaGi1g1v0135600.4
LjG1.1_chr1	PGSB	CDS	21860176	21860439	.	+	0	ID=LotjaGi1g1v0135600.4.CDS.3;Parent=LotjaGi1g1v0135600.4
LjG1.1_chr1	PGSB	exon	21860959	21861221	.	+	.	ID=LotjaGi1g1v0135600.4.exon.4;Parent=LotjaGi1g1v0135600.4
LjG1.1_chr1	PGSB	CDS	21860959	21861221	.	+	0	ID=LotjaGi1g1v0135600.4.CDS.4;Parent=LotjaGi1g1v0135600.4
LjG1.1_chr1	PGSB	exon	21861856	21862072	.	+	.	ID=LotjaGi1g1v0135600.4.exon.5;Parent=LotjaGi1g1v0135600.4
LjG1.1_chr1	PGSB	CDS	21861856	21862072	.	+	1	ID=LotjaGi1g1v0135600.4.CDS.5;Parent=LotjaGi1g1v0135600.4
LjG1.1_chr1	PGSB	exon	21865748	21865918	.	+	.	ID=LotjaGi1g1v0135600.4.exon.6;Parent=LotjaGi1g1v0135600.4
LjG1.1_chr1	PGSB	CDS	21865748	21865918	.	+	0	ID=LotjaGi1g1v0135600.4.CDS.6;Parent=LotjaGi1g1v0135600.4
LjG1.1_chr1	PGSB	exon	21866003	21866080	.	+	.	ID=LotjaGi1g1v0135600.4.exon.7;Parent=LotjaGi1g1v0135600.4
LjG1.1_chr1	PGSB	CDS	21866003	21866080	.	+	0	ID=LotjaGi1g1v0135600.4.CDS.7;Parent=LotjaGi1g1v0135600.4
LjG1.1_chr1	PGSB	exon	21868338	21868586	.	+	.	ID=LotjaGi1g1v0135600.4.exon.8;Parent=LotjaGi1g1v0135600.4
LjG1.1_chr1	PGSB	CDS	21868338	21868586	.	+	0	ID=LotjaGi1g1v0135600.4.CDS.8;Parent=LotjaGi1g1v0135600.4
LjG1.1_chr1	PGSB	exon	21869180	21871261	.	+	.	ID=LotjaGi1g1v0135600.4.exon.9;Parent=LotjaGi1g1v0135600.4
LjG1.1_chr1	PGSB	CDS	21869180	21871261	.	+	0	ID=LotjaGi1g1v0135600.4.CDS.9;Parent=LotjaGi1g1v0135600.4
LjG1.1_chr1	PGSB	exon	21871583	21873524	.	+	.	ID=LotjaGi1g1v0135600.4.exon.10;Parent=LotjaGi1g1v0135600.4
LjG1.1_chr1	PGSB	CDS	21871583	21873524	.	+	0	ID=LotjaGi1g1v0135600.4.CDS.10;Parent=LotjaGi1g1v0135600.4
LjG1.1_chr1	PGSB	exon	21873720	21873817	.	+	.	ID=LotjaGi1g1v0135600.4.exon.11;Parent=LotjaGi1g1v0135600.4
LjG1.1_chr1	PGSB	CDS	21873720	21873817	.	+	2	ID=LotjaGi1g1v0135600.4.CDS.11;Parent=LotjaGi1g1v0135600.4
LjG1.1_chr1	PGSB	CDS	21874271	21874321	.	+	0	ID=LotjaGi1g1v0135600.4.CDS.12;Parent=LotjaGi1g1v0135600.4
LjG1.1_chr1	PGSB	exon	21874271	21874673	.	+	.	ID=LotjaGi1g1v0135600.4.exon.12;Parent=LotjaGi1g1v0135600.4
LjG1.1_chr1	PGSB	three_prime_UTR	21874322	21874673	.	+	.	ID=LotjaGi1g1v0135600.4.three_prime_UTR.2;Parent=LotjaGi1g1v0135600.4
LjG1.1_chr1	PGSB	exon	21878205	21878323	.	+	.	ID=LotjaGi1g1v0135600.4.exon.13;Parent=LotjaGi1g1v0135600.4
LjG1.1_chr1	PGSB	three_prime_UTR	21878205	21878323	.	+	.	ID=LotjaGi1g1v0135600.4.three_prime_UTR.3;Parent=LotjaGi1g1v0135600.4
LjG1.1_chr1	PGSB	exon	21879188	21879437	.	+	.	ID=LotjaGi1g1v0135600.4.exon.14;Parent=LotjaGi1g1v0135600.4
LjG1.1_chr1	PGSB	three_prime_UTR	21879188	21879437	.	+	.	ID=LotjaGi1g1v0135600.4.three_prime_UTR.4;Parent=LotjaGi1g1v0135600.4
LjG1.1_chr1	PGSB	exon	21882018	21882242	.	+	.	ID=LotjaGi1g1v0135600.4.exon.15;Parent=LotjaGi1g1v0135600.4
LjG1.1_chr1	PGSB	three_prime_UTR	21882018	21882242	.	+	.	ID=LotjaGi1g1v0135600.4.three_prime_UTR.5;Parent=LotjaGi1g1v0135600.4
LjG1.1_chr1	PGSB	exon	21882704	21882843	.	+	.	ID=LotjaGi1g1v0135600.4.exon.16;Parent=LotjaGi1g1v0135600.4
LjG1.1_chr1	PGSB	three_prime_UTR	21882704	21882843	.	+	.	ID=LotjaGi1g1v0135600.4.three_prime_UTR.6;Parent=LotjaGi1g1v0135600.4
LjG1.1_chr1	PGSB	exon	21883301	21883373	.	+	.	ID=LotjaGi1g1v0135600.4.exon.17;Parent=LotjaGi1g1v0135600.4
LjG1.1_chr1	PGSB	three_prime_UTR	21883301	21883373	.	+	.	ID=LotjaGi1g1v0135600.4.three_prime_UTR.7;Parent=LotjaGi1g1v0135600.4
LjG1.1_chr1	PGSB	exon	21885602	21885703	.	+	.	ID=LotjaGi1g1v0135600.4.exon.18;Parent=LotjaGi1g1v0135600.4
LjG1.1_chr1	PGSB	three_prime_UTR	21885602	21885703	.	+	.	ID=LotjaGi1g1v0135600.4.three_prime_UTR.8;Parent=LotjaGi1g1v0135600.4
LjG1.1_chr1	PGSB	exon	21885797	21885979	.	+	.	ID=LotjaGi1g1v0135600.4.exon.19;Parent=LotjaGi1g1v0135600.4
LjG1.1_chr1	PGSB	three_prime_UTR	21885797	21885979	.	+	.	ID=LotjaGi1g1v0135600.4.three_prime_UTR.9;Parent=LotjaGi1g1v0135600.4
LjG1.1_chr1	PGSB	exon	21889365	21889694	.	+	.	ID=LotjaGi1g1v0135600.4.exon.20;Parent=LotjaGi1g1v0135600.4
LjG1.1_chr1	PGSB	three_prime_UTR	21889365	21889694	.	+	.	ID=LotjaGi1g1v0135600.4.three_prime_UTR.10;Parent=LotjaGi1g1v0135600.4
LjG1.1_chr1	PGSB	exon	21889786	21889953	.	+	.	ID=LotjaGi1g1v0135600.4.exon.21;Parent=LotjaGi1g1v0135600.4
LjG1.1_chr1	PGSB	three_prime_UTR	21889786	21889953	.	+	.	ID=LotjaGi1g1v0135600.4.three_prime_UTR.11;Parent=LotjaGi1g1v0135600.4
LjG1.1_chr1	PGSB	exon	21890185	21890557	.	+	.	ID=LotjaGi1g1v0135600.4.exon.22;Parent=LotjaGi1g1v0135600.4
LjG1.1_chr1	PGSB	three_prime_UTR	21890185	21890557	.	+	.	ID=LotjaGi1g1v0135600.4.three_prime_UTR.12;Parent=LotjaGi1g1v0135600.4
LjG1.1_chr1	PGSB	exon	21890980	21891569	.	+	.	ID=LotjaGi1g1v0135600.4.exon.23;Parent=LotjaGi1g1v0135600.4
LjG1.1_chr1	PGSB	three_prime_UTR	21890980	21891569	.	+	.	ID=LotjaGi1g1v0135600.4.three_prime_UTR.13;Parent=LotjaGi1g1v0135600.4
LjG1.1_chr1	PGSB	mRNA	21856868	21892424	.	+	.	ID=LotjaGi1g1v0135600.5;Parent=LotjaGi1g1v0135600
LjG1.1_chr1	PGSB	five_prime_UTR	21856868	21857136	.	+	.	ID=LotjaGi1g1v0135600.5.five_prime_UTR.1;Parent=LotjaGi1g1v0135600.5
LjG1.1_chr1	PGSB	exon	21856868	21857207	.	+	.	ID=LotjaGi1g1v0135600.5.exon.1;Parent=LotjaGi1g1v0135600.5
LjG1.1_chr1	PGSB	CDS	21857137	21857207	.	+	0	ID=LotjaGi1g1v0135600.5.CDS.1;Parent=LotjaGi1g1v0135600.5
LjG1.1_chr1	PGSB	exon	21859024	21859135	.	+	.	ID=LotjaGi1g1v0135600.5.exon.2;Parent=LotjaGi1g1v0135600.5
LjG1.1_chr1	PGSB	CDS	21859024	21859135	.	+	1	ID=LotjaGi1g1v0135600.5.CDS.2;Parent=LotjaGi1g1v0135600.5
LjG1.1_chr1	PGSB	exon	21860176	21860439	.	+	.	ID=LotjaGi1g1v0135600.5.exon.3;Parent=LotjaGi1g1v0135600.5
LjG1.1_chr1	PGSB	CDS	21860176	21860439	.	+	0	ID=LotjaGi1g1v0135600.5.CDS.3;Parent=LotjaGi1g1v0135600.5
LjG1.1_chr1	PGSB	exon	21860959	21861221	.	+	.	ID=LotjaGi1g1v0135600.5.exon.4;Parent=LotjaGi1g1v0135600.5
LjG1.1_chr1	PGSB	CDS	21860959	21861221	.	+	0	ID=LotjaGi1g1v0135600.5.CDS.4;Parent=LotjaGi1g1v0135600.5
LjG1.1_chr1	PGSB	exon	21861856	21862072	.	+	.	ID=LotjaGi1g1v0135600.5.exon.5;Parent=LotjaGi1g1v0135600.5
LjG1.1_chr1	PGSB	CDS	21861856	21862072	.	+	1	ID=LotjaGi1g1v0135600.5.CDS.5;Parent=LotjaGi1g1v0135600.5
LjG1.1_chr1	PGSB	exon	21865748	21865918	.	+	.	ID=LotjaGi1g1v0135600.5.exon.6;Parent=LotjaGi1g1v0135600.5
LjG1.1_chr1	PGSB	CDS	21865748	21865918	.	+	0	ID=LotjaGi1g1v0135600.5.CDS.6;Parent=LotjaGi1g1v0135600.5
LjG1.1_chr1	PGSB	exon	21866003	21866080	.	+	.	ID=LotjaGi1g1v0135600.5.exon.7;Parent=LotjaGi1g1v0135600.5
LjG1.1_chr1	PGSB	CDS	21866003	21866080	.	+	0	ID=LotjaGi1g1v0135600.5.CDS.7;Parent=LotjaGi1g1v0135600.5
LjG1.1_chr1	PGSB	exon	21868338	21868586	.	+	.	ID=LotjaGi1g1v0135600.5.exon.8;Parent=LotjaGi1g1v0135600.5
LjG1.1_chr1	PGSB	CDS	21868338	21868586	.	+	0	ID=LotjaGi1g1v0135600.5.CDS.8;Parent=LotjaGi1g1v0135600.5
LjG1.1_chr1	PGSB	exon	21869180	21871261	.	+	.	ID=LotjaGi1g1v0135600.5.exon.9;Parent=LotjaGi1g1v0135600.5
LjG1.1_chr1	PGSB	CDS	21869180	21871261	.	+	0	ID=LotjaGi1g1v0135600.5.CDS.9;Parent=LotjaGi1g1v0135600.5
LjG1.1_chr1	PGSB	exon	21871583	21873524	.	+	.	ID=LotjaGi1g1v0135600.5.exon.10;Parent=LotjaGi1g1v0135600.5
LjG1.1_chr1	PGSB	CDS	21871583	21873524	.	+	0	ID=LotjaGi1g1v0135600.5.CDS.10;Parent=LotjaGi1g1v0135600.5
LjG1.1_chr1	PGSB	exon	21873720	21873817	.	+	.	ID=LotjaGi1g1v0135600.5.exon.11;Parent=LotjaGi1g1v0135600.5
LjG1.1_chr1	PGSB	CDS	21873720	21873817	.	+	2	ID=LotjaGi1g1v0135600.5.CDS.11;Parent=LotjaGi1g1v0135600.5
LjG1.1_chr1	PGSB	exon	21874317	21874673	.	+	.	ID=LotjaGi1g1v0135600.5.exon.12;Parent=LotjaGi1g1v0135600.5
LjG1.1_chr1	PGSB	CDS	21874317	21874673	.	+	0	ID=LotjaGi1g1v0135600.5.CDS.12;Parent=LotjaGi1g1v0135600.5
LjG1.1_chr1	PGSB	exon	21878205	21878323	.	+	.	ID=LotjaGi1g1v0135600.5.exon.13;Parent=LotjaGi1g1v0135600.5
LjG1.1_chr1	PGSB	CDS	21878205	21878323	.	+	0	ID=LotjaGi1g1v0135600.5.CDS.13;Parent=LotjaGi1g1v0135600.5
LjG1.1_chr1	PGSB	exon	21879188	21879437	.	+	.	ID=LotjaGi1g1v0135600.5.exon.14;Parent=LotjaGi1g1v0135600.5
LjG1.1_chr1	PGSB	CDS	21879188	21879437	.	+	1	ID=LotjaGi1g1v0135600.5.CDS.14;Parent=LotjaGi1g1v0135600.5
LjG1.1_chr1	PGSB	exon	21882018	21882242	.	+	.	ID=LotjaGi1g1v0135600.5.exon.15;Parent=LotjaGi1g1v0135600.5
LjG1.1_chr1	PGSB	CDS	21882018	21882242	.	+	0	ID=LotjaGi1g1v0135600.5.CDS.15;Parent=LotjaGi1g1v0135600.5
LjG1.1_chr1	PGSB	exon	21882704	21882843	.	+	.	ID=LotjaGi1g1v0135600.5.exon.16;Parent=LotjaGi1g1v0135600.5
LjG1.1_chr1	PGSB	CDS	21882704	21882843	.	+	0	ID=LotjaGi1g1v0135600.5.CDS.16;Parent=LotjaGi1g1v0135600.5
LjG1.1_chr1	PGSB	exon	21883301	21883373	.	+	.	ID=LotjaGi1g1v0135600.5.exon.17;Parent=LotjaGi1g1v0135600.5
LjG1.1_chr1	PGSB	CDS	21883301	21883373	.	+	1	ID=LotjaGi1g1v0135600.5.CDS.17;Parent=LotjaGi1g1v0135600.5
LjG1.1_chr1	PGSB	exon	21885602	21885703	.	+	.	ID=LotjaGi1g1v0135600.5.exon.18;Parent=LotjaGi1g1v0135600.5
LjG1.1_chr1	PGSB	CDS	21885602	21885703	.	+	0	ID=LotjaGi1g1v0135600.5.CDS.18;Parent=LotjaGi1g1v0135600.5
LjG1.1_chr1	PGSB	exon	21885797	21885979	.	+	.	ID=LotjaGi1g1v0135600.5.exon.19;Parent=LotjaGi1g1v0135600.5
LjG1.1_chr1	PGSB	CDS	21885797	21885979	.	+	0	ID=LotjaGi1g1v0135600.5.CDS.19;Parent=LotjaGi1g1v0135600.5
LjG1.1_chr1	PGSB	exon	21889365	21889694	.	+	.	ID=LotjaGi1g1v0135600.5.exon.20;Parent=LotjaGi1g1v0135600.5
LjG1.1_chr1	PGSB	CDS	21889365	21889694	.	+	0	ID=LotjaGi1g1v0135600.5.CDS.20;Parent=LotjaGi1g1v0135600.5
LjG1.1_chr1	PGSB	exon	21889786	21889953	.	+	.	ID=LotjaGi1g1v0135600.5.exon.21;Parent=LotjaGi1g1v0135600.5
LjG1.1_chr1	PGSB	CDS	21889786	21889953	.	+	0	ID=LotjaGi1g1v0135600.5.CDS.21;Parent=LotjaGi1g1v0135600.5
LjG1.1_chr1	PGSB	exon	21890185	21890557	.	+	.	ID=LotjaGi1g1v0135600.5.exon.22;Parent=LotjaGi1g1v0135600.5
LjG1.1_chr1	PGSB	CDS	21890185	21890557	.	+	0	ID=LotjaGi1g1v0135600.5.CDS.22;Parent=LotjaGi1g1v0135600.5
LjG1.1_chr1	PGSB	CDS	21890980	21891089	.	+	2	ID=LotjaGi1g1v0135600.5.CDS.23;Parent=LotjaGi1g1v0135600.5
LjG1.1_chr1	PGSB	exon	21890980	21892424	.	+	.	ID=LotjaGi1g1v0135600.5.exon.23;Parent=LotjaGi1g1v0135600.5
LjG1.1_chr1	PGSB	three_prime_UTR	21891090	21892424	.	+	.	ID=LotjaGi1g1v0135600.5.three_prime_UTR.2;Parent=LotjaGi1g1v0135600.5
###
LjG1.1_chr1	PGSB	gene	21999751	22001651	.	+	.	ID=LotjaGi1g1v0135700
LjG1.1_chr1	PGSB	mRNA	21999751	22001651	.	+	.	ID=LotjaGi1g1v0135700.1;Parent=LotjaGi1g1v0135700
LjG1.1_chr1	PGSB	five_prime_UTR	21999751	21999796	.	+	.	ID=LotjaGi1g1v0135700.1.five_prime_UTR.1;Parent=LotjaGi1g1v0135700.1
LjG1.1_chr1	PGSB	exon	21999751	21999943	.	+	.	ID=LotjaGi1g1v0135700.1.exon.1;Parent=LotjaGi1g1v0135700.1
LjG1.1_chr1	PGSB	CDS	21999797	21999943	.	+	0	ID=LotjaGi1g1v0135700.1.CDS.1;Parent=LotjaGi1g1v0135700.1
LjG1.1_chr1	PGSB	exon	22000069	22000155	.	+	.	ID=LotjaGi1g1v0135700.1.exon.2;Parent=LotjaGi1g1v0135700.1
LjG1.1_chr1	PGSB	CDS	22000069	22000155	.	+	0	ID=LotjaGi1g1v0135700.1.CDS.2;Parent=LotjaGi1g1v0135700.1
LjG1.1_chr1	PGSB	exon	22000239	22000436	.	+	.	ID=LotjaGi1g1v0135700.1.exon.3;Parent=LotjaGi1g1v0135700.1
LjG1.1_chr1	PGSB	CDS	22000239	22000436	.	+	0	ID=LotjaGi1g1v0135700.1.CDS.3;Parent=LotjaGi1g1v0135700.1
LjG1.1_chr1	PGSB	exon	22000542	22000703	.	+	.	ID=LotjaGi1g1v0135700.1.exon.4;Parent=LotjaGi1g1v0135700.1
LjG1.1_chr1	PGSB	CDS	22000542	22000703	.	+	0	ID=LotjaGi1g1v0135700.1.CDS.4;Parent=LotjaGi1g1v0135700.1
LjG1.1_chr1	PGSB	exon	22000824	22000880	.	+	.	ID=LotjaGi1g1v0135700.1.exon.5;Parent=LotjaGi1g1v0135700.1
LjG1.1_chr1	PGSB	CDS	22000824	22000880	.	+	0	ID=LotjaGi1g1v0135700.1.CDS.5;Parent=LotjaGi1g1v0135700.1
LjG1.1_chr1	PGSB	exon	22000991	22001137	.	+	.	ID=LotjaGi1g1v0135700.1.exon.6;Parent=LotjaGi1g1v0135700.1
LjG1.1_chr1	PGSB	CDS	22000991	22001137	.	+	0	ID=LotjaGi1g1v0135700.1.CDS.6;Parent=LotjaGi1g1v0135700.1
LjG1.1_chr1	PGSB	CDS	22001240	22001608	.	+	0	ID=LotjaGi1g1v0135700.1.CDS.7;Parent=LotjaGi1g1v0135700.1
LjG1.1_chr1	PGSB	exon	22001240	22001651	.	+	.	ID=LotjaGi1g1v0135700.1.exon.7;Parent=LotjaGi1g1v0135700.1
LjG1.1_chr1	PGSB	three_prime_UTR	22001609	22001651	.	+	.	ID=LotjaGi1g1v0135700.1.three_prime_UTR.2;Parent=LotjaGi1g1v0135700.1
###
###
LjG1.1_chr1	PGSB	gene	22097863	22099456	.	-	.	ID=LotjaGi1g1v0135900
LjG1.1_chr1	PGSB	mRNA	22097863	22099456	.	-	.	ID=LotjaGi1g1v0135900.1;Parent=LotjaGi1g1v0135900
LjG1.1_chr1	PGSB	three_prime_UTR	22097863	22098809	.	-	.	ID=LotjaGi1g1v0135900.1.three_prime_UTR.1;Parent=LotjaGi1g1v0135900.1
LjG1.1_chr1	PGSB	exon	22097863	22099456	.	-	.	ID=LotjaGi1g1v0135900.1.exon.1;Parent=LotjaGi1g1v0135900.1
LjG1.1_chr1	PGSB	CDS	22098810	22099454	.	-	0	ID=LotjaGi1g1v0135900.1.CDS.1;Parent=LotjaGi1g1v0135900.1
LjG1.1_chr1	PGSB	five_prime_UTR	22099455	22099456	.	-	.	ID=LotjaGi1g1v0135900.1.five_prime_UTR.2;Parent=LotjaGi1g1v0135900.1
###
###
###
###
LjG1.1_chr1	PGSB	gene	22201054	22208042	.	-	.	ID=LotjaGi1g1v0136300
LjG1.1_chr1	PGSB	mRNA	22201054	22208042	.	-	.	ID=LotjaGi1g1v0136300.1;Parent=LotjaGi1g1v0136300
LjG1.1_chr1	PGSB	three_prime_UTR	22201054	22201278	.	-	.	ID=LotjaGi1g1v0136300.1.three_prime_UTR.1;Parent=LotjaGi1g1v0136300.1
LjG1.1_chr1	PGSB	exon	22201054	22201383	.	-	.	ID=LotjaGi1g1v0136300.1.exon.1;Parent=LotjaGi1g1v0136300.1
LjG1.1_chr1	PGSB	CDS	22201279	22201383	.	-	0	ID=LotjaGi1g1v0136300.1.CDS.1;Parent=LotjaGi1g1v0136300.1
LjG1.1_chr1	PGSB	exon	22201479	22201538	.	-	.	ID=LotjaGi1g1v0136300.1.exon.2;Parent=LotjaGi1g1v0136300.1
LjG1.1_chr1	PGSB	CDS	22201479	22201538	.	-	0	ID=LotjaGi1g1v0136300.1.CDS.2;Parent=LotjaGi1g1v0136300.1
LjG1.1_chr1	PGSB	exon	22202355	22202460	.	-	.	ID=LotjaGi1g1v0136300.1.exon.3;Parent=LotjaGi1g1v0136300.1
LjG1.1_chr1	PGSB	CDS	22202355	22202460	.	-	1	ID=LotjaGi1g1v0136300.1.CDS.3;Parent=LotjaGi1g1v0136300.1
LjG1.1_chr1	PGSB	exon	22203187	22203294	.	-	.	ID=LotjaGi1g1v0136300.1.exon.4;Parent=LotjaGi1g1v0136300.1
LjG1.1_chr1	PGSB	CDS	22203187	22203294	.	-	1	ID=LotjaGi1g1v0136300.1.CDS.4;Parent=LotjaGi1g1v0136300.1
LjG1.1_chr1	PGSB	exon	22206553	22206686	.	-	.	ID=LotjaGi1g1v0136300.1.exon.5;Parent=LotjaGi1g1v0136300.1
LjG1.1_chr1	PGSB	CDS	22206553	22206686	.	-	0	ID=LotjaGi1g1v0136300.1.CDS.5;Parent=LotjaGi1g1v0136300.1
LjG1.1_chr1	PGSB	exon	22207213	22207302	.	-	.	ID=LotjaGi1g1v0136300.1.exon.6;Parent=LotjaGi1g1v0136300.1
LjG1.1_chr1	PGSB	CDS	22207213	22207302	.	-	0	ID=LotjaGi1g1v0136300.1.CDS.6;Parent=LotjaGi1g1v0136300.1
LjG1.1_chr1	PGSB	CDS	22207469	22207825	.	-	0	ID=LotjaGi1g1v0136300.1.CDS.7;Parent=LotjaGi1g1v0136300.1
LjG1.1_chr1	PGSB	exon	22207469	22208042	.	-	.	ID=LotjaGi1g1v0136300.1.exon.7;Parent=LotjaGi1g1v0136300.1
LjG1.1_chr1	PGSB	five_prime_UTR	22207826	22208042	.	-	.	ID=LotjaGi1g1v0136300.1.five_prime_UTR.2;Parent=LotjaGi1g1v0136300.1
###
###
LjG1.1_chr1	PGSB	gene	22228014	22235656	.	+	.	ID=LotjaGi1g1v0136500
LjG1.1_chr1	PGSB	mRNA	22228014	22235656	.	+	.	ID=LotjaGi1g1v0136500.1;Parent=LotjaGi1g1v0136500
LjG1.1_chr1	PGSB	five_prime_UTR	22228014	22228781	.	+	.	ID=LotjaGi1g1v0136500.1.five_prime_UTR.1;Parent=LotjaGi1g1v0136500.1
LjG1.1_chr1	PGSB	exon	22228014	22229570	.	+	.	ID=LotjaGi1g1v0136500.1.exon.1;Parent=LotjaGi1g1v0136500.1
LjG1.1_chr1	PGSB	CDS	22228782	22229570	.	+	0	ID=LotjaGi1g1v0136500.1.CDS.1;Parent=LotjaGi1g1v0136500.1
LjG1.1_chr1	PGSB	exon	22229652	22229953	.	+	.	ID=LotjaGi1g1v0136500.1.exon.2;Parent=LotjaGi1g1v0136500.1
LjG1.1_chr1	PGSB	CDS	22229652	22229953	.	+	0	ID=LotjaGi1g1v0136500.1.CDS.2;Parent=LotjaGi1g1v0136500.1
LjG1.1_chr1	PGSB	exon	22230054	22230198	.	+	.	ID=LotjaGi1g1v0136500.1.exon.3;Parent=LotjaGi1g1v0136500.1
LjG1.1_chr1	PGSB	CDS	22230054	22230198	.	+	1	ID=LotjaGi1g1v0136500.1.CDS.3;Parent=LotjaGi1g1v0136500.1
LjG1.1_chr1	PGSB	exon	22230300	22230415	.	+	.	ID=LotjaGi1g1v0136500.1.exon.4;Parent=LotjaGi1g1v0136500.1
LjG1.1_chr1	PGSB	CDS	22230300	22230415	.	+	0	ID=LotjaGi1g1v0136500.1.CDS.4;Parent=LotjaGi1g1v0136500.1
LjG1.1_chr1	PGSB	exon	22230769	22230977	.	+	.	ID=LotjaGi1g1v0136500.1.exon.5;Parent=LotjaGi1g1v0136500.1
LjG1.1_chr1	PGSB	CDS	22230769	22230977	.	+	1	ID=LotjaGi1g1v0136500.1.CDS.5;Parent=LotjaGi1g1v0136500.1
LjG1.1_chr1	PGSB	exon	22231552	22231644	.	+	.	ID=LotjaGi1g1v0136500.1.exon.6;Parent=LotjaGi1g1v0136500.1
LjG1.1_chr1	PGSB	CDS	22231552	22231644	.	+	2	ID=LotjaGi1g1v0136500.1.CDS.6;Parent=LotjaGi1g1v0136500.1
LjG1.1_chr1	PGSB	exon	22231736	22232050	.	+	.	ID=LotjaGi1g1v0136500.1.exon.7;Parent=LotjaGi1g1v0136500.1
LjG1.1_chr1	PGSB	CDS	22231736	22232050	.	+	2	ID=LotjaGi1g1v0136500.1.CDS.7;Parent=LotjaGi1g1v0136500.1
LjG1.1_chr1	PGSB	exon	22232140	22232180	.	+	.	ID=LotjaGi1g1v0136500.1.exon.8;Parent=LotjaGi1g1v0136500.1
LjG1.1_chr1	PGSB	CDS	22232140	22232180	.	+	2	ID=LotjaGi1g1v0136500.1.CDS.8;Parent=LotjaGi1g1v0136500.1
LjG1.1_chr1	PGSB	exon	22232446	22232514	.	+	.	ID=LotjaGi1g1v0136500.1.exon.9;Parent=LotjaGi1g1v0136500.1
LjG1.1_chr1	PGSB	CDS	22232446	22232514	.	+	0	ID=LotjaGi1g1v0136500.1.CDS.9;Parent=LotjaGi1g1v0136500.1
LjG1.1_chr1	PGSB	exon	22232713	22232813	.	+	.	ID=LotjaGi1g1v0136500.1.exon.10;Parent=LotjaGi1g1v0136500.1
LjG1.1_chr1	PGSB	CDS	22232713	22232813	.	+	0	ID=LotjaGi1g1v0136500.1.CDS.10;Parent=LotjaGi1g1v0136500.1
LjG1.1_chr1	PGSB	exon	22232915	22232999	.	+	.	ID=LotjaGi1g1v0136500.1.exon.11;Parent=LotjaGi1g1v0136500.1
LjG1.1_chr1	PGSB	CDS	22232915	22232999	.	+	1	ID=LotjaGi1g1v0136500.1.CDS.11;Parent=LotjaGi1g1v0136500.1
LjG1.1_chr1	PGSB	exon	22233075	22233173	.	+	.	ID=LotjaGi1g1v0136500.1.exon.12;Parent=LotjaGi1g1v0136500.1
LjG1.1_chr1	PGSB	CDS	22233075	22233173	.	+	0	ID=LotjaGi1g1v0136500.1.CDS.12;Parent=LotjaGi1g1v0136500.1
LjG1.1_chr1	PGSB	exon	22233256	22233324	.	+	.	ID=LotjaGi1g1v0136500.1.exon.13;Parent=LotjaGi1g1v0136500.1
LjG1.1_chr1	PGSB	CDS	22233256	22233324	.	+	0	ID=LotjaGi1g1v0136500.1.CDS.13;Parent=LotjaGi1g1v0136500.1
LjG1.1_chr1	PGSB	exon	22233856	22233987	.	+	.	ID=LotjaGi1g1v0136500.1.exon.14;Parent=LotjaGi1g1v0136500.1
LjG1.1_chr1	PGSB	CDS	22233856	22233987	.	+	0	ID=LotjaGi1g1v0136500.1.CDS.14;Parent=LotjaGi1g1v0136500.1
LjG1.1_chr1	PGSB	exon	22234222	22234316	.	+	.	ID=LotjaGi1g1v0136500.1.exon.15;Parent=LotjaGi1g1v0136500.1
LjG1.1_chr1	PGSB	CDS	22234222	22234316	.	+	0	ID=LotjaGi1g1v0136500.1.CDS.15;Parent=LotjaGi1g1v0136500.1
LjG1.1_chr1	PGSB	CDS	22234839	22234929	.	+	1	ID=LotjaGi1g1v0136500.1.CDS.16;Parent=LotjaGi1g1v0136500.1
LjG1.1_chr1	PGSB	exon	22234839	22235656	.	+	.	ID=LotjaGi1g1v0136500.1.exon.16;Parent=LotjaGi1g1v0136500.1
LjG1.1_chr1	PGSB	three_prime_UTR	22234930	22235656	.	+	.	ID=LotjaGi1g1v0136500.1.three_prime_UTR.2;Parent=LotjaGi1g1v0136500.1
###
LjG1.1_chr1	PGSB	gene	22249820	22253201	.	+	.	ID=LotjaGi1g1v0136600
LjG1.1_chr1	PGSB	mRNA	22249820	22253201	.	+	.	ID=LotjaGi1g1v0136600.1;Parent=LotjaGi1g1v0136600
LjG1.1_chr1	PGSB	exon	22249820	22249996	.	+	.	ID=LotjaGi1g1v0136600.1.exon.1;Parent=LotjaGi1g1v0136600.1
LjG1.1_chr1	PGSB	five_prime_UTR	22249820	22249996	.	+	.	ID=LotjaGi1g1v0136600.1.five_prime_UTR.1;Parent=LotjaGi1g1v0136600.1
LjG1.1_chr1	PGSB	five_prime_UTR	22250962	22250966	.	+	.	ID=LotjaGi1g1v0136600.1.five_prime_UTR.2;Parent=LotjaGi1g1v0136600.1
LjG1.1_chr1	PGSB	exon	22250962	22251279	.	+	.	ID=LotjaGi1g1v0136600.1.exon.2;Parent=LotjaGi1g1v0136600.1
LjG1.1_chr1	PGSB	CDS	22250967	22251279	.	+	0	ID=LotjaGi1g1v0136600.1.CDS.1;Parent=LotjaGi1g1v0136600.1
LjG1.1_chr1	PGSB	CDS	22251931	22252655	.	+	2	ID=LotjaGi1g1v0136600.1.CDS.2;Parent=LotjaGi1g1v0136600.1
LjG1.1_chr1	PGSB	exon	22251931	22253201	.	+	.	ID=LotjaGi1g1v0136600.1.exon.3;Parent=LotjaGi1g1v0136600.1
LjG1.1_chr1	PGSB	three_prime_UTR	22252656	22253201	.	+	.	ID=LotjaGi1g1v0136600.1.three_prime_UTR.3;Parent=LotjaGi1g1v0136600.1
###
LjG1.1_chr1	PGSB	gene	22256895	22263873	.	-	.	ID=LotjaGi1g1v0136700
LjG1.1_chr1	PGSB	mRNA	22256895	22263873	.	-	.	ID=LotjaGi1g1v0136700.1;Parent=LotjaGi1g1v0136700
LjG1.1_chr1	PGSB	three_prime_UTR	22256895	22257398	.	-	.	ID=LotjaGi1g1v0136700.1.three_prime_UTR.1;Parent=LotjaGi1g1v0136700.1
LjG1.1_chr1	PGSB	exon	22256895	22258222	.	-	.	ID=LotjaGi1g1v0136700.1.exon.1;Parent=LotjaGi1g1v0136700.1
LjG1.1_chr1	PGSB	CDS	22257399	22258222	.	-	2	ID=LotjaGi1g1v0136700.1.CDS.1;Parent=LotjaGi1g1v0136700.1
LjG1.1_chr1	PGSB	exon	22258707	22258763	.	-	.	ID=LotjaGi1g1v0136700.1.exon.2;Parent=LotjaGi1g1v0136700.1
LjG1.1_chr1	PGSB	CDS	22258707	22258763	.	-	2	ID=LotjaGi1g1v0136700.1.CDS.2;Parent=LotjaGi1g1v0136700.1
LjG1.1_chr1	PGSB	exon	22259092	22259411	.	-	.	ID=LotjaGi1g1v0136700.1.exon.3;Parent=LotjaGi1g1v0136700.1
LjG1.1_chr1	PGSB	CDS	22259092	22259411	.	-	1	ID=LotjaGi1g1v0136700.1.CDS.3;Parent=LotjaGi1g1v0136700.1
LjG1.1_chr1	PGSB	exon	22259656	22260298	.	-	.	ID=LotjaGi1g1v0136700.1.exon.4;Parent=LotjaGi1g1v0136700.1
LjG1.1_chr1	PGSB	CDS	22259656	22260298	.	-	2	ID=LotjaGi1g1v0136700.1.CDS.4;Parent=LotjaGi1g1v0136700.1
LjG1.1_chr1	PGSB	CDS	22263679	22263733	.	-	0	ID=LotjaGi1g1v0136700.1.CDS.5;Parent=LotjaGi1g1v0136700.1
LjG1.1_chr1	PGSB	exon	22263679	22263873	.	-	.	ID=LotjaGi1g1v0136700.1.exon.5;Parent=LotjaGi1g1v0136700.1
LjG1.1_chr1	PGSB	five_prime_UTR	22263734	22263873	.	-	.	ID=LotjaGi1g1v0136700.1.five_prime_UTR.2;Parent=LotjaGi1g1v0136700.1
###
###
LjG1.1_chr1	PGSB	gene	22369981	22374475	.	-	.	ID=LotjaGi1g1v0136900
LjG1.1_chr1	PGSB	mRNA	22369981	22374475	.	-	.	ID=LotjaGi1g1v0136900.1;Parent=LotjaGi1g1v0136900
LjG1.1_chr1	PGSB	three_prime_UTR	22369981	22370174	.	-	.	ID=LotjaGi1g1v0136900.1.three_prime_UTR.1;Parent=LotjaGi1g1v0136900.1
LjG1.1_chr1	PGSB	exon	22369981	22371242	.	-	.	ID=LotjaGi1g1v0136900.1.exon.1;Parent=LotjaGi1g1v0136900.1
LjG1.1_chr1	PGSB	CDS	22370175	22371242	.	-	0	ID=LotjaGi1g1v0136900.1.CDS.1;Parent=LotjaGi1g1v0136900.1
LjG1.1_chr1	PGSB	exon	22371799	22373558	.	-	.	ID=LotjaGi1g1v0136900.1.exon.2;Parent=LotjaGi1g1v0136900.1
LjG1.1_chr1	PGSB	CDS	22371799	22373558	.	-	2	ID=LotjaGi1g1v0136900.1.CDS.2;Parent=LotjaGi1g1v0136900.1
LjG1.1_chr1	PGSB	CDS	22374043	22374136	.	-	0	ID=LotjaGi1g1v0136900.1.CDS.3;Parent=LotjaGi1g1v0136900.1
LjG1.1_chr1	PGSB	exon	22374043	22374475	.	-	.	ID=LotjaGi1g1v0136900.1.exon.3;Parent=LotjaGi1g1v0136900.1
LjG1.1_chr1	PGSB	five_prime_UTR	22374137	22374475	.	-	.	ID=LotjaGi1g1v0136900.1.five_prime_UTR.2;Parent=LotjaGi1g1v0136900.1
###
LjG1.1_chr1	PGSB	gene	22376436	22379970	.	-	.	ID=LotjaGi1g1v0137000
LjG1.1_chr1	PGSB	mRNA	22376436	22379970	.	-	.	ID=LotjaGi1g1v0137000.1;Parent=LotjaGi1g1v0137000
LjG1.1_chr1	PGSB	three_prime_UTR	22376436	22377386	.	-	.	ID=LotjaGi1g1v0137000.1.three_prime_UTR.1;Parent=LotjaGi1g1v0137000.1
LjG1.1_chr1	PGSB	exon	22376436	22377436	.	-	.	ID=LotjaGi1g1v0137000.1.exon.1;Parent=LotjaGi1g1v0137000.1
LjG1.1_chr1	PGSB	CDS	22377387	22377436	.	-	2	ID=LotjaGi1g1v0137000.1.CDS.1;Parent=LotjaGi1g1v0137000.1
LjG1.1_chr1	PGSB	CDS	22378276	22378738	.	-	0	ID=LotjaGi1g1v0137000.1.CDS.2;Parent=LotjaGi1g1v0137000.1
LjG1.1_chr1	PGSB	exon	22378276	22378842	.	-	.	ID=LotjaGi1g1v0137000.1.exon.2;Parent=LotjaGi1g1v0137000.1
LjG1.1_chr1	PGSB	five_prime_UTR	22378739	22378842	.	-	.	ID=LotjaGi1g1v0137000.1.five_prime_UTR.2;Parent=LotjaGi1g1v0137000.1
LjG1.1_chr1	PGSB	exon	22379664	22379970	.	-	.	ID=LotjaGi1g1v0137000.1.exon.3;Parent=LotjaGi1g1v0137000.1
LjG1.1_chr1	PGSB	five_prime_UTR	22379664	22379970	.	-	.	ID=LotjaGi1g1v0137000.1.five_prime_UTR.3;Parent=LotjaGi1g1v0137000.1
###
LjG1.1_chr1	PGSB	gene	22384474	22394068	.	-	.	ID=LotjaGi1g1v0137100
LjG1.1_chr1	PGSB	mRNA	22384474	22394068	.	-	.	ID=LotjaGi1g1v0137100.1;Parent=LotjaGi1g1v0137100
LjG1.1_chr1	PGSB	three_prime_UTR	22384474	22385238	.	-	.	ID=LotjaGi1g1v0137100.1.three_prime_UTR.1;Parent=LotjaGi1g1v0137100.1
LjG1.1_chr1	PGSB	exon	22384474	22385649	.	-	.	ID=LotjaGi1g1v0137100.1.exon.1;Parent=LotjaGi1g1v0137100.1
LjG1.1_chr1	PGSB	CDS	22385239	22385649	.	-	0	ID=LotjaGi1g1v0137100.1.CDS.1;Parent=LotjaGi1g1v0137100.1
LjG1.1_chr1	PGSB	exon	22386148	22386738	.	-	.	ID=LotjaGi1g1v0137100.1.exon.2;Parent=LotjaGi1g1v0137100.1
LjG1.1_chr1	PGSB	CDS	22386148	22386738	.	-	0	ID=LotjaGi1g1v0137100.1.CDS.2;Parent=LotjaGi1g1v0137100.1
LjG1.1_chr1	PGSB	exon	22386829	22386915	.	-	.	ID=LotjaGi1g1v0137100.1.exon.3;Parent=LotjaGi1g1v0137100.1
LjG1.1_chr1	PGSB	CDS	22386829	22386915	.	-	0	ID=LotjaGi1g1v0137100.1.CDS.3;Parent=LotjaGi1g1v0137100.1
LjG1.1_chr1	PGSB	exon	22387280	22387424	.	-	.	ID=LotjaGi1g1v0137100.1.exon.4;Parent=LotjaGi1g1v0137100.1
LjG1.1_chr1	PGSB	CDS	22387280	22387424	.	-	1	ID=LotjaGi1g1v0137100.1.CDS.4;Parent=LotjaGi1g1v0137100.1
LjG1.1_chr1	PGSB	exon	22387607	22387834	.	-	.	ID=LotjaGi1g1v0137100.1.exon.5;Parent=LotjaGi1g1v0137100.1
LjG1.1_chr1	PGSB	CDS	22387607	22387834	.	-	1	ID=LotjaGi1g1v0137100.1.CDS.5;Parent=LotjaGi1g1v0137100.1
LjG1.1_chr1	PGSB	exon	22387939	22388010	.	-	.	ID=LotjaGi1g1v0137100.1.exon.6;Parent=LotjaGi1g1v0137100.1
LjG1.1_chr1	PGSB	CDS	22387939	22388010	.	-	1	ID=LotjaGi1g1v0137100.1.CDS.6;Parent=LotjaGi1g1v0137100.1
LjG1.1_chr1	PGSB	exon	22388605	22388690	.	-	.	ID=LotjaGi1g1v0137100.1.exon.7;Parent=LotjaGi1g1v0137100.1
LjG1.1_chr1	PGSB	CDS	22388605	22388690	.	-	0	ID=LotjaGi1g1v0137100.1.CDS.7;Parent=LotjaGi1g1v0137100.1
LjG1.1_chr1	PGSB	exon	22388898	22388920	.	-	.	ID=LotjaGi1g1v0137100.1.exon.8;Parent=LotjaGi1g1v0137100.1
LjG1.1_chr1	PGSB	CDS	22388898	22388920	.	-	2	ID=LotjaGi1g1v0137100.1.CDS.8;Parent=LotjaGi1g1v0137100.1
LjG1.1_chr1	PGSB	exon	22389003	22389096	.	-	.	ID=LotjaGi1g1v0137100.1.exon.9;Parent=LotjaGi1g1v0137100.1
LjG1.1_chr1	PGSB	CDS	22389003	22389096	.	-	0	ID=LotjaGi1g1v0137100.1.CDS.9;Parent=LotjaGi1g1v0137100.1
LjG1.1_chr1	PGSB	exon	22389172	22389243	.	-	.	ID=LotjaGi1g1v0137100.1.exon.10;Parent=LotjaGi1g1v0137100.1
LjG1.1_chr1	PGSB	CDS	22389172	22389243	.	-	0	ID=LotjaGi1g1v0137100.1.CDS.10;Parent=LotjaGi1g1v0137100.1
LjG1.1_chr1	PGSB	exon	22389508	22389588	.	-	.	ID=LotjaGi1g1v0137100.1.exon.11;Parent=LotjaGi1g1v0137100.1
LjG1.1_chr1	PGSB	CDS	22389508	22389588	.	-	0	ID=LotjaGi1g1v0137100.1.CDS.11;Parent=LotjaGi1g1v0137100.1
LjG1.1_chr1	PGSB	exon	22389668	22389784	.	-	.	ID=LotjaGi1g1v0137100.1.exon.12;Parent=LotjaGi1g1v0137100.1
LjG1.1_chr1	PGSB	CDS	22389668	22389784	.	-	0	ID=LotjaGi1g1v0137100.1.CDS.12;Parent=LotjaGi1g1v0137100.1
LjG1.1_chr1	PGSB	exon	22389857	22389970	.	-	.	ID=LotjaGi1g1v0137100.1.exon.13;Parent=LotjaGi1g1v0137100.1
LjG1.1_chr1	PGSB	CDS	22389857	22389970	.	-	0	ID=LotjaGi1g1v0137100.1.CDS.13;Parent=LotjaGi1g1v0137100.1
LjG1.1_chr1	PGSB	exon	22390063	22390161	.	-	.	ID=LotjaGi1g1v0137100.1.exon.14;Parent=LotjaGi1g1v0137100.1
LjG1.1_chr1	PGSB	CDS	22390063	22390161	.	-	0	ID=LotjaGi1g1v0137100.1.CDS.14;Parent=LotjaGi1g1v0137100.1
LjG1.1_chr1	PGSB	exon	22390326	22390426	.	-	.	ID=LotjaGi1g1v0137100.1.exon.15;Parent=LotjaGi1g1v0137100.1
LjG1.1_chr1	PGSB	CDS	22390326	22390426	.	-	2	ID=LotjaGi1g1v0137100.1.CDS.15;Parent=LotjaGi1g1v0137100.1
LjG1.1_chr1	PGSB	exon	22390675	22390879	.	-	.	ID=LotjaGi1g1v0137100.1.exon.16;Parent=LotjaGi1g1v0137100.1
LjG1.1_chr1	PGSB	CDS	22390675	22390879	.	-	0	ID=LotjaGi1g1v0137100.1.CDS.16;Parent=LotjaGi1g1v0137100.1
LjG1.1_chr1	PGSB	exon	22390967	22391050	.	-	.	ID=LotjaGi1g1v0137100.1.exon.17;Parent=LotjaGi1g1v0137100.1
LjG1.1_chr1	PGSB	CDS	22390967	22391050	.	-	0	ID=LotjaGi1g1v0137100.1.CDS.17;Parent=LotjaGi1g1v0137100.1
LjG1.1_chr1	PGSB	exon	22391205	22391318	.	-	.	ID=LotjaGi1g1v0137100.1.exon.18;Parent=LotjaGi1g1v0137100.1
LjG1.1_chr1	PGSB	CDS	22391205	22391318	.	-	0	ID=LotjaGi1g1v0137100.1.CDS.18;Parent=LotjaGi1g1v0137100.1
LjG1.1_chr1	PGSB	exon	22391420	22391536	.	-	.	ID=LotjaGi1g1v0137100.1.exon.19;Parent=LotjaGi1g1v0137100.1
LjG1.1_chr1	PGSB	CDS	22391420	22391536	.	-	0	ID=LotjaGi1g1v0137100.1.CDS.19;Parent=LotjaGi1g1v0137100.1
LjG1.1_chr1	PGSB	exon	22391641	22391732	.	-	.	ID=LotjaGi1g1v0137100.1.exon.20;Parent=LotjaGi1g1v0137100.1
LjG1.1_chr1	PGSB	CDS	22391641	22391732	.	-	2	ID=LotjaGi1g1v0137100.1.CDS.20;Parent=LotjaGi1g1v0137100.1
LjG1.1_chr1	PGSB	exon	22391826	22391862	.	-	.	ID=LotjaGi1g1v0137100.1.exon.21;Parent=LotjaGi1g1v0137100.1
LjG1.1_chr1	PGSB	CDS	22391826	22391862	.	-	0	ID=LotjaGi1g1v0137100.1.CDS.21;Parent=LotjaGi1g1v0137100.1
LjG1.1_chr1	PGSB	exon	22392247	22392371	.	-	.	ID=LotjaGi1g1v0137100.1.exon.22;Parent=LotjaGi1g1v0137100.1
LjG1.1_chr1	PGSB	CDS	22392247	22392371	.	-	2	ID=LotjaGi1g1v0137100.1.CDS.22;Parent=LotjaGi1g1v0137100.1
LjG1.1_chr1	PGSB	exon	22392589	22392728	.	-	.	ID=LotjaGi1g1v0137100.1.exon.23;Parent=LotjaGi1g1v0137100.1
LjG1.1_chr1	PGSB	CDS	22392589	22392728	.	-	1	ID=LotjaGi1g1v0137100.1.CDS.23;Parent=LotjaGi1g1v0137100.1
LjG1.1_chr1	PGSB	exon	22392915	22393150	.	-	.	ID=LotjaGi1g1v0137100.1.exon.24;Parent=LotjaGi1g1v0137100.1
LjG1.1_chr1	PGSB	CDS	22392915	22393150	.	-	0	ID=LotjaGi1g1v0137100.1.CDS.24;Parent=LotjaGi1g1v0137100.1
LjG1.1_chr1	PGSB	exon	22393237	22393389	.	-	.	ID=LotjaGi1g1v0137100.1.exon.25;Parent=LotjaGi1g1v0137100.1
LjG1.1_chr1	PGSB	CDS	22393237	22393389	.	-	0	ID=LotjaGi1g1v0137100.1.CDS.25;Parent=LotjaGi1g1v0137100.1
LjG1.1_chr1	PGSB	exon	22393469	22393615	.	-	.	ID=LotjaGi1g1v0137100.1.exon.26;Parent=LotjaGi1g1v0137100.1
LjG1.1_chr1	PGSB	CDS	22393469	22393615	.	-	0	ID=LotjaGi1g1v0137100.1.CDS.26;Parent=LotjaGi1g1v0137100.1
LjG1.1_chr1	PGSB	CDS	22393796	22393939	.	-	0	ID=LotjaGi1g1v0137100.1.CDS.27;Parent=LotjaGi1g1v0137100.1
LjG1.1_chr1	PGSB	exon	22393796	22394068	.	-	.	ID=LotjaGi1g1v0137100.1.exon.27;Parent=LotjaGi1g1v0137100.1
LjG1.1_chr1	PGSB	five_prime_UTR	22393940	22394068	.	-	.	ID=LotjaGi1g1v0137100.1.five_prime_UTR.2;Parent=LotjaGi1g1v0137100.1
###
LjG1.1_chr1	PGSB	gene	22396208	22410231	.	-	.	ID=LotjaGi1g1v0137200
LjG1.1_chr1	PGSB	mRNA	22396208	22410231	.	-	.	ID=LotjaGi1g1v0137200.1;Parent=LotjaGi1g1v0137200
LjG1.1_chr1	PGSB	three_prime_UTR	22396208	22398568	.	-	.	ID=LotjaGi1g1v0137200.1.three_prime_UTR.1;Parent=LotjaGi1g1v0137200.1
LjG1.1_chr1	PGSB	exon	22396208	22399237	.	-	.	ID=LotjaGi1g1v0137200.1.exon.1;Parent=LotjaGi1g1v0137200.1
LjG1.1_chr1	PGSB	CDS	22398569	22399237	.	-	0	ID=LotjaGi1g1v0137200.1.CDS.1;Parent=LotjaGi1g1v0137200.1
LjG1.1_chr1	PGSB	exon	22399669	22400070	.	-	.	ID=LotjaGi1g1v0137200.1.exon.2;Parent=LotjaGi1g1v0137200.1
LjG1.1_chr1	PGSB	CDS	22399669	22400070	.	-	0	ID=LotjaGi1g1v0137200.1.CDS.2;Parent=LotjaGi1g1v0137200.1
LjG1.1_chr1	PGSB	exon	22401400	22401519	.	-	.	ID=LotjaGi1g1v0137200.1.exon.3;Parent=LotjaGi1g1v0137200.1
LjG1.1_chr1	PGSB	CDS	22401400	22401519	.	-	0	ID=LotjaGi1g1v0137200.1.CDS.3;Parent=LotjaGi1g1v0137200.1
LjG1.1_chr1	PGSB	exon	22402231	22402324	.	-	.	ID=LotjaGi1g1v0137200.1.exon.4;Parent=LotjaGi1g1v0137200.1
LjG1.1_chr1	PGSB	CDS	22402231	22402324	.	-	1	ID=LotjaGi1g1v0137200.1.CDS.4;Parent=LotjaGi1g1v0137200.1
LjG1.1_chr1	PGSB	exon	22403685	22403778	.	-	.	ID=LotjaGi1g1v0137200.1.exon.5;Parent=LotjaGi1g1v0137200.1
LjG1.1_chr1	PGSB	CDS	22403685	22403778	.	-	2	ID=LotjaGi1g1v0137200.1.CDS.5;Parent=LotjaGi1g1v0137200.1
LjG1.1_chr1	PGSB	exon	22403861	22403916	.	-	.	ID=LotjaGi1g1v0137200.1.exon.6;Parent=LotjaGi1g1v0137200.1
LjG1.1_chr1	PGSB	CDS	22403861	22403916	.	-	1	ID=LotjaGi1g1v0137200.1.CDS.6;Parent=LotjaGi1g1v0137200.1
LjG1.1_chr1	PGSB	exon	22404000	22404200	.	-	.	ID=LotjaGi1g1v0137200.1.exon.7;Parent=LotjaGi1g1v0137200.1
LjG1.1_chr1	PGSB	CDS	22404000	22404200	.	-	1	ID=LotjaGi1g1v0137200.1.CDS.7;Parent=LotjaGi1g1v0137200.1
LjG1.1_chr1	PGSB	exon	22404613	22404744	.	-	.	ID=LotjaGi1g1v0137200.1.exon.8;Parent=LotjaGi1g1v0137200.1
LjG1.1_chr1	PGSB	CDS	22404613	22404744	.	-	1	ID=LotjaGi1g1v0137200.1.CDS.8;Parent=LotjaGi1g1v0137200.1
LjG1.1_chr1	PGSB	exon	22404964	22405020	.	-	.	ID=LotjaGi1g1v0137200.1.exon.9;Parent=LotjaGi1g1v0137200.1
LjG1.1_chr1	PGSB	CDS	22404964	22405020	.	-	1	ID=LotjaGi1g1v0137200.1.CDS.9;Parent=LotjaGi1g1v0137200.1
LjG1.1_chr1	PGSB	exon	22405405	22405513	.	-	.	ID=LotjaGi1g1v0137200.1.exon.10;Parent=LotjaGi1g1v0137200.1
LjG1.1_chr1	PGSB	CDS	22405405	22405513	.	-	2	ID=LotjaGi1g1v0137200.1.CDS.10;Parent=LotjaGi1g1v0137200.1
LjG1.1_chr1	PGSB	exon	22405716	22405791	.	-	.	ID=LotjaGi1g1v0137200.1.exon.11;Parent=LotjaGi1g1v0137200.1
LjG1.1_chr1	PGSB	CDS	22405716	22405791	.	-	0	ID=LotjaGi1g1v0137200.1.CDS.11;Parent=LotjaGi1g1v0137200.1
LjG1.1_chr1	PGSB	exon	22405881	22406078	.	-	.	ID=LotjaGi1g1v0137200.1.exon.12;Parent=LotjaGi1g1v0137200.1
LjG1.1_chr1	PGSB	CDS	22405881	22406078	.	-	0	ID=LotjaGi1g1v0137200.1.CDS.12;Parent=LotjaGi1g1v0137200.1
LjG1.1_chr1	PGSB	exon	22407819	22407868	.	-	.	ID=LotjaGi1g1v0137200.1.exon.13;Parent=LotjaGi1g1v0137200.1
LjG1.1_chr1	PGSB	CDS	22407819	22407868	.	-	2	ID=LotjaGi1g1v0137200.1.CDS.13;Parent=LotjaGi1g1v0137200.1
LjG1.1_chr1	PGSB	exon	22407972	22408068	.	-	.	ID=LotjaGi1g1v0137200.1.exon.14;Parent=LotjaGi1g1v0137200.1
LjG1.1_chr1	PGSB	CDS	22407972	22408068	.	-	0	ID=LotjaGi1g1v0137200.1.CDS.14;Parent=LotjaGi1g1v0137200.1
LjG1.1_chr1	PGSB	exon	22408150	22408454	.	-	.	ID=LotjaGi1g1v0137200.1.exon.15;Parent=LotjaGi1g1v0137200.1
LjG1.1_chr1	PGSB	CDS	22408150	22408454	.	-	2	ID=LotjaGi1g1v0137200.1.CDS.15;Parent=LotjaGi1g1v0137200.1
LjG1.1_chr1	PGSB	CDS	22409947	22410067	.	-	0	ID=LotjaGi1g1v0137200.1.CDS.16;Parent=LotjaGi1g1v0137200.1
LjG1.1_chr1	PGSB	exon	22409947	22410231	.	-	.	ID=LotjaGi1g1v0137200.1.exon.16;Parent=LotjaGi1g1v0137200.1
LjG1.1_chr1	PGSB	five_prime_UTR	22410068	22410231	.	-	.	ID=LotjaGi1g1v0137200.1.five_prime_UTR.2;Parent=LotjaGi1g1v0137200.1
LjG1.1_chr1	PGSB	mRNA	22398354	22410158	.	-	.	ID=LotjaGi1g1v0137200.2;Parent=LotjaGi1g1v0137200
LjG1.1_chr1	PGSB	three_prime_UTR	22398354	22398568	.	-	.	ID=LotjaGi1g1v0137200.2.three_prime_UTR.1;Parent=LotjaGi1g1v0137200.2
LjG1.1_chr1	PGSB	exon	22398354	22399237	.	-	.	ID=LotjaGi1g1v0137200.2.exon.1;Parent=LotjaGi1g1v0137200.2
LjG1.1_chr1	PGSB	CDS	22398569	22399237	.	-	0	ID=LotjaGi1g1v0137200.2.CDS.1;Parent=LotjaGi1g1v0137200.2
LjG1.1_chr1	PGSB	exon	22399669	22400070	.	-	.	ID=LotjaGi1g1v0137200.2.exon.2;Parent=LotjaGi1g1v0137200.2
LjG1.1_chr1	PGSB	CDS	22399669	22400070	.	-	0	ID=LotjaGi1g1v0137200.2.CDS.2;Parent=LotjaGi1g1v0137200.2
LjG1.1_chr1	PGSB	exon	22402231	22402324	.	-	.	ID=LotjaGi1g1v0137200.2.exon.3;Parent=LotjaGi1g1v0137200.2
LjG1.1_chr1	PGSB	CDS	22402231	22402324	.	-	1	ID=LotjaGi1g1v0137200.2.CDS.3;Parent=LotjaGi1g1v0137200.2
LjG1.1_chr1	PGSB	exon	22403685	22403778	.	-	.	ID=LotjaGi1g1v0137200.2.exon.4;Parent=LotjaGi1g1v0137200.2
LjG1.1_chr1	PGSB	CDS	22403685	22403778	.	-	2	ID=LotjaGi1g1v0137200.2.CDS.4;Parent=LotjaGi1g1v0137200.2
LjG1.1_chr1	PGSB	exon	22403861	22403916	.	-	.	ID=LotjaGi1g1v0137200.2.exon.5;Parent=LotjaGi1g1v0137200.2
LjG1.1_chr1	PGSB	CDS	22403861	22403916	.	-	1	ID=LotjaGi1g1v0137200.2.CDS.5;Parent=LotjaGi1g1v0137200.2
LjG1.1_chr1	PGSB	exon	22404000	22404200	.	-	.	ID=LotjaGi1g1v0137200.2.exon.6;Parent=LotjaGi1g1v0137200.2
LjG1.1_chr1	PGSB	CDS	22404000	22404200	.	-	1	ID=LotjaGi1g1v0137200.2.CDS.6;Parent=LotjaGi1g1v0137200.2
LjG1.1_chr1	PGSB	exon	22404613	22404744	.	-	.	ID=LotjaGi1g1v0137200.2.exon.7;Parent=LotjaGi1g1v0137200.2
LjG1.1_chr1	PGSB	CDS	22404613	22404744	.	-	1	ID=LotjaGi1g1v0137200.2.CDS.7;Parent=LotjaGi1g1v0137200.2
LjG1.1_chr1	PGSB	exon	22404964	22405020	.	-	.	ID=LotjaGi1g1v0137200.2.exon.8;Parent=LotjaGi1g1v0137200.2
LjG1.1_chr1	PGSB	CDS	22404964	22405020	.	-	1	ID=LotjaGi1g1v0137200.2.CDS.8;Parent=LotjaGi1g1v0137200.2
LjG1.1_chr1	PGSB	exon	22405405	22405513	.	-	.	ID=LotjaGi1g1v0137200.2.exon.9;Parent=LotjaGi1g1v0137200.2
LjG1.1_chr1	PGSB	CDS	22405405	22405513	.	-	2	ID=LotjaGi1g1v0137200.2.CDS.9;Parent=LotjaGi1g1v0137200.2
LjG1.1_chr1	PGSB	exon	22405716	22405791	.	-	.	ID=LotjaGi1g1v0137200.2.exon.10;Parent=LotjaGi1g1v0137200.2
LjG1.1_chr1	PGSB	CDS	22405716	22405791	.	-	0	ID=LotjaGi1g1v0137200.2.CDS.10;Parent=LotjaGi1g1v0137200.2
LjG1.1_chr1	PGSB	exon	22405881	22406078	.	-	.	ID=LotjaGi1g1v0137200.2.exon.11;Parent=LotjaGi1g1v0137200.2
LjG1.1_chr1	PGSB	CDS	22405881	22406078	.	-	0	ID=LotjaGi1g1v0137200.2.CDS.11;Parent=LotjaGi1g1v0137200.2
LjG1.1_chr1	PGSB	exon	22407819	22407868	.	-	.	ID=LotjaGi1g1v0137200.2.exon.12;Parent=LotjaGi1g1v0137200.2
LjG1.1_chr1	PGSB	CDS	22407819	22407868	.	-	2	ID=LotjaGi1g1v0137200.2.CDS.12;Parent=LotjaGi1g1v0137200.2
LjG1.1_chr1	PGSB	exon	22407972	22408068	.	-	.	ID=LotjaGi1g1v0137200.2.exon.13;Parent=LotjaGi1g1v0137200.2
LjG1.1_chr1	PGSB	CDS	22407972	22408068	.	-	0	ID=LotjaGi1g1v0137200.2.CDS.13;Parent=LotjaGi1g1v0137200.2
LjG1.1_chr1	PGSB	exon	22408150	22408454	.	-	.	ID=LotjaGi1g1v0137200.2.exon.14;Parent=LotjaGi1g1v0137200.2
LjG1.1_chr1	PGSB	CDS	22408150	22408454	.	-	2	ID=LotjaGi1g1v0137200.2.CDS.14;Parent=LotjaGi1g1v0137200.2
LjG1.1_chr1	PGSB	CDS	22409947	22410067	.	-	0	ID=LotjaGi1g1v0137200.2.CDS.15;Parent=LotjaGi1g1v0137200.2
LjG1.1_chr1	PGSB	exon	22409947	22410158	.	-	.	ID=LotjaGi1g1v0137200.2.exon.15;Parent=LotjaGi1g1v0137200.2
LjG1.1_chr1	PGSB	five_prime_UTR	22410068	22410158	.	-	.	ID=LotjaGi1g1v0137200.2.five_prime_UTR.2;Parent=LotjaGi1g1v0137200.2
###
LjG1.1_chr1	PGSB	gene	22422429	22425097	.	+	.	ID=LotjaGi1g1v0137300
LjG1.1_chr1	PGSB	mRNA	22422429	22425097	.	+	.	ID=LotjaGi1g1v0137300.1;Parent=LotjaGi1g1v0137300
LjG1.1_chr1	PGSB	exon	22422429	22422579	.	+	.	ID=LotjaGi1g1v0137300.1.exon.1;Parent=LotjaGi1g1v0137300.1
LjG1.1_chr1	PGSB	five_prime_UTR	22422429	22422579	.	+	.	ID=LotjaGi1g1v0137300.1.five_prime_UTR.1;Parent=LotjaGi1g1v0137300.1
LjG1.1_chr1	PGSB	exon	22422912	22423922	.	+	.	ID=LotjaGi1g1v0137300.1.exon.2;Parent=LotjaGi1g1v0137300.1
LjG1.1_chr1	PGSB	five_prime_UTR	22422912	22423922	.	+	.	ID=LotjaGi1g1v0137300.1.five_prime_UTR.2;Parent=LotjaGi1g1v0137300.1
LjG1.1_chr1	PGSB	five_prime_UTR	22424003	22424287	.	+	.	ID=LotjaGi1g1v0137300.1.five_prime_UTR.3;Parent=LotjaGi1g1v0137300.1
LjG1.1_chr1	PGSB	exon	22424003	22424404	.	+	.	ID=LotjaGi1g1v0137300.1.exon.3;Parent=LotjaGi1g1v0137300.1
LjG1.1_chr1	PGSB	CDS	22424288	22424404	.	+	0	ID=LotjaGi1g1v0137300.1.CDS.1;Parent=LotjaGi1g1v0137300.1
LjG1.1_chr1	PGSB	CDS	22424488	22424847	.	+	0	ID=LotjaGi1g1v0137300.1.CDS.2;Parent=LotjaGi1g1v0137300.1
LjG1.1_chr1	PGSB	exon	22424488	22425097	.	+	.	ID=LotjaGi1g1v0137300.1.exon.4;Parent=LotjaGi1g1v0137300.1
LjG1.1_chr1	PGSB	three_prime_UTR	22424848	22425097	.	+	.	ID=LotjaGi1g1v0137300.1.three_prime_UTR.4;Parent=LotjaGi1g1v0137300.1
###
LjG1.1_chr1	PGSB	gene	22430929	22440174	.	-	.	ID=LotjaGi1g1v0137400
LjG1.1_chr1	PGSB	mRNA	22430929	22440174	.	-	.	ID=LotjaGi1g1v0137400.1;Parent=LotjaGi1g1v0137400
LjG1.1_chr1	PGSB	three_prime_UTR	22430929	22431178	.	-	.	ID=LotjaGi1g1v0137400.1.three_prime_UTR.1;Parent=LotjaGi1g1v0137400.1
LjG1.1_chr1	PGSB	exon	22430929	22431197	.	-	.	ID=LotjaGi1g1v0137400.1.exon.1;Parent=LotjaGi1g1v0137400.1
LjG1.1_chr1	PGSB	CDS	22431179	22431197	.	-	1	ID=LotjaGi1g1v0137400.1.CDS.1;Parent=LotjaGi1g1v0137400.1
LjG1.1_chr1	PGSB	exon	22431374	22431528	.	-	.	ID=LotjaGi1g1v0137400.1.exon.2;Parent=LotjaGi1g1v0137400.1
LjG1.1_chr1	PGSB	CDS	22431374	22431528	.	-	0	ID=LotjaGi1g1v0137400.1.CDS.2;Parent=LotjaGi1g1v0137400.1
LjG1.1_chr1	PGSB	exon	22431615	22431656	.	-	.	ID=LotjaGi1g1v0137400.1.exon.3;Parent=LotjaGi1g1v0137400.1
LjG1.1_chr1	PGSB	CDS	22431615	22431656	.	-	0	ID=LotjaGi1g1v0137400.1.CDS.3;Parent=LotjaGi1g1v0137400.1
LjG1.1_chr1	PGSB	exon	22436810	22436851	.	-	.	ID=LotjaGi1g1v0137400.1.exon.4;Parent=LotjaGi1g1v0137400.1
LjG1.1_chr1	PGSB	CDS	22436810	22436851	.	-	0	ID=LotjaGi1g1v0137400.1.CDS.4;Parent=LotjaGi1g1v0137400.1
LjG1.1_chr1	PGSB	exon	22436956	22437055	.	-	.	ID=LotjaGi1g1v0137400.1.exon.5;Parent=LotjaGi1g1v0137400.1
LjG1.1_chr1	PGSB	CDS	22436956	22437055	.	-	1	ID=LotjaGi1g1v0137400.1.CDS.5;Parent=LotjaGi1g1v0137400.1
LjG1.1_chr1	PGSB	exon	22437171	22437235	.	-	.	ID=LotjaGi1g1v0137400.1.exon.6;Parent=LotjaGi1g1v0137400.1
LjG1.1_chr1	PGSB	CDS	22437171	22437235	.	-	0	ID=LotjaGi1g1v0137400.1.CDS.6;Parent=LotjaGi1g1v0137400.1
LjG1.1_chr1	PGSB	exon	22438373	22438448	.	-	.	ID=LotjaGi1g1v0137400.1.exon.7;Parent=LotjaGi1g1v0137400.1
LjG1.1_chr1	PGSB	CDS	22438373	22438448	.	-	1	ID=LotjaGi1g1v0137400.1.CDS.7;Parent=LotjaGi1g1v0137400.1
LjG1.1_chr1	PGSB	CDS	22439435	22439616	.	-	0	ID=LotjaGi1g1v0137400.1.CDS.8;Parent=LotjaGi1g1v0137400.1
LjG1.1_chr1	PGSB	exon	22439435	22439632	.	-	.	ID=LotjaGi1g1v0137400.1.exon.8;Parent=LotjaGi1g1v0137400.1
LjG1.1_chr1	PGSB	five_prime_UTR	22439617	22439632	.	-	.	ID=LotjaGi1g1v0137400.1.five_prime_UTR.2;Parent=LotjaGi1g1v0137400.1
LjG1.1_chr1	PGSB	exon	22440083	22440174	.	-	.	ID=LotjaGi1g1v0137400.1.exon.9;Parent=LotjaGi1g1v0137400.1
LjG1.1_chr1	PGSB	five_prime_UTR	22440083	22440174	.	-	.	ID=LotjaGi1g1v0137400.1.five_prime_UTR.3;Parent=LotjaGi1g1v0137400.1
LjG1.1_chr1	PGSB	mRNA	22439413	22439616	.	-	.	ID=LotjaGi1g1v0137400.2;Parent=LotjaGi1g1v0137400
LjG1.1_chr1	PGSB	exon	22439413	22439616	.	-	.	ID=LotjaGi1g1v0137400.2.exon.1;Parent=LotjaGi1g1v0137400.2
LjG1.1_chr1	PGSB	CDS	22439413	22439616	.	-	0	ID=LotjaGi1g1v0137400.2.CDS.1;Parent=LotjaGi1g1v0137400.2
###
LjG1.1_chr1	PGSB	gene	22442807	22445315	.	+	.	ID=LotjaGi1g1v0137500
LjG1.1_chr1	PGSB	mRNA	22442807	22445315	.	+	.	ID=LotjaGi1g1v0137500.1;Parent=LotjaGi1g1v0137500
LjG1.1_chr1	PGSB	five_prime_UTR	22442807	22442966	.	+	.	ID=LotjaGi1g1v0137500.1.five_prime_UTR.1;Parent=LotjaGi1g1v0137500.1
LjG1.1_chr1	PGSB	exon	22442807	22443303	.	+	.	ID=LotjaGi1g1v0137500.1.exon.1;Parent=LotjaGi1g1v0137500.1
LjG1.1_chr1	PGSB	CDS	22442967	22443303	.	+	0	ID=LotjaGi1g1v0137500.1.CDS.1;Parent=LotjaGi1g1v0137500.1
LjG1.1_chr1	PGSB	CDS	22444275	22444807	.	+	2	ID=LotjaGi1g1v0137500.1.CDS.2;Parent=LotjaGi1g1v0137500.1
LjG1.1_chr1	PGSB	exon	22444275	22445315	.	+	.	ID=LotjaGi1g1v0137500.1.exon.2;Parent=LotjaGi1g1v0137500.1
LjG1.1_chr1	PGSB	three_prime_UTR	22444808	22445315	.	+	.	ID=LotjaGi1g1v0137500.1.three_prime_UTR.2;Parent=LotjaGi1g1v0137500.1
###
LjG1.1_chr1	PGSB	gene	22470830	22484798	.	+	.	ID=LotjaGi1g1v0137600
LjG1.1_chr1	PGSB	mRNA	22472946	22484798	.	+	.	ID=LotjaGi1g1v0137600.1;Parent=LotjaGi1g1v0137600
LjG1.1_chr1	PGSB	exon	22472946	22473083	.	+	.	ID=LotjaGi1g1v0137600.1.exon.1;Parent=LotjaGi1g1v0137600.1
LjG1.1_chr1	PGSB	five_prime_UTR	22472946	22473083	.	+	.	ID=LotjaGi1g1v0137600.1.five_prime_UTR.1;Parent=LotjaGi1g1v0137600.1
LjG1.1_chr1	PGSB	exon	22473198	22473528	.	+	.	ID=LotjaGi1g1v0137600.1.exon.2;Parent=LotjaGi1g1v0137600.1
LjG1.1_chr1	PGSB	five_prime_UTR	22473198	22473528	.	+	.	ID=LotjaGi1g1v0137600.1.five_prime_UTR.2;Parent=LotjaGi1g1v0137600.1
LjG1.1_chr1	PGSB	five_prime_UTR	22480916	22481114	.	+	.	ID=LotjaGi1g1v0137600.1.five_prime_UTR.3;Parent=LotjaGi1g1v0137600.1
LjG1.1_chr1	PGSB	exon	22480916	22481267	.	+	.	ID=LotjaGi1g1v0137600.1.exon.3;Parent=LotjaGi1g1v0137600.1
LjG1.1_chr1	PGSB	CDS	22481115	22481267	.	+	0	ID=LotjaGi1g1v0137600.1.CDS.1;Parent=LotjaGi1g1v0137600.1
LjG1.1_chr1	PGSB	exon	22482263	22482834	.	+	.	ID=LotjaGi1g1v0137600.1.exon.4;Parent=LotjaGi1g1v0137600.1
LjG1.1_chr1	PGSB	CDS	22482263	22482834	.	+	0	ID=LotjaGi1g1v0137600.1.CDS.2;Parent=LotjaGi1g1v0137600.1
LjG1.1_chr1	PGSB	exon	22483352	22483460	.	+	.	ID=LotjaGi1g1v0137600.1.exon.5;Parent=LotjaGi1g1v0137600.1
LjG1.1_chr1	PGSB	CDS	22483352	22483460	.	+	1	ID=LotjaGi1g1v0137600.1.CDS.3;Parent=LotjaGi1g1v0137600.1
LjG1.1_chr1	PGSB	exon	22483534	22483854	.	+	.	ID=LotjaGi1g1v0137600.1.exon.6;Parent=LotjaGi1g1v0137600.1
LjG1.1_chr1	PGSB	CDS	22483534	22483854	.	+	0	ID=LotjaGi1g1v0137600.1.CDS.4;Parent=LotjaGi1g1v0137600.1
LjG1.1_chr1	PGSB	CDS	22484344	22484382	.	+	0	ID=LotjaGi1g1v0137600.1.CDS.5;Parent=LotjaGi1g1v0137600.1
LjG1.1_chr1	PGSB	exon	22484344	22484798	.	+	.	ID=LotjaGi1g1v0137600.1.exon.7;Parent=LotjaGi1g1v0137600.1
LjG1.1_chr1	PGSB	three_prime_UTR	22484383	22484798	.	+	.	ID=LotjaGi1g1v0137600.1.three_prime_UTR.4;Parent=LotjaGi1g1v0137600.1
###
LjG1.1_chr1	PGSB	gene	22492192	22493893	.	+	.	ID=LotjaGi1g1v0137700
LjG1.1_chr1	PGSB	mRNA	22492192	22493893	.	+	.	ID=LotjaGi1g1v0137700.1;Parent=LotjaGi1g1v0137700
LjG1.1_chr1	PGSB	five_prime_UTR	22492192	22492520	.	+	.	ID=LotjaGi1g1v0137700.1.five_prime_UTR.1;Parent=LotjaGi1g1v0137700.1
LjG1.1_chr1	PGSB	exon	22492192	22492754	.	+	.	ID=LotjaGi1g1v0137700.1.exon.1;Parent=LotjaGi1g1v0137700.1
LjG1.1_chr1	PGSB	CDS	22492521	22492754	.	+	0	ID=LotjaGi1g1v0137700.1.CDS.1;Parent=LotjaGi1g1v0137700.1
LjG1.1_chr1	PGSB	CDS	22492844	22493359	.	+	0	ID=LotjaGi1g1v0137700.1.CDS.2;Parent=LotjaGi1g1v0137700.1
LjG1.1_chr1	PGSB	exon	22492844	22493893	.	+	.	ID=LotjaGi1g1v0137700.1.exon.2;Parent=LotjaGi1g1v0137700.1
LjG1.1_chr1	PGSB	three_prime_UTR	22493360	22493893	.	+	.	ID=LotjaGi1g1v0137700.1.three_prime_UTR.2;Parent=LotjaGi1g1v0137700.1
###
LjG1.1_chr1	PGSB	gene	22496405	22501069	.	+	.	ID=LotjaGi1g1v0137800
LjG1.1_chr1	PGSB	mRNA	22496405	22501069	.	+	.	ID=LotjaGi1g1v0137800.1;Parent=LotjaGi1g1v0137800
LjG1.1_chr1	PGSB	five_prime_UTR	22496405	22496637	.	+	.	ID=LotjaGi1g1v0137800.1.five_prime_UTR.1;Parent=LotjaGi1g1v0137800.1
LjG1.1_chr1	PGSB	exon	22496405	22496653	.	+	.	ID=LotjaGi1g1v0137800.1.exon.1;Parent=LotjaGi1g1v0137800.1
LjG1.1_chr1	PGSB	CDS	22496638	22496653	.	+	0	ID=LotjaGi1g1v0137800.1.CDS.1;Parent=LotjaGi1g1v0137800.1
LjG1.1_chr1	PGSB	exon	22496745	22496839	.	+	.	ID=LotjaGi1g1v0137800.1.exon.2;Parent=LotjaGi1g1v0137800.1
LjG1.1_chr1	PGSB	CDS	22496745	22496839	.	+	2	ID=LotjaGi1g1v0137800.1.CDS.2;Parent=LotjaGi1g1v0137800.1
LjG1.1_chr1	PGSB	exon	22497035	22497087	.	+	.	ID=LotjaGi1g1v0137800.1.exon.3;Parent=LotjaGi1g1v0137800.1
LjG1.1_chr1	PGSB	CDS	22497035	22497087	.	+	0	ID=LotjaGi1g1v0137800.1.CDS.3;Parent=LotjaGi1g1v0137800.1
LjG1.1_chr1	PGSB	exon	22498040	22498192	.	+	.	ID=LotjaGi1g1v0137800.1.exon.4;Parent=LotjaGi1g1v0137800.1
LjG1.1_chr1	PGSB	CDS	22498040	22498192	.	+	1	ID=LotjaGi1g1v0137800.1.CDS.4;Parent=LotjaGi1g1v0137800.1
LjG1.1_chr1	PGSB	exon	22498292	22498340	.	+	.	ID=LotjaGi1g1v0137800.1.exon.5;Parent=LotjaGi1g1v0137800.1
LjG1.1_chr1	PGSB	CDS	22498292	22498340	.	+	1	ID=LotjaGi1g1v0137800.1.CDS.5;Parent=LotjaGi1g1v0137800.1
LjG1.1_chr1	PGSB	exon	22498492	22498605	.	+	.	ID=LotjaGi1g1v0137800.1.exon.6;Parent=LotjaGi1g1v0137800.1
LjG1.1_chr1	PGSB	CDS	22498492	22498605	.	+	0	ID=LotjaGi1g1v0137800.1.CDS.6;Parent=LotjaGi1g1v0137800.1
LjG1.1_chr1	PGSB	exon	22498714	22498767	.	+	.	ID=LotjaGi1g1v0137800.1.exon.7;Parent=LotjaGi1g1v0137800.1
LjG1.1_chr1	PGSB	CDS	22498714	22498767	.	+	0	ID=LotjaGi1g1v0137800.1.CDS.7;Parent=LotjaGi1g1v0137800.1
LjG1.1_chr1	PGSB	exon	22499502	22499584	.	+	.	ID=LotjaGi1g1v0137800.1.exon.8;Parent=LotjaGi1g1v0137800.1
LjG1.1_chr1	PGSB	CDS	22499502	22499584	.	+	0	ID=LotjaGi1g1v0137800.1.CDS.8;Parent=LotjaGi1g1v0137800.1
LjG1.1_chr1	PGSB	exon	22499659	22499764	.	+	.	ID=LotjaGi1g1v0137800.1.exon.9;Parent=LotjaGi1g1v0137800.1
LjG1.1_chr1	PGSB	CDS	22499659	22499764	.	+	1	ID=LotjaGi1g1v0137800.1.CDS.9;Parent=LotjaGi1g1v0137800.1
LjG1.1_chr1	PGSB	CDS	22500159	22500362	.	+	0	ID=LotjaGi1g1v0137800.1.CDS.10;Parent=LotjaGi1g1v0137800.1
LjG1.1_chr1	PGSB	exon	22500159	22501069	.	+	.	ID=LotjaGi1g1v0137800.1.exon.10;Parent=LotjaGi1g1v0137800.1
LjG1.1_chr1	PGSB	three_prime_UTR	22500363	22501069	.	+	.	ID=LotjaGi1g1v0137800.1.three_prime_UTR.2;Parent=LotjaGi1g1v0137800.1
LjG1.1_chr1	PGSB	mRNA	22496746	22500573	.	+	.	ID=LotjaGi1g1v0137800.2;Parent=LotjaGi1g1v0137800
LjG1.1_chr1	PGSB	five_prime_UTR	22496746	22496752	.	+	.	ID=LotjaGi1g1v0137800.2.five_prime_UTR.1;Parent=LotjaGi1g1v0137800.2
LjG1.1_chr1	PGSB	exon	22496746	22496839	.	+	.	ID=LotjaGi1g1v0137800.2.exon.1;Parent=LotjaGi1g1v0137800.2
LjG1.1_chr1	PGSB	CDS	22496753	22496839	.	+	0	ID=LotjaGi1g1v0137800.2.CDS.1;Parent=LotjaGi1g1v0137800.2
LjG1.1_chr1	PGSB	exon	22497035	22497087	.	+	.	ID=LotjaGi1g1v0137800.2.exon.2;Parent=LotjaGi1g1v0137800.2
LjG1.1_chr1	PGSB	CDS	22497035	22497087	.	+	0	ID=LotjaGi1g1v0137800.2.CDS.2;Parent=LotjaGi1g1v0137800.2
LjG1.1_chr1	PGSB	exon	22498040	22498192	.	+	.	ID=LotjaGi1g1v0137800.2.exon.3;Parent=LotjaGi1g1v0137800.2
LjG1.1_chr1	PGSB	CDS	22498040	22498192	.	+	1	ID=LotjaGi1g1v0137800.2.CDS.3;Parent=LotjaGi1g1v0137800.2
LjG1.1_chr1	PGSB	CDS	22498292	22498355	.	+	1	ID=LotjaGi1g1v0137800.2.CDS.4;Parent=LotjaGi1g1v0137800.2
LjG1.1_chr1	PGSB	exon	22498292	22498605	.	+	.	ID=LotjaGi1g1v0137800.2.exon.4;Parent=LotjaGi1g1v0137800.2
LjG1.1_chr1	PGSB	three_prime_UTR	22498356	22498605	.	+	.	ID=LotjaGi1g1v0137800.2.three_prime_UTR.2;Parent=LotjaGi1g1v0137800.2
LjG1.1_chr1	PGSB	exon	22498714	22498767	.	+	.	ID=LotjaGi1g1v0137800.2.exon.5;Parent=LotjaGi1g1v0137800.2
LjG1.1_chr1	PGSB	three_prime_UTR	22498714	22498767	.	+	.	ID=LotjaGi1g1v0137800.2.three_prime_UTR.3;Parent=LotjaGi1g1v0137800.2
LjG1.1_chr1	PGSB	exon	22499502	22499584	.	+	.	ID=LotjaGi1g1v0137800.2.exon.6;Parent=LotjaGi1g1v0137800.2
LjG1.1_chr1	PGSB	three_prime_UTR	22499502	22499584	.	+	.	ID=LotjaGi1g1v0137800.2.three_prime_UTR.4;Parent=LotjaGi1g1v0137800.2
LjG1.1_chr1	PGSB	exon	22499659	22499764	.	+	.	ID=LotjaGi1g1v0137800.2.exon.7;Parent=LotjaGi1g1v0137800.2
LjG1.1_chr1	PGSB	three_prime_UTR	22499659	22499764	.	+	.	ID=LotjaGi1g1v0137800.2.three_prime_UTR.5;Parent=LotjaGi1g1v0137800.2
LjG1.1_chr1	PGSB	exon	22500159	22500573	.	+	.	ID=LotjaGi1g1v0137800.2.exon.8;Parent=LotjaGi1g1v0137800.2
LjG1.1_chr1	PGSB	three_prime_UTR	22500159	22500573	.	+	.	ID=LotjaGi1g1v0137800.2.three_prime_UTR.6;Parent=LotjaGi1g1v0137800.2
###
LjG1.1_chr1	PGSB	gene	22509403	22517521	.	+	.	ID=LotjaGi1g1v0137900
LjG1.1_chr1	PGSB	mRNA	22509403	22517521	.	+	.	ID=LotjaGi1g1v0137900.1;Parent=LotjaGi1g1v0137900
LjG1.1_chr1	PGSB	five_prime_UTR	22509403	22509547	.	+	.	ID=LotjaGi1g1v0137900.1.five_prime_UTR.1;Parent=LotjaGi1g1v0137900.1
LjG1.1_chr1	PGSB	exon	22509403	22509605	.	+	.	ID=LotjaGi1g1v0137900.1.exon.1;Parent=LotjaGi1g1v0137900.1
LjG1.1_chr1	PGSB	CDS	22509548	22509605	.	+	0	ID=LotjaGi1g1v0137900.1.CDS.1;Parent=LotjaGi1g1v0137900.1
LjG1.1_chr1	PGSB	exon	22510073	22510167	.	+	.	ID=LotjaGi1g1v0137900.1.exon.2;Parent=LotjaGi1g1v0137900.1
LjG1.1_chr1	PGSB	CDS	22510073	22510167	.	+	2	ID=LotjaGi1g1v0137900.1.CDS.2;Parent=LotjaGi1g1v0137900.1
LjG1.1_chr1	PGSB	exon	22510543	22510746	.	+	.	ID=LotjaGi1g1v0137900.1.exon.3;Parent=LotjaGi1g1v0137900.1
LjG1.1_chr1	PGSB	CDS	22510543	22510746	.	+	0	ID=LotjaGi1g1v0137900.1.CDS.3;Parent=LotjaGi1g1v0137900.1
LjG1.1_chr1	PGSB	exon	22511185	22511301	.	+	.	ID=LotjaGi1g1v0137900.1.exon.4;Parent=LotjaGi1g1v0137900.1
LjG1.1_chr1	PGSB	CDS	22511185	22511301	.	+	0	ID=LotjaGi1g1v0137900.1.CDS.4;Parent=LotjaGi1g1v0137900.1
LjG1.1_chr1	PGSB	exon	22511400	22511528	.	+	.	ID=LotjaGi1g1v0137900.1.exon.5;Parent=LotjaGi1g1v0137900.1
LjG1.1_chr1	PGSB	CDS	22511400	22511528	.	+	0	ID=LotjaGi1g1v0137900.1.CDS.5;Parent=LotjaGi1g1v0137900.1
LjG1.1_chr1	PGSB	exon	22512759	22512885	.	+	.	ID=LotjaGi1g1v0137900.1.exon.6;Parent=LotjaGi1g1v0137900.1
LjG1.1_chr1	PGSB	CDS	22512759	22512885	.	+	0	ID=LotjaGi1g1v0137900.1.CDS.6;Parent=LotjaGi1g1v0137900.1
LjG1.1_chr1	PGSB	exon	22513281	22513384	.	+	.	ID=LotjaGi1g1v0137900.1.exon.7;Parent=LotjaGi1g1v0137900.1
LjG1.1_chr1	PGSB	CDS	22513281	22513384	.	+	2	ID=LotjaGi1g1v0137900.1.CDS.7;Parent=LotjaGi1g1v0137900.1
LjG1.1_chr1	PGSB	exon	22513502	22513606	.	+	.	ID=LotjaGi1g1v0137900.1.exon.8;Parent=LotjaGi1g1v0137900.1
LjG1.1_chr1	PGSB	CDS	22513502	22513606	.	+	0	ID=LotjaGi1g1v0137900.1.CDS.8;Parent=LotjaGi1g1v0137900.1
LjG1.1_chr1	PGSB	exon	22514067	22514161	.	+	.	ID=LotjaGi1g1v0137900.1.exon.9;Parent=LotjaGi1g1v0137900.1
LjG1.1_chr1	PGSB	CDS	22514067	22514161	.	+	0	ID=LotjaGi1g1v0137900.1.CDS.9;Parent=LotjaGi1g1v0137900.1
LjG1.1_chr1	PGSB	exon	22515143	22515230	.	+	.	ID=LotjaGi1g1v0137900.1.exon.10;Parent=LotjaGi1g1v0137900.1
LjG1.1_chr1	PGSB	CDS	22515143	22515230	.	+	1	ID=LotjaGi1g1v0137900.1.CDS.10;Parent=LotjaGi1g1v0137900.1
LjG1.1_chr1	PGSB	exon	22515322	22515382	.	+	.	ID=LotjaGi1g1v0137900.1.exon.11;Parent=LotjaGi1g1v0137900.1
LjG1.1_chr1	PGSB	CDS	22515322	22515382	.	+	0	ID=LotjaGi1g1v0137900.1.CDS.11;Parent=LotjaGi1g1v0137900.1
LjG1.1_chr1	PGSB	exon	22515488	22515561	.	+	.	ID=LotjaGi1g1v0137900.1.exon.12;Parent=LotjaGi1g1v0137900.1
LjG1.1_chr1	PGSB	CDS	22515488	22515561	.	+	2	ID=LotjaGi1g1v0137900.1.CDS.12;Parent=LotjaGi1g1v0137900.1
LjG1.1_chr1	PGSB	CDS	22516391	22516489	.	+	0	ID=LotjaGi1g1v0137900.1.CDS.13;Parent=LotjaGi1g1v0137900.1
LjG1.1_chr1	PGSB	exon	22516391	22517521	.	+	.	ID=LotjaGi1g1v0137900.1.exon.13;Parent=LotjaGi1g1v0137900.1
LjG1.1_chr1	PGSB	three_prime_UTR	22516490	22517521	.	+	.	ID=LotjaGi1g1v0137900.1.three_prime_UTR.2;Parent=LotjaGi1g1v0137900.1
###
LjG1.1_chr1	PGSB	gene	22521365	22524027	.	+	.	ID=LotjaGi1g1v0138000
LjG1.1_chr1	PGSB	mRNA	22521365	22524027	.	+	.	ID=LotjaGi1g1v0138000.1;Parent=LotjaGi1g1v0138000
LjG1.1_chr1	PGSB	five_prime_UTR	22521365	22521739	.	+	.	ID=LotjaGi1g1v0138000.1.five_prime_UTR.1;Parent=LotjaGi1g1v0138000.1
LjG1.1_chr1	PGSB	exon	22521365	22524027	.	+	.	ID=LotjaGi1g1v0138000.1.exon.1;Parent=LotjaGi1g1v0138000.1
LjG1.1_chr1	PGSB	CDS	22521740	22522525	.	+	0	ID=LotjaGi1g1v0138000.1.CDS.1;Parent=LotjaGi1g1v0138000.1
LjG1.1_chr1	PGSB	three_prime_UTR	22522526	22524027	.	+	.	ID=LotjaGi1g1v0138000.1.three_prime_UTR.2;Parent=LotjaGi1g1v0138000.1
###
LjG1.1_chr1	PGSB	gene	22527234	22534986	.	-	.	ID=LotjaGi1g1v0138100
LjG1.1_chr1	PGSB	mRNA	22527234	22534986	.	-	.	ID=LotjaGi1g1v0138100.1;Parent=LotjaGi1g1v0138100
LjG1.1_chr1	PGSB	three_prime_UTR	22527234	22527448	.	-	.	ID=LotjaGi1g1v0138100.1.three_prime_UTR.1;Parent=LotjaGi1g1v0138100.1
LjG1.1_chr1	PGSB	exon	22527234	22528016	.	-	.	ID=LotjaGi1g1v0138100.1.exon.1;Parent=LotjaGi1g1v0138100.1
LjG1.1_chr1	PGSB	CDS	22527449	22528016	.	-	1	ID=LotjaGi1g1v0138100.1.CDS.1;Parent=LotjaGi1g1v0138100.1
LjG1.1_chr1	PGSB	exon	22528321	22528382	.	-	.	ID=LotjaGi1g1v0138100.1.exon.2;Parent=LotjaGi1g1v0138100.1
LjG1.1_chr1	PGSB	CDS	22528321	22528382	.	-	0	ID=LotjaGi1g1v0138100.1.CDS.2;Parent=LotjaGi1g1v0138100.1
LjG1.1_chr1	PGSB	exon	22528938	22529147	.	-	.	ID=LotjaGi1g1v0138100.1.exon.3;Parent=LotjaGi1g1v0138100.1
LjG1.1_chr1	PGSB	CDS	22528938	22529147	.	-	0	ID=LotjaGi1g1v0138100.1.CDS.3;Parent=LotjaGi1g1v0138100.1
LjG1.1_chr1	PGSB	exon	22529233	22529317	.	-	.	ID=LotjaGi1g1v0138100.1.exon.4;Parent=LotjaGi1g1v0138100.1
LjG1.1_chr1	PGSB	CDS	22529233	22529317	.	-	1	ID=LotjaGi1g1v0138100.1.CDS.4;Parent=LotjaGi1g1v0138100.1
LjG1.1_chr1	PGSB	exon	22531256	22531413	.	-	.	ID=LotjaGi1g1v0138100.1.exon.5;Parent=LotjaGi1g1v0138100.1
LjG1.1_chr1	PGSB	CDS	22531256	22531413	.	-	0	ID=LotjaGi1g1v0138100.1.CDS.5;Parent=LotjaGi1g1v0138100.1
LjG1.1_chr1	PGSB	exon	22531596	22531716	.	-	.	ID=LotjaGi1g1v0138100.1.exon.6;Parent=LotjaGi1g1v0138100.1
LjG1.1_chr1	PGSB	CDS	22531596	22531716	.	-	1	ID=LotjaGi1g1v0138100.1.CDS.6;Parent=LotjaGi1g1v0138100.1
LjG1.1_chr1	PGSB	exon	22531804	22531966	.	-	.	ID=LotjaGi1g1v0138100.1.exon.7;Parent=LotjaGi1g1v0138100.1
LjG1.1_chr1	PGSB	CDS	22531804	22531966	.	-	2	ID=LotjaGi1g1v0138100.1.CDS.7;Parent=LotjaGi1g1v0138100.1
LjG1.1_chr1	PGSB	exon	22532069	22532154	.	-	.	ID=LotjaGi1g1v0138100.1.exon.8;Parent=LotjaGi1g1v0138100.1
LjG1.1_chr1	PGSB	CDS	22532069	22532154	.	-	1	ID=LotjaGi1g1v0138100.1.CDS.8;Parent=LotjaGi1g1v0138100.1
LjG1.1_chr1	PGSB	exon	22532431	22532519	.	-	.	ID=LotjaGi1g1v0138100.1.exon.9;Parent=LotjaGi1g1v0138100.1
LjG1.1_chr1	PGSB	CDS	22532431	22532519	.	-	0	ID=LotjaGi1g1v0138100.1.CDS.9;Parent=LotjaGi1g1v0138100.1
LjG1.1_chr1	PGSB	exon	22532602	22533793	.	-	.	ID=LotjaGi1g1v0138100.1.exon.10;Parent=LotjaGi1g1v0138100.1
LjG1.1_chr1	PGSB	CDS	22532602	22533793	.	-	1	ID=LotjaGi1g1v0138100.1.CDS.10;Parent=LotjaGi1g1v0138100.1
LjG1.1_chr1	PGSB	CDS	22534377	22534663	.	-	0	ID=LotjaGi1g1v0138100.1.CDS.11;Parent=LotjaGi1g1v0138100.1
LjG1.1_chr1	PGSB	exon	22534377	22534986	.	-	.	ID=LotjaGi1g1v0138100.1.exon.11;Parent=LotjaGi1g1v0138100.1
LjG1.1_chr1	PGSB	five_prime_UTR	22534664	22534986	.	-	.	ID=LotjaGi1g1v0138100.1.five_prime_UTR.2;Parent=LotjaGi1g1v0138100.1
###
LjG1.1_chr1	PGSB	gene	22557590	22565122	.	+	.	ID=LotjaGi1g1v0138200
LjG1.1_chr1	PGSB	mRNA	22557590	22565122	.	+	.	ID=LotjaGi1g1v0138200.1;Parent=LotjaGi1g1v0138200
LjG1.1_chr1	PGSB	five_prime_UTR	22557590	22557920	.	+	.	ID=LotjaGi1g1v0138200.1.five_prime_UTR.1;Parent=LotjaGi1g1v0138200.1
LjG1.1_chr1	PGSB	exon	22557590	22558131	.	+	.	ID=LotjaGi1g1v0138200.1.exon.1;Parent=LotjaGi1g1v0138200.1
LjG1.1_chr1	PGSB	CDS	22557921	22558131	.	+	0	ID=LotjaGi1g1v0138200.1.CDS.1;Parent=LotjaGi1g1v0138200.1
LjG1.1_chr1	PGSB	exon	22558231	22558340	.	+	.	ID=LotjaGi1g1v0138200.1.exon.2;Parent=LotjaGi1g1v0138200.1
LjG1.1_chr1	PGSB	CDS	22558231	22558340	.	+	2	ID=LotjaGi1g1v0138200.1.CDS.2;Parent=LotjaGi1g1v0138200.1
LjG1.1_chr1	PGSB	exon	22559503	22559621	.	+	.	ID=LotjaGi1g1v0138200.1.exon.3;Parent=LotjaGi1g1v0138200.1
LjG1.1_chr1	PGSB	CDS	22559503	22559621	.	+	0	ID=LotjaGi1g1v0138200.1.CDS.3;Parent=LotjaGi1g1v0138200.1
LjG1.1_chr1	PGSB	CDS	22560263	22560359	.	+	1	ID=LotjaGi1g1v0138200.1.CDS.4;Parent=LotjaGi1g1v0138200.1
LjG1.1_chr1	PGSB	exon	22560263	22560397	.	+	.	ID=LotjaGi1g1v0138200.1.exon.4;Parent=LotjaGi1g1v0138200.1
LjG1.1_chr1	PGSB	three_prime_UTR	22560360	22560397	.	+	.	ID=LotjaGi1g1v0138200.1.three_prime_UTR.2;Parent=LotjaGi1g1v0138200.1
LjG1.1_chr1	PGSB	exon	22561106	22565122	.	+	.	ID=LotjaGi1g1v0138200.1.exon.5;Parent=LotjaGi1g1v0138200.1
LjG1.1_chr1	PGSB	three_prime_UTR	22561106	22565122	.	+	.	ID=LotjaGi1g1v0138200.1.three_prime_UTR.3;Parent=LotjaGi1g1v0138200.1
LjG1.1_chr1	PGSB	mRNA	22557683	22561571	.	+	.	ID=LotjaGi1g1v0138200.2;Parent=LotjaGi1g1v0138200
LjG1.1_chr1	PGSB	five_prime_UTR	22557683	22557920	.	+	.	ID=LotjaGi1g1v0138200.2.five_prime_UTR.1;Parent=LotjaGi1g1v0138200.2
LjG1.1_chr1	PGSB	exon	22557683	22558131	.	+	.	ID=LotjaGi1g1v0138200.2.exon.1;Parent=LotjaGi1g1v0138200.2
LjG1.1_chr1	PGSB	CDS	22557921	22558131	.	+	0	ID=LotjaGi1g1v0138200.2.CDS.1;Parent=LotjaGi1g1v0138200.2
LjG1.1_chr1	PGSB	exon	22558231	22558340	.	+	.	ID=LotjaGi1g1v0138200.2.exon.2;Parent=LotjaGi1g1v0138200.2
LjG1.1_chr1	PGSB	CDS	22558231	22558340	.	+	2	ID=LotjaGi1g1v0138200.2.CDS.2;Parent=LotjaGi1g1v0138200.2
LjG1.1_chr1	PGSB	exon	22559503	22559621	.	+	.	ID=LotjaGi1g1v0138200.2.exon.3;Parent=LotjaGi1g1v0138200.2
LjG1.1_chr1	PGSB	CDS	22559503	22559621	.	+	0	ID=LotjaGi1g1v0138200.2.CDS.3;Parent=LotjaGi1g1v0138200.2
LjG1.1_chr1	PGSB	CDS	22560263	22560359	.	+	1	ID=LotjaGi1g1v0138200.2.CDS.4;Parent=LotjaGi1g1v0138200.2
LjG1.1_chr1	PGSB	exon	22560263	22560397	.	+	.	ID=LotjaGi1g1v0138200.2.exon.4;Parent=LotjaGi1g1v0138200.2
LjG1.1_chr1	PGSB	three_prime_UTR	22560360	22560397	.	+	.	ID=LotjaGi1g1v0138200.2.three_prime_UTR.2;Parent=LotjaGi1g1v0138200.2
LjG1.1_chr1	PGSB	exon	22561127	22561571	.	+	.	ID=LotjaGi1g1v0138200.2.exon.5;Parent=LotjaGi1g1v0138200.2
LjG1.1_chr1	PGSB	three_prime_UTR	22561127	22561571	.	+	.	ID=LotjaGi1g1v0138200.2.three_prime_UTR.3;Parent=LotjaGi1g1v0138200.2
###
###
LjG1.1_chr1	PGSB	gene	22597481	22602039	.	+	.	ID=LotjaGi1g1v0138400
LjG1.1_chr1	PGSB	mRNA	22597481	22602039	.	+	.	ID=LotjaGi1g1v0138400.1;Parent=LotjaGi1g1v0138400
LjG1.1_chr1	PGSB	five_prime_UTR	22597481	22597927	.	+	.	ID=LotjaGi1g1v0138400.1.five_prime_UTR.1;Parent=LotjaGi1g1v0138400.1
LjG1.1_chr1	PGSB	exon	22597481	22598125	.	+	.	ID=LotjaGi1g1v0138400.1.exon.1;Parent=LotjaGi1g1v0138400.1
LjG1.1_chr1	PGSB	CDS	22597928	22598125	.	+	0	ID=LotjaGi1g1v0138400.1.CDS.1;Parent=LotjaGi1g1v0138400.1
LjG1.1_chr1	PGSB	exon	22599061	22599151	.	+	.	ID=LotjaGi1g1v0138400.1.exon.2;Parent=LotjaGi1g1v0138400.1
LjG1.1_chr1	PGSB	CDS	22599061	22599151	.	+	0	ID=LotjaGi1g1v0138400.1.CDS.2;Parent=LotjaGi1g1v0138400.1
LjG1.1_chr1	PGSB	exon	22599269	22599423	.	+	.	ID=LotjaGi1g1v0138400.1.exon.3;Parent=LotjaGi1g1v0138400.1
LjG1.1_chr1	PGSB	CDS	22599269	22599423	.	+	2	ID=LotjaGi1g1v0138400.1.CDS.3;Parent=LotjaGi1g1v0138400.1
LjG1.1_chr1	PGSB	exon	22600900	22600927	.	+	.	ID=LotjaGi1g1v0138400.1.exon.4;Parent=LotjaGi1g1v0138400.1
LjG1.1_chr1	PGSB	CDS	22600900	22600927	.	+	0	ID=LotjaGi1g1v0138400.1.CDS.4;Parent=LotjaGi1g1v0138400.1
LjG1.1_chr1	PGSB	exon	22601122	22601230	.	+	.	ID=LotjaGi1g1v0138400.1.exon.5;Parent=LotjaGi1g1v0138400.1
LjG1.1_chr1	PGSB	CDS	22601122	22601230	.	+	2	ID=LotjaGi1g1v0138400.1.CDS.5;Parent=LotjaGi1g1v0138400.1
LjG1.1_chr1	PGSB	CDS	22601487	22601568	.	+	1	ID=LotjaGi1g1v0138400.1.CDS.6;Parent=LotjaGi1g1v0138400.1
LjG1.1_chr1	PGSB	exon	22601487	22602039	.	+	.	ID=LotjaGi1g1v0138400.1.exon.6;Parent=LotjaGi1g1v0138400.1
LjG1.1_chr1	PGSB	three_prime_UTR	22601569	22602039	.	+	.	ID=LotjaGi1g1v0138400.1.three_prime_UTR.2;Parent=LotjaGi1g1v0138400.1
###
LjG1.1_chr1	PGSB	gene	22604468	22616129	.	-	.	ID=LotjaGi1g1v0138500
LjG1.1_chr1	PGSB	mRNA	22604468	22616129	.	-	.	ID=LotjaGi1g1v0138500.1;Parent=LotjaGi1g1v0138500
LjG1.1_chr1	PGSB	three_prime_UTR	22604468	22605589	.	-	.	ID=LotjaGi1g1v0138500.1.three_prime_UTR.1;Parent=LotjaGi1g1v0138500.1
LjG1.1_chr1	PGSB	exon	22604468	22605742	.	-	.	ID=LotjaGi1g1v0138500.1.exon.1;Parent=LotjaGi1g1v0138500.1
LjG1.1_chr1	PGSB	CDS	22605590	22605742	.	-	0	ID=LotjaGi1g1v0138500.1.CDS.1;Parent=LotjaGi1g1v0138500.1
LjG1.1_chr1	PGSB	exon	22606269	22606340	.	-	.	ID=LotjaGi1g1v0138500.1.exon.2;Parent=LotjaGi1g1v0138500.1
LjG1.1_chr1	PGSB	CDS	22606269	22606340	.	-	0	ID=LotjaGi1g1v0138500.1.CDS.2;Parent=LotjaGi1g1v0138500.1
LjG1.1_chr1	PGSB	exon	22606547	22606741	.	-	.	ID=LotjaGi1g1v0138500.1.exon.3;Parent=LotjaGi1g1v0138500.1
LjG1.1_chr1	PGSB	CDS	22606547	22606741	.	-	0	ID=LotjaGi1g1v0138500.1.CDS.3;Parent=LotjaGi1g1v0138500.1
LjG1.1_chr1	PGSB	exon	22607249	22607449	.	-	.	ID=LotjaGi1g1v0138500.1.exon.4;Parent=LotjaGi1g1v0138500.1
LjG1.1_chr1	PGSB	CDS	22607249	22607449	.	-	0	ID=LotjaGi1g1v0138500.1.CDS.4;Parent=LotjaGi1g1v0138500.1
LjG1.1_chr1	PGSB	exon	22607533	22607694	.	-	.	ID=LotjaGi1g1v0138500.1.exon.5;Parent=LotjaGi1g1v0138500.1
LjG1.1_chr1	PGSB	CDS	22607533	22607694	.	-	0	ID=LotjaGi1g1v0138500.1.CDS.5;Parent=LotjaGi1g1v0138500.1
LjG1.1_chr1	PGSB	exon	22608148	22608285	.	-	.	ID=LotjaGi1g1v0138500.1.exon.6;Parent=LotjaGi1g1v0138500.1
LjG1.1_chr1	PGSB	CDS	22608148	22608285	.	-	0	ID=LotjaGi1g1v0138500.1.CDS.6;Parent=LotjaGi1g1v0138500.1
LjG1.1_chr1	PGSB	exon	22608448	22608553	.	-	.	ID=LotjaGi1g1v0138500.1.exon.7;Parent=LotjaGi1g1v0138500.1
LjG1.1_chr1	PGSB	CDS	22608448	22608553	.	-	1	ID=LotjaGi1g1v0138500.1.CDS.7;Parent=LotjaGi1g1v0138500.1
LjG1.1_chr1	PGSB	exon	22608672	22608839	.	-	.	ID=LotjaGi1g1v0138500.1.exon.8;Parent=LotjaGi1g1v0138500.1
LjG1.1_chr1	PGSB	CDS	22608672	22608839	.	-	1	ID=LotjaGi1g1v0138500.1.CDS.8;Parent=LotjaGi1g1v0138500.1
LjG1.1_chr1	PGSB	exon	22609680	22609870	.	-	.	ID=LotjaGi1g1v0138500.1.exon.9;Parent=LotjaGi1g1v0138500.1
LjG1.1_chr1	PGSB	CDS	22609680	22609870	.	-	0	ID=LotjaGi1g1v0138500.1.CDS.9;Parent=LotjaGi1g1v0138500.1
LjG1.1_chr1	PGSB	exon	22609957	22610181	.	-	.	ID=LotjaGi1g1v0138500.1.exon.10;Parent=LotjaGi1g1v0138500.1
LjG1.1_chr1	PGSB	CDS	22609957	22610181	.	-	0	ID=LotjaGi1g1v0138500.1.CDS.10;Parent=LotjaGi1g1v0138500.1
LjG1.1_chr1	PGSB	exon	22610382	22610502	.	-	.	ID=LotjaGi1g1v0138500.1.exon.11;Parent=LotjaGi1g1v0138500.1
LjG1.1_chr1	PGSB	CDS	22610382	22610502	.	-	1	ID=LotjaGi1g1v0138500.1.CDS.11;Parent=LotjaGi1g1v0138500.1
LjG1.1_chr1	PGSB	exon	22610613	22610776	.	-	.	ID=LotjaGi1g1v0138500.1.exon.12;Parent=LotjaGi1g1v0138500.1
LjG1.1_chr1	PGSB	CDS	22610613	22610776	.	-	0	ID=LotjaGi1g1v0138500.1.CDS.12;Parent=LotjaGi1g1v0138500.1
LjG1.1_chr1	PGSB	exon	22611451	22611564	.	-	.	ID=LotjaGi1g1v0138500.1.exon.13;Parent=LotjaGi1g1v0138500.1
LjG1.1_chr1	PGSB	CDS	22611451	22611564	.	-	0	ID=LotjaGi1g1v0138500.1.CDS.13;Parent=LotjaGi1g1v0138500.1
LjG1.1_chr1	PGSB	exon	22611657	22611762	.	-	.	ID=LotjaGi1g1v0138500.1.exon.14;Parent=LotjaGi1g1v0138500.1
LjG1.1_chr1	PGSB	CDS	22611657	22611762	.	-	1	ID=LotjaGi1g1v0138500.1.CDS.14;Parent=LotjaGi1g1v0138500.1
LjG1.1_chr1	PGSB	exon	22611833	22611920	.	-	.	ID=LotjaGi1g1v0138500.1.exon.15;Parent=LotjaGi1g1v0138500.1
LjG1.1_chr1	PGSB	CDS	22611833	22611920	.	-	2	ID=LotjaGi1g1v0138500.1.CDS.15;Parent=LotjaGi1g1v0138500.1
LjG1.1_chr1	PGSB	exon	22612941	22613249	.	-	.	ID=LotjaGi1g1v0138500.1.exon.16;Parent=LotjaGi1g1v0138500.1
LjG1.1_chr1	PGSB	CDS	22612941	22613249	.	-	2	ID=LotjaGi1g1v0138500.1.CDS.16;Parent=LotjaGi1g1v0138500.1
LjG1.1_chr1	PGSB	exon	22613367	22613485	.	-	.	ID=LotjaGi1g1v0138500.1.exon.17;Parent=LotjaGi1g1v0138500.1
LjG1.1_chr1	PGSB	CDS	22613367	22613485	.	-	1	ID=LotjaGi1g1v0138500.1.CDS.17;Parent=LotjaGi1g1v0138500.1
LjG1.1_chr1	PGSB	exon	22613625	22613759	.	-	.	ID=LotjaGi1g1v0138500.1.exon.18;Parent=LotjaGi1g1v0138500.1
LjG1.1_chr1	PGSB	CDS	22613625	22613759	.	-	1	ID=LotjaGi1g1v0138500.1.CDS.18;Parent=LotjaGi1g1v0138500.1
LjG1.1_chr1	PGSB	exon	22613835	22613906	.	-	.	ID=LotjaGi1g1v0138500.1.exon.19;Parent=LotjaGi1g1v0138500.1
LjG1.1_chr1	PGSB	CDS	22613835	22613906	.	-	1	ID=LotjaGi1g1v0138500.1.CDS.19;Parent=LotjaGi1g1v0138500.1
LjG1.1_chr1	PGSB	exon	22614018	22614220	.	-	.	ID=LotjaGi1g1v0138500.1.exon.20;Parent=LotjaGi1g1v0138500.1
LjG1.1_chr1	PGSB	CDS	22614018	22614220	.	-	0	ID=LotjaGi1g1v0138500.1.CDS.20;Parent=LotjaGi1g1v0138500.1
LjG1.1_chr1	PGSB	exon	22614804	22615397	.	-	.	ID=LotjaGi1g1v0138500.1.exon.21;Parent=LotjaGi1g1v0138500.1
LjG1.1_chr1	PGSB	CDS	22614804	22615397	.	-	0	ID=LotjaGi1g1v0138500.1.CDS.21;Parent=LotjaGi1g1v0138500.1
LjG1.1_chr1	PGSB	CDS	22615669	22615716	.	-	0	ID=LotjaGi1g1v0138500.1.CDS.22;Parent=LotjaGi1g1v0138500.1
LjG1.1_chr1	PGSB	exon	22615669	22616129	.	-	.	ID=LotjaGi1g1v0138500.1.exon.22;Parent=LotjaGi1g1v0138500.1
LjG1.1_chr1	PGSB	five_prime_UTR	22615717	22616129	.	-	.	ID=LotjaGi1g1v0138500.1.five_prime_UTR.2;Parent=LotjaGi1g1v0138500.1
LjG1.1_chr1	PGSB	mRNA	22605208	22616058	.	-	.	ID=LotjaGi1g1v0138500.2;Parent=LotjaGi1g1v0138500
LjG1.1_chr1	PGSB	three_prime_UTR	22605208	22605589	.	-	.	ID=LotjaGi1g1v0138500.2.three_prime_UTR.1;Parent=LotjaGi1g1v0138500.2
LjG1.1_chr1	PGSB	exon	22605208	22605742	.	-	.	ID=LotjaGi1g1v0138500.2.exon.1;Parent=LotjaGi1g1v0138500.2
LjG1.1_chr1	PGSB	CDS	22605590	22605742	.	-	0	ID=LotjaGi1g1v0138500.2.CDS.1;Parent=LotjaGi1g1v0138500.2
LjG1.1_chr1	PGSB	exon	22606269	22606340	.	-	.	ID=LotjaGi1g1v0138500.2.exon.2;Parent=LotjaGi1g1v0138500.2
LjG1.1_chr1	PGSB	CDS	22606269	22606340	.	-	0	ID=LotjaGi1g1v0138500.2.CDS.2;Parent=LotjaGi1g1v0138500.2
LjG1.1_chr1	PGSB	exon	22606547	22606741	.	-	.	ID=LotjaGi1g1v0138500.2.exon.3;Parent=LotjaGi1g1v0138500.2
LjG1.1_chr1	PGSB	CDS	22606547	22606741	.	-	0	ID=LotjaGi1g1v0138500.2.CDS.3;Parent=LotjaGi1g1v0138500.2
LjG1.1_chr1	PGSB	exon	22607249	22607449	.	-	.	ID=LotjaGi1g1v0138500.2.exon.4;Parent=LotjaGi1g1v0138500.2
LjG1.1_chr1	PGSB	CDS	22607249	22607449	.	-	0	ID=LotjaGi1g1v0138500.2.CDS.4;Parent=LotjaGi1g1v0138500.2
LjG1.1_chr1	PGSB	exon	22607533	22607694	.	-	.	ID=LotjaGi1g1v0138500.2.exon.5;Parent=LotjaGi1g1v0138500.2
LjG1.1_chr1	PGSB	CDS	22607533	22607694	.	-	0	ID=LotjaGi1g1v0138500.2.CDS.5;Parent=LotjaGi1g1v0138500.2
LjG1.1_chr1	PGSB	exon	22608148	22608285	.	-	.	ID=LotjaGi1g1v0138500.2.exon.6;Parent=LotjaGi1g1v0138500.2
LjG1.1_chr1	PGSB	CDS	22608148	22608285	.	-	0	ID=LotjaGi1g1v0138500.2.CDS.6;Parent=LotjaGi1g1v0138500.2
LjG1.1_chr1	PGSB	exon	22608448	22608553	.	-	.	ID=LotjaGi1g1v0138500.2.exon.7;Parent=LotjaGi1g1v0138500.2
LjG1.1_chr1	PGSB	CDS	22608448	22608553	.	-	1	ID=LotjaGi1g1v0138500.2.CDS.7;Parent=LotjaGi1g1v0138500.2
LjG1.1_chr1	PGSB	exon	22608672	22608839	.	-	.	ID=LotjaGi1g1v0138500.2.exon.8;Parent=LotjaGi1g1v0138500.2
LjG1.1_chr1	PGSB	CDS	22608672	22608839	.	-	1	ID=LotjaGi1g1v0138500.2.CDS.8;Parent=LotjaGi1g1v0138500.2
LjG1.1_chr1	PGSB	exon	22609680	22609870	.	-	.	ID=LotjaGi1g1v0138500.2.exon.9;Parent=LotjaGi1g1v0138500.2
LjG1.1_chr1	PGSB	CDS	22609680	22609870	.	-	0	ID=LotjaGi1g1v0138500.2.CDS.9;Parent=LotjaGi1g1v0138500.2
LjG1.1_chr1	PGSB	exon	22609957	22610181	.	-	.	ID=LotjaGi1g1v0138500.2.exon.10;Parent=LotjaGi1g1v0138500.2
LjG1.1_chr1	PGSB	CDS	22609957	22610181	.	-	0	ID=LotjaGi1g1v0138500.2.CDS.10;Parent=LotjaGi1g1v0138500.2
LjG1.1_chr1	PGSB	exon	22610382	22610502	.	-	.	ID=LotjaGi1g1v0138500.2.exon.11;Parent=LotjaGi1g1v0138500.2
LjG1.1_chr1	PGSB	CDS	22610382	22610502	.	-	1	ID=LotjaGi1g1v0138500.2.CDS.11;Parent=LotjaGi1g1v0138500.2
LjG1.1_chr1	PGSB	exon	22610613	22610776	.	-	.	ID=LotjaGi1g1v0138500.2.exon.12;Parent=LotjaGi1g1v0138500.2
LjG1.1_chr1	PGSB	CDS	22610613	22610776	.	-	0	ID=LotjaGi1g1v0138500.2.CDS.12;Parent=LotjaGi1g1v0138500.2
LjG1.1_chr1	PGSB	exon	22611451	22611564	.	-	.	ID=LotjaGi1g1v0138500.2.exon.13;Parent=LotjaGi1g1v0138500.2
LjG1.1_chr1	PGSB	CDS	22611451	22611564	.	-	0	ID=LotjaGi1g1v0138500.2.CDS.13;Parent=LotjaGi1g1v0138500.2
LjG1.1_chr1	PGSB	exon	22611657	22611762	.	-	.	ID=LotjaGi1g1v0138500.2.exon.14;Parent=LotjaGi1g1v0138500.2
LjG1.1_chr1	PGSB	CDS	22611657	22611762	.	-	1	ID=LotjaGi1g1v0138500.2.CDS.14;Parent=LotjaGi1g1v0138500.2
LjG1.1_chr1	PGSB	exon	22611833	22611920	.	-	.	ID=LotjaGi1g1v0138500.2.exon.15;Parent=LotjaGi1g1v0138500.2
LjG1.1_chr1	PGSB	CDS	22611833	22611920	.	-	2	ID=LotjaGi1g1v0138500.2.CDS.15;Parent=LotjaGi1g1v0138500.2
LjG1.1_chr1	PGSB	exon	22612941	22613249	.	-	.	ID=LotjaGi1g1v0138500.2.exon.16;Parent=LotjaGi1g1v0138500.2
LjG1.1_chr1	PGSB	CDS	22612941	22613249	.	-	2	ID=LotjaGi1g1v0138500.2.CDS.16;Parent=LotjaGi1g1v0138500.2
LjG1.1_chr1	PGSB	exon	22613367	22613485	.	-	.	ID=LotjaGi1g1v0138500.2.exon.17;Parent=LotjaGi1g1v0138500.2
LjG1.1_chr1	PGSB	CDS	22613367	22613485	.	-	1	ID=LotjaGi1g1v0138500.2.CDS.17;Parent=LotjaGi1g1v0138500.2
LjG1.1_chr1	PGSB	exon	22613625	22613759	.	-	.	ID=LotjaGi1g1v0138500.2.exon.18;Parent=LotjaGi1g1v0138500.2
LjG1.1_chr1	PGSB	CDS	22613625	22613759	.	-	1	ID=LotjaGi1g1v0138500.2.CDS.18;Parent=LotjaGi1g1v0138500.2
LjG1.1_chr1	PGSB	exon	22613835	22613906	.	-	.	ID=LotjaGi1g1v0138500.2.exon.19;Parent=LotjaGi1g1v0138500.2
LjG1.1_chr1	PGSB	CDS	22613835	22613906	.	-	1	ID=LotjaGi1g1v0138500.2.CDS.19;Parent=LotjaGi1g1v0138500.2
LjG1.1_chr1	PGSB	exon	22614018	22614220	.	-	.	ID=LotjaGi1g1v0138500.2.exon.20;Parent=LotjaGi1g1v0138500.2
LjG1.1_chr1	PGSB	CDS	22614018	22614220	.	-	0	ID=LotjaGi1g1v0138500.2.CDS.20;Parent=LotjaGi1g1v0138500.2
LjG1.1_chr1	PGSB	exon	22614804	22615397	.	-	.	ID=LotjaGi1g1v0138500.2.exon.21;Parent=LotjaGi1g1v0138500.2
LjG1.1_chr1	PGSB	CDS	22614804	22615397	.	-	0	ID=LotjaGi1g1v0138500.2.CDS.21;Parent=LotjaGi1g1v0138500.2
LjG1.1_chr1	PGSB	CDS	22615669	22615716	.	-	0	ID=LotjaGi1g1v0138500.2.CDS.22;Parent=LotjaGi1g1v0138500.2
LjG1.1_chr1	PGSB	exon	22615669	22615746	.	-	.	ID=LotjaGi1g1v0138500.2.exon.22;Parent=LotjaGi1g1v0138500.2
LjG1.1_chr1	PGSB	five_prime_UTR	22615717	22615746	.	-	.	ID=LotjaGi1g1v0138500.2.five_prime_UTR.2;Parent=LotjaGi1g1v0138500.2
LjG1.1_chr1	PGSB	exon	22615982	22616058	.	-	.	ID=LotjaGi1g1v0138500.2.exon.23;Parent=LotjaGi1g1v0138500.2
LjG1.1_chr1	PGSB	five_prime_UTR	22615982	22616058	.	-	.	ID=LotjaGi1g1v0138500.2.five_prime_UTR.3;Parent=LotjaGi1g1v0138500.2
LjG1.1_chr1	PGSB	mRNA	22605590	22615397	.	-	.	ID=LotjaGi1g1v0138500.3;Parent=LotjaGi1g1v0138500
LjG1.1_chr1	PGSB	exon	22605590	22605742	.	-	.	ID=LotjaGi1g1v0138500.3.exon.1;Parent=LotjaGi1g1v0138500.3
LjG1.1_chr1	PGSB	CDS	22605590	22605742	.	-	0	ID=LotjaGi1g1v0138500.3.CDS.1;Parent=LotjaGi1g1v0138500.3
LjG1.1_chr1	PGSB	exon	22606269	22606340	.	-	.	ID=LotjaGi1g1v0138500.3.exon.2;Parent=LotjaGi1g1v0138500.3
LjG1.1_chr1	PGSB	CDS	22606269	22606340	.	-	0	ID=LotjaGi1g1v0138500.3.CDS.2;Parent=LotjaGi1g1v0138500.3
LjG1.1_chr1	PGSB	exon	22606547	22606741	.	-	.	ID=LotjaGi1g1v0138500.3.exon.3;Parent=LotjaGi1g1v0138500.3
LjG1.1_chr1	PGSB	CDS	22606547	22606741	.	-	0	ID=LotjaGi1g1v0138500.3.CDS.3;Parent=LotjaGi1g1v0138500.3
LjG1.1_chr1	PGSB	exon	22607249	22607449	.	-	.	ID=LotjaGi1g1v0138500.3.exon.4;Parent=LotjaGi1g1v0138500.3
LjG1.1_chr1	PGSB	CDS	22607249	22607449	.	-	0	ID=LotjaGi1g1v0138500.3.CDS.4;Parent=LotjaGi1g1v0138500.3
LjG1.1_chr1	PGSB	exon	22607533	22607694	.	-	.	ID=LotjaGi1g1v0138500.3.exon.5;Parent=LotjaGi1g1v0138500.3
LjG1.1_chr1	PGSB	CDS	22607533	22607694	.	-	0	ID=LotjaGi1g1v0138500.3.CDS.5;Parent=LotjaGi1g1v0138500.3
LjG1.1_chr1	PGSB	exon	22608148	22608285	.	-	.	ID=LotjaGi1g1v0138500.3.exon.6;Parent=LotjaGi1g1v0138500.3
LjG1.1_chr1	PGSB	CDS	22608148	22608285	.	-	0	ID=LotjaGi1g1v0138500.3.CDS.6;Parent=LotjaGi1g1v0138500.3
LjG1.1_chr1	PGSB	exon	22608448	22608553	.	-	.	ID=LotjaGi1g1v0138500.3.exon.7;Parent=LotjaGi1g1v0138500.3
LjG1.1_chr1	PGSB	CDS	22608448	22608553	.	-	1	ID=LotjaGi1g1v0138500.3.CDS.7;Parent=LotjaGi1g1v0138500.3
LjG1.1_chr1	PGSB	exon	22608672	22608839	.	-	.	ID=LotjaGi1g1v0138500.3.exon.8;Parent=LotjaGi1g1v0138500.3
LjG1.1_chr1	PGSB	CDS	22608672	22608839	.	-	1	ID=LotjaGi1g1v0138500.3.CDS.8;Parent=LotjaGi1g1v0138500.3
LjG1.1_chr1	PGSB	exon	22609680	22609870	.	-	.	ID=LotjaGi1g1v0138500.3.exon.9;Parent=LotjaGi1g1v0138500.3
LjG1.1_chr1	PGSB	CDS	22609680	22609870	.	-	0	ID=LotjaGi1g1v0138500.3.CDS.9;Parent=LotjaGi1g1v0138500.3
LjG1.1_chr1	PGSB	exon	22609957	22610181	.	-	.	ID=LotjaGi1g1v0138500.3.exon.10;Parent=LotjaGi1g1v0138500.3
LjG1.1_chr1	PGSB	CDS	22609957	22610181	.	-	0	ID=LotjaGi1g1v0138500.3.CDS.10;Parent=LotjaGi1g1v0138500.3
LjG1.1_chr1	PGSB	exon	22610382	22610502	.	-	.	ID=LotjaGi1g1v0138500.3.exon.11;Parent=LotjaGi1g1v0138500.3
LjG1.1_chr1	PGSB	CDS	22610382	22610502	.	-	1	ID=LotjaGi1g1v0138500.3.CDS.11;Parent=LotjaGi1g1v0138500.3
LjG1.1_chr1	PGSB	exon	22610613	22610776	.	-	.	ID=LotjaGi1g1v0138500.3.exon.12;Parent=LotjaGi1g1v0138500.3
LjG1.1_chr1	PGSB	CDS	22610613	22610776	.	-	0	ID=LotjaGi1g1v0138500.3.CDS.12;Parent=LotjaGi1g1v0138500.3
LjG1.1_chr1	PGSB	exon	22611451	22611564	.	-	.	ID=LotjaGi1g1v0138500.3.exon.13;Parent=LotjaGi1g1v0138500.3
LjG1.1_chr1	PGSB	CDS	22611451	22611564	.	-	0	ID=LotjaGi1g1v0138500.3.CDS.13;Parent=LotjaGi1g1v0138500.3
LjG1.1_chr1	PGSB	exon	22611657	22611762	.	-	.	ID=LotjaGi1g1v0138500.3.exon.14;Parent=LotjaGi1g1v0138500.3
LjG1.1_chr1	PGSB	CDS	22611657	22611762	.	-	1	ID=LotjaGi1g1v0138500.3.CDS.14;Parent=LotjaGi1g1v0138500.3
LjG1.1_chr1	PGSB	exon	22611833	22611920	.	-	.	ID=LotjaGi1g1v0138500.3.exon.15;Parent=LotjaGi1g1v0138500.3
LjG1.1_chr1	PGSB	CDS	22611833	22611920	.	-	2	ID=LotjaGi1g1v0138500.3.CDS.15;Parent=LotjaGi1g1v0138500.3
LjG1.1_chr1	PGSB	exon	22612941	22613249	.	-	.	ID=LotjaGi1g1v0138500.3.exon.16;Parent=LotjaGi1g1v0138500.3
LjG1.1_chr1	PGSB	CDS	22612941	22613249	.	-	2	ID=LotjaGi1g1v0138500.3.CDS.16;Parent=LotjaGi1g1v0138500.3
LjG1.1_chr1	PGSB	exon	22613367	22613485	.	-	.	ID=LotjaGi1g1v0138500.3.exon.17;Parent=LotjaGi1g1v0138500.3
LjG1.1_chr1	PGSB	CDS	22613367	22613485	.	-	1	ID=LotjaGi1g1v0138500.3.CDS.17;Parent=LotjaGi1g1v0138500.3
LjG1.1_chr1	PGSB	exon	22613625	22613759	.	-	.	ID=LotjaGi1g1v0138500.3.exon.18;Parent=LotjaGi1g1v0138500.3
LjG1.1_chr1	PGSB	CDS	22613625	22613759	.	-	1	ID=LotjaGi1g1v0138500.3.CDS.18;Parent=LotjaGi1g1v0138500.3
LjG1.1_chr1	PGSB	exon	22613835	22613906	.	-	.	ID=LotjaGi1g1v0138500.3.exon.19;Parent=LotjaGi1g1v0138500.3
LjG1.1_chr1	PGSB	CDS	22613835	22613906	.	-	1	ID=LotjaGi1g1v0138500.3.CDS.19;Parent=LotjaGi1g1v0138500.3
LjG1.1_chr1	PGSB	exon	22614018	22614220	.	-	.	ID=LotjaGi1g1v0138500.3.exon.20;Parent=LotjaGi1g1v0138500.3
LjG1.1_chr1	PGSB	CDS	22614018	22614220	.	-	0	ID=LotjaGi1g1v0138500.3.CDS.20;Parent=LotjaGi1g1v0138500.3
LjG1.1_chr1	PGSB	CDS	22614804	22615340	.	-	0	ID=LotjaGi1g1v0138500.3.CDS.21;Parent=LotjaGi1g1v0138500.3
LjG1.1_chr1	PGSB	exon	22614804	22615397	.	-	.	ID=LotjaGi1g1v0138500.3.exon.21;Parent=LotjaGi1g1v0138500.3
LjG1.1_chr1	PGSB	mRNA	22605590	22615494	.	-	.	ID=LotjaGi1g1v0138500.4;Parent=LotjaGi1g1v0138500
LjG1.1_chr1	PGSB	exon	22605590	22605742	.	-	.	ID=LotjaGi1g1v0138500.4.exon.1;Parent=LotjaGi1g1v0138500.4
LjG1.1_chr1	PGSB	CDS	22605590	22605742	.	-	0	ID=LotjaGi1g1v0138500.4.CDS.1;Parent=LotjaGi1g1v0138500.4
LjG1.1_chr1	PGSB	exon	22606269	22606340	.	-	.	ID=LotjaGi1g1v0138500.4.exon.2;Parent=LotjaGi1g1v0138500.4
LjG1.1_chr1	PGSB	CDS	22606269	22606340	.	-	0	ID=LotjaGi1g1v0138500.4.CDS.2;Parent=LotjaGi1g1v0138500.4
LjG1.1_chr1	PGSB	exon	22606547	22606741	.	-	.	ID=LotjaGi1g1v0138500.4.exon.3;Parent=LotjaGi1g1v0138500.4
LjG1.1_chr1	PGSB	CDS	22606547	22606741	.	-	0	ID=LotjaGi1g1v0138500.4.CDS.3;Parent=LotjaGi1g1v0138500.4
LjG1.1_chr1	PGSB	exon	22607249	22607449	.	-	.	ID=LotjaGi1g1v0138500.4.exon.4;Parent=LotjaGi1g1v0138500.4
LjG1.1_chr1	PGSB	CDS	22607249	22607449	.	-	0	ID=LotjaGi1g1v0138500.4.CDS.4;Parent=LotjaGi1g1v0138500.4
LjG1.1_chr1	PGSB	exon	22607533	22607694	.	-	.	ID=LotjaGi1g1v0138500.4.exon.5;Parent=LotjaGi1g1v0138500.4
LjG1.1_chr1	PGSB	CDS	22607533	22607694	.	-	0	ID=LotjaGi1g1v0138500.4.CDS.5;Parent=LotjaGi1g1v0138500.4
LjG1.1_chr1	PGSB	exon	22608148	22608285	.	-	.	ID=LotjaGi1g1v0138500.4.exon.6;Parent=LotjaGi1g1v0138500.4
LjG1.1_chr1	PGSB	CDS	22608148	22608285	.	-	0	ID=LotjaGi1g1v0138500.4.CDS.6;Parent=LotjaGi1g1v0138500.4
LjG1.1_chr1	PGSB	exon	22608448	22608553	.	-	.	ID=LotjaGi1g1v0138500.4.exon.7;Parent=LotjaGi1g1v0138500.4
LjG1.1_chr1	PGSB	CDS	22608448	22608553	.	-	1	ID=LotjaGi1g1v0138500.4.CDS.7;Parent=LotjaGi1g1v0138500.4
LjG1.1_chr1	PGSB	exon	22608672	22608839	.	-	.	ID=LotjaGi1g1v0138500.4.exon.8;Parent=LotjaGi1g1v0138500.4
LjG1.1_chr1	PGSB	CDS	22608672	22608839	.	-	1	ID=LotjaGi1g1v0138500.4.CDS.8;Parent=LotjaGi1g1v0138500.4
LjG1.1_chr1	PGSB	exon	22609680	22609870	.	-	.	ID=LotjaGi1g1v0138500.4.exon.9;Parent=LotjaGi1g1v0138500.4
LjG1.1_chr1	PGSB	CDS	22609680	22609870	.	-	0	ID=LotjaGi1g1v0138500.4.CDS.9;Parent=LotjaGi1g1v0138500.4
LjG1.1_chr1	PGSB	exon	22609957	22610181	.	-	.	ID=LotjaGi1g1v0138500.4.exon.10;Parent=LotjaGi1g1v0138500.4
LjG1.1_chr1	PGSB	CDS	22609957	22610181	.	-	0	ID=LotjaGi1g1v0138500.4.CDS.10;Parent=LotjaGi1g1v0138500.4
LjG1.1_chr1	PGSB	exon	22610382	22610502	.	-	.	ID=LotjaGi1g1v0138500.4.exon.11;Parent=LotjaGi1g1v0138500.4
LjG1.1_chr1	PGSB	CDS	22610382	22610502	.	-	1	ID=LotjaGi1g1v0138500.4.CDS.11;Parent=LotjaGi1g1v0138500.4
LjG1.1_chr1	PGSB	exon	22610613	22610776	.	-	.	ID=LotjaGi1g1v0138500.4.exon.12;Parent=LotjaGi1g1v0138500.4
LjG1.1_chr1	PGSB	CDS	22610613	22610776	.	-	0	ID=LotjaGi1g1v0138500.4.CDS.12;Parent=LotjaGi1g1v0138500.4
LjG1.1_chr1	PGSB	exon	22611451	22611564	.	-	.	ID=LotjaGi1g1v0138500.4.exon.13;Parent=LotjaGi1g1v0138500.4
LjG1.1_chr1	PGSB	CDS	22611451	22611564	.	-	0	ID=LotjaGi1g1v0138500.4.CDS.13;Parent=LotjaGi1g1v0138500.4
LjG1.1_chr1	PGSB	exon	22611657	22611762	.	-	.	ID=LotjaGi1g1v0138500.4.exon.14;Parent=LotjaGi1g1v0138500.4
LjG1.1_chr1	PGSB	CDS	22611657	22611762	.	-	1	ID=LotjaGi1g1v0138500.4.CDS.14;Parent=LotjaGi1g1v0138500.4
LjG1.1_chr1	PGSB	exon	22611833	22611920	.	-	.	ID=LotjaGi1g1v0138500.4.exon.15;Parent=LotjaGi1g1v0138500.4
LjG1.1_chr1	PGSB	CDS	22611833	22611920	.	-	2	ID=LotjaGi1g1v0138500.4.CDS.15;Parent=LotjaGi1g1v0138500.4
LjG1.1_chr1	PGSB	exon	22612941	22613249	.	-	.	ID=LotjaGi1g1v0138500.4.exon.16;Parent=LotjaGi1g1v0138500.4
LjG1.1_chr1	PGSB	CDS	22612941	22613249	.	-	2	ID=LotjaGi1g1v0138500.4.CDS.16;Parent=LotjaGi1g1v0138500.4
LjG1.1_chr1	PGSB	exon	22613367	22613485	.	-	.	ID=LotjaGi1g1v0138500.4.exon.17;Parent=LotjaGi1g1v0138500.4
LjG1.1_chr1	PGSB	CDS	22613367	22613485	.	-	1	ID=LotjaGi1g1v0138500.4.CDS.17;Parent=LotjaGi1g1v0138500.4
LjG1.1_chr1	PGSB	exon	22613625	22613759	.	-	.	ID=LotjaGi1g1v0138500.4.exon.18;Parent=LotjaGi1g1v0138500.4
LjG1.1_chr1	PGSB	CDS	22613625	22613759	.	-	1	ID=LotjaGi1g1v0138500.4.CDS.18;Parent=LotjaGi1g1v0138500.4
LjG1.1_chr1	PGSB	exon	22613835	22613906	.	-	.	ID=LotjaGi1g1v0138500.4.exon.19;Parent=LotjaGi1g1v0138500.4
LjG1.1_chr1	PGSB	CDS	22613835	22613906	.	-	1	ID=LotjaGi1g1v0138500.4.CDS.19;Parent=LotjaGi1g1v0138500.4
LjG1.1_chr1	PGSB	exon	22614018	22614220	.	-	.	ID=LotjaGi1g1v0138500.4.exon.20;Parent=LotjaGi1g1v0138500.4
LjG1.1_chr1	PGSB	CDS	22614018	22614220	.	-	0	ID=LotjaGi1g1v0138500.4.CDS.20;Parent=LotjaGi1g1v0138500.4
LjG1.1_chr1	PGSB	CDS	22614804	22615340	.	-	0	ID=LotjaGi1g1v0138500.4.CDS.21;Parent=LotjaGi1g1v0138500.4
LjG1.1_chr1	PGSB	exon	22614804	22615397	.	-	.	ID=LotjaGi1g1v0138500.4.exon.21;Parent=LotjaGi1g1v0138500.4
LjG1.1_chr1	PGSB	five_prime_UTR	22615341	22615397	.	-	.	ID=LotjaGi1g1v0138500.4.five_prime_UTR.1;Parent=LotjaGi1g1v0138500.4
LjG1.1_chr1	PGSB	exon	22615448	22615494	.	-	.	ID=LotjaGi1g1v0138500.4.exon.22;Parent=LotjaGi1g1v0138500.4
LjG1.1_chr1	PGSB	five_prime_UTR	22615448	22615494	.	-	.	ID=LotjaGi1g1v0138500.4.five_prime_UTR.2;Parent=LotjaGi1g1v0138500.4
###
###
###
LjG1.1_chr1	PGSB	gene	22648588	22657346	.	-	.	ID=LotjaGi1g1v0138800
LjG1.1_chr1	PGSB	mRNA	22648588	22657346	.	-	.	ID=LotjaGi1g1v0138800.1;Parent=LotjaGi1g1v0138800
LjG1.1_chr1	PGSB	three_prime_UTR	22648588	22650080	.	-	.	ID=LotjaGi1g1v0138800.1.three_prime_UTR.1;Parent=LotjaGi1g1v0138800.1
LjG1.1_chr1	PGSB	exon	22648588	22650215	.	-	.	ID=LotjaGi1g1v0138800.1.exon.1;Parent=LotjaGi1g1v0138800.1
LjG1.1_chr1	PGSB	CDS	22650081	22650215	.	-	0	ID=LotjaGi1g1v0138800.1.CDS.1;Parent=LotjaGi1g1v0138800.1
LjG1.1_chr1	PGSB	exon	22650331	22650397	.	-	.	ID=LotjaGi1g1v0138800.1.exon.2;Parent=LotjaGi1g1v0138800.1
LjG1.1_chr1	PGSB	CDS	22650331	22650397	.	-	1	ID=LotjaGi1g1v0138800.1.CDS.2;Parent=LotjaGi1g1v0138800.1
LjG1.1_chr1	PGSB	exon	22651229	22651307	.	-	.	ID=LotjaGi1g1v0138800.1.exon.3;Parent=LotjaGi1g1v0138800.1
LjG1.1_chr1	PGSB	CDS	22651229	22651307	.	-	2	ID=LotjaGi1g1v0138800.1.CDS.3;Parent=LotjaGi1g1v0138800.1
LjG1.1_chr1	PGSB	exon	22651516	22651672	.	-	.	ID=LotjaGi1g1v0138800.1.exon.4;Parent=LotjaGi1g1v0138800.1
LjG1.1_chr1	PGSB	CDS	22651516	22651672	.	-	0	ID=LotjaGi1g1v0138800.1.CDS.4;Parent=LotjaGi1g1v0138800.1
LjG1.1_chr1	PGSB	exon	22651783	22651921	.	-	.	ID=LotjaGi1g1v0138800.1.exon.5;Parent=LotjaGi1g1v0138800.1
LjG1.1_chr1	PGSB	CDS	22651783	22651921	.	-	1	ID=LotjaGi1g1v0138800.1.CDS.5;Parent=LotjaGi1g1v0138800.1
LjG1.1_chr1	PGSB	exon	22652009	22652061	.	-	.	ID=LotjaGi1g1v0138800.1.exon.6;Parent=LotjaGi1g1v0138800.1
LjG1.1_chr1	PGSB	CDS	22652009	22652061	.	-	0	ID=LotjaGi1g1v0138800.1.CDS.6;Parent=LotjaGi1g1v0138800.1
LjG1.1_chr1	PGSB	exon	22653142	22653249	.	-	.	ID=LotjaGi1g1v0138800.1.exon.7;Parent=LotjaGi1g1v0138800.1
LjG1.1_chr1	PGSB	CDS	22653142	22653249	.	-	0	ID=LotjaGi1g1v0138800.1.CDS.7;Parent=LotjaGi1g1v0138800.1
LjG1.1_chr1	PGSB	exon	22653351	22653419	.	-	.	ID=LotjaGi1g1v0138800.1.exon.8;Parent=LotjaGi1g1v0138800.1
LjG1.1_chr1	PGSB	CDS	22653351	22653419	.	-	0	ID=LotjaGi1g1v0138800.1.CDS.8;Parent=LotjaGi1g1v0138800.1
LjG1.1_chr1	PGSB	exon	22654610	22654675	.	-	.	ID=LotjaGi1g1v0138800.1.exon.9;Parent=LotjaGi1g1v0138800.1
LjG1.1_chr1	PGSB	CDS	22654610	22654675	.	-	0	ID=LotjaGi1g1v0138800.1.CDS.9;Parent=LotjaGi1g1v0138800.1
LjG1.1_chr1	PGSB	exon	22654750	22654893	.	-	.	ID=LotjaGi1g1v0138800.1.exon.10;Parent=LotjaGi1g1v0138800.1
LjG1.1_chr1	PGSB	CDS	22654750	22654893	.	-	0	ID=LotjaGi1g1v0138800.1.CDS.10;Parent=LotjaGi1g1v0138800.1
LjG1.1_chr1	PGSB	exon	22655235	22655318	.	-	.	ID=LotjaGi1g1v0138800.1.exon.11;Parent=LotjaGi1g1v0138800.1
LjG1.1_chr1	PGSB	CDS	22655235	22655318	.	-	0	ID=LotjaGi1g1v0138800.1.CDS.11;Parent=LotjaGi1g1v0138800.1
LjG1.1_chr1	PGSB	exon	22655413	22655511	.	-	.	ID=LotjaGi1g1v0138800.1.exon.12;Parent=LotjaGi1g1v0138800.1
LjG1.1_chr1	PGSB	CDS	22655413	22655511	.	-	0	ID=LotjaGi1g1v0138800.1.CDS.12;Parent=LotjaGi1g1v0138800.1
LjG1.1_chr1	PGSB	exon	22656016	22656138	.	-	.	ID=LotjaGi1g1v0138800.1.exon.13;Parent=LotjaGi1g1v0138800.1
LjG1.1_chr1	PGSB	CDS	22656016	22656138	.	-	0	ID=LotjaGi1g1v0138800.1.CDS.13;Parent=LotjaGi1g1v0138800.1
LjG1.1_chr1	PGSB	CDS	22656458	22656976	.	-	0	ID=LotjaGi1g1v0138800.1.CDS.14;Parent=LotjaGi1g1v0138800.1
LjG1.1_chr1	PGSB	exon	22656458	22657346	.	-	.	ID=LotjaGi1g1v0138800.1.exon.14;Parent=LotjaGi1g1v0138800.1
LjG1.1_chr1	PGSB	five_prime_UTR	22656977	22657346	.	-	.	ID=LotjaGi1g1v0138800.1.five_prime_UTR.2;Parent=LotjaGi1g1v0138800.1
###
###
LjG1.1_chr1	PGSB	gene	22745762	22749652	.	+	.	ID=LotjaGi1g1v0139000
LjG1.1_chr1	PGSB	mRNA	22745762	22749652	.	+	.	ID=LotjaGi1g1v0139000.1;Parent=LotjaGi1g1v0139000
LjG1.1_chr1	PGSB	five_prime_UTR	22745762	22746366	.	+	.	ID=LotjaGi1g1v0139000.1.five_prime_UTR.1;Parent=LotjaGi1g1v0139000.1
LjG1.1_chr1	PGSB	exon	22745762	22746675	.	+	.	ID=LotjaGi1g1v0139000.1.exon.1;Parent=LotjaGi1g1v0139000.1
LjG1.1_chr1	PGSB	CDS	22746367	22746675	.	+	0	ID=LotjaGi1g1v0139000.1.CDS.1;Parent=LotjaGi1g1v0139000.1
LjG1.1_chr1	PGSB	exon	22747101	22747187	.	+	.	ID=LotjaGi1g1v0139000.1.exon.2;Parent=LotjaGi1g1v0139000.1
LjG1.1_chr1	PGSB	CDS	22747101	22747187	.	+	0	ID=LotjaGi1g1v0139000.1.CDS.2;Parent=LotjaGi1g1v0139000.1
LjG1.1_chr1	PGSB	exon	22747279	22747377	.	+	.	ID=LotjaGi1g1v0139000.1.exon.3;Parent=LotjaGi1g1v0139000.1
LjG1.1_chr1	PGSB	CDS	22747279	22747377	.	+	0	ID=LotjaGi1g1v0139000.1.CDS.3;Parent=LotjaGi1g1v0139000.1
LjG1.1_chr1	PGSB	exon	22747476	22747677	.	+	.	ID=LotjaGi1g1v0139000.1.exon.4;Parent=LotjaGi1g1v0139000.1
LjG1.1_chr1	PGSB	CDS	22747476	22747677	.	+	0	ID=LotjaGi1g1v0139000.1.CDS.4;Parent=LotjaGi1g1v0139000.1
LjG1.1_chr1	PGSB	exon	22747780	22747904	.	+	.	ID=LotjaGi1g1v0139000.1.exon.5;Parent=LotjaGi1g1v0139000.1
LjG1.1_chr1	PGSB	CDS	22747780	22747904	.	+	2	ID=LotjaGi1g1v0139000.1.CDS.5;Parent=LotjaGi1g1v0139000.1
LjG1.1_chr1	PGSB	CDS	22748499	22748738	.	+	0	ID=LotjaGi1g1v0139000.1.CDS.6;Parent=LotjaGi1g1v0139000.1
LjG1.1_chr1	PGSB	exon	22748499	22749652	.	+	.	ID=LotjaGi1g1v0139000.1.exon.6;Parent=LotjaGi1g1v0139000.1
LjG1.1_chr1	PGSB	three_prime_UTR	22748739	22749652	.	+	.	ID=LotjaGi1g1v0139000.1.three_prime_UTR.2;Parent=LotjaGi1g1v0139000.1
###
###
###
LjG1.1_chr1	PGSB	gene	22826420	22831187	.	+	.	ID=LotjaGi1g1v0139300
LjG1.1_chr1	PGSB	mRNA	22826420	22831187	.	+	.	ID=LotjaGi1g1v0139300.1;Parent=LotjaGi1g1v0139300
LjG1.1_chr1	PGSB	exon	22826420	22826744	.	+	.	ID=LotjaGi1g1v0139300.1.exon.1;Parent=LotjaGi1g1v0139300.1
LjG1.1_chr1	PGSB	five_prime_UTR	22826420	22826744	.	+	.	ID=LotjaGi1g1v0139300.1.five_prime_UTR.1;Parent=LotjaGi1g1v0139300.1
LjG1.1_chr1	PGSB	exon	22827084	22827691	.	+	.	ID=LotjaGi1g1v0139300.1.exon.2;Parent=LotjaGi1g1v0139300.1
LjG1.1_chr1	PGSB	five_prime_UTR	22827084	22827691	.	+	.	ID=LotjaGi1g1v0139300.1.five_prime_UTR.2;Parent=LotjaGi1g1v0139300.1
```
