## Supplemental Data 1 for "Insights into the evolution of symbiosis gene copy number and distribution from a chromosome-scale *Lotus japonicus* Gifu genome sequence": LjGifu1.2_genes.gff3 (part 3 of 83)

```
LjG1.1_chr1	PGSB	exon	9457014	9457713	.	-	.	ID=LotjaGi1g1v0068400.1.exon.14;Parent=LotjaGi1g1v0068400.1
LjG1.1_chr1	PGSB	five_prime_UTR	9457566	9457713	.	-	.	ID=LotjaGi1g1v0068400.1.five_prime_UTR.2;Parent=LotjaGi1g1v0068400.1
LjG1.1_chr1	PGSB	mRNA	9451955	9457565	.	-	.	ID=LotjaGi1g1v0068400.2;Parent=LotjaGi1g1v0068400
LjG1.1_chr1	PGSB	exon	9451955	9452038	.	-	.	ID=LotjaGi1g1v0068400.2.exon.1;Parent=LotjaGi1g1v0068400.2
LjG1.1_chr1	PGSB	CDS	9451955	9452038	.	-	0	ID=LotjaGi1g1v0068400.2.CDS.1;Parent=LotjaGi1g1v0068400.2
LjG1.1_chr1	PGSB	exon	9452136	9452218	.	-	.	ID=LotjaGi1g1v0068400.2.exon.2;Parent=LotjaGi1g1v0068400.2
LjG1.1_chr1	PGSB	CDS	9452136	9452218	.	-	2	ID=LotjaGi1g1v0068400.2.CDS.2;Parent=LotjaGi1g1v0068400.2
LjG1.1_chr1	PGSB	exon	9452314	9452458	.	-	.	ID=LotjaGi1g1v0068400.2.exon.3;Parent=LotjaGi1g1v0068400.2
LjG1.1_chr1	PGSB	CDS	9452314	9452458	.	-	0	ID=LotjaGi1g1v0068400.2.CDS.3;Parent=LotjaGi1g1v0068400.2
LjG1.1_chr1	PGSB	exon	9452550	9452708	.	-	.	ID=LotjaGi1g1v0068400.2.exon.4;Parent=LotjaGi1g1v0068400.2
LjG1.1_chr1	PGSB	CDS	9452550	9452708	.	-	0	ID=LotjaGi1g1v0068400.2.CDS.4;Parent=LotjaGi1g1v0068400.2
LjG1.1_chr1	PGSB	exon	9452866	9452943	.	-	.	ID=LotjaGi1g1v0068400.2.exon.5;Parent=LotjaGi1g1v0068400.2
LjG1.1_chr1	PGSB	CDS	9452866	9452943	.	-	0	ID=LotjaGi1g1v0068400.2.CDS.5;Parent=LotjaGi1g1v0068400.2
LjG1.1_chr1	PGSB	exon	9453050	9453178	.	-	.	ID=LotjaGi1g1v0068400.2.exon.6;Parent=LotjaGi1g1v0068400.2
LjG1.1_chr1	PGSB	CDS	9453050	9453178	.	-	0	ID=LotjaGi1g1v0068400.2.CDS.6;Parent=LotjaGi1g1v0068400.2
LjG1.1_chr1	PGSB	exon	9453438	9453533	.	-	.	ID=LotjaGi1g1v0068400.2.exon.7;Parent=LotjaGi1g1v0068400.2
LjG1.1_chr1	PGSB	CDS	9453438	9453533	.	-	0	ID=LotjaGi1g1v0068400.2.CDS.7;Parent=LotjaGi1g1v0068400.2
LjG1.1_chr1	PGSB	exon	9453867	9453959	.	-	.	ID=LotjaGi1g1v0068400.2.exon.8;Parent=LotjaGi1g1v0068400.2
LjG1.1_chr1	PGSB	CDS	9453867	9453959	.	-	0	ID=LotjaGi1g1v0068400.2.CDS.8;Parent=LotjaGi1g1v0068400.2
LjG1.1_chr1	PGSB	exon	9454145	9454294	.	-	.	ID=LotjaGi1g1v0068400.2.exon.9;Parent=LotjaGi1g1v0068400.2
LjG1.1_chr1	PGSB	CDS	9454145	9454294	.	-	0	ID=LotjaGi1g1v0068400.2.CDS.9;Parent=LotjaGi1g1v0068400.2
LjG1.1_chr1	PGSB	exon	9454369	9454602	.	-	.	ID=LotjaGi1g1v0068400.2.exon.10;Parent=LotjaGi1g1v0068400.2
LjG1.1_chr1	PGSB	CDS	9454369	9454602	.	-	0	ID=LotjaGi1g1v0068400.2.CDS.10;Parent=LotjaGi1g1v0068400.2
LjG1.1_chr1	PGSB	exon	9455537	9455695	.	-	.	ID=LotjaGi1g1v0068400.2.exon.11;Parent=LotjaGi1g1v0068400.2
LjG1.1_chr1	PGSB	CDS	9455537	9455695	.	-	0	ID=LotjaGi1g1v0068400.2.CDS.11;Parent=LotjaGi1g1v0068400.2
LjG1.1_chr1	PGSB	exon	9455817	9455954	.	-	.	ID=LotjaGi1g1v0068400.2.exon.12;Parent=LotjaGi1g1v0068400.2
LjG1.1_chr1	PGSB	CDS	9455817	9455954	.	-	0	ID=LotjaGi1g1v0068400.2.CDS.12;Parent=LotjaGi1g1v0068400.2
LjG1.1_chr1	PGSB	exon	9457014	9457565	.	-	.	ID=LotjaGi1g1v0068400.2.exon.13;Parent=LotjaGi1g1v0068400.2
LjG1.1_chr1	PGSB	CDS	9457014	9457565	.	-	0	ID=LotjaGi1g1v0068400.2.CDS.13;Parent=LotjaGi1g1v0068400.2
LjG1.1_chr1	PGSB	mRNA	9463222	9465696	.	-	.	ID=LotjaGi1g1v0068400.3;Parent=LotjaGi1g1v0068400
LjG1.1_chr1	PGSB	exon	9463222	9463418	.	-	.	ID=LotjaGi1g1v0068400.3.exon.1;Parent=LotjaGi1g1v0068400.3
LjG1.1_chr1	PGSB	CDS	9463222	9463418	.	-	2	ID=LotjaGi1g1v0068400.3.CDS.1;Parent=LotjaGi1g1v0068400.3
LjG1.1_chr1	PGSB	exon	9463964	9464453	.	-	.	ID=LotjaGi1g1v0068400.3.exon.2;Parent=LotjaGi1g1v0068400.3
LjG1.1_chr1	PGSB	CDS	9463964	9464453	.	-	0	ID=LotjaGi1g1v0068400.3.CDS.2;Parent=LotjaGi1g1v0068400.3
LjG1.1_chr1	PGSB	CDS	9465319	9465693	.	-	0	ID=LotjaGi1g1v0068400.3.CDS.3;Parent=LotjaGi1g1v0068400.3
LjG1.1_chr1	PGSB	exon	9465319	9465696	.	-	.	ID=LotjaGi1g1v0068400.3.exon.3;Parent=LotjaGi1g1v0068400.3
###
LjG1.1_chr1	PGSB	gene	9458003	9464798	.	+	.	ID=LotjaGi1g1v0068500
LjG1.1_chr1	PGSB	mRNA	9458003	9464798	.	+	.	ID=LotjaGi1g1v0068500.1;Parent=LotjaGi1g1v0068500
LjG1.1_chr1	PGSB	five_prime_UTR	9458003	9458224	.	+	.	ID=LotjaGi1g1v0068500.1.five_prime_UTR.1;Parent=LotjaGi1g1v0068500.1
LjG1.1_chr1	PGSB	exon	9458003	9460679	.	+	.	ID=LotjaGi1g1v0068500.1.exon.1;Parent=LotjaGi1g1v0068500.1
LjG1.1_chr1	PGSB	CDS	9458225	9459964	.	+	0	ID=LotjaGi1g1v0068500.1.CDS.1;Parent=LotjaGi1g1v0068500.1
LjG1.1_chr1	PGSB	three_prime_UTR	9459965	9460679	.	+	.	ID=LotjaGi1g1v0068500.1.three_prime_UTR.2;Parent=LotjaGi1g1v0068500.1
LjG1.1_chr1	PGSB	exon	9463598	9464798	.	+	.	ID=LotjaGi1g1v0068500.1.exon.2;Parent=LotjaGi1g1v0068500.1
LjG1.1_chr1	PGSB	three_prime_UTR	9463598	9464798	.	+	.	ID=LotjaGi1g1v0068500.1.three_prime_UTR.3;Parent=LotjaGi1g1v0068500.1
###
LjG1.1_chr1	PGSB	gene	9476345	9483218	.	-	.	ID=LotjaGi1g1v0068600
LjG1.1_chr1	PGSB	mRNA	9476345	9483218	.	-	.	ID=LotjaGi1g1v0068600.1;Parent=LotjaGi1g1v0068600
LjG1.1_chr1	PGSB	three_prime_UTR	9476345	9476527	.	-	.	ID=LotjaGi1g1v0068600.1.three_prime_UTR.1;Parent=LotjaGi1g1v0068600.1
LjG1.1_chr1	PGSB	exon	9476345	9476721	.	-	.	ID=LotjaGi1g1v0068600.1.exon.1;Parent=LotjaGi1g1v0068600.1
LjG1.1_chr1	PGSB	CDS	9476528	9476721	.	-	2	ID=LotjaGi1g1v0068600.1.CDS.1;Parent=LotjaGi1g1v0068600.1
LjG1.1_chr1	PGSB	exon	9480721	9481210	.	-	.	ID=LotjaGi1g1v0068600.1.exon.2;Parent=LotjaGi1g1v0068600.1
LjG1.1_chr1	PGSB	CDS	9480721	9481210	.	-	0	ID=LotjaGi1g1v0068600.1.CDS.2;Parent=LotjaGi1g1v0068600.1
LjG1.1_chr1	PGSB	CDS	9482798	9483169	.	-	0	ID=LotjaGi1g1v0068600.1.CDS.3;Parent=LotjaGi1g1v0068600.1
LjG1.1_chr1	PGSB	exon	9482798	9483218	.	-	.	ID=LotjaGi1g1v0068600.1.exon.3;Parent=LotjaGi1g1v0068600.1
LjG1.1_chr1	PGSB	five_prime_UTR	9483170	9483218	.	-	.	ID=LotjaGi1g1v0068600.1.five_prime_UTR.2;Parent=LotjaGi1g1v0068600.1
LjG1.1_chr1	PGSB	mRNA	9476528	9483197	.	-	.	ID=LotjaGi1g1v0068600.2;Parent=LotjaGi1g1v0068600
LjG1.1_chr1	PGSB	exon	9476528	9476712	.	-	.	ID=LotjaGi1g1v0068600.2.exon.1;Parent=LotjaGi1g1v0068600.2
LjG1.1_chr1	PGSB	CDS	9476707	9476712	.	-	0	ID=LotjaGi1g1v0068600.2.CDS.1;Parent=LotjaGi1g1v0068600.2
LjG1.1_chr1	PGSB	CDS	9482804	9483169	.	-	0	ID=LotjaGi1g1v0068600.2.CDS.2;Parent=LotjaGi1g1v0068600.2
LjG1.1_chr1	PGSB	exon	9482804	9483197	.	-	.	ID=LotjaGi1g1v0068600.2.exon.2;Parent=LotjaGi1g1v0068600.2
###
LjG1.1_chr1	PGSB	gene	9486633	9487439	.	+	.	ID=LotjaGi1g1v0068700
LjG1.1_chr1	PGSB	mRNA	9486633	9487439	.	+	.	ID=LotjaGi1g1v0068700.1;Parent=LotjaGi1g1v0068700
LjG1.1_chr1	PGSB	five_prime_UTR	9486633	9486716	.	+	.	ID=LotjaGi1g1v0068700.1.five_prime_UTR.1;Parent=LotjaGi1g1v0068700.1
LjG1.1_chr1	PGSB	exon	9486633	9487439	.	+	.	ID=LotjaGi1g1v0068700.1.exon.1;Parent=LotjaGi1g1v0068700.1
LjG1.1_chr1	PGSB	CDS	9486717	9487055	.	+	0	ID=LotjaGi1g1v0068700.1.CDS.1;Parent=LotjaGi1g1v0068700.1
LjG1.1_chr1	PGSB	three_prime_UTR	9487056	9487439	.	+	.	ID=LotjaGi1g1v0068700.1.three_prime_UTR.2;Parent=LotjaGi1g1v0068700.1
###
LjG1.1_chr1	PGSB	gene	9488950	9494300	.	-	.	ID=LotjaGi1g1v0068800
LjG1.1_chr1	PGSB	mRNA	9488950	9494300	.	-	.	ID=LotjaGi1g1v0068800.1;Parent=LotjaGi1g1v0068800
LjG1.1_chr1	PGSB	three_prime_UTR	9488950	9489591	.	-	.	ID=LotjaGi1g1v0068800.1.three_prime_UTR.1;Parent=LotjaGi1g1v0068800.1
LjG1.1_chr1	PGSB	exon	9488950	9489911	.	-	.	ID=LotjaGi1g1v0068800.1.exon.1;Parent=LotjaGi1g1v0068800.1
LjG1.1_chr1	PGSB	CDS	9489592	9489911	.	-	2	ID=LotjaGi1g1v0068800.1.CDS.1;Parent=LotjaGi1g1v0068800.1
LjG1.1_chr1	PGSB	exon	9490675	9490781	.	-	.	ID=LotjaGi1g1v0068800.1.exon.2;Parent=LotjaGi1g1v0068800.1
LjG1.1_chr1	PGSB	CDS	9490675	9490781	.	-	1	ID=LotjaGi1g1v0068800.1.CDS.2;Parent=LotjaGi1g1v0068800.1
LjG1.1_chr1	PGSB	exon	9490921	9490978	.	-	.	ID=LotjaGi1g1v0068800.1.exon.3;Parent=LotjaGi1g1v0068800.1
LjG1.1_chr1	PGSB	CDS	9490921	9490978	.	-	2	ID=LotjaGi1g1v0068800.1.CDS.3;Parent=LotjaGi1g1v0068800.1
LjG1.1_chr1	PGSB	exon	9492436	9492535	.	-	.	ID=LotjaGi1g1v0068800.1.exon.4;Parent=LotjaGi1g1v0068800.1
LjG1.1_chr1	PGSB	CDS	9492436	9492535	.	-	0	ID=LotjaGi1g1v0068800.1.CDS.4;Parent=LotjaGi1g1v0068800.1
LjG1.1_chr1	PGSB	CDS	9493497	9493733	.	-	0	ID=LotjaGi1g1v0068800.1.CDS.5;Parent=LotjaGi1g1v0068800.1
LjG1.1_chr1	PGSB	exon	9493497	9494300	.	-	.	ID=LotjaGi1g1v0068800.1.exon.5;Parent=LotjaGi1g1v0068800.1
LjG1.1_chr1	PGSB	five_prime_UTR	9493734	9494300	.	-	.	ID=LotjaGi1g1v0068800.1.five_prime_UTR.2;Parent=LotjaGi1g1v0068800.1
###
LjG1.1_chr1	PGSB	gene	9504625	9509534	.	-	.	ID=LotjaGi1g1v0068900
LjG1.1_chr1	PGSB	mRNA	9504625	9509534	.	-	.	ID=LotjaGi1g1v0068900.1;Parent=LotjaGi1g1v0068900
LjG1.1_chr1	PGSB	three_prime_UTR	9504625	9504837	.	-	.	ID=LotjaGi1g1v0068900.1.three_prime_UTR.1;Parent=LotjaGi1g1v0068900.1
LjG1.1_chr1	PGSB	exon	9504625	9504927	.	-	.	ID=LotjaGi1g1v0068900.1.exon.1;Parent=LotjaGi1g1v0068900.1
LjG1.1_chr1	PGSB	CDS	9504838	9504927	.	-	0	ID=LotjaGi1g1v0068900.1.CDS.1;Parent=LotjaGi1g1v0068900.1
LjG1.1_chr1	PGSB	exon	9505486	9505560	.	-	.	ID=LotjaGi1g1v0068900.1.exon.2;Parent=LotjaGi1g1v0068900.1
LjG1.1_chr1	PGSB	CDS	9505486	9505560	.	-	0	ID=LotjaGi1g1v0068900.1.CDS.2;Parent=LotjaGi1g1v0068900.1
LjG1.1_chr1	PGSB	exon	9506360	9506428	.	-	.	ID=LotjaGi1g1v0068900.1.exon.3;Parent=LotjaGi1g1v0068900.1
LjG1.1_chr1	PGSB	CDS	9506360	9506428	.	-	0	ID=LotjaGi1g1v0068900.1.CDS.3;Parent=LotjaGi1g1v0068900.1
LjG1.1_chr1	PGSB	exon	9506950	9507063	.	-	.	ID=LotjaGi1g1v0068900.1.exon.4;Parent=LotjaGi1g1v0068900.1
LjG1.1_chr1	PGSB	CDS	9506950	9507063	.	-	0	ID=LotjaGi1g1v0068900.1.CDS.4;Parent=LotjaGi1g1v0068900.1
LjG1.1_chr1	PGSB	exon	9507138	9507233	.	-	.	ID=LotjaGi1g1v0068900.1.exon.5;Parent=LotjaGi1g1v0068900.1
LjG1.1_chr1	PGSB	CDS	9507138	9507233	.	-	0	ID=LotjaGi1g1v0068900.1.CDS.5;Parent=LotjaGi1g1v0068900.1
LjG1.1_chr1	PGSB	exon	9507758	9507828	.	-	.	ID=LotjaGi1g1v0068900.1.exon.6;Parent=LotjaGi1g1v0068900.1
LjG1.1_chr1	PGSB	CDS	9507758	9507828	.	-	2	ID=LotjaGi1g1v0068900.1.CDS.6;Parent=LotjaGi1g1v0068900.1
LjG1.1_chr1	PGSB	exon	9507902	9508064	.	-	.	ID=LotjaGi1g1v0068900.1.exon.7;Parent=LotjaGi1g1v0068900.1
LjG1.1_chr1	PGSB	CDS	9507902	9508064	.	-	0	ID=LotjaGi1g1v0068900.1.CDS.7;Parent=LotjaGi1g1v0068900.1
LjG1.1_chr1	PGSB	CDS	9509018	9509395	.	-	0	ID=LotjaGi1g1v0068900.1.CDS.8;Parent=LotjaGi1g1v0068900.1
LjG1.1_chr1	PGSB	exon	9509018	9509534	.	-	.	ID=LotjaGi1g1v0068900.1.exon.8;Parent=LotjaGi1g1v0068900.1
LjG1.1_chr1	PGSB	five_prime_UTR	9509396	9509534	.	-	.	ID=LotjaGi1g1v0068900.1.five_prime_UTR.2;Parent=LotjaGi1g1v0068900.1
###
LjG1.1_chr1	PGSB	gene	9509605	9514688	.	-	.	ID=LotjaGi1g1v0069000
LjG1.1_chr1	PGSB	mRNA	9509605	9514688	.	-	.	ID=LotjaGi1g1v0069000.1;Parent=LotjaGi1g1v0069000
LjG1.1_chr1	PGSB	three_prime_UTR	9509605	9510887	.	-	.	ID=LotjaGi1g1v0069000.1.three_prime_UTR.1;Parent=LotjaGi1g1v0069000.1
LjG1.1_chr1	PGSB	exon	9509605	9511091	.	-	.	ID=LotjaGi1g1v0069000.1.exon.1;Parent=LotjaGi1g1v0069000.1
LjG1.1_chr1	PGSB	CDS	9510888	9511091	.	-	0	ID=LotjaGi1g1v0069000.1.CDS.1;Parent=LotjaGi1g1v0069000.1
LjG1.1_chr1	PGSB	exon	9511188	9511313	.	-	.	ID=LotjaGi1g1v0069000.1.exon.2;Parent=LotjaGi1g1v0069000.1
LjG1.1_chr1	PGSB	CDS	9511188	9511313	.	-	0	ID=LotjaGi1g1v0069000.1.CDS.2;Parent=LotjaGi1g1v0069000.1
LjG1.1_chr1	PGSB	exon	9511532	9511780	.	-	.	ID=LotjaGi1g1v0069000.1.exon.3;Parent=LotjaGi1g1v0069000.1
LjG1.1_chr1	PGSB	CDS	9511532	9511780	.	-	0	ID=LotjaGi1g1v0069000.1.CDS.3;Parent=LotjaGi1g1v0069000.1
LjG1.1_chr1	PGSB	exon	9511896	9512250	.	-	.	ID=LotjaGi1g1v0069000.1.exon.4;Parent=LotjaGi1g1v0069000.1
LjG1.1_chr1	PGSB	CDS	9511896	9512250	.	-	1	ID=LotjaGi1g1v0069000.1.CDS.4;Parent=LotjaGi1g1v0069000.1
LjG1.1_chr1	PGSB	CDS	9512999	9513372	.	-	0	ID=LotjaGi1g1v0069000.1.CDS.5;Parent=LotjaGi1g1v0069000.1
LjG1.1_chr1	PGSB	exon	9512999	9514688	.	-	.	ID=LotjaGi1g1v0069000.1.exon.5;Parent=LotjaGi1g1v0069000.1
LjG1.1_chr1	PGSB	five_prime_UTR	9513373	9514688	.	-	.	ID=LotjaGi1g1v0069000.1.five_prime_UTR.2;Parent=LotjaGi1g1v0069000.1
LjG1.1_chr1	PGSB	mRNA	9509605	9514688	.	-	.	ID=LotjaGi1g1v0069000.2;Parent=LotjaGi1g1v0069000
LjG1.1_chr1	PGSB	three_prime_UTR	9509605	9510887	.	-	.	ID=LotjaGi1g1v0069000.2.three_prime_UTR.1;Parent=LotjaGi1g1v0069000.2
LjG1.1_chr1	PGSB	exon	9509605	9511091	.	-	.	ID=LotjaGi1g1v0069000.2.exon.1;Parent=LotjaGi1g1v0069000.2
LjG1.1_chr1	PGSB	CDS	9510888	9511091	.	-	0	ID=LotjaGi1g1v0069000.2.CDS.1;Parent=LotjaGi1g1v0069000.2
LjG1.1_chr1	PGSB	exon	9511188	9511313	.	-	.	ID=LotjaGi1g1v0069000.2.exon.2;Parent=LotjaGi1g1v0069000.2
LjG1.1_chr1	PGSB	CDS	9511188	9511313	.	-	0	ID=LotjaGi1g1v0069000.2.CDS.2;Parent=LotjaGi1g1v0069000.2
LjG1.1_chr1	PGSB	exon	9511532	9511780	.	-	.	ID=LotjaGi1g1v0069000.2.exon.3;Parent=LotjaGi1g1v0069000.2
LjG1.1_chr1	PGSB	CDS	9511532	9511780	.	-	0	ID=LotjaGi1g1v0069000.2.CDS.3;Parent=LotjaGi1g1v0069000.2
LjG1.1_chr1	PGSB	exon	9511896	9512250	.	-	.	ID=LotjaGi1g1v0069000.2.exon.4;Parent=LotjaGi1g1v0069000.2
LjG1.1_chr1	PGSB	CDS	9511896	9512250	.	-	1	ID=LotjaGi1g1v0069000.2.CDS.4;Parent=LotjaGi1g1v0069000.2
LjG1.1_chr1	PGSB	exon	9512999	9513138	.	-	.	ID=LotjaGi1g1v0069000.2.exon.5;Parent=LotjaGi1g1v0069000.2
LjG1.1_chr1	PGSB	CDS	9512999	9513138	.	-	0	ID=LotjaGi1g1v0069000.2.CDS.5;Parent=LotjaGi1g1v0069000.2
LjG1.1_chr1	PGSB	CDS	9513843	9514250	.	-	0	ID=LotjaGi1g1v0069000.2.CDS.6;Parent=LotjaGi1g1v0069000.2
LjG1.1_chr1	PGSB	exon	9513843	9514688	.	-	.	ID=LotjaGi1g1v0069000.2.exon.6;Parent=LotjaGi1g1v0069000.2
LjG1.1_chr1	PGSB	five_prime_UTR	9514251	9514688	.	-	.	ID=LotjaGi1g1v0069000.2.five_prime_UTR.2;Parent=LotjaGi1g1v0069000.2
LjG1.1_chr1	PGSB	mRNA	9510561	9514296	.	-	.	ID=LotjaGi1g1v0069000.3;Parent=LotjaGi1g1v0069000
LjG1.1_chr1	PGSB	three_prime_UTR	9510561	9510887	.	-	.	ID=LotjaGi1g1v0069000.3.three_prime_UTR.1;Parent=LotjaGi1g1v0069000.3
LjG1.1_chr1	PGSB	exon	9510561	9511091	.	-	.	ID=LotjaGi1g1v0069000.3.exon.1;Parent=LotjaGi1g1v0069000.3
LjG1.1_chr1	PGSB	CDS	9510888	9511091	.	-	0	ID=LotjaGi1g1v0069000.3.CDS.1;Parent=LotjaGi1g1v0069000.3
LjG1.1_chr1	PGSB	exon	9511188	9511313	.	-	.	ID=LotjaGi1g1v0069000.3.exon.2;Parent=LotjaGi1g1v0069000.3
LjG1.1_chr1	PGSB	CDS	9511188	9511313	.	-	0	ID=LotjaGi1g1v0069000.3.CDS.2;Parent=LotjaGi1g1v0069000.3
LjG1.1_chr1	PGSB	exon	9511532	9511780	.	-	.	ID=LotjaGi1g1v0069000.3.exon.3;Parent=LotjaGi1g1v0069000.3
LjG1.1_chr1	PGSB	CDS	9511532	9511780	.	-	0	ID=LotjaGi1g1v0069000.3.CDS.3;Parent=LotjaGi1g1v0069000.3
LjG1.1_chr1	PGSB	exon	9511896	9512250	.	-	.	ID=LotjaGi1g1v0069000.3.exon.4;Parent=LotjaGi1g1v0069000.3
LjG1.1_chr1	PGSB	CDS	9511896	9512250	.	-	1	ID=LotjaGi1g1v0069000.3.CDS.4;Parent=LotjaGi1g1v0069000.3
LjG1.1_chr1	PGSB	CDS	9512999	9513129	.	-	0	ID=LotjaGi1g1v0069000.3.CDS.5;Parent=LotjaGi1g1v0069000.3
LjG1.1_chr1	PGSB	exon	9512999	9513166	.	-	.	ID=LotjaGi1g1v0069000.3.exon.5;Parent=LotjaGi1g1v0069000.3
LjG1.1_chr1	PGSB	five_prime_UTR	9513130	9513166	.	-	.	ID=LotjaGi1g1v0069000.3.five_prime_UTR.2;Parent=LotjaGi1g1v0069000.3
LjG1.1_chr1	PGSB	exon	9513843	9514296	.	-	.	ID=LotjaGi1g1v0069000.3.exon.6;Parent=LotjaGi1g1v0069000.3
LjG1.1_chr1	PGSB	five_prime_UTR	9513843	9514296	.	-	.	ID=LotjaGi1g1v0069000.3.five_prime_UTR.3;Parent=LotjaGi1g1v0069000.3
###
LjG1.1_chr1	PGSB	gene	9515613	9519364	.	-	.	ID=LotjaGi1g1v0069100
LjG1.1_chr1	PGSB	mRNA	9515613	9519364	.	-	.	ID=LotjaGi1g1v0069100.1;Parent=LotjaGi1g1v0069100
LjG1.1_chr1	PGSB	three_prime_UTR	9515613	9516050	.	-	.	ID=LotjaGi1g1v0069100.1.three_prime_UTR.1;Parent=LotjaGi1g1v0069100.1
LjG1.1_chr1	PGSB	exon	9515613	9516161	.	-	.	ID=LotjaGi1g1v0069100.1.exon.1;Parent=LotjaGi1g1v0069100.1
LjG1.1_chr1	PGSB	CDS	9516051	9516161	.	-	0	ID=LotjaGi1g1v0069100.1.CDS.1;Parent=LotjaGi1g1v0069100.1
LjG1.1_chr1	PGSB	exon	9516625	9517008	.	-	.	ID=LotjaGi1g1v0069100.1.exon.2;Parent=LotjaGi1g1v0069100.1
LjG1.1_chr1	PGSB	CDS	9516625	9517008	.	-	0	ID=LotjaGi1g1v0069100.1.CDS.2;Parent=LotjaGi1g1v0069100.1
LjG1.1_chr1	PGSB	exon	9517173	9517286	.	-	.	ID=LotjaGi1g1v0069100.1.exon.3;Parent=LotjaGi1g1v0069100.1
LjG1.1_chr1	PGSB	CDS	9517173	9517286	.	-	0	ID=LotjaGi1g1v0069100.1.CDS.3;Parent=LotjaGi1g1v0069100.1
LjG1.1_chr1	PGSB	exon	9517733	9517942	.	-	.	ID=LotjaGi1g1v0069100.1.exon.4;Parent=LotjaGi1g1v0069100.1
LjG1.1_chr1	PGSB	CDS	9517733	9517942	.	-	0	ID=LotjaGi1g1v0069100.1.CDS.4;Parent=LotjaGi1g1v0069100.1
LjG1.1_chr1	PGSB	exon	9518212	9518490	.	-	.	ID=LotjaGi1g1v0069100.1.exon.5;Parent=LotjaGi1g1v0069100.1
LjG1.1_chr1	PGSB	CDS	9518212	9518490	.	-	0	ID=LotjaGi1g1v0069100.1.CDS.5;Parent=LotjaGi1g1v0069100.1
LjG1.1_chr1	PGSB	CDS	9518920	9518991	.	-	0	ID=LotjaGi1g1v0069100.1.CDS.6;Parent=LotjaGi1g1v0069100.1
LjG1.1_chr1	PGSB	exon	9518920	9519364	.	-	.	ID=LotjaGi1g1v0069100.1.exon.6;Parent=LotjaGi1g1v0069100.1
LjG1.1_chr1	PGSB	five_prime_UTR	9518992	9519364	.	-	.	ID=LotjaGi1g1v0069100.1.five_prime_UTR.2;Parent=LotjaGi1g1v0069100.1
LjG1.1_chr1	PGSB	mRNA	9515613	9519364	.	-	.	ID=LotjaGi1g1v0069100.2;Parent=LotjaGi1g1v0069100
LjG1.1_chr1	PGSB	three_prime_UTR	9515613	9516050	.	-	.	ID=LotjaGi1g1v0069100.2.three_prime_UTR.1;Parent=LotjaGi1g1v0069100.2
LjG1.1_chr1	PGSB	exon	9515613	9516161	.	-	.	ID=LotjaGi1g1v0069100.2.exon.1;Parent=LotjaGi1g1v0069100.2
LjG1.1_chr1	PGSB	CDS	9516051	9516161	.	-	0	ID=LotjaGi1g1v0069100.2.CDS.1;Parent=LotjaGi1g1v0069100.2
LjG1.1_chr1	PGSB	exon	9516625	9517008	.	-	.	ID=LotjaGi1g1v0069100.2.exon.2;Parent=LotjaGi1g1v0069100.2
LjG1.1_chr1	PGSB	CDS	9516625	9517008	.	-	0	ID=LotjaGi1g1v0069100.2.CDS.2;Parent=LotjaGi1g1v0069100.2
LjG1.1_chr1	PGSB	exon	9517173	9517286	.	-	.	ID=LotjaGi1g1v0069100.2.exon.3;Parent=LotjaGi1g1v0069100.2
LjG1.1_chr1	PGSB	CDS	9517173	9517286	.	-	0	ID=LotjaGi1g1v0069100.2.CDS.3;Parent=LotjaGi1g1v0069100.2
LjG1.1_chr1	PGSB	exon	9517733	9517942	.	-	.	ID=LotjaGi1g1v0069100.2.exon.4;Parent=LotjaGi1g1v0069100.2
LjG1.1_chr1	PGSB	CDS	9517733	9517942	.	-	0	ID=LotjaGi1g1v0069100.2.CDS.4;Parent=LotjaGi1g1v0069100.2
LjG1.1_chr1	PGSB	exon	9518212	9518487	.	-	.	ID=LotjaGi1g1v0069100.2.exon.5;Parent=LotjaGi1g1v0069100.2
LjG1.1_chr1	PGSB	CDS	9518212	9518487	.	-	0	ID=LotjaGi1g1v0069100.2.CDS.5;Parent=LotjaGi1g1v0069100.2
LjG1.1_chr1	PGSB	CDS	9518920	9518991	.	-	0	ID=LotjaGi1g1v0069100.2.CDS.6;Parent=LotjaGi1g1v0069100.2
LjG1.1_chr1	PGSB	exon	9518920	9519364	.	-	.	ID=LotjaGi1g1v0069100.2.exon.6;Parent=LotjaGi1g1v0069100.2
LjG1.1_chr1	PGSB	five_prime_UTR	9518992	9519364	.	-	.	ID=LotjaGi1g1v0069100.2.five_prime_UTR.2;Parent=LotjaGi1g1v0069100.2
###
LjG1.1_chr1	PGSB	gene	9560405	9566650	.	+	.	ID=LotjaGi1g1v0069200
LjG1.1_chr1	PGSB	mRNA	9560405	9566650	.	+	.	ID=LotjaGi1g1v0069200.1;Parent=LotjaGi1g1v0069200
LjG1.1_chr1	PGSB	five_prime_UTR	9560405	9561116	.	+	.	ID=LotjaGi1g1v0069200.1.five_prime_UTR.1;Parent=LotjaGi1g1v0069200.1
LjG1.1_chr1	PGSB	exon	9560405	9566650	.	+	.	ID=LotjaGi1g1v0069200.1.exon.1;Parent=LotjaGi1g1v0069200.1
LjG1.1_chr1	PGSB	CDS	9561117	9565037	.	+	0	ID=LotjaGi1g1v0069200.1.CDS.1;Parent=LotjaGi1g1v0069200.1
LjG1.1_chr1	PGSB	three_prime_UTR	9565038	9566650	.	+	.	ID=LotjaGi1g1v0069200.1.three_prime_UTR.2;Parent=LotjaGi1g1v0069200.1
###
LjG1.1_chr1	PGSB	gene	9575044	9576475	.	-	.	ID=LotjaGi1g1v0069300
LjG1.1_chr1	PGSB	mRNA	9575044	9576475	.	-	.	ID=LotjaGi1g1v0069300.1;Parent=LotjaGi1g1v0069300
LjG1.1_chr1	PGSB	three_prime_UTR	9575044	9575477	.	-	.	ID=LotjaGi1g1v0069300.1.three_prime_UTR.1;Parent=LotjaGi1g1v0069300.1
LjG1.1_chr1	PGSB	exon	9575044	9575773	.	-	.	ID=LotjaGi1g1v0069300.1.exon.1;Parent=LotjaGi1g1v0069300.1
LjG1.1_chr1	PGSB	CDS	9575478	9575773	.	-	2	ID=LotjaGi1g1v0069300.1.CDS.1;Parent=LotjaGi1g1v0069300.1
LjG1.1_chr1	PGSB	exon	9576167	9576242	.	-	.	ID=LotjaGi1g1v0069300.1.exon.2;Parent=LotjaGi1g1v0069300.1
LjG1.1_chr1	PGSB	CDS	9576167	9576242	.	-	0	ID=LotjaGi1g1v0069300.1.CDS.2;Parent=LotjaGi1g1v0069300.1
LjG1.1_chr1	PGSB	CDS	9576367	9576372	.	-	0	ID=LotjaGi1g1v0069300.1.CDS.3;Parent=LotjaGi1g1v0069300.1
LjG1.1_chr1	PGSB	exon	9576367	9576475	.	-	.	ID=LotjaGi1g1v0069300.1.exon.3;Parent=LotjaGi1g1v0069300.1
LjG1.1_chr1	PGSB	five_prime_UTR	9576373	9576475	.	-	.	ID=LotjaGi1g1v0069300.1.five_prime_UTR.2;Parent=LotjaGi1g1v0069300.1
###
LjG1.1_chr1	PGSB	gene	9758704	9770871	.	+	.	ID=LotjaGi1g1v0069400
LjG1.1_chr1	PGSB	mRNA	9758704	9770871	.	+	.	ID=LotjaGi1g1v0069400.1;Parent=LotjaGi1g1v0069400
LjG1.1_chr1	PGSB	five_prime_UTR	9758704	9758744	.	+	.	ID=LotjaGi1g1v0069400.1.five_prime_UTR.1;Parent=LotjaGi1g1v0069400.1
LjG1.1_chr1	PGSB	exon	9758704	9758810	.	+	.	ID=LotjaGi1g1v0069400.1.exon.1;Parent=LotjaGi1g1v0069400.1
LjG1.1_chr1	PGSB	CDS	9758745	9758810	.	+	0	ID=LotjaGi1g1v0069400.1.CDS.1;Parent=LotjaGi1g1v0069400.1
LjG1.1_chr1	PGSB	exon	9769305	9769350	.	+	.	ID=LotjaGi1g1v0069400.1.exon.2;Parent=LotjaGi1g1v0069400.1
LjG1.1_chr1	PGSB	CDS	9769305	9769350	.	+	0	ID=LotjaGi1g1v0069400.1.CDS.2;Parent=LotjaGi1g1v0069400.1
LjG1.1_chr1	PGSB	CDS	9770214	9770518	.	+	2	ID=LotjaGi1g1v0069400.1.CDS.3;Parent=LotjaGi1g1v0069400.1
LjG1.1_chr1	PGSB	exon	9770214	9770871	.	+	.	ID=LotjaGi1g1v0069400.1.exon.3;Parent=LotjaGi1g1v0069400.1
LjG1.1_chr1	PGSB	three_prime_UTR	9770519	9770871	.	+	.	ID=LotjaGi1g1v0069400.1.three_prime_UTR.2;Parent=LotjaGi1g1v0069400.1
LjG1.1_chr1	PGSB	mRNA	9758704	9770871	.	+	.	ID=LotjaGi1g1v0069400.2;Parent=LotjaGi1g1v0069400
LjG1.1_chr1	PGSB	five_prime_UTR	9758704	9758744	.	+	.	ID=LotjaGi1g1v0069400.2.five_prime_UTR.1;Parent=LotjaGi1g1v0069400.2
LjG1.1_chr1	PGSB	exon	9758704	9758856	.	+	.	ID=LotjaGi1g1v0069400.2.exon.1;Parent=LotjaGi1g1v0069400.2
LjG1.1_chr1	PGSB	CDS	9758745	9758856	.	+	0	ID=LotjaGi1g1v0069400.2.CDS.1;Parent=LotjaGi1g1v0069400.2
LjG1.1_chr1	PGSB	exon	9759720	9759821	.	+	.	ID=LotjaGi1g1v0069400.2.exon.2;Parent=LotjaGi1g1v0069400.2
LjG1.1_chr1	PGSB	CDS	9759720	9759821	.	+	2	ID=LotjaGi1g1v0069400.2.CDS.2;Parent=LotjaGi1g1v0069400.2
LjG1.1_chr1	PGSB	CDS	9770283	9770518	.	+	2	ID=LotjaGi1g1v0069400.2.CDS.3;Parent=LotjaGi1g1v0069400.2
LjG1.1_chr1	PGSB	exon	9770283	9770871	.	+	.	ID=LotjaGi1g1v0069400.2.exon.3;Parent=LotjaGi1g1v0069400.2
LjG1.1_chr1	PGSB	three_prime_UTR	9770519	9770871	.	+	.	ID=LotjaGi1g1v0069400.2.three_prime_UTR.2;Parent=LotjaGi1g1v0069400.2
LjG1.1_chr1	PGSB	mRNA	9758707	9770858	.	+	.	ID=LotjaGi1g1v0069400.3;Parent=LotjaGi1g1v0069400
LjG1.1_chr1	PGSB	five_prime_UTR	9758707	9758744	.	+	.	ID=LotjaGi1g1v0069400.3.five_prime_UTR.1;Parent=LotjaGi1g1v0069400.3
LjG1.1_chr1	PGSB	exon	9758707	9758856	.	+	.	ID=LotjaGi1g1v0069400.3.exon.1;Parent=LotjaGi1g1v0069400.3
LjG1.1_chr1	PGSB	CDS	9758745	9758856	.	+	0	ID=LotjaGi1g1v0069400.3.CDS.1;Parent=LotjaGi1g1v0069400.3
LjG1.1_chr1	PGSB	exon	9759720	9759863	.	+	.	ID=LotjaGi1g1v0069400.3.exon.2;Parent=LotjaGi1g1v0069400.3
LjG1.1_chr1	PGSB	CDS	9759720	9759863	.	+	2	ID=LotjaGi1g1v0069400.3.CDS.2;Parent=LotjaGi1g1v0069400.3
LjG1.1_chr1	PGSB	CDS	9770316	9770518	.	+	2	ID=LotjaGi1g1v0069400.3.CDS.3;Parent=LotjaGi1g1v0069400.3
LjG1.1_chr1	PGSB	exon	9770316	9770858	.	+	.	ID=LotjaGi1g1v0069400.3.exon.3;Parent=LotjaGi1g1v0069400.3
LjG1.1_chr1	PGSB	three_prime_UTR	9770519	9770858	.	+	.	ID=LotjaGi1g1v0069400.3.three_prime_UTR.2;Parent=LotjaGi1g1v0069400.3
###
LjG1.1_chr1	PGSB	gene	9773238	9775127	.	-	.	ID=LotjaGi1g1v0069500_LC
LjG1.1_chr1	PGSB	mRNA	9773238	9775127	.	-	.	ID=LotjaGi1g1v0069500_LC.1;Parent=LotjaGi1g1v0069500_LC
LjG1.1_chr1	PGSB	three_prime_UTR	9773238	9773607	.	-	.	ID=LotjaGi1g1v0069500_LC.1.three_prime_UTR.1;Parent=LotjaGi1g1v0069500_LC.1
LjG1.1_chr1	PGSB	exon	9773238	9775127	.	-	.	ID=LotjaGi1g1v0069500_LC.1.exon.1;Parent=LotjaGi1g1v0069500_LC.1
LjG1.1_chr1	PGSB	CDS	9773608	9773943	.	-	0	ID=LotjaGi1g1v0069500_LC.1.CDS.1;Parent=LotjaGi1g1v0069500_LC.1
LjG1.1_chr1	PGSB	five_prime_UTR	9773944	9775127	.	-	.	ID=LotjaGi1g1v0069500_LC.1.five_prime_UTR.2;Parent=LotjaGi1g1v0069500_LC.1
###
LjG1.1_chr1	PGSB	gene	9797262	9798027	.	+	.	ID=LotjaGi1g1v0069600_LC
LjG1.1_chr1	PGSB	mRNA	9797262	9798027	.	+	.	ID=LotjaGi1g1v0069600_LC.1;Parent=LotjaGi1g1v0069600_LC
LjG1.1_chr1	PGSB	five_prime_UTR	9797262	9797656	.	+	.	ID=LotjaGi1g1v0069600_LC.1.five_prime_UTR.1;Parent=LotjaGi1g1v0069600_LC.1
LjG1.1_chr1	PGSB	exon	9797262	9798027	.	+	.	ID=LotjaGi1g1v0069600_LC.1.exon.1;Parent=LotjaGi1g1v0069600_LC.1
LjG1.1_chr1	PGSB	CDS	9797657	9798025	.	+	0	ID=LotjaGi1g1v0069600_LC.1.CDS.1;Parent=LotjaGi1g1v0069600_LC.1
LjG1.1_chr1	PGSB	three_prime_UTR	9798026	9798027	.	+	.	ID=LotjaGi1g1v0069600_LC.1.three_prime_UTR.2;Parent=LotjaGi1g1v0069600_LC.1
###
LjG1.1_chr1	PGSB	gene	9804639	9805790	.	+	.	ID=LotjaGi1g1v0069700_LC
LjG1.1_chr1	PGSB	mRNA	9804639	9805790	.	+	.	ID=LotjaGi1g1v0069700_LC.1;Parent=LotjaGi1g1v0069700_LC
LjG1.1_chr1	PGSB	five_prime_UTR	9804639	9804714	.	+	.	ID=LotjaGi1g1v0069700_LC.1.five_prime_UTR.1;Parent=LotjaGi1g1v0069700_LC.1
LjG1.1_chr1	PGSB	exon	9804639	9804829	.	+	.	ID=LotjaGi1g1v0069700_LC.1.exon.1;Parent=LotjaGi1g1v0069700_LC.1
LjG1.1_chr1	PGSB	CDS	9804715	9804829	.	+	0	ID=LotjaGi1g1v0069700_LC.1.CDS.1;Parent=LotjaGi1g1v0069700_LC.1
LjG1.1_chr1	PGSB	CDS	9805056	9805627	.	+	2	ID=LotjaGi1g1v0069700_LC.1.CDS.2;Parent=LotjaGi1g1v0069700_LC.1
LjG1.1_chr1	PGSB	exon	9805056	9805790	.	+	.	ID=LotjaGi1g1v0069700_LC.1.exon.2;Parent=LotjaGi1g1v0069700_LC.1
LjG1.1_chr1	PGSB	three_prime_UTR	9805628	9805790	.	+	.	ID=LotjaGi1g1v0069700_LC.1.three_prime_UTR.2;Parent=LotjaGi1g1v0069700_LC.1
LjG1.1_chr1	PGSB	mRNA	9805054	9805790	.	+	.	ID=LotjaGi1g1v0069700_LC.2;Parent=LotjaGi1g1v0069700_LC
LjG1.1_chr1	PGSB	five_prime_UTR	9805054	9805219	.	+	.	ID=LotjaGi1g1v0069700_LC.2.five_prime_UTR.1;Parent=LotjaGi1g1v0069700_LC.2
LjG1.1_chr1	PGSB	exon	9805054	9805790	.	+	.	ID=LotjaGi1g1v0069700_LC.2.exon.1;Parent=LotjaGi1g1v0069700_LC.2
LjG1.1_chr1	PGSB	CDS	9805220	9805627	.	+	0	ID=LotjaGi1g1v0069700_LC.2.CDS.1;Parent=LotjaGi1g1v0069700_LC.2
LjG1.1_chr1	PGSB	three_prime_UTR	9805628	9805790	.	+	.	ID=LotjaGi1g1v0069700_LC.2.three_prime_UTR.2;Parent=LotjaGi1g1v0069700_LC.2
###
LjG1.1_chr1	PGSB	gene	9808026	9809074	.	+	.	ID=LotjaGi1g1v0069800_LC
LjG1.1_chr1	PGSB	mRNA	9808026	9809074	.	+	.	ID=LotjaGi1g1v0069800_LC.1;Parent=LotjaGi1g1v0069800_LC
LjG1.1_chr1	PGSB	five_prime_UTR	9808026	9808160	.	+	.	ID=LotjaGi1g1v0069800_LC.1.five_prime_UTR.1;Parent=LotjaGi1g1v0069800_LC.1
LjG1.1_chr1	PGSB	exon	9808026	9808257	.	+	.	ID=LotjaGi1g1v0069800_LC.1.exon.1;Parent=LotjaGi1g1v0069800_LC.1
LjG1.1_chr1	PGSB	CDS	9808161	9808257	.	+	0	ID=LotjaGi1g1v0069800_LC.1.CDS.1;Parent=LotjaGi1g1v0069800_LC.1
LjG1.1_chr1	PGSB	CDS	9808598	9808848	.	+	2	ID=LotjaGi1g1v0069800_LC.1.CDS.2;Parent=LotjaGi1g1v0069800_LC.1
LjG1.1_chr1	PGSB	exon	9808598	9809074	.	+	.	ID=LotjaGi1g1v0069800_LC.1.exon.2;Parent=LotjaGi1g1v0069800_LC.1
LjG1.1_chr1	PGSB	three_prime_UTR	9808849	9809074	.	+	.	ID=LotjaGi1g1v0069800_LC.1.three_prime_UTR.2;Parent=LotjaGi1g1v0069800_LC.1
###
LjG1.1_chr1	PGSB	gene	9829271	9831356	.	+	.	ID=LotjaGi1g1v0069900_LC
LjG1.1_chr1	PGSB	mRNA	9829271	9831356	.	+	.	ID=LotjaGi1g1v0069900_LC.1;Parent=LotjaGi1g1v0069900_LC
LjG1.1_chr1	PGSB	five_prime_UTR	9829271	9829599	.	+	.	ID=LotjaGi1g1v0069900_LC.1.five_prime_UTR.1;Parent=LotjaGi1g1v0069900_LC.1
LjG1.1_chr1	PGSB	exon	9829271	9829696	.	+	.	ID=LotjaGi1g1v0069900_LC.1.exon.1;Parent=LotjaGi1g1v0069900_LC.1
LjG1.1_chr1	PGSB	CDS	9829600	9829696	.	+	0	ID=LotjaGi1g1v0069900_LC.1.CDS.1;Parent=LotjaGi1g1v0069900_LC.1
LjG1.1_chr1	PGSB	exon	9829853	9829906	.	+	.	ID=LotjaGi1g1v0069900_LC.1.exon.2;Parent=LotjaGi1g1v0069900_LC.1
LjG1.1_chr1	PGSB	CDS	9829853	9829906	.	+	2	ID=LotjaGi1g1v0069900_LC.1.CDS.2;Parent=LotjaGi1g1v0069900_LC.1
LjG1.1_chr1	PGSB	CDS	9829988	9831087	.	+	2	ID=LotjaGi1g1v0069900_LC.1.CDS.3;Parent=LotjaGi1g1v0069900_LC.1
LjG1.1_chr1	PGSB	exon	9829988	9831356	.	+	.	ID=LotjaGi1g1v0069900_LC.1.exon.3;Parent=LotjaGi1g1v0069900_LC.1
LjG1.1_chr1	PGSB	three_prime_UTR	9831088	9831356	.	+	.	ID=LotjaGi1g1v0069900_LC.1.three_prime_UTR.2;Parent=LotjaGi1g1v0069900_LC.1
###
LjG1.1_chr1	PGSB	gene	9832811	9842965	.	-	.	ID=LotjaGi1g1v0070000_LC
LjG1.1_chr1	PGSB	mRNA	9832811	9842965	.	-	.	ID=LotjaGi1g1v0070000_LC.1;Parent=LotjaGi1g1v0070000_LC
LjG1.1_chr1	PGSB	exon	9832811	9835277	.	-	.	ID=LotjaGi1g1v0070000_LC.1.exon.1;Parent=LotjaGi1g1v0070000_LC.1
LjG1.1_chr1	PGSB	three_prime_UTR	9832811	9835277	.	-	.	ID=LotjaGi1g1v0070000_LC.1.three_prime_UTR.1;Parent=LotjaGi1g1v0070000_LC.1
LjG1.1_chr1	PGSB	exon	9835715	9836684	.	-	.	ID=LotjaGi1g1v0070000_LC.1.exon.2;Parent=LotjaGi1g1v0070000_LC.1
LjG1.1_chr1	PGSB	three_prime_UTR	9835715	9836684	.	-	.	ID=LotjaGi1g1v0070000_LC.1.three_prime_UTR.2;Parent=LotjaGi1g1v0070000_LC.1
LjG1.1_chr1	PGSB	exon	9836773	9837404	.	-	.	ID=LotjaGi1g1v0070000_LC.1.exon.3;Parent=LotjaGi1g1v0070000_LC.1
LjG1.1_chr1	PGSB	three_prime_UTR	9836773	9837404	.	-	.	ID=LotjaGi1g1v0070000_LC.1.three_prime_UTR.3;Parent=LotjaGi1g1v0070000_LC.1
LjG1.1_chr1	PGSB	exon	9838682	9838757	.	-	.	ID=LotjaGi1g1v0070000_LC.1.exon.4;Parent=LotjaGi1g1v0070000_LC.1
LjG1.1_chr1	PGSB	three_prime_UTR	9838682	9838757	.	-	.	ID=LotjaGi1g1v0070000_LC.1.three_prime_UTR.4;Parent=LotjaGi1g1v0070000_LC.1
LjG1.1_chr1	PGSB	three_prime_UTR	9838842	9840662	.	-	.	ID=LotjaGi1g1v0070000_LC.1.three_prime_UTR.5;Parent=LotjaGi1g1v0070000_LC.1
LjG1.1_chr1	PGSB	exon	9838842	9841397	.	-	.	ID=LotjaGi1g1v0070000_LC.1.exon.5;Parent=LotjaGi1g1v0070000_LC.1
LjG1.1_chr1	PGSB	CDS	9840663	9841019	.	-	0	ID=LotjaGi1g1v0070000_LC.1.CDS.1;Parent=LotjaGi1g1v0070000_LC.1
LjG1.1_chr1	PGSB	five_prime_UTR	9841020	9841397	.	-	.	ID=LotjaGi1g1v0070000_LC.1.five_prime_UTR.6;Parent=LotjaGi1g1v0070000_LC.1
LjG1.1_chr1	PGSB	exon	9841665	9842018	.	-	.	ID=LotjaGi1g1v0070000_LC.1.exon.6;Parent=LotjaGi1g1v0070000_LC.1
LjG1.1_chr1	PGSB	five_prime_UTR	9841665	9842018	.	-	.	ID=LotjaGi1g1v0070000_LC.1.five_prime_UTR.7;Parent=LotjaGi1g1v0070000_LC.1
LjG1.1_chr1	PGSB	exon	9842569	9842734	.	-	.	ID=LotjaGi1g1v0070000_LC.1.exon.7;Parent=LotjaGi1g1v0070000_LC.1
LjG1.1_chr1	PGSB	five_prime_UTR	9842569	9842734	.	-	.	ID=LotjaGi1g1v0070000_LC.1.five_prime_UTR.8;Parent=LotjaGi1g1v0070000_LC.1
LjG1.1_chr1	PGSB	exon	9842915	9842965	.	-	.	ID=LotjaGi1g1v0070000_LC.1.exon.8;Parent=LotjaGi1g1v0070000_LC.1
LjG1.1_chr1	PGSB	five_prime_UTR	9842915	9842965	.	-	.	ID=LotjaGi1g1v0070000_LC.1.five_prime_UTR.9;Parent=LotjaGi1g1v0070000_LC.1
LjG1.1_chr1	PGSB	mRNA	9832934	9842965	.	-	.	ID=LotjaGi1g1v0070000_LC.2;Parent=LotjaGi1g1v0070000_LC
LjG1.1_chr1	PGSB	exon	9832934	9835277	.	-	.	ID=LotjaGi1g1v0070000_LC.2.exon.1;Parent=LotjaGi1g1v0070000_LC.2
LjG1.1_chr1	PGSB	three_prime_UTR	9832934	9835277	.	-	.	ID=LotjaGi1g1v0070000_LC.2.three_prime_UTR.1;Parent=LotjaGi1g1v0070000_LC.2
LjG1.1_chr1	PGSB	exon	9835715	9836684	.	-	.	ID=LotjaGi1g1v0070000_LC.2.exon.2;Parent=LotjaGi1g1v0070000_LC.2
LjG1.1_chr1	PGSB	three_prime_UTR	9835715	9836684	.	-	.	ID=LotjaGi1g1v0070000_LC.2.three_prime_UTR.2;Parent=LotjaGi1g1v0070000_LC.2
LjG1.1_chr1	PGSB	exon	9836773	9837228	.	-	.	ID=LotjaGi1g1v0070000_LC.2.exon.3;Parent=LotjaGi1g1v0070000_LC.2
LjG1.1_chr1	PGSB	three_prime_UTR	9836773	9837228	.	-	.	ID=LotjaGi1g1v0070000_LC.2.three_prime_UTR.3;Parent=LotjaGi1g1v0070000_LC.2
LjG1.1_chr1	PGSB	exon	9837328	9837404	.	-	.	ID=LotjaGi1g1v0070000_LC.2.exon.4;Parent=LotjaGi1g1v0070000_LC.2
LjG1.1_chr1	PGSB	three_prime_UTR	9837328	9837404	.	-	.	ID=LotjaGi1g1v0070000_LC.2.three_prime_UTR.4;Parent=LotjaGi1g1v0070000_LC.2
LjG1.1_chr1	PGSB	exon	9838682	9838757	.	-	.	ID=LotjaGi1g1v0070000_LC.2.exon.5;Parent=LotjaGi1g1v0070000_LC.2
LjG1.1_chr1	PGSB	three_prime_UTR	9838682	9838757	.	-	.	ID=LotjaGi1g1v0070000_LC.2.three_prime_UTR.5;Parent=LotjaGi1g1v0070000_LC.2
LjG1.1_chr1	PGSB	three_prime_UTR	9838842	9840662	.	-	.	ID=LotjaGi1g1v0070000_LC.2.three_prime_UTR.6;Parent=LotjaGi1g1v0070000_LC.2
LjG1.1_chr1	PGSB	exon	9838842	9841397	.	-	.	ID=LotjaGi1g1v0070000_LC.2.exon.6;Parent=LotjaGi1g1v0070000_LC.2
LjG1.1_chr1	PGSB	CDS	9840663	9841019	.	-	0	ID=LotjaGi1g1v0070000_LC.2.CDS.1;Parent=LotjaGi1g1v0070000_LC.2
LjG1.1_chr1	PGSB	five_prime_UTR	9841020	9841397	.	-	.	ID=LotjaGi1g1v0070000_LC.2.five_prime_UTR.7;Parent=LotjaGi1g1v0070000_LC.2
LjG1.1_chr1	PGSB	exon	9841665	9842018	.	-	.	ID=LotjaGi1g1v0070000_LC.2.exon.7;Parent=LotjaGi1g1v0070000_LC.2
LjG1.1_chr1	PGSB	five_prime_UTR	9841665	9842018	.	-	.	ID=LotjaGi1g1v0070000_LC.2.five_prime_UTR.8;Parent=LotjaGi1g1v0070000_LC.2
LjG1.1_chr1	PGSB	exon	9842569	9842734	.	-	.	ID=LotjaGi1g1v0070000_LC.2.exon.8;Parent=LotjaGi1g1v0070000_LC.2
LjG1.1_chr1	PGSB	five_prime_UTR	9842569	9842734	.	-	.	ID=LotjaGi1g1v0070000_LC.2.five_prime_UTR.9;Parent=LotjaGi1g1v0070000_LC.2
LjG1.1_chr1	PGSB	exon	9842915	9842965	.	-	.	ID=LotjaGi1g1v0070000_LC.2.exon.9;Parent=LotjaGi1g1v0070000_LC.2
LjG1.1_chr1	PGSB	five_prime_UTR	9842915	9842965	.	-	.	ID=LotjaGi1g1v0070000_LC.2.five_prime_UTR.10;Parent=LotjaGi1g1v0070000_LC.2
###
LjG1.1_chr1	PGSB	gene	9941383	9945355	.	-	.	ID=LotjaGi1g1v0070100
LjG1.1_chr1	PGSB	mRNA	9941383	9945355	.	-	.	ID=LotjaGi1g1v0070100.1;Parent=LotjaGi1g1v0070100
LjG1.1_chr1	PGSB	three_prime_UTR	9941383	9941949	.	-	.	ID=LotjaGi1g1v0070100.1.three_prime_UTR.1;Parent=LotjaGi1g1v0070100.1
LjG1.1_chr1	PGSB	exon	9941383	9942228	.	-	.	ID=LotjaGi1g1v0070100.1.exon.1;Parent=LotjaGi1g1v0070100.1
LjG1.1_chr1	PGSB	CDS	9941950	9942228	.	-	0	ID=LotjaGi1g1v0070100.1.CDS.1;Parent=LotjaGi1g1v0070100.1
LjG1.1_chr1	PGSB	CDS	9942322	9942447	.	-	0	ID=LotjaGi1g1v0070100.1.CDS.2;Parent=LotjaGi1g1v0070100.1
LjG1.1_chr1	PGSB	exon	9942322	9942680	.	-	.	ID=LotjaGi1g1v0070100.1.exon.2;Parent=LotjaGi1g1v0070100.1
LjG1.1_chr1	PGSB	five_prime_UTR	9942448	9942680	.	-	.	ID=LotjaGi1g1v0070100.1.five_prime_UTR.2;Parent=LotjaGi1g1v0070100.1
LjG1.1_chr1	PGSB	exon	9945239	9945355	.	-	.	ID=LotjaGi1g1v0070100.1.exon.3;Parent=LotjaGi1g1v0070100.1
LjG1.1_chr1	PGSB	five_prime_UTR	9945239	9945355	.	-	.	ID=LotjaGi1g1v0070100.1.five_prime_UTR.3;Parent=LotjaGi1g1v0070100.1
###
LjG1.1_chr1	PGSB	gene	9956802	9958857	.	+	.	ID=LotjaGi1g1v0070200_LC
LjG1.1_chr1	PGSB	mRNA	9956802	9958857	.	+	.	ID=LotjaGi1g1v0070200_LC.1;Parent=LotjaGi1g1v0070200_LC
LjG1.1_chr1	PGSB	five_prime_UTR	9956802	9956803	.	+	.	ID=LotjaGi1g1v0070200_LC.1.five_prime_UTR.1;Parent=LotjaGi1g1v0070200_LC.1
LjG1.1_chr1	PGSB	exon	9956802	9956951	.	+	.	ID=LotjaGi1g1v0070200_LC.1.exon.1;Parent=LotjaGi1g1v0070200_LC.1
LjG1.1_chr1	PGSB	CDS	9956804	9956951	.	+	0	ID=LotjaGi1g1v0070200_LC.1.CDS.1;Parent=LotjaGi1g1v0070200_LC.1
LjG1.1_chr1	PGSB	CDS	9958059	9958342	.	+	2	ID=LotjaGi1g1v0070200_LC.1.CDS.2;Parent=LotjaGi1g1v0070200_LC.1
LjG1.1_chr1	PGSB	exon	9958059	9958857	.	+	.	ID=LotjaGi1g1v0070200_LC.1.exon.2;Parent=LotjaGi1g1v0070200_LC.1
LjG1.1_chr1	PGSB	three_prime_UTR	9958343	9958857	.	+	.	ID=LotjaGi1g1v0070200_LC.1.three_prime_UTR.2;Parent=LotjaGi1g1v0070200_LC.1
###
LjG1.1_chr1	PGSB	gene	9966551	9967663	.	+	.	ID=LotjaGi1g1v0070300_LC
LjG1.1_chr1	PGSB	mRNA	9966551	9967663	.	+	.	ID=LotjaGi1g1v0070300_LC.1;Parent=LotjaGi1g1v0070300_LC
LjG1.1_chr1	PGSB	five_prime_UTR	9966551	9966617	.	+	.	ID=LotjaGi1g1v0070300_LC.1.five_prime_UTR.1;Parent=LotjaGi1g1v0070300_LC.1
LjG1.1_chr1	PGSB	exon	9966551	9966714	.	+	.	ID=LotjaGi1g1v0070300_LC.1.exon.1;Parent=LotjaGi1g1v0070300_LC.1
LjG1.1_chr1	PGSB	CDS	9966618	9966714	.	+	0	ID=LotjaGi1g1v0070300_LC.1.CDS.1;Parent=LotjaGi1g1v0070300_LC.1
LjG1.1_chr1	PGSB	CDS	9967224	9967438	.	+	2	ID=LotjaGi1g1v0070300_LC.1.CDS.2;Parent=LotjaGi1g1v0070300_LC.1
LjG1.1_chr1	PGSB	exon	9967224	9967663	.	+	.	ID=LotjaGi1g1v0070300_LC.1.exon.2;Parent=LotjaGi1g1v0070300_LC.1
LjG1.1_chr1	PGSB	three_prime_UTR	9967439	9967663	.	+	.	ID=LotjaGi1g1v0070300_LC.1.three_prime_UTR.2;Parent=LotjaGi1g1v0070300_LC.1
###
LjG1.1_chr1	PGSB	gene	9992617	9993882	.	+	.	ID=LotjaGi1g1v0070400_LC
LjG1.1_chr1	PGSB	mRNA	9992617	9993882	.	+	.	ID=LotjaGi1g1v0070400_LC.1;Parent=LotjaGi1g1v0070400_LC
LjG1.1_chr1	PGSB	five_prime_UTR	9992617	9992650	.	+	.	ID=LotjaGi1g1v0070400_LC.1.five_prime_UTR.1;Parent=LotjaGi1g1v0070400_LC.1
LjG1.1_chr1	PGSB	exon	9992617	9992747	.	+	.	ID=LotjaGi1g1v0070400_LC.1.exon.1;Parent=LotjaGi1g1v0070400_LC.1
LjG1.1_chr1	PGSB	CDS	9992651	9992747	.	+	0	ID=LotjaGi1g1v0070400_LC.1.CDS.1;Parent=LotjaGi1g1v0070400_LC.1
LjG1.1_chr1	PGSB	CDS	9993448	9993677	.	+	2	ID=LotjaGi1g1v0070400_LC.1.CDS.2;Parent=LotjaGi1g1v0070400_LC.1
LjG1.1_chr1	PGSB	exon	9993448	9993882	.	+	.	ID=LotjaGi1g1v0070400_LC.1.exon.2;Parent=LotjaGi1g1v0070400_LC.1
LjG1.1_chr1	PGSB	three_prime_UTR	9993678	9993882	.	+	.	ID=LotjaGi1g1v0070400_LC.1.three_prime_UTR.2;Parent=LotjaGi1g1v0070400_LC.1
###
LjG1.1_chr1	PGSB	gene	9997956	9998677	.	+	.	ID=LotjaGi1g1v0070500_LC
LjG1.1_chr1	PGSB	mRNA	9997956	9998677	.	+	.	ID=LotjaGi1g1v0070500_LC.1;Parent=LotjaGi1g1v0070500_LC
LjG1.1_chr1	PGSB	five_prime_UTR	9997956	9998115	.	+	.	ID=LotjaGi1g1v0070500_LC.1.five_prime_UTR.1;Parent=LotjaGi1g1v0070500_LC.1
LjG1.1_chr1	PGSB	exon	9997956	9998677	.	+	.	ID=LotjaGi1g1v0070500_LC.1.exon.1;Parent=LotjaGi1g1v0070500_LC.1
LjG1.1_chr1	PGSB	CDS	9998116	9998418	.	+	0	ID=LotjaGi1g1v0070500_LC.1.CDS.1;Parent=LotjaGi1g1v0070500_LC.1
LjG1.1_chr1	PGSB	three_prime_UTR	9998419	9998677	.	+	.	ID=LotjaGi1g1v0070500_LC.1.three_prime_UTR.2;Parent=LotjaGi1g1v0070500_LC.1
###
LjG1.1_chr1	PGSB	gene	10015062	10015956	.	+	.	ID=LotjaGi1g1v0070600
LjG1.1_chr1	PGSB	mRNA	10015062	10015956	.	+	.	ID=LotjaGi1g1v0070600.1;Parent=LotjaGi1g1v0070600
LjG1.1_chr1	PGSB	five_prime_UTR	10015062	10015194	.	+	.	ID=LotjaGi1g1v0070600.1.five_prime_UTR.1;Parent=LotjaGi1g1v0070600.1
LjG1.1_chr1	PGSB	exon	10015062	10015956	.	+	.	ID=LotjaGi1g1v0070600.1.exon.1;Parent=LotjaGi1g1v0070600.1
LjG1.1_chr1	PGSB	CDS	10015195	10015563	.	+	0	ID=LotjaGi1g1v0070600.1.CDS.1;Parent=LotjaGi1g1v0070600.1
LjG1.1_chr1	PGSB	three_prime_UTR	10015564	10015956	.	+	.	ID=LotjaGi1g1v0070600.1.three_prime_UTR.2;Parent=LotjaGi1g1v0070600.1
###
LjG1.1_chr1	PGSB	gene	10061308	10061620	.	+	.	ID=LotjaGi1g1v0070700
LjG1.1_chr1	PGSB	mRNA	10061308	10061620	.	+	.	ID=LotjaGi1g1v0070700.1;Parent=LotjaGi1g1v0070700
LjG1.1_chr1	PGSB	exon	10061308	10061401	.	+	.	ID=LotjaGi1g1v0070700.1.exon.1;Parent=LotjaGi1g1v0070700.1
LjG1.1_chr1	PGSB	CDS	10061308	10061401	.	+	0	ID=LotjaGi1g1v0070700.1.CDS.1;Parent=LotjaGi1g1v0070700.1
LjG1.1_chr1	PGSB	exon	10061505	10061620	.	+	.	ID=LotjaGi1g1v0070700.1.exon.2;Parent=LotjaGi1g1v0070700.1
LjG1.1_chr1	PGSB	CDS	10061505	10061620	.	+	2	ID=LotjaGi1g1v0070700.1.CDS.2;Parent=LotjaGi1g1v0070700.1
###
LjG1.1_chr1	PGSB	gene	10064736	10071410	.	+	.	ID=LotjaGi1g1v0070800
LjG1.1_chr1	PGSB	mRNA	10064736	10071410	.	+	.	ID=LotjaGi1g1v0070800.1;Parent=LotjaGi1g1v0070800
LjG1.1_chr1	PGSB	five_prime_UTR	10064736	10065087	.	+	.	ID=LotjaGi1g1v0070800.1.five_prime_UTR.1;Parent=LotjaGi1g1v0070800.1
LjG1.1_chr1	PGSB	exon	10064736	10065225	.	+	.	ID=LotjaGi1g1v0070800.1.exon.1;Parent=LotjaGi1g1v0070800.1
LjG1.1_chr1	PGSB	CDS	10065088	10065225	.	+	0	ID=LotjaGi1g1v0070800.1.CDS.1;Parent=LotjaGi1g1v0070800.1
LjG1.1_chr1	PGSB	exon	10065430	10065690	.	+	.	ID=LotjaGi1g1v0070800.1.exon.2;Parent=LotjaGi1g1v0070800.1
LjG1.1_chr1	PGSB	CDS	10065430	10065690	.	+	0	ID=LotjaGi1g1v0070800.1.CDS.2;Parent=LotjaGi1g1v0070800.1
LjG1.1_chr1	PGSB	exon	10065806	10065982	.	+	.	ID=LotjaGi1g1v0070800.1.exon.3;Parent=LotjaGi1g1v0070800.1
LjG1.1_chr1	PGSB	CDS	10065806	10065982	.	+	0	ID=LotjaGi1g1v0070800.1.CDS.3;Parent=LotjaGi1g1v0070800.1
LjG1.1_chr1	PGSB	exon	10066920	10066994	.	+	.	ID=LotjaGi1g1v0070800.1.exon.4;Parent=LotjaGi1g1v0070800.1
LjG1.1_chr1	PGSB	CDS	10066920	10066994	.	+	0	ID=LotjaGi1g1v0070800.1.CDS.4;Parent=LotjaGi1g1v0070800.1
LjG1.1_chr1	PGSB	exon	10067137	10067181	.	+	.	ID=LotjaGi1g1v0070800.1.exon.5;Parent=LotjaGi1g1v0070800.1
LjG1.1_chr1	PGSB	CDS	10067137	10067181	.	+	0	ID=LotjaGi1g1v0070800.1.CDS.5;Parent=LotjaGi1g1v0070800.1
LjG1.1_chr1	PGSB	exon	10067280	10067444	.	+	.	ID=LotjaGi1g1v0070800.1.exon.6;Parent=LotjaGi1g1v0070800.1
LjG1.1_chr1	PGSB	CDS	10067280	10067444	.	+	0	ID=LotjaGi1g1v0070800.1.CDS.6;Parent=LotjaGi1g1v0070800.1
LjG1.1_chr1	PGSB	exon	10067896	10067974	.	+	.	ID=LotjaGi1g1v0070800.1.exon.7;Parent=LotjaGi1g1v0070800.1
LjG1.1_chr1	PGSB	CDS	10067896	10067974	.	+	0	ID=LotjaGi1g1v0070800.1.CDS.7;Parent=LotjaGi1g1v0070800.1
LjG1.1_chr1	PGSB	exon	10068570	10068652	.	+	.	ID=LotjaGi1g1v0070800.1.exon.8;Parent=LotjaGi1g1v0070800.1
LjG1.1_chr1	PGSB	CDS	10068570	10068652	.	+	2	ID=LotjaGi1g1v0070800.1.CDS.8;Parent=LotjaGi1g1v0070800.1
LjG1.1_chr1	PGSB	exon	10068757	10068825	.	+	.	ID=LotjaGi1g1v0070800.1.exon.9;Parent=LotjaGi1g1v0070800.1
LjG1.1_chr1	PGSB	CDS	10068757	10068825	.	+	0	ID=LotjaGi1g1v0070800.1.CDS.9;Parent=LotjaGi1g1v0070800.1
LjG1.1_chr1	PGSB	CDS	10070588	10070674	.	+	0	ID=LotjaGi1g1v0070800.1.CDS.10;Parent=LotjaGi1g1v0070800.1
LjG1.1_chr1	PGSB	exon	10070588	10071410	.	+	.	ID=LotjaGi1g1v0070800.1.exon.10;Parent=LotjaGi1g1v0070800.1
LjG1.1_chr1	PGSB	three_prime_UTR	10070675	10071410	.	+	.	ID=LotjaGi1g1v0070800.1.three_prime_UTR.2;Parent=LotjaGi1g1v0070800.1
LjG1.1_chr1	PGSB	mRNA	10065517	10070674	.	+	.	ID=LotjaGi1g1v0070800.2;Parent=LotjaGi1g1v0070800
LjG1.1_chr1	PGSB	exon	10065517	10065690	.	+	.	ID=LotjaGi1g1v0070800.2.exon.1;Parent=LotjaGi1g1v0070800.2
LjG1.1_chr1	PGSB	CDS	10065517	10065690	.	+	0	ID=LotjaGi1g1v0070800.2.CDS.1;Parent=LotjaGi1g1v0070800.2
LjG1.1_chr1	PGSB	exon	10065806	10065982	.	+	.	ID=LotjaGi1g1v0070800.2.exon.2;Parent=LotjaGi1g1v0070800.2
LjG1.1_chr1	PGSB	CDS	10065806	10065982	.	+	0	ID=LotjaGi1g1v0070800.2.CDS.2;Parent=LotjaGi1g1v0070800.2
LjG1.1_chr1	PGSB	exon	10066920	10066994	.	+	.	ID=LotjaGi1g1v0070800.2.exon.3;Parent=LotjaGi1g1v0070800.2
LjG1.1_chr1	PGSB	CDS	10066920	10066994	.	+	0	ID=LotjaGi1g1v0070800.2.CDS.3;Parent=LotjaGi1g1v0070800.2
LjG1.1_chr1	PGSB	exon	10067137	10067181	.	+	.	ID=LotjaGi1g1v0070800.2.exon.4;Parent=LotjaGi1g1v0070800.2
LjG1.1_chr1	PGSB	CDS	10067137	10067181	.	+	0	ID=LotjaGi1g1v0070800.2.CDS.4;Parent=LotjaGi1g1v0070800.2
LjG1.1_chr1	PGSB	exon	10067280	10067444	.	+	.	ID=LotjaGi1g1v0070800.2.exon.5;Parent=LotjaGi1g1v0070800.2
LjG1.1_chr1	PGSB	CDS	10067280	10067444	.	+	0	ID=LotjaGi1g1v0070800.2.CDS.5;Parent=LotjaGi1g1v0070800.2
LjG1.1_chr1	PGSB	exon	10067896	10067974	.	+	.	ID=LotjaGi1g1v0070800.2.exon.6;Parent=LotjaGi1g1v0070800.2
LjG1.1_chr1	PGSB	CDS	10067896	10067974	.	+	0	ID=LotjaGi1g1v0070800.2.CDS.6;Parent=LotjaGi1g1v0070800.2
LjG1.1_chr1	PGSB	exon	10068570	10068652	.	+	.	ID=LotjaGi1g1v0070800.2.exon.7;Parent=LotjaGi1g1v0070800.2
LjG1.1_chr1	PGSB	CDS	10068570	10068652	.	+	2	ID=LotjaGi1g1v0070800.2.CDS.7;Parent=LotjaGi1g1v0070800.2
LjG1.1_chr1	PGSB	exon	10068757	10068825	.	+	.	ID=LotjaGi1g1v0070800.2.exon.8;Parent=LotjaGi1g1v0070800.2
LjG1.1_chr1	PGSB	CDS	10068757	10068825	.	+	0	ID=LotjaGi1g1v0070800.2.CDS.8;Parent=LotjaGi1g1v0070800.2
LjG1.1_chr1	PGSB	exon	10070588	10070674	.	+	.	ID=LotjaGi1g1v0070800.2.exon.9;Parent=LotjaGi1g1v0070800.2
LjG1.1_chr1	PGSB	CDS	10070588	10070674	.	+	0	ID=LotjaGi1g1v0070800.2.CDS.9;Parent=LotjaGi1g1v0070800.2
###
LjG1.1_chr1	PGSB	gene	10072751	10078178	.	-	.	ID=LotjaGi1g1v0070900
LjG1.1_chr1	PGSB	mRNA	10072751	10078178	.	-	.	ID=LotjaGi1g1v0070900.1;Parent=LotjaGi1g1v0070900
LjG1.1_chr1	PGSB	three_prime_UTR	10072751	10072960	.	-	.	ID=LotjaGi1g1v0070900.1.three_prime_UTR.1;Parent=LotjaGi1g1v0070900.1
LjG1.1_chr1	PGSB	exon	10072751	10072969	.	-	.	ID=LotjaGi1g1v0070900.1.exon.1;Parent=LotjaGi1g1v0070900.1
LjG1.1_chr1	PGSB	CDS	10072961	10072969	.	-	0	ID=LotjaGi1g1v0070900.1.CDS.1;Parent=LotjaGi1g1v0070900.1
LjG1.1_chr1	PGSB	exon	10073885	10073929	.	-	.	ID=LotjaGi1g1v0070900.1.exon.2;Parent=LotjaGi1g1v0070900.1
LjG1.1_chr1	PGSB	CDS	10073885	10073929	.	-	0	ID=LotjaGi1g1v0070900.1.CDS.2;Parent=LotjaGi1g1v0070900.1
LjG1.1_chr1	PGSB	exon	10074889	10074933	.	-	.	ID=LotjaGi1g1v0070900.1.exon.3;Parent=LotjaGi1g1v0070900.1
LjG1.1_chr1	PGSB	CDS	10074889	10074933	.	-	0	ID=LotjaGi1g1v0070900.1.CDS.3;Parent=LotjaGi1g1v0070900.1
LjG1.1_chr1	PGSB	exon	10075846	10075890	.	-	.	ID=LotjaGi1g1v0070900.1.exon.4;Parent=LotjaGi1g1v0070900.1
LjG1.1_chr1	PGSB	CDS	10075846	10075890	.	-	0	ID=LotjaGi1g1v0070900.1.CDS.4;Parent=LotjaGi1g1v0070900.1
LjG1.1_chr1	PGSB	exon	10076450	10076536	.	-	.	ID=LotjaGi1g1v0070900.1.exon.5;Parent=LotjaGi1g1v0070900.1
LjG1.1_chr1	PGSB	CDS	10076450	10076536	.	-	0	ID=LotjaGi1g1v0070900.1.CDS.5;Parent=LotjaGi1g1v0070900.1
LjG1.1_chr1	PGSB	exon	10076615	10076702	.	-	.	ID=LotjaGi1g1v0070900.1.exon.6;Parent=LotjaGi1g1v0070900.1
LjG1.1_chr1	PGSB	CDS	10076615	10076702	.	-	1	ID=LotjaGi1g1v0070900.1.CDS.6;Parent=LotjaGi1g1v0070900.1
LjG1.1_chr1	PGSB	exon	10077437	10077667	.	-	.	ID=LotjaGi1g1v0070900.1.exon.7;Parent=LotjaGi1g1v0070900.1
LjG1.1_chr1	PGSB	CDS	10077437	10077667	.	-	1	ID=LotjaGi1g1v0070900.1.CDS.7;Parent=LotjaGi1g1v0070900.1
LjG1.1_chr1	PGSB	CDS	10077841	10077917	.	-	0	ID=LotjaGi1g1v0070900.1.CDS.8;Parent=LotjaGi1g1v0070900.1
LjG1.1_chr1	PGSB	exon	10077841	10078178	.	-	.	ID=LotjaGi1g1v0070900.1.exon.8;Parent=LotjaGi1g1v0070900.1
LjG1.1_chr1	PGSB	five_prime_UTR	10077918	10078178	.	-	.	ID=LotjaGi1g1v0070900.1.five_prime_UTR.2;Parent=LotjaGi1g1v0070900.1
###
LjG1.1_chr1	PGSB	gene	10079974	10083614	.	-	.	ID=LotjaGi1g1v0071000
LjG1.1_chr1	PGSB	mRNA	10079974	10083614	.	-	.	ID=LotjaGi1g1v0071000.1;Parent=LotjaGi1g1v0071000
LjG1.1_chr1	PGSB	three_prime_UTR	10079974	10080467	.	-	.	ID=LotjaGi1g1v0071000.1.three_prime_UTR.1;Parent=LotjaGi1g1v0071000.1
LjG1.1_chr1	PGSB	exon	10079974	10081883	.	-	.	ID=LotjaGi1g1v0071000.1.exon.1;Parent=LotjaGi1g1v0071000.1
LjG1.1_chr1	PGSB	CDS	10080468	10081883	.	-	0	ID=LotjaGi1g1v0071000.1.CDS.1;Parent=LotjaGi1g1v0071000.1
LjG1.1_chr1	PGSB	CDS	10082952	10083179	.	-	0	ID=LotjaGi1g1v0071000.1.CDS.2;Parent=LotjaGi1g1v0071000.1
LjG1.1_chr1	PGSB	exon	10082952	10083614	.	-	.	ID=LotjaGi1g1v0071000.1.exon.2;Parent=LotjaGi1g1v0071000.1
LjG1.1_chr1	PGSB	five_prime_UTR	10083180	10083614	.	-	.	ID=LotjaGi1g1v0071000.1.five_prime_UTR.2;Parent=LotjaGi1g1v0071000.1
###
LjG1.1_chr1	PGSB	gene	10086583	10089093	.	+	.	ID=LotjaGi1g1v0071100
LjG1.1_chr1	PGSB	mRNA	10086583	10089093	.	+	.	ID=LotjaGi1g1v0071100.1;Parent=LotjaGi1g1v0071100
LjG1.1_chr1	PGSB	five_prime_UTR	10086583	10086869	.	+	.	ID=LotjaGi1g1v0071100.1.five_prime_UTR.1;Parent=LotjaGi1g1v0071100.1
LjG1.1_chr1	PGSB	exon	10086583	10089093	.	+	.	ID=LotjaGi1g1v0071100.1.exon.1;Parent=LotjaGi1g1v0071100.1
LjG1.1_chr1	PGSB	CDS	10086870	10087526	.	+	0	ID=LotjaGi1g1v0071100.1.CDS.1;Parent=LotjaGi1g1v0071100.1
LjG1.1_chr1	PGSB	three_prime_UTR	10087527	10089093	.	+	.	ID=LotjaGi1g1v0071100.1.three_prime_UTR.2;Parent=LotjaGi1g1v0071100.1
###
LjG1.1_chr1	PGSB	gene	10090049	10092851	.	+	.	ID=LotjaGi1g1v0071200
LjG1.1_chr1	PGSB	mRNA	10090049	10092851	.	+	.	ID=LotjaGi1g1v0071200.1;Parent=LotjaGi1g1v0071200
LjG1.1_chr1	PGSB	five_prime_UTR	10090049	10091707	.	+	.	ID=LotjaGi1g1v0071200.1.five_prime_UTR.1;Parent=LotjaGi1g1v0071200.1
LjG1.1_chr1	PGSB	exon	10090049	10091887	.	+	.	ID=LotjaGi1g1v0071200.1.exon.1;Parent=LotjaGi1g1v0071200.1
LjG1.1_chr1	PGSB	CDS	10091708	10091887	.	+	0	ID=LotjaGi1g1v0071200.1.CDS.1;Parent=LotjaGi1g1v0071200.1
LjG1.1_chr1	PGSB	CDS	10092197	10092565	.	+	0	ID=LotjaGi1g1v0071200.1.CDS.2;Parent=LotjaGi1g1v0071200.1
LjG1.1_chr1	PGSB	exon	10092197	10092851	.	+	.	ID=LotjaGi1g1v0071200.1.exon.2;Parent=LotjaGi1g1v0071200.1
LjG1.1_chr1	PGSB	three_prime_UTR	10092566	10092851	.	+	.	ID=LotjaGi1g1v0071200.1.three_prime_UTR.2;Parent=LotjaGi1g1v0071200.1
###
LjG1.1_chr1	PGSB	gene	10095757	10096077	.	+	.	ID=LotjaGi1g1v0071300_LC
LjG1.1_chr1	PGSB	mRNA	10095757	10096077	.	+	.	ID=LotjaGi1g1v0071300_LC.1;Parent=LotjaGi1g1v0071300_LC
LjG1.1_chr1	PGSB	five_prime_UTR	10095757	10095758	.	+	.	ID=LotjaGi1g1v0071300_LC.1.five_prime_UTR.1;Parent=LotjaGi1g1v0071300_LC.1
LjG1.1_chr1	PGSB	exon	10095757	10096077	.	+	.	ID=LotjaGi1g1v0071300_LC.1.exon.1;Parent=LotjaGi1g1v0071300_LC.1
LjG1.1_chr1	PGSB	CDS	10095759	10096076	.	+	0	ID=LotjaGi1g1v0071300_LC.1.CDS.1;Parent=LotjaGi1g1v0071300_LC.1
LjG1.1_chr1	PGSB	three_prime_UTR	10096077	10096077	.	+	.	ID=LotjaGi1g1v0071300_LC.1.three_prime_UTR.2;Parent=LotjaGi1g1v0071300_LC.1
###
LjG1.1_chr1	PGSB	gene	10098219	10101909	.	-	.	ID=LotjaGi1g1v0071400_LC
LjG1.1_chr1	PGSB	mRNA	10098219	10101909	.	-	.	ID=LotjaGi1g1v0071400_LC.1;Parent=LotjaGi1g1v0071400_LC
LjG1.1_chr1	PGSB	three_prime_UTR	10098219	10101058	.	-	.	ID=LotjaGi1g1v0071400_LC.1.three_prime_UTR.1;Parent=LotjaGi1g1v0071400_LC.1
LjG1.1_chr1	PGSB	exon	10098219	10101909	.	-	.	ID=LotjaGi1g1v0071400_LC.1.exon.1;Parent=LotjaGi1g1v0071400_LC.1
LjG1.1_chr1	PGSB	CDS	10101059	10101760	.	-	0	ID=LotjaGi1g1v0071400_LC.1.CDS.1;Parent=LotjaGi1g1v0071400_LC.1
LjG1.1_chr1	PGSB	five_prime_UTR	10101761	10101909	.	-	.	ID=LotjaGi1g1v0071400_LC.1.five_prime_UTR.2;Parent=LotjaGi1g1v0071400_LC.1
###
LjG1.1_chr1	PGSB	gene	10103848	10105911	.	-	.	ID=LotjaGi1g1v0071500
LjG1.1_chr1	PGSB	mRNA	10103848	10105911	.	-	.	ID=LotjaGi1g1v0071500.1;Parent=LotjaGi1g1v0071500
LjG1.1_chr1	PGSB	three_prime_UTR	10103848	10103973	.	-	.	ID=LotjaGi1g1v0071500.1.three_prime_UTR.1;Parent=LotjaGi1g1v0071500.1
LjG1.1_chr1	PGSB	exon	10103848	10104368	.	-	.	ID=LotjaGi1g1v0071500.1.exon.1;Parent=LotjaGi1g1v0071500.1
LjG1.1_chr1	PGSB	CDS	10103974	10104368	.	-	2	ID=LotjaGi1g1v0071500.1.CDS.1;Parent=LotjaGi1g1v0071500.1
LjG1.1_chr1	PGSB	exon	10104601	10104766	.	-	.	ID=LotjaGi1g1v0071500.1.exon.2;Parent=LotjaGi1g1v0071500.1
LjG1.1_chr1	PGSB	CDS	10104601	10104766	.	-	0	ID=LotjaGi1g1v0071500.1.CDS.2;Parent=LotjaGi1g1v0071500.1
LjG1.1_chr1	PGSB	exon	10105006	10105197	.	-	.	ID=LotjaGi1g1v0071500.1.exon.3;Parent=LotjaGi1g1v0071500.1
LjG1.1_chr1	PGSB	CDS	10105006	10105197	.	-	0	ID=LotjaGi1g1v0071500.1.CDS.3;Parent=LotjaGi1g1v0071500.1
LjG1.1_chr1	PGSB	CDS	10105655	10105867	.	-	0	ID=LotjaGi1g1v0071500.1.CDS.4;Parent=LotjaGi1g1v0071500.1
LjG1.1_chr1	PGSB	exon	10105655	10105911	.	-	.	ID=LotjaGi1g1v0071500.1.exon.4;Parent=LotjaGi1g1v0071500.1
LjG1.1_chr1	PGSB	five_prime_UTR	10105868	10105911	.	-	.	ID=LotjaGi1g1v0071500.1.five_prime_UTR.2;Parent=LotjaGi1g1v0071500.1
LjG1.1_chr1	PGSB	mRNA	10103974	10105867	.	-	.	ID=LotjaGi1g1v0071500.2;Parent=LotjaGi1g1v0071500
LjG1.1_chr1	PGSB	exon	10103974	10104368	.	-	.	ID=LotjaGi1g1v0071500.2.exon.1;Parent=LotjaGi1g1v0071500.2
LjG1.1_chr1	PGSB	CDS	10103974	10104368	.	-	2	ID=LotjaGi1g1v0071500.2.CDS.1;Parent=LotjaGi1g1v0071500.2
LjG1.1_chr1	PGSB	exon	10105062	10105197	.	-	.	ID=LotjaGi1g1v0071500.2.exon.2;Parent=LotjaGi1g1v0071500.2
LjG1.1_chr1	PGSB	CDS	10105062	10105197	.	-	0	ID=LotjaGi1g1v0071500.2.CDS.2;Parent=LotjaGi1g1v0071500.2
LjG1.1_chr1	PGSB	exon	10105655	10105867	.	-	.	ID=LotjaGi1g1v0071500.2.exon.3;Parent=LotjaGi1g1v0071500.2
LjG1.1_chr1	PGSB	CDS	10105655	10105867	.	-	0	ID=LotjaGi1g1v0071500.2.CDS.3;Parent=LotjaGi1g1v0071500.2
###
LjG1.1_chr1	PGSB	gene	10120341	10126545	.	+	.	ID=LotjaGi1g1v0071600_LC
LjG1.1_chr1	PGSB	mRNA	10120341	10126545	.	+	.	ID=LotjaGi1g1v0071600_LC.1;Parent=LotjaGi1g1v0071600_LC
LjG1.1_chr1	PGSB	five_prime_UTR	10120341	10120533	.	+	.	ID=LotjaGi1g1v0071600_LC.1.five_prime_UTR.1;Parent=LotjaGi1g1v0071600_LC.1
LjG1.1_chr1	PGSB	exon	10120341	10120806	.	+	.	ID=LotjaGi1g1v0071600_LC.1.exon.1;Parent=LotjaGi1g1v0071600_LC.1
LjG1.1_chr1	PGSB	CDS	10120534	10120806	.	+	0	ID=LotjaGi1g1v0071600_LC.1.CDS.1;Parent=LotjaGi1g1v0071600_LC.1
LjG1.1_chr1	PGSB	exon	10121564	10122220	.	+	.	ID=LotjaGi1g1v0071600_LC.1.exon.2;Parent=LotjaGi1g1v0071600_LC.1
LjG1.1_chr1	PGSB	CDS	10121564	10122220	.	+	0	ID=LotjaGi1g1v0071600_LC.1.CDS.2;Parent=LotjaGi1g1v0071600_LC.1
LjG1.1_chr1	PGSB	three_prime_UTR	10121792	10122220	.	+	.	ID=LotjaGi1g1v0071600_LC.1.three_prime_UTR.2;Parent=LotjaGi1g1v0071600_LC.1
LjG1.1_chr1	PGSB	CDS	10122558	10122943	.	+	0	ID=LotjaGi1g1v0071600_LC.1.CDS.3;Parent=LotjaGi1g1v0071600_LC.1
LjG1.1_chr1	PGSB	exon	10122558	10126545	.	+	.	ID=LotjaGi1g1v0071600_LC.1.exon.3;Parent=LotjaGi1g1v0071600_LC.1
LjG1.1_chr1	PGSB	three_prime_UTR	10122558	10126545	.	+	.	ID=LotjaGi1g1v0071600_LC.1.three_prime_UTR.3;Parent=LotjaGi1g1v0071600_LC.1
###
LjG1.1_chr1	PGSB	gene	10120341	10126545	.	-	.	ID=LotjaGi1g1v0071700
LjG1.1_chr1	PGSB	mRNA	10120341	10126545	.	-	.	ID=LotjaGi1g1v0071700.1;Parent=LotjaGi1g1v0071700
LjG1.1_chr1	PGSB	three_prime_UTR	10120341	10123569	.	-	.	ID=LotjaGi1g1v0071700.1.three_prime_UTR.1;Parent=LotjaGi1g1v0071700.1
LjG1.1_chr1	PGSB	exon	10120341	10123716	.	-	.	ID=LotjaGi1g1v0071700.1.exon.1;Parent=LotjaGi1g1v0071700.1
LjG1.1_chr1	PGSB	CDS	10123570	10123716	.	-	0	ID=LotjaGi1g1v0071700.1.CDS.1;Parent=LotjaGi1g1v0071700.1
LjG1.1_chr1	PGSB	exon	10124591	10124642	.	-	.	ID=LotjaGi1g1v0071700.1.exon.2;Parent=LotjaGi1g1v0071700.1
LjG1.1_chr1	PGSB	CDS	10124591	10124642	.	-	1	ID=LotjaGi1g1v0071700.1.CDS.2;Parent=LotjaGi1g1v0071700.1
LjG1.1_chr1	PGSB	exon	10125414	10125702	.	-	.	ID=LotjaGi1g1v0071700.1.exon.3;Parent=LotjaGi1g1v0071700.1
LjG1.1_chr1	PGSB	CDS	10125414	10125702	.	-	2	ID=LotjaGi1g1v0071700.1.CDS.3;Parent=LotjaGi1g1v0071700.1
LjG1.1_chr1	PGSB	CDS	10126054	10126330	.	-	0	ID=LotjaGi1g1v0071700.1.CDS.4;Parent=LotjaGi1g1v0071700.1
LjG1.1_chr1	PGSB	exon	10126054	10126545	.	-	.	ID=LotjaGi1g1v0071700.1.exon.4;Parent=LotjaGi1g1v0071700.1
LjG1.1_chr1	PGSB	five_prime_UTR	10126331	10126545	.	-	.	ID=LotjaGi1g1v0071700.1.five_prime_UTR.2;Parent=LotjaGi1g1v0071700.1
###
LjG1.1_chr1	PGSB	gene	10127537	10128708	.	+	.	ID=LotjaGi1g1v0071800
LjG1.1_chr1	PGSB	mRNA	10127537	10128708	.	+	.	ID=LotjaGi1g1v0071800.1;Parent=LotjaGi1g1v0071800
LjG1.1_chr1	PGSB	five_prime_UTR	10127537	10127683	.	+	.	ID=LotjaGi1g1v0071800.1.five_prime_UTR.1;Parent=LotjaGi1g1v0071800.1
LjG1.1_chr1	PGSB	exon	10127537	10127732	.	+	.	ID=LotjaGi1g1v0071800.1.exon.1;Parent=LotjaGi1g1v0071800.1
LjG1.1_chr1	PGSB	CDS	10127684	10127732	.	+	0	ID=LotjaGi1g1v0071800.1.CDS.1;Parent=LotjaGi1g1v0071800.1
LjG1.1_chr1	PGSB	exon	10127886	10127979	.	+	.	ID=LotjaGi1g1v0071800.1.exon.2;Parent=LotjaGi1g1v0071800.1
LjG1.1_chr1	PGSB	CDS	10127886	10127979	.	+	2	ID=LotjaGi1g1v0071800.1.CDS.2;Parent=LotjaGi1g1v0071800.1
LjG1.1_chr1	PGSB	CDS	10128098	10128266	.	+	1	ID=LotjaGi1g1v0071800.1.CDS.3;Parent=LotjaGi1g1v0071800.1
LjG1.1_chr1	PGSB	exon	10128098	10128708	.	+	.	ID=LotjaGi1g1v0071800.1.exon.3;Parent=LotjaGi1g1v0071800.1
LjG1.1_chr1	PGSB	three_prime_UTR	10128267	10128708	.	+	.	ID=LotjaGi1g1v0071800.1.three_prime_UTR.2;Parent=LotjaGi1g1v0071800.1
###
LjG1.1_chr1	PGSB	gene	10129246	10132774	.	-	.	ID=LotjaGi1g1v0071900
LjG1.1_chr1	PGSB	mRNA	10129246	10132774	.	-	.	ID=LotjaGi1g1v0071900.1;Parent=LotjaGi1g1v0071900
LjG1.1_chr1	PGSB	three_prime_UTR	10129246	10130723	.	-	.	ID=LotjaGi1g1v0071900.1.three_prime_UTR.1;Parent=LotjaGi1g1v0071900.1
LjG1.1_chr1	PGSB	exon	10129246	10130825	.	-	.	ID=LotjaGi1g1v0071900.1.exon.1;Parent=LotjaGi1g1v0071900.1
LjG1.1_chr1	PGSB	CDS	10130724	10130825	.	-	0	ID=LotjaGi1g1v0071900.1.CDS.1;Parent=LotjaGi1g1v0071900.1
LjG1.1_chr1	PGSB	exon	10131517	10131687	.	-	.	ID=LotjaGi1g1v0071900.1.exon.2;Parent=LotjaGi1g1v0071900.1
LjG1.1_chr1	PGSB	CDS	10131517	10131687	.	-	0	ID=LotjaGi1g1v0071900.1.CDS.2;Parent=LotjaGi1g1v0071900.1
LjG1.1_chr1	PGSB	exon	10131806	10131931	.	-	.	ID=LotjaGi1g1v0071900.1.exon.3;Parent=LotjaGi1g1v0071900.1
LjG1.1_chr1	PGSB	CDS	10131806	10131931	.	-	0	ID=LotjaGi1g1v0071900.1.CDS.3;Parent=LotjaGi1g1v0071900.1
LjG1.1_chr1	PGSB	CDS	10132550	10132630	.	-	0	ID=LotjaGi1g1v0071900.1.CDS.4;Parent=LotjaGi1g1v0071900.1
LjG1.1_chr1	PGSB	exon	10132550	10132774	.	-	.	ID=LotjaGi1g1v0071900.1.exon.4;Parent=LotjaGi1g1v0071900.1
LjG1.1_chr1	PGSB	five_prime_UTR	10132631	10132774	.	-	.	ID=LotjaGi1g1v0071900.1.five_prime_UTR.2;Parent=LotjaGi1g1v0071900.1
###
LjG1.1_chr1	PGSB	gene	10153932	10158370	.	+	.	ID=LotjaGi1g1v0072000
LjG1.1_chr1	PGSB	mRNA	10153932	10158370	.	+	.	ID=LotjaGi1g1v0072000.1;Parent=LotjaGi1g1v0072000
LjG1.1_chr1	PGSB	five_prime_UTR	10153932	10154062	.	+	.	ID=LotjaGi1g1v0072000.1.five_prime_UTR.1;Parent=LotjaGi1g1v0072000.1
LjG1.1_chr1	PGSB	exon	10153932	10154231	.	+	.	ID=LotjaGi1g1v0072000.1.exon.1;Parent=LotjaGi1g1v0072000.1
LjG1.1_chr1	PGSB	CDS	10154063	10154231	.	+	0	ID=LotjaGi1g1v0072000.1.CDS.1;Parent=LotjaGi1g1v0072000.1
LjG1.1_chr1	PGSB	exon	10154746	10154918	.	+	.	ID=LotjaGi1g1v0072000.1.exon.2;Parent=LotjaGi1g1v0072000.1
LjG1.1_chr1	PGSB	CDS	10154746	10154918	.	+	2	ID=LotjaGi1g1v0072000.1.CDS.2;Parent=LotjaGi1g1v0072000.1
LjG1.1_chr1	PGSB	exon	10155134	10155182	.	+	.	ID=LotjaGi1g1v0072000.1.exon.3;Parent=LotjaGi1g1v0072000.1
LjG1.1_chr1	PGSB	CDS	10155134	10155182	.	+	0	ID=LotjaGi1g1v0072000.1.CDS.3;Parent=LotjaGi1g1v0072000.1
LjG1.1_chr1	PGSB	exon	10155286	10155317	.	+	.	ID=LotjaGi1g1v0072000.1.exon.4;Parent=LotjaGi1g1v0072000.1
LjG1.1_chr1	PGSB	CDS	10155286	10155317	.	+	2	ID=LotjaGi1g1v0072000.1.CDS.4;Parent=LotjaGi1g1v0072000.1
LjG1.1_chr1	PGSB	exon	10155428	10155508	.	+	.	ID=LotjaGi1g1v0072000.1.exon.5;Parent=LotjaGi1g1v0072000.1
LjG1.1_chr1	PGSB	CDS	10155428	10155508	.	+	0	ID=LotjaGi1g1v0072000.1.CDS.5;Parent=LotjaGi1g1v0072000.1
LjG1.1_chr1	PGSB	exon	10155607	10155717	.	+	.	ID=LotjaGi1g1v0072000.1.exon.6;Parent=LotjaGi1g1v0072000.1
LjG1.1_chr1	PGSB	CDS	10155607	10155717	.	+	0	ID=LotjaGi1g1v0072000.1.CDS.6;Parent=LotjaGi1g1v0072000.1
LjG1.1_chr1	PGSB	exon	10155851	10155930	.	+	.	ID=LotjaGi1g1v0072000.1.exon.7;Parent=LotjaGi1g1v0072000.1
LjG1.1_chr1	PGSB	CDS	10155851	10155930	.	+	0	ID=LotjaGi1g1v0072000.1.CDS.7;Parent=LotjaGi1g1v0072000.1
LjG1.1_chr1	PGSB	exon	10156377	10156496	.	+	.	ID=LotjaGi1g1v0072000.1.exon.8;Parent=LotjaGi1g1v0072000.1
LjG1.1_chr1	PGSB	CDS	10156377	10156496	.	+	1	ID=LotjaGi1g1v0072000.1.CDS.8;Parent=LotjaGi1g1v0072000.1
LjG1.1_chr1	PGSB	exon	10156586	10156708	.	+	.	ID=LotjaGi1g1v0072000.1.exon.9;Parent=LotjaGi1g1v0072000.1
LjG1.1_chr1	PGSB	CDS	10156586	10156708	.	+	1	ID=LotjaGi1g1v0072000.1.CDS.9;Parent=LotjaGi1g1v0072000.1
LjG1.1_chr1	PGSB	exon	10156920	10156986	.	+	.	ID=LotjaGi1g1v0072000.1.exon.10;Parent=LotjaGi1g1v0072000.1
LjG1.1_chr1	PGSB	CDS	10156920	10156986	.	+	1	ID=LotjaGi1g1v0072000.1.CDS.10;Parent=LotjaGi1g1v0072000.1
LjG1.1_chr1	PGSB	exon	10157085	10157161	.	+	.	ID=LotjaGi1g1v0072000.1.exon.11;Parent=LotjaGi1g1v0072000.1
LjG1.1_chr1	PGSB	CDS	10157085	10157161	.	+	0	ID=LotjaGi1g1v0072000.1.CDS.11;Parent=LotjaGi1g1v0072000.1
LjG1.1_chr1	PGSB	CDS	10157662	10157668	.	+	1	ID=LotjaGi1g1v0072000.1.CDS.12;Parent=LotjaGi1g1v0072000.1
LjG1.1_chr1	PGSB	exon	10157662	10158370	.	+	.	ID=LotjaGi1g1v0072000.1.exon.12;Parent=LotjaGi1g1v0072000.1
LjG1.1_chr1	PGSB	three_prime_UTR	10157669	10158370	.	+	.	ID=LotjaGi1g1v0072000.1.three_prime_UTR.2;Parent=LotjaGi1g1v0072000.1
###
LjG1.1_chr1	PGSB	gene	10158446	10162076	.	-	.	ID=LotjaGi1g1v0072100
LjG1.1_chr1	PGSB	mRNA	10158446	10162076	.	-	.	ID=LotjaGi1g1v0072100.1;Parent=LotjaGi1g1v0072100
LjG1.1_chr1	PGSB	three_prime_UTR	10158446	10159067	.	-	.	ID=LotjaGi1g1v0072100.1.three_prime_UTR.1;Parent=LotjaGi1g1v0072100.1
LjG1.1_chr1	PGSB	exon	10158446	10159185	.	-	.	ID=LotjaGi1g1v0072100.1.exon.1;Parent=LotjaGi1g1v0072100.1
LjG1.1_chr1	PGSB	CDS	10159068	10159185	.	-	1	ID=LotjaGi1g1v0072100.1.CDS.1;Parent=LotjaGi1g1v0072100.1
LjG1.1_chr1	PGSB	exon	10159589	10160054	.	-	.	ID=LotjaGi1g1v0072100.1.exon.2;Parent=LotjaGi1g1v0072100.1
LjG1.1_chr1	PGSB	CDS	10159589	10160054	.	-	2	ID=LotjaGi1g1v0072100.1.CDS.2;Parent=LotjaGi1g1v0072100.1
LjG1.1_chr1	PGSB	exon	10160619	10160822	.	-	.	ID=LotjaGi1g1v0072100.1.exon.3;Parent=LotjaGi1g1v0072100.1
LjG1.1_chr1	PGSB	CDS	10160619	10160822	.	-	2	ID=LotjaGi1g1v0072100.1.CDS.3;Parent=LotjaGi1g1v0072100.1
LjG1.1_chr1	PGSB	exon	10161025	10161177	.	-	.	ID=LotjaGi1g1v0072100.1.exon.4;Parent=LotjaGi1g1v0072100.1
LjG1.1_chr1	PGSB	CDS	10161025	10161177	.	-	2	ID=LotjaGi1g1v0072100.1.CDS.4;Parent=LotjaGi1g1v0072100.1
LjG1.1_chr1	PGSB	CDS	10161400	10161760	.	-	0	ID=LotjaGi1g1v0072100.1.CDS.5;Parent=LotjaGi1g1v0072100.1
LjG1.1_chr1	PGSB	exon	10161400	10162076	.	-	.	ID=LotjaGi1g1v0072100.1.exon.5;Parent=LotjaGi1g1v0072100.1
LjG1.1_chr1	PGSB	five_prime_UTR	10161761	10162076	.	-	.	ID=LotjaGi1g1v0072100.1.five_prime_UTR.2;Parent=LotjaGi1g1v0072100.1
###
LjG1.1_chr1	PGSB	gene	10164228	10165237	.	-	.	ID=LotjaGi1g1v0072200_LC
LjG1.1_chr1	PGSB	mRNA	10164228	10165237	.	-	.	ID=LotjaGi1g1v0072200_LC.1;Parent=LotjaGi1g1v0072200_LC
LjG1.1_chr1	PGSB	three_prime_UTR	10164228	10164228	.	-	.	ID=LotjaGi1g1v0072200_LC.1.three_prime_UTR.1;Parent=LotjaGi1g1v0072200_LC.1
LjG1.1_chr1	PGSB	exon	10164228	10165237	.	-	.	ID=LotjaGi1g1v0072200_LC.1.exon.1;Parent=LotjaGi1g1v0072200_LC.1
LjG1.1_chr1	PGSB	CDS	10164229	10164636	.	-	0	ID=LotjaGi1g1v0072200_LC.1.CDS.1;Parent=LotjaGi1g1v0072200_LC.1
LjG1.1_chr1	PGSB	five_prime_UTR	10164637	10165237	.	-	.	ID=LotjaGi1g1v0072200_LC.1.five_prime_UTR.2;Parent=LotjaGi1g1v0072200_LC.1
###
LjG1.1_chr1	PGSB	gene	10165572	10169814	.	-	.	ID=LotjaGi1g1v0072300
LjG1.1_chr1	PGSB	mRNA	10165572	10169814	.	-	.	ID=LotjaGi1g1v0072300.1;Parent=LotjaGi1g1v0072300
LjG1.1_chr1	PGSB	three_prime_UTR	10165572	10166003	.	-	.	ID=LotjaGi1g1v0072300.1.three_prime_UTR.1;Parent=LotjaGi1g1v0072300.1
LjG1.1_chr1	PGSB	exon	10165572	10166124	.	-	.	ID=LotjaGi1g1v0072300.1.exon.1;Parent=LotjaGi1g1v0072300.1
LjG1.1_chr1	PGSB	CDS	10166004	10166124	.	-	1	ID=LotjaGi1g1v0072300.1.CDS.1;Parent=LotjaGi1g1v0072300.1
LjG1.1_chr1	PGSB	exon	10166220	10166691	.	-	.	ID=LotjaGi1g1v0072300.1.exon.2;Parent=LotjaGi1g1v0072300.1
LjG1.1_chr1	PGSB	CDS	10166220	10166691	.	-	2	ID=LotjaGi1g1v0072300.1.CDS.2;Parent=LotjaGi1g1v0072300.1
LjG1.1_chr1	PGSB	exon	10167068	10167268	.	-	.	ID=LotjaGi1g1v0072300.1.exon.3;Parent=LotjaGi1g1v0072300.1
LjG1.1_chr1	PGSB	CDS	10167068	10167268	.	-	2	ID=LotjaGi1g1v0072300.1.CDS.3;Parent=LotjaGi1g1v0072300.1
LjG1.1_chr1	PGSB	exon	10167371	10167523	.	-	.	ID=LotjaGi1g1v0072300.1.exon.4;Parent=LotjaGi1g1v0072300.1
LjG1.1_chr1	PGSB	CDS	10167371	10167523	.	-	2	ID=LotjaGi1g1v0072300.1.CDS.4;Parent=LotjaGi1g1v0072300.1
LjG1.1_chr1	PGSB	CDS	10169026	10169395	.	-	0	ID=LotjaGi1g1v0072300.1.CDS.5;Parent=LotjaGi1g1v0072300.1
LjG1.1_chr1	PGSB	exon	10169026	10169814	.	-	.	ID=LotjaGi1g1v0072300.1.exon.5;Parent=LotjaGi1g1v0072300.1
LjG1.1_chr1	PGSB	five_prime_UTR	10169396	10169814	.	-	.	ID=LotjaGi1g1v0072300.1.five_prime_UTR.2;Parent=LotjaGi1g1v0072300.1
LjG1.1_chr1	PGSB	mRNA	10166004	10169419	.	-	.	ID=LotjaGi1g1v0072300.2;Parent=LotjaGi1g1v0072300
LjG1.1_chr1	PGSB	exon	10166004	10166124	.	-	.	ID=LotjaGi1g1v0072300.2.exon.1;Parent=LotjaGi1g1v0072300.2
LjG1.1_chr1	PGSB	CDS	10166004	10166124	.	-	1	ID=LotjaGi1g1v0072300.2.CDS.1;Parent=LotjaGi1g1v0072300.2
LjG1.1_chr1	PGSB	exon	10166220	10166691	.	-	.	ID=LotjaGi1g1v0072300.2.exon.2;Parent=LotjaGi1g1v0072300.2
LjG1.1_chr1	PGSB	CDS	10166220	10166691	.	-	2	ID=LotjaGi1g1v0072300.2.CDS.2;Parent=LotjaGi1g1v0072300.2
LjG1.1_chr1	PGSB	exon	10167068	10167264	.	-	.	ID=LotjaGi1g1v0072300.2.exon.3;Parent=LotjaGi1g1v0072300.2
LjG1.1_chr1	PGSB	CDS	10167068	10167264	.	-	1	ID=LotjaGi1g1v0072300.2.CDS.3;Parent=LotjaGi1g1v0072300.2
LjG1.1_chr1	PGSB	exon	10167367	10167523	.	-	.	ID=LotjaGi1g1v0072300.2.exon.4;Parent=LotjaGi1g1v0072300.2
LjG1.1_chr1	PGSB	CDS	10167367	10167523	.	-	2	ID=LotjaGi1g1v0072300.2.CDS.4;Parent=LotjaGi1g1v0072300.2
LjG1.1_chr1	PGSB	CDS	10169026	10169395	.	-	0	ID=LotjaGi1g1v0072300.2.CDS.5;Parent=LotjaGi1g1v0072300.2
LjG1.1_chr1	PGSB	exon	10169026	10169419	.	-	.	ID=LotjaGi1g1v0072300.2.exon.5;Parent=LotjaGi1g1v0072300.2
LjG1.1_chr1	PGSB	five_prime_UTR	10169396	10169419	.	-	.	ID=LotjaGi1g1v0072300.2.five_prime_UTR.1;Parent=LotjaGi1g1v0072300.2
###
LjG1.1_chr1	PGSB	gene	10173242	10177905	.	+	.	ID=LotjaGi1g1v0072400
LjG1.1_chr1	PGSB	mRNA	10173242	10177905	.	+	.	ID=LotjaGi1g1v0072400.1;Parent=LotjaGi1g1v0072400
LjG1.1_chr1	PGSB	five_prime_UTR	10173242	10173492	.	+	.	ID=LotjaGi1g1v0072400.1.five_prime_UTR.1;Parent=LotjaGi1g1v0072400.1
LjG1.1_chr1	PGSB	exon	10173242	10173637	.	+	.	ID=LotjaGi1g1v0072400.1.exon.1;Parent=LotjaGi1g1v0072400.1
LjG1.1_chr1	PGSB	CDS	10173493	10173637	.	+	0	ID=LotjaGi1g1v0072400.1.CDS.1;Parent=LotjaGi1g1v0072400.1
LjG1.1_chr1	PGSB	exon	10173867	10173916	.	+	.	ID=LotjaGi1g1v0072400.1.exon.2;Parent=LotjaGi1g1v0072400.1
LjG1.1_chr1	PGSB	CDS	10173867	10173916	.	+	2	ID=LotjaGi1g1v0072400.1.CDS.2;Parent=LotjaGi1g1v0072400.1
LjG1.1_chr1	PGSB	exon	10174009	10174081	.	+	.	ID=LotjaGi1g1v0072400.1.exon.3;Parent=LotjaGi1g1v0072400.1
LjG1.1_chr1	PGSB	CDS	10174009	10174081	.	+	0	ID=LotjaGi1g1v0072400.1.CDS.3;Parent=LotjaGi1g1v0072400.1
LjG1.1_chr1	PGSB	exon	10175159	10175238	.	+	.	ID=LotjaGi1g1v0072400.1.exon.4;Parent=LotjaGi1g1v0072400.1
LjG1.1_chr1	PGSB	CDS	10175159	10175238	.	+	2	ID=LotjaGi1g1v0072400.1.CDS.4;Parent=LotjaGi1g1v0072400.1
LjG1.1_chr1	PGSB	exon	10175404	10175555	.	+	.	ID=LotjaGi1g1v0072400.1.exon.5;Parent=LotjaGi1g1v0072400.1
LjG1.1_chr1	PGSB	CDS	10175404	10175555	.	+	0	ID=LotjaGi1g1v0072400.1.CDS.5;Parent=LotjaGi1g1v0072400.1
LjG1.1_chr1	PGSB	exon	10175894	10176053	.	+	.	ID=LotjaGi1g1v0072400.1.exon.6;Parent=LotjaGi1g1v0072400.1
LjG1.1_chr1	PGSB	CDS	10175894	10176053	.	+	1	ID=LotjaGi1g1v0072400.1.CDS.6;Parent=LotjaGi1g1v0072400.1
LjG1.1_chr1	PGSB	exon	10176140	10176187	.	+	.	ID=LotjaGi1g1v0072400.1.exon.7;Parent=LotjaGi1g1v0072400.1
LjG1.1_chr1	PGSB	CDS	10176140	10176187	.	+	0	ID=LotjaGi1g1v0072400.1.CDS.7;Parent=LotjaGi1g1v0072400.1
LjG1.1_chr1	PGSB	exon	10176374	10176454	.	+	.	ID=LotjaGi1g1v0072400.1.exon.8;Parent=LotjaGi1g1v0072400.1
LjG1.1_chr1	PGSB	CDS	10176374	10176454	.	+	0	ID=LotjaGi1g1v0072400.1.CDS.8;Parent=LotjaGi1g1v0072400.1
LjG1.1_chr1	PGSB	CDS	10176941	10177021	.	+	0	ID=LotjaGi1g1v0072400.1.CDS.9;Parent=LotjaGi1g1v0072400.1
LjG1.1_chr1	PGSB	exon	10176941	10177905	.	+	.	ID=LotjaGi1g1v0072400.1.exon.9;Parent=LotjaGi1g1v0072400.1
LjG1.1_chr1	PGSB	three_prime_UTR	10177022	10177905	.	+	.	ID=LotjaGi1g1v0072400.1.three_prime_UTR.2;Parent=LotjaGi1g1v0072400.1
LjG1.1_chr1	PGSB	mRNA	10173493	10177021	.	+	.	ID=LotjaGi1g1v0072400.2;Parent=LotjaGi1g1v0072400
LjG1.1_chr1	PGSB	exon	10173493	10173637	.	+	.	ID=LotjaGi1g1v0072400.2.exon.1;Parent=LotjaGi1g1v0072400.2
LjG1.1_chr1	PGSB	CDS	10173493	10173637	.	+	0	ID=LotjaGi1g1v0072400.2.CDS.1;Parent=LotjaGi1g1v0072400.2
LjG1.1_chr1	PGSB	exon	10173867	10173916	.	+	.	ID=LotjaGi1g1v0072400.2.exon.2;Parent=LotjaGi1g1v0072400.2
LjG1.1_chr1	PGSB	CDS	10173867	10173916	.	+	2	ID=LotjaGi1g1v0072400.2.CDS.2;Parent=LotjaGi1g1v0072400.2
LjG1.1_chr1	PGSB	exon	10174009	10174081	.	+	.	ID=LotjaGi1g1v0072400.2.exon.3;Parent=LotjaGi1g1v0072400.2
LjG1.1_chr1	PGSB	CDS	10174009	10174081	.	+	0	ID=LotjaGi1g1v0072400.2.CDS.3;Parent=LotjaGi1g1v0072400.2
LjG1.1_chr1	PGSB	exon	10175159	10175238	.	+	.	ID=LotjaGi1g1v0072400.2.exon.4;Parent=LotjaGi1g1v0072400.2
LjG1.1_chr1	PGSB	CDS	10175159	10175238	.	+	2	ID=LotjaGi1g1v0072400.2.CDS.4;Parent=LotjaGi1g1v0072400.2
LjG1.1_chr1	PGSB	exon	10175404	10175555	.	+	.	ID=LotjaGi1g1v0072400.2.exon.5;Parent=LotjaGi1g1v0072400.2
LjG1.1_chr1	PGSB	CDS	10175404	10175555	.	+	0	ID=LotjaGi1g1v0072400.2.CDS.5;Parent=LotjaGi1g1v0072400.2
LjG1.1_chr1	PGSB	exon	10175894	10176053	.	+	.	ID=LotjaGi1g1v0072400.2.exon.6;Parent=LotjaGi1g1v0072400.2
LjG1.1_chr1	PGSB	CDS	10175894	10176053	.	+	1	ID=LotjaGi1g1v0072400.2.CDS.6;Parent=LotjaGi1g1v0072400.2
LjG1.1_chr1	PGSB	exon	10176941	10177021	.	+	.	ID=LotjaGi1g1v0072400.2.exon.7;Parent=LotjaGi1g1v0072400.2
LjG1.1_chr1	PGSB	CDS	10176941	10177021	.	+	0	ID=LotjaGi1g1v0072400.2.CDS.7;Parent=LotjaGi1g1v0072400.2
###
LjG1.1_chr1	PGSB	gene	10183914	10187120	.	+	.	ID=LotjaGi1g1v0072500
LjG1.1_chr1	PGSB	mRNA	10183914	10187120	.	+	.	ID=LotjaGi1g1v0072500.1;Parent=LotjaGi1g1v0072500
LjG1.1_chr1	PGSB	exon	10183914	10184308	.	+	.	ID=LotjaGi1g1v0072500.1.exon.1;Parent=LotjaGi1g1v0072500.1
LjG1.1_chr1	PGSB	five_prime_UTR	10183914	10184308	.	+	.	ID=LotjaGi1g1v0072500.1.five_prime_UTR.1;Parent=LotjaGi1g1v0072500.1
LjG1.1_chr1	PGSB	five_prime_UTR	10184570	10184624	.	+	.	ID=LotjaGi1g1v0072500.1.five_prime_UTR.2;Parent=LotjaGi1g1v0072500.1
LjG1.1_chr1	PGSB	exon	10184570	10187120	.	+	.	ID=LotjaGi1g1v0072500.1.exon.2;Parent=LotjaGi1g1v0072500.1
LjG1.1_chr1	PGSB	CDS	10184625	10186295	.	+	0	ID=LotjaGi1g1v0072500.1.CDS.1;Parent=LotjaGi1g1v0072500.1
LjG1.1_chr1	PGSB	three_prime_UTR	10186296	10187120	.	+	.	ID=LotjaGi1g1v0072500.1.three_prime_UTR.3;Parent=LotjaGi1g1v0072500.1
###
LjG1.1_chr1	PGSB	gene	10191649	10195012	.	-	.	ID=LotjaGi1g1v0072600
LjG1.1_chr1	PGSB	mRNA	10191649	10195012	.	-	.	ID=LotjaGi1g1v0072600.1;Parent=LotjaGi1g1v0072600
LjG1.1_chr1	PGSB	three_prime_UTR	10191649	10192472	.	-	.	ID=LotjaGi1g1v0072600.1.three_prime_UTR.1;Parent=LotjaGi1g1v0072600.1
LjG1.1_chr1	PGSB	exon	10191649	10192571	.	-	.	ID=LotjaGi1g1v0072600.1.exon.1;Parent=LotjaGi1g1v0072600.1
LjG1.1_chr1	PGSB	CDS	10192473	10192571	.	-	0	ID=LotjaGi1g1v0072600.1.CDS.1;Parent=LotjaGi1g1v0072600.1
LjG1.1_chr1	PGSB	exon	10192645	10192713	.	-	.	ID=LotjaGi1g1v0072600.1.exon.2;Parent=LotjaGi1g1v0072600.1
LjG1.1_chr1	PGSB	CDS	10192645	10192713	.	-	0	ID=LotjaGi1g1v0072600.1.CDS.2;Parent=LotjaGi1g1v0072600.1
LjG1.1_chr1	PGSB	exon	10192803	10192962	.	-	.	ID=LotjaGi1g1v0072600.1.exon.3;Parent=LotjaGi1g1v0072600.1
LjG1.1_chr1	PGSB	CDS	10192803	10192962	.	-	1	ID=LotjaGi1g1v0072600.1.CDS.3;Parent=LotjaGi1g1v0072600.1
LjG1.1_chr1	PGSB	exon	10193169	10193225	.	-	.	ID=LotjaGi1g1v0072600.1.exon.4;Parent=LotjaGi1g1v0072600.1
LjG1.1_chr1	PGSB	CDS	10193169	10193225	.	-	1	ID=LotjaGi1g1v0072600.1.CDS.4;Parent=LotjaGi1g1v0072600.1
LjG1.1_chr1	PGSB	exon	10193315	10193502	.	-	.	ID=LotjaGi1g1v0072600.1.exon.5;Parent=LotjaGi1g1v0072600.1
LjG1.1_chr1	PGSB	CDS	10193315	10193502	.	-	0	ID=LotjaGi1g1v0072600.1.CDS.5;Parent=LotjaGi1g1v0072600.1
LjG1.1_chr1	PGSB	exon	10193721	10193831	.	-	.	ID=LotjaGi1g1v0072600.1.exon.6;Parent=LotjaGi1g1v0072600.1
LjG1.1_chr1	PGSB	CDS	10193721	10193831	.	-	0	ID=LotjaGi1g1v0072600.1.CDS.6;Parent=LotjaGi1g1v0072600.1
LjG1.1_chr1	PGSB	exon	10193931	10194045	.	-	.	ID=LotjaGi1g1v0072600.1.exon.7;Parent=LotjaGi1g1v0072600.1
LjG1.1_chr1	PGSB	CDS	10193931	10194045	.	-	1	ID=LotjaGi1g1v0072600.1.CDS.7;Parent=LotjaGi1g1v0072600.1
LjG1.1_chr1	PGSB	exon	10194392	10194447	.	-	.	ID=LotjaGi1g1v0072600.1.exon.8;Parent=LotjaGi1g1v0072600.1
LjG1.1_chr1	PGSB	CDS	10194392	10194447	.	-	0	ID=LotjaGi1g1v0072600.1.CDS.8;Parent=LotjaGi1g1v0072600.1
LjG1.1_chr1	PGSB	CDS	10194605	10194937	.	-	0	ID=LotjaGi1g1v0072600.1.CDS.9;Parent=LotjaGi1g1v0072600.1
LjG1.1_chr1	PGSB	exon	10194605	10195012	.	-	.	ID=LotjaGi1g1v0072600.1.exon.9;Parent=LotjaGi1g1v0072600.1
LjG1.1_chr1	PGSB	five_prime_UTR	10194938	10195012	.	-	.	ID=LotjaGi1g1v0072600.1.five_prime_UTR.2;Parent=LotjaGi1g1v0072600.1
###
LjG1.1_chr1	PGSB	gene	10198710	10201261	.	-	.	ID=LotjaGi1g1v0072700
LjG1.1_chr1	PGSB	mRNA	10198710	10201261	.	-	.	ID=LotjaGi1g1v0072700.1;Parent=LotjaGi1g1v0072700
LjG1.1_chr1	PGSB	three_prime_UTR	10198710	10200420	.	-	.	ID=LotjaGi1g1v0072700.1.three_prime_UTR.1;Parent=LotjaGi1g1v0072700.1
LjG1.1_chr1	PGSB	exon	10198710	10200581	.	-	.	ID=LotjaGi1g1v0072700.1.exon.1;Parent=LotjaGi1g1v0072700.1
LjG1.1_chr1	PGSB	CDS	10200421	10200581	.	-	2	ID=LotjaGi1g1v0072700.1.CDS.1;Parent=LotjaGi1g1v0072700.1
LjG1.1_chr1	PGSB	CDS	10200824	10201076	.	-	0	ID=LotjaGi1g1v0072700.1.CDS.2;Parent=LotjaGi1g1v0072700.1
LjG1.1_chr1	PGSB	exon	10200824	10201261	.	-	.	ID=LotjaGi1g1v0072700.1.exon.2;Parent=LotjaGi1g1v0072700.1
LjG1.1_chr1	PGSB	five_prime_UTR	10201077	10201261	.	-	.	ID=LotjaGi1g1v0072700.1.five_prime_UTR.2;Parent=LotjaGi1g1v0072700.1
###
LjG1.1_chr1	PGSB	gene	10199286	10199890	.	+	.	ID=LotjaGi1g1v0072800
LjG1.1_chr1	PGSB	mRNA	10199286	10199890	.	+	.	ID=LotjaGi1g1v0072800.1;Parent=LotjaGi1g1v0072800
LjG1.1_chr1	PGSB	exon	10199286	10199294	.	+	.	ID=LotjaGi1g1v0072800.1.exon.1;Parent=LotjaGi1g1v0072800.1
LjG1.1_chr1	PGSB	CDS	10199286	10199294	.	+	0	ID=LotjaGi1g1v0072800.1.CDS.1;Parent=LotjaGi1g1v0072800.1
LjG1.1_chr1	PGSB	exon	10199398	10199473	.	+	.	ID=LotjaGi1g1v0072800.1.exon.2;Parent=LotjaGi1g1v0072800.1
LjG1.1_chr1	PGSB	CDS	10199398	10199473	.	+	0	ID=LotjaGi1g1v0072800.1.CDS.2;Parent=LotjaGi1g1v0072800.1
LjG1.1_chr1	PGSB	exon	10199745	10199890	.	+	.	ID=LotjaGi1g1v0072800.1.exon.3;Parent=LotjaGi1g1v0072800.1
LjG1.1_chr1	PGSB	CDS	10199745	10199890	.	+	2	ID=LotjaGi1g1v0072800.1.CDS.3;Parent=LotjaGi1g1v0072800.1
###
LjG1.1_chr1	PGSB	gene	10209680	10210470	.	+	.	ID=LotjaGi1g1v0072900_LC
LjG1.1_chr1	PGSB	mRNA	10209680	10210470	.	+	.	ID=LotjaGi1g1v0072900_LC.1;Parent=LotjaGi1g1v0072900_LC
LjG1.1_chr1	PGSB	five_prime_UTR	10209680	10209719	.	+	.	ID=LotjaGi1g1v0072900_LC.1.five_prime_UTR.1;Parent=LotjaGi1g1v0072900_LC.1
LjG1.1_chr1	PGSB	exon	10209680	10209959	.	+	.	ID=LotjaGi1g1v0072900_LC.1.exon.1;Parent=LotjaGi1g1v0072900_LC.1
LjG1.1_chr1	PGSB	CDS	10209720	10209959	.	+	0	ID=LotjaGi1g1v0072900_LC.1.CDS.1;Parent=LotjaGi1g1v0072900_LC.1
LjG1.1_chr1	PGSB	CDS	10210044	10210298	.	+	0	ID=LotjaGi1g1v0072900_LC.1.CDS.2;Parent=LotjaGi1g1v0072900_LC.1
LjG1.1_chr1	PGSB	exon	10210044	10210470	.	+	.	ID=LotjaGi1g1v0072900_LC.1.exon.2;Parent=LotjaGi1g1v0072900_LC.1
LjG1.1_chr1	PGSB	three_prime_UTR	10210299	10210470	.	+	.	ID=LotjaGi1g1v0072900_LC.1.three_prime_UTR.2;Parent=LotjaGi1g1v0072900_LC.1
###
LjG1.1_chr1	PGSB	gene	10216876	10220719	.	-	.	ID=LotjaGi1g1v0073000
LjG1.1_chr1	PGSB	mRNA	10216876	10220719	.	-	.	ID=LotjaGi1g1v0073000.1;Parent=LotjaGi1g1v0073000
LjG1.1_chr1	PGSB	three_prime_UTR	10216876	10217402	.	-	.	ID=LotjaGi1g1v0073000.1.three_prime_UTR.1;Parent=LotjaGi1g1v0073000.1
LjG1.1_chr1	PGSB	exon	10216876	10217634	.	-	.	ID=LotjaGi1g1v0073000.1.exon.1;Parent=LotjaGi1g1v0073000.1
LjG1.1_chr1	PGSB	CDS	10217403	10217634	.	-	1	ID=LotjaGi1g1v0073000.1.CDS.1;Parent=LotjaGi1g1v0073000.1
LjG1.1_chr1	PGSB	exon	10217795	10218205	.	-	.	ID=LotjaGi1g1v0073000.1.exon.2;Parent=LotjaGi1g1v0073000.1
LjG1.1_chr1	PGSB	CDS	10217795	10218205	.	-	1	ID=LotjaGi1g1v0073000.1.CDS.2;Parent=LotjaGi1g1v0073000.1
LjG1.1_chr1	PGSB	exon	10219505	10219883	.	-	.	ID=LotjaGi1g1v0073000.1.exon.3;Parent=LotjaGi1g1v0073000.1
LjG1.1_chr1	PGSB	CDS	10219505	10219883	.	-	2	ID=LotjaGi1g1v0073000.1.CDS.3;Parent=LotjaGi1g1v0073000.1
LjG1.1_chr1	PGSB	CDS	10220094	10220574	.	-	0	ID=LotjaGi1g1v0073000.1.CDS.4;Parent=LotjaGi1g1v0073000.1
LjG1.1_chr1	PGSB	exon	10220094	10220719	.	-	.	ID=LotjaGi1g1v0073000.1.exon.4;Parent=LotjaGi1g1v0073000.1
LjG1.1_chr1	PGSB	five_prime_UTR	10220575	10220719	.	-	.	ID=LotjaGi1g1v0073000.1.five_prime_UTR.2;Parent=LotjaGi1g1v0073000.1
###
LjG1.1_chr1	PGSB	gene	10226161	10226757	.	+	.	ID=LotjaGi1g1v0073100_LC
LjG1.1_chr1	PGSB	mRNA	10226161	10226757	.	+	.	ID=LotjaGi1g1v0073100_LC.1;Parent=LotjaGi1g1v0073100_LC
LjG1.1_chr1	PGSB	exon	10226161	10226757	.	+	.	ID=LotjaGi1g1v0073100_LC.1.exon.1;Parent=LotjaGi1g1v0073100_LC.1
LjG1.1_chr1	PGSB	CDS	10226161	10226757	.	+	0	ID=LotjaGi1g1v0073100_LC.1.CDS.1;Parent=LotjaGi1g1v0073100_LC.1
###
LjG1.1_chr1	PGSB	gene	10254569	10259291	.	+	.	ID=LotjaGi1g1v0073200
LjG1.1_chr1	PGSB	mRNA	10254569	10259291	.	+	.	ID=LotjaGi1g1v0073200.1;Parent=LotjaGi1g1v0073200
LjG1.1_chr1	PGSB	five_prime_UTR	10254569	10254894	.	+	.	ID=LotjaGi1g1v0073200.1.five_prime_UTR.1;Parent=LotjaGi1g1v0073200.1
LjG1.1_chr1	PGSB	exon	10254569	10259291	.	+	.	ID=LotjaGi1g1v0073200.1.exon.1;Parent=LotjaGi1g1v0073200.1
LjG1.1_chr1	PGSB	CDS	10254895	10255536	.	+	0	ID=LotjaGi1g1v0073200.1.CDS.1;Parent=LotjaGi1g1v0073200.1
LjG1.1_chr1	PGSB	three_prime_UTR	10255537	10259291	.	+	.	ID=LotjaGi1g1v0073200.1.three_prime_UTR.2;Parent=LotjaGi1g1v0073200.1
###
LjG1.1_chr1	PGSB	gene	10260029	10268994	.	-	.	ID=LotjaGi1g1v0073300
LjG1.1_chr1	PGSB	mRNA	10260029	10268994	.	-	.	ID=LotjaGi1g1v0073300.1;Parent=LotjaGi1g1v0073300
LjG1.1_chr1	PGSB	three_prime_UTR	10260029	10264380	.	-	.	ID=LotjaGi1g1v0073300.1.three_prime_UTR.1;Parent=LotjaGi1g1v0073300.1
LjG1.1_chr1	PGSB	exon	10260029	10264461	.	-	.	ID=LotjaGi1g1v0073300.1.exon.1;Parent=LotjaGi1g1v0073300.1
LjG1.1_chr1	PGSB	CDS	10264381	10264461	.	-	0	ID=LotjaGi1g1v0073300.1.CDS.1;Parent=LotjaGi1g1v0073300.1
LjG1.1_chr1	PGSB	exon	10264560	10264646	.	-	.	ID=LotjaGi1g1v0073300.1.exon.2;Parent=LotjaGi1g1v0073300.1
LjG1.1_chr1	PGSB	CDS	10264560	10264646	.	-	0	ID=LotjaGi1g1v0073300.1.CDS.2;Parent=LotjaGi1g1v0073300.1
LjG1.1_chr1	PGSB	exon	10266504	10266764	.	-	.	ID=LotjaGi1g1v0073300.1.exon.3;Parent=LotjaGi1g1v0073300.1
LjG1.1_chr1	PGSB	CDS	10266504	10266764	.	-	0	ID=LotjaGi1g1v0073300.1.CDS.3;Parent=LotjaGi1g1v0073300.1
LjG1.1_chr1	PGSB	exon	10266869	10267078	.	-	.	ID=LotjaGi1g1v0073300.1.exon.4;Parent=LotjaGi1g1v0073300.1
LjG1.1_chr1	PGSB	CDS	10266869	10267078	.	-	0	ID=LotjaGi1g1v0073300.1.CDS.4;Parent=LotjaGi1g1v0073300.1
LjG1.1_chr1	PGSB	CDS	10267710	10268639	.	-	0	ID=LotjaGi1g1v0073300.1.CDS.5;Parent=LotjaGi1g1v0073300.1
LjG1.1_chr1	PGSB	exon	10267710	10268994	.	-	.	ID=LotjaGi1g1v0073300.1.exon.5;Parent=LotjaGi1g1v0073300.1
LjG1.1_chr1	PGSB	five_prime_UTR	10268640	10268994	.	-	.	ID=LotjaGi1g1v0073300.1.five_prime_UTR.2;Parent=LotjaGi1g1v0073300.1
###
LjG1.1_chr1	PGSB	gene	10260029	10268994	.	+	.	ID=LotjaGi1g1v0073400
LjG1.1_chr1	PGSB	mRNA	10260029	10268994	.	+	.	ID=LotjaGi1g1v0073400.1;Parent=LotjaGi1g1v0073400
LjG1.1_chr1	PGSB	five_prime_UTR	10260029	10261015	.	+	.	ID=LotjaGi1g1v0073400.1.five_prime_UTR.1;Parent=LotjaGi1g1v0073400.1
LjG1.1_chr1	PGSB	exon	10260029	10261063	.	+	.	ID=LotjaGi1g1v0073400.1.exon.1;Parent=LotjaGi1g1v0073400.1
LjG1.1_chr1	PGSB	CDS	10261016	10261063	.	+	0	ID=LotjaGi1g1v0073400.1.CDS.1;Parent=LotjaGi1g1v0073400.1
LjG1.1_chr1	PGSB	exon	10261225	10263022	.	+	.	ID=LotjaGi1g1v0073400.1.exon.2;Parent=LotjaGi1g1v0073400.1
LjG1.1_chr1	PGSB	CDS	10261225	10263022	.	+	0	ID=LotjaGi1g1v0073400.1.CDS.2;Parent=LotjaGi1g1v0073400.1
LjG1.1_chr1	PGSB	CDS	10263199	10263806	.	+	2	ID=LotjaGi1g1v0073400.1.CDS.3;Parent=LotjaGi1g1v0073400.1
LjG1.1_chr1	PGSB	exon	10263199	10268994	.	+	.	ID=LotjaGi1g1v0073400.1.exon.3;Parent=LotjaGi1g1v0073400.1
LjG1.1_chr1	PGSB	three_prime_UTR	10263807	10268994	.	+	.	ID=LotjaGi1g1v0073400.1.three_prime_UTR.2;Parent=LotjaGi1g1v0073400.1
LjG1.1_chr1	PGSB	mRNA	10261040	10263806	.	+	.	ID=LotjaGi1g1v0073400.2;Parent=LotjaGi1g1v0073400
LjG1.1_chr1	PGSB	five_prime_UTR	10261040	10261062	.	+	.	ID=LotjaGi1g1v0073400.2.five_prime_UTR.1;Parent=LotjaGi1g1v0073400.2
LjG1.1_chr1	PGSB	exon	10261040	10261063	.	+	.	ID=LotjaGi1g1v0073400.2.exon.1;Parent=LotjaGi1g1v0073400.2
LjG1.1_chr1	PGSB	CDS	10261063	10261063	.	+	0	ID=LotjaGi1g1v0073400.2.CDS.1;Parent=LotjaGi1g1v0073400.2
LjG1.1_chr1	PGSB	exon	10261143	10261174	.	+	.	ID=LotjaGi1g1v0073400.2.exon.2;Parent=LotjaGi1g1v0073400.2
LjG1.1_chr1	PGSB	CDS	10261143	10261174	.	+	2	ID=LotjaGi1g1v0073400.2.CDS.2;Parent=LotjaGi1g1v0073400.2
LjG1.1_chr1	PGSB	exon	10261225	10262021	.	+	.	ID=LotjaGi1g1v0073400.2.exon.3;Parent=LotjaGi1g1v0073400.2
LjG1.1_chr1	PGSB	CDS	10261225	10262021	.	+	0	ID=LotjaGi1g1v0073400.2.CDS.3;Parent=LotjaGi1g1v0073400.2
LjG1.1_chr1	PGSB	exon	10262166	10263022	.	+	.	ID=LotjaGi1g1v0073400.2.exon.4;Parent=LotjaGi1g1v0073400.2
LjG1.1_chr1	PGSB	CDS	10262166	10263022	.	+	1	ID=LotjaGi1g1v0073400.2.CDS.4;Parent=LotjaGi1g1v0073400.2
LjG1.1_chr1	PGSB	exon	10263199	10263806	.	+	.	ID=LotjaGi1g1v0073400.2.exon.5;Parent=LotjaGi1g1v0073400.2
LjG1.1_chr1	PGSB	CDS	10263199	10263806	.	+	2	ID=LotjaGi1g1v0073400.2.CDS.5;Parent=LotjaGi1g1v0073400.2
LjG1.1_chr1	PGSB	mRNA	10261159	10263806	.	+	.	ID=LotjaGi1g1v0073400.3;Parent=LotjaGi1g1v0073400
LjG1.1_chr1	PGSB	exon	10261159	10261174	.	+	.	ID=LotjaGi1g1v0073400.3.exon.1;Parent=LotjaGi1g1v0073400.3
LjG1.1_chr1	PGSB	five_prime_UTR	10261159	10261174	.	+	.	ID=LotjaGi1g1v0073400.3.five_prime_UTR.1;Parent=LotjaGi1g1v0073400.3
LjG1.1_chr1	PGSB	five_prime_UTR	10261225	10261239	.	+	.	ID=LotjaGi1g1v0073400.3.five_prime_UTR.2;Parent=LotjaGi1g1v0073400.3
LjG1.1_chr1	PGSB	exon	10261225	10263022	.	+	.	ID=LotjaGi1g1v0073400.3.exon.2;Parent=LotjaGi1g1v0073400.3
LjG1.1_chr1	PGSB	CDS	10261240	10263022	.	+	0	ID=LotjaGi1g1v0073400.3.CDS.1;Parent=LotjaGi1g1v0073400.3
LjG1.1_chr1	PGSB	exon	10263199	10263806	.	+	.	ID=LotjaGi1g1v0073400.3.exon.3;Parent=LotjaGi1g1v0073400.3
LjG1.1_chr1	PGSB	CDS	10263199	10263806	.	+	2	ID=LotjaGi1g1v0073400.3.CDS.2;Parent=LotjaGi1g1v0073400.3
###
LjG1.1_chr1	PGSB	gene	10551847	10554082	.	+	.	ID=LotjaGi1g1v0073500_LC
LjG1.1_chr1	PGSB	mRNA	10551847	10554082	.	+	.	ID=LotjaGi1g1v0073500_LC.1;Parent=LotjaGi1g1v0073500_LC
LjG1.1_chr1	PGSB	five_prime_UTR	10551847	10551847	.	+	.	ID=LotjaGi1g1v0073500_LC.1.five_prime_UTR.1;Parent=LotjaGi1g1v0073500_LC.1
LjG1.1_chr1	PGSB	exon	10551847	10552414	.	+	.	ID=LotjaGi1g1v0073500_LC.1.exon.1;Parent=LotjaGi1g1v0073500_LC.1
LjG1.1_chr1	PGSB	CDS	10551848	10552327	.	+	0	ID=LotjaGi1g1v0073500_LC.1.CDS.1;Parent=LotjaGi1g1v0073500_LC.1
LjG1.1_chr1	PGSB	three_prime_UTR	10552328	10552414	.	+	.	ID=LotjaGi1g1v0073500_LC.1.three_prime_UTR.2;Parent=LotjaGi1g1v0073500_LC.1
LjG1.1_chr1	PGSB	exon	10553686	10554082	.	+	.	ID=LotjaGi1g1v0073500_LC.1.exon.2;Parent=LotjaGi1g1v0073500_LC.1
LjG1.1_chr1	PGSB	three_prime_UTR	10553686	10554082	.	+	.	ID=LotjaGi1g1v0073500_LC.1.three_prime_UTR.3;Parent=LotjaGi1g1v0073500_LC.1
###
LjG1.1_chr1	PGSB	gene	10583627	10586838	.	+	.	ID=LotjaGi1g1v0073600
LjG1.1_chr1	PGSB	mRNA	10583627	10586838	.	+	.	ID=LotjaGi1g1v0073600.1;Parent=LotjaGi1g1v0073600
LjG1.1_chr1	PGSB	five_prime_UTR	10583627	10583809	.	+	.	ID=LotjaGi1g1v0073600.1.five_prime_UTR.1;Parent=LotjaGi1g1v0073600.1
LjG1.1_chr1	PGSB	exon	10583627	10583920	.	+	.	ID=LotjaGi1g1v0073600.1.exon.1;Parent=LotjaGi1g1v0073600.1
LjG1.1_chr1	PGSB	CDS	10583810	10583920	.	+	0	ID=LotjaGi1g1v0073600.1.CDS.1;Parent=LotjaGi1g1v0073600.1
LjG1.1_chr1	PGSB	exon	10584167	10584318	.	+	.	ID=LotjaGi1g1v0073600.1.exon.2;Parent=LotjaGi1g1v0073600.1
LjG1.1_chr1	PGSB	CDS	10584167	10584318	.	+	0	ID=LotjaGi1g1v0073600.1.CDS.2;Parent=LotjaGi1g1v0073600.1
LjG1.1_chr1	PGSB	exon	10584483	10584727	.	+	.	ID=LotjaGi1g1v0073600.1.exon.3;Parent=LotjaGi1g1v0073600.1
LjG1.1_chr1	PGSB	CDS	10584483	10584727	.	+	1	ID=LotjaGi1g1v0073600.1.CDS.3;Parent=LotjaGi1g1v0073600.1
LjG1.1_chr1	PGSB	exon	10584857	10584985	.	+	.	ID=LotjaGi1g1v0073600.1.exon.4;Parent=LotjaGi1g1v0073600.1
LjG1.1_chr1	PGSB	CDS	10584857	10584985	.	+	2	ID=LotjaGi1g1v0073600.1.CDS.4;Parent=LotjaGi1g1v0073600.1
LjG1.1_chr1	PGSB	exon	10585091	10586050	.	+	.	ID=LotjaGi1g1v0073600.1.exon.5;Parent=LotjaGi1g1v0073600.1
LjG1.1_chr1	PGSB	CDS	10585091	10586050	.	+	2	ID=LotjaGi1g1v0073600.1.CDS.5;Parent=LotjaGi1g1v0073600.1
LjG1.1_chr1	PGSB	CDS	10586399	10586529	.	+	2	ID=LotjaGi1g1v0073600.1.CDS.6;Parent=LotjaGi1g1v0073600.1
LjG1.1_chr1	PGSB	exon	10586399	10586838	.	+	.	ID=LotjaGi1g1v0073600.1.exon.6;Parent=LotjaGi1g1v0073600.1
LjG1.1_chr1	PGSB	three_prime_UTR	10586530	10586838	.	+	.	ID=LotjaGi1g1v0073600.1.three_prime_UTR.2;Parent=LotjaGi1g1v0073600.1
LjG1.1_chr1	PGSB	mRNA	10584045	10586529	.	+	.	ID=LotjaGi1g1v0073600.2;Parent=LotjaGi1g1v0073600
LjG1.1_chr1	PGSB	exon	10584045	10584318	.	+	.	ID=LotjaGi1g1v0073600.2.exon.1;Parent=LotjaGi1g1v0073600.2
LjG1.1_chr1	PGSB	exon	10584483	10584727	.	+	.	ID=LotjaGi1g1v0073600.2.exon.2;Parent=LotjaGi1g1v0073600.2
LjG1.1_chr1	PGSB	exon	10584857	10584985	.	+	.	ID=LotjaGi1g1v0073600.2.exon.3;Parent=LotjaGi1g1v0073600.2
LjG1.1_chr1	PGSB	exon	10585091	10586050	.	+	.	ID=LotjaGi1g1v0073600.2.exon.4;Parent=LotjaGi1g1v0073600.2
LjG1.1_chr1	PGSB	CDS	10585249	10586050	.	+	0	ID=LotjaGi1g1v0073600.2.CDS.1;Parent=LotjaGi1g1v0073600.2
LjG1.1_chr1	PGSB	exon	10586399	10586529	.	+	.	ID=LotjaGi1g1v0073600.2.exon.5;Parent=LotjaGi1g1v0073600.2
LjG1.1_chr1	PGSB	CDS	10586399	10586529	.	+	2	ID=LotjaGi1g1v0073600.2.CDS.2;Parent=LotjaGi1g1v0073600.2
###
LjG1.1_chr1	PGSB	gene	10595788	10597967	.	+	.	ID=LotjaGi1g1v0073700
LjG1.1_chr1	PGSB	mRNA	10595788	10597967	.	+	.	ID=LotjaGi1g1v0073700.1;Parent=LotjaGi1g1v0073700
LjG1.1_chr1	PGSB	five_prime_UTR	10595788	10595803	.	+	.	ID=LotjaGi1g1v0073700.1.five_prime_UTR.1;Parent=LotjaGi1g1v0073700.1
LjG1.1_chr1	PGSB	exon	10595788	10597967	.	+	.	ID=LotjaGi1g1v0073700.1.exon.1;Parent=LotjaGi1g1v0073700.1
LjG1.1_chr1	PGSB	CDS	10595804	10597954	.	+	0	ID=LotjaGi1g1v0073700.1.CDS.1;Parent=LotjaGi1g1v0073700.1
LjG1.1_chr1	PGSB	three_prime_UTR	10597955	10597967	.	+	.	ID=LotjaGi1g1v0073700.1.three_prime_UTR.2;Parent=LotjaGi1g1v0073700.1
###
LjG1.1_chr1	PGSB	gene	10607233	10609849	.	+	.	ID=LotjaGi1g1v0073800
LjG1.1_chr1	PGSB	mRNA	10607233	10609849	.	+	.	ID=LotjaGi1g1v0073800.1;Parent=LotjaGi1g1v0073800
LjG1.1_chr1	PGSB	five_prime_UTR	10607233	10607955	.	+	.	ID=LotjaGi1g1v0073800.1.five_prime_UTR.1;Parent=LotjaGi1g1v0073800.1
LjG1.1_chr1	PGSB	exon	10607233	10609849	.	+	.	ID=LotjaGi1g1v0073800.1.exon.1;Parent=LotjaGi1g1v0073800.1
LjG1.1_chr1	PGSB	CDS	10607956	10609137	.	+	0	ID=LotjaGi1g1v0073800.1.CDS.1;Parent=LotjaGi1g1v0073800.1
LjG1.1_chr1	PGSB	three_prime_UTR	10609138	10609849	.	+	.	ID=LotjaGi1g1v0073800.1.three_prime_UTR.2;Parent=LotjaGi1g1v0073800.1
LjG1.1_chr1	PGSB	mRNA	10607286	10609679	.	+	.	ID=LotjaGi1g1v0073800.2;Parent=LotjaGi1g1v0073800
LjG1.1_chr1	PGSB	exon	10607286	10607422	.	+	.	ID=LotjaGi1g1v0073800.2.exon.1;Parent=LotjaGi1g1v0073800.2
LjG1.1_chr1	PGSB	five_prime_UTR	10607286	10607422	.	+	.	ID=LotjaGi1g1v0073800.2.five_prime_UTR.1;Parent=LotjaGi1g1v0073800.2
LjG1.1_chr1	PGSB	five_prime_UTR	10607927	10607955	.	+	.	ID=LotjaGi1g1v0073800.2.five_prime_UTR.2;Parent=LotjaGi1g1v0073800.2
LjG1.1_chr1	PGSB	exon	10607927	10609679	.	+	.	ID=LotjaGi1g1v0073800.2.exon.2;Parent=LotjaGi1g1v0073800.2
LjG1.1_chr1	PGSB	CDS	10607956	10609137	.	+	0	ID=LotjaGi1g1v0073800.2.CDS.1;Parent=LotjaGi1g1v0073800.2
LjG1.1_chr1	PGSB	three_prime_UTR	10609138	10609679	.	+	.	ID=LotjaGi1g1v0073800.2.three_prime_UTR.3;Parent=LotjaGi1g1v0073800.2
###
LjG1.1_chr1	PGSB	gene	10624626	10634860	.	+	.	ID=LotjaGi1g1v0073900
LjG1.1_chr1	PGSB	mRNA	10624626	10634860	.	+	.	ID=LotjaGi1g1v0073900.1;Parent=LotjaGi1g1v0073900
LjG1.1_chr1	PGSB	exon	10624626	10624963	.	+	.	ID=LotjaGi1g1v0073900.1.exon.1;Parent=LotjaGi1g1v0073900.1
LjG1.1_chr1	PGSB	five_prime_UTR	10624626	10624963	.	+	.	ID=LotjaGi1g1v0073900.1.five_prime_UTR.1;Parent=LotjaGi1g1v0073900.1
LjG1.1_chr1	PGSB	five_prime_UTR	10625882	10625907	.	+	.	ID=LotjaGi1g1v0073900.1.five_prime_UTR.2;Parent=LotjaGi1g1v0073900.1
LjG1.1_chr1	PGSB	exon	10625882	10625959	.	+	.	ID=LotjaGi1g1v0073900.1.exon.2;Parent=LotjaGi1g1v0073900.1
LjG1.1_chr1	PGSB	CDS	10625908	10625959	.	+	0	ID=LotjaGi1g1v0073900.1.CDS.1;Parent=LotjaGi1g1v0073900.1
LjG1.1_chr1	PGSB	exon	10626470	10626723	.	+	.	ID=LotjaGi1g1v0073900.1.exon.3;Parent=LotjaGi1g1v0073900.1
LjG1.1_chr1	PGSB	CDS	10626470	10626723	.	+	2	ID=LotjaGi1g1v0073900.1.CDS.2;Parent=LotjaGi1g1v0073900.1
LjG1.1_chr1	PGSB	exon	10627964	10629568	.	+	.	ID=LotjaGi1g1v0073900.1.exon.4;Parent=LotjaGi1g1v0073900.1
LjG1.1_chr1	PGSB	CDS	10627964	10629568	.	+	0	ID=LotjaGi1g1v0073900.1.CDS.3;Parent=LotjaGi1g1v0073900.1
LjG1.1_chr1	PGSB	exon	10629690	10629836	.	+	.	ID=LotjaGi1g1v0073900.1.exon.5;Parent=LotjaGi1g1v0073900.1
LjG1.1_chr1	PGSB	CDS	10629690	10629836	.	+	0	ID=LotjaGi1g1v0073900.1.CDS.4;Parent=LotjaGi1g1v0073900.1
LjG1.1_chr1	PGSB	CDS	10630515	10632440	.	+	0	ID=LotjaGi1g1v0073900.1.CDS.5;Parent=LotjaGi1g1v0073900.1
LjG1.1_chr1	PGSB	exon	10630515	10632443	.	+	.	ID=LotjaGi1g1v0073900.1.exon.6;Parent=LotjaGi1g1v0073900.1
LjG1.1_chr1	PGSB	three_prime_UTR	10632441	10632443	.	+	.	ID=LotjaGi1g1v0073900.1.three_prime_UTR.3;Parent=LotjaGi1g1v0073900.1
LjG1.1_chr1	PGSB	exon	10633410	10634860	.	+	.	ID=LotjaGi1g1v0073900.1.exon.7;Parent=LotjaGi1g1v0073900.1
LjG1.1_chr1	PGSB	three_prime_UTR	10633410	10634860	.	+	.	ID=LotjaGi1g1v0073900.1.three_prime_UTR.4;Parent=LotjaGi1g1v0073900.1
###
LjG1.1_chr1	PGSB	gene	10647894	10649958	.	+	.	ID=LotjaGi1g1v0074000
LjG1.1_chr1	PGSB	mRNA	10647894	10649958	.	+	.	ID=LotjaGi1g1v0074000.1;Parent=LotjaGi1g1v0074000
LjG1.1_chr1	PGSB	five_prime_UTR	10647894	10648259	.	+	.	ID=LotjaGi1g1v0074000.1.five_prime_UTR.1;Parent=LotjaGi1g1v0074000.1
LjG1.1_chr1	PGSB	exon	10647894	10649958	.	+	.	ID=LotjaGi1g1v0074000.1.exon.1;Parent=LotjaGi1g1v0074000.1
LjG1.1_chr1	PGSB	CDS	10648260	10648907	.	+	0	ID=LotjaGi1g1v0074000.1.CDS.1;Parent=LotjaGi1g1v0074000.1
LjG1.1_chr1	PGSB	three_prime_UTR	10648908	10649958	.	+	.	ID=LotjaGi1g1v0074000.1.three_prime_UTR.2;Parent=LotjaGi1g1v0074000.1
###
LjG1.1_chr1	PGSB	gene	10698324	10703449	.	-	.	ID=LotjaGi1g1v0074100
LjG1.1_chr1	PGSB	mRNA	10698324	10703449	.	-	.	ID=LotjaGi1g1v0074100.1;Parent=LotjaGi1g1v0074100
LjG1.1_chr1	PGSB	three_prime_UTR	10698324	10698819	.	-	.	ID=LotjaGi1g1v0074100.1.three_prime_UTR.1;Parent=LotjaGi1g1v0074100.1
LjG1.1_chr1	PGSB	exon	10698324	10699159	.	-	.	ID=LotjaGi1g1v0074100.1.exon.1;Parent=LotjaGi1g1v0074100.1
LjG1.1_chr1	PGSB	CDS	10698820	10699159	.	-	1	ID=LotjaGi1g1v0074100.1.CDS.1;Parent=LotjaGi1g1v0074100.1
LjG1.1_chr1	PGSB	exon	10700323	10700481	.	-	.	ID=LotjaGi1g1v0074100.1.exon.2;Parent=LotjaGi1g1v0074100.1
LjG1.1_chr1	PGSB	CDS	10700323	10700481	.	-	1	ID=LotjaGi1g1v0074100.1.CDS.2;Parent=LotjaGi1g1v0074100.1
LjG1.1_chr1	PGSB	exon	10700564	10700763	.	-	.	ID=LotjaGi1g1v0074100.1.exon.3;Parent=LotjaGi1g1v0074100.1
LjG1.1_chr1	PGSB	CDS	10700564	10700763	.	-	0	ID=LotjaGi1g1v0074100.1.CDS.3;Parent=LotjaGi1g1v0074100.1
LjG1.1_chr1	PGSB	exon	10700865	10701036	.	-	.	ID=LotjaGi1g1v0074100.1.exon.4;Parent=LotjaGi1g1v0074100.1
LjG1.1_chr1	PGSB	CDS	10700865	10701036	.	-	1	ID=LotjaGi1g1v0074100.1.CDS.4;Parent=LotjaGi1g1v0074100.1
LjG1.1_chr1	PGSB	exon	10702216	10702438	.	-	.	ID=LotjaGi1g1v0074100.1.exon.5;Parent=LotjaGi1g1v0074100.1
LjG1.1_chr1	PGSB	CDS	10702216	10702438	.	-	2	ID=LotjaGi1g1v0074100.1.CDS.5;Parent=LotjaGi1g1v0074100.1
LjG1.1_chr1	PGSB	CDS	10702993	10703182	.	-	0	ID=LotjaGi1g1v0074100.1.CDS.6;Parent=LotjaGi1g1v0074100.1
LjG1.1_chr1	PGSB	exon	10702993	10703449	.	-	.	ID=LotjaGi1g1v0074100.1.exon.6;Parent=LotjaGi1g1v0074100.1
LjG1.1_chr1	PGSB	five_prime_UTR	10703183	10703449	.	-	.	ID=LotjaGi1g1v0074100.1.five_prime_UTR.2;Parent=LotjaGi1g1v0074100.1
###
LjG1.1_chr1	PGSB	gene	10719016	10720341	.	-	.	ID=LotjaGi1g1v0074200
LjG1.1_chr1	PGSB	mRNA	10719016	10720341	.	-	.	ID=LotjaGi1g1v0074200.1;Parent=LotjaGi1g1v0074200
LjG1.1_chr1	PGSB	three_prime_UTR	10719016	10719220	.	-	.	ID=LotjaGi1g1v0074200.1.three_prime_UTR.1;Parent=LotjaGi1g1v0074200.1
LjG1.1_chr1	PGSB	exon	10719016	10719565	.	-	.	ID=LotjaGi1g1v0074200.1.exon.1;Parent=LotjaGi1g1v0074200.1
LjG1.1_chr1	PGSB	CDS	10719221	10719565	.	-	0	ID=LotjaGi1g1v0074200.1.CDS.1;Parent=LotjaGi1g1v0074200.1
LjG1.1_chr1	PGSB	CDS	10719974	10720135	.	-	0	ID=LotjaGi1g1v0074200.1.CDS.2;Parent=LotjaGi1g1v0074200.1
LjG1.1_chr1	PGSB	exon	10719974	10720341	.	-	.	ID=LotjaGi1g1v0074200.1.exon.2;Parent=LotjaGi1g1v0074200.1
LjG1.1_chr1	PGSB	five_prime_UTR	10720136	10720341	.	-	.	ID=LotjaGi1g1v0074200.1.five_prime_UTR.2;Parent=LotjaGi1g1v0074200.1
###
LjG1.1_chr1	PGSB	gene	10735477	10739089	.	+	.	ID=LotjaGi1g1v0074300
LjG1.1_chr1	PGSB	mRNA	10735477	10739089	.	+	.	ID=LotjaGi1g1v0074300.1;Parent=LotjaGi1g1v0074300
LjG1.1_chr1	PGSB	five_prime_UTR	10735477	10735826	.	+	.	ID=LotjaGi1g1v0074300.1.five_prime_UTR.1;Parent=LotjaGi1g1v0074300.1
LjG1.1_chr1	PGSB	exon	10735477	10736092	.	+	.	ID=LotjaGi1g1v0074300.1.exon.1;Parent=LotjaGi1g1v0074300.1
LjG1.1_chr1	PGSB	CDS	10735827	10736092	.	+	0	ID=LotjaGi1g1v0074300.1.CDS.1;Parent=LotjaGi1g1v0074300.1
LjG1.1_chr1	PGSB	exon	10736199	10736282	.	+	.	ID=LotjaGi1g1v0074300.1.exon.2;Parent=LotjaGi1g1v0074300.1
LjG1.1_chr1	PGSB	CDS	10736199	10736282	.	+	1	ID=LotjaGi1g1v0074300.1.CDS.2;Parent=LotjaGi1g1v0074300.1
LjG1.1_chr1	PGSB	exon	10736939	10736999	.	+	.	ID=LotjaGi1g1v0074300.1.exon.3;Parent=LotjaGi1g1v0074300.1
LjG1.1_chr1	PGSB	CDS	10736939	10736999	.	+	1	ID=LotjaGi1g1v0074300.1.CDS.3;Parent=LotjaGi1g1v0074300.1
LjG1.1_chr1	PGSB	exon	10737108	10737195	.	+	.	ID=LotjaGi1g1v0074300.1.exon.4;Parent=LotjaGi1g1v0074300.1
LjG1.1_chr1	PGSB	CDS	10737108	10737195	.	+	0	ID=LotjaGi1g1v0074300.1.CDS.4;Parent=LotjaGi1g1v0074300.1
LjG1.1_chr1	PGSB	exon	10737706	10737767	.	+	.	ID=LotjaGi1g1v0074300.1.exon.5;Parent=LotjaGi1g1v0074300.1
LjG1.1_chr1	PGSB	CDS	10737706	10737767	.	+	2	ID=LotjaGi1g1v0074300.1.CDS.5;Parent=LotjaGi1g1v0074300.1
LjG1.1_chr1	PGSB	exon	10737867	10737932	.	+	.	ID=LotjaGi1g1v0074300.1.exon.6;Parent=LotjaGi1g1v0074300.1
LjG1.1_chr1	PGSB	CDS	10737867	10737932	.	+	0	ID=LotjaGi1g1v0074300.1.CDS.6;Parent=LotjaGi1g1v0074300.1
LjG1.1_chr1	PGSB	exon	10738079	10738142	.	+	.	ID=LotjaGi1g1v0074300.1.exon.7;Parent=LotjaGi1g1v0074300.1
LjG1.1_chr1	PGSB	CDS	10738079	10738142	.	+	0	ID=LotjaGi1g1v0074300.1.CDS.7;Parent=LotjaGi1g1v0074300.1
LjG1.1_chr1	PGSB	CDS	10738251	10738294	.	+	2	ID=LotjaGi1g1v0074300.1.CDS.8;Parent=LotjaGi1g1v0074300.1
LjG1.1_chr1	PGSB	exon	10738251	10739089	.	+	.	ID=LotjaGi1g1v0074300.1.exon.8;Parent=LotjaGi1g1v0074300.1
LjG1.1_chr1	PGSB	three_prime_UTR	10738295	10739089	.	+	.	ID=LotjaGi1g1v0074300.1.three_prime_UTR.2;Parent=LotjaGi1g1v0074300.1
###
LjG1.1_chr1	PGSB	gene	10743376	10746263	.	-	.	ID=LotjaGi1g1v0074400
LjG1.1_chr1	PGSB	mRNA	10743376	10746263	.	-	.	ID=LotjaGi1g1v0074400.1;Parent=LotjaGi1g1v0074400
LjG1.1_chr1	PGSB	three_prime_UTR	10743376	10744333	.	-	.	ID=LotjaGi1g1v0074400.1.three_prime_UTR.1;Parent=LotjaGi1g1v0074400.1
LjG1.1_chr1	PGSB	exon	10743376	10744768	.	-	.	ID=LotjaGi1g1v0074400.1.exon.1;Parent=LotjaGi1g1v0074400.1
LjG1.1_chr1	PGSB	CDS	10744334	10744768	.	-	0	ID=LotjaGi1g1v0074400.1.CDS.1;Parent=LotjaGi1g1v0074400.1
LjG1.1_chr1	PGSB	exon	10745097	10745194	.	-	.	ID=LotjaGi1g1v0074400.1.exon.2;Parent=LotjaGi1g1v0074400.1
LjG1.1_chr1	PGSB	CDS	10745097	10745194	.	-	2	ID=LotjaGi1g1v0074400.1.CDS.2;Parent=LotjaGi1g1v0074400.1
LjG1.1_chr1	PGSB	exon	10745655	10745835	.	-	.	ID=LotjaGi1g1v0074400.1.exon.3;Parent=LotjaGi1g1v0074400.1
LjG1.1_chr1	PGSB	CDS	10745655	10745835	.	-	0	ID=LotjaGi1g1v0074400.1.CDS.3;Parent=LotjaGi1g1v0074400.1
LjG1.1_chr1	PGSB	exon	10745929	10746006	.	-	.	ID=LotjaGi1g1v0074400.1.exon.4;Parent=LotjaGi1g1v0074400.1
LjG1.1_chr1	PGSB	CDS	10745929	10746006	.	-	0	ID=LotjaGi1g1v0074400.1.CDS.4;Parent=LotjaGi1g1v0074400.1
LjG1.1_chr1	PGSB	CDS	10746173	10746175	.	-	0	ID=LotjaGi1g1v0074400.1.CDS.5;Parent=LotjaGi1g1v0074400.1
LjG1.1_chr1	PGSB	exon	10746173	10746263	.	-	.	ID=LotjaGi1g1v0074400.1.exon.5;Parent=LotjaGi1g1v0074400.1
LjG1.1_chr1	PGSB	five_prime_UTR	10746176	10746263	.	-	.	ID=LotjaGi1g1v0074400.1.five_prime_UTR.2;Parent=LotjaGi1g1v0074400.1
LjG1.1_chr1	PGSB	mRNA	10744334	10745972	.	-	.	ID=LotjaGi1g1v0074400.2;Parent=LotjaGi1g1v0074400
LjG1.1_chr1	PGSB	exon	10744334	10744768	.	-	.	ID=LotjaGi1g1v0074400.2.exon.1;Parent=LotjaGi1g1v0074400.2
LjG1.1_chr1	PGSB	CDS	10744334	10744768	.	-	0	ID=LotjaGi1g1v0074400.2.CDS.1;Parent=LotjaGi1g1v0074400.2
LjG1.1_chr1	PGSB	exon	10745097	10745194	.	-	.	ID=LotjaGi1g1v0074400.2.exon.2;Parent=LotjaGi1g1v0074400.2
LjG1.1_chr1	PGSB	CDS	10745097	10745194	.	-	2	ID=LotjaGi1g1v0074400.2.CDS.2;Parent=LotjaGi1g1v0074400.2
LjG1.1_chr1	PGSB	exon	10745655	10745835	.	-	.	ID=LotjaGi1g1v0074400.2.exon.3;Parent=LotjaGi1g1v0074400.2
LjG1.1_chr1	PGSB	CDS	10745655	10745835	.	-	0	ID=LotjaGi1g1v0074400.2.CDS.3;Parent=LotjaGi1g1v0074400.2
LjG1.1_chr1	PGSB	exon	10745940	10745972	.	-	.	ID=LotjaGi1g1v0074400.2.exon.4;Parent=LotjaGi1g1v0074400.2
LjG1.1_chr1	PGSB	CDS	10745940	10745972	.	-	0	ID=LotjaGi1g1v0074400.2.CDS.4;Parent=LotjaGi1g1v0074400.2
LjG1.1_chr1	PGSB	mRNA	10744334	10746012	.	-	.	ID=LotjaGi1g1v0074400.3;Parent=LotjaGi1g1v0074400
LjG1.1_chr1	PGSB	exon	10744334	10744768	.	-	.	ID=LotjaGi1g1v0074400.3.exon.1;Parent=LotjaGi1g1v0074400.3
LjG1.1_chr1	PGSB	CDS	10744334	10744768	.	-	0	ID=LotjaGi1g1v0074400.3.CDS.1;Parent=LotjaGi1g1v0074400.3
LjG1.1_chr1	PGSB	exon	10745097	10745194	.	-	.	ID=LotjaGi1g1v0074400.3.exon.2;Parent=LotjaGi1g1v0074400.3
LjG1.1_chr1	PGSB	CDS	10745097	10745194	.	-	2	ID=LotjaGi1g1v0074400.3.CDS.2;Parent=LotjaGi1g1v0074400.3
LjG1.1_chr1	PGSB	exon	10745655	10745835	.	-	.	ID=LotjaGi1g1v0074400.3.exon.3;Parent=LotjaGi1g1v0074400.3
LjG1.1_chr1	PGSB	CDS	10745655	10745835	.	-	0	ID=LotjaGi1g1v0074400.3.CDS.3;Parent=LotjaGi1g1v0074400.3
LjG1.1_chr1	PGSB	CDS	10745929	10745955	.	-	0	ID=LotjaGi1g1v0074400.3.CDS.4;Parent=LotjaGi1g1v0074400.3
LjG1.1_chr1	PGSB	exon	10745929	10746012	.	-	.	ID=LotjaGi1g1v0074400.3.exon.4;Parent=LotjaGi1g1v0074400.3
###
LjG1.1_chr1	PGSB	gene	10760961	10763450	.	+	.	ID=LotjaGi1g1v0074500_LC
LjG1.1_chr1	PGSB	mRNA	10760961	10763450	.	+	.	ID=LotjaGi1g1v0074500_LC.1;Parent=LotjaGi1g1v0074500_LC
LjG1.1_chr1	PGSB	five_prime_UTR	10760961	10761053	.	+	.	ID=LotjaGi1g1v0074500_LC.1.five_prime_UTR.1;Parent=LotjaGi1g1v0074500_LC.1
LjG1.1_chr1	PGSB	exon	10760961	10763450	.	+	.	ID=LotjaGi1g1v0074500_LC.1.exon.1;Parent=LotjaGi1g1v0074500_LC.1
LjG1.1_chr1	PGSB	CDS	10761054	10763450	.	+	0	ID=LotjaGi1g1v0074500_LC.1.CDS.1;Parent=LotjaGi1g1v0074500_LC.1
LjG1.1_chr1	PGSB	mRNA	10761567	10763091	.	+	.	ID=LotjaGi1g1v0074500_LC.2;Parent=LotjaGi1g1v0074500_LC
LjG1.1_chr1	PGSB	exon	10761567	10763091	.	+	.	ID=LotjaGi1g1v0074500_LC.2.exon.1;Parent=LotjaGi1g1v0074500_LC.2
LjG1.1_chr1	PGSB	CDS	10762192	10762404	.	+	0	ID=LotjaGi1g1v0074500_LC.2.CDS.1;Parent=LotjaGi1g1v0074500_LC.2
###
LjG1.1_chr1	PGSB	gene	10773341	10781706	.	-	.	ID=LotjaGi1g1v0074600
LjG1.1_chr1	PGSB	mRNA	10773341	10781706	.	-	.	ID=LotjaGi1g1v0074600.1;Parent=LotjaGi1g1v0074600
LjG1.1_chr1	PGSB	three_prime_UTR	10773341	10775817	.	-	.	ID=LotjaGi1g1v0074600.1.three_prime_UTR.1;Parent=LotjaGi1g1v0074600.1
LjG1.1_chr1	PGSB	exon	10773341	10775863	.	-	.	ID=LotjaGi1g1v0074600.1.exon.1;Parent=LotjaGi1g1v0074600.1
LjG1.1_chr1	PGSB	CDS	10775818	10775863	.	-	1	ID=LotjaGi1g1v0074600.1.CDS.1;Parent=LotjaGi1g1v0074600.1
LjG1.1_chr1	PGSB	exon	10776338	10776460	.	-	.	ID=LotjaGi1g1v0074600.1.exon.2;Parent=LotjaGi1g1v0074600.1
LjG1.1_chr1	PGSB	CDS	10776338	10776460	.	-	1	ID=LotjaGi1g1v0074600.1.CDS.2;Parent=LotjaGi1g1v0074600.1
LjG1.1_chr1	PGSB	exon	10776599	10776793	.	-	.	ID=LotjaGi1g1v0074600.1.exon.3;Parent=LotjaGi1g1v0074600.1
LjG1.1_chr1	PGSB	CDS	10776599	10776793	.	-	1	ID=LotjaGi1g1v0074600.1.CDS.3;Parent=LotjaGi1g1v0074600.1
LjG1.1_chr1	PGSB	exon	10777139	10777393	.	-	.	ID=LotjaGi1g1v0074600.1.exon.4;Parent=LotjaGi1g1v0074600.1
LjG1.1_chr1	PGSB	CDS	10777139	10777393	.	-	1	ID=LotjaGi1g1v0074600.1.CDS.4;Parent=LotjaGi1g1v0074600.1
LjG1.1_chr1	PGSB	exon	10777680	10777851	.	-	.	ID=LotjaGi1g1v0074600.1.exon.5;Parent=LotjaGi1g1v0074600.1
LjG1.1_chr1	PGSB	CDS	10777680	10777851	.	-	2	ID=LotjaGi1g1v0074600.1.CDS.5;Parent=LotjaGi1g1v0074600.1
LjG1.1_chr1	PGSB	exon	10778008	10778118	.	-	.	ID=LotjaGi1g1v0074600.1.exon.6;Parent=LotjaGi1g1v0074600.1
LjG1.1_chr1	PGSB	CDS	10778008	10778118	.	-	2	ID=LotjaGi1g1v0074600.1.CDS.6;Parent=LotjaGi1g1v0074600.1
LjG1.1_chr1	PGSB	exon	10778199	10778469	.	-	.	ID=LotjaGi1g1v0074600.1.exon.7;Parent=LotjaGi1g1v0074600.1
LjG1.1_chr1	PGSB	CDS	10778199	10778469	.	-	0	ID=LotjaGi1g1v0074600.1.CDS.7;Parent=LotjaGi1g1v0074600.1
LjG1.1_chr1	PGSB	exon	10778868	10779017	.	-	.	ID=LotjaGi1g1v0074600.1.exon.8;Parent=LotjaGi1g1v0074600.1
LjG1.1_chr1	PGSB	CDS	10778868	10779017	.	-	0	ID=LotjaGi1g1v0074600.1.CDS.8;Parent=LotjaGi1g1v0074600.1
LjG1.1_chr1	PGSB	CDS	10779782	10780249	.	-	0	ID=LotjaGi1g1v0074600.1.CDS.9;Parent=LotjaGi1g1v0074600.1
LjG1.1_chr1	PGSB	exon	10779782	10781706	.	-	.	ID=LotjaGi1g1v0074600.1.exon.9;Parent=LotjaGi1g1v0074600.1
LjG1.1_chr1	PGSB	five_prime_UTR	10780250	10781706	.	-	.	ID=LotjaGi1g1v0074600.1.five_prime_UTR.2;Parent=LotjaGi1g1v0074600.1
###
LjG1.1_chr1	PGSB	gene	10801351	10803782	.	-	.	ID=LotjaGi1g1v0074700
LjG1.1_chr1	PGSB	mRNA	10801351	10803782	.	-	.	ID=LotjaGi1g1v0074700.1;Parent=LotjaGi1g1v0074700
LjG1.1_chr1	PGSB	three_prime_UTR	10801351	10801686	.	-	.	ID=LotjaGi1g1v0074700.1.three_prime_UTR.1;Parent=LotjaGi1g1v0074700.1
LjG1.1_chr1	PGSB	exon	10801351	10802088	.	-	.	ID=LotjaGi1g1v0074700.1.exon.1;Parent=LotjaGi1g1v0074700.1
LjG1.1_chr1	PGSB	CDS	10801687	10802088	.	-	0	ID=LotjaGi1g1v0074700.1.CDS.1;Parent=LotjaGi1g1v0074700.1
LjG1.1_chr1	PGSB	CDS	10802745	10803371	.	-	0	ID=LotjaGi1g1v0074700.1.CDS.2;Parent=LotjaGi1g1v0074700.1
LjG1.1_chr1	PGSB	exon	10802745	10803782	.	-	.	ID=LotjaGi1g1v0074700.1.exon.2;Parent=LotjaGi1g1v0074700.1
LjG1.1_chr1	PGSB	five_prime_UTR	10803372	10803782	.	-	.	ID=LotjaGi1g1v0074700.1.five_prime_UTR.2;Parent=LotjaGi1g1v0074700.1
###
LjG1.1_chr1	PGSB	gene	10813994	10816344	.	+	.	ID=LotjaGi1g1v0074800
LjG1.1_chr1	PGSB	mRNA	10813994	10816344	.	+	.	ID=LotjaGi1g1v0074800.1;Parent=LotjaGi1g1v0074800
LjG1.1_chr1	PGSB	five_prime_UTR	10813994	10814725	.	+	.	ID=LotjaGi1g1v0074800.1.five_prime_UTR.1;Parent=LotjaGi1g1v0074800.1
LjG1.1_chr1	PGSB	exon	10813994	10816344	.	+	.	ID=LotjaGi1g1v0074800.1.exon.1;Parent=LotjaGi1g1v0074800.1
LjG1.1_chr1	PGSB	CDS	10814726	10815652	.	+	0	ID=LotjaGi1g1v0074800.1.CDS.1;Parent=LotjaGi1g1v0074800.1
LjG1.1_chr1	PGSB	three_prime_UTR	10815653	10816344	.	+	.	ID=LotjaGi1g1v0074800.1.three_prime_UTR.2;Parent=LotjaGi1g1v0074800.1
###
LjG1.1_chr1	PGSB	gene	10821142	10841992	.	+	.	ID=LotjaGi1g1v0074900
LjG1.1_chr1	PGSB	mRNA	10821142	10841992	.	+	.	ID=LotjaGi1g1v0074900.1;Parent=LotjaGi1g1v0074900
LjG1.1_chr1	PGSB	five_prime_UTR	10821142	10821452	.	+	.	ID=LotjaGi1g1v0074900.1.five_prime_UTR.1;Parent=LotjaGi1g1v0074900.1
LjG1.1_chr1	PGSB	exon	10821142	10821540	.	+	.	ID=LotjaGi1g1v0074900.1.exon.1;Parent=LotjaGi1g1v0074900.1
LjG1.1_chr1	PGSB	CDS	10821453	10821540	.	+	0	ID=LotjaGi1g1v0074900.1.CDS.1;Parent=LotjaGi1g1v0074900.1
LjG1.1_chr1	PGSB	exon	10821639	10821780	.	+	.	ID=LotjaGi1g1v0074900.1.exon.2;Parent=LotjaGi1g1v0074900.1
LjG1.1_chr1	PGSB	CDS	10821639	10821780	.	+	2	ID=LotjaGi1g1v0074900.1.CDS.2;Parent=LotjaGi1g1v0074900.1
LjG1.1_chr1	PGSB	exon	10822253	10822324	.	+	.	ID=LotjaGi1g1v0074900.1.exon.3;Parent=LotjaGi1g1v0074900.1
LjG1.1_chr1	PGSB	CDS	10822253	10822324	.	+	1	ID=LotjaGi1g1v0074900.1.CDS.3;Parent=LotjaGi1g1v0074900.1
LjG1.1_chr1	PGSB	exon	10822425	10822568	.	+	.	ID=LotjaGi1g1v0074900.1.exon.4;Parent=LotjaGi1g1v0074900.1
LjG1.1_chr1	PGSB	CDS	10822425	10822568	.	+	1	ID=LotjaGi1g1v0074900.1.CDS.4;Parent=LotjaGi1g1v0074900.1
LjG1.1_chr1	PGSB	exon	10822655	10822795	.	+	.	ID=LotjaGi1g1v0074900.1.exon.5;Parent=LotjaGi1g1v0074900.1
LjG1.1_chr1	PGSB	CDS	10822655	10822795	.	+	1	ID=LotjaGi1g1v0074900.1.CDS.5;Parent=LotjaGi1g1v0074900.1
LjG1.1_chr1	PGSB	exon	10822960	10823441	.	+	.	ID=LotjaGi1g1v0074900.1.exon.6;Parent=LotjaGi1g1v0074900.1
LjG1.1_chr1	PGSB	CDS	10822960	10823441	.	+	1	ID=LotjaGi1g1v0074900.1.CDS.6;Parent=LotjaGi1g1v0074900.1
LjG1.1_chr1	PGSB	exon	10823791	10823981	.	+	.	ID=LotjaGi1g1v0074900.1.exon.7;Parent=LotjaGi1g1v0074900.1
LjG1.1_chr1	PGSB	CDS	10823791	10823981	.	+	2	ID=LotjaGi1g1v0074900.1.CDS.7;Parent=LotjaGi1g1v0074900.1
LjG1.1_chr1	PGSB	exon	10824084	10824216	.	+	.	ID=LotjaGi1g1v0074900.1.exon.8;Parent=LotjaGi1g1v0074900.1
LjG1.1_chr1	PGSB	CDS	10824084	10824216	.	+	0	ID=LotjaGi1g1v0074900.1.CDS.8;Parent=LotjaGi1g1v0074900.1
LjG1.1_chr1	PGSB	CDS	10824776	10825374	.	+	2	ID=LotjaGi1g1v0074900.1.CDS.9;Parent=LotjaGi1g1v0074900.1
LjG1.1_chr1	PGSB	exon	10824776	10828081	.	+	.	ID=LotjaGi1g1v0074900.1.exon.9;Parent=LotjaGi1g1v0074900.1
LjG1.1_chr1	PGSB	three_prime_UTR	10825375	10828081	.	+	.	ID=LotjaGi1g1v0074900.1.three_prime_UTR.2;Parent=LotjaGi1g1v0074900.1
LjG1.1_chr1	PGSB	exon	10829993	10830086	.	+	.	ID=LotjaGi1g1v0074900.1.exon.10;Parent=LotjaGi1g1v0074900.1
LjG1.1_chr1	PGSB	three_prime_UTR	10829993	10830086	.	+	.	ID=LotjaGi1g1v0074900.1.three_prime_UTR.3;Parent=LotjaGi1g1v0074900.1
LjG1.1_chr1	PGSB	exon	10830204	10830308	.	+	.	ID=LotjaGi1g1v0074900.1.exon.11;Parent=LotjaGi1g1v0074900.1
LjG1.1_chr1	PGSB	three_prime_UTR	10830204	10830308	.	+	.	ID=LotjaGi1g1v0074900.1.three_prime_UTR.4;Parent=LotjaGi1g1v0074900.1
LjG1.1_chr1	PGSB	exon	10831315	10831358	.	+	.	ID=LotjaGi1g1v0074900.1.exon.12;Parent=LotjaGi1g1v0074900.1
LjG1.1_chr1	PGSB	three_prime_UTR	10831315	10831358	.	+	.	ID=LotjaGi1g1v0074900.1.three_prime_UTR.5;Parent=LotjaGi1g1v0074900.1
LjG1.1_chr1	PGSB	exon	10841617	10841992	.	+	.	ID=LotjaGi1g1v0074900.1.exon.13;Parent=LotjaGi1g1v0074900.1
LjG1.1_chr1	PGSB	three_prime_UTR	10841617	10841992	.	+	.	ID=LotjaGi1g1v0074900.1.three_prime_UTR.6;Parent=LotjaGi1g1v0074900.1
###
LjG1.1_chr1	PGSB	gene	10838675	10840738	.	-	.	ID=LotjaGi1g1v0075000
LjG1.1_chr1	PGSB	mRNA	10838675	10840738	.	-	.	ID=LotjaGi1g1v0075000.1;Parent=LotjaGi1g1v0075000
LjG1.1_chr1	PGSB	exon	10838675	10840738	.	-	.	ID=LotjaGi1g1v0075000.1.exon.1;Parent=LotjaGi1g1v0075000.1
LjG1.1_chr1	PGSB	CDS	10838675	10840738	.	-	0	ID=LotjaGi1g1v0075000.1.CDS.1;Parent=LotjaGi1g1v0075000.1
###
LjG1.1_chr1	PGSB	gene	10847663	10848746	.	+	.	ID=LotjaGi1g1v0075100
LjG1.1_chr1	PGSB	mRNA	10847663	10848746	.	+	.	ID=LotjaGi1g1v0075100.1;Parent=LotjaGi1g1v0075100
LjG1.1_chr1	PGSB	five_prime_UTR	10847663	10847901	.	+	.	ID=LotjaGi1g1v0075100.1.five_prime_UTR.1;Parent=LotjaGi1g1v0075100.1
LjG1.1_chr1	PGSB	exon	10847663	10848746	.	+	.	ID=LotjaGi1g1v0075100.1.exon.1;Parent=LotjaGi1g1v0075100.1
LjG1.1_chr1	PGSB	CDS	10847902	10848456	.	+	0	ID=LotjaGi1g1v0075100.1.CDS.1;Parent=LotjaGi1g1v0075100.1
LjG1.1_chr1	PGSB	three_prime_UTR	10848457	10848746	.	+	.	ID=LotjaGi1g1v0075100.1.three_prime_UTR.2;Parent=LotjaGi1g1v0075100.1
###
LjG1.1_chr1	PGSB	gene	10854588	10874311	.	-	.	ID=LotjaGi1g1v0075200
LjG1.1_chr1	PGSB	mRNA	10854588	10874311	.	-	.	ID=LotjaGi1g1v0075200.1;Parent=LotjaGi1g1v0075200
LjG1.1_chr1	PGSB	three_prime_UTR	10854588	10855047	.	-	.	ID=LotjaGi1g1v0075200.1.three_prime_UTR.1;Parent=LotjaGi1g1v0075200.1
LjG1.1_chr1	PGSB	exon	10854588	10855366	.	-	.	ID=LotjaGi1g1v0075200.1.exon.1;Parent=LotjaGi1g1v0075200.1
LjG1.1_chr1	PGSB	CDS	10855048	10855366	.	-	1	ID=LotjaGi1g1v0075200.1.CDS.1;Parent=LotjaGi1g1v0075200.1
LjG1.1_chr1	PGSB	exon	10855573	10855671	.	-	.	ID=LotjaGi1g1v0075200.1.exon.2;Parent=LotjaGi1g1v0075200.1
LjG1.1_chr1	PGSB	CDS	10855573	10855671	.	-	1	ID=LotjaGi1g1v0075200.1.CDS.2;Parent=LotjaGi1g1v0075200.1
LjG1.1_chr1	PGSB	exon	10856159	10859219	.	-	.	ID=LotjaGi1g1v0075200.1.exon.3;Parent=LotjaGi1g1v0075200.1
LjG1.1_chr1	PGSB	CDS	10856159	10859219	.	-	2	ID=LotjaGi1g1v0075200.1.CDS.3;Parent=LotjaGi1g1v0075200.1
LjG1.1_chr1	PGSB	exon	10860212	10860542	.	-	.	ID=LotjaGi1g1v0075200.1.exon.4;Parent=LotjaGi1g1v0075200.1
LjG1.1_chr1	PGSB	CDS	10860212	10860542	.	-	0	ID=LotjaGi1g1v0075200.1.CDS.4;Parent=LotjaGi1g1v0075200.1
LjG1.1_chr1	PGSB	CDS	10860629	10860787	.	-	0	ID=LotjaGi1g1v0075200.1.CDS.5;Parent=LotjaGi1g1v0075200.1
LjG1.1_chr1	PGSB	exon	10860629	10861738	.	-	.	ID=LotjaGi1g1v0075200.1.exon.5;Parent=LotjaGi1g1v0075200.1
LjG1.1_chr1	PGSB	five_prime_UTR	10860788	10861738	.	-	.	ID=LotjaGi1g1v0075200.1.five_prime_UTR.2;Parent=LotjaGi1g1v0075200.1
LjG1.1_chr1	PGSB	exon	10863005	10863544	.	-	.	ID=LotjaGi1g1v0075200.1.exon.6;Parent=LotjaGi1g1v0075200.1
LjG1.1_chr1	PGSB	five_prime_UTR	10863005	10863544	.	-	.	ID=LotjaGi1g1v0075200.1.five_prime_UTR.3;Parent=LotjaGi1g1v0075200.1
LjG1.1_chr1	PGSB	exon	10863856	10864073	.	-	.	ID=LotjaGi1g1v0075200.1.exon.7;Parent=LotjaGi1g1v0075200.1
LjG1.1_chr1	PGSB	five_prime_UTR	10863856	10864073	.	-	.	ID=LotjaGi1g1v0075200.1.five_prime_UTR.4;Parent=LotjaGi1g1v0075200.1
LjG1.1_chr1	PGSB	exon	10864165	10864673	.	-	.	ID=LotjaGi1g1v0075200.1.exon.8;Parent=LotjaGi1g1v0075200.1
LjG1.1_chr1	PGSB	five_prime_UTR	10864165	10864673	.	-	.	ID=LotjaGi1g1v0075200.1.five_prime_UTR.5;Parent=LotjaGi1g1v0075200.1
LjG1.1_chr1	PGSB	exon	10865190	10865831	.	-	.	ID=LotjaGi1g1v0075200.1.exon.9;Parent=LotjaGi1g1v0075200.1
LjG1.1_chr1	PGSB	five_prime_UTR	10865190	10865831	.	-	.	ID=LotjaGi1g1v0075200.1.five_prime_UTR.6;Parent=LotjaGi1g1v0075200.1
LjG1.1_chr1	PGSB	exon	10866869	10867144	.	-	.	ID=LotjaGi1g1v0075200.1.exon.10;Parent=LotjaGi1g1v0075200.1
LjG1.1_chr1	PGSB	five_prime_UTR	10866869	10867144	.	-	.	ID=LotjaGi1g1v0075200.1.five_prime_UTR.7;Parent=LotjaGi1g1v0075200.1
LjG1.1_chr1	PGSB	exon	10867301	10867492	.	-	.	ID=LotjaGi1g1v0075200.1.exon.11;Parent=LotjaGi1g1v0075200.1
LjG1.1_chr1	PGSB	five_prime_UTR	10867301	10867492	.	-	.	ID=LotjaGi1g1v0075200.1.five_prime_UTR.8;Parent=LotjaGi1g1v0075200.1
LjG1.1_chr1	PGSB	exon	10868256	10868366	.	-	.	ID=LotjaGi1g1v0075200.1.exon.12;Parent=LotjaGi1g1v0075200.1
LjG1.1_chr1	PGSB	five_prime_UTR	10868256	10868366	.	-	.	ID=LotjaGi1g1v0075200.1.five_prime_UTR.9;Parent=LotjaGi1g1v0075200.1
LjG1.1_chr1	PGSB	exon	10869027	10869311	.	-	.	ID=LotjaGi1g1v0075200.1.exon.13;Parent=LotjaGi1g1v0075200.1
LjG1.1_chr1	PGSB	five_prime_UTR	10869027	10869311	.	-	.	ID=LotjaGi1g1v0075200.1.five_prime_UTR.10;Parent=LotjaGi1g1v0075200.1
LjG1.1_chr1	PGSB	exon	10869407	10869458	.	-	.	ID=LotjaGi1g1v0075200.1.exon.14;Parent=LotjaGi1g1v0075200.1
LjG1.1_chr1	PGSB	five_prime_UTR	10869407	10869458	.	-	.	ID=LotjaGi1g1v0075200.1.five_prime_UTR.11;Parent=LotjaGi1g1v0075200.1
LjG1.1_chr1	PGSB	exon	10869758	10869937	.	-	.	ID=LotjaGi1g1v0075200.1.exon.15;Parent=LotjaGi1g1v0075200.1
LjG1.1_chr1	PGSB	five_prime_UTR	10869758	10869937	.	-	.	ID=LotjaGi1g1v0075200.1.five_prime_UTR.12;Parent=LotjaGi1g1v0075200.1
LjG1.1_chr1	PGSB	exon	10870346	10871041	.	-	.	ID=LotjaGi1g1v0075200.1.exon.16;Parent=LotjaGi1g1v0075200.1
LjG1.1_chr1	PGSB	five_prime_UTR	10870346	10871041	.	-	.	ID=LotjaGi1g1v0075200.1.five_prime_UTR.13;Parent=LotjaGi1g1v0075200.1
LjG1.1_chr1	PGSB	exon	10871194	10871691	.	-	.	ID=LotjaGi1g1v0075200.1.exon.17;Parent=LotjaGi1g1v0075200.1
LjG1.1_chr1	PGSB	five_prime_UTR	10871194	10871691	.	-	.	ID=LotjaGi1g1v0075200.1.five_prime_UTR.14;Parent=LotjaGi1g1v0075200.1
LjG1.1_chr1	PGSB	exon	10872270	10874311	.	-	.	ID=LotjaGi1g1v0075200.1.exon.18;Parent=LotjaGi1g1v0075200.1
LjG1.1_chr1	PGSB	five_prime_UTR	10872270	10874311	.	-	.	ID=LotjaGi1g1v0075200.1.five_prime_UTR.15;Parent=LotjaGi1g1v0075200.1
LjG1.1_chr1	PGSB	mRNA	10854588	10874311	.	-	.	ID=LotjaGi1g1v0075200.2;Parent=LotjaGi1g1v0075200
LjG1.1_chr1	PGSB	exon	10854588	10855366	.	-	.	ID=LotjaGi1g1v0075200.2.exon.1;Parent=LotjaGi1g1v0075200.2
LjG1.1_chr1	PGSB	three_prime_UTR	10854588	10855366	.	-	.	ID=LotjaGi1g1v0075200.2.three_prime_UTR.1;Parent=LotjaGi1g1v0075200.2
LjG1.1_chr1	PGSB	exon	10855573	10855671	.	-	.	ID=LotjaGi1g1v0075200.2.exon.2;Parent=LotjaGi1g1v0075200.2
LjG1.1_chr1	PGSB	three_prime_UTR	10855573	10855671	.	-	.	ID=LotjaGi1g1v0075200.2.three_prime_UTR.2;Parent=LotjaGi1g1v0075200.2
LjG1.1_chr1	PGSB	exon	10856159	10859219	.	-	.	ID=LotjaGi1g1v0075200.2.exon.3;Parent=LotjaGi1g1v0075200.2
LjG1.1_chr1	PGSB	three_prime_UTR	10856159	10859219	.	-	.	ID=LotjaGi1g1v0075200.2.three_prime_UTR.3;Parent=LotjaGi1g1v0075200.2
LjG1.1_chr1	PGSB	exon	10860212	10860542	.	-	.	ID=LotjaGi1g1v0075200.2.exon.4;Parent=LotjaGi1g1v0075200.2
LjG1.1_chr1	PGSB	three_prime_UTR	10860212	10860542	.	-	.	ID=LotjaGi1g1v0075200.2.three_prime_UTR.4;Parent=LotjaGi1g1v0075200.2
LjG1.1_chr1	PGSB	exon	10860629	10861738	.	-	.	ID=LotjaGi1g1v0075200.2.exon.5;Parent=LotjaGi1g1v0075200.2
LjG1.1_chr1	PGSB	three_prime_UTR	10860629	10861738	.	-	.	ID=LotjaGi1g1v0075200.2.three_prime_UTR.5;Parent=LotjaGi1g1v0075200.2
LjG1.1_chr1	PGSB	exon	10863005	10863544	.	-	.	ID=LotjaGi1g1v0075200.2.exon.6;Parent=LotjaGi1g1v0075200.2
LjG1.1_chr1	PGSB	three_prime_UTR	10863005	10863544	.	-	.	ID=LotjaGi1g1v0075200.2.three_prime_UTR.6;Parent=LotjaGi1g1v0075200.2
LjG1.1_chr1	PGSB	three_prime_UTR	10863856	10864006	.	-	.	ID=LotjaGi1g1v0075200.2.three_prime_UTR.7;Parent=LotjaGi1g1v0075200.2
LjG1.1_chr1	PGSB	exon	10863856	10864073	.	-	.	ID=LotjaGi1g1v0075200.2.exon.7;Parent=LotjaGi1g1v0075200.2
LjG1.1_chr1	PGSB	CDS	10864007	10864073	.	-	1	ID=LotjaGi1g1v0075200.2.CDS.1;Parent=LotjaGi1g1v0075200.2
LjG1.1_chr1	PGSB	exon	10864165	10864673	.	-	.	ID=LotjaGi1g1v0075200.2.exon.8;Parent=LotjaGi1g1v0075200.2
LjG1.1_chr1	PGSB	CDS	10864165	10864673	.	-	0	ID=LotjaGi1g1v0075200.2.CDS.2;Parent=LotjaGi1g1v0075200.2
LjG1.1_chr1	PGSB	exon	10865190	10865831	.	-	.	ID=LotjaGi1g1v0075200.2.exon.9;Parent=LotjaGi1g1v0075200.2
LjG1.1_chr1	PGSB	CDS	10865190	10865831	.	-	0	ID=LotjaGi1g1v0075200.2.CDS.3;Parent=LotjaGi1g1v0075200.2
LjG1.1_chr1	PGSB	exon	10866869	10867144	.	-	.	ID=LotjaGi1g1v0075200.2.exon.10;Parent=LotjaGi1g1v0075200.2
LjG1.1_chr1	PGSB	CDS	10866869	10867144	.	-	0	ID=LotjaGi1g1v0075200.2.CDS.4;Parent=LotjaGi1g1v0075200.2
LjG1.1_chr1	PGSB	exon	10867301	10867492	.	-	.	ID=LotjaGi1g1v0075200.2.exon.11;Parent=LotjaGi1g1v0075200.2
LjG1.1_chr1	PGSB	CDS	10867301	10867492	.	-	0	ID=LotjaGi1g1v0075200.2.CDS.5;Parent=LotjaGi1g1v0075200.2
LjG1.1_chr1	PGSB	exon	10868256	10868366	.	-	.	ID=LotjaGi1g1v0075200.2.exon.12;Parent=LotjaGi1g1v0075200.2
LjG1.1_chr1	PGSB	CDS	10868256	10868366	.	-	0	ID=LotjaGi1g1v0075200.2.CDS.6;Parent=LotjaGi1g1v0075200.2
LjG1.1_chr1	PGSB	exon	10869027	10869311	.	-	.	ID=LotjaGi1g1v0075200.2.exon.13;Parent=LotjaGi1g1v0075200.2
LjG1.1_chr1	PGSB	CDS	10869027	10869311	.	-	0	ID=LotjaGi1g1v0075200.2.CDS.7;Parent=LotjaGi1g1v0075200.2
LjG1.1_chr1	PGSB	exon	10869407	10869458	.	-	.	ID=LotjaGi1g1v0075200.2.exon.14;Parent=LotjaGi1g1v0075200.2
LjG1.1_chr1	PGSB	CDS	10869407	10869458	.	-	1	ID=LotjaGi1g1v0075200.2.CDS.8;Parent=LotjaGi1g1v0075200.2
LjG1.1_chr1	PGSB	exon	10869758	10869937	.	-	.	ID=LotjaGi1g1v0075200.2.exon.15;Parent=LotjaGi1g1v0075200.2
LjG1.1_chr1	PGSB	CDS	10869758	10869937	.	-	1	ID=LotjaGi1g1v0075200.2.CDS.9;Parent=LotjaGi1g1v0075200.2
LjG1.1_chr1	PGSB	exon	10870346	10870407	.	-	.	ID=LotjaGi1g1v0075200.2.exon.16;Parent=LotjaGi1g1v0075200.2
LjG1.1_chr1	PGSB	CDS	10870346	10870407	.	-	0	ID=LotjaGi1g1v0075200.2.CDS.10;Parent=LotjaGi1g1v0075200.2
LjG1.1_chr1	PGSB	exon	10870780	10871041	.	-	.	ID=LotjaGi1g1v0075200.2.exon.17;Parent=LotjaGi1g1v0075200.2
LjG1.1_chr1	PGSB	CDS	10870780	10871041	.	-	1	ID=LotjaGi1g1v0075200.2.CDS.11;Parent=LotjaGi1g1v0075200.2
LjG1.1_chr1	PGSB	exon	10871194	10871691	.	-	.	ID=LotjaGi1g1v0075200.2.exon.18;Parent=LotjaGi1g1v0075200.2
LjG1.1_chr1	PGSB	CDS	10871194	10871691	.	-	1	ID=LotjaGi1g1v0075200.2.CDS.12;Parent=LotjaGi1g1v0075200.2
LjG1.1_chr1	PGSB	exon	10872270	10872320	.	-	.	ID=LotjaGi1g1v0075200.2.exon.19;Parent=LotjaGi1g1v0075200.2
LjG1.1_chr1	PGSB	CDS	10872270	10872320	.	-	1	ID=LotjaGi1g1v0075200.2.CDS.13;Parent=LotjaGi1g1v0075200.2
LjG1.1_chr1	PGSB	exon	10872593	10872672	.	-	.	ID=LotjaGi1g1v0075200.2.exon.20;Parent=LotjaGi1g1v0075200.2
LjG1.1_chr1	PGSB	CDS	10872593	10872672	.	-	0	ID=LotjaGi1g1v0075200.2.CDS.14;Parent=LotjaGi1g1v0075200.2
LjG1.1_chr1	PGSB	CDS	10874009	10874209	.	-	0	ID=LotjaGi1g1v0075200.2.CDS.15;Parent=LotjaGi1g1v0075200.2
LjG1.1_chr1	PGSB	exon	10874009	10874311	.	-	.	ID=LotjaGi1g1v0075200.2.exon.21;Parent=LotjaGi1g1v0075200.2
LjG1.1_chr1	PGSB	five_prime_UTR	10874210	10874311	.	-	.	ID=LotjaGi1g1v0075200.2.five_prime_UTR.8;Parent=LotjaGi1g1v0075200.2
LjG1.1_chr1	PGSB	mRNA	10855048	10859142	.	-	.	ID=LotjaGi1g1v0075200.3;Parent=LotjaGi1g1v0075200
LjG1.1_chr1	PGSB	exon	10855048	10855366	.	-	.	ID=LotjaGi1g1v0075200.3.exon.1;Parent=LotjaGi1g1v0075200.3
LjG1.1_chr1	PGSB	CDS	10855048	10855366	.	-	1	ID=LotjaGi1g1v0075200.3.CDS.1;Parent=LotjaGi1g1v0075200.3
LjG1.1_chr1	PGSB	exon	10855573	10855671	.	-	.	ID=LotjaGi1g1v0075200.3.exon.2;Parent=LotjaGi1g1v0075200.3
LjG1.1_chr1	PGSB	CDS	10855573	10855671	.	-	1	ID=LotjaGi1g1v0075200.3.CDS.2;Parent=LotjaGi1g1v0075200.3
LjG1.1_chr1	PGSB	exon	10856159	10859142	.	-	.	ID=LotjaGi1g1v0075200.3.exon.3;Parent=LotjaGi1g1v0075200.3
LjG1.1_chr1	PGSB	CDS	10856159	10859142	.	-	0	ID=LotjaGi1g1v0075200.3.CDS.3;Parent=LotjaGi1g1v0075200.3
LjG1.1_chr1	PGSB	mRNA	10855048	10860787	.	-	.	ID=LotjaGi1g1v0075200.4;Parent=LotjaGi1g1v0075200
LjG1.1_chr1	PGSB	exon	10855048	10855366	.	-	.	ID=LotjaGi1g1v0075200.4.exon.1;Parent=LotjaGi1g1v0075200.4
LjG1.1_chr1	PGSB	CDS	10855048	10855366	.	-	1	ID=LotjaGi1g1v0075200.4.CDS.1;Parent=LotjaGi1g1v0075200.4
LjG1.1_chr1	PGSB	exon	10855573	10855671	.	-	.	ID=LotjaGi1g1v0075200.4.exon.2;Parent=LotjaGi1g1v0075200.4
LjG1.1_chr1	PGSB	CDS	10855573	10855671	.	-	1	ID=LotjaGi1g1v0075200.4.CDS.2;Parent=LotjaGi1g1v0075200.4
LjG1.1_chr1	PGSB	exon	10856159	10859219	.	-	.	ID=LotjaGi1g1v0075200.4.exon.3;Parent=LotjaGi1g1v0075200.4
LjG1.1_chr1	PGSB	CDS	10856159	10859219	.	-	2	ID=LotjaGi1g1v0075200.4.CDS.3;Parent=LotjaGi1g1v0075200.4
LjG1.1_chr1	PGSB	exon	10860212	10860542	.	-	.	ID=LotjaGi1g1v0075200.4.exon.4;Parent=LotjaGi1g1v0075200.4
LjG1.1_chr1	PGSB	CDS	10860212	10860542	.	-	0	ID=LotjaGi1g1v0075200.4.CDS.4;Parent=LotjaGi1g1v0075200.4
LjG1.1_chr1	PGSB	exon	10860629	10860787	.	-	.	ID=LotjaGi1g1v0075200.4.exon.5;Parent=LotjaGi1g1v0075200.4
LjG1.1_chr1	PGSB	CDS	10860629	10860787	.	-	0	ID=LotjaGi1g1v0075200.4.CDS.5;Parent=LotjaGi1g1v0075200.4
LjG1.1_chr1	PGSB	mRNA	10861283	10874307	.	-	.	ID=LotjaGi1g1v0075200.5;Parent=LotjaGi1g1v0075200
LjG1.1_chr1	PGSB	exon	10861283	10861738	.	-	.	ID=LotjaGi1g1v0075200.5.exon.1;Parent=LotjaGi1g1v0075200.5
LjG1.1_chr1	PGSB	three_prime_UTR	10861283	10861738	.	-	.	ID=LotjaGi1g1v0075200.5.three_prime_UTR.1;Parent=LotjaGi1g1v0075200.5
LjG1.1_chr1	PGSB	three_prime_UTR	10863005	10863457	.	-	.	ID=LotjaGi1g1v0075200.5.three_prime_UTR.2;Parent=LotjaGi1g1v0075200.5
LjG1.1_chr1	PGSB	exon	10863005	10863544	.	-	.	ID=LotjaGi1g1v0075200.5.exon.2;Parent=LotjaGi1g1v0075200.5
LjG1.1_chr1	PGSB	CDS	10863458	10863544	.	-	0	ID=LotjaGi1g1v0075200.5.CDS.1;Parent=LotjaGi1g1v0075200.5
LjG1.1_chr1	PGSB	exon	10863856	10863924	.	-	.	ID=LotjaGi1g1v0075200.5.exon.3;Parent=LotjaGi1g1v0075200.5
LjG1.1_chr1	PGSB	CDS	10863856	10863924	.	-	0	ID=LotjaGi1g1v0075200.5.CDS.2;Parent=LotjaGi1g1v0075200.5
LjG1.1_chr1	PGSB	exon	10864013	10864073	.	-	.	ID=LotjaGi1g1v0075200.5.exon.4;Parent=LotjaGi1g1v0075200.5
LjG1.1_chr1	PGSB	CDS	10864013	10864073	.	-	1	ID=LotjaGi1g1v0075200.5.CDS.3;Parent=LotjaGi1g1v0075200.5
LjG1.1_chr1	PGSB	exon	10864165	10864673	.	-	.	ID=LotjaGi1g1v0075200.5.exon.5;Parent=LotjaGi1g1v0075200.5
LjG1.1_chr1	PGSB	CDS	10864165	10864673	.	-	0	ID=LotjaGi1g1v0075200.5.CDS.4;Parent=LotjaGi1g1v0075200.5
LjG1.1_chr1	PGSB	exon	10865190	10865831	.	-	.	ID=LotjaGi1g1v0075200.5.exon.6;Parent=LotjaGi1g1v0075200.5
LjG1.1_chr1	PGSB	CDS	10865190	10865831	.	-	0	ID=LotjaGi1g1v0075200.5.CDS.5;Parent=LotjaGi1g1v0075200.5
LjG1.1_chr1	PGSB	exon	10866869	10867144	.	-	.	ID=LotjaGi1g1v0075200.5.exon.7;Parent=LotjaGi1g1v0075200.5
LjG1.1_chr1	PGSB	CDS	10866869	10867144	.	-	0	ID=LotjaGi1g1v0075200.5.CDS.6;Parent=LotjaGi1g1v0075200.5
LjG1.1_chr1	PGSB	exon	10867301	10867492	.	-	.	ID=LotjaGi1g1v0075200.5.exon.8;Parent=LotjaGi1g1v0075200.5
LjG1.1_chr1	PGSB	CDS	10867301	10867492	.	-	0	ID=LotjaGi1g1v0075200.5.CDS.7;Parent=LotjaGi1g1v0075200.5
LjG1.1_chr1	PGSB	exon	10868256	10868366	.	-	.	ID=LotjaGi1g1v0075200.5.exon.9;Parent=LotjaGi1g1v0075200.5
LjG1.1_chr1	PGSB	CDS	10868256	10868366	.	-	0	ID=LotjaGi1g1v0075200.5.CDS.8;Parent=LotjaGi1g1v0075200.5
LjG1.1_chr1	PGSB	exon	10869027	10869311	.	-	.	ID=LotjaGi1g1v0075200.5.exon.10;Parent=LotjaGi1g1v0075200.5
LjG1.1_chr1	PGSB	CDS	10869027	10869311	.	-	0	ID=LotjaGi1g1v0075200.5.CDS.9;Parent=LotjaGi1g1v0075200.5
LjG1.1_chr1	PGSB	exon	10869407	10869458	.	-	.	ID=LotjaGi1g1v0075200.5.exon.11;Parent=LotjaGi1g1v0075200.5
LjG1.1_chr1	PGSB	CDS	10869407	10869458	.	-	1	ID=LotjaGi1g1v0075200.5.CDS.10;Parent=LotjaGi1g1v0075200.5
LjG1.1_chr1	PGSB	exon	10869758	10869937	.	-	.	ID=LotjaGi1g1v0075200.5.exon.12;Parent=LotjaGi1g1v0075200.5
LjG1.1_chr1	PGSB	CDS	10869758	10869937	.	-	1	ID=LotjaGi1g1v0075200.5.CDS.11;Parent=LotjaGi1g1v0075200.5
LjG1.1_chr1	PGSB	exon	10870346	10870407	.	-	.	ID=LotjaGi1g1v0075200.5.exon.13;Parent=LotjaGi1g1v0075200.5
LjG1.1_chr1	PGSB	CDS	10870346	10870407	.	-	0	ID=LotjaGi1g1v0075200.5.CDS.12;Parent=LotjaGi1g1v0075200.5
LjG1.1_chr1	PGSB	exon	10870780	10871041	.	-	.	ID=LotjaGi1g1v0075200.5.exon.14;Parent=LotjaGi1g1v0075200.5
LjG1.1_chr1	PGSB	CDS	10870780	10871041	.	-	1	ID=LotjaGi1g1v0075200.5.CDS.13;Parent=LotjaGi1g1v0075200.5
LjG1.1_chr1	PGSB	exon	10871194	10871691	.	-	.	ID=LotjaGi1g1v0075200.5.exon.15;Parent=LotjaGi1g1v0075200.5
LjG1.1_chr1	PGSB	CDS	10871194	10871691	.	-	1	ID=LotjaGi1g1v0075200.5.CDS.14;Parent=LotjaGi1g1v0075200.5
LjG1.1_chr1	PGSB	exon	10872270	10872320	.	-	.	ID=LotjaGi1g1v0075200.5.exon.16;Parent=LotjaGi1g1v0075200.5
LjG1.1_chr1	PGSB	CDS	10872270	10872320	.	-	1	ID=LotjaGi1g1v0075200.5.CDS.15;Parent=LotjaGi1g1v0075200.5
LjG1.1_chr1	PGSB	exon	10872593	10872672	.	-	.	ID=LotjaGi1g1v0075200.5.exon.17;Parent=LotjaGi1g1v0075200.5
LjG1.1_chr1	PGSB	CDS	10872593	10872672	.	-	0	ID=LotjaGi1g1v0075200.5.CDS.16;Parent=LotjaGi1g1v0075200.5
LjG1.1_chr1	PGSB	CDS	10874009	10874209	.	-	0	ID=LotjaGi1g1v0075200.5.CDS.17;Parent=LotjaGi1g1v0075200.5
LjG1.1_chr1	PGSB	exon	10874009	10874307	.	-	.	ID=LotjaGi1g1v0075200.5.exon.18;Parent=LotjaGi1g1v0075200.5
LjG1.1_chr1	PGSB	five_prime_UTR	10874210	10874307	.	-	.	ID=LotjaGi1g1v0075200.5.five_prime_UTR.3;Parent=LotjaGi1g1v0075200.5
###
LjG1.1_chr1	PGSB	gene	10883816	10886057	.	-	.	ID=LotjaGi1g1v0075300
LjG1.1_chr1	PGSB	mRNA	10883816	10886057	.	-	.	ID=LotjaGi1g1v0075300.1;Parent=LotjaGi1g1v0075300
LjG1.1_chr1	PGSB	three_prime_UTR	10883816	10884477	.	-	.	ID=LotjaGi1g1v0075300.1.three_prime_UTR.1;Parent=LotjaGi1g1v0075300.1
LjG1.1_chr1	PGSB	exon	10883816	10884699	.	-	.	ID=LotjaGi1g1v0075300.1.exon.1;Parent=LotjaGi1g1v0075300.1
LjG1.1_chr1	PGSB	CDS	10884478	10884699	.	-	0	ID=LotjaGi1g1v0075300.1.CDS.1;Parent=LotjaGi1g1v0075300.1
LjG1.1_chr1	PGSB	exon	10884782	10884917	.	-	.	ID=LotjaGi1g1v0075300.1.exon.2;Parent=LotjaGi1g1v0075300.1
LjG1.1_chr1	PGSB	CDS	10884782	10884917	.	-	1	ID=LotjaGi1g1v0075300.1.CDS.2;Parent=LotjaGi1g1v0075300.1
LjG1.1_chr1	PGSB	CDS	10884988	10885217	.	-	0	ID=LotjaGi1g1v0075300.1.CDS.3;Parent=LotjaGi1g1v0075300.1
LjG1.1_chr1	PGSB	exon	10884988	10886057	.	-	.	ID=LotjaGi1g1v0075300.1.exon.3;Parent=LotjaGi1g1v0075300.1
LjG1.1_chr1	PGSB	five_prime_UTR	10885218	10886057	.	-	.	ID=LotjaGi1g1v0075300.1.five_prime_UTR.2;Parent=LotjaGi1g1v0075300.1
LjG1.1_chr1	PGSB	mRNA	10884648	10885217	.	-	.	ID=LotjaGi1g1v0075300.2;Parent=LotjaGi1g1v0075300
LjG1.1_chr1	PGSB	exon	10884648	10884674	.	-	.	ID=LotjaGi1g1v0075300.2.exon.1;Parent=LotjaGi1g1v0075300.2
LjG1.1_chr1	PGSB	CDS	10884648	10884674	.	-	0	ID=LotjaGi1g1v0075300.2.CDS.1;Parent=LotjaGi1g1v0075300.2
LjG1.1_chr1	PGSB	exon	10884782	10884917	.	-	.	ID=LotjaGi1g1v0075300.2.exon.2;Parent=LotjaGi1g1v0075300.2
LjG1.1_chr1	PGSB	CDS	10884782	10884917	.	-	1	ID=LotjaGi1g1v0075300.2.CDS.2;Parent=LotjaGi1g1v0075300.2
LjG1.1_chr1	PGSB	exon	10884988	10885217	.	-	.	ID=LotjaGi1g1v0075300.2.exon.3;Parent=LotjaGi1g1v0075300.2
LjG1.1_chr1	PGSB	CDS	10884988	10885217	.	-	0	ID=LotjaGi1g1v0075300.2.CDS.3;Parent=LotjaGi1g1v0075300.2
###
LjG1.1_chr1	PGSB	gene	10889231	10890218	.	+	.	ID=LotjaGi1g1v0075400
LjG1.1_chr1	PGSB	mRNA	10889231	10890218	.	+	.	ID=LotjaGi1g1v0075400.1;Parent=LotjaGi1g1v0075400
LjG1.1_chr1	PGSB	five_prime_UTR	10889231	10889451	.	+	.	ID=LotjaGi1g1v0075400.1.five_prime_UTR.1;Parent=LotjaGi1g1v0075400.1
LjG1.1_chr1	PGSB	exon	10889231	10890218	.	+	.	ID=LotjaGi1g1v0075400.1.exon.1;Parent=LotjaGi1g1v0075400.1
LjG1.1_chr1	PGSB	CDS	10889452	10889865	.	+	0	ID=LotjaGi1g1v0075400.1.CDS.1;Parent=LotjaGi1g1v0075400.1
LjG1.1_chr1	PGSB	three_prime_UTR	10889866	10890218	.	+	.	ID=LotjaGi1g1v0075400.1.three_prime_UTR.2;Parent=LotjaGi1g1v0075400.1
###
LjG1.1_chr1	PGSB	gene	10906338	10908028	.	+	.	ID=LotjaGi1g1v0075500
LjG1.1_chr1	PGSB	mRNA	10906338	10908028	.	+	.	ID=LotjaGi1g1v0075500.1;Parent=LotjaGi1g1v0075500
LjG1.1_chr1	PGSB	five_prime_UTR	10906338	10906534	.	+	.	ID=LotjaGi1g1v0075500.1.five_prime_UTR.1;Parent=LotjaGi1g1v0075500.1
LjG1.1_chr1	PGSB	exon	10906338	10908028	.	+	.	ID=LotjaGi1g1v0075500.1.exon.1;Parent=LotjaGi1g1v0075500.1
LjG1.1_chr1	PGSB	CDS	10906535	10907557	.	+	0	ID=LotjaGi1g1v0075500.1.CDS.1;Parent=LotjaGi1g1v0075500.1
LjG1.1_chr1	PGSB	three_prime_UTR	10907558	10908028	.	+	.	ID=LotjaGi1g1v0075500.1.three_prime_UTR.2;Parent=LotjaGi1g1v0075500.1
###
LjG1.1_chr1	PGSB	gene	10909252	10910420	.	-	.	ID=LotjaGi1g1v0075600_LC
LjG1.1_chr1	PGSB	mRNA	10909252	10910420	.	-	.	ID=LotjaGi1g1v0075600_LC.1;Parent=LotjaGi1g1v0075600_LC
LjG1.1_chr1	PGSB	three_prime_UTR	10909252	10909666	.	-	.	ID=LotjaGi1g1v0075600_LC.1.three_prime_UTR.1;Parent=LotjaGi1g1v0075600_LC.1
LjG1.1_chr1	PGSB	exon	10909252	10910420	.	-	.	ID=LotjaGi1g1v0075600_LC.1.exon.1;Parent=LotjaGi1g1v0075600_LC.1
LjG1.1_chr1	PGSB	CDS	10909667	10910023	.	-	0	ID=LotjaGi1g1v0075600_LC.1.CDS.1;Parent=LotjaGi1g1v0075600_LC.1
LjG1.1_chr1	PGSB	five_prime_UTR	10910024	10910420	.	-	.	ID=LotjaGi1g1v0075600_LC.1.five_prime_UTR.2;Parent=LotjaGi1g1v0075600_LC.1
###
LjG1.1_chr1	PGSB	gene	10912917	10914028	.	-	.	ID=LotjaGi1g1v0075700_LC
LjG1.1_chr1	PGSB	mRNA	10912917	10914028	.	-	.	ID=LotjaGi1g1v0075700_LC.1;Parent=LotjaGi1g1v0075700_LC
LjG1.1_chr1	PGSB	three_prime_UTR	10912917	10912948	.	-	.	ID=LotjaGi1g1v0075700_LC.1.three_prime_UTR.1;Parent=LotjaGi1g1v0075700_LC.1
LjG1.1_chr1	PGSB	exon	10912917	10914028	.	-	.	ID=LotjaGi1g1v0075700_LC.1.exon.1;Parent=LotjaGi1g1v0075700_LC.1
LjG1.1_chr1	PGSB	CDS	10912949	10913317	.	-	0	ID=LotjaGi1g1v0075700_LC.1.CDS.1;Parent=LotjaGi1g1v0075700_LC.1
LjG1.1_chr1	PGSB	five_prime_UTR	10913318	10914028	.	-	.	ID=LotjaGi1g1v0075700_LC.1.five_prime_UTR.2;Parent=LotjaGi1g1v0075700_LC.1
###
LjG1.1_chr1	PGSB	gene	10918696	10919616	.	-	.	ID=LotjaGi1g1v0075800_LC
LjG1.1_chr1	PGSB	mRNA	10918696	10919616	.	-	.	ID=LotjaGi1g1v0075800_LC.1;Parent=LotjaGi1g1v0075800_LC
LjG1.1_chr1	PGSB	three_prime_UTR	10918696	10918773	.	-	.	ID=LotjaGi1g1v0075800_LC.1.three_prime_UTR.1;Parent=LotjaGi1g1v0075800_LC.1
LjG1.1_chr1	PGSB	exon	10918696	10919616	.	-	.	ID=LotjaGi1g1v0075800_LC.1.exon.1;Parent=LotjaGi1g1v0075800_LC.1
LjG1.1_chr1	PGSB	CDS	10918774	10919187	.	-	0	ID=LotjaGi1g1v0075800_LC.1.CDS.1;Parent=LotjaGi1g1v0075800_LC.1
LjG1.1_chr1	PGSB	five_prime_UTR	10919188	10919616	.	-	.	ID=LotjaGi1g1v0075800_LC.1.five_prime_UTR.2;Parent=LotjaGi1g1v0075800_LC.1
###
LjG1.1_chr1	PGSB	gene	10931401	10932904	.	+	.	ID=LotjaGi1g1v0075900
LjG1.1_chr1	PGSB	mRNA	10931401	10932904	.	+	.	ID=LotjaGi1g1v0075900.1;Parent=LotjaGi1g1v0075900
LjG1.1_chr1	PGSB	five_prime_UTR	10931401	10931683	.	+	.	ID=LotjaGi1g1v0075900.1.five_prime_UTR.1;Parent=LotjaGi1g1v0075900.1
LjG1.1_chr1	PGSB	exon	10931401	10932904	.	+	.	ID=LotjaGi1g1v0075900.1.exon.1;Parent=LotjaGi1g1v0075900.1
LjG1.1_chr1	PGSB	CDS	10931684	10932199	.	+	0	ID=LotjaGi1g1v0075900.1.CDS.1;Parent=LotjaGi1g1v0075900.1
LjG1.1_chr1	PGSB	three_prime_UTR	10932200	10932904	.	+	.	ID=LotjaGi1g1v0075900.1.three_prime_UTR.2;Parent=LotjaGi1g1v0075900.1
###
LjG1.1_chr1	PGSB	gene	10952858	10953016	.	+	.	ID=LotjaGi1g1v0076000_LC
LjG1.1_chr1	PGSB	mRNA	10952858	10953016	.	+	.	ID=LotjaGi1g1v0076000_LC.1;Parent=LotjaGi1g1v0076000_LC
LjG1.1_chr1	PGSB	exon	10952858	10952869	.	+	.	ID=LotjaGi1g1v0076000_LC.1.exon.1;Parent=LotjaGi1g1v0076000_LC.1
LjG1.1_chr1	PGSB	exon	10952951	10953016	.	+	.	ID=LotjaGi1g1v0076000_LC.1.exon.2;Parent=LotjaGi1g1v0076000_LC.1
###
LjG1.1_chr1	PGSB	gene	10965794	10967788	.	-	.	ID=LotjaGi1g1v0076100
LjG1.1_chr1	PGSB	mRNA	10965794	10967788	.	-	.	ID=LotjaGi1g1v0076100.1;Parent=LotjaGi1g1v0076100
LjG1.1_chr1	PGSB	three_prime_UTR	10965794	10966329	.	-	.	ID=LotjaGi1g1v0076100.1.three_prime_UTR.1;Parent=LotjaGi1g1v0076100.1
LjG1.1_chr1	PGSB	exon	10965794	10967788	.	-	.	ID=LotjaGi1g1v0076100.1.exon.1;Parent=LotjaGi1g1v0076100.1
LjG1.1_chr1	PGSB	CDS	10966330	10967112	.	-	0	ID=LotjaGi1g1v0076100.1.CDS.1;Parent=LotjaGi1g1v0076100.1
LjG1.1_chr1	PGSB	five_prime_UTR	10967113	10967788	.	-	.	ID=LotjaGi1g1v0076100.1.five_prime_UTR.2;Parent=LotjaGi1g1v0076100.1
LjG1.1_chr1	PGSB	mRNA	10965984	10967539	.	-	.	ID=LotjaGi1g1v0076100.2;Parent=LotjaGi1g1v0076100
LjG1.1_chr1	PGSB	three_prime_UTR	10965984	10966329	.	-	.	ID=LotjaGi1g1v0076100.2.three_prime_UTR.1;Parent=LotjaGi1g1v0076100.2
LjG1.1_chr1	PGSB	exon	10965984	10967131	.	-	.	ID=LotjaGi1g1v0076100.2.exon.1;Parent=LotjaGi1g1v0076100.2
LjG1.1_chr1	PGSB	CDS	10966330	10967112	.	-	0	ID=LotjaGi1g1v0076100.2.CDS.1;Parent=LotjaGi1g1v0076100.2
LjG1.1_chr1	PGSB	five_prime_UTR	10967113	10967131	.	-	.	ID=LotjaGi1g1v0076100.2.five_prime_UTR.2;Parent=LotjaGi1g1v0076100.2
LjG1.1_chr1	PGSB	exon	10967304	10967539	.	-	.	ID=LotjaGi1g1v0076100.2.exon.2;Parent=LotjaGi1g1v0076100.2
LjG1.1_chr1	PGSB	five_prime_UTR	10967304	10967539	.	-	.	ID=LotjaGi1g1v0076100.2.five_prime_UTR.3;Parent=LotjaGi1g1v0076100.2
###
LjG1.1_chr1	PGSB	gene	10972046	10974237	.	-	.	ID=LotjaGi1g1v0076200
LjG1.1_chr1	PGSB	mRNA	10972046	10974237	.	-	.	ID=LotjaGi1g1v0076200.1;Parent=LotjaGi1g1v0076200
LjG1.1_chr1	PGSB	three_prime_UTR	10972046	10972401	.	-	.	ID=LotjaGi1g1v0076200.1.three_prime_UTR.1;Parent=LotjaGi1g1v0076200.1
LjG1.1_chr1	PGSB	exon	10972046	10972863	.	-	.	ID=LotjaGi1g1v0076200.1.exon.1;Parent=LotjaGi1g1v0076200.1
LjG1.1_chr1	PGSB	CDS	10972402	10972863	.	-	0	ID=LotjaGi1g1v0076200.1.CDS.1;Parent=LotjaGi1g1v0076200.1
LjG1.1_chr1	PGSB	CDS	10973618	10973923	.	-	0	ID=LotjaGi1g1v0076200.1.CDS.2;Parent=LotjaGi1g1v0076200.1
LjG1.1_chr1	PGSB	exon	10973618	10974237	.	-	.	ID=LotjaGi1g1v0076200.1.exon.2;Parent=LotjaGi1g1v0076200.1
LjG1.1_chr1	PGSB	five_prime_UTR	10973924	10974237	.	-	.	ID=LotjaGi1g1v0076200.1.five_prime_UTR.2;Parent=LotjaGi1g1v0076200.1
###
LjG1.1_chr1	PGSB	gene	10980844	10985156	.	-	.	ID=LotjaGi1g1v0076300_LC
LjG1.1_chr1	PGSB	mRNA	10980844	10985156	.	-	.	ID=LotjaGi1g1v0076300_LC.1;Parent=LotjaGi1g1v0076300_LC
LjG1.1_chr1	PGSB	exon	10980844	10982704	.	-	.	ID=LotjaGi1g1v0076300_LC.1.exon.1;Parent=LotjaGi1g1v0076300_LC.1
LjG1.1_chr1	PGSB	three_prime_UTR	10980844	10982704	.	-	.	ID=LotjaGi1g1v0076300_LC.1.three_prime_UTR.1;Parent=LotjaGi1g1v0076300_LC.1
LjG1.1_chr1	PGSB	three_prime_UTR	10982795	10984025	.	-	.	ID=LotjaGi1g1v0076300_LC.1.three_prime_UTR.2;Parent=LotjaGi1g1v0076300_LC.1
LjG1.1_chr1	PGSB	exon	10982795	10984215	.	-	.	ID=LotjaGi1g1v0076300_LC.1.exon.2;Parent=LotjaGi1g1v0076300_LC.1
LjG1.1_chr1	PGSB	CDS	10984026	10984215	.	-	1	ID=LotjaGi1g1v0076300_LC.1.CDS.1;Parent=LotjaGi1g1v0076300_LC.1
LjG1.1_chr1	PGSB	exon	10984356	10984465	.	-	.	ID=LotjaGi1g1v0076300_LC.1.exon.3;Parent=LotjaGi1g1v0076300_LC.1
LjG1.1_chr1	PGSB	CDS	10984356	10984465	.	-	0	ID=LotjaGi1g1v0076300_LC.1.CDS.2;Parent=LotjaGi1g1v0076300_LC.1
LjG1.1_chr1	PGSB	CDS	10984587	10984718	.	-	0	ID=LotjaGi1g1v0076300_LC.1.CDS.3;Parent=LotjaGi1g1v0076300_LC.1
LjG1.1_chr1	PGSB	exon	10984587	10985156	.	-	.	ID=LotjaGi1g1v0076300_LC.1.exon.4;Parent=LotjaGi1g1v0076300_LC.1
LjG1.1_chr1	PGSB	five_prime_UTR	10984719	10985156	.	-	.	ID=LotjaGi1g1v0076300_LC.1.five_prime_UTR.3;Parent=LotjaGi1g1v0076300_LC.1
LjG1.1_chr1	PGSB	mRNA	10980844	10985156	.	-	.	ID=LotjaGi1g1v0076300_LC.2;Parent=LotjaGi1g1v0076300_LC
LjG1.1_chr1	PGSB	exon	10980844	10982704	.	-	.	ID=LotjaGi1g1v0076300_LC.2.exon.1;Parent=LotjaGi1g1v0076300_LC.2
LjG1.1_chr1	PGSB	three_prime_UTR	10980844	10982704	.	-	.	ID=LotjaGi1g1v0076300_LC.2.three_prime_UTR.1;Parent=LotjaGi1g1v0076300_LC.2
LjG1.1_chr1	PGSB	exon	10982795	10982875	.	-	.	ID=LotjaGi1g1v0076300_LC.2.exon.2;Parent=LotjaGi1g1v0076300_LC.2
LjG1.1_chr1	PGSB	three_prime_UTR	10982795	10982875	.	-	.	ID=LotjaGi1g1v0076300_LC.2.three_prime_UTR.2;Parent=LotjaGi1g1v0076300_LC.2
LjG1.1_chr1	PGSB	three_prime_UTR	10983356	10983390	.	-	.	ID=LotjaGi1g1v0076300_LC.2.three_prime_UTR.3;Parent=LotjaGi1g1v0076300_LC.2
LjG1.1_chr1	PGSB	exon	10983356	10983425	.	-	.	ID=LotjaGi1g1v0076300_LC.2.exon.3;Parent=LotjaGi1g1v0076300_LC.2
LjG1.1_chr1	PGSB	CDS	10983391	10983425	.	-	2	ID=LotjaGi1g1v0076300_LC.2.CDS.1;Parent=LotjaGi1g1v0076300_LC.2
LjG1.1_chr1	PGSB	exon	10984160	10984212	.	-	.	ID=LotjaGi1g1v0076300_LC.2.exon.4;Parent=LotjaGi1g1v0076300_LC.2
LjG1.1_chr1	PGSB	CDS	10984160	10984212	.	-	1	ID=LotjaGi1g1v0076300_LC.2.CDS.2;Parent=LotjaGi1g1v0076300_LC.2
LjG1.1_chr1	PGSB	exon	10984356	10984468	.	-	.	ID=LotjaGi1g1v0076300_LC.2.exon.5;Parent=LotjaGi1g1v0076300_LC.2
LjG1.1_chr1	PGSB	CDS	10984356	10984468	.	-	0	ID=LotjaGi1g1v0076300_LC.2.CDS.3;Parent=LotjaGi1g1v0076300_LC.2
LjG1.1_chr1	PGSB	CDS	10984587	10984718	.	-	0	ID=LotjaGi1g1v0076300_LC.2.CDS.4;Parent=LotjaGi1g1v0076300_LC.2
LjG1.1_chr1	PGSB	exon	10984587	10985156	.	-	.	ID=LotjaGi1g1v0076300_LC.2.exon.6;Parent=LotjaGi1g1v0076300_LC.2
LjG1.1_chr1	PGSB	five_prime_UTR	10984719	10985156	.	-	.	ID=LotjaGi1g1v0076300_LC.2.five_prime_UTR.4;Parent=LotjaGi1g1v0076300_LC.2
LjG1.1_chr1	PGSB	mRNA	10981157	10984962	.	-	.	ID=LotjaGi1g1v0076300_LC.3;Parent=LotjaGi1g1v0076300_LC
LjG1.1_chr1	PGSB	exon	10981157	10982704	.	-	.	ID=LotjaGi1g1v0076300_LC.3.exon.1;Parent=LotjaGi1g1v0076300_LC.3
LjG1.1_chr1	PGSB	three_prime_UTR	10981157	10982704	.	-	.	ID=LotjaGi1g1v0076300_LC.3.three_prime_UTR.1;Parent=LotjaGi1g1v0076300_LC.3
LjG1.1_chr1	PGSB	three_prime_UTR	10982795	10984025	.	-	.	ID=LotjaGi1g1v0076300_LC.3.three_prime_UTR.2;Parent=LotjaGi1g1v0076300_LC.3
LjG1.1_chr1	PGSB	exon	10982795	10984212	.	-	.	ID=LotjaGi1g1v0076300_LC.3.exon.2;Parent=LotjaGi1g1v0076300_LC.3
LjG1.1_chr1	PGSB	CDS	10984026	10984212	.	-	1	ID=LotjaGi1g1v0076300_LC.3.CDS.1;Parent=LotjaGi1g1v0076300_LC.3
LjG1.1_chr1	PGSB	exon	10984356	10984465	.	-	.	ID=LotjaGi1g1v0076300_LC.3.exon.3;Parent=LotjaGi1g1v0076300_LC.3
LjG1.1_chr1	PGSB	CDS	10984356	10984465	.	-	0	ID=LotjaGi1g1v0076300_LC.3.CDS.2;Parent=LotjaGi1g1v0076300_LC.3
LjG1.1_chr1	PGSB	CDS	10984587	10984718	.	-	0	ID=LotjaGi1g1v0076300_LC.3.CDS.3;Parent=LotjaGi1g1v0076300_LC.3
LjG1.1_chr1	PGSB	exon	10984587	10984962	.	-	.	ID=LotjaGi1g1v0076300_LC.3.exon.4;Parent=LotjaGi1g1v0076300_LC.3
LjG1.1_chr1	PGSB	five_prime_UTR	10984719	10984962	.	-	.	ID=LotjaGi1g1v0076300_LC.3.five_prime_UTR.3;Parent=LotjaGi1g1v0076300_LC.3
LjG1.1_chr1	PGSB	mRNA	10981157	10984962	.	-	.	ID=LotjaGi1g1v0076300_LC.4;Parent=LotjaGi1g1v0076300_LC
LjG1.1_chr1	PGSB	exon	10981157	10982704	.	-	.	ID=LotjaGi1g1v0076300_LC.4.exon.1;Parent=LotjaGi1g1v0076300_LC.4
LjG1.1_chr1	PGSB	three_prime_UTR	10981157	10982704	.	-	.	ID=LotjaGi1g1v0076300_LC.4.three_prime_UTR.1;Parent=LotjaGi1g1v0076300_LC.4
LjG1.1_chr1	PGSB	exon	10982795	10982875	.	-	.	ID=LotjaGi1g1v0076300_LC.4.exon.2;Parent=LotjaGi1g1v0076300_LC.4
LjG1.1_chr1	PGSB	three_prime_UTR	10982795	10982875	.	-	.	ID=LotjaGi1g1v0076300_LC.4.three_prime_UTR.2;Parent=LotjaGi1g1v0076300_LC.4
LjG1.1_chr1	PGSB	exon	10983356	10983425	.	-	.	ID=LotjaGi1g1v0076300_LC.4.exon.3;Parent=LotjaGi1g1v0076300_LC.4
LjG1.1_chr1	PGSB	three_prime_UTR	10983356	10983425	.	-	.	ID=LotjaGi1g1v0076300_LC.4.three_prime_UTR.3;Parent=LotjaGi1g1v0076300_LC.4
LjG1.1_chr1	PGSB	three_prime_UTR	10983512	10984025	.	-	.	ID=LotjaGi1g1v0076300_LC.4.three_prime_UTR.4;Parent=LotjaGi1g1v0076300_LC.4
LjG1.1_chr1	PGSB	exon	10983512	10984212	.	-	.	ID=LotjaGi1g1v0076300_LC.4.exon.4;Parent=LotjaGi1g1v0076300_LC.4
LjG1.1_chr1	PGSB	CDS	10984026	10984212	.	-	1	ID=LotjaGi1g1v0076300_LC.4.CDS.1;Parent=LotjaGi1g1v0076300_LC.4
LjG1.1_chr1	PGSB	exon	10984356	10984468	.	-	.	ID=LotjaGi1g1v0076300_LC.4.exon.5;Parent=LotjaGi1g1v0076300_LC.4
LjG1.1_chr1	PGSB	CDS	10984356	10984468	.	-	0	ID=LotjaGi1g1v0076300_LC.4.CDS.2;Parent=LotjaGi1g1v0076300_LC.4
LjG1.1_chr1	PGSB	CDS	10984587	10984718	.	-	0	ID=LotjaGi1g1v0076300_LC.4.CDS.3;Parent=LotjaGi1g1v0076300_LC.4
LjG1.1_chr1	PGSB	exon	10984587	10984962	.	-	.	ID=LotjaGi1g1v0076300_LC.4.exon.6;Parent=LotjaGi1g1v0076300_LC.4
LjG1.1_chr1	PGSB	five_prime_UTR	10984719	10984962	.	-	.	ID=LotjaGi1g1v0076300_LC.4.five_prime_UTR.5;Parent=LotjaGi1g1v0076300_LC.4
LjG1.1_chr1	PGSB	mRNA	10981157	10984962	.	-	.	ID=LotjaGi1g1v0076300_LC.5;Parent=LotjaGi1g1v0076300_LC
LjG1.1_chr1	PGSB	exon	10981157	10982704	.	-	.	ID=LotjaGi1g1v0076300_LC.5.exon.1;Parent=LotjaGi1g1v0076300_LC.5
LjG1.1_chr1	PGSB	three_prime_UTR	10981157	10982704	.	-	.	ID=LotjaGi1g1v0076300_LC.5.three_prime_UTR.1;Parent=LotjaGi1g1v0076300_LC.5
LjG1.1_chr1	PGSB	exon	10982795	10984212	.	-	.	ID=LotjaGi1g1v0076300_LC.5.exon.2;Parent=LotjaGi1g1v0076300_LC.5
LjG1.1_chr1	PGSB	three_prime_UTR	10982795	10984212	.	-	.	ID=LotjaGi1g1v0076300_LC.5.three_prime_UTR.2;Parent=LotjaGi1g1v0076300_LC.5
LjG1.1_chr1	PGSB	exon	10984356	10984465	.	-	.	ID=LotjaGi1g1v0076300_LC.5.exon.3;Parent=LotjaGi1g1v0076300_LC.5
LjG1.1_chr1	PGSB	three_prime_UTR	10984356	10984465	.	-	.	ID=LotjaGi1g1v0076300_LC.5.three_prime_UTR.3;Parent=LotjaGi1g1v0076300_LC.5
LjG1.1_chr1	PGSB	three_prime_UTR	10984587	10984617	.	-	.	ID=LotjaGi1g1v0076300_LC.5.three_prime_UTR.4;Parent=LotjaGi1g1v0076300_LC.5
LjG1.1_chr1	PGSB	exon	10984587	10984962	.	-	.	ID=LotjaGi1g1v0076300_LC.5.exon.4;Parent=LotjaGi1g1v0076300_LC.5
LjG1.1_chr1	PGSB	CDS	10984618	10984962	.	-	0	ID=LotjaGi1g1v0076300_LC.5.CDS.1;Parent=LotjaGi1g1v0076300_LC.5
LjG1.1_chr1	PGSB	mRNA	10981203	10984936	.	-	.	ID=LotjaGi1g1v0076300_LC.6;Parent=LotjaGi1g1v0076300_LC
LjG1.1_chr1	PGSB	exon	10981203	10981526	.	-	.	ID=LotjaGi1g1v0076300_LC.6.exon.1;Parent=LotjaGi1g1v0076300_LC.6
LjG1.1_chr1	PGSB	three_prime_UTR	10981203	10981526	.	-	.	ID=LotjaGi1g1v0076300_LC.6.three_prime_UTR.1;Parent=LotjaGi1g1v0076300_LC.6
LjG1.1_chr1	PGSB	exon	10982677	10982704	.	-	.	ID=LotjaGi1g1v0076300_LC.6.exon.2;Parent=LotjaGi1g1v0076300_LC.6
LjG1.1_chr1	PGSB	three_prime_UTR	10982677	10982704	.	-	.	ID=LotjaGi1g1v0076300_LC.6.three_prime_UTR.2;Parent=LotjaGi1g1v0076300_LC.6
LjG1.1_chr1	PGSB	exon	10982795	10982875	.	-	.	ID=LotjaGi1g1v0076300_LC.6.exon.3;Parent=LotjaGi1g1v0076300_LC.6
LjG1.1_chr1	PGSB	three_prime_UTR	10982795	10982875	.	-	.	ID=LotjaGi1g1v0076300_LC.6.three_prime_UTR.3;Parent=LotjaGi1g1v0076300_LC.6
LjG1.1_chr1	PGSB	three_prime_UTR	10983356	10983390	.	-	.	ID=LotjaGi1g1v0076300_LC.6.three_prime_UTR.4;Parent=LotjaGi1g1v0076300_LC.6
LjG1.1_chr1	PGSB	exon	10983356	10983425	.	-	.	ID=LotjaGi1g1v0076300_LC.6.exon.4;Parent=LotjaGi1g1v0076300_LC.6
LjG1.1_chr1	PGSB	CDS	10983391	10983425	.	-	2	ID=LotjaGi1g1v0076300_LC.6.CDS.1;Parent=LotjaGi1g1v0076300_LC.6
LjG1.1_chr1	PGSB	exon	10984160	10984212	.	-	.	ID=LotjaGi1g1v0076300_LC.6.exon.5;Parent=LotjaGi1g1v0076300_LC.6
LjG1.1_chr1	PGSB	CDS	10984160	10984212	.	-	1	ID=LotjaGi1g1v0076300_LC.6.CDS.2;Parent=LotjaGi1g1v0076300_LC.6
LjG1.1_chr1	PGSB	exon	10984356	10984468	.	-	.	ID=LotjaGi1g1v0076300_LC.6.exon.6;Parent=LotjaGi1g1v0076300_LC.6
LjG1.1_chr1	PGSB	CDS	10984356	10984468	.	-	0	ID=LotjaGi1g1v0076300_LC.6.CDS.3;Parent=LotjaGi1g1v0076300_LC.6
LjG1.1_chr1	PGSB	CDS	10984587	10984718	.	-	0	ID=LotjaGi1g1v0076300_LC.6.CDS.4;Parent=LotjaGi1g1v0076300_LC.6
LjG1.1_chr1	PGSB	exon	10984587	10984936	.	-	.	ID=LotjaGi1g1v0076300_LC.6.exon.7;Parent=LotjaGi1g1v0076300_LC.6
LjG1.1_chr1	PGSB	five_prime_UTR	10984719	10984936	.	-	.	ID=LotjaGi1g1v0076300_LC.6.five_prime_UTR.5;Parent=LotjaGi1g1v0076300_LC.6
LjG1.1_chr1	PGSB	mRNA	10981203	10984936	.	-	.	ID=LotjaGi1g1v0076300_LC.7;Parent=LotjaGi1g1v0076300_LC
LjG1.1_chr1	PGSB	exon	10981203	10981878	.	-	.	ID=LotjaGi1g1v0076300_LC.7.exon.1;Parent=LotjaGi1g1v0076300_LC.7
LjG1.1_chr1	PGSB	three_prime_UTR	10981203	10981878	.	-	.	ID=LotjaGi1g1v0076300_LC.7.three_prime_UTR.1;Parent=LotjaGi1g1v0076300_LC.7
LjG1.1_chr1	PGSB	exon	10982677	10982704	.	-	.	ID=LotjaGi1g1v0076300_LC.7.exon.2;Parent=LotjaGi1g1v0076300_LC.7
LjG1.1_chr1	PGSB	three_prime_UTR	10982677	10982704	.	-	.	ID=LotjaGi1g1v0076300_LC.7.three_prime_UTR.2;Parent=LotjaGi1g1v0076300_LC.7
LjG1.1_chr1	PGSB	exon	10982795	10982875	.	-	.	ID=LotjaGi1g1v0076300_LC.7.exon.3;Parent=LotjaGi1g1v0076300_LC.7
LjG1.1_chr1	PGSB	three_prime_UTR	10982795	10982875	.	-	.	ID=LotjaGi1g1v0076300_LC.7.three_prime_UTR.3;Parent=LotjaGi1g1v0076300_LC.7
LjG1.1_chr1	PGSB	exon	10983356	10983425	.	-	.	ID=LotjaGi1g1v0076300_LC.7.exon.4;Parent=LotjaGi1g1v0076300_LC.7
LjG1.1_chr1	PGSB	three_prime_UTR	10983356	10983425	.	-	.	ID=LotjaGi1g1v0076300_LC.7.three_prime_UTR.4;Parent=LotjaGi1g1v0076300_LC.7
LjG1.1_chr1	PGSB	three_prime_UTR	10983512	10983609	.	-	.	ID=LotjaGi1g1v0076300_LC.7.three_prime_UTR.5;Parent=LotjaGi1g1v0076300_LC.7
LjG1.1_chr1	PGSB	exon	10983512	10983617	.	-	.	ID=LotjaGi1g1v0076300_LC.7.exon.5;Parent=LotjaGi1g1v0076300_LC.7
LjG1.1_chr1	PGSB	CDS	10983610	10983617	.	-	2	ID=LotjaGi1g1v0076300_LC.7.CDS.1;Parent=LotjaGi1g1v0076300_LC.7
LjG1.1_chr1	PGSB	exon	10984160	10984212	.	-	.	ID=LotjaGi1g1v0076300_LC.7.exon.6;Parent=LotjaGi1g1v0076300_LC.7
LjG1.1_chr1	PGSB	CDS	10984160	10984212	.	-	1	ID=LotjaGi1g1v0076300_LC.7.CDS.2;Parent=LotjaGi1g1v0076300_LC.7
LjG1.1_chr1	PGSB	exon	10984356	10984468	.	-	.	ID=LotjaGi1g1v0076300_LC.7.exon.7;Parent=LotjaGi1g1v0076300_LC.7
LjG1.1_chr1	PGSB	CDS	10984356	10984468	.	-	0	ID=LotjaGi1g1v0076300_LC.7.CDS.3;Parent=LotjaGi1g1v0076300_LC.7
LjG1.1_chr1	PGSB	CDS	10984587	10984718	.	-	0	ID=LotjaGi1g1v0076300_LC.7.CDS.4;Parent=LotjaGi1g1v0076300_LC.7
LjG1.1_chr1	PGSB	exon	10984587	10984936	.	-	.	ID=LotjaGi1g1v0076300_LC.7.exon.8;Parent=LotjaGi1g1v0076300_LC.7
LjG1.1_chr1	PGSB	five_prime_UTR	10984719	10984936	.	-	.	ID=LotjaGi1g1v0076300_LC.7.five_prime_UTR.6;Parent=LotjaGi1g1v0076300_LC.7
LjG1.1_chr1	PGSB	mRNA	10981203	10984936	.	-	.	ID=LotjaGi1g1v0076300_LC.8;Parent=LotjaGi1g1v0076300_LC
LjG1.1_chr1	PGSB	exon	10981203	10981526	.	-	.	ID=LotjaGi1g1v0076300_LC.8.exon.1;Parent=LotjaGi1g1v0076300_LC.8
LjG1.1_chr1	PGSB	three_prime_UTR	10981203	10981526	.	-	.	ID=LotjaGi1g1v0076300_LC.8.three_prime_UTR.1;Parent=LotjaGi1g1v0076300_LC.8
LjG1.1_chr1	PGSB	exon	10982677	10982704	.	-	.	ID=LotjaGi1g1v0076300_LC.8.exon.2;Parent=LotjaGi1g1v0076300_LC.8
LjG1.1_chr1	PGSB	three_prime_UTR	10982677	10982704	.	-	.	ID=LotjaGi1g1v0076300_LC.8.three_prime_UTR.2;Parent=LotjaGi1g1v0076300_LC.8
LjG1.1_chr1	PGSB	exon	10982795	10982875	.	-	.	ID=LotjaGi1g1v0076300_LC.8.exon.3;Parent=LotjaGi1g1v0076300_LC.8
LjG1.1_chr1	PGSB	three_prime_UTR	10982795	10982875	.	-	.	ID=LotjaGi1g1v0076300_LC.8.three_prime_UTR.3;Parent=LotjaGi1g1v0076300_LC.8
LjG1.1_chr1	PGSB	exon	10983356	10983425	.	-	.	ID=LotjaGi1g1v0076300_LC.8.exon.4;Parent=LotjaGi1g1v0076300_LC.8
LjG1.1_chr1	PGSB	three_prime_UTR	10983356	10983425	.	-	.	ID=LotjaGi1g1v0076300_LC.8.three_prime_UTR.4;Parent=LotjaGi1g1v0076300_LC.8
LjG1.1_chr1	PGSB	exon	10984160	10984212	.	-	.	ID=LotjaGi1g1v0076300_LC.8.exon.5;Parent=LotjaGi1g1v0076300_LC.8
LjG1.1_chr1	PGSB	three_prime_UTR	10984160	10984212	.	-	.	ID=LotjaGi1g1v0076300_LC.8.three_prime_UTR.5;Parent=LotjaGi1g1v0076300_LC.8
LjG1.1_chr1	PGSB	exon	10984356	10984468	.	-	.	ID=LotjaGi1g1v0076300_LC.8.exon.6;Parent=LotjaGi1g1v0076300_LC.8
LjG1.1_chr1	PGSB	three_prime_UTR	10984356	10984468	.	-	.	ID=LotjaGi1g1v0076300_LC.8.three_prime_UTR.6;Parent=LotjaGi1g1v0076300_LC.8
LjG1.1_chr1	PGSB	three_prime_UTR	10984587	10984617	.	-	.	ID=LotjaGi1g1v0076300_LC.8.three_prime_UTR.7;Parent=LotjaGi1g1v0076300_LC.8
LjG1.1_chr1	PGSB	exon	10984587	10984936	.	-	.	ID=LotjaGi1g1v0076300_LC.8.exon.7;Parent=LotjaGi1g1v0076300_LC.8
LjG1.1_chr1	PGSB	CDS	10984618	10984935	.	-	0	ID=LotjaGi1g1v0076300_LC.8.CDS.1;Parent=LotjaGi1g1v0076300_LC.8
LjG1.1_chr1	PGSB	five_prime_UTR	10984936	10984936	.	-	.	ID=LotjaGi1g1v0076300_LC.8.five_prime_UTR.8;Parent=LotjaGi1g1v0076300_LC.8
###
LjG1.1_chr1	PGSB	gene	10987697	11007343	.	-	.	ID=LotjaGi1g1v0076400
LjG1.1_chr1	PGSB	mRNA	10987697	11007343	.	-	.	ID=LotjaGi1g1v0076400.1;Parent=LotjaGi1g1v0076400
LjG1.1_chr1	PGSB	three_prime_UTR	10987697	10988887	.	-	.	ID=LotjaGi1g1v0076400.1.three_prime_UTR.1;Parent=LotjaGi1g1v0076400.1
LjG1.1_chr1	PGSB	exon	10987697	10989031	.	-	.	ID=LotjaGi1g1v0076400.1.exon.1;Parent=LotjaGi1g1v0076400.1
LjG1.1_chr1	PGSB	CDS	10988888	10989031	.	-	0	ID=LotjaGi1g1v0076400.1.CDS.1;Parent=LotjaGi1g1v0076400.1
LjG1.1_chr1	PGSB	exon	10989223	10989333	.	-	.	ID=LotjaGi1g1v0076400.1.exon.2;Parent=LotjaGi1g1v0076400.1
LjG1.1_chr1	PGSB	CDS	10989223	10989333	.	-	0	ID=LotjaGi1g1v0076400.1.CDS.2;Parent=LotjaGi1g1v0076400.1
LjG1.1_chr1	PGSB	exon	10994531	10994653	.	-	.	ID=LotjaGi1g1v0076400.1.exon.3;Parent=LotjaGi1g1v0076400.1
LjG1.1_chr1	PGSB	CDS	10994531	10994653	.	-	0	ID=LotjaGi1g1v0076400.1.CDS.3;Parent=LotjaGi1g1v0076400.1
LjG1.1_chr1	PGSB	exon	10995130	10995315	.	-	.	ID=LotjaGi1g1v0076400.1.exon.4;Parent=LotjaGi1g1v0076400.1
LjG1.1_chr1	PGSB	CDS	10995130	10995315	.	-	0	ID=LotjaGi1g1v0076400.1.CDS.4;Parent=LotjaGi1g1v0076400.1
LjG1.1_chr1	PGSB	exon	10995400	10995570	.	-	.	ID=LotjaGi1g1v0076400.1.exon.5;Parent=LotjaGi1g1v0076400.1
LjG1.1_chr1	PGSB	CDS	10995400	10995570	.	-	0	ID=LotjaGi1g1v0076400.1.CDS.5;Parent=LotjaGi1g1v0076400.1
LjG1.1_chr1	PGSB	exon	10995659	10996144	.	-	.	ID=LotjaGi1g1v0076400.1.exon.6;Parent=LotjaGi1g1v0076400.1
LjG1.1_chr1	PGSB	CDS	10995659	10996144	.	-	0	ID=LotjaGi1g1v0076400.1.CDS.6;Parent=LotjaGi1g1v0076400.1
LjG1.1_chr1	PGSB	exon	10996454	10997456	.	-	.	ID=LotjaGi1g1v0076400.1.exon.7;Parent=LotjaGi1g1v0076400.1
LjG1.1_chr1	PGSB	CDS	10996454	10997456	.	-	1	ID=LotjaGi1g1v0076400.1.CDS.7;Parent=LotjaGi1g1v0076400.1
LjG1.1_chr1	PGSB	exon	10997539	10997817	.	-	.	ID=LotjaGi1g1v0076400.1.exon.8;Parent=LotjaGi1g1v0076400.1
LjG1.1_chr1	PGSB	CDS	10997539	10997817	.	-	1	ID=LotjaGi1g1v0076400.1.CDS.8;Parent=LotjaGi1g1v0076400.1
LjG1.1_chr1	PGSB	exon	10997916	10998052	.	-	.	ID=LotjaGi1g1v0076400.1.exon.9;Parent=LotjaGi1g1v0076400.1
LjG1.1_chr1	PGSB	CDS	10997916	10998052	.	-	0	ID=LotjaGi1g1v0076400.1.CDS.9;Parent=LotjaGi1g1v0076400.1
LjG1.1_chr1	PGSB	exon	10998140	10998392	.	-	.	ID=LotjaGi1g1v0076400.1.exon.10;Parent=LotjaGi1g1v0076400.1
LjG1.1_chr1	PGSB	CDS	10998140	10998392	.	-	1	ID=LotjaGi1g1v0076400.1.CDS.10;Parent=LotjaGi1g1v0076400.1
LjG1.1_chr1	PGSB	exon	10998524	10998636	.	-	.	ID=LotjaGi1g1v0076400.1.exon.11;Parent=LotjaGi1g1v0076400.1
LjG1.1_chr1	PGSB	CDS	10998524	10998636	.	-	0	ID=LotjaGi1g1v0076400.1.CDS.11;Parent=LotjaGi1g1v0076400.1
LjG1.1_chr1	PGSB	exon	10998712	10998816	.	-	.	ID=LotjaGi1g1v0076400.1.exon.12;Parent=LotjaGi1g1v0076400.1
LjG1.1_chr1	PGSB	CDS	10998712	10998816	.	-	0	ID=LotjaGi1g1v0076400.1.CDS.12;Parent=LotjaGi1g1v0076400.1
LjG1.1_chr1	PGSB	exon	10998911	10998973	.	-	.	ID=LotjaGi1g1v0076400.1.exon.13;Parent=LotjaGi1g1v0076400.1
LjG1.1_chr1	PGSB	CDS	10998911	10998973	.	-	0	ID=LotjaGi1g1v0076400.1.CDS.13;Parent=LotjaGi1g1v0076400.1
LjG1.1_chr1	PGSB	exon	10999072	10999206	.	-	.	ID=LotjaGi1g1v0076400.1.exon.14;Parent=LotjaGi1g1v0076400.1
LjG1.1_chr1	PGSB	CDS	10999072	10999206	.	-	0	ID=LotjaGi1g1v0076400.1.CDS.14;Parent=LotjaGi1g1v0076400.1
LjG1.1_chr1	PGSB	exon	10999300	10999383	.	-	.	ID=LotjaGi1g1v0076400.1.exon.15;Parent=LotjaGi1g1v0076400.1
LjG1.1_chr1	PGSB	CDS	10999300	10999383	.	-	0	ID=LotjaGi1g1v0076400.1.CDS.15;Parent=LotjaGi1g1v0076400.1
LjG1.1_chr1	PGSB	exon	10999502	10999588	.	-	.	ID=LotjaGi1g1v0076400.1.exon.16;Parent=LotjaGi1g1v0076400.1
LjG1.1_chr1	PGSB	CDS	10999502	10999588	.	-	0	ID=LotjaGi1g1v0076400.1.CDS.16;Parent=LotjaGi1g1v0076400.1
LjG1.1_chr1	PGSB	exon	10999795	10999854	.	-	.	ID=LotjaGi1g1v0076400.1.exon.17;Parent=LotjaGi1g1v0076400.1
LjG1.1_chr1	PGSB	CDS	10999795	10999854	.	-	0	ID=LotjaGi1g1v0076400.1.CDS.17;Parent=LotjaGi1g1v0076400.1
LjG1.1_chr1	PGSB	exon	11000020	11000136	.	-	.	ID=LotjaGi1g1v0076400.1.exon.18;Parent=LotjaGi1g1v0076400.1
LjG1.1_chr1	PGSB	CDS	11000020	11000136	.	-	0	ID=LotjaGi1g1v0076400.1.CDS.18;Parent=LotjaGi1g1v0076400.1
LjG1.1_chr1	PGSB	exon	11000308	11000505	.	-	.	ID=LotjaGi1g1v0076400.1.exon.19;Parent=LotjaGi1g1v0076400.1
LjG1.1_chr1	PGSB	CDS	11000308	11000505	.	-	0	ID=LotjaGi1g1v0076400.1.CDS.19;Parent=LotjaGi1g1v0076400.1
LjG1.1_chr1	PGSB	exon	11000666	11000782	.	-	.	ID=LotjaGi1g1v0076400.1.exon.20;Parent=LotjaGi1g1v0076400.1
LjG1.1_chr1	PGSB	CDS	11000666	11000782	.	-	0	ID=LotjaGi1g1v0076400.1.CDS.20;Parent=LotjaGi1g1v0076400.1
LjG1.1_chr1	PGSB	exon	11001358	11001423	.	-	.	ID=LotjaGi1g1v0076400.1.exon.21;Parent=LotjaGi1g1v0076400.1
LjG1.1_chr1	PGSB	CDS	11001358	11001423	.	-	0	ID=LotjaGi1g1v0076400.1.CDS.21;Parent=LotjaGi1g1v0076400.1
LjG1.1_chr1	PGSB	exon	11001513	11001740	.	-	.	ID=LotjaGi1g1v0076400.1.exon.22;Parent=LotjaGi1g1v0076400.1
LjG1.1_chr1	PGSB	CDS	11001513	11001740	.	-	0	ID=LotjaGi1g1v0076400.1.CDS.22;Parent=LotjaGi1g1v0076400.1
LjG1.1_chr1	PGSB	exon	11001817	11001896	.	-	.	ID=LotjaGi1g1v0076400.1.exon.23;Parent=LotjaGi1g1v0076400.1
LjG1.1_chr1	PGSB	CDS	11001817	11001896	.	-	2	ID=LotjaGi1g1v0076400.1.CDS.23;Parent=LotjaGi1g1v0076400.1
LjG1.1_chr1	PGSB	exon	11002685	11002793	.	-	.	ID=LotjaGi1g1v0076400.1.exon.24;Parent=LotjaGi1g1v0076400.1
LjG1.1_chr1	PGSB	CDS	11002685	11002793	.	-	0	ID=LotjaGi1g1v0076400.1.CDS.24;Parent=LotjaGi1g1v0076400.1
LjG1.1_chr1	PGSB	exon	11003180	11003278	.	-	.	ID=LotjaGi1g1v0076400.1.exon.25;Parent=LotjaGi1g1v0076400.1
LjG1.1_chr1	PGSB	CDS	11003180	11003278	.	-	0	ID=LotjaGi1g1v0076400.1.CDS.25;Parent=LotjaGi1g1v0076400.1
LjG1.1_chr1	PGSB	exon	11003474	11003601	.	-	.	ID=LotjaGi1g1v0076400.1.exon.26;Parent=LotjaGi1g1v0076400.1
LjG1.1_chr1	PGSB	CDS	11003474	11003601	.	-	2	ID=LotjaGi1g1v0076400.1.CDS.26;Parent=LotjaGi1g1v0076400.1
LjG1.1_chr1	PGSB	exon	11003738	11003816	.	-	.	ID=LotjaGi1g1v0076400.1.exon.27;Parent=LotjaGi1g1v0076400.1
LjG1.1_chr1	PGSB	CDS	11003738	11003816	.	-	0	ID=LotjaGi1g1v0076400.1.CDS.27;Parent=LotjaGi1g1v0076400.1
LjG1.1_chr1	PGSB	exon	11003913	11004001	.	-	.	ID=LotjaGi1g1v0076400.1.exon.28;Parent=LotjaGi1g1v0076400.1
LjG1.1_chr1	PGSB	CDS	11003913	11004001	.	-	2	ID=LotjaGi1g1v0076400.1.CDS.28;Parent=LotjaGi1g1v0076400.1
LjG1.1_chr1	PGSB	exon	11006419	11006623	.	-	.	ID=LotjaGi1g1v0076400.1.exon.29;Parent=LotjaGi1g1v0076400.1
LjG1.1_chr1	PGSB	CDS	11006419	11006623	.	-	0	ID=LotjaGi1g1v0076400.1.CDS.29;Parent=LotjaGi1g1v0076400.1
LjG1.1_chr1	PGSB	CDS	11006942	11006989	.	-	0	ID=LotjaGi1g1v0076400.1.CDS.30;Parent=LotjaGi1g1v0076400.1
LjG1.1_chr1	PGSB	exon	11006942	11007343	.	-	.	ID=LotjaGi1g1v0076400.1.exon.30;Parent=LotjaGi1g1v0076400.1
LjG1.1_chr1	PGSB	five_prime_UTR	11006990	11007343	.	-	.	ID=LotjaGi1g1v0076400.1.five_prime_UTR.2;Parent=LotjaGi1g1v0076400.1
LjG1.1_chr1	PGSB	mRNA	10988888	11002081	.	-	.	ID=LotjaGi1g1v0076400.2;Parent=LotjaGi1g1v0076400
LjG1.1_chr1	PGSB	exon	10988888	10989031	.	-	.	ID=LotjaGi1g1v0076400.2.exon.1;Parent=LotjaGi1g1v0076400.2
LjG1.1_chr1	PGSB	CDS	10988888	10989031	.	-	0	ID=LotjaGi1g1v0076400.2.CDS.1;Parent=LotjaGi1g1v0076400.2
LjG1.1_chr1	PGSB	exon	10989223	10989333	.	-	.	ID=LotjaGi1g1v0076400.2.exon.2;Parent=LotjaGi1g1v0076400.2
LjG1.1_chr1	PGSB	CDS	10989223	10989333	.	-	0	ID=LotjaGi1g1v0076400.2.CDS.2;Parent=LotjaGi1g1v0076400.2
LjG1.1_chr1	PGSB	exon	10994531	10994653	.	-	.	ID=LotjaGi1g1v0076400.2.exon.3;Parent=LotjaGi1g1v0076400.2
LjG1.1_chr1	PGSB	CDS	10994531	10994653	.	-	0	ID=LotjaGi1g1v0076400.2.CDS.3;Parent=LotjaGi1g1v0076400.2
LjG1.1_chr1	PGSB	exon	10995130	10995315	.	-	.	ID=LotjaGi1g1v0076400.2.exon.4;Parent=LotjaGi1g1v0076400.2
LjG1.1_chr1	PGSB	CDS	10995130	10995315	.	-	0	ID=LotjaGi1g1v0076400.2.CDS.4;Parent=LotjaGi1g1v0076400.2
LjG1.1_chr1	PGSB	exon	10995400	10995570	.	-	.	ID=LotjaGi1g1v0076400.2.exon.5;Parent=LotjaGi1g1v0076400.2
LjG1.1_chr1	PGSB	CDS	10995400	10995570	.	-	0	ID=LotjaGi1g1v0076400.2.CDS.5;Parent=LotjaGi1g1v0076400.2
LjG1.1_chr1	PGSB	exon	10995659	10996144	.	-	.	ID=LotjaGi1g1v0076400.2.exon.6;Parent=LotjaGi1g1v0076400.2
LjG1.1_chr1	PGSB	CDS	10995659	10996144	.	-	0	ID=LotjaGi1g1v0076400.2.CDS.6;Parent=LotjaGi1g1v0076400.2
LjG1.1_chr1	PGSB	exon	10996454	10997456	.	-	.	ID=LotjaGi1g1v0076400.2.exon.7;Parent=LotjaGi1g1v0076400.2
LjG1.1_chr1	PGSB	CDS	10996454	10997456	.	-	1	ID=LotjaGi1g1v0076400.2.CDS.7;Parent=LotjaGi1g1v0076400.2
LjG1.1_chr1	PGSB	exon	10997539	10997817	.	-	.	ID=LotjaGi1g1v0076400.2.exon.8;Parent=LotjaGi1g1v0076400.2
LjG1.1_chr1	PGSB	CDS	10997539	10997817	.	-	1	ID=LotjaGi1g1v0076400.2.CDS.8;Parent=LotjaGi1g1v0076400.2
LjG1.1_chr1	PGSB	exon	10997916	10998052	.	-	.	ID=LotjaGi1g1v0076400.2.exon.9;Parent=LotjaGi1g1v0076400.2
LjG1.1_chr1	PGSB	CDS	10997916	10998052	.	-	0	ID=LotjaGi1g1v0076400.2.CDS.9;Parent=LotjaGi1g1v0076400.2
LjG1.1_chr1	PGSB	exon	10998140	10998392	.	-	.	ID=LotjaGi1g1v0076400.2.exon.10;Parent=LotjaGi1g1v0076400.2
LjG1.1_chr1	PGSB	CDS	10998140	10998392	.	-	1	ID=LotjaGi1g1v0076400.2.CDS.10;Parent=LotjaGi1g1v0076400.2
LjG1.1_chr1	PGSB	exon	10998524	10998636	.	-	.	ID=LotjaGi1g1v0076400.2.exon.11;Parent=LotjaGi1g1v0076400.2
LjG1.1_chr1	PGSB	CDS	10998524	10998636	.	-	0	ID=LotjaGi1g1v0076400.2.CDS.11;Parent=LotjaGi1g1v0076400.2
LjG1.1_chr1	PGSB	exon	10998712	10998816	.	-	.	ID=LotjaGi1g1v0076400.2.exon.12;Parent=LotjaGi1g1v0076400.2
LjG1.1_chr1	PGSB	CDS	10998712	10998816	.	-	0	ID=LotjaGi1g1v0076400.2.CDS.12;Parent=LotjaGi1g1v0076400.2
LjG1.1_chr1	PGSB	exon	10998911	10998973	.	-	.	ID=LotjaGi1g1v0076400.2.exon.13;Parent=LotjaGi1g1v0076400.2
LjG1.1_chr1	PGSB	CDS	10998911	10998973	.	-	0	ID=LotjaGi1g1v0076400.2.CDS.13;Parent=LotjaGi1g1v0076400.2
LjG1.1_chr1	PGSB	exon	10999072	10999206	.	-	.	ID=LotjaGi1g1v0076400.2.exon.14;Parent=LotjaGi1g1v0076400.2
LjG1.1_chr1	PGSB	CDS	10999072	10999206	.	-	0	ID=LotjaGi1g1v0076400.2.CDS.14;Parent=LotjaGi1g1v0076400.2
LjG1.1_chr1	PGSB	exon	10999300	10999383	.	-	.	ID=LotjaGi1g1v0076400.2.exon.15;Parent=LotjaGi1g1v0076400.2
LjG1.1_chr1	PGSB	CDS	10999300	10999383	.	-	0	ID=LotjaGi1g1v0076400.2.CDS.15;Parent=LotjaGi1g1v0076400.2
LjG1.1_chr1	PGSB	exon	10999502	10999588	.	-	.	ID=LotjaGi1g1v0076400.2.exon.16;Parent=LotjaGi1g1v0076400.2
LjG1.1_chr1	PGSB	CDS	10999502	10999588	.	-	0	ID=LotjaGi1g1v0076400.2.CDS.16;Parent=LotjaGi1g1v0076400.2
LjG1.1_chr1	PGSB	exon	10999795	10999854	.	-	.	ID=LotjaGi1g1v0076400.2.exon.17;Parent=LotjaGi1g1v0076400.2
LjG1.1_chr1	PGSB	CDS	10999795	10999854	.	-	0	ID=LotjaGi1g1v0076400.2.CDS.17;Parent=LotjaGi1g1v0076400.2
LjG1.1_chr1	PGSB	exon	11000020	11000136	.	-	.	ID=LotjaGi1g1v0076400.2.exon.18;Parent=LotjaGi1g1v0076400.2
LjG1.1_chr1	PGSB	CDS	11000020	11000136	.	-	0	ID=LotjaGi1g1v0076400.2.CDS.18;Parent=LotjaGi1g1v0076400.2
LjG1.1_chr1	PGSB	exon	11000308	11000505	.	-	.	ID=LotjaGi1g1v0076400.2.exon.19;Parent=LotjaGi1g1v0076400.2
LjG1.1_chr1	PGSB	CDS	11000308	11000505	.	-	0	ID=LotjaGi1g1v0076400.2.CDS.19;Parent=LotjaGi1g1v0076400.2
LjG1.1_chr1	PGSB	exon	11000666	11000782	.	-	.	ID=LotjaGi1g1v0076400.2.exon.20;Parent=LotjaGi1g1v0076400.2
LjG1.1_chr1	PGSB	CDS	11000666	11000782	.	-	0	ID=LotjaGi1g1v0076400.2.CDS.20;Parent=LotjaGi1g1v0076400.2
LjG1.1_chr1	PGSB	exon	11001358	11001423	.	-	.	ID=LotjaGi1g1v0076400.2.exon.21;Parent=LotjaGi1g1v0076400.2
LjG1.1_chr1	PGSB	CDS	11001358	11001423	.	-	0	ID=LotjaGi1g1v0076400.2.CDS.21;Parent=LotjaGi1g1v0076400.2
LjG1.1_chr1	PGSB	exon	11001513	11001740	.	-	.	ID=LotjaGi1g1v0076400.2.exon.22;Parent=LotjaGi1g1v0076400.2
LjG1.1_chr1	PGSB	CDS	11001513	11001740	.	-	0	ID=LotjaGi1g1v0076400.2.CDS.22;Parent=LotjaGi1g1v0076400.2
LjG1.1_chr1	PGSB	CDS	11001817	11001957	.	-	0	ID=LotjaGi1g1v0076400.2.CDS.23;Parent=LotjaGi1g1v0076400.2
LjG1.1_chr1	PGSB	exon	11001817	11002081	.	-	.	ID=LotjaGi1g1v0076400.2.exon.23;Parent=LotjaGi1g1v0076400.2
LjG1.1_chr1	PGSB	mRNA	10988888	11006842	.	-	.	ID=LotjaGi1g1v0076400.3;Parent=LotjaGi1g1v0076400
LjG1.1_chr1	PGSB	exon	10988888	10989031	.	-	.	ID=LotjaGi1g1v0076400.3.exon.1;Parent=LotjaGi1g1v0076400.3
LjG1.1_chr1	PGSB	CDS	10988888	10989031	.	-	0	ID=LotjaGi1g1v0076400.3.CDS.1;Parent=LotjaGi1g1v0076400.3
LjG1.1_chr1	PGSB	exon	10989223	10989333	.	-	.	ID=LotjaGi1g1v0076400.3.exon.2;Parent=LotjaGi1g1v0076400.3
LjG1.1_chr1	PGSB	CDS	10989223	10989333	.	-	0	ID=LotjaGi1g1v0076400.3.CDS.2;Parent=LotjaGi1g1v0076400.3
LjG1.1_chr1	PGSB	exon	10994531	10994653	.	-	.	ID=LotjaGi1g1v0076400.3.exon.3;Parent=LotjaGi1g1v0076400.3
LjG1.1_chr1	PGSB	CDS	10994531	10994653	.	-	0	ID=LotjaGi1g1v0076400.3.CDS.3;Parent=LotjaGi1g1v0076400.3
LjG1.1_chr1	PGSB	exon	10995130	10995315	.	-	.	ID=LotjaGi1g1v0076400.3.exon.4;Parent=LotjaGi1g1v0076400.3
LjG1.1_chr1	PGSB	CDS	10995130	10995315	.	-	0	ID=LotjaGi1g1v0076400.3.CDS.4;Parent=LotjaGi1g1v0076400.3
LjG1.1_chr1	PGSB	exon	10995400	10995570	.	-	.	ID=LotjaGi1g1v0076400.3.exon.5;Parent=LotjaGi1g1v0076400.3
LjG1.1_chr1	PGSB	CDS	10995400	10995570	.	-	0	ID=LotjaGi1g1v0076400.3.CDS.5;Parent=LotjaGi1g1v0076400.3
LjG1.1_chr1	PGSB	exon	10995659	10996144	.	-	.	ID=LotjaGi1g1v0076400.3.exon.6;Parent=LotjaGi1g1v0076400.3
LjG1.1_chr1	PGSB	CDS	10995659	10996144	.	-	0	ID=LotjaGi1g1v0076400.3.CDS.6;Parent=LotjaGi1g1v0076400.3
LjG1.1_chr1	PGSB	exon	10996454	10997456	.	-	.	ID=LotjaGi1g1v0076400.3.exon.7;Parent=LotjaGi1g1v0076400.3
LjG1.1_chr1	PGSB	CDS	10996454	10997456	.	-	1	ID=LotjaGi1g1v0076400.3.CDS.7;Parent=LotjaGi1g1v0076400.3
LjG1.1_chr1	PGSB	exon	10997539	10997817	.	-	.	ID=LotjaGi1g1v0076400.3.exon.8;Parent=LotjaGi1g1v0076400.3
LjG1.1_chr1	PGSB	CDS	10997539	10997817	.	-	1	ID=LotjaGi1g1v0076400.3.CDS.8;Parent=LotjaGi1g1v0076400.3
LjG1.1_chr1	PGSB	exon	10997916	10998052	.	-	.	ID=LotjaGi1g1v0076400.3.exon.9;Parent=LotjaGi1g1v0076400.3
LjG1.1_chr1	PGSB	CDS	10997916	10998052	.	-	0	ID=LotjaGi1g1v0076400.3.CDS.9;Parent=LotjaGi1g1v0076400.3
LjG1.1_chr1	PGSB	exon	10998140	10998392	.	-	.	ID=LotjaGi1g1v0076400.3.exon.10;Parent=LotjaGi1g1v0076400.3
LjG1.1_chr1	PGSB	CDS	10998140	10998392	.	-	1	ID=LotjaGi1g1v0076400.3.CDS.10;Parent=LotjaGi1g1v0076400.3
LjG1.1_chr1	PGSB	exon	10998524	10998636	.	-	.	ID=LotjaGi1g1v0076400.3.exon.11;Parent=LotjaGi1g1v0076400.3
LjG1.1_chr1	PGSB	CDS	10998524	10998636	.	-	0	ID=LotjaGi1g1v0076400.3.CDS.11;Parent=LotjaGi1g1v0076400.3
LjG1.1_chr1	PGSB	exon	10998712	10998816	.	-	.	ID=LotjaGi1g1v0076400.3.exon.12;Parent=LotjaGi1g1v0076400.3
LjG1.1_chr1	PGSB	CDS	10998712	10998816	.	-	0	ID=LotjaGi1g1v0076400.3.CDS.12;Parent=LotjaGi1g1v0076400.3
LjG1.1_chr1	PGSB	exon	10998911	10998973	.	-	.	ID=LotjaGi1g1v0076400.3.exon.13;Parent=LotjaGi1g1v0076400.3
LjG1.1_chr1	PGSB	CDS	10998911	10998973	.	-	0	ID=LotjaGi1g1v0076400.3.CDS.13;Parent=LotjaGi1g1v0076400.3
LjG1.1_chr1	PGSB	exon	10999072	10999206	.	-	.	ID=LotjaGi1g1v0076400.3.exon.14;Parent=LotjaGi1g1v0076400.3
LjG1.1_chr1	PGSB	CDS	10999072	10999206	.	-	0	ID=LotjaGi1g1v0076400.3.CDS.14;Parent=LotjaGi1g1v0076400.3
LjG1.1_chr1	PGSB	exon	10999300	10999383	.	-	.	ID=LotjaGi1g1v0076400.3.exon.15;Parent=LotjaGi1g1v0076400.3
LjG1.1_chr1	PGSB	CDS	10999300	10999383	.	-	0	ID=LotjaGi1g1v0076400.3.CDS.15;Parent=LotjaGi1g1v0076400.3
LjG1.1_chr1	PGSB	exon	10999502	10999588	.	-	.	ID=LotjaGi1g1v0076400.3.exon.16;Parent=LotjaGi1g1v0076400.3
LjG1.1_chr1	PGSB	CDS	10999502	10999588	.	-	0	ID=LotjaGi1g1v0076400.3.CDS.16;Parent=LotjaGi1g1v0076400.3
LjG1.1_chr1	PGSB	exon	10999795	10999854	.	-	.	ID=LotjaGi1g1v0076400.3.exon.17;Parent=LotjaGi1g1v0076400.3
LjG1.1_chr1	PGSB	CDS	10999795	10999854	.	-	0	ID=LotjaGi1g1v0076400.3.CDS.17;Parent=LotjaGi1g1v0076400.3
LjG1.1_chr1	PGSB	exon	11000020	11000136	.	-	.	ID=LotjaGi1g1v0076400.3.exon.18;Parent=LotjaGi1g1v0076400.3
LjG1.1_chr1	PGSB	CDS	11000020	11000136	.	-	0	ID=LotjaGi1g1v0076400.3.CDS.18;Parent=LotjaGi1g1v0076400.3
LjG1.1_chr1	PGSB	exon	11000308	11000505	.	-	.	ID=LotjaGi1g1v0076400.3.exon.19;Parent=LotjaGi1g1v0076400.3
LjG1.1_chr1	PGSB	CDS	11000308	11000505	.	-	0	ID=LotjaGi1g1v0076400.3.CDS.19;Parent=LotjaGi1g1v0076400.3
LjG1.1_chr1	PGSB	exon	11000666	11000782	.	-	.	ID=LotjaGi1g1v0076400.3.exon.20;Parent=LotjaGi1g1v0076400.3
LjG1.1_chr1	PGSB	CDS	11000666	11000782	.	-	0	ID=LotjaGi1g1v0076400.3.CDS.20;Parent=LotjaGi1g1v0076400.3
LjG1.1_chr1	PGSB	exon	11001358	11001423	.	-	.	ID=LotjaGi1g1v0076400.3.exon.21;Parent=LotjaGi1g1v0076400.3
LjG1.1_chr1	PGSB	CDS	11001358	11001423	.	-	0	ID=LotjaGi1g1v0076400.3.CDS.21;Parent=LotjaGi1g1v0076400.3
LjG1.1_chr1	PGSB	exon	11001513	11001740	.	-	.	ID=LotjaGi1g1v0076400.3.exon.22;Parent=LotjaGi1g1v0076400.3
LjG1.1_chr1	PGSB	CDS	11001513	11001740	.	-	0	ID=LotjaGi1g1v0076400.3.CDS.22;Parent=LotjaGi1g1v0076400.3
LjG1.1_chr1	PGSB	exon	11001817	11001896	.	-	.	ID=LotjaGi1g1v0076400.3.exon.23;Parent=LotjaGi1g1v0076400.3
LjG1.1_chr1	PGSB	CDS	11001817	11001896	.	-	2	ID=LotjaGi1g1v0076400.3.CDS.23;Parent=LotjaGi1g1v0076400.3
LjG1.1_chr1	PGSB	exon	11002679	11002793	.	-	.	ID=LotjaGi1g1v0076400.3.exon.24;Parent=LotjaGi1g1v0076400.3
LjG1.1_chr1	PGSB	CDS	11002679	11002793	.	-	0	ID=LotjaGi1g1v0076400.3.CDS.24;Parent=LotjaGi1g1v0076400.3
LjG1.1_chr1	PGSB	exon	11003180	11003278	.	-	.	ID=LotjaGi1g1v0076400.3.exon.25;Parent=LotjaGi1g1v0076400.3
LjG1.1_chr1	PGSB	CDS	11003180	11003278	.	-	0	ID=LotjaGi1g1v0076400.3.CDS.25;Parent=LotjaGi1g1v0076400.3
LjG1.1_chr1	PGSB	exon	11003474	11003601	.	-	.	ID=LotjaGi1g1v0076400.3.exon.26;Parent=LotjaGi1g1v0076400.3
LjG1.1_chr1	PGSB	CDS	11003474	11003601	.	-	2	ID=LotjaGi1g1v0076400.3.CDS.26;Parent=LotjaGi1g1v0076400.3
LjG1.1_chr1	PGSB	exon	11003738	11003816	.	-	.	ID=LotjaGi1g1v0076400.3.exon.27;Parent=LotjaGi1g1v0076400.3
LjG1.1_chr1	PGSB	CDS	11003738	11003816	.	-	0	ID=LotjaGi1g1v0076400.3.CDS.27;Parent=LotjaGi1g1v0076400.3
LjG1.1_chr1	PGSB	exon	11003913	11004001	.	-	.	ID=LotjaGi1g1v0076400.3.exon.28;Parent=LotjaGi1g1v0076400.3
LjG1.1_chr1	PGSB	CDS	11003913	11004001	.	-	2	ID=LotjaGi1g1v0076400.3.CDS.28;Parent=LotjaGi1g1v0076400.3
LjG1.1_chr1	PGSB	CDS	11006419	11006572	.	-	0	ID=LotjaGi1g1v0076400.3.CDS.29;Parent=LotjaGi1g1v0076400.3
LjG1.1_chr1	PGSB	exon	11006419	11006623	.	-	.	ID=LotjaGi1g1v0076400.3.exon.29;Parent=LotjaGi1g1v0076400.3
LjG1.1_chr1	PGSB	five_prime_UTR	11006573	11006623	.	-	.	ID=LotjaGi1g1v0076400.3.five_prime_UTR.1;Parent=LotjaGi1g1v0076400.3
LjG1.1_chr1	PGSB	exon	11006797	11006842	.	-	.	ID=LotjaGi1g1v0076400.3.exon.30;Parent=LotjaGi1g1v0076400.3
LjG1.1_chr1	PGSB	five_prime_UTR	11006797	11006842	.	-	.	ID=LotjaGi1g1v0076400.3.five_prime_UTR.2;Parent=LotjaGi1g1v0076400.3
LjG1.1_chr1	PGSB	mRNA	10988888	11006845	.	-	.	ID=LotjaGi1g1v0076400.4;Parent=LotjaGi1g1v0076400
LjG1.1_chr1	PGSB	exon	10988888	10989031	.	-	.	ID=LotjaGi1g1v0076400.4.exon.1;Parent=LotjaGi1g1v0076400.4
LjG1.1_chr1	PGSB	CDS	10988888	10989031	.	-	0	ID=LotjaGi1g1v0076400.4.CDS.1;Parent=LotjaGi1g1v0076400.4
LjG1.1_chr1	PGSB	exon	10989223	10989333	.	-	.	ID=LotjaGi1g1v0076400.4.exon.2;Parent=LotjaGi1g1v0076400.4
LjG1.1_chr1	PGSB	CDS	10989223	10989333	.	-	0	ID=LotjaGi1g1v0076400.4.CDS.2;Parent=LotjaGi1g1v0076400.4
LjG1.1_chr1	PGSB	exon	10994531	10994653	.	-	.	ID=LotjaGi1g1v0076400.4.exon.3;Parent=LotjaGi1g1v0076400.4
LjG1.1_chr1	PGSB	CDS	10994531	10994653	.	-	0	ID=LotjaGi1g1v0076400.4.CDS.3;Parent=LotjaGi1g1v0076400.4
LjG1.1_chr1	PGSB	exon	10995130	10995315	.	-	.	ID=LotjaGi1g1v0076400.4.exon.4;Parent=LotjaGi1g1v0076400.4
LjG1.1_chr1	PGSB	CDS	10995130	10995315	.	-	0	ID=LotjaGi1g1v0076400.4.CDS.4;Parent=LotjaGi1g1v0076400.4
LjG1.1_chr1	PGSB	exon	10995400	10995570	.	-	.	ID=LotjaGi1g1v0076400.4.exon.5;Parent=LotjaGi1g1v0076400.4
LjG1.1_chr1	PGSB	CDS	10995400	10995570	.	-	0	ID=LotjaGi1g1v0076400.4.CDS.5;Parent=LotjaGi1g1v0076400.4
LjG1.1_chr1	PGSB	exon	10995659	10996144	.	-	.	ID=LotjaGi1g1v0076400.4.exon.6;Parent=LotjaGi1g1v0076400.4
LjG1.1_chr1	PGSB	CDS	10995659	10996144	.	-	0	ID=LotjaGi1g1v0076400.4.CDS.6;Parent=LotjaGi1g1v0076400.4
LjG1.1_chr1	PGSB	exon	10996454	10997456	.	-	.	ID=LotjaGi1g1v0076400.4.exon.7;Parent=LotjaGi1g1v0076400.4
LjG1.1_chr1	PGSB	CDS	10996454	10997456	.	-	1	ID=LotjaGi1g1v0076400.4.CDS.7;Parent=LotjaGi1g1v0076400.4
LjG1.1_chr1	PGSB	exon	10997539	10997817	.	-	.	ID=LotjaGi1g1v0076400.4.exon.8;Parent=LotjaGi1g1v0076400.4
LjG1.1_chr1	PGSB	CDS	10997539	10997817	.	-	1	ID=LotjaGi1g1v0076400.4.CDS.8;Parent=LotjaGi1g1v0076400.4
LjG1.1_chr1	PGSB	exon	10997913	10998052	.	-	.	ID=LotjaGi1g1v0076400.4.exon.9;Parent=LotjaGi1g1v0076400.4
LjG1.1_chr1	PGSB	CDS	10997913	10998052	.	-	0	ID=LotjaGi1g1v0076400.4.CDS.9;Parent=LotjaGi1g1v0076400.4
LjG1.1_chr1	PGSB	exon	10998140	10998392	.	-	.	ID=LotjaGi1g1v0076400.4.exon.10;Parent=LotjaGi1g1v0076400.4
LjG1.1_chr1	PGSB	CDS	10998140	10998392	.	-	1	ID=LotjaGi1g1v0076400.4.CDS.10;Parent=LotjaGi1g1v0076400.4
LjG1.1_chr1	PGSB	exon	10998524	10998636	.	-	.	ID=LotjaGi1g1v0076400.4.exon.11;Parent=LotjaGi1g1v0076400.4
LjG1.1_chr1	PGSB	CDS	10998524	10998636	.	-	0	ID=LotjaGi1g1v0076400.4.CDS.11;Parent=LotjaGi1g1v0076400.4
LjG1.1_chr1	PGSB	exon	10998712	10998816	.	-	.	ID=LotjaGi1g1v0076400.4.exon.12;Parent=LotjaGi1g1v0076400.4
LjG1.1_chr1	PGSB	CDS	10998712	10998816	.	-	0	ID=LotjaGi1g1v0076400.4.CDS.12;Parent=LotjaGi1g1v0076400.4
LjG1.1_chr1	PGSB	exon	10998911	10998973	.	-	.	ID=LotjaGi1g1v0076400.4.exon.13;Parent=LotjaGi1g1v0076400.4
LjG1.1_chr1	PGSB	CDS	10998911	10998973	.	-	0	ID=LotjaGi1g1v0076400.4.CDS.13;Parent=LotjaGi1g1v0076400.4
LjG1.1_chr1	PGSB	exon	10999072	10999206	.	-	.	ID=LotjaGi1g1v0076400.4.exon.14;Parent=LotjaGi1g1v0076400.4
LjG1.1_chr1	PGSB	CDS	10999072	10999206	.	-	0	ID=LotjaGi1g1v0076400.4.CDS.14;Parent=LotjaGi1g1v0076400.4
LjG1.1_chr1	PGSB	exon	10999300	10999383	.	-	.	ID=LotjaGi1g1v0076400.4.exon.15;Parent=LotjaGi1g1v0076400.4
LjG1.1_chr1	PGSB	CDS	10999300	10999383	.	-	0	ID=LotjaGi1g1v0076400.4.CDS.15;Parent=LotjaGi1g1v0076400.4
LjG1.1_chr1	PGSB	exon	10999502	10999588	.	-	.	ID=LotjaGi1g1v0076400.4.exon.16;Parent=LotjaGi1g1v0076400.4
LjG1.1_chr1	PGSB	CDS	10999502	10999588	.	-	0	ID=LotjaGi1g1v0076400.4.CDS.16;Parent=LotjaGi1g1v0076400.4
LjG1.1_chr1	PGSB	exon	10999795	10999854	.	-	.	ID=LotjaGi1g1v0076400.4.exon.17;Parent=LotjaGi1g1v0076400.4
LjG1.1_chr1	PGSB	CDS	10999795	10999854	.	-	0	ID=LotjaGi1g1v0076400.4.CDS.17;Parent=LotjaGi1g1v0076400.4
LjG1.1_chr1	PGSB	exon	11000020	11000136	.	-	.	ID=LotjaGi1g1v0076400.4.exon.18;Parent=LotjaGi1g1v0076400.4
LjG1.1_chr1	PGSB	CDS	11000020	11000136	.	-	0	ID=LotjaGi1g1v0076400.4.CDS.18;Parent=LotjaGi1g1v0076400.4
LjG1.1_chr1	PGSB	exon	11000308	11000505	.	-	.	ID=LotjaGi1g1v0076400.4.exon.19;Parent=LotjaGi1g1v0076400.4
LjG1.1_chr1	PGSB	CDS	11000308	11000505	.	-	0	ID=LotjaGi1g1v0076400.4.CDS.19;Parent=LotjaGi1g1v0076400.4
LjG1.1_chr1	PGSB	exon	11000666	11000782	.	-	.	ID=LotjaGi1g1v0076400.4.exon.20;Parent=LotjaGi1g1v0076400.4
LjG1.1_chr1	PGSB	CDS	11000666	11000782	.	-	0	ID=LotjaGi1g1v0076400.4.CDS.20;Parent=LotjaGi1g1v0076400.4
LjG1.1_chr1	PGSB	exon	11001358	11001423	.	-	.	ID=LotjaGi1g1v0076400.4.exon.21;Parent=LotjaGi1g1v0076400.4
LjG1.1_chr1	PGSB	CDS	11001358	11001423	.	-	0	ID=LotjaGi1g1v0076400.4.CDS.21;Parent=LotjaGi1g1v0076400.4
LjG1.1_chr1	PGSB	exon	11001513	11001740	.	-	.	ID=LotjaGi1g1v0076400.4.exon.22;Parent=LotjaGi1g1v0076400.4
LjG1.1_chr1	PGSB	CDS	11001513	11001740	.	-	0	ID=LotjaGi1g1v0076400.4.CDS.22;Parent=LotjaGi1g1v0076400.4
LjG1.1_chr1	PGSB	exon	11001817	11001896	.	-	.	ID=LotjaGi1g1v0076400.4.exon.23;Parent=LotjaGi1g1v0076400.4
LjG1.1_chr1	PGSB	CDS	11001817	11001896	.	-	2	ID=LotjaGi1g1v0076400.4.CDS.23;Parent=LotjaGi1g1v0076400.4
LjG1.1_chr1	PGSB	exon	11002679	11002793	.	-	.	ID=LotjaGi1g1v0076400.4.exon.24;Parent=LotjaGi1g1v0076400.4
LjG1.1_chr1	PGSB	CDS	11002679	11002793	.	-	0	ID=LotjaGi1g1v0076400.4.CDS.24;Parent=LotjaGi1g1v0076400.4
LjG1.1_chr1	PGSB	exon	11003180	11003278	.	-	.	ID=LotjaGi1g1v0076400.4.exon.25;Parent=LotjaGi1g1v0076400.4
LjG1.1_chr1	PGSB	CDS	11003180	11003278	.	-	0	ID=LotjaGi1g1v0076400.4.CDS.25;Parent=LotjaGi1g1v0076400.4
LjG1.1_chr1	PGSB	exon	11003474	11003601	.	-	.	ID=LotjaGi1g1v0076400.4.exon.26;Parent=LotjaGi1g1v0076400.4
LjG1.1_chr1	PGSB	CDS	11003474	11003601	.	-	2	ID=LotjaGi1g1v0076400.4.CDS.26;Parent=LotjaGi1g1v0076400.4
LjG1.1_chr1	PGSB	exon	11003738	11003816	.	-	.	ID=LotjaGi1g1v0076400.4.exon.27;Parent=LotjaGi1g1v0076400.4
LjG1.1_chr1	PGSB	CDS	11003738	11003816	.	-	0	ID=LotjaGi1g1v0076400.4.CDS.27;Parent=LotjaGi1g1v0076400.4
LjG1.1_chr1	PGSB	exon	11003913	11004001	.	-	.	ID=LotjaGi1g1v0076400.4.exon.28;Parent=LotjaGi1g1v0076400.4
LjG1.1_chr1	PGSB	CDS	11003913	11004001	.	-	2	ID=LotjaGi1g1v0076400.4.CDS.28;Parent=LotjaGi1g1v0076400.4
LjG1.1_chr1	PGSB	CDS	11006419	11006572	.	-	0	ID=LotjaGi1g1v0076400.4.CDS.29;Parent=LotjaGi1g1v0076400.4
LjG1.1_chr1	PGSB	exon	11006419	11006623	.	-	.	ID=LotjaGi1g1v0076400.4.exon.29;Parent=LotjaGi1g1v0076400.4
LjG1.1_chr1	PGSB	five_prime_UTR	11006573	11006623	.	-	.	ID=LotjaGi1g1v0076400.4.five_prime_UTR.1;Parent=LotjaGi1g1v0076400.4
LjG1.1_chr1	PGSB	exon	11006797	11006845	.	-	.	ID=LotjaGi1g1v0076400.4.exon.30;Parent=LotjaGi1g1v0076400.4
LjG1.1_chr1	PGSB	five_prime_UTR	11006797	11006845	.	-	.	ID=LotjaGi1g1v0076400.4.five_prime_UTR.2;Parent=LotjaGi1g1v0076400.4
LjG1.1_chr1	PGSB	mRNA	10988888	11006910	.	-	.	ID=LotjaGi1g1v0076400.5;Parent=LotjaGi1g1v0076400
LjG1.1_chr1	PGSB	exon	10988888	10989031	.	-	.	ID=LotjaGi1g1v0076400.5.exon.1;Parent=LotjaGi1g1v0076400.5
LjG1.1_chr1	PGSB	CDS	10988888	10989031	.	-	0	ID=LotjaGi1g1v0076400.5.CDS.1;Parent=LotjaGi1g1v0076400.5
LjG1.1_chr1	PGSB	exon	10989223	10989333	.	-	.	ID=LotjaGi1g1v0076400.5.exon.2;Parent=LotjaGi1g1v0076400.5
LjG1.1_chr1	PGSB	CDS	10989223	10989333	.	-	0	ID=LotjaGi1g1v0076400.5.CDS.2;Parent=LotjaGi1g1v0076400.5
LjG1.1_chr1	PGSB	exon	10994531	10994653	.	-	.	ID=LotjaGi1g1v0076400.5.exon.3;Parent=LotjaGi1g1v0076400.5
LjG1.1_chr1	PGSB	CDS	10994531	10994653	.	-	0	ID=LotjaGi1g1v0076400.5.CDS.3;Parent=LotjaGi1g1v0076400.5
LjG1.1_chr1	PGSB	exon	10995130	10995315	.	-	.	ID=LotjaGi1g1v0076400.5.exon.4;Parent=LotjaGi1g1v0076400.5
LjG1.1_chr1	PGSB	CDS	10995130	10995315	.	-	0	ID=LotjaGi1g1v0076400.5.CDS.4;Parent=LotjaGi1g1v0076400.5
LjG1.1_chr1	PGSB	exon	10995400	10995570	.	-	.	ID=LotjaGi1g1v0076400.5.exon.5;Parent=LotjaGi1g1v0076400.5
LjG1.1_chr1	PGSB	CDS	10995400	10995570	.	-	0	ID=LotjaGi1g1v0076400.5.CDS.5;Parent=LotjaGi1g1v0076400.5
LjG1.1_chr1	PGSB	exon	10995659	10996144	.	-	.	ID=LotjaGi1g1v0076400.5.exon.6;Parent=LotjaGi1g1v0076400.5
LjG1.1_chr1	PGSB	CDS	10995659	10996144	.	-	0	ID=LotjaGi1g1v0076400.5.CDS.6;Parent=LotjaGi1g1v0076400.5
LjG1.1_chr1	PGSB	exon	10996454	10997456	.	-	.	ID=LotjaGi1g1v0076400.5.exon.7;Parent=LotjaGi1g1v0076400.5
LjG1.1_chr1	PGSB	CDS	10996454	10997456	.	-	1	ID=LotjaGi1g1v0076400.5.CDS.7;Parent=LotjaGi1g1v0076400.5
LjG1.1_chr1	PGSB	exon	10997539	10997817	.	-	.	ID=LotjaGi1g1v0076400.5.exon.8;Parent=LotjaGi1g1v0076400.5
LjG1.1_chr1	PGSB	CDS	10997539	10997817	.	-	1	ID=LotjaGi1g1v0076400.5.CDS.8;Parent=LotjaGi1g1v0076400.5
LjG1.1_chr1	PGSB	exon	10997916	10998052	.	-	.	ID=LotjaGi1g1v0076400.5.exon.9;Parent=LotjaGi1g1v0076400.5
LjG1.1_chr1	PGSB	CDS	10997916	10998052	.	-	0	ID=LotjaGi1g1v0076400.5.CDS.9;Parent=LotjaGi1g1v0076400.5
LjG1.1_chr1	PGSB	exon	10998140	10998392	.	-	.	ID=LotjaGi1g1v0076400.5.exon.10;Parent=LotjaGi1g1v0076400.5
LjG1.1_chr1	PGSB	CDS	10998140	10998392	.	-	1	ID=LotjaGi1g1v0076400.5.CDS.10;Parent=LotjaGi1g1v0076400.5
LjG1.1_chr1	PGSB	exon	10998524	10998636	.	-	.	ID=LotjaGi1g1v0076400.5.exon.11;Parent=LotjaGi1g1v0076400.5
LjG1.1_chr1	PGSB	CDS	10998524	10998636	.	-	0	ID=LotjaGi1g1v0076400.5.CDS.11;Parent=LotjaGi1g1v0076400.5
LjG1.1_chr1	PGSB	exon	10998712	10998816	.	-	.	ID=LotjaGi1g1v0076400.5.exon.12;Parent=LotjaGi1g1v0076400.5
LjG1.1_chr1	PGSB	CDS	10998712	10998816	.	-	0	ID=LotjaGi1g1v0076400.5.CDS.12;Parent=LotjaGi1g1v0076400.5
LjG1.1_chr1	PGSB	exon	10998911	10998973	.	-	.	ID=LotjaGi1g1v0076400.5.exon.13;Parent=LotjaGi1g1v0076400.5
LjG1.1_chr1	PGSB	CDS	10998911	10998973	.	-	0	ID=LotjaGi1g1v0076400.5.CDS.13;Parent=LotjaGi1g1v0076400.5
LjG1.1_chr1	PGSB	exon	10999072	10999206	.	-	.	ID=LotjaGi1g1v0076400.5.exon.14;Parent=LotjaGi1g1v0076400.5
LjG1.1_chr1	PGSB	CDS	10999072	10999206	.	-	0	ID=LotjaGi1g1v0076400.5.CDS.14;Parent=LotjaGi1g1v0076400.5
LjG1.1_chr1	PGSB	exon	10999300	10999383	.	-	.	ID=LotjaGi1g1v0076400.5.exon.15;Parent=LotjaGi1g1v0076400.5
LjG1.1_chr1	PGSB	CDS	10999300	10999383	.	-	0	ID=LotjaGi1g1v0076400.5.CDS.15;Parent=LotjaGi1g1v0076400.5
LjG1.1_chr1	PGSB	exon	10999502	10999588	.	-	.	ID=LotjaGi1g1v0076400.5.exon.16;Parent=LotjaGi1g1v0076400.5
LjG1.1_chr1	PGSB	CDS	10999502	10999588	.	-	0	ID=LotjaGi1g1v0076400.5.CDS.16;Parent=LotjaGi1g1v0076400.5
LjG1.1_chr1	PGSB	exon	10999795	10999854	.	-	.	ID=LotjaGi1g1v0076400.5.exon.17;Parent=LotjaGi1g1v0076400.5
LjG1.1_chr1	PGSB	CDS	10999795	10999854	.	-	0	ID=LotjaGi1g1v0076400.5.CDS.17;Parent=LotjaGi1g1v0076400.5
LjG1.1_chr1	PGSB	exon	11000020	11000136	.	-	.	ID=LotjaGi1g1v0076400.5.exon.18;Parent=LotjaGi1g1v0076400.5
LjG1.1_chr1	PGSB	CDS	11000020	11000136	.	-	0	ID=LotjaGi1g1v0076400.5.CDS.18;Parent=LotjaGi1g1v0076400.5
LjG1.1_chr1	PGSB	exon	11000308	11000505	.	-	.	ID=LotjaGi1g1v0076400.5.exon.19;Parent=LotjaGi1g1v0076400.5
LjG1.1_chr1	PGSB	CDS	11000308	11000505	.	-	0	ID=LotjaGi1g1v0076400.5.CDS.19;Parent=LotjaGi1g1v0076400.5
LjG1.1_chr1	PGSB	exon	11000666	11000782	.	-	.	ID=LotjaGi1g1v0076400.5.exon.20;Parent=LotjaGi1g1v0076400.5
LjG1.1_chr1	PGSB	CDS	11000666	11000782	.	-	0	ID=LotjaGi1g1v0076400.5.CDS.20;Parent=LotjaGi1g1v0076400.5
LjG1.1_chr1	PGSB	exon	11001358	11001423	.	-	.	ID=LotjaGi1g1v0076400.5.exon.21;Parent=LotjaGi1g1v0076400.5
LjG1.1_chr1	PGSB	CDS	11001358	11001423	.	-	0	ID=LotjaGi1g1v0076400.5.CDS.21;Parent=LotjaGi1g1v0076400.5
LjG1.1_chr1	PGSB	exon	11001513	11001740	.	-	.	ID=LotjaGi1g1v0076400.5.exon.22;Parent=LotjaGi1g1v0076400.5
LjG1.1_chr1	PGSB	CDS	11001513	11001740	.	-	0	ID=LotjaGi1g1v0076400.5.CDS.22;Parent=LotjaGi1g1v0076400.5
LjG1.1_chr1	PGSB	exon	11001817	11001896	.	-	.	ID=LotjaGi1g1v0076400.5.exon.23;Parent=LotjaGi1g1v0076400.5
LjG1.1_chr1	PGSB	CDS	11001817	11001896	.	-	2	ID=LotjaGi1g1v0076400.5.CDS.23;Parent=LotjaGi1g1v0076400.5
LjG1.1_chr1	PGSB	exon	11002679	11002793	.	-	.	ID=LotjaGi1g1v0076400.5.exon.24;Parent=LotjaGi1g1v0076400.5
LjG1.1_chr1	PGSB	CDS	11002679	11002793	.	-	0	ID=LotjaGi1g1v0076400.5.CDS.24;Parent=LotjaGi1g1v0076400.5
LjG1.1_chr1	PGSB	exon	11003180	11003278	.	-	.	ID=LotjaGi1g1v0076400.5.exon.25;Parent=LotjaGi1g1v0076400.5
LjG1.1_chr1	PGSB	CDS	11003180	11003278	.	-	0	ID=LotjaGi1g1v0076400.5.CDS.25;Parent=LotjaGi1g1v0076400.5
LjG1.1_chr1	PGSB	exon	11003474	11003601	.	-	.	ID=LotjaGi1g1v0076400.5.exon.26;Parent=LotjaGi1g1v0076400.5
LjG1.1_chr1	PGSB	CDS	11003474	11003601	.	-	2	ID=LotjaGi1g1v0076400.5.CDS.26;Parent=LotjaGi1g1v0076400.5
LjG1.1_chr1	PGSB	exon	11003738	11003816	.	-	.	ID=LotjaGi1g1v0076400.5.exon.27;Parent=LotjaGi1g1v0076400.5
LjG1.1_chr1	PGSB	CDS	11003738	11003816	.	-	0	ID=LotjaGi1g1v0076400.5.CDS.27;Parent=LotjaGi1g1v0076400.5
LjG1.1_chr1	PGSB	exon	11003913	11004001	.	-	.	ID=LotjaGi1g1v0076400.5.exon.28;Parent=LotjaGi1g1v0076400.5
LjG1.1_chr1	PGSB	CDS	11003913	11004001	.	-	2	ID=LotjaGi1g1v0076400.5.CDS.28;Parent=LotjaGi1g1v0076400.5
LjG1.1_chr1	PGSB	CDS	11006419	11006572	.	-	0	ID=LotjaGi1g1v0076400.5.CDS.29;Parent=LotjaGi1g1v0076400.5
LjG1.1_chr1	PGSB	exon	11006419	11006623	.	-	.	ID=LotjaGi1g1v0076400.5.exon.29;Parent=LotjaGi1g1v0076400.5
LjG1.1_chr1	PGSB	five_prime_UTR	11006573	11006623	.	-	.	ID=LotjaGi1g1v0076400.5.five_prime_UTR.1;Parent=LotjaGi1g1v0076400.5
LjG1.1_chr1	PGSB	exon	11006899	11006910	.	-	.	ID=LotjaGi1g1v0076400.5.exon.30;Parent=LotjaGi1g1v0076400.5
LjG1.1_chr1	PGSB	five_prime_UTR	11006899	11006910	.	-	.	ID=LotjaGi1g1v0076400.5.five_prime_UTR.2;Parent=LotjaGi1g1v0076400.5
LjG1.1_chr1	PGSB	mRNA	10988888	11006910	.	-	.	ID=LotjaGi1g1v0076400.6;Parent=LotjaGi1g1v0076400
LjG1.1_chr1	PGSB	exon	10988888	10989031	.	-	.	ID=LotjaGi1g1v0076400.6.exon.1;Parent=LotjaGi1g1v0076400.6
LjG1.1_chr1	PGSB	CDS	10988888	10989031	.	-	0	ID=LotjaGi1g1v0076400.6.CDS.1;Parent=LotjaGi1g1v0076400.6
LjG1.1_chr1	PGSB	exon	10989223	10989333	.	-	.	ID=LotjaGi1g1v0076400.6.exon.2;Parent=LotjaGi1g1v0076400.6
LjG1.1_chr1	PGSB	CDS	10989223	10989333	.	-	0	ID=LotjaGi1g1v0076400.6.CDS.2;Parent=LotjaGi1g1v0076400.6
LjG1.1_chr1	PGSB	exon	10994531	10994653	.	-	.	ID=LotjaGi1g1v0076400.6.exon.3;Parent=LotjaGi1g1v0076400.6
LjG1.1_chr1	PGSB	CDS	10994531	10994653	.	-	0	ID=LotjaGi1g1v0076400.6.CDS.3;Parent=LotjaGi1g1v0076400.6
LjG1.1_chr1	PGSB	exon	10995130	10995315	.	-	.	ID=LotjaGi1g1v0076400.6.exon.4;Parent=LotjaGi1g1v0076400.6
LjG1.1_chr1	PGSB	CDS	10995130	10995315	.	-	0	ID=LotjaGi1g1v0076400.6.CDS.4;Parent=LotjaGi1g1v0076400.6
LjG1.1_chr1	PGSB	exon	10995400	10995570	.	-	.	ID=LotjaGi1g1v0076400.6.exon.5;Parent=LotjaGi1g1v0076400.6
LjG1.1_chr1	PGSB	CDS	10995400	10995570	.	-	0	ID=LotjaGi1g1v0076400.6.CDS.5;Parent=LotjaGi1g1v0076400.6
LjG1.1_chr1	PGSB	exon	10995659	10996144	.	-	.	ID=LotjaGi1g1v0076400.6.exon.6;Parent=LotjaGi1g1v0076400.6
LjG1.1_chr1	PGSB	CDS	10995659	10996144	.	-	0	ID=LotjaGi1g1v0076400.6.CDS.6;Parent=LotjaGi1g1v0076400.6
LjG1.1_chr1	PGSB	exon	10996291	10996323	.	-	.	ID=LotjaGi1g1v0076400.6.exon.7;Parent=LotjaGi1g1v0076400.6
LjG1.1_chr1	PGSB	CDS	10996291	10996323	.	-	0	ID=LotjaGi1g1v0076400.6.CDS.7;Parent=LotjaGi1g1v0076400.6
LjG1.1_chr1	PGSB	exon	10996454	10997456	.	-	.	ID=LotjaGi1g1v0076400.6.exon.8;Parent=LotjaGi1g1v0076400.6
LjG1.1_chr1	PGSB	CDS	10996454	10997456	.	-	1	ID=LotjaGi1g1v0076400.6.CDS.8;Parent=LotjaGi1g1v0076400.6
LjG1.1_chr1	PGSB	exon	10997539	10997817	.	-	.	ID=LotjaGi1g1v0076400.6.exon.9;Parent=LotjaGi1g1v0076400.6
LjG1.1_chr1	PGSB	CDS	10997539	10997817	.	-	1	ID=LotjaGi1g1v0076400.6.CDS.9;Parent=LotjaGi1g1v0076400.6
LjG1.1_chr1	PGSB	exon	10997916	10998052	.	-	.	ID=LotjaGi1g1v0076400.6.exon.10;Parent=LotjaGi1g1v0076400.6
LjG1.1_chr1	PGSB	CDS	10997916	10998052	.	-	0	ID=LotjaGi1g1v0076400.6.CDS.10;Parent=LotjaGi1g1v0076400.6
LjG1.1_chr1	PGSB	exon	10998140	10998392	.	-	.	ID=LotjaGi1g1v0076400.6.exon.11;Parent=LotjaGi1g1v0076400.6
LjG1.1_chr1	PGSB	CDS	10998140	10998392	.	-	1	ID=LotjaGi1g1v0076400.6.CDS.11;Parent=LotjaGi1g1v0076400.6
LjG1.1_chr1	PGSB	exon	10998524	10998636	.	-	.	ID=LotjaGi1g1v0076400.6.exon.12;Parent=LotjaGi1g1v0076400.6
LjG1.1_chr1	PGSB	CDS	10998524	10998636	.	-	0	ID=LotjaGi1g1v0076400.6.CDS.12;Parent=LotjaGi1g1v0076400.6
LjG1.1_chr1	PGSB	exon	10998712	10998816	.	-	.	ID=LotjaGi1g1v0076400.6.exon.13;Parent=LotjaGi1g1v0076400.6
LjG1.1_chr1	PGSB	CDS	10998712	10998816	.	-	0	ID=LotjaGi1g1v0076400.6.CDS.13;Parent=LotjaGi1g1v0076400.6
LjG1.1_chr1	PGSB	exon	10998911	10998973	.	-	.	ID=LotjaGi1g1v0076400.6.exon.14;Parent=LotjaGi1g1v0076400.6
LjG1.1_chr1	PGSB	CDS	10998911	10998973	.	-	0	ID=LotjaGi1g1v0076400.6.CDS.14;Parent=LotjaGi1g1v0076400.6
LjG1.1_chr1	PGSB	exon	10999072	10999206	.	-	.	ID=LotjaGi1g1v0076400.6.exon.15;Parent=LotjaGi1g1v0076400.6
LjG1.1_chr1	PGSB	CDS	10999072	10999206	.	-	0	ID=LotjaGi1g1v0076400.6.CDS.15;Parent=LotjaGi1g1v0076400.6
LjG1.1_chr1	PGSB	exon	10999300	10999383	.	-	.	ID=LotjaGi1g1v0076400.6.exon.16;Parent=LotjaGi1g1v0076400.6
LjG1.1_chr1	PGSB	CDS	10999300	10999383	.	-	0	ID=LotjaGi1g1v0076400.6.CDS.16;Parent=LotjaGi1g1v0076400.6
LjG1.1_chr1	PGSB	exon	10999502	10999588	.	-	.	ID=LotjaGi1g1v0076400.6.exon.17;Parent=LotjaGi1g1v0076400.6
LjG1.1_chr1	PGSB	CDS	10999502	10999588	.	-	0	ID=LotjaGi1g1v0076400.6.CDS.17;Parent=LotjaGi1g1v0076400.6
LjG1.1_chr1	PGSB	exon	10999795	10999854	.	-	.	ID=LotjaGi1g1v0076400.6.exon.18;Parent=LotjaGi1g1v0076400.6
LjG1.1_chr1	PGSB	CDS	10999795	10999854	.	-	0	ID=LotjaGi1g1v0076400.6.CDS.18;Parent=LotjaGi1g1v0076400.6
LjG1.1_chr1	PGSB	exon	11000020	11000136	.	-	.	ID=LotjaGi1g1v0076400.6.exon.19;Parent=LotjaGi1g1v0076400.6
LjG1.1_chr1	PGSB	CDS	11000020	11000136	.	-	0	ID=LotjaGi1g1v0076400.6.CDS.19;Parent=LotjaGi1g1v0076400.6
LjG1.1_chr1	PGSB	exon	11000308	11000505	.	-	.	ID=LotjaGi1g1v0076400.6.exon.20;Parent=LotjaGi1g1v0076400.6
LjG1.1_chr1	PGSB	CDS	11000308	11000505	.	-	0	ID=LotjaGi1g1v0076400.6.CDS.20;Parent=LotjaGi1g1v0076400.6
LjG1.1_chr1	PGSB	exon	11000666	11000782	.	-	.	ID=LotjaGi1g1v0076400.6.exon.21;Parent=LotjaGi1g1v0076400.6
LjG1.1_chr1	PGSB	CDS	11000666	11000782	.	-	0	ID=LotjaGi1g1v0076400.6.CDS.21;Parent=LotjaGi1g1v0076400.6
LjG1.1_chr1	PGSB	exon	11001358	11001423	.	-	.	ID=LotjaGi1g1v0076400.6.exon.22;Parent=LotjaGi1g1v0076400.6
LjG1.1_chr1	PGSB	CDS	11001358	11001423	.	-	0	ID=LotjaGi1g1v0076400.6.CDS.22;Parent=LotjaGi1g1v0076400.6
LjG1.1_chr1	PGSB	exon	11001513	11001740	.	-	.	ID=LotjaGi1g1v0076400.6.exon.23;Parent=LotjaGi1g1v0076400.6
LjG1.1_chr1	PGSB	CDS	11001513	11001740	.	-	0	ID=LotjaGi1g1v0076400.6.CDS.23;Parent=LotjaGi1g1v0076400.6
LjG1.1_chr1	PGSB	exon	11001817	11001896	.	-	.	ID=LotjaGi1g1v0076400.6.exon.24;Parent=LotjaGi1g1v0076400.6
LjG1.1_chr1	PGSB	CDS	11001817	11001896	.	-	2	ID=LotjaGi1g1v0076400.6.CDS.24;Parent=LotjaGi1g1v0076400.6
LjG1.1_chr1	PGSB	exon	11002679	11002793	.	-	.	ID=LotjaGi1g1v0076400.6.exon.25;Parent=LotjaGi1g1v0076400.6
LjG1.1_chr1	PGSB	CDS	11002679	11002793	.	-	0	ID=LotjaGi1g1v0076400.6.CDS.25;Parent=LotjaGi1g1v0076400.6
LjG1.1_chr1	PGSB	exon	11003180	11003278	.	-	.	ID=LotjaGi1g1v0076400.6.exon.26;Parent=LotjaGi1g1v0076400.6
LjG1.1_chr1	PGSB	CDS	11003180	11003278	.	-	0	ID=LotjaGi1g1v0076400.6.CDS.26;Parent=LotjaGi1g1v0076400.6
LjG1.1_chr1	PGSB	exon	11003474	11003601	.	-	.	ID=LotjaGi1g1v0076400.6.exon.27;Parent=LotjaGi1g1v0076400.6
LjG1.1_chr1	PGSB	CDS	11003474	11003601	.	-	2	ID=LotjaGi1g1v0076400.6.CDS.27;Parent=LotjaGi1g1v0076400.6
LjG1.1_chr1	PGSB	exon	11003738	11003816	.	-	.	ID=LotjaGi1g1v0076400.6.exon.28;Parent=LotjaGi1g1v0076400.6
LjG1.1_chr1	PGSB	CDS	11003738	11003816	.	-	0	ID=LotjaGi1g1v0076400.6.CDS.28;Parent=LotjaGi1g1v0076400.6
LjG1.1_chr1	PGSB	exon	11003913	11004001	.	-	.	ID=LotjaGi1g1v0076400.6.exon.29;Parent=LotjaGi1g1v0076400.6
LjG1.1_chr1	PGSB	CDS	11003913	11004001	.	-	2	ID=LotjaGi1g1v0076400.6.CDS.29;Parent=LotjaGi1g1v0076400.6
LjG1.1_chr1	PGSB	CDS	11006419	11006572	.	-	0	ID=LotjaGi1g1v0076400.6.CDS.30;Parent=LotjaGi1g1v0076400.6
LjG1.1_chr1	PGSB	exon	11006419	11006623	.	-	.	ID=LotjaGi1g1v0076400.6.exon.30;Parent=LotjaGi1g1v0076400.6
LjG1.1_chr1	PGSB	five_prime_UTR	11006573	11006623	.	-	.	ID=LotjaGi1g1v0076400.6.five_prime_UTR.1;Parent=LotjaGi1g1v0076400.6
LjG1.1_chr1	PGSB	exon	11006899	11006910	.	-	.	ID=LotjaGi1g1v0076400.6.exon.31;Parent=LotjaGi1g1v0076400.6
LjG1.1_chr1	PGSB	five_prime_UTR	11006899	11006910	.	-	.	ID=LotjaGi1g1v0076400.6.five_prime_UTR.2;Parent=LotjaGi1g1v0076400.6
LjG1.1_chr1	PGSB	mRNA	10988888	11006910	.	-	.	ID=LotjaGi1g1v0076400.7;Parent=LotjaGi1g1v0076400
LjG1.1_chr1	PGSB	exon	10988888	10989031	.	-	.	ID=LotjaGi1g1v0076400.7.exon.1;Parent=LotjaGi1g1v0076400.7
LjG1.1_chr1	PGSB	CDS	10988888	10989031	.	-	0	ID=LotjaGi1g1v0076400.7.CDS.1;Parent=LotjaGi1g1v0076400.7
LjG1.1_chr1	PGSB	exon	10989223	10989333	.	-	.	ID=LotjaGi1g1v0076400.7.exon.2;Parent=LotjaGi1g1v0076400.7
LjG1.1_chr1	PGSB	CDS	10989223	10989333	.	-	0	ID=LotjaGi1g1v0076400.7.CDS.2;Parent=LotjaGi1g1v0076400.7
LjG1.1_chr1	PGSB	exon	10994531	10994653	.	-	.	ID=LotjaGi1g1v0076400.7.exon.3;Parent=LotjaGi1g1v0076400.7
LjG1.1_chr1	PGSB	CDS	10994531	10994653	.	-	0	ID=LotjaGi1g1v0076400.7.CDS.3;Parent=LotjaGi1g1v0076400.7
LjG1.1_chr1	PGSB	exon	10995130	10995315	.	-	.	ID=LotjaGi1g1v0076400.7.exon.4;Parent=LotjaGi1g1v0076400.7
LjG1.1_chr1	PGSB	CDS	10995130	10995315	.	-	0	ID=LotjaGi1g1v0076400.7.CDS.4;Parent=LotjaGi1g1v0076400.7
LjG1.1_chr1	PGSB	exon	10995400	10995570	.	-	.	ID=LotjaGi1g1v0076400.7.exon.5;Parent=LotjaGi1g1v0076400.7
LjG1.1_chr1	PGSB	CDS	10995400	10995570	.	-	0	ID=LotjaGi1g1v0076400.7.CDS.5;Parent=LotjaGi1g1v0076400.7
LjG1.1_chr1	PGSB	exon	10995659	10996144	.	-	.	ID=LotjaGi1g1v0076400.7.exon.6;Parent=LotjaGi1g1v0076400.7
LjG1.1_chr1	PGSB	CDS	10995659	10996144	.	-	0	ID=LotjaGi1g1v0076400.7.CDS.6;Parent=LotjaGi1g1v0076400.7
LjG1.1_chr1	PGSB	exon	10996291	10996323	.	-	.	ID=LotjaGi1g1v0076400.7.exon.7;Parent=LotjaGi1g1v0076400.7
LjG1.1_chr1	PGSB	CDS	10996291	10996323	.	-	0	ID=LotjaGi1g1v0076400.7.CDS.7;Parent=LotjaGi1g1v0076400.7
LjG1.1_chr1	PGSB	exon	10996454	10997456	.	-	.	ID=LotjaGi1g1v0076400.7.exon.8;Parent=LotjaGi1g1v0076400.7
LjG1.1_chr1	PGSB	CDS	10996454	10997456	.	-	1	ID=LotjaGi1g1v0076400.7.CDS.8;Parent=LotjaGi1g1v0076400.7
LjG1.1_chr1	PGSB	exon	10997539	10997817	.	-	.	ID=LotjaGi1g1v0076400.7.exon.9;Parent=LotjaGi1g1v0076400.7
LjG1.1_chr1	PGSB	CDS	10997539	10997817	.	-	1	ID=LotjaGi1g1v0076400.7.CDS.9;Parent=LotjaGi1g1v0076400.7
LjG1.1_chr1	PGSB	exon	10997916	10998052	.	-	.	ID=LotjaGi1g1v0076400.7.exon.10;Parent=LotjaGi1g1v0076400.7
LjG1.1_chr1	PGSB	CDS	10997916	10998052	.	-	0	ID=LotjaGi1g1v0076400.7.CDS.10;Parent=LotjaGi1g1v0076400.7
LjG1.1_chr1	PGSB	exon	10998140	10998392	.	-	.	ID=LotjaGi1g1v0076400.7.exon.11;Parent=LotjaGi1g1v0076400.7
LjG1.1_chr1	PGSB	CDS	10998140	10998392	.	-	1	ID=LotjaGi1g1v0076400.7.CDS.11;Parent=LotjaGi1g1v0076400.7
LjG1.1_chr1	PGSB	exon	10998524	10998636	.	-	.	ID=LotjaGi1g1v0076400.7.exon.12;Parent=LotjaGi1g1v0076400.7
LjG1.1_chr1	PGSB	CDS	10998524	10998636	.	-	0	ID=LotjaGi1g1v0076400.7.CDS.12;Parent=LotjaGi1g1v0076400.7
LjG1.1_chr1	PGSB	exon	10998712	10998816	.	-	.	ID=LotjaGi1g1v0076400.7.exon.13;Parent=LotjaGi1g1v0076400.7
LjG1.1_chr1	PGSB	CDS	10998712	10998816	.	-	0	ID=LotjaGi1g1v0076400.7.CDS.13;Parent=LotjaGi1g1v0076400.7
LjG1.1_chr1	PGSB	exon	10998911	10998973	.	-	.	ID=LotjaGi1g1v0076400.7.exon.14;Parent=LotjaGi1g1v0076400.7
LjG1.1_chr1	PGSB	CDS	10998911	10998973	.	-	0	ID=LotjaGi1g1v0076400.7.CDS.14;Parent=LotjaGi1g1v0076400.7
LjG1.1_chr1	PGSB	exon	10999072	10999206	.	-	.	ID=LotjaGi1g1v0076400.7.exon.15;Parent=LotjaGi1g1v0076400.7
LjG1.1_chr1	PGSB	CDS	10999072	10999206	.	-	0	ID=LotjaGi1g1v0076400.7.CDS.15;Parent=LotjaGi1g1v0076400.7
LjG1.1_chr1	PGSB	exon	10999300	10999383	.	-	.	ID=LotjaGi1g1v0076400.7.exon.16;Parent=LotjaGi1g1v0076400.7
LjG1.1_chr1	PGSB	CDS	10999300	10999383	.	-	0	ID=LotjaGi1g1v0076400.7.CDS.16;Parent=LotjaGi1g1v0076400.7
LjG1.1_chr1	PGSB	exon	10999502	10999588	.	-	.	ID=LotjaGi1g1v0076400.7.exon.17;Parent=LotjaGi1g1v0076400.7
LjG1.1_chr1	PGSB	CDS	10999502	10999588	.	-	0	ID=LotjaGi1g1v0076400.7.CDS.17;Parent=LotjaGi1g1v0076400.7
LjG1.1_chr1	PGSB	exon	10999795	10999854	.	-	.	ID=LotjaGi1g1v0076400.7.exon.18;Parent=LotjaGi1g1v0076400.7
LjG1.1_chr1	PGSB	CDS	10999795	10999854	.	-	0	ID=LotjaGi1g1v0076400.7.CDS.18;Parent=LotjaGi1g1v0076400.7
LjG1.1_chr1	PGSB	exon	11000020	11000136	.	-	.	ID=LotjaGi1g1v0076400.7.exon.19;Parent=LotjaGi1g1v0076400.7
LjG1.1_chr1	PGSB	CDS	11000020	11000136	.	-	0	ID=LotjaGi1g1v0076400.7.CDS.19;Parent=LotjaGi1g1v0076400.7
LjG1.1_chr1	PGSB	exon	11000308	11000505	.	-	.	ID=LotjaGi1g1v0076400.7.exon.20;Parent=LotjaGi1g1v0076400.7
LjG1.1_chr1	PGSB	CDS	11000308	11000505	.	-	0	ID=LotjaGi1g1v0076400.7.CDS.20;Parent=LotjaGi1g1v0076400.7
LjG1.1_chr1	PGSB	exon	11000666	11000782	.	-	.	ID=LotjaGi1g1v0076400.7.exon.21;Parent=LotjaGi1g1v0076400.7
LjG1.1_chr1	PGSB	CDS	11000666	11000782	.	-	0	ID=LotjaGi1g1v0076400.7.CDS.21;Parent=LotjaGi1g1v0076400.7
LjG1.1_chr1	PGSB	exon	11001358	11001423	.	-	.	ID=LotjaGi1g1v0076400.7.exon.22;Parent=LotjaGi1g1v0076400.7
LjG1.1_chr1	PGSB	CDS	11001358	11001423	.	-	0	ID=LotjaGi1g1v0076400.7.CDS.22;Parent=LotjaGi1g1v0076400.7
LjG1.1_chr1	PGSB	exon	11001513	11001740	.	-	.	ID=LotjaGi1g1v0076400.7.exon.23;Parent=LotjaGi1g1v0076400.7
LjG1.1_chr1	PGSB	CDS	11001513	11001740	.	-	0	ID=LotjaGi1g1v0076400.7.CDS.23;Parent=LotjaGi1g1v0076400.7
LjG1.1_chr1	PGSB	exon	11001817	11001896	.	-	.	ID=LotjaGi1g1v0076400.7.exon.24;Parent=LotjaGi1g1v0076400.7
LjG1.1_chr1	PGSB	CDS	11001817	11001896	.	-	2	ID=LotjaGi1g1v0076400.7.CDS.24;Parent=LotjaGi1g1v0076400.7
LjG1.1_chr1	PGSB	exon	11002679	11002793	.	-	.	ID=LotjaGi1g1v0076400.7.exon.25;Parent=LotjaGi1g1v0076400.7
LjG1.1_chr1	PGSB	CDS	11002679	11002793	.	-	0	ID=LotjaGi1g1v0076400.7.CDS.25;Parent=LotjaGi1g1v0076400.7
LjG1.1_chr1	PGSB	exon	11003180	11003276	.	-	.	ID=LotjaGi1g1v0076400.7.exon.26;Parent=LotjaGi1g1v0076400.7
LjG1.1_chr1	PGSB	CDS	11003180	11003276	.	-	1	ID=LotjaGi1g1v0076400.7.CDS.26;Parent=LotjaGi1g1v0076400.7
LjG1.1_chr1	PGSB	CDS	11003485	11003513	.	-	0	ID=LotjaGi1g1v0076400.7.CDS.27;Parent=LotjaGi1g1v0076400.7
LjG1.1_chr1	PGSB	exon	11003485	11003601	.	-	.	ID=LotjaGi1g1v0076400.7.exon.27;Parent=LotjaGi1g1v0076400.7
LjG1.1_chr1	PGSB	five_prime_UTR	11003514	11003601	.	-	.	ID=LotjaGi1g1v0076400.7.five_prime_UTR.1;Parent=LotjaGi1g1v0076400.7
LjG1.1_chr1	PGSB	exon	11003738	11003816	.	-	.	ID=LotjaGi1g1v0076400.7.exon.28;Parent=LotjaGi1g1v0076400.7
LjG1.1_chr1	PGSB	five_prime_UTR	11003738	11003816	.	-	.	ID=LotjaGi1g1v0076400.7.five_prime_UTR.2;Parent=LotjaGi1g1v0076400.7
LjG1.1_chr1	PGSB	exon	11003913	11004001	.	-	.	ID=LotjaGi1g1v0076400.7.exon.29;Parent=LotjaGi1g1v0076400.7
LjG1.1_chr1	PGSB	five_prime_UTR	11003913	11004001	.	-	.	ID=LotjaGi1g1v0076400.7.five_prime_UTR.3;Parent=LotjaGi1g1v0076400.7
LjG1.1_chr1	PGSB	exon	11006419	11006623	.	-	.	ID=LotjaGi1g1v0076400.7.exon.30;Parent=LotjaGi1g1v0076400.7
LjG1.1_chr1	PGSB	five_prime_UTR	11006419	11006623	.	-	.	ID=LotjaGi1g1v0076400.7.five_prime_UTR.4;Parent=LotjaGi1g1v0076400.7
LjG1.1_chr1	PGSB	exon	11006899	11006910	.	-	.	ID=LotjaGi1g1v0076400.7.exon.31;Parent=LotjaGi1g1v0076400.7
LjG1.1_chr1	PGSB	five_prime_UTR	11006899	11006910	.	-	.	ID=LotjaGi1g1v0076400.7.five_prime_UTR.5;Parent=LotjaGi1g1v0076400.7
###
LjG1.1_chr1	PGSB	gene	11014668	11015264	.	+	.	ID=LotjaGi1g1v0076500_LC
LjG1.1_chr1	PGSB	mRNA	11014668	11015264	.	+	.	ID=LotjaGi1g1v0076500_LC.1;Parent=LotjaGi1g1v0076500_LC
LjG1.1_chr1	PGSB	exon	11014668	11015264	.	+	.	ID=LotjaGi1g1v0076500_LC.1.exon.1;Parent=LotjaGi1g1v0076500_LC.1
LjG1.1_chr1	PGSB	CDS	11014668	11015264	.	+	0	ID=LotjaGi1g1v0076500_LC.1.CDS.1;Parent=LotjaGi1g1v0076500_LC.1
###
LjG1.1_chr1	PGSB	gene	11027178	11071146	.	+	.	ID=LotjaGi1g1v0076600
LjG1.1_chr1	PGSB	mRNA	11027178	11071146	.	+	.	ID=LotjaGi1g1v0076600.1;Parent=LotjaGi1g1v0076600
LjG1.1_chr1	PGSB	five_prime_UTR	11027178	11027447	.	+	.	ID=LotjaGi1g1v0076600.1.five_prime_UTR.1;Parent=LotjaGi1g1v0076600.1
LjG1.1_chr1	PGSB	exon	11027178	11027674	.	+	.	ID=LotjaGi1g1v0076600.1.exon.1;Parent=LotjaGi1g1v0076600.1
LjG1.1_chr1	PGSB	CDS	11027448	11027674	.	+	0	ID=LotjaGi1g1v0076600.1.CDS.1;Parent=LotjaGi1g1v0076600.1
LjG1.1_chr1	PGSB	exon	11027860	11027923	.	+	.	ID=LotjaGi1g1v0076600.1.exon.2;Parent=LotjaGi1g1v0076600.1
LjG1.1_chr1	PGSB	CDS	11027860	11027923	.	+	1	ID=LotjaGi1g1v0076600.1.CDS.2;Parent=LotjaGi1g1v0076600.1
LjG1.1_chr1	PGSB	exon	11028750	11028834	.	+	.	ID=LotjaGi1g1v0076600.1.exon.3;Parent=LotjaGi1g1v0076600.1
LjG1.1_chr1	PGSB	CDS	11028750	11028834	.	+	0	ID=LotjaGi1g1v0076600.1.CDS.3;Parent=LotjaGi1g1v0076600.1
LjG1.1_chr1	PGSB	exon	11029231	11029469	.	+	.	ID=LotjaGi1g1v0076600.1.exon.4;Parent=LotjaGi1g1v0076600.1
LjG1.1_chr1	PGSB	CDS	11029231	11029469	.	+	2	ID=LotjaGi1g1v0076600.1.CDS.4;Parent=LotjaGi1g1v0076600.1
LjG1.1_chr1	PGSB	exon	11029613	11029718	.	+	.	ID=LotjaGi1g1v0076600.1.exon.5;Parent=LotjaGi1g1v0076600.1
LjG1.1_chr1	PGSB	CDS	11029613	11029718	.	+	0	ID=LotjaGi1g1v0076600.1.CDS.5;Parent=LotjaGi1g1v0076600.1
LjG1.1_chr1	PGSB	exon	11029812	11029972	.	+	.	ID=LotjaGi1g1v0076600.1.exon.6;Parent=LotjaGi1g1v0076600.1
LjG1.1_chr1	PGSB	CDS	11029812	11029972	.	+	2	ID=LotjaGi1g1v0076600.1.CDS.6;Parent=LotjaGi1g1v0076600.1
LjG1.1_chr1	PGSB	exon	11030682	11030869	.	+	.	ID=LotjaGi1g1v0076600.1.exon.7;Parent=LotjaGi1g1v0076600.1
LjG1.1_chr1	PGSB	CDS	11030682	11030869	.	+	0	ID=LotjaGi1g1v0076600.1.CDS.7;Parent=LotjaGi1g1v0076600.1
LjG1.1_chr1	PGSB	exon	11030949	11031018	.	+	.	ID=LotjaGi1g1v0076600.1.exon.8;Parent=LotjaGi1g1v0076600.1
LjG1.1_chr1	PGSB	CDS	11030949	11031018	.	+	1	ID=LotjaGi1g1v0076600.1.CDS.8;Parent=LotjaGi1g1v0076600.1
LjG1.1_chr1	PGSB	exon	11032573	11032743	.	+	.	ID=LotjaGi1g1v0076600.1.exon.9;Parent=LotjaGi1g1v0076600.1
LjG1.1_chr1	PGSB	CDS	11032573	11032743	.	+	0	ID=LotjaGi1g1v0076600.1.CDS.9;Parent=LotjaGi1g1v0076600.1
LjG1.1_chr1	PGSB	exon	11032880	11033370	.	+	.	ID=LotjaGi1g1v0076600.1.exon.10;Parent=LotjaGi1g1v0076600.1
LjG1.1_chr1	PGSB	CDS	11032880	11033370	.	+	0	ID=LotjaGi1g1v0076600.1.CDS.10;Parent=LotjaGi1g1v0076600.1
LjG1.1_chr1	PGSB	exon	11034176	11034635	.	+	.	ID=LotjaGi1g1v0076600.1.exon.11;Parent=LotjaGi1g1v0076600.1
LjG1.1_chr1	PGSB	CDS	11034176	11034635	.	+	1	ID=LotjaGi1g1v0076600.1.CDS.11;Parent=LotjaGi1g1v0076600.1
LjG1.1_chr1	PGSB	exon	11040300	11040632	.	+	.	ID=LotjaGi1g1v0076600.1.exon.12;Parent=LotjaGi1g1v0076600.1
LjG1.1_chr1	PGSB	CDS	11040300	11040632	.	+	0	ID=LotjaGi1g1v0076600.1.CDS.12;Parent=LotjaGi1g1v0076600.1
LjG1.1_chr1	PGSB	exon	11041284	11041367	.	+	.	ID=LotjaGi1g1v0076600.1.exon.13;Parent=LotjaGi1g1v0076600.1
LjG1.1_chr1	PGSB	CDS	11041284	11041367	.	+	0	ID=LotjaGi1g1v0076600.1.CDS.13;Parent=LotjaGi1g1v0076600.1
LjG1.1_chr1	PGSB	exon	11042287	11042379	.	+	.	ID=LotjaGi1g1v0076600.1.exon.14;Parent=LotjaGi1g1v0076600.1
LjG1.1_chr1	PGSB	CDS	11042287	11042379	.	+	0	ID=LotjaGi1g1v0076600.1.CDS.14;Parent=LotjaGi1g1v0076600.1
LjG1.1_chr1	PGSB	exon	11042497	11042556	.	+	.	ID=LotjaGi1g1v0076600.1.exon.15;Parent=LotjaGi1g1v0076600.1
LjG1.1_chr1	PGSB	CDS	11042497	11042556	.	+	0	ID=LotjaGi1g1v0076600.1.CDS.15;Parent=LotjaGi1g1v0076600.1
LjG1.1_chr1	PGSB	exon	11042660	11042758	.	+	.	ID=LotjaGi1g1v0076600.1.exon.16;Parent=LotjaGi1g1v0076600.1
LjG1.1_chr1	PGSB	CDS	11042660	11042758	.	+	0	ID=LotjaGi1g1v0076600.1.CDS.16;Parent=LotjaGi1g1v0076600.1
LjG1.1_chr1	PGSB	exon	11044197	11044337	.	+	.	ID=LotjaGi1g1v0076600.1.exon.17;Parent=LotjaGi1g1v0076600.1
LjG1.1_chr1	PGSB	CDS	11044197	11044337	.	+	0	ID=LotjaGi1g1v0076600.1.CDS.17;Parent=LotjaGi1g1v0076600.1
LjG1.1_chr1	PGSB	exon	11046067	11046147	.	+	.	ID=LotjaGi1g1v0076600.1.exon.18;Parent=LotjaGi1g1v0076600.1
LjG1.1_chr1	PGSB	CDS	11046067	11046147	.	+	0	ID=LotjaGi1g1v0076600.1.CDS.18;Parent=LotjaGi1g1v0076600.1
LjG1.1_chr1	PGSB	exon	11046963	11047034	.	+	.	ID=LotjaGi1g1v0076600.1.exon.19;Parent=LotjaGi1g1v0076600.1
LjG1.1_chr1	PGSB	CDS	11046963	11047034	.	+	0	ID=LotjaGi1g1v0076600.1.CDS.19;Parent=LotjaGi1g1v0076600.1
LjG1.1_chr1	PGSB	exon	11047382	11047453	.	+	.	ID=LotjaGi1g1v0076600.1.exon.20;Parent=LotjaGi1g1v0076600.1
LjG1.1_chr1	PGSB	CDS	11047382	11047453	.	+	0	ID=LotjaGi1g1v0076600.1.CDS.20;Parent=LotjaGi1g1v0076600.1
LjG1.1_chr1	PGSB	exon	11048100	11048193	.	+	.	ID=LotjaGi1g1v0076600.1.exon.21;Parent=LotjaGi1g1v0076600.1
LjG1.1_chr1	PGSB	CDS	11048100	11048193	.	+	0	ID=LotjaGi1g1v0076600.1.CDS.21;Parent=LotjaGi1g1v0076600.1
LjG1.1_chr1	PGSB	exon	11048269	11048348	.	+	.	ID=LotjaGi1g1v0076600.1.exon.22;Parent=LotjaGi1g1v0076600.1
LjG1.1_chr1	PGSB	CDS	11048269	11048348	.	+	2	ID=LotjaGi1g1v0076600.1.CDS.22;Parent=LotjaGi1g1v0076600.1
LjG1.1_chr1	PGSB	exon	11048521	11048574	.	+	.	ID=LotjaGi1g1v0076600.1.exon.23;Parent=LotjaGi1g1v0076600.1
LjG1.1_chr1	PGSB	CDS	11048521	11048574	.	+	0	ID=LotjaGi1g1v0076600.1.CDS.23;Parent=LotjaGi1g1v0076600.1
LjG1.1_chr1	PGSB	exon	11048694	11048771	.	+	.	ID=LotjaGi1g1v0076600.1.exon.24;Parent=LotjaGi1g1v0076600.1
LjG1.1_chr1	PGSB	CDS	11048694	11048771	.	+	0	ID=LotjaGi1g1v0076600.1.CDS.24;Parent=LotjaGi1g1v0076600.1
LjG1.1_chr1	PGSB	exon	11059444	11059565	.	+	.	ID=LotjaGi1g1v0076600.1.exon.25;Parent=LotjaGi1g1v0076600.1
LjG1.1_chr1	PGSB	CDS	11059444	11059565	.	+	0	ID=LotjaGi1g1v0076600.1.CDS.25;Parent=LotjaGi1g1v0076600.1
LjG1.1_chr1	PGSB	exon	11059657	11059817	.	+	.	ID=LotjaGi1g1v0076600.1.exon.26;Parent=LotjaGi1g1v0076600.1
LjG1.1_chr1	PGSB	CDS	11059657	11059817	.	+	1	ID=LotjaGi1g1v0076600.1.CDS.26;Parent=LotjaGi1g1v0076600.1
LjG1.1_chr1	PGSB	exon	11060034	11060110	.	+	.	ID=LotjaGi1g1v0076600.1.exon.27;Parent=LotjaGi1g1v0076600.1
LjG1.1_chr1	PGSB	CDS	11060034	11060110	.	+	2	ID=LotjaGi1g1v0076600.1.CDS.27;Parent=LotjaGi1g1v0076600.1
LjG1.1_chr1	PGSB	exon	11060186	11060299	.	+	.	ID=LotjaGi1g1v0076600.1.exon.28;Parent=LotjaGi1g1v0076600.1
LjG1.1_chr1	PGSB	CDS	11060186	11060299	.	+	0	ID=LotjaGi1g1v0076600.1.CDS.28;Parent=LotjaGi1g1v0076600.1
LjG1.1_chr1	PGSB	exon	11060387	11060488	.	+	.	ID=LotjaGi1g1v0076600.1.exon.29;Parent=LotjaGi1g1v0076600.1
LjG1.1_chr1	PGSB	CDS	11060387	11060488	.	+	0	ID=LotjaGi1g1v0076600.1.CDS.29;Parent=LotjaGi1g1v0076600.1
LjG1.1_chr1	PGSB	exon	11060980	11061120	.	+	.	ID=LotjaGi1g1v0076600.1.exon.30;Parent=LotjaGi1g1v0076600.1
LjG1.1_chr1	PGSB	CDS	11060980	11061120	.	+	0	ID=LotjaGi1g1v0076600.1.CDS.30;Parent=LotjaGi1g1v0076600.1
LjG1.1_chr1	PGSB	exon	11061216	11061389	.	+	.	ID=LotjaGi1g1v0076600.1.exon.31;Parent=LotjaGi1g1v0076600.1
LjG1.1_chr1	PGSB	CDS	11061216	11061389	.	+	0	ID=LotjaGi1g1v0076600.1.CDS.31;Parent=LotjaGi1g1v0076600.1
LjG1.1_chr1	PGSB	exon	11061591	11061654	.	+	.	ID=LotjaGi1g1v0076600.1.exon.32;Parent=LotjaGi1g1v0076600.1
LjG1.1_chr1	PGSB	CDS	11061591	11061654	.	+	0	ID=LotjaGi1g1v0076600.1.CDS.32;Parent=LotjaGi1g1v0076600.1
LjG1.1_chr1	PGSB	exon	11061766	11061905	.	+	.	ID=LotjaGi1g1v0076600.1.exon.33;Parent=LotjaGi1g1v0076600.1
LjG1.1_chr1	PGSB	CDS	11061766	11061905	.	+	2	ID=LotjaGi1g1v0076600.1.CDS.33;Parent=LotjaGi1g1v0076600.1
LjG1.1_chr1	PGSB	exon	11061988	11062145	.	+	.	ID=LotjaGi1g1v0076600.1.exon.34;Parent=LotjaGi1g1v0076600.1
LjG1.1_chr1	PGSB	CDS	11061988	11062145	.	+	0	ID=LotjaGi1g1v0076600.1.CDS.34;Parent=LotjaGi1g1v0076600.1
LjG1.1_chr1	PGSB	exon	11064194	11064272	.	+	.	ID=LotjaGi1g1v0076600.1.exon.35;Parent=LotjaGi1g1v0076600.1
LjG1.1_chr1	PGSB	CDS	11064194	11064272	.	+	1	ID=LotjaGi1g1v0076600.1.CDS.35;Parent=LotjaGi1g1v0076600.1
LjG1.1_chr1	PGSB	exon	11065343	11065441	.	+	.	ID=LotjaGi1g1v0076600.1.exon.36;Parent=LotjaGi1g1v0076600.1
LjG1.1_chr1	PGSB	CDS	11065343	11065441	.	+	0	ID=LotjaGi1g1v0076600.1.CDS.36;Parent=LotjaGi1g1v0076600.1
LjG1.1_chr1	PGSB	CDS	11066143	11066520	.	+	0	ID=LotjaGi1g1v0076600.1.CDS.37;Parent=LotjaGi1g1v0076600.1
LjG1.1_chr1	PGSB	exon	11066143	11071146	.	+	.	ID=LotjaGi1g1v0076600.1.exon.37;Parent=LotjaGi1g1v0076600.1
LjG1.1_chr1	PGSB	three_prime_UTR	11066521	11071146	.	+	.	ID=LotjaGi1g1v0076600.1.three_prime_UTR.2;Parent=LotjaGi1g1v0076600.1
###
LjG1.1_chr1	PGSB	gene	11065638	11071146	.	-	.	ID=LotjaGi1g1v0076700
LjG1.1_chr1	PGSB	mRNA	11065638	11071146	.	-	.	ID=LotjaGi1g1v0076700.1;Parent=LotjaGi1g1v0076700
LjG1.1_chr1	PGSB	three_prime_UTR	11065638	11067139	.	-	.	ID=LotjaGi1g1v0076700.1.three_prime_UTR.1;Parent=LotjaGi1g1v0076700.1
LjG1.1_chr1	PGSB	exon	11065638	11067488	.	-	.	ID=LotjaGi1g1v0076700.1.exon.1;Parent=LotjaGi1g1v0076700.1
LjG1.1_chr1	PGSB	CDS	11067140	11067488	.	-	1	ID=LotjaGi1g1v0076700.1.CDS.1;Parent=LotjaGi1g1v0076700.1
LjG1.1_chr1	PGSB	exon	11068587	11068745	.	-	.	ID=LotjaGi1g1v0076700.1.exon.2;Parent=LotjaGi1g1v0076700.1
LjG1.1_chr1	PGSB	CDS	11068587	11068745	.	-	1	ID=LotjaGi1g1v0076700.1.CDS.2;Parent=LotjaGi1g1v0076700.1
LjG1.1_chr1	PGSB	exon	11068852	11069060	.	-	.	ID=LotjaGi1g1v0076700.1.exon.3;Parent=LotjaGi1g1v0076700.1
LjG1.1_chr1	PGSB	CDS	11068852	11069060	.	-	0	ID=LotjaGi1g1v0076700.1.CDS.3;Parent=LotjaGi1g1v0076700.1
LjG1.1_chr1	PGSB	exon	11069720	11069891	.	-	.	ID=LotjaGi1g1v0076700.1.exon.4;Parent=LotjaGi1g1v0076700.1
LjG1.1_chr1	PGSB	CDS	11069720	11069891	.	-	1	ID=LotjaGi1g1v0076700.1.CDS.4;Parent=LotjaGi1g1v0076700.1
LjG1.1_chr1	PGSB	CDS	11070127	11070845	.	-	0	ID=LotjaGi1g1v0076700.1.CDS.5;Parent=LotjaGi1g1v0076700.1
LjG1.1_chr1	PGSB	exon	11070127	11071146	.	-	.	ID=LotjaGi1g1v0076700.1.exon.5;Parent=LotjaGi1g1v0076700.1
LjG1.1_chr1	PGSB	five_prime_UTR	11070846	11071146	.	-	.	ID=LotjaGi1g1v0076700.1.five_prime_UTR.2;Parent=LotjaGi1g1v0076700.1
###
LjG1.1_chr1	PGSB	gene	11074799	11078275	.	-	.	ID=LotjaGi1g1v0076800
LjG1.1_chr1	PGSB	mRNA	11074799	11078275	.	-	.	ID=LotjaGi1g1v0076800.1;Parent=LotjaGi1g1v0076800
LjG1.1_chr1	PGSB	three_prime_UTR	11074799	11075817	.	-	.	ID=LotjaGi1g1v0076800.1.three_prime_UTR.1;Parent=LotjaGi1g1v0076800.1
LjG1.1_chr1	PGSB	exon	11074799	11076147	.	-	.	ID=LotjaGi1g1v0076800.1.exon.1;Parent=LotjaGi1g1v0076800.1
LjG1.1_chr1	PGSB	CDS	11075818	11076147	.	-	0	ID=LotjaGi1g1v0076800.1.CDS.1;Parent=LotjaGi1g1v0076800.1
LjG1.1_chr1	PGSB	CDS	11077364	11078164	.	-	0	ID=LotjaGi1g1v0076800.1.CDS.2;Parent=LotjaGi1g1v0076800.1
LjG1.1_chr1	PGSB	exon	11077364	11078275	.	-	.	ID=LotjaGi1g1v0076800.1.exon.2;Parent=LotjaGi1g1v0076800.1
LjG1.1_chr1	PGSB	five_prime_UTR	11078165	11078275	.	-	.	ID=LotjaGi1g1v0076800.1.five_prime_UTR.2;Parent=LotjaGi1g1v0076800.1
###
LjG1.1_chr1	PGSB	gene	11084521	11099601	.	+	.	ID=LotjaGi1g1v0076900
LjG1.1_chr1	PGSB	mRNA	11084521	11097330	.	+	.	ID=LotjaGi1g1v0076900.1;Parent=LotjaGi1g1v0076900
LjG1.1_chr1	PGSB	exon	11084521	11084811	.	+	.	ID=LotjaGi1g1v0076900.1.exon.1;Parent=LotjaGi1g1v0076900.1
LjG1.1_chr1	PGSB	five_prime_UTR	11084521	11084811	.	+	.	ID=LotjaGi1g1v0076900.1.five_prime_UTR.1;Parent=LotjaGi1g1v0076900.1
LjG1.1_chr1	PGSB	exon	11084961	11085097	.	+	.	ID=LotjaGi1g1v0076900.1.exon.2;Parent=LotjaGi1g1v0076900.1
LjG1.1_chr1	PGSB	five_prime_UTR	11084961	11085097	.	+	.	ID=LotjaGi1g1v0076900.1.five_prime_UTR.2;Parent=LotjaGi1g1v0076900.1
LjG1.1_chr1	PGSB	exon	11085448	11085532	.	+	.	ID=LotjaGi1g1v0076900.1.exon.3;Parent=LotjaGi1g1v0076900.1
LjG1.1_chr1	PGSB	five_prime_UTR	11085448	11085532	.	+	.	ID=LotjaGi1g1v0076900.1.five_prime_UTR.3;Parent=LotjaGi1g1v0076900.1
LjG1.1_chr1	PGSB	exon	11085823	11085876	.	+	.	ID=LotjaGi1g1v0076900.1.exon.4;Parent=LotjaGi1g1v0076900.1
LjG1.1_chr1	PGSB	five_prime_UTR	11085823	11085876	.	+	.	ID=LotjaGi1g1v0076900.1.five_prime_UTR.4;Parent=LotjaGi1g1v0076900.1
LjG1.1_chr1	PGSB	exon	11086107	11086198	.	+	.	ID=LotjaGi1g1v0076900.1.exon.5;Parent=LotjaGi1g1v0076900.1
LjG1.1_chr1	PGSB	five_prime_UTR	11086107	11086198	.	+	.	ID=LotjaGi1g1v0076900.1.five_prime_UTR.5;Parent=LotjaGi1g1v0076900.1
LjG1.1_chr1	PGSB	exon	11086304	11086407	.	+	.	ID=LotjaGi1g1v0076900.1.exon.6;Parent=LotjaGi1g1v0076900.1
LjG1.1_chr1	PGSB	five_prime_UTR	11086304	11086407	.	+	.	ID=LotjaGi1g1v0076900.1.five_prime_UTR.6;Parent=LotjaGi1g1v0076900.1
LjG1.1_chr1	PGSB	exon	11087184	11087323	.	+	.	ID=LotjaGi1g1v0076900.1.exon.7;Parent=LotjaGi1g1v0076900.1
LjG1.1_chr1	PGSB	five_prime_UTR	11087184	11087323	.	+	.	ID=LotjaGi1g1v0076900.1.five_prime_UTR.7;Parent=LotjaGi1g1v0076900.1
LjG1.1_chr1	PGSB	exon	11087943	11088036	.	+	.	ID=LotjaGi1g1v0076900.1.exon.8;Parent=LotjaGi1g1v0076900.1
LjG1.1_chr1	PGSB	five_prime_UTR	11087943	11088036	.	+	.	ID=LotjaGi1g1v0076900.1.five_prime_UTR.8;Parent=LotjaGi1g1v0076900.1
LjG1.1_chr1	PGSB	five_prime_UTR	11088808	11088835	.	+	.	ID=LotjaGi1g1v0076900.1.five_prime_UTR.9;Parent=LotjaGi1g1v0076900.1
LjG1.1_chr1	PGSB	exon	11088808	11089261	.	+	.	ID=LotjaGi1g1v0076900.1.exon.9;Parent=LotjaGi1g1v0076900.1
LjG1.1_chr1	PGSB	CDS	11088836	11089261	.	+	0	ID=LotjaGi1g1v0076900.1.CDS.1;Parent=LotjaGi1g1v0076900.1
LjG1.1_chr1	PGSB	exon	11089810	11090136	.	+	.	ID=LotjaGi1g1v0076900.1.exon.10;Parent=LotjaGi1g1v0076900.1
LjG1.1_chr1	PGSB	CDS	11089810	11090136	.	+	0	ID=LotjaGi1g1v0076900.1.CDS.2;Parent=LotjaGi1g1v0076900.1
LjG1.1_chr1	PGSB	exon	11090321	11090527	.	+	.	ID=LotjaGi1g1v0076900.1.exon.11;Parent=LotjaGi1g1v0076900.1
LjG1.1_chr1	PGSB	CDS	11090321	11090527	.	+	0	ID=LotjaGi1g1v0076900.1.CDS.3;Parent=LotjaGi1g1v0076900.1
LjG1.1_chr1	PGSB	exon	11090670	11090768	.	+	.	ID=LotjaGi1g1v0076900.1.exon.12;Parent=LotjaGi1g1v0076900.1
LjG1.1_chr1	PGSB	CDS	11090670	11090768	.	+	0	ID=LotjaGi1g1v0076900.1.CDS.4;Parent=LotjaGi1g1v0076900.1
LjG1.1_chr1	PGSB	exon	11090862	11090934	.	+	.	ID=LotjaGi1g1v0076900.1.exon.13;Parent=LotjaGi1g1v0076900.1
LjG1.1_chr1	PGSB	CDS	11090862	11090934	.	+	0	ID=LotjaGi1g1v0076900.1.CDS.5;Parent=LotjaGi1g1v0076900.1
LjG1.1_chr1	PGSB	exon	11092553	11092680	.	+	.	ID=LotjaGi1g1v0076900.1.exon.14;Parent=LotjaGi1g1v0076900.1
LjG1.1_chr1	PGSB	CDS	11092553	11092680	.	+	2	ID=LotjaGi1g1v0076900.1.CDS.6;Parent=LotjaGi1g1v0076900.1
LjG1.1_chr1	PGSB	exon	11092802	11093090	.	+	.	ID=LotjaGi1g1v0076900.1.exon.15;Parent=LotjaGi1g1v0076900.1
LjG1.1_chr1	PGSB	CDS	11092802	11093090	.	+	0	ID=LotjaGi1g1v0076900.1.CDS.7;Parent=LotjaGi1g1v0076900.1
LjG1.1_chr1	PGSB	exon	11093168	11093388	.	+	.	ID=LotjaGi1g1v0076900.1.exon.16;Parent=LotjaGi1g1v0076900.1
LjG1.1_chr1	PGSB	CDS	11093168	11093388	.	+	2	ID=LotjaGi1g1v0076900.1.CDS.8;Parent=LotjaGi1g1v0076900.1
LjG1.1_chr1	PGSB	exon	11093469	11093590	.	+	.	ID=LotjaGi1g1v0076900.1.exon.17;Parent=LotjaGi1g1v0076900.1
LjG1.1_chr1	PGSB	CDS	11093469	11093590	.	+	0	ID=LotjaGi1g1v0076900.1.CDS.9;Parent=LotjaGi1g1v0076900.1
LjG1.1_chr1	PGSB	exon	11094198	11094315	.	+	.	ID=LotjaGi1g1v0076900.1.exon.18;Parent=LotjaGi1g1v0076900.1
LjG1.1_chr1	PGSB	CDS	11094198	11094315	.	+	1	ID=LotjaGi1g1v0076900.1.CDS.10;Parent=LotjaGi1g1v0076900.1
LjG1.1_chr1	PGSB	exon	11095266	11095321	.	+	.	ID=LotjaGi1g1v0076900.1.exon.19;Parent=LotjaGi1g1v0076900.1
LjG1.1_chr1	PGSB	CDS	11095266	11095321	.	+	0	ID=LotjaGi1g1v0076900.1.CDS.11;Parent=LotjaGi1g1v0076900.1
LjG1.1_chr1	PGSB	exon	11095622	11095715	.	+	.	ID=LotjaGi1g1v0076900.1.exon.20;Parent=LotjaGi1g1v0076900.1
LjG1.1_chr1	PGSB	CDS	11095622	11095715	.	+	1	ID=LotjaGi1g1v0076900.1.CDS.12;Parent=LotjaGi1g1v0076900.1
LjG1.1_chr1	PGSB	exon	11095798	11095981	.	+	.	ID=LotjaGi1g1v0076900.1.exon.21;Parent=LotjaGi1g1v0076900.1
LjG1.1_chr1	PGSB	CDS	11095798	11095981	.	+	0	ID=LotjaGi1g1v0076900.1.CDS.13;Parent=LotjaGi1g1v0076900.1
LjG1.1_chr1	PGSB	exon	11096053	11096118	.	+	.	ID=LotjaGi1g1v0076900.1.exon.22;Parent=LotjaGi1g1v0076900.1
LjG1.1_chr1	PGSB	CDS	11096053	11096118	.	+	2	ID=LotjaGi1g1v0076900.1.CDS.14;Parent=LotjaGi1g1v0076900.1
LjG1.1_chr1	PGSB	CDS	11096189	11096340	.	+	2	ID=LotjaGi1g1v0076900.1.CDS.15;Parent=LotjaGi1g1v0076900.1
LjG1.1_chr1	PGSB	exon	11096189	11096435	.	+	.	ID=LotjaGi1g1v0076900.1.exon.23;Parent=LotjaGi1g1v0076900.1
LjG1.1_chr1	PGSB	three_prime_UTR	11096341	11096435	.	+	.	ID=LotjaGi1g1v0076900.1.three_prime_UTR.10;Parent=LotjaGi1g1v0076900.1
LjG1.1_chr1	PGSB	exon	11096948	11097330	.	+	.	ID=LotjaGi1g1v0076900.1.exon.24;Parent=LotjaGi1g1v0076900.1
LjG1.1_chr1	PGSB	three_prime_UTR	11096948	11097330	.	+	.	ID=LotjaGi1g1v0076900.1.three_prime_UTR.11;Parent=LotjaGi1g1v0076900.1
LjG1.1_chr1	PGSB	mRNA	11084523	11099601	.	+	.	ID=LotjaGi1g1v0076900.2;Parent=LotjaGi1g1v0076900
LjG1.1_chr1	PGSB	five_prime_UTR	11084523	11084751	.	+	.	ID=LotjaGi1g1v0076900.2.five_prime_UTR.1;Parent=LotjaGi1g1v0076900.2
LjG1.1_chr1	PGSB	exon	11084523	11084811	.	+	.	ID=LotjaGi1g1v0076900.2.exon.1;Parent=LotjaGi1g1v0076900.2
LjG1.1_chr1	PGSB	CDS	11084752	11084811	.	+	0	ID=LotjaGi1g1v0076900.2.CDS.1;Parent=LotjaGi1g1v0076900.2
LjG1.1_chr1	PGSB	exon	11084961	11085097	.	+	.	ID=LotjaGi1g1v0076900.2.exon.2;Parent=LotjaGi1g1v0076900.2
LjG1.1_chr1	PGSB	CDS	11084961	11085097	.	+	0	ID=LotjaGi1g1v0076900.2.CDS.2;Parent=LotjaGi1g1v0076900.2
LjG1.1_chr1	PGSB	exon	11085448	11085532	.	+	.	ID=LotjaGi1g1v0076900.2.exon.3;Parent=LotjaGi1g1v0076900.2
LjG1.1_chr1	PGSB	CDS	11085448	11085532	.	+	1	ID=LotjaGi1g1v0076900.2.CDS.3;Parent=LotjaGi1g1v0076900.2
LjG1.1_chr1	PGSB	exon	11085823	11085876	.	+	.	ID=LotjaGi1g1v0076900.2.exon.4;Parent=LotjaGi1g1v0076900.2
LjG1.1_chr1	PGSB	CDS	11085823	11085876	.	+	0	ID=LotjaGi1g1v0076900.2.CDS.4;Parent=LotjaGi1g1v0076900.2
LjG1.1_chr1	PGSB	exon	11086107	11086198	.	+	.	ID=LotjaGi1g1v0076900.2.exon.5;Parent=LotjaGi1g1v0076900.2
LjG1.1_chr1	PGSB	CDS	11086107	11086198	.	+	0	ID=LotjaGi1g1v0076900.2.CDS.5;Parent=LotjaGi1g1v0076900.2
LjG1.1_chr1	PGSB	exon	11086304	11086407	.	+	.	ID=LotjaGi1g1v0076900.2.exon.6;Parent=LotjaGi1g1v0076900.2
LjG1.1_chr1	PGSB	CDS	11086304	11086407	.	+	1	ID=LotjaGi1g1v0076900.2.CDS.6;Parent=LotjaGi1g1v0076900.2
LjG1.1_chr1	PGSB	exon	11087184	11087256	.	+	.	ID=LotjaGi1g1v0076900.2.exon.7;Parent=LotjaGi1g1v0076900.2
LjG1.1_chr1	PGSB	CDS	11087184	11087256	.	+	2	ID=LotjaGi1g1v0076900.2.CDS.7;Parent=LotjaGi1g1v0076900.2
LjG1.1_chr1	PGSB	exon	11088808	11089261	.	+	.	ID=LotjaGi1g1v0076900.2.exon.8;Parent=LotjaGi1g1v0076900.2
LjG1.1_chr1	PGSB	CDS	11088808	11089261	.	+	1	ID=LotjaGi1g1v0076900.2.CDS.8;Parent=LotjaGi1g1v0076900.2
LjG1.1_chr1	PGSB	exon	11089810	11090136	.	+	.	ID=LotjaGi1g1v0076900.2.exon.9;Parent=LotjaGi1g1v0076900.2
LjG1.1_chr1	PGSB	CDS	11089810	11090136	.	+	0	ID=LotjaGi1g1v0076900.2.CDS.9;Parent=LotjaGi1g1v0076900.2
LjG1.1_chr1	PGSB	exon	11090321	11090527	.	+	.	ID=LotjaGi1g1v0076900.2.exon.10;Parent=LotjaGi1g1v0076900.2
LjG1.1_chr1	PGSB	CDS	11090321	11090527	.	+	0	ID=LotjaGi1g1v0076900.2.CDS.10;Parent=LotjaGi1g1v0076900.2
LjG1.1_chr1	PGSB	exon	11090670	11090768	.	+	.	ID=LotjaGi1g1v0076900.2.exon.11;Parent=LotjaGi1g1v0076900.2
LjG1.1_chr1	PGSB	CDS	11090670	11090768	.	+	0	ID=LotjaGi1g1v0076900.2.CDS.11;Parent=LotjaGi1g1v0076900.2
LjG1.1_chr1	PGSB	exon	11090862	11090934	.	+	.	ID=LotjaGi1g1v0076900.2.exon.12;Parent=LotjaGi1g1v0076900.2
LjG1.1_chr1	PGSB	CDS	11090862	11090934	.	+	0	ID=LotjaGi1g1v0076900.2.CDS.12;Parent=LotjaGi1g1v0076900.2
LjG1.1_chr1	PGSB	exon	11092553	11092680	.	+	.	ID=LotjaGi1g1v0076900.2.exon.13;Parent=LotjaGi1g1v0076900.2
LjG1.1_chr1	PGSB	CDS	11092553	11092680	.	+	2	ID=LotjaGi1g1v0076900.2.CDS.13;Parent=LotjaGi1g1v0076900.2
LjG1.1_chr1	PGSB	exon	11092802	11093090	.	+	.	ID=LotjaGi1g1v0076900.2.exon.14;Parent=LotjaGi1g1v0076900.2
LjG1.1_chr1	PGSB	CDS	11092802	11093090	.	+	0	ID=LotjaGi1g1v0076900.2.CDS.14;Parent=LotjaGi1g1v0076900.2
LjG1.1_chr1	PGSB	exon	11093168	11093388	.	+	.	ID=LotjaGi1g1v0076900.2.exon.15;Parent=LotjaGi1g1v0076900.2
LjG1.1_chr1	PGSB	CDS	11093168	11093388	.	+	2	ID=LotjaGi1g1v0076900.2.CDS.15;Parent=LotjaGi1g1v0076900.2
LjG1.1_chr1	PGSB	exon	11093469	11093590	.	+	.	ID=LotjaGi1g1v0076900.2.exon.16;Parent=LotjaGi1g1v0076900.2
LjG1.1_chr1	PGSB	CDS	11093469	11093590	.	+	0	ID=LotjaGi1g1v0076900.2.CDS.16;Parent=LotjaGi1g1v0076900.2
LjG1.1_chr1	PGSB	exon	11094198	11094315	.	+	.	ID=LotjaGi1g1v0076900.2.exon.17;Parent=LotjaGi1g1v0076900.2
LjG1.1_chr1	PGSB	CDS	11094198	11094315	.	+	1	ID=LotjaGi1g1v0076900.2.CDS.17;Parent=LotjaGi1g1v0076900.2
LjG1.1_chr1	PGSB	exon	11095266	11095321	.	+	.	ID=LotjaGi1g1v0076900.2.exon.18;Parent=LotjaGi1g1v0076900.2
LjG1.1_chr1	PGSB	CDS	11095266	11095321	.	+	0	ID=LotjaGi1g1v0076900.2.CDS.18;Parent=LotjaGi1g1v0076900.2
LjG1.1_chr1	PGSB	exon	11095622	11095715	.	+	.	ID=LotjaGi1g1v0076900.2.exon.19;Parent=LotjaGi1g1v0076900.2
LjG1.1_chr1	PGSB	CDS	11095622	11095715	.	+	1	ID=LotjaGi1g1v0076900.2.CDS.19;Parent=LotjaGi1g1v0076900.2
LjG1.1_chr1	PGSB	exon	11095798	11095981	.	+	.	ID=LotjaGi1g1v0076900.2.exon.20;Parent=LotjaGi1g1v0076900.2
LjG1.1_chr1	PGSB	CDS	11095798	11095981	.	+	0	ID=LotjaGi1g1v0076900.2.CDS.20;Parent=LotjaGi1g1v0076900.2
LjG1.1_chr1	PGSB	exon	11096053	11096118	.	+	.	ID=LotjaGi1g1v0076900.2.exon.21;Parent=LotjaGi1g1v0076900.2
LjG1.1_chr1	PGSB	CDS	11096053	11096118	.	+	2	ID=LotjaGi1g1v0076900.2.CDS.21;Parent=LotjaGi1g1v0076900.2
LjG1.1_chr1	PGSB	exon	11096189	11096298	.	+	.	ID=LotjaGi1g1v0076900.2.exon.22;Parent=LotjaGi1g1v0076900.2
LjG1.1_chr1	PGSB	CDS	11096189	11096298	.	+	2	ID=LotjaGi1g1v0076900.2.CDS.22;Parent=LotjaGi1g1v0076900.2
LjG1.1_chr1	PGSB	exon	11096373	11096435	.	+	.	ID=LotjaGi1g1v0076900.2.exon.23;Parent=LotjaGi1g1v0076900.2
LjG1.1_chr1	PGSB	CDS	11096373	11096435	.	+	0	ID=LotjaGi1g1v0076900.2.CDS.23;Parent=LotjaGi1g1v0076900.2
LjG1.1_chr1	PGSB	CDS	11096948	11097055	.	+	0	ID=LotjaGi1g1v0076900.2.CDS.24;Parent=LotjaGi1g1v0076900.2
LjG1.1_chr1	PGSB	exon	11096948	11097132	.	+	.	ID=LotjaGi1g1v0076900.2.exon.24;Parent=LotjaGi1g1v0076900.2
LjG1.1_chr1	PGSB	three_prime_UTR	11097056	11097132	.	+	.	ID=LotjaGi1g1v0076900.2.three_prime_UTR.2;Parent=LotjaGi1g1v0076900.2
LjG1.1_chr1	PGSB	exon	11097737	11099601	.	+	.	ID=LotjaGi1g1v0076900.2.exon.25;Parent=LotjaGi1g1v0076900.2
LjG1.1_chr1	PGSB	three_prime_UTR	11097737	11099601	.	+	.	ID=LotjaGi1g1v0076900.2.three_prime_UTR.3;Parent=LotjaGi1g1v0076900.2
###
LjG1.1_chr1	PGSB	gene	11099739	11103417	.	-	.	ID=LotjaGi1g1v0077000
LjG1.1_chr1	PGSB	mRNA	11099739	11103417	.	-	.	ID=LotjaGi1g1v0077000.1;Parent=LotjaGi1g1v0077000
LjG1.1_chr1	PGSB	three_prime_UTR	11099739	11100485	.	-	.	ID=LotjaGi1g1v0077000.1.three_prime_UTR.1;Parent=LotjaGi1g1v0077000.1
LjG1.1_chr1	PGSB	exon	11099739	11102493	.	-	.	ID=LotjaGi1g1v0077000.1.exon.1;Parent=LotjaGi1g1v0077000.1
LjG1.1_chr1	PGSB	CDS	11100486	11102483	.	-	0	ID=LotjaGi1g1v0077000.1.CDS.1;Parent=LotjaGi1g1v0077000.1
LjG1.1_chr1	PGSB	five_prime_UTR	11102484	11102493	.	-	.	ID=LotjaGi1g1v0077000.1.five_prime_UTR.2;Parent=LotjaGi1g1v0077000.1
LjG1.1_chr1	PGSB	exon	11102874	11103417	.	-	.	ID=LotjaGi1g1v0077000.1.exon.2;Parent=LotjaGi1g1v0077000.1
LjG1.1_chr1	PGSB	five_prime_UTR	11102874	11103417	.	-	.	ID=LotjaGi1g1v0077000.1.five_prime_UTR.3;Parent=LotjaGi1g1v0077000.1
###
LjG1.1_chr1	PGSB	gene	11116523	11120611	.	+	.	ID=LotjaGi1g1v0077100
LjG1.1_chr1	PGSB	mRNA	11116523	11120611	.	+	.	ID=LotjaGi1g1v0077100.1;Parent=LotjaGi1g1v0077100
LjG1.1_chr1	PGSB	five_prime_UTR	11116523	11116567	.	+	.	ID=LotjaGi1g1v0077100.1.five_prime_UTR.1;Parent=LotjaGi1g1v0077100.1
LjG1.1_chr1	PGSB	exon	11116523	11117094	.	+	.	ID=LotjaGi1g1v0077100.1.exon.1;Parent=LotjaGi1g1v0077100.1
LjG1.1_chr1	PGSB	CDS	11116568	11117094	.	+	0	ID=LotjaGi1g1v0077100.1.CDS.1;Parent=LotjaGi1g1v0077100.1
LjG1.1_chr1	PGSB	exon	11117552	11117882	.	+	.	ID=LotjaGi1g1v0077100.1.exon.2;Parent=LotjaGi1g1v0077100.1
LjG1.1_chr1	PGSB	CDS	11117552	11117882	.	+	1	ID=LotjaGi1g1v0077100.1.CDS.2;Parent=LotjaGi1g1v0077100.1
LjG1.1_chr1	PGSB	CDS	11119719	11119967	.	+	0	ID=LotjaGi1g1v0077100.1.CDS.3;Parent=LotjaGi1g1v0077100.1
LjG1.1_chr1	PGSB	exon	11119719	11120611	.	+	.	ID=LotjaGi1g1v0077100.1.exon.3;Parent=LotjaGi1g1v0077100.1
LjG1.1_chr1	PGSB	three_prime_UTR	11119968	11120611	.	+	.	ID=LotjaGi1g1v0077100.1.three_prime_UTR.2;Parent=LotjaGi1g1v0077100.1
###
LjG1.1_chr1	PGSB	gene	11163182	11168808	.	+	.	ID=LotjaGi1g1v0077200
LjG1.1_chr1	PGSB	mRNA	11163182	11168808	.	+	.	ID=LotjaGi1g1v0077200.1;Parent=LotjaGi1g1v0077200
LjG1.1_chr1	PGSB	five_prime_UTR	11163182	11163607	.	+	.	ID=LotjaGi1g1v0077200.1.five_prime_UTR.1;Parent=LotjaGi1g1v0077200.1
LjG1.1_chr1	PGSB	exon	11163182	11163902	.	+	.	ID=LotjaGi1g1v0077200.1.exon.1;Parent=LotjaGi1g1v0077200.1
LjG1.1_chr1	PGSB	CDS	11163608	11163902	.	+	0	ID=LotjaGi1g1v0077200.1.CDS.1;Parent=LotjaGi1g1v0077200.1
LjG1.1_chr1	PGSB	exon	11164560	11165421	.	+	.	ID=LotjaGi1g1v0077200.1.exon.2;Parent=LotjaGi1g1v0077200.1
LjG1.1_chr1	PGSB	CDS	11164560	11165421	.	+	2	ID=LotjaGi1g1v0077200.1.CDS.2;Parent=LotjaGi1g1v0077200.1
LjG1.1_chr1	PGSB	exon	11165901	11166180	.	+	.	ID=LotjaGi1g1v0077200.1.exon.3;Parent=LotjaGi1g1v0077200.1
LjG1.1_chr1	PGSB	CDS	11165901	11166180	.	+	1	ID=LotjaGi1g1v0077200.1.CDS.3;Parent=LotjaGi1g1v0077200.1
LjG1.1_chr1	PGSB	exon	11166421	11166528	.	+	.	ID=LotjaGi1g1v0077200.1.exon.4;Parent=LotjaGi1g1v0077200.1
LjG1.1_chr1	PGSB	CDS	11166421	11166528	.	+	0	ID=LotjaGi1g1v0077200.1.CDS.4;Parent=LotjaGi1g1v0077200.1
LjG1.1_chr1	PGSB	exon	11166769	11167047	.	+	.	ID=LotjaGi1g1v0077200.1.exon.5;Parent=LotjaGi1g1v0077200.1
LjG1.1_chr1	PGSB	CDS	11166769	11167047	.	+	0	ID=LotjaGi1g1v0077200.1.CDS.5;Parent=LotjaGi1g1v0077200.1
LjG1.1_chr1	PGSB	exon	11167205	11167348	.	+	.	ID=LotjaGi1g1v0077200.1.exon.6;Parent=LotjaGi1g1v0077200.1
LjG1.1_chr1	PGSB	CDS	11167205	11167348	.	+	0	ID=LotjaGi1g1v0077200.1.CDS.6;Parent=LotjaGi1g1v0077200.1
LjG1.1_chr1	PGSB	CDS	11168203	11168385	.	+	0	ID=LotjaGi1g1v0077200.1.CDS.7;Parent=LotjaGi1g1v0077200.1
LjG1.1_chr1	PGSB	exon	11168203	11168808	.	+	.	ID=LotjaGi1g1v0077200.1.exon.7;Parent=LotjaGi1g1v0077200.1
LjG1.1_chr1	PGSB	three_prime_UTR	11168386	11168808	.	+	.	ID=LotjaGi1g1v0077200.1.three_prime_UTR.2;Parent=LotjaGi1g1v0077200.1
###
LjG1.1_chr1	PGSB	gene	11181086	11186776	.	+	.	ID=LotjaGi1g1v0077300
LjG1.1_chr1	PGSB	mRNA	11181086	11186776	.	+	.	ID=LotjaGi1g1v0077300.1;Parent=LotjaGi1g1v0077300
LjG1.1_chr1	PGSB	five_prime_UTR	11181086	11181517	.	+	.	ID=LotjaGi1g1v0077300.1.five_prime_UTR.1;Parent=LotjaGi1g1v0077300.1
LjG1.1_chr1	PGSB	exon	11181086	11181817	.	+	.	ID=LotjaGi1g1v0077300.1.exon.1;Parent=LotjaGi1g1v0077300.1
LjG1.1_chr1	PGSB	CDS	11181518	11181817	.	+	0	ID=LotjaGi1g1v0077300.1.CDS.1;Parent=LotjaGi1g1v0077300.1
LjG1.1_chr1	PGSB	exon	11183340	11183468	.	+	.	ID=LotjaGi1g1v0077300.1.exon.2;Parent=LotjaGi1g1v0077300.1
LjG1.1_chr1	PGSB	CDS	11183340	11183468	.	+	0	ID=LotjaGi1g1v0077300.1.CDS.2;Parent=LotjaGi1g1v0077300.1
LjG1.1_chr1	PGSB	exon	11183554	11183674	.	+	.	ID=LotjaGi1g1v0077300.1.exon.3;Parent=LotjaGi1g1v0077300.1
LjG1.1_chr1	PGSB	CDS	11183554	11183674	.	+	0	ID=LotjaGi1g1v0077300.1.CDS.3;Parent=LotjaGi1g1v0077300.1
LjG1.1_chr1	PGSB	exon	11183772	11183853	.	+	.	ID=LotjaGi1g1v0077300.1.exon.4;Parent=LotjaGi1g1v0077300.1
LjG1.1_chr1	PGSB	CDS	11183772	11183853	.	+	2	ID=LotjaGi1g1v0077300.1.CDS.4;Parent=LotjaGi1g1v0077300.1
LjG1.1_chr1	PGSB	exon	11185596	11185749	.	+	.	ID=LotjaGi1g1v0077300.1.exon.5;Parent=LotjaGi1g1v0077300.1
LjG1.1_chr1	PGSB	CDS	11185596	11185749	.	+	1	ID=LotjaGi1g1v0077300.1.CDS.5;Parent=LotjaGi1g1v0077300.1
LjG1.1_chr1	PGSB	CDS	11186148	11186282	.	+	0	ID=LotjaGi1g1v0077300.1.CDS.6;Parent=LotjaGi1g1v0077300.1
LjG1.1_chr1	PGSB	exon	11186148	11186776	.	+	.	ID=LotjaGi1g1v0077300.1.exon.6;Parent=LotjaGi1g1v0077300.1
LjG1.1_chr1	PGSB	three_prime_UTR	11186283	11186776	.	+	.	ID=LotjaGi1g1v0077300.1.three_prime_UTR.2;Parent=LotjaGi1g1v0077300.1
LjG1.1_chr1	PGSB	mRNA	11181518	11186282	.	+	.	ID=LotjaGi1g1v0077300.2;Parent=LotjaGi1g1v0077300
LjG1.1_chr1	PGSB	exon	11181518	11181817	.	+	.	ID=LotjaGi1g1v0077300.2.exon.1;Parent=LotjaGi1g1v0077300.2
LjG1.1_chr1	PGSB	CDS	11181518	11181817	.	+	0	ID=LotjaGi1g1v0077300.2.CDS.1;Parent=LotjaGi1g1v0077300.2
LjG1.1_chr1	PGSB	exon	11182526	11182540	.	+	.	ID=LotjaGi1g1v0077300.2.exon.2;Parent=LotjaGi1g1v0077300.2
LjG1.1_chr1	PGSB	CDS	11182526	11182540	.	+	0	ID=LotjaGi1g1v0077300.2.CDS.2;Parent=LotjaGi1g1v0077300.2
LjG1.1_chr1	PGSB	exon	11183340	11183468	.	+	.	ID=LotjaGi1g1v0077300.2.exon.3;Parent=LotjaGi1g1v0077300.2
LjG1.1_chr1	PGSB	CDS	11183340	11183468	.	+	0	ID=LotjaGi1g1v0077300.2.CDS.3;Parent=LotjaGi1g1v0077300.2
LjG1.1_chr1	PGSB	exon	11183554	11183674	.	+	.	ID=LotjaGi1g1v0077300.2.exon.4;Parent=LotjaGi1g1v0077300.2
LjG1.1_chr1	PGSB	CDS	11183554	11183674	.	+	0	ID=LotjaGi1g1v0077300.2.CDS.4;Parent=LotjaGi1g1v0077300.2
LjG1.1_chr1	PGSB	exon	11183772	11183853	.	+	.	ID=LotjaGi1g1v0077300.2.exon.5;Parent=LotjaGi1g1v0077300.2
LjG1.1_chr1	PGSB	CDS	11183772	11183853	.	+	2	ID=LotjaGi1g1v0077300.2.CDS.5;Parent=LotjaGi1g1v0077300.2
LjG1.1_chr1	PGSB	exon	11185596	11185749	.	+	.	ID=LotjaGi1g1v0077300.2.exon.6;Parent=LotjaGi1g1v0077300.2
LjG1.1_chr1	PGSB	CDS	11185596	11185749	.	+	1	ID=LotjaGi1g1v0077300.2.CDS.6;Parent=LotjaGi1g1v0077300.2
LjG1.1_chr1	PGSB	exon	11186148	11186282	.	+	.	ID=LotjaGi1g1v0077300.2.exon.7;Parent=LotjaGi1g1v0077300.2
LjG1.1_chr1	PGSB	CDS	11186148	11186282	.	+	0	ID=LotjaGi1g1v0077300.2.CDS.7;Parent=LotjaGi1g1v0077300.2
###
LjG1.1_chr1	PGSB	gene	11203990	11207051	.	-	.	ID=LotjaGi1g1v0077400_LC
LjG1.1_chr1	PGSB	mRNA	11203990	11207051	.	-	.	ID=LotjaGi1g1v0077400_LC.1;Parent=LotjaGi1g1v0077400_LC
LjG1.1_chr1	PGSB	three_prime_UTR	11203990	11204128	.	-	.	ID=LotjaGi1g1v0077400_LC.1.three_prime_UTR.1;Parent=LotjaGi1g1v0077400_LC.1
LjG1.1_chr1	PGSB	exon	11203990	11207051	.	-	.	ID=LotjaGi1g1v0077400_LC.1.exon.1;Parent=LotjaGi1g1v0077400_LC.1
LjG1.1_chr1	PGSB	CDS	11204129	11204455	.	-	0	ID=LotjaGi1g1v0077400_LC.1.CDS.1;Parent=LotjaGi1g1v0077400_LC.1
LjG1.1_chr1	PGSB	five_prime_UTR	11204456	11207051	.	-	.	ID=LotjaGi1g1v0077400_LC.1.five_prime_UTR.2;Parent=LotjaGi1g1v0077400_LC.1
LjG1.1_chr1	PGSB	mRNA	11203990	11207051	.	-	.	ID=LotjaGi1g1v0077400_LC.2;Parent=LotjaGi1g1v0077400_LC
LjG1.1_chr1	PGSB	five_prime_UTR	11203990	11204279	.	-	.	ID=LotjaGi1g1v0077400_LC.2.five_prime_UTR.1;Parent=LotjaGi1g1v0077400_LC.2
LjG1.1_chr1	PGSB	exon	11203990	11204888	.	-	.	ID=LotjaGi1g1v0077400_LC.2.exon.1;Parent=LotjaGi1g1v0077400_LC.2
LjG1.1_chr1	PGSB	CDS	11204280	11204888	.	-	0	ID=LotjaGi1g1v0077400_LC.2.CDS.1;Parent=LotjaGi1g1v0077400_LC.2
LjG1.1_chr1	PGSB	CDS	11205259	11205411	.	-	0	ID=LotjaGi1g1v0077400_LC.2.CDS.2;Parent=LotjaGi1g1v0077400_LC.2
LjG1.1_chr1	PGSB	exon	11205259	11207051	.	-	.	ID=LotjaGi1g1v0077400_LC.2.exon.2;Parent=LotjaGi1g1v0077400_LC.2
LjG1.1_chr1	PGSB	three_prime_UTR	11205412	11207051	.	-	.	ID=LotjaGi1g1v0077400_LC.2.three_prime_UTR.2;Parent=LotjaGi1g1v0077400_LC.2
LjG1.1_chr1	PGSB	mRNA	11203990	11207051	.	-	.	ID=LotjaGi1g1v0077400_LC.3;Parent=LotjaGi1g1v0077400_LC
LjG1.1_chr1	PGSB	five_prime_UTR	11203990	11204279	.	-	.	ID=LotjaGi1g1v0077400_LC.3.five_prime_UTR.1;Parent=LotjaGi1g1v0077400_LC.3
LjG1.1_chr1	PGSB	exon	11203990	11207051	.	-	.	ID=LotjaGi1g1v0077400_LC.3.exon.1;Parent=LotjaGi1g1v0077400_LC.3
LjG1.1_chr1	PGSB	CDS	11204280	11206676	.	-	0	ID=LotjaGi1g1v0077400_LC.3.CDS.1;Parent=LotjaGi1g1v0077400_LC.3
LjG1.1_chr1	PGSB	three_prime_UTR	11206677	11207051	.	-	.	ID=LotjaGi1g1v0077400_LC.3.three_prime_UTR.2;Parent=LotjaGi1g1v0077400_LC.3
LjG1.1_chr1	PGSB	mRNA	11203990	11207051	.	-	.	ID=LotjaGi1g1v0077400_LC.4;Parent=LotjaGi1g1v0077400_LC
LjG1.1_chr1	PGSB	exon	11203990	11204888	.	-	.	ID=LotjaGi1g1v0077400_LC.4.exon.1;Parent=LotjaGi1g1v0077400_LC.4
LjG1.1_chr1	PGSB	five_prime_UTR	11203990	11204888	.	-	.	ID=LotjaGi1g1v0077400_LC.4.five_prime_UTR.1;Parent=LotjaGi1g1v0077400_LC.4
LjG1.1_chr1	PGSB	five_prime_UTR	11205259	11205365	.	-	.	ID=LotjaGi1g1v0077400_LC.4.five_prime_UTR.2;Parent=LotjaGi1g1v0077400_LC.4
LjG1.1_chr1	PGSB	exon	11205259	11207051	.	-	.	ID=LotjaGi1g1v0077400_LC.4.exon.2;Parent=LotjaGi1g1v0077400_LC.4
LjG1.1_chr1	PGSB	CDS	11205366	11206676	.	-	0	ID=LotjaGi1g1v0077400_LC.4.CDS.1;Parent=LotjaGi1g1v0077400_LC.4
LjG1.1_chr1	PGSB	three_prime_UTR	11206677	11207051	.	-	.	ID=LotjaGi1g1v0077400_LC.4.three_prime_UTR.3;Parent=LotjaGi1g1v0077400_LC.4
###
LjG1.1_chr1	PGSB	gene	11204280	11206676	.	+	.	ID=LotjaGi1g1v0077500
LjG1.1_chr1	PGSB	mRNA	11204280	11206676	.	+	.	ID=LotjaGi1g1v0077500.1;Parent=LotjaGi1g1v0077500
LjG1.1_chr1	PGSB	exon	11204280	11206676	.	+	.	ID=LotjaGi1g1v0077500.1.exon.1;Parent=LotjaGi1g1v0077500.1
LjG1.1_chr1	PGSB	CDS	11204280	11206676	.	+	0	ID=LotjaGi1g1v0077500.1.CDS.1;Parent=LotjaGi1g1v0077500.1
###
LjG1.1_chr1	PGSB	gene	11210093	11214949	.	-	.	ID=LotjaGi1g1v0077600
LjG1.1_chr1	PGSB	mRNA	11210093	11214949	.	-	.	ID=LotjaGi1g1v0077600.1;Parent=LotjaGi1g1v0077600
LjG1.1_chr1	PGSB	three_prime_UTR	11210093	11210470	.	-	.	ID=LotjaGi1g1v0077600.1.three_prime_UTR.1;Parent=LotjaGi1g1v0077600.1
LjG1.1_chr1	PGSB	exon	11210093	11210764	.	-	.	ID=LotjaGi1g1v0077600.1.exon.1;Parent=LotjaGi1g1v0077600.1
LjG1.1_chr1	PGSB	CDS	11210471	11210764	.	-	0	ID=LotjaGi1g1v0077600.1.CDS.1;Parent=LotjaGi1g1v0077600.1
LjG1.1_chr1	PGSB	exon	11210961	11211047	.	-	.	ID=LotjaGi1g1v0077600.1.exon.2;Parent=LotjaGi1g1v0077600.1
LjG1.1_chr1	PGSB	CDS	11210961	11211047	.	-	0	ID=LotjaGi1g1v0077600.1.CDS.2;Parent=LotjaGi1g1v0077600.1
LjG1.1_chr1	PGSB	exon	11211124	11211276	.	-	.	ID=LotjaGi1g1v0077600.1.exon.3;Parent=LotjaGi1g1v0077600.1
LjG1.1_chr1	PGSB	CDS	11211124	11211276	.	-	0	ID=LotjaGi1g1v0077600.1.CDS.3;Parent=LotjaGi1g1v0077600.1
LjG1.1_chr1	PGSB	exon	11211689	11211806	.	-	.	ID=LotjaGi1g1v0077600.1.exon.4;Parent=LotjaGi1g1v0077600.1
LjG1.1_chr1	PGSB	CDS	11211689	11211806	.	-	1	ID=LotjaGi1g1v0077600.1.CDS.4;Parent=LotjaGi1g1v0077600.1
LjG1.1_chr1	PGSB	exon	11212188	11212420	.	-	.	ID=LotjaGi1g1v0077600.1.exon.5;Parent=LotjaGi1g1v0077600.1
LjG1.1_chr1	PGSB	CDS	11212188	11212420	.	-	0	ID=LotjaGi1g1v0077600.1.CDS.5;Parent=LotjaGi1g1v0077600.1
LjG1.1_chr1	PGSB	exon	11212517	11212759	.	-	.	ID=LotjaGi1g1v0077600.1.exon.6;Parent=LotjaGi1g1v0077600.1
LjG1.1_chr1	PGSB	CDS	11212517	11212759	.	-	0	ID=LotjaGi1g1v0077600.1.CDS.6;Parent=LotjaGi1g1v0077600.1
LjG1.1_chr1	PGSB	exon	11212841	11212976	.	-	.	ID=LotjaGi1g1v0077600.1.exon.7;Parent=LotjaGi1g1v0077600.1
LjG1.1_chr1	PGSB	CDS	11212841	11212976	.	-	1	ID=LotjaGi1g1v0077600.1.CDS.7;Parent=LotjaGi1g1v0077600.1
LjG1.1_chr1	PGSB	exon	11213383	11213579	.	-	.	ID=LotjaGi1g1v0077600.1.exon.8;Parent=LotjaGi1g1v0077600.1
LjG1.1_chr1	PGSB	CDS	11213383	11213579	.	-	0	ID=LotjaGi1g1v0077600.1.CDS.8;Parent=LotjaGi1g1v0077600.1
LjG1.1_chr1	PGSB	CDS	11214303	11214608	.	-	0	ID=LotjaGi1g1v0077600.1.CDS.9;Parent=LotjaGi1g1v0077600.1
LjG1.1_chr1	PGSB	exon	11214303	11214949	.	-	.	ID=LotjaGi1g1v0077600.1.exon.9;Parent=LotjaGi1g1v0077600.1
LjG1.1_chr1	PGSB	five_prime_UTR	11214609	11214949	.	-	.	ID=LotjaGi1g1v0077600.1.five_prime_UTR.2;Parent=LotjaGi1g1v0077600.1
###
LjG1.1_chr1	PGSB	gene	11219104	11223311	.	-	.	ID=LotjaGi1g1v0077700
LjG1.1_chr1	PGSB	mRNA	11219104	11223311	.	-	.	ID=LotjaGi1g1v0077700.1;Parent=LotjaGi1g1v0077700
LjG1.1_chr1	PGSB	three_prime_UTR	11219104	11219355	.	-	.	ID=LotjaGi1g1v0077700.1.three_prime_UTR.1;Parent=LotjaGi1g1v0077700.1
LjG1.1_chr1	PGSB	exon	11219104	11219649	.	-	.	ID=LotjaGi1g1v0077700.1.exon.1;Parent=LotjaGi1g1v0077700.1
LjG1.1_chr1	PGSB	CDS	11219356	11219649	.	-	0	ID=LotjaGi1g1v0077700.1.CDS.1;Parent=LotjaGi1g1v0077700.1
LjG1.1_chr1	PGSB	exon	11219722	11219808	.	-	.	ID=LotjaGi1g1v0077700.1.exon.2;Parent=LotjaGi1g1v0077700.1
LjG1.1_chr1	PGSB	CDS	11219722	11219808	.	-	0	ID=LotjaGi1g1v0077700.1.CDS.2;Parent=LotjaGi1g1v0077700.1
LjG1.1_chr1	PGSB	exon	11219876	11220028	.	-	.	ID=LotjaGi1g1v0077700.1.exon.3;Parent=LotjaGi1g1v0077700.1
LjG1.1_chr1	PGSB	CDS	11219876	11220028	.	-	0	ID=LotjaGi1g1v0077700.1.CDS.3;Parent=LotjaGi1g1v0077700.1
LjG1.1_chr1	PGSB	exon	11220556	11220673	.	-	.	ID=LotjaGi1g1v0077700.1.exon.4;Parent=LotjaGi1g1v0077700.1
LjG1.1_chr1	PGSB	CDS	11220556	11220673	.	-	1	ID=LotjaGi1g1v0077700.1.CDS.4;Parent=LotjaGi1g1v0077700.1
LjG1.1_chr1	PGSB	exon	11220785	11221005	.	-	.	ID=LotjaGi1g1v0077700.1.exon.5;Parent=LotjaGi1g1v0077700.1
LjG1.1_chr1	PGSB	CDS	11220785	11221005	.	-	0	ID=LotjaGi1g1v0077700.1.CDS.5;Parent=LotjaGi1g1v0077700.1
LjG1.1_chr1	PGSB	exon	11221095	11221319	.	-	.	ID=LotjaGi1g1v0077700.1.exon.6;Parent=LotjaGi1g1v0077700.1
LjG1.1_chr1	PGSB	CDS	11221095	11221319	.	-	0	ID=LotjaGi1g1v0077700.1.CDS.6;Parent=LotjaGi1g1v0077700.1
LjG1.1_chr1	PGSB	exon	11221406	11221541	.	-	.	ID=LotjaGi1g1v0077700.1.exon.7;Parent=LotjaGi1g1v0077700.1
LjG1.1_chr1	PGSB	CDS	11221406	11221541	.	-	1	ID=LotjaGi1g1v0077700.1.CDS.7;Parent=LotjaGi1g1v0077700.1
LjG1.1_chr1	PGSB	exon	11221681	11221877	.	-	.	ID=LotjaGi1g1v0077700.1.exon.8;Parent=LotjaGi1g1v0077700.1
LjG1.1_chr1	PGSB	CDS	11221681	11221877	.	-	0	ID=LotjaGi1g1v0077700.1.CDS.8;Parent=LotjaGi1g1v0077700.1
LjG1.1_chr1	PGSB	CDS	11222770	11223141	.	-	0	ID=LotjaGi1g1v0077700.1.CDS.9;Parent=LotjaGi1g1v0077700.1
LjG1.1_chr1	PGSB	exon	11222770	11223311	.	-	.	ID=LotjaGi1g1v0077700.1.exon.9;Parent=LotjaGi1g1v0077700.1
LjG1.1_chr1	PGSB	five_prime_UTR	11223142	11223311	.	-	.	ID=LotjaGi1g1v0077700.1.five_prime_UTR.2;Parent=LotjaGi1g1v0077700.1
LjG1.1_chr1	PGSB	mRNA	11219256	11223138	.	-	.	ID=LotjaGi1g1v0077700.2;Parent=LotjaGi1g1v0077700
LjG1.1_chr1	PGSB	exon	11219256	11219264	.	-	.	ID=LotjaGi1g1v0077700.2.exon.1;Parent=LotjaGi1g1v0077700.2
LjG1.1_chr1	PGSB	three_prime_UTR	11219256	11219264	.	-	.	ID=LotjaGi1g1v0077700.2.three_prime_UTR.1;Parent=LotjaGi1g1v0077700.2
LjG1.1_chr1	PGSB	three_prime_UTR	11219342	11219355	.	-	.	ID=LotjaGi1g1v0077700.2.three_prime_UTR.2;Parent=LotjaGi1g1v0077700.2
LjG1.1_chr1	PGSB	exon	11219342	11219649	.	-	.	ID=LotjaGi1g1v0077700.2.exon.2;Parent=LotjaGi1g1v0077700.2
LjG1.1_chr1	PGSB	CDS	11219356	11219649	.	-	0	ID=LotjaGi1g1v0077700.2.CDS.1;Parent=LotjaGi1g1v0077700.2
LjG1.1_chr1	PGSB	exon	11219722	11219808	.	-	.	ID=LotjaGi1g1v0077700.2.exon.3;Parent=LotjaGi1g1v0077700.2
LjG1.1_chr1	PGSB	CDS	11219722	11219808	.	-	0	ID=LotjaGi1g1v0077700.2.CDS.2;Parent=LotjaGi1g1v0077700.2
LjG1.1_chr1	PGSB	exon	11219876	11220028	.	-	.	ID=LotjaGi1g1v0077700.2.exon.4;Parent=LotjaGi1g1v0077700.2
LjG1.1_chr1	PGSB	CDS	11219876	11220028	.	-	0	ID=LotjaGi1g1v0077700.2.CDS.3;Parent=LotjaGi1g1v0077700.2
LjG1.1_chr1	PGSB	exon	11220556	11220673	.	-	.	ID=LotjaGi1g1v0077700.2.exon.5;Parent=LotjaGi1g1v0077700.2
LjG1.1_chr1	PGSB	CDS	11220556	11220673	.	-	1	ID=LotjaGi1g1v0077700.2.CDS.4;Parent=LotjaGi1g1v0077700.2
LjG1.1_chr1	PGSB	exon	11220785	11221005	.	-	.	ID=LotjaGi1g1v0077700.2.exon.6;Parent=LotjaGi1g1v0077700.2
LjG1.1_chr1	PGSB	CDS	11220785	11221005	.	-	0	ID=LotjaGi1g1v0077700.2.CDS.5;Parent=LotjaGi1g1v0077700.2
LjG1.1_chr1	PGSB	exon	11221095	11221319	.	-	.	ID=LotjaGi1g1v0077700.2.exon.7;Parent=LotjaGi1g1v0077700.2
LjG1.1_chr1	PGSB	CDS	11221095	11221319	.	-	0	ID=LotjaGi1g1v0077700.2.CDS.6;Parent=LotjaGi1g1v0077700.2
LjG1.1_chr1	PGSB	exon	11221406	11221541	.	-	.	ID=LotjaGi1g1v0077700.2.exon.8;Parent=LotjaGi1g1v0077700.2
LjG1.1_chr1	PGSB	CDS	11221406	11221541	.	-	1	ID=LotjaGi1g1v0077700.2.CDS.7;Parent=LotjaGi1g1v0077700.2
LjG1.1_chr1	PGSB	exon	11221681	11221877	.	-	.	ID=LotjaGi1g1v0077700.2.exon.9;Parent=LotjaGi1g1v0077700.2
LjG1.1_chr1	PGSB	CDS	11221681	11221877	.	-	0	ID=LotjaGi1g1v0077700.2.CDS.8;Parent=LotjaGi1g1v0077700.2
LjG1.1_chr1	PGSB	CDS	11222770	11223111	.	-	0	ID=LotjaGi1g1v0077700.2.CDS.9;Parent=LotjaGi1g1v0077700.2
LjG1.1_chr1	PGSB	exon	11222770	11223138	.	-	.	ID=LotjaGi1g1v0077700.2.exon.10;Parent=LotjaGi1g1v0077700.2
LjG1.1_chr1	PGSB	five_prime_UTR	11223112	11223138	.	-	.	ID=LotjaGi1g1v0077700.2.five_prime_UTR.3;Parent=LotjaGi1g1v0077700.2
LjG1.1_chr1	PGSB	mRNA	11219356	11221865	.	-	.	ID=LotjaGi1g1v0077700.3;Parent=LotjaGi1g1v0077700
LjG1.1_chr1	PGSB	exon	11219356	11219808	.	-	.	ID=LotjaGi1g1v0077700.3.exon.1;Parent=LotjaGi1g1v0077700.3
LjG1.1_chr1	PGSB	CDS	11219356	11219808	.	-	0	ID=LotjaGi1g1v0077700.3.CDS.1;Parent=LotjaGi1g1v0077700.3
LjG1.1_chr1	PGSB	exon	11219876	11220028	.	-	.	ID=LotjaGi1g1v0077700.3.exon.2;Parent=LotjaGi1g1v0077700.3
LjG1.1_chr1	PGSB	CDS	11219876	11220028	.	-	0	ID=LotjaGi1g1v0077700.3.CDS.2;Parent=LotjaGi1g1v0077700.3
LjG1.1_chr1	PGSB	exon	11220556	11220673	.	-	.	ID=LotjaGi1g1v0077700.3.exon.3;Parent=LotjaGi1g1v0077700.3
LjG1.1_chr1	PGSB	CDS	11220556	11220673	.	-	1	ID=LotjaGi1g1v0077700.3.CDS.3;Parent=LotjaGi1g1v0077700.3
LjG1.1_chr1	PGSB	exon	11220785	11221005	.	-	.	ID=LotjaGi1g1v0077700.3.exon.4;Parent=LotjaGi1g1v0077700.3
LjG1.1_chr1	PGSB	CDS	11220785	11221005	.	-	0	ID=LotjaGi1g1v0077700.3.CDS.4;Parent=LotjaGi1g1v0077700.3
LjG1.1_chr1	PGSB	exon	11221095	11221319	.	-	.	ID=LotjaGi1g1v0077700.3.exon.5;Parent=LotjaGi1g1v0077700.3
LjG1.1_chr1	PGSB	CDS	11221095	11221319	.	-	0	ID=LotjaGi1g1v0077700.3.CDS.5;Parent=LotjaGi1g1v0077700.3
LjG1.1_chr1	PGSB	exon	11221406	11221541	.	-	.	ID=LotjaGi1g1v0077700.3.exon.6;Parent=LotjaGi1g1v0077700.3
LjG1.1_chr1	PGSB	CDS	11221406	11221541	.	-	1	ID=LotjaGi1g1v0077700.3.CDS.6;Parent=LotjaGi1g1v0077700.3
LjG1.1_chr1	PGSB	exon	11221681	11221865	.	-	.	ID=LotjaGi1g1v0077700.3.exon.7;Parent=LotjaGi1g1v0077700.3
LjG1.1_chr1	PGSB	CDS	11221681	11221865	.	-	0	ID=LotjaGi1g1v0077700.3.CDS.7;Parent=LotjaGi1g1v0077700.3
###
LjG1.1_chr1	PGSB	gene	11256904	11261952	.	-	.	ID=LotjaGi1g1v0077800
LjG1.1_chr1	PGSB	mRNA	11256904	11261952	.	-	.	ID=LotjaGi1g1v0077800.1;Parent=LotjaGi1g1v0077800
LjG1.1_chr1	PGSB	three_prime_UTR	11256904	11257250	.	-	.	ID=LotjaGi1g1v0077800.1.three_prime_UTR.1;Parent=LotjaGi1g1v0077800.1
LjG1.1_chr1	PGSB	exon	11256904	11257541	.	-	.	ID=LotjaGi1g1v0077800.1.exon.1;Parent=LotjaGi1g1v0077800.1
LjG1.1_chr1	PGSB	CDS	11257251	11257541	.	-	0	ID=LotjaGi1g1v0077800.1.CDS.1;Parent=LotjaGi1g1v0077800.1
LjG1.1_chr1	PGSB	exon	11258039	11258125	.	-	.	ID=LotjaGi1g1v0077800.1.exon.2;Parent=LotjaGi1g1v0077800.1
LjG1.1_chr1	PGSB	CDS	11258039	11258125	.	-	0	ID=LotjaGi1g1v0077800.1.CDS.2;Parent=LotjaGi1g1v0077800.1
LjG1.1_chr1	PGSB	exon	11258271	11258423	.	-	.	ID=LotjaGi1g1v0077800.1.exon.3;Parent=LotjaGi1g1v0077800.1
LjG1.1_chr1	PGSB	CDS	11258271	11258423	.	-	0	ID=LotjaGi1g1v0077800.1.CDS.3;Parent=LotjaGi1g1v0077800.1
LjG1.1_chr1	PGSB	exon	11258807	11258924	.	-	.	ID=LotjaGi1g1v0077800.1.exon.4;Parent=LotjaGi1g1v0077800.1
LjG1.1_chr1	PGSB	CDS	11258807	11258924	.	-	1	ID=LotjaGi1g1v0077800.1.CDS.4;Parent=LotjaGi1g1v0077800.1
LjG1.1_chr1	PGSB	exon	11259164	11259387	.	-	.	ID=LotjaGi1g1v0077800.1.exon.5;Parent=LotjaGi1g1v0077800.1
LjG1.1_chr1	PGSB	CDS	11259164	11259387	.	-	0	ID=LotjaGi1g1v0077800.1.CDS.5;Parent=LotjaGi1g1v0077800.1
LjG1.1_chr1	PGSB	exon	11259557	11259805	.	-	.	ID=LotjaGi1g1v0077800.1.exon.6;Parent=LotjaGi1g1v0077800.1
LjG1.1_chr1	PGSB	CDS	11259557	11259805	.	-	0	ID=LotjaGi1g1v0077800.1.CDS.6;Parent=LotjaGi1g1v0077800.1
LjG1.1_chr1	PGSB	exon	11260045	11260180	.	-	.	ID=LotjaGi1g1v0077800.1.exon.7;Parent=LotjaGi1g1v0077800.1
LjG1.1_chr1	PGSB	CDS	11260045	11260180	.	-	1	ID=LotjaGi1g1v0077800.1.CDS.7;Parent=LotjaGi1g1v0077800.1
LjG1.1_chr1	PGSB	exon	11260338	11260534	.	-	.	ID=LotjaGi1g1v0077800.1.exon.8;Parent=LotjaGi1g1v0077800.1
LjG1.1_chr1	PGSB	CDS	11260338	11260534	.	-	0	ID=LotjaGi1g1v0077800.1.CDS.8;Parent=LotjaGi1g1v0077800.1
LjG1.1_chr1	PGSB	CDS	11260882	11261235	.	-	0	ID=LotjaGi1g1v0077800.1.CDS.9;Parent=LotjaGi1g1v0077800.1
LjG1.1_chr1	PGSB	exon	11260882	11261952	.	-	.	ID=LotjaGi1g1v0077800.1.exon.9;Parent=LotjaGi1g1v0077800.1
LjG1.1_chr1	PGSB	five_prime_UTR	11261236	11261952	.	-	.	ID=LotjaGi1g1v0077800.1.five_prime_UTR.2;Parent=LotjaGi1g1v0077800.1
###
LjG1.1_chr1	PGSB	gene	11262746	11269580	.	-	.	ID=LotjaGi1g1v0077900
LjG1.1_chr1	PGSB	mRNA	11262746	11269580	.	-	.	ID=LotjaGi1g1v0077900.1;Parent=LotjaGi1g1v0077900
LjG1.1_chr1	PGSB	three_prime_UTR	11262746	11263240	.	-	.	ID=LotjaGi1g1v0077900.1.three_prime_UTR.1;Parent=LotjaGi1g1v0077900.1
LjG1.1_chr1	PGSB	exon	11262746	11263346	.	-	.	ID=LotjaGi1g1v0077900.1.exon.1;Parent=LotjaGi1g1v0077900.1
LjG1.1_chr1	PGSB	CDS	11263241	11263346	.	-	1	ID=LotjaGi1g1v0077900.1.CDS.1;Parent=LotjaGi1g1v0077900.1
LjG1.1_chr1	PGSB	exon	11263617	11263747	.	-	.	ID=LotjaGi1g1v0077900.1.exon.2;Parent=LotjaGi1g1v0077900.1
LjG1.1_chr1	PGSB	CDS	11263617	11263747	.	-	0	ID=LotjaGi1g1v0077900.1.CDS.2;Parent=LotjaGi1g1v0077900.1
LjG1.1_chr1	PGSB	exon	11263934	11264043	.	-	.	ID=LotjaGi1g1v0077900.1.exon.3;Parent=LotjaGi1g1v0077900.1
LjG1.1_chr1	PGSB	CDS	11263934	11264043	.	-	2	ID=LotjaGi1g1v0077900.1.CDS.3;Parent=LotjaGi1g1v0077900.1
LjG1.1_chr1	PGSB	exon	11264244	11264322	.	-	.	ID=LotjaGi1g1v0077900.1.exon.4;Parent=LotjaGi1g1v0077900.1
LjG1.1_chr1	PGSB	CDS	11264244	11264322	.	-	0	ID=LotjaGi1g1v0077900.1.CDS.4;Parent=LotjaGi1g1v0077900.1
LjG1.1_chr1	PGSB	exon	11264468	11264557	.	-	.	ID=LotjaGi1g1v0077900.1.exon.5;Parent=LotjaGi1g1v0077900.1
LjG1.1_chr1	PGSB	CDS	11264468	11264557	.	-	0	ID=LotjaGi1g1v0077900.1.CDS.5;Parent=LotjaGi1g1v0077900.1
LjG1.1_chr1	PGSB	exon	11266604	11266840	.	-	.	ID=LotjaGi1g1v0077900.1.exon.6;Parent=LotjaGi1g1v0077900.1
LjG1.1_chr1	PGSB	CDS	11266604	11266840	.	-	0	ID=LotjaGi1g1v0077900.1.CDS.6;Parent=LotjaGi1g1v0077900.1
LjG1.1_chr1	PGSB	exon	11266945	11267094	.	-	.	ID=LotjaGi1g1v0077900.1.exon.7;Parent=LotjaGi1g1v0077900.1
LjG1.1_chr1	PGSB	CDS	11266945	11267094	.	-	0	ID=LotjaGi1g1v0077900.1.CDS.7;Parent=LotjaGi1g1v0077900.1
LjG1.1_chr1	PGSB	CDS	11268633	11269148	.	-	0	ID=LotjaGi1g1v0077900.1.CDS.8;Parent=LotjaGi1g1v0077900.1
LjG1.1_chr1	PGSB	exon	11268633	11269580	.	-	.	ID=LotjaGi1g1v0077900.1.exon.8;Parent=LotjaGi1g1v0077900.1
LjG1.1_chr1	PGSB	five_prime_UTR	11269149	11269580	.	-	.	ID=LotjaGi1g1v0077900.1.five_prime_UTR.2;Parent=LotjaGi1g1v0077900.1
LjG1.1_chr1	PGSB	mRNA	11263241	11264485	.	-	.	ID=LotjaGi1g1v0077900.2;Parent=LotjaGi1g1v0077900
LjG1.1_chr1	PGSB	exon	11263241	11263394	.	-	.	ID=LotjaGi1g1v0077900.2.exon.1;Parent=LotjaGi1g1v0077900.2
LjG1.1_chr1	PGSB	CDS	11263241	11263394	.	-	1	ID=LotjaGi1g1v0077900.2.CDS.1;Parent=LotjaGi1g1v0077900.2
LjG1.1_chr1	PGSB	exon	11263617	11263747	.	-	.	ID=LotjaGi1g1v0077900.2.exon.2;Parent=LotjaGi1g1v0077900.2
LjG1.1_chr1	PGSB	CDS	11263617	11263747	.	-	0	ID=LotjaGi1g1v0077900.2.CDS.2;Parent=LotjaGi1g1v0077900.2
LjG1.1_chr1	PGSB	exon	11263934	11264043	.	-	.	ID=LotjaGi1g1v0077900.2.exon.3;Parent=LotjaGi1g1v0077900.2
LjG1.1_chr1	PGSB	CDS	11263934	11264043	.	-	2	ID=LotjaGi1g1v0077900.2.CDS.3;Parent=LotjaGi1g1v0077900.2
LjG1.1_chr1	PGSB	exon	11264244	11264322	.	-	.	ID=LotjaGi1g1v0077900.2.exon.4;Parent=LotjaGi1g1v0077900.2
LjG1.1_chr1	PGSB	CDS	11264244	11264322	.	-	0	ID=LotjaGi1g1v0077900.2.CDS.4;Parent=LotjaGi1g1v0077900.2
LjG1.1_chr1	PGSB	exon	11264468	11264485	.	-	.	ID=LotjaGi1g1v0077900.2.exon.5;Parent=LotjaGi1g1v0077900.2
LjG1.1_chr1	PGSB	CDS	11264468	11264485	.	-	0	ID=LotjaGi1g1v0077900.2.CDS.5;Parent=LotjaGi1g1v0077900.2
LjG1.1_chr1	PGSB	mRNA	11266419	11267273	.	-	.	ID=LotjaGi1g1v0077900.3;Parent=LotjaGi1g1v0077900
LjG1.1_chr1	PGSB	three_prime_UTR	11266419	11266424	.	-	.	ID=LotjaGi1g1v0077900.3.three_prime_UTR.1;Parent=LotjaGi1g1v0077900.3
LjG1.1_chr1	PGSB	exon	11266419	11266436	.	-	.	ID=LotjaGi1g1v0077900.3.exon.1;Parent=LotjaGi1g1v0077900.3
LjG1.1_chr1	PGSB	CDS	11266425	11266436	.	-	0	ID=LotjaGi1g1v0077900.3.CDS.1;Parent=LotjaGi1g1v0077900.3
LjG1.1_chr1	PGSB	exon	11266604	11266840	.	-	.	ID=LotjaGi1g1v0077900.3.exon.2;Parent=LotjaGi1g1v0077900.3
LjG1.1_chr1	PGSB	CDS	11266604	11266840	.	-	0	ID=LotjaGi1g1v0077900.3.CDS.2;Parent=LotjaGi1g1v0077900.3
LjG1.1_chr1	PGSB	exon	11266945	11267094	.	-	.	ID=LotjaGi1g1v0077900.3.exon.3;Parent=LotjaGi1g1v0077900.3
LjG1.1_chr1	PGSB	CDS	11266945	11267094	.	-	0	ID=LotjaGi1g1v0077900.3.CDS.3;Parent=LotjaGi1g1v0077900.3
LjG1.1_chr1	PGSB	CDS	11267205	11267243	.	-	0	ID=LotjaGi1g1v0077900.3.CDS.4;Parent=LotjaGi1g1v0077900.3
LjG1.1_chr1	PGSB	exon	11267205	11267273	.	-	.	ID=LotjaGi1g1v0077900.3.exon.4;Parent=LotjaGi1g1v0077900.3
LjG1.1_chr1	PGSB	five_prime_UTR	11267244	11267273	.	-	.	ID=LotjaGi1g1v0077900.3.five_prime_UTR.2;Parent=LotjaGi1g1v0077900.3
###
LjG1.1_chr1	PGSB	gene	11298290	11302023	.	+	.	ID=LotjaGi1g1v0078000
LjG1.1_chr1	PGSB	mRNA	11298290	11302023	.	+	.	ID=LotjaGi1g1v0078000.1;Parent=LotjaGi1g1v0078000
LjG1.1_chr1	PGSB	exon	11298290	11298665	.	+	.	ID=LotjaGi1g1v0078000.1.exon.1;Parent=LotjaGi1g1v0078000.1
LjG1.1_chr1	PGSB	five_prime_UTR	11298290	11298665	.	+	.	ID=LotjaGi1g1v0078000.1.five_prime_UTR.1;Parent=LotjaGi1g1v0078000.1
LjG1.1_chr1	PGSB	five_prime_UTR	11298849	11298865	.	+	.	ID=LotjaGi1g1v0078000.1.five_prime_UTR.2;Parent=LotjaGi1g1v0078000.1
LjG1.1_chr1	PGSB	exon	11298849	11298961	.	+	.	ID=LotjaGi1g1v0078000.1.exon.2;Parent=LotjaGi1g1v0078000.1
LjG1.1_chr1	PGSB	CDS	11298866	11298961	.	+	0	ID=LotjaGi1g1v0078000.1.CDS.1;Parent=LotjaGi1g1v0078000.1
LjG1.1_chr1	PGSB	exon	11300071	11300114	.	+	.	ID=LotjaGi1g1v0078000.1.exon.3;Parent=LotjaGi1g1v0078000.1
LjG1.1_chr1	PGSB	CDS	11300071	11300114	.	+	0	ID=LotjaGi1g1v0078000.1.CDS.2;Parent=LotjaGi1g1v0078000.1
LjG1.1_chr1	PGSB	exon	11300307	11300415	.	+	.	ID=LotjaGi1g1v0078000.1.exon.4;Parent=LotjaGi1g1v0078000.1
LjG1.1_chr1	PGSB	CDS	11300307	11300415	.	+	1	ID=LotjaGi1g1v0078000.1.CDS.3;Parent=LotjaGi1g1v0078000.1
LjG1.1_chr1	PGSB	exon	11300676	11300731	.	+	.	ID=LotjaGi1g1v0078000.1.exon.5;Parent=LotjaGi1g1v0078000.1
LjG1.1_chr1	PGSB	CDS	11300676	11300731	.	+	0	ID=LotjaGi1g1v0078000.1.CDS.4;Parent=LotjaGi1g1v0078000.1
LjG1.1_chr1	PGSB	CDS	11300961	11301045	.	+	1	ID=LotjaGi1g1v0078000.1.CDS.5;Parent=LotjaGi1g1v0078000.1
LjG1.1_chr1	PGSB	exon	11300961	11302023	.	+	.	ID=LotjaGi1g1v0078000.1.exon.6;Parent=LotjaGi1g1v0078000.1
LjG1.1_chr1	PGSB	three_prime_UTR	11301046	11302023	.	+	.	ID=LotjaGi1g1v0078000.1.three_prime_UTR.3;Parent=LotjaGi1g1v0078000.1
LjG1.1_chr1	PGSB	mRNA	11298453	11301372	.	+	.	ID=LotjaGi1g1v0078000.2;Parent=LotjaGi1g1v0078000
LjG1.1_chr1	PGSB	five_prime_UTR	11298453	11298865	.	+	.	ID=LotjaGi1g1v0078000.2.five_prime_UTR.1;Parent=LotjaGi1g1v0078000.2
LjG1.1_chr1	PGSB	exon	11298453	11298961	.	+	.	ID=LotjaGi1g1v0078000.2.exon.1;Parent=LotjaGi1g1v0078000.2
LjG1.1_chr1	PGSB	CDS	11298866	11298961	.	+	0	ID=LotjaGi1g1v0078000.2.CDS.1;Parent=LotjaGi1g1v0078000.2
LjG1.1_chr1	PGSB	exon	11300071	11300114	.	+	.	ID=LotjaGi1g1v0078000.2.exon.2;Parent=LotjaGi1g1v0078000.2
LjG1.1_chr1	PGSB	CDS	11300071	11300114	.	+	0	ID=LotjaGi1g1v0078000.2.CDS.2;Parent=LotjaGi1g1v0078000.2
LjG1.1_chr1	PGSB	exon	11300307	11300415	.	+	.	ID=LotjaGi1g1v0078000.2.exon.3;Parent=LotjaGi1g1v0078000.2
LjG1.1_chr1	PGSB	CDS	11300307	11300415	.	+	1	ID=LotjaGi1g1v0078000.2.CDS.3;Parent=LotjaGi1g1v0078000.2
LjG1.1_chr1	PGSB	exon	11300676	11300731	.	+	.	ID=LotjaGi1g1v0078000.2.exon.4;Parent=LotjaGi1g1v0078000.2
LjG1.1_chr1	PGSB	CDS	11300676	11300731	.	+	0	ID=LotjaGi1g1v0078000.2.CDS.4;Parent=LotjaGi1g1v0078000.2
LjG1.1_chr1	PGSB	CDS	11300961	11301045	.	+	1	ID=LotjaGi1g1v0078000.2.CDS.5;Parent=LotjaGi1g1v0078000.2
LjG1.1_chr1	PGSB	exon	11300961	11301372	.	+	.	ID=LotjaGi1g1v0078000.2.exon.5;Parent=LotjaGi1g1v0078000.2
LjG1.1_chr1	PGSB	three_prime_UTR	11301046	11301372	.	+	.	ID=LotjaGi1g1v0078000.2.three_prime_UTR.2;Parent=LotjaGi1g1v0078000.2
###
LjG1.1_chr1	PGSB	gene	11311275	11317164	.	+	.	ID=LotjaGi1g1v0078100
LjG1.1_chr1	PGSB	mRNA	11311275	11317164	.	+	.	ID=LotjaGi1g1v0078100.1;Parent=LotjaGi1g1v0078100
LjG1.1_chr1	PGSB	five_prime_UTR	11311275	11311554	.	+	.	ID=LotjaGi1g1v0078100.1.five_prime_UTR.1;Parent=LotjaGi1g1v0078100.1
LjG1.1_chr1	PGSB	exon	11311275	11311759	.	+	.	ID=LotjaGi1g1v0078100.1.exon.1;Parent=LotjaGi1g1v0078100.1
LjG1.1_chr1	PGSB	CDS	11311555	11311759	.	+	0	ID=LotjaGi1g1v0078100.1.CDS.1;Parent=LotjaGi1g1v0078100.1
LjG1.1_chr1	PGSB	exon	11311840	11311960	.	+	.	ID=LotjaGi1g1v0078100.1.exon.2;Parent=LotjaGi1g1v0078100.1
LjG1.1_chr1	PGSB	CDS	11311840	11311960	.	+	2	ID=LotjaGi1g1v0078100.1.CDS.2;Parent=LotjaGi1g1v0078100.1
LjG1.1_chr1	PGSB	exon	11313870	11313984	.	+	.	ID=LotjaGi1g1v0078100.1.exon.3;Parent=LotjaGi1g1v0078100.1
LjG1.1_chr1	PGSB	CDS	11313870	11313984	.	+	1	ID=LotjaGi1g1v0078100.1.CDS.3;Parent=LotjaGi1g1v0078100.1
LjG1.1_chr1	PGSB	exon	11315225	11316247	.	+	.	ID=LotjaGi1g1v0078100.1.exon.4;Parent=LotjaGi1g1v0078100.1
LjG1.1_chr1	PGSB	CDS	11315225	11316247	.	+	0	ID=LotjaGi1g1v0078100.1.CDS.4;Parent=LotjaGi1g1v0078100.1
LjG1.1_chr1	PGSB	CDS	11316380	11316637	.	+	0	ID=LotjaGi1g1v0078100.1.CDS.5;Parent=LotjaGi1g1v0078100.1
LjG1.1_chr1	PGSB	exon	11316380	11317164	.	+	.	ID=LotjaGi1g1v0078100.1.exon.5;Parent=LotjaGi1g1v0078100.1
LjG1.1_chr1	PGSB	three_prime_UTR	11316638	11317164	.	+	.	ID=LotjaGi1g1v0078100.1.three_prime_UTR.2;Parent=LotjaGi1g1v0078100.1
###
LjG1.1_chr1	PGSB	gene	11319969	11320517	.	-	.	ID=LotjaGi1g1v0078200_LC
LjG1.1_chr1	PGSB	mRNA	11319969	11320517	.	-	.	ID=LotjaGi1g1v0078200_LC.1;Parent=LotjaGi1g1v0078200_LC
LjG1.1_chr1	PGSB	three_prime_UTR	11319969	11319969	.	-	.	ID=LotjaGi1g1v0078200_LC.1.three_prime_UTR.1;Parent=LotjaGi1g1v0078200_LC.1
LjG1.1_chr1	PGSB	exon	11319969	11320517	.	-	.	ID=LotjaGi1g1v0078200_LC.1.exon.1;Parent=LotjaGi1g1v0078200_LC.1
LjG1.1_chr1	PGSB	CDS	11319970	11320515	.	-	0	ID=LotjaGi1g1v0078200_LC.1.CDS.1;Parent=LotjaGi1g1v0078200_LC.1
LjG1.1_chr1	PGSB	five_prime_UTR	11320516	11320517	.	-	.	ID=LotjaGi1g1v0078200_LC.1.five_prime_UTR.2;Parent=LotjaGi1g1v0078200_LC.1
###
LjG1.1_chr1	PGSB	gene	11323490	11330044	.	-	.	ID=LotjaGi1g1v0078300_LC
LjG1.1_chr1	PGSB	mRNA	11323490	11330044	.	-	.	ID=LotjaGi1g1v0078300_LC.1;Parent=LotjaGi1g1v0078300_LC
LjG1.1_chr1	PGSB	five_prime_UTR	11323490	11323655	.	-	.	ID=LotjaGi1g1v0078300_LC.1.five_prime_UTR.1;Parent=LotjaGi1g1v0078300_LC.1
LjG1.1_chr1	PGSB	exon	11323490	11330044	.	-	.	ID=LotjaGi1g1v0078300_LC.1.exon.1;Parent=LotjaGi1g1v0078300_LC.1
LjG1.1_chr1	PGSB	CDS	11323656	11324090	.	-	0	ID=LotjaGi1g1v0078300_LC.1.CDS.1;Parent=LotjaGi1g1v0078300_LC.1
LjG1.1_chr1	PGSB	three_prime_UTR	11324091	11330044	.	-	.	ID=LotjaGi1g1v0078300_LC.1.three_prime_UTR.2;Parent=LotjaGi1g1v0078300_LC.1
###
LjG1.1_chr1	PGSB	gene	11323490	11330044	.	-	.	ID=LotjaGi1g1v0078400_LC
LjG1.1_chr1	PGSB	mRNA	11323490	11330044	.	-	.	ID=LotjaGi1g1v0078400_LC.1;Parent=LotjaGi1g1v0078400_LC
LjG1.1_chr1	PGSB	three_prime_UTR	11323490	11326339	.	-	.	ID=LotjaGi1g1v0078400_LC.1.three_prime_UTR.1;Parent=LotjaGi1g1v0078400_LC.1
LjG1.1_chr1	PGSB	exon	11323490	11330044	.	-	.	ID=LotjaGi1g1v0078400_LC.1.exon.1;Parent=LotjaGi1g1v0078400_LC.1
LjG1.1_chr1	PGSB	CDS	11326340	11328716	.	-	0	ID=LotjaGi1g1v0078400_LC.1.CDS.1;Parent=LotjaGi1g1v0078400_LC.1
LjG1.1_chr1	PGSB	five_prime_UTR	11328014	11330044	.	-	.	ID=LotjaGi1g1v0078400_LC.1.five_prime_UTR.2;Parent=LotjaGi1g1v0078400_LC.1
###
LjG1.1_chr1	PGSB	gene	11323656	11324098	.	+	.	ID=LotjaGi1g1v0078500
LjG1.1_chr1	PGSB	mRNA	11323656	11324098	.	+	.	ID=LotjaGi1g1v0078500.1;Parent=LotjaGi1g1v0078500
LjG1.1_chr1	PGSB	CDS	11323656	11324090	.	+	0	ID=LotjaGi1g1v0078500.1.CDS.1;Parent=LotjaGi1g1v0078500.1
LjG1.1_chr1	PGSB	exon	11323656	11324098	.	+	.	ID=LotjaGi1g1v0078500.1.exon.1;Parent=LotjaGi1g1v0078500.1
###
LjG1.1_chr1	PGSB	gene	11338767	11350544	.	-	.	ID=LotjaGi1g1v0078600
LjG1.1_chr1	PGSB	mRNA	11344865	11349652	.	-	.	ID=LotjaGi1g1v0078600.1;Parent=LotjaGi1g1v0078600
LjG1.1_chr1	PGSB	exon	11344865	11345113	.	-	.	ID=LotjaGi1g1v0078600.1.exon.1;Parent=LotjaGi1g1v0078600.1
LjG1.1_chr1	PGSB	CDS	11344865	11345113	.	-	0	ID=LotjaGi1g1v0078600.1.CDS.1;Parent=LotjaGi1g1v0078600.1
LjG1.1_chr1	PGSB	exon	11345260	11345420	.	-	.	ID=LotjaGi1g1v0078600.1.exon.2;Parent=LotjaGi1g1v0078600.1
LjG1.1_chr1	PGSB	CDS	11345260	11345420	.	-	2	ID=LotjaGi1g1v0078600.1.CDS.2;Parent=LotjaGi1g1v0078600.1
LjG1.1_chr1	PGSB	exon	11346380	11346587	.	-	.	ID=LotjaGi1g1v0078600.1.exon.3;Parent=LotjaGi1g1v0078600.1
LjG1.1_chr1	PGSB	CDS	11346380	11346587	.	-	0	ID=LotjaGi1g1v0078600.1.CDS.3;Parent=LotjaGi1g1v0078600.1
LjG1.1_chr1	PGSB	exon	11347117	11347270	.	-	.	ID=LotjaGi1g1v0078600.1.exon.4;Parent=LotjaGi1g1v0078600.1
LjG1.1_chr1	PGSB	CDS	11347117	11347270	.	-	1	ID=LotjaGi1g1v0078600.1.CDS.4;Parent=LotjaGi1g1v0078600.1
LjG1.1_chr1	PGSB	exon	11347843	11347936	.	-	.	ID=LotjaGi1g1v0078600.1.exon.5;Parent=LotjaGi1g1v0078600.1
LjG1.1_chr1	PGSB	CDS	11347843	11347936	.	-	2	ID=LotjaGi1g1v0078600.1.CDS.5;Parent=LotjaGi1g1v0078600.1
LjG1.1_chr1	PGSB	exon	11348023	11348128	.	-	.	ID=LotjaGi1g1v0078600.1.exon.6;Parent=LotjaGi1g1v0078600.1
LjG1.1_chr1	PGSB	CDS	11348023	11348128	.	-	0	ID=LotjaGi1g1v0078600.1.CDS.6;Parent=LotjaGi1g1v0078600.1
LjG1.1_chr1	PGSB	exon	11348221	11348295	.	-	.	ID=LotjaGi1g1v0078600.1.exon.7;Parent=LotjaGi1g1v0078600.1
LjG1.1_chr1	PGSB	CDS	11348221	11348295	.	-	0	ID=LotjaGi1g1v0078600.1.CDS.7;Parent=LotjaGi1g1v0078600.1
LjG1.1_chr1	PGSB	exon	11348378	11348488	.	-	.	ID=LotjaGi1g1v0078600.1.exon.8;Parent=LotjaGi1g1v0078600.1
LjG1.1_chr1	PGSB	CDS	11348378	11348488	.	-	0	ID=LotjaGi1g1v0078600.1.CDS.8;Parent=LotjaGi1g1v0078600.1
LjG1.1_chr1	PGSB	exon	11348587	11348637	.	-	.	ID=LotjaGi1g1v0078600.1.exon.9;Parent=LotjaGi1g1v0078600.1
LjG1.1_chr1	PGSB	CDS	11348587	11348637	.	-	0	ID=LotjaGi1g1v0078600.1.CDS.9;Parent=LotjaGi1g1v0078600.1
LjG1.1_chr1	PGSB	exon	11349260	11349391	.	-	.	ID=LotjaGi1g1v0078600.1.exon.10;Parent=LotjaGi1g1v0078600.1
LjG1.1_chr1	PGSB	CDS	11349260	11349391	.	-	0	ID=LotjaGi1g1v0078600.1.CDS.10;Parent=LotjaGi1g1v0078600.1
LjG1.1_chr1	PGSB	CDS	11349469	11349471	.	-	0	ID=LotjaGi1g1v0078600.1.CDS.11;Parent=LotjaGi1g1v0078600.1
LjG1.1_chr1	PGSB	exon	11349469	11349519	.	-	.	ID=LotjaGi1g1v0078600.1.exon.11;Parent=LotjaGi1g1v0078600.1
LjG1.1_chr1	PGSB	five_prime_UTR	11349472	11349519	.	-	.	ID=LotjaGi1g1v0078600.1.five_prime_UTR.1;Parent=LotjaGi1g1v0078600.1
LjG1.1_chr1	PGSB	exon	11349607	11349652	.	-	.	ID=LotjaGi1g1v0078600.1.exon.12;Parent=LotjaGi1g1v0078600.1
LjG1.1_chr1	PGSB	five_prime_UTR	11349607	11349652	.	-	.	ID=LotjaGi1g1v0078600.1.five_prime_UTR.2;Parent=LotjaGi1g1v0078600.1
LjG1.1_chr1	PGSB	mRNA	11344865	11349676	.	-	.	ID=LotjaGi1g1v0078600.2;Parent=LotjaGi1g1v0078600
LjG1.1_chr1	PGSB	exon	11344865	11345113	.	-	.	ID=LotjaGi1g1v0078600.2.exon.1;Parent=LotjaGi1g1v0078600.2
LjG1.1_chr1	PGSB	CDS	11344865	11345113	.	-	0	ID=LotjaGi1g1v0078600.2.CDS.1;Parent=LotjaGi1g1v0078600.2
LjG1.1_chr1	PGSB	exon	11345260	11345420	.	-	.	ID=LotjaGi1g1v0078600.2.exon.2;Parent=LotjaGi1g1v0078600.2
LjG1.1_chr1	PGSB	CDS	11345260	11345420	.	-	2	ID=LotjaGi1g1v0078600.2.CDS.2;Parent=LotjaGi1g1v0078600.2
LjG1.1_chr1	PGSB	exon	11346380	11346587	.	-	.	ID=LotjaGi1g1v0078600.2.exon.3;Parent=LotjaGi1g1v0078600.2
LjG1.1_chr1	PGSB	CDS	11346380	11346587	.	-	0	ID=LotjaGi1g1v0078600.2.CDS.3;Parent=LotjaGi1g1v0078600.2
LjG1.1_chr1	PGSB	exon	11347117	11347270	.	-	.	ID=LotjaGi1g1v0078600.2.exon.4;Parent=LotjaGi1g1v0078600.2
LjG1.1_chr1	PGSB	CDS	11347117	11347270	.	-	1	ID=LotjaGi1g1v0078600.2.CDS.4;Parent=LotjaGi1g1v0078600.2
LjG1.1_chr1	PGSB	exon	11347843	11347936	.	-	.	ID=LotjaGi1g1v0078600.2.exon.5;Parent=LotjaGi1g1v0078600.2
LjG1.1_chr1	PGSB	CDS	11347843	11347936	.	-	2	ID=LotjaGi1g1v0078600.2.CDS.5;Parent=LotjaGi1g1v0078600.2
LjG1.1_chr1	PGSB	exon	11348023	11348128	.	-	.	ID=LotjaGi1g1v0078600.2.exon.6;Parent=LotjaGi1g1v0078600.2
LjG1.1_chr1	PGSB	CDS	11348023	11348128	.	-	0	ID=LotjaGi1g1v0078600.2.CDS.6;Parent=LotjaGi1g1v0078600.2
LjG1.1_chr1	PGSB	exon	11348221	11348295	.	-	.	ID=LotjaGi1g1v0078600.2.exon.7;Parent=LotjaGi1g1v0078600.2
LjG1.1_chr1	PGSB	CDS	11348221	11348295	.	-	0	ID=LotjaGi1g1v0078600.2.CDS.7;Parent=LotjaGi1g1v0078600.2
LjG1.1_chr1	PGSB	exon	11348378	11348488	.	-	.	ID=LotjaGi1g1v0078600.2.exon.8;Parent=LotjaGi1g1v0078600.2
LjG1.1_chr1	PGSB	CDS	11348378	11348488	.	-	0	ID=LotjaGi1g1v0078600.2.CDS.8;Parent=LotjaGi1g1v0078600.2
LjG1.1_chr1	PGSB	exon	11348587	11348637	.	-	.	ID=LotjaGi1g1v0078600.2.exon.9;Parent=LotjaGi1g1v0078600.2
LjG1.1_chr1	PGSB	CDS	11348587	11348637	.	-	0	ID=LotjaGi1g1v0078600.2.CDS.9;Parent=LotjaGi1g1v0078600.2
LjG1.1_chr1	PGSB	exon	11349260	11349391	.	-	.	ID=LotjaGi1g1v0078600.2.exon.10;Parent=LotjaGi1g1v0078600.2
LjG1.1_chr1	PGSB	CDS	11349260	11349391	.	-	0	ID=LotjaGi1g1v0078600.2.CDS.10;Parent=LotjaGi1g1v0078600.2
LjG1.1_chr1	PGSB	exon	11349469	11349519	.	-	.	ID=LotjaGi1g1v0078600.2.exon.11;Parent=LotjaGi1g1v0078600.2
LjG1.1_chr1	PGSB	CDS	11349469	11349519	.	-	0	ID=LotjaGi1g1v0078600.2.CDS.11;Parent=LotjaGi1g1v0078600.2
LjG1.1_chr1	PGSB	CDS	11349662	11349667	.	-	0	ID=LotjaGi1g1v0078600.2.CDS.12;Parent=LotjaGi1g1v0078600.2
LjG1.1_chr1	PGSB	exon	11349662	11349676	.	-	.	ID=LotjaGi1g1v0078600.2.exon.12;Parent=LotjaGi1g1v0078600.2
LjG1.1_chr1	PGSB	five_prime_UTR	11349668	11349676	.	-	.	ID=LotjaGi1g1v0078600.2.five_prime_UTR.1;Parent=LotjaGi1g1v0078600.2
###
LjG1.1_chr1	PGSB	gene	11356947	11358445	.	-	.	ID=LotjaGi1g1v0078700
LjG1.1_chr1	PGSB	mRNA	11356947	11358445	.	-	.	ID=LotjaGi1g1v0078700.1;Parent=LotjaGi1g1v0078700
LjG1.1_chr1	PGSB	three_prime_UTR	11356947	11357551	.	-	.	ID=LotjaGi1g1v0078700.1.three_prime_UTR.1;Parent=LotjaGi1g1v0078700.1
LjG1.1_chr1	PGSB	exon	11356947	11358445	.	-	.	ID=LotjaGi1g1v0078700.1.exon.1;Parent=LotjaGi1g1v0078700.1
LjG1.1_chr1	PGSB	CDS	11357552	11358286	.	-	0	ID=LotjaGi1g1v0078700.1.CDS.1;Parent=LotjaGi1g1v0078700.1
LjG1.1_chr1	PGSB	five_prime_UTR	11358287	11358445	.	-	.	ID=LotjaGi1g1v0078700.1.five_prime_UTR.2;Parent=LotjaGi1g1v0078700.1
###
LjG1.1_chr1	PGSB	gene	11365226	11368091	.	-	.	ID=LotjaGi1g1v0078800
LjG1.1_chr1	PGSB	mRNA	11365226	11368091	.	-	.	ID=LotjaGi1g1v0078800.1;Parent=LotjaGi1g1v0078800
LjG1.1_chr1	PGSB	three_prime_UTR	11365226	11365425	.	-	.	ID=LotjaGi1g1v0078800.1.three_prime_UTR.1;Parent=LotjaGi1g1v0078800.1
LjG1.1_chr1	PGSB	exon	11365226	11365796	.	-	.	ID=LotjaGi1g1v0078800.1.exon.1;Parent=LotjaGi1g1v0078800.1
LjG1.1_chr1	PGSB	CDS	11365426	11365796	.	-	2	ID=LotjaGi1g1v0078800.1.CDS.1;Parent=LotjaGi1g1v0078800.1
LjG1.1_chr1	PGSB	exon	11366178	11366505	.	-	.	ID=LotjaGi1g1v0078800.1.exon.2;Parent=LotjaGi1g1v0078800.1
LjG1.1_chr1	PGSB	CDS	11366178	11366505	.	-	0	ID=LotjaGi1g1v0078800.1.CDS.2;Parent=LotjaGi1g1v0078800.1
LjG1.1_chr1	PGSB	exon	11367214	11367315	.	-	.	ID=LotjaGi1g1v0078800.1.exon.3;Parent=LotjaGi1g1v0078800.1
LjG1.1_chr1	PGSB	CDS	11367214	11367315	.	-	0	ID=LotjaGi1g1v0078800.1.CDS.3;Parent=LotjaGi1g1v0078800.1
LjG1.1_chr1	PGSB	exon	11367429	11367533	.	-	.	ID=LotjaGi1g1v0078800.1.exon.4;Parent=LotjaGi1g1v0078800.1
LjG1.1_chr1	PGSB	CDS	11367429	11367533	.	-	0	ID=LotjaGi1g1v0078800.1.CDS.4;Parent=LotjaGi1g1v0078800.1
LjG1.1_chr1	PGSB	CDS	11367773	11367802	.	-	0	ID=LotjaGi1g1v0078800.1.CDS.5;Parent=LotjaGi1g1v0078800.1
LjG1.1_chr1	PGSB	exon	11367773	11368091	.	-	.	ID=LotjaGi1g1v0078800.1.exon.5;Parent=LotjaGi1g1v0078800.1
LjG1.1_chr1	PGSB	five_prime_UTR	11367803	11368091	.	-	.	ID=LotjaGi1g1v0078800.1.five_prime_UTR.2;Parent=LotjaGi1g1v0078800.1
###
LjG1.1_chr1	PGSB	gene	11369076	11377981	.	-	.	ID=LotjaGi1g1v0078900_LC
LjG1.1_chr1	PGSB	mRNA	11369076	11377981	.	-	.	ID=LotjaGi1g1v0078900_LC.1;Parent=LotjaGi1g1v0078900_LC
LjG1.1_chr1	PGSB	three_prime_UTR	11369076	11369821	.	-	.	ID=LotjaGi1g1v0078900_LC.1.three_prime_UTR.1;Parent=LotjaGi1g1v0078900_LC.1
LjG1.1_chr1	PGSB	exon	11369076	11370226	.	-	.	ID=LotjaGi1g1v0078900_LC.1.exon.1;Parent=LotjaGi1g1v0078900_LC.1
LjG1.1_chr1	PGSB	CDS	11369822	11370226	.	-	0	ID=LotjaGi1g1v0078900_LC.1.CDS.1;Parent=LotjaGi1g1v0078900_LC.1
LjG1.1_chr1	PGSB	exon	11370988	11371091	.	-	.	ID=LotjaGi1g1v0078900_LC.1.exon.2;Parent=LotjaGi1g1v0078900_LC.1
LjG1.1_chr1	PGSB	CDS	11370988	11371091	.	-	2	ID=LotjaGi1g1v0078900_LC.1.CDS.2;Parent=LotjaGi1g1v0078900_LC.1
LjG1.1_chr1	PGSB	exon	11371165	11371207	.	-	.	ID=LotjaGi1g1v0078900_LC.1.exon.3;Parent=LotjaGi1g1v0078900_LC.1
LjG1.1_chr1	PGSB	CDS	11371165	11371207	.	-	0	ID=LotjaGi1g1v0078900_LC.1.CDS.3;Parent=LotjaGi1g1v0078900_LC.1
LjG1.1_chr1	PGSB	exon	11371300	11371570	.	-	.	ID=LotjaGi1g1v0078900_LC.1.exon.4;Parent=LotjaGi1g1v0078900_LC.1
LjG1.1_chr1	PGSB	CDS	11371300	11371570	.	-	1	ID=LotjaGi1g1v0078900_LC.1.CDS.4;Parent=LotjaGi1g1v0078900_LC.1
LjG1.1_chr1	PGSB	exon	11371775	11371865	.	-	.	ID=LotjaGi1g1v0078900_LC.1.exon.5;Parent=LotjaGi1g1v0078900_LC.1
LjG1.1_chr1	PGSB	CDS	11371775	11371865	.	-	2	ID=LotjaGi1g1v0078900_LC.1.CDS.5;Parent=LotjaGi1g1v0078900_LC.1
LjG1.1_chr1	PGSB	exon	11373317	11373391	.	-	.	ID=LotjaGi1g1v0078900_LC.1.exon.6;Parent=LotjaGi1g1v0078900_LC.1
LjG1.1_chr1	PGSB	CDS	11373317	11373391	.	-	2	ID=LotjaGi1g1v0078900_LC.1.CDS.6;Parent=LotjaGi1g1v0078900_LC.1
LjG1.1_chr1	PGSB	exon	11373534	11373615	.	-	.	ID=LotjaGi1g1v0078900_LC.1.exon.7;Parent=LotjaGi1g1v0078900_LC.1
LjG1.1_chr1	PGSB	CDS	11373534	11373615	.	-	0	ID=LotjaGi1g1v0078900_LC.1.CDS.7;Parent=LotjaGi1g1v0078900_LC.1
LjG1.1_chr1	PGSB	exon	11373754	11373904	.	-	.	ID=LotjaGi1g1v0078900_LC.1.exon.8;Parent=LotjaGi1g1v0078900_LC.1
LjG1.1_chr1	PGSB	CDS	11373754	11373904	.	-	1	ID=LotjaGi1g1v0078900_LC.1.CDS.8;Parent=LotjaGi1g1v0078900_LC.1
LjG1.1_chr1	PGSB	exon	11374015	11374219	.	-	.	ID=LotjaGi1g1v0078900_LC.1.exon.9;Parent=LotjaGi1g1v0078900_LC.1
LjG1.1_chr1	PGSB	CDS	11374015	11374219	.	-	2	ID=LotjaGi1g1v0078900_LC.1.CDS.9;Parent=LotjaGi1g1v0078900_LC.1
LjG1.1_chr1	PGSB	exon	11374714	11375961	.	-	.	ID=LotjaGi1g1v0078900_LC.1.exon.10;Parent=LotjaGi1g1v0078900_LC.1
LjG1.1_chr1	PGSB	CDS	11374714	11375961	.	-	2	ID=LotjaGi1g1v0078900_LC.1.CDS.10;Parent=LotjaGi1g1v0078900_LC.1
LjG1.1_chr1	PGSB	CDS	11376449	11377232	.	-	0	ID=LotjaGi1g1v0078900_LC.1.CDS.11;Parent=LotjaGi1g1v0078900_LC.1
LjG1.1_chr1	PGSB	exon	11376449	11377981	.	-	.	ID=LotjaGi1g1v0078900_LC.1.exon.11;Parent=LotjaGi1g1v0078900_LC.1
LjG1.1_chr1	PGSB	five_prime_UTR	11377233	11377981	.	-	.	ID=LotjaGi1g1v0078900_LC.1.five_prime_UTR.2;Parent=LotjaGi1g1v0078900_LC.1
###
LjG1.1_chr1	PGSB	gene	11404460	11407965	.	-	.	ID=LotjaGi1g1v0079000_LC
LjG1.1_chr1	PGSB	mRNA	11404460	11407810	.	-	.	ID=LotjaGi1g1v0079000_LC.1;Parent=LotjaGi1g1v0079000_LC
LjG1.1_chr1	PGSB	three_prime_UTR	11404460	11404904	.	-	.	ID=LotjaGi1g1v0079000_LC.1.three_prime_UTR.1;Parent=LotjaGi1g1v0079000_LC.1
LjG1.1_chr1	PGSB	exon	11404460	11404994	.	-	.	ID=LotjaGi1g1v0079000_LC.1.exon.1;Parent=LotjaGi1g1v0079000_LC.1
LjG1.1_chr1	PGSB	CDS	11404905	11404994	.	-	0	ID=LotjaGi1g1v0079000_LC.1.CDS.1;Parent=LotjaGi1g1v0079000_LC.1
LjG1.1_chr1	PGSB	CDS	11405575	11405823	.	-	0	ID=LotjaGi1g1v0079000_LC.1.CDS.2;Parent=LotjaGi1g1v0079000_LC.1
LjG1.1_chr1	PGSB	exon	11405575	11405940	.	-	.	ID=LotjaGi1g1v0079000_LC.1.exon.2;Parent=LotjaGi1g1v0079000_LC.1
LjG1.1_chr1	PGSB	five_prime_UTR	11405824	11405940	.	-	.	ID=LotjaGi1g1v0079000_LC.1.five_prime_UTR.2;Parent=LotjaGi1g1v0079000_LC.1
LjG1.1_chr1	PGSB	exon	11406115	11406173	.	-	.	ID=LotjaGi1g1v0079000_LC.1.exon.3;Parent=LotjaGi1g1v0079000_LC.1
LjG1.1_chr1	PGSB	five_prime_UTR	11406115	11406173	.	-	.	ID=LotjaGi1g1v0079000_LC.1.five_prime_UTR.3;Parent=LotjaGi1g1v0079000_LC.1
LjG1.1_chr1	PGSB	exon	11407629	11407810	.	-	.	ID=LotjaGi1g1v0079000_LC.1.exon.4;Parent=LotjaGi1g1v0079000_LC.1
LjG1.1_chr1	PGSB	five_prime_UTR	11407629	11407810	.	-	.	ID=LotjaGi1g1v0079000_LC.1.five_prime_UTR.4;Parent=LotjaGi1g1v0079000_LC.1
LjG1.1_chr1	PGSB	mRNA	11404542	11407965	.	-	.	ID=LotjaGi1g1v0079000_LC.2;Parent=LotjaGi1g1v0079000_LC
LjG1.1_chr1	PGSB	three_prime_UTR	11404542	11404904	.	-	.	ID=LotjaGi1g1v0079000_LC.2.three_prime_UTR.1;Parent=LotjaGi1g1v0079000_LC.2
LjG1.1_chr1	PGSB	exon	11404542	11404994	.	-	.	ID=LotjaGi1g1v0079000_LC.2.exon.1;Parent=LotjaGi1g1v0079000_LC.2
LjG1.1_chr1	PGSB	CDS	11404905	11404994	.	-	0	ID=LotjaGi1g1v0079000_LC.2.CDS.1;Parent=LotjaGi1g1v0079000_LC.2
LjG1.1_chr1	PGSB	CDS	11405575	11405823	.	-	0	ID=LotjaGi1g1v0079000_LC.2.CDS.2;Parent=LotjaGi1g1v0079000_LC.2
LjG1.1_chr1	PGSB	exon	11405575	11405940	.	-	.	ID=LotjaGi1g1v0079000_LC.2.exon.2;Parent=LotjaGi1g1v0079000_LC.2
LjG1.1_chr1	PGSB	five_prime_UTR	11405824	11405940	.	-	.	ID=LotjaGi1g1v0079000_LC.2.five_prime_UTR.2;Parent=LotjaGi1g1v0079000_LC.2
LjG1.1_chr1	PGSB	exon	11406115	11406176	.	-	.	ID=LotjaGi1g1v0079000_LC.2.exon.3;Parent=LotjaGi1g1v0079000_LC.2
LjG1.1_chr1	PGSB	five_prime_UTR	11406115	11406176	.	-	.	ID=LotjaGi1g1v0079000_LC.2.five_prime_UTR.3;Parent=LotjaGi1g1v0079000_LC.2
LjG1.1_chr1	PGSB	exon	11407629	11407965	.	-	.	ID=LotjaGi1g1v0079000_LC.2.exon.4;Parent=LotjaGi1g1v0079000_LC.2
LjG1.1_chr1	PGSB	five_prime_UTR	11407629	11407965	.	-	.	ID=LotjaGi1g1v0079000_LC.2.five_prime_UTR.4;Parent=LotjaGi1g1v0079000_LC.2
LjG1.1_chr1	PGSB	mRNA	11404608	11407011	.	-	.	ID=LotjaGi1g1v0079000_LC.3;Parent=LotjaGi1g1v0079000_LC
LjG1.1_chr1	PGSB	three_prime_UTR	11404608	11404904	.	-	.	ID=LotjaGi1g1v0079000_LC.3.three_prime_UTR.1;Parent=LotjaGi1g1v0079000_LC.3
LjG1.1_chr1	PGSB	exon	11404608	11404994	.	-	.	ID=LotjaGi1g1v0079000_LC.3.exon.1;Parent=LotjaGi1g1v0079000_LC.3
LjG1.1_chr1	PGSB	CDS	11404905	11404994	.	-	0	ID=LotjaGi1g1v0079000_LC.3.CDS.1;Parent=LotjaGi1g1v0079000_LC.3
LjG1.1_chr1	PGSB	CDS	11405575	11405823	.	-	0	ID=LotjaGi1g1v0079000_LC.3.CDS.2;Parent=LotjaGi1g1v0079000_LC.3
LjG1.1_chr1	PGSB	exon	11405575	11405940	.	-	.	ID=LotjaGi1g1v0079000_LC.3.exon.2;Parent=LotjaGi1g1v0079000_LC.3
LjG1.1_chr1	PGSB	five_prime_UTR	11405824	11405940	.	-	.	ID=LotjaGi1g1v0079000_LC.3.five_prime_UTR.2;Parent=LotjaGi1g1v0079000_LC.3
LjG1.1_chr1	PGSB	exon	11406115	11406176	.	-	.	ID=LotjaGi1g1v0079000_LC.3.exon.3;Parent=LotjaGi1g1v0079000_LC.3
LjG1.1_chr1	PGSB	five_prime_UTR	11406115	11406176	.	-	.	ID=LotjaGi1g1v0079000_LC.3.five_prime_UTR.3;Parent=LotjaGi1g1v0079000_LC.3
LjG1.1_chr1	PGSB	exon	11406723	11407011	.	-	.	ID=LotjaGi1g1v0079000_LC.3.exon.4;Parent=LotjaGi1g1v0079000_LC.3
LjG1.1_chr1	PGSB	five_prime_UTR	11406723	11407011	.	-	.	ID=LotjaGi1g1v0079000_LC.3.five_prime_UTR.4;Parent=LotjaGi1g1v0079000_LC.3
###
LjG1.1_chr1	PGSB	gene	11410327	11414157	.	-	.	ID=LotjaGi1g1v0079100_LC
LjG1.1_chr1	PGSB	mRNA	11410327	11414157	.	-	.	ID=LotjaGi1g1v0079100_LC.1;Parent=LotjaGi1g1v0079100_LC
LjG1.1_chr1	PGSB	three_prime_UTR	11410327	11410545	.	-	.	ID=LotjaGi1g1v0079100_LC.1.three_prime_UTR.1;Parent=LotjaGi1g1v0079100_LC.1
LjG1.1_chr1	PGSB	exon	11410327	11410785	.	-	.	ID=LotjaGi1g1v0079100_LC.1.exon.1;Parent=LotjaGi1g1v0079100_LC.1
LjG1.1_chr1	PGSB	CDS	11410546	11410785	.	-	0	ID=LotjaGi1g1v0079100_LC.1.CDS.1;Parent=LotjaGi1g1v0079100_LC.1
LjG1.1_chr1	PGSB	exon	11410859	11411047	.	-	.	ID=LotjaGi1g1v0079100_LC.1.exon.2;Parent=LotjaGi1g1v0079100_LC.1
LjG1.1_chr1	PGSB	CDS	11410859	11411047	.	-	0	ID=LotjaGi1g1v0079100_LC.1.CDS.2;Parent=LotjaGi1g1v0079100_LC.1
LjG1.1_chr1	PGSB	exon	11411158	11411275	.	-	.	ID=LotjaGi1g1v0079100_LC.1.exon.3;Parent=LotjaGi1g1v0079100_LC.1
LjG1.1_chr1	PGSB	CDS	11411158	11411275	.	-	1	ID=LotjaGi1g1v0079100_LC.1.CDS.3;Parent=LotjaGi1g1v0079100_LC.1
LjG1.1_chr1	PGSB	exon	11411354	11411508	.	-	.	ID=LotjaGi1g1v0079100_LC.1.exon.4;Parent=LotjaGi1g1v0079100_LC.1
LjG1.1_chr1	PGSB	CDS	11411354	11411508	.	-	0	ID=LotjaGi1g1v0079100_LC.1.CDS.4;Parent=LotjaGi1g1v0079100_LC.1
LjG1.1_chr1	PGSB	exon	11411594	11411735	.	-	.	ID=LotjaGi1g1v0079100_LC.1.exon.5;Parent=LotjaGi1g1v0079100_LC.1
LjG1.1_chr1	PGSB	CDS	11411594	11411735	.	-	1	ID=LotjaGi1g1v0079100_LC.1.CDS.5;Parent=LotjaGi1g1v0079100_LC.1
LjG1.1_chr1	PGSB	exon	11411872	11411956	.	-	.	ID=LotjaGi1g1v0079100_LC.1.exon.6;Parent=LotjaGi1g1v0079100_LC.1
LjG1.1_chr1	PGSB	CDS	11411872	11411956	.	-	2	ID=LotjaGi1g1v0079100_LC.1.CDS.6;Parent=LotjaGi1g1v0079100_LC.1
LjG1.1_chr1	PGSB	exon	11412111	11412229	.	-	.	ID=LotjaGi1g1v0079100_LC.1.exon.7;Parent=LotjaGi1g1v0079100_LC.1
LjG1.1_chr1	PGSB	CDS	11412111	11412229	.	-	1	ID=LotjaGi1g1v0079100_LC.1.CDS.7;Parent=LotjaGi1g1v0079100_LC.1
LjG1.1_chr1	PGSB	exon	11412887	11412983	.	-	.	ID=LotjaGi1g1v0079100_LC.1.exon.8;Parent=LotjaGi1g1v0079100_LC.1
LjG1.1_chr1	PGSB	CDS	11412887	11412983	.	-	2	ID=LotjaGi1g1v0079100_LC.1.CDS.8;Parent=LotjaGi1g1v0079100_LC.1
LjG1.1_chr1	PGSB	exon	11413103	11413370	.	-	.	ID=LotjaGi1g1v0079100_LC.1.exon.9;Parent=LotjaGi1g1v0079100_LC.1
LjG1.1_chr1	PGSB	CDS	11413103	11413370	.	-	0	ID=LotjaGi1g1v0079100_LC.1.CDS.9;Parent=LotjaGi1g1v0079100_LC.1
LjG1.1_chr1	PGSB	CDS	11413879	11413896	.	-	0	ID=LotjaGi1g1v0079100_LC.1.CDS.10;Parent=LotjaGi1g1v0079100_LC.1
LjG1.1_chr1	PGSB	exon	11413879	11414157	.	-	.	ID=LotjaGi1g1v0079100_LC.1.exon.10;Parent=LotjaGi1g1v0079100_LC.1
LjG1.1_chr1	PGSB	five_prime_UTR	11413897	11414157	.	-	.	ID=LotjaGi1g1v0079100_LC.1.five_prime_UTR.2;Parent=LotjaGi1g1v0079100_LC.1
###
LjG1.1_chr1	PGSB	gene	11418886	11426735	.	-	.	ID=LotjaGi1g1v0079200
LjG1.1_chr1	PGSB	mRNA	11418886	11426735	.	-	.	ID=LotjaGi1g1v0079200.1;Parent=LotjaGi1g1v0079200
LjG1.1_chr1	PGSB	three_prime_UTR	11418886	11419405	.	-	.	ID=LotjaGi1g1v0079200.1.three_prime_UTR.1;Parent=LotjaGi1g1v0079200.1
LjG1.1_chr1	PGSB	exon	11418886	11419624	.	-	.	ID=LotjaGi1g1v0079200.1.exon.1;Parent=LotjaGi1g1v0079200.1
LjG1.1_chr1	PGSB	CDS	11419406	11419624	.	-	0	ID=LotjaGi1g1v0079200.1.CDS.1;Parent=LotjaGi1g1v0079200.1
LjG1.1_chr1	PGSB	exon	11420780	11421037	.	-	.	ID=LotjaGi1g1v0079200.1.exon.2;Parent=LotjaGi1g1v0079200.1
LjG1.1_chr1	PGSB	CDS	11420780	11421037	.	-	0	ID=LotjaGi1g1v0079200.1.CDS.2;Parent=LotjaGi1g1v0079200.1
LjG1.1_chr1	PGSB	exon	11421648	11421855	.	-	.	ID=LotjaGi1g1v0079200.1.exon.3;Parent=LotjaGi1g1v0079200.1
LjG1.1_chr1	PGSB	CDS	11421648	11421855	.	-	1	ID=LotjaGi1g1v0079200.1.CDS.3;Parent=LotjaGi1g1v0079200.1
LjG1.1_chr1	PGSB	exon	11422881	11422978	.	-	.	ID=LotjaGi1g1v0079200.1.exon.4;Parent=LotjaGi1g1v0079200.1
LjG1.1_chr1	PGSB	CDS	11422881	11422978	.	-	0	ID=LotjaGi1g1v0079200.1.CDS.4;Parent=LotjaGi1g1v0079200.1
LjG1.1_chr1	PGSB	exon	11423097	11423280	.	-	.	ID=LotjaGi1g1v0079200.1.exon.5;Parent=LotjaGi1g1v0079200.1
LjG1.1_chr1	PGSB	CDS	11423097	11423280	.	-	1	ID=LotjaGi1g1v0079200.1.CDS.5;Parent=LotjaGi1g1v0079200.1
LjG1.1_chr1	PGSB	exon	11424834	11424946	.	-	.	ID=LotjaGi1g1v0079200.1.exon.6;Parent=LotjaGi1g1v0079200.1
LjG1.1_chr1	PGSB	CDS	11424834	11424946	.	-	0	ID=LotjaGi1g1v0079200.1.CDS.6;Parent=LotjaGi1g1v0079200.1
LjG1.1_chr1	PGSB	exon	11425244	11425429	.	-	.	ID=LotjaGi1g1v0079200.1.exon.7;Parent=LotjaGi1g1v0079200.1
LjG1.1_chr1	PGSB	CDS	11425244	11425429	.	-	0	ID=LotjaGi1g1v0079200.1.CDS.7;Parent=LotjaGi1g1v0079200.1
LjG1.1_chr1	PGSB	CDS	11425551	11425718	.	-	0	ID=LotjaGi1g1v0079200.1.CDS.8;Parent=LotjaGi1g1v0079200.1
LjG1.1_chr1	PGSB	exon	11425551	11425738	.	-	.	ID=LotjaGi1g1v0079200.1.exon.8;Parent=LotjaGi1g1v0079200.1
LjG1.1_chr1	PGSB	five_prime_UTR	11425719	11425738	.	-	.	ID=LotjaGi1g1v0079200.1.five_prime_UTR.2;Parent=LotjaGi1g1v0079200.1
LjG1.1_chr1	PGSB	exon	11425901	11426735	.	-	.	ID=LotjaGi1g1v0079200.1.exon.9;Parent=LotjaGi1g1v0079200.1
LjG1.1_chr1	PGSB	five_prime_UTR	11425901	11426735	.	-	.	ID=LotjaGi1g1v0079200.1.five_prime_UTR.3;Parent=LotjaGi1g1v0079200.1
LjG1.1_chr1	PGSB	mRNA	11419314	11425670	.	-	.	ID=LotjaGi1g1v0079200.2;Parent=LotjaGi1g1v0079200
LjG1.1_chr1	PGSB	exon	11419314	11419328	.	-	.	ID=LotjaGi1g1v0079200.2.exon.1;Parent=LotjaGi1g1v0079200.2
LjG1.1_chr1	PGSB	three_prime_UTR	11419314	11419328	.	-	.	ID=LotjaGi1g1v0079200.2.three_prime_UTR.1;Parent=LotjaGi1g1v0079200.2
LjG1.1_chr1	PGSB	three_prime_UTR	11419398	11419405	.	-	.	ID=LotjaGi1g1v0079200.2.three_prime_UTR.2;Parent=LotjaGi1g1v0079200.2
LjG1.1_chr1	PGSB	exon	11419398	11419624	.	-	.	ID=LotjaGi1g1v0079200.2.exon.2;Parent=LotjaGi1g1v0079200.2
LjG1.1_chr1	PGSB	CDS	11419406	11419624	.	-	0	ID=LotjaGi1g1v0079200.2.CDS.1;Parent=LotjaGi1g1v0079200.2
LjG1.1_chr1	PGSB	exon	11420780	11421037	.	-	.	ID=LotjaGi1g1v0079200.2.exon.3;Parent=LotjaGi1g1v0079200.2
LjG1.1_chr1	PGSB	CDS	11420780	11421037	.	-	0	ID=LotjaGi1g1v0079200.2.CDS.2;Parent=LotjaGi1g1v0079200.2
LjG1.1_chr1	PGSB	exon	11421648	11421855	.	-	.	ID=LotjaGi1g1v0079200.2.exon.4;Parent=LotjaGi1g1v0079200.2
LjG1.1_chr1	PGSB	CDS	11421648	11421855	.	-	1	ID=LotjaGi1g1v0079200.2.CDS.3;Parent=LotjaGi1g1v0079200.2
LjG1.1_chr1	PGSB	exon	11422881	11422978	.	-	.	ID=LotjaGi1g1v0079200.2.exon.5;Parent=LotjaGi1g1v0079200.2
LjG1.1_chr1	PGSB	CDS	11422881	11422978	.	-	0	ID=LotjaGi1g1v0079200.2.CDS.4;Parent=LotjaGi1g1v0079200.2
LjG1.1_chr1	PGSB	exon	11423097	11423280	.	-	.	ID=LotjaGi1g1v0079200.2.exon.6;Parent=LotjaGi1g1v0079200.2
LjG1.1_chr1	PGSB	CDS	11423097	11423280	.	-	1	ID=LotjaGi1g1v0079200.2.CDS.5;Parent=LotjaGi1g1v0079200.2
LjG1.1_chr1	PGSB	exon	11424834	11424946	.	-	.	ID=LotjaGi1g1v0079200.2.exon.7;Parent=LotjaGi1g1v0079200.2
LjG1.1_chr1	PGSB	CDS	11424834	11424946	.	-	0	ID=LotjaGi1g1v0079200.2.CDS.6;Parent=LotjaGi1g1v0079200.2
LjG1.1_chr1	PGSB	exon	11425244	11425429	.	-	.	ID=LotjaGi1g1v0079200.2.exon.8;Parent=LotjaGi1g1v0079200.2
LjG1.1_chr1	PGSB	CDS	11425244	11425429	.	-	0	ID=LotjaGi1g1v0079200.2.CDS.7;Parent=LotjaGi1g1v0079200.2
LjG1.1_chr1	PGSB	CDS	11425568	11425597	.	-	0	ID=LotjaGi1g1v0079200.2.CDS.8;Parent=LotjaGi1g1v0079200.2
LjG1.1_chr1	PGSB	exon	11425568	11425670	.	-	.	ID=LotjaGi1g1v0079200.2.exon.9;Parent=LotjaGi1g1v0079200.2
LjG1.1_chr1	PGSB	five_prime_UTR	11425598	11425670	.	-	.	ID=LotjaGi1g1v0079200.2.five_prime_UTR.3;Parent=LotjaGi1g1v0079200.2
LjG1.1_chr1	PGSB	mRNA	11419314	11425729	.	-	.	ID=LotjaGi1g1v0079200.3;Parent=LotjaGi1g1v0079200
LjG1.1_chr1	PGSB	exon	11419314	11419328	.	-	.	ID=LotjaGi1g1v0079200.3.exon.1;Parent=LotjaGi1g1v0079200.3
LjG1.1_chr1	PGSB	exon	11419398	11419624	.	-	.	ID=LotjaGi1g1v0079200.3.exon.2;Parent=LotjaGi1g1v0079200.3
LjG1.1_chr1	PGSB	CDS	11419406	11419624	.	-	0	ID=LotjaGi1g1v0079200.3.CDS.1;Parent=LotjaGi1g1v0079200.3
LjG1.1_chr1	PGSB	exon	11420780	11421037	.	-	.	ID=LotjaGi1g1v0079200.3.exon.3;Parent=LotjaGi1g1v0079200.3
LjG1.1_chr1	PGSB	CDS	11420780	11421037	.	-	0	ID=LotjaGi1g1v0079200.3.CDS.2;Parent=LotjaGi1g1v0079200.3
LjG1.1_chr1	PGSB	exon	11421648	11421855	.	-	.	ID=LotjaGi1g1v0079200.3.exon.4;Parent=LotjaGi1g1v0079200.3
LjG1.1_chr1	PGSB	CDS	11421648	11421855	.	-	1	ID=LotjaGi1g1v0079200.3.CDS.3;Parent=LotjaGi1g1v0079200.3
LjG1.1_chr1	PGSB	exon	11422881	11422978	.	-	.	ID=LotjaGi1g1v0079200.3.exon.5;Parent=LotjaGi1g1v0079200.3
LjG1.1_chr1	PGSB	CDS	11422881	11422978	.	-	0	ID=LotjaGi1g1v0079200.3.CDS.4;Parent=LotjaGi1g1v0079200.3
LjG1.1_chr1	PGSB	exon	11423097	11423280	.	-	.	ID=LotjaGi1g1v0079200.3.exon.6;Parent=LotjaGi1g1v0079200.3
LjG1.1_chr1	PGSB	CDS	11423097	11423280	.	-	1	ID=LotjaGi1g1v0079200.3.CDS.5;Parent=LotjaGi1g1v0079200.3
LjG1.1_chr1	PGSB	exon	11424834	11424946	.	-	.	ID=LotjaGi1g1v0079200.3.exon.7;Parent=LotjaGi1g1v0079200.3
LjG1.1_chr1	PGSB	CDS	11424834	11424946	.	-	0	ID=LotjaGi1g1v0079200.3.CDS.6;Parent=LotjaGi1g1v0079200.3
LjG1.1_chr1	PGSB	exon	11425244	11425429	.	-	.	ID=LotjaGi1g1v0079200.3.exon.8;Parent=LotjaGi1g1v0079200.3
LjG1.1_chr1	PGSB	CDS	11425244	11425429	.	-	0	ID=LotjaGi1g1v0079200.3.CDS.7;Parent=LotjaGi1g1v0079200.3
LjG1.1_chr1	PGSB	CDS	11425551	11425718	.	-	0	ID=LotjaGi1g1v0079200.3.CDS.8;Parent=LotjaGi1g1v0079200.3
LjG1.1_chr1	PGSB	exon	11425551	11425729	.	-	.	ID=LotjaGi1g1v0079200.3.exon.9;Parent=LotjaGi1g1v0079200.3
LjG1.1_chr1	PGSB	mRNA	11419314	11425917	.	-	.	ID=LotjaGi1g1v0079200.4;Parent=LotjaGi1g1v0079200
LjG1.1_chr1	PGSB	exon	11419314	11419328	.	-	.	ID=LotjaGi1g1v0079200.4.exon.1;Parent=LotjaGi1g1v0079200.4
LjG1.1_chr1	PGSB	three_prime_UTR	11419314	11419328	.	-	.	ID=LotjaGi1g1v0079200.4.three_prime_UTR.1;Parent=LotjaGi1g1v0079200.4
LjG1.1_chr1	PGSB	three_prime_UTR	11419398	11419405	.	-	.	ID=LotjaGi1g1v0079200.4.three_prime_UTR.2;Parent=LotjaGi1g1v0079200.4
LjG1.1_chr1	PGSB	exon	11419398	11419624	.	-	.	ID=LotjaGi1g1v0079200.4.exon.2;Parent=LotjaGi1g1v0079200.4
LjG1.1_chr1	PGSB	CDS	11419406	11419624	.	-	0	ID=LotjaGi1g1v0079200.4.CDS.1;Parent=LotjaGi1g1v0079200.4
LjG1.1_chr1	PGSB	exon	11420780	11421037	.	-	.	ID=LotjaGi1g1v0079200.4.exon.3;Parent=LotjaGi1g1v0079200.4
LjG1.1_chr1	PGSB	CDS	11420780	11421037	.	-	0	ID=LotjaGi1g1v0079200.4.CDS.2;Parent=LotjaGi1g1v0079200.4
LjG1.1_chr1	PGSB	exon	11421648	11421855	.	-	.	ID=LotjaGi1g1v0079200.4.exon.4;Parent=LotjaGi1g1v0079200.4
LjG1.1_chr1	PGSB	CDS	11421648	11421855	.	-	1	ID=LotjaGi1g1v0079200.4.CDS.3;Parent=LotjaGi1g1v0079200.4
LjG1.1_chr1	PGSB	exon	11422881	11422978	.	-	.	ID=LotjaGi1g1v0079200.4.exon.5;Parent=LotjaGi1g1v0079200.4
LjG1.1_chr1	PGSB	CDS	11422881	11422978	.	-	0	ID=LotjaGi1g1v0079200.4.CDS.4;Parent=LotjaGi1g1v0079200.4
LjG1.1_chr1	PGSB	exon	11423097	11423280	.	-	.	ID=LotjaGi1g1v0079200.4.exon.6;Parent=LotjaGi1g1v0079200.4
LjG1.1_chr1	PGSB	CDS	11423097	11423280	.	-	1	ID=LotjaGi1g1v0079200.4.CDS.5;Parent=LotjaGi1g1v0079200.4
LjG1.1_chr1	PGSB	exon	11424834	11424946	.	-	.	ID=LotjaGi1g1v0079200.4.exon.7;Parent=LotjaGi1g1v0079200.4
LjG1.1_chr1	PGSB	CDS	11424834	11424946	.	-	0	ID=LotjaGi1g1v0079200.4.CDS.6;Parent=LotjaGi1g1v0079200.4
LjG1.1_chr1	PGSB	exon	11425244	11425429	.	-	.	ID=LotjaGi1g1v0079200.4.exon.8;Parent=LotjaGi1g1v0079200.4
LjG1.1_chr1	PGSB	CDS	11425244	11425429	.	-	0	ID=LotjaGi1g1v0079200.4.CDS.7;Parent=LotjaGi1g1v0079200.4
LjG1.1_chr1	PGSB	CDS	11425551	11425718	.	-	0	ID=LotjaGi1g1v0079200.4.CDS.8;Parent=LotjaGi1g1v0079200.4
LjG1.1_chr1	PGSB	exon	11425551	11425722	.	-	.	ID=LotjaGi1g1v0079200.4.exon.9;Parent=LotjaGi1g1v0079200.4
LjG1.1_chr1	PGSB	five_prime_UTR	11425719	11425722	.	-	.	ID=LotjaGi1g1v0079200.4.five_prime_UTR.3;Parent=LotjaGi1g1v0079200.4
LjG1.1_chr1	PGSB	exon	11425906	11425917	.	-	.	ID=LotjaGi1g1v0079200.4.exon.10;Parent=LotjaGi1g1v0079200.4
LjG1.1_chr1	PGSB	five_prime_UTR	11425906	11425917	.	-	.	ID=LotjaGi1g1v0079200.4.five_prime_UTR.4;Parent=LotjaGi1g1v0079200.4
LjG1.1_chr1	PGSB	mRNA	11419320	11425718	.	-	.	ID=LotjaGi1g1v0079200.5;Parent=LotjaGi1g1v0079200
LjG1.1_chr1	PGSB	exon	11419320	11419328	.	-	.	ID=LotjaGi1g1v0079200.5.exon.1;Parent=LotjaGi1g1v0079200.5
LjG1.1_chr1	PGSB	three_prime_UTR	11419320	11419328	.	-	.	ID=LotjaGi1g1v0079200.5.three_prime_UTR.1;Parent=LotjaGi1g1v0079200.5
LjG1.1_chr1	PGSB	three_prime_UTR	11419398	11419405	.	-	.	ID=LotjaGi1g1v0079200.5.three_prime_UTR.2;Parent=LotjaGi1g1v0079200.5
LjG1.1_chr1	PGSB	exon	11419398	11419624	.	-	.	ID=LotjaGi1g1v0079200.5.exon.2;Parent=LotjaGi1g1v0079200.5
LjG1.1_chr1	PGSB	CDS	11419406	11419624	.	-	0	ID=LotjaGi1g1v0079200.5.CDS.1;Parent=LotjaGi1g1v0079200.5
LjG1.1_chr1	PGSB	exon	11420852	11421037	.	-	.	ID=LotjaGi1g1v0079200.5.exon.3;Parent=LotjaGi1g1v0079200.5
LjG1.1_chr1	PGSB	CDS	11420852	11421037	.	-	0	ID=LotjaGi1g1v0079200.5.CDS.2;Parent=LotjaGi1g1v0079200.5
LjG1.1_chr1	PGSB	exon	11421648	11421855	.	-	.	ID=LotjaGi1g1v0079200.5.exon.4;Parent=LotjaGi1g1v0079200.5
LjG1.1_chr1	PGSB	CDS	11421648	11421855	.	-	1	ID=LotjaGi1g1v0079200.5.CDS.3;Parent=LotjaGi1g1v0079200.5
LjG1.1_chr1	PGSB	exon	11422881	11422978	.	-	.	ID=LotjaGi1g1v0079200.5.exon.5;Parent=LotjaGi1g1v0079200.5
LjG1.1_chr1	PGSB	CDS	11422881	11422978	.	-	0	ID=LotjaGi1g1v0079200.5.CDS.4;Parent=LotjaGi1g1v0079200.5
LjG1.1_chr1	PGSB	exon	11423097	11423280	.	-	.	ID=LotjaGi1g1v0079200.5.exon.6;Parent=LotjaGi1g1v0079200.5
LjG1.1_chr1	PGSB	CDS	11423097	11423280	.	-	1	ID=LotjaGi1g1v0079200.5.CDS.5;Parent=LotjaGi1g1v0079200.5
LjG1.1_chr1	PGSB	exon	11424834	11424946	.	-	.	ID=LotjaGi1g1v0079200.5.exon.7;Parent=LotjaGi1g1v0079200.5
LjG1.1_chr1	PGSB	CDS	11424834	11424946	.	-	0	ID=LotjaGi1g1v0079200.5.CDS.6;Parent=LotjaGi1g1v0079200.5
LjG1.1_chr1	PGSB	exon	11425244	11425429	.	-	.	ID=LotjaGi1g1v0079200.5.exon.8;Parent=LotjaGi1g1v0079200.5
LjG1.1_chr1	PGSB	CDS	11425244	11425429	.	-	0	ID=LotjaGi1g1v0079200.5.CDS.7;Parent=LotjaGi1g1v0079200.5
LjG1.1_chr1	PGSB	exon	11425551	11425718	.	-	.	ID=LotjaGi1g1v0079200.5.exon.9;Parent=LotjaGi1g1v0079200.5
LjG1.1_chr1	PGSB	CDS	11425551	11425718	.	-	0	ID=LotjaGi1g1v0079200.5.CDS.8;Parent=LotjaGi1g1v0079200.5
LjG1.1_chr1	PGSB	mRNA	11419406	11421882	.	-	.	ID=LotjaGi1g1v0079200.6;Parent=LotjaGi1g1v0079200
LjG1.1_chr1	PGSB	exon	11419406	11419624	.	-	.	ID=LotjaGi1g1v0079200.6.exon.1;Parent=LotjaGi1g1v0079200.6
LjG1.1_chr1	PGSB	CDS	11419406	11419624	.	-	0	ID=LotjaGi1g1v0079200.6.CDS.1;Parent=LotjaGi1g1v0079200.6
LjG1.1_chr1	PGSB	exon	11420780	11421037	.	-	.	ID=LotjaGi1g1v0079200.6.exon.2;Parent=LotjaGi1g1v0079200.6
LjG1.1_chr1	PGSB	CDS	11420780	11421037	.	-	0	ID=LotjaGi1g1v0079200.6.CDS.2;Parent=LotjaGi1g1v0079200.6
LjG1.1_chr1	PGSB	CDS	11421648	11421848	.	-	0	ID=LotjaGi1g1v0079200.6.CDS.3;Parent=LotjaGi1g1v0079200.6
LjG1.1_chr1	PGSB	exon	11421648	11421882	.	-	.	ID=LotjaGi1g1v0079200.6.exon.3;Parent=LotjaGi1g1v0079200.6
LjG1.1_chr1	PGSB	mRNA	11419406	11425381	.	-	.	ID=LotjaGi1g1v0079200.7;Parent=LotjaGi1g1v0079200
LjG1.1_chr1	PGSB	exon	11419406	11419624	.	-	.	ID=LotjaGi1g1v0079200.7.exon.1;Parent=LotjaGi1g1v0079200.7
LjG1.1_chr1	PGSB	CDS	11419406	11419624	.	-	0	ID=LotjaGi1g1v0079200.7.CDS.1;Parent=LotjaGi1g1v0079200.7
LjG1.1_chr1	PGSB	exon	11420780	11421037	.	-	.	ID=LotjaGi1g1v0079200.7.exon.2;Parent=LotjaGi1g1v0079200.7
LjG1.1_chr1	PGSB	CDS	11420780	11421037	.	-	0	ID=LotjaGi1g1v0079200.7.CDS.2;Parent=LotjaGi1g1v0079200.7
LjG1.1_chr1	PGSB	exon	11421648	11421855	.	-	.	ID=LotjaGi1g1v0079200.7.exon.3;Parent=LotjaGi1g1v0079200.7
LjG1.1_chr1	PGSB	CDS	11421648	11421855	.	-	1	ID=LotjaGi1g1v0079200.7.CDS.3;Parent=LotjaGi1g1v0079200.7
LjG1.1_chr1	PGSB	exon	11422881	11422978	.	-	.	ID=LotjaGi1g1v0079200.7.exon.4;Parent=LotjaGi1g1v0079200.7
LjG1.1_chr1	PGSB	CDS	11422881	11422978	.	-	0	ID=LotjaGi1g1v0079200.7.CDS.4;Parent=LotjaGi1g1v0079200.7
LjG1.1_chr1	PGSB	exon	11423097	11423280	.	-	.	ID=LotjaGi1g1v0079200.7.exon.5;Parent=LotjaGi1g1v0079200.7
LjG1.1_chr1	PGSB	CDS	11423097	11423280	.	-	1	ID=LotjaGi1g1v0079200.7.CDS.5;Parent=LotjaGi1g1v0079200.7
LjG1.1_chr1	PGSB	exon	11424834	11424946	.	-	.	ID=LotjaGi1g1v0079200.7.exon.6;Parent=LotjaGi1g1v0079200.7
LjG1.1_chr1	PGSB	CDS	11424834	11424946	.	-	0	ID=LotjaGi1g1v0079200.7.CDS.6;Parent=LotjaGi1g1v0079200.7
LjG1.1_chr1	PGSB	exon	11425244	11425381	.	-	.	ID=LotjaGi1g1v0079200.7.exon.7;Parent=LotjaGi1g1v0079200.7
LjG1.1_chr1	PGSB	CDS	11425244	11425381	.	-	0	ID=LotjaGi1g1v0079200.7.CDS.7;Parent=LotjaGi1g1v0079200.7
LjG1.1_chr1	PGSB	mRNA	11419406	11425652	.	-	.	ID=LotjaGi1g1v0079200.8;Parent=LotjaGi1g1v0079200
LjG1.1_chr1	PGSB	exon	11419406	11419624	.	-	.	ID=LotjaGi1g1v0079200.8.exon.1;Parent=LotjaGi1g1v0079200.8
LjG1.1_chr1	PGSB	CDS	11419406	11419624	.	-	0	ID=LotjaGi1g1v0079200.8.CDS.1;Parent=LotjaGi1g1v0079200.8
LjG1.1_chr1	PGSB	exon	11420780	11421037	.	-	.	ID=LotjaGi1g1v0079200.8.exon.2;Parent=LotjaGi1g1v0079200.8
LjG1.1_chr1	PGSB	CDS	11420780	11421037	.	-	0	ID=LotjaGi1g1v0079200.8.CDS.2;Parent=LotjaGi1g1v0079200.8
LjG1.1_chr1	PGSB	exon	11421648	11421855	.	-	.	ID=LotjaGi1g1v0079200.8.exon.3;Parent=LotjaGi1g1v0079200.8
LjG1.1_chr1	PGSB	CDS	11421648	11421855	.	-	1	ID=LotjaGi1g1v0079200.8.CDS.3;Parent=LotjaGi1g1v0079200.8
LjG1.1_chr1	PGSB	exon	11422881	11422978	.	-	.	ID=LotjaGi1g1v0079200.8.exon.4;Parent=LotjaGi1g1v0079200.8
LjG1.1_chr1	PGSB	CDS	11422881	11422978	.	-	0	ID=LotjaGi1g1v0079200.8.CDS.4;Parent=LotjaGi1g1v0079200.8
LjG1.1_chr1	PGSB	exon	11423109	11423280	.	-	.	ID=LotjaGi1g1v0079200.8.exon.5;Parent=LotjaGi1g1v0079200.8
LjG1.1_chr1	PGSB	CDS	11423109	11423280	.	-	1	ID=LotjaGi1g1v0079200.8.CDS.5;Parent=LotjaGi1g1v0079200.8
LjG1.1_chr1	PGSB	exon	11424834	11424946	.	-	.	ID=LotjaGi1g1v0079200.8.exon.6;Parent=LotjaGi1g1v0079200.8
LjG1.1_chr1	PGSB	CDS	11424834	11424946	.	-	0	ID=LotjaGi1g1v0079200.8.CDS.6;Parent=LotjaGi1g1v0079200.8
LjG1.1_chr1	PGSB	CDS	11425244	11425381	.	-	0	ID=LotjaGi1g1v0079200.8.CDS.7;Parent=LotjaGi1g1v0079200.8
LjG1.1_chr1	PGSB	exon	11425244	11425409	.	-	.	ID=LotjaGi1g1v0079200.8.exon.7;Parent=LotjaGi1g1v0079200.8
LjG1.1_chr1	PGSB	five_prime_UTR	11425382	11425409	.	-	.	ID=LotjaGi1g1v0079200.8.five_prime_UTR.1;Parent=LotjaGi1g1v0079200.8
LjG1.1_chr1	PGSB	exon	11425568	11425652	.	-	.	ID=LotjaGi1g1v0079200.8.exon.8;Parent=LotjaGi1g1v0079200.8
LjG1.1_chr1	PGSB	five_prime_UTR	11425568	11425652	.	-	.	ID=LotjaGi1g1v0079200.8.five_prime_UTR.2;Parent=LotjaGi1g1v0079200.8
LjG1.1_chr1	PGSB	mRNA	11419406	11425718	.	-	.	ID=LotjaGi1g1v0079200.9;Parent=LotjaGi1g1v0079200
LjG1.1_chr1	PGSB	exon	11419406	11419624	.	-	.	ID=LotjaGi1g1v0079200.9.exon.1;Parent=LotjaGi1g1v0079200.9
LjG1.1_chr1	PGSB	CDS	11419406	11419624	.	-	0	ID=LotjaGi1g1v0079200.9.CDS.1;Parent=LotjaGi1g1v0079200.9
LjG1.1_chr1	PGSB	exon	11420780	11421037	.	-	.	ID=LotjaGi1g1v0079200.9.exon.2;Parent=LotjaGi1g1v0079200.9
LjG1.1_chr1	PGSB	CDS	11420780	11421037	.	-	0	ID=LotjaGi1g1v0079200.9.CDS.2;Parent=LotjaGi1g1v0079200.9
LjG1.1_chr1	PGSB	exon	11421648	11421855	.	-	.	ID=LotjaGi1g1v0079200.9.exon.3;Parent=LotjaGi1g1v0079200.9
LjG1.1_chr1	PGSB	CDS	11421648	11421855	.	-	1	ID=LotjaGi1g1v0079200.9.CDS.3;Parent=LotjaGi1g1v0079200.9
LjG1.1_chr1	PGSB	exon	11422881	11422978	.	-	.	ID=LotjaGi1g1v0079200.9.exon.4;Parent=LotjaGi1g1v0079200.9
LjG1.1_chr1	PGSB	CDS	11422881	11422978	.	-	0	ID=LotjaGi1g1v0079200.9.CDS.4;Parent=LotjaGi1g1v0079200.9
LjG1.1_chr1	PGSB	exon	11423097	11423280	.	-	.	ID=LotjaGi1g1v0079200.9.exon.5;Parent=LotjaGi1g1v0079200.9
LjG1.1_chr1	PGSB	CDS	11423097	11423280	.	-	1	ID=LotjaGi1g1v0079200.9.CDS.5;Parent=LotjaGi1g1v0079200.9
LjG1.1_chr1	PGSB	exon	11424834	11424946	.	-	.	ID=LotjaGi1g1v0079200.9.exon.6;Parent=LotjaGi1g1v0079200.9
LjG1.1_chr1	PGSB	CDS	11424834	11424946	.	-	0	ID=LotjaGi1g1v0079200.9.CDS.6;Parent=LotjaGi1g1v0079200.9
LjG1.1_chr1	PGSB	exon	11425244	11425387	.	-	.	ID=LotjaGi1g1v0079200.9.exon.7;Parent=LotjaGi1g1v0079200.9
LjG1.1_chr1	PGSB	CDS	11425244	11425387	.	-	0	ID=LotjaGi1g1v0079200.9.CDS.7;Parent=LotjaGi1g1v0079200.9
LjG1.1_chr1	PGSB	exon	11425551	11425718	.	-	.	ID=LotjaGi1g1v0079200.9.exon.8;Parent=LotjaGi1g1v0079200.9
LjG1.1_chr1	PGSB	CDS	11425551	11425718	.	-	0	ID=LotjaGi1g1v0079200.9.CDS.8;Parent=LotjaGi1g1v0079200.9
LjG1.1_chr1	PGSB	mRNA	11419406	11425718	.	-	.	ID=LotjaGi1g1v0079200.10;Parent=LotjaGi1g1v0079200
LjG1.1_chr1	PGSB	exon	11419406	11419624	.	-	.	ID=LotjaGi1g1v0079200.10.exon.1;Parent=LotjaGi1g1v0079200.10
LjG1.1_chr1	PGSB	CDS	11419406	11419624	.	-	0	ID=LotjaGi1g1v0079200.10.CDS.1;Parent=LotjaGi1g1v0079200.10
LjG1.1_chr1	PGSB	exon	11420780	11421037	.	-	.	ID=LotjaGi1g1v0079200.10.exon.2;Parent=LotjaGi1g1v0079200.10
LjG1.1_chr1	PGSB	CDS	11420780	11421037	.	-	0	ID=LotjaGi1g1v0079200.10.CDS.2;Parent=LotjaGi1g1v0079200.10
LjG1.1_chr1	PGSB	exon	11421648	11421855	.	-	.	ID=LotjaGi1g1v0079200.10.exon.3;Parent=LotjaGi1g1v0079200.10
LjG1.1_chr1	PGSB	CDS	11421648	11421855	.	-	1	ID=LotjaGi1g1v0079200.10.CDS.3;Parent=LotjaGi1g1v0079200.10
LjG1.1_chr1	PGSB	exon	11422881	11422978	.	-	.	ID=LotjaGi1g1v0079200.10.exon.4;Parent=LotjaGi1g1v0079200.10
LjG1.1_chr1	PGSB	CDS	11422881	11422978	.	-	0	ID=LotjaGi1g1v0079200.10.CDS.4;Parent=LotjaGi1g1v0079200.10
LjG1.1_chr1	PGSB	exon	11423097	11423280	.	-	.	ID=LotjaGi1g1v0079200.10.exon.5;Parent=LotjaGi1g1v0079200.10
LjG1.1_chr1	PGSB	CDS	11423097	11423280	.	-	1	ID=LotjaGi1g1v0079200.10.CDS.5;Parent=LotjaGi1g1v0079200.10
LjG1.1_chr1	PGSB	exon	11424834	11424946	.	-	.	ID=LotjaGi1g1v0079200.10.exon.6;Parent=LotjaGi1g1v0079200.10
LjG1.1_chr1	PGSB	CDS	11424834	11424946	.	-	0	ID=LotjaGi1g1v0079200.10.CDS.6;Parent=LotjaGi1g1v0079200.10
LjG1.1_chr1	PGSB	exon	11425244	11425429	.	-	.	ID=LotjaGi1g1v0079200.10.exon.7;Parent=LotjaGi1g1v0079200.10
LjG1.1_chr1	PGSB	CDS	11425244	11425429	.	-	0	ID=LotjaGi1g1v0079200.10.CDS.7;Parent=LotjaGi1g1v0079200.10
LjG1.1_chr1	PGSB	exon	11425551	11425718	.	-	.	ID=LotjaGi1g1v0079200.10.exon.8;Parent=LotjaGi1g1v0079200.10
LjG1.1_chr1	PGSB	CDS	11425551	11425718	.	-	0	ID=LotjaGi1g1v0079200.10.CDS.8;Parent=LotjaGi1g1v0079200.10
LjG1.1_chr1	PGSB	mRNA	11421564	11425718	.	-	.	ID=LotjaGi1g1v0079200.11;Parent=LotjaGi1g1v0079200
LjG1.1_chr1	PGSB	exon	11421564	11421596	.	-	.	ID=LotjaGi1g1v0079200.11.exon.1;Parent=LotjaGi1g1v0079200.11
LjG1.1_chr1	PGSB	CDS	11421564	11421596	.	-	0	ID=LotjaGi1g1v0079200.11.CDS.1;Parent=LotjaGi1g1v0079200.11
LjG1.1_chr1	PGSB	exon	11421648	11421855	.	-	.	ID=LotjaGi1g1v0079200.11.exon.2;Parent=LotjaGi1g1v0079200.11
LjG1.1_chr1	PGSB	CDS	11421648	11421855	.	-	1	ID=LotjaGi1g1v0079200.11.CDS.2;Parent=LotjaGi1g1v0079200.11
LjG1.1_chr1	PGSB	exon	11422881	11422978	.	-	.	ID=LotjaGi1g1v0079200.11.exon.3;Parent=LotjaGi1g1v0079200.11
LjG1.1_chr1	PGSB	CDS	11422881	11422978	.	-	0	ID=LotjaGi1g1v0079200.11.CDS.3;Parent=LotjaGi1g1v0079200.11
LjG1.1_chr1	PGSB	exon	11423097	11423280	.	-	.	ID=LotjaGi1g1v0079200.11.exon.4;Parent=LotjaGi1g1v0079200.11
LjG1.1_chr1	PGSB	CDS	11423097	11423280	.	-	1	ID=LotjaGi1g1v0079200.11.CDS.4;Parent=LotjaGi1g1v0079200.11
LjG1.1_chr1	PGSB	exon	11424834	11424946	.	-	.	ID=LotjaGi1g1v0079200.11.exon.5;Parent=LotjaGi1g1v0079200.11
LjG1.1_chr1	PGSB	CDS	11424834	11424946	.	-	0	ID=LotjaGi1g1v0079200.11.CDS.5;Parent=LotjaGi1g1v0079200.11
LjG1.1_chr1	PGSB	exon	11425244	11425429	.	-	.	ID=LotjaGi1g1v0079200.11.exon.6;Parent=LotjaGi1g1v0079200.11
LjG1.1_chr1	PGSB	CDS	11425244	11425429	.	-	0	ID=LotjaGi1g1v0079200.11.CDS.6;Parent=LotjaGi1g1v0079200.11
LjG1.1_chr1	PGSB	exon	11425551	11425718	.	-	.	ID=LotjaGi1g1v0079200.11.exon.7;Parent=LotjaGi1g1v0079200.11
LjG1.1_chr1	PGSB	CDS	11425551	11425718	.	-	0	ID=LotjaGi1g1v0079200.11.CDS.7;Parent=LotjaGi1g1v0079200.11
###
LjG1.1_chr1	PGSB	gene	11445547	11457003	.	-	.	ID=LotjaGi1g1v0079300
LjG1.1_chr1	PGSB	mRNA	11445547	11457003	.	-	.	ID=LotjaGi1g1v0079300.1;Parent=LotjaGi1g1v0079300
LjG1.1_chr1	PGSB	three_prime_UTR	11445547	11447036	.	-	.	ID=LotjaGi1g1v0079300.1.three_prime_UTR.1;Parent=LotjaGi1g1v0079300.1
LjG1.1_chr1	PGSB	exon	11445547	11447196	.	-	.	ID=LotjaGi1g1v0079300.1.exon.1;Parent=LotjaGi1g1v0079300.1
LjG1.1_chr1	PGSB	CDS	11447037	11447196	.	-	1	ID=LotjaGi1g1v0079300.1.CDS.1;Parent=LotjaGi1g1v0079300.1
LjG1.1_chr1	PGSB	exon	11447367	11447564	.	-	.	ID=LotjaGi1g1v0079300.1.exon.2;Parent=LotjaGi1g1v0079300.1
LjG1.1_chr1	PGSB	CDS	11447367	11447564	.	-	1	ID=LotjaGi1g1v0079300.1.CDS.2;Parent=LotjaGi1g1v0079300.1
LjG1.1_chr1	PGSB	exon	11449523	11449561	.	-	.	ID=LotjaGi1g1v0079300.1.exon.3;Parent=LotjaGi1g1v0079300.1
LjG1.1_chr1	PGSB	CDS	11449523	11449561	.	-	1	ID=LotjaGi1g1v0079300.1.CDS.3;Parent=LotjaGi1g1v0079300.1
LjG1.1_chr1	PGSB	exon	11455739	11455887	.	-	.	ID=LotjaGi1g1v0079300.1.exon.4;Parent=LotjaGi1g1v0079300.1
LjG1.1_chr1	PGSB	CDS	11455739	11455887	.	-	0	ID=LotjaGi1g1v0079300.1.CDS.4;Parent=LotjaGi1g1v0079300.1
LjG1.1_chr1	PGSB	exon	11456247	11456497	.	-	.	ID=LotjaGi1g1v0079300.1.exon.5;Parent=LotjaGi1g1v0079300.1
LjG1.1_chr1	PGSB	CDS	11456247	11456497	.	-	2	ID=LotjaGi1g1v0079300.1.CDS.5;Parent=LotjaGi1g1v0079300.1
LjG1.1_chr1	PGSB	CDS	11456686	11456902	.	-	0	ID=LotjaGi1g1v0079300.1.CDS.6;Parent=LotjaGi1g1v0079300.1
LjG1.1_chr1	PGSB	exon	11456686	11457003	.	-	.	ID=LotjaGi1g1v0079300.1.exon.6;Parent=LotjaGi1g1v0079300.1
LjG1.1_chr1	PGSB	five_prime_UTR	11456903	11457003	.	-	.	ID=LotjaGi1g1v0079300.1.five_prime_UTR.2;Parent=LotjaGi1g1v0079300.1
LjG1.1_chr1	PGSB	mRNA	11447280	11456902	.	-	.	ID=LotjaGi1g1v0079300.2;Parent=LotjaGi1g1v0079300
LjG1.1_chr1	PGSB	exon	11447280	11447564	.	-	.	ID=LotjaGi1g1v0079300.2.exon.1;Parent=LotjaGi1g1v0079300.2
LjG1.1_chr1	PGSB	CDS	11447339	11447564	.	-	1	ID=LotjaGi1g1v0079300.2.CDS.1;Parent=LotjaGi1g1v0079300.2
LjG1.1_chr1	PGSB	exon	11449523	11449561	.	-	.	ID=LotjaGi1g1v0079300.2.exon.2;Parent=LotjaGi1g1v0079300.2
LjG1.1_chr1	PGSB	CDS	11449523	11449561	.	-	1	ID=LotjaGi1g1v0079300.2.CDS.2;Parent=LotjaGi1g1v0079300.2
LjG1.1_chr1	PGSB	exon	11455739	11455887	.	-	.	ID=LotjaGi1g1v0079300.2.exon.3;Parent=LotjaGi1g1v0079300.2
LjG1.1_chr1	PGSB	CDS	11455739	11455887	.	-	0	ID=LotjaGi1g1v0079300.2.CDS.3;Parent=LotjaGi1g1v0079300.2
LjG1.1_chr1	PGSB	exon	11456247	11456497	.	-	.	ID=LotjaGi1g1v0079300.2.exon.4;Parent=LotjaGi1g1v0079300.2
LjG1.1_chr1	PGSB	CDS	11456247	11456497	.	-	2	ID=LotjaGi1g1v0079300.2.CDS.4;Parent=LotjaGi1g1v0079300.2
LjG1.1_chr1	PGSB	exon	11456686	11456902	.	-	.	ID=LotjaGi1g1v0079300.2.exon.5;Parent=LotjaGi1g1v0079300.2
LjG1.1_chr1	PGSB	CDS	11456686	11456902	.	-	0	ID=LotjaGi1g1v0079300.2.CDS.5;Parent=LotjaGi1g1v0079300.2
###
LjG1.1_chr1	PGSB	gene	11472664	11474478	.	+	.	ID=LotjaGi1g1v0079400
LjG1.1_chr1	PGSB	mRNA	11472664	11474478	.	+	.	ID=LotjaGi1g1v0079400.1;Parent=LotjaGi1g1v0079400
LjG1.1_chr1	PGSB	five_prime_UTR	11472664	11472807	.	+	.	ID=LotjaGi1g1v0079400.1.five_prime_UTR.1;Parent=LotjaGi1g1v0079400.1
LjG1.1_chr1	PGSB	exon	11472664	11473053	.	+	.	ID=LotjaGi1g1v0079400.1.exon.1;Parent=LotjaGi1g1v0079400.1
LjG1.1_chr1	PGSB	CDS	11472808	11473053	.	+	0	ID=LotjaGi1g1v0079400.1.CDS.1;Parent=LotjaGi1g1v0079400.1
LjG1.1_chr1	PGSB	exon	11473170	11473238	.	+	.	ID=LotjaGi1g1v0079400.1.exon.2;Parent=LotjaGi1g1v0079400.1
LjG1.1_chr1	PGSB	CDS	11473170	11473238	.	+	0	ID=LotjaGi1g1v0079400.1.CDS.2;Parent=LotjaGi1g1v0079400.1
LjG1.1_chr1	PGSB	CDS	11473937	11474185	.	+	0	ID=LotjaGi1g1v0079400.1.CDS.3;Parent=LotjaGi1g1v0079400.1
LjG1.1_chr1	PGSB	exon	11473937	11474478	.	+	.	ID=LotjaGi1g1v0079400.1.exon.3;Parent=LotjaGi1g1v0079400.1
LjG1.1_chr1	PGSB	three_prime_UTR	11474186	11474478	.	+	.	ID=LotjaGi1g1v0079400.1.three_prime_UTR.2;Parent=LotjaGi1g1v0079400.1
###
LjG1.1_chr1	PGSB	gene	11477465	11485347	.	+	.	ID=LotjaGi1g1v0079500
LjG1.1_chr1	PGSB	mRNA	11477465	11485347	.	+	.	ID=LotjaGi1g1v0079500.1;Parent=LotjaGi1g1v0079500
LjG1.1_chr1	PGSB	exon	11477465	11478979	.	+	.	ID=LotjaGi1g1v0079500.1.exon.1;Parent=LotjaGi1g1v0079500.1
LjG1.1_chr1	PGSB	five_prime_UTR	11477465	11478979	.	+	.	ID=LotjaGi1g1v0079500.1.five_prime_UTR.1;Parent=LotjaGi1g1v0079500.1
LjG1.1_chr1	PGSB	five_prime_UTR	11479207	11479221	.	+	.	ID=LotjaGi1g1v0079500.1.five_prime_UTR.2;Parent=LotjaGi1g1v0079500.1
LjG1.1_chr1	PGSB	exon	11479207	11482629	.	+	.	ID=LotjaGi1g1v0079500.1.exon.2;Parent=LotjaGi1g1v0079500.1
LjG1.1_chr1	PGSB	CDS	11479222	11482626	.	+	0	ID=LotjaGi1g1v0079500.1.CDS.1;Parent=LotjaGi1g1v0079500.1
LjG1.1_chr1	PGSB	three_prime_UTR	11482627	11482629	.	+	.	ID=LotjaGi1g1v0079500.1.three_prime_UTR.3;Parent=LotjaGi1g1v0079500.1
LjG1.1_chr1	PGSB	exon	11483002	11483106	.	+	.	ID=LotjaGi1g1v0079500.1.exon.3;Parent=LotjaGi1g1v0079500.1
LjG1.1_chr1	PGSB	three_prime_UTR	11483002	11483106	.	+	.	ID=LotjaGi1g1v0079500.1.three_prime_UTR.4;Parent=LotjaGi1g1v0079500.1
LjG1.1_chr1	PGSB	exon	11483301	11483385	.	+	.	ID=LotjaGi1g1v0079500.1.exon.4;Parent=LotjaGi1g1v0079500.1
LjG1.1_chr1	PGSB	three_prime_UTR	11483301	11483385	.	+	.	ID=LotjaGi1g1v0079500.1.three_prime_UTR.5;Parent=LotjaGi1g1v0079500.1
LjG1.1_chr1	PGSB	exon	11483515	11485347	.	+	.	ID=LotjaGi1g1v0079500.1.exon.5;Parent=LotjaGi1g1v0079500.1
LjG1.1_chr1	PGSB	three_prime_UTR	11483515	11485347	.	+	.	ID=LotjaGi1g1v0079500.1.three_prime_UTR.6;Parent=LotjaGi1g1v0079500.1
LjG1.1_chr1	PGSB	mRNA	11478765	11484907	.	+	.	ID=LotjaGi1g1v0079500.2;Parent=LotjaGi1g1v0079500
LjG1.1_chr1	PGSB	exon	11478765	11478979	.	+	.	ID=LotjaGi1g1v0079500.2.exon.1;Parent=LotjaGi1g1v0079500.2
LjG1.1_chr1	PGSB	five_prime_UTR	11478765	11478979	.	+	.	ID=LotjaGi1g1v0079500.2.five_prime_UTR.1;Parent=LotjaGi1g1v0079500.2
LjG1.1_chr1	PGSB	five_prime_UTR	11479207	11479221	.	+	.	ID=LotjaGi1g1v0079500.2.five_prime_UTR.2;Parent=LotjaGi1g1v0079500.2
LjG1.1_chr1	PGSB	exon	11479207	11482629	.	+	.	ID=LotjaGi1g1v0079500.2.exon.2;Parent=LotjaGi1g1v0079500.2
LjG1.1_chr1	PGSB	CDS	11479222	11482626	.	+	0	ID=LotjaGi1g1v0079500.2.CDS.1;Parent=LotjaGi1g1v0079500.2
LjG1.1_chr1	PGSB	three_prime_UTR	11482627	11482629	.	+	.	ID=LotjaGi1g1v0079500.2.three_prime_UTR.3;Parent=LotjaGi1g1v0079500.2
LjG1.1_chr1	PGSB	exon	11483002	11483106	.	+	.	ID=LotjaGi1g1v0079500.2.exon.3;Parent=LotjaGi1g1v0079500.2
LjG1.1_chr1	PGSB	three_prime_UTR	11483002	11483106	.	+	.	ID=LotjaGi1g1v0079500.2.three_prime_UTR.4;Parent=LotjaGi1g1v0079500.2
LjG1.1_chr1	PGSB	exon	11483301	11484907	.	+	.	ID=LotjaGi1g1v0079500.2.exon.4;Parent=LotjaGi1g1v0079500.2
LjG1.1_chr1	PGSB	three_prime_UTR	11483301	11484907	.	+	.	ID=LotjaGi1g1v0079500.2.three_prime_UTR.5;Parent=LotjaGi1g1v0079500.2
LjG1.1_chr1	PGSB	mRNA	11478773	11484004	.	+	.	ID=LotjaGi1g1v0079500.3;Parent=LotjaGi1g1v0079500
LjG1.1_chr1	PGSB	exon	11478773	11478979	.	+	.	ID=LotjaGi1g1v0079500.3.exon.1;Parent=LotjaGi1g1v0079500.3
LjG1.1_chr1	PGSB	five_prime_UTR	11478773	11478979	.	+	.	ID=LotjaGi1g1v0079500.3.five_prime_UTR.1;Parent=LotjaGi1g1v0079500.3
LjG1.1_chr1	PGSB	five_prime_UTR	11479207	11479221	.	+	.	ID=LotjaGi1g1v0079500.3.five_prime_UTR.2;Parent=LotjaGi1g1v0079500.3
LjG1.1_chr1	PGSB	exon	11479207	11482629	.	+	.	ID=LotjaGi1g1v0079500.3.exon.2;Parent=LotjaGi1g1v0079500.3
LjG1.1_chr1	PGSB	CDS	11479222	11482626	.	+	0	ID=LotjaGi1g1v0079500.3.CDS.1;Parent=LotjaGi1g1v0079500.3
LjG1.1_chr1	PGSB	three_prime_UTR	11482627	11482629	.	+	.	ID=LotjaGi1g1v0079500.3.three_prime_UTR.3;Parent=LotjaGi1g1v0079500.3
LjG1.1_chr1	PGSB	exon	11483301	11484004	.	+	.	ID=LotjaGi1g1v0079500.3.exon.3;Parent=LotjaGi1g1v0079500.3
LjG1.1_chr1	PGSB	three_prime_UTR	11483301	11484004	.	+	.	ID=LotjaGi1g1v0079500.3.three_prime_UTR.4;Parent=LotjaGi1g1v0079500.3
LjG1.1_chr1	PGSB	mRNA	11478779	11483835	.	+	.	ID=LotjaGi1g1v0079500.4;Parent=LotjaGi1g1v0079500
LjG1.1_chr1	PGSB	exon	11478779	11478979	.	+	.	ID=LotjaGi1g1v0079500.4.exon.1;Parent=LotjaGi1g1v0079500.4
LjG1.1_chr1	PGSB	five_prime_UTR	11478779	11478979	.	+	.	ID=LotjaGi1g1v0079500.4.five_prime_UTR.1;Parent=LotjaGi1g1v0079500.4
LjG1.1_chr1	PGSB	five_prime_UTR	11479207	11479221	.	+	.	ID=LotjaGi1g1v0079500.4.five_prime_UTR.2;Parent=LotjaGi1g1v0079500.4
LjG1.1_chr1	PGSB	exon	11479207	11482629	.	+	.	ID=LotjaGi1g1v0079500.4.exon.2;Parent=LotjaGi1g1v0079500.4
LjG1.1_chr1	PGSB	CDS	11479222	11482626	.	+	0	ID=LotjaGi1g1v0079500.4.CDS.1;Parent=LotjaGi1g1v0079500.4
LjG1.1_chr1	PGSB	three_prime_UTR	11482627	11482629	.	+	.	ID=LotjaGi1g1v0079500.4.three_prime_UTR.3;Parent=LotjaGi1g1v0079500.4
LjG1.1_chr1	PGSB	exon	11483515	11483835	.	+	.	ID=LotjaGi1g1v0079500.4.exon.3;Parent=LotjaGi1g1v0079500.4
LjG1.1_chr1	PGSB	three_prime_UTR	11483515	11483835	.	+	.	ID=LotjaGi1g1v0079500.4.three_prime_UTR.4;Parent=LotjaGi1g1v0079500.4
LjG1.1_chr1	PGSB	mRNA	11478787	11483999	.	+	.	ID=LotjaGi1g1v0079500.5;Parent=LotjaGi1g1v0079500
LjG1.1_chr1	PGSB	exon	11478787	11478979	.	+	.	ID=LotjaGi1g1v0079500.5.exon.1;Parent=LotjaGi1g1v0079500.5
LjG1.1_chr1	PGSB	five_prime_UTR	11478787	11478979	.	+	.	ID=LotjaGi1g1v0079500.5.five_prime_UTR.1;Parent=LotjaGi1g1v0079500.5
LjG1.1_chr1	PGSB	five_prime_UTR	11479207	11479221	.	+	.	ID=LotjaGi1g1v0079500.5.five_prime_UTR.2;Parent=LotjaGi1g1v0079500.5
LjG1.1_chr1	PGSB	exon	11479207	11482629	.	+	.	ID=LotjaGi1g1v0079500.5.exon.2;Parent=LotjaGi1g1v0079500.5
LjG1.1_chr1	PGSB	CDS	11479222	11482626	.	+	0	ID=LotjaGi1g1v0079500.5.CDS.1;Parent=LotjaGi1g1v0079500.5
LjG1.1_chr1	PGSB	three_prime_UTR	11482627	11482629	.	+	.	ID=LotjaGi1g1v0079500.5.three_prime_UTR.3;Parent=LotjaGi1g1v0079500.5
LjG1.1_chr1	PGSB	exon	11483301	11483385	.	+	.	ID=LotjaGi1g1v0079500.5.exon.3;Parent=LotjaGi1g1v0079500.5
LjG1.1_chr1	PGSB	three_prime_UTR	11483301	11483385	.	+	.	ID=LotjaGi1g1v0079500.5.three_prime_UTR.4;Parent=LotjaGi1g1v0079500.5
LjG1.1_chr1	PGSB	exon	11483515	11483999	.	+	.	ID=LotjaGi1g1v0079500.5.exon.4;Parent=LotjaGi1g1v0079500.5
LjG1.1_chr1	PGSB	three_prime_UTR	11483515	11483999	.	+	.	ID=LotjaGi1g1v0079500.5.three_prime_UTR.5;Parent=LotjaGi1g1v0079500.5
LjG1.1_chr1	PGSB	mRNA	11479222	11482626	.	+	.	ID=LotjaGi1g1v0079500.6;Parent=LotjaGi1g1v0079500
LjG1.1_chr1	PGSB	exon	11479222	11479524	.	+	.	ID=LotjaGi1g1v0079500.6.exon.1;Parent=LotjaGi1g1v0079500.6
LjG1.1_chr1	PGSB	CDS	11479222	11479524	.	+	0	ID=LotjaGi1g1v0079500.6.CDS.1;Parent=LotjaGi1g1v0079500.6
LjG1.1_chr1	PGSB	exon	11479576	11482107	.	+	.	ID=LotjaGi1g1v0079500.6.exon.2;Parent=LotjaGi1g1v0079500.6
LjG1.1_chr1	PGSB	CDS	11479576	11482107	.	+	0	ID=LotjaGi1g1v0079500.6.CDS.2;Parent=LotjaGi1g1v0079500.6
LjG1.1_chr1	PGSB	exon	11482162	11482626	.	+	.	ID=LotjaGi1g1v0079500.6.exon.3;Parent=LotjaGi1g1v0079500.6
LjG1.1_chr1	PGSB	CDS	11482162	11482626	.	+	0	ID=LotjaGi1g1v0079500.6.CDS.3;Parent=LotjaGi1g1v0079500.6
###
LjG1.1_chr1	PGSB	gene	11490082	11493619	.	+	.	ID=LotjaGi1g1v0079600
LjG1.1_chr1	PGSB	mRNA	11490082	11493619	.	+	.	ID=LotjaGi1g1v0079600.1;Parent=LotjaGi1g1v0079600
LjG1.1_chr1	PGSB	five_prime_UTR	11490082	11490300	.	+	.	ID=LotjaGi1g1v0079600.1.five_prime_UTR.1;Parent=LotjaGi1g1v0079600.1
LjG1.1_chr1	PGSB	exon	11490082	11490555	.	+	.	ID=LotjaGi1g1v0079600.1.exon.1;Parent=LotjaGi1g1v0079600.1
LjG1.1_chr1	PGSB	CDS	11490301	11490555	.	+	0	ID=LotjaGi1g1v0079600.1.CDS.1;Parent=LotjaGi1g1v0079600.1
LjG1.1_chr1	PGSB	exon	11490935	11491003	.	+	.	ID=LotjaGi1g1v0079600.1.exon.2;Parent=LotjaGi1g1v0079600.1
LjG1.1_chr1	PGSB	CDS	11490935	11491003	.	+	0	ID=LotjaGi1g1v0079600.1.CDS.2;Parent=LotjaGi1g1v0079600.1
LjG1.1_chr1	PGSB	exon	11491749	11491847	.	+	.	ID=LotjaGi1g1v0079600.1.exon.3;Parent=LotjaGi1g1v0079600.1
LjG1.1_chr1	PGSB	CDS	11491749	11491847	.	+	0	ID=LotjaGi1g1v0079600.1.CDS.3;Parent=LotjaGi1g1v0079600.1
LjG1.1_chr1	PGSB	exon	11492369	11492761	.	+	.	ID=LotjaGi1g1v0079600.1.exon.4;Parent=LotjaGi1g1v0079600.1
LjG1.1_chr1	PGSB	CDS	11492369	11492761	.	+	0	ID=LotjaGi1g1v0079600.1.CDS.4;Parent=LotjaGi1g1v0079600.1
LjG1.1_chr1	PGSB	CDS	11492850	11493002	.	+	0	ID=LotjaGi1g1v0079600.1.CDS.5;Parent=LotjaGi1g1v0079600.1
LjG1.1_chr1	PGSB	exon	11492850	11493619	.	+	.	ID=LotjaGi1g1v0079600.1.exon.5;Parent=LotjaGi1g1v0079600.1
LjG1.1_chr1	PGSB	three_prime_UTR	11493003	11493619	.	+	.	ID=LotjaGi1g1v0079600.1.three_prime_UTR.2;Parent=LotjaGi1g1v0079600.1
###
LjG1.1_chr1	PGSB	gene	11508087	11511348	.	+	.	ID=LotjaGi1g1v0079700
LjG1.1_chr1	PGSB	mRNA	11508087	11511348	.	+	.	ID=LotjaGi1g1v0079700.1;Parent=LotjaGi1g1v0079700
LjG1.1_chr1	PGSB	five_prime_UTR	11508087	11509832	.	+	.	ID=LotjaGi1g1v0079700.1.five_prime_UTR.1;Parent=LotjaGi1g1v0079700.1
LjG1.1_chr1	PGSB	exon	11508087	11511348	.	+	.	ID=LotjaGi1g1v0079700.1.exon.1;Parent=LotjaGi1g1v0079700.1
LjG1.1_chr1	PGSB	CDS	11509833	11511179	.	+	0	ID=LotjaGi1g1v0079700.1.CDS.1;Parent=LotjaGi1g1v0079700.1
LjG1.1_chr1	PGSB	three_prime_UTR	11511180	11511348	.	+	.	ID=LotjaGi1g1v0079700.1.three_prime_UTR.2;Parent=LotjaGi1g1v0079700.1
###
LjG1.1_chr1	PGSB	gene	11527167	11534003	.	-	.	ID=LotjaGi1g1v0079800
LjG1.1_chr1	PGSB	mRNA	11527167	11534003	.	-	.	ID=LotjaGi1g1v0079800.1;Parent=LotjaGi1g1v0079800
LjG1.1_chr1	PGSB	three_prime_UTR	11527167	11530012	.	-	.	ID=LotjaGi1g1v0079800.1.three_prime_UTR.1;Parent=LotjaGi1g1v0079800.1
LjG1.1_chr1	PGSB	exon	11527167	11530173	.	-	.	ID=LotjaGi1g1v0079800.1.exon.1;Parent=LotjaGi1g1v0079800.1
LjG1.1_chr1	PGSB	CDS	11530013	11530173	.	-	2	ID=LotjaGi1g1v0079800.1.CDS.1;Parent=LotjaGi1g1v0079800.1
LjG1.1_chr1	PGSB	exon	11530657	11530727	.	-	.	ID=LotjaGi1g1v0079800.1.exon.2;Parent=LotjaGi1g1v0079800.1
LjG1.1_chr1	PGSB	CDS	11530657	11530727	.	-	1	ID=LotjaGi1g1v0079800.1.CDS.2;Parent=LotjaGi1g1v0079800.1
LjG1.1_chr1	PGSB	exon	11530840	11531003	.	-	.	ID=LotjaGi1g1v0079800.1.exon.3;Parent=LotjaGi1g1v0079800.1
LjG1.1_chr1	PGSB	CDS	11530840	11531003	.	-	0	ID=LotjaGi1g1v0079800.1.CDS.3;Parent=LotjaGi1g1v0079800.1
LjG1.1_chr1	PGSB	exon	11531692	11532088	.	-	.	ID=LotjaGi1g1v0079800.1.exon.4;Parent=LotjaGi1g1v0079800.1
LjG1.1_chr1	PGSB	CDS	11531692	11532088	.	-	1	ID=LotjaGi1g1v0079800.1.CDS.4;Parent=LotjaGi1g1v0079800.1
LjG1.1_chr1	PGSB	CDS	11533212	11533417	.	-	0	ID=LotjaGi1g1v0079800.1.CDS.5;Parent=LotjaGi1g1v0079800.1
LjG1.1_chr1	PGSB	exon	11533212	11534003	.	-	.	ID=LotjaGi1g1v0079800.1.exon.5;Parent=LotjaGi1g1v0079800.1
LjG1.1_chr1	PGSB	five_prime_UTR	11533418	11534003	.	-	.	ID=LotjaGi1g1v0079800.1.five_prime_UTR.2;Parent=LotjaGi1g1v0079800.1
LjG1.1_chr1	PGSB	mRNA	11530013	11533414	.	-	.	ID=LotjaGi1g1v0079800.2;Parent=LotjaGi1g1v0079800
LjG1.1_chr1	PGSB	exon	11530013	11530173	.	-	.	ID=LotjaGi1g1v0079800.2.exon.1;Parent=LotjaGi1g1v0079800.2
LjG1.1_chr1	PGSB	CDS	11530013	11530173	.	-	2	ID=LotjaGi1g1v0079800.2.CDS.1;Parent=LotjaGi1g1v0079800.2
LjG1.1_chr1	PGSB	exon	11530657	11530727	.	-	.	ID=LotjaGi1g1v0079800.2.exon.2;Parent=LotjaGi1g1v0079800.2
LjG1.1_chr1	PGSB	CDS	11530657	11530727	.	-	1	ID=LotjaGi1g1v0079800.2.CDS.2;Parent=LotjaGi1g1v0079800.2
LjG1.1_chr1	PGSB	exon	11530840	11531003	.	-	.	ID=LotjaGi1g1v0079800.2.exon.3;Parent=LotjaGi1g1v0079800.2
LjG1.1_chr1	PGSB	CDS	11530840	11531003	.	-	0	ID=LotjaGi1g1v0079800.2.CDS.3;Parent=LotjaGi1g1v0079800.2
LjG1.1_chr1	PGSB	exon	11531692	11532139	.	-	.	ID=LotjaGi1g1v0079800.2.exon.4;Parent=LotjaGi1g1v0079800.2
LjG1.1_chr1	PGSB	CDS	11531692	11532139	.	-	1	ID=LotjaGi1g1v0079800.2.CDS.4;Parent=LotjaGi1g1v0079800.2
LjG1.1_chr1	PGSB	exon	11533233	11533414	.	-	.	ID=LotjaGi1g1v0079800.2.exon.5;Parent=LotjaGi1g1v0079800.2
LjG1.1_chr1	PGSB	CDS	11533233	11533414	.	-	0	ID=LotjaGi1g1v0079800.2.CDS.5;Parent=LotjaGi1g1v0079800.2
###
LjG1.1_chr1	PGSB	gene	11527167	11534003	.	+	.	ID=LotjaGi1g1v0079900
LjG1.1_chr1	PGSB	mRNA	11527167	11534003	.	+	.	ID=LotjaGi1g1v0079900.1;Parent=LotjaGi1g1v0079900
LjG1.1_chr1	PGSB	five_prime_UTR	11527167	11527627	.	+	.	ID=LotjaGi1g1v0079900.1.five_prime_UTR.1;Parent=LotjaGi1g1v0079900.1
LjG1.1_chr1	PGSB	exon	11527167	11528745	.	+	.	ID=LotjaGi1g1v0079900.1.exon.1;Parent=LotjaGi1g1v0079900.1
LjG1.1_chr1	PGSB	CDS	11527628	11528745	.	+	0	ID=LotjaGi1g1v0079900.1.CDS.1;Parent=LotjaGi1g1v0079900.1
LjG1.1_chr1	PGSB	CDS	11529117	11529369	.	+	1	ID=LotjaGi1g1v0079900.1.CDS.2;Parent=LotjaGi1g1v0079900.1
LjG1.1_chr1	PGSB	exon	11529117	11534003	.	+	.	ID=LotjaGi1g1v0079900.1.exon.2;Parent=LotjaGi1g1v0079900.1
LjG1.1_chr1	PGSB	three_prime_UTR	11529370	11534003	.	+	.	ID=LotjaGi1g1v0079900.1.three_prime_UTR.2;Parent=LotjaGi1g1v0079900.1
###
LjG1.1_chr1	PGSB	gene	11545327	11548376	.	+	.	ID=LotjaGi1g1v0080000
LjG1.1_chr1	PGSB	mRNA	11545327	11548376	.	+	.	ID=LotjaGi1g1v0080000.1;Parent=LotjaGi1g1v0080000
LjG1.1_chr1	PGSB	five_prime_UTR	11545327	11545669	.	+	.	ID=LotjaGi1g1v0080000.1.five_prime_UTR.1;Parent=LotjaGi1g1v0080000.1
LjG1.1_chr1	PGSB	exon	11545327	11546006	.	+	.	ID=LotjaGi1g1v0080000.1.exon.1;Parent=LotjaGi1g1v0080000.1
LjG1.1_chr1	PGSB	CDS	11545670	11546006	.	+	0	ID=LotjaGi1g1v0080000.1.CDS.1;Parent=LotjaGi1g1v0080000.1
LjG1.1_chr1	PGSB	exon	11546357	11546655	.	+	.	ID=LotjaGi1g1v0080000.1.exon.2;Parent=LotjaGi1g1v0080000.1
LjG1.1_chr1	PGSB	CDS	11546357	11546655	.	+	2	ID=LotjaGi1g1v0080000.1.CDS.2;Parent=LotjaGi1g1v0080000.1
LjG1.1_chr1	PGSB	exon	11546775	11546915	.	+	.	ID=LotjaGi1g1v0080000.1.exon.3;Parent=LotjaGi1g1v0080000.1
LjG1.1_chr1	PGSB	CDS	11546775	11546915	.	+	0	ID=LotjaGi1g1v0080000.1.CDS.3;Parent=LotjaGi1g1v0080000.1
LjG1.1_chr1	PGSB	CDS	11547005	11547097	.	+	0	ID=LotjaGi1g1v0080000.1.CDS.4;Parent=LotjaGi1g1v0080000.1
LjG1.1_chr1	PGSB	exon	11547005	11548376	.	+	.	ID=LotjaGi1g1v0080000.1.exon.4;Parent=LotjaGi1g1v0080000.1
LjG1.1_chr1	PGSB	three_prime_UTR	11547098	11548376	.	+	.	ID=LotjaGi1g1v0080000.1.three_prime_UTR.2;Parent=LotjaGi1g1v0080000.1
LjG1.1_chr1	PGSB	mRNA	11545670	11546977	.	+	.	ID=LotjaGi1g1v0080000.2;Parent=LotjaGi1g1v0080000
LjG1.1_chr1	PGSB	exon	11545670	11546006	.	+	.	ID=LotjaGi1g1v0080000.2.exon.1;Parent=LotjaGi1g1v0080000.2
LjG1.1_chr1	PGSB	CDS	11545670	11546006	.	+	0	ID=LotjaGi1g1v0080000.2.CDS.1;Parent=LotjaGi1g1v0080000.2
LjG1.1_chr1	PGSB	exon	11546357	11546655	.	+	.	ID=LotjaGi1g1v0080000.2.exon.2;Parent=LotjaGi1g1v0080000.2
LjG1.1_chr1	PGSB	CDS	11546357	11546655	.	+	2	ID=LotjaGi1g1v0080000.2.CDS.2;Parent=LotjaGi1g1v0080000.2
LjG1.1_chr1	PGSB	CDS	11546775	11546924	.	+	0	ID=LotjaGi1g1v0080000.2.CDS.3;Parent=LotjaGi1g1v0080000.2
LjG1.1_chr1	PGSB	exon	11546775	11546977	.	+	.	ID=LotjaGi1g1v0080000.2.exon.3;Parent=LotjaGi1g1v0080000.2
LjG1.1_chr1	PGSB	mRNA	11545670	11547097	.	+	.	ID=LotjaGi1g1v0080000.3;Parent=LotjaGi1g1v0080000
LjG1.1_chr1	PGSB	exon	11545670	11546006	.	+	.	ID=LotjaGi1g1v0080000.3.exon.1;Parent=LotjaGi1g1v0080000.3
LjG1.1_chr1	PGSB	CDS	11545670	11546006	.	+	0	ID=LotjaGi1g1v0080000.3.CDS.1;Parent=LotjaGi1g1v0080000.3
LjG1.1_chr1	PGSB	exon	11546357	11546604	.	+	.	ID=LotjaGi1g1v0080000.3.exon.2;Parent=LotjaGi1g1v0080000.3
LjG1.1_chr1	PGSB	CDS	11546357	11546604	.	+	2	ID=LotjaGi1g1v0080000.3.CDS.2;Parent=LotjaGi1g1v0080000.3
LjG1.1_chr1	PGSB	exon	11546775	11546915	.	+	.	ID=LotjaGi1g1v0080000.3.exon.3;Parent=LotjaGi1g1v0080000.3
LjG1.1_chr1	PGSB	CDS	11546775	11546915	.	+	0	ID=LotjaGi1g1v0080000.3.CDS.3;Parent=LotjaGi1g1v0080000.3
LjG1.1_chr1	PGSB	exon	11547005	11547097	.	+	.	ID=LotjaGi1g1v0080000.3.exon.4;Parent=LotjaGi1g1v0080000.3
LjG1.1_chr1	PGSB	CDS	11547005	11547097	.	+	0	ID=LotjaGi1g1v0080000.3.CDS.4;Parent=LotjaGi1g1v0080000.3
###
LjG1.1_chr1	PGSB	gene	11564191	11565786	.	-	.	ID=LotjaGi1g1v0080100_LC
LjG1.1_chr1	PGSB	mRNA	11564191	11565786	.	-	.	ID=LotjaGi1g1v0080100_LC.1;Parent=LotjaGi1g1v0080100_LC
LjG1.1_chr1	PGSB	three_prime_UTR	11564191	11564191	.	-	.	ID=LotjaGi1g1v0080100_LC.1.three_prime_UTR.1;Parent=LotjaGi1g1v0080100_LC.1
LjG1.1_chr1	PGSB	exon	11564191	11564311	.	-	.	ID=LotjaGi1g1v0080100_LC.1.exon.1;Parent=LotjaGi1g1v0080100_LC.1
LjG1.1_chr1	PGSB	CDS	11564192	11564311	.	-	0	ID=LotjaGi1g1v0080100_LC.1.CDS.1;Parent=LotjaGi1g1v0080100_LC.1
LjG1.1_chr1	PGSB	exon	11564399	11564536	.	-	.	ID=LotjaGi1g1v0080100_LC.1.exon.2;Parent=LotjaGi1g1v0080100_LC.1
LjG1.1_chr1	PGSB	CDS	11564399	11564536	.	-	0	ID=LotjaGi1g1v0080100_LC.1.CDS.2;Parent=LotjaGi1g1v0080100_LC.1
LjG1.1_chr1	PGSB	exon	11564613	11564699	.	-	.	ID=LotjaGi1g1v0080100_LC.1.exon.3;Parent=LotjaGi1g1v0080100_LC.1
LjG1.1_chr1	PGSB	CDS	11564613	11564699	.	-	0	ID=LotjaGi1g1v0080100_LC.1.CDS.3;Parent=LotjaGi1g1v0080100_LC.1
LjG1.1_chr1	PGSB	exon	11564785	11564871	.	-	.	ID=LotjaGi1g1v0080100_LC.1.exon.4;Parent=LotjaGi1g1v0080100_LC.1
LjG1.1_chr1	PGSB	CDS	11564785	11564871	.	-	0	ID=LotjaGi1g1v0080100_LC.1.CDS.4;Parent=LotjaGi1g1v0080100_LC.1
LjG1.1_chr1	PGSB	exon	11564947	11565031	.	-	.	ID=LotjaGi1g1v0080100_LC.1.exon.5;Parent=LotjaGi1g1v0080100_LC.1
LjG1.1_chr1	PGSB	CDS	11564947	11565031	.	-	1	ID=LotjaGi1g1v0080100_LC.1.CDS.5;Parent=LotjaGi1g1v0080100_LC.1
LjG1.1_chr1	PGSB	exon	11565114	11565211	.	-	.	ID=LotjaGi1g1v0080100_LC.1.exon.6;Parent=LotjaGi1g1v0080100_LC.1
LjG1.1_chr1	PGSB	CDS	11565114	11565211	.	-	0	ID=LotjaGi1g1v0080100_LC.1.CDS.6;Parent=LotjaGi1g1v0080100_LC.1
LjG1.1_chr1	PGSB	exon	11565302	11565496	.	-	.	ID=LotjaGi1g1v0080100_LC.1.exon.7;Parent=LotjaGi1g1v0080100_LC.1
LjG1.1_chr1	PGSB	CDS	11565302	11565496	.	-	0	ID=LotjaGi1g1v0080100_LC.1.CDS.7;Parent=LotjaGi1g1v0080100_LC.1
LjG1.1_chr1	PGSB	exon	11565574	11565786	.	-	.	ID=LotjaGi1g1v0080100_LC.1.exon.8;Parent=LotjaGi1g1v0080100_LC.1
LjG1.1_chr1	PGSB	CDS	11565574	11565786	.	-	0	ID=LotjaGi1g1v0080100_LC.1.CDS.8;Parent=LotjaGi1g1v0080100_LC.1
###
LjG1.1_chr1	PGSB	gene	11582134	11584169	.	+	.	ID=LotjaGi1g1v0080200
LjG1.1_chr1	PGSB	mRNA	11582134	11584169	.	+	.	ID=LotjaGi1g1v0080200.1;Parent=LotjaGi1g1v0080200
LjG1.1_chr1	PGSB	five_prime_UTR	11582134	11582317	.	+	.	ID=LotjaGi1g1v0080200.1.five_prime_UTR.1;Parent=LotjaGi1g1v0080200.1
LjG1.1_chr1	PGSB	exon	11582134	11582663	.	+	.	ID=LotjaGi1g1v0080200.1.exon.1;Parent=LotjaGi1g1v0080200.1
LjG1.1_chr1	PGSB	CDS	11582318	11582663	.	+	0	ID=LotjaGi1g1v0080200.1.CDS.1;Parent=LotjaGi1g1v0080200.1
LjG1.1_chr1	PGSB	CDS	11583680	11583888	.	+	2	ID=LotjaGi1g1v0080200.1.CDS.2;Parent=LotjaGi1g1v0080200.1
LjG1.1_chr1	PGSB	exon	11583680	11584169	.	+	.	ID=LotjaGi1g1v0080200.1.exon.2;Parent=LotjaGi1g1v0080200.1
LjG1.1_chr1	PGSB	three_prime_UTR	11583889	11584169	.	+	.	ID=LotjaGi1g1v0080200.1.three_prime_UTR.2;Parent=LotjaGi1g1v0080200.1
###
LjG1.1_chr1	PGSB	gene	11598464	11604711	.	+	.	ID=LotjaGi1g1v0080300
LjG1.1_chr1	PGSB	mRNA	11598464	11604711	.	+	.	ID=LotjaGi1g1v0080300.1;Parent=LotjaGi1g1v0080300
LjG1.1_chr1	PGSB	five_prime_UTR	11598464	11598720	.	+	.	ID=LotjaGi1g1v0080300.1.five_prime_UTR.1;Parent=LotjaGi1g1v0080300.1
LjG1.1_chr1	PGSB	exon	11598464	11598907	.	+	.	ID=LotjaGi1g1v0080300.1.exon.1;Parent=LotjaGi1g1v0080300.1
LjG1.1_chr1	PGSB	CDS	11598721	11598907	.	+	0	ID=LotjaGi1g1v0080300.1.CDS.1;Parent=LotjaGi1g1v0080300.1
LjG1.1_chr1	PGSB	exon	11599002	11599094	.	+	.	ID=LotjaGi1g1v0080300.1.exon.2;Parent=LotjaGi1g1v0080300.1
LjG1.1_chr1	PGSB	CDS	11599002	11599094	.	+	2	ID=LotjaGi1g1v0080300.1.CDS.2;Parent=LotjaGi1g1v0080300.1
LjG1.1_chr1	PGSB	exon	11599272	11599353	.	+	.	ID=LotjaGi1g1v0080300.1.exon.3;Parent=LotjaGi1g1v0080300.1
LjG1.1_chr1	PGSB	CDS	11599272	11599353	.	+	2	ID=LotjaGi1g1v0080300.1.CDS.3;Parent=LotjaGi1g1v0080300.1
LjG1.1_chr1	PGSB	exon	11601216	11601312	.	+	.	ID=LotjaGi1g1v0080300.1.exon.4;Parent=LotjaGi1g1v0080300.1
LjG1.1_chr1	PGSB	CDS	11601216	11601312	.	+	1	ID=LotjaGi1g1v0080300.1.CDS.4;Parent=LotjaGi1g1v0080300.1
LjG1.1_chr1	PGSB	exon	11601482	11601557	.	+	.	ID=LotjaGi1g1v0080300.1.exon.5;Parent=LotjaGi1g1v0080300.1
LjG1.1_chr1	PGSB	CDS	11601482	11601557	.	+	0	ID=LotjaGi1g1v0080300.1.CDS.5;Parent=LotjaGi1g1v0080300.1
LjG1.1_chr1	PGSB	exon	11601722	11601780	.	+	.	ID=LotjaGi1g1v0080300.1.exon.6;Parent=LotjaGi1g1v0080300.1
LjG1.1_chr1	PGSB	CDS	11601722	11601780	.	+	2	ID=LotjaGi1g1v0080300.1.CDS.6;Parent=LotjaGi1g1v0080300.1
LjG1.1_chr1	PGSB	exon	11601930	11602052	.	+	.	ID=LotjaGi1g1v0080300.1.exon.7;Parent=LotjaGi1g1v0080300.1
LjG1.1_chr1	PGSB	CDS	11601930	11602052	.	+	0	ID=LotjaGi1g1v0080300.1.CDS.7;Parent=LotjaGi1g1v0080300.1
LjG1.1_chr1	PGSB	exon	11602343	11602400	.	+	.	ID=LotjaGi1g1v0080300.1.exon.8;Parent=LotjaGi1g1v0080300.1
LjG1.1_chr1	PGSB	CDS	11602343	11602400	.	+	0	ID=LotjaGi1g1v0080300.1.CDS.8;Parent=LotjaGi1g1v0080300.1
LjG1.1_chr1	PGSB	exon	11602505	11602590	.	+	.	ID=LotjaGi1g1v0080300.1.exon.9;Parent=LotjaGi1g1v0080300.1
LjG1.1_chr1	PGSB	CDS	11602505	11602590	.	+	2	ID=LotjaGi1g1v0080300.1.CDS.9;Parent=LotjaGi1g1v0080300.1
LjG1.1_chr1	PGSB	CDS	11602924	11602995	.	+	0	ID=LotjaGi1g1v0080300.1.CDS.10;Parent=LotjaGi1g1v0080300.1
LjG1.1_chr1	PGSB	exon	11602924	11604711	.	+	.	ID=LotjaGi1g1v0080300.1.exon.10;Parent=LotjaGi1g1v0080300.1
LjG1.1_chr1	PGSB	three_prime_UTR	11602996	11604711	.	+	.	ID=LotjaGi1g1v0080300.1.three_prime_UTR.2;Parent=LotjaGi1g1v0080300.1
LjG1.1_chr1	PGSB	mRNA	11598721	11602762	.	+	.	ID=LotjaGi1g1v0080300.2;Parent=LotjaGi1g1v0080300
LjG1.1_chr1	PGSB	exon	11598721	11598907	.	+	.	ID=LotjaGi1g1v0080300.2.exon.1;Parent=LotjaGi1g1v0080300.2
LjG1.1_chr1	PGSB	CDS	11598721	11598907	.	+	0	ID=LotjaGi1g1v0080300.2.CDS.1;Parent=LotjaGi1g1v0080300.2
LjG1.1_chr1	PGSB	exon	11599002	11599094	.	+	.	ID=LotjaGi1g1v0080300.2.exon.2;Parent=LotjaGi1g1v0080300.2
LjG1.1_chr1	PGSB	CDS	11599002	11599094	.	+	2	ID=LotjaGi1g1v0080300.2.CDS.2;Parent=LotjaGi1g1v0080300.2
LjG1.1_chr1	PGSB	exon	11599272	11599353	.	+	.	ID=LotjaGi1g1v0080300.2.exon.3;Parent=LotjaGi1g1v0080300.2
LjG1.1_chr1	PGSB	CDS	11599272	11599353	.	+	2	ID=LotjaGi1g1v0080300.2.CDS.3;Parent=LotjaGi1g1v0080300.2
LjG1.1_chr1	PGSB	exon	11601216	11601303	.	+	.	ID=LotjaGi1g1v0080300.2.exon.4;Parent=LotjaGi1g1v0080300.2
LjG1.1_chr1	PGSB	CDS	11601216	11601303	.	+	1	ID=LotjaGi1g1v0080300.2.CDS.4;Parent=LotjaGi1g1v0080300.2
LjG1.1_chr1	PGSB	exon	11601482	11601557	.	+	.	ID=LotjaGi1g1v0080300.2.exon.5;Parent=LotjaGi1g1v0080300.2
LjG1.1_chr1	PGSB	CDS	11601482	11601557	.	+	0	ID=LotjaGi1g1v0080300.2.CDS.5;Parent=LotjaGi1g1v0080300.2
LjG1.1_chr1	PGSB	exon	11601722	11601780	.	+	.	ID=LotjaGi1g1v0080300.2.exon.6;Parent=LotjaGi1g1v0080300.2
LjG1.1_chr1	PGSB	CDS	11601722	11601780	.	+	2	ID=LotjaGi1g1v0080300.2.CDS.6;Parent=LotjaGi1g1v0080300.2
LjG1.1_chr1	PGSB	exon	11601930	11602052	.	+	.	ID=LotjaGi1g1v0080300.2.exon.7;Parent=LotjaGi1g1v0080300.2
LjG1.1_chr1	PGSB	CDS	11601930	11602052	.	+	0	ID=LotjaGi1g1v0080300.2.CDS.7;Parent=LotjaGi1g1v0080300.2
LjG1.1_chr1	PGSB	exon	11602343	11602400	.	+	.	ID=LotjaGi1g1v0080300.2.exon.8;Parent=LotjaGi1g1v0080300.2
LjG1.1_chr1	PGSB	CDS	11602343	11602400	.	+	0	ID=LotjaGi1g1v0080300.2.CDS.8;Parent=LotjaGi1g1v0080300.2
LjG1.1_chr1	PGSB	exon	11602505	11602590	.	+	.	ID=LotjaGi1g1v0080300.2.exon.9;Parent=LotjaGi1g1v0080300.2
LjG1.1_chr1	PGSB	CDS	11602505	11602590	.	+	2	ID=LotjaGi1g1v0080300.2.CDS.9;Parent=LotjaGi1g1v0080300.2
LjG1.1_chr1	PGSB	CDS	11602699	11602707	.	+	0	ID=LotjaGi1g1v0080300.2.CDS.10;Parent=LotjaGi1g1v0080300.2
LjG1.1_chr1	PGSB	exon	11602699	11602762	.	+	.	ID=LotjaGi1g1v0080300.2.exon.10;Parent=LotjaGi1g1v0080300.2
LjG1.1_chr1	PGSB	three_prime_UTR	11602708	11602762	.	+	.	ID=LotjaGi1g1v0080300.2.three_prime_UTR.1;Parent=LotjaGi1g1v0080300.2
LjG1.1_chr1	PGSB	mRNA	11598721	11602762	.	+	.	ID=LotjaGi1g1v0080300.3;Parent=LotjaGi1g1v0080300
LjG1.1_chr1	PGSB	exon	11598721	11598907	.	+	.	ID=LotjaGi1g1v0080300.3.exon.1;Parent=LotjaGi1g1v0080300.3
LjG1.1_chr1	PGSB	CDS	11598721	11598907	.	+	0	ID=LotjaGi1g1v0080300.3.CDS.1;Parent=LotjaGi1g1v0080300.3
LjG1.1_chr1	PGSB	exon	11599002	11599094	.	+	.	ID=LotjaGi1g1v0080300.3.exon.2;Parent=LotjaGi1g1v0080300.3
LjG1.1_chr1	PGSB	CDS	11599002	11599094	.	+	2	ID=LotjaGi1g1v0080300.3.CDS.2;Parent=LotjaGi1g1v0080300.3
LjG1.1_chr1	PGSB	exon	11599272	11599353	.	+	.	ID=LotjaGi1g1v0080300.3.exon.3;Parent=LotjaGi1g1v0080300.3
LjG1.1_chr1	PGSB	CDS	11599272	11599353	.	+	2	ID=LotjaGi1g1v0080300.3.CDS.3;Parent=LotjaGi1g1v0080300.3
LjG1.1_chr1	PGSB	exon	11601216	11601312	.	+	.	ID=LotjaGi1g1v0080300.3.exon.4;Parent=LotjaGi1g1v0080300.3
LjG1.1_chr1	PGSB	CDS	11601216	11601312	.	+	1	ID=LotjaGi1g1v0080300.3.CDS.4;Parent=LotjaGi1g1v0080300.3
LjG1.1_chr1	PGSB	exon	11601482	11601557	.	+	.	ID=LotjaGi1g1v0080300.3.exon.5;Parent=LotjaGi1g1v0080300.3
LjG1.1_chr1	PGSB	CDS	11601482	11601557	.	+	0	ID=LotjaGi1g1v0080300.3.CDS.5;Parent=LotjaGi1g1v0080300.3
LjG1.1_chr1	PGSB	exon	11601722	11601780	.	+	.	ID=LotjaGi1g1v0080300.3.exon.6;Parent=LotjaGi1g1v0080300.3
LjG1.1_chr1	PGSB	CDS	11601722	11601780	.	+	2	ID=LotjaGi1g1v0080300.3.CDS.6;Parent=LotjaGi1g1v0080300.3
LjG1.1_chr1	PGSB	exon	11601930	11602052	.	+	.	ID=LotjaGi1g1v0080300.3.exon.7;Parent=LotjaGi1g1v0080300.3
LjG1.1_chr1	PGSB	CDS	11601930	11602052	.	+	0	ID=LotjaGi1g1v0080300.3.CDS.7;Parent=LotjaGi1g1v0080300.3
LjG1.1_chr1	PGSB	exon	11602343	11602400	.	+	.	ID=LotjaGi1g1v0080300.3.exon.8;Parent=LotjaGi1g1v0080300.3
LjG1.1_chr1	PGSB	CDS	11602343	11602400	.	+	0	ID=LotjaGi1g1v0080300.3.CDS.8;Parent=LotjaGi1g1v0080300.3
LjG1.1_chr1	PGSB	exon	11602505	11602590	.	+	.	ID=LotjaGi1g1v0080300.3.exon.9;Parent=LotjaGi1g1v0080300.3
LjG1.1_chr1	PGSB	CDS	11602505	11602590	.	+	2	ID=LotjaGi1g1v0080300.3.CDS.9;Parent=LotjaGi1g1v0080300.3
LjG1.1_chr1	PGSB	CDS	11602699	11602707	.	+	0	ID=LotjaGi1g1v0080300.3.CDS.10;Parent=LotjaGi1g1v0080300.3
LjG1.1_chr1	PGSB	exon	11602699	11602762	.	+	.	ID=LotjaGi1g1v0080300.3.exon.10;Parent=LotjaGi1g1v0080300.3
LjG1.1_chr1	PGSB	three_prime_UTR	11602708	11602762	.	+	.	ID=LotjaGi1g1v0080300.3.three_prime_UTR.1;Parent=LotjaGi1g1v0080300.3
###
LjG1.1_chr1	PGSB	gene	11605918	11610477	.	+	.	ID=LotjaGi1g1v0080400
LjG1.1_chr1	PGSB	mRNA	11605918	11610477	.	+	.	ID=LotjaGi1g1v0080400.1;Parent=LotjaGi1g1v0080400
LjG1.1_chr1	PGSB	five_prime_UTR	11605918	11606243	.	+	.	ID=LotjaGi1g1v0080400.1.five_prime_UTR.1;Parent=LotjaGi1g1v0080400.1
LjG1.1_chr1	PGSB	exon	11605918	11607454	.	+	.	ID=LotjaGi1g1v0080400.1.exon.1;Parent=LotjaGi1g1v0080400.1
LjG1.1_chr1	PGSB	CDS	11606244	11607454	.	+	0	ID=LotjaGi1g1v0080400.1.CDS.1;Parent=LotjaGi1g1v0080400.1
LjG1.1_chr1	PGSB	CDS	11609112	11609226	.	+	1	ID=LotjaGi1g1v0080400.1.CDS.2;Parent=LotjaGi1g1v0080400.1
LjG1.1_chr1	PGSB	exon	11609112	11610477	.	+	.	ID=LotjaGi1g1v0080400.1.exon.2;Parent=LotjaGi1g1v0080400.1
LjG1.1_chr1	PGSB	three_prime_UTR	11609227	11610477	.	+	.	ID=LotjaGi1g1v0080400.1.three_prime_UTR.2;Parent=LotjaGi1g1v0080400.1
LjG1.1_chr1	PGSB	mRNA	11606244	11607491	.	+	.	ID=LotjaGi1g1v0080400.2;Parent=LotjaGi1g1v0080400
LjG1.1_chr1	PGSB	CDS	11606244	11607458	.	+	0	ID=LotjaGi1g1v0080400.2.CDS.1;Parent=LotjaGi1g1v0080400.2
LjG1.1_chr1	PGSB	exon	11606244	11607491	.	+	.	ID=LotjaGi1g1v0080400.2.exon.1;Parent=LotjaGi1g1v0080400.2
###
LjG1.1_chr1	PGSB	gene	11624943	11627058	.	-	.	ID=LotjaGi1g1v0080500
LjG1.1_chr1	PGSB	mRNA	11624943	11627058	.	-	.	ID=LotjaGi1g1v0080500.1;Parent=LotjaGi1g1v0080500
LjG1.1_chr1	PGSB	three_prime_UTR	11624943	11625247	.	-	.	ID=LotjaGi1g1v0080500.1.three_prime_UTR.1;Parent=LotjaGi1g1v0080500.1
LjG1.1_chr1	PGSB	exon	11624943	11627058	.	-	.	ID=LotjaGi1g1v0080500.1.exon.1;Parent=LotjaGi1g1v0080500.1
LjG1.1_chr1	PGSB	CDS	11625248	11626714	.	-	0	ID=LotjaGi1g1v0080500.1.CDS.1;Parent=LotjaGi1g1v0080500.1
LjG1.1_chr1	PGSB	five_prime_UTR	11626715	11627058	.	-	.	ID=LotjaGi1g1v0080500.1.five_prime_UTR.2;Parent=LotjaGi1g1v0080500.1
###
LjG1.1_chr1	PGSB	gene	11647730	11655214	.	+	.	ID=LotjaGi1g1v0080600
LjG1.1_chr1	PGSB	mRNA	11647730	11655214	.	+	.	ID=LotjaGi1g1v0080600.1;Parent=LotjaGi1g1v0080600
LjG1.1_chr1	PGSB	five_prime_UTR	11647730	11649318	.	+	.	ID=LotjaGi1g1v0080600.1.five_prime_UTR.1;Parent=LotjaGi1g1v0080600.1
LjG1.1_chr1	PGSB	exon	11647730	11649399	.	+	.	ID=LotjaGi1g1v0080600.1.exon.1;Parent=LotjaGi1g1v0080600.1
LjG1.1_chr1	PGSB	CDS	11649319	11649399	.	+	0	ID=LotjaGi1g1v0080600.1.CDS.1;Parent=LotjaGi1g1v0080600.1
LjG1.1_chr1	PGSB	exon	11649493	11649570	.	+	.	ID=LotjaGi1g1v0080600.1.exon.2;Parent=LotjaGi1g1v0080600.1
LjG1.1_chr1	PGSB	CDS	11649493	11649570	.	+	0	ID=LotjaGi1g1v0080600.1.CDS.2;Parent=LotjaGi1g1v0080600.1
LjG1.1_chr1	PGSB	exon	11649674	11649748	.	+	.	ID=LotjaGi1g1v0080600.1.exon.3;Parent=LotjaGi1g1v0080600.1
LjG1.1_chr1	PGSB	CDS	11649674	11649748	.	+	0	ID=LotjaGi1g1v0080600.1.CDS.3;Parent=LotjaGi1g1v0080600.1
LjG1.1_chr1	PGSB	exon	11650929	11651059	.	+	.	ID=LotjaGi1g1v0080600.1.exon.4;Parent=LotjaGi1g1v0080600.1
LjG1.1_chr1	PGSB	CDS	11650929	11651059	.	+	0	ID=LotjaGi1g1v0080600.1.CDS.4;Parent=LotjaGi1g1v0080600.1
LjG1.1_chr1	PGSB	exon	11651200	11651254	.	+	.	ID=LotjaGi1g1v0080600.1.exon.5;Parent=LotjaGi1g1v0080600.1
LjG1.1_chr1	PGSB	CDS	11651200	11651254	.	+	1	ID=LotjaGi1g1v0080600.1.CDS.5;Parent=LotjaGi1g1v0080600.1
LjG1.1_chr1	PGSB	exon	11652093	11652203	.	+	.	ID=LotjaGi1g1v0080600.1.exon.6;Parent=LotjaGi1g1v0080600.1
LjG1.1_chr1	PGSB	CDS	11652093	11652203	.	+	0	ID=LotjaGi1g1v0080600.1.CDS.6;Parent=LotjaGi1g1v0080600.1
LjG1.1_chr1	PGSB	exon	11652642	11652710	.	+	.	ID=LotjaGi1g1v0080600.1.exon.7;Parent=LotjaGi1g1v0080600.1
LjG1.1_chr1	PGSB	CDS	11652642	11652710	.	+	0	ID=LotjaGi1g1v0080600.1.CDS.7;Parent=LotjaGi1g1v0080600.1
LjG1.1_chr1	PGSB	exon	11652788	11652895	.	+	.	ID=LotjaGi1g1v0080600.1.exon.8;Parent=LotjaGi1g1v0080600.1
LjG1.1_chr1	PGSB	CDS	11652788	11652895	.	+	0	ID=LotjaGi1g1v0080600.1.CDS.8;Parent=LotjaGi1g1v0080600.1
LjG1.1_chr1	PGSB	exon	11653259	11653327	.	+	.	ID=LotjaGi1g1v0080600.1.exon.9;Parent=LotjaGi1g1v0080600.1
LjG1.1_chr1	PGSB	CDS	11653259	11653327	.	+	0	ID=LotjaGi1g1v0080600.1.CDS.9;Parent=LotjaGi1g1v0080600.1
LjG1.1_chr1	PGSB	exon	11654102	11654156	.	+	.	ID=LotjaGi1g1v0080600.1.exon.10;Parent=LotjaGi1g1v0080600.1
LjG1.1_chr1	PGSB	CDS	11654102	11654156	.	+	0	ID=LotjaGi1g1v0080600.1.CDS.10;Parent=LotjaGi1g1v0080600.1
LjG1.1_chr1	PGSB	CDS	11654613	11654806	.	+	2	ID=LotjaGi1g1v0080600.1.CDS.11;Parent=LotjaGi1g1v0080600.1
LjG1.1_chr1	PGSB	exon	11654613	11655214	.	+	.	ID=LotjaGi1g1v0080600.1.exon.11;Parent=LotjaGi1g1v0080600.1
LjG1.1_chr1	PGSB	three_prime_UTR	11654807	11655214	.	+	.	ID=LotjaGi1g1v0080600.1.three_prime_UTR.2;Parent=LotjaGi1g1v0080600.1
###
LjG1.1_chr1	PGSB	gene	11657985	11660846	.	+	.	ID=LotjaGi1g1v0080700
LjG1.1_chr1	PGSB	mRNA	11657985	11660846	.	+	.	ID=LotjaGi1g1v0080700.1;Parent=LotjaGi1g1v0080700
LjG1.1_chr1	PGSB	five_prime_UTR	11657985	11658279	.	+	.	ID=LotjaGi1g1v0080700.1.five_prime_UTR.1;Parent=LotjaGi1g1v0080700.1
LjG1.1_chr1	PGSB	exon	11657985	11658360	.	+	.	ID=LotjaGi1g1v0080700.1.exon.1;Parent=LotjaGi1g1v0080700.1
LjG1.1_chr1	PGSB	CDS	11658280	11658360	.	+	0	ID=LotjaGi1g1v0080700.1.CDS.1;Parent=LotjaGi1g1v0080700.1
LjG1.1_chr1	PGSB	exon	11659190	11659341	.	+	.	ID=LotjaGi1g1v0080700.1.exon.2;Parent=LotjaGi1g1v0080700.1
LjG1.1_chr1	PGSB	CDS	11659190	11659341	.	+	0	ID=LotjaGi1g1v0080700.1.CDS.2;Parent=LotjaGi1g1v0080700.1
LjG1.1_chr1	PGSB	exon	11659713	11659794	.	+	.	ID=LotjaGi1g1v0080700.1.exon.3;Parent=LotjaGi1g1v0080700.1
LjG1.1_chr1	PGSB	CDS	11659713	11659794	.	+	1	ID=LotjaGi1g1v0080700.1.CDS.3;Parent=LotjaGi1g1v0080700.1
LjG1.1_chr1	PGSB	exon	11659967	11660103	.	+	.	ID=LotjaGi1g1v0080700.1.exon.4;Parent=LotjaGi1g1v0080700.1
LjG1.1_chr1	PGSB	CDS	11659967	11660103	.	+	0	ID=LotjaGi1g1v0080700.1.CDS.4;Parent=LotjaGi1g1v0080700.1
LjG1.1_chr1	PGSB	CDS	11660247	11660340	.	+	1	ID=LotjaGi1g1v0080700.1.CDS.5;Parent=LotjaGi1g1v0080700.1
LjG1.1_chr1	PGSB	exon	11660247	11660846	.	+	.	ID=LotjaGi1g1v0080700.1.exon.5;Parent=LotjaGi1g1v0080700.1
LjG1.1_chr1	PGSB	three_prime_UTR	11660341	11660846	.	+	.	ID=LotjaGi1g1v0080700.1.three_prime_UTR.2;Parent=LotjaGi1g1v0080700.1
###
LjG1.1_chr1	PGSB	gene	11673780	11679183	.	+	.	ID=LotjaGi1g1v0080800
LjG1.1_chr1	PGSB	mRNA	11673780	11679183	.	+	.	ID=LotjaGi1g1v0080800.1;Parent=LotjaGi1g1v0080800
LjG1.1_chr1	PGSB	exon	11673780	11674389	.	+	.	ID=LotjaGi1g1v0080800.1.exon.1;Parent=LotjaGi1g1v0080800.1
LjG1.1_chr1	PGSB	five_prime_UTR	11673780	11674389	.	+	.	ID=LotjaGi1g1v0080800.1.five_prime_UTR.1;Parent=LotjaGi1g1v0080800.1
LjG1.1_chr1	PGSB	exon	11674480	11674595	.	+	.	ID=LotjaGi1g1v0080800.1.exon.2;Parent=LotjaGi1g1v0080800.1
LjG1.1_chr1	PGSB	five_prime_UTR	11674480	11674595	.	+	.	ID=LotjaGi1g1v0080800.1.five_prime_UTR.2;Parent=LotjaGi1g1v0080800.1
LjG1.1_chr1	PGSB	exon	11675575	11675622	.	+	.	ID=LotjaGi1g1v0080800.1.exon.3;Parent=LotjaGi1g1v0080800.1
LjG1.1_chr1	PGSB	five_prime_UTR	11675575	11675622	.	+	.	ID=LotjaGi1g1v0080800.1.five_prime_UTR.3;Parent=LotjaGi1g1v0080800.1
LjG1.1_chr1	PGSB	exon	11676797	11677040	.	+	.	ID=LotjaGi1g1v0080800.1.exon.4;Parent=LotjaGi1g1v0080800.1
LjG1.1_chr1	PGSB	five_prime_UTR	11676797	11677040	.	+	.	ID=LotjaGi1g1v0080800.1.five_prime_UTR.4;Parent=LotjaGi1g1v0080800.1
LjG1.1_chr1	PGSB	CDS	11677201	11678622	.	+	0	ID=LotjaGi1g1v0080800.1.CDS.1;Parent=LotjaGi1g1v0080800.1
LjG1.1_chr1	PGSB	exon	11677201	11679183	.	+	.	ID=LotjaGi1g1v0080800.1.exon.5;Parent=LotjaGi1g1v0080800.1
LjG1.1_chr1	PGSB	three_prime_UTR	11678623	11679183	.	+	.	ID=LotjaGi1g1v0080800.1.three_prime_UTR.5;Parent=LotjaGi1g1v0080800.1
LjG1.1_chr1	PGSB	mRNA	11673780	11679183	.	+	.	ID=LotjaGi1g1v0080800.2;Parent=LotjaGi1g1v0080800
LjG1.1_chr1	PGSB	five_prime_UTR	11673780	11674044	.	+	.	ID=LotjaGi1g1v0080800.2.five_prime_UTR.1;Parent=LotjaGi1g1v0080800.2
LjG1.1_chr1	PGSB	exon	11673780	11674389	.	+	.	ID=LotjaGi1g1v0080800.2.exon.1;Parent=LotjaGi1g1v0080800.2
LjG1.1_chr1	PGSB	CDS	11674045	11674389	.	+	0	ID=LotjaGi1g1v0080800.2.CDS.1;Parent=LotjaGi1g1v0080800.2
LjG1.1_chr1	PGSB	exon	11674480	11674595	.	+	.	ID=LotjaGi1g1v0080800.2.exon.2;Parent=LotjaGi1g1v0080800.2
LjG1.1_chr1	PGSB	CDS	11674480	11674595	.	+	0	ID=LotjaGi1g1v0080800.2.CDS.2;Parent=LotjaGi1g1v0080800.2
LjG1.1_chr1	PGSB	exon	11676797	11677040	.	+	.	ID=LotjaGi1g1v0080800.2.exon.3;Parent=LotjaGi1g1v0080800.2
LjG1.1_chr1	PGSB	CDS	11676797	11677040	.	+	1	ID=LotjaGi1g1v0080800.2.CDS.3;Parent=LotjaGi1g1v0080800.2
LjG1.1_chr1	PGSB	CDS	11677201	11678622	.	+	0	ID=LotjaGi1g1v0080800.2.CDS.4;Parent=LotjaGi1g1v0080800.2
LjG1.1_chr1	PGSB	exon	11677201	11679183	.	+	.	ID=LotjaGi1g1v0080800.2.exon.4;Parent=LotjaGi1g1v0080800.2
LjG1.1_chr1	PGSB	three_prime_UTR	11678623	11679183	.	+	.	ID=LotjaGi1g1v0080800.2.three_prime_UTR.2;Parent=LotjaGi1g1v0080800.2
###
LjG1.1_chr1	PGSB	gene	11684167	11687647	.	+	.	ID=LotjaGi1g1v0080900
LjG1.1_chr1	PGSB	mRNA	11684167	11687647	.	+	.	ID=LotjaGi1g1v0080900.1;Parent=LotjaGi1g1v0080900
LjG1.1_chr1	PGSB	five_prime_UTR	11684167	11684380	.	+	.	ID=LotjaGi1g1v0080900.1.five_prime_UTR.1;Parent=LotjaGi1g1v0080900.1
LjG1.1_chr1	PGSB	exon	11684167	11684461	.	+	.	ID=LotjaGi1g1v0080900.1.exon.1;Parent=LotjaGi1g1v0080900.1
LjG1.1_chr1	PGSB	CDS	11684381	11684461	.	+	0	ID=LotjaGi1g1v0080900.1.CDS.1;Parent=LotjaGi1g1v0080900.1
LjG1.1_chr1	PGSB	exon	11684558	11684709	.	+	.	ID=LotjaGi1g1v0080900.1.exon.2;Parent=LotjaGi1g1v0080900.1
LjG1.1_chr1	PGSB	CDS	11684558	11684709	.	+	0	ID=LotjaGi1g1v0080900.1.CDS.2;Parent=LotjaGi1g1v0080900.1
LjG1.1_chr1	PGSB	exon	11684939	11685020	.	+	.	ID=LotjaGi1g1v0080900.1.exon.3;Parent=LotjaGi1g1v0080900.1
LjG1.1_chr1	PGSB	CDS	11684939	11685020	.	+	1	ID=LotjaGi1g1v0080900.1.CDS.3;Parent=LotjaGi1g1v0080900.1
LjG1.1_chr1	PGSB	exon	11686791	11686933	.	+	.	ID=LotjaGi1g1v0080900.1.exon.4;Parent=LotjaGi1g1v0080900.1
LjG1.1_chr1	PGSB	CDS	11686791	11686933	.	+	0	ID=LotjaGi1g1v0080900.1.CDS.4;Parent=LotjaGi1g1v0080900.1
LjG1.1_chr1	PGSB	CDS	11687059	11687155	.	+	1	ID=LotjaGi1g1v0080900.1.CDS.5;Parent=LotjaGi1g1v0080900.1
LjG1.1_chr1	PGSB	exon	11687059	11687647	.	+	.	ID=LotjaGi1g1v0080900.1.exon.5;Parent=LotjaGi1g1v0080900.1
LjG1.1_chr1	PGSB	three_prime_UTR	11687156	11687647	.	+	.	ID=LotjaGi1g1v0080900.1.three_prime_UTR.2;Parent=LotjaGi1g1v0080900.1
LjG1.1_chr1	PGSB	mRNA	11684381	11684755	.	+	.	ID=LotjaGi1g1v0080900.2;Parent=LotjaGi1g1v0080900
LjG1.1_chr1	PGSB	exon	11684381	11684461	.	+	.	ID=LotjaGi1g1v0080900.2.exon.1;Parent=LotjaGi1g1v0080900.2
LjG1.1_chr1	PGSB	CDS	11684381	11684461	.	+	0	ID=LotjaGi1g1v0080900.2.CDS.1;Parent=LotjaGi1g1v0080900.2
LjG1.1_chr1	PGSB	exon	11684558	11684755	.	+	.	ID=LotjaGi1g1v0080900.2.exon.2;Parent=LotjaGi1g1v0080900.2
LjG1.1_chr1	PGSB	CDS	11684558	11684755	.	+	0	ID=LotjaGi1g1v0080900.2.CDS.2;Parent=LotjaGi1g1v0080900.2
LjG1.1_chr1	PGSB	mRNA	11684381	11687155	.	+	.	ID=LotjaGi1g1v0080900.3;Parent=LotjaGi1g1v0080900
LjG1.1_chr1	PGSB	exon	11684381	11684461	.	+	.	ID=LotjaGi1g1v0080900.3.exon.1;Parent=LotjaGi1g1v0080900.3
LjG1.1_chr1	PGSB	CDS	11684381	11684461	.	+	0	ID=LotjaGi1g1v0080900.3.CDS.1;Parent=LotjaGi1g1v0080900.3
LjG1.1_chr1	PGSB	exon	11684558	11684719	.	+	.	ID=LotjaGi1g1v0080900.3.exon.2;Parent=LotjaGi1g1v0080900.3
LjG1.1_chr1	PGSB	CDS	11684558	11684719	.	+	0	ID=LotjaGi1g1v0080900.3.CDS.2;Parent=LotjaGi1g1v0080900.3
LjG1.1_chr1	PGSB	exon	11684967	11685020	.	+	.	ID=LotjaGi1g1v0080900.3.exon.3;Parent=LotjaGi1g1v0080900.3
LjG1.1_chr1	PGSB	CDS	11684967	11685020	.	+	0	ID=LotjaGi1g1v0080900.3.CDS.3;Parent=LotjaGi1g1v0080900.3
LjG1.1_chr1	PGSB	exon	11686791	11686933	.	+	.	ID=LotjaGi1g1v0080900.3.exon.4;Parent=LotjaGi1g1v0080900.3
LjG1.1_chr1	PGSB	CDS	11686791	11686933	.	+	0	ID=LotjaGi1g1v0080900.3.CDS.4;Parent=LotjaGi1g1v0080900.3
LjG1.1_chr1	PGSB	exon	11687059	11687155	.	+	.	ID=LotjaGi1g1v0080900.3.exon.5;Parent=LotjaGi1g1v0080900.3
LjG1.1_chr1	PGSB	CDS	11687059	11687155	.	+	1	ID=LotjaGi1g1v0080900.3.CDS.5;Parent=LotjaGi1g1v0080900.3
LjG1.1_chr1	PGSB	mRNA	11684381	11687155	.	+	.	ID=LotjaGi1g1v0080900.4;Parent=LotjaGi1g1v0080900
LjG1.1_chr1	PGSB	exon	11684381	11684461	.	+	.	ID=LotjaGi1g1v0080900.4.exon.1;Parent=LotjaGi1g1v0080900.4
LjG1.1_chr1	PGSB	CDS	11684381	11684461	.	+	0	ID=LotjaGi1g1v0080900.4.CDS.1;Parent=LotjaGi1g1v0080900.4
LjG1.1_chr1	PGSB	exon	11684558	11684709	.	+	.	ID=LotjaGi1g1v0080900.4.exon.2;Parent=LotjaGi1g1v0080900.4
LjG1.1_chr1	PGSB	CDS	11684558	11684709	.	+	0	ID=LotjaGi1g1v0080900.4.CDS.2;Parent=LotjaGi1g1v0080900.4
LjG1.1_chr1	PGSB	exon	11684774	11684792	.	+	.	ID=LotjaGi1g1v0080900.4.exon.3;Parent=LotjaGi1g1v0080900.4
LjG1.1_chr1	PGSB	CDS	11684774	11684792	.	+	1	ID=LotjaGi1g1v0080900.4.CDS.3;Parent=LotjaGi1g1v0080900.4
LjG1.1_chr1	PGSB	exon	11684967	11685020	.	+	.	ID=LotjaGi1g1v0080900.4.exon.4;Parent=LotjaGi1g1v0080900.4
LjG1.1_chr1	PGSB	CDS	11684967	11685020	.	+	0	ID=LotjaGi1g1v0080900.4.CDS.4;Parent=LotjaGi1g1v0080900.4
LjG1.1_chr1	PGSB	exon	11686791	11686933	.	+	.	ID=LotjaGi1g1v0080900.4.exon.5;Parent=LotjaGi1g1v0080900.4
LjG1.1_chr1	PGSB	CDS	11686791	11686933	.	+	0	ID=LotjaGi1g1v0080900.4.CDS.5;Parent=LotjaGi1g1v0080900.4
LjG1.1_chr1	PGSB	exon	11687059	11687155	.	+	.	ID=LotjaGi1g1v0080900.4.exon.6;Parent=LotjaGi1g1v0080900.4
LjG1.1_chr1	PGSB	CDS	11687059	11687155	.	+	1	ID=LotjaGi1g1v0080900.4.CDS.6;Parent=LotjaGi1g1v0080900.4
###
LjG1.1_chr1	PGSB	gene	11708059	11712678	.	+	.	ID=LotjaGi1g1v0081000
LjG1.1_chr1	PGSB	mRNA	11708059	11712678	.	+	.	ID=LotjaGi1g1v0081000.1;Parent=LotjaGi1g1v0081000
LjG1.1_chr1	PGSB	five_prime_UTR	11708059	11708581	.	+	.	ID=LotjaGi1g1v0081000.1.five_prime_UTR.1;Parent=LotjaGi1g1v0081000.1
LjG1.1_chr1	PGSB	exon	11708059	11709099	.	+	.	ID=LotjaGi1g1v0081000.1.exon.1;Parent=LotjaGi1g1v0081000.1
LjG1.1_chr1	PGSB	CDS	11708582	11709099	.	+	0	ID=LotjaGi1g1v0081000.1.CDS.1;Parent=LotjaGi1g1v0081000.1
LjG1.1_chr1	PGSB	exon	11710432	11710903	.	+	.	ID=LotjaGi1g1v0081000.1.exon.2;Parent=LotjaGi1g1v0081000.1
LjG1.1_chr1	PGSB	CDS	11710432	11710903	.	+	1	ID=LotjaGi1g1v0081000.1.CDS.2;Parent=LotjaGi1g1v0081000.1
LjG1.1_chr1	PGSB	CDS	11711399	11712220	.	+	0	ID=LotjaGi1g1v0081000.1.CDS.3;Parent=LotjaGi1g1v0081000.1
LjG1.1_chr1	PGSB	exon	11711399	11712678	.	+	.	ID=LotjaGi1g1v0081000.1.exon.3;Parent=LotjaGi1g1v0081000.1
LjG1.1_chr1	PGSB	three_prime_UTR	11712221	11712678	.	+	.	ID=LotjaGi1g1v0081000.1.three_prime_UTR.2;Parent=LotjaGi1g1v0081000.1
LjG1.1_chr1	PGSB	mRNA	11708624	11712220	.	+	.	ID=LotjaGi1g1v0081000.2;Parent=LotjaGi1g1v0081000
LjG1.1_chr1	PGSB	five_prime_UTR	11708624	11708635	.	+	.	ID=LotjaGi1g1v0081000.2.five_prime_UTR.1;Parent=LotjaGi1g1v0081000.2
LjG1.1_chr1	PGSB	exon	11708624	11709086	.	+	.	ID=LotjaGi1g1v0081000.2.exon.1;Parent=LotjaGi1g1v0081000.2
LjG1.1_chr1	PGSB	CDS	11708636	11709086	.	+	0	ID=LotjaGi1g1v0081000.2.CDS.1;Parent=LotjaGi1g1v0081000.2
LjG1.1_chr1	PGSB	exon	11709742	11709744	.	+	.	ID=LotjaGi1g1v0081000.2.exon.2;Parent=LotjaGi1g1v0081000.2
LjG1.1_chr1	PGSB	CDS	11709742	11709744	.	+	2	ID=LotjaGi1g1v0081000.2.CDS.2;Parent=LotjaGi1g1v0081000.2
LjG1.1_chr1	PGSB	exon	11710239	11710248	.	+	.	ID=LotjaGi1g1v0081000.2.exon.3;Parent=LotjaGi1g1v0081000.2
LjG1.1_chr1	PGSB	CDS	11710239	11710248	.	+	2	ID=LotjaGi1g1v0081000.2.CDS.3;Parent=LotjaGi1g1v0081000.2
LjG1.1_chr1	PGSB	exon	11710432	11710903	.	+	.	ID=LotjaGi1g1v0081000.2.exon.4;Parent=LotjaGi1g1v0081000.2
LjG1.1_chr1	PGSB	CDS	11710432	11710903	.	+	1	ID=LotjaGi1g1v0081000.2.CDS.4;Parent=LotjaGi1g1v0081000.2
LjG1.1_chr1	PGSB	exon	11711399	11712220	.	+	.	ID=LotjaGi1g1v0081000.2.exon.5;Parent=LotjaGi1g1v0081000.2
LjG1.1_chr1	PGSB	CDS	11711399	11712220	.	+	0	ID=LotjaGi1g1v0081000.2.CDS.5;Parent=LotjaGi1g1v0081000.2
###
LjG1.1_chr1	PGSB	gene	11713714	11716387	.	-	.	ID=LotjaGi1g1v0081100_LC
LjG1.1_chr1	PGSB	mRNA	11713714	11716387	.	-	.	ID=LotjaGi1g1v0081100_LC.1;Parent=LotjaGi1g1v0081100_LC
LjG1.1_chr1	PGSB	three_prime_UTR	11713714	11714484	.	-	.	ID=LotjaGi1g1v0081100_LC.1.three_prime_UTR.1;Parent=LotjaGi1g1v0081100_LC.1
LjG1.1_chr1	PGSB	exon	11713714	11714701	.	-	.	ID=LotjaGi1g1v0081100_LC.1.exon.1;Parent=LotjaGi1g1v0081100_LC.1
LjG1.1_chr1	PGSB	CDS	11714485	11714701	.	-	1	ID=LotjaGi1g1v0081100_LC.1.CDS.1;Parent=LotjaGi1g1v0081100_LC.1
LjG1.1_chr1	PGSB	CDS	11715444	11715757	.	-	0	ID=LotjaGi1g1v0081100_LC.1.CDS.2;Parent=LotjaGi1g1v0081100_LC.1
LjG1.1_chr1	PGSB	exon	11715444	11716387	.	-	.	ID=LotjaGi1g1v0081100_LC.1.exon.2;Parent=LotjaGi1g1v0081100_LC.1
LjG1.1_chr1	PGSB	five_prime_UTR	11715758	11716387	.	-	.	ID=LotjaGi1g1v0081100_LC.1.five_prime_UTR.2;Parent=LotjaGi1g1v0081100_LC.1
###
LjG1.1_chr1	PGSB	gene	11725813	11728383	.	-	.	ID=LotjaGi1g1v0081200
LjG1.1_chr1	PGSB	mRNA	11725813	11728383	.	-	.	ID=LotjaGi1g1v0081200.1;Parent=LotjaGi1g1v0081200
LjG1.1_chr1	PGSB	three_prime_UTR	11725813	11726454	.	-	.	ID=LotjaGi1g1v0081200.1.three_prime_UTR.1;Parent=LotjaGi1g1v0081200.1
LjG1.1_chr1	PGSB	exon	11725813	11726923	.	-	.	ID=LotjaGi1g1v0081200.1.exon.1;Parent=LotjaGi1g1v0081200.1
LjG1.1_chr1	PGSB	CDS	11726455	11726923	.	-	1	ID=LotjaGi1g1v0081200.1.CDS.1;Parent=LotjaGi1g1v0081200.1
LjG1.1_chr1	PGSB	CDS	11727408	11727811	.	-	0	ID=LotjaGi1g1v0081200.1.CDS.2;Parent=LotjaGi1g1v0081200.1
LjG1.1_chr1	PGSB	exon	11727408	11728383	.	-	.	ID=LotjaGi1g1v0081200.1.exon.2;Parent=LotjaGi1g1v0081200.1
LjG1.1_chr1	PGSB	five_prime_UTR	11727812	11728383	.	-	.	ID=LotjaGi1g1v0081200.1.five_prime_UTR.2;Parent=LotjaGi1g1v0081200.1
###
LjG1.1_chr1	PGSB	gene	11775158	11779129	.	-	.	ID=LotjaGi1g1v0081300
LjG1.1_chr1	PGSB	mRNA	11775299	11779100	.	-	.	ID=LotjaGi1g1v0081300.1;Parent=LotjaGi1g1v0081300
LjG1.1_chr1	PGSB	three_prime_UTR	11775299	11775682	.	-	.	ID=LotjaGi1g1v0081300.1.three_prime_UTR.1;Parent=LotjaGi1g1v0081300.1
LjG1.1_chr1	PGSB	exon	11775299	11775813	.	-	.	ID=LotjaGi1g1v0081300.1.exon.1;Parent=LotjaGi1g1v0081300.1
LjG1.1_chr1	PGSB	CDS	11775683	11775813	.	-	2	ID=LotjaGi1g1v0081300.1.CDS.1;Parent=LotjaGi1g1v0081300.1
LjG1.1_chr1	PGSB	exon	11776345	11777265	.	-	.	ID=LotjaGi1g1v0081300.1.exon.2;Parent=LotjaGi1g1v0081300.1
LjG1.1_chr1	PGSB	CDS	11776345	11777265	.	-	2	ID=LotjaGi1g1v0081300.1.CDS.2;Parent=LotjaGi1g1v0081300.1
LjG1.1_chr1	PGSB	exon	11777583	11777711	.	-	.	ID=LotjaGi1g1v0081300.1.exon.3;Parent=LotjaGi1g1v0081300.1
LjG1.1_chr1	PGSB	CDS	11777583	11777711	.	-	2	ID=LotjaGi1g1v0081300.1.CDS.3;Parent=LotjaGi1g1v0081300.1
LjG1.1_chr1	PGSB	exon	11777819	11778063	.	-	.	ID=LotjaGi1g1v0081300.1.exon.4;Parent=LotjaGi1g1v0081300.1
LjG1.1_chr1	PGSB	CDS	11777819	11778063	.	-	1	ID=LotjaGi1g1v0081300.1.CDS.4;Parent=LotjaGi1g1v0081300.1
LjG1.1_chr1	PGSB	exon	11778152	11778303	.	-	.	ID=LotjaGi1g1v0081300.1.exon.5;Parent=LotjaGi1g1v0081300.1
LjG1.1_chr1	PGSB	CDS	11778152	11778303	.	-	0	ID=LotjaGi1g1v0081300.1.CDS.5;Parent=LotjaGi1g1v0081300.1
LjG1.1_chr1	PGSB	CDS	11778960	11779046	.	-	0	ID=LotjaGi1g1v0081300.1.CDS.6;Parent=LotjaGi1g1v0081300.1
LjG1.1_chr1	PGSB	exon	11778960	11779100	.	-	.	ID=LotjaGi1g1v0081300.1.exon.6;Parent=LotjaGi1g1v0081300.1
LjG1.1_chr1	PGSB	five_prime_UTR	11779047	11779100	.	-	.	ID=LotjaGi1g1v0081300.1.five_prime_UTR.2;Parent=LotjaGi1g1v0081300.1
LjG1.1_chr1	PGSB	mRNA	11775683	11778473	.	-	.	ID=LotjaGi1g1v0081300.2;Parent=LotjaGi1g1v0081300
LjG1.1_chr1	PGSB	exon	11775683	11775813	.	-	.	ID=LotjaGi1g1v0081300.2.exon.1;Parent=LotjaGi1g1v0081300.2
LjG1.1_chr1	PGSB	CDS	11775683	11775813	.	-	2	ID=LotjaGi1g1v0081300.2.CDS.1;Parent=LotjaGi1g1v0081300.2
LjG1.1_chr1	PGSB	exon	11776345	11777265	.	-	.	ID=LotjaGi1g1v0081300.2.exon.2;Parent=LotjaGi1g1v0081300.2
LjG1.1_chr1	PGSB	CDS	11776345	11777265	.	-	2	ID=LotjaGi1g1v0081300.2.CDS.2;Parent=LotjaGi1g1v0081300.2
LjG1.1_chr1	PGSB	exon	11777583	11777711	.	-	.	ID=LotjaGi1g1v0081300.2.exon.3;Parent=LotjaGi1g1v0081300.2
LjG1.1_chr1	PGSB	CDS	11777583	11777711	.	-	2	ID=LotjaGi1g1v0081300.2.CDS.3;Parent=LotjaGi1g1v0081300.2
LjG1.1_chr1	PGSB	exon	11777819	11778063	.	-	.	ID=LotjaGi1g1v0081300.2.exon.4;Parent=LotjaGi1g1v0081300.2
LjG1.1_chr1	PGSB	CDS	11777819	11778063	.	-	1	ID=LotjaGi1g1v0081300.2.CDS.4;Parent=LotjaGi1g1v0081300.2
LjG1.1_chr1	PGSB	exon	11778152	11778303	.	-	.	ID=LotjaGi1g1v0081300.2.exon.5;Parent=LotjaGi1g1v0081300.2
LjG1.1_chr1	PGSB	CDS	11778152	11778303	.	-	0	ID=LotjaGi1g1v0081300.2.CDS.5;Parent=LotjaGi1g1v0081300.2
LjG1.1_chr1	PGSB	CDS	11778388	11778390	.	-	0	ID=LotjaGi1g1v0081300.2.CDS.6;Parent=LotjaGi1g1v0081300.2
LjG1.1_chr1	PGSB	exon	11778388	11778473	.	-	.	ID=LotjaGi1g1v0081300.2.exon.6;Parent=LotjaGi1g1v0081300.2
LjG1.1_chr1	PGSB	five_prime_UTR	11778391	11778473	.	-	.	ID=LotjaGi1g1v0081300.2.five_prime_UTR.1;Parent=LotjaGi1g1v0081300.2
###
LjG1.1_chr1	PGSB	gene	11781129	11781928	.	-	.	ID=LotjaGi1g1v0081400
LjG1.1_chr1	PGSB	mRNA	11781129	11781928	.	-	.	ID=LotjaGi1g1v0081400.1;Parent=LotjaGi1g1v0081400
LjG1.1_chr1	PGSB	exon	11781129	11781629	.	-	.	ID=LotjaGi1g1v0081400.1.exon.1;Parent=LotjaGi1g1v0081400.1
LjG1.1_chr1	PGSB	CDS	11781129	11781629	.	-	0	ID=LotjaGi1g1v0081400.1.CDS.1;Parent=LotjaGi1g1v0081400.1
LjG1.1_chr1	PGSB	CDS	11781911	11781913	.	-	0	ID=LotjaGi1g1v0081400.1.CDS.2;Parent=LotjaGi1g1v0081400.1
LjG1.1_chr1	PGSB	exon	11781911	11781928	.	-	.	ID=LotjaGi1g1v0081400.1.exon.2;Parent=LotjaGi1g1v0081400.1
LjG1.1_chr1	PGSB	five_prime_UTR	11781914	11781928	.	-	.	ID=LotjaGi1g1v0081400.1.five_prime_UTR.1;Parent=LotjaGi1g1v0081400.1
###
LjG1.1_chr1	PGSB	gene	11784592	11789098	.	+	.	ID=LotjaGi1g1v0081500
LjG1.1_chr1	PGSB	mRNA	11784592	11789098	.	+	.	ID=LotjaGi1g1v0081500.1;Parent=LotjaGi1g1v0081500
LjG1.1_chr1	PGSB	five_prime_UTR	11784592	11784797	.	+	.	ID=LotjaGi1g1v0081500.1.five_prime_UTR.1;Parent=LotjaGi1g1v0081500.1
LjG1.1_chr1	PGSB	exon	11784592	11785106	.	+	.	ID=LotjaGi1g1v0081500.1.exon.1;Parent=LotjaGi1g1v0081500.1
LjG1.1_chr1	PGSB	CDS	11784798	11785106	.	+	0	ID=LotjaGi1g1v0081500.1.CDS.1;Parent=LotjaGi1g1v0081500.1
LjG1.1_chr1	PGSB	exon	11785340	11785555	.	+	.	ID=LotjaGi1g1v0081500.1.exon.2;Parent=LotjaGi1g1v0081500.1
LjG1.1_chr1	PGSB	CDS	11785340	11785555	.	+	0	ID=LotjaGi1g1v0081500.1.CDS.2;Parent=LotjaGi1g1v0081500.1
LjG1.1_chr1	PGSB	exon	11785659	11785841	.	+	.	ID=LotjaGi1g1v0081500.1.exon.3;Parent=LotjaGi1g1v0081500.1
LjG1.1_chr1	PGSB	CDS	11785659	11785841	.	+	0	ID=LotjaGi1g1v0081500.1.CDS.3;Parent=LotjaGi1g1v0081500.1
LjG1.1_chr1	PGSB	exon	11786075	11786296	.	+	.	ID=LotjaGi1g1v0081500.1.exon.4;Parent=LotjaGi1g1v0081500.1
LjG1.1_chr1	PGSB	CDS	11786075	11786296	.	+	0	ID=LotjaGi1g1v0081500.1.CDS.4;Parent=LotjaGi1g1v0081500.1
LjG1.1_chr1	PGSB	exon	11786607	11786723	.	+	.	ID=LotjaGi1g1v0081500.1.exon.5;Parent=LotjaGi1g1v0081500.1
LjG1.1_chr1	PGSB	CDS	11786607	11786723	.	+	0	ID=LotjaGi1g1v0081500.1.CDS.5;Parent=LotjaGi1g1v0081500.1
LjG1.1_chr1	PGSB	exon	11786813	11786956	.	+	.	ID=LotjaGi1g1v0081500.1.exon.6;Parent=LotjaGi1g1v0081500.1
LjG1.1_chr1	PGSB	CDS	11786813	11786956	.	+	0	ID=LotjaGi1g1v0081500.1.CDS.6;Parent=LotjaGi1g1v0081500.1
LjG1.1_chr1	PGSB	exon	11787235	11787336	.	+	.	ID=LotjaGi1g1v0081500.1.exon.7;Parent=LotjaGi1g1v0081500.1
LjG1.1_chr1	PGSB	CDS	11787235	11787336	.	+	0	ID=LotjaGi1g1v0081500.1.CDS.7;Parent=LotjaGi1g1v0081500.1
LjG1.1_chr1	PGSB	exon	11788161	11788229	.	+	.	ID=LotjaGi1g1v0081500.1.exon.8;Parent=LotjaGi1g1v0081500.1
LjG1.1_chr1	PGSB	CDS	11788161	11788229	.	+	0	ID=LotjaGi1g1v0081500.1.CDS.8;Parent=LotjaGi1g1v0081500.1
LjG1.1_chr1	PGSB	CDS	11788504	11788731	.	+	0	ID=LotjaGi1g1v0081500.1.CDS.9;Parent=LotjaGi1g1v0081500.1
LjG1.1_chr1	PGSB	exon	11788504	11789098	.	+	.	ID=LotjaGi1g1v0081500.1.exon.9;Parent=LotjaGi1g1v0081500.1
LjG1.1_chr1	PGSB	three_prime_UTR	11788732	11789098	.	+	.	ID=LotjaGi1g1v0081500.1.three_prime_UTR.2;Parent=LotjaGi1g1v0081500.1
###
LjG1.1_chr1	PGSB	gene	11789793	11792809	.	+	.	ID=LotjaGi1g1v0081600
LjG1.1_chr1	PGSB	mRNA	11789793	11792809	.	+	.	ID=LotjaGi1g1v0081600.1;Parent=LotjaGi1g1v0081600
LjG1.1_chr1	PGSB	five_prime_UTR	11789793	11790093	.	+	.	ID=LotjaGi1g1v0081600.1.five_prime_UTR.1;Parent=LotjaGi1g1v0081600.1
LjG1.1_chr1	PGSB	exon	11789793	11792809	.	+	.	ID=LotjaGi1g1v0081600.1.exon.1;Parent=LotjaGi1g1v0081600.1
LjG1.1_chr1	PGSB	CDS	11790094	11792637	.	+	0	ID=LotjaGi1g1v0081600.1.CDS.1;Parent=LotjaGi1g1v0081600.1
LjG1.1_chr1	PGSB	three_prime_UTR	11792638	11792809	.	+	.	ID=LotjaGi1g1v0081600.1.three_prime_UTR.2;Parent=LotjaGi1g1v0081600.1
###
LjG1.1_chr1	PGSB	gene	11793886	11798037	.	+	.	ID=LotjaGi1g1v0081700
LjG1.1_chr1	PGSB	mRNA	11793886	11798037	.	+	.	ID=LotjaGi1g1v0081700.1;Parent=LotjaGi1g1v0081700
LjG1.1_chr1	PGSB	exon	11793886	11794016	.	+	.	ID=LotjaGi1g1v0081700.1.exon.1;Parent=LotjaGi1g1v0081700.1
LjG1.1_chr1	PGSB	five_prime_UTR	11793886	11794016	.	+	.	ID=LotjaGi1g1v0081700.1.five_prime_UTR.1;Parent=LotjaGi1g1v0081700.1
LjG1.1_chr1	PGSB	five_prime_UTR	11795055	11795124	.	+	.	ID=LotjaGi1g1v0081700.1.five_prime_UTR.2;Parent=LotjaGi1g1v0081700.1
LjG1.1_chr1	PGSB	exon	11795055	11795188	.	+	.	ID=LotjaGi1g1v0081700.1.exon.2;Parent=LotjaGi1g1v0081700.1
LjG1.1_chr1	PGSB	CDS	11795125	11795188	.	+	0	ID=LotjaGi1g1v0081700.1.CDS.1;Parent=LotjaGi1g1v0081700.1
LjG1.1_chr1	PGSB	exon	11795398	11795842	.	+	.	ID=LotjaGi1g1v0081700.1.exon.3;Parent=LotjaGi1g1v0081700.1
LjG1.1_chr1	PGSB	CDS	11795398	11795842	.	+	2	ID=LotjaGi1g1v0081700.1.CDS.2;Parent=LotjaGi1g1v0081700.1
LjG1.1_chr1	PGSB	exon	11796514	11796699	.	+	.	ID=LotjaGi1g1v0081700.1.exon.4;Parent=LotjaGi1g1v0081700.1
LjG1.1_chr1	PGSB	CDS	11796514	11796699	.	+	1	ID=LotjaGi1g1v0081700.1.CDS.3;Parent=LotjaGi1g1v0081700.1
LjG1.1_chr1	PGSB	CDS	11797245	11797440	.	+	1	ID=LotjaGi1g1v0081700.1.CDS.4;Parent=LotjaGi1g1v0081700.1
LjG1.1_chr1	PGSB	exon	11797245	11798037	.	+	.	ID=LotjaGi1g1v0081700.1.exon.5;Parent=LotjaGi1g1v0081700.1
LjG1.1_chr1	PGSB	three_prime_UTR	11797441	11798037	.	+	.	ID=LotjaGi1g1v0081700.1.three_prime_UTR.3;Parent=LotjaGi1g1v0081700.1
LjG1.1_chr1	PGSB	mRNA	11794090	11798037	.	+	.	ID=LotjaGi1g1v0081700.2;Parent=LotjaGi1g1v0081700
LjG1.1_chr1	PGSB	exon	11794090	11794378	.	+	.	ID=LotjaGi1g1v0081700.2.exon.1;Parent=LotjaGi1g1v0081700.2
LjG1.1_chr1	PGSB	five_prime_UTR	11794090	11794378	.	+	.	ID=LotjaGi1g1v0081700.2.five_prime_UTR.1;Parent=LotjaGi1g1v0081700.2
LjG1.1_chr1	PGSB	five_prime_UTR	11795055	11795124	.	+	.	ID=LotjaGi1g1v0081700.2.five_prime_UTR.2;Parent=LotjaGi1g1v0081700.2
LjG1.1_chr1	PGSB	exon	11795055	11795188	.	+	.	ID=LotjaGi1g1v0081700.2.exon.2;Parent=LotjaGi1g1v0081700.2
LjG1.1_chr1	PGSB	CDS	11795125	11795188	.	+	0	ID=LotjaGi1g1v0081700.2.CDS.1;Parent=LotjaGi1g1v0081700.2
LjG1.1_chr1	PGSB	exon	11795398	11795842	.	+	.	ID=LotjaGi1g1v0081700.2.exon.3;Parent=LotjaGi1g1v0081700.2
LjG1.1_chr1	PGSB	CDS	11795398	11795842	.	+	2	ID=LotjaGi1g1v0081700.2.CDS.2;Parent=LotjaGi1g1v0081700.2
LjG1.1_chr1	PGSB	exon	11796514	11796699	.	+	.	ID=LotjaGi1g1v0081700.2.exon.4;Parent=LotjaGi1g1v0081700.2
LjG1.1_chr1	PGSB	CDS	11796514	11796699	.	+	1	ID=LotjaGi1g1v0081700.2.CDS.3;Parent=LotjaGi1g1v0081700.2
LjG1.1_chr1	PGSB	CDS	11797245	11797440	.	+	1	ID=LotjaGi1g1v0081700.2.CDS.4;Parent=LotjaGi1g1v0081700.2
LjG1.1_chr1	PGSB	exon	11797245	11798037	.	+	.	ID=LotjaGi1g1v0081700.2.exon.5;Parent=LotjaGi1g1v0081700.2
LjG1.1_chr1	PGSB	three_prime_UTR	11797441	11798037	.	+	.	ID=LotjaGi1g1v0081700.2.three_prime_UTR.3;Parent=LotjaGi1g1v0081700.2
LjG1.1_chr1	PGSB	mRNA	11794292	11797614	.	+	.	ID=LotjaGi1g1v0081700.3;Parent=LotjaGi1g1v0081700
LjG1.1_chr1	PGSB	exon	11794292	11794443	.	+	.	ID=LotjaGi1g1v0081700.3.exon.1;Parent=LotjaGi1g1v0081700.3
LjG1.1_chr1	PGSB	five_prime_UTR	11794292	11794443	.	+	.	ID=LotjaGi1g1v0081700.3.five_prime_UTR.1;Parent=LotjaGi1g1v0081700.3
LjG1.1_chr1	PGSB	five_prime_UTR	11795055	11795124	.	+	.	ID=LotjaGi1g1v0081700.3.five_prime_UTR.2;Parent=LotjaGi1g1v0081700.3
LjG1.1_chr1	PGSB	exon	11795055	11795188	.	+	.	ID=LotjaGi1g1v0081700.3.exon.2;Parent=LotjaGi1g1v0081700.3
LjG1.1_chr1	PGSB	CDS	11795125	11795188	.	+	0	ID=LotjaGi1g1v0081700.3.CDS.1;Parent=LotjaGi1g1v0081700.3
LjG1.1_chr1	PGSB	exon	11795398	11795842	.	+	.	ID=LotjaGi1g1v0081700.3.exon.3;Parent=LotjaGi1g1v0081700.3
LjG1.1_chr1	PGSB	CDS	11795398	11795842	.	+	2	ID=LotjaGi1g1v0081700.3.CDS.2;Parent=LotjaGi1g1v0081700.3
LjG1.1_chr1	PGSB	exon	11796514	11796699	.	+	.	ID=LotjaGi1g1v0081700.3.exon.4;Parent=LotjaGi1g1v0081700.3
LjG1.1_chr1	PGSB	CDS	11796514	11796699	.	+	1	ID=LotjaGi1g1v0081700.3.CDS.3;Parent=LotjaGi1g1v0081700.3
LjG1.1_chr1	PGSB	CDS	11797245	11797440	.	+	1	ID=LotjaGi1g1v0081700.3.CDS.4;Parent=LotjaGi1g1v0081700.3
LjG1.1_chr1	PGSB	exon	11797245	11797614	.	+	.	ID=LotjaGi1g1v0081700.3.exon.5;Parent=LotjaGi1g1v0081700.3
LjG1.1_chr1	PGSB	three_prime_UTR	11797441	11797614	.	+	.	ID=LotjaGi1g1v0081700.3.three_prime_UTR.3;Parent=LotjaGi1g1v0081700.3
###
LjG1.1_chr1	PGSB	gene	11798798	11800461	.	-	.	ID=LotjaGi1g1v0081800
LjG1.1_chr1	PGSB	mRNA	11798798	11800461	.	-	.	ID=LotjaGi1g1v0081800.1;Parent=LotjaGi1g1v0081800
LjG1.1_chr1	PGSB	three_prime_UTR	11798798	11799086	.	-	.	ID=LotjaGi1g1v0081800.1.three_prime_UTR.1;Parent=LotjaGi1g1v0081800.1
LjG1.1_chr1	PGSB	exon	11798798	11800461	.	-	.	ID=LotjaGi1g1v0081800.1.exon.1;Parent=LotjaGi1g1v0081800.1
LjG1.1_chr1	PGSB	CDS	11799087	11800208	.	-	0	ID=LotjaGi1g1v0081800.1.CDS.1;Parent=LotjaGi1g1v0081800.1
LjG1.1_chr1	PGSB	five_prime_UTR	11800209	11800461	.	-	.	ID=LotjaGi1g1v0081800.1.five_prime_UTR.2;Parent=LotjaGi1g1v0081800.1
###
LjG1.1_chr1	PGSB	gene	11806586	11811411	.	-	.	ID=LotjaGi1g1v0081900
LjG1.1_chr1	PGSB	mRNA	11806586	11811411	.	-	.	ID=LotjaGi1g1v0081900.1;Parent=LotjaGi1g1v0081900
LjG1.1_chr1	PGSB	three_prime_UTR	11806586	11807300	.	-	.	ID=LotjaGi1g1v0081900.1.three_prime_UTR.1;Parent=LotjaGi1g1v0081900.1
LjG1.1_chr1	PGSB	exon	11806586	11807447	.	-	.	ID=LotjaGi1g1v0081900.1.exon.1;Parent=LotjaGi1g1v0081900.1
LjG1.1_chr1	PGSB	CDS	11807301	11807447	.	-	0	ID=LotjaGi1g1v0081900.1.CDS.1;Parent=LotjaGi1g1v0081900.1
LjG1.1_chr1	PGSB	exon	11808334	11808562	.	-	.	ID=LotjaGi1g1v0081900.1.exon.2;Parent=LotjaGi1g1v0081900.1
LjG1.1_chr1	PGSB	CDS	11808334	11808562	.	-	1	ID=LotjaGi1g1v0081900.1.CDS.2;Parent=LotjaGi1g1v0081900.1
LjG1.1_chr1	PGSB	exon	11808668	11808771	.	-	.	ID=LotjaGi1g1v0081900.1.exon.3;Parent=LotjaGi1g1v0081900.1
LjG1.1_chr1	PGSB	CDS	11808668	11808771	.	-	0	ID=LotjaGi1g1v0081900.1.CDS.3;Parent=LotjaGi1g1v0081900.1
LjG1.1_chr1	PGSB	CDS	11810118	11810558	.	-	0	ID=LotjaGi1g1v0081900.1.CDS.4;Parent=LotjaGi1g1v0081900.1
LjG1.1_chr1	PGSB	exon	11810118	11811411	.	-	.	ID=LotjaGi1g1v0081900.1.exon.4;Parent=LotjaGi1g1v0081900.1
LjG1.1_chr1	PGSB	five_prime_UTR	11810559	11811411	.	-	.	ID=LotjaGi1g1v0081900.1.five_prime_UTR.2;Parent=LotjaGi1g1v0081900.1
LjG1.1_chr1	PGSB	mRNA	11807291	11810558	.	-	.	ID=LotjaGi1g1v0081900.2;Parent=LotjaGi1g1v0081900
LjG1.1_chr1	PGSB	three_prime_UTR	11807291	11807300	.	-	.	ID=LotjaGi1g1v0081900.2.three_prime_UTR.1;Parent=LotjaGi1g1v0081900.2
LjG1.1_chr1	PGSB	exon	11807291	11807447	.	-	.	ID=LotjaGi1g1v0081900.2.exon.1;Parent=LotjaGi1g1v0081900.2
LjG1.1_chr1	PGSB	CDS	11807301	11807447	.	-	0	ID=LotjaGi1g1v0081900.2.CDS.1;Parent=LotjaGi1g1v0081900.2
LjG1.1_chr1	PGSB	exon	11807809	11807835	.	-	.	ID=LotjaGi1g1v0081900.2.exon.2;Parent=LotjaGi1g1v0081900.2
LjG1.1_chr1	PGSB	CDS	11807809	11807835	.	-	0	ID=LotjaGi1g1v0081900.2.CDS.2;Parent=LotjaGi1g1v0081900.2
LjG1.1_chr1	PGSB	exon	11808334	11808562	.	-	.	ID=LotjaGi1g1v0081900.2.exon.3;Parent=LotjaGi1g1v0081900.2
LjG1.1_chr1	PGSB	CDS	11808334	11808562	.	-	1	ID=LotjaGi1g1v0081900.2.CDS.3;Parent=LotjaGi1g1v0081900.2
LjG1.1_chr1	PGSB	exon	11808668	11808771	.	-	.	ID=LotjaGi1g1v0081900.2.exon.4;Parent=LotjaGi1g1v0081900.2
LjG1.1_chr1	PGSB	CDS	11808668	11808771	.	-	0	ID=LotjaGi1g1v0081900.2.CDS.4;Parent=LotjaGi1g1v0081900.2
LjG1.1_chr1	PGSB	exon	11810118	11810558	.	-	.	ID=LotjaGi1g1v0081900.2.exon.5;Parent=LotjaGi1g1v0081900.2
LjG1.1_chr1	PGSB	CDS	11810118	11810558	.	-	0	ID=LotjaGi1g1v0081900.2.CDS.5;Parent=LotjaGi1g1v0081900.2
###
LjG1.1_chr1	PGSB	gene	11824477	11824720	.	+	.	ID=LotjaGi1g1v0082000_LC
LjG1.1_chr1	PGSB	mRNA	11824477	11824720	.	+	.	ID=LotjaGi1g1v0082000_LC.1;Parent=LotjaGi1g1v0082000_LC
LjG1.1_chr1	PGSB	exon	11824477	11824720	.	+	.	ID=LotjaGi1g1v0082000_LC.1.exon.1;Parent=LotjaGi1g1v0082000_LC.1
###
LjG1.1_chr1	PGSB	gene	11824477	11824981	.	-	.	ID=LotjaGi1g1v0082100_LC
LjG1.1_chr1	PGSB	mRNA	11824477	11824981	.	-	.	ID=LotjaGi1g1v0082100_LC.1;Parent=LotjaGi1g1v0082100_LC
LjG1.1_chr1	PGSB	CDS	11824477	11824980	.	-	0	ID=LotjaGi1g1v0082100_LC.1.CDS.1;Parent=LotjaGi1g1v0082100_LC.1
LjG1.1_chr1	PGSB	exon	11824477	11824981	.	-	.	ID=LotjaGi1g1v0082100_LC.1.exon.1;Parent=LotjaGi1g1v0082100_LC.1
LjG1.1_chr1	PGSB	five_prime_UTR	11824981	11824981	.	-	.	ID=LotjaGi1g1v0082100_LC.1.five_prime_UTR.1;Parent=LotjaGi1g1v0082100_LC.1
###
LjG1.1_chr1	PGSB	gene	11824728	11824981	.	+	.	ID=LotjaGi1g1v0082200_LC
LjG1.1_chr1	PGSB	mRNA	11824728	11824981	.	+	.	ID=LotjaGi1g1v0082200_LC.1;Parent=LotjaGi1g1v0082200_LC
LjG1.1_chr1	PGSB	exon	11824728	11824981	.	+	.	ID=LotjaGi1g1v0082200_LC.1.exon.1;Parent=LotjaGi1g1v0082200_LC.1
###
LjG1.1_chr1	PGSB	gene	11825367	11825591	.	+	.	ID=LotjaGi1g1v0082300_LC
LjG1.1_chr1	PGSB	mRNA	11825367	11825591	.	+	.	ID=LotjaGi1g1v0082300_LC.1;Parent=LotjaGi1g1v0082300_LC
LjG1.1_chr1	PGSB	exon	11825367	11825591	.	+	.	ID=LotjaGi1g1v0082300_LC.1.exon.1;Parent=LotjaGi1g1v0082300_LC.1
###
LjG1.1_chr1	PGSB	gene	11825933	11829704	.	-	.	ID=LotjaGi1g1v0082400
LjG1.1_chr1	PGSB	mRNA	11825933	11829704	.	-	.	ID=LotjaGi1g1v0082400.1;Parent=LotjaGi1g1v0082400
LjG1.1_chr1	PGSB	exon	11825933	11826830	.	-	.	ID=LotjaGi1g1v0082400.1.exon.1;Parent=LotjaGi1g1v0082400.1
LjG1.1_chr1	PGSB	three_prime_UTR	11825933	11826830	.	-	.	ID=LotjaGi1g1v0082400.1.three_prime_UTR.1;Parent=LotjaGi1g1v0082400.1
LjG1.1_chr1	PGSB	three_prime_UTR	11828789	11828789	.	-	.	ID=LotjaGi1g1v0082400.1.three_prime_UTR.2;Parent=LotjaGi1g1v0082400.1
LjG1.1_chr1	PGSB	exon	11828789	11828831	.	-	.	ID=LotjaGi1g1v0082400.1.exon.2;Parent=LotjaGi1g1v0082400.1
LjG1.1_chr1	PGSB	CDS	11828790	11828831	.	-	0	ID=LotjaGi1g1v0082400.1.CDS.1;Parent=LotjaGi1g1v0082400.1
LjG1.1_chr1	PGSB	exon	11828924	11829152	.	-	.	ID=LotjaGi1g1v0082400.1.exon.3;Parent=LotjaGi1g1v0082400.1
LjG1.1_chr1	PGSB	CDS	11828924	11829152	.	-	1	ID=LotjaGi1g1v0082400.1.CDS.2;Parent=LotjaGi1g1v0082400.1
LjG1.1_chr1	PGSB	exon	11829245	11829280	.	-	.	ID=LotjaGi1g1v0082400.1.exon.4;Parent=LotjaGi1g1v0082400.1
LjG1.1_chr1	PGSB	CDS	11829245	11829280	.	-	1	ID=LotjaGi1g1v0082400.1.CDS.3;Parent=LotjaGi1g1v0082400.1
LjG1.1_chr1	PGSB	CDS	11829549	11829580	.	-	0	ID=LotjaGi1g1v0082400.1.CDS.4;Parent=LotjaGi1g1v0082400.1
LjG1.1_chr1	PGSB	exon	11829549	11829704	.	-	.	ID=LotjaGi1g1v0082400.1.exon.5;Parent=LotjaGi1g1v0082400.1
LjG1.1_chr1	PGSB	five_prime_UTR	11829581	11829704	.	-	.	ID=LotjaGi1g1v0082400.1.five_prime_UTR.3;Parent=LotjaGi1g1v0082400.1
###
LjG1.1_chr1	PGSB	gene	11837334	11843321	.	+	.	ID=LotjaGi1g1v0082500
LjG1.1_chr1	PGSB	mRNA	11837334	11843321	.	+	.	ID=LotjaGi1g1v0082500.1;Parent=LotjaGi1g1v0082500
LjG1.1_chr1	PGSB	five_prime_UTR	11837334	11837613	.	+	.	ID=LotjaGi1g1v0082500.1.five_prime_UTR.1;Parent=LotjaGi1g1v0082500.1
LjG1.1_chr1	PGSB	exon	11837334	11837922	.	+	.	ID=LotjaGi1g1v0082500.1.exon.1;Parent=LotjaGi1g1v0082500.1
LjG1.1_chr1	PGSB	CDS	11837614	11837922	.	+	0	ID=LotjaGi1g1v0082500.1.CDS.1;Parent=LotjaGi1g1v0082500.1
LjG1.1_chr1	PGSB	exon	11839399	11839471	.	+	.	ID=LotjaGi1g1v0082500.1.exon.2;Parent=LotjaGi1g1v0082500.1
LjG1.1_chr1	PGSB	CDS	11839399	11839471	.	+	0	ID=LotjaGi1g1v0082500.1.CDS.2;Parent=LotjaGi1g1v0082500.1
LjG1.1_chr1	PGSB	exon	11839796	11839866	.	+	.	ID=LotjaGi1g1v0082500.1.exon.3;Parent=LotjaGi1g1v0082500.1
LjG1.1_chr1	PGSB	CDS	11839796	11839866	.	+	2	ID=LotjaGi1g1v0082500.1.CDS.3;Parent=LotjaGi1g1v0082500.1
LjG1.1_chr1	PGSB	exon	11839971	11840059	.	+	.	ID=LotjaGi1g1v0082500.1.exon.4;Parent=LotjaGi1g1v0082500.1
LjG1.1_chr1	PGSB	CDS	11839971	11840059	.	+	0	ID=LotjaGi1g1v0082500.1.CDS.4;Parent=LotjaGi1g1v0082500.1
LjG1.1_chr1	PGSB	exon	11840218	11840350	.	+	.	ID=LotjaGi1g1v0082500.1.exon.5;Parent=LotjaGi1g1v0082500.1
LjG1.1_chr1	PGSB	CDS	11840218	11840350	.	+	1	ID=LotjaGi1g1v0082500.1.CDS.5;Parent=LotjaGi1g1v0082500.1
LjG1.1_chr1	PGSB	exon	11840569	11840801	.	+	.	ID=LotjaGi1g1v0082500.1.exon.6;Parent=LotjaGi1g1v0082500.1
LjG1.1_chr1	PGSB	CDS	11840569	11840801	.	+	0	ID=LotjaGi1g1v0082500.1.CDS.6;Parent=LotjaGi1g1v0082500.1
LjG1.1_chr1	PGSB	exon	11841527	11842003	.	+	.	ID=LotjaGi1g1v0082500.1.exon.7;Parent=LotjaGi1g1v0082500.1
LjG1.1_chr1	PGSB	CDS	11841527	11842003	.	+	1	ID=LotjaGi1g1v0082500.1.CDS.7;Parent=LotjaGi1g1v0082500.1
LjG1.1_chr1	PGSB	CDS	11842623	11842842	.	+	1	ID=LotjaGi1g1v0082500.1.CDS.8;Parent=LotjaGi1g1v0082500.1
LjG1.1_chr1	PGSB	exon	11842623	11843321	.	+	.	ID=LotjaGi1g1v0082500.1.exon.8;Parent=LotjaGi1g1v0082500.1
LjG1.1_chr1	PGSB	three_prime_UTR	11842843	11843321	.	+	.	ID=LotjaGi1g1v0082500.1.three_prime_UTR.2;Parent=LotjaGi1g1v0082500.1
###
LjG1.1_chr1	PGSB	gene	11852408	11857498	.	-	.	ID=LotjaGi1g1v0082600
LjG1.1_chr1	PGSB	mRNA	11852408	11857498	.	-	.	ID=LotjaGi1g1v0082600.1;Parent=LotjaGi1g1v0082600
LjG1.1_chr1	PGSB	three_prime_UTR	11852408	11852620	.	-	.	ID=LotjaGi1g1v0082600.1.three_prime_UTR.1;Parent=LotjaGi1g1v0082600.1
LjG1.1_chr1	PGSB	exon	11852408	11852998	.	-	.	ID=LotjaGi1g1v0082600.1.exon.1;Parent=LotjaGi1g1v0082600.1
LjG1.1_chr1	PGSB	CDS	11852621	11852998	.	-	0	ID=LotjaGi1g1v0082600.1.CDS.1;Parent=LotjaGi1g1v0082600.1
LjG1.1_chr1	PGSB	exon	11853610	11853825	.	-	.	ID=LotjaGi1g1v0082600.1.exon.2;Parent=LotjaGi1g1v0082600.1
LjG1.1_chr1	PGSB	CDS	11853610	11853825	.	-	0	ID=LotjaGi1g1v0082600.1.CDS.2;Parent=LotjaGi1g1v0082600.1
LjG1.1_chr1	PGSB	exon	11853947	11854071	.	-	.	ID=LotjaGi1g1v0082600.1.exon.3;Parent=LotjaGi1g1v0082600.1
LjG1.1_chr1	PGSB	CDS	11853947	11854071	.	-	2	ID=LotjaGi1g1v0082600.1.CDS.3;Parent=LotjaGi1g1v0082600.1
LjG1.1_chr1	PGSB	exon	11854538	11854727	.	-	.	ID=LotjaGi1g1v0082600.1.exon.4;Parent=LotjaGi1g1v0082600.1
LjG1.1_chr1	PGSB	CDS	11854538	11854727	.	-	0	ID=LotjaGi1g1v0082600.1.CDS.4;Parent=LotjaGi1g1v0082600.1
LjG1.1_chr1	PGSB	exon	11855904	11855998	.	-	.	ID=LotjaGi1g1v0082600.1.exon.5;Parent=LotjaGi1g1v0082600.1
LjG1.1_chr1	PGSB	CDS	11855904	11855998	.	-	2	ID=LotjaGi1g1v0082600.1.CDS.5;Parent=LotjaGi1g1v0082600.1
LjG1.1_chr1	PGSB	CDS	11856402	11856549	.	-	0	ID=LotjaGi1g1v0082600.1.CDS.6;Parent=LotjaGi1g1v0082600.1
LjG1.1_chr1	PGSB	exon	11856402	11856626	.	-	.	ID=LotjaGi1g1v0082600.1.exon.6;Parent=LotjaGi1g1v0082600.1
LjG1.1_chr1	PGSB	five_prime_UTR	11856550	11856626	.	-	.	ID=LotjaGi1g1v0082600.1.five_prime_UTR.2;Parent=LotjaGi1g1v0082600.1
LjG1.1_chr1	PGSB	exon	11856758	11857498	.	-	.	ID=LotjaGi1g1v0082600.1.exon.7;Parent=LotjaGi1g1v0082600.1
LjG1.1_chr1	PGSB	five_prime_UTR	11856758	11857498	.	-	.	ID=LotjaGi1g1v0082600.1.five_prime_UTR.3;Parent=LotjaGi1g1v0082600.1
LjG1.1_chr1	PGSB	mRNA	11852621	11856549	.	-	.	ID=LotjaGi1g1v0082600.2;Parent=LotjaGi1g1v0082600
LjG1.1_chr1	PGSB	exon	11852621	11852998	.	-	.	ID=LotjaGi1g1v0082600.2.exon.1;Parent=LotjaGi1g1v0082600.2
LjG1.1_chr1	PGSB	CDS	11852621	11852998	.	-	0	ID=LotjaGi1g1v0082600.2.CDS.1;Parent=LotjaGi1g1v0082600.2
LjG1.1_chr1	PGSB	exon	11853610	11853825	.	-	.	ID=LotjaGi1g1v0082600.2.exon.2;Parent=LotjaGi1g1v0082600.2
LjG1.1_chr1	PGSB	CDS	11853610	11853825	.	-	0	ID=LotjaGi1g1v0082600.2.CDS.2;Parent=LotjaGi1g1v0082600.2
LjG1.1_chr1	PGSB	exon	11853947	11854071	.	-	.	ID=LotjaGi1g1v0082600.2.exon.3;Parent=LotjaGi1g1v0082600.2
LjG1.1_chr1	PGSB	CDS	11853947	11854071	.	-	2	ID=LotjaGi1g1v0082600.2.CDS.3;Parent=LotjaGi1g1v0082600.2
LjG1.1_chr1	PGSB	exon	11854538	11854727	.	-	.	ID=LotjaGi1g1v0082600.2.exon.4;Parent=LotjaGi1g1v0082600.2
LjG1.1_chr1	PGSB	CDS	11854538	11854727	.	-	0	ID=LotjaGi1g1v0082600.2.CDS.4;Parent=LotjaGi1g1v0082600.2
LjG1.1_chr1	PGSB	exon	11855904	11855998	.	-	.	ID=LotjaGi1g1v0082600.2.exon.5;Parent=LotjaGi1g1v0082600.2
LjG1.1_chr1	PGSB	CDS	11855904	11855998	.	-	2	ID=LotjaGi1g1v0082600.2.CDS.5;Parent=LotjaGi1g1v0082600.2
LjG1.1_chr1	PGSB	exon	11856402	11856549	.	-	.	ID=LotjaGi1g1v0082600.2.exon.6;Parent=LotjaGi1g1v0082600.2
LjG1.1_chr1	PGSB	CDS	11856402	11856549	.	-	0	ID=LotjaGi1g1v0082600.2.CDS.6;Parent=LotjaGi1g1v0082600.2
###
LjG1.1_chr1	PGSB	gene	11897614	11900378	.	-	.	ID=LotjaGi1g1v0082700_LC
LjG1.1_chr1	PGSB	mRNA	11897614	11900378	.	-	.	ID=LotjaGi1g1v0082700_LC.1;Parent=LotjaGi1g1v0082700_LC
LjG1.1_chr1	PGSB	three_prime_UTR	11897614	11899276	.	-	.	ID=LotjaGi1g1v0082700_LC.1.three_prime_UTR.1;Parent=LotjaGi1g1v0082700_LC.1
LjG1.1_chr1	PGSB	exon	11897614	11900378	.	-	.	ID=LotjaGi1g1v0082700_LC.1.exon.1;Parent=LotjaGi1g1v0082700_LC.1
LjG1.1_chr1	PGSB	CDS	11899277	11899648	.	-	0	ID=LotjaGi1g1v0082700_LC.1.CDS.1;Parent=LotjaGi1g1v0082700_LC.1
LjG1.1_chr1	PGSB	five_prime_UTR	11899649	11900378	.	-	.	ID=LotjaGi1g1v0082700_LC.1.five_prime_UTR.2;Parent=LotjaGi1g1v0082700_LC.1
###
LjG1.1_chr1	PGSB	gene	11922155	11925422	.	-	.	ID=LotjaGi1g1v0082800_LC
LjG1.1_chr1	PGSB	mRNA	11922155	11925422	.	-	.	ID=LotjaGi1g1v0082800_LC.1;Parent=LotjaGi1g1v0082800_LC
LjG1.1_chr1	PGSB	exon	11922155	11922360	.	-	.	ID=LotjaGi1g1v0082800_LC.1.exon.1;Parent=LotjaGi1g1v0082800_LC.1
LjG1.1_chr1	PGSB	three_prime_UTR	11922155	11922360	.	-	.	ID=LotjaGi1g1v0082800_LC.1.three_prime_UTR.1;Parent=LotjaGi1g1v0082800_LC.1
LjG1.1_chr1	PGSB	exon	11922603	11922729	.	-	.	ID=LotjaGi1g1v0082800_LC.1.exon.2;Parent=LotjaGi1g1v0082800_LC.1
LjG1.1_chr1	PGSB	three_prime_UTR	11922603	11922729	.	-	.	ID=LotjaGi1g1v0082800_LC.1.three_prime_UTR.2;Parent=LotjaGi1g1v0082800_LC.1
LjG1.1_chr1	PGSB	three_prime_UTR	11923911	11924073	.	-	.	ID=LotjaGi1g1v0082800_LC.1.three_prime_UTR.3;Parent=LotjaGi1g1v0082800_LC.1
LjG1.1_chr1	PGSB	exon	11923911	11924106	.	-	.	ID=LotjaGi1g1v0082800_LC.1.exon.3;Parent=LotjaGi1g1v0082800_LC.1
LjG1.1_chr1	PGSB	CDS	11924074	11924106	.	-	0	ID=LotjaGi1g1v0082800_LC.1.CDS.1;Parent=LotjaGi1g1v0082800_LC.1
LjG1.1_chr1	PGSB	exon	11924585	11924732	.	-	.	ID=LotjaGi1g1v0082800_LC.1.exon.4;Parent=LotjaGi1g1v0082800_LC.1
LjG1.1_chr1	PGSB	CDS	11924585	11924732	.	-	1	ID=LotjaGi1g1v0082800_LC.1.CDS.2;Parent=LotjaGi1g1v0082800_LC.1
LjG1.1_chr1	PGSB	exon	11924849	11925076	.	-	.	ID=LotjaGi1g1v0082800_LC.1.exon.5;Parent=LotjaGi1g1v0082800_LC.1
LjG1.1_chr1	PGSB	CDS	11924849	11925076	.	-	1	ID=LotjaGi1g1v0082800_LC.1.CDS.3;Parent=LotjaGi1g1v0082800_LC.1
LjG1.1_chr1	PGSB	CDS	11925171	11925298	.	-	0	ID=LotjaGi1g1v0082800_LC.1.CDS.4;Parent=LotjaGi1g1v0082800_LC.1
LjG1.1_chr1	PGSB	exon	11925171	11925422	.	-	.	ID=LotjaGi1g1v0082800_LC.1.exon.6;Parent=LotjaGi1g1v0082800_LC.1
LjG1.1_chr1	PGSB	five_prime_UTR	11925299	11925422	.	-	.	ID=LotjaGi1g1v0082800_LC.1.five_prime_UTR.4;Parent=LotjaGi1g1v0082800_LC.1
###
LjG1.1_chr1	PGSB	gene	11926175	11930224	.	+	.	ID=LotjaGi1g1v0082900
LjG1.1_chr1	PGSB	mRNA	11926175	11930224	.	+	.	ID=LotjaGi1g1v0082900.1;Parent=LotjaGi1g1v0082900
LjG1.1_chr1	PGSB	five_prime_UTR	11926175	11926258	.	+	.	ID=LotjaGi1g1v0082900.1.five_prime_UTR.1;Parent=LotjaGi1g1v0082900.1
LjG1.1_chr1	PGSB	exon	11926175	11926607	.	+	.	ID=LotjaGi1g1v0082900.1.exon.1;Parent=LotjaGi1g1v0082900.1
LjG1.1_chr1	PGSB	CDS	11926259	11926607	.	+	0	ID=LotjaGi1g1v0082900.1.CDS.1;Parent=LotjaGi1g1v0082900.1
LjG1.1_chr1	PGSB	CDS	11928928	11929787	.	+	2	ID=LotjaGi1g1v0082900.1.CDS.2;Parent=LotjaGi1g1v0082900.1
LjG1.1_chr1	PGSB	exon	11928928	11930224	.	+	.	ID=LotjaGi1g1v0082900.1.exon.2;Parent=LotjaGi1g1v0082900.1
LjG1.1_chr1	PGSB	three_prime_UTR	11929788	11930224	.	+	.	ID=LotjaGi1g1v0082900.1.three_prime_UTR.2;Parent=LotjaGi1g1v0082900.1
###
LjG1.1_chr1	PGSB	gene	11932070	11937251	.	+	.	ID=LotjaGi1g1v0083000
LjG1.1_chr1	PGSB	mRNA	11932070	11937251	.	+	.	ID=LotjaGi1g1v0083000.1;Parent=LotjaGi1g1v0083000
LjG1.1_chr1	PGSB	five_prime_UTR	11932070	11932851	.	+	.	ID=LotjaGi1g1v0083000.1.five_prime_UTR.1;Parent=LotjaGi1g1v0083000.1
LjG1.1_chr1	PGSB	exon	11932070	11933279	.	+	.	ID=LotjaGi1g1v0083000.1.exon.1;Parent=LotjaGi1g1v0083000.1
LjG1.1_chr1	PGSB	CDS	11932852	11933279	.	+	0	ID=LotjaGi1g1v0083000.1.CDS.1;Parent=LotjaGi1g1v0083000.1
LjG1.1_chr1	PGSB	CDS	11936666	11936900	.	+	1	ID=LotjaGi1g1v0083000.1.CDS.2;Parent=LotjaGi1g1v0083000.1
LjG1.1_chr1	PGSB	exon	11936666	11937251	.	+	.	ID=LotjaGi1g1v0083000.1.exon.2;Parent=LotjaGi1g1v0083000.1
LjG1.1_chr1	PGSB	three_prime_UTR	11936901	11937251	.	+	.	ID=LotjaGi1g1v0083000.1.three_prime_UTR.2;Parent=LotjaGi1g1v0083000.1
###
LjG1.1_chr1	PGSB	gene	11961192	11961775	.	+	.	ID=LotjaGi1g1v0083100_LC
LjG1.1_chr1	PGSB	mRNA	11961192	11961775	.	+	.	ID=LotjaGi1g1v0083100_LC.1;Parent=LotjaGi1g1v0083100_LC
LjG1.1_chr1	PGSB	exon	11961192	11961775	.	+	.	ID=LotjaGi1g1v0083100_LC.1.exon.1;Parent=LotjaGi1g1v0083100_LC.1
LjG1.1_chr1	PGSB	CDS	11961244	11961450	.	+	0	ID=LotjaGi1g1v0083100_LC.1.CDS.1;Parent=LotjaGi1g1v0083100_LC.1
###
LjG1.1_chr1	PGSB	gene	11965279	11969702	.	+	.	ID=LotjaGi1g1v0083200
LjG1.1_chr1	PGSB	mRNA	11965279	11969702	.	+	.	ID=LotjaGi1g1v0083200.1;Parent=LotjaGi1g1v0083200
LjG1.1_chr1	PGSB	five_prime_UTR	11965279	11965668	.	+	.	ID=LotjaGi1g1v0083200.1.five_prime_UTR.1;Parent=LotjaGi1g1v0083200.1
LjG1.1_chr1	PGSB	exon	11965279	11965965	.	+	.	ID=LotjaGi1g1v0083200.1.exon.1;Parent=LotjaGi1g1v0083200.1
LjG1.1_chr1	PGSB	CDS	11965669	11965965	.	+	0	ID=LotjaGi1g1v0083200.1.CDS.1;Parent=LotjaGi1g1v0083200.1
LjG1.1_chr1	PGSB	exon	11966098	11966448	.	+	.	ID=LotjaGi1g1v0083200.1.exon.2;Parent=LotjaGi1g1v0083200.1
LjG1.1_chr1	PGSB	CDS	11966098	11966448	.	+	0	ID=LotjaGi1g1v0083200.1.CDS.2;Parent=LotjaGi1g1v0083200.1
LjG1.1_chr1	PGSB	CDS	11968648	11969256	.	+	0	ID=LotjaGi1g1v0083200.1.CDS.3;Parent=LotjaGi1g1v0083200.1
LjG1.1_chr1	PGSB	exon	11968648	11969702	.	+	.	ID=LotjaGi1g1v0083200.1.exon.3;Parent=LotjaGi1g1v0083200.1
LjG1.1_chr1	PGSB	three_prime_UTR	11969257	11969702	.	+	.	ID=LotjaGi1g1v0083200.1.three_prime_UTR.2;Parent=LotjaGi1g1v0083200.1
###
LjG1.1_chr1	PGSB	gene	11970391	11977012	.	-	.	ID=LotjaGi1g1v0083300
LjG1.1_chr1	PGSB	mRNA	11970391	11977012	.	-	.	ID=LotjaGi1g1v0083300.1;Parent=LotjaGi1g1v0083300
LjG1.1_chr1	PGSB	three_prime_UTR	11970391	11970993	.	-	.	ID=LotjaGi1g1v0083300.1.three_prime_UTR.1;Parent=LotjaGi1g1v0083300.1
LjG1.1_chr1	PGSB	exon	11970391	11971182	.	-	.	ID=LotjaGi1g1v0083300.1.exon.1;Parent=LotjaGi1g1v0083300.1
LjG1.1_chr1	PGSB	CDS	11970994	11971182	.	-	0	ID=LotjaGi1g1v0083300.1.CDS.1;Parent=LotjaGi1g1v0083300.1
LjG1.1_chr1	PGSB	exon	11971356	11971488	.	-	.	ID=LotjaGi1g1v0083300.1.exon.2;Parent=LotjaGi1g1v0083300.1
LjG1.1_chr1	PGSB	CDS	11971356	11971488	.	-	1	ID=LotjaGi1g1v0083300.1.CDS.2;Parent=LotjaGi1g1v0083300.1
LjG1.1_chr1	PGSB	exon	11971570	11971646	.	-	.	ID=LotjaGi1g1v0083300.1.exon.3;Parent=LotjaGi1g1v0083300.1
LjG1.1_chr1	PGSB	CDS	11971570	11971646	.	-	0	ID=LotjaGi1g1v0083300.1.CDS.3;Parent=LotjaGi1g1v0083300.1
LjG1.1_chr1	PGSB	exon	11971727	11971899	.	-	.	ID=LotjaGi1g1v0083300.1.exon.4;Parent=LotjaGi1g1v0083300.1
LjG1.1_chr1	PGSB	CDS	11971727	11971899	.	-	2	ID=LotjaGi1g1v0083300.1.CDS.4;Parent=LotjaGi1g1v0083300.1
LjG1.1_chr1	PGSB	exon	11971987	11972068	.	-	.	ID=LotjaGi1g1v0083300.1.exon.5;Parent=LotjaGi1g1v0083300.1
LjG1.1_chr1	PGSB	CDS	11971987	11972068	.	-	0	ID=LotjaGi1g1v0083300.1.CDS.5;Parent=LotjaGi1g1v0083300.1
LjG1.1_chr1	PGSB	exon	11972155	11972218	.	-	.	ID=LotjaGi1g1v0083300.1.exon.6;Parent=LotjaGi1g1v0083300.1
LjG1.1_chr1	PGSB	CDS	11972155	11972218	.	-	1	ID=LotjaGi1g1v0083300.1.CDS.6;Parent=LotjaGi1g1v0083300.1
LjG1.1_chr1	PGSB	exon	11972657	11972752	.	-	.	ID=LotjaGi1g1v0083300.1.exon.7;Parent=LotjaGi1g1v0083300.1
LjG1.1_chr1	PGSB	CDS	11972657	11972752	.	-	1	ID=LotjaGi1g1v0083300.1.CDS.7;Parent=LotjaGi1g1v0083300.1
LjG1.1_chr1	PGSB	exon	11972832	11972989	.	-	.	ID=LotjaGi1g1v0083300.1.exon.8;Parent=LotjaGi1g1v0083300.1
LjG1.1_chr1	PGSB	CDS	11972832	11972989	.	-	0	ID=LotjaGi1g1v0083300.1.CDS.8;Parent=LotjaGi1g1v0083300.1
LjG1.1_chr1	PGSB	exon	11973099	11973198	.	-	.	ID=LotjaGi1g1v0083300.1.exon.9;Parent=LotjaGi1g1v0083300.1
LjG1.1_chr1	PGSB	CDS	11973099	11973198	.	-	1	ID=LotjaGi1g1v0083300.1.CDS.9;Parent=LotjaGi1g1v0083300.1
LjG1.1_chr1	PGSB	exon	11973302	11973361	.	-	.	ID=LotjaGi1g1v0083300.1.exon.10;Parent=LotjaGi1g1v0083300.1
LjG1.1_chr1	PGSB	CDS	11973302	11973361	.	-	1	ID=LotjaGi1g1v0083300.1.CDS.10;Parent=LotjaGi1g1v0083300.1
LjG1.1_chr1	PGSB	exon	11973698	11973798	.	-	.	ID=LotjaGi1g1v0083300.1.exon.11;Parent=LotjaGi1g1v0083300.1
LjG1.1_chr1	PGSB	CDS	11973698	11973798	.	-	0	ID=LotjaGi1g1v0083300.1.CDS.11;Parent=LotjaGi1g1v0083300.1
LjG1.1_chr1	PGSB	exon	11973910	11974029	.	-	.	ID=LotjaGi1g1v0083300.1.exon.12;Parent=LotjaGi1g1v0083300.1
LjG1.1_chr1	PGSB	CDS	11973910	11974029	.	-	0	ID=LotjaGi1g1v0083300.1.CDS.12;Parent=LotjaGi1g1v0083300.1
LjG1.1_chr1	PGSB	exon	11974858	11974920	.	-	.	ID=LotjaGi1g1v0083300.1.exon.13;Parent=LotjaGi1g1v0083300.1
LjG1.1_chr1	PGSB	CDS	11974858	11974920	.	-	0	ID=LotjaGi1g1v0083300.1.CDS.13;Parent=LotjaGi1g1v0083300.1
LjG1.1_chr1	PGSB	exon	11975097	11975210	.	-	.	ID=LotjaGi1g1v0083300.1.exon.14;Parent=LotjaGi1g1v0083300.1
LjG1.1_chr1	PGSB	CDS	11975097	11975210	.	-	0	ID=LotjaGi1g1v0083300.1.CDS.14;Parent=LotjaGi1g1v0083300.1
LjG1.1_chr1	PGSB	exon	11975714	11975769	.	-	.	ID=LotjaGi1g1v0083300.1.exon.15;Parent=LotjaGi1g1v0083300.1
LjG1.1_chr1	PGSB	CDS	11975714	11975769	.	-	2	ID=LotjaGi1g1v0083300.1.CDS.15;Parent=LotjaGi1g1v0083300.1
LjG1.1_chr1	PGSB	exon	11975988	11976069	.	-	.	ID=LotjaGi1g1v0083300.1.exon.16;Parent=LotjaGi1g1v0083300.1
LjG1.1_chr1	PGSB	CDS	11975988	11976069	.	-	0	ID=LotjaGi1g1v0083300.1.CDS.16;Parent=LotjaGi1g1v0083300.1
LjG1.1_chr1	PGSB	CDS	11976499	11976579	.	-	0	ID=LotjaGi1g1v0083300.1.CDS.17;Parent=LotjaGi1g1v0083300.1
LjG1.1_chr1	PGSB	exon	11976499	11976585	.	-	.	ID=LotjaGi1g1v0083300.1.exon.17;Parent=LotjaGi1g1v0083300.1
LjG1.1_chr1	PGSB	five_prime_UTR	11976580	11976585	.	-	.	ID=LotjaGi1g1v0083300.1.five_prime_UTR.2;Parent=LotjaGi1g1v0083300.1
LjG1.1_chr1	PGSB	exon	11976680	11977012	.	-	.	ID=LotjaGi1g1v0083300.1.exon.18;Parent=LotjaGi1g1v0083300.1
LjG1.1_chr1	PGSB	five_prime_UTR	11976680	11977012	.	-	.	ID=LotjaGi1g1v0083300.1.five_prime_UTR.3;Parent=LotjaGi1g1v0083300.1
LjG1.1_chr1	PGSB	mRNA	11970994	11976147	.	-	.	ID=LotjaGi1g1v0083300.2;Parent=LotjaGi1g1v0083300
LjG1.1_chr1	PGSB	exon	11970994	11971182	.	-	.	ID=LotjaGi1g1v0083300.2.exon.1;Parent=LotjaGi1g1v0083300.2
LjG1.1_chr1	PGSB	CDS	11970994	11971182	.	-	0	ID=LotjaGi1g1v0083300.2.CDS.1;Parent=LotjaGi1g1v0083300.2
LjG1.1_chr1	PGSB	exon	11971356	11971488	.	-	.	ID=LotjaGi1g1v0083300.2.exon.2;Parent=LotjaGi1g1v0083300.2
LjG1.1_chr1	PGSB	CDS	11971356	11971488	.	-	1	ID=LotjaGi1g1v0083300.2.CDS.2;Parent=LotjaGi1g1v0083300.2
LjG1.1_chr1	PGSB	exon	11971570	11971646	.	-	.	ID=LotjaGi1g1v0083300.2.exon.3;Parent=LotjaGi1g1v0083300.2
LjG1.1_chr1	PGSB	CDS	11971570	11971646	.	-	0	ID=LotjaGi1g1v0083300.2.CDS.3;Parent=LotjaGi1g1v0083300.2
LjG1.1_chr1	PGSB	exon	11971727	11971899	.	-	.	ID=LotjaGi1g1v0083300.2.exon.4;Parent=LotjaGi1g1v0083300.2
LjG1.1_chr1	PGSB	CDS	11971727	11971899	.	-	2	ID=LotjaGi1g1v0083300.2.CDS.4;Parent=LotjaGi1g1v0083300.2
LjG1.1_chr1	PGSB	exon	11971987	11972068	.	-	.	ID=LotjaGi1g1v0083300.2.exon.5;Parent=LotjaGi1g1v0083300.2
LjG1.1_chr1	PGSB	CDS	11971987	11972068	.	-	0	ID=LotjaGi1g1v0083300.2.CDS.5;Parent=LotjaGi1g1v0083300.2
LjG1.1_chr1	PGSB	exon	11972155	11972218	.	-	.	ID=LotjaGi1g1v0083300.2.exon.6;Parent=LotjaGi1g1v0083300.2
LjG1.1_chr1	PGSB	CDS	11972155	11972218	.	-	1	ID=LotjaGi1g1v0083300.2.CDS.6;Parent=LotjaGi1g1v0083300.2
LjG1.1_chr1	PGSB	exon	11972657	11972752	.	-	.	ID=LotjaGi1g1v0083300.2.exon.7;Parent=LotjaGi1g1v0083300.2
LjG1.1_chr1	PGSB	CDS	11972657	11972752	.	-	1	ID=LotjaGi1g1v0083300.2.CDS.7;Parent=LotjaGi1g1v0083300.2
LjG1.1_chr1	PGSB	exon	11972832	11972989	.	-	.	ID=LotjaGi1g1v0083300.2.exon.8;Parent=LotjaGi1g1v0083300.2
LjG1.1_chr1	PGSB	CDS	11972832	11972989	.	-	0	ID=LotjaGi1g1v0083300.2.CDS.8;Parent=LotjaGi1g1v0083300.2
LjG1.1_chr1	PGSB	exon	11973099	11973198	.	-	.	ID=LotjaGi1g1v0083300.2.exon.9;Parent=LotjaGi1g1v0083300.2
LjG1.1_chr1	PGSB	CDS	11973099	11973198	.	-	1	ID=LotjaGi1g1v0083300.2.CDS.9;Parent=LotjaGi1g1v0083300.2
LjG1.1_chr1	PGSB	exon	11973302	11973361	.	-	.	ID=LotjaGi1g1v0083300.2.exon.10;Parent=LotjaGi1g1v0083300.2
LjG1.1_chr1	PGSB	CDS	11973302	11973361	.	-	1	ID=LotjaGi1g1v0083300.2.CDS.10;Parent=LotjaGi1g1v0083300.2
LjG1.1_chr1	PGSB	exon	11973698	11973798	.	-	.	ID=LotjaGi1g1v0083300.2.exon.11;Parent=LotjaGi1g1v0083300.2
LjG1.1_chr1	PGSB	CDS	11973698	11973798	.	-	0	ID=LotjaGi1g1v0083300.2.CDS.11;Parent=LotjaGi1g1v0083300.2
LjG1.1_chr1	PGSB	exon	11973910	11974029	.	-	.	ID=LotjaGi1g1v0083300.2.exon.12;Parent=LotjaGi1g1v0083300.2
LjG1.1_chr1	PGSB	CDS	11973910	11974029	.	-	0	ID=LotjaGi1g1v0083300.2.CDS.12;Parent=LotjaGi1g1v0083300.2
LjG1.1_chr1	PGSB	exon	11974858	11974920	.	-	.	ID=LotjaGi1g1v0083300.2.exon.13;Parent=LotjaGi1g1v0083300.2
LjG1.1_chr1	PGSB	CDS	11974858	11974920	.	-	0	ID=LotjaGi1g1v0083300.2.CDS.13;Parent=LotjaGi1g1v0083300.2
LjG1.1_chr1	PGSB	CDS	11975097	11975198	.	-	0	ID=LotjaGi1g1v0083300.2.CDS.14;Parent=LotjaGi1g1v0083300.2
LjG1.1_chr1	PGSB	exon	11975097	11975210	.	-	.	ID=LotjaGi1g1v0083300.2.exon.14;Parent=LotjaGi1g1v0083300.2
LjG1.1_chr1	PGSB	exon	11975714	11975769	.	-	.	ID=LotjaGi1g1v0083300.2.exon.15;Parent=LotjaGi1g1v0083300.2
LjG1.1_chr1	PGSB	exon	11975988	11976147	.	-	.	ID=LotjaGi1g1v0083300.2.exon.16;Parent=LotjaGi1g1v0083300.2
LjG1.1_chr1	PGSB	mRNA	11970994	11976318	.	-	.	ID=LotjaGi1g1v0083300.3;Parent=LotjaGi1g1v0083300
LjG1.1_chr1	PGSB	exon	11970994	11971182	.	-	.	ID=LotjaGi1g1v0083300.3.exon.1;Parent=LotjaGi1g1v0083300.3
LjG1.1_chr1	PGSB	CDS	11970994	11971182	.	-	0	ID=LotjaGi1g1v0083300.3.CDS.1;Parent=LotjaGi1g1v0083300.3
LjG1.1_chr1	PGSB	exon	11971356	11971488	.	-	.	ID=LotjaGi1g1v0083300.3.exon.2;Parent=LotjaGi1g1v0083300.3
LjG1.1_chr1	PGSB	CDS	11971356	11971488	.	-	1	ID=LotjaGi1g1v0083300.3.CDS.2;Parent=LotjaGi1g1v0083300.3
LjG1.1_chr1	PGSB	exon	11971570	11971646	.	-	.	ID=LotjaGi1g1v0083300.3.exon.3;Parent=LotjaGi1g1v0083300.3
LjG1.1_chr1	PGSB	CDS	11971570	11971646	.	-	0	ID=LotjaGi1g1v0083300.3.CDS.3;Parent=LotjaGi1g1v0083300.3
LjG1.1_chr1	PGSB	exon	11971727	11971899	.	-	.	ID=LotjaGi1g1v0083300.3.exon.4;Parent=LotjaGi1g1v0083300.3
LjG1.1_chr1	PGSB	CDS	11971727	11971899	.	-	2	ID=LotjaGi1g1v0083300.3.CDS.4;Parent=LotjaGi1g1v0083300.3
LjG1.1_chr1	PGSB	exon	11971987	11972068	.	-	.	ID=LotjaGi1g1v0083300.3.exon.5;Parent=LotjaGi1g1v0083300.3
LjG1.1_chr1	PGSB	CDS	11971987	11972068	.	-	0	ID=LotjaGi1g1v0083300.3.CDS.5;Parent=LotjaGi1g1v0083300.3
LjG1.1_chr1	PGSB	exon	11972155	11972218	.	-	.	ID=LotjaGi1g1v0083300.3.exon.6;Parent=LotjaGi1g1v0083300.3
LjG1.1_chr1	PGSB	CDS	11972155	11972218	.	-	1	ID=LotjaGi1g1v0083300.3.CDS.6;Parent=LotjaGi1g1v0083300.3
LjG1.1_chr1	PGSB	exon	11972657	11972752	.	-	.	ID=LotjaGi1g1v0083300.3.exon.7;Parent=LotjaGi1g1v0083300.3
LjG1.1_chr1	PGSB	CDS	11972657	11972752	.	-	1	ID=LotjaGi1g1v0083300.3.CDS.7;Parent=LotjaGi1g1v0083300.3
LjG1.1_chr1	PGSB	exon	11972832	11972989	.	-	.	ID=LotjaGi1g1v0083300.3.exon.8;Parent=LotjaGi1g1v0083300.3
LjG1.1_chr1	PGSB	CDS	11972832	11972989	.	-	0	ID=LotjaGi1g1v0083300.3.CDS.8;Parent=LotjaGi1g1v0083300.3
LjG1.1_chr1	PGSB	exon	11973099	11973198	.	-	.	ID=LotjaGi1g1v0083300.3.exon.9;Parent=LotjaGi1g1v0083300.3
LjG1.1_chr1	PGSB	CDS	11973099	11973198	.	-	1	ID=LotjaGi1g1v0083300.3.CDS.9;Parent=LotjaGi1g1v0083300.3
LjG1.1_chr1	PGSB	exon	11973302	11973361	.	-	.	ID=LotjaGi1g1v0083300.3.exon.10;Parent=LotjaGi1g1v0083300.3
LjG1.1_chr1	PGSB	CDS	11973302	11973361	.	-	1	ID=LotjaGi1g1v0083300.3.CDS.10;Parent=LotjaGi1g1v0083300.3
LjG1.1_chr1	PGSB	exon	11973698	11973798	.	-	.	ID=LotjaGi1g1v0083300.3.exon.11;Parent=LotjaGi1g1v0083300.3
LjG1.1_chr1	PGSB	CDS	11973698	11973798	.	-	0	ID=LotjaGi1g1v0083300.3.CDS.11;Parent=LotjaGi1g1v0083300.3
LjG1.1_chr1	PGSB	exon	11973910	11974029	.	-	.	ID=LotjaGi1g1v0083300.3.exon.12;Parent=LotjaGi1g1v0083300.3
LjG1.1_chr1	PGSB	CDS	11973910	11974029	.	-	0	ID=LotjaGi1g1v0083300.3.CDS.12;Parent=LotjaGi1g1v0083300.3
LjG1.1_chr1	PGSB	exon	11974858	11974920	.	-	.	ID=LotjaGi1g1v0083300.3.exon.13;Parent=LotjaGi1g1v0083300.3
LjG1.1_chr1	PGSB	CDS	11974858	11974920	.	-	0	ID=LotjaGi1g1v0083300.3.CDS.13;Parent=LotjaGi1g1v0083300.3
LjG1.1_chr1	PGSB	exon	11975097	11975210	.	-	.	ID=LotjaGi1g1v0083300.3.exon.14;Parent=LotjaGi1g1v0083300.3
LjG1.1_chr1	PGSB	CDS	11975097	11975210	.	-	0	ID=LotjaGi1g1v0083300.3.CDS.14;Parent=LotjaGi1g1v0083300.3
LjG1.1_chr1	PGSB	exon	11975714	11975769	.	-	.	ID=LotjaGi1g1v0083300.3.exon.15;Parent=LotjaGi1g1v0083300.3
LjG1.1_chr1	PGSB	CDS	11975714	11975769	.	-	2	ID=LotjaGi1g1v0083300.3.CDS.15;Parent=LotjaGi1g1v0083300.3
LjG1.1_chr1	PGSB	exon	11975988	11976069	.	-	.	ID=LotjaGi1g1v0083300.3.exon.16;Parent=LotjaGi1g1v0083300.3
LjG1.1_chr1	PGSB	CDS	11975988	11976069	.	-	0	ID=LotjaGi1g1v0083300.3.CDS.16;Parent=LotjaGi1g1v0083300.3
LjG1.1_chr1	PGSB	exon	11976244	11976318	.	-	.	ID=LotjaGi1g1v0083300.3.exon.17;Parent=LotjaGi1g1v0083300.3
LjG1.1_chr1	PGSB	CDS	11976244	11976318	.	-	0	ID=LotjaGi1g1v0083300.3.CDS.17;Parent=LotjaGi1g1v0083300.3
LjG1.1_chr1	PGSB	mRNA	11970994	11976368	.	-	.	ID=LotjaGi1g1v0083300.4;Parent=LotjaGi1g1v0083300
LjG1.1_chr1	PGSB	exon	11970994	11971182	.	-	.	ID=LotjaGi1g1v0083300.4.exon.1;Parent=LotjaGi1g1v0083300.4
LjG1.1_chr1	PGSB	CDS	11970994	11971182	.	-	0	ID=LotjaGi1g1v0083300.4.CDS.1;Parent=LotjaGi1g1v0083300.4
LjG1.1_chr1	PGSB	exon	11971356	11971488	.	-	.	ID=LotjaGi1g1v0083300.4.exon.2;Parent=LotjaGi1g1v0083300.4
LjG1.1_chr1	PGSB	CDS	11971356	11971488	.	-	1	ID=LotjaGi1g1v0083300.4.CDS.2;Parent=LotjaGi1g1v0083300.4
LjG1.1_chr1	PGSB	exon	11971570	11971646	.	-	.	ID=LotjaGi1g1v0083300.4.exon.3;Parent=LotjaGi1g1v0083300.4
LjG1.1_chr1	PGSB	CDS	11971570	11971646	.	-	0	ID=LotjaGi1g1v0083300.4.CDS.3;Parent=LotjaGi1g1v0083300.4
LjG1.1_chr1	PGSB	exon	11971727	11971899	.	-	.	ID=LotjaGi1g1v0083300.4.exon.4;Parent=LotjaGi1g1v0083300.4
LjG1.1_chr1	PGSB	CDS	11971727	11971899	.	-	2	ID=LotjaGi1g1v0083300.4.CDS.4;Parent=LotjaGi1g1v0083300.4
LjG1.1_chr1	PGSB	exon	11971987	11972068	.	-	.	ID=LotjaGi1g1v0083300.4.exon.5;Parent=LotjaGi1g1v0083300.4
LjG1.1_chr1	PGSB	CDS	11971987	11972068	.	-	0	ID=LotjaGi1g1v0083300.4.CDS.5;Parent=LotjaGi1g1v0083300.4
LjG1.1_chr1	PGSB	exon	11972155	11972218	.	-	.	ID=LotjaGi1g1v0083300.4.exon.6;Parent=LotjaGi1g1v0083300.4
LjG1.1_chr1	PGSB	CDS	11972155	11972218	.	-	1	ID=LotjaGi1g1v0083300.4.CDS.6;Parent=LotjaGi1g1v0083300.4
LjG1.1_chr1	PGSB	exon	11972657	11972752	.	-	.	ID=LotjaGi1g1v0083300.4.exon.7;Parent=LotjaGi1g1v0083300.4
LjG1.1_chr1	PGSB	CDS	11972657	11972752	.	-	1	ID=LotjaGi1g1v0083300.4.CDS.7;Parent=LotjaGi1g1v0083300.4
LjG1.1_chr1	PGSB	exon	11972832	11972989	.	-	.	ID=LotjaGi1g1v0083300.4.exon.8;Parent=LotjaGi1g1v0083300.4
LjG1.1_chr1	PGSB	CDS	11972832	11972989	.	-	0	ID=LotjaGi1g1v0083300.4.CDS.8;Parent=LotjaGi1g1v0083300.4
LjG1.1_chr1	PGSB	exon	11973099	11973198	.	-	.	ID=LotjaGi1g1v0083300.4.exon.9;Parent=LotjaGi1g1v0083300.4
LjG1.1_chr1	PGSB	CDS	11973099	11973198	.	-	1	ID=LotjaGi1g1v0083300.4.CDS.9;Parent=LotjaGi1g1v0083300.4
LjG1.1_chr1	PGSB	exon	11973302	11973361	.	-	.	ID=LotjaGi1g1v0083300.4.exon.10;Parent=LotjaGi1g1v0083300.4
LjG1.1_chr1	PGSB	CDS	11973302	11973361	.	-	1	ID=LotjaGi1g1v0083300.4.CDS.10;Parent=LotjaGi1g1v0083300.4
LjG1.1_chr1	PGSB	exon	11973698	11973798	.	-	.	ID=LotjaGi1g1v0083300.4.exon.11;Parent=LotjaGi1g1v0083300.4
LjG1.1_chr1	PGSB	CDS	11973698	11973798	.	-	0	ID=LotjaGi1g1v0083300.4.CDS.11;Parent=LotjaGi1g1v0083300.4
LjG1.1_chr1	PGSB	exon	11973910	11974029	.	-	.	ID=LotjaGi1g1v0083300.4.exon.12;Parent=LotjaGi1g1v0083300.4
LjG1.1_chr1	PGSB	CDS	11973910	11974029	.	-	0	ID=LotjaGi1g1v0083300.4.CDS.12;Parent=LotjaGi1g1v0083300.4
LjG1.1_chr1	PGSB	exon	11974858	11974920	.	-	.	ID=LotjaGi1g1v0083300.4.exon.13;Parent=LotjaGi1g1v0083300.4
LjG1.1_chr1	PGSB	CDS	11974858	11974920	.	-	0	ID=LotjaGi1g1v0083300.4.CDS.13;Parent=LotjaGi1g1v0083300.4
LjG1.1_chr1	PGSB	exon	11975097	11975210	.	-	.	ID=LotjaGi1g1v0083300.4.exon.14;Parent=LotjaGi1g1v0083300.4
LjG1.1_chr1	PGSB	CDS	11975097	11975210	.	-	0	ID=LotjaGi1g1v0083300.4.CDS.14;Parent=LotjaGi1g1v0083300.4
LjG1.1_chr1	PGSB	exon	11975714	11975769	.	-	.	ID=LotjaGi1g1v0083300.4.exon.15;Parent=LotjaGi1g1v0083300.4
LjG1.1_chr1	PGSB	CDS	11975714	11975769	.	-	2	ID=LotjaGi1g1v0083300.4.CDS.15;Parent=LotjaGi1g1v0083300.4
LjG1.1_chr1	PGSB	exon	11975988	11976069	.	-	.	ID=LotjaGi1g1v0083300.4.exon.16;Parent=LotjaGi1g1v0083300.4
LjG1.1_chr1	PGSB	CDS	11975988	11976069	.	-	0	ID=LotjaGi1g1v0083300.4.CDS.16;Parent=LotjaGi1g1v0083300.4
LjG1.1_chr1	PGSB	exon	11976366	11976368	.	-	.	ID=LotjaGi1g1v0083300.4.exon.17;Parent=LotjaGi1g1v0083300.4
LjG1.1_chr1	PGSB	CDS	11976366	11976368	.	-	0	ID=LotjaGi1g1v0083300.4.CDS.17;Parent=LotjaGi1g1v0083300.4
LjG1.1_chr1	PGSB	mRNA	11970994	11976579	.	-	.	ID=LotjaGi1g1v0083300.5;Parent=LotjaGi1g1v0083300
LjG1.1_chr1	PGSB	exon	11970994	11971182	.	-	.	ID=LotjaGi1g1v0083300.5.exon.1;Parent=LotjaGi1g1v0083300.5
LjG1.1_chr1	PGSB	CDS	11970994	11971182	.	-	0	ID=LotjaGi1g1v0083300.5.CDS.1;Parent=LotjaGi1g1v0083300.5
LjG1.1_chr1	PGSB	exon	11971356	11971488	.	-	.	ID=LotjaGi1g1v0083300.5.exon.2;Parent=LotjaGi1g1v0083300.5
LjG1.1_chr1	PGSB	CDS	11971356	11971488	.	-	1	ID=LotjaGi1g1v0083300.5.CDS.2;Parent=LotjaGi1g1v0083300.5
LjG1.1_chr1	PGSB	exon	11971570	11971646	.	-	.	ID=LotjaGi1g1v0083300.5.exon.3;Parent=LotjaGi1g1v0083300.5
LjG1.1_chr1	PGSB	CDS	11971570	11971646	.	-	0	ID=LotjaGi1g1v0083300.5.CDS.3;Parent=LotjaGi1g1v0083300.5
LjG1.1_chr1	PGSB	exon	11971727	11971899	.	-	.	ID=LotjaGi1g1v0083300.5.exon.4;Parent=LotjaGi1g1v0083300.5
LjG1.1_chr1	PGSB	CDS	11971727	11971899	.	-	2	ID=LotjaGi1g1v0083300.5.CDS.4;Parent=LotjaGi1g1v0083300.5
LjG1.1_chr1	PGSB	exon	11971987	11972068	.	-	.	ID=LotjaGi1g1v0083300.5.exon.5;Parent=LotjaGi1g1v0083300.5
LjG1.1_chr1	PGSB	CDS	11971987	11972068	.	-	0	ID=LotjaGi1g1v0083300.5.CDS.5;Parent=LotjaGi1g1v0083300.5
LjG1.1_chr1	PGSB	exon	11972155	11972218	.	-	.	ID=LotjaGi1g1v0083300.5.exon.6;Parent=LotjaGi1g1v0083300.5
LjG1.1_chr1	PGSB	CDS	11972155	11972218	.	-	1	ID=LotjaGi1g1v0083300.5.CDS.6;Parent=LotjaGi1g1v0083300.5
LjG1.1_chr1	PGSB	exon	11972657	11972752	.	-	.	ID=LotjaGi1g1v0083300.5.exon.7;Parent=LotjaGi1g1v0083300.5
LjG1.1_chr1	PGSB	CDS	11972657	11972752	.	-	1	ID=LotjaGi1g1v0083300.5.CDS.7;Parent=LotjaGi1g1v0083300.5
LjG1.1_chr1	PGSB	exon	11972832	11972989	.	-	.	ID=LotjaGi1g1v0083300.5.exon.8;Parent=LotjaGi1g1v0083300.5
LjG1.1_chr1	PGSB	CDS	11972832	11972989	.	-	0	ID=LotjaGi1g1v0083300.5.CDS.8;Parent=LotjaGi1g1v0083300.5
LjG1.1_chr1	PGSB	exon	11973099	11973198	.	-	.	ID=LotjaGi1g1v0083300.5.exon.9;Parent=LotjaGi1g1v0083300.5
LjG1.1_chr1	PGSB	CDS	11973099	11973198	.	-	1	ID=LotjaGi1g1v0083300.5.CDS.9;Parent=LotjaGi1g1v0083300.5
LjG1.1_chr1	PGSB	exon	11973302	11973361	.	-	.	ID=LotjaGi1g1v0083300.5.exon.10;Parent=LotjaGi1g1v0083300.5
LjG1.1_chr1	PGSB	CDS	11973302	11973361	.	-	1	ID=LotjaGi1g1v0083300.5.CDS.10;Parent=LotjaGi1g1v0083300.5
LjG1.1_chr1	PGSB	exon	11973698	11973798	.	-	.	ID=LotjaGi1g1v0083300.5.exon.11;Parent=LotjaGi1g1v0083300.5
LjG1.1_chr1	PGSB	CDS	11973698	11973798	.	-	0	ID=LotjaGi1g1v0083300.5.CDS.11;Parent=LotjaGi1g1v0083300.5
LjG1.1_chr1	PGSB	exon	11973910	11974029	.	-	.	ID=LotjaGi1g1v0083300.5.exon.12;Parent=LotjaGi1g1v0083300.5
LjG1.1_chr1	PGSB	CDS	11973910	11974029	.	-	0	ID=LotjaGi1g1v0083300.5.CDS.12;Parent=LotjaGi1g1v0083300.5
LjG1.1_chr1	PGSB	exon	11974858	11974920	.	-	.	ID=LotjaGi1g1v0083300.5.exon.13;Parent=LotjaGi1g1v0083300.5
LjG1.1_chr1	PGSB	CDS	11974858	11974920	.	-	0	ID=LotjaGi1g1v0083300.5.CDS.13;Parent=LotjaGi1g1v0083300.5
LjG1.1_chr1	PGSB	exon	11975097	11975210	.	-	.	ID=LotjaGi1g1v0083300.5.exon.14;Parent=LotjaGi1g1v0083300.5
LjG1.1_chr1	PGSB	CDS	11975097	11975210	.	-	0	ID=LotjaGi1g1v0083300.5.CDS.14;Parent=LotjaGi1g1v0083300.5
LjG1.1_chr1	PGSB	exon	11975714	11975769	.	-	.	ID=LotjaGi1g1v0083300.5.exon.15;Parent=LotjaGi1g1v0083300.5
LjG1.1_chr1	PGSB	CDS	11975714	11975769	.	-	2	ID=LotjaGi1g1v0083300.5.CDS.15;Parent=LotjaGi1g1v0083300.5
LjG1.1_chr1	PGSB	exon	11975988	11976069	.	-	.	ID=LotjaGi1g1v0083300.5.exon.16;Parent=LotjaGi1g1v0083300.5
LjG1.1_chr1	PGSB	CDS	11975988	11976069	.	-	0	ID=LotjaGi1g1v0083300.5.CDS.16;Parent=LotjaGi1g1v0083300.5
LjG1.1_chr1	PGSB	exon	11976499	11976579	.	-	.	ID=LotjaGi1g1v0083300.5.exon.17;Parent=LotjaGi1g1v0083300.5
LjG1.1_chr1	PGSB	CDS	11976499	11976579	.	-	0	ID=LotjaGi1g1v0083300.5.CDS.17;Parent=LotjaGi1g1v0083300.5
###
LjG1.1_chr1	PGSB	gene	11978746	11979731	.	-	.	ID=LotjaGi1g1v0083400
LjG1.1_chr1	PGSB	mRNA	11978746	11979731	.	-	.	ID=LotjaGi1g1v0083400.1;Parent=LotjaGi1g1v0083400
LjG1.1_chr1	PGSB	three_prime_UTR	11978746	11978971	.	-	.	ID=LotjaGi1g1v0083400.1.three_prime_UTR.1;Parent=LotjaGi1g1v0083400.1
LjG1.1_chr1	PGSB	exon	11978746	11979731	.	-	.	ID=LotjaGi1g1v0083400.1.exon.1;Parent=LotjaGi1g1v0083400.1
LjG1.1_chr1	PGSB	CDS	11978972	11979445	.	-	0	ID=LotjaGi1g1v0083400.1.CDS.1;Parent=LotjaGi1g1v0083400.1
LjG1.1_chr1	PGSB	five_prime_UTR	11979446	11979731	.	-	.	ID=LotjaGi1g1v0083400.1.five_prime_UTR.2;Parent=LotjaGi1g1v0083400.1
###
LjG1.1_chr1	PGSB	gene	12001288	12002282	.	+	.	ID=LotjaGi1g1v0083500
LjG1.1_chr1	PGSB	mRNA	12001288	12002282	.	+	.	ID=LotjaGi1g1v0083500.1;Parent=LotjaGi1g1v0083500
LjG1.1_chr1	PGSB	five_prime_UTR	12001288	12001529	.	+	.	ID=LotjaGi1g1v0083500.1.five_prime_UTR.1;Parent=LotjaGi1g1v0083500.1
LjG1.1_chr1	PGSB	exon	12001288	12002282	.	+	.	ID=LotjaGi1g1v0083500.1.exon.1;Parent=LotjaGi1g1v0083500.1
LjG1.1_chr1	PGSB	CDS	12001530	12002000	.	+	0	ID=LotjaGi1g1v0083500.1.CDS.1;Parent=LotjaGi1g1v0083500.1
LjG1.1_chr1	PGSB	three_prime_UTR	12002001	12002282	.	+	.	ID=LotjaGi1g1v0083500.1.three_prime_UTR.2;Parent=LotjaGi1g1v0083500.1
###
LjG1.1_chr1	PGSB	gene	12005049	12007659	.	+	.	ID=LotjaGi1g1v0083600_LC
LjG1.1_chr1	PGSB	mRNA	12005049	12007659	.	+	.	ID=LotjaGi1g1v0083600_LC.1;Parent=LotjaGi1g1v0083600_LC
LjG1.1_chr1	PGSB	five_prime_UTR	12005049	12005904	.	+	.	ID=LotjaGi1g1v0083600_LC.1.five_prime_UTR.1;Parent=LotjaGi1g1v0083600_LC.1
LjG1.1_chr1	PGSB	exon	12005049	12007659	.	+	.	ID=LotjaGi1g1v0083600_LC.1.exon.1;Parent=LotjaGi1g1v0083600_LC.1
LjG1.1_chr1	PGSB	CDS	12005905	12006291	.	+	0	ID=LotjaGi1g1v0083600_LC.1.CDS.1;Parent=LotjaGi1g1v0083600_LC.1
LjG1.1_chr1	PGSB	three_prime_UTR	12006292	12007659	.	+	.	ID=LotjaGi1g1v0083600_LC.1.three_prime_UTR.2;Parent=LotjaGi1g1v0083600_LC.1
###
LjG1.1_chr1	PGSB	gene	12024261	12026794	.	-	.	ID=LotjaGi1g1v0083700
LjG1.1_chr1	PGSB	mRNA	12024261	12026794	.	-	.	ID=LotjaGi1g1v0083700.1;Parent=LotjaGi1g1v0083700
LjG1.1_chr1	PGSB	three_prime_UTR	12024261	12024820	.	-	.	ID=LotjaGi1g1v0083700.1.three_prime_UTR.1;Parent=LotjaGi1g1v0083700.1
LjG1.1_chr1	PGSB	exon	12024261	12024930	.	-	.	ID=LotjaGi1g1v0083700.1.exon.1;Parent=LotjaGi1g1v0083700.1
LjG1.1_chr1	PGSB	CDS	12024821	12024930	.	-	2	ID=LotjaGi1g1v0083700.1.CDS.1;Parent=LotjaGi1g1v0083700.1
LjG1.1_chr1	PGSB	exon	12025015	12025134	.	-	.	ID=LotjaGi1g1v0083700.1.exon.2;Parent=LotjaGi1g1v0083700.1
LjG1.1_chr1	PGSB	CDS	12025015	12025134	.	-	2	ID=LotjaGi1g1v0083700.1.CDS.2;Parent=LotjaGi1g1v0083700.1
LjG1.1_chr1	PGSB	exon	12025223	12025571	.	-	.	ID=LotjaGi1g1v0083700.1.exon.3;Parent=LotjaGi1g1v0083700.1
LjG1.1_chr1	PGSB	CDS	12025223	12025571	.	-	0	ID=LotjaGi1g1v0083700.1.CDS.3;Parent=LotjaGi1g1v0083700.1
LjG1.1_chr1	PGSB	exon	12025712	12026047	.	-	.	ID=LotjaGi1g1v0083700.1.exon.4;Parent=LotjaGi1g1v0083700.1
LjG1.1_chr1	PGSB	CDS	12025712	12026047	.	-	0	ID=LotjaGi1g1v0083700.1.CDS.4;Parent=LotjaGi1g1v0083700.1
LjG1.1_chr1	PGSB	CDS	12026134	12026355	.	-	0	ID=LotjaGi1g1v0083700.1.CDS.5;Parent=LotjaGi1g1v0083700.1
LjG1.1_chr1	PGSB	exon	12026134	12026794	.	-	.	ID=LotjaGi1g1v0083700.1.exon.5;Parent=LotjaGi1g1v0083700.1
LjG1.1_chr1	PGSB	five_prime_UTR	12026356	12026794	.	-	.	ID=LotjaGi1g1v0083700.1.five_prime_UTR.2;Parent=LotjaGi1g1v0083700.1
###
LjG1.1_chr1	PGSB	gene	12041875	12046748	.	-	.	ID=LotjaGi1g1v0083800_LC
LjG1.1_chr1	PGSB	mRNA	12041875	12045045	.	-	.	ID=LotjaGi1g1v0083800_LC.1;Parent=LotjaGi1g1v0083800_LC
LjG1.1_chr1	PGSB	three_prime_UTR	12041875	12042093	.	-	.	ID=LotjaGi1g1v0083800_LC.1.three_prime_UTR.1;Parent=LotjaGi1g1v0083800_LC.1
LjG1.1_chr1	PGSB	exon	12041875	12043225	.	-	.	ID=LotjaGi1g1v0083800_LC.1.exon.1;Parent=LotjaGi1g1v0083800_LC.1
LjG1.1_chr1	PGSB	CDS	12042094	12043047	.	-	0	ID=LotjaGi1g1v0083800_LC.1.CDS.1;Parent=LotjaGi1g1v0083800_LC.1
LjG1.1_chr1	PGSB	five_prime_UTR	12043048	12043225	.	-	.	ID=LotjaGi1g1v0083800_LC.1.five_prime_UTR.2;Parent=LotjaGi1g1v0083800_LC.1
LjG1.1_chr1	PGSB	exon	12044184	12045045	.	-	.	ID=LotjaGi1g1v0083800_LC.1.exon.2;Parent=LotjaGi1g1v0083800_LC.1
LjG1.1_chr1	PGSB	five_prime_UTR	12044184	12045045	.	-	.	ID=LotjaGi1g1v0083800_LC.1.five_prime_UTR.3;Parent=LotjaGi1g1v0083800_LC.1
LjG1.1_chr1	PGSB	mRNA	12041875	12046748	.	-	.	ID=LotjaGi1g1v0083800_LC.2;Parent=LotjaGi1g1v0083800_LC
LjG1.1_chr1	PGSB	three_prime_UTR	12041875	12042093	.	-	.	ID=LotjaGi1g1v0083800_LC.2.three_prime_UTR.1;Parent=LotjaGi1g1v0083800_LC.2
LjG1.1_chr1	PGSB	exon	12041875	12046748	.	-	.	ID=LotjaGi1g1v0083800_LC.2.exon.1;Parent=LotjaGi1g1v0083800_LC.2
LjG1.1_chr1	PGSB	CDS	12042094	12043047	.	-	0	ID=LotjaGi1g1v0083800_LC.2.CDS.1;Parent=LotjaGi1g1v0083800_LC.2
LjG1.1_chr1	PGSB	five_prime_UTR	12043048	12046748	.	-	.	ID=LotjaGi1g1v0083800_LC.2.five_prime_UTR.2;Parent=LotjaGi1g1v0083800_LC.2
###
LjG1.1_chr1	PGSB	gene	12052832	12053302	.	-	.	ID=LotjaGi1g1v0083900_LC
LjG1.1_chr1	PGSB	mRNA	12052832	12053302	.	-	.	ID=LotjaGi1g1v0083900_LC.1;Parent=LotjaGi1g1v0083900_LC
LjG1.1_chr1	PGSB	exon	12052832	12053302	.	-	.	ID=LotjaGi1g1v0083900_LC.1.exon.1;Parent=LotjaGi1g1v0083900_LC.1
LjG1.1_chr1	PGSB	CDS	12052832	12053302	.	-	0	ID=LotjaGi1g1v0083900_LC.1.CDS.1;Parent=LotjaGi1g1v0083900_LC.1
###
LjG1.1_chr1	PGSB	gene	12059434	12063540	.	+	.	ID=LotjaGi1g1v0084000
LjG1.1_chr1	PGSB	mRNA	12059434	12063540	.	+	.	ID=LotjaGi1g1v0084000.1;Parent=LotjaGi1g1v0084000
LjG1.1_chr1	PGSB	five_prime_UTR	12059434	12059865	.	+	.	ID=LotjaGi1g1v0084000.1.five_prime_UTR.1;Parent=LotjaGi1g1v0084000.1
LjG1.1_chr1	PGSB	exon	12059434	12060181	.	+	.	ID=LotjaGi1g1v0084000.1.exon.1;Parent=LotjaGi1g1v0084000.1
LjG1.1_chr1	PGSB	CDS	12059866	12060181	.	+	0	ID=LotjaGi1g1v0084000.1.CDS.1;Parent=LotjaGi1g1v0084000.1
LjG1.1_chr1	PGSB	exon	12060530	12060646	.	+	.	ID=LotjaGi1g1v0084000.1.exon.2;Parent=LotjaGi1g1v0084000.1
LjG1.1_chr1	PGSB	CDS	12060530	12060646	.	+	2	ID=LotjaGi1g1v0084000.1.CDS.2;Parent=LotjaGi1g1v0084000.1
LjG1.1_chr1	PGSB	exon	12060804	12060958	.	+	.	ID=LotjaGi1g1v0084000.1.exon.3;Parent=LotjaGi1g1v0084000.1
LjG1.1_chr1	PGSB	CDS	12060804	12060958	.	+	2	ID=LotjaGi1g1v0084000.1.CDS.3;Parent=LotjaGi1g1v0084000.1
LjG1.1_chr1	PGSB	exon	12061204	12061278	.	+	.	ID=LotjaGi1g1v0084000.1.exon.4;Parent=LotjaGi1g1v0084000.1
LjG1.1_chr1	PGSB	CDS	12061204	12061278	.	+	0	ID=LotjaGi1g1v0084000.1.CDS.4;Parent=LotjaGi1g1v0084000.1
LjG1.1_chr1	PGSB	exon	12061382	12061672	.	+	.	ID=LotjaGi1g1v0084000.1.exon.5;Parent=LotjaGi1g1v0084000.1
LjG1.1_chr1	PGSB	CDS	12061382	12061672	.	+	0	ID=LotjaGi1g1v0084000.1.CDS.5;Parent=LotjaGi1g1v0084000.1
LjG1.1_chr1	PGSB	exon	12062126	12062482	.	+	.	ID=LotjaGi1g1v0084000.1.exon.6;Parent=LotjaGi1g1v0084000.1
LjG1.1_chr1	PGSB	CDS	12062126	12062482	.	+	0	ID=LotjaGi1g1v0084000.1.CDS.6;Parent=LotjaGi1g1v0084000.1
LjG1.1_chr1	PGSB	CDS	12062728	12063207	.	+	0	ID=LotjaGi1g1v0084000.1.CDS.7;Parent=LotjaGi1g1v0084000.1
LjG1.1_chr1	PGSB	exon	12062728	12063540	.	+	.	ID=LotjaGi1g1v0084000.1.exon.7;Parent=LotjaGi1g1v0084000.1
LjG1.1_chr1	PGSB	three_prime_UTR	12063208	12063540	.	+	.	ID=LotjaGi1g1v0084000.1.three_prime_UTR.2;Parent=LotjaGi1g1v0084000.1
LjG1.1_chr1	PGSB	mRNA	12059866	12063207	.	+	.	ID=LotjaGi1g1v0084000.2;Parent=LotjaGi1g1v0084000
LjG1.1_chr1	PGSB	five_prime_UTR	12059866	12059911	.	+	.	ID=LotjaGi1g1v0084000.2.five_prime_UTR.1;Parent=LotjaGi1g1v0084000.2
LjG1.1_chr1	PGSB	exon	12059866	12059915	.	+	.	ID=LotjaGi1g1v0084000.2.exon.1;Parent=LotjaGi1g1v0084000.2
LjG1.1_chr1	PGSB	CDS	12059912	12059915	.	+	0	ID=LotjaGi1g1v0084000.2.CDS.1;Parent=LotjaGi1g1v0084000.2
LjG1.1_chr1	PGSB	exon	12060014	12060181	.	+	.	ID=LotjaGi1g1v0084000.2.exon.2;Parent=LotjaGi1g1v0084000.2
LjG1.1_chr1	PGSB	CDS	12060014	12060181	.	+	2	ID=LotjaGi1g1v0084000.2.CDS.2;Parent=LotjaGi1g1v0084000.2
LjG1.1_chr1	PGSB	exon	12060530	12060646	.	+	.	ID=LotjaGi1g1v0084000.2.exon.3;Parent=LotjaGi1g1v0084000.2
LjG1.1_chr1	PGSB	CDS	12060530	12060646	.	+	2	ID=LotjaGi1g1v0084000.2.CDS.3;Parent=LotjaGi1g1v0084000.2
LjG1.1_chr1	PGSB	exon	12060804	12060958	.	+	.	ID=LotjaGi1g1v0084000.2.exon.4;Parent=LotjaGi1g1v0084000.2
LjG1.1_chr1	PGSB	CDS	12060804	12060958	.	+	2	ID=LotjaGi1g1v0084000.2.CDS.4;Parent=LotjaGi1g1v0084000.2
LjG1.1_chr1	PGSB	exon	12061204	12061278	.	+	.	ID=LotjaGi1g1v0084000.2.exon.5;Parent=LotjaGi1g1v0084000.2
LjG1.1_chr1	PGSB	CDS	12061204	12061278	.	+	0	ID=LotjaGi1g1v0084000.2.CDS.5;Parent=LotjaGi1g1v0084000.2
LjG1.1_chr1	PGSB	exon	12061382	12061672	.	+	.	ID=LotjaGi1g1v0084000.2.exon.6;Parent=LotjaGi1g1v0084000.2
LjG1.1_chr1	PGSB	CDS	12061382	12061672	.	+	0	ID=LotjaGi1g1v0084000.2.CDS.6;Parent=LotjaGi1g1v0084000.2
LjG1.1_chr1	PGSB	exon	12062126	12062482	.	+	.	ID=LotjaGi1g1v0084000.2.exon.7;Parent=LotjaGi1g1v0084000.2
LjG1.1_chr1	PGSB	CDS	12062126	12062482	.	+	0	ID=LotjaGi1g1v0084000.2.CDS.7;Parent=LotjaGi1g1v0084000.2
LjG1.1_chr1	PGSB	exon	12062728	12063207	.	+	.	ID=LotjaGi1g1v0084000.2.exon.8;Parent=LotjaGi1g1v0084000.2
LjG1.1_chr1	PGSB	CDS	12062728	12063207	.	+	0	ID=LotjaGi1g1v0084000.2.CDS.8;Parent=LotjaGi1g1v0084000.2
###
LjG1.1_chr1	PGSB	gene	12064278	12070361	.	-	.	ID=LotjaGi1g1v0084100
LjG1.1_chr1	PGSB	mRNA	12064278	12070361	.	-	.	ID=LotjaGi1g1v0084100.1;Parent=LotjaGi1g1v0084100
LjG1.1_chr1	PGSB	exon	12064278	12064673	.	-	.	ID=LotjaGi1g1v0084100.1.exon.1;Parent=LotjaGi1g1v0084100.1
LjG1.1_chr1	PGSB	three_prime_UTR	12064278	12064673	.	-	.	ID=LotjaGi1g1v0084100.1.three_prime_UTR.1;Parent=LotjaGi1g1v0084100.1
LjG1.1_chr1	PGSB	three_prime_UTR	12064817	12064864	.	-	.	ID=LotjaGi1g1v0084100.1.three_prime_UTR.2;Parent=LotjaGi1g1v0084100.1
LjG1.1_chr1	PGSB	exon	12064817	12064881	.	-	.	ID=LotjaGi1g1v0084100.1.exon.2;Parent=LotjaGi1g1v0084100.1
LjG1.1_chr1	PGSB	CDS	12064865	12064881	.	-	2	ID=LotjaGi1g1v0084100.1.CDS.1;Parent=LotjaGi1g1v0084100.1
LjG1.1_chr1	PGSB	exon	12065004	12065079	.	-	.	ID=LotjaGi1g1v0084100.1.exon.3;Parent=LotjaGi1g1v0084100.1
LjG1.1_chr1	PGSB	CDS	12065004	12065079	.	-	0	ID=LotjaGi1g1v0084100.1.CDS.2;Parent=LotjaGi1g1v0084100.1
LjG1.1_chr1	PGSB	exon	12066611	12066780	.	-	.	ID=LotjaGi1g1v0084100.1.exon.4;Parent=LotjaGi1g1v0084100.1
LjG1.1_chr1	PGSB	CDS	12066611	12066780	.	-	2	ID=LotjaGi1g1v0084100.1.CDS.3;Parent=LotjaGi1g1v0084100.1
LjG1.1_chr1	PGSB	exon	12067002	12067059	.	-	.	ID=LotjaGi1g1v0084100.1.exon.5;Parent=LotjaGi1g1v0084100.1
LjG1.1_chr1	PGSB	CDS	12067002	12067059	.	-	0	ID=LotjaGi1g1v0084100.1.CDS.4;Parent=LotjaGi1g1v0084100.1
LjG1.1_chr1	PGSB	CDS	12069997	12070137	.	-	0	ID=LotjaGi1g1v0084100.1.CDS.5;Parent=LotjaGi1g1v0084100.1
LjG1.1_chr1	PGSB	exon	12069997	12070361	.	-	.	ID=LotjaGi1g1v0084100.1.exon.6;Parent=LotjaGi1g1v0084100.1
LjG1.1_chr1	PGSB	five_prime_UTR	12070138	12070361	.	-	.	ID=LotjaGi1g1v0084100.1.five_prime_UTR.3;Parent=LotjaGi1g1v0084100.1
###
LjG1.1_chr1	PGSB	gene	12074483	12115167	.	+	.	ID=LotjaGi1g1v0084200_LC
LjG1.1_chr1	PGSB	mRNA	12074483	12115167	.	+	.	ID=LotjaGi1g1v0084200_LC.1;Parent=LotjaGi1g1v0084200_LC
LjG1.1_chr1	PGSB	five_prime_UTR	12074483	12074487	.	+	.	ID=LotjaGi1g1v0084200_LC.1.five_prime_UTR.1;Parent=LotjaGi1g1v0084200_LC.1
LjG1.1_chr1	PGSB	exon	12074483	12074597	.	+	.	ID=LotjaGi1g1v0084200_LC.1.exon.1;Parent=LotjaGi1g1v0084200_LC.1
LjG1.1_chr1	PGSB	CDS	12074488	12074597	.	+	0	ID=LotjaGi1g1v0084200_LC.1.CDS.1;Parent=LotjaGi1g1v0084200_LC.1
LjG1.1_chr1	PGSB	CDS	12113385	12113589	.	+	1	ID=LotjaGi1g1v0084200_LC.1.CDS.2;Parent=LotjaGi1g1v0084200_LC.1
LjG1.1_chr1	PGSB	exon	12113385	12114113	.	+	.	ID=LotjaGi1g1v0084200_LC.1.exon.2;Parent=LotjaGi1g1v0084200_LC.1
LjG1.1_chr1	PGSB	three_prime_UTR	12113590	12114113	.	+	.	ID=LotjaGi1g1v0084200_LC.1.three_prime_UTR.2;Parent=LotjaGi1g1v0084200_LC.1
LjG1.1_chr1	PGSB	exon	12114223	12114490	.	+	.	ID=LotjaGi1g1v0084200_LC.1.exon.3;Parent=LotjaGi1g1v0084200_LC.1
LjG1.1_chr1	PGSB	three_prime_UTR	12114223	12114490	.	+	.	ID=LotjaGi1g1v0084200_LC.1.three_prime_UTR.3;Parent=LotjaGi1g1v0084200_LC.1
LjG1.1_chr1	PGSB	exon	12114578	12114674	.	+	.	ID=LotjaGi1g1v0084200_LC.1.exon.4;Parent=LotjaGi1g1v0084200_LC.1
LjG1.1_chr1	PGSB	three_prime_UTR	12114578	12114674	.	+	.	ID=LotjaGi1g1v0084200_LC.1.three_prime_UTR.4;Parent=LotjaGi1g1v0084200_LC.1
LjG1.1_chr1	PGSB	exon	12114753	12114959	.	+	.	ID=LotjaGi1g1v0084200_LC.1.exon.5;Parent=LotjaGi1g1v0084200_LC.1
LjG1.1_chr1	PGSB	three_prime_UTR	12114753	12114959	.	+	.	ID=LotjaGi1g1v0084200_LC.1.three_prime_UTR.5;Parent=LotjaGi1g1v0084200_LC.1
LjG1.1_chr1	PGSB	exon	12115038	12115167	.	+	.	ID=LotjaGi1g1v0084200_LC.1.exon.6;Parent=LotjaGi1g1v0084200_LC.1
LjG1.1_chr1	PGSB	three_prime_UTR	12115038	12115167	.	+	.	ID=LotjaGi1g1v0084200_LC.1.three_prime_UTR.6;Parent=LotjaGi1g1v0084200_LC.1
###
LjG1.1_chr1	PGSB	gene	12094344	12097770	.	-	.	ID=LotjaGi1g1v0084300_LC
LjG1.1_chr1	PGSB	mRNA	12094344	12097770	.	-	.	ID=LotjaGi1g1v0084300_LC.1;Parent=LotjaGi1g1v0084300_LC
LjG1.1_chr1	PGSB	exon	12094344	12094858	.	-	.	ID=LotjaGi1g1v0084300_LC.1.exon.1;Parent=LotjaGi1g1v0084300_LC.1
LjG1.1_chr1	PGSB	three_prime_UTR	12094344	12094858	.	-	.	ID=LotjaGi1g1v0084300_LC.1.three_prime_UTR.1;Parent=LotjaGi1g1v0084300_LC.1
LjG1.1_chr1	PGSB	three_prime_UTR	12095419	12095961	.	-	.	ID=LotjaGi1g1v0084300_LC.1.three_prime_UTR.2;Parent=LotjaGi1g1v0084300_LC.1
LjG1.1_chr1	PGSB	exon	12095419	12096058	.	-	.	ID=LotjaGi1g1v0084300_LC.1.exon.2;Parent=LotjaGi1g1v0084300_LC.1
LjG1.1_chr1	PGSB	CDS	12095962	12096058	.	-	1	ID=LotjaGi1g1v0084300_LC.1.CDS.1;Parent=LotjaGi1g1v0084300_LC.1
LjG1.1_chr1	PGSB	CDS	12096549	12097114	.	-	0	ID=LotjaGi1g1v0084300_LC.1.CDS.2;Parent=LotjaGi1g1v0084300_LC.1
LjG1.1_chr1	PGSB	exon	12096549	12097770	.	-	.	ID=LotjaGi1g1v0084300_LC.1.exon.3;Parent=LotjaGi1g1v0084300_LC.1
LjG1.1_chr1	PGSB	five_prime_UTR	12097115	12097770	.	-	.	ID=LotjaGi1g1v0084300_LC.1.five_prime_UTR.3;Parent=LotjaGi1g1v0084300_LC.1
LjG1.1_chr1	PGSB	mRNA	12094344	12097770	.	-	.	ID=LotjaGi1g1v0084300_LC.2;Parent=LotjaGi1g1v0084300_LC
LjG1.1_chr1	PGSB	exon	12094344	12094858	.	-	.	ID=LotjaGi1g1v0084300_LC.2.exon.1;Parent=LotjaGi1g1v0084300_LC.2
LjG1.1_chr1	PGSB	three_prime_UTR	12094344	12094858	.	-	.	ID=LotjaGi1g1v0084300_LC.2.three_prime_UTR.1;Parent=LotjaGi1g1v0084300_LC.2
LjG1.1_chr1	PGSB	exon	12095419	12096058	.	-	.	ID=LotjaGi1g1v0084300_LC.2.exon.2;Parent=LotjaGi1g1v0084300_LC.2
LjG1.1_chr1	PGSB	three_prime_UTR	12095419	12096058	.	-	.	ID=LotjaGi1g1v0084300_LC.2.three_prime_UTR.2;Parent=LotjaGi1g1v0084300_LC.2
LjG1.1_chr1	PGSB	three_prime_UTR	12096549	12096995	.	-	.	ID=LotjaGi1g1v0084300_LC.2.three_prime_UTR.3;Parent=LotjaGi1g1v0084300_LC.2
LjG1.1_chr1	PGSB	exon	12096549	12097770	.	-	.	ID=LotjaGi1g1v0084300_LC.2.exon.3;Parent=LotjaGi1g1v0084300_LC.2
LjG1.1_chr1	PGSB	CDS	12096996	12097568	.	-	0	ID=LotjaGi1g1v0084300_LC.2.CDS.1;Parent=LotjaGi1g1v0084300_LC.2
LjG1.1_chr1	PGSB	five_prime_UTR	12097569	12097770	.	-	.	ID=LotjaGi1g1v0084300_LC.2.five_prime_UTR.4;Parent=LotjaGi1g1v0084300_LC.2
###
LjG1.1_chr1	PGSB	gene	12097913	12106889	.	-	.	ID=LotjaGi1g1v0084400_LC
LjG1.1_chr1	PGSB	mRNA	12097913	12106889	.	-	.	ID=LotjaGi1g1v0084400_LC.1;Parent=LotjaGi1g1v0084400_LC
LjG1.1_chr1	PGSB	exon	12097913	12098996	.	-	.	ID=LotjaGi1g1v0084400_LC.1.exon.1;Parent=LotjaGi1g1v0084400_LC.1
LjG1.1_chr1	PGSB	three_prime_UTR	12097913	12098996	.	-	.	ID=LotjaGi1g1v0084400_LC.1.three_prime_UTR.1;Parent=LotjaGi1g1v0084400_LC.1
LjG1.1_chr1	PGSB	three_prime_UTR	12099192	12099937	.	-	.	ID=LotjaGi1g1v0084400_LC.1.three_prime_UTR.2;Parent=LotjaGi1g1v0084400_LC.1
LjG1.1_chr1	PGSB	exon	12099192	12101341	.	-	.	ID=LotjaGi1g1v0084400_LC.1.exon.2;Parent=LotjaGi1g1v0084400_LC.1
LjG1.1_chr1	PGSB	CDS	12099938	12100372	.	-	0	ID=LotjaGi1g1v0084400_LC.1.CDS.1;Parent=LotjaGi1g1v0084400_LC.1
LjG1.1_chr1	PGSB	five_prime_UTR	12100373	12101341	.	-	.	ID=LotjaGi1g1v0084400_LC.1.five_prime_UTR.3;Parent=LotjaGi1g1v0084400_LC.1
LjG1.1_chr1	PGSB	exon	12101886	12102183	.	-	.	ID=LotjaGi1g1v0084400_LC.1.exon.3;Parent=LotjaGi1g1v0084400_LC.1
LjG1.1_chr1	PGSB	five_prime_UTR	12101886	12102183	.	-	.	ID=LotjaGi1g1v0084400_LC.1.five_prime_UTR.4;Parent=LotjaGi1g1v0084400_LC.1
LjG1.1_chr1	PGSB	exon	12103001	12103100	.	-	.	ID=LotjaGi1g1v0084400_LC.1.exon.4;Parent=LotjaGi1g1v0084400_LC.1
LjG1.1_chr1	PGSB	five_prime_UTR	12103001	12103100	.	-	.	ID=LotjaGi1g1v0084400_LC.1.five_prime_UTR.5;Parent=LotjaGi1g1v0084400_LC.1
LjG1.1_chr1	PGSB	exon	12104078	12104781	.	-	.	ID=LotjaGi1g1v0084400_LC.1.exon.5;Parent=LotjaGi1g1v0084400_LC.1
LjG1.1_chr1	PGSB	five_prime_UTR	12104078	12104781	.	-	.	ID=LotjaGi1g1v0084400_LC.1.five_prime_UTR.6;Parent=LotjaGi1g1v0084400_LC.1
LjG1.1_chr1	PGSB	exon	12105044	12105163	.	-	.	ID=LotjaGi1g1v0084400_LC.1.exon.6;Parent=LotjaGi1g1v0084400_LC.1
LjG1.1_chr1	PGSB	five_prime_UTR	12105044	12105163	.	-	.	ID=LotjaGi1g1v0084400_LC.1.five_prime_UTR.7;Parent=LotjaGi1g1v0084400_LC.1
LjG1.1_chr1	PGSB	exon	12105651	12105713	.	-	.	ID=LotjaGi1g1v0084400_LC.1.exon.7;Parent=LotjaGi1g1v0084400_LC.1
LjG1.1_chr1	PGSB	five_prime_UTR	12105651	12105713	.	-	.	ID=LotjaGi1g1v0084400_LC.1.five_prime_UTR.8;Parent=LotjaGi1g1v0084400_LC.1
LjG1.1_chr1	PGSB	exon	12105804	12105874	.	-	.	ID=LotjaGi1g1v0084400_LC.1.exon.8;Parent=LotjaGi1g1v0084400_LC.1
LjG1.1_chr1	PGSB	five_prime_UTR	12105804	12105874	.	-	.	ID=LotjaGi1g1v0084400_LC.1.five_prime_UTR.9;Parent=LotjaGi1g1v0084400_LC.1
LjG1.1_chr1	PGSB	exon	12106273	12106621	.	-	.	ID=LotjaGi1g1v0084400_LC.1.exon.9;Parent=LotjaGi1g1v0084400_LC.1
LjG1.1_chr1	PGSB	five_prime_UTR	12106273	12106621	.	-	.	ID=LotjaGi1g1v0084400_LC.1.five_prime_UTR.10;Parent=LotjaGi1g1v0084400_LC.1
LjG1.1_chr1	PGSB	exon	12106770	12106889	.	-	.	ID=LotjaGi1g1v0084400_LC.1.exon.10;Parent=LotjaGi1g1v0084400_LC.1
LjG1.1_chr1	PGSB	five_prime_UTR	12106770	12106889	.	-	.	ID=LotjaGi1g1v0084400_LC.1.five_prime_UTR.11;Parent=LotjaGi1g1v0084400_LC.1
LjG1.1_chr1	PGSB	mRNA	12097913	12106889	.	-	.	ID=LotjaGi1g1v0084400_LC.2;Parent=LotjaGi1g1v0084400_LC
LjG1.1_chr1	PGSB	three_prime_UTR	12097913	12098651	.	-	.	ID=LotjaGi1g1v0084400_LC.2.three_prime_UTR.1;Parent=LotjaGi1g1v0084400_LC.2
LjG1.1_chr1	PGSB	exon	12097913	12098996	.	-	.	ID=LotjaGi1g1v0084400_LC.2.exon.1;Parent=LotjaGi1g1v0084400_LC.2
LjG1.1_chr1	PGSB	CDS	12098652	12098996	.	-	0	ID=LotjaGi1g1v0084400_LC.2.CDS.1;Parent=LotjaGi1g1v0084400_LC.2
LjG1.1_chr1	PGSB	CDS	12099192	12099293	.	-	0	ID=LotjaGi1g1v0084400_LC.2.CDS.2;Parent=LotjaGi1g1v0084400_LC.2
LjG1.1_chr1	PGSB	exon	12099192	12101341	.	-	.	ID=LotjaGi1g1v0084400_LC.2.exon.2;Parent=LotjaGi1g1v0084400_LC.2
LjG1.1_chr1	PGSB	five_prime_UTR	12099294	12101341	.	-	.	ID=LotjaGi1g1v0084400_LC.2.five_prime_UTR.2;Parent=LotjaGi1g1v0084400_LC.2
LjG1.1_chr1	PGSB	exon	12101886	12102183	.	-	.	ID=LotjaGi1g1v0084400_LC.2.exon.3;Parent=LotjaGi1g1v0084400_LC.2
LjG1.1_chr1	PGSB	five_prime_UTR	12101886	12102183	.	-	.	ID=LotjaGi1g1v0084400_LC.2.five_prime_UTR.3;Parent=LotjaGi1g1v0084400_LC.2
LjG1.1_chr1	PGSB	exon	12103001	12103100	.	-	.	ID=LotjaGi1g1v0084400_LC.2.exon.4;Parent=LotjaGi1g1v0084400_LC.2
LjG1.1_chr1	PGSB	five_prime_UTR	12103001	12103100	.	-	.	ID=LotjaGi1g1v0084400_LC.2.five_prime_UTR.4;Parent=LotjaGi1g1v0084400_LC.2
LjG1.1_chr1	PGSB	exon	12104078	12104781	.	-	.	ID=LotjaGi1g1v0084400_LC.2.exon.5;Parent=LotjaGi1g1v0084400_LC.2
LjG1.1_chr1	PGSB	five_prime_UTR	12104078	12104781	.	-	.	ID=LotjaGi1g1v0084400_LC.2.five_prime_UTR.5;Parent=LotjaGi1g1v0084400_LC.2
LjG1.1_chr1	PGSB	exon	12105044	12105163	.	-	.	ID=LotjaGi1g1v0084400_LC.2.exon.6;Parent=LotjaGi1g1v0084400_LC.2
LjG1.1_chr1	PGSB	five_prime_UTR	12105044	12105163	.	-	.	ID=LotjaGi1g1v0084400_LC.2.five_prime_UTR.6;Parent=LotjaGi1g1v0084400_LC.2
LjG1.1_chr1	PGSB	exon	12105651	12105713	.	-	.	ID=LotjaGi1g1v0084400_LC.2.exon.7;Parent=LotjaGi1g1v0084400_LC.2
LjG1.1_chr1	PGSB	five_prime_UTR	12105651	12105713	.	-	.	ID=LotjaGi1g1v0084400_LC.2.five_prime_UTR.7;Parent=LotjaGi1g1v0084400_LC.2
LjG1.1_chr1	PGSB	exon	12105804	12105874	.	-	.	ID=LotjaGi1g1v0084400_LC.2.exon.8;Parent=LotjaGi1g1v0084400_LC.2
LjG1.1_chr1	PGSB	five_prime_UTR	12105804	12105874	.	-	.	ID=LotjaGi1g1v0084400_LC.2.five_prime_UTR.8;Parent=LotjaGi1g1v0084400_LC.2
LjG1.1_chr1	PGSB	exon	12106273	12106621	.	-	.	ID=LotjaGi1g1v0084400_LC.2.exon.9;Parent=LotjaGi1g1v0084400_LC.2
LjG1.1_chr1	PGSB	five_prime_UTR	12106273	12106621	.	-	.	ID=LotjaGi1g1v0084400_LC.2.five_prime_UTR.9;Parent=LotjaGi1g1v0084400_LC.2
LjG1.1_chr1	PGSB	exon	12106770	12106889	.	-	.	ID=LotjaGi1g1v0084400_LC.2.exon.10;Parent=LotjaGi1g1v0084400_LC.2
LjG1.1_chr1	PGSB	five_prime_UTR	12106770	12106889	.	-	.	ID=LotjaGi1g1v0084400_LC.2.five_prime_UTR.10;Parent=LotjaGi1g1v0084400_LC.2
LjG1.1_chr1	PGSB	mRNA	12097913	12106889	.	-	.	ID=LotjaGi1g1v0084400_LC.3;Parent=LotjaGi1g1v0084400_LC
LjG1.1_chr1	PGSB	exon	12097913	12098996	.	-	.	ID=LotjaGi1g1v0084400_LC.3.exon.1;Parent=LotjaGi1g1v0084400_LC.3
LjG1.1_chr1	PGSB	three_prime_UTR	12097913	12098996	.	-	.	ID=LotjaGi1g1v0084400_LC.3.three_prime_UTR.1;Parent=LotjaGi1g1v0084400_LC.3
LjG1.1_chr1	PGSB	exon	12099192	12099395	.	-	.	ID=LotjaGi1g1v0084400_LC.3.exon.2;Parent=LotjaGi1g1v0084400_LC.3
LjG1.1_chr1	PGSB	three_prime_UTR	12099192	12099395	.	-	.	ID=LotjaGi1g1v0084400_LC.3.three_prime_UTR.2;Parent=LotjaGi1g1v0084400_LC.3
LjG1.1_chr1	PGSB	three_prime_UTR	12099660	12099717	.	-	.	ID=LotjaGi1g1v0084400_LC.3.three_prime_UTR.3;Parent=LotjaGi1g1v0084400_LC.3
LjG1.1_chr1	PGSB	exon	12099660	12099735	.	-	.	ID=LotjaGi1g1v0084400_LC.3.exon.3;Parent=LotjaGi1g1v0084400_LC.3
LjG1.1_chr1	PGSB	CDS	12099718	12099735	.	-	0	ID=LotjaGi1g1v0084400_LC.3.CDS.1;Parent=LotjaGi1g1v0084400_LC.3
LjG1.1_chr1	PGSB	CDS	12099974	12100372	.	-	0	ID=LotjaGi1g1v0084400_LC.3.CDS.2;Parent=LotjaGi1g1v0084400_LC.3
LjG1.1_chr1	PGSB	exon	12099974	12100374	.	-	.	ID=LotjaGi1g1v0084400_LC.3.exon.4;Parent=LotjaGi1g1v0084400_LC.3
LjG1.1_chr1	PGSB	five_prime_UTR	12100373	12100374	.	-	.	ID=LotjaGi1g1v0084400_LC.3.five_prime_UTR.4;Parent=LotjaGi1g1v0084400_LC.3
LjG1.1_chr1	PGSB	exon	12101886	12102012	.	-	.	ID=LotjaGi1g1v0084400_LC.3.exon.5;Parent=LotjaGi1g1v0084400_LC.3
LjG1.1_chr1	PGSB	five_prime_UTR	12101886	12102012	.	-	.	ID=LotjaGi1g1v0084400_LC.3.five_prime_UTR.5;Parent=LotjaGi1g1v0084400_LC.3
LjG1.1_chr1	PGSB	exon	12102093	12102183	.	-	.	ID=LotjaGi1g1v0084400_LC.3.exon.6;Parent=LotjaGi1g1v0084400_LC.3
LjG1.1_chr1	PGSB	five_prime_UTR	12102093	12102183	.	-	.	ID=LotjaGi1g1v0084400_LC.3.five_prime_UTR.6;Parent=LotjaGi1g1v0084400_LC.3
LjG1.1_chr1	PGSB	exon	12103001	12103100	.	-	.	ID=LotjaGi1g1v0084400_LC.3.exon.7;Parent=LotjaGi1g1v0084400_LC.3
LjG1.1_chr1	PGSB	five_prime_UTR	12103001	12103100	.	-	.	ID=LotjaGi1g1v0084400_LC.3.five_prime_UTR.7;Parent=LotjaGi1g1v0084400_LC.3
LjG1.1_chr1	PGSB	exon	12104078	12104781	.	-	.	ID=LotjaGi1g1v0084400_LC.3.exon.8;Parent=LotjaGi1g1v0084400_LC.3
LjG1.1_chr1	PGSB	five_prime_UTR	12104078	12104781	.	-	.	ID=LotjaGi1g1v0084400_LC.3.five_prime_UTR.8;Parent=LotjaGi1g1v0084400_LC.3
LjG1.1_chr1	PGSB	exon	12105651	12105713	.	-	.	ID=LotjaGi1g1v0084400_LC.3.exon.9;Parent=LotjaGi1g1v0084400_LC.3
LjG1.1_chr1	PGSB	five_prime_UTR	12105651	12105713	.	-	.	ID=LotjaGi1g1v0084400_LC.3.five_prime_UTR.9;Parent=LotjaGi1g1v0084400_LC.3
LjG1.1_chr1	PGSB	exon	12105804	12105874	.	-	.	ID=LotjaGi1g1v0084400_LC.3.exon.10;Parent=LotjaGi1g1v0084400_LC.3
LjG1.1_chr1	PGSB	five_prime_UTR	12105804	12105874	.	-	.	ID=LotjaGi1g1v0084400_LC.3.five_prime_UTR.10;Parent=LotjaGi1g1v0084400_LC.3
LjG1.1_chr1	PGSB	exon	12106179	12106621	.	-	.	ID=LotjaGi1g1v0084400_LC.3.exon.11;Parent=LotjaGi1g1v0084400_LC.3
LjG1.1_chr1	PGSB	five_prime_UTR	12106179	12106621	.	-	.	ID=LotjaGi1g1v0084400_LC.3.five_prime_UTR.11;Parent=LotjaGi1g1v0084400_LC.3
LjG1.1_chr1	PGSB	exon	12106770	12106889	.	-	.	ID=LotjaGi1g1v0084400_LC.3.exon.12;Parent=LotjaGi1g1v0084400_LC.3
LjG1.1_chr1	PGSB	five_prime_UTR	12106770	12106889	.	-	.	ID=LotjaGi1g1v0084400_LC.3.five_prime_UTR.12;Parent=LotjaGi1g1v0084400_LC.3
LjG1.1_chr1	PGSB	mRNA	12098201	12106775	.	-	.	ID=LotjaGi1g1v0084400_LC.4;Parent=LotjaGi1g1v0084400_LC
LjG1.1_chr1	PGSB	exon	12098201	12098996	.	-	.	ID=LotjaGi1g1v0084400_LC.4.exon.1;Parent=LotjaGi1g1v0084400_LC.4
LjG1.1_chr1	PGSB	three_prime_UTR	12098201	12098996	.	-	.	ID=LotjaGi1g1v0084400_LC.4.three_prime_UTR.1;Parent=LotjaGi1g1v0084400_LC.4
LjG1.1_chr1	PGSB	three_prime_UTR	12099192	12099937	.	-	.	ID=LotjaGi1g1v0084400_LC.4.three_prime_UTR.2;Parent=LotjaGi1g1v0084400_LC.4
LjG1.1_chr1	PGSB	exon	12099192	12102012	.	-	.	ID=LotjaGi1g1v0084400_LC.4.exon.2;Parent=LotjaGi1g1v0084400_LC.4
LjG1.1_chr1	PGSB	CDS	12099938	12100372	.	-	0	ID=LotjaGi1g1v0084400_LC.4.CDS.1;Parent=LotjaGi1g1v0084400_LC.4
LjG1.1_chr1	PGSB	five_prime_UTR	12100373	12102012	.	-	.	ID=LotjaGi1g1v0084400_LC.4.five_prime_UTR.3;Parent=LotjaGi1g1v0084400_LC.4
LjG1.1_chr1	PGSB	exon	12102093	12102183	.	-	.	ID=LotjaGi1g1v0084400_LC.4.exon.3;Parent=LotjaGi1g1v0084400_LC.4
LjG1.1_chr1	PGSB	five_prime_UTR	12102093	12102183	.	-	.	ID=LotjaGi1g1v0084400_LC.4.five_prime_UTR.4;Parent=LotjaGi1g1v0084400_LC.4
LjG1.1_chr1	PGSB	exon	12103001	12103100	.	-	.	ID=LotjaGi1g1v0084400_LC.4.exon.4;Parent=LotjaGi1g1v0084400_LC.4
LjG1.1_chr1	PGSB	five_prime_UTR	12103001	12103100	.	-	.	ID=LotjaGi1g1v0084400_LC.4.five_prime_UTR.5;Parent=LotjaGi1g1v0084400_LC.4
LjG1.1_chr1	PGSB	exon	12104078	12104259	.	-	.	ID=LotjaGi1g1v0084400_LC.4.exon.5;Parent=LotjaGi1g1v0084400_LC.4
LjG1.1_chr1	PGSB	five_prime_UTR	12104078	12104259	.	-	.	ID=LotjaGi1g1v0084400_LC.4.five_prime_UTR.6;Parent=LotjaGi1g1v0084400_LC.4
LjG1.1_chr1	PGSB	exon	12104705	12104781	.	-	.	ID=LotjaGi1g1v0084400_LC.4.exon.6;Parent=LotjaGi1g1v0084400_LC.4
LjG1.1_chr1	PGSB	five_prime_UTR	12104705	12104781	.	-	.	ID=LotjaGi1g1v0084400_LC.4.five_prime_UTR.7;Parent=LotjaGi1g1v0084400_LC.4
LjG1.1_chr1	PGSB	exon	12105651	12105713	.	-	.	ID=LotjaGi1g1v0084400_LC.4.exon.7;Parent=LotjaGi1g1v0084400_LC.4
LjG1.1_chr1	PGSB	five_prime_UTR	12105651	12105713	.	-	.	ID=LotjaGi1g1v0084400_LC.4.five_prime_UTR.8;Parent=LotjaGi1g1v0084400_LC.4
LjG1.1_chr1	PGSB	exon	12105804	12105874	.	-	.	ID=LotjaGi1g1v0084400_LC.4.exon.8;Parent=LotjaGi1g1v0084400_LC.4
LjG1.1_chr1	PGSB	five_prime_UTR	12105804	12105874	.	-	.	ID=LotjaGi1g1v0084400_LC.4.five_prime_UTR.9;Parent=LotjaGi1g1v0084400_LC.4
LjG1.1_chr1	PGSB	exon	12106179	12106775	.	-	.	ID=LotjaGi1g1v0084400_LC.4.exon.9;Parent=LotjaGi1g1v0084400_LC.4
LjG1.1_chr1	PGSB	five_prime_UTR	12106179	12106775	.	-	.	ID=LotjaGi1g1v0084400_LC.4.five_prime_UTR.10;Parent=LotjaGi1g1v0084400_LC.4
LjG1.1_chr1	PGSB	mRNA	12098201	12106775	.	-	.	ID=LotjaGi1g1v0084400_LC.5;Parent=LotjaGi1g1v0084400_LC
LjG1.1_chr1	PGSB	three_prime_UTR	12098201	12098651	.	-	.	ID=LotjaGi1g1v0084400_LC.5.three_prime_UTR.1;Parent=LotjaGi1g1v0084400_LC.5
LjG1.1_chr1	PGSB	exon	12098201	12098996	.	-	.	ID=LotjaGi1g1v0084400_LC.5.exon.1;Parent=LotjaGi1g1v0084400_LC.5
LjG1.1_chr1	PGSB	CDS	12098652	12098996	.	-	0	ID=LotjaGi1g1v0084400_LC.5.CDS.1;Parent=LotjaGi1g1v0084400_LC.5
LjG1.1_chr1	PGSB	CDS	12099192	12099293	.	-	0	ID=LotjaGi1g1v0084400_LC.5.CDS.2;Parent=LotjaGi1g1v0084400_LC.5
LjG1.1_chr1	PGSB	exon	12099192	12102012	.	-	.	ID=LotjaGi1g1v0084400_LC.5.exon.2;Parent=LotjaGi1g1v0084400_LC.5
LjG1.1_chr1	PGSB	five_prime_UTR	12099294	12102012	.	-	.	ID=LotjaGi1g1v0084400_LC.5.five_prime_UTR.2;Parent=LotjaGi1g1v0084400_LC.5
LjG1.1_chr1	PGSB	exon	12102093	12102183	.	-	.	ID=LotjaGi1g1v0084400_LC.5.exon.3;Parent=LotjaGi1g1v0084400_LC.5
LjG1.1_chr1	PGSB	five_prime_UTR	12102093	12102183	.	-	.	ID=LotjaGi1g1v0084400_LC.5.five_prime_UTR.3;Parent=LotjaGi1g1v0084400_LC.5
LjG1.1_chr1	PGSB	exon	12103001	12103100	.	-	.	ID=LotjaGi1g1v0084400_LC.5.exon.4;Parent=LotjaGi1g1v0084400_LC.5
LjG1.1_chr1	PGSB	five_prime_UTR	12103001	12103100	.	-	.	ID=LotjaGi1g1v0084400_LC.5.five_prime_UTR.4;Parent=LotjaGi1g1v0084400_LC.5
LjG1.1_chr1	PGSB	exon	12104078	12104259	.	-	.	ID=LotjaGi1g1v0084400_LC.5.exon.5;Parent=LotjaGi1g1v0084400_LC.5
LjG1.1_chr1	PGSB	five_prime_UTR	12104078	12104259	.	-	.	ID=LotjaGi1g1v0084400_LC.5.five_prime_UTR.5;Parent=LotjaGi1g1v0084400_LC.5
LjG1.1_chr1	PGSB	exon	12104705	12104781	.	-	.	ID=LotjaGi1g1v0084400_LC.5.exon.6;Parent=LotjaGi1g1v0084400_LC.5
LjG1.1_chr1	PGSB	five_prime_UTR	12104705	12104781	.	-	.	ID=LotjaGi1g1v0084400_LC.5.five_prime_UTR.6;Parent=LotjaGi1g1v0084400_LC.5
LjG1.1_chr1	PGSB	exon	12105651	12105713	.	-	.	ID=LotjaGi1g1v0084400_LC.5.exon.7;Parent=LotjaGi1g1v0084400_LC.5
LjG1.1_chr1	PGSB	five_prime_UTR	12105651	12105713	.	-	.	ID=LotjaGi1g1v0084400_LC.5.five_prime_UTR.7;Parent=LotjaGi1g1v0084400_LC.5
LjG1.1_chr1	PGSB	exon	12105804	12105874	.	-	.	ID=LotjaGi1g1v0084400_LC.5.exon.8;Parent=LotjaGi1g1v0084400_LC.5
LjG1.1_chr1	PGSB	five_prime_UTR	12105804	12105874	.	-	.	ID=LotjaGi1g1v0084400_LC.5.five_prime_UTR.8;Parent=LotjaGi1g1v0084400_LC.5
LjG1.1_chr1	PGSB	exon	12106179	12106775	.	-	.	ID=LotjaGi1g1v0084400_LC.5.exon.9;Parent=LotjaGi1g1v0084400_LC.5
LjG1.1_chr1	PGSB	five_prime_UTR	12106179	12106775	.	-	.	ID=LotjaGi1g1v0084400_LC.5.five_prime_UTR.9;Parent=LotjaGi1g1v0084400_LC.5
LjG1.1_chr1	PGSB	mRNA	12098201	12106870	.	-	.	ID=LotjaGi1g1v0084400_LC.6;Parent=LotjaGi1g1v0084400_LC
LjG1.1_chr1	PGSB	exon	12098201	12098991	.	-	.	ID=LotjaGi1g1v0084400_LC.6.exon.1;Parent=LotjaGi1g1v0084400_LC.6
LjG1.1_chr1	PGSB	three_prime_UTR	12098201	12098991	.	-	.	ID=LotjaGi1g1v0084400_LC.6.three_prime_UTR.1;Parent=LotjaGi1g1v0084400_LC.6
LjG1.1_chr1	PGSB	three_prime_UTR	12099192	12099937	.	-	.	ID=LotjaGi1g1v0084400_LC.6.three_prime_UTR.2;Parent=LotjaGi1g1v0084400_LC.6
LjG1.1_chr1	PGSB	exon	12099192	12101341	.	-	.	ID=LotjaGi1g1v0084400_LC.6.exon.2;Parent=LotjaGi1g1v0084400_LC.6
LjG1.1_chr1	PGSB	CDS	12099938	12100372	.	-	0	ID=LotjaGi1g1v0084400_LC.6.CDS.1;Parent=LotjaGi1g1v0084400_LC.6
LjG1.1_chr1	PGSB	five_prime_UTR	12100373	12101341	.	-	.	ID=LotjaGi1g1v0084400_LC.6.five_prime_UTR.3;Parent=LotjaGi1g1v0084400_LC.6
LjG1.1_chr1	PGSB	exon	12101886	12102012	.	-	.	ID=LotjaGi1g1v0084400_LC.6.exon.3;Parent=LotjaGi1g1v0084400_LC.6
LjG1.1_chr1	PGSB	five_prime_UTR	12101886	12102012	.	-	.	ID=LotjaGi1g1v0084400_LC.6.five_prime_UTR.4;Parent=LotjaGi1g1v0084400_LC.6
LjG1.1_chr1	PGSB	exon	12102093	12102183	.	-	.	ID=LotjaGi1g1v0084400_LC.6.exon.4;Parent=LotjaGi1g1v0084400_LC.6
LjG1.1_chr1	PGSB	five_prime_UTR	12102093	12102183	.	-	.	ID=LotjaGi1g1v0084400_LC.6.five_prime_UTR.5;Parent=LotjaGi1g1v0084400_LC.6
LjG1.1_chr1	PGSB	exon	12103001	12103100	.	-	.	ID=LotjaGi1g1v0084400_LC.6.exon.5;Parent=LotjaGi1g1v0084400_LC.6
LjG1.1_chr1	PGSB	five_prime_UTR	12103001	12103100	.	-	.	ID=LotjaGi1g1v0084400_LC.6.five_prime_UTR.6;Parent=LotjaGi1g1v0084400_LC.6
LjG1.1_chr1	PGSB	exon	12104078	12104164	.	-	.	ID=LotjaGi1g1v0084400_LC.6.exon.6;Parent=LotjaGi1g1v0084400_LC.6
LjG1.1_chr1	PGSB	five_prime_UTR	12104078	12104164	.	-	.	ID=LotjaGi1g1v0084400_LC.6.five_prime_UTR.7;Parent=LotjaGi1g1v0084400_LC.6
LjG1.1_chr1	PGSB	exon	12106273	12106621	.	-	.	ID=LotjaGi1g1v0084400_LC.6.exon.7;Parent=LotjaGi1g1v0084400_LC.6
LjG1.1_chr1	PGSB	five_prime_UTR	12106273	12106621	.	-	.	ID=LotjaGi1g1v0084400_LC.6.five_prime_UTR.8;Parent=LotjaGi1g1v0084400_LC.6
LjG1.1_chr1	PGSB	exon	12106770	12106870	.	-	.	ID=LotjaGi1g1v0084400_LC.6.exon.8;Parent=LotjaGi1g1v0084400_LC.6
LjG1.1_chr1	PGSB	five_prime_UTR	12106770	12106870	.	-	.	ID=LotjaGi1g1v0084400_LC.6.five_prime_UTR.9;Parent=LotjaGi1g1v0084400_LC.6
LjG1.1_chr1	PGSB	mRNA	12098201	12106870	.	-	.	ID=LotjaGi1g1v0084400_LC.7;Parent=LotjaGi1g1v0084400_LC
LjG1.1_chr1	PGSB	three_prime_UTR	12098201	12098651	.	-	.	ID=LotjaGi1g1v0084400_LC.7.three_prime_UTR.1;Parent=LotjaGi1g1v0084400_LC.7
LjG1.1_chr1	PGSB	exon	12098201	12098996	.	-	.	ID=LotjaGi1g1v0084400_LC.7.exon.1;Parent=LotjaGi1g1v0084400_LC.7
LjG1.1_chr1	PGSB	CDS	12098652	12098996	.	-	0	ID=LotjaGi1g1v0084400_LC.7.CDS.1;Parent=LotjaGi1g1v0084400_LC.7
LjG1.1_chr1	PGSB	exon	12099192	12099395	.	-	.	ID=LotjaGi1g1v0084400_LC.7.exon.2;Parent=LotjaGi1g1v0084400_LC.7
LjG1.1_chr1	PGSB	CDS	12099192	12099395	.	-	0	ID=LotjaGi1g1v0084400_LC.7.CDS.2;Parent=LotjaGi1g1v0084400_LC.7
LjG1.1_chr1	PGSB	CDS	12099660	12099764	.	-	0	ID=LotjaGi1g1v0084400_LC.7.CDS.3;Parent=LotjaGi1g1v0084400_LC.7
LjG1.1_chr1	PGSB	exon	12099660	12101341	.	-	.	ID=LotjaGi1g1v0084400_LC.7.exon.3;Parent=LotjaGi1g1v0084400_LC.7
LjG1.1_chr1	PGSB	five_prime_UTR	12099765	12101341	.	-	.	ID=LotjaGi1g1v0084400_LC.7.five_prime_UTR.2;Parent=LotjaGi1g1v0084400_LC.7
LjG1.1_chr1	PGSB	exon	12101886	12102183	.	-	.	ID=LotjaGi1g1v0084400_LC.7.exon.4;Parent=LotjaGi1g1v0084400_LC.7
LjG1.1_chr1	PGSB	five_prime_UTR	12101886	12102183	.	-	.	ID=LotjaGi1g1v0084400_LC.7.five_prime_UTR.3;Parent=LotjaGi1g1v0084400_LC.7
LjG1.1_chr1	PGSB	exon	12103001	12103100	.	-	.	ID=LotjaGi1g1v0084400_LC.7.exon.5;Parent=LotjaGi1g1v0084400_LC.7
LjG1.1_chr1	PGSB	five_prime_UTR	12103001	12103100	.	-	.	ID=LotjaGi1g1v0084400_LC.7.five_prime_UTR.4;Parent=LotjaGi1g1v0084400_LC.7
LjG1.1_chr1	PGSB	exon	12104078	12104781	.	-	.	ID=LotjaGi1g1v0084400_LC.7.exon.6;Parent=LotjaGi1g1v0084400_LC.7
LjG1.1_chr1	PGSB	five_prime_UTR	12104078	12104781	.	-	.	ID=LotjaGi1g1v0084400_LC.7.five_prime_UTR.5;Parent=LotjaGi1g1v0084400_LC.7
LjG1.1_chr1	PGSB	exon	12105651	12105713	.	-	.	ID=LotjaGi1g1v0084400_LC.7.exon.7;Parent=LotjaGi1g1v0084400_LC.7
LjG1.1_chr1	PGSB	five_prime_UTR	12105651	12105713	.	-	.	ID=LotjaGi1g1v0084400_LC.7.five_prime_UTR.6;Parent=LotjaGi1g1v0084400_LC.7
LjG1.1_chr1	PGSB	exon	12105804	12105874	.	-	.	ID=LotjaGi1g1v0084400_LC.7.exon.8;Parent=LotjaGi1g1v0084400_LC.7
LjG1.1_chr1	PGSB	five_prime_UTR	12105804	12105874	.	-	.	ID=LotjaGi1g1v0084400_LC.7.five_prime_UTR.7;Parent=LotjaGi1g1v0084400_LC.7
LjG1.1_chr1	PGSB	exon	12106273	12106621	.	-	.	ID=LotjaGi1g1v0084400_LC.7.exon.9;Parent=LotjaGi1g1v0084400_LC.7
LjG1.1_chr1	PGSB	five_prime_UTR	12106273	12106621	.	-	.	ID=LotjaGi1g1v0084400_LC.7.five_prime_UTR.8;Parent=LotjaGi1g1v0084400_LC.7
LjG1.1_chr1	PGSB	exon	12106770	12106870	.	-	.	ID=LotjaGi1g1v0084400_LC.7.exon.10;Parent=LotjaGi1g1v0084400_LC.7
LjG1.1_chr1	PGSB	five_prime_UTR	12106770	12106870	.	-	.	ID=LotjaGi1g1v0084400_LC.7.five_prime_UTR.9;Parent=LotjaGi1g1v0084400_LC.7
LjG1.1_chr1	PGSB	mRNA	12098201	12106870	.	-	.	ID=LotjaGi1g1v0084400_LC.8;Parent=LotjaGi1g1v0084400_LC
LjG1.1_chr1	PGSB	three_prime_UTR	12098201	12098651	.	-	.	ID=LotjaGi1g1v0084400_LC.8.three_prime_UTR.1;Parent=LotjaGi1g1v0084400_LC.8
LjG1.1_chr1	PGSB	exon	12098201	12098996	.	-	.	ID=LotjaGi1g1v0084400_LC.8.exon.1;Parent=LotjaGi1g1v0084400_LC.8
LjG1.1_chr1	PGSB	CDS	12098652	12098996	.	-	0	ID=LotjaGi1g1v0084400_LC.8.CDS.1;Parent=LotjaGi1g1v0084400_LC.8
LjG1.1_chr1	PGSB	CDS	12099192	12099293	.	-	0	ID=LotjaGi1g1v0084400_LC.8.CDS.2;Parent=LotjaGi1g1v0084400_LC.8
LjG1.1_chr1	PGSB	exon	12099192	12099395	.	-	.	ID=LotjaGi1g1v0084400_LC.8.exon.2;Parent=LotjaGi1g1v0084400_LC.8
LjG1.1_chr1	PGSB	five_prime_UTR	12099294	12099395	.	-	.	ID=LotjaGi1g1v0084400_LC.8.five_prime_UTR.2;Parent=LotjaGi1g1v0084400_LC.8
LjG1.1_chr1	PGSB	exon	12099660	12099735	.	-	.	ID=LotjaGi1g1v0084400_LC.8.exon.3;Parent=LotjaGi1g1v0084400_LC.8
LjG1.1_chr1	PGSB	five_prime_UTR	12099660	12099735	.	-	.	ID=LotjaGi1g1v0084400_LC.8.five_prime_UTR.3;Parent=LotjaGi1g1v0084400_LC.8
LjG1.1_chr1	PGSB	exon	12099974	12101341	.	-	.	ID=LotjaGi1g1v0084400_LC.8.exon.4;Parent=LotjaGi1g1v0084400_LC.8
LjG1.1_chr1	PGSB	five_prime_UTR	12099974	12101341	.	-	.	ID=LotjaGi1g1v0084400_LC.8.five_prime_UTR.4;Parent=LotjaGi1g1v0084400_LC.8
LjG1.1_chr1	PGSB	exon	12101886	12102012	.	-	.	ID=LotjaGi1g1v0084400_LC.8.exon.5;Parent=LotjaGi1g1v0084400_LC.8
LjG1.1_chr1	PGSB	five_prime_UTR	12101886	12102012	.	-	.	ID=LotjaGi1g1v0084400_LC.8.five_prime_UTR.5;Parent=LotjaGi1g1v0084400_LC.8
LjG1.1_chr1	PGSB	exon	12102093	12102183	.	-	.	ID=LotjaGi1g1v0084400_LC.8.exon.6;Parent=LotjaGi1g1v0084400_LC.8
LjG1.1_chr1	PGSB	five_prime_UTR	12102093	12102183	.	-	.	ID=LotjaGi1g1v0084400_LC.8.five_prime_UTR.6;Parent=LotjaGi1g1v0084400_LC.8
LjG1.1_chr1	PGSB	exon	12103001	12103100	.	-	.	ID=LotjaGi1g1v0084400_LC.8.exon.7;Parent=LotjaGi1g1v0084400_LC.8
LjG1.1_chr1	PGSB	five_prime_UTR	12103001	12103100	.	-	.	ID=LotjaGi1g1v0084400_LC.8.five_prime_UTR.7;Parent=LotjaGi1g1v0084400_LC.8
LjG1.1_chr1	PGSB	exon	12104078	12104259	.	-	.	ID=LotjaGi1g1v0084400_LC.8.exon.8;Parent=LotjaGi1g1v0084400_LC.8
LjG1.1_chr1	PGSB	five_prime_UTR	12104078	12104259	.	-	.	ID=LotjaGi1g1v0084400_LC.8.five_prime_UTR.8;Parent=LotjaGi1g1v0084400_LC.8
LjG1.1_chr1	PGSB	exon	12104705	12104781	.	-	.	ID=LotjaGi1g1v0084400_LC.8.exon.9;Parent=LotjaGi1g1v0084400_LC.8
LjG1.1_chr1	PGSB	five_prime_UTR	12104705	12104781	.	-	.	ID=LotjaGi1g1v0084400_LC.8.five_prime_UTR.9;Parent=LotjaGi1g1v0084400_LC.8
LjG1.1_chr1	PGSB	exon	12105651	12105713	.	-	.	ID=LotjaGi1g1v0084400_LC.8.exon.10;Parent=LotjaGi1g1v0084400_LC.8
LjG1.1_chr1	PGSB	five_prime_UTR	12105651	12105713	.	-	.	ID=LotjaGi1g1v0084400_LC.8.five_prime_UTR.10;Parent=LotjaGi1g1v0084400_LC.8
LjG1.1_chr1	PGSB	exon	12105804	12105874	.	-	.	ID=LotjaGi1g1v0084400_LC.8.exon.11;Parent=LotjaGi1g1v0084400_LC.8
LjG1.1_chr1	PGSB	five_prime_UTR	12105804	12105874	.	-	.	ID=LotjaGi1g1v0084400_LC.8.five_prime_UTR.11;Parent=LotjaGi1g1v0084400_LC.8
LjG1.1_chr1	PGSB	exon	12106179	12106621	.	-	.	ID=LotjaGi1g1v0084400_LC.8.exon.12;Parent=LotjaGi1g1v0084400_LC.8
LjG1.1_chr1	PGSB	five_prime_UTR	12106179	12106621	.	-	.	ID=LotjaGi1g1v0084400_LC.8.five_prime_UTR.12;Parent=LotjaGi1g1v0084400_LC.8
LjG1.1_chr1	PGSB	exon	12106770	12106870	.	-	.	ID=LotjaGi1g1v0084400_LC.8.exon.13;Parent=LotjaGi1g1v0084400_LC.8
LjG1.1_chr1	PGSB	five_prime_UTR	12106770	12106870	.	-	.	ID=LotjaGi1g1v0084400_LC.8.five_prime_UTR.13;Parent=LotjaGi1g1v0084400_LC.8
LjG1.1_chr1	PGSB	mRNA	12098201	12106870	.	-	.	ID=LotjaGi1g1v0084400_LC.9;Parent=LotjaGi1g1v0084400_LC
LjG1.1_chr1	PGSB	exon	12098201	12098996	.	-	.	ID=LotjaGi1g1v0084400_LC.9.exon.1;Parent=LotjaGi1g1v0084400_LC.9
LjG1.1_chr1	PGSB	three_prime_UTR	12098201	12098996	.	-	.	ID=LotjaGi1g1v0084400_LC.9.three_prime_UTR.1;Parent=LotjaGi1g1v0084400_LC.9
LjG1.1_chr1	PGSB	exon	12099192	12099395	.	-	.	ID=LotjaGi1g1v0084400_LC.9.exon.2;Parent=LotjaGi1g1v0084400_LC.9
LjG1.1_chr1	PGSB	three_prime_UTR	12099192	12099395	.	-	.	ID=LotjaGi1g1v0084400_LC.9.three_prime_UTR.2;Parent=LotjaGi1g1v0084400_LC.9
LjG1.1_chr1	PGSB	three_prime_UTR	12099660	12099717	.	-	.	ID=LotjaGi1g1v0084400_LC.9.three_prime_UTR.3;Parent=LotjaGi1g1v0084400_LC.9
LjG1.1_chr1	PGSB	exon	12099660	12099735	.	-	.	ID=LotjaGi1g1v0084400_LC.9.exon.3;Parent=LotjaGi1g1v0084400_LC.9
LjG1.1_chr1	PGSB	CDS	12099718	12099735	.	-	0	ID=LotjaGi1g1v0084400_LC.9.CDS.1;Parent=LotjaGi1g1v0084400_LC.9
LjG1.1_chr1	PGSB	CDS	12099974	12100372	.	-	0	ID=LotjaGi1g1v0084400_LC.9.CDS.2;Parent=LotjaGi1g1v0084400_LC.9
LjG1.1_chr1	PGSB	exon	12099974	12101341	.	-	.	ID=LotjaGi1g1v0084400_LC.9.exon.4;Parent=LotjaGi1g1v0084400_LC.9
LjG1.1_chr1	PGSB	five_prime_UTR	12100373	12101341	.	-	.	ID=LotjaGi1g1v0084400_LC.9.five_prime_UTR.4;Parent=LotjaGi1g1v0084400_LC.9
LjG1.1_chr1	PGSB	exon	12101886	12102012	.	-	.	ID=LotjaGi1g1v0084400_LC.9.exon.5;Parent=LotjaGi1g1v0084400_LC.9
LjG1.1_chr1	PGSB	five_prime_UTR	12101886	12102012	.	-	.	ID=LotjaGi1g1v0084400_LC.9.five_prime_UTR.5;Parent=LotjaGi1g1v0084400_LC.9
LjG1.1_chr1	PGSB	exon	12102093	12102183	.	-	.	ID=LotjaGi1g1v0084400_LC.9.exon.6;Parent=LotjaGi1g1v0084400_LC.9
LjG1.1_chr1	PGSB	five_prime_UTR	12102093	12102183	.	-	.	ID=LotjaGi1g1v0084400_LC.9.five_prime_UTR.6;Parent=LotjaGi1g1v0084400_LC.9
LjG1.1_chr1	PGSB	exon	12103001	12103100	.	-	.	ID=LotjaGi1g1v0084400_LC.9.exon.7;Parent=LotjaGi1g1v0084400_LC.9
LjG1.1_chr1	PGSB	five_prime_UTR	12103001	12103100	.	-	.	ID=LotjaGi1g1v0084400_LC.9.five_prime_UTR.7;Parent=LotjaGi1g1v0084400_LC.9
LjG1.1_chr1	PGSB	exon	12104078	12104259	.	-	.	ID=LotjaGi1g1v0084400_LC.9.exon.8;Parent=LotjaGi1g1v0084400_LC.9
LjG1.1_chr1	PGSB	five_prime_UTR	12104078	12104259	.	-	.	ID=LotjaGi1g1v0084400_LC.9.five_prime_UTR.8;Parent=LotjaGi1g1v0084400_LC.9
LjG1.1_chr1	PGSB	exon	12104705	12104781	.	-	.	ID=LotjaGi1g1v0084400_LC.9.exon.9;Parent=LotjaGi1g1v0084400_LC.9
LjG1.1_chr1	PGSB	five_prime_UTR	12104705	12104781	.	-	.	ID=LotjaGi1g1v0084400_LC.9.five_prime_UTR.9;Parent=LotjaGi1g1v0084400_LC.9
LjG1.1_chr1	PGSB	exon	12105651	12105713	.	-	.	ID=LotjaGi1g1v0084400_LC.9.exon.10;Parent=LotjaGi1g1v0084400_LC.9
LjG1.1_chr1	PGSB	five_prime_UTR	12105651	12105713	.	-	.	ID=LotjaGi1g1v0084400_LC.9.five_prime_UTR.10;Parent=LotjaGi1g1v0084400_LC.9
LjG1.1_chr1	PGSB	exon	12105804	12105874	.	-	.	ID=LotjaGi1g1v0084400_LC.9.exon.11;Parent=LotjaGi1g1v0084400_LC.9
LjG1.1_chr1	PGSB	five_prime_UTR	12105804	12105874	.	-	.	ID=LotjaGi1g1v0084400_LC.9.five_prime_UTR.11;Parent=LotjaGi1g1v0084400_LC.9
LjG1.1_chr1	PGSB	exon	12106179	12106621	.	-	.	ID=LotjaGi1g1v0084400_LC.9.exon.12;Parent=LotjaGi1g1v0084400_LC.9
LjG1.1_chr1	PGSB	five_prime_UTR	12106179	12106621	.	-	.	ID=LotjaGi1g1v0084400_LC.9.five_prime_UTR.12;Parent=LotjaGi1g1v0084400_LC.9
LjG1.1_chr1	PGSB	exon	12106770	12106870	.	-	.	ID=LotjaGi1g1v0084400_LC.9.exon.13;Parent=LotjaGi1g1v0084400_LC.9
LjG1.1_chr1	PGSB	five_prime_UTR	12106770	12106870	.	-	.	ID=LotjaGi1g1v0084400_LC.9.five_prime_UTR.13;Parent=LotjaGi1g1v0084400_LC.9
LjG1.1_chr1	PGSB	mRNA	12098338	12106854	.	-	.	ID=LotjaGi1g1v0084400_LC.10;Parent=LotjaGi1g1v0084400_LC
LjG1.1_chr1	PGSB	exon	12098338	12098996	.	-	.	ID=LotjaGi1g1v0084400_LC.10.exon.1;Parent=LotjaGi1g1v0084400_LC.10
LjG1.1_chr1	PGSB	three_prime_UTR	12098338	12098996	.	-	.	ID=LotjaGi1g1v0084400_LC.10.three_prime_UTR.1;Parent=LotjaGi1g1v0084400_LC.10
LjG1.1_chr1	PGSB	three_prime_UTR	12099192	12099937	.	-	.	ID=LotjaGi1g1v0084400_LC.10.three_prime_UTR.2;Parent=LotjaGi1g1v0084400_LC.10
LjG1.1_chr1	PGSB	exon	12099192	12101341	.	-	.	ID=LotjaGi1g1v0084400_LC.10.exon.2;Parent=LotjaGi1g1v0084400_LC.10
LjG1.1_chr1	PGSB	CDS	12099938	12100372	.	-	0	ID=LotjaGi1g1v0084400_LC.10.CDS.1;Parent=LotjaGi1g1v0084400_LC.10
LjG1.1_chr1	PGSB	five_prime_UTR	12100373	12101341	.	-	.	ID=LotjaGi1g1v0084400_LC.10.five_prime_UTR.3;Parent=LotjaGi1g1v0084400_LC.10
LjG1.1_chr1	PGSB	exon	12101886	12102183	.	-	.	ID=LotjaGi1g1v0084400_LC.10.exon.3;Parent=LotjaGi1g1v0084400_LC.10
LjG1.1_chr1	PGSB	five_prime_UTR	12101886	12102183	.	-	.	ID=LotjaGi1g1v0084400_LC.10.five_prime_UTR.4;Parent=LotjaGi1g1v0084400_LC.10
LjG1.1_chr1	PGSB	exon	12103001	12103100	.	-	.	ID=LotjaGi1g1v0084400_LC.10.exon.4;Parent=LotjaGi1g1v0084400_LC.10
LjG1.1_chr1	PGSB	five_prime_UTR	12103001	12103100	.	-	.	ID=LotjaGi1g1v0084400_LC.10.five_prime_UTR.5;Parent=LotjaGi1g1v0084400_LC.10
LjG1.1_chr1	PGSB	exon	12104078	12104781	.	-	.	ID=LotjaGi1g1v0084400_LC.10.exon.5;Parent=LotjaGi1g1v0084400_LC.10
LjG1.1_chr1	PGSB	five_prime_UTR	12104078	12104781	.	-	.	ID=LotjaGi1g1v0084400_LC.10.five_prime_UTR.6;Parent=LotjaGi1g1v0084400_LC.10
LjG1.1_chr1	PGSB	exon	12105651	12105713	.	-	.	ID=LotjaGi1g1v0084400_LC.10.exon.6;Parent=LotjaGi1g1v0084400_LC.10
LjG1.1_chr1	PGSB	five_prime_UTR	12105651	12105713	.	-	.	ID=LotjaGi1g1v0084400_LC.10.five_prime_UTR.7;Parent=LotjaGi1g1v0084400_LC.10
LjG1.1_chr1	PGSB	exon	12105804	12105874	.	-	.	ID=LotjaGi1g1v0084400_LC.10.exon.7;Parent=LotjaGi1g1v0084400_LC.10
LjG1.1_chr1	PGSB	five_prime_UTR	12105804	12105874	.	-	.	ID=LotjaGi1g1v0084400_LC.10.five_prime_UTR.8;Parent=LotjaGi1g1v0084400_LC.10
LjG1.1_chr1	PGSB	exon	12106179	12106621	.	-	.	ID=LotjaGi1g1v0084400_LC.10.exon.8;Parent=LotjaGi1g1v0084400_LC.10
LjG1.1_chr1	PGSB	five_prime_UTR	12106179	12106621	.	-	.	ID=LotjaGi1g1v0084400_LC.10.five_prime_UTR.9;Parent=LotjaGi1g1v0084400_LC.10
LjG1.1_chr1	PGSB	exon	12106700	12106854	.	-	.	ID=LotjaGi1g1v0084400_LC.10.exon.9;Parent=LotjaGi1g1v0084400_LC.10
LjG1.1_chr1	PGSB	five_prime_UTR	12106700	12106854	.	-	.	ID=LotjaGi1g1v0084400_LC.10.five_prime_UTR.10;Parent=LotjaGi1g1v0084400_LC.10
LjG1.1_chr1	PGSB	mRNA	12098338	12106854	.	-	.	ID=LotjaGi1g1v0084400_LC.11;Parent=LotjaGi1g1v0084400_LC
LjG1.1_chr1	PGSB	three_prime_UTR	12098338	12098651	.	-	.	ID=LotjaGi1g1v0084400_LC.11.three_prime_UTR.1;Parent=LotjaGi1g1v0084400_LC.11
LjG1.1_chr1	PGSB	exon	12098338	12098996	.	-	.	ID=LotjaGi1g1v0084400_LC.11.exon.1;Parent=LotjaGi1g1v0084400_LC.11
LjG1.1_chr1	PGSB	CDS	12098652	12098996	.	-	0	ID=LotjaGi1g1v0084400_LC.11.CDS.1;Parent=LotjaGi1g1v0084400_LC.11
LjG1.1_chr1	PGSB	CDS	12099192	12099293	.	-	0	ID=LotjaGi1g1v0084400_LC.11.CDS.2;Parent=LotjaGi1g1v0084400_LC.11
LjG1.1_chr1	PGSB	exon	12099192	12099395	.	-	.	ID=LotjaGi1g1v0084400_LC.11.exon.2;Parent=LotjaGi1g1v0084400_LC.11
LjG1.1_chr1	PGSB	five_prime_UTR	12099294	12099395	.	-	.	ID=LotjaGi1g1v0084400_LC.11.five_prime_UTR.2;Parent=LotjaGi1g1v0084400_LC.11
LjG1.1_chr1	PGSB	exon	12099660	12099735	.	-	.	ID=LotjaGi1g1v0084400_LC.11.exon.3;Parent=LotjaGi1g1v0084400_LC.11
LjG1.1_chr1	PGSB	five_prime_UTR	12099660	12099735	.	-	.	ID=LotjaGi1g1v0084400_LC.11.five_prime_UTR.3;Parent=LotjaGi1g1v0084400_LC.11
LjG1.1_chr1	PGSB	exon	12099974	12101341	.	-	.	ID=LotjaGi1g1v0084400_LC.11.exon.4;Parent=LotjaGi1g1v0084400_LC.11
LjG1.1_chr1	PGSB	five_prime_UTR	12099974	12101341	.	-	.	ID=LotjaGi1g1v0084400_LC.11.five_prime_UTR.4;Parent=LotjaGi1g1v0084400_LC.11
LjG1.1_chr1	PGSB	exon	12101886	12102183	.	-	.	ID=LotjaGi1g1v0084400_LC.11.exon.5;Parent=LotjaGi1g1v0084400_LC.11
LjG1.1_chr1	PGSB	five_prime_UTR	12101886	12102183	.	-	.	ID=LotjaGi1g1v0084400_LC.11.five_prime_UTR.5;Parent=LotjaGi1g1v0084400_LC.11
LjG1.1_chr1	PGSB	exon	12103001	12103100	.	-	.	ID=LotjaGi1g1v0084400_LC.11.exon.6;Parent=LotjaGi1g1v0084400_LC.11
LjG1.1_chr1	PGSB	five_prime_UTR	12103001	12103100	.	-	.	ID=LotjaGi1g1v0084400_LC.11.five_prime_UTR.6;Parent=LotjaGi1g1v0084400_LC.11
LjG1.1_chr1	PGSB	exon	12104078	12104781	.	-	.	ID=LotjaGi1g1v0084400_LC.11.exon.7;Parent=LotjaGi1g1v0084400_LC.11
LjG1.1_chr1	PGSB	five_prime_UTR	12104078	12104781	.	-	.	ID=LotjaGi1g1v0084400_LC.11.five_prime_UTR.7;Parent=LotjaGi1g1v0084400_LC.11
LjG1.1_chr1	PGSB	exon	12105651	12105713	.	-	.	ID=LotjaGi1g1v0084400_LC.11.exon.8;Parent=LotjaGi1g1v0084400_LC.11
LjG1.1_chr1	PGSB	five_prime_UTR	12105651	12105713	.	-	.	ID=LotjaGi1g1v0084400_LC.11.five_prime_UTR.8;Parent=LotjaGi1g1v0084400_LC.11
LjG1.1_chr1	PGSB	exon	12105804	12105874	.	-	.	ID=LotjaGi1g1v0084400_LC.11.exon.9;Parent=LotjaGi1g1v0084400_LC.11
LjG1.1_chr1	PGSB	five_prime_UTR	12105804	12105874	.	-	.	ID=LotjaGi1g1v0084400_LC.11.five_prime_UTR.9;Parent=LotjaGi1g1v0084400_LC.11
LjG1.1_chr1	PGSB	exon	12106179	12106621	.	-	.	ID=LotjaGi1g1v0084400_LC.11.exon.10;Parent=LotjaGi1g1v0084400_LC.11
LjG1.1_chr1	PGSB	five_prime_UTR	12106179	12106621	.	-	.	ID=LotjaGi1g1v0084400_LC.11.five_prime_UTR.10;Parent=LotjaGi1g1v0084400_LC.11
LjG1.1_chr1	PGSB	exon	12106700	12106854	.	-	.	ID=LotjaGi1g1v0084400_LC.11.exon.11;Parent=LotjaGi1g1v0084400_LC.11
LjG1.1_chr1	PGSB	five_prime_UTR	12106700	12106854	.	-	.	ID=LotjaGi1g1v0084400_LC.11.five_prime_UTR.11;Parent=LotjaGi1g1v0084400_LC.11
LjG1.1_chr1	PGSB	mRNA	12098338	12106854	.	-	.	ID=LotjaGi1g1v0084400_LC.12;Parent=LotjaGi1g1v0084400_LC
LjG1.1_chr1	PGSB	exon	12098338	12098996	.	-	.	ID=LotjaGi1g1v0084400_LC.12.exon.1;Parent=LotjaGi1g1v0084400_LC.12
LjG1.1_chr1	PGSB	three_prime_UTR	12098338	12098996	.	-	.	ID=LotjaGi1g1v0084400_LC.12.three_prime_UTR.1;Parent=LotjaGi1g1v0084400_LC.12
LjG1.1_chr1	PGSB	exon	12099192	12099395	.	-	.	ID=LotjaGi1g1v0084400_LC.12.exon.2;Parent=LotjaGi1g1v0084400_LC.12
LjG1.1_chr1	PGSB	three_prime_UTR	12099192	12099395	.	-	.	ID=LotjaGi1g1v0084400_LC.12.three_prime_UTR.2;Parent=LotjaGi1g1v0084400_LC.12
LjG1.1_chr1	PGSB	three_prime_UTR	12099660	12099717	.	-	.	ID=LotjaGi1g1v0084400_LC.12.three_prime_UTR.3;Parent=LotjaGi1g1v0084400_LC.12
LjG1.1_chr1	PGSB	exon	12099660	12099735	.	-	.	ID=LotjaGi1g1v0084400_LC.12.exon.3;Parent=LotjaGi1g1v0084400_LC.12
LjG1.1_chr1	PGSB	CDS	12099718	12099735	.	-	0	ID=LotjaGi1g1v0084400_LC.12.CDS.1;Parent=LotjaGi1g1v0084400_LC.12
LjG1.1_chr1	PGSB	CDS	12099974	12100372	.	-	0	ID=LotjaGi1g1v0084400_LC.12.CDS.2;Parent=LotjaGi1g1v0084400_LC.12
LjG1.1_chr1	PGSB	exon	12099974	12101341	.	-	.	ID=LotjaGi1g1v0084400_LC.12.exon.4;Parent=LotjaGi1g1v0084400_LC.12
LjG1.1_chr1	PGSB	five_prime_UTR	12100373	12101341	.	-	.	ID=LotjaGi1g1v0084400_LC.12.five_prime_UTR.4;Parent=LotjaGi1g1v0084400_LC.12
LjG1.1_chr1	PGSB	exon	12101886	12102183	.	-	.	ID=LotjaGi1g1v0084400_LC.12.exon.5;Parent=LotjaGi1g1v0084400_LC.12
LjG1.1_chr1	PGSB	five_prime_UTR	12101886	12102183	.	-	.	ID=LotjaGi1g1v0084400_LC.12.five_prime_UTR.5;Parent=LotjaGi1g1v0084400_LC.12
LjG1.1_chr1	PGSB	exon	12103001	12103100	.	-	.	ID=LotjaGi1g1v0084400_LC.12.exon.6;Parent=LotjaGi1g1v0084400_LC.12
LjG1.1_chr1	PGSB	five_prime_UTR	12103001	12103100	.	-	.	ID=LotjaGi1g1v0084400_LC.12.five_prime_UTR.6;Parent=LotjaGi1g1v0084400_LC.12
LjG1.1_chr1	PGSB	exon	12104078	12104781	.	-	.	ID=LotjaGi1g1v0084400_LC.12.exon.7;Parent=LotjaGi1g1v0084400_LC.12
LjG1.1_chr1	PGSB	five_prime_UTR	12104078	12104781	.	-	.	ID=LotjaGi1g1v0084400_LC.12.five_prime_UTR.7;Parent=LotjaGi1g1v0084400_LC.12
LjG1.1_chr1	PGSB	exon	12105651	12105713	.	-	.	ID=LotjaGi1g1v0084400_LC.12.exon.8;Parent=LotjaGi1g1v0084400_LC.12
LjG1.1_chr1	PGSB	five_prime_UTR	12105651	12105713	.	-	.	ID=LotjaGi1g1v0084400_LC.12.five_prime_UTR.8;Parent=LotjaGi1g1v0084400_LC.12
LjG1.1_chr1	PGSB	exon	12105804	12105874	.	-	.	ID=LotjaGi1g1v0084400_LC.12.exon.9;Parent=LotjaGi1g1v0084400_LC.12
LjG1.1_chr1	PGSB	five_prime_UTR	12105804	12105874	.	-	.	ID=LotjaGi1g1v0084400_LC.12.five_prime_UTR.9;Parent=LotjaGi1g1v0084400_LC.12
LjG1.1_chr1	PGSB	exon	12106179	12106621	.	-	.	ID=LotjaGi1g1v0084400_LC.12.exon.10;Parent=LotjaGi1g1v0084400_LC.12
LjG1.1_chr1	PGSB	five_prime_UTR	12106179	12106621	.	-	.	ID=LotjaGi1g1v0084400_LC.12.five_prime_UTR.10;Parent=LotjaGi1g1v0084400_LC.12
LjG1.1_chr1	PGSB	exon	12106700	12106854	.	-	.	ID=LotjaGi1g1v0084400_LC.12.exon.11;Parent=LotjaGi1g1v0084400_LC.12
LjG1.1_chr1	PGSB	five_prime_UTR	12106700	12106854	.	-	.	ID=LotjaGi1g1v0084400_LC.12.five_prime_UTR.11;Parent=LotjaGi1g1v0084400_LC.12
LjG1.1_chr1	PGSB	mRNA	12098348	12106775	.	-	.	ID=LotjaGi1g1v0084400_LC.13;Parent=LotjaGi1g1v0084400_LC
LjG1.1_chr1	PGSB	exon	12098348	12098996	.	-	.	ID=LotjaGi1g1v0084400_LC.13.exon.1;Parent=LotjaGi1g1v0084400_LC.13
LjG1.1_chr1	PGSB	three_prime_UTR	12098348	12098996	.	-	.	ID=LotjaGi1g1v0084400_LC.13.three_prime_UTR.1;Parent=LotjaGi1g1v0084400_LC.13
LjG1.1_chr1	PGSB	three_prime_UTR	12099192	12099937	.	-	.	ID=LotjaGi1g1v0084400_LC.13.three_prime_UTR.2;Parent=LotjaGi1g1v0084400_LC.13
LjG1.1_chr1	PGSB	exon	12099192	12100374	.	-	.	ID=LotjaGi1g1v0084400_LC.13.exon.2;Parent=LotjaGi1g1v0084400_LC.13
LjG1.1_chr1	PGSB	CDS	12099938	12100372	.	-	0	ID=LotjaGi1g1v0084400_LC.13.CDS.1;Parent=LotjaGi1g1v0084400_LC.13
LjG1.1_chr1	PGSB	five_prime_UTR	12100373	12100374	.	-	.	ID=LotjaGi1g1v0084400_LC.13.five_prime_UTR.3;Parent=LotjaGi1g1v0084400_LC.13
LjG1.1_chr1	PGSB	exon	12101886	12102183	.	-	.	ID=LotjaGi1g1v0084400_LC.13.exon.3;Parent=LotjaGi1g1v0084400_LC.13
LjG1.1_chr1	PGSB	five_prime_UTR	12101886	12102183	.	-	.	ID=LotjaGi1g1v0084400_LC.13.five_prime_UTR.4;Parent=LotjaGi1g1v0084400_LC.13
LjG1.1_chr1	PGSB	exon	12103001	12103100	.	-	.	ID=LotjaGi1g1v0084400_LC.13.exon.4;Parent=LotjaGi1g1v0084400_LC.13
LjG1.1_chr1	PGSB	five_prime_UTR	12103001	12103100	.	-	.	ID=LotjaGi1g1v0084400_LC.13.five_prime_UTR.5;Parent=LotjaGi1g1v0084400_LC.13
LjG1.1_chr1	PGSB	exon	12104078	12104198	.	-	.	ID=LotjaGi1g1v0084400_LC.13.exon.5;Parent=LotjaGi1g1v0084400_LC.13
LjG1.1_chr1	PGSB	five_prime_UTR	12104078	12104198	.	-	.	ID=LotjaGi1g1v0084400_LC.13.five_prime_UTR.6;Parent=LotjaGi1g1v0084400_LC.13
LjG1.1_chr1	PGSB	exon	12104705	12104781	.	-	.	ID=LotjaGi1g1v0084400_LC.13.exon.6;Parent=LotjaGi1g1v0084400_LC.13
LjG1.1_chr1	PGSB	five_prime_UTR	12104705	12104781	.	-	.	ID=LotjaGi1g1v0084400_LC.13.five_prime_UTR.7;Parent=LotjaGi1g1v0084400_LC.13
LjG1.1_chr1	PGSB	exon	12105651	12105713	.	-	.	ID=LotjaGi1g1v0084400_LC.13.exon.7;Parent=LotjaGi1g1v0084400_LC.13
LjG1.1_chr1	PGSB	five_prime_UTR	12105651	12105713	.	-	.	ID=LotjaGi1g1v0084400_LC.13.five_prime_UTR.8;Parent=LotjaGi1g1v0084400_LC.13
LjG1.1_chr1	PGSB	exon	12105804	12105874	.	-	.	ID=LotjaGi1g1v0084400_LC.13.exon.8;Parent=LotjaGi1g1v0084400_LC.13
LjG1.1_chr1	PGSB	five_prime_UTR	12105804	12105874	.	-	.	ID=LotjaGi1g1v0084400_LC.13.five_prime_UTR.9;Parent=LotjaGi1g1v0084400_LC.13
LjG1.1_chr1	PGSB	exon	12106179	12106775	.	-	.	ID=LotjaGi1g1v0084400_LC.13.exon.9;Parent=LotjaGi1g1v0084400_LC.13
LjG1.1_chr1	PGSB	five_prime_UTR	12106179	12106775	.	-	.	ID=LotjaGi1g1v0084400_LC.13.five_prime_UTR.10;Parent=LotjaGi1g1v0084400_LC.13
LjG1.1_chr1	PGSB	mRNA	12098348	12106775	.	-	.	ID=LotjaGi1g1v0084400_LC.14;Parent=LotjaGi1g1v0084400_LC
LjG1.1_chr1	PGSB	three_prime_UTR	12098348	12098651	.	-	.	ID=LotjaGi1g1v0084400_LC.14.three_prime_UTR.1;Parent=LotjaGi1g1v0084400_LC.14
LjG1.1_chr1	PGSB	exon	12098348	12098996	.	-	.	ID=LotjaGi1g1v0084400_LC.14.exon.1;Parent=LotjaGi1g1v0084400_LC.14
LjG1.1_chr1	PGSB	CDS	12098652	12098996	.	-	0	ID=LotjaGi1g1v0084400_LC.14.CDS.1;Parent=LotjaGi1g1v0084400_LC.14
LjG1.1_chr1	PGSB	CDS	12099192	12099293	.	-	0	ID=LotjaGi1g1v0084400_LC.14.CDS.2;Parent=LotjaGi1g1v0084400_LC.14
LjG1.1_chr1	PGSB	exon	12099192	12100374	.	-	.	ID=LotjaGi1g1v0084400_LC.14.exon.2;Parent=LotjaGi1g1v0084400_LC.14
LjG1.1_chr1	PGSB	five_prime_UTR	12099294	12100374	.	-	.	ID=LotjaGi1g1v0084400_LC.14.five_prime_UTR.2;Parent=LotjaGi1g1v0084400_LC.14
LjG1.1_chr1	PGSB	exon	12101886	12102183	.	-	.	ID=LotjaGi1g1v0084400_LC.14.exon.3;Parent=LotjaGi1g1v0084400_LC.14
LjG1.1_chr1	PGSB	five_prime_UTR	12101886	12102183	.	-	.	ID=LotjaGi1g1v0084400_LC.14.five_prime_UTR.3;Parent=LotjaGi1g1v0084400_LC.14
LjG1.1_chr1	PGSB	exon	12103001	12103100	.	-	.	ID=LotjaGi1g1v0084400_LC.14.exon.4;Parent=LotjaGi1g1v0084400_LC.14
LjG1.1_chr1	PGSB	five_prime_UTR	12103001	12103100	.	-	.	ID=LotjaGi1g1v0084400_LC.14.five_prime_UTR.4;Parent=LotjaGi1g1v0084400_LC.14
LjG1.1_chr1	PGSB	exon	12104078	12104198	.	-	.	ID=LotjaGi1g1v0084400_LC.14.exon.5;Parent=LotjaGi1g1v0084400_LC.14
LjG1.1_chr1	PGSB	five_prime_UTR	12104078	12104198	.	-	.	ID=LotjaGi1g1v0084400_LC.14.five_prime_UTR.5;Parent=LotjaGi1g1v0084400_LC.14
LjG1.1_chr1	PGSB	exon	12104705	12104781	.	-	.	ID=LotjaGi1g1v0084400_LC.14.exon.6;Parent=LotjaGi1g1v0084400_LC.14
LjG1.1_chr1	PGSB	five_prime_UTR	12104705	12104781	.	-	.	ID=LotjaGi1g1v0084400_LC.14.five_prime_UTR.6;Parent=LotjaGi1g1v0084400_LC.14
LjG1.1_chr1	PGSB	exon	12105651	12105713	.	-	.	ID=LotjaGi1g1v0084400_LC.14.exon.7;Parent=LotjaGi1g1v0084400_LC.14
LjG1.1_chr1	PGSB	five_prime_UTR	12105651	12105713	.	-	.	ID=LotjaGi1g1v0084400_LC.14.five_prime_UTR.7;Parent=LotjaGi1g1v0084400_LC.14
LjG1.1_chr1	PGSB	exon	12105804	12105874	.	-	.	ID=LotjaGi1g1v0084400_LC.14.exon.8;Parent=LotjaGi1g1v0084400_LC.14
LjG1.1_chr1	PGSB	five_prime_UTR	12105804	12105874	.	-	.	ID=LotjaGi1g1v0084400_LC.14.five_prime_UTR.8;Parent=LotjaGi1g1v0084400_LC.14
LjG1.1_chr1	PGSB	exon	12106179	12106775	.	-	.	ID=LotjaGi1g1v0084400_LC.14.exon.9;Parent=LotjaGi1g1v0084400_LC.14
LjG1.1_chr1	PGSB	five_prime_UTR	12106179	12106775	.	-	.	ID=LotjaGi1g1v0084400_LC.14.five_prime_UTR.9;Parent=LotjaGi1g1v0084400_LC.14
LjG1.1_chr1	PGSB	mRNA	12098361	12104615	.	-	.	ID=LotjaGi1g1v0084400_LC.15;Parent=LotjaGi1g1v0084400_LC
LjG1.1_chr1	PGSB	exon	12098361	12098996	.	-	.	ID=LotjaGi1g1v0084400_LC.15.exon.1;Parent=LotjaGi1g1v0084400_LC.15
LjG1.1_chr1	PGSB	three_prime_UTR	12098361	12098996	.	-	.	ID=LotjaGi1g1v0084400_LC.15.three_prime_UTR.1;Parent=LotjaGi1g1v0084400_LC.15
LjG1.1_chr1	PGSB	three_prime_UTR	12099192	12099937	.	-	.	ID=LotjaGi1g1v0084400_LC.15.three_prime_UTR.2;Parent=LotjaGi1g1v0084400_LC.15
LjG1.1_chr1	PGSB	exon	12099192	12100374	.	-	.	ID=LotjaGi1g1v0084400_LC.15.exon.2;Parent=LotjaGi1g1v0084400_LC.15
LjG1.1_chr1	PGSB	CDS	12099938	12100372	.	-	0	ID=LotjaGi1g1v0084400_LC.15.CDS.1;Parent=LotjaGi1g1v0084400_LC.15
LjG1.1_chr1	PGSB	five_prime_UTR	12100373	12100374	.	-	.	ID=LotjaGi1g1v0084400_LC.15.five_prime_UTR.3;Parent=LotjaGi1g1v0084400_LC.15
LjG1.1_chr1	PGSB	exon	12101886	12102012	.	-	.	ID=LotjaGi1g1v0084400_LC.15.exon.3;Parent=LotjaGi1g1v0084400_LC.15
LjG1.1_chr1	PGSB	five_prime_UTR	12101886	12102012	.	-	.	ID=LotjaGi1g1v0084400_LC.15.five_prime_UTR.4;Parent=LotjaGi1g1v0084400_LC.15
LjG1.1_chr1	PGSB	exon	12102093	12102183	.	-	.	ID=LotjaGi1g1v0084400_LC.15.exon.4;Parent=LotjaGi1g1v0084400_LC.15
LjG1.1_chr1	PGSB	five_prime_UTR	12102093	12102183	.	-	.	ID=LotjaGi1g1v0084400_LC.15.five_prime_UTR.5;Parent=LotjaGi1g1v0084400_LC.15
LjG1.1_chr1	PGSB	exon	12103001	12103100	.	-	.	ID=LotjaGi1g1v0084400_LC.15.exon.5;Parent=LotjaGi1g1v0084400_LC.15
LjG1.1_chr1	PGSB	five_prime_UTR	12103001	12103100	.	-	.	ID=LotjaGi1g1v0084400_LC.15.five_prime_UTR.6;Parent=LotjaGi1g1v0084400_LC.15
LjG1.1_chr1	PGSB	exon	12104078	12104615	.	-	.	ID=LotjaGi1g1v0084400_LC.15.exon.6;Parent=LotjaGi1g1v0084400_LC.15
LjG1.1_chr1	PGSB	five_prime_UTR	12104078	12104615	.	-	.	ID=LotjaGi1g1v0084400_LC.15.five_prime_UTR.7;Parent=LotjaGi1g1v0084400_LC.15
LjG1.1_chr1	PGSB	mRNA	12098361	12104615	.	-	.	ID=LotjaGi1g1v0084400_LC.16;Parent=LotjaGi1g1v0084400_LC
LjG1.1_chr1	PGSB	three_prime_UTR	12098361	12098651	.	-	.	ID=LotjaGi1g1v0084400_LC.16.three_prime_UTR.1;Parent=LotjaGi1g1v0084400_LC.16
LjG1.1_chr1	PGSB	exon	12098361	12098996	.	-	.	ID=LotjaGi1g1v0084400_LC.16.exon.1;Parent=LotjaGi1g1v0084400_LC.16
LjG1.1_chr1	PGSB	CDS	12098652	12098996	.	-	0	ID=LotjaGi1g1v0084400_LC.16.CDS.1;Parent=LotjaGi1g1v0084400_LC.16
LjG1.1_chr1	PGSB	CDS	12099192	12099293	.	-	0	ID=LotjaGi1g1v0084400_LC.16.CDS.2;Parent=LotjaGi1g1v0084400_LC.16
LjG1.1_chr1	PGSB	exon	12099192	12100374	.	-	.	ID=LotjaGi1g1v0084400_LC.16.exon.2;Parent=LotjaGi1g1v0084400_LC.16
LjG1.1_chr1	PGSB	five_prime_UTR	12099294	12100374	.	-	.	ID=LotjaGi1g1v0084400_LC.16.five_prime_UTR.2;Parent=LotjaGi1g1v0084400_LC.16
LjG1.1_chr1	PGSB	exon	12101886	12102012	.	-	.	ID=LotjaGi1g1v0084400_LC.16.exon.3;Parent=LotjaGi1g1v0084400_LC.16
LjG1.1_chr1	PGSB	five_prime_UTR	12101886	12102012	.	-	.	ID=LotjaGi1g1v0084400_LC.16.five_prime_UTR.3;Parent=LotjaGi1g1v0084400_LC.16
LjG1.1_chr1	PGSB	exon	12102093	12102183	.	-	.	ID=LotjaGi1g1v0084400_LC.16.exon.4;Parent=LotjaGi1g1v0084400_LC.16
LjG1.1_chr1	PGSB	five_prime_UTR	12102093	12102183	.	-	.	ID=LotjaGi1g1v0084400_LC.16.five_prime_UTR.4;Parent=LotjaGi1g1v0084400_LC.16
LjG1.1_chr1	PGSB	exon	12103001	12103100	.	-	.	ID=LotjaGi1g1v0084400_LC.16.exon.5;Parent=LotjaGi1g1v0084400_LC.16
LjG1.1_chr1	PGSB	five_prime_UTR	12103001	12103100	.	-	.	ID=LotjaGi1g1v0084400_LC.16.five_prime_UTR.5;Parent=LotjaGi1g1v0084400_LC.16
LjG1.1_chr1	PGSB	exon	12104078	12104615	.	-	.	ID=LotjaGi1g1v0084400_LC.16.exon.6;Parent=LotjaGi1g1v0084400_LC.16
LjG1.1_chr1	PGSB	five_prime_UTR	12104078	12104615	.	-	.	ID=LotjaGi1g1v0084400_LC.16.five_prime_UTR.6;Parent=LotjaGi1g1v0084400_LC.16
LjG1.1_chr1	PGSB	mRNA	12098379	12106775	.	-	.	ID=LotjaGi1g1v0084400_LC.17;Parent=LotjaGi1g1v0084400_LC
LjG1.1_chr1	PGSB	exon	12098379	12098996	.	-	.	ID=LotjaGi1g1v0084400_LC.17.exon.1;Parent=LotjaGi1g1v0084400_LC.17
LjG1.1_chr1	PGSB	three_prime_UTR	12098379	12098996	.	-	.	ID=LotjaGi1g1v0084400_LC.17.three_prime_UTR.1;Parent=LotjaGi1g1v0084400_LC.17
LjG1.1_chr1	PGSB	three_prime_UTR	12099192	12099937	.	-	.	ID=LotjaGi1g1v0084400_LC.17.three_prime_UTR.2;Parent=LotjaGi1g1v0084400_LC.17
LjG1.1_chr1	PGSB	exon	12099192	12101341	.	-	.	ID=LotjaGi1g1v0084400_LC.17.exon.2;Parent=LotjaGi1g1v0084400_LC.17
LjG1.1_chr1	PGSB	CDS	12099938	12100372	.	-	0	ID=LotjaGi1g1v0084400_LC.17.CDS.1;Parent=LotjaGi1g1v0084400_LC.17
LjG1.1_chr1	PGSB	five_prime_UTR	12100373	12101341	.	-	.	ID=LotjaGi1g1v0084400_LC.17.five_prime_UTR.3;Parent=LotjaGi1g1v0084400_LC.17
LjG1.1_chr1	PGSB	exon	12101886	12102012	.	-	.	ID=LotjaGi1g1v0084400_LC.17.exon.3;Parent=LotjaGi1g1v0084400_LC.17
LjG1.1_chr1	PGSB	five_prime_UTR	12101886	12102012	.	-	.	ID=LotjaGi1g1v0084400_LC.17.five_prime_UTR.4;Parent=LotjaGi1g1v0084400_LC.17
LjG1.1_chr1	PGSB	exon	12102093	12102183	.	-	.	ID=LotjaGi1g1v0084400_LC.17.exon.4;Parent=LotjaGi1g1v0084400_LC.17
LjG1.1_chr1	PGSB	five_prime_UTR	12102093	12102183	.	-	.	ID=LotjaGi1g1v0084400_LC.17.five_prime_UTR.5;Parent=LotjaGi1g1v0084400_LC.17
LjG1.1_chr1	PGSB	exon	12103001	12103100	.	-	.	ID=LotjaGi1g1v0084400_LC.17.exon.5;Parent=LotjaGi1g1v0084400_LC.17
LjG1.1_chr1	PGSB	five_prime_UTR	12103001	12103100	.	-	.	ID=LotjaGi1g1v0084400_LC.17.five_prime_UTR.6;Parent=LotjaGi1g1v0084400_LC.17
LjG1.1_chr1	PGSB	exon	12104078	12104198	.	-	.	ID=LotjaGi1g1v0084400_LC.17.exon.6;Parent=LotjaGi1g1v0084400_LC.17
LjG1.1_chr1	PGSB	five_prime_UTR	12104078	12104198	.	-	.	ID=LotjaGi1g1v0084400_LC.17.five_prime_UTR.7;Parent=LotjaGi1g1v0084400_LC.17
LjG1.1_chr1	PGSB	exon	12104705	12104781	.	-	.	ID=LotjaGi1g1v0084400_LC.17.exon.7;Parent=LotjaGi1g1v0084400_LC.17
LjG1.1_chr1	PGSB	five_prime_UTR	12104705	12104781	.	-	.	ID=LotjaGi1g1v0084400_LC.17.five_prime_UTR.8;Parent=LotjaGi1g1v0084400_LC.17
LjG1.1_chr1	PGSB	exon	12105651	12105713	.	-	.	ID=LotjaGi1g1v0084400_LC.17.exon.8;Parent=LotjaGi1g1v0084400_LC.17
LjG1.1_chr1	PGSB	five_prime_UTR	12105651	12105713	.	-	.	ID=LotjaGi1g1v0084400_LC.17.five_prime_UTR.9;Parent=LotjaGi1g1v0084400_LC.17
LjG1.1_chr1	PGSB	exon	12105804	12105874	.	-	.	ID=LotjaGi1g1v0084400_LC.17.exon.9;Parent=LotjaGi1g1v0084400_LC.17
LjG1.1_chr1	PGSB	five_prime_UTR	12105804	12105874	.	-	.	ID=LotjaGi1g1v0084400_LC.17.five_prime_UTR.10;Parent=LotjaGi1g1v0084400_LC.17
LjG1.1_chr1	PGSB	exon	12106179	12106775	.	-	.	ID=LotjaGi1g1v0084400_LC.17.exon.10;Parent=LotjaGi1g1v0084400_LC.17
LjG1.1_chr1	PGSB	five_prime_UTR	12106179	12106775	.	-	.	ID=LotjaGi1g1v0084400_LC.17.five_prime_UTR.11;Parent=LotjaGi1g1v0084400_LC.17
LjG1.1_chr1	PGSB	mRNA	12098379	12106775	.	-	.	ID=LotjaGi1g1v0084400_LC.18;Parent=LotjaGi1g1v0084400_LC
LjG1.1_chr1	PGSB	three_prime_UTR	12098379	12098651	.	-	.	ID=LotjaGi1g1v0084400_LC.18.three_prime_UTR.1;Parent=LotjaGi1g1v0084400_LC.18
LjG1.1_chr1	PGSB	exon	12098379	12098996	.	-	.	ID=LotjaGi1g1v0084400_LC.18.exon.1;Parent=LotjaGi1g1v0084400_LC.18
LjG1.1_chr1	PGSB	CDS	12098652	12098996	.	-	0	ID=LotjaGi1g1v0084400_LC.18.CDS.1;Parent=LotjaGi1g1v0084400_LC.18
LjG1.1_chr1	PGSB	CDS	12099192	12099293	.	-	0	ID=LotjaGi1g1v0084400_LC.18.CDS.2;Parent=LotjaGi1g1v0084400_LC.18
LjG1.1_chr1	PGSB	exon	12099192	12101341	.	-	.	ID=LotjaGi1g1v0084400_LC.18.exon.2;Parent=LotjaGi1g1v0084400_LC.18
LjG1.1_chr1	PGSB	five_prime_UTR	12099294	12101341	.	-	.	ID=LotjaGi1g1v0084400_LC.18.five_prime_UTR.2;Parent=LotjaGi1g1v0084400_LC.18
LjG1.1_chr1	PGSB	exon	12101886	12102012	.	-	.	ID=LotjaGi1g1v0084400_LC.18.exon.3;Parent=LotjaGi1g1v0084400_LC.18
LjG1.1_chr1	PGSB	five_prime_UTR	12101886	12102012	.	-	.	ID=LotjaGi1g1v0084400_LC.18.five_prime_UTR.3;Parent=LotjaGi1g1v0084400_LC.18
LjG1.1_chr1	PGSB	exon	12102093	12102183	.	-	.	ID=LotjaGi1g1v0084400_LC.18.exon.4;Parent=LotjaGi1g1v0084400_LC.18
LjG1.1_chr1	PGSB	five_prime_UTR	12102093	12102183	.	-	.	ID=LotjaGi1g1v0084400_LC.18.five_prime_UTR.4;Parent=LotjaGi1g1v0084400_LC.18
LjG1.1_chr1	PGSB	exon	12103001	12103100	.	-	.	ID=LotjaGi1g1v0084400_LC.18.exon.5;Parent=LotjaGi1g1v0084400_LC.18
LjG1.1_chr1	PGSB	five_prime_UTR	12103001	12103100	.	-	.	ID=LotjaGi1g1v0084400_LC.18.five_prime_UTR.5;Parent=LotjaGi1g1v0084400_LC.18
LjG1.1_chr1	PGSB	exon	12104078	12104198	.	-	.	ID=LotjaGi1g1v0084400_LC.18.exon.6;Parent=LotjaGi1g1v0084400_LC.18
LjG1.1_chr1	PGSB	five_prime_UTR	12104078	12104198	.	-	.	ID=LotjaGi1g1v0084400_LC.18.five_prime_UTR.6;Parent=LotjaGi1g1v0084400_LC.18
LjG1.1_chr1	PGSB	exon	12104705	12104781	.	-	.	ID=LotjaGi1g1v0084400_LC.18.exon.7;Parent=LotjaGi1g1v0084400_LC.18
LjG1.1_chr1	PGSB	five_prime_UTR	12104705	12104781	.	-	.	ID=LotjaGi1g1v0084400_LC.18.five_prime_UTR.7;Parent=LotjaGi1g1v0084400_LC.18
LjG1.1_chr1	PGSB	exon	12105651	12105713	.	-	.	ID=LotjaGi1g1v0084400_LC.18.exon.8;Parent=LotjaGi1g1v0084400_LC.18
LjG1.1_chr1	PGSB	five_prime_UTR	12105651	12105713	.	-	.	ID=LotjaGi1g1v0084400_LC.18.five_prime_UTR.8;Parent=LotjaGi1g1v0084400_LC.18
LjG1.1_chr1	PGSB	exon	12105804	12105874	.	-	.	ID=LotjaGi1g1v0084400_LC.18.exon.9;Parent=LotjaGi1g1v0084400_LC.18
LjG1.1_chr1	PGSB	five_prime_UTR	12105804	12105874	.	-	.	ID=LotjaGi1g1v0084400_LC.18.five_prime_UTR.9;Parent=LotjaGi1g1v0084400_LC.18
LjG1.1_chr1	PGSB	exon	12106179	12106775	.	-	.	ID=LotjaGi1g1v0084400_LC.18.exon.10;Parent=LotjaGi1g1v0084400_LC.18
LjG1.1_chr1	PGSB	five_prime_UTR	12106179	12106775	.	-	.	ID=LotjaGi1g1v0084400_LC.18.five_prime_UTR.10;Parent=LotjaGi1g1v0084400_LC.18
###
LjG1.1_chr1	PGSB	gene	12140190	12140510	.	+	.	ID=LotjaGi1g1v0084500_LC
LjG1.1_chr1	PGSB	mRNA	12140190	12140510	.	+	.	ID=LotjaGi1g1v0084500_LC.1;Parent=LotjaGi1g1v0084500_LC
LjG1.1_chr1	PGSB	exon	12140190	12140510	.	+	.	ID=LotjaGi1g1v0084500_LC.1.exon.1;Parent=LotjaGi1g1v0084500_LC.1
LjG1.1_chr1	PGSB	CDS	12140190	12140510	.	+	0	ID=LotjaGi1g1v0084500_LC.1.CDS.1;Parent=LotjaGi1g1v0084500_LC.1
###
LjG1.1_chr1	PGSB	gene	12140854	12148086	.	-	.	ID=LotjaGi1g1v0084600
LjG1.1_chr1	PGSB	mRNA	12140854	12148086	.	-	.	ID=LotjaGi1g1v0084600.1;Parent=LotjaGi1g1v0084600
LjG1.1_chr1	PGSB	exon	12140854	12143681	.	-	.	ID=LotjaGi1g1v0084600.1.exon.1;Parent=LotjaGi1g1v0084600.1
LjG1.1_chr1	PGSB	three_prime_UTR	12140854	12143681	.	-	.	ID=LotjaGi1g1v0084600.1.three_prime_UTR.1;Parent=LotjaGi1g1v0084600.1
LjG1.1_chr1	PGSB	three_prime_UTR	12143801	12143847	.	-	.	ID=LotjaGi1g1v0084600.1.three_prime_UTR.2;Parent=LotjaGi1g1v0084600.1
LjG1.1_chr1	PGSB	exon	12143801	12143864	.	-	.	ID=LotjaGi1g1v0084600.1.exon.2;Parent=LotjaGi1g1v0084600.1
LjG1.1_chr1	PGSB	CDS	12143848	12143864	.	-	2	ID=LotjaGi1g1v0084600.1.CDS.1;Parent=LotjaGi1g1v0084600.1
LjG1.1_chr1	PGSB	exon	12143986	12144061	.	-	.	ID=LotjaGi1g1v0084600.1.exon.3;Parent=LotjaGi1g1v0084600.1
LjG1.1_chr1	PGSB	CDS	12143986	12144061	.	-	0	ID=LotjaGi1g1v0084600.1.CDS.2;Parent=LotjaGi1g1v0084600.1
LjG1.1_chr1	PGSB	exon	12146666	12146832	.	-	.	ID=LotjaGi1g1v0084600.1.exon.4;Parent=LotjaGi1g1v0084600.1
LjG1.1_chr1	PGSB	CDS	12146666	12146832	.	-	2	ID=LotjaGi1g1v0084600.1.CDS.3;Parent=LotjaGi1g1v0084600.1
LjG1.1_chr1	PGSB	exon	12147046	12147103	.	-	.	ID=LotjaGi1g1v0084600.1.exon.5;Parent=LotjaGi1g1v0084600.1
LjG1.1_chr1	PGSB	CDS	12147046	12147103	.	-	0	ID=LotjaGi1g1v0084600.1.CDS.4;Parent=LotjaGi1g1v0084600.1
LjG1.1_chr1	PGSB	CDS	12147541	12147681	.	-	0	ID=LotjaGi1g1v0084600.1.CDS.5;Parent=LotjaGi1g1v0084600.1
LjG1.1_chr1	PGSB	exon	12147541	12148086	.	-	.	ID=LotjaGi1g1v0084600.1.exon.6;Parent=LotjaGi1g1v0084600.1
LjG1.1_chr1	PGSB	five_prime_UTR	12147682	12148086	.	-	.	ID=LotjaGi1g1v0084600.1.five_prime_UTR.3;Parent=LotjaGi1g1v0084600.1
###
LjG1.1_chr1	PGSB	gene	12140887	12142315	.	+	.	ID=LotjaGi1g1v0084700_LC
LjG1.1_chr1	PGSB	mRNA	12140887	12142315	.	+	.	ID=LotjaGi1g1v0084700_LC.1;Parent=LotjaGi1g1v0084700_LC
LjG1.1_chr1	PGSB	five_prime_UTR	12140887	12140919	.	+	.	ID=LotjaGi1g1v0084700_LC.1.five_prime_UTR.1;Parent=LotjaGi1g1v0084700_LC.1
LjG1.1_chr1	PGSB	exon	12140887	12141299	.	+	.	ID=LotjaGi1g1v0084700_LC.1.exon.1;Parent=LotjaGi1g1v0084700_LC.1
LjG1.1_chr1	PGSB	CDS	12140920	12141258	.	+	0	ID=LotjaGi1g1v0084700_LC.1.CDS.1;Parent=LotjaGi1g1v0084700_LC.1
LjG1.1_chr1	PGSB	three_prime_UTR	12141259	12141299	.	+	.	ID=LotjaGi1g1v0084700_LC.1.three_prime_UTR.2;Parent=LotjaGi1g1v0084700_LC.1
LjG1.1_chr1	PGSB	exon	12141599	12142315	.	+	.	ID=LotjaGi1g1v0084700_LC.1.exon.2;Parent=LotjaGi1g1v0084700_LC.1
LjG1.1_chr1	PGSB	three_prime_UTR	12141599	12142315	.	+	.	ID=LotjaGi1g1v0084700_LC.1.three_prime_UTR.3;Parent=LotjaGi1g1v0084700_LC.1
###
LjG1.1_chr1	PGSB	gene	12189021	12296788	.	+	.	ID=LotjaGi1g1v0084800
LjG1.1_chr1	PGSB	mRNA	12189021	12196621	.	+	.	ID=LotjaGi1g1v0084800.1;Parent=LotjaGi1g1v0084800
LjG1.1_chr1	PGSB	exon	12189021	12189273	.	+	.	ID=LotjaGi1g1v0084800.1.exon.1;Parent=LotjaGi1g1v0084800.1
LjG1.1_chr1	PGSB	five_prime_UTR	12189021	12189273	.	+	.	ID=LotjaGi1g1v0084800.1.five_prime_UTR.1;Parent=LotjaGi1g1v0084800.1
LjG1.1_chr1	PGSB	exon	12189828	12189922	.	+	.	ID=LotjaGi1g1v0084800.1.exon.2;Parent=LotjaGi1g1v0084800.1
LjG1.1_chr1	PGSB	five_prime_UTR	12189828	12189922	.	+	.	ID=LotjaGi1g1v0084800.1.five_prime_UTR.2;Parent=LotjaGi1g1v0084800.1
LjG1.1_chr1	PGSB	exon	12190930	12191021	.	+	.	ID=LotjaGi1g1v0084800.1.exon.3;Parent=LotjaGi1g1v0084800.1
LjG1.1_chr1	PGSB	five_prime_UTR	12190930	12191021	.	+	.	ID=LotjaGi1g1v0084800.1.five_prime_UTR.3;Parent=LotjaGi1g1v0084800.1
LjG1.1_chr1	PGSB	exon	12191539	12191773	.	+	.	ID=LotjaGi1g1v0084800.1.exon.4;Parent=LotjaGi1g1v0084800.1
LjG1.1_chr1	PGSB	five_prime_UTR	12191539	12191773	.	+	.	ID=LotjaGi1g1v0084800.1.five_prime_UTR.4;Parent=LotjaGi1g1v0084800.1
LjG1.1_chr1	PGSB	five_prime_UTR	12193517	12193552	.	+	.	ID=LotjaGi1g1v0084800.1.five_prime_UTR.5;Parent=LotjaGi1g1v0084800.1
LjG1.1_chr1	PGSB	exon	12193517	12193620	.	+	.	ID=LotjaGi1g1v0084800.1.exon.5;Parent=LotjaGi1g1v0084800.1
LjG1.1_chr1	PGSB	CDS	12193553	12193620	.	+	0	ID=LotjaGi1g1v0084800.1.CDS.1;Parent=LotjaGi1g1v0084800.1
LjG1.1_chr1	PGSB	exon	12193695	12193916	.	+	.	ID=LotjaGi1g1v0084800.1.exon.6;Parent=LotjaGi1g1v0084800.1
LjG1.1_chr1	PGSB	CDS	12193695	12193916	.	+	1	ID=LotjaGi1g1v0084800.1.CDS.2;Parent=LotjaGi1g1v0084800.1
LjG1.1_chr1	PGSB	exon	12194748	12194859	.	+	.	ID=LotjaGi1g1v0084800.1.exon.7;Parent=LotjaGi1g1v0084800.1
LjG1.1_chr1	PGSB	CDS	12194748	12194859	.	+	1	ID=LotjaGi1g1v0084800.1.CDS.3;Parent=LotjaGi1g1v0084800.1
LjG1.1_chr1	PGSB	exon	12194964	12195177	.	+	.	ID=LotjaGi1g1v0084800.1.exon.8;Parent=LotjaGi1g1v0084800.1
LjG1.1_chr1	PGSB	CDS	12194964	12195177	.	+	0	ID=LotjaGi1g1v0084800.1.CDS.4;Parent=LotjaGi1g1v0084800.1
LjG1.1_chr1	PGSB	CDS	12195302	12195831	.	+	2	ID=LotjaGi1g1v0084800.1.CDS.5;Parent=LotjaGi1g1v0084800.1
LjG1.1_chr1	PGSB	exon	12195302	12196621	.	+	.	ID=LotjaGi1g1v0084800.1.exon.9;Parent=LotjaGi1g1v0084800.1
LjG1.1_chr1	PGSB	three_prime_UTR	12195832	12196621	.	+	.	ID=LotjaGi1g1v0084800.1.three_prime_UTR.6;Parent=LotjaGi1g1v0084800.1
LjG1.1_chr1	PGSB	mRNA	12189114	12196033	.	+	.	ID=LotjaGi1g1v0084800.2;Parent=LotjaGi1g1v0084800
LjG1.1_chr1	PGSB	five_prime_UTR	12189114	12189192	.	+	.	ID=LotjaGi1g1v0084800.2.five_prime_UTR.1;Parent=LotjaGi1g1v0084800.2
LjG1.1_chr1	PGSB	exon	12189114	12189273	.	+	.	ID=LotjaGi1g1v0084800.2.exon.1;Parent=LotjaGi1g1v0084800.2
LjG1.1_chr1	PGSB	CDS	12189193	12189273	.	+	0	ID=LotjaGi1g1v0084800.2.CDS.1;Parent=LotjaGi1g1v0084800.2
LjG1.1_chr1	PGSB	exon	12189828	12189922	.	+	.	ID=LotjaGi1g1v0084800.2.exon.2;Parent=LotjaGi1g1v0084800.2
LjG1.1_chr1	PGSB	CDS	12189828	12189922	.	+	0	ID=LotjaGi1g1v0084800.2.CDS.2;Parent=LotjaGi1g1v0084800.2
LjG1.1_chr1	PGSB	exon	12190930	12191021	.	+	.	ID=LotjaGi1g1v0084800.2.exon.3;Parent=LotjaGi1g1v0084800.2
LjG1.1_chr1	PGSB	CDS	12190930	12191021	.	+	1	ID=LotjaGi1g1v0084800.2.CDS.3;Parent=LotjaGi1g1v0084800.2
LjG1.1_chr1	PGSB	exon	12191539	12191773	.	+	.	ID=LotjaGi1g1v0084800.2.exon.4;Parent=LotjaGi1g1v0084800.2
LjG1.1_chr1	PGSB	CDS	12191539	12191773	.	+	2	ID=LotjaGi1g1v0084800.2.CDS.4;Parent=LotjaGi1g1v0084800.2
LjG1.1_chr1	PGSB	exon	12192813	12193329	.	+	.	ID=LotjaGi1g1v0084800.2.exon.5;Parent=LotjaGi1g1v0084800.2
LjG1.1_chr1	PGSB	CDS	12192813	12193329	.	+	1	ID=LotjaGi1g1v0084800.2.CDS.5;Parent=LotjaGi1g1v0084800.2
LjG1.1_chr1	PGSB	exon	12193517	12193620	.	+	.	ID=LotjaGi1g1v0084800.2.exon.6;Parent=LotjaGi1g1v0084800.2
LjG1.1_chr1	PGSB	CDS	12193517	12193620	.	+	0	ID=LotjaGi1g1v0084800.2.CDS.6;Parent=LotjaGi1g1v0084800.2
LjG1.1_chr1	PGSB	exon	12193695	12193916	.	+	.	ID=LotjaGi1g1v0084800.2.exon.7;Parent=LotjaGi1g1v0084800.2
LjG1.1_chr1	PGSB	CDS	12193695	12193916	.	+	1	ID=LotjaGi1g1v0084800.2.CDS.7;Parent=LotjaGi1g1v0084800.2
LjG1.1_chr1	PGSB	exon	12194748	12194859	.	+	.	ID=LotjaGi1g1v0084800.2.exon.8;Parent=LotjaGi1g1v0084800.2
LjG1.1_chr1	PGSB	CDS	12194748	12194859	.	+	1	ID=LotjaGi1g1v0084800.2.CDS.8;Parent=LotjaGi1g1v0084800.2
LjG1.1_chr1	PGSB	exon	12194964	12195177	.	+	.	ID=LotjaGi1g1v0084800.2.exon.9;Parent=LotjaGi1g1v0084800.2
LjG1.1_chr1	PGSB	CDS	12194964	12195177	.	+	0	ID=LotjaGi1g1v0084800.2.CDS.9;Parent=LotjaGi1g1v0084800.2
LjG1.1_chr1	PGSB	CDS	12195302	12195831	.	+	2	ID=LotjaGi1g1v0084800.2.CDS.10;Parent=LotjaGi1g1v0084800.2
LjG1.1_chr1	PGSB	exon	12195302	12196033	.	+	.	ID=LotjaGi1g1v0084800.2.exon.10;Parent=LotjaGi1g1v0084800.2
LjG1.1_chr1	PGSB	three_prime_UTR	12195832	12196033	.	+	.	ID=LotjaGi1g1v0084800.2.three_prime_UTR.2;Parent=LotjaGi1g1v0084800.2
LjG1.1_chr1	PGSB	mRNA	12189114	12278833	.	+	.	ID=LotjaGi1g1v0084800.3;Parent=LotjaGi1g1v0084800
LjG1.1_chr1	PGSB	five_prime_UTR	12189114	12189192	.	+	.	ID=LotjaGi1g1v0084800.3.five_prime_UTR.1;Parent=LotjaGi1g1v0084800.3
LjG1.1_chr1	PGSB	exon	12189114	12189273	.	+	.	ID=LotjaGi1g1v0084800.3.exon.1;Parent=LotjaGi1g1v0084800.3
LjG1.1_chr1	PGSB	CDS	12189193	12189273	.	+	0	ID=LotjaGi1g1v0084800.3.CDS.1;Parent=LotjaGi1g1v0084800.3
LjG1.1_chr1	PGSB	exon	12189828	12189922	.	+	.	ID=LotjaGi1g1v0084800.3.exon.2;Parent=LotjaGi1g1v0084800.3
LjG1.1_chr1	PGSB	CDS	12189828	12189922	.	+	0	ID=LotjaGi1g1v0084800.3.CDS.2;Parent=LotjaGi1g1v0084800.3
LjG1.1_chr1	PGSB	exon	12190930	12190989	.	+	.	ID=LotjaGi1g1v0084800.3.exon.3;Parent=LotjaGi1g1v0084800.3
LjG1.1_chr1	PGSB	CDS	12190930	12190989	.	+	1	ID=LotjaGi1g1v0084800.3.CDS.3;Parent=LotjaGi1g1v0084800.3
LjG1.1_chr1	PGSB	exon	12240716	12240747	.	+	.	ID=LotjaGi1g1v0084800.3.exon.4;Parent=LotjaGi1g1v0084800.3
LjG1.1_chr1	PGSB	CDS	12240716	12240747	.	+	1	ID=LotjaGi1g1v0084800.3.CDS.4;Parent=LotjaGi1g1v0084800.3
LjG1.1_chr1	PGSB	exon	12275566	12275800	.	+	.	ID=LotjaGi1g1v0084800.3.exon.5;Parent=LotjaGi1g1v0084800.3
LjG1.1_chr1	PGSB	CDS	12275566	12275800	.	+	2	ID=LotjaGi1g1v0084800.3.CDS.5;Parent=LotjaGi1g1v0084800.3
LjG1.1_chr1	PGSB	exon	12276059	12276572	.	+	.	ID=LotjaGi1g1v0084800.3.exon.6;Parent=LotjaGi1g1v0084800.3
LjG1.1_chr1	PGSB	CDS	12276059	12276572	.	+	1	ID=LotjaGi1g1v0084800.3.CDS.6;Parent=LotjaGi1g1v0084800.3
LjG1.1_chr1	PGSB	exon	12276754	12276857	.	+	.	ID=LotjaGi1g1v0084800.3.exon.7;Parent=LotjaGi1g1v0084800.3
LjG1.1_chr1	PGSB	CDS	12276754	12276857	.	+	0	ID=LotjaGi1g1v0084800.3.CDS.7;Parent=LotjaGi1g1v0084800.3
LjG1.1_chr1	PGSB	exon	12276941	12277162	.	+	.	ID=LotjaGi1g1v0084800.3.exon.8;Parent=LotjaGi1g1v0084800.3
LjG1.1_chr1	PGSB	CDS	12276941	12277162	.	+	1	ID=LotjaGi1g1v0084800.3.CDS.8;Parent=LotjaGi1g1v0084800.3
LjG1.1_chr1	PGSB	exon	12277414	12277525	.	+	.	ID=LotjaGi1g1v0084800.3.exon.9;Parent=LotjaGi1g1v0084800.3
LjG1.1_chr1	PGSB	CDS	12277414	12277525	.	+	1	ID=LotjaGi1g1v0084800.3.CDS.9;Parent=LotjaGi1g1v0084800.3
LjG1.1_chr1	PGSB	exon	12277624	12277837	.	+	.	ID=LotjaGi1g1v0084800.3.exon.10;Parent=LotjaGi1g1v0084800.3
LjG1.1_chr1	PGSB	CDS	12277624	12277837	.	+	0	ID=LotjaGi1g1v0084800.3.CDS.10;Parent=LotjaGi1g1v0084800.3
LjG1.1_chr1	PGSB	CDS	12277956	12278482	.	+	2	ID=LotjaGi1g1v0084800.3.CDS.11;Parent=LotjaGi1g1v0084800.3
LjG1.1_chr1	PGSB	exon	12277956	12278833	.	+	.	ID=LotjaGi1g1v0084800.3.exon.11;Parent=LotjaGi1g1v0084800.3
LjG1.1_chr1	PGSB	three_prime_UTR	12278483	12278833	.	+	.	ID=LotjaGi1g1v0084800.3.three_prime_UTR.2;Parent=LotjaGi1g1v0084800.3
LjG1.1_chr1	PGSB	mRNA	12273413	12279473	.	+	.	ID=LotjaGi1g1v0084800.4;Parent=LotjaGi1g1v0084800
LjG1.1_chr1	PGSB	five_prime_UTR	12273413	12273688	.	+	.	ID=LotjaGi1g1v0084800.4.five_prime_UTR.1;Parent=LotjaGi1g1v0084800.4
LjG1.1_chr1	PGSB	exon	12273413	12273769	.	+	.	ID=LotjaGi1g1v0084800.4.exon.1;Parent=LotjaGi1g1v0084800.4
LjG1.1_chr1	PGSB	CDS	12273689	12273769	.	+	0	ID=LotjaGi1g1v0084800.4.CDS.1;Parent=LotjaGi1g1v0084800.4
LjG1.1_chr1	PGSB	exon	12274462	12274556	.	+	.	ID=LotjaGi1g1v0084800.4.exon.2;Parent=LotjaGi1g1v0084800.4
LjG1.1_chr1	PGSB	CDS	12274462	12274556	.	+	0	ID=LotjaGi1g1v0084800.4.CDS.2;Parent=LotjaGi1g1v0084800.4
LjG1.1_chr1	PGSB	exon	12274819	12274907	.	+	.	ID=LotjaGi1g1v0084800.4.exon.3;Parent=LotjaGi1g1v0084800.4
LjG1.1_chr1	PGSB	CDS	12274819	12274907	.	+	1	ID=LotjaGi1g1v0084800.4.CDS.3;Parent=LotjaGi1g1v0084800.4
LjG1.1_chr1	PGSB	exon	12275566	12275800	.	+	.	ID=LotjaGi1g1v0084800.4.exon.4;Parent=LotjaGi1g1v0084800.4
LjG1.1_chr1	PGSB	CDS	12275566	12275800	.	+	2	ID=LotjaGi1g1v0084800.4.CDS.4;Parent=LotjaGi1g1v0084800.4
LjG1.1_chr1	PGSB	exon	12276059	12276572	.	+	.	ID=LotjaGi1g1v0084800.4.exon.5;Parent=LotjaGi1g1v0084800.4
LjG1.1_chr1	PGSB	CDS	12276059	12276572	.	+	1	ID=LotjaGi1g1v0084800.4.CDS.5;Parent=LotjaGi1g1v0084800.4
LjG1.1_chr1	PGSB	exon	12276754	12276857	.	+	.	ID=LotjaGi1g1v0084800.4.exon.6;Parent=LotjaGi1g1v0084800.4
LjG1.1_chr1	PGSB	CDS	12276754	12276857	.	+	0	ID=LotjaGi1g1v0084800.4.CDS.6;Parent=LotjaGi1g1v0084800.4
LjG1.1_chr1	PGSB	exon	12276941	12277162	.	+	.	ID=LotjaGi1g1v0084800.4.exon.7;Parent=LotjaGi1g1v0084800.4
LjG1.1_chr1	PGSB	CDS	12276941	12277162	.	+	1	ID=LotjaGi1g1v0084800.4.CDS.7;Parent=LotjaGi1g1v0084800.4
LjG1.1_chr1	PGSB	exon	12277414	12277525	.	+	.	ID=LotjaGi1g1v0084800.4.exon.8;Parent=LotjaGi1g1v0084800.4
LjG1.1_chr1	PGSB	CDS	12277414	12277525	.	+	1	ID=LotjaGi1g1v0084800.4.CDS.8;Parent=LotjaGi1g1v0084800.4
LjG1.1_chr1	PGSB	exon	12277624	12277837	.	+	.	ID=LotjaGi1g1v0084800.4.exon.9;Parent=LotjaGi1g1v0084800.4
LjG1.1_chr1	PGSB	CDS	12277624	12277837	.	+	0	ID=LotjaGi1g1v0084800.4.CDS.9;Parent=LotjaGi1g1v0084800.4
LjG1.1_chr1	PGSB	CDS	12277956	12278482	.	+	2	ID=LotjaGi1g1v0084800.4.CDS.10;Parent=LotjaGi1g1v0084800.4
LjG1.1_chr1	PGSB	exon	12277956	12279473	.	+	.	ID=LotjaGi1g1v0084800.4.exon.10;Parent=LotjaGi1g1v0084800.4
LjG1.1_chr1	PGSB	three_prime_UTR	12278483	12279473	.	+	.	ID=LotjaGi1g1v0084800.4.three_prime_UTR.2;Parent=LotjaGi1g1v0084800.4
LjG1.1_chr1	PGSB	mRNA	12273531	12294730	.	+	.	ID=LotjaGi1g1v0084800.5;Parent=LotjaGi1g1v0084800
LjG1.1_chr1	PGSB	five_prime_UTR	12273531	12273688	.	+	.	ID=LotjaGi1g1v0084800.5.five_prime_UTR.1;Parent=LotjaGi1g1v0084800.5
LjG1.1_chr1	PGSB	exon	12273531	12273769	.	+	.	ID=LotjaGi1g1v0084800.5.exon.1;Parent=LotjaGi1g1v0084800.5
LjG1.1_chr1	PGSB	CDS	12273689	12273769	.	+	0	ID=LotjaGi1g1v0084800.5.CDS.1;Parent=LotjaGi1g1v0084800.5
LjG1.1_chr1	PGSB	exon	12274462	12274556	.	+	.	ID=LotjaGi1g1v0084800.5.exon.2;Parent=LotjaGi1g1v0084800.5
LjG1.1_chr1	PGSB	CDS	12274462	12274556	.	+	0	ID=LotjaGi1g1v0084800.5.CDS.2;Parent=LotjaGi1g1v0084800.5
LjG1.1_chr1	PGSB	exon	12274819	12274907	.	+	.	ID=LotjaGi1g1v0084800.5.exon.3;Parent=LotjaGi1g1v0084800.5
LjG1.1_chr1	PGSB	CDS	12274819	12274907	.	+	1	ID=LotjaGi1g1v0084800.5.CDS.3;Parent=LotjaGi1g1v0084800.5
LjG1.1_chr1	PGSB	exon	12290261	12290495	.	+	.	ID=LotjaGi1g1v0084800.5.exon.4;Parent=LotjaGi1g1v0084800.5
LjG1.1_chr1	PGSB	CDS	12290261	12290495	.	+	2	ID=LotjaGi1g1v0084800.5.CDS.4;Parent=LotjaGi1g1v0084800.5
LjG1.1_chr1	PGSB	exon	12290764	12291280	.	+	.	ID=LotjaGi1g1v0084800.5.exon.5;Parent=LotjaGi1g1v0084800.5
LjG1.1_chr1	PGSB	CDS	12290764	12291280	.	+	1	ID=LotjaGi1g1v0084800.5.CDS.5;Parent=LotjaGi1g1v0084800.5
LjG1.1_chr1	PGSB	exon	12292383	12292486	.	+	.	ID=LotjaGi1g1v0084800.5.exon.6;Parent=LotjaGi1g1v0084800.5
LjG1.1_chr1	PGSB	CDS	12292383	12292486	.	+	0	ID=LotjaGi1g1v0084800.5.CDS.6;Parent=LotjaGi1g1v0084800.5
LjG1.1_chr1	PGSB	exon	12292566	12292787	.	+	.	ID=LotjaGi1g1v0084800.5.exon.7;Parent=LotjaGi1g1v0084800.5
LjG1.1_chr1	PGSB	CDS	12292566	12292787	.	+	1	ID=LotjaGi1g1v0084800.5.CDS.7;Parent=LotjaGi1g1v0084800.5
LjG1.1_chr1	PGSB	exon	12293284	12293395	.	+	.	ID=LotjaGi1g1v0084800.5.exon.8;Parent=LotjaGi1g1v0084800.5
LjG1.1_chr1	PGSB	CDS	12293284	12293395	.	+	1	ID=LotjaGi1g1v0084800.5.CDS.8;Parent=LotjaGi1g1v0084800.5
LjG1.1_chr1	PGSB	exon	12293488	12293701	.	+	.	ID=LotjaGi1g1v0084800.5.exon.9;Parent=LotjaGi1g1v0084800.5
LjG1.1_chr1	PGSB	CDS	12293488	12293701	.	+	0	ID=LotjaGi1g1v0084800.5.CDS.9;Parent=LotjaGi1g1v0084800.5
LjG1.1_chr1	PGSB	CDS	12293833	12294377	.	+	2	ID=LotjaGi1g1v0084800.5.CDS.10;Parent=LotjaGi1g1v0084800.5
LjG1.1_chr1	PGSB	exon	12293833	12294730	.	+	.	ID=LotjaGi1g1v0084800.5.exon.10;Parent=LotjaGi1g1v0084800.5
LjG1.1_chr1	PGSB	three_prime_UTR	12294378	12294730	.	+	.	ID=LotjaGi1g1v0084800.5.three_prime_UTR.2;Parent=LotjaGi1g1v0084800.5
LjG1.1_chr1	PGSB	mRNA	12286383	12296788	.	+	.	ID=LotjaGi1g1v0084800.6;Parent=LotjaGi1g1v0084800
LjG1.1_chr1	PGSB	five_prime_UTR	12286383	12286444	.	+	.	ID=LotjaGi1g1v0084800.6.five_prime_UTR.1;Parent=LotjaGi1g1v0084800.6
LjG1.1_chr1	PGSB	exon	12286383	12286525	.	+	.	ID=LotjaGi1g1v0084800.6.exon.1;Parent=LotjaGi1g1v0084800.6
LjG1.1_chr1	PGSB	CDS	12286445	12286525	.	+	0	ID=LotjaGi1g1v0084800.6.CDS.1;Parent=LotjaGi1g1v0084800.6
LjG1.1_chr1	PGSB	exon	12286730	12286824	.	+	.	ID=LotjaGi1g1v0084800.6.exon.2;Parent=LotjaGi1g1v0084800.6
LjG1.1_chr1	PGSB	CDS	12286730	12286824	.	+	0	ID=LotjaGi1g1v0084800.6.CDS.2;Parent=LotjaGi1g1v0084800.6
LjG1.1_chr1	PGSB	exon	12287030	12287121	.	+	.	ID=LotjaGi1g1v0084800.6.exon.3;Parent=LotjaGi1g1v0084800.6
LjG1.1_chr1	PGSB	CDS	12287030	12287121	.	+	1	ID=LotjaGi1g1v0084800.6.CDS.3;Parent=LotjaGi1g1v0084800.6
LjG1.1_chr1	PGSB	exon	12290261	12290495	.	+	.	ID=LotjaGi1g1v0084800.6.exon.4;Parent=LotjaGi1g1v0084800.6
LjG1.1_chr1	PGSB	CDS	12290261	12290495	.	+	2	ID=LotjaGi1g1v0084800.6.CDS.4;Parent=LotjaGi1g1v0084800.6
LjG1.1_chr1	PGSB	exon	12290764	12291280	.	+	.	ID=LotjaGi1g1v0084800.6.exon.5;Parent=LotjaGi1g1v0084800.6
LjG1.1_chr1	PGSB	CDS	12290764	12291280	.	+	1	ID=LotjaGi1g1v0084800.6.CDS.5;Parent=LotjaGi1g1v0084800.6
LjG1.1_chr1	PGSB	exon	12292383	12292486	.	+	.	ID=LotjaGi1g1v0084800.6.exon.6;Parent=LotjaGi1g1v0084800.6
LjG1.1_chr1	PGSB	CDS	12292383	12292486	.	+	0	ID=LotjaGi1g1v0084800.6.CDS.6;Parent=LotjaGi1g1v0084800.6
LjG1.1_chr1	PGSB	exon	12292566	12292787	.	+	.	ID=LotjaGi1g1v0084800.6.exon.7;Parent=LotjaGi1g1v0084800.6
LjG1.1_chr1	PGSB	CDS	12292566	12292787	.	+	1	ID=LotjaGi1g1v0084800.6.CDS.7;Parent=LotjaGi1g1v0084800.6
LjG1.1_chr1	PGSB	exon	12293284	12293395	.	+	.	ID=LotjaGi1g1v0084800.6.exon.8;Parent=LotjaGi1g1v0084800.6
LjG1.1_chr1	PGSB	CDS	12293284	12293395	.	+	1	ID=LotjaGi1g1v0084800.6.CDS.8;Parent=LotjaGi1g1v0084800.6
LjG1.1_chr1	PGSB	exon	12293488	12293701	.	+	.	ID=LotjaGi1g1v0084800.6.exon.9;Parent=LotjaGi1g1v0084800.6
LjG1.1_chr1	PGSB	CDS	12293488	12293701	.	+	0	ID=LotjaGi1g1v0084800.6.CDS.9;Parent=LotjaGi1g1v0084800.6
LjG1.1_chr1	PGSB	CDS	12293833	12294377	.	+	2	ID=LotjaGi1g1v0084800.6.CDS.10;Parent=LotjaGi1g1v0084800.6
LjG1.1_chr1	PGSB	exon	12293833	12296788	.	+	.	ID=LotjaGi1g1v0084800.6.exon.10;Parent=LotjaGi1g1v0084800.6
LjG1.1_chr1	PGSB	three_prime_UTR	12294378	12296788	.	+	.	ID=LotjaGi1g1v0084800.6.three_prime_UTR.2;Parent=LotjaGi1g1v0084800.6
###
LjG1.1_chr1	PGSB	gene	12228546	12236804	.	-	.	ID=LotjaGi1g1v0084900_LC
LjG1.1_chr1	PGSB	mRNA	12228546	12236804	.	-	.	ID=LotjaGi1g1v0084900_LC.1;Parent=LotjaGi1g1v0084900_LC
LjG1.1_chr1	PGSB	exon	12228546	12229103	.	-	.	ID=LotjaGi1g1v0084900_LC.1.exon.1;Parent=LotjaGi1g1v0084900_LC.1
LjG1.1_chr1	PGSB	three_prime_UTR	12228546	12229103	.	-	.	ID=LotjaGi1g1v0084900_LC.1.three_prime_UTR.1;Parent=LotjaGi1g1v0084900_LC.1
LjG1.1_chr1	PGSB	three_prime_UTR	12229516	12229517	.	-	.	ID=LotjaGi1g1v0084900_LC.1.three_prime_UTR.2;Parent=LotjaGi1g1v0084900_LC.1
LjG1.1_chr1	PGSB	exon	12229516	12229607	.	-	.	ID=LotjaGi1g1v0084900_LC.1.exon.2;Parent=LotjaGi1g1v0084900_LC.1
LjG1.1_chr1	PGSB	CDS	12229518	12229607	.	-	0	ID=LotjaGi1g1v0084900_LC.1.CDS.1;Parent=LotjaGi1g1v0084900_LC.1
LjG1.1_chr1	PGSB	CDS	12229714	12229923	.	-	0	ID=LotjaGi1g1v0084900_LC.1.CDS.2;Parent=LotjaGi1g1v0084900_LC.1
LjG1.1_chr1	PGSB	exon	12229714	12229951	.	-	.	ID=LotjaGi1g1v0084900_LC.1.exon.3;Parent=LotjaGi1g1v0084900_LC.1
LjG1.1_chr1	PGSB	five_prime_UTR	12229924	12229951	.	-	.	ID=LotjaGi1g1v0084900_LC.1.five_prime_UTR.3;Parent=LotjaGi1g1v0084900_LC.1
LjG1.1_chr1	PGSB	exon	12230495	12230598	.	-	.	ID=LotjaGi1g1v0084900_LC.1.exon.4;Parent=LotjaGi1g1v0084900_LC.1
LjG1.1_chr1	PGSB	five_prime_UTR	12230495	12230598	.	-	.	ID=LotjaGi1g1v0084900_LC.1.five_prime_UTR.4;Parent=LotjaGi1g1v0084900_LC.1
LjG1.1_chr1	PGSB	exon	12230775	12230902	.	-	.	ID=LotjaGi1g1v0084900_LC.1.exon.5;Parent=LotjaGi1g1v0084900_LC.1
LjG1.1_chr1	PGSB	five_prime_UTR	12230775	12230902	.	-	.	ID=LotjaGi1g1v0084900_LC.1.five_prime_UTR.5;Parent=LotjaGi1g1v0084900_LC.1
LjG1.1_chr1	PGSB	exon	12231674	12231773	.	-	.	ID=LotjaGi1g1v0084900_LC.1.exon.6;Parent=LotjaGi1g1v0084900_LC.1
LjG1.1_chr1	PGSB	five_prime_UTR	12231674	12231773	.	-	.	ID=LotjaGi1g1v0084900_LC.1.five_prime_UTR.6;Parent=LotjaGi1g1v0084900_LC.1
LjG1.1_chr1	PGSB	exon	12231920	12232015	.	-	.	ID=LotjaGi1g1v0084900_LC.1.exon.7;Parent=LotjaGi1g1v0084900_LC.1
LjG1.1_chr1	PGSB	five_prime_UTR	12231920	12232015	.	-	.	ID=LotjaGi1g1v0084900_LC.1.five_prime_UTR.7;Parent=LotjaGi1g1v0084900_LC.1
LjG1.1_chr1	PGSB	exon	12232105	12232735	.	-	.	ID=LotjaGi1g1v0084900_LC.1.exon.8;Parent=LotjaGi1g1v0084900_LC.1
LjG1.1_chr1	PGSB	five_prime_UTR	12232105	12232735	.	-	.	ID=LotjaGi1g1v0084900_LC.1.five_prime_UTR.8;Parent=LotjaGi1g1v0084900_LC.1
LjG1.1_chr1	PGSB	exon	12233268	12233413	.	-	.	ID=LotjaGi1g1v0084900_LC.1.exon.9;Parent=LotjaGi1g1v0084900_LC.1
LjG1.1_chr1	PGSB	five_prime_UTR	12233268	12233413	.	-	.	ID=LotjaGi1g1v0084900_LC.1.five_prime_UTR.9;Parent=LotjaGi1g1v0084900_LC.1
LjG1.1_chr1	PGSB	exon	12233501	12233608	.	-	.	ID=LotjaGi1g1v0084900_LC.1.exon.10;Parent=LotjaGi1g1v0084900_LC.1
LjG1.1_chr1	PGSB	five_prime_UTR	12233501	12233608	.	-	.	ID=LotjaGi1g1v0084900_LC.1.five_prime_UTR.10;Parent=LotjaGi1g1v0084900_LC.1
LjG1.1_chr1	PGSB	exon	12233936	12234078	.	-	.	ID=LotjaGi1g1v0084900_LC.1.exon.11;Parent=LotjaGi1g1v0084900_LC.1
LjG1.1_chr1	PGSB	five_prime_UTR	12233936	12234078	.	-	.	ID=LotjaGi1g1v0084900_LC.1.five_prime_UTR.11;Parent=LotjaGi1g1v0084900_LC.1
LjG1.1_chr1	PGSB	exon	12234240	12234415	.	-	.	ID=LotjaGi1g1v0084900_LC.1.exon.12;Parent=LotjaGi1g1v0084900_LC.1
LjG1.1_chr1	PGSB	five_prime_UTR	12234240	12234415	.	-	.	ID=LotjaGi1g1v0084900_LC.1.five_prime_UTR.12;Parent=LotjaGi1g1v0084900_LC.1
LjG1.1_chr1	PGSB	exon	12234491	12236804	.	-	.	ID=LotjaGi1g1v0084900_LC.1.exon.13;Parent=LotjaGi1g1v0084900_LC.1
LjG1.1_chr1	PGSB	five_prime_UTR	12234491	12236804	.	-	.	ID=LotjaGi1g1v0084900_LC.1.five_prime_UTR.13;Parent=LotjaGi1g1v0084900_LC.1
LjG1.1_chr1	PGSB	mRNA	12228625	12234884	.	-	.	ID=LotjaGi1g1v0084900_LC.2;Parent=LotjaGi1g1v0084900_LC
LjG1.1_chr1	PGSB	exon	12228625	12229103	.	-	.	ID=LotjaGi1g1v0084900_LC.2.exon.1;Parent=LotjaGi1g1v0084900_LC.2
LjG1.1_chr1	PGSB	three_prime_UTR	12228625	12229103	.	-	.	ID=LotjaGi1g1v0084900_LC.2.three_prime_UTR.1;Parent=LotjaGi1g1v0084900_LC.2
LjG1.1_chr1	PGSB	three_prime_UTR	12229516	12229517	.	-	.	ID=LotjaGi1g1v0084900_LC.2.three_prime_UTR.2;Parent=LotjaGi1g1v0084900_LC.2
LjG1.1_chr1	PGSB	exon	12229516	12229607	.	-	.	ID=LotjaGi1g1v0084900_LC.2.exon.2;Parent=LotjaGi1g1v0084900_LC.2
LjG1.1_chr1	PGSB	CDS	12229518	12229607	.	-	0	ID=LotjaGi1g1v0084900_LC.2.CDS.1;Parent=LotjaGi1g1v0084900_LC.2
LjG1.1_chr1	PGSB	CDS	12229714	12229923	.	-	0	ID=LotjaGi1g1v0084900_LC.2.CDS.2;Parent=LotjaGi1g1v0084900_LC.2
LjG1.1_chr1	PGSB	exon	12229714	12229951	.	-	.	ID=LotjaGi1g1v0084900_LC.2.exon.3;Parent=LotjaGi1g1v0084900_LC.2
LjG1.1_chr1	PGSB	five_prime_UTR	12229924	12229951	.	-	.	ID=LotjaGi1g1v0084900_LC.2.five_prime_UTR.3;Parent=LotjaGi1g1v0084900_LC.2
LjG1.1_chr1	PGSB	exon	12230495	12230598	.	-	.	ID=LotjaGi1g1v0084900_LC.2.exon.4;Parent=LotjaGi1g1v0084900_LC.2
LjG1.1_chr1	PGSB	five_prime_UTR	12230495	12230598	.	-	.	ID=LotjaGi1g1v0084900_LC.2.five_prime_UTR.4;Parent=LotjaGi1g1v0084900_LC.2
LjG1.1_chr1	PGSB	exon	12230775	12230902	.	-	.	ID=LotjaGi1g1v0084900_LC.2.exon.5;Parent=LotjaGi1g1v0084900_LC.2
LjG1.1_chr1	PGSB	five_prime_UTR	12230775	12230902	.	-	.	ID=LotjaGi1g1v0084900_LC.2.five_prime_UTR.5;Parent=LotjaGi1g1v0084900_LC.2
LjG1.1_chr1	PGSB	exon	12231674	12231773	.	-	.	ID=LotjaGi1g1v0084900_LC.2.exon.6;Parent=LotjaGi1g1v0084900_LC.2
LjG1.1_chr1	PGSB	five_prime_UTR	12231674	12231773	.	-	.	ID=LotjaGi1g1v0084900_LC.2.five_prime_UTR.6;Parent=LotjaGi1g1v0084900_LC.2
LjG1.1_chr1	PGSB	exon	12231920	12232015	.	-	.	ID=LotjaGi1g1v0084900_LC.2.exon.7;Parent=LotjaGi1g1v0084900_LC.2
LjG1.1_chr1	PGSB	five_prime_UTR	12231920	12232015	.	-	.	ID=LotjaGi1g1v0084900_LC.2.five_prime_UTR.7;Parent=LotjaGi1g1v0084900_LC.2
LjG1.1_chr1	PGSB	exon	12232105	12232213	.	-	.	ID=LotjaGi1g1v0084900_LC.2.exon.8;Parent=LotjaGi1g1v0084900_LC.2
LjG1.1_chr1	PGSB	five_prime_UTR	12232105	12232213	.	-	.	ID=LotjaGi1g1v0084900_LC.2.five_prime_UTR.8;Parent=LotjaGi1g1v0084900_LC.2
LjG1.1_chr1	PGSB	exon	12232346	12232735	.	-	.	ID=LotjaGi1g1v0084900_LC.2.exon.9;Parent=LotjaGi1g1v0084900_LC.2
LjG1.1_chr1	PGSB	five_prime_UTR	12232346	12232735	.	-	.	ID=LotjaGi1g1v0084900_LC.2.five_prime_UTR.9;Parent=LotjaGi1g1v0084900_LC.2
LjG1.1_chr1	PGSB	exon	12233268	12233413	.	-	.	ID=LotjaGi1g1v0084900_LC.2.exon.10;Parent=LotjaGi1g1v0084900_LC.2
LjG1.1_chr1	PGSB	five_prime_UTR	12233268	12233413	.	-	.	ID=LotjaGi1g1v0084900_LC.2.five_prime_UTR.10;Parent=LotjaGi1g1v0084900_LC.2
LjG1.1_chr1	PGSB	exon	12233501	12233608	.	-	.	ID=LotjaGi1g1v0084900_LC.2.exon.11;Parent=LotjaGi1g1v0084900_LC.2
LjG1.1_chr1	PGSB	five_prime_UTR	12233501	12233608	.	-	.	ID=LotjaGi1g1v0084900_LC.2.five_prime_UTR.11;Parent=LotjaGi1g1v0084900_LC.2
LjG1.1_chr1	PGSB	exon	12233936	12234078	.	-	.	ID=LotjaGi1g1v0084900_LC.2.exon.12;Parent=LotjaGi1g1v0084900_LC.2
LjG1.1_chr1	PGSB	five_prime_UTR	12233936	12234078	.	-	.	ID=LotjaGi1g1v0084900_LC.2.five_prime_UTR.12;Parent=LotjaGi1g1v0084900_LC.2
LjG1.1_chr1	PGSB	exon	12234240	12234415	.	-	.	ID=LotjaGi1g1v0084900_LC.2.exon.13;Parent=LotjaGi1g1v0084900_LC.2
LjG1.1_chr1	PGSB	five_prime_UTR	12234240	12234415	.	-	.	ID=LotjaGi1g1v0084900_LC.2.five_prime_UTR.13;Parent=LotjaGi1g1v0084900_LC.2
LjG1.1_chr1	PGSB	exon	12234491	12234884	.	-	.	ID=LotjaGi1g1v0084900_LC.2.exon.14;Parent=LotjaGi1g1v0084900_LC.2
LjG1.1_chr1	PGSB	five_prime_UTR	12234491	12234884	.	-	.	ID=LotjaGi1g1v0084900_LC.2.five_prime_UTR.14;Parent=LotjaGi1g1v0084900_LC.2
LjG1.1_chr1	PGSB	mRNA	12228669	12234887	.	-	.	ID=LotjaGi1g1v0084900_LC.3;Parent=LotjaGi1g1v0084900_LC
LjG1.1_chr1	PGSB	exon	12228669	12229103	.	-	.	ID=LotjaGi1g1v0084900_LC.3.exon.1;Parent=LotjaGi1g1v0084900_LC.3
LjG1.1_chr1	PGSB	three_prime_UTR	12228669	12229103	.	-	.	ID=LotjaGi1g1v0084900_LC.3.three_prime_UTR.1;Parent=LotjaGi1g1v0084900_LC.3
LjG1.1_chr1	PGSB	three_prime_UTR	12229516	12229517	.	-	.	ID=LotjaGi1g1v0084900_LC.3.three_prime_UTR.2;Parent=LotjaGi1g1v0084900_LC.3
LjG1.1_chr1	PGSB	exon	12229516	12229607	.	-	.	ID=LotjaGi1g1v0084900_LC.3.exon.2;Parent=LotjaGi1g1v0084900_LC.3
LjG1.1_chr1	PGSB	CDS	12229518	12229607	.	-	0	ID=LotjaGi1g1v0084900_LC.3.CDS.1;Parent=LotjaGi1g1v0084900_LC.3
LjG1.1_chr1	PGSB	CDS	12229714	12229923	.	-	0	ID=LotjaGi1g1v0084900_LC.3.CDS.2;Parent=LotjaGi1g1v0084900_LC.3
LjG1.1_chr1	PGSB	exon	12229714	12229951	.	-	.	ID=LotjaGi1g1v0084900_LC.3.exon.3;Parent=LotjaGi1g1v0084900_LC.3
LjG1.1_chr1	PGSB	five_prime_UTR	12229924	12229951	.	-	.	ID=LotjaGi1g1v0084900_LC.3.five_prime_UTR.3;Parent=LotjaGi1g1v0084900_LC.3
LjG1.1_chr1	PGSB	exon	12230495	12230598	.	-	.	ID=LotjaGi1g1v0084900_LC.3.exon.4;Parent=LotjaGi1g1v0084900_LC.3
LjG1.1_chr1	PGSB	five_prime_UTR	12230495	12230598	.	-	.	ID=LotjaGi1g1v0084900_LC.3.five_prime_UTR.4;Parent=LotjaGi1g1v0084900_LC.3
LjG1.1_chr1	PGSB	exon	12230775	12230902	.	-	.	ID=LotjaGi1g1v0084900_LC.3.exon.5;Parent=LotjaGi1g1v0084900_LC.3
LjG1.1_chr1	PGSB	five_prime_UTR	12230775	12230902	.	-	.	ID=LotjaGi1g1v0084900_LC.3.five_prime_UTR.5;Parent=LotjaGi1g1v0084900_LC.3
LjG1.1_chr1	PGSB	exon	12231674	12231773	.	-	.	ID=LotjaGi1g1v0084900_LC.3.exon.6;Parent=LotjaGi1g1v0084900_LC.3
LjG1.1_chr1	PGSB	five_prime_UTR	12231674	12231773	.	-	.	ID=LotjaGi1g1v0084900_LC.3.five_prime_UTR.6;Parent=LotjaGi1g1v0084900_LC.3
LjG1.1_chr1	PGSB	exon	12231920	12232015	.	-	.	ID=LotjaGi1g1v0084900_LC.3.exon.7;Parent=LotjaGi1g1v0084900_LC.3
LjG1.1_chr1	PGSB	five_prime_UTR	12231920	12232015	.	-	.	ID=LotjaGi1g1v0084900_LC.3.five_prime_UTR.7;Parent=LotjaGi1g1v0084900_LC.3
LjG1.1_chr1	PGSB	exon	12232105	12232564	.	-	.	ID=LotjaGi1g1v0084900_LC.3.exon.8;Parent=LotjaGi1g1v0084900_LC.3
LjG1.1_chr1	PGSB	five_prime_UTR	12232105	12232564	.	-	.	ID=LotjaGi1g1v0084900_LC.3.five_prime_UTR.8;Parent=LotjaGi1g1v0084900_LC.3
LjG1.1_chr1	PGSB	exon	12232655	12232735	.	-	.	ID=LotjaGi1g1v0084900_LC.3.exon.9;Parent=LotjaGi1g1v0084900_LC.3
LjG1.1_chr1	PGSB	five_prime_UTR	12232655	12232735	.	-	.	ID=LotjaGi1g1v0084900_LC.3.five_prime_UTR.9;Parent=LotjaGi1g1v0084900_LC.3
LjG1.1_chr1	PGSB	exon	12233268	12233413	.	-	.	ID=LotjaGi1g1v0084900_LC.3.exon.10;Parent=LotjaGi1g1v0084900_LC.3
LjG1.1_chr1	PGSB	five_prime_UTR	12233268	12233413	.	-	.	ID=LotjaGi1g1v0084900_LC.3.five_prime_UTR.10;Parent=LotjaGi1g1v0084900_LC.3
LjG1.1_chr1	PGSB	exon	12233501	12233608	.	-	.	ID=LotjaGi1g1v0084900_LC.3.exon.11;Parent=LotjaGi1g1v0084900_LC.3
LjG1.1_chr1	PGSB	five_prime_UTR	12233501	12233608	.	-	.	ID=LotjaGi1g1v0084900_LC.3.five_prime_UTR.11;Parent=LotjaGi1g1v0084900_LC.3
LjG1.1_chr1	PGSB	exon	12233936	12234078	.	-	.	ID=LotjaGi1g1v0084900_LC.3.exon.12;Parent=LotjaGi1g1v0084900_LC.3
LjG1.1_chr1	PGSB	five_prime_UTR	12233936	12234078	.	-	.	ID=LotjaGi1g1v0084900_LC.3.five_prime_UTR.12;Parent=LotjaGi1g1v0084900_LC.3
LjG1.1_chr1	PGSB	exon	12234240	12234415	.	-	.	ID=LotjaGi1g1v0084900_LC.3.exon.13;Parent=LotjaGi1g1v0084900_LC.3
LjG1.1_chr1	PGSB	five_prime_UTR	12234240	12234415	.	-	.	ID=LotjaGi1g1v0084900_LC.3.five_prime_UTR.13;Parent=LotjaGi1g1v0084900_LC.3
LjG1.1_chr1	PGSB	exon	12234491	12234887	.	-	.	ID=LotjaGi1g1v0084900_LC.3.exon.14;Parent=LotjaGi1g1v0084900_LC.3
LjG1.1_chr1	PGSB	five_prime_UTR	12234491	12234887	.	-	.	ID=LotjaGi1g1v0084900_LC.3.five_prime_UTR.14;Parent=LotjaGi1g1v0084900_LC.3
LjG1.1_chr1	PGSB	mRNA	12228687	12233834	.	-	.	ID=LotjaGi1g1v0084900_LC.4;Parent=LotjaGi1g1v0084900_LC
LjG1.1_chr1	PGSB	exon	12228687	12229103	.	-	.	ID=LotjaGi1g1v0084900_LC.4.exon.1;Parent=LotjaGi1g1v0084900_LC.4
LjG1.1_chr1	PGSB	three_prime_UTR	12228687	12229103	.	-	.	ID=LotjaGi1g1v0084900_LC.4.three_prime_UTR.1;Parent=LotjaGi1g1v0084900_LC.4
LjG1.1_chr1	PGSB	three_prime_UTR	12229516	12229517	.	-	.	ID=LotjaGi1g1v0084900_LC.4.three_prime_UTR.2;Parent=LotjaGi1g1v0084900_LC.4
LjG1.1_chr1	PGSB	exon	12229516	12229607	.	-	.	ID=LotjaGi1g1v0084900_LC.4.exon.2;Parent=LotjaGi1g1v0084900_LC.4
LjG1.1_chr1	PGSB	CDS	12229518	12229607	.	-	0	ID=LotjaGi1g1v0084900_LC.4.CDS.1;Parent=LotjaGi1g1v0084900_LC.4
LjG1.1_chr1	PGSB	CDS	12229714	12229923	.	-	0	ID=LotjaGi1g1v0084900_LC.4.CDS.2;Parent=LotjaGi1g1v0084900_LC.4
LjG1.1_chr1	PGSB	exon	12229714	12229951	.	-	.	ID=LotjaGi1g1v0084900_LC.4.exon.3;Parent=LotjaGi1g1v0084900_LC.4
LjG1.1_chr1	PGSB	five_prime_UTR	12229924	12229951	.	-	.	ID=LotjaGi1g1v0084900_LC.4.five_prime_UTR.3;Parent=LotjaGi1g1v0084900_LC.4
LjG1.1_chr1	PGSB	exon	12230495	12230598	.	-	.	ID=LotjaGi1g1v0084900_LC.4.exon.4;Parent=LotjaGi1g1v0084900_LC.4
LjG1.1_chr1	PGSB	five_prime_UTR	12230495	12230598	.	-	.	ID=LotjaGi1g1v0084900_LC.4.five_prime_UTR.4;Parent=LotjaGi1g1v0084900_LC.4
LjG1.1_chr1	PGSB	exon	12230775	12230902	.	-	.	ID=LotjaGi1g1v0084900_LC.4.exon.5;Parent=LotjaGi1g1v0084900_LC.4
LjG1.1_chr1	PGSB	five_prime_UTR	12230775	12230902	.	-	.	ID=LotjaGi1g1v0084900_LC.4.five_prime_UTR.5;Parent=LotjaGi1g1v0084900_LC.4
LjG1.1_chr1	PGSB	exon	12231674	12231773	.	-	.	ID=LotjaGi1g1v0084900_LC.4.exon.6;Parent=LotjaGi1g1v0084900_LC.4
LjG1.1_chr1	PGSB	five_prime_UTR	12231674	12231773	.	-	.	ID=LotjaGi1g1v0084900_LC.4.five_prime_UTR.6;Parent=LotjaGi1g1v0084900_LC.4
LjG1.1_chr1	PGSB	exon	12231920	12232015	.	-	.	ID=LotjaGi1g1v0084900_LC.4.exon.7;Parent=LotjaGi1g1v0084900_LC.4
LjG1.1_chr1	PGSB	five_prime_UTR	12231920	12232015	.	-	.	ID=LotjaGi1g1v0084900_LC.4.five_prime_UTR.7;Parent=LotjaGi1g1v0084900_LC.4
LjG1.1_chr1	PGSB	exon	12232105	12232851	.	-	.	ID=LotjaGi1g1v0084900_LC.4.exon.8;Parent=LotjaGi1g1v0084900_LC.4
LjG1.1_chr1	PGSB	five_prime_UTR	12232105	12232851	.	-	.	ID=LotjaGi1g1v0084900_LC.4.five_prime_UTR.8;Parent=LotjaGi1g1v0084900_LC.4
LjG1.1_chr1	PGSB	exon	12233268	12233834	.	-	.	ID=LotjaGi1g1v0084900_LC.4.exon.9;Parent=LotjaGi1g1v0084900_LC.4
LjG1.1_chr1	PGSB	five_prime_UTR	12233268	12233834	.	-	.	ID=LotjaGi1g1v0084900_LC.4.five_prime_UTR.9;Parent=LotjaGi1g1v0084900_LC.4
LjG1.1_chr1	PGSB	mRNA	12228689	12234863	.	-	.	ID=LotjaGi1g1v0084900_LC.5;Parent=LotjaGi1g1v0084900_LC
LjG1.1_chr1	PGSB	exon	12228689	12229103	.	-	.	ID=LotjaGi1g1v0084900_LC.5.exon.1;Parent=LotjaGi1g1v0084900_LC.5
LjG1.1_chr1	PGSB	three_prime_UTR	12228689	12229103	.	-	.	ID=LotjaGi1g1v0084900_LC.5.three_prime_UTR.1;Parent=LotjaGi1g1v0084900_LC.5
LjG1.1_chr1	PGSB	three_prime_UTR	12229516	12229517	.	-	.	ID=LotjaGi1g1v0084900_LC.5.three_prime_UTR.2;Parent=LotjaGi1g1v0084900_LC.5
LjG1.1_chr1	PGSB	exon	12229516	12229607	.	-	.	ID=LotjaGi1g1v0084900_LC.5.exon.2;Parent=LotjaGi1g1v0084900_LC.5
LjG1.1_chr1	PGSB	CDS	12229518	12229607	.	-	0	ID=LotjaGi1g1v0084900_LC.5.CDS.1;Parent=LotjaGi1g1v0084900_LC.5
LjG1.1_chr1	PGSB	CDS	12229714	12229923	.	-	0	ID=LotjaGi1g1v0084900_LC.5.CDS.2;Parent=LotjaGi1g1v0084900_LC.5
LjG1.1_chr1	PGSB	exon	12229714	12230134	.	-	.	ID=LotjaGi1g1v0084900_LC.5.exon.3;Parent=LotjaGi1g1v0084900_LC.5
LjG1.1_chr1	PGSB	five_prime_UTR	12229924	12230134	.	-	.	ID=LotjaGi1g1v0084900_LC.5.five_prime_UTR.3;Parent=LotjaGi1g1v0084900_LC.5
LjG1.1_chr1	PGSB	exon	12230495	12230902	.	-	.	ID=LotjaGi1g1v0084900_LC.5.exon.4;Parent=LotjaGi1g1v0084900_LC.5
LjG1.1_chr1	PGSB	five_prime_UTR	12230495	12230902	.	-	.	ID=LotjaGi1g1v0084900_LC.5.five_prime_UTR.4;Parent=LotjaGi1g1v0084900_LC.5
LjG1.1_chr1	PGSB	exon	12231674	12231773	.	-	.	ID=LotjaGi1g1v0084900_LC.5.exon.5;Parent=LotjaGi1g1v0084900_LC.5
LjG1.1_chr1	PGSB	five_prime_UTR	12231674	12231773	.	-	.	ID=LotjaGi1g1v0084900_LC.5.five_prime_UTR.5;Parent=LotjaGi1g1v0084900_LC.5
LjG1.1_chr1	PGSB	exon	12231920	12232015	.	-	.	ID=LotjaGi1g1v0084900_LC.5.exon.6;Parent=LotjaGi1g1v0084900_LC.5
LjG1.1_chr1	PGSB	five_prime_UTR	12231920	12232015	.	-	.	ID=LotjaGi1g1v0084900_LC.5.five_prime_UTR.6;Parent=LotjaGi1g1v0084900_LC.5
LjG1.1_chr1	PGSB	exon	12232105	12232851	.	-	.	ID=LotjaGi1g1v0084900_LC.5.exon.7;Parent=LotjaGi1g1v0084900_LC.5
LjG1.1_chr1	PGSB	five_prime_UTR	12232105	12232851	.	-	.	ID=LotjaGi1g1v0084900_LC.5.five_prime_UTR.7;Parent=LotjaGi1g1v0084900_LC.5
LjG1.1_chr1	PGSB	exon	12233268	12233608	.	-	.	ID=LotjaGi1g1v0084900_LC.5.exon.8;Parent=LotjaGi1g1v0084900_LC.5
LjG1.1_chr1	PGSB	five_prime_UTR	12233268	12233608	.	-	.	ID=LotjaGi1g1v0084900_LC.5.five_prime_UTR.8;Parent=LotjaGi1g1v0084900_LC.5
LjG1.1_chr1	PGSB	exon	12233936	12234078	.	-	.	ID=LotjaGi1g1v0084900_LC.5.exon.9;Parent=LotjaGi1g1v0084900_LC.5
LjG1.1_chr1	PGSB	five_prime_UTR	12233936	12234078	.	-	.	ID=LotjaGi1g1v0084900_LC.5.five_prime_UTR.9;Parent=LotjaGi1g1v0084900_LC.5
LjG1.1_chr1	PGSB	exon	12234240	12234415	.	-	.	ID=LotjaGi1g1v0084900_LC.5.exon.10;Parent=LotjaGi1g1v0084900_LC.5
LjG1.1_chr1	PGSB	five_prime_UTR	12234240	12234415	.	-	.	ID=LotjaGi1g1v0084900_LC.5.five_prime_UTR.10;Parent=LotjaGi1g1v0084900_LC.5
LjG1.1_chr1	PGSB	exon	12234491	12234863	.	-	.	ID=LotjaGi1g1v0084900_LC.5.exon.11;Parent=LotjaGi1g1v0084900_LC.5
LjG1.1_chr1	PGSB	five_prime_UTR	12234491	12234863	.	-	.	ID=LotjaGi1g1v0084900_LC.5.five_prime_UTR.11;Parent=LotjaGi1g1v0084900_LC.5
###
LjG1.1_chr1	PGSB	gene	12260043	12263965	.	+	.	ID=LotjaGi1g1v0085000
LjG1.1_chr1	PGSB	mRNA	12260043	12263965	.	+	.	ID=LotjaGi1g1v0085000.1;Parent=LotjaGi1g1v0085000
LjG1.1_chr1	PGSB	exon	12260043	12260399	.	+	.	ID=LotjaGi1g1v0085000.1.exon.1;Parent=LotjaGi1g1v0085000.1
LjG1.1_chr1	PGSB	five_prime_UTR	12260043	12260399	.	+	.	ID=LotjaGi1g1v0085000.1.five_prime_UTR.1;Parent=LotjaGi1g1v0085000.1
LjG1.1_chr1	PGSB	exon	12261495	12262081	.	+	.	ID=LotjaGi1g1v0085000.1.exon.2;Parent=LotjaGi1g1v0085000.1
LjG1.1_chr1	PGSB	five_prime_UTR	12261495	12262081	.	+	.	ID=LotjaGi1g1v0085000.1.five_prime_UTR.2;Parent=LotjaGi1g1v0085000.1
LjG1.1_chr1	PGSB	exon	12262160	12262371	.	+	.	ID=LotjaGi1g1v0085000.1.exon.3;Parent=LotjaGi1g1v0085000.1
LjG1.1_chr1	PGSB	five_prime_UTR	12262160	12262371	.	+	.	ID=LotjaGi1g1v0085000.1.five_prime_UTR.3;Parent=LotjaGi1g1v0085000.1
LjG1.1_chr1	PGSB	exon	12262573	12262665	.	+	.	ID=LotjaGi1g1v0085000.1.exon.4;Parent=LotjaGi1g1v0085000.1
LjG1.1_chr1	PGSB	five_prime_UTR	12262573	12262665	.	+	.	ID=LotjaGi1g1v0085000.1.five_prime_UTR.4;Parent=LotjaGi1g1v0085000.1
LjG1.1_chr1	PGSB	five_prime_UTR	12262785	12262820	.	+	.	ID=LotjaGi1g1v0085000.1.five_prime_UTR.5;Parent=LotjaGi1g1v0085000.1
LjG1.1_chr1	PGSB	exon	12262785	12262886	.	+	.	ID=LotjaGi1g1v0085000.1.exon.5;Parent=LotjaGi1g1v0085000.1
LjG1.1_chr1	PGSB	CDS	12262821	12262886	.	+	0	ID=LotjaGi1g1v0085000.1.CDS.1;Parent=LotjaGi1g1v0085000.1
LjG1.1_chr1	PGSB	exon	12262989	12263294	.	+	.	ID=LotjaGi1g1v0085000.1.exon.6;Parent=LotjaGi1g1v0085000.1
LjG1.1_chr1	PGSB	CDS	12262989	12263294	.	+	0	ID=LotjaGi1g1v0085000.1.CDS.2;Parent=LotjaGi1g1v0085000.1
LjG1.1_chr1	PGSB	CDS	12263611	12263694	.	+	0	ID=LotjaGi1g1v0085000.1.CDS.3;Parent=LotjaGi1g1v0085000.1
LjG1.1_chr1	PGSB	exon	12263611	12263965	.	+	.	ID=LotjaGi1g1v0085000.1.exon.7;Parent=LotjaGi1g1v0085000.1
LjG1.1_chr1	PGSB	three_prime_UTR	12263695	12263965	.	+	.	ID=LotjaGi1g1v0085000.1.three_prime_UTR.6;Parent=LotjaGi1g1v0085000.1
###
LjG1.1_chr1	PGSB	gene	12300007	12301689	.	+	.	ID=LotjaGi1g1v0085100_LC
LjG1.1_chr1	PGSB	mRNA	12300007	12301689	.	+	.	ID=LotjaGi1g1v0085100_LC.1;Parent=LotjaGi1g1v0085100_LC
LjG1.1_chr1	PGSB	five_prime_UTR	12300007	12300199	.	+	.	ID=LotjaGi1g1v0085100_LC.1.five_prime_UTR.1;Parent=LotjaGi1g1v0085100_LC.1
LjG1.1_chr1	PGSB	exon	12300007	12300512	.	+	.	ID=LotjaGi1g1v0085100_LC.1.exon.1;Parent=LotjaGi1g1v0085100_LC.1
LjG1.1_chr1	PGSB	CDS	12300200	12300512	.	+	0	ID=LotjaGi1g1v0085100_LC.1.CDS.1;Parent=LotjaGi1g1v0085100_LC.1
LjG1.1_chr1	PGSB	CDS	12300838	12300848	.	+	2	ID=LotjaGi1g1v0085100_LC.1.CDS.2;Parent=LotjaGi1g1v0085100_LC.1
LjG1.1_chr1	PGSB	exon	12300838	12301689	.	+	.	ID=LotjaGi1g1v0085100_LC.1.exon.2;Parent=LotjaGi1g1v0085100_LC.1
LjG1.1_chr1	PGSB	three_prime_UTR	12300849	12301689	.	+	.	ID=LotjaGi1g1v0085100_LC.1.three_prime_UTR.2;Parent=LotjaGi1g1v0085100_LC.1
###
LjG1.1_chr1	PGSB	gene	12304132	12308630	.	+	.	ID=LotjaGi1g1v0085200
LjG1.1_chr1	PGSB	mRNA	12304132	12308630	.	+	.	ID=LotjaGi1g1v0085200.1;Parent=LotjaGi1g1v0085200
LjG1.1_chr1	PGSB	five_prime_UTR	12304132	12304231	.	+	.	ID=LotjaGi1g1v0085200.1.five_prime_UTR.1;Parent=LotjaGi1g1v0085200.1
LjG1.1_chr1	PGSB	exon	12304132	12304351	.	+	.	ID=LotjaGi1g1v0085200.1.exon.1;Parent=LotjaGi1g1v0085200.1
LjG1.1_chr1	PGSB	CDS	12304232	12304351	.	+	0	ID=LotjaGi1g1v0085200.1.CDS.1;Parent=LotjaGi1g1v0085200.1
LjG1.1_chr1	PGSB	exon	12304472	12304560	.	+	.	ID=LotjaGi1g1v0085200.1.exon.2;Parent=LotjaGi1g1v0085200.1
LjG1.1_chr1	PGSB	CDS	12304472	12304560	.	+	0	ID=LotjaGi1g1v0085200.1.CDS.2;Parent=LotjaGi1g1v0085200.1
LjG1.1_chr1	PGSB	exon	12305406	12305500	.	+	.	ID=LotjaGi1g1v0085200.1.exon.3;Parent=LotjaGi1g1v0085200.1
LjG1.1_chr1	PGSB	CDS	12305406	12305500	.	+	1	ID=LotjaGi1g1v0085200.1.CDS.3;Parent=LotjaGi1g1v0085200.1
LjG1.1_chr1	PGSB	exon	12305580	12305823	.	+	.	ID=LotjaGi1g1v0085200.1.exon.4;Parent=LotjaGi1g1v0085200.1
LjG1.1_chr1	PGSB	CDS	12305580	12305823	.	+	2	ID=LotjaGi1g1v0085200.1.CDS.4;Parent=LotjaGi1g1v0085200.1
LjG1.1_chr1	PGSB	exon	12305914	12306436	.	+	.	ID=LotjaGi1g1v0085200.1.exon.5;Parent=LotjaGi1g1v0085200.1
LjG1.1_chr1	PGSB	CDS	12305914	12306436	.	+	1	ID=LotjaGi1g1v0085200.1.CDS.5;Parent=LotjaGi1g1v0085200.1
LjG1.1_chr1	PGSB	exon	12306600	12306703	.	+	.	ID=LotjaGi1g1v0085200.1.exon.6;Parent=LotjaGi1g1v0085200.1
LjG1.1_chr1	PGSB	CDS	12306600	12306703	.	+	0	ID=LotjaGi1g1v0085200.1.CDS.6;Parent=LotjaGi1g1v0085200.1
LjG1.1_chr1	PGSB	exon	12306959	12307183	.	+	.	ID=LotjaGi1g1v0085200.1.exon.7;Parent=LotjaGi1g1v0085200.1
LjG1.1_chr1	PGSB	CDS	12306959	12307183	.	+	1	ID=LotjaGi1g1v0085200.1.CDS.7;Parent=LotjaGi1g1v0085200.1
LjG1.1_chr1	PGSB	exon	12307278	12307389	.	+	.	ID=LotjaGi1g1v0085200.1.exon.8;Parent=LotjaGi1g1v0085200.1
LjG1.1_chr1	PGSB	CDS	12307278	12307389	.	+	1	ID=LotjaGi1g1v0085200.1.CDS.8;Parent=LotjaGi1g1v0085200.1
LjG1.1_chr1	PGSB	exon	12307477	12307690	.	+	.	ID=LotjaGi1g1v0085200.1.exon.9;Parent=LotjaGi1g1v0085200.1
LjG1.1_chr1	PGSB	CDS	12307477	12307690	.	+	0	ID=LotjaGi1g1v0085200.1.CDS.9;Parent=LotjaGi1g1v0085200.1
LjG1.1_chr1	PGSB	CDS	12308006	12308490	.	+	2	ID=LotjaGi1g1v0085200.1.CDS.10;Parent=LotjaGi1g1v0085200.1
LjG1.1_chr1	PGSB	exon	12308006	12308630	.	+	.	ID=LotjaGi1g1v0085200.1.exon.10;Parent=LotjaGi1g1v0085200.1
LjG1.1_chr1	PGSB	three_prime_UTR	12308491	12308630	.	+	.	ID=LotjaGi1g1v0085200.1.three_prime_UTR.2;Parent=LotjaGi1g1v0085200.1
LjG1.1_chr1	PGSB	mRNA	12304132	12308630	.	+	.	ID=LotjaGi1g1v0085200.2;Parent=LotjaGi1g1v0085200
LjG1.1_chr1	PGSB	five_prime_UTR	12304132	12304231	.	+	.	ID=LotjaGi1g1v0085200.2.five_prime_UTR.1;Parent=LotjaGi1g1v0085200.2
LjG1.1_chr1	PGSB	exon	12304132	12304351	.	+	.	ID=LotjaGi1g1v0085200.2.exon.1;Parent=LotjaGi1g1v0085200.2
LjG1.1_chr1	PGSB	CDS	12304232	12304351	.	+	0	ID=LotjaGi1g1v0085200.2.CDS.1;Parent=LotjaGi1g1v0085200.2
LjG1.1_chr1	PGSB	exon	12304472	12304560	.	+	.	ID=LotjaGi1g1v0085200.2.exon.2;Parent=LotjaGi1g1v0085200.2
LjG1.1_chr1	PGSB	CDS	12304472	12304560	.	+	0	ID=LotjaGi1g1v0085200.2.CDS.2;Parent=LotjaGi1g1v0085200.2
LjG1.1_chr1	PGSB	exon	12305409	12305500	.	+	.	ID=LotjaGi1g1v0085200.2.exon.3;Parent=LotjaGi1g1v0085200.2
LjG1.1_chr1	PGSB	CDS	12305409	12305500	.	+	1	ID=LotjaGi1g1v0085200.2.CDS.3;Parent=LotjaGi1g1v0085200.2
LjG1.1_chr1	PGSB	exon	12305580	12305823	.	+	.	ID=LotjaGi1g1v0085200.2.exon.4;Parent=LotjaGi1g1v0085200.2
LjG1.1_chr1	PGSB	CDS	12305580	12305823	.	+	2	ID=LotjaGi1g1v0085200.2.CDS.4;Parent=LotjaGi1g1v0085200.2
LjG1.1_chr1	PGSB	exon	12305914	12306436	.	+	.	ID=LotjaGi1g1v0085200.2.exon.5;Parent=LotjaGi1g1v0085200.2
LjG1.1_chr1	PGSB	CDS	12305914	12306436	.	+	1	ID=LotjaGi1g1v0085200.2.CDS.5;Parent=LotjaGi1g1v0085200.2
LjG1.1_chr1	PGSB	exon	12306600	12306703	.	+	.	ID=LotjaGi1g1v0085200.2.exon.6;Parent=LotjaGi1g1v0085200.2
LjG1.1_chr1	PGSB	CDS	12306600	12306703	.	+	0	ID=LotjaGi1g1v0085200.2.CDS.6;Parent=LotjaGi1g1v0085200.2
LjG1.1_chr1	PGSB	exon	12306959	12307183	.	+	.	ID=LotjaGi1g1v0085200.2.exon.7;Parent=LotjaGi1g1v0085200.2
LjG1.1_chr1	PGSB	CDS	12306959	12307183	.	+	1	ID=LotjaGi1g1v0085200.2.CDS.7;Parent=LotjaGi1g1v0085200.2
LjG1.1_chr1	PGSB	exon	12307278	12307389	.	+	.	ID=LotjaGi1g1v0085200.2.exon.8;Parent=LotjaGi1g1v0085200.2
LjG1.1_chr1	PGSB	CDS	12307278	12307389	.	+	1	ID=LotjaGi1g1v0085200.2.CDS.8;Parent=LotjaGi1g1v0085200.2
LjG1.1_chr1	PGSB	exon	12307477	12307690	.	+	.	ID=LotjaGi1g1v0085200.2.exon.9;Parent=LotjaGi1g1v0085200.2
LjG1.1_chr1	PGSB	CDS	12307477	12307690	.	+	0	ID=LotjaGi1g1v0085200.2.CDS.9;Parent=LotjaGi1g1v0085200.2
LjG1.1_chr1	PGSB	CDS	12308006	12308490	.	+	2	ID=LotjaGi1g1v0085200.2.CDS.10;Parent=LotjaGi1g1v0085200.2
LjG1.1_chr1	PGSB	exon	12308006	12308630	.	+	.	ID=LotjaGi1g1v0085200.2.exon.10;Parent=LotjaGi1g1v0085200.2
LjG1.1_chr1	PGSB	three_prime_UTR	12308491	12308630	.	+	.	ID=LotjaGi1g1v0085200.2.three_prime_UTR.2;Parent=LotjaGi1g1v0085200.2
###
LjG1.1_chr1	PGSB	gene	12308793	12310587	.	+	.	ID=LotjaGi1g1v0085300_LC
LjG1.1_chr1	PGSB	mRNA	12308793	12310587	.	+	.	ID=LotjaGi1g1v0085300_LC.1;Parent=LotjaGi1g1v0085300_LC
LjG1.1_chr1	PGSB	five_prime_UTR	12308793	12309020	.	+	.	ID=LotjaGi1g1v0085300_LC.1.five_prime_UTR.1;Parent=LotjaGi1g1v0085300_LC.1
LjG1.1_chr1	PGSB	exon	12308793	12309168	.	+	.	ID=LotjaGi1g1v0085300_LC.1.exon.1;Parent=LotjaGi1g1v0085300_LC.1
LjG1.1_chr1	PGSB	CDS	12309021	12309168	.	+	0	ID=LotjaGi1g1v0085300_LC.1.CDS.1;Parent=LotjaGi1g1v0085300_LC.1
LjG1.1_chr1	PGSB	exon	12309245	12309345	.	+	.	ID=LotjaGi1g1v0085300_LC.1.exon.2;Parent=LotjaGi1g1v0085300_LC.1
LjG1.1_chr1	PGSB	CDS	12309245	12309345	.	+	2	ID=LotjaGi1g1v0085300_LC.1.CDS.2;Parent=LotjaGi1g1v0085300_LC.1
LjG1.1_chr1	PGSB	CDS	12309455	12309625	.	+	0	ID=LotjaGi1g1v0085300_LC.1.CDS.3;Parent=LotjaGi1g1v0085300_LC.1
LjG1.1_chr1	PGSB	exon	12309455	12309720	.	+	.	ID=LotjaGi1g1v0085300_LC.1.exon.3;Parent=LotjaGi1g1v0085300_LC.1
LjG1.1_chr1	PGSB	three_prime_UTR	12309626	12309720	.	+	.	ID=LotjaGi1g1v0085300_LC.1.three_prime_UTR.2;Parent=LotjaGi1g1v0085300_LC.1
LjG1.1_chr1	PGSB	exon	12309879	12310587	.	+	.	ID=LotjaGi1g1v0085300_LC.1.exon.4;Parent=LotjaGi1g1v0085300_LC.1
LjG1.1_chr1	PGSB	three_prime_UTR	12309879	12310587	.	+	.	ID=LotjaGi1g1v0085300_LC.1.three_prime_UTR.3;Parent=LotjaGi1g1v0085300_LC.1
###
LjG1.1_chr1	PGSB	gene	12312778	12315416	.	-	.	ID=LotjaGi1g1v0085400_LC
LjG1.1_chr1	PGSB	mRNA	12312778	12315416	.	-	.	ID=LotjaGi1g1v0085400_LC.1;Parent=LotjaGi1g1v0085400_LC
LjG1.1_chr1	PGSB	three_prime_UTR	12312778	12313492	.	-	.	ID=LotjaGi1g1v0085400_LC.1.three_prime_UTR.1;Parent=LotjaGi1g1v0085400_LC.1
LjG1.1_chr1	PGSB	exon	12312778	12313623	.	-	.	ID=LotjaGi1g1v0085400_LC.1.exon.1;Parent=LotjaGi1g1v0085400_LC.1
LjG1.1_chr1	PGSB	CDS	12313493	12313623	.	-	2	ID=LotjaGi1g1v0085400_LC.1.CDS.1;Parent=LotjaGi1g1v0085400_LC.1
LjG1.1_chr1	PGSB	exon	12313701	12314129	.	-	.	ID=LotjaGi1g1v0085400_LC.1.exon.2;Parent=LotjaGi1g1v0085400_LC.1
LjG1.1_chr1	PGSB	CDS	12313701	12314129	.	-	2	ID=LotjaGi1g1v0085400_LC.1.CDS.2;Parent=LotjaGi1g1v0085400_LC.1
LjG1.1_chr1	PGSB	exon	12314207	12314477	.	-	.	ID=LotjaGi1g1v0085400_LC.1.exon.3;Parent=LotjaGi1g1v0085400_LC.1
LjG1.1_chr1	PGSB	CDS	12314207	12314477	.	-	0	ID=LotjaGi1g1v0085400_LC.1.CDS.3;Parent=LotjaGi1g1v0085400_LC.1
LjG1.1_chr1	PGSB	exon	12315098	12315416	.	-	.	ID=LotjaGi1g1v0085400_LC.1.exon.4;Parent=LotjaGi1g1v0085400_LC.1
LjG1.1_chr1	PGSB	five_prime_UTR	12315098	12315416	.	-	.	ID=LotjaGi1g1v0085400_LC.1.five_prime_UTR.2;Parent=LotjaGi1g1v0085400_LC.1
LjG1.1_chr1	PGSB	mRNA	12313139	12315351	.	-	.	ID=LotjaGi1g1v0085400_LC.2;Parent=LotjaGi1g1v0085400_LC
LjG1.1_chr1	PGSB	three_prime_UTR	12313139	12313492	.	-	.	ID=LotjaGi1g1v0085400_LC.2.three_prime_UTR.1;Parent=LotjaGi1g1v0085400_LC.2
LjG1.1_chr1	PGSB	exon	12313139	12313623	.	-	.	ID=LotjaGi1g1v0085400_LC.2.exon.1;Parent=LotjaGi1g1v0085400_LC.2
LjG1.1_chr1	PGSB	CDS	12313493	12313623	.	-	2	ID=LotjaGi1g1v0085400_LC.2.CDS.1;Parent=LotjaGi1g1v0085400_LC.2
LjG1.1_chr1	PGSB	exon	12313701	12314129	.	-	.	ID=LotjaGi1g1v0085400_LC.2.exon.2;Parent=LotjaGi1g1v0085400_LC.2
LjG1.1_chr1	PGSB	CDS	12313701	12314129	.	-	2	ID=LotjaGi1g1v0085400_LC.2.CDS.2;Parent=LotjaGi1g1v0085400_LC.2
LjG1.1_chr1	PGSB	exon	12314207	12314477	.	-	.	ID=LotjaGi1g1v0085400_LC.2.exon.3;Parent=LotjaGi1g1v0085400_LC.2
LjG1.1_chr1	PGSB	CDS	12314207	12314477	.	-	0	ID=LotjaGi1g1v0085400_LC.2.CDS.3;Parent=LotjaGi1g1v0085400_LC.2
LjG1.1_chr1	PGSB	exon	12315098	12315155	.	-	.	ID=LotjaGi1g1v0085400_LC.2.exon.4;Parent=LotjaGi1g1v0085400_LC.2
LjG1.1_chr1	PGSB	five_prime_UTR	12315098	12315155	.	-	.	ID=LotjaGi1g1v0085400_LC.2.five_prime_UTR.2;Parent=LotjaGi1g1v0085400_LC.2
LjG1.1_chr1	PGSB	exon	12315279	12315351	.	-	.	ID=LotjaGi1g1v0085400_LC.2.exon.5;Parent=LotjaGi1g1v0085400_LC.2
LjG1.1_chr1	PGSB	five_prime_UTR	12315279	12315351	.	-	.	ID=LotjaGi1g1v0085400_LC.2.five_prime_UTR.3;Parent=LotjaGi1g1v0085400_LC.2
###
LjG1.1_chr1	PGSB	gene	12322813	12333577	.	+	.	ID=LotjaGi1g1v0085500_LC
LjG1.1_chr1	PGSB	mRNA	12322813	12333577	.	+	.	ID=LotjaGi1g1v0085500_LC.1;Parent=LotjaGi1g1v0085500_LC
LjG1.1_chr1	PGSB	exon	12322813	12322897	.	+	.	ID=LotjaGi1g1v0085500_LC.1.exon.1;Parent=LotjaGi1g1v0085500_LC.1
LjG1.1_chr1	PGSB	five_prime_UTR	12322813	12322897	.	+	.	ID=LotjaGi1g1v0085500_LC.1.five_prime_UTR.1;Parent=LotjaGi1g1v0085500_LC.1
LjG1.1_chr1	PGSB	exon	12323980	12324041	.	+	.	ID=LotjaGi1g1v0085500_LC.1.exon.2;Parent=LotjaGi1g1v0085500_LC.1
LjG1.1_chr1	PGSB	five_prime_UTR	12323980	12324041	.	+	.	ID=LotjaGi1g1v0085500_LC.1.five_prime_UTR.2;Parent=LotjaGi1g1v0085500_LC.1
LjG1.1_chr1	PGSB	exon	12324221	12325833	.	+	.	ID=LotjaGi1g1v0085500_LC.1.exon.3;Parent=LotjaGi1g1v0085500_LC.1
LjG1.1_chr1	PGSB	five_prime_UTR	12324221	12325833	.	+	.	ID=LotjaGi1g1v0085500_LC.1.five_prime_UTR.3;Parent=LotjaGi1g1v0085500_LC.1
LjG1.1_chr1	PGSB	exon	12325955	12326281	.	+	.	ID=LotjaGi1g1v0085500_LC.1.exon.4;Parent=LotjaGi1g1v0085500_LC.1
LjG1.1_chr1	PGSB	five_prime_UTR	12325955	12326281	.	+	.	ID=LotjaGi1g1v0085500_LC.1.five_prime_UTR.4;Parent=LotjaGi1g1v0085500_LC.1
LjG1.1_chr1	PGSB	five_prime_UTR	12327373	12327583	.	+	.	ID=LotjaGi1g1v0085500_LC.1.five_prime_UTR.5;Parent=LotjaGi1g1v0085500_LC.1
LjG1.1_chr1	PGSB	exon	12327373	12327648	.	+	.	ID=LotjaGi1g1v0085500_LC.1.exon.5;Parent=LotjaGi1g1v0085500_LC.1
LjG1.1_chr1	PGSB	CDS	12327584	12327648	.	+	0	ID=LotjaGi1g1v0085500_LC.1.CDS.1;Parent=LotjaGi1g1v0085500_LC.1
LjG1.1_chr1	PGSB	exon	12328190	12328340	.	+	.	ID=LotjaGi1g1v0085500_LC.1.exon.6;Parent=LotjaGi1g1v0085500_LC.1
LjG1.1_chr1	PGSB	CDS	12328190	12328340	.	+	1	ID=LotjaGi1g1v0085500_LC.1.CDS.2;Parent=LotjaGi1g1v0085500_LC.1
LjG1.1_chr1	PGSB	CDS	12328448	12328681	.	+	0	ID=LotjaGi1g1v0085500_LC.1.CDS.3;Parent=LotjaGi1g1v0085500_LC.1
LjG1.1_chr1	PGSB	exon	12328448	12328779	.	+	.	ID=LotjaGi1g1v0085500_LC.1.exon.7;Parent=LotjaGi1g1v0085500_LC.1
LjG1.1_chr1	PGSB	three_prime_UTR	12328682	12328779	.	+	.	ID=LotjaGi1g1v0085500_LC.1.three_prime_UTR.6;Parent=LotjaGi1g1v0085500_LC.1
LjG1.1_chr1	PGSB	exon	12329066	12329155	.	+	.	ID=LotjaGi1g1v0085500_LC.1.exon.8;Parent=LotjaGi1g1v0085500_LC.1
LjG1.1_chr1	PGSB	three_prime_UTR	12329066	12329155	.	+	.	ID=LotjaGi1g1v0085500_LC.1.three_prime_UTR.7;Parent=LotjaGi1g1v0085500_LC.1
LjG1.1_chr1	PGSB	exon	12329908	12329994	.	+	.	ID=LotjaGi1g1v0085500_LC.1.exon.9;Parent=LotjaGi1g1v0085500_LC.1
LjG1.1_chr1	PGSB	three_prime_UTR	12329908	12329994	.	+	.	ID=LotjaGi1g1v0085500_LC.1.three_prime_UTR.8;Parent=LotjaGi1g1v0085500_LC.1
LjG1.1_chr1	PGSB	exon	12330104	12330190	.	+	.	ID=LotjaGi1g1v0085500_LC.1.exon.10;Parent=LotjaGi1g1v0085500_LC.1
LjG1.1_chr1	PGSB	three_prime_UTR	12330104	12330190	.	+	.	ID=LotjaGi1g1v0085500_LC.1.three_prime_UTR.9;Parent=LotjaGi1g1v0085500_LC.1
LjG1.1_chr1	PGSB	exon	12330292	12330388	.	+	.	ID=LotjaGi1g1v0085500_LC.1.exon.11;Parent=LotjaGi1g1v0085500_LC.1
LjG1.1_chr1	PGSB	three_prime_UTR	12330292	12330388	.	+	.	ID=LotjaGi1g1v0085500_LC.1.three_prime_UTR.10;Parent=LotjaGi1g1v0085500_LC.1
LjG1.1_chr1	PGSB	exon	12330744	12333050	.	+	.	ID=LotjaGi1g1v0085500_LC.1.exon.12;Parent=LotjaGi1g1v0085500_LC.1
LjG1.1_chr1	PGSB	three_prime_UTR	12330744	12333050	.	+	.	ID=LotjaGi1g1v0085500_LC.1.three_prime_UTR.11;Parent=LotjaGi1g1v0085500_LC.1
LjG1.1_chr1	PGSB	exon	12333138	12333577	.	+	.	ID=LotjaGi1g1v0085500_LC.1.exon.13;Parent=LotjaGi1g1v0085500_LC.1
LjG1.1_chr1	PGSB	three_prime_UTR	12333138	12333577	.	+	.	ID=LotjaGi1g1v0085500_LC.1.three_prime_UTR.12;Parent=LotjaGi1g1v0085500_LC.1
LjG1.1_chr1	PGSB	mRNA	12322813	12333577	.	+	.	ID=LotjaGi1g1v0085500_LC.2;Parent=LotjaGi1g1v0085500_LC
LjG1.1_chr1	PGSB	exon	12322813	12322897	.	+	.	ID=LotjaGi1g1v0085500_LC.2.exon.1;Parent=LotjaGi1g1v0085500_LC.2
LjG1.1_chr1	PGSB	five_prime_UTR	12322813	12322897	.	+	.	ID=LotjaGi1g1v0085500_LC.2.five_prime_UTR.1;Parent=LotjaGi1g1v0085500_LC.2
LjG1.1_chr1	PGSB	exon	12323980	12324041	.	+	.	ID=LotjaGi1g1v0085500_LC.2.exon.2;Parent=LotjaGi1g1v0085500_LC.2
LjG1.1_chr1	PGSB	five_prime_UTR	12323980	12324041	.	+	.	ID=LotjaGi1g1v0085500_LC.2.five_prime_UTR.2;Parent=LotjaGi1g1v0085500_LC.2
LjG1.1_chr1	PGSB	exon	12324221	12325833	.	+	.	ID=LotjaGi1g1v0085500_LC.2.exon.3;Parent=LotjaGi1g1v0085500_LC.2
LjG1.1_chr1	PGSB	five_prime_UTR	12324221	12325833	.	+	.	ID=LotjaGi1g1v0085500_LC.2.five_prime_UTR.3;Parent=LotjaGi1g1v0085500_LC.2
LjG1.1_chr1	PGSB	exon	12325955	12326281	.	+	.	ID=LotjaGi1g1v0085500_LC.2.exon.4;Parent=LotjaGi1g1v0085500_LC.2
LjG1.1_chr1	PGSB	five_prime_UTR	12325955	12326281	.	+	.	ID=LotjaGi1g1v0085500_LC.2.five_prime_UTR.4;Parent=LotjaGi1g1v0085500_LC.2
LjG1.1_chr1	PGSB	exon	12327373	12327648	.	+	.	ID=LotjaGi1g1v0085500_LC.2.exon.5;Parent=LotjaGi1g1v0085500_LC.2
LjG1.1_chr1	PGSB	five_prime_UTR	12327373	12327648	.	+	.	ID=LotjaGi1g1v0085500_LC.2.five_prime_UTR.5;Parent=LotjaGi1g1v0085500_LC.2
LjG1.1_chr1	PGSB	exon	12328190	12328340	.	+	.	ID=LotjaGi1g1v0085500_LC.2.exon.6;Parent=LotjaGi1g1v0085500_LC.2
LjG1.1_chr1	PGSB	five_prime_UTR	12328190	12328340	.	+	.	ID=LotjaGi1g1v0085500_LC.2.five_prime_UTR.6;Parent=LotjaGi1g1v0085500_LC.2
LjG1.1_chr1	PGSB	five_prime_UTR	12328448	12328740	.	+	.	ID=LotjaGi1g1v0085500_LC.2.five_prime_UTR.7;Parent=LotjaGi1g1v0085500_LC.2
LjG1.1_chr1	PGSB	exon	12328448	12328779	.	+	.	ID=LotjaGi1g1v0085500_LC.2.exon.7;Parent=LotjaGi1g1v0085500_LC.2
LjG1.1_chr1	PGSB	CDS	12328741	12328779	.	+	0	ID=LotjaGi1g1v0085500_LC.2.CDS.1;Parent=LotjaGi1g1v0085500_LC.2
LjG1.1_chr1	PGSB	exon	12329066	12329155	.	+	.	ID=LotjaGi1g1v0085500_LC.2.exon.8;Parent=LotjaGi1g1v0085500_LC.2
LjG1.1_chr1	PGSB	CDS	12329066	12329155	.	+	0	ID=LotjaGi1g1v0085500_LC.2.CDS.2;Parent=LotjaGi1g1v0085500_LC.2
LjG1.1_chr1	PGSB	exon	12329908	12329994	.	+	.	ID=LotjaGi1g1v0085500_LC.2.exon.9;Parent=LotjaGi1g1v0085500_LC.2
LjG1.1_chr1	PGSB	CDS	12329908	12329994	.	+	0	ID=LotjaGi1g1v0085500_LC.2.CDS.3;Parent=LotjaGi1g1v0085500_LC.2
LjG1.1_chr1	PGSB	exon	12330104	12330190	.	+	.	ID=LotjaGi1g1v0085500_LC.2.exon.10;Parent=LotjaGi1g1v0085500_LC.2
LjG1.1_chr1	PGSB	CDS	12330104	12330190	.	+	0	ID=LotjaGi1g1v0085500_LC.2.CDS.4;Parent=LotjaGi1g1v0085500_LC.2
LjG1.1_chr1	PGSB	exon	12330292	12330388	.	+	.	ID=LotjaGi1g1v0085500_LC.2.exon.11;Parent=LotjaGi1g1v0085500_LC.2
LjG1.1_chr1	PGSB	CDS	12330292	12330388	.	+	0	ID=LotjaGi1g1v0085500_LC.2.CDS.5;Parent=LotjaGi1g1v0085500_LC.2
LjG1.1_chr1	PGSB	CDS	12330744	12330856	.	+	2	ID=LotjaGi1g1v0085500_LC.2.CDS.6;Parent=LotjaGi1g1v0085500_LC.2
LjG1.1_chr1	PGSB	exon	12330744	12333050	.	+	.	ID=LotjaGi1g1v0085500_LC.2.exon.12;Parent=LotjaGi1g1v0085500_LC.2
LjG1.1_chr1	PGSB	three_prime_UTR	12330857	12333050	.	+	.	ID=LotjaGi1g1v0085500_LC.2.three_prime_UTR.8;Parent=LotjaGi1g1v0085500_LC.2
LjG1.1_chr1	PGSB	exon	12333138	12333577	.	+	.	ID=LotjaGi1g1v0085500_LC.2.exon.13;Parent=LotjaGi1g1v0085500_LC.2
LjG1.1_chr1	PGSB	three_prime_UTR	12333138	12333577	.	+	.	ID=LotjaGi1g1v0085500_LC.2.three_prime_UTR.9;Parent=LotjaGi1g1v0085500_LC.2
LjG1.1_chr1	PGSB	mRNA	12322813	12333577	.	+	.	ID=LotjaGi1g1v0085500_LC.3;Parent=LotjaGi1g1v0085500_LC
LjG1.1_chr1	PGSB	exon	12322813	12322897	.	+	.	ID=LotjaGi1g1v0085500_LC.3.exon.1;Parent=LotjaGi1g1v0085500_LC.3
LjG1.1_chr1	PGSB	five_prime_UTR	12322813	12322897	.	+	.	ID=LotjaGi1g1v0085500_LC.3.five_prime_UTR.1;Parent=LotjaGi1g1v0085500_LC.3
LjG1.1_chr1	PGSB	exon	12323980	12324041	.	+	.	ID=LotjaGi1g1v0085500_LC.3.exon.2;Parent=LotjaGi1g1v0085500_LC.3
LjG1.1_chr1	PGSB	five_prime_UTR	12323980	12324041	.	+	.	ID=LotjaGi1g1v0085500_LC.3.five_prime_UTR.2;Parent=LotjaGi1g1v0085500_LC.3
LjG1.1_chr1	PGSB	exon	12324221	12326281	.	+	.	ID=LotjaGi1g1v0085500_LC.3.exon.3;Parent=LotjaGi1g1v0085500_LC.3
LjG1.1_chr1	PGSB	five_prime_UTR	12324221	12326281	.	+	.	ID=LotjaGi1g1v0085500_LC.3.five_prime_UTR.3;Parent=LotjaGi1g1v0085500_LC.3
LjG1.1_chr1	PGSB	exon	12327373	12328340	.	+	.	ID=LotjaGi1g1v0085500_LC.3.exon.4;Parent=LotjaGi1g1v0085500_LC.3
LjG1.1_chr1	PGSB	five_prime_UTR	12327373	12328340	.	+	.	ID=LotjaGi1g1v0085500_LC.3.five_prime_UTR.4;Parent=LotjaGi1g1v0085500_LC.3
LjG1.1_chr1	PGSB	five_prime_UTR	12328448	12328740	.	+	.	ID=LotjaGi1g1v0085500_LC.3.five_prime_UTR.5;Parent=LotjaGi1g1v0085500_LC.3
LjG1.1_chr1	PGSB	exon	12328448	12328779	.	+	.	ID=LotjaGi1g1v0085500_LC.3.exon.5;Parent=LotjaGi1g1v0085500_LC.3
LjG1.1_chr1	PGSB	CDS	12328741	12328779	.	+	0	ID=LotjaGi1g1v0085500_LC.3.CDS.1;Parent=LotjaGi1g1v0085500_LC.3
LjG1.1_chr1	PGSB	exon	12329066	12329155	.	+	.	ID=LotjaGi1g1v0085500_LC.3.exon.6;Parent=LotjaGi1g1v0085500_LC.3
LjG1.1_chr1	PGSB	CDS	12329066	12329155	.	+	0	ID=LotjaGi1g1v0085500_LC.3.CDS.2;Parent=LotjaGi1g1v0085500_LC.3
LjG1.1_chr1	PGSB	exon	12329908	12329994	.	+	.	ID=LotjaGi1g1v0085500_LC.3.exon.7;Parent=LotjaGi1g1v0085500_LC.3
LjG1.1_chr1	PGSB	CDS	12329908	12329994	.	+	0	ID=LotjaGi1g1v0085500_LC.3.CDS.3;Parent=LotjaGi1g1v0085500_LC.3
LjG1.1_chr1	PGSB	exon	12330104	12330190	.	+	.	ID=LotjaGi1g1v0085500_LC.3.exon.8;Parent=LotjaGi1g1v0085500_LC.3
LjG1.1_chr1	PGSB	CDS	12330104	12330190	.	+	0	ID=LotjaGi1g1v0085500_LC.3.CDS.4;Parent=LotjaGi1g1v0085500_LC.3
LjG1.1_chr1	PGSB	exon	12330292	12330388	.	+	.	ID=LotjaGi1g1v0085500_LC.3.exon.9;Parent=LotjaGi1g1v0085500_LC.3
LjG1.1_chr1	PGSB	CDS	12330292	12330388	.	+	0	ID=LotjaGi1g1v0085500_LC.3.CDS.5;Parent=LotjaGi1g1v0085500_LC.3
LjG1.1_chr1	PGSB	exon	12330744	12330847	.	+	.	ID=LotjaGi1g1v0085500_LC.3.exon.10;Parent=LotjaGi1g1v0085500_LC.3
LjG1.1_chr1	PGSB	CDS	12330744	12330847	.	+	2	ID=LotjaGi1g1v0085500_LC.3.CDS.6;Parent=LotjaGi1g1v0085500_LC.3
LjG1.1_chr1	PGSB	CDS	12330967	12331149	.	+	0	ID=LotjaGi1g1v0085500_LC.3.CDS.7;Parent=LotjaGi1g1v0085500_LC.3
LjG1.1_chr1	PGSB	exon	12330967	12333050	.	+	.	ID=LotjaGi1g1v0085500_LC.3.exon.11;Parent=LotjaGi1g1v0085500_LC.3
LjG1.1_chr1	PGSB	three_prime_UTR	12331150	12333050	.	+	.	ID=LotjaGi1g1v0085500_LC.3.three_prime_UTR.6;Parent=LotjaGi1g1v0085500_LC.3
LjG1.1_chr1	PGSB	exon	12333138	12333577	.	+	.	ID=LotjaGi1g1v0085500_LC.3.exon.12;Parent=LotjaGi1g1v0085500_LC.3
LjG1.1_chr1	PGSB	three_prime_UTR	12333138	12333577	.	+	.	ID=LotjaGi1g1v0085500_LC.3.three_prime_UTR.7;Parent=LotjaGi1g1v0085500_LC.3
LjG1.1_chr1	PGSB	mRNA	12322820	12333469	.	+	.	ID=LotjaGi1g1v0085500_LC.4;Parent=LotjaGi1g1v0085500_LC
LjG1.1_chr1	PGSB	exon	12322820	12322897	.	+	.	ID=LotjaGi1g1v0085500_LC.4.exon.1;Parent=LotjaGi1g1v0085500_LC.4
LjG1.1_chr1	PGSB	five_prime_UTR	12322820	12322897	.	+	.	ID=LotjaGi1g1v0085500_LC.4.five_prime_UTR.1;Parent=LotjaGi1g1v0085500_LC.4
LjG1.1_chr1	PGSB	exon	12323980	12324041	.	+	.	ID=LotjaGi1g1v0085500_LC.4.exon.2;Parent=LotjaGi1g1v0085500_LC.4
LjG1.1_chr1	PGSB	five_prime_UTR	12323980	12324041	.	+	.	ID=LotjaGi1g1v0085500_LC.4.five_prime_UTR.2;Parent=LotjaGi1g1v0085500_LC.4
LjG1.1_chr1	PGSB	exon	12324221	12325833	.	+	.	ID=LotjaGi1g1v0085500_LC.4.exon.3;Parent=LotjaGi1g1v0085500_LC.4
LjG1.1_chr1	PGSB	five_prime_UTR	12324221	12325833	.	+	.	ID=LotjaGi1g1v0085500_LC.4.five_prime_UTR.3;Parent=LotjaGi1g1v0085500_LC.4
LjG1.1_chr1	PGSB	exon	12325955	12326281	.	+	.	ID=LotjaGi1g1v0085500_LC.4.exon.4;Parent=LotjaGi1g1v0085500_LC.4
LjG1.1_chr1	PGSB	five_prime_UTR	12325955	12326281	.	+	.	ID=LotjaGi1g1v0085500_LC.4.five_prime_UTR.4;Parent=LotjaGi1g1v0085500_LC.4
LjG1.1_chr1	PGSB	five_prime_UTR	12327373	12327583	.	+	.	ID=LotjaGi1g1v0085500_LC.4.five_prime_UTR.5;Parent=LotjaGi1g1v0085500_LC.4
LjG1.1_chr1	PGSB	exon	12327373	12327648	.	+	.	ID=LotjaGi1g1v0085500_LC.4.exon.5;Parent=LotjaGi1g1v0085500_LC.4
LjG1.1_chr1	PGSB	CDS	12327584	12327648	.	+	0	ID=LotjaGi1g1v0085500_LC.4.CDS.1;Parent=LotjaGi1g1v0085500_LC.4
LjG1.1_chr1	PGSB	exon	12328190	12328340	.	+	.	ID=LotjaGi1g1v0085500_LC.4.exon.6;Parent=LotjaGi1g1v0085500_LC.4
LjG1.1_chr1	PGSB	CDS	12328190	12328340	.	+	1	ID=LotjaGi1g1v0085500_LC.4.CDS.2;Parent=LotjaGi1g1v0085500_LC.4
LjG1.1_chr1	PGSB	CDS	12328448	12328681	.	+	0	ID=LotjaGi1g1v0085500_LC.4.CDS.3;Parent=LotjaGi1g1v0085500_LC.4
LjG1.1_chr1	PGSB	exon	12328448	12328779	.	+	.	ID=LotjaGi1g1v0085500_LC.4.exon.7;Parent=LotjaGi1g1v0085500_LC.4
LjG1.1_chr1	PGSB	three_prime_UTR	12328682	12328779	.	+	.	ID=LotjaGi1g1v0085500_LC.4.three_prime_UTR.6;Parent=LotjaGi1g1v0085500_LC.4
LjG1.1_chr1	PGSB	exon	12329066	12329155	.	+	.	ID=LotjaGi1g1v0085500_LC.4.exon.8;Parent=LotjaGi1g1v0085500_LC.4
LjG1.1_chr1	PGSB	three_prime_UTR	12329066	12329155	.	+	.	ID=LotjaGi1g1v0085500_LC.4.three_prime_UTR.7;Parent=LotjaGi1g1v0085500_LC.4
LjG1.1_chr1	PGSB	exon	12329908	12329994	.	+	.	ID=LotjaGi1g1v0085500_LC.4.exon.9;Parent=LotjaGi1g1v0085500_LC.4
LjG1.1_chr1	PGSB	three_prime_UTR	12329908	12329994	.	+	.	ID=LotjaGi1g1v0085500_LC.4.three_prime_UTR.8;Parent=LotjaGi1g1v0085500_LC.4
LjG1.1_chr1	PGSB	exon	12330104	12330190	.	+	.	ID=LotjaGi1g1v0085500_LC.4.exon.10;Parent=LotjaGi1g1v0085500_LC.4
LjG1.1_chr1	PGSB	three_prime_UTR	12330104	12330190	.	+	.	ID=LotjaGi1g1v0085500_LC.4.three_prime_UTR.9;Parent=LotjaGi1g1v0085500_LC.4
LjG1.1_chr1	PGSB	exon	12330292	12330388	.	+	.	ID=LotjaGi1g1v0085500_LC.4.exon.11;Parent=LotjaGi1g1v0085500_LC.4
LjG1.1_chr1	PGSB	three_prime_UTR	12330292	12330388	.	+	.	ID=LotjaGi1g1v0085500_LC.4.three_prime_UTR.10;Parent=LotjaGi1g1v0085500_LC.4
LjG1.1_chr1	PGSB	exon	12330744	12330847	.	+	.	ID=LotjaGi1g1v0085500_LC.4.exon.12;Parent=LotjaGi1g1v0085500_LC.4
LjG1.1_chr1	PGSB	three_prime_UTR	12330744	12330847	.	+	.	ID=LotjaGi1g1v0085500_LC.4.three_prime_UTR.11;Parent=LotjaGi1g1v0085500_LC.4
LjG1.1_chr1	PGSB	exon	12330967	12333050	.	+	.	ID=LotjaGi1g1v0085500_LC.4.exon.13;Parent=LotjaGi1g1v0085500_LC.4
LjG1.1_chr1	PGSB	three_prime_UTR	12330967	12333050	.	+	.	ID=LotjaGi1g1v0085500_LC.4.three_prime_UTR.12;Parent=LotjaGi1g1v0085500_LC.4
LjG1.1_chr1	PGSB	exon	12333138	12333469	.	+	.	ID=LotjaGi1g1v0085500_LC.4.exon.14;Parent=LotjaGi1g1v0085500_LC.4
LjG1.1_chr1	PGSB	three_prime_UTR	12333138	12333469	.	+	.	ID=LotjaGi1g1v0085500_LC.4.three_prime_UTR.13;Parent=LotjaGi1g1v0085500_LC.4
LjG1.1_chr1	PGSB	mRNA	12322820	12333469	.	+	.	ID=LotjaGi1g1v0085500_LC.5;Parent=LotjaGi1g1v0085500_LC
LjG1.1_chr1	PGSB	exon	12322820	12322897	.	+	.	ID=LotjaGi1g1v0085500_LC.5.exon.1;Parent=LotjaGi1g1v0085500_LC.5
LjG1.1_chr1	PGSB	five_prime_UTR	12322820	12322897	.	+	.	ID=LotjaGi1g1v0085500_LC.5.five_prime_UTR.1;Parent=LotjaGi1g1v0085500_LC.5
LjG1.1_chr1	PGSB	exon	12323980	12324041	.	+	.	ID=LotjaGi1g1v0085500_LC.5.exon.2;Parent=LotjaGi1g1v0085500_LC.5
LjG1.1_chr1	PGSB	five_prime_UTR	12323980	12324041	.	+	.	ID=LotjaGi1g1v0085500_LC.5.five_prime_UTR.2;Parent=LotjaGi1g1v0085500_LC.5
LjG1.1_chr1	PGSB	exon	12324221	12325833	.	+	.	ID=LotjaGi1g1v0085500_LC.5.exon.3;Parent=LotjaGi1g1v0085500_LC.5
LjG1.1_chr1	PGSB	five_prime_UTR	12324221	12325833	.	+	.	ID=LotjaGi1g1v0085500_LC.5.five_prime_UTR.3;Parent=LotjaGi1g1v0085500_LC.5
LjG1.1_chr1	PGSB	exon	12325955	12326281	.	+	.	ID=LotjaGi1g1v0085500_LC.5.exon.4;Parent=LotjaGi1g1v0085500_LC.5
LjG1.1_chr1	PGSB	five_prime_UTR	12325955	12326281	.	+	.	ID=LotjaGi1g1v0085500_LC.5.five_prime_UTR.4;Parent=LotjaGi1g1v0085500_LC.5
LjG1.1_chr1	PGSB	exon	12327373	12327648	.	+	.	ID=LotjaGi1g1v0085500_LC.5.exon.5;Parent=LotjaGi1g1v0085500_LC.5
LjG1.1_chr1	PGSB	five_prime_UTR	12327373	12327648	.	+	.	ID=LotjaGi1g1v0085500_LC.5.five_prime_UTR.5;Parent=LotjaGi1g1v0085500_LC.5
LjG1.1_chr1	PGSB	exon	12328190	12328340	.	+	.	ID=LotjaGi1g1v0085500_LC.5.exon.6;Parent=LotjaGi1g1v0085500_LC.5
LjG1.1_chr1	PGSB	five_prime_UTR	12328190	12328340	.	+	.	ID=LotjaGi1g1v0085500_LC.5.five_prime_UTR.6;Parent=LotjaGi1g1v0085500_LC.5
LjG1.1_chr1	PGSB	five_prime_UTR	12328448	12328740	.	+	.	ID=LotjaGi1g1v0085500_LC.5.five_prime_UTR.7;Parent=LotjaGi1g1v0085500_LC.5
LjG1.1_chr1	PGSB	exon	12328448	12328779	.	+	.	ID=LotjaGi1g1v0085500_LC.5.exon.7;Parent=LotjaGi1g1v0085500_LC.5
LjG1.1_chr1	PGSB	CDS	12328741	12328779	.	+	0	ID=LotjaGi1g1v0085500_LC.5.CDS.1;Parent=LotjaGi1g1v0085500_LC.5
LjG1.1_chr1	PGSB	exon	12329066	12329155	.	+	.	ID=LotjaGi1g1v0085500_LC.5.exon.8;Parent=LotjaGi1g1v0085500_LC.5
LjG1.1_chr1	PGSB	CDS	12329066	12329155	.	+	0	ID=LotjaGi1g1v0085500_LC.5.CDS.2;Parent=LotjaGi1g1v0085500_LC.5
LjG1.1_chr1	PGSB	exon	12329908	12329994	.	+	.	ID=LotjaGi1g1v0085500_LC.5.exon.9;Parent=LotjaGi1g1v0085500_LC.5
LjG1.1_chr1	PGSB	CDS	12329908	12329994	.	+	0	ID=LotjaGi1g1v0085500_LC.5.CDS.3;Parent=LotjaGi1g1v0085500_LC.5
LjG1.1_chr1	PGSB	exon	12330104	12330190	.	+	.	ID=LotjaGi1g1v0085500_LC.5.exon.10;Parent=LotjaGi1g1v0085500_LC.5
LjG1.1_chr1	PGSB	CDS	12330104	12330190	.	+	0	ID=LotjaGi1g1v0085500_LC.5.CDS.4;Parent=LotjaGi1g1v0085500_LC.5
LjG1.1_chr1	PGSB	exon	12330292	12330388	.	+	.	ID=LotjaGi1g1v0085500_LC.5.exon.11;Parent=LotjaGi1g1v0085500_LC.5
LjG1.1_chr1	PGSB	CDS	12330292	12330388	.	+	0	ID=LotjaGi1g1v0085500_LC.5.CDS.5;Parent=LotjaGi1g1v0085500_LC.5
LjG1.1_chr1	PGSB	exon	12330744	12330847	.	+	.	ID=LotjaGi1g1v0085500_LC.5.exon.12;Parent=LotjaGi1g1v0085500_LC.5
LjG1.1_chr1	PGSB	CDS	12330744	12330847	.	+	2	ID=LotjaGi1g1v0085500_LC.5.CDS.6;Parent=LotjaGi1g1v0085500_LC.5
LjG1.1_chr1	PGSB	CDS	12330967	12331149	.	+	0	ID=LotjaGi1g1v0085500_LC.5.CDS.7;Parent=LotjaGi1g1v0085500_LC.5
LjG1.1_chr1	PGSB	exon	12330967	12333050	.	+	.	ID=LotjaGi1g1v0085500_LC.5.exon.13;Parent=LotjaGi1g1v0085500_LC.5
LjG1.1_chr1	PGSB	three_prime_UTR	12331150	12333050	.	+	.	ID=LotjaGi1g1v0085500_LC.5.three_prime_UTR.8;Parent=LotjaGi1g1v0085500_LC.5
LjG1.1_chr1	PGSB	exon	12333138	12333469	.	+	.	ID=LotjaGi1g1v0085500_LC.5.exon.14;Parent=LotjaGi1g1v0085500_LC.5
LjG1.1_chr1	PGSB	three_prime_UTR	12333138	12333469	.	+	.	ID=LotjaGi1g1v0085500_LC.5.three_prime_UTR.9;Parent=LotjaGi1g1v0085500_LC.5
LjG1.1_chr1	PGSB	mRNA	12322820	12333469	.	+	.	ID=LotjaGi1g1v0085500_LC.6;Parent=LotjaGi1g1v0085500_LC
LjG1.1_chr1	PGSB	exon	12322820	12322897	.	+	.	ID=LotjaGi1g1v0085500_LC.6.exon.1;Parent=LotjaGi1g1v0085500_LC.6
LjG1.1_chr1	PGSB	five_prime_UTR	12322820	12322897	.	+	.	ID=LotjaGi1g1v0085500_LC.6.five_prime_UTR.1;Parent=LotjaGi1g1v0085500_LC.6
LjG1.1_chr1	PGSB	exon	12323980	12324041	.	+	.	ID=LotjaGi1g1v0085500_LC.6.exon.2;Parent=LotjaGi1g1v0085500_LC.6
LjG1.1_chr1	PGSB	five_prime_UTR	12323980	12324041	.	+	.	ID=LotjaGi1g1v0085500_LC.6.five_prime_UTR.2;Parent=LotjaGi1g1v0085500_LC.6
LjG1.1_chr1	PGSB	exon	12324221	12325833	.	+	.	ID=LotjaGi1g1v0085500_LC.6.exon.3;Parent=LotjaGi1g1v0085500_LC.6
LjG1.1_chr1	PGSB	five_prime_UTR	12324221	12325833	.	+	.	ID=LotjaGi1g1v0085500_LC.6.five_prime_UTR.3;Parent=LotjaGi1g1v0085500_LC.6
LjG1.1_chr1	PGSB	exon	12325955	12326030	.	+	.	ID=LotjaGi1g1v0085500_LC.6.exon.4;Parent=LotjaGi1g1v0085500_LC.6
LjG1.1_chr1	PGSB	five_prime_UTR	12325955	12326030	.	+	.	ID=LotjaGi1g1v0085500_LC.6.five_prime_UTR.4;Parent=LotjaGi1g1v0085500_LC.6
LjG1.1_chr1	PGSB	exon	12326102	12326281	.	+	.	ID=LotjaGi1g1v0085500_LC.6.exon.5;Parent=LotjaGi1g1v0085500_LC.6
LjG1.1_chr1	PGSB	five_prime_UTR	12326102	12326281	.	+	.	ID=LotjaGi1g1v0085500_LC.6.five_prime_UTR.5;Parent=LotjaGi1g1v0085500_LC.6
LjG1.1_chr1	PGSB	exon	12327373	12327648	.	+	.	ID=LotjaGi1g1v0085500_LC.6.exon.6;Parent=LotjaGi1g1v0085500_LC.6
LjG1.1_chr1	PGSB	five_prime_UTR	12327373	12327648	.	+	.	ID=LotjaGi1g1v0085500_LC.6.five_prime_UTR.6;Parent=LotjaGi1g1v0085500_LC.6
LjG1.1_chr1	PGSB	exon	12328190	12328340	.	+	.	ID=LotjaGi1g1v0085500_LC.6.exon.7;Parent=LotjaGi1g1v0085500_LC.6
LjG1.1_chr1	PGSB	five_prime_UTR	12328190	12328340	.	+	.	ID=LotjaGi1g1v0085500_LC.6.five_prime_UTR.7;Parent=LotjaGi1g1v0085500_LC.6
LjG1.1_chr1	PGSB	five_prime_UTR	12328448	12328740	.	+	.	ID=LotjaGi1g1v0085500_LC.6.five_prime_UTR.8;Parent=LotjaGi1g1v0085500_LC.6
LjG1.1_chr1	PGSB	exon	12328448	12328779	.	+	.	ID=LotjaGi1g1v0085500_LC.6.exon.8;Parent=LotjaGi1g1v0085500_LC.6
LjG1.1_chr1	PGSB	CDS	12328741	12328779	.	+	0	ID=LotjaGi1g1v0085500_LC.6.CDS.1;Parent=LotjaGi1g1v0085500_LC.6
LjG1.1_chr1	PGSB	exon	12329066	12329155	.	+	.	ID=LotjaGi1g1v0085500_LC.6.exon.9;Parent=LotjaGi1g1v0085500_LC.6
LjG1.1_chr1	PGSB	CDS	12329066	12329155	.	+	0	ID=LotjaGi1g1v0085500_LC.6.CDS.2;Parent=LotjaGi1g1v0085500_LC.6
LjG1.1_chr1	PGSB	exon	12329908	12329994	.	+	.	ID=LotjaGi1g1v0085500_LC.6.exon.10;Parent=LotjaGi1g1v0085500_LC.6
LjG1.1_chr1	PGSB	CDS	12329908	12329994	.	+	0	ID=LotjaGi1g1v0085500_LC.6.CDS.3;Parent=LotjaGi1g1v0085500_LC.6
LjG1.1_chr1	PGSB	exon	12330104	12330190	.	+	.	ID=LotjaGi1g1v0085500_LC.6.exon.11;Parent=LotjaGi1g1v0085500_LC.6
LjG1.1_chr1	PGSB	CDS	12330104	12330190	.	+	0	ID=LotjaGi1g1v0085500_LC.6.CDS.4;Parent=LotjaGi1g1v0085500_LC.6
LjG1.1_chr1	PGSB	exon	12330292	12330388	.	+	.	ID=LotjaGi1g1v0085500_LC.6.exon.12;Parent=LotjaGi1g1v0085500_LC.6
LjG1.1_chr1	PGSB	CDS	12330292	12330388	.	+	0	ID=LotjaGi1g1v0085500_LC.6.CDS.5;Parent=LotjaGi1g1v0085500_LC.6
LjG1.1_chr1	PGSB	exon	12330744	12330847	.	+	.	ID=LotjaGi1g1v0085500_LC.6.exon.13;Parent=LotjaGi1g1v0085500_LC.6
LjG1.1_chr1	PGSB	CDS	12330744	12330847	.	+	2	ID=LotjaGi1g1v0085500_LC.6.CDS.6;Parent=LotjaGi1g1v0085500_LC.6
LjG1.1_chr1	PGSB	exon	12330967	12331042	.	+	.	ID=LotjaGi1g1v0085500_LC.6.exon.14;Parent=LotjaGi1g1v0085500_LC.6
LjG1.1_chr1	PGSB	CDS	12330967	12331042	.	+	0	ID=LotjaGi1g1v0085500_LC.6.CDS.7;Parent=LotjaGi1g1v0085500_LC.6
LjG1.1_chr1	PGSB	CDS	12332355	12332542	.	+	2	ID=LotjaGi1g1v0085500_LC.6.CDS.8;Parent=LotjaGi1g1v0085500_LC.6
LjG1.1_chr1	PGSB	exon	12332355	12333050	.	+	.	ID=LotjaGi1g1v0085500_LC.6.exon.15;Parent=LotjaGi1g1v0085500_LC.6
LjG1.1_chr1	PGSB	three_prime_UTR	12332543	12333050	.	+	.	ID=LotjaGi1g1v0085500_LC.6.three_prime_UTR.9;Parent=LotjaGi1g1v0085500_LC.6
LjG1.1_chr1	PGSB	exon	12333138	12333469	.	+	.	ID=LotjaGi1g1v0085500_LC.6.exon.16;Parent=LotjaGi1g1v0085500_LC.6
LjG1.1_chr1	PGSB	three_prime_UTR	12333138	12333469	.	+	.	ID=LotjaGi1g1v0085500_LC.6.three_prime_UTR.10;Parent=LotjaGi1g1v0085500_LC.6
LjG1.1_chr1	PGSB	mRNA	12324915	12329155	.	+	.	ID=LotjaGi1g1v0085500_LC.7;Parent=LotjaGi1g1v0085500_LC
LjG1.1_chr1	PGSB	exon	12324915	12325833	.	+	.	ID=LotjaGi1g1v0085500_LC.7.exon.1;Parent=LotjaGi1g1v0085500_LC.7
LjG1.1_chr1	PGSB	five_prime_UTR	12324915	12325833	.	+	.	ID=LotjaGi1g1v0085500_LC.7.five_prime_UTR.1;Parent=LotjaGi1g1v0085500_LC.7
LjG1.1_chr1	PGSB	exon	12325955	12326030	.	+	.	ID=LotjaGi1g1v0085500_LC.7.exon.2;Parent=LotjaGi1g1v0085500_LC.7
LjG1.1_chr1	PGSB	five_prime_UTR	12325955	12326030	.	+	.	ID=LotjaGi1g1v0085500_LC.7.five_prime_UTR.2;Parent=LotjaGi1g1v0085500_LC.7
LjG1.1_chr1	PGSB	exon	12326102	12326281	.	+	.	ID=LotjaGi1g1v0085500_LC.7.exon.3;Parent=LotjaGi1g1v0085500_LC.7
LjG1.1_chr1	PGSB	five_prime_UTR	12326102	12326281	.	+	.	ID=LotjaGi1g1v0085500_LC.7.five_prime_UTR.3;Parent=LotjaGi1g1v0085500_LC.7
LjG1.1_chr1	PGSB	five_prime_UTR	12327373	12327583	.	+	.	ID=LotjaGi1g1v0085500_LC.7.five_prime_UTR.4;Parent=LotjaGi1g1v0085500_LC.7
LjG1.1_chr1	PGSB	exon	12327373	12327648	.	+	.	ID=LotjaGi1g1v0085500_LC.7.exon.4;Parent=LotjaGi1g1v0085500_LC.7
LjG1.1_chr1	PGSB	CDS	12327584	12327648	.	+	0	ID=LotjaGi1g1v0085500_LC.7.CDS.1;Parent=LotjaGi1g1v0085500_LC.7
LjG1.1_chr1	PGSB	exon	12328190	12328340	.	+	.	ID=LotjaGi1g1v0085500_LC.7.exon.5;Parent=LotjaGi1g1v0085500_LC.7
LjG1.1_chr1	PGSB	CDS	12328190	12328340	.	+	1	ID=LotjaGi1g1v0085500_LC.7.CDS.2;Parent=LotjaGi1g1v0085500_LC.7
LjG1.1_chr1	PGSB	exon	12328448	12328612	.	+	.	ID=LotjaGi1g1v0085500_LC.7.exon.6;Parent=LotjaGi1g1v0085500_LC.7
LjG1.1_chr1	PGSB	CDS	12328448	12328612	.	+	0	ID=LotjaGi1g1v0085500_LC.7.CDS.3;Parent=LotjaGi1g1v0085500_LC.7
LjG1.1_chr1	PGSB	exon	12328702	12328779	.	+	.	ID=LotjaGi1g1v0085500_LC.7.exon.7;Parent=LotjaGi1g1v0085500_LC.7
LjG1.1_chr1	PGSB	CDS	12328702	12328779	.	+	0	ID=LotjaGi1g1v0085500_LC.7.CDS.4;Parent=LotjaGi1g1v0085500_LC.7
LjG1.1_chr1	PGSB	exon	12329066	12329155	.	+	.	ID=LotjaGi1g1v0085500_LC.7.exon.8;Parent=LotjaGi1g1v0085500_LC.7
LjG1.1_chr1	PGSB	CDS	12329066	12329155	.	+	0	ID=LotjaGi1g1v0085500_LC.7.CDS.5;Parent=LotjaGi1g1v0085500_LC.7
LjG1.1_chr1	PGSB	mRNA	12328006	12333469	.	+	.	ID=LotjaGi1g1v0085500_LC.8;Parent=LotjaGi1g1v0085500_LC
LjG1.1_chr1	PGSB	exon	12328006	12328340	.	+	.	ID=LotjaGi1g1v0085500_LC.8.exon.1;Parent=LotjaGi1g1v0085500_LC.8
LjG1.1_chr1	PGSB	five_prime_UTR	12328006	12328340	.	+	.	ID=LotjaGi1g1v0085500_LC.8.five_prime_UTR.1;Parent=LotjaGi1g1v0085500_LC.8
LjG1.1_chr1	PGSB	exon	12328448	12328779	.	+	.	ID=LotjaGi1g1v0085500_LC.8.exon.2;Parent=LotjaGi1g1v0085500_LC.8
LjG1.1_chr1	PGSB	five_prime_UTR	12328448	12328779	.	+	.	ID=LotjaGi1g1v0085500_LC.8.five_prime_UTR.2;Parent=LotjaGi1g1v0085500_LC.8
LjG1.1_chr1	PGSB	exon	12329066	12329155	.	+	.	ID=LotjaGi1g1v0085500_LC.8.exon.3;Parent=LotjaGi1g1v0085500_LC.8
LjG1.1_chr1	PGSB	five_prime_UTR	12329066	12329155	.	+	.	ID=LotjaGi1g1v0085500_LC.8.five_prime_UTR.3;Parent=LotjaGi1g1v0085500_LC.8
LjG1.1_chr1	PGSB	five_prime_UTR	12329908	12330097	.	+	.	ID=LotjaGi1g1v0085500_LC.8.five_prime_UTR.4;Parent=LotjaGi1g1v0085500_LC.8
LjG1.1_chr1	PGSB	exon	12329908	12330190	.	+	.	ID=LotjaGi1g1v0085500_LC.8.exon.4;Parent=LotjaGi1g1v0085500_LC.8
LjG1.1_chr1	PGSB	CDS	12330098	12330190	.	+	0	ID=LotjaGi1g1v0085500_LC.8.CDS.1;Parent=LotjaGi1g1v0085500_LC.8
LjG1.1_chr1	PGSB	exon	12330292	12330388	.	+	.	ID=LotjaGi1g1v0085500_LC.8.exon.5;Parent=LotjaGi1g1v0085500_LC.8
LjG1.1_chr1	PGSB	CDS	12330292	12330388	.	+	0	ID=LotjaGi1g1v0085500_LC.8.CDS.2;Parent=LotjaGi1g1v0085500_LC.8
LjG1.1_chr1	PGSB	exon	12330744	12330847	.	+	.	ID=LotjaGi1g1v0085500_LC.8.exon.6;Parent=LotjaGi1g1v0085500_LC.8
LjG1.1_chr1	PGSB	CDS	12330744	12330847	.	+	2	ID=LotjaGi1g1v0085500_LC.8.CDS.3;Parent=LotjaGi1g1v0085500_LC.8
LjG1.1_chr1	PGSB	CDS	12330967	12331149	.	+	0	ID=LotjaGi1g1v0085500_LC.8.CDS.4;Parent=LotjaGi1g1v0085500_LC.8
LjG1.1_chr1	PGSB	exon	12330967	12333050	.	+	.	ID=LotjaGi1g1v0085500_LC.8.exon.7;Parent=LotjaGi1g1v0085500_LC.8
LjG1.1_chr1	PGSB	three_prime_UTR	12331150	12333050	.	+	.	ID=LotjaGi1g1v0085500_LC.8.three_prime_UTR.5;Parent=LotjaGi1g1v0085500_LC.8
LjG1.1_chr1	PGSB	exon	12333138	12333469	.	+	.	ID=LotjaGi1g1v0085500_LC.8.exon.8;Parent=LotjaGi1g1v0085500_LC.8
LjG1.1_chr1	PGSB	three_prime_UTR	12333138	12333469	.	+	.	ID=LotjaGi1g1v0085500_LC.8.three_prime_UTR.6;Parent=LotjaGi1g1v0085500_LC.8
###
LjG1.1_chr1	PGSB	gene	12401343	12406917	.	-	.	ID=LotjaGi1g1v0085600_LC
LjG1.1_chr1	PGSB	mRNA	12401343	12406917	.	-	.	ID=LotjaGi1g1v0085600_LC.1;Parent=LotjaGi1g1v0085600_LC
LjG1.1_chr1	PGSB	exon	12401343	12401902	.	-	.	ID=LotjaGi1g1v0085600_LC.1.exon.1;Parent=LotjaGi1g1v0085600_LC.1
LjG1.1_chr1	PGSB	three_prime_UTR	12401343	12401902	.	-	.	ID=LotjaGi1g1v0085600_LC.1.three_prime_UTR.1;Parent=LotjaGi1g1v0085600_LC.1
LjG1.1_chr1	PGSB	exon	12401995	12402106	.	-	.	ID=LotjaGi1g1v0085600_LC.1.exon.2;Parent=LotjaGi1g1v0085600_LC.1
LjG1.1_chr1	PGSB	three_prime_UTR	12401995	12402106	.	-	.	ID=LotjaGi1g1v0085600_LC.1.three_prime_UTR.2;Parent=LotjaGi1g1v0085600_LC.1
LjG1.1_chr1	PGSB	exon	12402955	12403030	.	-	.	ID=LotjaGi1g1v0085600_LC.1.exon.3;Parent=LotjaGi1g1v0085600_LC.1
LjG1.1_chr1	PGSB	three_prime_UTR	12402955	12403030	.	-	.	ID=LotjaGi1g1v0085600_LC.1.three_prime_UTR.3;Parent=LotjaGi1g1v0085600_LC.1
LjG1.1_chr1	PGSB	exon	12403397	12405429	.	-	.	ID=LotjaGi1g1v0085600_LC.1.exon.4;Parent=LotjaGi1g1v0085600_LC.1
LjG1.1_chr1	PGSB	three_prime_UTR	12403397	12405429	.	-	.	ID=LotjaGi1g1v0085600_LC.1.three_prime_UTR.4;Parent=LotjaGi1g1v0085600_LC.1
LjG1.1_chr1	PGSB	three_prime_UTR	12405732	12406193	.	-	.	ID=LotjaGi1g1v0085600_LC.1.three_prime_UTR.5;Parent=LotjaGi1g1v0085600_LC.1
LjG1.1_chr1	PGSB	exon	12405732	12406917	.	-	.	ID=LotjaGi1g1v0085600_LC.1.exon.5;Parent=LotjaGi1g1v0085600_LC.1
LjG1.1_chr1	PGSB	CDS	12406194	12406523	.	-	0	ID=LotjaGi1g1v0085600_LC.1.CDS.1;Parent=LotjaGi1g1v0085600_LC.1
LjG1.1_chr1	PGSB	five_prime_UTR	12406524	12406917	.	-	.	ID=LotjaGi1g1v0085600_LC.1.five_prime_UTR.6;Parent=LotjaGi1g1v0085600_LC.1
LjG1.1_chr1	PGSB	mRNA	12401418	12406917	.	-	.	ID=LotjaGi1g1v0085600_LC.2;Parent=LotjaGi1g1v0085600_LC
LjG1.1_chr1	PGSB	exon	12401418	12401902	.	-	.	ID=LotjaGi1g1v0085600_LC.2.exon.1;Parent=LotjaGi1g1v0085600_LC.2
LjG1.1_chr1	PGSB	three_prime_UTR	12401418	12401902	.	-	.	ID=LotjaGi1g1v0085600_LC.2.three_prime_UTR.1;Parent=LotjaGi1g1v0085600_LC.2
LjG1.1_chr1	PGSB	exon	12401995	12402106	.	-	.	ID=LotjaGi1g1v0085600_LC.2.exon.2;Parent=LotjaGi1g1v0085600_LC.2
LjG1.1_chr1	PGSB	three_prime_UTR	12401995	12402106	.	-	.	ID=LotjaGi1g1v0085600_LC.2.three_prime_UTR.2;Parent=LotjaGi1g1v0085600_LC.2
LjG1.1_chr1	PGSB	exon	12402955	12403030	.	-	.	ID=LotjaGi1g1v0085600_LC.2.exon.3;Parent=LotjaGi1g1v0085600_LC.2
LjG1.1_chr1	PGSB	three_prime_UTR	12402955	12403030	.	-	.	ID=LotjaGi1g1v0085600_LC.2.three_prime_UTR.3;Parent=LotjaGi1g1v0085600_LC.2
LjG1.1_chr1	PGSB	exon	12403397	12403582	.	-	.	ID=LotjaGi1g1v0085600_LC.2.exon.4;Parent=LotjaGi1g1v0085600_LC.2
LjG1.1_chr1	PGSB	three_prime_UTR	12403397	12403582	.	-	.	ID=LotjaGi1g1v0085600_LC.2.three_prime_UTR.4;Parent=LotjaGi1g1v0085600_LC.2
LjG1.1_chr1	PGSB	exon	12405362	12405429	.	-	.	ID=LotjaGi1g1v0085600_LC.2.exon.5;Parent=LotjaGi1g1v0085600_LC.2
LjG1.1_chr1	PGSB	three_prime_UTR	12405362	12405429	.	-	.	ID=LotjaGi1g1v0085600_LC.2.three_prime_UTR.5;Parent=LotjaGi1g1v0085600_LC.2
LjG1.1_chr1	PGSB	three_prime_UTR	12405732	12406193	.	-	.	ID=LotjaGi1g1v0085600_LC.2.three_prime_UTR.6;Parent=LotjaGi1g1v0085600_LC.2
LjG1.1_chr1	PGSB	exon	12405732	12406917	.	-	.	ID=LotjaGi1g1v0085600_LC.2.exon.6;Parent=LotjaGi1g1v0085600_LC.2
LjG1.1_chr1	PGSB	CDS	12406194	12406523	.	-	0	ID=LotjaGi1g1v0085600_LC.2.CDS.1;Parent=LotjaGi1g1v0085600_LC.2
LjG1.1_chr1	PGSB	five_prime_UTR	12406524	12406917	.	-	.	ID=LotjaGi1g1v0085600_LC.2.five_prime_UTR.7;Parent=LotjaGi1g1v0085600_LC.2
###
LjG1.1_chr1	PGSB	gene	12424733	12426869	.	+	.	ID=LotjaGi1g1v0085700
LjG1.1_chr1	PGSB	mRNA	12424733	12426869	.	+	.	ID=LotjaGi1g1v0085700.1;Parent=LotjaGi1g1v0085700
LjG1.1_chr1	PGSB	five_prime_UTR	12424733	12424893	.	+	.	ID=LotjaGi1g1v0085700.1.five_prime_UTR.1;Parent=LotjaGi1g1v0085700.1
LjG1.1_chr1	PGSB	exon	12424733	12425058	.	+	.	ID=LotjaGi1g1v0085700.1.exon.1;Parent=LotjaGi1g1v0085700.1
LjG1.1_chr1	PGSB	CDS	12424894	12425058	.	+	0	ID=LotjaGi1g1v0085700.1.CDS.1;Parent=LotjaGi1g1v0085700.1
LjG1.1_chr1	PGSB	CDS	12425873	12426358	.	+	0	ID=LotjaGi1g1v0085700.1.CDS.2;Parent=LotjaGi1g1v0085700.1
LjG1.1_chr1	PGSB	exon	12425873	12426869	.	+	.	ID=LotjaGi1g1v0085700.1.exon.2;Parent=LotjaGi1g1v0085700.1
LjG1.1_chr1	PGSB	three_prime_UTR	12426359	12426869	.	+	.	ID=LotjaGi1g1v0085700.1.three_prime_UTR.2;Parent=LotjaGi1g1v0085700.1
LjG1.1_chr1	PGSB	mRNA	12425861	12426358	.	+	.	ID=LotjaGi1g1v0085700.2;Parent=LotjaGi1g1v0085700
LjG1.1_chr1	PGSB	exon	12425861	12426358	.	+	.	ID=LotjaGi1g1v0085700.2.exon.1;Parent=LotjaGi1g1v0085700.2
LjG1.1_chr1	PGSB	CDS	12425867	12426358	.	+	0	ID=LotjaGi1g1v0085700.2.CDS.1;Parent=LotjaGi1g1v0085700.2
###
LjG1.1_chr1	PGSB	gene	12430082	12439262	.	+	.	ID=LotjaGi1g1v0085800
LjG1.1_chr1	PGSB	mRNA	12430082	12439262	.	+	.	ID=LotjaGi1g1v0085800.1;Parent=LotjaGi1g1v0085800
LjG1.1_chr1	PGSB	five_prime_UTR	12430082	12430463	.	+	.	ID=LotjaGi1g1v0085800.1.five_prime_UTR.1;Parent=LotjaGi1g1v0085800.1
LjG1.1_chr1	PGSB	exon	12430082	12430646	.	+	.	ID=LotjaGi1g1v0085800.1.exon.1;Parent=LotjaGi1g1v0085800.1
LjG1.1_chr1	PGSB	CDS	12430464	12430646	.	+	0	ID=LotjaGi1g1v0085800.1.CDS.1;Parent=LotjaGi1g1v0085800.1
LjG1.1_chr1	PGSB	exon	12430758	12430934	.	+	.	ID=LotjaGi1g1v0085800.1.exon.2;Parent=LotjaGi1g1v0085800.1
LjG1.1_chr1	PGSB	CDS	12430758	12430934	.	+	0	ID=LotjaGi1g1v0085800.1.CDS.2;Parent=LotjaGi1g1v0085800.1
LjG1.1_chr1	PGSB	exon	12431036	12431185	.	+	.	ID=LotjaGi1g1v0085800.1.exon.3;Parent=LotjaGi1g1v0085800.1
LjG1.1_chr1	PGSB	CDS	12431036	12431185	.	+	0	ID=LotjaGi1g1v0085800.1.CDS.3;Parent=LotjaGi1g1v0085800.1
LjG1.1_chr1	PGSB	exon	12431447	12431548	.	+	.	ID=LotjaGi1g1v0085800.1.exon.4;Parent=LotjaGi1g1v0085800.1
LjG1.1_chr1	PGSB	CDS	12431447	12431548	.	+	0	ID=LotjaGi1g1v0085800.1.CDS.4;Parent=LotjaGi1g1v0085800.1
LjG1.1_chr1	PGSB	exon	12431633	12431703	.	+	.	ID=LotjaGi1g1v0085800.1.exon.5;Parent=LotjaGi1g1v0085800.1
LjG1.1_chr1	PGSB	CDS	12431633	12431703	.	+	0	ID=LotjaGi1g1v0085800.1.CDS.5;Parent=LotjaGi1g1v0085800.1
LjG1.1_chr1	PGSB	exon	12431809	12431876	.	+	.	ID=LotjaGi1g1v0085800.1.exon.6;Parent=LotjaGi1g1v0085800.1
LjG1.1_chr1	PGSB	CDS	12431809	12431876	.	+	1	ID=LotjaGi1g1v0085800.1.CDS.6;Parent=LotjaGi1g1v0085800.1
LjG1.1_chr1	PGSB	CDS	12433676	12433914	.	+	2	ID=LotjaGi1g1v0085800.1.CDS.7;Parent=LotjaGi1g1v0085800.1
LjG1.1_chr1	PGSB	exon	12433676	12439262	.	+	.	ID=LotjaGi1g1v0085800.1.exon.7;Parent=LotjaGi1g1v0085800.1
LjG1.1_chr1	PGSB	three_prime_UTR	12433915	12439262	.	+	.	ID=LotjaGi1g1v0085800.1.three_prime_UTR.2;Parent=LotjaGi1g1v0085800.1
LjG1.1_chr1	PGSB	mRNA	12430082	12439262	.	+	.	ID=LotjaGi1g1v0085800.2;Parent=LotjaGi1g1v0085800
LjG1.1_chr1	PGSB	five_prime_UTR	12430082	12430463	.	+	.	ID=LotjaGi1g1v0085800.2.five_prime_UTR.1;Parent=LotjaGi1g1v0085800.2
LjG1.1_chr1	PGSB	exon	12430082	12430646	.	+	.	ID=LotjaGi1g1v0085800.2.exon.1;Parent=LotjaGi1g1v0085800.2
LjG1.1_chr1	PGSB	CDS	12430464	12430646	.	+	0	ID=LotjaGi1g1v0085800.2.CDS.1;Parent=LotjaGi1g1v0085800.2
LjG1.1_chr1	PGSB	exon	12430758	12430934	.	+	.	ID=LotjaGi1g1v0085800.2.exon.2;Parent=LotjaGi1g1v0085800.2
LjG1.1_chr1	PGSB	CDS	12430758	12430934	.	+	0	ID=LotjaGi1g1v0085800.2.CDS.2;Parent=LotjaGi1g1v0085800.2
LjG1.1_chr1	PGSB	exon	12431036	12431185	.	+	.	ID=LotjaGi1g1v0085800.2.exon.3;Parent=LotjaGi1g1v0085800.2
LjG1.1_chr1	PGSB	CDS	12431036	12431185	.	+	0	ID=LotjaGi1g1v0085800.2.CDS.3;Parent=LotjaGi1g1v0085800.2
LjG1.1_chr1	PGSB	exon	12431447	12431548	.	+	.	ID=LotjaGi1g1v0085800.2.exon.4;Parent=LotjaGi1g1v0085800.2
LjG1.1_chr1	PGSB	CDS	12431447	12431548	.	+	0	ID=LotjaGi1g1v0085800.2.CDS.4;Parent=LotjaGi1g1v0085800.2
LjG1.1_chr1	PGSB	exon	12431633	12431703	.	+	.	ID=LotjaGi1g1v0085800.2.exon.5;Parent=LotjaGi1g1v0085800.2
LjG1.1_chr1	PGSB	CDS	12431633	12431703	.	+	0	ID=LotjaGi1g1v0085800.2.CDS.5;Parent=LotjaGi1g1v0085800.2
LjG1.1_chr1	PGSB	exon	12431809	12431876	.	+	.	ID=LotjaGi1g1v0085800.2.exon.6;Parent=LotjaGi1g1v0085800.2
LjG1.1_chr1	PGSB	CDS	12431809	12431876	.	+	1	ID=LotjaGi1g1v0085800.2.CDS.6;Parent=LotjaGi1g1v0085800.2
LjG1.1_chr1	PGSB	CDS	12432228	12432259	.	+	2	ID=LotjaGi1g1v0085800.2.CDS.7;Parent=LotjaGi1g1v0085800.2
LjG1.1_chr1	PGSB	exon	12432228	12432532	.	+	.	ID=LotjaGi1g1v0085800.2.exon.7;Parent=LotjaGi1g1v0085800.2
LjG1.1_chr1	PGSB	three_prime_UTR	12432260	12432532	.	+	.	ID=LotjaGi1g1v0085800.2.three_prime_UTR.2;Parent=LotjaGi1g1v0085800.2
LjG1.1_chr1	PGSB	exon	12433676	12439262	.	+	.	ID=LotjaGi1g1v0085800.2.exon.8;Parent=LotjaGi1g1v0085800.2
LjG1.1_chr1	PGSB	three_prime_UTR	12433676	12439262	.	+	.	ID=LotjaGi1g1v0085800.2.three_prime_UTR.3;Parent=LotjaGi1g1v0085800.2
###
LjG1.1_chr1	PGSB	gene	12431632	12440031	.	-	.	ID=LotjaGi1g1v0085900
LjG1.1_chr1	PGSB	mRNA	12431632	12440031	.	-	.	ID=LotjaGi1g1v0085900.1;Parent=LotjaGi1g1v0085900
LjG1.1_chr1	PGSB	three_prime_UTR	12431632	12434872	.	-	.	ID=LotjaGi1g1v0085900.1.three_prime_UTR.1;Parent=LotjaGi1g1v0085900.1
LjG1.1_chr1	PGSB	exon	12431632	12435198	.	-	.	ID=LotjaGi1g1v0085900.1.exon.1;Parent=LotjaGi1g1v0085900.1
LjG1.1_chr1	PGSB	CDS	12434873	12435198	.	-	2	ID=LotjaGi1g1v0085900.1.CDS.1;Parent=LotjaGi1g1v0085900.1
LjG1.1_chr1	PGSB	exon	12435397	12435455	.	-	.	ID=LotjaGi1g1v0085900.1.exon.2;Parent=LotjaGi1g1v0085900.1
LjG1.1_chr1	PGSB	CDS	12435397	12435455	.	-	1	ID=LotjaGi1g1v0085900.1.CDS.2;Parent=LotjaGi1g1v0085900.1
LjG1.1_chr1	PGSB	exon	12435562	12435677	.	-	.	ID=LotjaGi1g1v0085900.1.exon.3;Parent=LotjaGi1g1v0085900.1
LjG1.1_chr1	PGSB	CDS	12435562	12435677	.	-	0	ID=LotjaGi1g1v0085900.1.CDS.3;Parent=LotjaGi1g1v0085900.1
LjG1.1_chr1	PGSB	exon	12435784	12435846	.	-	.	ID=LotjaGi1g1v0085900.1.exon.4;Parent=LotjaGi1g1v0085900.1
LjG1.1_chr1	PGSB	CDS	12435784	12435846	.	-	0	ID=LotjaGi1g1v0085900.1.CDS.4;Parent=LotjaGi1g1v0085900.1
LjG1.1_chr1	PGSB	exon	12436032	12436244	.	-	.	ID=LotjaGi1g1v0085900.1.exon.5;Parent=LotjaGi1g1v0085900.1
LjG1.1_chr1	PGSB	CDS	12436032	12436244	.	-	0	ID=LotjaGi1g1v0085900.1.CDS.5;Parent=LotjaGi1g1v0085900.1
LjG1.1_chr1	PGSB	exon	12436344	12436463	.	-	.	ID=LotjaGi1g1v0085900.1.exon.6;Parent=LotjaGi1g1v0085900.1
LjG1.1_chr1	PGSB	CDS	12436344	12436463	.	-	0	ID=LotjaGi1g1v0085900.1.CDS.6;Parent=LotjaGi1g1v0085900.1
LjG1.1_chr1	PGSB	exon	12436595	12436678	.	-	.	ID=LotjaGi1g1v0085900.1.exon.7;Parent=LotjaGi1g1v0085900.1
LjG1.1_chr1	PGSB	CDS	12436595	12436678	.	-	0	ID=LotjaGi1g1v0085900.1.CDS.7;Parent=LotjaGi1g1v0085900.1
LjG1.1_chr1	PGSB	exon	12436878	12437001	.	-	.	ID=LotjaGi1g1v0085900.1.exon.8;Parent=LotjaGi1g1v0085900.1
LjG1.1_chr1	PGSB	CDS	12436878	12437001	.	-	1	ID=LotjaGi1g1v0085900.1.CDS.8;Parent=LotjaGi1g1v0085900.1
LjG1.1_chr1	PGSB	exon	12437512	12437626	.	-	.	ID=LotjaGi1g1v0085900.1.exon.9;Parent=LotjaGi1g1v0085900.1
LjG1.1_chr1	PGSB	CDS	12437512	12437626	.	-	2	ID=LotjaGi1g1v0085900.1.CDS.9;Parent=LotjaGi1g1v0085900.1
LjG1.1_chr1	PGSB	exon	12437712	12437799	.	-	.	ID=LotjaGi1g1v0085900.1.exon.10;Parent=LotjaGi1g1v0085900.1
LjG1.1_chr1	PGSB	CDS	12437712	12437799	.	-	0	ID=LotjaGi1g1v0085900.1.CDS.10;Parent=LotjaGi1g1v0085900.1
LjG1.1_chr1	PGSB	exon	12438699	12438847	.	-	.	ID=LotjaGi1g1v0085900.1.exon.11;Parent=LotjaGi1g1v0085900.1
LjG1.1_chr1	PGSB	CDS	12438699	12438847	.	-	2	ID=LotjaGi1g1v0085900.1.CDS.11;Parent=LotjaGi1g1v0085900.1
LjG1.1_chr1	PGSB	CDS	12439560	12439608	.	-	0	ID=LotjaGi1g1v0085900.1.CDS.12;Parent=LotjaGi1g1v0085900.1
LjG1.1_chr1	PGSB	exon	12439560	12440031	.	-	.	ID=LotjaGi1g1v0085900.1.exon.12;Parent=LotjaGi1g1v0085900.1
LjG1.1_chr1	PGSB	five_prime_UTR	12439609	12440031	.	-	.	ID=LotjaGi1g1v0085900.1.five_prime_UTR.2;Parent=LotjaGi1g1v0085900.1
LjG1.1_chr1	PGSB	mRNA	12434842	12439100	.	-	.	ID=LotjaGi1g1v0085900.2;Parent=LotjaGi1g1v0085900
LjG1.1_chr1	PGSB	three_prime_UTR	12434842	12434872	.	-	.	ID=LotjaGi1g1v0085900.2.three_prime_UTR.1;Parent=LotjaGi1g1v0085900.2
LjG1.1_chr1	PGSB	exon	12434842	12435198	.	-	.	ID=LotjaGi1g1v0085900.2.exon.1;Parent=LotjaGi1g1v0085900.2
LjG1.1_chr1	PGSB	CDS	12434873	12435198	.	-	2	ID=LotjaGi1g1v0085900.2.CDS.1;Parent=LotjaGi1g1v0085900.2
LjG1.1_chr1	PGSB	exon	12435397	12435455	.	-	.	ID=LotjaGi1g1v0085900.2.exon.2;Parent=LotjaGi1g1v0085900.2
LjG1.1_chr1	PGSB	CDS	12435397	12435455	.	-	1	ID=LotjaGi1g1v0085900.2.CDS.2;Parent=LotjaGi1g1v0085900.2
LjG1.1_chr1	PGSB	exon	12435562	12435677	.	-	.	ID=LotjaGi1g1v0085900.2.exon.3;Parent=LotjaGi1g1v0085900.2
LjG1.1_chr1	PGSB	CDS	12435562	12435677	.	-	0	ID=LotjaGi1g1v0085900.2.CDS.3;Parent=LotjaGi1g1v0085900.2
LjG1.1_chr1	PGSB	exon	12435784	12435846	.	-	.	ID=LotjaGi1g1v0085900.2.exon.4;Parent=LotjaGi1g1v0085900.2
LjG1.1_chr1	PGSB	CDS	12435784	12435846	.	-	0	ID=LotjaGi1g1v0085900.2.CDS.4;Parent=LotjaGi1g1v0085900.2
LjG1.1_chr1	PGSB	exon	12436032	12436244	.	-	.	ID=LotjaGi1g1v0085900.2.exon.5;Parent=LotjaGi1g1v0085900.2
LjG1.1_chr1	PGSB	CDS	12436032	12436244	.	-	0	ID=LotjaGi1g1v0085900.2.CDS.5;Parent=LotjaGi1g1v0085900.2
LjG1.1_chr1	PGSB	exon	12436344	12436463	.	-	.	ID=LotjaGi1g1v0085900.2.exon.6;Parent=LotjaGi1g1v0085900.2
LjG1.1_chr1	PGSB	CDS	12436344	12436463	.	-	0	ID=LotjaGi1g1v0085900.2.CDS.6;Parent=LotjaGi1g1v0085900.2
LjG1.1_chr1	PGSB	exon	12436595	12436678	.	-	.	ID=LotjaGi1g1v0085900.2.exon.7;Parent=LotjaGi1g1v0085900.2
LjG1.1_chr1	PGSB	CDS	12436595	12436678	.	-	0	ID=LotjaGi1g1v0085900.2.CDS.7;Parent=LotjaGi1g1v0085900.2
LjG1.1_chr1	PGSB	exon	12436878	12437001	.	-	.	ID=LotjaGi1g1v0085900.2.exon.8;Parent=LotjaGi1g1v0085900.2
LjG1.1_chr1	PGSB	CDS	12436878	12437001	.	-	1	ID=LotjaGi1g1v0085900.2.CDS.8;Parent=LotjaGi1g1v0085900.2
LjG1.1_chr1	PGSB	exon	12437512	12437617	.	-	.	ID=LotjaGi1g1v0085900.2.exon.9;Parent=LotjaGi1g1v0085900.2
LjG1.1_chr1	PGSB	CDS	12437512	12437617	.	-	2	ID=LotjaGi1g1v0085900.2.CDS.9;Parent=LotjaGi1g1v0085900.2
LjG1.1_chr1	PGSB	exon	12437712	12437799	.	-	.	ID=LotjaGi1g1v0085900.2.exon.10;Parent=LotjaGi1g1v0085900.2
LjG1.1_chr1	PGSB	CDS	12437712	12437799	.	-	0	ID=LotjaGi1g1v0085900.2.CDS.10;Parent=LotjaGi1g1v0085900.2
LjG1.1_chr1	PGSB	exon	12438699	12438847	.	-	.	ID=LotjaGi1g1v0085900.2.exon.11;Parent=LotjaGi1g1v0085900.2
LjG1.1_chr1	PGSB	CDS	12438699	12438847	.	-	2	ID=LotjaGi1g1v0085900.2.CDS.11;Parent=LotjaGi1g1v0085900.2
LjG1.1_chr1	PGSB	CDS	12438948	12439071	.	-	0	ID=LotjaGi1g1v0085900.2.CDS.12;Parent=LotjaGi1g1v0085900.2
LjG1.1_chr1	PGSB	exon	12438948	12439100	.	-	.	ID=LotjaGi1g1v0085900.2.exon.12;Parent=LotjaGi1g1v0085900.2
LjG1.1_chr1	PGSB	five_prime_UTR	12439072	12439100	.	-	.	ID=LotjaGi1g1v0085900.2.five_prime_UTR.2;Parent=LotjaGi1g1v0085900.2
LjG1.1_chr1	PGSB	mRNA	12434873	12438851	.	-	.	ID=LotjaGi1g1v0085900.3;Parent=LotjaGi1g1v0085900
LjG1.1_chr1	PGSB	exon	12434873	12435198	.	-	.	ID=LotjaGi1g1v0085900.3.exon.1;Parent=LotjaGi1g1v0085900.3
LjG1.1_chr1	PGSB	CDS	12434873	12435198	.	-	2	ID=LotjaGi1g1v0085900.3.CDS.1;Parent=LotjaGi1g1v0085900.3
LjG1.1_chr1	PGSB	exon	12435397	12435455	.	-	.	ID=LotjaGi1g1v0085900.3.exon.2;Parent=LotjaGi1g1v0085900.3
LjG1.1_chr1	PGSB	CDS	12435397	12435455	.	-	1	ID=LotjaGi1g1v0085900.3.CDS.2;Parent=LotjaGi1g1v0085900.3
LjG1.1_chr1	PGSB	exon	12435562	12435677	.	-	.	ID=LotjaGi1g1v0085900.3.exon.3;Parent=LotjaGi1g1v0085900.3
LjG1.1_chr1	PGSB	CDS	12435562	12435677	.	-	0	ID=LotjaGi1g1v0085900.3.CDS.3;Parent=LotjaGi1g1v0085900.3
LjG1.1_chr1	PGSB	exon	12435784	12435846	.	-	.	ID=LotjaGi1g1v0085900.3.exon.4;Parent=LotjaGi1g1v0085900.3
LjG1.1_chr1	PGSB	CDS	12435784	12435846	.	-	0	ID=LotjaGi1g1v0085900.3.CDS.4;Parent=LotjaGi1g1v0085900.3
LjG1.1_chr1	PGSB	exon	12436032	12436244	.	-	.	ID=LotjaGi1g1v0085900.3.exon.5;Parent=LotjaGi1g1v0085900.3
LjG1.1_chr1	PGSB	CDS	12436032	12436244	.	-	0	ID=LotjaGi1g1v0085900.3.CDS.5;Parent=LotjaGi1g1v0085900.3
LjG1.1_chr1	PGSB	exon	12436344	12436463	.	-	.	ID=LotjaGi1g1v0085900.3.exon.6;Parent=LotjaGi1g1v0085900.3
LjG1.1_chr1	PGSB	CDS	12436344	12436463	.	-	0	ID=LotjaGi1g1v0085900.3.CDS.6;Parent=LotjaGi1g1v0085900.3
LjG1.1_chr1	PGSB	exon	12436595	12436678	.	-	.	ID=LotjaGi1g1v0085900.3.exon.7;Parent=LotjaGi1g1v0085900.3
LjG1.1_chr1	PGSB	CDS	12436595	12436678	.	-	0	ID=LotjaGi1g1v0085900.3.CDS.7;Parent=LotjaGi1g1v0085900.3
LjG1.1_chr1	PGSB	exon	12436878	12437001	.	-	.	ID=LotjaGi1g1v0085900.3.exon.8;Parent=LotjaGi1g1v0085900.3
LjG1.1_chr1	PGSB	CDS	12436878	12437001	.	-	1	ID=LotjaGi1g1v0085900.3.CDS.8;Parent=LotjaGi1g1v0085900.3
LjG1.1_chr1	PGSB	exon	12437512	12437626	.	-	.	ID=LotjaGi1g1v0085900.3.exon.9;Parent=LotjaGi1g1v0085900.3
LjG1.1_chr1	PGSB	CDS	12437512	12437626	.	-	2	ID=LotjaGi1g1v0085900.3.CDS.9;Parent=LotjaGi1g1v0085900.3
LjG1.1_chr1	PGSB	exon	12437712	12437799	.	-	.	ID=LotjaGi1g1v0085900.3.exon.10;Parent=LotjaGi1g1v0085900.3
LjG1.1_chr1	PGSB	CDS	12437712	12437799	.	-	0	ID=LotjaGi1g1v0085900.3.CDS.10;Parent=LotjaGi1g1v0085900.3
LjG1.1_chr1	PGSB	CDS	12438699	12438812	.	-	0	ID=LotjaGi1g1v0085900.3.CDS.11;Parent=LotjaGi1g1v0085900.3
LjG1.1_chr1	PGSB	exon	12438699	12438851	.	-	.	ID=LotjaGi1g1v0085900.3.exon.11;Parent=LotjaGi1g1v0085900.3
LjG1.1_chr1	PGSB	mRNA	12434873	12438997	.	-	.	ID=LotjaGi1g1v0085900.4;Parent=LotjaGi1g1v0085900
LjG1.1_chr1	PGSB	exon	12434873	12435198	.	-	.	ID=LotjaGi1g1v0085900.4.exon.1;Parent=LotjaGi1g1v0085900.4
LjG1.1_chr1	PGSB	CDS	12434873	12435198	.	-	2	ID=LotjaGi1g1v0085900.4.CDS.1;Parent=LotjaGi1g1v0085900.4
LjG1.1_chr1	PGSB	exon	12435397	12435455	.	-	.	ID=LotjaGi1g1v0085900.4.exon.2;Parent=LotjaGi1g1v0085900.4
LjG1.1_chr1	PGSB	CDS	12435397	12435455	.	-	1	ID=LotjaGi1g1v0085900.4.CDS.2;Parent=LotjaGi1g1v0085900.4
LjG1.1_chr1	PGSB	exon	12435562	12435677	.	-	.	ID=LotjaGi1g1v0085900.4.exon.3;Parent=LotjaGi1g1v0085900.4
LjG1.1_chr1	PGSB	CDS	12435562	12435677	.	-	0	ID=LotjaGi1g1v0085900.4.CDS.3;Parent=LotjaGi1g1v0085900.4
LjG1.1_chr1	PGSB	exon	12435784	12435846	.	-	.	ID=LotjaGi1g1v0085900.4.exon.4;Parent=LotjaGi1g1v0085900.4
LjG1.1_chr1	PGSB	CDS	12435784	12435846	.	-	0	ID=LotjaGi1g1v0085900.4.CDS.4;Parent=LotjaGi1g1v0085900.4
LjG1.1_chr1	PGSB	exon	12436032	12436244	.	-	.	ID=LotjaGi1g1v0085900.4.exon.5;Parent=LotjaGi1g1v0085900.4
LjG1.1_chr1	PGSB	CDS	12436032	12436244	.	-	0	ID=LotjaGi1g1v0085900.4.CDS.5;Parent=LotjaGi1g1v0085900.4
LjG1.1_chr1	PGSB	exon	12436344	12436463	.	-	.	ID=LotjaGi1g1v0085900.4.exon.6;Parent=LotjaGi1g1v0085900.4
LjG1.1_chr1	PGSB	CDS	12436344	12436463	.	-	0	ID=LotjaGi1g1v0085900.4.CDS.6;Parent=LotjaGi1g1v0085900.4
LjG1.1_chr1	PGSB	exon	12436595	12436678	.	-	.	ID=LotjaGi1g1v0085900.4.exon.7;Parent=LotjaGi1g1v0085900.4
LjG1.1_chr1	PGSB	CDS	12436595	12436678	.	-	0	ID=LotjaGi1g1v0085900.4.CDS.7;Parent=LotjaGi1g1v0085900.4
LjG1.1_chr1	PGSB	exon	12436878	12437001	.	-	.	ID=LotjaGi1g1v0085900.4.exon.8;Parent=LotjaGi1g1v0085900.4
LjG1.1_chr1	PGSB	CDS	12436878	12437001	.	-	1	ID=LotjaGi1g1v0085900.4.CDS.8;Parent=LotjaGi1g1v0085900.4
LjG1.1_chr1	PGSB	exon	12437512	12437626	.	-	.	ID=LotjaGi1g1v0085900.4.exon.9;Parent=LotjaGi1g1v0085900.4
LjG1.1_chr1	PGSB	CDS	12437512	12437626	.	-	2	ID=LotjaGi1g1v0085900.4.CDS.9;Parent=LotjaGi1g1v0085900.4
LjG1.1_chr1	PGSB	exon	12437712	12437799	.	-	.	ID=LotjaGi1g1v0085900.4.exon.10;Parent=LotjaGi1g1v0085900.4
LjG1.1_chr1	PGSB	CDS	12437712	12437799	.	-	0	ID=LotjaGi1g1v0085900.4.CDS.10;Parent=LotjaGi1g1v0085900.4
LjG1.1_chr1	PGSB	CDS	12438699	12438812	.	-	0	ID=LotjaGi1g1v0085900.4.CDS.11;Parent=LotjaGi1g1v0085900.4
LjG1.1_chr1	PGSB	exon	12438699	12438847	.	-	.	ID=LotjaGi1g1v0085900.4.exon.11;Parent=LotjaGi1g1v0085900.4
LjG1.1_chr1	PGSB	five_prime_UTR	12438813	12438847	.	-	.	ID=LotjaGi1g1v0085900.4.five_prime_UTR.1;Parent=LotjaGi1g1v0085900.4
LjG1.1_chr1	PGSB	exon	12438948	12438997	.	-	.	ID=LotjaGi1g1v0085900.4.exon.12;Parent=LotjaGi1g1v0085900.4
LjG1.1_chr1	PGSB	five_prime_UTR	12438948	12438997	.	-	.	ID=LotjaGi1g1v0085900.4.five_prime_UTR.2;Parent=LotjaGi1g1v0085900.4
###
LjG1.1_chr1	PGSB	gene	12453159	12459606	.	+	.	ID=LotjaGi1g1v0086000
LjG1.1_chr1	PGSB	mRNA	12453159	12459606	.	+	.	ID=LotjaGi1g1v0086000.1;Parent=LotjaGi1g1v0086000
LjG1.1_chr1	PGSB	five_prime_UTR	12453159	12453406	.	+	.	ID=LotjaGi1g1v0086000.1.five_prime_UTR.1;Parent=LotjaGi1g1v0086000.1
LjG1.1_chr1	PGSB	exon	12453159	12453611	.	+	.	ID=LotjaGi1g1v0086000.1.exon.1;Parent=LotjaGi1g1v0086000.1
LjG1.1_chr1	PGSB	CDS	12453407	12453611	.	+	0	ID=LotjaGi1g1v0086000.1.CDS.1;Parent=LotjaGi1g1v0086000.1
LjG1.1_chr1	PGSB	exon	12454241	12454800	.	+	.	ID=LotjaGi1g1v0086000.1.exon.2;Parent=LotjaGi1g1v0086000.1
LjG1.1_chr1	PGSB	CDS	12454241	12454800	.	+	2	ID=LotjaGi1g1v0086000.1.CDS.2;Parent=LotjaGi1g1v0086000.1
LjG1.1_chr1	PGSB	CDS	12454922	12455110	.	+	0	ID=LotjaGi1g1v0086000.1.CDS.3;Parent=LotjaGi1g1v0086000.1
LjG1.1_chr1	PGSB	exon	12454922	12455144	.	+	.	ID=LotjaGi1g1v0086000.1.exon.3;Parent=LotjaGi1g1v0086000.1
LjG1.1_chr1	PGSB	three_prime_UTR	12455111	12455144	.	+	.	ID=LotjaGi1g1v0086000.1.three_prime_UTR.2;Parent=LotjaGi1g1v0086000.1
LjG1.1_chr1	PGSB	exon	12458679	12459606	.	+	.	ID=LotjaGi1g1v0086000.1.exon.4;Parent=LotjaGi1g1v0086000.1
LjG1.1_chr1	PGSB	three_prime_UTR	12458679	12459606	.	+	.	ID=LotjaGi1g1v0086000.1.three_prime_UTR.3;Parent=LotjaGi1g1v0086000.1
LjG1.1_chr1	PGSB	mRNA	12453386	12455110	.	+	.	ID=LotjaGi1g1v0086000.2;Parent=LotjaGi1g1v0086000
LjG1.1_chr1	PGSB	exon	12453386	12453611	.	+	.	ID=LotjaGi1g1v0086000.2.exon.1;Parent=LotjaGi1g1v0086000.2
LjG1.1_chr1	PGSB	CDS	12453407	12453611	.	+	0	ID=LotjaGi1g1v0086000.2.CDS.1;Parent=LotjaGi1g1v0086000.2
LjG1.1_chr1	PGSB	exon	12454241	12454800	.	+	.	ID=LotjaGi1g1v0086000.2.exon.2;Parent=LotjaGi1g1v0086000.2
LjG1.1_chr1	PGSB	CDS	12454241	12454800	.	+	2	ID=LotjaGi1g1v0086000.2.CDS.2;Parent=LotjaGi1g1v0086000.2
LjG1.1_chr1	PGSB	exon	12454922	12455110	.	+	.	ID=LotjaGi1g1v0086000.2.exon.3;Parent=LotjaGi1g1v0086000.2
LjG1.1_chr1	PGSB	CDS	12454922	12455110	.	+	0	ID=LotjaGi1g1v0086000.2.CDS.3;Parent=LotjaGi1g1v0086000.2
LjG1.1_chr1	PGSB	mRNA	12453407	12455234	.	+	.	ID=LotjaGi1g1v0086000.3;Parent=LotjaGi1g1v0086000
LjG1.1_chr1	PGSB	exon	12453407	12453611	.	+	.	ID=LotjaGi1g1v0086000.3.exon.1;Parent=LotjaGi1g1v0086000.3
LjG1.1_chr1	PGSB	CDS	12453407	12453611	.	+	0	ID=LotjaGi1g1v0086000.3.CDS.1;Parent=LotjaGi1g1v0086000.3
LjG1.1_chr1	PGSB	exon	12454241	12454800	.	+	.	ID=LotjaGi1g1v0086000.3.exon.2;Parent=LotjaGi1g1v0086000.3
LjG1.1_chr1	PGSB	CDS	12454241	12454800	.	+	2	ID=LotjaGi1g1v0086000.3.CDS.2;Parent=LotjaGi1g1v0086000.3
LjG1.1_chr1	PGSB	CDS	12454922	12455110	.	+	0	ID=LotjaGi1g1v0086000.3.CDS.3;Parent=LotjaGi1g1v0086000.3
LjG1.1_chr1	PGSB	exon	12454922	12455112	.	+	.	ID=LotjaGi1g1v0086000.3.exon.3;Parent=LotjaGi1g1v0086000.3
LjG1.1_chr1	PGSB	three_prime_UTR	12455111	12455112	.	+	.	ID=LotjaGi1g1v0086000.3.three_prime_UTR.1;Parent=LotjaGi1g1v0086000.3
LjG1.1_chr1	PGSB	exon	12455184	12455234	.	+	.	ID=LotjaGi1g1v0086000.3.exon.4;Parent=LotjaGi1g1v0086000.3
LjG1.1_chr1	PGSB	three_prime_UTR	12455184	12455234	.	+	.	ID=LotjaGi1g1v0086000.3.three_prime_UTR.2;Parent=LotjaGi1g1v0086000.3
LjG1.1_chr1	PGSB	mRNA	12453407	12455275	.	+	.	ID=LotjaGi1g1v0086000.4;Parent=LotjaGi1g1v0086000
LjG1.1_chr1	PGSB	exon	12453407	12453611	.	+	.	ID=LotjaGi1g1v0086000.4.exon.1;Parent=LotjaGi1g1v0086000.4
LjG1.1_chr1	PGSB	CDS	12453407	12453611	.	+	0	ID=LotjaGi1g1v0086000.4.CDS.1;Parent=LotjaGi1g1v0086000.4
LjG1.1_chr1	PGSB	exon	12454241	12454800	.	+	.	ID=LotjaGi1g1v0086000.4.exon.2;Parent=LotjaGi1g1v0086000.4
LjG1.1_chr1	PGSB	CDS	12454241	12454800	.	+	2	ID=LotjaGi1g1v0086000.4.CDS.2;Parent=LotjaGi1g1v0086000.4
LjG1.1_chr1	PGSB	CDS	12454922	12455110	.	+	0	ID=LotjaGi1g1v0086000.4.CDS.3;Parent=LotjaGi1g1v0086000.4
LjG1.1_chr1	PGSB	exon	12454922	12455112	.	+	.	ID=LotjaGi1g1v0086000.4.exon.3;Parent=LotjaGi1g1v0086000.4
LjG1.1_chr1	PGSB	three_prime_UTR	12455111	12455112	.	+	.	ID=LotjaGi1g1v0086000.4.three_prime_UTR.1;Parent=LotjaGi1g1v0086000.4
LjG1.1_chr1	PGSB	exon	12455235	12455275	.	+	.	ID=LotjaGi1g1v0086000.4.exon.4;Parent=LotjaGi1g1v0086000.4
LjG1.1_chr1	PGSB	three_prime_UTR	12455235	12455275	.	+	.	ID=LotjaGi1g1v0086000.4.three_prime_UTR.2;Parent=LotjaGi1g1v0086000.4
###
LjG1.1_chr1	PGSB	gene	12466724	12479526	.	-	.	ID=LotjaGi1g1v0086100_LC
LjG1.1_chr1	PGSB	mRNA	12466724	12479520	.	-	.	ID=LotjaGi1g1v0086100_LC.1;Parent=LotjaGi1g1v0086100_LC
LjG1.1_chr1	PGSB	three_prime_UTR	12466724	12471021	.	-	.	ID=LotjaGi1g1v0086100_LC.1.three_prime_UTR.1;Parent=LotjaGi1g1v0086100_LC.1
LjG1.1_chr1	PGSB	exon	12466724	12474662	.	-	.	ID=LotjaGi1g1v0086100_LC.1.exon.1;Parent=LotjaGi1g1v0086100_LC.1
LjG1.1_chr1	PGSB	CDS	12471022	12472620	.	-	0	ID=LotjaGi1g1v0086100_LC.1.CDS.1;Parent=LotjaGi1g1v0086100_LC.1
LjG1.1_chr1	PGSB	five_prime_UTR	12472621	12474662	.	-	.	ID=LotjaGi1g1v0086100_LC.1.five_prime_UTR.2;Parent=LotjaGi1g1v0086100_LC.1
LjG1.1_chr1	PGSB	exon	12476498	12476806	.	-	.	ID=LotjaGi1g1v0086100_LC.1.exon.2;Parent=LotjaGi1g1v0086100_LC.1
LjG1.1_chr1	PGSB	five_prime_UTR	12476498	12476806	.	-	.	ID=LotjaGi1g1v0086100_LC.1.five_prime_UTR.3;Parent=LotjaGi1g1v0086100_LC.1
LjG1.1_chr1	PGSB	exon	12477250	12477675	.	-	.	ID=LotjaGi1g1v0086100_LC.1.exon.3;Parent=LotjaGi1g1v0086100_LC.1
LjG1.1_chr1	PGSB	five_prime_UTR	12477250	12477675	.	-	.	ID=LotjaGi1g1v0086100_LC.1.five_prime_UTR.4;Parent=LotjaGi1g1v0086100_LC.1
LjG1.1_chr1	PGSB	exon	12477766	12477846	.	-	.	ID=LotjaGi1g1v0086100_LC.1.exon.4;Parent=LotjaGi1g1v0086100_LC.1
LjG1.1_chr1	PGSB	five_prime_UTR	12477766	12477846	.	-	.	ID=LotjaGi1g1v0086100_LC.1.five_prime_UTR.5;Parent=LotjaGi1g1v0086100_LC.1
LjG1.1_chr1	PGSB	exon	12478491	12478562	.	-	.	ID=LotjaGi1g1v0086100_LC.1.exon.5;Parent=LotjaGi1g1v0086100_LC.1
LjG1.1_chr1	PGSB	five_prime_UTR	12478491	12478562	.	-	.	ID=LotjaGi1g1v0086100_LC.1.five_prime_UTR.6;Parent=LotjaGi1g1v0086100_LC.1
LjG1.1_chr1	PGSB	exon	12478644	12478789	.	-	.	ID=LotjaGi1g1v0086100_LC.1.exon.6;Parent=LotjaGi1g1v0086100_LC.1
LjG1.1_chr1	PGSB	five_prime_UTR	12478644	12478789	.	-	.	ID=LotjaGi1g1v0086100_LC.1.five_prime_UTR.7;Parent=LotjaGi1g1v0086100_LC.1
LjG1.1_chr1	PGSB	exon	12479012	12479520	.	-	.	ID=LotjaGi1g1v0086100_LC.1.exon.7;Parent=LotjaGi1g1v0086100_LC.1
LjG1.1_chr1	PGSB	five_prime_UTR	12479012	12479520	.	-	.	ID=LotjaGi1g1v0086100_LC.1.five_prime_UTR.8;Parent=LotjaGi1g1v0086100_LC.1
LjG1.1_chr1	PGSB	mRNA	12472315	12479526	.	-	.	ID=LotjaGi1g1v0086100_LC.2;Parent=LotjaGi1g1v0086100_LC
LjG1.1_chr1	PGSB	CDS	12472315	12472620	.	-	0	ID=LotjaGi1g1v0086100_LC.2.CDS.1;Parent=LotjaGi1g1v0086100_LC.2
LjG1.1_chr1	PGSB	exon	12472315	12474662	.	-	.	ID=LotjaGi1g1v0086100_LC.2.exon.1;Parent=LotjaGi1g1v0086100_LC.2
LjG1.1_chr1	PGSB	five_prime_UTR	12472621	12474662	.	-	.	ID=LotjaGi1g1v0086100_LC.2.five_prime_UTR.1;Parent=LotjaGi1g1v0086100_LC.2
LjG1.1_chr1	PGSB	exon	12475583	12476016	.	-	.	ID=LotjaGi1g1v0086100_LC.2.exon.2;Parent=LotjaGi1g1v0086100_LC.2
LjG1.1_chr1	PGSB	five_prime_UTR	12475583	12476016	.	-	.	ID=LotjaGi1g1v0086100_LC.2.five_prime_UTR.2;Parent=LotjaGi1g1v0086100_LC.2
LjG1.1_chr1	PGSB	exon	12476498	12476806	.	-	.	ID=LotjaGi1g1v0086100_LC.2.exon.3;Parent=LotjaGi1g1v0086100_LC.2
LjG1.1_chr1	PGSB	five_prime_UTR	12476498	12476806	.	-	.	ID=LotjaGi1g1v0086100_LC.2.five_prime_UTR.3;Parent=LotjaGi1g1v0086100_LC.2
LjG1.1_chr1	PGSB	exon	12477250	12477675	.	-	.	ID=LotjaGi1g1v0086100_LC.2.exon.4;Parent=LotjaGi1g1v0086100_LC.2
LjG1.1_chr1	PGSB	five_prime_UTR	12477250	12477675	.	-	.	ID=LotjaGi1g1v0086100_LC.2.five_prime_UTR.4;Parent=LotjaGi1g1v0086100_LC.2
LjG1.1_chr1	PGSB	exon	12477766	12477846	.	-	.	ID=LotjaGi1g1v0086100_LC.2.exon.5;Parent=LotjaGi1g1v0086100_LC.2
LjG1.1_chr1	PGSB	five_prime_UTR	12477766	12477846	.	-	.	ID=LotjaGi1g1v0086100_LC.2.five_prime_UTR.5;Parent=LotjaGi1g1v0086100_LC.2
LjG1.1_chr1	PGSB	exon	12478491	12478562	.	-	.	ID=LotjaGi1g1v0086100_LC.2.exon.6;Parent=LotjaGi1g1v0086100_LC.2
LjG1.1_chr1	PGSB	five_prime_UTR	12478491	12478562	.	-	.	ID=LotjaGi1g1v0086100_LC.2.five_prime_UTR.6;Parent=LotjaGi1g1v0086100_LC.2
LjG1.1_chr1	PGSB	exon	12478644	12478789	.	-	.	ID=LotjaGi1g1v0086100_LC.2.exon.7;Parent=LotjaGi1g1v0086100_LC.2
LjG1.1_chr1	PGSB	five_prime_UTR	12478644	12478789	.	-	.	ID=LotjaGi1g1v0086100_LC.2.five_prime_UTR.7;Parent=LotjaGi1g1v0086100_LC.2
LjG1.1_chr1	PGSB	exon	12479012	12479526	.	-	.	ID=LotjaGi1g1v0086100_LC.2.exon.8;Parent=LotjaGi1g1v0086100_LC.2
LjG1.1_chr1	PGSB	five_prime_UTR	12479012	12479526	.	-	.	ID=LotjaGi1g1v0086100_LC.2.five_prime_UTR.8;Parent=LotjaGi1g1v0086100_LC.2
###
LjG1.1_chr1	PGSB	gene	12482011	12490016	.	+	.	ID=LotjaGi1g1v0086200
LjG1.1_chr1	PGSB	mRNA	12482011	12490016	.	+	.	ID=LotjaGi1g1v0086200.1;Parent=LotjaGi1g1v0086200
LjG1.1_chr1	PGSB	five_prime_UTR	12482011	12482274	.	+	.	ID=LotjaGi1g1v0086200.1.five_prime_UTR.1;Parent=LotjaGi1g1v0086200.1
LjG1.1_chr1	PGSB	exon	12482011	12482410	.	+	.	ID=LotjaGi1g1v0086200.1.exon.1;Parent=LotjaGi1g1v0086200.1
LjG1.1_chr1	PGSB	CDS	12482275	12482410	.	+	0	ID=LotjaGi1g1v0086200.1.CDS.1;Parent=LotjaGi1g1v0086200.1
LjG1.1_chr1	PGSB	exon	12482543	12482655	.	+	.	ID=LotjaGi1g1v0086200.1.exon.2;Parent=LotjaGi1g1v0086200.1
LjG1.1_chr1	PGSB	CDS	12482543	12482655	.	+	2	ID=LotjaGi1g1v0086200.1.CDS.2;Parent=LotjaGi1g1v0086200.1
LjG1.1_chr1	PGSB	exon	12483220	12483480	.	+	.	ID=LotjaGi1g1v0086200.1.exon.3;Parent=LotjaGi1g1v0086200.1
LjG1.1_chr1	PGSB	CDS	12483220	12483480	.	+	0	ID=LotjaGi1g1v0086200.1.CDS.3;Parent=LotjaGi1g1v0086200.1
LjG1.1_chr1	PGSB	exon	12483583	12483687	.	+	.	ID=LotjaGi1g1v0086200.1.exon.4;Parent=LotjaGi1g1v0086200.1
LjG1.1_chr1	PGSB	CDS	12483583	12483687	.	+	0	ID=LotjaGi1g1v0086200.1.CDS.4;Parent=LotjaGi1g1v0086200.1
LjG1.1_chr1	PGSB	exon	12484489	12484554	.	+	.	ID=LotjaGi1g1v0086200.1.exon.5;Parent=LotjaGi1g1v0086200.1
LjG1.1_chr1	PGSB	CDS	12484489	12484554	.	+	0	ID=LotjaGi1g1v0086200.1.CDS.5;Parent=LotjaGi1g1v0086200.1
LjG1.1_chr1	PGSB	exon	12484670	12484891	.	+	.	ID=LotjaGi1g1v0086200.1.exon.6;Parent=LotjaGi1g1v0086200.1
LjG1.1_chr1	PGSB	CDS	12484670	12484891	.	+	0	ID=LotjaGi1g1v0086200.1.CDS.6;Parent=LotjaGi1g1v0086200.1
LjG1.1_chr1	PGSB	exon	12486128	12486688	.	+	.	ID=LotjaGi1g1v0086200.1.exon.7;Parent=LotjaGi1g1v0086200.1
LjG1.1_chr1	PGSB	CDS	12486128	12486688	.	+	0	ID=LotjaGi1g1v0086200.1.CDS.7;Parent=LotjaGi1g1v0086200.1
LjG1.1_chr1	PGSB	exon	12488015	12488635	.	+	.	ID=LotjaGi1g1v0086200.1.exon.8;Parent=LotjaGi1g1v0086200.1
LjG1.1_chr1	PGSB	CDS	12488015	12488635	.	+	0	ID=LotjaGi1g1v0086200.1.CDS.8;Parent=LotjaGi1g1v0086200.1
LjG1.1_chr1	PGSB	exon	12488875	12489048	.	+	.	ID=LotjaGi1g1v0086200.1.exon.9;Parent=LotjaGi1g1v0086200.1
LjG1.1_chr1	PGSB	CDS	12488875	12489048	.	+	0	ID=LotjaGi1g1v0086200.1.CDS.9;Parent=LotjaGi1g1v0086200.1
LjG1.1_chr1	PGSB	CDS	12489121	12489228	.	+	0	ID=LotjaGi1g1v0086200.1.CDS.10;Parent=LotjaGi1g1v0086200.1
LjG1.1_chr1	PGSB	exon	12489121	12490016	.	+	.	ID=LotjaGi1g1v0086200.1.exon.10;Parent=LotjaGi1g1v0086200.1
LjG1.1_chr1	PGSB	three_prime_UTR	12489229	12490016	.	+	.	ID=LotjaGi1g1v0086200.1.three_prime_UTR.2;Parent=LotjaGi1g1v0086200.1
LjG1.1_chr1	PGSB	mRNA	12482275	12485058	.	+	.	ID=LotjaGi1g1v0086200.2;Parent=LotjaGi1g1v0086200
LjG1.1_chr1	PGSB	exon	12482275	12482410	.	+	.	ID=LotjaGi1g1v0086200.2.exon.1;Parent=LotjaGi1g1v0086200.2
LjG1.1_chr1	PGSB	CDS	12482275	12482410	.	+	0	ID=LotjaGi1g1v0086200.2.CDS.1;Parent=LotjaGi1g1v0086200.2
LjG1.1_chr1	PGSB	exon	12482543	12482655	.	+	.	ID=LotjaGi1g1v0086200.2.exon.2;Parent=LotjaGi1g1v0086200.2
LjG1.1_chr1	PGSB	CDS	12482543	12482655	.	+	2	ID=LotjaGi1g1v0086200.2.CDS.2;Parent=LotjaGi1g1v0086200.2
LjG1.1_chr1	PGSB	exon	12483220	12483480	.	+	.	ID=LotjaGi1g1v0086200.2.exon.3;Parent=LotjaGi1g1v0086200.2
LjG1.1_chr1	PGSB	CDS	12483220	12483480	.	+	0	ID=LotjaGi1g1v0086200.2.CDS.3;Parent=LotjaGi1g1v0086200.2
LjG1.1_chr1	PGSB	exon	12483583	12483687	.	+	.	ID=LotjaGi1g1v0086200.2.exon.4;Parent=LotjaGi1g1v0086200.2
LjG1.1_chr1	PGSB	CDS	12483583	12483687	.	+	0	ID=LotjaGi1g1v0086200.2.CDS.4;Parent=LotjaGi1g1v0086200.2
LjG1.1_chr1	PGSB	exon	12484489	12484554	.	+	.	ID=LotjaGi1g1v0086200.2.exon.5;Parent=LotjaGi1g1v0086200.2
LjG1.1_chr1	PGSB	CDS	12484489	12484554	.	+	0	ID=LotjaGi1g1v0086200.2.CDS.5;Parent=LotjaGi1g1v0086200.2
LjG1.1_chr1	PGSB	exon	12484670	12484891	.	+	.	ID=LotjaGi1g1v0086200.2.exon.6;Parent=LotjaGi1g1v0086200.2
LjG1.1_chr1	PGSB	CDS	12484670	12484891	.	+	0	ID=LotjaGi1g1v0086200.2.CDS.6;Parent=LotjaGi1g1v0086200.2
LjG1.1_chr1	PGSB	exon	12484978	12485058	.	+	.	ID=LotjaGi1g1v0086200.2.exon.7;Parent=LotjaGi1g1v0086200.2
LjG1.1_chr1	PGSB	CDS	12484978	12485058	.	+	0	ID=LotjaGi1g1v0086200.2.CDS.7;Parent=LotjaGi1g1v0086200.2
LjG1.1_chr1	PGSB	mRNA	12483367	12489228	.	+	.	ID=LotjaGi1g1v0086200.3;Parent=LotjaGi1g1v0086200
LjG1.1_chr1	PGSB	exon	12483367	12483480	.	+	.	ID=LotjaGi1g1v0086200.3.exon.1;Parent=LotjaGi1g1v0086200.3
LjG1.1_chr1	PGSB	CDS	12483367	12483480	.	+	0	ID=LotjaGi1g1v0086200.3.CDS.1;Parent=LotjaGi1g1v0086200.3
LjG1.1_chr1	PGSB	exon	12483583	12483687	.	+	.	ID=LotjaGi1g1v0086200.3.exon.2;Parent=LotjaGi1g1v0086200.3
LjG1.1_chr1	PGSB	CDS	12483583	12483687	.	+	0	ID=LotjaGi1g1v0086200.3.CDS.2;Parent=LotjaGi1g1v0086200.3
LjG1.1_chr1	PGSB	exon	12484489	12484554	.	+	.	ID=LotjaGi1g1v0086200.3.exon.3;Parent=LotjaGi1g1v0086200.3
LjG1.1_chr1	PGSB	CDS	12484489	12484554	.	+	0	ID=LotjaGi1g1v0086200.3.CDS.3;Parent=LotjaGi1g1v0086200.3
LjG1.1_chr1	PGSB	exon	12484670	12484891	.	+	.	ID=LotjaGi1g1v0086200.3.exon.4;Parent=LotjaGi1g1v0086200.3
LjG1.1_chr1	PGSB	CDS	12484670	12484891	.	+	0	ID=LotjaGi1g1v0086200.3.CDS.4;Parent=LotjaGi1g1v0086200.3
LjG1.1_chr1	PGSB	exon	12486128	12486688	.	+	.	ID=LotjaGi1g1v0086200.3.exon.5;Parent=LotjaGi1g1v0086200.3
LjG1.1_chr1	PGSB	CDS	12486128	12486688	.	+	0	ID=LotjaGi1g1v0086200.3.CDS.5;Parent=LotjaGi1g1v0086200.3
LjG1.1_chr1	PGSB	exon	12488015	12488635	.	+	.	ID=LotjaGi1g1v0086200.3.exon.6;Parent=LotjaGi1g1v0086200.3
LjG1.1_chr1	PGSB	CDS	12488015	12488635	.	+	0	ID=LotjaGi1g1v0086200.3.CDS.6;Parent=LotjaGi1g1v0086200.3
LjG1.1_chr1	PGSB	exon	12488875	12489048	.	+	.	ID=LotjaGi1g1v0086200.3.exon.7;Parent=LotjaGi1g1v0086200.3
LjG1.1_chr1	PGSB	CDS	12488875	12489048	.	+	0	ID=LotjaGi1g1v0086200.3.CDS.7;Parent=LotjaGi1g1v0086200.3
LjG1.1_chr1	PGSB	exon	12489121	12489228	.	+	.	ID=LotjaGi1g1v0086200.3.exon.8;Parent=LotjaGi1g1v0086200.3
LjG1.1_chr1	PGSB	CDS	12489121	12489228	.	+	0	ID=LotjaGi1g1v0086200.3.CDS.8;Parent=LotjaGi1g1v0086200.3
###
LjG1.1_chr1	PGSB	gene	12491074	12500344	.	+	.	ID=LotjaGi1g1v0086300
LjG1.1_chr1	PGSB	mRNA	12491074	12500344	.	+	.	ID=LotjaGi1g1v0086300.1;Parent=LotjaGi1g1v0086300
LjG1.1_chr1	PGSB	five_prime_UTR	12491074	12491294	.	+	.	ID=LotjaGi1g1v0086300.1.five_prime_UTR.1;Parent=LotjaGi1g1v0086300.1
LjG1.1_chr1	PGSB	exon	12491074	12491307	.	+	.	ID=LotjaGi1g1v0086300.1.exon.1;Parent=LotjaGi1g1v0086300.1
LjG1.1_chr1	PGSB	CDS	12491295	12491307	.	+	0	ID=LotjaGi1g1v0086300.1.CDS.1;Parent=LotjaGi1g1v0086300.1
LjG1.1_chr1	PGSB	exon	12491455	12491600	.	+	.	ID=LotjaGi1g1v0086300.1.exon.2;Parent=LotjaGi1g1v0086300.1
LjG1.1_chr1	PGSB	CDS	12491455	12491600	.	+	2	ID=LotjaGi1g1v0086300.1.CDS.2;Parent=LotjaGi1g1v0086300.1
LjG1.1_chr1	PGSB	exon	12491684	12491749	.	+	.	ID=LotjaGi1g1v0086300.1.exon.3;Parent=LotjaGi1g1v0086300.1
LjG1.1_chr1	PGSB	CDS	12491684	12491749	.	+	0	ID=LotjaGi1g1v0086300.1.CDS.3;Parent=LotjaGi1g1v0086300.1
LjG1.1_chr1	PGSB	exon	12492096	12492205	.	+	.	ID=LotjaGi1g1v0086300.1.exon.4;Parent=LotjaGi1g1v0086300.1
LjG1.1_chr1	PGSB	CDS	12492096	12492205	.	+	0	ID=LotjaGi1g1v0086300.1.CDS.4;Parent=LotjaGi1g1v0086300.1
LjG1.1_chr1	PGSB	exon	12492549	12492609	.	+	.	ID=LotjaGi1g1v0086300.1.exon.5;Parent=LotjaGi1g1v0086300.1
LjG1.1_chr1	PGSB	CDS	12492549	12492609	.	+	1	ID=LotjaGi1g1v0086300.1.CDS.5;Parent=LotjaGi1g1v0086300.1
LjG1.1_chr1	PGSB	exon	12493321	12493404	.	+	.	ID=LotjaGi1g1v0086300.1.exon.6;Parent=LotjaGi1g1v0086300.1
LjG1.1_chr1	PGSB	CDS	12493321	12493404	.	+	0	ID=LotjaGi1g1v0086300.1.CDS.6;Parent=LotjaGi1g1v0086300.1
LjG1.1_chr1	PGSB	exon	12493518	12493574	.	+	.	ID=LotjaGi1g1v0086300.1.exon.7;Parent=LotjaGi1g1v0086300.1
LjG1.1_chr1	PGSB	CDS	12493518	12493574	.	+	0	ID=LotjaGi1g1v0086300.1.CDS.7;Parent=LotjaGi1g1v0086300.1
LjG1.1_chr1	PGSB	exon	12493721	12493781	.	+	.	ID=LotjaGi1g1v0086300.1.exon.8;Parent=LotjaGi1g1v0086300.1
LjG1.1_chr1	PGSB	CDS	12493721	12493781	.	+	0	ID=LotjaGi1g1v0086300.1.CDS.8;Parent=LotjaGi1g1v0086300.1
LjG1.1_chr1	PGSB	exon	12493964	12494010	.	+	.	ID=LotjaGi1g1v0086300.1.exon.9;Parent=LotjaGi1g1v0086300.1
LjG1.1_chr1	PGSB	CDS	12493964	12494010	.	+	2	ID=LotjaGi1g1v0086300.1.CDS.9;Parent=LotjaGi1g1v0086300.1
LjG1.1_chr1	PGSB	exon	12494135	12494212	.	+	.	ID=LotjaGi1g1v0086300.1.exon.10;Parent=LotjaGi1g1v0086300.1
LjG1.1_chr1	PGSB	CDS	12494135	12494212	.	+	0	ID=LotjaGi1g1v0086300.1.CDS.10;Parent=LotjaGi1g1v0086300.1
LjG1.1_chr1	PGSB	exon	12494466	12494630	.	+	.	ID=LotjaGi1g1v0086300.1.exon.11;Parent=LotjaGi1g1v0086300.1
LjG1.1_chr1	PGSB	CDS	12494466	12494630	.	+	0	ID=LotjaGi1g1v0086300.1.CDS.11;Parent=LotjaGi1g1v0086300.1
LjG1.1_chr1	PGSB	exon	12494721	12495011	.	+	.	ID=LotjaGi1g1v0086300.1.exon.12;Parent=LotjaGi1g1v0086300.1
LjG1.1_chr1	PGSB	CDS	12494721	12495011	.	+	0	ID=LotjaGi1g1v0086300.1.CDS.12;Parent=LotjaGi1g1v0086300.1
LjG1.1_chr1	PGSB	exon	12495808	12495886	.	+	.	ID=LotjaGi1g1v0086300.1.exon.13;Parent=LotjaGi1g1v0086300.1
LjG1.1_chr1	PGSB	CDS	12495808	12495886	.	+	0	ID=LotjaGi1g1v0086300.1.CDS.13;Parent=LotjaGi1g1v0086300.1
LjG1.1_chr1	PGSB	exon	12496125	12496277	.	+	.	ID=LotjaGi1g1v0086300.1.exon.14;Parent=LotjaGi1g1v0086300.1
LjG1.1_chr1	PGSB	CDS	12496125	12496277	.	+	2	ID=LotjaGi1g1v0086300.1.CDS.14;Parent=LotjaGi1g1v0086300.1
LjG1.1_chr1	PGSB	exon	12497401	12497552	.	+	.	ID=LotjaGi1g1v0086300.1.exon.15;Parent=LotjaGi1g1v0086300.1
LjG1.1_chr1	PGSB	CDS	12497401	12497552	.	+	2	ID=LotjaGi1g1v0086300.1.CDS.15;Parent=LotjaGi1g1v0086300.1
LjG1.1_chr1	PGSB	CDS	12498433	12498492	.	+	0	ID=LotjaGi1g1v0086300.1.CDS.16;Parent=LotjaGi1g1v0086300.1
LjG1.1_chr1	PGSB	exon	12498433	12500344	.	+	.	ID=LotjaGi1g1v0086300.1.exon.16;Parent=LotjaGi1g1v0086300.1
LjG1.1_chr1	PGSB	three_prime_UTR	12498493	12500344	.	+	.	ID=LotjaGi1g1v0086300.1.three_prime_UTR.2;Parent=LotjaGi1g1v0086300.1
###
LjG1.1_chr1	PGSB	gene	12512331	12516376	.	+	.	ID=LotjaGi1g1v0086400
LjG1.1_chr1	PGSB	mRNA	12512331	12516376	.	+	.	ID=LotjaGi1g1v0086400.1;Parent=LotjaGi1g1v0086400
LjG1.1_chr1	PGSB	five_prime_UTR	12512331	12512546	.	+	.	ID=LotjaGi1g1v0086400.1.five_prime_UTR.1;Parent=LotjaGi1g1v0086400.1
LjG1.1_chr1	PGSB	exon	12512331	12512603	.	+	.	ID=LotjaGi1g1v0086400.1.exon.1;Parent=LotjaGi1g1v0086400.1
LjG1.1_chr1	PGSB	CDS	12512547	12512603	.	+	0	ID=LotjaGi1g1v0086400.1.CDS.1;Parent=LotjaGi1g1v0086400.1
LjG1.1_chr1	PGSB	exon	12512944	12512986	.	+	.	ID=LotjaGi1g1v0086400.1.exon.2;Parent=LotjaGi1g1v0086400.1
LjG1.1_chr1	PGSB	CDS	12512944	12512986	.	+	0	ID=LotjaGi1g1v0086400.1.CDS.2;Parent=LotjaGi1g1v0086400.1
LjG1.1_chr1	PGSB	exon	12513088	12513183	.	+	.	ID=LotjaGi1g1v0086400.1.exon.3;Parent=LotjaGi1g1v0086400.1
LjG1.1_chr1	PGSB	CDS	12513088	12513183	.	+	2	ID=LotjaGi1g1v0086400.1.CDS.3;Parent=LotjaGi1g1v0086400.1
LjG1.1_chr1	PGSB	exon	12514797	12514962	.	+	.	ID=LotjaGi1g1v0086400.1.exon.4;Parent=LotjaGi1g1v0086400.1
LjG1.1_chr1	PGSB	CDS	12514797	12514962	.	+	2	ID=LotjaGi1g1v0086400.1.CDS.4;Parent=LotjaGi1g1v0086400.1
LjG1.1_chr1	PGSB	exon	12515255	12515528	.	+	.	ID=LotjaGi1g1v0086400.1.exon.5;Parent=LotjaGi1g1v0086400.1
LjG1.1_chr1	PGSB	CDS	12515255	12515528	.	+	1	ID=LotjaGi1g1v0086400.1.CDS.5;Parent=LotjaGi1g1v0086400.1
LjG1.1_chr1	PGSB	CDS	12515629	12515820	.	+	0	ID=LotjaGi1g1v0086400.1.CDS.6;Parent=LotjaGi1g1v0086400.1
LjG1.1_chr1	PGSB	exon	12515629	12516376	.	+	.	ID=LotjaGi1g1v0086400.1.exon.6;Parent=LotjaGi1g1v0086400.1
LjG1.1_chr1	PGSB	three_prime_UTR	12515821	12516376	.	+	.	ID=LotjaGi1g1v0086400.1.three_prime_UTR.2;Parent=LotjaGi1g1v0086400.1
###
LjG1.1_chr1	PGSB	gene	12517133	12529112	.	+	.	ID=LotjaGi1g1v0086500
LjG1.1_chr1	PGSB	mRNA	12517133	12529112	.	+	.	ID=LotjaGi1g1v0086500.1;Parent=LotjaGi1g1v0086500
LjG1.1_chr1	PGSB	five_prime_UTR	12517133	12517396	.	+	.	ID=LotjaGi1g1v0086500.1.five_prime_UTR.1;Parent=LotjaGi1g1v0086500.1
LjG1.1_chr1	PGSB	exon	12517133	12517513	.	+	.	ID=LotjaGi1g1v0086500.1.exon.1;Parent=LotjaGi1g1v0086500.1
LjG1.1_chr1	PGSB	CDS	12517397	12517513	.	+	0	ID=LotjaGi1g1v0086500.1.CDS.1;Parent=LotjaGi1g1v0086500.1
LjG1.1_chr1	PGSB	exon	12517605	12517708	.	+	.	ID=LotjaGi1g1v0086500.1.exon.2;Parent=LotjaGi1g1v0086500.1
LjG1.1_chr1	PGSB	CDS	12517605	12517708	.	+	0	ID=LotjaGi1g1v0086500.1.CDS.2;Parent=LotjaGi1g1v0086500.1
LjG1.1_chr1	PGSB	exon	12518300	12518402	.	+	.	ID=LotjaGi1g1v0086500.1.exon.3;Parent=LotjaGi1g1v0086500.1
LjG1.1_chr1	PGSB	CDS	12518300	12518402	.	+	1	ID=LotjaGi1g1v0086500.1.CDS.3;Parent=LotjaGi1g1v0086500.1
LjG1.1_chr1	PGSB	exon	12518560	12518721	.	+	.	ID=LotjaGi1g1v0086500.1.exon.4;Parent=LotjaGi1g1v0086500.1
LjG1.1_chr1	PGSB	CDS	12518560	12518721	.	+	0	ID=LotjaGi1g1v0086500.1.CDS.4;Parent=LotjaGi1g1v0086500.1
LjG1.1_chr1	PGSB	exon	12519288	12519565	.	+	.	ID=LotjaGi1g1v0086500.1.exon.5;Parent=LotjaGi1g1v0086500.1
LjG1.1_chr1	PGSB	CDS	12519288	12519565	.	+	0	ID=LotjaGi1g1v0086500.1.CDS.5;Parent=LotjaGi1g1v0086500.1
LjG1.1_chr1	PGSB	exon	12520153	12520303	.	+	.	ID=LotjaGi1g1v0086500.1.exon.6;Parent=LotjaGi1g1v0086500.1
LjG1.1_chr1	PGSB	CDS	12520153	12520303	.	+	1	ID=LotjaGi1g1v0086500.1.CDS.6;Parent=LotjaGi1g1v0086500.1
LjG1.1_chr1	PGSB	CDS	12520421	12520645	.	+	0	ID=LotjaGi1g1v0086500.1.CDS.7;Parent=LotjaGi1g1v0086500.1
LjG1.1_chr1	PGSB	exon	12520421	12520752	.	+	.	ID=LotjaGi1g1v0086500.1.exon.7;Parent=LotjaGi1g1v0086500.1
LjG1.1_chr1	PGSB	three_prime_UTR	12520646	12520752	.	+	.	ID=LotjaGi1g1v0086500.1.three_prime_UTR.2;Parent=LotjaGi1g1v0086500.1
LjG1.1_chr1	PGSB	exon	12521040	12521129	.	+	.	ID=LotjaGi1g1v0086500.1.exon.8;Parent=LotjaGi1g1v0086500.1
LjG1.1_chr1	PGSB	three_prime_UTR	12521040	12521129	.	+	.	ID=LotjaGi1g1v0086500.1.three_prime_UTR.3;Parent=LotjaGi1g1v0086500.1
LjG1.1_chr1	PGSB	exon	12521667	12521753	.	+	.	ID=LotjaGi1g1v0086500.1.exon.9;Parent=LotjaGi1g1v0086500.1
LjG1.1_chr1	PGSB	three_prime_UTR	12521667	12521753	.	+	.	ID=LotjaGi1g1v0086500.1.three_prime_UTR.4;Parent=LotjaGi1g1v0086500.1
LjG1.1_chr1	PGSB	exon	12521863	12521949	.	+	.	ID=LotjaGi1g1v0086500.1.exon.10;Parent=LotjaGi1g1v0086500.1
LjG1.1_chr1	PGSB	three_prime_UTR	12521863	12521949	.	+	.	ID=LotjaGi1g1v0086500.1.three_prime_UTR.5;Parent=LotjaGi1g1v0086500.1
LjG1.1_chr1	PGSB	exon	12522051	12522147	.	+	.	ID=LotjaGi1g1v0086500.1.exon.11;Parent=LotjaGi1g1v0086500.1
LjG1.1_chr1	PGSB	three_prime_UTR	12522051	12522147	.	+	.	ID=LotjaGi1g1v0086500.1.three_prime_UTR.6;Parent=LotjaGi1g1v0086500.1
LjG1.1_chr1	PGSB	exon	12522513	12522616	.	+	.	ID=LotjaGi1g1v0086500.1.exon.12;Parent=LotjaGi1g1v0086500.1
LjG1.1_chr1	PGSB	three_prime_UTR	12522513	12522616	.	+	.	ID=LotjaGi1g1v0086500.1.three_prime_UTR.7;Parent=LotjaGi1g1v0086500.1
LjG1.1_chr1	PGSB	exon	12522734	12522809	.	+	.	ID=LotjaGi1g1v0086500.1.exon.13;Parent=LotjaGi1g1v0086500.1
LjG1.1_chr1	PGSB	three_prime_UTR	12522734	12522809	.	+	.	ID=LotjaGi1g1v0086500.1.three_prime_UTR.8;Parent=LotjaGi1g1v0086500.1
LjG1.1_chr1	PGSB	exon	12523968	12524338	.	+	.	ID=LotjaGi1g1v0086500.1.exon.14;Parent=LotjaGi1g1v0086500.1
LjG1.1_chr1	PGSB	three_prime_UTR	12523968	12524338	.	+	.	ID=LotjaGi1g1v0086500.1.three_prime_UTR.9;Parent=LotjaGi1g1v0086500.1
LjG1.1_chr1	PGSB	exon	12524597	12524663	.	+	.	ID=LotjaGi1g1v0086500.1.exon.15;Parent=LotjaGi1g1v0086500.1
LjG1.1_chr1	PGSB	three_prime_UTR	12524597	12524663	.	+	.	ID=LotjaGi1g1v0086500.1.three_prime_UTR.10;Parent=LotjaGi1g1v0086500.1
LjG1.1_chr1	PGSB	exon	12524752	12524822	.	+	.	ID=LotjaGi1g1v0086500.1.exon.16;Parent=LotjaGi1g1v0086500.1
LjG1.1_chr1	PGSB	three_prime_UTR	12524752	12524822	.	+	.	ID=LotjaGi1g1v0086500.1.three_prime_UTR.11;Parent=LotjaGi1g1v0086500.1
LjG1.1_chr1	PGSB	exon	12525335	12529112	.	+	.	ID=LotjaGi1g1v0086500.1.exon.17;Parent=LotjaGi1g1v0086500.1
LjG1.1_chr1	PGSB	three_prime_UTR	12525335	12529112	.	+	.	ID=LotjaGi1g1v0086500.1.three_prime_UTR.12;Parent=LotjaGi1g1v0086500.1
LjG1.1_chr1	PGSB	mRNA	12517217	12525666	.	+	.	ID=LotjaGi1g1v0086500.2;Parent=LotjaGi1g1v0086500
LjG1.1_chr1	PGSB	five_prime_UTR	12517217	12517396	.	+	.	ID=LotjaGi1g1v0086500.2.five_prime_UTR.1;Parent=LotjaGi1g1v0086500.2
LjG1.1_chr1	PGSB	exon	12517217	12517513	.	+	.	ID=LotjaGi1g1v0086500.2.exon.1;Parent=LotjaGi1g1v0086500.2
LjG1.1_chr1	PGSB	CDS	12517397	12517513	.	+	0	ID=LotjaGi1g1v0086500.2.CDS.1;Parent=LotjaGi1g1v0086500.2
LjG1.1_chr1	PGSB	exon	12517605	12517708	.	+	.	ID=LotjaGi1g1v0086500.2.exon.2;Parent=LotjaGi1g1v0086500.2
LjG1.1_chr1	PGSB	CDS	12517605	12517708	.	+	0	ID=LotjaGi1g1v0086500.2.CDS.2;Parent=LotjaGi1g1v0086500.2
LjG1.1_chr1	PGSB	exon	12518300	12518402	.	+	.	ID=LotjaGi1g1v0086500.2.exon.3;Parent=LotjaGi1g1v0086500.2
LjG1.1_chr1	PGSB	CDS	12518300	12518402	.	+	1	ID=LotjaGi1g1v0086500.2.CDS.3;Parent=LotjaGi1g1v0086500.2
LjG1.1_chr1	PGSB	exon	12518560	12518721	.	+	.	ID=LotjaGi1g1v0086500.2.exon.4;Parent=LotjaGi1g1v0086500.2
LjG1.1_chr1	PGSB	CDS	12518560	12518721	.	+	0	ID=LotjaGi1g1v0086500.2.CDS.4;Parent=LotjaGi1g1v0086500.2
LjG1.1_chr1	PGSB	exon	12519288	12519565	.	+	.	ID=LotjaGi1g1v0086500.2.exon.5;Parent=LotjaGi1g1v0086500.2
LjG1.1_chr1	PGSB	CDS	12519288	12519565	.	+	0	ID=LotjaGi1g1v0086500.2.CDS.5;Parent=LotjaGi1g1v0086500.2
LjG1.1_chr1	PGSB	exon	12520153	12520303	.	+	.	ID=LotjaGi1g1v0086500.2.exon.6;Parent=LotjaGi1g1v0086500.2
LjG1.1_chr1	PGSB	CDS	12520153	12520303	.	+	1	ID=LotjaGi1g1v0086500.2.CDS.6;Parent=LotjaGi1g1v0086500.2
LjG1.1_chr1	PGSB	exon	12520421	12520585	.	+	.	ID=LotjaGi1g1v0086500.2.exon.7;Parent=LotjaGi1g1v0086500.2
LjG1.1_chr1	PGSB	CDS	12520421	12520585	.	+	0	ID=LotjaGi1g1v0086500.2.CDS.7;Parent=LotjaGi1g1v0086500.2
LjG1.1_chr1	PGSB	exon	12520675	12520752	.	+	.	ID=LotjaGi1g1v0086500.2.exon.8;Parent=LotjaGi1g1v0086500.2
LjG1.1_chr1	PGSB	CDS	12520675	12520752	.	+	0	ID=LotjaGi1g1v0086500.2.CDS.8;Parent=LotjaGi1g1v0086500.2
LjG1.1_chr1	PGSB	CDS	12521040	12521105	.	+	0	ID=LotjaGi1g1v0086500.2.CDS.9;Parent=LotjaGi1g1v0086500.2
LjG1.1_chr1	PGSB	exon	12521040	12521129	.	+	.	ID=LotjaGi1g1v0086500.2.exon.9;Parent=LotjaGi1g1v0086500.2
LjG1.1_chr1	PGSB	three_prime_UTR	12521106	12521129	.	+	.	ID=LotjaGi1g1v0086500.2.three_prime_UTR.2;Parent=LotjaGi1g1v0086500.2
LjG1.1_chr1	PGSB	exon	12521667	12521715	.	+	.	ID=LotjaGi1g1v0086500.2.exon.10;Parent=LotjaGi1g1v0086500.2
LjG1.1_chr1	PGSB	three_prime_UTR	12521667	12521715	.	+	.	ID=LotjaGi1g1v0086500.2.three_prime_UTR.3;Parent=LotjaGi1g1v0086500.2
LjG1.1_chr1	PGSB	exon	12521863	12521949	.	+	.	ID=LotjaGi1g1v0086500.2.exon.11;Parent=LotjaGi1g1v0086500.2
LjG1.1_chr1	PGSB	three_prime_UTR	12521863	12521949	.	+	.	ID=LotjaGi1g1v0086500.2.three_prime_UTR.4;Parent=LotjaGi1g1v0086500.2
LjG1.1_chr1	PGSB	exon	12522051	12522147	.	+	.	ID=LotjaGi1g1v0086500.2.exon.12;Parent=LotjaGi1g1v0086500.2
LjG1.1_chr1	PGSB	three_prime_UTR	12522051	12522147	.	+	.	ID=LotjaGi1g1v0086500.2.three_prime_UTR.5;Parent=LotjaGi1g1v0086500.2
LjG1.1_chr1	PGSB	exon	12522513	12522616	.	+	.	ID=LotjaGi1g1v0086500.2.exon.13;Parent=LotjaGi1g1v0086500.2
LjG1.1_chr1	PGSB	three_prime_UTR	12522513	12522616	.	+	.	ID=LotjaGi1g1v0086500.2.three_prime_UTR.6;Parent=LotjaGi1g1v0086500.2
LjG1.1_chr1	PGSB	exon	12523968	12524118	.	+	.	ID=LotjaGi1g1v0086500.2.exon.14;Parent=LotjaGi1g1v0086500.2
LjG1.1_chr1	PGSB	three_prime_UTR	12523968	12524118	.	+	.	ID=LotjaGi1g1v0086500.2.three_prime_UTR.7;Parent=LotjaGi1g1v0086500.2
LjG1.1_chr1	PGSB	exon	12524270	12524338	.	+	.	ID=LotjaGi1g1v0086500.2.exon.15;Parent=LotjaGi1g1v0086500.2
LjG1.1_chr1	PGSB	three_prime_UTR	12524270	12524338	.	+	.	ID=LotjaGi1g1v0086500.2.three_prime_UTR.8;Parent=LotjaGi1g1v0086500.2
LjG1.1_chr1	PGSB	exon	12524597	12524663	.	+	.	ID=LotjaGi1g1v0086500.2.exon.16;Parent=LotjaGi1g1v0086500.2
LjG1.1_chr1	PGSB	three_prime_UTR	12524597	12524663	.	+	.	ID=LotjaGi1g1v0086500.2.three_prime_UTR.9;Parent=LotjaGi1g1v0086500.2
LjG1.1_chr1	PGSB	exon	12524752	12524822	.	+	.	ID=LotjaGi1g1v0086500.2.exon.17;Parent=LotjaGi1g1v0086500.2
LjG1.1_chr1	PGSB	three_prime_UTR	12524752	12524822	.	+	.	ID=LotjaGi1g1v0086500.2.three_prime_UTR.10;Parent=LotjaGi1g1v0086500.2
LjG1.1_chr1	PGSB	exon	12525335	12525666	.	+	.	ID=LotjaGi1g1v0086500.2.exon.18;Parent=LotjaGi1g1v0086500.2
LjG1.1_chr1	PGSB	three_prime_UTR	12525335	12525666	.	+	.	ID=LotjaGi1g1v0086500.2.three_prime_UTR.11;Parent=LotjaGi1g1v0086500.2
LjG1.1_chr1	PGSB	mRNA	12517381	12525123	.	+	.	ID=LotjaGi1g1v0086500.3;Parent=LotjaGi1g1v0086500
LjG1.1_chr1	PGSB	five_prime_UTR	12517381	12517396	.	+	.	ID=LotjaGi1g1v0086500.3.five_prime_UTR.1;Parent=LotjaGi1g1v0086500.3
LjG1.1_chr1	PGSB	exon	12517381	12517513	.	+	.	ID=LotjaGi1g1v0086500.3.exon.1;Parent=LotjaGi1g1v0086500.3
LjG1.1_chr1	PGSB	CDS	12517397	12517513	.	+	0	ID=LotjaGi1g1v0086500.3.CDS.1;Parent=LotjaGi1g1v0086500.3
LjG1.1_chr1	PGSB	exon	12517605	12517708	.	+	.	ID=LotjaGi1g1v0086500.3.exon.2;Parent=LotjaGi1g1v0086500.3
LjG1.1_chr1	PGSB	CDS	12517605	12517708	.	+	0	ID=LotjaGi1g1v0086500.3.CDS.2;Parent=LotjaGi1g1v0086500.3
LjG1.1_chr1	PGSB	exon	12518300	12518402	.	+	.	ID=LotjaGi1g1v0086500.3.exon.3;Parent=LotjaGi1g1v0086500.3
LjG1.1_chr1	PGSB	CDS	12518300	12518402	.	+	1	ID=LotjaGi1g1v0086500.3.CDS.3;Parent=LotjaGi1g1v0086500.3
LjG1.1_chr1	PGSB	exon	12518560	12518721	.	+	.	ID=LotjaGi1g1v0086500.3.exon.4;Parent=LotjaGi1g1v0086500.3
LjG1.1_chr1	PGSB	CDS	12518560	12518721	.	+	0	ID=LotjaGi1g1v0086500.3.CDS.4;Parent=LotjaGi1g1v0086500.3
LjG1.1_chr1	PGSB	exon	12519288	12519565	.	+	.	ID=LotjaGi1g1v0086500.3.exon.5;Parent=LotjaGi1g1v0086500.3
LjG1.1_chr1	PGSB	CDS	12519288	12519565	.	+	0	ID=LotjaGi1g1v0086500.3.CDS.5;Parent=LotjaGi1g1v0086500.3
LjG1.1_chr1	PGSB	exon	12520153	12520303	.	+	.	ID=LotjaGi1g1v0086500.3.exon.6;Parent=LotjaGi1g1v0086500.3
LjG1.1_chr1	PGSB	CDS	12520153	12520303	.	+	1	ID=LotjaGi1g1v0086500.3.CDS.6;Parent=LotjaGi1g1v0086500.3
LjG1.1_chr1	PGSB	exon	12520421	12520585	.	+	.	ID=LotjaGi1g1v0086500.3.exon.7;Parent=LotjaGi1g1v0086500.3
LjG1.1_chr1	PGSB	CDS	12520421	12520585	.	+	0	ID=LotjaGi1g1v0086500.3.CDS.7;Parent=LotjaGi1g1v0086500.3
LjG1.1_chr1	PGSB	exon	12520675	12520752	.	+	.	ID=LotjaGi1g1v0086500.3.exon.8;Parent=LotjaGi1g1v0086500.3
LjG1.1_chr1	PGSB	CDS	12520675	12520752	.	+	0	ID=LotjaGi1g1v0086500.3.CDS.8;Parent=LotjaGi1g1v0086500.3
LjG1.1_chr1	PGSB	CDS	12521040	12521105	.	+	0	ID=LotjaGi1g1v0086500.3.CDS.9;Parent=LotjaGi1g1v0086500.3
LjG1.1_chr1	PGSB	exon	12521040	12521129	.	+	.	ID=LotjaGi1g1v0086500.3.exon.9;Parent=LotjaGi1g1v0086500.3
LjG1.1_chr1	PGSB	three_prime_UTR	12521106	12521129	.	+	.	ID=LotjaGi1g1v0086500.3.three_prime_UTR.2;Parent=LotjaGi1g1v0086500.3
LjG1.1_chr1	PGSB	exon	12521667	12521753	.	+	.	ID=LotjaGi1g1v0086500.3.exon.10;Parent=LotjaGi1g1v0086500.3
LjG1.1_chr1	PGSB	three_prime_UTR	12521667	12521753	.	+	.	ID=LotjaGi1g1v0086500.3.three_prime_UTR.3;Parent=LotjaGi1g1v0086500.3
LjG1.1_chr1	PGSB	exon	12521863	12521949	.	+	.	ID=LotjaGi1g1v0086500.3.exon.11;Parent=LotjaGi1g1v0086500.3
LjG1.1_chr1	PGSB	three_prime_UTR	12521863	12521949	.	+	.	ID=LotjaGi1g1v0086500.3.three_prime_UTR.4;Parent=LotjaGi1g1v0086500.3
LjG1.1_chr1	PGSB	exon	12522051	12522147	.	+	.	ID=LotjaGi1g1v0086500.3.exon.12;Parent=LotjaGi1g1v0086500.3
LjG1.1_chr1	PGSB	three_prime_UTR	12522051	12522147	.	+	.	ID=LotjaGi1g1v0086500.3.three_prime_UTR.5;Parent=LotjaGi1g1v0086500.3
LjG1.1_chr1	PGSB	exon	12522513	12522616	.	+	.	ID=LotjaGi1g1v0086500.3.exon.13;Parent=LotjaGi1g1v0086500.3
LjG1.1_chr1	PGSB	three_prime_UTR	12522513	12522616	.	+	.	ID=LotjaGi1g1v0086500.3.three_prime_UTR.6;Parent=LotjaGi1g1v0086500.3
LjG1.1_chr1	PGSB	exon	12522734	12522809	.	+	.	ID=LotjaGi1g1v0086500.3.exon.14;Parent=LotjaGi1g1v0086500.3
LjG1.1_chr1	PGSB	three_prime_UTR	12522734	12522809	.	+	.	ID=LotjaGi1g1v0086500.3.three_prime_UTR.7;Parent=LotjaGi1g1v0086500.3
LjG1.1_chr1	PGSB	exon	12523968	12524118	.	+	.	ID=LotjaGi1g1v0086500.3.exon.15;Parent=LotjaGi1g1v0086500.3
LjG1.1_chr1	PGSB	three_prime_UTR	12523968	12524118	.	+	.	ID=LotjaGi1g1v0086500.3.three_prime_UTR.8;Parent=LotjaGi1g1v0086500.3
LjG1.1_chr1	PGSB	exon	12524270	12524338	.	+	.	ID=LotjaGi1g1v0086500.3.exon.16;Parent=LotjaGi1g1v0086500.3
LjG1.1_chr1	PGSB	three_prime_UTR	12524270	12524338	.	+	.	ID=LotjaGi1g1v0086500.3.three_prime_UTR.9;Parent=LotjaGi1g1v0086500.3
LjG1.1_chr1	PGSB	exon	12524597	12524663	.	+	.	ID=LotjaGi1g1v0086500.3.exon.17;Parent=LotjaGi1g1v0086500.3
LjG1.1_chr1	PGSB	three_prime_UTR	12524597	12524663	.	+	.	ID=LotjaGi1g1v0086500.3.three_prime_UTR.10;Parent=LotjaGi1g1v0086500.3
LjG1.1_chr1	PGSB	exon	12524752	12524832	.	+	.	ID=LotjaGi1g1v0086500.3.exon.18;Parent=LotjaGi1g1v0086500.3
LjG1.1_chr1	PGSB	three_prime_UTR	12524752	12524832	.	+	.	ID=LotjaGi1g1v0086500.3.three_prime_UTR.11;Parent=LotjaGi1g1v0086500.3
LjG1.1_chr1	PGSB	exon	12525065	12525123	.	+	.	ID=LotjaGi1g1v0086500.3.exon.19;Parent=LotjaGi1g1v0086500.3
LjG1.1_chr1	PGSB	three_prime_UTR	12525065	12525123	.	+	.	ID=LotjaGi1g1v0086500.3.three_prime_UTR.12;Parent=LotjaGi1g1v0086500.3
LjG1.1_chr1	PGSB	mRNA	12517390	12525105	.	+	.	ID=LotjaGi1g1v0086500.4;Parent=LotjaGi1g1v0086500
LjG1.1_chr1	PGSB	five_prime_UTR	12517390	12517396	.	+	.	ID=LotjaGi1g1v0086500.4.five_prime_UTR.1;Parent=LotjaGi1g1v0086500.4
LjG1.1_chr1	PGSB	exon	12517390	12517513	.	+	.	ID=LotjaGi1g1v0086500.4.exon.1;Parent=LotjaGi1g1v0086500.4
LjG1.1_chr1	PGSB	CDS	12517397	12517513	.	+	0	ID=LotjaGi1g1v0086500.4.CDS.1;Parent=LotjaGi1g1v0086500.4
LjG1.1_chr1	PGSB	exon	12517605	12517708	.	+	.	ID=LotjaGi1g1v0086500.4.exon.2;Parent=LotjaGi1g1v0086500.4
LjG1.1_chr1	PGSB	CDS	12517605	12517708	.	+	0	ID=LotjaGi1g1v0086500.4.CDS.2;Parent=LotjaGi1g1v0086500.4
LjG1.1_chr1	PGSB	exon	12518300	12518402	.	+	.	ID=LotjaGi1g1v0086500.4.exon.3;Parent=LotjaGi1g1v0086500.4
LjG1.1_chr1	PGSB	CDS	12518300	12518402	.	+	1	ID=LotjaGi1g1v0086500.4.CDS.3;Parent=LotjaGi1g1v0086500.4
LjG1.1_chr1	PGSB	exon	12518560	12518721	.	+	.	ID=LotjaGi1g1v0086500.4.exon.4;Parent=LotjaGi1g1v0086500.4
LjG1.1_chr1	PGSB	CDS	12518560	12518721	.	+	0	ID=LotjaGi1g1v0086500.4.CDS.4;Parent=LotjaGi1g1v0086500.4
LjG1.1_chr1	PGSB	exon	12519288	12519565	.	+	.	ID=LotjaGi1g1v0086500.4.exon.5;Parent=LotjaGi1g1v0086500.4
LjG1.1_chr1	PGSB	CDS	12519288	12519565	.	+	0	ID=LotjaGi1g1v0086500.4.CDS.5;Parent=LotjaGi1g1v0086500.4
LjG1.1_chr1	PGSB	exon	12520153	12520303	.	+	.	ID=LotjaGi1g1v0086500.4.exon.6;Parent=LotjaGi1g1v0086500.4
LjG1.1_chr1	PGSB	CDS	12520153	12520303	.	+	1	ID=LotjaGi1g1v0086500.4.CDS.6;Parent=LotjaGi1g1v0086500.4
LjG1.1_chr1	PGSB	exon	12520421	12520585	.	+	.	ID=LotjaGi1g1v0086500.4.exon.7;Parent=LotjaGi1g1v0086500.4
LjG1.1_chr1	PGSB	CDS	12520421	12520585	.	+	0	ID=LotjaGi1g1v0086500.4.CDS.7;Parent=LotjaGi1g1v0086500.4
LjG1.1_chr1	PGSB	exon	12520675	12520752	.	+	.	ID=LotjaGi1g1v0086500.4.exon.8;Parent=LotjaGi1g1v0086500.4
LjG1.1_chr1	PGSB	CDS	12520675	12520752	.	+	0	ID=LotjaGi1g1v0086500.4.CDS.8;Parent=LotjaGi1g1v0086500.4
LjG1.1_chr1	PGSB	CDS	12521040	12521105	.	+	0	ID=LotjaGi1g1v0086500.4.CDS.9;Parent=LotjaGi1g1v0086500.4
LjG1.1_chr1	PGSB	exon	12521040	12521129	.	+	.	ID=LotjaGi1g1v0086500.4.exon.9;Parent=LotjaGi1g1v0086500.4
LjG1.1_chr1	PGSB	three_prime_UTR	12521106	12521129	.	+	.	ID=LotjaGi1g1v0086500.4.three_prime_UTR.2;Parent=LotjaGi1g1v0086500.4
LjG1.1_chr1	PGSB	exon	12521667	12521753	.	+	.	ID=LotjaGi1g1v0086500.4.exon.10;Parent=LotjaGi1g1v0086500.4
LjG1.1_chr1	PGSB	three_prime_UTR	12521667	12521753	.	+	.	ID=LotjaGi1g1v0086500.4.three_prime_UTR.3;Parent=LotjaGi1g1v0086500.4
LjG1.1_chr1	PGSB	exon	12521863	12521949	.	+	.	ID=LotjaGi1g1v0086500.4.exon.11;Parent=LotjaGi1g1v0086500.4
LjG1.1_chr1	PGSB	three_prime_UTR	12521863	12521949	.	+	.	ID=LotjaGi1g1v0086500.4.three_prime_UTR.4;Parent=LotjaGi1g1v0086500.4
LjG1.1_chr1	PGSB	exon	12522051	12522147	.	+	.	ID=LotjaGi1g1v0086500.4.exon.12;Parent=LotjaGi1g1v0086500.4
LjG1.1_chr1	PGSB	three_prime_UTR	12522051	12522147	.	+	.	ID=LotjaGi1g1v0086500.4.three_prime_UTR.5;Parent=LotjaGi1g1v0086500.4
LjG1.1_chr1	PGSB	exon	12522513	12522616	.	+	.	ID=LotjaGi1g1v0086500.4.exon.13;Parent=LotjaGi1g1v0086500.4
LjG1.1_chr1	PGSB	three_prime_UTR	12522513	12522616	.	+	.	ID=LotjaGi1g1v0086500.4.three_prime_UTR.6;Parent=LotjaGi1g1v0086500.4
LjG1.1_chr1	PGSB	exon	12522734	12522809	.	+	.	ID=LotjaGi1g1v0086500.4.exon.14;Parent=LotjaGi1g1v0086500.4
LjG1.1_chr1	PGSB	three_prime_UTR	12522734	12522809	.	+	.	ID=LotjaGi1g1v0086500.4.three_prime_UTR.7;Parent=LotjaGi1g1v0086500.4
LjG1.1_chr1	PGSB	exon	12523968	12524118	.	+	.	ID=LotjaGi1g1v0086500.4.exon.15;Parent=LotjaGi1g1v0086500.4
LjG1.1_chr1	PGSB	three_prime_UTR	12523968	12524118	.	+	.	ID=LotjaGi1g1v0086500.4.three_prime_UTR.8;Parent=LotjaGi1g1v0086500.4
LjG1.1_chr1	PGSB	exon	12524270	12524338	.	+	.	ID=LotjaGi1g1v0086500.4.exon.16;Parent=LotjaGi1g1v0086500.4
LjG1.1_chr1	PGSB	three_prime_UTR	12524270	12524338	.	+	.	ID=LotjaGi1g1v0086500.4.three_prime_UTR.9;Parent=LotjaGi1g1v0086500.4
LjG1.1_chr1	PGSB	exon	12524597	12524663	.	+	.	ID=LotjaGi1g1v0086500.4.exon.17;Parent=LotjaGi1g1v0086500.4
LjG1.1_chr1	PGSB	three_prime_UTR	12524597	12524663	.	+	.	ID=LotjaGi1g1v0086500.4.three_prime_UTR.10;Parent=LotjaGi1g1v0086500.4
LjG1.1_chr1	PGSB	exon	12524752	12524858	.	+	.	ID=LotjaGi1g1v0086500.4.exon.18;Parent=LotjaGi1g1v0086500.4
LjG1.1_chr1	PGSB	three_prime_UTR	12524752	12524858	.	+	.	ID=LotjaGi1g1v0086500.4.three_prime_UTR.11;Parent=LotjaGi1g1v0086500.4
LjG1.1_chr1	PGSB	exon	12525065	12525105	.	+	.	ID=LotjaGi1g1v0086500.4.exon.19;Parent=LotjaGi1g1v0086500.4
LjG1.1_chr1	PGSB	three_prime_UTR	12525065	12525105	.	+	.	ID=LotjaGi1g1v0086500.4.three_prime_UTR.12;Parent=LotjaGi1g1v0086500.4
###
LjG1.1_chr1	PGSB	gene	12521295	12529112	.	-	.	ID=LotjaGi1g1v0086600
LjG1.1_chr1	PGSB	mRNA	12521295	12529112	.	-	.	ID=LotjaGi1g1v0086600.1;Parent=LotjaGi1g1v0086600
LjG1.1_chr1	PGSB	three_prime_UTR	12521295	12526495	.	-	.	ID=LotjaGi1g1v0086600.1.three_prime_UTR.1;Parent=LotjaGi1g1v0086600.1
LjG1.1_chr1	PGSB	exon	12521295	12526655	.	-	.	ID=LotjaGi1g1v0086600.1.exon.1;Parent=LotjaGi1g1v0086600.1
LjG1.1_chr1	PGSB	CDS	12526496	12526655	.	-	1	ID=LotjaGi1g1v0086600.1.CDS.1;Parent=LotjaGi1g1v0086600.1
LjG1.1_chr1	PGSB	exon	12526772	12527115	.	-	.	ID=LotjaGi1g1v0086600.1.exon.2;Parent=LotjaGi1g1v0086600.1
LjG1.1_chr1	PGSB	CDS	12526772	12527115	.	-	0	ID=LotjaGi1g1v0086600.1.CDS.2;Parent=LotjaGi1g1v0086600.1
LjG1.1_chr1	PGSB	CDS	12528654	12528920	.	-	0	ID=LotjaGi1g1v0086600.1.CDS.3;Parent=LotjaGi1g1v0086600.1
LjG1.1_chr1	PGSB	exon	12528654	12529112	.	-	.	ID=LotjaGi1g1v0086600.1.exon.3;Parent=LotjaGi1g1v0086600.1
LjG1.1_chr1	PGSB	five_prime_UTR	12528921	12529112	.	-	.	ID=LotjaGi1g1v0086600.1.five_prime_UTR.2;Parent=LotjaGi1g1v0086600.1
###
LjG1.1_chr1	PGSB	gene	12529865	12534055	.	+	.	ID=LotjaGi1g1v0086700
LjG1.1_chr1	PGSB	mRNA	12529865	12534055	.	+	.	ID=LotjaGi1g1v0086700.1;Parent=LotjaGi1g1v0086700
LjG1.1_chr1	PGSB	five_prime_UTR	12529865	12530087	.	+	.	ID=LotjaGi1g1v0086700.1.five_prime_UTR.1;Parent=LotjaGi1g1v0086700.1
LjG1.1_chr1	PGSB	exon	12529865	12530166	.	+	.	ID=LotjaGi1g1v0086700.1.exon.1;Parent=LotjaGi1g1v0086700.1
LjG1.1_chr1	PGSB	CDS	12530088	12530166	.	+	0	ID=LotjaGi1g1v0086700.1.CDS.1;Parent=LotjaGi1g1v0086700.1
LjG1.1_chr1	PGSB	exon	12530266	12530307	.	+	.	ID=LotjaGi1g1v0086700.1.exon.2;Parent=LotjaGi1g1v0086700.1
LjG1.1_chr1	PGSB	CDS	12530266	12530307	.	+	2	ID=LotjaGi1g1v0086700.1.CDS.2;Parent=LotjaGi1g1v0086700.1
LjG1.1_chr1	PGSB	exon	12531055	12531164	.	+	.	ID=LotjaGi1g1v0086700.1.exon.3;Parent=LotjaGi1g1v0086700.1
LjG1.1_chr1	PGSB	CDS	12531055	12531164	.	+	2	ID=LotjaGi1g1v0086700.1.CDS.3;Parent=LotjaGi1g1v0086700.1
LjG1.1_chr1	PGSB	exon	12531289	12531357	.	+	.	ID=LotjaGi1g1v0086700.1.exon.4;Parent=LotjaGi1g1v0086700.1
LjG1.1_chr1	PGSB	CDS	12531289	12531357	.	+	0	ID=LotjaGi1g1v0086700.1.CDS.4;Parent=LotjaGi1g1v0086700.1
LjG1.1_chr1	PGSB	exon	12531503	12531541	.	+	.	ID=LotjaGi1g1v0086700.1.exon.5;Parent=LotjaGi1g1v0086700.1
LjG1.1_chr1	PGSB	CDS	12531503	12531541	.	+	0	ID=LotjaGi1g1v0086700.1.CDS.5;Parent=LotjaGi1g1v0086700.1
LjG1.1_chr1	PGSB	exon	12531629	12531705	.	+	.	ID=LotjaGi1g1v0086700.1.exon.6;Parent=LotjaGi1g1v0086700.1
LjG1.1_chr1	PGSB	CDS	12531629	12531705	.	+	0	ID=LotjaGi1g1v0086700.1.CDS.6;Parent=LotjaGi1g1v0086700.1
LjG1.1_chr1	PGSB	exon	12531829	12531928	.	+	.	ID=LotjaGi1g1v0086700.1.exon.7;Parent=LotjaGi1g1v0086700.1
LjG1.1_chr1	PGSB	CDS	12531829	12531928	.	+	1	ID=LotjaGi1g1v0086700.1.CDS.7;Parent=LotjaGi1g1v0086700.1
LjG1.1_chr1	PGSB	exon	12532392	12532473	.	+	.	ID=LotjaGi1g1v0086700.1.exon.8;Parent=LotjaGi1g1v0086700.1
LjG1.1_chr1	PGSB	CDS	12532392	12532473	.	+	0	ID=LotjaGi1g1v0086700.1.CDS.8;Parent=LotjaGi1g1v0086700.1
LjG1.1_chr1	PGSB	exon	12532573	12532733	.	+	.	ID=LotjaGi1g1v0086700.1.exon.9;Parent=LotjaGi1g1v0086700.1
LjG1.1_chr1	PGSB	CDS	12532573	12532733	.	+	2	ID=LotjaGi1g1v0086700.1.CDS.9;Parent=LotjaGi1g1v0086700.1
LjG1.1_chr1	PGSB	CDS	12532866	12533528	.	+	0	ID=LotjaGi1g1v0086700.1.CDS.10;Parent=LotjaGi1g1v0086700.1
LjG1.1_chr1	PGSB	exon	12532866	12534055	.	+	.	ID=LotjaGi1g1v0086700.1.exon.10;Parent=LotjaGi1g1v0086700.1
LjG1.1_chr1	PGSB	three_prime_UTR	12533529	12534055	.	+	.	ID=LotjaGi1g1v0086700.1.three_prime_UTR.2;Parent=LotjaGi1g1v0086700.1
###
LjG1.1_chr1	PGSB	gene	12540002	12543491	.	-	.	ID=LotjaGi1g1v0086800
LjG1.1_chr1	PGSB	mRNA	12540002	12543491	.	-	.	ID=LotjaGi1g1v0086800.1;Parent=LotjaGi1g1v0086800
LjG1.1_chr1	PGSB	three_prime_UTR	12540002	12540627	.	-	.	ID=LotjaGi1g1v0086800.1.three_prime_UTR.1;Parent=LotjaGi1g1v0086800.1
LjG1.1_chr1	PGSB	exon	12540002	12541299	.	-	.	ID=LotjaGi1g1v0086800.1.exon.1;Parent=LotjaGi1g1v0086800.1
LjG1.1_chr1	PGSB	CDS	12540628	12541299	.	-	0	ID=LotjaGi1g1v0086800.1.CDS.1;Parent=LotjaGi1g1v0086800.1
LjG1.1_chr1	PGSB	exon	12541398	12541637	.	-	.	ID=LotjaGi1g1v0086800.1.exon.2;Parent=LotjaGi1g1v0086800.1
LjG1.1_chr1	PGSB	CDS	12541398	12541637	.	-	0	ID=LotjaGi1g1v0086800.1.CDS.2;Parent=LotjaGi1g1v0086800.1
LjG1.1_chr1	PGSB	exon	12541743	12541805	.	-	.	ID=LotjaGi1g1v0086800.1.exon.3;Parent=LotjaGi1g1v0086800.1
LjG1.1_chr1	PGSB	CDS	12541743	12541805	.	-	0	ID=LotjaGi1g1v0086800.1.CDS.3;Parent=LotjaGi1g1v0086800.1
LjG1.1_chr1	PGSB	CDS	12542127	12542237	.	-	0	ID=LotjaGi1g1v0086800.1.CDS.4;Parent=LotjaGi1g1v0086800.1
LjG1.1_chr1	PGSB	exon	12542127	12542259	.	-	.	ID=LotjaGi1g1v0086800.1.exon.4;Parent=LotjaGi1g1v0086800.1
LjG1.1_chr1	PGSB	five_prime_UTR	12542238	12542259	.	-	.	ID=LotjaGi1g1v0086800.1.five_prime_UTR.2;Parent=LotjaGi1g1v0086800.1
LjG1.1_chr1	PGSB	exon	12543273	12543491	.	-	.	ID=LotjaGi1g1v0086800.1.exon.5;Parent=LotjaGi1g1v0086800.1
LjG1.1_chr1	PGSB	five_prime_UTR	12543273	12543491	.	-	.	ID=LotjaGi1g1v0086800.1.five_prime_UTR.3;Parent=LotjaGi1g1v0086800.1
LjG1.1_chr1	PGSB	mRNA	12540628	12542237	.	-	.	ID=LotjaGi1g1v0086800.2;Parent=LotjaGi1g1v0086800
LjG1.1_chr1	PGSB	exon	12540628	12541299	.	-	.	ID=LotjaGi1g1v0086800.2.exon.1;Parent=LotjaGi1g1v0086800.2
LjG1.1_chr1	PGSB	CDS	12540628	12541299	.	-	0	ID=LotjaGi1g1v0086800.2.CDS.1;Parent=LotjaGi1g1v0086800.2
LjG1.1_chr1	PGSB	exon	12541398	12541637	.	-	.	ID=LotjaGi1g1v0086800.2.exon.2;Parent=LotjaGi1g1v0086800.2
LjG1.1_chr1	PGSB	CDS	12541398	12541637	.	-	0	ID=LotjaGi1g1v0086800.2.CDS.2;Parent=LotjaGi1g1v0086800.2
LjG1.1_chr1	PGSB	exon	12541743	12541805	.	-	.	ID=LotjaGi1g1v0086800.2.exon.3;Parent=LotjaGi1g1v0086800.2
LjG1.1_chr1	PGSB	CDS	12541743	12541805	.	-	0	ID=LotjaGi1g1v0086800.2.CDS.3;Parent=LotjaGi1g1v0086800.2
LjG1.1_chr1	PGSB	exon	12542127	12542237	.	-	.	ID=LotjaGi1g1v0086800.2.exon.4;Parent=LotjaGi1g1v0086800.2
LjG1.1_chr1	PGSB	CDS	12542127	12542237	.	-	0	ID=LotjaGi1g1v0086800.2.CDS.4;Parent=LotjaGi1g1v0086800.2
###
LjG1.1_chr1	PGSB	gene	12554603	12561068	.	+	.	ID=LotjaGi1g1v0086900
LjG1.1_chr1	PGSB	mRNA	12554603	12561068	.	+	.	ID=LotjaGi1g1v0086900.1;Parent=LotjaGi1g1v0086900
LjG1.1_chr1	PGSB	five_prime_UTR	12554603	12554728	.	+	.	ID=LotjaGi1g1v0086900.1.five_prime_UTR.1;Parent=LotjaGi1g1v0086900.1
LjG1.1_chr1	PGSB	exon	12554603	12555385	.	+	.	ID=LotjaGi1g1v0086900.1.exon.1;Parent=LotjaGi1g1v0086900.1
LjG1.1_chr1	PGSB	CDS	12554729	12555385	.	+	0	ID=LotjaGi1g1v0086900.1.CDS.1;Parent=LotjaGi1g1v0086900.1
LjG1.1_chr1	PGSB	exon	12556461	12556610	.	+	.	ID=LotjaGi1g1v0086900.1.exon.2;Parent=LotjaGi1g1v0086900.1
LjG1.1_chr1	PGSB	CDS	12556461	12556610	.	+	0	ID=LotjaGi1g1v0086900.1.CDS.2;Parent=LotjaGi1g1v0086900.1
LjG1.1_chr1	PGSB	exon	12556691	12556961	.	+	.	ID=LotjaGi1g1v0086900.1.exon.3;Parent=LotjaGi1g1v0086900.1
LjG1.1_chr1	PGSB	CDS	12556691	12556961	.	+	0	ID=LotjaGi1g1v0086900.1.CDS.3;Parent=LotjaGi1g1v0086900.1
LjG1.1_chr1	PGSB	exon	12557513	12557623	.	+	.	ID=LotjaGi1g1v0086900.1.exon.4;Parent=LotjaGi1g1v0086900.1
LjG1.1_chr1	PGSB	CDS	12557513	12557623	.	+	2	ID=LotjaGi1g1v0086900.1.CDS.4;Parent=LotjaGi1g1v0086900.1
LjG1.1_chr1	PGSB	exon	12558114	12558273	.	+	.	ID=LotjaGi1g1v0086900.1.exon.5;Parent=LotjaGi1g1v0086900.1
LjG1.1_chr1	PGSB	CDS	12558114	12558273	.	+	2	ID=LotjaGi1g1v0086900.1.CDS.5;Parent=LotjaGi1g1v0086900.1
LjG1.1_chr1	PGSB	exon	12559137	12559394	.	+	.	ID=LotjaGi1g1v0086900.1.exon.6;Parent=LotjaGi1g1v0086900.1
LjG1.1_chr1	PGSB	CDS	12559137	12559394	.	+	1	ID=LotjaGi1g1v0086900.1.CDS.6;Parent=LotjaGi1g1v0086900.1
LjG1.1_chr1	PGSB	exon	12559481	12559603	.	+	.	ID=LotjaGi1g1v0086900.1.exon.7;Parent=LotjaGi1g1v0086900.1
LjG1.1_chr1	PGSB	CDS	12559481	12559603	.	+	1	ID=LotjaGi1g1v0086900.1.CDS.7;Parent=LotjaGi1g1v0086900.1
LjG1.1_chr1	PGSB	exon	12559721	12559798	.	+	.	ID=LotjaGi1g1v0086900.1.exon.8;Parent=LotjaGi1g1v0086900.1
LjG1.1_chr1	PGSB	CDS	12559721	12559798	.	+	1	ID=LotjaGi1g1v0086900.1.CDS.8;Parent=LotjaGi1g1v0086900.1
LjG1.1_chr1	PGSB	CDS	12560244	12560451	.	+	1	ID=LotjaGi1g1v0086900.1.CDS.9;Parent=LotjaGi1g1v0086900.1
LjG1.1_chr1	PGSB	exon	12560244	12561068	.	+	.	ID=LotjaGi1g1v0086900.1.exon.9;Parent=LotjaGi1g1v0086900.1
LjG1.1_chr1	PGSB	three_prime_UTR	12560452	12561068	.	+	.	ID=LotjaGi1g1v0086900.1.three_prime_UTR.2;Parent=LotjaGi1g1v0086900.1
LjG1.1_chr1	PGSB	mRNA	12559590	12560451	.	+	.	ID=LotjaGi1g1v0086900.2;Parent=LotjaGi1g1v0086900
LjG1.1_chr1	PGSB	exon	12559590	12559603	.	+	.	ID=LotjaGi1g1v0086900.2.exon.1;Parent=LotjaGi1g1v0086900.2
LjG1.1_chr1	PGSB	CDS	12559593	12559603	.	+	0	ID=LotjaGi1g1v0086900.2.CDS.1;Parent=LotjaGi1g1v0086900.2
LjG1.1_chr1	PGSB	exon	12559721	12559798	.	+	.	ID=LotjaGi1g1v0086900.2.exon.2;Parent=LotjaGi1g1v0086900.2
LjG1.1_chr1	PGSB	CDS	12559721	12559798	.	+	1	ID=LotjaGi1g1v0086900.2.CDS.2;Parent=LotjaGi1g1v0086900.2
LjG1.1_chr1	PGSB	exon	12560244	12560451	.	+	.	ID=LotjaGi1g1v0086900.2.exon.3;Parent=LotjaGi1g1v0086900.2
LjG1.1_chr1	PGSB	CDS	12560244	12560451	.	+	1	ID=LotjaGi1g1v0086900.2.CDS.3;Parent=LotjaGi1g1v0086900.2
###
LjG1.1_chr1	PGSB	gene	12573242	12577431	.	+	.	ID=LotjaGi1g1v0087000
LjG1.1_chr1	PGSB	mRNA	12573242	12577431	.	+	.	ID=LotjaGi1g1v0087000.1;Parent=LotjaGi1g1v0087000
LjG1.1_chr1	PGSB	exon	12573242	12573340	.	+	.	ID=LotjaGi1g1v0087000.1.exon.1;Parent=LotjaGi1g1v0087000.1
LjG1.1_chr1	PGSB	five_prime_UTR	12573242	12573340	.	+	.	ID=LotjaGi1g1v0087000.1.five_prime_UTR.1;Parent=LotjaGi1g1v0087000.1
LjG1.1_chr1	PGSB	five_prime_UTR	12573469	12573504	.	+	.	ID=LotjaGi1g1v0087000.1.five_prime_UTR.2;Parent=LotjaGi1g1v0087000.1
LjG1.1_chr1	PGSB	exon	12573469	12577431	.	+	.	ID=LotjaGi1g1v0087000.1.exon.2;Parent=LotjaGi1g1v0087000.1
LjG1.1_chr1	PGSB	CDS	12573505	12575352	.	+	0	ID=LotjaGi1g1v0087000.1.CDS.1;Parent=LotjaGi1g1v0087000.1
LjG1.1_chr1	PGSB	three_prime_UTR	12575353	12577431	.	+	.	ID=LotjaGi1g1v0087000.1.three_prime_UTR.3;Parent=LotjaGi1g1v0087000.1
###
LjG1.1_chr1	PGSB	gene	12587835	12591997	.	+	.	ID=LotjaGi1g1v0087100_LC
LjG1.1_chr1	PGSB	mRNA	12587835	12591997	.	+	.	ID=LotjaGi1g1v0087100_LC.1;Parent=LotjaGi1g1v0087100_LC
LjG1.1_chr1	PGSB	exon	12587835	12588490	.	+	.	ID=LotjaGi1g1v0087100_LC.1.exon.1;Parent=LotjaGi1g1v0087100_LC.1
LjG1.1_chr1	PGSB	five_prime_UTR	12587835	12588490	.	+	.	ID=LotjaGi1g1v0087100_LC.1.five_prime_UTR.1;Parent=LotjaGi1g1v0087100_LC.1
LjG1.1_chr1	PGSB	exon	12588637	12588711	.	+	.	ID=LotjaGi1g1v0087100_LC.1.exon.2;Parent=LotjaGi1g1v0087100_LC.1
LjG1.1_chr1	PGSB	five_prime_UTR	12588637	12588711	.	+	.	ID=LotjaGi1g1v0087100_LC.1.five_prime_UTR.2;Parent=LotjaGi1g1v0087100_LC.1
LjG1.1_chr1	PGSB	exon	12588802	12590205	.	+	.	ID=LotjaGi1g1v0087100_LC.1.exon.3;Parent=LotjaGi1g1v0087100_LC.1
LjG1.1_chr1	PGSB	five_prime_UTR	12588802	12590205	.	+	.	ID=LotjaGi1g1v0087100_LC.1.five_prime_UTR.3;Parent=LotjaGi1g1v0087100_LC.1
LjG1.1_chr1	PGSB	five_prime_UTR	12590292	12590334	.	+	.	ID=LotjaGi1g1v0087100_LC.1.five_prime_UTR.4;Parent=LotjaGi1g1v0087100_LC.1
LjG1.1_chr1	PGSB	exon	12590292	12590421	.	+	.	ID=LotjaGi1g1v0087100_LC.1.exon.4;Parent=LotjaGi1g1v0087100_LC.1
LjG1.1_chr1	PGSB	CDS	12590335	12590421	.	+	0	ID=LotjaGi1g1v0087100_LC.1.CDS.1;Parent=LotjaGi1g1v0087100_LC.1
LjG1.1_chr1	PGSB	exon	12590511	12590665	.	+	.	ID=LotjaGi1g1v0087100_LC.1.exon.5;Parent=LotjaGi1g1v0087100_LC.1
LjG1.1_chr1	PGSB	CDS	12590511	12590665	.	+	0	ID=LotjaGi1g1v0087100_LC.1.CDS.2;Parent=LotjaGi1g1v0087100_LC.1
LjG1.1_chr1	PGSB	exon	12590759	12590879	.	+	.	ID=LotjaGi1g1v0087100_LC.1.exon.6;Parent=LotjaGi1g1v0087100_LC.1
LjG1.1_chr1	PGSB	CDS	12590759	12590879	.	+	1	ID=LotjaGi1g1v0087100_LC.1.CDS.3;Parent=LotjaGi1g1v0087100_LC.1
LjG1.1_chr1	PGSB	exon	12591026	12591202	.	+	.	ID=LotjaGi1g1v0087100_LC.1.exon.7;Parent=LotjaGi1g1v0087100_LC.1
LjG1.1_chr1	PGSB	CDS	12591026	12591202	.	+	0	ID=LotjaGi1g1v0087100_LC.1.CDS.4;Parent=LotjaGi1g1v0087100_LC.1
LjG1.1_chr1	PGSB	CDS	12591284	12591310	.	+	0	ID=LotjaGi1g1v0087100_LC.1.CDS.5;Parent=LotjaGi1g1v0087100_LC.1
LjG1.1_chr1	PGSB	exon	12591284	12591454	.	+	.	ID=LotjaGi1g1v0087100_LC.1.exon.8;Parent=LotjaGi1g1v0087100_LC.1
LjG1.1_chr1	PGSB	three_prime_UTR	12591311	12591454	.	+	.	ID=LotjaGi1g1v0087100_LC.1.three_prime_UTR.5;Parent=LotjaGi1g1v0087100_LC.1
LjG1.1_chr1	PGSB	exon	12591540	12591997	.	+	.	ID=LotjaGi1g1v0087100_LC.1.exon.9;Parent=LotjaGi1g1v0087100_LC.1
LjG1.1_chr1	PGSB	three_prime_UTR	12591540	12591997	.	+	.	ID=LotjaGi1g1v0087100_LC.1.three_prime_UTR.6;Parent=LotjaGi1g1v0087100_LC.1
LjG1.1_chr1	PGSB	mRNA	12588002	12591920	.	+	.	ID=LotjaGi1g1v0087100_LC.2;Parent=LotjaGi1g1v0087100_LC
LjG1.1_chr1	PGSB	exon	12588002	12588490	.	+	.	ID=LotjaGi1g1v0087100_LC.2.exon.1;Parent=LotjaGi1g1v0087100_LC.2
LjG1.1_chr1	PGSB	five_prime_UTR	12588002	12588490	.	+	.	ID=LotjaGi1g1v0087100_LC.2.five_prime_UTR.1;Parent=LotjaGi1g1v0087100_LC.2
LjG1.1_chr1	PGSB	exon	12588637	12588714	.	+	.	ID=LotjaGi1g1v0087100_LC.2.exon.2;Parent=LotjaGi1g1v0087100_LC.2
LjG1.1_chr1	PGSB	five_prime_UTR	12588637	12588714	.	+	.	ID=LotjaGi1g1v0087100_LC.2.five_prime_UTR.2;Parent=LotjaGi1g1v0087100_LC.2
LjG1.1_chr1	PGSB	exon	12588802	12590205	.	+	.	ID=LotjaGi1g1v0087100_LC.2.exon.3;Parent=LotjaGi1g1v0087100_LC.2
LjG1.1_chr1	PGSB	five_prime_UTR	12588802	12590205	.	+	.	ID=LotjaGi1g1v0087100_LC.2.five_prime_UTR.3;Parent=LotjaGi1g1v0087100_LC.2
LjG1.1_chr1	PGSB	five_prime_UTR	12590292	12590334	.	+	.	ID=LotjaGi1g1v0087100_LC.2.five_prime_UTR.4;Parent=LotjaGi1g1v0087100_LC.2
LjG1.1_chr1	PGSB	exon	12590292	12590421	.	+	.	ID=LotjaGi1g1v0087100_LC.2.exon.4;Parent=LotjaGi1g1v0087100_LC.2
LjG1.1_chr1	PGSB	CDS	12590335	12590421	.	+	0	ID=LotjaGi1g1v0087100_LC.2.CDS.1;Parent=LotjaGi1g1v0087100_LC.2
LjG1.1_chr1	PGSB	exon	12590511	12590665	.	+	.	ID=LotjaGi1g1v0087100_LC.2.exon.5;Parent=LotjaGi1g1v0087100_LC.2
LjG1.1_chr1	PGSB	CDS	12590511	12590665	.	+	0	ID=LotjaGi1g1v0087100_LC.2.CDS.2;Parent=LotjaGi1g1v0087100_LC.2
LjG1.1_chr1	PGSB	exon	12590759	12590879	.	+	.	ID=LotjaGi1g1v0087100_LC.2.exon.6;Parent=LotjaGi1g1v0087100_LC.2
LjG1.1_chr1	PGSB	CDS	12590759	12590879	.	+	1	ID=LotjaGi1g1v0087100_LC.2.CDS.3;Parent=LotjaGi1g1v0087100_LC.2
LjG1.1_chr1	PGSB	exon	12591026	12591202	.	+	.	ID=LotjaGi1g1v0087100_LC.2.exon.7;Parent=LotjaGi1g1v0087100_LC.2
LjG1.1_chr1	PGSB	CDS	12591026	12591202	.	+	0	ID=LotjaGi1g1v0087100_LC.2.CDS.4;Parent=LotjaGi1g1v0087100_LC.2
LjG1.1_chr1	PGSB	CDS	12591284	12591310	.	+	0	ID=LotjaGi1g1v0087100_LC.2.CDS.5;Parent=LotjaGi1g1v0087100_LC.2
LjG1.1_chr1	PGSB	exon	12591284	12591454	.	+	.	ID=LotjaGi1g1v0087100_LC.2.exon.8;Parent=LotjaGi1g1v0087100_LC.2
LjG1.1_chr1	PGSB	three_prime_UTR	12591311	12591454	.	+	.	ID=LotjaGi1g1v0087100_LC.2.three_prime_UTR.5;Parent=LotjaGi1g1v0087100_LC.2
LjG1.1_chr1	PGSB	exon	12591540	12591920	.	+	.	ID=LotjaGi1g1v0087100_LC.2.exon.9;Parent=LotjaGi1g1v0087100_LC.2
LjG1.1_chr1	PGSB	three_prime_UTR	12591540	12591920	.	+	.	ID=LotjaGi1g1v0087100_LC.2.three_prime_UTR.6;Parent=LotjaGi1g1v0087100_LC.2
LjG1.1_chr1	PGSB	mRNA	12588043	12591894	.	+	.	ID=LotjaGi1g1v0087100_LC.3;Parent=LotjaGi1g1v0087100_LC
LjG1.1_chr1	PGSB	exon	12588043	12588490	.	+	.	ID=LotjaGi1g1v0087100_LC.3.exon.1;Parent=LotjaGi1g1v0087100_LC.3
LjG1.1_chr1	PGSB	five_prime_UTR	12588043	12588490	.	+	.	ID=LotjaGi1g1v0087100_LC.3.five_prime_UTR.1;Parent=LotjaGi1g1v0087100_LC.3
LjG1.1_chr1	PGSB	exon	12588637	12588714	.	+	.	ID=LotjaGi1g1v0087100_LC.3.exon.2;Parent=LotjaGi1g1v0087100_LC.3
LjG1.1_chr1	PGSB	five_prime_UTR	12588637	12588714	.	+	.	ID=LotjaGi1g1v0087100_LC.3.five_prime_UTR.2;Parent=LotjaGi1g1v0087100_LC.3
LjG1.1_chr1	PGSB	exon	12588802	12590205	.	+	.	ID=LotjaGi1g1v0087100_LC.3.exon.3;Parent=LotjaGi1g1v0087100_LC.3
LjG1.1_chr1	PGSB	five_prime_UTR	12588802	12590205	.	+	.	ID=LotjaGi1g1v0087100_LC.3.five_prime_UTR.3;Parent=LotjaGi1g1v0087100_LC.3
LjG1.1_chr1	PGSB	five_prime_UTR	12590292	12590334	.	+	.	ID=LotjaGi1g1v0087100_LC.3.five_prime_UTR.4;Parent=LotjaGi1g1v0087100_LC.3
LjG1.1_chr1	PGSB	exon	12590292	12590421	.	+	.	ID=LotjaGi1g1v0087100_LC.3.exon.4;Parent=LotjaGi1g1v0087100_LC.3
LjG1.1_chr1	PGSB	CDS	12590335	12590421	.	+	0	ID=LotjaGi1g1v0087100_LC.3.CDS.1;Parent=LotjaGi1g1v0087100_LC.3
LjG1.1_chr1	PGSB	exon	12590511	12590665	.	+	.	ID=LotjaGi1g1v0087100_LC.3.exon.5;Parent=LotjaGi1g1v0087100_LC.3
LjG1.1_chr1	PGSB	CDS	12590511	12590665	.	+	0	ID=LotjaGi1g1v0087100_LC.3.CDS.2;Parent=LotjaGi1g1v0087100_LC.3
LjG1.1_chr1	PGSB	exon	12590759	12590879	.	+	.	ID=LotjaGi1g1v0087100_LC.3.exon.6;Parent=LotjaGi1g1v0087100_LC.3
LjG1.1_chr1	PGSB	CDS	12590759	12590879	.	+	1	ID=LotjaGi1g1v0087100_LC.3.CDS.3;Parent=LotjaGi1g1v0087100_LC.3
LjG1.1_chr1	PGSB	exon	12591026	12591202	.	+	.	ID=LotjaGi1g1v0087100_LC.3.exon.7;Parent=LotjaGi1g1v0087100_LC.3
LjG1.1_chr1	PGSB	CDS	12591026	12591202	.	+	0	ID=LotjaGi1g1v0087100_LC.3.CDS.4;Parent=LotjaGi1g1v0087100_LC.3
LjG1.1_chr1	PGSB	CDS	12591284	12591310	.	+	0	ID=LotjaGi1g1v0087100_LC.3.CDS.5;Parent=LotjaGi1g1v0087100_LC.3
LjG1.1_chr1	PGSB	exon	12591284	12591338	.	+	.	ID=LotjaGi1g1v0087100_LC.3.exon.8;Parent=LotjaGi1g1v0087100_LC.3
LjG1.1_chr1	PGSB	three_prime_UTR	12591311	12591338	.	+	.	ID=LotjaGi1g1v0087100_LC.3.three_prime_UTR.5;Parent=LotjaGi1g1v0087100_LC.3
LjG1.1_chr1	PGSB	exon	12591540	12591894	.	+	.	ID=LotjaGi1g1v0087100_LC.3.exon.9;Parent=LotjaGi1g1v0087100_LC.3
LjG1.1_chr1	PGSB	three_prime_UTR	12591540	12591894	.	+	.	ID=LotjaGi1g1v0087100_LC.3.three_prime_UTR.6;Parent=LotjaGi1g1v0087100_LC.3
###
LjG1.1_chr1	PGSB	gene	12608971	12611618	.	-	.	ID=LotjaGi1g1v0087200
LjG1.1_chr1	PGSB	mRNA	12608971	12611618	.	-	.	ID=LotjaGi1g1v0087200.1;Parent=LotjaGi1g1v0087200
LjG1.1_chr1	PGSB	three_prime_UTR	12608971	12609918	.	-	.	ID=LotjaGi1g1v0087200.1.three_prime_UTR.1;Parent=LotjaGi1g1v0087200.1
LjG1.1_chr1	PGSB	exon	12608971	12610259	.	-	.	ID=LotjaGi1g1v0087200.1.exon.1;Parent=LotjaGi1g1v0087200.1
LjG1.1_chr1	PGSB	CDS	12609919	12610259	.	-	2	ID=LotjaGi1g1v0087200.1.CDS.1;Parent=LotjaGi1g1v0087200.1
LjG1.1_chr1	PGSB	exon	12610369	12610474	.	-	.	ID=LotjaGi1g1v0087200.1.exon.2;Parent=LotjaGi1g1v0087200.1
LjG1.1_chr1	PGSB	CDS	12610369	12610474	.	-	0	ID=LotjaGi1g1v0087200.1.CDS.2;Parent=LotjaGi1g1v0087200.1
LjG1.1_chr1	PGSB	exon	12610622	12610942	.	-	.	ID=LotjaGi1g1v0087200.1.exon.3;Parent=LotjaGi1g1v0087200.1
LjG1.1_chr1	PGSB	CDS	12610622	12610942	.	-	0	ID=LotjaGi1g1v0087200.1.CDS.3;Parent=LotjaGi1g1v0087200.1
LjG1.1_chr1	PGSB	CDS	12611036	12611482	.	-	0	ID=LotjaGi1g1v0087200.1.CDS.4;Parent=LotjaGi1g1v0087200.1
LjG1.1_chr1	PGSB	exon	12611036	12611618	.	-	.	ID=LotjaGi1g1v0087200.1.exon.4;Parent=LotjaGi1g1v0087200.1
LjG1.1_chr1	PGSB	five_prime_UTR	12611483	12611618	.	-	.	ID=LotjaGi1g1v0087200.1.five_prime_UTR.2;Parent=LotjaGi1g1v0087200.1
###
LjG1.1_chr1	PGSB	gene	12616132	12618021	.	+	.	ID=LotjaGi1g1v0087300_LC
LjG1.1_chr1	PGSB	mRNA	12616132	12618021	.	+	.	ID=LotjaGi1g1v0087300_LC.1;Parent=LotjaGi1g1v0087300_LC
LjG1.1_chr1	PGSB	exon	12616132	12616202	.	+	.	ID=LotjaGi1g1v0087300_LC.1.exon.1;Parent=LotjaGi1g1v0087300_LC.1
LjG1.1_chr1	PGSB	five_prime_UTR	12616132	12616202	.	+	.	ID=LotjaGi1g1v0087300_LC.1.five_prime_UTR.1;Parent=LotjaGi1g1v0087300_LC.1
LjG1.1_chr1	PGSB	exon	12616762	12616972	.	+	.	ID=LotjaGi1g1v0087300_LC.1.exon.2;Parent=LotjaGi1g1v0087300_LC.1
LjG1.1_chr1	PGSB	five_prime_UTR	12616762	12616972	.	+	.	ID=LotjaGi1g1v0087300_LC.1.five_prime_UTR.2;Parent=LotjaGi1g1v0087300_LC.1
LjG1.1_chr1	PGSB	five_prime_UTR	12617133	12617389	.	+	.	ID=LotjaGi1g1v0087300_LC.1.five_prime_UTR.3;Parent=LotjaGi1g1v0087300_LC.1
LjG1.1_chr1	PGSB	exon	12617133	12617593	.	+	.	ID=LotjaGi1g1v0087300_LC.1.exon.3;Parent=LotjaGi1g1v0087300_LC.1
LjG1.1_chr1	PGSB	CDS	12617390	12617593	.	+	0	ID=LotjaGi1g1v0087300_LC.1.CDS.1;Parent=LotjaGi1g1v0087300_LC.1
LjG1.1_chr1	PGSB	CDS	12617666	12617785	.	+	0	ID=LotjaGi1g1v0087300_LC.1.CDS.2;Parent=LotjaGi1g1v0087300_LC.1
LjG1.1_chr1	PGSB	exon	12617666	12618021	.	+	.	ID=LotjaGi1g1v0087300_LC.1.exon.4;Parent=LotjaGi1g1v0087300_LC.1
LjG1.1_chr1	PGSB	three_prime_UTR	12617786	12618021	.	+	.	ID=LotjaGi1g1v0087300_LC.1.three_prime_UTR.4;Parent=LotjaGi1g1v0087300_LC.1
###
LjG1.1_chr1	PGSB	gene	12667014	12668125	.	-	.	ID=LotjaGi1g1v0087400
LjG1.1_chr1	PGSB	mRNA	12667014	12668125	.	-	.	ID=LotjaGi1g1v0087400.1;Parent=LotjaGi1g1v0087400
LjG1.1_chr1	PGSB	three_prime_UTR	12667014	12667209	.	-	.	ID=LotjaGi1g1v0087400.1.three_prime_UTR.1;Parent=LotjaGi1g1v0087400.1
LjG1.1_chr1	PGSB	exon	12667014	12668125	.	-	.	ID=LotjaGi1g1v0087400.1.exon.1;Parent=LotjaGi1g1v0087400.1
LjG1.1_chr1	PGSB	CDS	12667210	12668052	.	-	0	ID=LotjaGi1g1v0087400.1.CDS.1;Parent=LotjaGi1g1v0087400.1
LjG1.1_chr1	PGSB	five_prime_UTR	12668053	12668125	.	-	.	ID=LotjaGi1g1v0087400.1.five_prime_UTR.2;Parent=LotjaGi1g1v0087400.1
###
LjG1.1_chr1	PGSB	gene	12680267	12696082	.	-	.	ID=LotjaGi1g1v0087500
LjG1.1_chr1	PGSB	mRNA	12680267	12686244	.	-	.	ID=LotjaGi1g1v0087500.1;Parent=LotjaGi1g1v0087500
LjG1.1_chr1	PGSB	three_prime_UTR	12680267	12681365	.	-	.	ID=LotjaGi1g1v0087500.1.three_prime_UTR.1;Parent=LotjaGi1g1v0087500.1
LjG1.1_chr1	PGSB	exon	12680267	12683461	.	-	.	ID=LotjaGi1g1v0087500.1.exon.1;Parent=LotjaGi1g1v0087500.1
LjG1.1_chr1	PGSB	CDS	12681366	12682550	.	-	0	ID=LotjaGi1g1v0087500.1.CDS.1;Parent=LotjaGi1g1v0087500.1
LjG1.1_chr1	PGSB	five_prime_UTR	12682551	12683461	.	-	.	ID=LotjaGi1g1v0087500.1.five_prime_UTR.2;Parent=LotjaGi1g1v0087500.1
LjG1.1_chr1	PGSB	exon	12683981	12684744	.	-	.	ID=LotjaGi1g1v0087500.1.exon.2;Parent=LotjaGi1g1v0087500.1
LjG1.1_chr1	PGSB	five_prime_UTR	12683981	12684744	.	-	.	ID=LotjaGi1g1v0087500.1.five_prime_UTR.3;Parent=LotjaGi1g1v0087500.1
LjG1.1_chr1	PGSB	exon	12686069	12686244	.	-	.	ID=LotjaGi1g1v0087500.1.exon.3;Parent=LotjaGi1g1v0087500.1
LjG1.1_chr1	PGSB	five_prime_UTR	12686069	12686244	.	-	.	ID=LotjaGi1g1v0087500.1.five_prime_UTR.4;Parent=LotjaGi1g1v0087500.1
LjG1.1_chr1	PGSB	mRNA	12680535	12696082	.	-	.	ID=LotjaGi1g1v0087500.2;Parent=LotjaGi1g1v0087500
LjG1.1_chr1	PGSB	three_prime_UTR	12680535	12681365	.	-	.	ID=LotjaGi1g1v0087500.2.three_prime_UTR.1;Parent=LotjaGi1g1v0087500.2
LjG1.1_chr1	PGSB	exon	12680535	12682200	.	-	.	ID=LotjaGi1g1v0087500.2.exon.1;Parent=LotjaGi1g1v0087500.2
LjG1.1_chr1	PGSB	CDS	12681366	12682200	.	-	1	ID=LotjaGi1g1v0087500.2.CDS.1;Parent=LotjaGi1g1v0087500.2
LjG1.1_chr1	PGSB	exon	12689835	12692683	.	-	.	ID=LotjaGi1g1v0087500.2.exon.2;Parent=LotjaGi1g1v0087500.2
LjG1.1_chr1	PGSB	CDS	12689835	12692683	.	-	0	ID=LotjaGi1g1v0087500.2.CDS.2;Parent=LotjaGi1g1v0087500.2
LjG1.1_chr1	PGSB	CDS	12694379	12695119	.	-	0	ID=LotjaGi1g1v0087500.2.CDS.3;Parent=LotjaGi1g1v0087500.2
LjG1.1_chr1	PGSB	exon	12694379	12695178	.	-	.	ID=LotjaGi1g1v0087500.2.exon.3;Parent=LotjaGi1g1v0087500.2
LjG1.1_chr1	PGSB	five_prime_UTR	12695120	12695178	.	-	.	ID=LotjaGi1g1v0087500.2.five_prime_UTR.2;Parent=LotjaGi1g1v0087500.2
LjG1.1_chr1	PGSB	exon	12695911	12696082	.	-	.	ID=LotjaGi1g1v0087500.2.exon.4;Parent=LotjaGi1g1v0087500.2
LjG1.1_chr1	PGSB	five_prime_UTR	12695911	12696082	.	-	.	ID=LotjaGi1g1v0087500.2.five_prime_UTR.3;Parent=LotjaGi1g1v0087500.2
LjG1.1_chr1	PGSB	mRNA	12681366	12695119	.	-	.	ID=LotjaGi1g1v0087500.3;Parent=LotjaGi1g1v0087500
LjG1.1_chr1	PGSB	exon	12681366	12682200	.	-	.	ID=LotjaGi1g1v0087500.3.exon.1;Parent=LotjaGi1g1v0087500.3
LjG1.1_chr1	PGSB	CDS	12681366	12682200	.	-	1	ID=LotjaGi1g1v0087500.3.CDS.1;Parent=LotjaGi1g1v0087500.3
LjG1.1_chr1	PGSB	CDS	12689835	12692485	.	-	0	ID=LotjaGi1g1v0087500.3.CDS.2;Parent=LotjaGi1g1v0087500.3
LjG1.1_chr1	PGSB	exon	12689835	12692696	.	-	.	ID=LotjaGi1g1v0087500.3.exon.2;Parent=LotjaGi1g1v0087500.3
LjG1.1_chr1	PGSB	five_prime_UTR	12692486	12692696	.	-	.	ID=LotjaGi1g1v0087500.3.five_prime_UTR.1;Parent=LotjaGi1g1v0087500.3
LjG1.1_chr1	PGSB	exon	12692794	12692846	.	-	.	ID=LotjaGi1g1v0087500.3.exon.3;Parent=LotjaGi1g1v0087500.3
LjG1.1_chr1	PGSB	five_prime_UTR	12692794	12692846	.	-	.	ID=LotjaGi1g1v0087500.3.five_prime_UTR.2;Parent=LotjaGi1g1v0087500.3
LjG1.1_chr1	PGSB	exon	12693884	12693905	.	-	.	ID=LotjaGi1g1v0087500.3.exon.4;Parent=LotjaGi1g1v0087500.3
LjG1.1_chr1	PGSB	five_prime_UTR	12693884	12693905	.	-	.	ID=LotjaGi1g1v0087500.3.five_prime_UTR.3;Parent=LotjaGi1g1v0087500.3
LjG1.1_chr1	PGSB	exon	12694379	12695119	.	-	.	ID=LotjaGi1g1v0087500.3.exon.5;Parent=LotjaGi1g1v0087500.3
LjG1.1_chr1	PGSB	five_prime_UTR	12694379	12695119	.	-	.	ID=LotjaGi1g1v0087500.3.five_prime_UTR.4;Parent=LotjaGi1g1v0087500.3
LjG1.1_chr1	PGSB	mRNA	12681366	12695119	.	-	.	ID=LotjaGi1g1v0087500.4;Parent=LotjaGi1g1v0087500
LjG1.1_chr1	PGSB	exon	12681366	12682200	.	-	.	ID=LotjaGi1g1v0087500.4.exon.1;Parent=LotjaGi1g1v0087500.4
LjG1.1_chr1	PGSB	CDS	12681366	12682200	.	-	1	ID=LotjaGi1g1v0087500.4.CDS.1;Parent=LotjaGi1g1v0087500.4
LjG1.1_chr1	PGSB	exon	12689835	12692683	.	-	.	ID=LotjaGi1g1v0087500.4.exon.2;Parent=LotjaGi1g1v0087500.4
LjG1.1_chr1	PGSB	CDS	12689835	12692683	.	-	0	ID=LotjaGi1g1v0087500.4.CDS.2;Parent=LotjaGi1g1v0087500.4
LjG1.1_chr1	PGSB	exon	12694379	12695119	.	-	.	ID=LotjaGi1g1v0087500.4.exon.3;Parent=LotjaGi1g1v0087500.4
LjG1.1_chr1	PGSB	CDS	12694379	12695119	.	-	0	ID=LotjaGi1g1v0087500.4.CDS.3;Parent=LotjaGi1g1v0087500.4
LjG1.1_chr1	PGSB	mRNA	12689015	12695119	.	-	.	ID=LotjaGi1g1v0087500.5;Parent=LotjaGi1g1v0087500
LjG1.1_chr1	PGSB	exon	12689015	12692683	.	-	.	ID=LotjaGi1g1v0087500.5.exon.1;Parent=LotjaGi1g1v0087500.5
LjG1.1_chr1	PGSB	CDS	12689015	12692683	.	-	0	ID=LotjaGi1g1v0087500.5.CDS.1;Parent=LotjaGi1g1v0087500.5
LjG1.1_chr1	PGSB	exon	12694379	12695119	.	-	.	ID=LotjaGi1g1v0087500.5.exon.2;Parent=LotjaGi1g1v0087500.5
LjG1.1_chr1	PGSB	CDS	12694379	12695119	.	-	0	ID=LotjaGi1g1v0087500.5.CDS.2;Parent=LotjaGi1g1v0087500.5
###
LjG1.1_chr1	PGSB	gene	12699556	12702860	.	+	.	ID=LotjaGi1g1v0087600
LjG1.1_chr1	PGSB	mRNA	12699556	12702860	.	+	.	ID=LotjaGi1g1v0087600.1;Parent=LotjaGi1g1v0087600
LjG1.1_chr1	PGSB	five_prime_UTR	12699556	12699661	.	+	.	ID=LotjaGi1g1v0087600.1.five_prime_UTR.1;Parent=LotjaGi1g1v0087600.1
LjG1.1_chr1	PGSB	exon	12699556	12699909	.	+	.	ID=LotjaGi1g1v0087600.1.exon.1;Parent=LotjaGi1g1v0087600.1
LjG1.1_chr1	PGSB	CDS	12699662	12699909	.	+	0	ID=LotjaGi1g1v0087600.1.CDS.1;Parent=LotjaGi1g1v0087600.1
LjG1.1_chr1	PGSB	CDS	12701030	12701168	.	+	1	ID=LotjaGi1g1v0087600.1.CDS.2;Parent=LotjaGi1g1v0087600.1
LjG1.1_chr1	PGSB	exon	12701030	12702860	.	+	.	ID=LotjaGi1g1v0087600.1.exon.2;Parent=LotjaGi1g1v0087600.1
LjG1.1_chr1	PGSB	three_prime_UTR	12701169	12702860	.	+	.	ID=LotjaGi1g1v0087600.1.three_prime_UTR.2;Parent=LotjaGi1g1v0087600.1
###
LjG1.1_chr1	PGSB	gene	12717677	12721449	.	+	.	ID=LotjaGi1g1v0087700
LjG1.1_chr1	PGSB	mRNA	12717677	12721449	.	+	.	ID=LotjaGi1g1v0087700.1;Parent=LotjaGi1g1v0087700
LjG1.1_chr1	PGSB	exon	12717677	12718151	.	+	.	ID=LotjaGi1g1v0087700.1.exon.1;Parent=LotjaGi1g1v0087700.1
LjG1.1_chr1	PGSB	five_prime_UTR	12717677	12718151	.	+	.	ID=LotjaGi1g1v0087700.1.five_prime_UTR.1;Parent=LotjaGi1g1v0087700.1
LjG1.1_chr1	PGSB	five_prime_UTR	12718246	12718470	.	+	.	ID=LotjaGi1g1v0087700.1.five_prime_UTR.2;Parent=LotjaGi1g1v0087700.1
LjG1.1_chr1	PGSB	exon	12718246	12721449	.	+	.	ID=LotjaGi1g1v0087700.1.exon.2;Parent=LotjaGi1g1v0087700.1
LjG1.1_chr1	PGSB	CDS	12718471	12719352	.	+	0	ID=LotjaGi1g1v0087700.1.CDS.1;Parent=LotjaGi1g1v0087700.1
LjG1.1_chr1	PGSB	three_prime_UTR	12719353	12721449	.	+	.	ID=LotjaGi1g1v0087700.1.three_prime_UTR.3;Parent=LotjaGi1g1v0087700.1
###
LjG1.1_chr1	PGSB	gene	12725853	12726765	.	+	.	ID=LotjaGi1g1v0087800_LC
LjG1.1_chr1	PGSB	mRNA	12725853	12726765	.	+	.	ID=LotjaGi1g1v0087800_LC.1;Parent=LotjaGi1g1v0087800_LC
LjG1.1_chr1	PGSB	five_prime_UTR	12725853	12725965	.	+	.	ID=LotjaGi1g1v0087800_LC.1.five_prime_UTR.1;Parent=LotjaGi1g1v0087800_LC.1
LjG1.1_chr1	PGSB	exon	12725853	12726765	.	+	.	ID=LotjaGi1g1v0087800_LC.1.exon.1;Parent=LotjaGi1g1v0087800_LC.1
LjG1.1_chr1	PGSB	CDS	12725966	12726724	.	+	0	ID=LotjaGi1g1v0087800_LC.1.CDS.1;Parent=LotjaGi1g1v0087800_LC.1
LjG1.1_chr1	PGSB	three_prime_UTR	12726725	12726765	.	+	.	ID=LotjaGi1g1v0087800_LC.1.three_prime_UTR.2;Parent=LotjaGi1g1v0087800_LC.1
###
LjG1.1_chr1	PGSB	gene	12736991	12738528	.	-	.	ID=LotjaGi1g1v0087900
LjG1.1_chr1	PGSB	mRNA	12736991	12738528	.	-	.	ID=LotjaGi1g1v0087900.1;Parent=LotjaGi1g1v0087900
LjG1.1_chr1	PGSB	three_prime_UTR	12736991	12737236	.	-	.	ID=LotjaGi1g1v0087900.1.three_prime_UTR.1;Parent=LotjaGi1g1v0087900.1
LjG1.1_chr1	PGSB	exon	12736991	12737620	.	-	.	ID=LotjaGi1g1v0087900.1.exon.1;Parent=LotjaGi1g1v0087900.1
LjG1.1_chr1	PGSB	CDS	12737237	12737620	.	-	0	ID=LotjaGi1g1v0087900.1.CDS.1;Parent=LotjaGi1g1v0087900.1
LjG1.1_chr1	PGSB	CDS	12738097	12738375	.	-	0	ID=LotjaGi1g1v0087900.1.CDS.2;Parent=LotjaGi1g1v0087900.1
LjG1.1_chr1	PGSB	exon	12738097	12738528	.	-	.	ID=LotjaGi1g1v0087900.1.exon.2;Parent=LotjaGi1g1v0087900.1
LjG1.1_chr1	PGSB	five_prime_UTR	12738376	12738528	.	-	.	ID=LotjaGi1g1v0087900.1.five_prime_UTR.2;Parent=LotjaGi1g1v0087900.1
###
LjG1.1_chr1	PGSB	gene	12770360	12775326	.	+	.	ID=LotjaGi1g1v0088000
LjG1.1_chr1	PGSB	mRNA	12770360	12775326	.	+	.	ID=LotjaGi1g1v0088000.1;Parent=LotjaGi1g1v0088000
LjG1.1_chr1	PGSB	five_prime_UTR	12770360	12770743	.	+	.	ID=LotjaGi1g1v0088000.1.five_prime_UTR.1;Parent=LotjaGi1g1v0088000.1
LjG1.1_chr1	PGSB	exon	12770360	12770788	.	+	.	ID=LotjaGi1g1v0088000.1.exon.1;Parent=LotjaGi1g1v0088000.1
LjG1.1_chr1	PGSB	CDS	12770744	12770788	.	+	0	ID=LotjaGi1g1v0088000.1.CDS.1;Parent=LotjaGi1g1v0088000.1
LjG1.1_chr1	PGSB	exon	12771715	12772034	.	+	.	ID=LotjaGi1g1v0088000.1.exon.2;Parent=LotjaGi1g1v0088000.1
LjG1.1_chr1	PGSB	CDS	12771715	12772034	.	+	0	ID=LotjaGi1g1v0088000.1.CDS.2;Parent=LotjaGi1g1v0088000.1
LjG1.1_chr1	PGSB	exon	12772269	12772374	.	+	.	ID=LotjaGi1g1v0088000.1.exon.3;Parent=LotjaGi1g1v0088000.1
LjG1.1_chr1	PGSB	CDS	12772269	12772374	.	+	1	ID=LotjaGi1g1v0088000.1.CDS.3;Parent=LotjaGi1g1v0088000.1
LjG1.1_chr1	PGSB	exon	12772469	12772554	.	+	.	ID=LotjaGi1g1v0088000.1.exon.4;Parent=LotjaGi1g1v0088000.1
LjG1.1_chr1	PGSB	CDS	12772469	12772554	.	+	0	ID=LotjaGi1g1v0088000.1.CDS.4;Parent=LotjaGi1g1v0088000.1
LjG1.1_chr1	PGSB	exon	12773239	12773711	.	+	.	ID=LotjaGi1g1v0088000.1.exon.5;Parent=LotjaGi1g1v0088000.1
LjG1.1_chr1	PGSB	CDS	12773239	12773711	.	+	1	ID=LotjaGi1g1v0088000.1.CDS.5;Parent=LotjaGi1g1v0088000.1
LjG1.1_chr1	PGSB	exon	12773799	12774080	.	+	.	ID=LotjaGi1g1v0088000.1.exon.6;Parent=LotjaGi1g1v0088000.1
LjG1.1_chr1	PGSB	CDS	12773799	12774080	.	+	2	ID=LotjaGi1g1v0088000.1.CDS.6;Parent=LotjaGi1g1v0088000.1
LjG1.1_chr1	PGSB	CDS	12774541	12774656	.	+	2	ID=LotjaGi1g1v0088000.1.CDS.7;Parent=LotjaGi1g1v0088000.1
LjG1.1_chr1	PGSB	exon	12774541	12775326	.	+	.	ID=LotjaGi1g1v0088000.1.exon.7;Parent=LotjaGi1g1v0088000.1
LjG1.1_chr1	PGSB	three_prime_UTR	12774657	12775326	.	+	.	ID=LotjaGi1g1v0088000.1.three_prime_UTR.2;Parent=LotjaGi1g1v0088000.1
LjG1.1_chr1	PGSB	mRNA	12771597	12774100	.	+	.	ID=LotjaGi1g1v0088000.2;Parent=LotjaGi1g1v0088000
LjG1.1_chr1	PGSB	exon	12771597	12771644	.	+	.	ID=LotjaGi1g1v0088000.2.exon.1;Parent=LotjaGi1g1v0088000.2
LjG1.1_chr1	PGSB	CDS	12771615	12771644	.	+	0	ID=LotjaGi1g1v0088000.2.CDS.1;Parent=LotjaGi1g1v0088000.2
LjG1.1_chr1	PGSB	exon	12771715	12772034	.	+	.	ID=LotjaGi1g1v0088000.2.exon.2;Parent=LotjaGi1g1v0088000.2
LjG1.1_chr1	PGSB	CDS	12771715	12772034	.	+	0	ID=LotjaGi1g1v0088000.2.CDS.2;Parent=LotjaGi1g1v0088000.2
LjG1.1_chr1	PGSB	exon	12772269	12772374	.	+	.	ID=LotjaGi1g1v0088000.2.exon.3;Parent=LotjaGi1g1v0088000.2
LjG1.1_chr1	PGSB	CDS	12772269	12772374	.	+	1	ID=LotjaGi1g1v0088000.2.CDS.3;Parent=LotjaGi1g1v0088000.2
LjG1.1_chr1	PGSB	exon	12772469	12772554	.	+	.	ID=LotjaGi1g1v0088000.2.exon.4;Parent=LotjaGi1g1v0088000.2
LjG1.1_chr1	PGSB	CDS	12772469	12772554	.	+	0	ID=LotjaGi1g1v0088000.2.CDS.4;Parent=LotjaGi1g1v0088000.2
LjG1.1_chr1	PGSB	exon	12773239	12773711	.	+	.	ID=LotjaGi1g1v0088000.2.exon.5;Parent=LotjaGi1g1v0088000.2
LjG1.1_chr1	PGSB	CDS	12773239	12773711	.	+	1	ID=LotjaGi1g1v0088000.2.CDS.5;Parent=LotjaGi1g1v0088000.2
LjG1.1_chr1	PGSB	CDS	12773799	12774085	.	+	2	ID=LotjaGi1g1v0088000.2.CDS.6;Parent=LotjaGi1g1v0088000.2
LjG1.1_chr1	PGSB	exon	12773799	12774100	.	+	.	ID=LotjaGi1g1v0088000.2.exon.6;Parent=LotjaGi1g1v0088000.2
LjG1.1_chr1	PGSB	mRNA	12771597	12774656	.	+	.	ID=LotjaGi1g1v0088000.3;Parent=LotjaGi1g1v0088000
LjG1.1_chr1	PGSB	five_prime_UTR	12771597	12771614	.	+	.	ID=LotjaGi1g1v0088000.3.five_prime_UTR.1;Parent=LotjaGi1g1v0088000.3
LjG1.1_chr1	PGSB	exon	12771597	12771644	.	+	.	ID=LotjaGi1g1v0088000.3.exon.1;Parent=LotjaGi1g1v0088000.3
LjG1.1_chr1	PGSB	CDS	12771615	12771644	.	+	0	ID=LotjaGi1g1v0088000.3.CDS.1;Parent=LotjaGi1g1v0088000.3
LjG1.1_chr1	PGSB	exon	12771715	12772034	.	+	.	ID=LotjaGi1g1v0088000.3.exon.2;Parent=LotjaGi1g1v0088000.3
LjG1.1_chr1	PGSB	CDS	12771715	12772034	.	+	0	ID=LotjaGi1g1v0088000.3.CDS.2;Parent=LotjaGi1g1v0088000.3
LjG1.1_chr1	PGSB	exon	12772269	12772374	.	+	.	ID=LotjaGi1g1v0088000.3.exon.3;Parent=LotjaGi1g1v0088000.3
LjG1.1_chr1	PGSB	CDS	12772269	12772374	.	+	1	ID=LotjaGi1g1v0088000.3.CDS.3;Parent=LotjaGi1g1v0088000.3
LjG1.1_chr1	PGSB	exon	12772469	12772554	.	+	.	ID=LotjaGi1g1v0088000.3.exon.4;Parent=LotjaGi1g1v0088000.3
LjG1.1_chr1	PGSB	CDS	12772469	12772554	.	+	0	ID=LotjaGi1g1v0088000.3.CDS.4;Parent=LotjaGi1g1v0088000.3
LjG1.1_chr1	PGSB	exon	12773239	12773711	.	+	.	ID=LotjaGi1g1v0088000.3.exon.5;Parent=LotjaGi1g1v0088000.3
LjG1.1_chr1	PGSB	CDS	12773239	12773711	.	+	1	ID=LotjaGi1g1v0088000.3.CDS.5;Parent=LotjaGi1g1v0088000.3
LjG1.1_chr1	PGSB	exon	12773799	12774080	.	+	.	ID=LotjaGi1g1v0088000.3.exon.6;Parent=LotjaGi1g1v0088000.3
LjG1.1_chr1	PGSB	CDS	12773799	12774080	.	+	2	ID=LotjaGi1g1v0088000.3.CDS.6;Parent=LotjaGi1g1v0088000.3
LjG1.1_chr1	PGSB	exon	12774541	12774656	.	+	.	ID=LotjaGi1g1v0088000.3.exon.7;Parent=LotjaGi1g1v0088000.3
LjG1.1_chr1	PGSB	CDS	12774541	12774656	.	+	2	ID=LotjaGi1g1v0088000.3.CDS.7;Parent=LotjaGi1g1v0088000.3
LjG1.1_chr1	PGSB	mRNA	12771666	12774198	.	+	.	ID=LotjaGi1g1v0088000.4;Parent=LotjaGi1g1v0088000
LjG1.1_chr1	PGSB	exon	12771666	12772034	.	+	.	ID=LotjaGi1g1v0088000.4.exon.1;Parent=LotjaGi1g1v0088000.4
LjG1.1_chr1	PGSB	CDS	12771943	12772034	.	+	0	ID=LotjaGi1g1v0088000.4.CDS.1;Parent=LotjaGi1g1v0088000.4
LjG1.1_chr1	PGSB	exon	12772269	12772374	.	+	.	ID=LotjaGi1g1v0088000.4.exon.2;Parent=LotjaGi1g1v0088000.4
LjG1.1_chr1	PGSB	CDS	12772269	12772374	.	+	1	ID=LotjaGi1g1v0088000.4.CDS.2;Parent=LotjaGi1g1v0088000.4
LjG1.1_chr1	PGSB	exon	12772469	12772554	.	+	.	ID=LotjaGi1g1v0088000.4.exon.3;Parent=LotjaGi1g1v0088000.4
LjG1.1_chr1	PGSB	CDS	12772469	12772554	.	+	0	ID=LotjaGi1g1v0088000.4.CDS.3;Parent=LotjaGi1g1v0088000.4
LjG1.1_chr1	PGSB	exon	12773239	12773711	.	+	.	ID=LotjaGi1g1v0088000.4.exon.4;Parent=LotjaGi1g1v0088000.4
LjG1.1_chr1	PGSB	CDS	12773239	12773711	.	+	1	ID=LotjaGi1g1v0088000.4.CDS.4;Parent=LotjaGi1g1v0088000.4
LjG1.1_chr1	PGSB	CDS	12773799	12774085	.	+	2	ID=LotjaGi1g1v0088000.4.CDS.5;Parent=LotjaGi1g1v0088000.4
LjG1.1_chr1	PGSB	exon	12773799	12774198	.	+	.	ID=LotjaGi1g1v0088000.4.exon.5;Parent=LotjaGi1g1v0088000.4
LjG1.1_chr1	PGSB	mRNA	12771672	12774656	.	+	.	ID=LotjaGi1g1v0088000.5;Parent=LotjaGi1g1v0088000
LjG1.1_chr1	PGSB	exon	12771672	12772034	.	+	.	ID=LotjaGi1g1v0088000.5.exon.1;Parent=LotjaGi1g1v0088000.5
LjG1.1_chr1	PGSB	CDS	12771943	12772034	.	+	0	ID=LotjaGi1g1v0088000.5.CDS.1;Parent=LotjaGi1g1v0088000.5
LjG1.1_chr1	PGSB	exon	12772269	12772374	.	+	.	ID=LotjaGi1g1v0088000.5.exon.2;Parent=LotjaGi1g1v0088000.5
LjG1.1_chr1	PGSB	CDS	12772269	12772374	.	+	1	ID=LotjaGi1g1v0088000.5.CDS.2;Parent=LotjaGi1g1v0088000.5
LjG1.1_chr1	PGSB	exon	12772469	12772554	.	+	.	ID=LotjaGi1g1v0088000.5.exon.3;Parent=LotjaGi1g1v0088000.5
LjG1.1_chr1	PGSB	CDS	12772469	12772554	.	+	0	ID=LotjaGi1g1v0088000.5.CDS.3;Parent=LotjaGi1g1v0088000.5
LjG1.1_chr1	PGSB	exon	12773239	12773711	.	+	.	ID=LotjaGi1g1v0088000.5.exon.4;Parent=LotjaGi1g1v0088000.5
LjG1.1_chr1	PGSB	CDS	12773239	12773711	.	+	1	ID=LotjaGi1g1v0088000.5.CDS.4;Parent=LotjaGi1g1v0088000.5
LjG1.1_chr1	PGSB	exon	12773799	12774080	.	+	.	ID=LotjaGi1g1v0088000.5.exon.5;Parent=LotjaGi1g1v0088000.5
LjG1.1_chr1	PGSB	CDS	12773799	12774080	.	+	2	ID=LotjaGi1g1v0088000.5.CDS.5;Parent=LotjaGi1g1v0088000.5
LjG1.1_chr1	PGSB	exon	12774541	12774656	.	+	.	ID=LotjaGi1g1v0088000.5.exon.6;Parent=LotjaGi1g1v0088000.5
LjG1.1_chr1	PGSB	CDS	12774541	12774656	.	+	2	ID=LotjaGi1g1v0088000.5.CDS.6;Parent=LotjaGi1g1v0088000.5
LjG1.1_chr1	PGSB	mRNA	12773750	12774108	.	+	.	ID=LotjaGi1g1v0088000.6;Parent=LotjaGi1g1v0088000
LjG1.1_chr1	PGSB	exon	12773750	12774108	.	+	.	ID=LotjaGi1g1v0088000.6.exon.1;Parent=LotjaGi1g1v0088000.6
LjG1.1_chr1	PGSB	CDS	12773765	12774085	.	+	0	ID=LotjaGi1g1v0088000.6.CDS.1;Parent=LotjaGi1g1v0088000.6
###
LjG1.1_chr1	PGSB	gene	12777645	12786914	.	-	.	ID=LotjaGi1g1v0088100
LjG1.1_chr1	PGSB	mRNA	12777645	12786914	.	-	.	ID=LotjaGi1g1v0088100.1;Parent=LotjaGi1g1v0088100
LjG1.1_chr1	PGSB	three_prime_UTR	12777645	12778280	.	-	.	ID=LotjaGi1g1v0088100.1.three_prime_UTR.1;Parent=LotjaGi1g1v0088100.1
LjG1.1_chr1	PGSB	exon	12777645	12778327	.	-	.	ID=LotjaGi1g1v0088100.1.exon.1;Parent=LotjaGi1g1v0088100.1
LjG1.1_chr1	PGSB	CDS	12778281	12778327	.	-	2	ID=LotjaGi1g1v0088100.1.CDS.1;Parent=LotjaGi1g1v0088100.1
LjG1.1_chr1	PGSB	exon	12779180	12779354	.	-	.	ID=LotjaGi1g1v0088100.1.exon.2;Parent=LotjaGi1g1v0088100.1
LjG1.1_chr1	PGSB	CDS	12779180	12779354	.	-	0	ID=LotjaGi1g1v0088100.1.CDS.2;Parent=LotjaGi1g1v0088100.1
LjG1.1_chr1	PGSB	exon	12780179	12780373	.	-	.	ID=LotjaGi1g1v0088100.1.exon.3;Parent=LotjaGi1g1v0088100.1
LjG1.1_chr1	PGSB	CDS	12780179	12780373	.	-	0	ID=LotjaGi1g1v0088100.1.CDS.3;Parent=LotjaGi1g1v0088100.1
LjG1.1_chr1	PGSB	exon	12780903	12781013	.	-	.	ID=LotjaGi1g1v0088100.1.exon.4;Parent=LotjaGi1g1v0088100.1
LjG1.1_chr1	PGSB	CDS	12780903	12781013	.	-	0	ID=LotjaGi1g1v0088100.1.CDS.4;Parent=LotjaGi1g1v0088100.1
LjG1.1_chr1	PGSB	exon	12781119	12781331	.	-	.	ID=LotjaGi1g1v0088100.1.exon.5;Parent=LotjaGi1g1v0088100.1
LjG1.1_chr1	PGSB	CDS	12781119	12781331	.	-	0	ID=LotjaGi1g1v0088100.1.CDS.5;Parent=LotjaGi1g1v0088100.1
LjG1.1_chr1	PGSB	exon	12782846	12782953	.	-	.	ID=LotjaGi1g1v0088100.1.exon.6;Parent=LotjaGi1g1v0088100.1
LjG1.1_chr1	PGSB	CDS	12782846	12782953	.	-	0	ID=LotjaGi1g1v0088100.1.CDS.6;Parent=LotjaGi1g1v0088100.1
LjG1.1_chr1	PGSB	exon	12783096	12783237	.	-	.	ID=LotjaGi1g1v0088100.1.exon.7;Parent=LotjaGi1g1v0088100.1
LjG1.1_chr1	PGSB	CDS	12783096	12783237	.	-	1	ID=LotjaGi1g1v0088100.1.CDS.7;Parent=LotjaGi1g1v0088100.1
LjG1.1_chr1	PGSB	exon	12783321	12784837	.	-	.	ID=LotjaGi1g1v0088100.1.exon.8;Parent=LotjaGi1g1v0088100.1
LjG1.1_chr1	PGSB	CDS	12783321	12784837	.	-	0	ID=LotjaGi1g1v0088100.1.CDS.8;Parent=LotjaGi1g1v0088100.1
LjG1.1_chr1	PGSB	CDS	12785816	12786430	.	-	0	ID=LotjaGi1g1v0088100.1.CDS.9;Parent=LotjaGi1g1v0088100.1
LjG1.1_chr1	PGSB	exon	12785816	12786914	.	-	.	ID=LotjaGi1g1v0088100.1.exon.9;Parent=LotjaGi1g1v0088100.1
LjG1.1_chr1	PGSB	five_prime_UTR	12786431	12786914	.	-	.	ID=LotjaGi1g1v0088100.1.five_prime_UTR.2;Parent=LotjaGi1g1v0088100.1
LjG1.1_chr1	PGSB	mRNA	12777935	12786748	.	-	.	ID=LotjaGi1g1v0088100.2;Parent=LotjaGi1g1v0088100
LjG1.1_chr1	PGSB	three_prime_UTR	12777935	12778280	.	-	.	ID=LotjaGi1g1v0088100.2.three_prime_UTR.1;Parent=LotjaGi1g1v0088100.2
LjG1.1_chr1	PGSB	exon	12777935	12778327	.	-	.	ID=LotjaGi1g1v0088100.2.exon.1;Parent=LotjaGi1g1v0088100.2
LjG1.1_chr1	PGSB	CDS	12778281	12778327	.	-	2	ID=LotjaGi1g1v0088100.2.CDS.1;Parent=LotjaGi1g1v0088100.2
LjG1.1_chr1	PGSB	exon	12779180	12779354	.	-	.	ID=LotjaGi1g1v0088100.2.exon.2;Parent=LotjaGi1g1v0088100.2
LjG1.1_chr1	PGSB	CDS	12779180	12779354	.	-	0	ID=LotjaGi1g1v0088100.2.CDS.2;Parent=LotjaGi1g1v0088100.2
LjG1.1_chr1	PGSB	exon	12780179	12780373	.	-	.	ID=LotjaGi1g1v0088100.2.exon.3;Parent=LotjaGi1g1v0088100.2
LjG1.1_chr1	PGSB	CDS	12780179	12780373	.	-	0	ID=LotjaGi1g1v0088100.2.CDS.3;Parent=LotjaGi1g1v0088100.2
LjG1.1_chr1	PGSB	exon	12780903	12781013	.	-	.	ID=LotjaGi1g1v0088100.2.exon.4;Parent=LotjaGi1g1v0088100.2
LjG1.1_chr1	PGSB	CDS	12780903	12781013	.	-	0	ID=LotjaGi1g1v0088100.2.CDS.4;Parent=LotjaGi1g1v0088100.2
LjG1.1_chr1	PGSB	exon	12781119	12781331	.	-	.	ID=LotjaGi1g1v0088100.2.exon.5;Parent=LotjaGi1g1v0088100.2
LjG1.1_chr1	PGSB	CDS	12781119	12781331	.	-	0	ID=LotjaGi1g1v0088100.2.CDS.5;Parent=LotjaGi1g1v0088100.2
LjG1.1_chr1	PGSB	exon	12782846	12782953	.	-	.	ID=LotjaGi1g1v0088100.2.exon.6;Parent=LotjaGi1g1v0088100.2
LjG1.1_chr1	PGSB	CDS	12782846	12782953	.	-	0	ID=LotjaGi1g1v0088100.2.CDS.6;Parent=LotjaGi1g1v0088100.2
LjG1.1_chr1	PGSB	exon	12783096	12783237	.	-	.	ID=LotjaGi1g1v0088100.2.exon.7;Parent=LotjaGi1g1v0088100.2
LjG1.1_chr1	PGSB	CDS	12783096	12783237	.	-	1	ID=LotjaGi1g1v0088100.2.CDS.7;Parent=LotjaGi1g1v0088100.2
LjG1.1_chr1	PGSB	exon	12783321	12784837	.	-	.	ID=LotjaGi1g1v0088100.2.exon.8;Parent=LotjaGi1g1v0088100.2
LjG1.1_chr1	PGSB	CDS	12783321	12784837	.	-	0	ID=LotjaGi1g1v0088100.2.CDS.8;Parent=LotjaGi1g1v0088100.2
LjG1.1_chr1	PGSB	CDS	12785825	12786400	.	-	0	ID=LotjaGi1g1v0088100.2.CDS.9;Parent=LotjaGi1g1v0088100.2
LjG1.1_chr1	PGSB	exon	12785825	12786422	.	-	.	ID=LotjaGi1g1v0088100.2.exon.9;Parent=LotjaGi1g1v0088100.2
LjG1.1_chr1	PGSB	five_prime_UTR	12786401	12786422	.	-	.	ID=LotjaGi1g1v0088100.2.five_prime_UTR.2;Parent=LotjaGi1g1v0088100.2
LjG1.1_chr1	PGSB	exon	12786519	12786748	.	-	.	ID=LotjaGi1g1v0088100.2.exon.10;Parent=LotjaGi1g1v0088100.2
LjG1.1_chr1	PGSB	five_prime_UTR	12786519	12786748	.	-	.	ID=LotjaGi1g1v0088100.2.five_prime_UTR.3;Parent=LotjaGi1g1v0088100.2
###
LjG1.1_chr1	PGSB	gene	12831759	12834207	.	+	.	ID=LotjaGi1g1v0088200
LjG1.1_chr1	PGSB	mRNA	12831759	12834207	.	+	.	ID=LotjaGi1g1v0088200.1;Parent=LotjaGi1g1v0088200
LjG1.1_chr1	PGSB	five_prime_UTR	12831759	12832016	.	+	.	ID=LotjaGi1g1v0088200.1.five_prime_UTR.1;Parent=LotjaGi1g1v0088200.1
LjG1.1_chr1	PGSB	exon	12831759	12832583	.	+	.	ID=LotjaGi1g1v0088200.1.exon.1;Parent=LotjaGi1g1v0088200.1
LjG1.1_chr1	PGSB	CDS	12832017	12832583	.	+	0	ID=LotjaGi1g1v0088200.1.CDS.1;Parent=LotjaGi1g1v0088200.1
LjG1.1_chr1	PGSB	CDS	12832988	12833905	.	+	0	ID=LotjaGi1g1v0088200.1.CDS.2;Parent=LotjaGi1g1v0088200.1
LjG1.1_chr1	PGSB	exon	12832988	12834207	.	+	.	ID=LotjaGi1g1v0088200.1.exon.2;Parent=LotjaGi1g1v0088200.1
LjG1.1_chr1	PGSB	three_prime_UTR	12833906	12834207	.	+	.	ID=LotjaGi1g1v0088200.1.three_prime_UTR.2;Parent=LotjaGi1g1v0088200.1
###
LjG1.1_chr1	PGSB	gene	12839477	12847510	.	+	.	ID=LotjaGi1g1v0088300
LjG1.1_chr1	PGSB	mRNA	12839477	12847493	.	+	.	ID=LotjaGi1g1v0088300.1;Parent=LotjaGi1g1v0088300
LjG1.1_chr1	PGSB	exon	12839477	12840020	.	+	.	ID=LotjaGi1g1v0088300.1.exon.1;Parent=LotjaGi1g1v0088300.1
LjG1.1_chr1	PGSB	five_prime_UTR	12839477	12840020	.	+	.	ID=LotjaGi1g1v0088300.1.five_prime_UTR.1;Parent=LotjaGi1g1v0088300.1
LjG1.1_chr1	PGSB	five_prime_UTR	12840257	12840288	.	+	.	ID=LotjaGi1g1v0088300.1.five_prime_UTR.2;Parent=LotjaGi1g1v0088300.1
LjG1.1_chr1	PGSB	exon	12840257	12843529	.	+	.	ID=LotjaGi1g1v0088300.1.exon.2;Parent=LotjaGi1g1v0088300.1
LjG1.1_chr1	PGSB	CDS	12840289	12843529	.	+	0	ID=LotjaGi1g1v0088300.1.CDS.1;Parent=LotjaGi1g1v0088300.1
LjG1.1_chr1	PGSB	exon	12843706	12844226	.	+	.	ID=LotjaGi1g1v0088300.1.exon.3;Parent=LotjaGi1g1v0088300.1
LjG1.1_chr1	PGSB	CDS	12843706	12844226	.	+	2	ID=LotjaGi1g1v0088300.1.CDS.2;Parent=LotjaGi1g1v0088300.1
LjG1.1_chr1	PGSB	exon	12844697	12845438	.	+	.	ID=LotjaGi1g1v0088300.1.exon.4;Parent=LotjaGi1g1v0088300.1
LjG1.1_chr1	PGSB	CDS	12844697	12845438	.	+	0	ID=LotjaGi1g1v0088300.1.CDS.3;Parent=LotjaGi1g1v0088300.1
LjG1.1_chr1	PGSB	exon	12845607	12845746	.	+	.	ID=LotjaGi1g1v0088300.1.exon.5;Parent=LotjaGi1g1v0088300.1
LjG1.1_chr1	PGSB	CDS	12845607	12845746	.	+	2	ID=LotjaGi1g1v0088300.1.CDS.4;Parent=LotjaGi1g1v0088300.1
LjG1.1_chr1	PGSB	exon	12846018	12846083	.	+	.	ID=LotjaGi1g1v0088300.1.exon.6;Parent=LotjaGi1g1v0088300.1
LjG1.1_chr1	PGSB	CDS	12846018	12846083	.	+	0	ID=LotjaGi1g1v0088300.1.CDS.5;Parent=LotjaGi1g1v0088300.1
LjG1.1_chr1	PGSB	exon	12846306	12846425	.	+	.	ID=LotjaGi1g1v0088300.1.exon.7;Parent=LotjaGi1g1v0088300.1
LjG1.1_chr1	PGSB	CDS	12846306	12846425	.	+	0	ID=LotjaGi1g1v0088300.1.CDS.6;Parent=LotjaGi1g1v0088300.1
LjG1.1_chr1	PGSB	CDS	12846617	12847306	.	+	0	ID=LotjaGi1g1v0088300.1.CDS.7;Parent=LotjaGi1g1v0088300.1
LjG1.1_chr1	PGSB	exon	12846617	12847493	.	+	.	ID=LotjaGi1g1v0088300.1.exon.8;Parent=LotjaGi1g1v0088300.1
LjG1.1_chr1	PGSB	three_prime_UTR	12847307	12847493	.	+	.	ID=LotjaGi1g1v0088300.1.three_prime_UTR.3;Parent=LotjaGi1g1v0088300.1
LjG1.1_chr1	PGSB	mRNA	12839477	12847510	.	+	.	ID=LotjaGi1g1v0088300.2;Parent=LotjaGi1g1v0088300
LjG1.1_chr1	PGSB	five_prime_UTR	12839477	12840288	.	+	.	ID=LotjaGi1g1v0088300.2.five_prime_UTR.1;Parent=LotjaGi1g1v0088300.2
LjG1.1_chr1	PGSB	exon	12839477	12843529	.	+	.	ID=LotjaGi1g1v0088300.2.exon.1;Parent=LotjaGi1g1v0088300.2
LjG1.1_chr1	PGSB	CDS	12840289	12843529	.	+	0	ID=LotjaGi1g1v0088300.2.CDS.1;Parent=LotjaGi1g1v0088300.2
LjG1.1_chr1	PGSB	exon	12843706	12844226	.	+	.	ID=LotjaGi1g1v0088300.2.exon.2;Parent=LotjaGi1g1v0088300.2
LjG1.1_chr1	PGSB	CDS	12843706	12844226	.	+	2	ID=LotjaGi1g1v0088300.2.CDS.2;Parent=LotjaGi1g1v0088300.2
LjG1.1_chr1	PGSB	exon	12844697	12845438	.	+	.	ID=LotjaGi1g1v0088300.2.exon.3;Parent=LotjaGi1g1v0088300.2
LjG1.1_chr1	PGSB	CDS	12844697	12845438	.	+	0	ID=LotjaGi1g1v0088300.2.CDS.3;Parent=LotjaGi1g1v0088300.2
LjG1.1_chr1	PGSB	exon	12845607	12845746	.	+	.	ID=LotjaGi1g1v0088300.2.exon.4;Parent=LotjaGi1g1v0088300.2
LjG1.1_chr1	PGSB	CDS	12845607	12845746	.	+	2	ID=LotjaGi1g1v0088300.2.CDS.4;Parent=LotjaGi1g1v0088300.2
LjG1.1_chr1	PGSB	exon	12846015	12846083	.	+	.	ID=LotjaGi1g1v0088300.2.exon.5;Parent=LotjaGi1g1v0088300.2
LjG1.1_chr1	PGSB	CDS	12846015	12846083	.	+	0	ID=LotjaGi1g1v0088300.2.CDS.5;Parent=LotjaGi1g1v0088300.2
LjG1.1_chr1	PGSB	exon	12846306	12846425	.	+	.	ID=LotjaGi1g1v0088300.2.exon.6;Parent=LotjaGi1g1v0088300.2
LjG1.1_chr1	PGSB	CDS	12846306	12846425	.	+	0	ID=LotjaGi1g1v0088300.2.CDS.6;Parent=LotjaGi1g1v0088300.2
LjG1.1_chr1	PGSB	CDS	12846617	12847306	.	+	0	ID=LotjaGi1g1v0088300.2.CDS.7;Parent=LotjaGi1g1v0088300.2
LjG1.1_chr1	PGSB	exon	12846617	12847510	.	+	.	ID=LotjaGi1g1v0088300.2.exon.7;Parent=LotjaGi1g1v0088300.2
LjG1.1_chr1	PGSB	three_prime_UTR	12847307	12847510	.	+	.	ID=LotjaGi1g1v0088300.2.three_prime_UTR.2;Parent=LotjaGi1g1v0088300.2
LjG1.1_chr1	PGSB	mRNA	12839814	12847475	.	+	.	ID=LotjaGi1g1v0088300.3;Parent=LotjaGi1g1v0088300
LjG1.1_chr1	PGSB	exon	12839814	12840020	.	+	.	ID=LotjaGi1g1v0088300.3.exon.1;Parent=LotjaGi1g1v0088300.3
LjG1.1_chr1	PGSB	five_prime_UTR	12839814	12840020	.	+	.	ID=LotjaGi1g1v0088300.3.five_prime_UTR.1;Parent=LotjaGi1g1v0088300.3
LjG1.1_chr1	PGSB	five_prime_UTR	12840257	12840288	.	+	.	ID=LotjaGi1g1v0088300.3.five_prime_UTR.2;Parent=LotjaGi1g1v0088300.3
LjG1.1_chr1	PGSB	exon	12840257	12843529	.	+	.	ID=LotjaGi1g1v0088300.3.exon.2;Parent=LotjaGi1g1v0088300.3
LjG1.1_chr1	PGSB	CDS	12840289	12843529	.	+	0	ID=LotjaGi1g1v0088300.3.CDS.1;Parent=LotjaGi1g1v0088300.3
LjG1.1_chr1	PGSB	exon	12843706	12844226	.	+	.	ID=LotjaGi1g1v0088300.3.exon.3;Parent=LotjaGi1g1v0088300.3
LjG1.1_chr1	PGSB	CDS	12843706	12844226	.	+	2	ID=LotjaGi1g1v0088300.3.CDS.2;Parent=LotjaGi1g1v0088300.3
LjG1.1_chr1	PGSB	exon	12844697	12845438	.	+	.	ID=LotjaGi1g1v0088300.3.exon.4;Parent=LotjaGi1g1v0088300.3
LjG1.1_chr1	PGSB	CDS	12844697	12845438	.	+	0	ID=LotjaGi1g1v0088300.3.CDS.3;Parent=LotjaGi1g1v0088300.3
LjG1.1_chr1	PGSB	exon	12845607	12845746	.	+	.	ID=LotjaGi1g1v0088300.3.exon.5;Parent=LotjaGi1g1v0088300.3
LjG1.1_chr1	PGSB	CDS	12845607	12845746	.	+	2	ID=LotjaGi1g1v0088300.3.CDS.4;Parent=LotjaGi1g1v0088300.3
LjG1.1_chr1	PGSB	exon	12846015	12846083	.	+	.	ID=LotjaGi1g1v0088300.3.exon.6;Parent=LotjaGi1g1v0088300.3
LjG1.1_chr1	PGSB	CDS	12846015	12846083	.	+	0	ID=LotjaGi1g1v0088300.3.CDS.5;Parent=LotjaGi1g1v0088300.3
LjG1.1_chr1	PGSB	exon	12846306	12846425	.	+	.	ID=LotjaGi1g1v0088300.3.exon.7;Parent=LotjaGi1g1v0088300.3
LjG1.1_chr1	PGSB	CDS	12846306	12846425	.	+	0	ID=LotjaGi1g1v0088300.3.CDS.6;Parent=LotjaGi1g1v0088300.3
LjG1.1_chr1	PGSB	CDS	12846617	12847306	.	+	0	ID=LotjaGi1g1v0088300.3.CDS.7;Parent=LotjaGi1g1v0088300.3
LjG1.1_chr1	PGSB	exon	12846617	12847475	.	+	.	ID=LotjaGi1g1v0088300.3.exon.8;Parent=LotjaGi1g1v0088300.3
LjG1.1_chr1	PGSB	three_prime_UTR	12847307	12847475	.	+	.	ID=LotjaGi1g1v0088300.3.three_prime_UTR.3;Parent=LotjaGi1g1v0088300.3
LjG1.1_chr1	PGSB	mRNA	12844696	12847475	.	+	.	ID=LotjaGi1g1v0088300.4;Parent=LotjaGi1g1v0088300
LjG1.1_chr1	PGSB	five_prime_UTR	12844696	12844720	.	+	.	ID=LotjaGi1g1v0088300.4.five_prime_UTR.1;Parent=LotjaGi1g1v0088300.4
LjG1.1_chr1	PGSB	exon	12844696	12845746	.	+	.	ID=LotjaGi1g1v0088300.4.exon.1;Parent=LotjaGi1g1v0088300.4
LjG1.1_chr1	PGSB	CDS	12844721	12845488	.	+	0	ID=LotjaGi1g1v0088300.4.CDS.1;Parent=LotjaGi1g1v0088300.4
LjG1.1_chr1	PGSB	three_prime_UTR	12845489	12845746	.	+	.	ID=LotjaGi1g1v0088300.4.three_prime_UTR.2;Parent=LotjaGi1g1v0088300.4
LjG1.1_chr1	PGSB	exon	12846018	12846083	.	+	.	ID=LotjaGi1g1v0088300.4.exon.2;Parent=LotjaGi1g1v0088300.4
LjG1.1_chr1	PGSB	three_prime_UTR	12846018	12846083	.	+	.	ID=LotjaGi1g1v0088300.4.three_prime_UTR.3;Parent=LotjaGi1g1v0088300.4
LjG1.1_chr1	PGSB	exon	12846306	12846425	.	+	.	ID=LotjaGi1g1v0088300.4.exon.3;Parent=LotjaGi1g1v0088300.4
LjG1.1_chr1	PGSB	three_prime_UTR	12846306	12846425	.	+	.	ID=LotjaGi1g1v0088300.4.three_prime_UTR.4;Parent=LotjaGi1g1v0088300.4
LjG1.1_chr1	PGSB	exon	12846617	12847475	.	+	.	ID=LotjaGi1g1v0088300.4.exon.4;Parent=LotjaGi1g1v0088300.4
LjG1.1_chr1	PGSB	three_prime_UTR	12846617	12847475	.	+	.	ID=LotjaGi1g1v0088300.4.three_prime_UTR.5;Parent=LotjaGi1g1v0088300.4
###
LjG1.1_chr1	PGSB	gene	12848131	12850311	.	+	.	ID=LotjaGi1g1v0088400
LjG1.1_chr1	PGSB	mRNA	12848131	12850311	.	+	.	ID=LotjaGi1g1v0088400.1;Parent=LotjaGi1g1v0088400
LjG1.1_chr1	PGSB	five_prime_UTR	12848131	12848406	.	+	.	ID=LotjaGi1g1v0088400.1.five_prime_UTR.1;Parent=LotjaGi1g1v0088400.1
LjG1.1_chr1	PGSB	exon	12848131	12850311	.	+	.	ID=LotjaGi1g1v0088400.1.exon.1;Parent=LotjaGi1g1v0088400.1
LjG1.1_chr1	PGSB	CDS	12848407	12849567	.	+	0	ID=LotjaGi1g1v0088400.1.CDS.1;Parent=LotjaGi1g1v0088400.1
LjG1.1_chr1	PGSB	three_prime_UTR	12849568	12850311	.	+	.	ID=LotjaGi1g1v0088400.1.three_prime_UTR.2;Parent=LotjaGi1g1v0088400.1
###
LjG1.1_chr1	PGSB	gene	12854156	12856109	.	-	.	ID=LotjaGi1g1v0088500_LC
LjG1.1_chr1	PGSB	mRNA	12854156	12856109	.	-	.	ID=LotjaGi1g1v0088500_LC.1;Parent=LotjaGi1g1v0088500_LC
LjG1.1_chr1	PGSB	three_prime_UTR	12854156	12855798	.	-	.	ID=LotjaGi1g1v0088500_LC.1.three_prime_UTR.1;Parent=LotjaGi1g1v0088500_LC.1
LjG1.1_chr1	PGSB	exon	12854156	12856109	.	-	.	ID=LotjaGi1g1v0088500_LC.1.exon.1;Parent=LotjaGi1g1v0088500_LC.1
LjG1.1_chr1	PGSB	CDS	12855799	12856107	.	-	0	ID=LotjaGi1g1v0088500_LC.1.CDS.1;Parent=LotjaGi1g1v0088500_LC.1
LjG1.1_chr1	PGSB	five_prime_UTR	12856108	12856109	.	-	.	ID=LotjaGi1g1v0088500_LC.1.five_prime_UTR.2;Parent=LotjaGi1g1v0088500_LC.1
###
LjG1.1_chr1	PGSB	gene	12860460	12861056	.	+	.	ID=LotjaGi1g1v0088600_LC
LjG1.1_chr1	PGSB	mRNA	12860460	12861056	.	+	.	ID=LotjaGi1g1v0088600_LC.1;Parent=LotjaGi1g1v0088600_LC
LjG1.1_chr1	PGSB	CDS	12860460	12860666	.	+	0	ID=LotjaGi1g1v0088600_LC.1.CDS.1;Parent=LotjaGi1g1v0088600_LC.1
LjG1.1_chr1	PGSB	exon	12860460	12861056	.	+	.	ID=LotjaGi1g1v0088600_LC.1.exon.1;Parent=LotjaGi1g1v0088600_LC.1
###
LjG1.1_chr1	PGSB	gene	12865827	12866170	.	-	.	ID=LotjaGi1g1v0088700_LC
LjG1.1_chr1	PGSB	mRNA	12865827	12866170	.	-	.	ID=LotjaGi1g1v0088700_LC.1;Parent=LotjaGi1g1v0088700_LC
LjG1.1_chr1	PGSB	three_prime_UTR	12865827	12865828	.	-	.	ID=LotjaGi1g1v0088700_LC.1.three_prime_UTR.1;Parent=LotjaGi1g1v0088700_LC.1
LjG1.1_chr1	PGSB	exon	12865827	12866170	.	-	.	ID=LotjaGi1g1v0088700_LC.1.exon.1;Parent=LotjaGi1g1v0088700_LC.1
LjG1.1_chr1	PGSB	CDS	12865829	12866170	.	-	0	ID=LotjaGi1g1v0088700_LC.1.CDS.1;Parent=LotjaGi1g1v0088700_LC.1
###
LjG1.1_chr1	PGSB	gene	12869386	12871673	.	+	.	ID=LotjaGi1g1v0088800
LjG1.1_chr1	PGSB	mRNA	12869386	12871673	.	+	.	ID=LotjaGi1g1v0088800.1;Parent=LotjaGi1g1v0088800
LjG1.1_chr1	PGSB	five_prime_UTR	12869386	12869656	.	+	.	ID=LotjaGi1g1v0088800.1.five_prime_UTR.1;Parent=LotjaGi1g1v0088800.1
LjG1.1_chr1	PGSB	exon	12869386	12870463	.	+	.	ID=LotjaGi1g1v0088800.1.exon.1;Parent=LotjaGi1g1v0088800.1
LjG1.1_chr1	PGSB	CDS	12869657	12870463	.	+	0	ID=LotjaGi1g1v0088800.1.CDS.1;Parent=LotjaGi1g1v0088800.1
LjG1.1_chr1	PGSB	CDS	12870635	12871138	.	+	0	ID=LotjaGi1g1v0088800.1.CDS.2;Parent=LotjaGi1g1v0088800.1
LjG1.1_chr1	PGSB	exon	12870635	12871673	.	+	.	ID=LotjaGi1g1v0088800.1.exon.2;Parent=LotjaGi1g1v0088800.1
LjG1.1_chr1	PGSB	three_prime_UTR	12871139	12871673	.	+	.	ID=LotjaGi1g1v0088800.1.three_prime_UTR.2;Parent=LotjaGi1g1v0088800.1
###
LjG1.1_chr1	PGSB	gene	12873895	12879077	.	-	.	ID=LotjaGi1g1v0088900
LjG1.1_chr1	PGSB	mRNA	12873895	12879077	.	-	.	ID=LotjaGi1g1v0088900.1;Parent=LotjaGi1g1v0088900
LjG1.1_chr1	PGSB	three_prime_UTR	12873895	12874700	.	-	.	ID=LotjaGi1g1v0088900.1.three_prime_UTR.1;Parent=LotjaGi1g1v0088900.1
LjG1.1_chr1	PGSB	exon	12873895	12874851	.	-	.	ID=LotjaGi1g1v0088900.1.exon.1;Parent=LotjaGi1g1v0088900.1
LjG1.1_chr1	PGSB	CDS	12874701	12874851	.	-	1	ID=LotjaGi1g1v0088900.1.CDS.1;Parent=LotjaGi1g1v0088900.1
LjG1.1_chr1	PGSB	exon	12874985	12875077	.	-	.	ID=LotjaGi1g1v0088900.1.exon.2;Parent=LotjaGi1g1v0088900.1
LjG1.1_chr1	PGSB	CDS	12874985	12875077	.	-	1	ID=LotjaGi1g1v0088900.1.CDS.2;Parent=LotjaGi1g1v0088900.1
LjG1.1_chr1	PGSB	exon	12875612	12875691	.	-	.	ID=LotjaGi1g1v0088900.1.exon.3;Parent=LotjaGi1g1v0088900.1
LjG1.1_chr1	PGSB	CDS	12875612	12875691	.	-	0	ID=LotjaGi1g1v0088900.1.CDS.3;Parent=LotjaGi1g1v0088900.1
LjG1.1_chr1	PGSB	exon	12875772	12875905	.	-	.	ID=LotjaGi1g1v0088900.1.exon.4;Parent=LotjaGi1g1v0088900.1
LjG1.1_chr1	PGSB	CDS	12875772	12875905	.	-	2	ID=LotjaGi1g1v0088900.1.CDS.4;Parent=LotjaGi1g1v0088900.1
LjG1.1_chr1	PGSB	CDS	12878174	12878282	.	-	0	ID=LotjaGi1g1v0088900.1.CDS.5;Parent=LotjaGi1g1v0088900.1
LjG1.1_chr1	PGSB	exon	12878174	12878292	.	-	.	ID=LotjaGi1g1v0088900.1.exon.5;Parent=LotjaGi1g1v0088900.1
LjG1.1_chr1	PGSB	five_prime_UTR	12878283	12878292	.	-	.	ID=LotjaGi1g1v0088900.1.five_prime_UTR.2;Parent=LotjaGi1g1v0088900.1
LjG1.1_chr1	PGSB	exon	12878832	12879077	.	-	.	ID=LotjaGi1g1v0088900.1.exon.6;Parent=LotjaGi1g1v0088900.1
LjG1.1_chr1	PGSB	five_prime_UTR	12878832	12879077	.	-	.	ID=LotjaGi1g1v0088900.1.five_prime_UTR.3;Parent=LotjaGi1g1v0088900.1
LjG1.1_chr1	PGSB	mRNA	12874701	12878337	.	-	.	ID=LotjaGi1g1v0088900.2;Parent=LotjaGi1g1v0088900
LjG1.1_chr1	PGSB	exon	12874701	12874851	.	-	.	ID=LotjaGi1g1v0088900.2.exon.1;Parent=LotjaGi1g1v0088900.2
LjG1.1_chr1	PGSB	CDS	12874701	12874851	.	-	1	ID=LotjaGi1g1v0088900.2.CDS.1;Parent=LotjaGi1g1v0088900.2
LjG1.1_chr1	PGSB	exon	12874985	12875077	.	-	.	ID=LotjaGi1g1v0088900.2.exon.2;Parent=LotjaGi1g1v0088900.2
LjG1.1_chr1	PGSB	CDS	12874985	12875077	.	-	1	ID=LotjaGi1g1v0088900.2.CDS.2;Parent=LotjaGi1g1v0088900.2
LjG1.1_chr1	PGSB	exon	12875612	12875691	.	-	.	ID=LotjaGi1g1v0088900.2.exon.3;Parent=LotjaGi1g1v0088900.2
LjG1.1_chr1	PGSB	CDS	12875612	12875691	.	-	0	ID=LotjaGi1g1v0088900.2.CDS.3;Parent=LotjaGi1g1v0088900.2
LjG1.1_chr1	PGSB	exon	12875772	12875905	.	-	.	ID=LotjaGi1g1v0088900.2.exon.4;Parent=LotjaGi1g1v0088900.2
LjG1.1_chr1	PGSB	CDS	12875772	12875905	.	-	2	ID=LotjaGi1g1v0088900.2.CDS.4;Parent=LotjaGi1g1v0088900.2
LjG1.1_chr1	PGSB	CDS	12878174	12878321	.	-	0	ID=LotjaGi1g1v0088900.2.CDS.5;Parent=LotjaGi1g1v0088900.2
LjG1.1_chr1	PGSB	exon	12878174	12878337	.	-	.	ID=LotjaGi1g1v0088900.2.exon.5;Parent=LotjaGi1g1v0088900.2
###
LjG1.1_chr1	PGSB	gene	12942911	12948500	.	+	.	ID=LotjaGi1g1v0089000_LC
LjG1.1_chr1	PGSB	mRNA	12942911	12948500	.	+	.	ID=LotjaGi1g1v0089000_LC.1;Parent=LotjaGi1g1v0089000_LC
LjG1.1_chr1	PGSB	five_prime_UTR	12942911	12944697	.	+	.	ID=LotjaGi1g1v0089000_LC.1.five_prime_UTR.1;Parent=LotjaGi1g1v0089000_LC.1
LjG1.1_chr1	PGSB	exon	12942911	12948500	.	+	.	ID=LotjaGi1g1v0089000_LC.1.exon.1;Parent=LotjaGi1g1v0089000_LC.1
LjG1.1_chr1	PGSB	CDS	12944698	12945003	.	+	0	ID=LotjaGi1g1v0089000_LC.1.CDS.1;Parent=LotjaGi1g1v0089000_LC.1
LjG1.1_chr1	PGSB	three_prime_UTR	12945004	12948500	.	+	.	ID=LotjaGi1g1v0089000_LC.1.three_prime_UTR.2;Parent=LotjaGi1g1v0089000_LC.1
###
LjG1.1_chr1	PGSB	gene	12975832	12980242	.	-	.	ID=LotjaGi1g1v0089100_LC
LjG1.1_chr1	PGSB	mRNA	12975832	12980242	.	-	.	ID=LotjaGi1g1v0089100_LC.1;Parent=LotjaGi1g1v0089100_LC
LjG1.1_chr1	PGSB	exon	12975832	12976319	.	-	.	ID=LotjaGi1g1v0089100_LC.1.exon.1;Parent=LotjaGi1g1v0089100_LC.1
LjG1.1_chr1	PGSB	three_prime_UTR	12975832	12976319	.	-	.	ID=LotjaGi1g1v0089100_LC.1.three_prime_UTR.1;Parent=LotjaGi1g1v0089100_LC.1
LjG1.1_chr1	PGSB	three_prime_UTR	12976498	12976545	.	-	.	ID=LotjaGi1g1v0089100_LC.1.three_prime_UTR.2;Parent=LotjaGi1g1v0089100_LC.1
LjG1.1_chr1	PGSB	exon	12976498	12978972	.	-	.	ID=LotjaGi1g1v0089100_LC.1.exon.2;Parent=LotjaGi1g1v0089100_LC.1
LjG1.1_chr1	PGSB	CDS	12976546	12978972	.	-	2	ID=LotjaGi1g1v0089100_LC.1.CDS.1;Parent=LotjaGi1g1v0089100_LC.1
LjG1.1_chr1	PGSB	five_prime_UTR	12976987	12978972	.	-	.	ID=LotjaGi1g1v0089100_LC.1.five_prime_UTR.3;Parent=LotjaGi1g1v0089100_LC.1
LjG1.1_chr1	PGSB	exon	12979062	12979332	.	-	.	ID=LotjaGi1g1v0089100_LC.1.exon.3;Parent=LotjaGi1g1v0089100_LC.1
LjG1.1_chr1	PGSB	CDS	12979062	12979332	.	-	0	ID=LotjaGi1g1v0089100_LC.1.CDS.2;Parent=LotjaGi1g1v0089100_LC.1
LjG1.1_chr1	PGSB	five_prime_UTR	12979062	12979332	.	-	.	ID=LotjaGi1g1v0089100_LC.1.five_prime_UTR.4;Parent=LotjaGi1g1v0089100_LC.1
LjG1.1_chr1	PGSB	CDS	12979849	12980178	.	-	0	ID=LotjaGi1g1v0089100_LC.1.CDS.3;Parent=LotjaGi1g1v0089100_LC.1
LjG1.1_chr1	PGSB	exon	12979849	12980242	.	-	.	ID=LotjaGi1g1v0089100_LC.1.exon.4;Parent=LotjaGi1g1v0089100_LC.1
LjG1.1_chr1	PGSB	five_prime_UTR	12979849	12980242	.	-	.	ID=LotjaGi1g1v0089100_LC.1.five_prime_UTR.5;Parent=LotjaGi1g1v0089100_LC.1
###
LjG1.1_chr1	PGSB	gene	13016756	13021748	.	+	.	ID=LotjaGi1g1v0089200
LjG1.1_chr1	PGSB	mRNA	13016756	13021748	.	+	.	ID=LotjaGi1g1v0089200.1;Parent=LotjaGi1g1v0089200
LjG1.1_chr1	PGSB	five_prime_UTR	13016756	13017067	.	+	.	ID=LotjaGi1g1v0089200.1.five_prime_UTR.1;Parent=LotjaGi1g1v0089200.1
LjG1.1_chr1	PGSB	exon	13016756	13017230	.	+	.	ID=LotjaGi1g1v0089200.1.exon.1;Parent=LotjaGi1g1v0089200.1
LjG1.1_chr1	PGSB	CDS	13017068	13017230	.	+	0	ID=LotjaGi1g1v0089200.1.CDS.1;Parent=LotjaGi1g1v0089200.1
LjG1.1_chr1	PGSB	exon	13017336	13017654	.	+	.	ID=LotjaGi1g1v0089200.1.exon.2;Parent=LotjaGi1g1v0089200.1
LjG1.1_chr1	PGSB	CDS	13017336	13017654	.	+	2	ID=LotjaGi1g1v0089200.1.CDS.2;Parent=LotjaGi1g1v0089200.1
LjG1.1_chr1	PGSB	CDS	13020940	13021249	.	+	1	ID=LotjaGi1g1v0089200.1.CDS.3;Parent=LotjaGi1g1v0089200.1
LjG1.1_chr1	PGSB	exon	13020940	13021748	.	+	.	ID=LotjaGi1g1v0089200.1.exon.3;Parent=LotjaGi1g1v0089200.1
LjG1.1_chr1	PGSB	three_prime_UTR	13021250	13021748	.	+	.	ID=LotjaGi1g1v0089200.1.three_prime_UTR.2;Parent=LotjaGi1g1v0089200.1
LjG1.1_chr1	PGSB	mRNA	13017080	13021249	.	+	.	ID=LotjaGi1g1v0089200.2;Parent=LotjaGi1g1v0089200
LjG1.1_chr1	PGSB	exon	13017080	13017170	.	+	.	ID=LotjaGi1g1v0089200.2.exon.1;Parent=LotjaGi1g1v0089200.2
LjG1.1_chr1	PGSB	five_prime_UTR	13017080	13017170	.	+	.	ID=LotjaGi1g1v0089200.2.five_prime_UTR.1;Parent=LotjaGi1g1v0089200.2
LjG1.1_chr1	PGSB	five_prime_UTR	13017336	13017592	.	+	.	ID=LotjaGi1g1v0089200.2.five_prime_UTR.2;Parent=LotjaGi1g1v0089200.2
LjG1.1_chr1	PGSB	exon	13017336	13017618	.	+	.	ID=LotjaGi1g1v0089200.2.exon.2;Parent=LotjaGi1g1v0089200.2
LjG1.1_chr1	PGSB	CDS	13017593	13017618	.	+	0	ID=LotjaGi1g1v0089200.2.CDS.1;Parent=LotjaGi1g1v0089200.2
LjG1.1_chr1	PGSB	exon	13020940	13021249	.	+	.	ID=LotjaGi1g1v0089200.2.exon.3;Parent=LotjaGi1g1v0089200.2
LjG1.1_chr1	PGSB	CDS	13020940	13021249	.	+	1	ID=LotjaGi1g1v0089200.2.CDS.2;Parent=LotjaGi1g1v0089200.2
LjG1.1_chr1	PGSB	mRNA	13017297	13021249	.	+	.	ID=LotjaGi1g1v0089200.3;Parent=LotjaGi1g1v0089200
LjG1.1_chr1	PGSB	exon	13017297	13017654	.	+	.	ID=LotjaGi1g1v0089200.3.exon.1;Parent=LotjaGi1g1v0089200.3
LjG1.1_chr1	PGSB	CDS	13017593	13017654	.	+	0	ID=LotjaGi1g1v0089200.3.CDS.1;Parent=LotjaGi1g1v0089200.3
LjG1.1_chr1	PGSB	exon	13020940	13021249	.	+	.	ID=LotjaGi1g1v0089200.3.exon.2;Parent=LotjaGi1g1v0089200.3
LjG1.1_chr1	PGSB	CDS	13020940	13021249	.	+	1	ID=LotjaGi1g1v0089200.3.CDS.2;Parent=LotjaGi1g1v0089200.3
###
LjG1.1_chr1	PGSB	gene	13023017	13031570	.	-	.	ID=LotjaGi1g1v0089300
LjG1.1_chr1	PGSB	mRNA	13023017	13031570	.	-	.	ID=LotjaGi1g1v0089300.1;Parent=LotjaGi1g1v0089300
LjG1.1_chr1	PGSB	three_prime_UTR	13023017	13023813	.	-	.	ID=LotjaGi1g1v0089300.1.three_prime_UTR.1;Parent=LotjaGi1g1v0089300.1
LjG1.1_chr1	PGSB	exon	13023017	13024050	.	-	.	ID=LotjaGi1g1v0089300.1.exon.1;Parent=LotjaGi1g1v0089300.1
LjG1.1_chr1	PGSB	CDS	13023814	13024050	.	-	0	ID=LotjaGi1g1v0089300.1.CDS.1;Parent=LotjaGi1g1v0089300.1
LjG1.1_chr1	PGSB	exon	13024749	13024958	.	-	.	ID=LotjaGi1g1v0089300.1.exon.2;Parent=LotjaGi1g1v0089300.1
LjG1.1_chr1	PGSB	CDS	13024749	13024958	.	-	0	ID=LotjaGi1g1v0089300.1.CDS.2;Parent=LotjaGi1g1v0089300.1
LjG1.1_chr1	PGSB	exon	13025548	13025835	.	-	.	ID=LotjaGi1g1v0089300.1.exon.3;Parent=LotjaGi1g1v0089300.1
LjG1.1_chr1	PGSB	CDS	13025548	13025835	.	-	0	ID=LotjaGi1g1v0089300.1.CDS.3;Parent=LotjaGi1g1v0089300.1
LjG1.1_chr1	PGSB	exon	13025936	13026025	.	-	.	ID=LotjaGi1g1v0089300.1.exon.4;Parent=LotjaGi1g1v0089300.1
LjG1.1_chr1	PGSB	CDS	13025936	13026025	.	-	0	ID=LotjaGi1g1v0089300.1.CDS.4;Parent=LotjaGi1g1v0089300.1
LjG1.1_chr1	PGSB	exon	13026688	13026869	.	-	.	ID=LotjaGi1g1v0089300.1.exon.5;Parent=LotjaGi1g1v0089300.1
LjG1.1_chr1	PGSB	CDS	13026688	13026869	.	-	2	ID=LotjaGi1g1v0089300.1.CDS.5;Parent=LotjaGi1g1v0089300.1
LjG1.1_chr1	PGSB	exon	13027659	13028594	.	-	.	ID=LotjaGi1g1v0089300.1.exon.6;Parent=LotjaGi1g1v0089300.1
LjG1.1_chr1	PGSB	CDS	13027659	13028594	.	-	2	ID=LotjaGi1g1v0089300.1.CDS.6;Parent=LotjaGi1g1v0089300.1
LjG1.1_chr1	PGSB	exon	13028747	13029100	.	-	.	ID=LotjaGi1g1v0089300.1.exon.7;Parent=LotjaGi1g1v0089300.1
LjG1.1_chr1	PGSB	CDS	13028747	13029100	.	-	2	ID=LotjaGi1g1v0089300.1.CDS.7;Parent=LotjaGi1g1v0089300.1
LjG1.1_chr1	PGSB	exon	13029300	13029650	.	-	.	ID=LotjaGi1g1v0089300.1.exon.8;Parent=LotjaGi1g1v0089300.1
LjG1.1_chr1	PGSB	CDS	13029300	13029650	.	-	2	ID=LotjaGi1g1v0089300.1.CDS.8;Parent=LotjaGi1g1v0089300.1
LjG1.1_chr1	PGSB	exon	13029788	13030117	.	-	.	ID=LotjaGi1g1v0089300.1.exon.9;Parent=LotjaGi1g1v0089300.1
LjG1.1_chr1	PGSB	CDS	13029788	13030117	.	-	2	ID=LotjaGi1g1v0089300.1.CDS.9;Parent=LotjaGi1g1v0089300.1
LjG1.1_chr1	PGSB	CDS	13030280	13030598	.	-	0	ID=LotjaGi1g1v0089300.1.CDS.10;Parent=LotjaGi1g1v0089300.1
LjG1.1_chr1	PGSB	exon	13030280	13030631	.	-	.	ID=LotjaGi1g1v0089300.1.exon.10;Parent=LotjaGi1g1v0089300.1
LjG1.1_chr1	PGSB	five_prime_UTR	13030599	13030631	.	-	.	ID=LotjaGi1g1v0089300.1.five_prime_UTR.2;Parent=LotjaGi1g1v0089300.1
LjG1.1_chr1	PGSB	exon	13031398	13031570	.	-	.	ID=LotjaGi1g1v0089300.1.exon.11;Parent=LotjaGi1g1v0089300.1
LjG1.1_chr1	PGSB	five_prime_UTR	13031398	13031570	.	-	.	ID=LotjaGi1g1v0089300.1.five_prime_UTR.3;Parent=LotjaGi1g1v0089300.1
LjG1.1_chr1	PGSB	mRNA	13023386	13031537	.	-	.	ID=LotjaGi1g1v0089300.2;Parent=LotjaGi1g1v0089300
LjG1.1_chr1	PGSB	exon	13023386	13023540	.	-	.	ID=LotjaGi1g1v0089300.2.exon.1;Parent=LotjaGi1g1v0089300.2
LjG1.1_chr1	PGSB	three_prime_UTR	13023386	13023540	.	-	.	ID=LotjaGi1g1v0089300.2.three_prime_UTR.1;Parent=LotjaGi1g1v0089300.2
LjG1.1_chr1	PGSB	three_prime_UTR	13023803	13023813	.	-	.	ID=LotjaGi1g1v0089300.2.three_prime_UTR.2;Parent=LotjaGi1g1v0089300.2
LjG1.1_chr1	PGSB	exon	13023803	13024050	.	-	.	ID=LotjaGi1g1v0089300.2.exon.2;Parent=LotjaGi1g1v0089300.2
LjG1.1_chr1	PGSB	CDS	13023814	13024050	.	-	0	ID=LotjaGi1g1v0089300.2.CDS.1;Parent=LotjaGi1g1v0089300.2
LjG1.1_chr1	PGSB	exon	13024749	13024958	.	-	.	ID=LotjaGi1g1v0089300.2.exon.3;Parent=LotjaGi1g1v0089300.2
LjG1.1_chr1	PGSB	CDS	13024749	13024958	.	-	0	ID=LotjaGi1g1v0089300.2.CDS.2;Parent=LotjaGi1g1v0089300.2
LjG1.1_chr1	PGSB	exon	13025548	13025835	.	-	.	ID=LotjaGi1g1v0089300.2.exon.4;Parent=LotjaGi1g1v0089300.2
LjG1.1_chr1	PGSB	CDS	13025548	13025835	.	-	0	ID=LotjaGi1g1v0089300.2.CDS.3;Parent=LotjaGi1g1v0089300.2
LjG1.1_chr1	PGSB	exon	13025936	13026025	.	-	.	ID=LotjaGi1g1v0089300.2.exon.5;Parent=LotjaGi1g1v0089300.2
LjG1.1_chr1	PGSB	CDS	13025936	13026025	.	-	0	ID=LotjaGi1g1v0089300.2.CDS.4;Parent=LotjaGi1g1v0089300.2
LjG1.1_chr1	PGSB	exon	13026688	13026869	.	-	.	ID=LotjaGi1g1v0089300.2.exon.6;Parent=LotjaGi1g1v0089300.2
LjG1.1_chr1	PGSB	CDS	13026688	13026869	.	-	2	ID=LotjaGi1g1v0089300.2.CDS.5;Parent=LotjaGi1g1v0089300.2
LjG1.1_chr1	PGSB	exon	13027659	13028594	.	-	.	ID=LotjaGi1g1v0089300.2.exon.7;Parent=LotjaGi1g1v0089300.2
LjG1.1_chr1	PGSB	CDS	13027659	13028594	.	-	2	ID=LotjaGi1g1v0089300.2.CDS.6;Parent=LotjaGi1g1v0089300.2
LjG1.1_chr1	PGSB	exon	13028747	13029100	.	-	.	ID=LotjaGi1g1v0089300.2.exon.8;Parent=LotjaGi1g1v0089300.2
LjG1.1_chr1	PGSB	CDS	13028747	13029100	.	-	2	ID=LotjaGi1g1v0089300.2.CDS.7;Parent=LotjaGi1g1v0089300.2
LjG1.1_chr1	PGSB	exon	13029300	13029650	.	-	.	ID=LotjaGi1g1v0089300.2.exon.9;Parent=LotjaGi1g1v0089300.2
LjG1.1_chr1	PGSB	CDS	13029300	13029650	.	-	2	ID=LotjaGi1g1v0089300.2.CDS.8;Parent=LotjaGi1g1v0089300.2
LjG1.1_chr1	PGSB	exon	13029788	13030117	.	-	.	ID=LotjaGi1g1v0089300.2.exon.10;Parent=LotjaGi1g1v0089300.2
LjG1.1_chr1	PGSB	CDS	13029788	13030117	.	-	2	ID=LotjaGi1g1v0089300.2.CDS.9;Parent=LotjaGi1g1v0089300.2
LjG1.1_chr1	PGSB	CDS	13030280	13030598	.	-	0	ID=LotjaGi1g1v0089300.2.CDS.10;Parent=LotjaGi1g1v0089300.2
LjG1.1_chr1	PGSB	exon	13030280	13030631	.	-	.	ID=LotjaGi1g1v0089300.2.exon.11;Parent=LotjaGi1g1v0089300.2
LjG1.1_chr1	PGSB	five_prime_UTR	13030599	13030631	.	-	.	ID=LotjaGi1g1v0089300.2.five_prime_UTR.3;Parent=LotjaGi1g1v0089300.2
LjG1.1_chr1	PGSB	exon	13031398	13031537	.	-	.	ID=LotjaGi1g1v0089300.2.exon.12;Parent=LotjaGi1g1v0089300.2
LjG1.1_chr1	PGSB	five_prime_UTR	13031398	13031537	.	-	.	ID=LotjaGi1g1v0089300.2.five_prime_UTR.4;Parent=LotjaGi1g1v0089300.2
###
LjG1.1_chr1	PGSB	gene	13042709	13043670	.	+	.	ID=LotjaGi1g1v0089400_LC
LjG1.1_chr1	PGSB	mRNA	13042709	13043670	.	+	.	ID=LotjaGi1g1v0089400_LC.1;Parent=LotjaGi1g1v0089400_LC
LjG1.1_chr1	PGSB	five_prime_UTR	13042709	13042776	.	+	.	ID=LotjaGi1g1v0089400_LC.1.five_prime_UTR.1;Parent=LotjaGi1g1v0089400_LC.1
LjG1.1_chr1	PGSB	exon	13042709	13043006	.	+	.	ID=LotjaGi1g1v0089400_LC.1.exon.1;Parent=LotjaGi1g1v0089400_LC.1
LjG1.1_chr1	PGSB	CDS	13042777	13043006	.	+	0	ID=LotjaGi1g1v0089400_LC.1.CDS.1;Parent=LotjaGi1g1v0089400_LC.1
LjG1.1_chr1	PGSB	CDS	13043093	13043486	.	+	1	ID=LotjaGi1g1v0089400_LC.1.CDS.2;Parent=LotjaGi1g1v0089400_LC.1
LjG1.1_chr1	PGSB	exon	13043093	13043670	.	+	.	ID=LotjaGi1g1v0089400_LC.1.exon.2;Parent=LotjaGi1g1v0089400_LC.1
LjG1.1_chr1	PGSB	three_prime_UTR	13043487	13043670	.	+	.	ID=LotjaGi1g1v0089400_LC.1.three_prime_UTR.2;Parent=LotjaGi1g1v0089400_LC.1
###
LjG1.1_chr1	PGSB	gene	13064528	13064970	.	+	.	ID=LotjaGi1g1v0089500_LC
LjG1.1_chr1	PGSB	mRNA	13064528	13064970	.	+	.	ID=LotjaGi1g1v0089500_LC.1;Parent=LotjaGi1g1v0089500_LC
LjG1.1_chr1	PGSB	CDS	13064528	13064899	.	+	0	ID=LotjaGi1g1v0089500_LC.1.CDS.1;Parent=LotjaGi1g1v0089500_LC.1
LjG1.1_chr1	PGSB	exon	13064528	13064970	.	+	.	ID=LotjaGi1g1v0089500_LC.1.exon.1;Parent=LotjaGi1g1v0089500_LC.1
LjG1.1_chr1	PGSB	three_prime_UTR	13064900	13064970	.	+	.	ID=LotjaGi1g1v0089500_LC.1.three_prime_UTR.1;Parent=LotjaGi1g1v0089500_LC.1
###
LjG1.1_chr1	PGSB	gene	13092616	13099131	.	+	.	ID=LotjaGi1g1v0089600_LC
LjG1.1_chr1	PGSB	mRNA	13092616	13099131	.	+	.	ID=LotjaGi1g1v0089600_LC.1;Parent=LotjaGi1g1v0089600_LC
LjG1.1_chr1	PGSB	five_prime_UTR	13092616	13093978	.	+	.	ID=LotjaGi1g1v0089600_LC.1.five_prime_UTR.1;Parent=LotjaGi1g1v0089600_LC.1
LjG1.1_chr1	PGSB	exon	13092616	13096522	.	+	.	ID=LotjaGi1g1v0089600_LC.1.exon.1;Parent=LotjaGi1g1v0089600_LC.1
LjG1.1_chr1	PGSB	CDS	13093979	13094341	.	+	0	ID=LotjaGi1g1v0089600_LC.1.CDS.1;Parent=LotjaGi1g1v0089600_LC.1
LjG1.1_chr1	PGSB	three_prime_UTR	13094342	13096522	.	+	.	ID=LotjaGi1g1v0089600_LC.1.three_prime_UTR.2;Parent=LotjaGi1g1v0089600_LC.1
LjG1.1_chr1	PGSB	exon	13097054	13097171	.	+	.	ID=LotjaGi1g1v0089600_LC.1.exon.2;Parent=LotjaGi1g1v0089600_LC.1
LjG1.1_chr1	PGSB	three_prime_UTR	13097054	13097171	.	+	.	ID=LotjaGi1g1v0089600_LC.1.three_prime_UTR.3;Parent=LotjaGi1g1v0089600_LC.1
LjG1.1_chr1	PGSB	exon	13098104	13099131	.	+	.	ID=LotjaGi1g1v0089600_LC.1.exon.3;Parent=LotjaGi1g1v0089600_LC.1
LjG1.1_chr1	PGSB	three_prime_UTR	13098104	13099131	.	+	.	ID=LotjaGi1g1v0089600_LC.1.three_prime_UTR.4;Parent=LotjaGi1g1v0089600_LC.1
###
LjG1.1_chr1	PGSB	gene	13106804	13111591	.	-	.	ID=LotjaGi1g1v0089700_LC
LjG1.1_chr1	PGSB	mRNA	13106804	13111468	.	-	.	ID=LotjaGi1g1v0089700_LC.1;Parent=LotjaGi1g1v0089700_LC
LjG1.1_chr1	PGSB	three_prime_UTR	13106804	13110704	.	-	.	ID=LotjaGi1g1v0089700_LC.1.three_prime_UTR.1;Parent=LotjaGi1g1v0089700_LC.1
LjG1.1_chr1	PGSB	exon	13106804	13111468	.	-	.	ID=LotjaGi1g1v0089700_LC.1.exon.1;Parent=LotjaGi1g1v0089700_LC.1
LjG1.1_chr1	PGSB	CDS	13107804	13111223	.	-	0	ID=LotjaGi1g1v0089700_LC.1.CDS.1;Parent=LotjaGi1g1v0089700_LC.1
LjG1.1_chr1	PGSB	five_prime_UTR	13111224	13111468	.	-	.	ID=LotjaGi1g1v0089700_LC.1.five_prime_UTR.2;Parent=LotjaGi1g1v0089700_LC.1
LjG1.1_chr1	PGSB	mRNA	13107455	13111591	.	-	.	ID=LotjaGi1g1v0089700_LC.2;Parent=LotjaGi1g1v0089700_LC
LjG1.1_chr1	PGSB	three_prime_UTR	13107455	13107803	.	-	.	ID=LotjaGi1g1v0089700_LC.2.three_prime_UTR.1;Parent=LotjaGi1g1v0089700_LC.2
LjG1.1_chr1	PGSB	exon	13107455	13108366	.	-	.	ID=LotjaGi1g1v0089700_LC.2.exon.1;Parent=LotjaGi1g1v0089700_LC.2
LjG1.1_chr1	PGSB	CDS	13107804	13108366	.	-	1	ID=LotjaGi1g1v0089700_LC.2.CDS.1;Parent=LotjaGi1g1v0089700_LC.2
LjG1.1_chr1	PGSB	CDS	13110757	13111223	.	-	0	ID=LotjaGi1g1v0089700_LC.2.CDS.2;Parent=LotjaGi1g1v0089700_LC.2
LjG1.1_chr1	PGSB	exon	13110757	13111591	.	-	.	ID=LotjaGi1g1v0089700_LC.2.exon.2;Parent=LotjaGi1g1v0089700_LC.2
LjG1.1_chr1	PGSB	five_prime_UTR	13110806	13111591	.	-	.	ID=LotjaGi1g1v0089700_LC.2.five_prime_UTR.2;Parent=LotjaGi1g1v0089700_LC.2
###
LjG1.1_chr1	PGSB	gene	13115852	13116253	.	-	.	ID=LotjaGi1g1v0089800_LC
LjG1.1_chr1	PGSB	mRNA	13115852	13116253	.	-	.	ID=LotjaGi1g1v0089800_LC.1;Parent=LotjaGi1g1v0089800_LC
LjG1.1_chr1	PGSB	exon	13115852	13116253	.	-	.	ID=LotjaGi1g1v0089800_LC.1.exon.1;Parent=LotjaGi1g1v0089800_LC.1
LjG1.1_chr1	PGSB	CDS	13115852	13116253	.	-	0	ID=LotjaGi1g1v0089800_LC.1.CDS.1;Parent=LotjaGi1g1v0089800_LC.1
###
LjG1.1_chr1	PGSB	gene	13118923	13123405	.	-	.	ID=LotjaGi1g1v0089900_LC
LjG1.1_chr1	PGSB	mRNA	13118923	13123405	.	-	.	ID=LotjaGi1g1v0089900_LC.1;Parent=LotjaGi1g1v0089900_LC
LjG1.1_chr1	PGSB	three_prime_UTR	13118923	13118924	.	-	.	ID=LotjaGi1g1v0089900_LC.1.three_prime_UTR.1;Parent=LotjaGi1g1v0089900_LC.1
LjG1.1_chr1	PGSB	exon	13118923	13121835	.	-	.	ID=LotjaGi1g1v0089900_LC.1.exon.1;Parent=LotjaGi1g1v0089900_LC.1
LjG1.1_chr1	PGSB	CDS	13118925	13119866	.	-	0	ID=LotjaGi1g1v0089900_LC.1.CDS.1;Parent=LotjaGi1g1v0089900_LC.1
LjG1.1_chr1	PGSB	five_prime_UTR	13119867	13121835	.	-	.	ID=LotjaGi1g1v0089900_LC.1.five_prime_UTR.2;Parent=LotjaGi1g1v0089900_LC.1
LjG1.1_chr1	PGSB	exon	13122888	13122957	.	-	.	ID=LotjaGi1g1v0089900_LC.1.exon.2;Parent=LotjaGi1g1v0089900_LC.1
LjG1.1_chr1	PGSB	five_prime_UTR	13122888	13122957	.	-	.	ID=LotjaGi1g1v0089900_LC.1.five_prime_UTR.3;Parent=LotjaGi1g1v0089900_LC.1
LjG1.1_chr1	PGSB	exon	13123129	13123405	.	-	.	ID=LotjaGi1g1v0089900_LC.1.exon.3;Parent=LotjaGi1g1v0089900_LC.1
LjG1.1_chr1	PGSB	five_prime_UTR	13123129	13123405	.	-	.	ID=LotjaGi1g1v0089900_LC.1.five_prime_UTR.4;Parent=LotjaGi1g1v0089900_LC.1
###
LjG1.1_chr1	PGSB	gene	13126203	13127364	.	-	.	ID=LotjaGi1g1v0090000_LC
LjG1.1_chr1	PGSB	mRNA	13126203	13127364	.	-	.	ID=LotjaGi1g1v0090000_LC.1;Parent=LotjaGi1g1v0090000_LC
LjG1.1_chr1	PGSB	three_prime_UTR	13126203	13126203	.	-	.	ID=LotjaGi1g1v0090000_LC.1.three_prime_UTR.1;Parent=LotjaGi1g1v0090000_LC.1
LjG1.1_chr1	PGSB	exon	13126203	13127364	.	-	.	ID=LotjaGi1g1v0090000_LC.1.exon.1;Parent=LotjaGi1g1v0090000_LC.1
LjG1.1_chr1	PGSB	CDS	13126204	13127355	.	-	0	ID=LotjaGi1g1v0090000_LC.1.CDS.1;Parent=LotjaGi1g1v0090000_LC.1
LjG1.1_chr1	PGSB	five_prime_UTR	13127356	13127364	.	-	.	ID=LotjaGi1g1v0090000_LC.1.five_prime_UTR.2;Parent=LotjaGi1g1v0090000_LC.1
###
LjG1.1_chr1	PGSB	gene	13148283	13151824	.	+	.	ID=LotjaGi1g1v0090100_LC
LjG1.1_chr1	PGSB	mRNA	13148283	13151824	.	+	.	ID=LotjaGi1g1v0090100_LC.1;Parent=LotjaGi1g1v0090100_LC
LjG1.1_chr1	PGSB	five_prime_UTR	13148283	13148572	.	+	.	ID=LotjaGi1g1v0090100_LC.1.five_prime_UTR.1;Parent=LotjaGi1g1v0090100_LC.1
LjG1.1_chr1	PGSB	exon	13148283	13148585	.	+	.	ID=LotjaGi1g1v0090100_LC.1.exon.1;Parent=LotjaGi1g1v0090100_LC.1
LjG1.1_chr1	PGSB	CDS	13148573	13148585	.	+	0	ID=LotjaGi1g1v0090100_LC.1.CDS.1;Parent=LotjaGi1g1v0090100_LC.1
LjG1.1_chr1	PGSB	exon	13149796	13150659	.	+	.	ID=LotjaGi1g1v0090100_LC.1.exon.2;Parent=LotjaGi1g1v0090100_LC.1
LjG1.1_chr1	PGSB	CDS	13149796	13150659	.	+	2	ID=LotjaGi1g1v0090100_LC.1.CDS.2;Parent=LotjaGi1g1v0090100_LC.1
LjG1.1_chr1	PGSB	CDS	13150767	13150825	.	+	2	ID=LotjaGi1g1v0090100_LC.1.CDS.3;Parent=LotjaGi1g1v0090100_LC.1
LjG1.1_chr1	PGSB	exon	13150767	13151824	.	+	.	ID=LotjaGi1g1v0090100_LC.1.exon.3;Parent=LotjaGi1g1v0090100_LC.1
LjG1.1_chr1	PGSB	three_prime_UTR	13150826	13151824	.	+	.	ID=LotjaGi1g1v0090100_LC.1.three_prime_UTR.2;Parent=LotjaGi1g1v0090100_LC.1
###
LjG1.1_chr1	PGSB	gene	13160069	13160727	.	-	.	ID=LotjaGi1g1v0090200_LC
LjG1.1_chr1	PGSB	mRNA	13160069	13160727	.	-	.	ID=LotjaGi1g1v0090200_LC.1;Parent=LotjaGi1g1v0090200_LC
LjG1.1_chr1	PGSB	exon	13160069	13160074	.	-	.	ID=LotjaGi1g1v0090200_LC.1.exon.1;Parent=LotjaGi1g1v0090200_LC.1
LjG1.1_chr1	PGSB	CDS	13160069	13160074	.	-	0	ID=LotjaGi1g1v0090200_LC.1.CDS.1;Parent=LotjaGi1g1v0090200_LC.1
LjG1.1_chr1	PGSB	exon	13160137	13160727	.	-	.	ID=LotjaGi1g1v0090200_LC.1.exon.2;Parent=LotjaGi1g1v0090200_LC.1
LjG1.1_chr1	PGSB	CDS	13160137	13160727	.	-	0	ID=LotjaGi1g1v0090200_LC.1.CDS.2;Parent=LotjaGi1g1v0090200_LC.1
###
LjG1.1_chr1	PGSB	gene	13162974	13163442	.	-	.	ID=LotjaGi1g1v0090300_LC
LjG1.1_chr1	PGSB	mRNA	13162974	13163442	.	-	.	ID=LotjaGi1g1v0090300_LC.1;Parent=LotjaGi1g1v0090300_LC
LjG1.1_chr1	PGSB	CDS	13162974	13163441	.	-	0	ID=LotjaGi1g1v0090300_LC.1.CDS.1;Parent=LotjaGi1g1v0090300_LC.1
LjG1.1_chr1	PGSB	exon	13162974	13163442	.	-	.	ID=LotjaGi1g1v0090300_LC.1.exon.1;Parent=LotjaGi1g1v0090300_LC.1
LjG1.1_chr1	PGSB	five_prime_UTR	13163442	13163442	.	-	.	ID=LotjaGi1g1v0090300_LC.1.five_prime_UTR.1;Parent=LotjaGi1g1v0090300_LC.1
###
LjG1.1_chr1	PGSB	gene	13170377	13171020	.	+	.	ID=LotjaGi1g1v0090400_LC
LjG1.1_chr1	PGSB	mRNA	13170377	13171020	.	+	.	ID=LotjaGi1g1v0090400_LC.1;Parent=LotjaGi1g1v0090400_LC
LjG1.1_chr1	PGSB	five_prime_UTR	13170377	13170378	.	+	.	ID=LotjaGi1g1v0090400_LC.1.five_prime_UTR.1;Parent=LotjaGi1g1v0090400_LC.1
LjG1.1_chr1	PGSB	exon	13170377	13170566	.	+	.	ID=LotjaGi1g1v0090400_LC.1.exon.1;Parent=LotjaGi1g1v0090400_LC.1
LjG1.1_chr1	PGSB	CDS	13170379	13170566	.	+	0	ID=LotjaGi1g1v0090400_LC.1.CDS.1;Parent=LotjaGi1g1v0090400_LC.1
LjG1.1_chr1	PGSB	CDS	13170672	13170816	.	+	1	ID=LotjaGi1g1v0090400_LC.1.CDS.2;Parent=LotjaGi1g1v0090400_LC.1
LjG1.1_chr1	PGSB	exon	13170672	13171020	.	+	.	ID=LotjaGi1g1v0090400_LC.1.exon.2;Parent=LotjaGi1g1v0090400_LC.1
LjG1.1_chr1	PGSB	three_prime_UTR	13170817	13171020	.	+	.	ID=LotjaGi1g1v0090400_LC.1.three_prime_UTR.2;Parent=LotjaGi1g1v0090400_LC.1
###
LjG1.1_chr1	PGSB	gene	13184884	13197250	.	+	.	ID=LotjaGi1g1v0090500
LjG1.1_chr1	PGSB	mRNA	13184884	13197250	.	+	.	ID=LotjaGi1g1v0090500.1;Parent=LotjaGi1g1v0090500
LjG1.1_chr1	PGSB	five_prime_UTR	13184884	13184975	.	+	.	ID=LotjaGi1g1v0090500.1.five_prime_UTR.1;Parent=LotjaGi1g1v0090500.1
LjG1.1_chr1	PGSB	exon	13184884	13185191	.	+	.	ID=LotjaGi1g1v0090500.1.exon.1;Parent=LotjaGi1g1v0090500.1
LjG1.1_chr1	PGSB	CDS	13184976	13185191	.	+	0	ID=LotjaGi1g1v0090500.1.CDS.1;Parent=LotjaGi1g1v0090500.1
LjG1.1_chr1	PGSB	exon	13185325	13185401	.	+	.	ID=LotjaGi1g1v0090500.1.exon.2;Parent=LotjaGi1g1v0090500.1
LjG1.1_chr1	PGSB	CDS	13185325	13185401	.	+	0	ID=LotjaGi1g1v0090500.1.CDS.2;Parent=LotjaGi1g1v0090500.1
LjG1.1_chr1	PGSB	exon	13185991	13186240	.	+	.	ID=LotjaGi1g1v0090500.1.exon.3;Parent=LotjaGi1g1v0090500.1
LjG1.1_chr1	PGSB	CDS	13185991	13186240	.	+	1	ID=LotjaGi1g1v0090500.1.CDS.3;Parent=LotjaGi1g1v0090500.1
LjG1.1_chr1	PGSB	exon	13186510	13187127	.	+	.	ID=LotjaGi1g1v0090500.1.exon.4;Parent=LotjaGi1g1v0090500.1
LjG1.1_chr1	PGSB	CDS	13186510	13187127	.	+	0	ID=LotjaGi1g1v0090500.1.CDS.4;Parent=LotjaGi1g1v0090500.1
LjG1.1_chr1	PGSB	exon	13188178	13188351	.	+	.	ID=LotjaGi1g1v0090500.1.exon.5;Parent=LotjaGi1g1v0090500.1
LjG1.1_chr1	PGSB	CDS	13188178	13188351	.	+	0	ID=LotjaGi1g1v0090500.1.CDS.5;Parent=LotjaGi1g1v0090500.1
LjG1.1_chr1	PGSB	exon	13191607	13191733	.	+	.	ID=LotjaGi1g1v0090500.1.exon.6;Parent=LotjaGi1g1v0090500.1
LjG1.1_chr1	PGSB	CDS	13191607	13191733	.	+	0	ID=LotjaGi1g1v0090500.1.CDS.6;Parent=LotjaGi1g1v0090500.1
LjG1.1_chr1	PGSB	exon	13191816	13191925	.	+	.	ID=LotjaGi1g1v0090500.1.exon.7;Parent=LotjaGi1g1v0090500.1
LjG1.1_chr1	PGSB	CDS	13191816	13191925	.	+	2	ID=LotjaGi1g1v0090500.1.CDS.7;Parent=LotjaGi1g1v0090500.1
LjG1.1_chr1	PGSB	exon	13192154	13192354	.	+	.	ID=LotjaGi1g1v0090500.1.exon.8;Parent=LotjaGi1g1v0090500.1
LjG1.1_chr1	PGSB	CDS	13192154	13192354	.	+	0	ID=LotjaGi1g1v0090500.1.CDS.8;Parent=LotjaGi1g1v0090500.1
LjG1.1_chr1	PGSB	exon	13193400	13194379	.	+	.	ID=LotjaGi1g1v0090500.1.exon.9;Parent=LotjaGi1g1v0090500.1
LjG1.1_chr1	PGSB	CDS	13193400	13194379	.	+	0	ID=LotjaGi1g1v0090500.1.CDS.9;Parent=LotjaGi1g1v0090500.1
LjG1.1_chr1	PGSB	exon	13194586	13194855	.	+	.	ID=LotjaGi1g1v0090500.1.exon.10;Parent=LotjaGi1g1v0090500.1
LjG1.1_chr1	PGSB	CDS	13194586	13194855	.	+	1	ID=LotjaGi1g1v0090500.1.CDS.10;Parent=LotjaGi1g1v0090500.1
LjG1.1_chr1	PGSB	CDS	13195604	13195967	.	+	1	ID=LotjaGi1g1v0090500.1.CDS.11;Parent=LotjaGi1g1v0090500.1
LjG1.1_chr1	PGSB	exon	13195604	13197250	.	+	.	ID=LotjaGi1g1v0090500.1.exon.11;Parent=LotjaGi1g1v0090500.1
LjG1.1_chr1	PGSB	three_prime_UTR	13195968	13197250	.	+	.	ID=LotjaGi1g1v0090500.1.three_prime_UTR.2;Parent=LotjaGi1g1v0090500.1
###
LjG1.1_chr1	PGSB	gene	13202600	13206005	.	-	.	ID=LotjaGi1g1v0090600_LC
LjG1.1_chr1	PGSB	mRNA	13202600	13204683	.	-	.	ID=LotjaGi1g1v0090600_LC.1;Parent=LotjaGi1g1v0090600_LC
LjG1.1_chr1	PGSB	three_prime_UTR	13202600	13202895	.	-	.	ID=LotjaGi1g1v0090600_LC.1.three_prime_UTR.1;Parent=LotjaGi1g1v0090600_LC.1
LjG1.1_chr1	PGSB	exon	13202600	13203204	.	-	.	ID=LotjaGi1g1v0090600_LC.1.exon.1;Parent=LotjaGi1g1v0090600_LC.1
LjG1.1_chr1	PGSB	CDS	13202896	13203204	.	-	0	ID=LotjaGi1g1v0090600_LC.1.CDS.1;Parent=LotjaGi1g1v0090600_LC.1
LjG1.1_chr1	PGSB	exon	13203272	13203379	.	-	.	ID=LotjaGi1g1v0090600_LC.1.exon.2;Parent=LotjaGi1g1v0090600_LC.1
LjG1.1_chr1	PGSB	CDS	13203272	13203379	.	-	0	ID=LotjaGi1g1v0090600_LC.1.CDS.2;Parent=LotjaGi1g1v0090600_LC.1
LjG1.1_chr1	PGSB	exon	13203581	13203664	.	-	.	ID=LotjaGi1g1v0090600_LC.1.exon.3;Parent=LotjaGi1g1v0090600_LC.1
LjG1.1_chr1	PGSB	CDS	13203581	13203664	.	-	0	ID=LotjaGi1g1v0090600_LC.1.CDS.3;Parent=LotjaGi1g1v0090600_LC.1
LjG1.1_chr1	PGSB	exon	13203772	13203831	.	-	.	ID=LotjaGi1g1v0090600_LC.1.exon.4;Parent=LotjaGi1g1v0090600_LC.1
LjG1.1_chr1	PGSB	CDS	13203772	13203831	.	-	0	ID=LotjaGi1g1v0090600_LC.1.CDS.4;Parent=LotjaGi1g1v0090600_LC.1
LjG1.1_chr1	PGSB	exon	13203936	13204035	.	-	.	ID=LotjaGi1g1v0090600_LC.1.exon.5;Parent=LotjaGi1g1v0090600_LC.1
LjG1.1_chr1	PGSB	CDS	13203936	13204035	.	-	1	ID=LotjaGi1g1v0090600_LC.1.CDS.5;Parent=LotjaGi1g1v0090600_LC.1
LjG1.1_chr1	PGSB	CDS	13204262	13204629	.	-	0	ID=LotjaGi1g1v0090600_LC.1.CDS.6;Parent=LotjaGi1g1v0090600_LC.1
LjG1.1_chr1	PGSB	exon	13204262	13204683	.	-	.	ID=LotjaGi1g1v0090600_LC.1.exon.6;Parent=LotjaGi1g1v0090600_LC.1
LjG1.1_chr1	PGSB	five_prime_UTR	13204630	13204683	.	-	.	ID=LotjaGi1g1v0090600_LC.1.five_prime_UTR.2;Parent=LotjaGi1g1v0090600_LC.1
LjG1.1_chr1	PGSB	mRNA	13202640	13206005	.	-	.	ID=LotjaGi1g1v0090600_LC.2;Parent=LotjaGi1g1v0090600_LC
LjG1.1_chr1	PGSB	three_prime_UTR	13202640	13202895	.	-	.	ID=LotjaGi1g1v0090600_LC.2.three_prime_UTR.1;Parent=LotjaGi1g1v0090600_LC.2
LjG1.1_chr1	PGSB	exon	13202640	13203204	.	-	.	ID=LotjaGi1g1v0090600_LC.2.exon.1;Parent=LotjaGi1g1v0090600_LC.2
LjG1.1_chr1	PGSB	CDS	13202896	13203204	.	-	0	ID=LotjaGi1g1v0090600_LC.2.CDS.1;Parent=LotjaGi1g1v0090600_LC.2
LjG1.1_chr1	PGSB	exon	13203272	13203379	.	-	.	ID=LotjaGi1g1v0090600_LC.2.exon.2;Parent=LotjaGi1g1v0090600_LC.2
LjG1.1_chr1	PGSB	CDS	13203272	13203379	.	-	0	ID=LotjaGi1g1v0090600_LC.2.CDS.2;Parent=LotjaGi1g1v0090600_LC.2
LjG1.1_chr1	PGSB	exon	13203581	13203664	.	-	.	ID=LotjaGi1g1v0090600_LC.2.exon.3;Parent=LotjaGi1g1v0090600_LC.2
LjG1.1_chr1	PGSB	CDS	13203581	13203664	.	-	0	ID=LotjaGi1g1v0090600_LC.2.CDS.3;Parent=LotjaGi1g1v0090600_LC.2
LjG1.1_chr1	PGSB	CDS	13203772	13203780	.	-	0	ID=LotjaGi1g1v0090600_LC.2.CDS.4;Parent=LotjaGi1g1v0090600_LC.2
LjG1.1_chr1	PGSB	exon	13203772	13203831	.	-	.	ID=LotjaGi1g1v0090600_LC.2.exon.4;Parent=LotjaGi1g1v0090600_LC.2
LjG1.1_chr1	PGSB	five_prime_UTR	13203781	13203831	.	-	.	ID=LotjaGi1g1v0090600_LC.2.five_prime_UTR.2;Parent=LotjaGi1g1v0090600_LC.2
LjG1.1_chr1	PGSB	exon	13203931	13204035	.	-	.	ID=LotjaGi1g1v0090600_LC.2.exon.5;Parent=LotjaGi1g1v0090600_LC.2
LjG1.1_chr1	PGSB	five_prime_UTR	13203931	13204035	.	-	.	ID=LotjaGi1g1v0090600_LC.2.five_prime_UTR.3;Parent=LotjaGi1g1v0090600_LC.2
LjG1.1_chr1	PGSB	exon	13204262	13204682	.	-	.	ID=LotjaGi1g1v0090600_LC.2.exon.6;Parent=LotjaGi1g1v0090600_LC.2
LjG1.1_chr1	PGSB	five_prime_UTR	13204262	13204682	.	-	.	ID=LotjaGi1g1v0090600_LC.2.five_prime_UTR.4;Parent=LotjaGi1g1v0090600_LC.2
LjG1.1_chr1	PGSB	exon	13204900	13205218	.	-	.	ID=LotjaGi1g1v0090600_LC.2.exon.7;Parent=LotjaGi1g1v0090600_LC.2
LjG1.1_chr1	PGSB	five_prime_UTR	13204900	13205218	.	-	.	ID=LotjaGi1g1v0090600_LC.2.five_prime_UTR.5;Parent=LotjaGi1g1v0090600_LC.2
LjG1.1_chr1	PGSB	exon	13205331	13205447	.	-	.	ID=LotjaGi1g1v0090600_LC.2.exon.8;Parent=LotjaGi1g1v0090600_LC.2
LjG1.1_chr1	PGSB	five_prime_UTR	13205331	13205447	.	-	.	ID=LotjaGi1g1v0090600_LC.2.five_prime_UTR.6;Parent=LotjaGi1g1v0090600_LC.2
LjG1.1_chr1	PGSB	exon	13205887	13206005	.	-	.	ID=LotjaGi1g1v0090600_LC.2.exon.9;Parent=LotjaGi1g1v0090600_LC.2
LjG1.1_chr1	PGSB	five_prime_UTR	13205887	13206005	.	-	.	ID=LotjaGi1g1v0090600_LC.2.five_prime_UTR.7;Parent=LotjaGi1g1v0090600_LC.2
LjG1.1_chr1	PGSB	mRNA	13202640	13206005	.	-	.	ID=LotjaGi1g1v0090600_LC.3;Parent=LotjaGi1g1v0090600_LC
LjG1.1_chr1	PGSB	exon	13202640	13203204	.	-	.	ID=LotjaGi1g1v0090600_LC.3.exon.1;Parent=LotjaGi1g1v0090600_LC.3
LjG1.1_chr1	PGSB	three_prime_UTR	13202640	13203204	.	-	.	ID=LotjaGi1g1v0090600_LC.3.three_prime_UTR.1;Parent=LotjaGi1g1v0090600_LC.3
LjG1.1_chr1	PGSB	exon	13203272	13203379	.	-	.	ID=LotjaGi1g1v0090600_LC.3.exon.2;Parent=LotjaGi1g1v0090600_LC.3
LjG1.1_chr1	PGSB	three_prime_UTR	13203272	13203379	.	-	.	ID=LotjaGi1g1v0090600_LC.3.three_prime_UTR.2;Parent=LotjaGi1g1v0090600_LC.3
LjG1.1_chr1	PGSB	exon	13203581	13203664	.	-	.	ID=LotjaGi1g1v0090600_LC.3.exon.3;Parent=LotjaGi1g1v0090600_LC.3
LjG1.1_chr1	PGSB	three_prime_UTR	13203581	13203664	.	-	.	ID=LotjaGi1g1v0090600_LC.3.three_prime_UTR.3;Parent=LotjaGi1g1v0090600_LC.3
LjG1.1_chr1	PGSB	three_prime_UTR	13203772	13203821	.	-	.	ID=LotjaGi1g1v0090600_LC.3.three_prime_UTR.4;Parent=LotjaGi1g1v0090600_LC.3
LjG1.1_chr1	PGSB	exon	13203772	13203831	.	-	.	ID=LotjaGi1g1v0090600_LC.3.exon.4;Parent=LotjaGi1g1v0090600_LC.3
LjG1.1_chr1	PGSB	CDS	13203822	13203831	.	-	1	ID=LotjaGi1g1v0090600_LC.3.CDS.1;Parent=LotjaGi1g1v0090600_LC.3
LjG1.1_chr1	PGSB	exon	13203931	13204035	.	-	.	ID=LotjaGi1g1v0090600_LC.3.exon.5;Parent=LotjaGi1g1v0090600_LC.3
LjG1.1_chr1	PGSB	CDS	13203931	13204035	.	-	1	ID=LotjaGi1g1v0090600_LC.3.CDS.2;Parent=LotjaGi1g1v0090600_LC.3
LjG1.1_chr1	PGSB	exon	13204262	13204682	.	-	.	ID=LotjaGi1g1v0090600_LC.3.exon.6;Parent=LotjaGi1g1v0090600_LC.3
LjG1.1_chr1	PGSB	CDS	13204262	13204682	.	-	2	ID=LotjaGi1g1v0090600_LC.3.CDS.3;Parent=LotjaGi1g1v0090600_LC.3
LjG1.1_chr1	PGSB	exon	13204900	13205218	.	-	.	ID=LotjaGi1g1v0090600_LC.3.exon.7;Parent=LotjaGi1g1v0090600_LC.3
LjG1.1_chr1	PGSB	CDS	13204900	13205218	.	-	0	ID=LotjaGi1g1v0090600_LC.3.CDS.4;Parent=LotjaGi1g1v0090600_LC.3
LjG1.1_chr1	PGSB	exon	13205331	13205447	.	-	.	ID=LotjaGi1g1v0090600_LC.3.exon.8;Parent=LotjaGi1g1v0090600_LC.3
LjG1.1_chr1	PGSB	CDS	13205331	13205447	.	-	0	ID=LotjaGi1g1v0090600_LC.3.CDS.5;Parent=LotjaGi1g1v0090600_LC.3
LjG1.1_chr1	PGSB	CDS	13205887	13205955	.	-	0	ID=LotjaGi1g1v0090600_LC.3.CDS.6;Parent=LotjaGi1g1v0090600_LC.3
LjG1.1_chr1	PGSB	exon	13205887	13206005	.	-	.	ID=LotjaGi1g1v0090600_LC.3.exon.9;Parent=LotjaGi1g1v0090600_LC.3
LjG1.1_chr1	PGSB	five_prime_UTR	13205956	13206005	.	-	.	ID=LotjaGi1g1v0090600_LC.3.five_prime_UTR.5;Parent=LotjaGi1g1v0090600_LC.3
###
LjG1.1_chr1	PGSB	gene	13206892	13210470	.	-	.	ID=LotjaGi1g1v0090700
LjG1.1_chr1	PGSB	mRNA	13206892	13210470	.	-	.	ID=LotjaGi1g1v0090700.1;Parent=LotjaGi1g1v0090700
LjG1.1_chr1	PGSB	three_prime_UTR	13206892	13207447	.	-	.	ID=LotjaGi1g1v0090700.1.three_prime_UTR.1;Parent=LotjaGi1g1v0090700.1
LjG1.1_chr1	PGSB	exon	13206892	13207501	.	-	.	ID=LotjaGi1g1v0090700.1.exon.1;Parent=LotjaGi1g1v0090700.1
LjG1.1_chr1	PGSB	CDS	13207448	13207501	.	-	0	ID=LotjaGi1g1v0090700.1.CDS.1;Parent=LotjaGi1g1v0090700.1
LjG1.1_chr1	PGSB	exon	13207630	13207765	.	-	.	ID=LotjaGi1g1v0090700.1.exon.2;Parent=LotjaGi1g1v0090700.1
LjG1.1_chr1	PGSB	CDS	13207630	13207765	.	-	1	ID=LotjaGi1g1v0090700.1.CDS.2;Parent=LotjaGi1g1v0090700.1
LjG1.1_chr1	PGSB	exon	13208149	13208287	.	-	.	ID=LotjaGi1g1v0090700.1.exon.3;Parent=LotjaGi1g1v0090700.1
LjG1.1_chr1	PGSB	CDS	13208149	13208287	.	-	2	ID=LotjaGi1g1v0090700.1.CDS.3;Parent=LotjaGi1g1v0090700.1
LjG1.1_chr1	PGSB	exon	13209406	13209471	.	-	.	ID=LotjaGi1g1v0090700.1.exon.4;Parent=LotjaGi1g1v0090700.1
LjG1.1_chr1	PGSB	CDS	13209406	13209471	.	-	2	ID=LotjaGi1g1v0090700.1.CDS.4;Parent=LotjaGi1g1v0090700.1
LjG1.1_chr1	PGSB	CDS	13209861	13209927	.	-	0	ID=LotjaGi1g1v0090700.1.CDS.5;Parent=LotjaGi1g1v0090700.1
LjG1.1_chr1	PGSB	exon	13209861	13210470	.	-	.	ID=LotjaGi1g1v0090700.1.exon.5;Parent=LotjaGi1g1v0090700.1
LjG1.1_chr1	PGSB	five_prime_UTR	13209928	13210470	.	-	.	ID=LotjaGi1g1v0090700.1.five_prime_UTR.2;Parent=LotjaGi1g1v0090700.1
###
LjG1.1_chr1	PGSB	gene	13212032	13216116	.	-	.	ID=LotjaGi1g1v0090800
LjG1.1_chr1	PGSB	mRNA	13212032	13216116	.	-	.	ID=LotjaGi1g1v0090800.1;Parent=LotjaGi1g1v0090800
LjG1.1_chr1	PGSB	exon	13212032	13212405	.	-	.	ID=LotjaGi1g1v0090800.1.exon.1;Parent=LotjaGi1g1v0090800.1
LjG1.1_chr1	PGSB	three_prime_UTR	13212032	13212405	.	-	.	ID=LotjaGi1g1v0090800.1.three_prime_UTR.1;Parent=LotjaGi1g1v0090800.1
LjG1.1_chr1	PGSB	three_prime_UTR	13212490	13212490	.	-	.	ID=LotjaGi1g1v0090800.1.three_prime_UTR.2;Parent=LotjaGi1g1v0090800.1
LjG1.1_chr1	PGSB	exon	13212490	13212611	.	-	.	ID=LotjaGi1g1v0090800.1.exon.2;Parent=LotjaGi1g1v0090800.1
LjG1.1_chr1	PGSB	CDS	13212491	13212611	.	-	1	ID=LotjaGi1g1v0090800.1.CDS.1;Parent=LotjaGi1g1v0090800.1
LjG1.1_chr1	PGSB	exon	13212709	13212906	.	-	.	ID=LotjaGi1g1v0090800.1.exon.3;Parent=LotjaGi1g1v0090800.1
LjG1.1_chr1	PGSB	CDS	13212709	13212906	.	-	1	ID=LotjaGi1g1v0090800.1.CDS.2;Parent=LotjaGi1g1v0090800.1
LjG1.1_chr1	PGSB	exon	13212982	13213060	.	-	.	ID=LotjaGi1g1v0090800.1.exon.4;Parent=LotjaGi1g1v0090800.1
LjG1.1_chr1	PGSB	CDS	13212982	13213060	.	-	2	ID=LotjaGi1g1v0090800.1.CDS.3;Parent=LotjaGi1g1v0090800.1
LjG1.1_chr1	PGSB	exon	13214348	13214388	.	-	.	ID=LotjaGi1g1v0090800.1.exon.5;Parent=LotjaGi1g1v0090800.1
LjG1.1_chr1	PGSB	CDS	13214348	13214388	.	-	1	ID=LotjaGi1g1v0090800.1.CDS.4;Parent=LotjaGi1g1v0090800.1
LjG1.1_chr1	PGSB	exon	13214500	13214664	.	-	.	ID=LotjaGi1g1v0090800.1.exon.6;Parent=LotjaGi1g1v0090800.1
LjG1.1_chr1	PGSB	CDS	13214500	13214664	.	-	1	ID=LotjaGi1g1v0090800.1.CDS.5;Parent=LotjaGi1g1v0090800.1
LjG1.1_chr1	PGSB	CDS	13215614	13215864	.	-	0	ID=LotjaGi1g1v0090800.1.CDS.6;Parent=LotjaGi1g1v0090800.1
LjG1.1_chr1	PGSB	exon	13215614	13215872	.	-	.	ID=LotjaGi1g1v0090800.1.exon.7;Parent=LotjaGi1g1v0090800.1
LjG1.1_chr1	PGSB	five_prime_UTR	13215865	13215872	.	-	.	ID=LotjaGi1g1v0090800.1.five_prime_UTR.3;Parent=LotjaGi1g1v0090800.1
LjG1.1_chr1	PGSB	exon	13215986	13216116	.	-	.	ID=LotjaGi1g1v0090800.1.exon.8;Parent=LotjaGi1g1v0090800.1
LjG1.1_chr1	PGSB	five_prime_UTR	13215986	13216116	.	-	.	ID=LotjaGi1g1v0090800.1.five_prime_UTR.4;Parent=LotjaGi1g1v0090800.1
###
LjG1.1_chr1	PGSB	gene	13217820	13224334	.	-	.	ID=LotjaGi1g1v0090900
LjG1.1_chr1	PGSB	mRNA	13217820	13224334	.	-	.	ID=LotjaGi1g1v0090900.1;Parent=LotjaGi1g1v0090900
LjG1.1_chr1	PGSB	three_prime_UTR	13217820	13218417	.	-	.	ID=LotjaGi1g1v0090900.1.three_prime_UTR.1;Parent=LotjaGi1g1v0090900.1
LjG1.1_chr1	PGSB	exon	13217820	13218603	.	-	.	ID=LotjaGi1g1v0090900.1.exon.1;Parent=LotjaGi1g1v0090900.1
LjG1.1_chr1	PGSB	CDS	13218418	13218603	.	-	0	ID=LotjaGi1g1v0090900.1.CDS.1;Parent=LotjaGi1g1v0090900.1
LjG1.1_chr1	PGSB	exon	13218699	13218835	.	-	.	ID=LotjaGi1g1v0090900.1.exon.2;Parent=LotjaGi1g1v0090900.1
LjG1.1_chr1	PGSB	CDS	13218699	13218835	.	-	2	ID=LotjaGi1g1v0090900.1.CDS.2;Parent=LotjaGi1g1v0090900.1
LjG1.1_chr1	PGSB	exon	13218936	13219075	.	-	.	ID=LotjaGi1g1v0090900.1.exon.3;Parent=LotjaGi1g1v0090900.1
LjG1.1_chr1	PGSB	CDS	13218936	13219075	.	-	1	ID=LotjaGi1g1v0090900.1.CDS.3;Parent=LotjaGi1g1v0090900.1
LjG1.1_chr1	PGSB	exon	13219831	13219934	.	-	.	ID=LotjaGi1g1v0090900.1.exon.4;Parent=LotjaGi1g1v0090900.1
LjG1.1_chr1	PGSB	CDS	13219831	13219934	.	-	0	ID=LotjaGi1g1v0090900.1.CDS.4;Parent=LotjaGi1g1v0090900.1
LjG1.1_chr1	PGSB	exon	13222381	13222497	.	-	.	ID=LotjaGi1g1v0090900.1.exon.5;Parent=LotjaGi1g1v0090900.1
LjG1.1_chr1	PGSB	CDS	13222381	13222497	.	-	0	ID=LotjaGi1g1v0090900.1.CDS.5;Parent=LotjaGi1g1v0090900.1
LjG1.1_chr1	PGSB	exon	13222702	13222788	.	-	.	ID=LotjaGi1g1v0090900.1.exon.6;Parent=LotjaGi1g1v0090900.1
LjG1.1_chr1	PGSB	CDS	13222702	13222788	.	-	0	ID=LotjaGi1g1v0090900.1.CDS.6;Parent=LotjaGi1g1v0090900.1
LjG1.1_chr1	PGSB	exon	13222953	13223054	.	-	.	ID=LotjaGi1g1v0090900.1.exon.7;Parent=LotjaGi1g1v0090900.1
LjG1.1_chr1	PGSB	CDS	13222953	13223054	.	-	0	ID=LotjaGi1g1v0090900.1.CDS.7;Parent=LotjaGi1g1v0090900.1
LjG1.1_chr1	PGSB	exon	13223622	13223719	.	-	.	ID=LotjaGi1g1v0090900.1.exon.8;Parent=LotjaGi1g1v0090900.1
LjG1.1_chr1	PGSB	CDS	13223622	13223719	.	-	2	ID=LotjaGi1g1v0090900.1.CDS.8;Parent=LotjaGi1g1v0090900.1
LjG1.1_chr1	PGSB	exon	13223865	13223940	.	-	.	ID=LotjaGi1g1v0090900.1.exon.9;Parent=LotjaGi1g1v0090900.1
LjG1.1_chr1	PGSB	CDS	13223865	13223940	.	-	0	ID=LotjaGi1g1v0090900.1.CDS.9;Parent=LotjaGi1g1v0090900.1
LjG1.1_chr1	PGSB	CDS	13224051	13224224	.	-	0	ID=LotjaGi1g1v0090900.1.CDS.10;Parent=LotjaGi1g1v0090900.1
LjG1.1_chr1	PGSB	exon	13224051	13224334	.	-	.	ID=LotjaGi1g1v0090900.1.exon.10;Parent=LotjaGi1g1v0090900.1
LjG1.1_chr1	PGSB	five_prime_UTR	13224225	13224334	.	-	.	ID=LotjaGi1g1v0090900.1.five_prime_UTR.2;Parent=LotjaGi1g1v0090900.1
###
LjG1.1_chr1	PGSB	gene	13228700	13233803	.	-	.	ID=LotjaGi1g1v0091000
LjG1.1_chr1	PGSB	mRNA	13228700	13233803	.	-	.	ID=LotjaGi1g1v0091000.1;Parent=LotjaGi1g1v0091000
LjG1.1_chr1	PGSB	three_prime_UTR	13228700	13230135	.	-	.	ID=LotjaGi1g1v0091000.1.three_prime_UTR.1;Parent=LotjaGi1g1v0091000.1
LjG1.1_chr1	PGSB	exon	13228700	13230554	.	-	.	ID=LotjaGi1g1v0091000.1.exon.1;Parent=LotjaGi1g1v0091000.1
LjG1.1_chr1	PGSB	CDS	13230136	13230554	.	-	2	ID=LotjaGi1g1v0091000.1.CDS.1;Parent=LotjaGi1g1v0091000.1
LjG1.1_chr1	PGSB	exon	13231373	13231496	.	-	.	ID=LotjaGi1g1v0091000.1.exon.2;Parent=LotjaGi1g1v0091000.1
LjG1.1_chr1	PGSB	CDS	13231373	13231496	.	-	0	ID=LotjaGi1g1v0091000.1.CDS.2;Parent=LotjaGi1g1v0091000.1
LjG1.1_chr1	PGSB	exon	13231577	13231719	.	-	.	ID=LotjaGi1g1v0091000.1.exon.3;Parent=LotjaGi1g1v0091000.1
LjG1.1_chr1	PGSB	CDS	13231577	13231719	.	-	2	ID=LotjaGi1g1v0091000.1.CDS.3;Parent=LotjaGi1g1v0091000.1
LjG1.1_chr1	PGSB	exon	13231818	13231953	.	-	.	ID=LotjaGi1g1v0091000.1.exon.4;Parent=LotjaGi1g1v0091000.1
LjG1.1_chr1	PGSB	CDS	13231818	13231953	.	-	0	ID=LotjaGi1g1v0091000.1.CDS.4;Parent=LotjaGi1g1v0091000.1
LjG1.1_chr1	PGSB	exon	13232297	13232628	.	-	.	ID=LotjaGi1g1v0091000.1.exon.5;Parent=LotjaGi1g1v0091000.1
LjG1.1_chr1	PGSB	CDS	13232297	13232628	.	-	2	ID=LotjaGi1g1v0091000.1.CDS.5;Parent=LotjaGi1g1v0091000.1
LjG1.1_chr1	PGSB	CDS	13233297	13233348	.	-	0	ID=LotjaGi1g1v0091000.1.CDS.6;Parent=LotjaGi1g1v0091000.1
LjG1.1_chr1	PGSB	exon	13233297	13233803	.	-	.	ID=LotjaGi1g1v0091000.1.exon.6;Parent=LotjaGi1g1v0091000.1
LjG1.1_chr1	PGSB	five_prime_UTR	13233349	13233803	.	-	.	ID=LotjaGi1g1v0091000.1.five_prime_UTR.2;Parent=LotjaGi1g1v0091000.1
LjG1.1_chr1	PGSB	mRNA	13230136	13232500	.	-	.	ID=LotjaGi1g1v0091000.2;Parent=LotjaGi1g1v0091000
LjG1.1_chr1	PGSB	exon	13230136	13230554	.	-	.	ID=LotjaGi1g1v0091000.2.exon.1;Parent=LotjaGi1g1v0091000.2
LjG1.1_chr1	PGSB	CDS	13230136	13230554	.	-	2	ID=LotjaGi1g1v0091000.2.CDS.1;Parent=LotjaGi1g1v0091000.2
LjG1.1_chr1	PGSB	exon	13231373	13231496	.	-	.	ID=LotjaGi1g1v0091000.2.exon.2;Parent=LotjaGi1g1v0091000.2
LjG1.1_chr1	PGSB	CDS	13231373	13231496	.	-	0	ID=LotjaGi1g1v0091000.2.CDS.2;Parent=LotjaGi1g1v0091000.2
LjG1.1_chr1	PGSB	exon	13231577	13231719	.	-	.	ID=LotjaGi1g1v0091000.2.exon.3;Parent=LotjaGi1g1v0091000.2
LjG1.1_chr1	PGSB	CDS	13231577	13231719	.	-	2	ID=LotjaGi1g1v0091000.2.CDS.3;Parent=LotjaGi1g1v0091000.2
LjG1.1_chr1	PGSB	exon	13231818	13231953	.	-	.	ID=LotjaGi1g1v0091000.2.exon.4;Parent=LotjaGi1g1v0091000.2
LjG1.1_chr1	PGSB	CDS	13231818	13231953	.	-	0	ID=LotjaGi1g1v0091000.2.CDS.4;Parent=LotjaGi1g1v0091000.2
LjG1.1_chr1	PGSB	exon	13232297	13232500	.	-	.	ID=LotjaGi1g1v0091000.2.exon.5;Parent=LotjaGi1g1v0091000.2
LjG1.1_chr1	PGSB	CDS	13232297	13232500	.	-	0	ID=LotjaGi1g1v0091000.2.CDS.5;Parent=LotjaGi1g1v0091000.2
LjG1.1_chr1	PGSB	mRNA	13230136	13232845	.	-	.	ID=LotjaGi1g1v0091000.3;Parent=LotjaGi1g1v0091000
LjG1.1_chr1	PGSB	exon	13230136	13230554	.	-	.	ID=LotjaGi1g1v0091000.3.exon.1;Parent=LotjaGi1g1v0091000.3
LjG1.1_chr1	PGSB	CDS	13230136	13230554	.	-	2	ID=LotjaGi1g1v0091000.3.CDS.1;Parent=LotjaGi1g1v0091000.3
LjG1.1_chr1	PGSB	exon	13231373	13231496	.	-	.	ID=LotjaGi1g1v0091000.3.exon.2;Parent=LotjaGi1g1v0091000.3
LjG1.1_chr1	PGSB	CDS	13231373	13231496	.	-	0	ID=LotjaGi1g1v0091000.3.CDS.2;Parent=LotjaGi1g1v0091000.3
LjG1.1_chr1	PGSB	exon	13231577	13231719	.	-	.	ID=LotjaGi1g1v0091000.3.exon.3;Parent=LotjaGi1g1v0091000.3
LjG1.1_chr1	PGSB	CDS	13231577	13231719	.	-	2	ID=LotjaGi1g1v0091000.3.CDS.3;Parent=LotjaGi1g1v0091000.3
LjG1.1_chr1	PGSB	exon	13231818	13231953	.	-	.	ID=LotjaGi1g1v0091000.3.exon.4;Parent=LotjaGi1g1v0091000.3
LjG1.1_chr1	PGSB	CDS	13231818	13231953	.	-	0	ID=LotjaGi1g1v0091000.3.CDS.4;Parent=LotjaGi1g1v0091000.3
LjG1.1_chr1	PGSB	CDS	13232297	13232548	.	-	0	ID=LotjaGi1g1v0091000.3.CDS.5;Parent=LotjaGi1g1v0091000.3
LjG1.1_chr1	PGSB	exon	13232297	13232628	.	-	.	ID=LotjaGi1g1v0091000.3.exon.5;Parent=LotjaGi1g1v0091000.3
LjG1.1_chr1	PGSB	five_prime_UTR	13232549	13232628	.	-	.	ID=LotjaGi1g1v0091000.3.five_prime_UTR.1;Parent=LotjaGi1g1v0091000.3
LjG1.1_chr1	PGSB	exon	13232839	13232845	.	-	.	ID=LotjaGi1g1v0091000.3.exon.6;Parent=LotjaGi1g1v0091000.3
LjG1.1_chr1	PGSB	five_prime_UTR	13232839	13232845	.	-	.	ID=LotjaGi1g1v0091000.3.five_prime_UTR.2;Parent=LotjaGi1g1v0091000.3
###
LjG1.1_chr1	PGSB	gene	13238007	13238735	.	+	.	ID=LotjaGi1g1v0091100
LjG1.1_chr1	PGSB	mRNA	13238007	13238735	.	+	.	ID=LotjaGi1g1v0091100.1;Parent=LotjaGi1g1v0091100
LjG1.1_chr1	PGSB	five_prime_UTR	13238007	13238074	.	+	.	ID=LotjaGi1g1v0091100.1.five_prime_UTR.1;Parent=LotjaGi1g1v0091100.1
LjG1.1_chr1	PGSB	exon	13238007	13238735	.	+	.	ID=LotjaGi1g1v0091100.1.exon.1;Parent=LotjaGi1g1v0091100.1
LjG1.1_chr1	PGSB	CDS	13238075	13238479	.	+	0	ID=LotjaGi1g1v0091100.1.CDS.1;Parent=LotjaGi1g1v0091100.1
LjG1.1_chr1	PGSB	three_prime_UTR	13238480	13238735	.	+	.	ID=LotjaGi1g1v0091100.1.three_prime_UTR.2;Parent=LotjaGi1g1v0091100.1
###
LjG1.1_chr1	PGSB	gene	13239801	13240368	.	-	.	ID=LotjaGi1g1v0091200_LC
LjG1.1_chr1	PGSB	mRNA	13239801	13240368	.	-	.	ID=LotjaGi1g1v0091200_LC.1;Parent=LotjaGi1g1v0091200_LC
LjG1.1_chr1	PGSB	three_prime_UTR	13239801	13239966	.	-	.	ID=LotjaGi1g1v0091200_LC.1.three_prime_UTR.1;Parent=LotjaGi1g1v0091200_LC.1
LjG1.1_chr1	PGSB	exon	13239801	13240368	.	-	.	ID=LotjaGi1g1v0091200_LC.1.exon.1;Parent=LotjaGi1g1v0091200_LC.1
LjG1.1_chr1	PGSB	CDS	13239967	13240368	.	-	0	ID=LotjaGi1g1v0091200_LC.1.CDS.1;Parent=LotjaGi1g1v0091200_LC.1
###
LjG1.1_chr1	PGSB	gene	13244427	13245201	.	+	.	ID=LotjaGi1g1v0091300
LjG1.1_chr1	PGSB	mRNA	13244427	13245201	.	+	.	ID=LotjaGi1g1v0091300.1;Parent=LotjaGi1g1v0091300
LjG1.1_chr1	PGSB	five_prime_UTR	13244427	13244502	.	+	.	ID=LotjaGi1g1v0091300.1.five_prime_UTR.1;Parent=LotjaGi1g1v0091300.1
LjG1.1_chr1	PGSB	exon	13244427	13245201	.	+	.	ID=LotjaGi1g1v0091300.1.exon.1;Parent=LotjaGi1g1v0091300.1
LjG1.1_chr1	PGSB	CDS	13244503	13244907	.	+	0	ID=LotjaGi1g1v0091300.1.CDS.1;Parent=LotjaGi1g1v0091300.1
LjG1.1_chr1	PGSB	three_prime_UTR	13244908	13245201	.	+	.	ID=LotjaGi1g1v0091300.1.three_prime_UTR.2;Parent=LotjaGi1g1v0091300.1
###
LjG1.1_chr1	PGSB	gene	13246256	13262897	.	-	.	ID=LotjaGi1g1v0091400
LjG1.1_chr1	PGSB	mRNA	13246256	13262897	.	-	.	ID=LotjaGi1g1v0091400.1;Parent=LotjaGi1g1v0091400
LjG1.1_chr1	PGSB	three_prime_UTR	13246256	13247086	.	-	.	ID=LotjaGi1g1v0091400.1.three_prime_UTR.1;Parent=LotjaGi1g1v0091400.1
LjG1.1_chr1	PGSB	exon	13246256	13247137	.	-	.	ID=LotjaGi1g1v0091400.1.exon.1;Parent=LotjaGi1g1v0091400.1
LjG1.1_chr1	PGSB	CDS	13247087	13247137	.	-	0	ID=LotjaGi1g1v0091400.1.CDS.1;Parent=LotjaGi1g1v0091400.1
LjG1.1_chr1	PGSB	exon	13247220	13247315	.	-	.	ID=LotjaGi1g1v0091400.1.exon.2;Parent=LotjaGi1g1v0091400.1
LjG1.1_chr1	PGSB	CDS	13247220	13247315	.	-	0	ID=LotjaGi1g1v0091400.1.CDS.2;Parent=LotjaGi1g1v0091400.1
LjG1.1_chr1	PGSB	exon	13247974	13248030	.	-	.	ID=LotjaGi1g1v0091400.1.exon.3;Parent=LotjaGi1g1v0091400.1
LjG1.1_chr1	PGSB	CDS	13247974	13248030	.	-	0	ID=LotjaGi1g1v0091400.1.CDS.3;Parent=LotjaGi1g1v0091400.1
LjG1.1_chr1	PGSB	exon	13250009	13250134	.	-	.	ID=LotjaGi1g1v0091400.1.exon.4;Parent=LotjaGi1g1v0091400.1
LjG1.1_chr1	PGSB	CDS	13250009	13250134	.	-	0	ID=LotjaGi1g1v0091400.1.CDS.4;Parent=LotjaGi1g1v0091400.1
LjG1.1_chr1	PGSB	exon	13250871	13250903	.	-	.	ID=LotjaGi1g1v0091400.1.exon.5;Parent=LotjaGi1g1v0091400.1
LjG1.1_chr1	PGSB	CDS	13250871	13250903	.	-	0	ID=LotjaGi1g1v0091400.1.CDS.5;Parent=LotjaGi1g1v0091400.1
LjG1.1_chr1	PGSB	exon	13251446	13251517	.	-	.	ID=LotjaGi1g1v0091400.1.exon.6;Parent=LotjaGi1g1v0091400.1
LjG1.1_chr1	PGSB	CDS	13251446	13251517	.	-	0	ID=LotjaGi1g1v0091400.1.CDS.6;Parent=LotjaGi1g1v0091400.1
LjG1.1_chr1	PGSB	exon	13251595	13251687	.	-	.	ID=LotjaGi1g1v0091400.1.exon.7;Parent=LotjaGi1g1v0091400.1
LjG1.1_chr1	PGSB	CDS	13251595	13251687	.	-	0	ID=LotjaGi1g1v0091400.1.CDS.7;Parent=LotjaGi1g1v0091400.1
LjG1.1_chr1	PGSB	exon	13251831	13252054	.	-	.	ID=LotjaGi1g1v0091400.1.exon.8;Parent=LotjaGi1g1v0091400.1
LjG1.1_chr1	PGSB	CDS	13251831	13252054	.	-	2	ID=LotjaGi1g1v0091400.1.CDS.8;Parent=LotjaGi1g1v0091400.1
LjG1.1_chr1	PGSB	exon	13252148	13252277	.	-	.	ID=LotjaGi1g1v0091400.1.exon.9;Parent=LotjaGi1g1v0091400.1
LjG1.1_chr1	PGSB	CDS	13252148	13252277	.	-	0	ID=LotjaGi1g1v0091400.1.CDS.9;Parent=LotjaGi1g1v0091400.1
LjG1.1_chr1	PGSB	exon	13252996	13253055	.	-	.	ID=LotjaGi1g1v0091400.1.exon.10;Parent=LotjaGi1g1v0091400.1
LjG1.1_chr1	PGSB	CDS	13252996	13253055	.	-	0	ID=LotjaGi1g1v0091400.1.CDS.10;Parent=LotjaGi1g1v0091400.1
LjG1.1_chr1	PGSB	exon	13254172	13254229	.	-	.	ID=LotjaGi1g1v0091400.1.exon.11;Parent=LotjaGi1g1v0091400.1
LjG1.1_chr1	PGSB	CDS	13254172	13254229	.	-	1	ID=LotjaGi1g1v0091400.1.CDS.11;Parent=LotjaGi1g1v0091400.1
LjG1.1_chr1	PGSB	exon	13254608	13254690	.	-	.	ID=LotjaGi1g1v0091400.1.exon.12;Parent=LotjaGi1g1v0091400.1
LjG1.1_chr1	PGSB	CDS	13254608	13254690	.	-	0	ID=LotjaGi1g1v0091400.1.CDS.12;Parent=LotjaGi1g1v0091400.1
LjG1.1_chr1	PGSB	CDS	13254780	13254875	.	-	0	ID=LotjaGi1g1v0091400.1.CDS.13;Parent=LotjaGi1g1v0091400.1
LjG1.1_chr1	PGSB	exon	13254780	13257170	.	-	.	ID=LotjaGi1g1v0091400.1.exon.13;Parent=LotjaGi1g1v0091400.1
LjG1.1_chr1	PGSB	five_prime_UTR	13254876	13257170	.	-	.	ID=LotjaGi1g1v0091400.1.five_prime_UTR.2;Parent=LotjaGi1g1v0091400.1
LjG1.1_chr1	PGSB	exon	13257352	13257405	.	-	.	ID=LotjaGi1g1v0091400.1.exon.14;Parent=LotjaGi1g1v0091400.1
LjG1.1_chr1	PGSB	five_prime_UTR	13257352	13257405	.	-	.	ID=LotjaGi1g1v0091400.1.five_prime_UTR.3;Parent=LotjaGi1g1v0091400.1
LjG1.1_chr1	PGSB	exon	13257501	13257545	.	-	.	ID=LotjaGi1g1v0091400.1.exon.15;Parent=LotjaGi1g1v0091400.1
LjG1.1_chr1	PGSB	five_prime_UTR	13257501	13257545	.	-	.	ID=LotjaGi1g1v0091400.1.five_prime_UTR.4;Parent=LotjaGi1g1v0091400.1
LjG1.1_chr1	PGSB	exon	13258291	13258347	.	-	.	ID=LotjaGi1g1v0091400.1.exon.16;Parent=LotjaGi1g1v0091400.1
LjG1.1_chr1	PGSB	five_prime_UTR	13258291	13258347	.	-	.	ID=LotjaGi1g1v0091400.1.five_prime_UTR.5;Parent=LotjaGi1g1v0091400.1
LjG1.1_chr1	PGSB	exon	13259127	13259192	.	-	.	ID=LotjaGi1g1v0091400.1.exon.17;Parent=LotjaGi1g1v0091400.1
LjG1.1_chr1	PGSB	five_prime_UTR	13259127	13259192	.	-	.	ID=LotjaGi1g1v0091400.1.five_prime_UTR.6;Parent=LotjaGi1g1v0091400.1
LjG1.1_chr1	PGSB	exon	13260044	13260107	.	-	.	ID=LotjaGi1g1v0091400.1.exon.18;Parent=LotjaGi1g1v0091400.1
LjG1.1_chr1	PGSB	five_prime_UTR	13260044	13260107	.	-	.	ID=LotjaGi1g1v0091400.1.five_prime_UTR.7;Parent=LotjaGi1g1v0091400.1
LjG1.1_chr1	PGSB	exon	13260934	13260998	.	-	.	ID=LotjaGi1g1v0091400.1.exon.19;Parent=LotjaGi1g1v0091400.1
LjG1.1_chr1	PGSB	five_prime_UTR	13260934	13260998	.	-	.	ID=LotjaGi1g1v0091400.1.five_prime_UTR.8;Parent=LotjaGi1g1v0091400.1
LjG1.1_chr1	PGSB	exon	13261213	13261286	.	-	.	ID=LotjaGi1g1v0091400.1.exon.20;Parent=LotjaGi1g1v0091400.1
LjG1.1_chr1	PGSB	five_prime_UTR	13261213	13261286	.	-	.	ID=LotjaGi1g1v0091400.1.five_prime_UTR.9;Parent=LotjaGi1g1v0091400.1
LjG1.1_chr1	PGSB	exon	13261634	13261717	.	-	.	ID=LotjaGi1g1v0091400.1.exon.21;Parent=LotjaGi1g1v0091400.1
LjG1.1_chr1	PGSB	five_prime_UTR	13261634	13261717	.	-	.	ID=LotjaGi1g1v0091400.1.five_prime_UTR.10;Parent=LotjaGi1g1v0091400.1
LjG1.1_chr1	PGSB	exon	13261902	13262188	.	-	.	ID=LotjaGi1g1v0091400.1.exon.22;Parent=LotjaGi1g1v0091400.1
LjG1.1_chr1	PGSB	five_prime_UTR	13261902	13262188	.	-	.	ID=LotjaGi1g1v0091400.1.five_prime_UTR.11;Parent=LotjaGi1g1v0091400.1
LjG1.1_chr1	PGSB	exon	13262347	13262897	.	-	.	ID=LotjaGi1g1v0091400.1.exon.23;Parent=LotjaGi1g1v0091400.1
LjG1.1_chr1	PGSB	five_prime_UTR	13262347	13262897	.	-	.	ID=LotjaGi1g1v0091400.1.five_prime_UTR.12;Parent=LotjaGi1g1v0091400.1
LjG1.1_chr1	PGSB	mRNA	13256801	13262723	.	-	.	ID=LotjaGi1g1v0091400.2;Parent=LotjaGi1g1v0091400
LjG1.1_chr1	PGSB	three_prime_UTR	13256801	13257029	.	-	.	ID=LotjaGi1g1v0091400.2.three_prime_UTR.1;Parent=LotjaGi1g1v0091400.2
LjG1.1_chr1	PGSB	exon	13256801	13257170	.	-	.	ID=LotjaGi1g1v0091400.2.exon.1;Parent=LotjaGi1g1v0091400.2
LjG1.1_chr1	PGSB	CDS	13257030	13257170	.	-	0	ID=LotjaGi1g1v0091400.2.CDS.1;Parent=LotjaGi1g1v0091400.2
LjG1.1_chr1	PGSB	exon	13257352	13257405	.	-	.	ID=LotjaGi1g1v0091400.2.exon.2;Parent=LotjaGi1g1v0091400.2
LjG1.1_chr1	PGSB	CDS	13257352	13257405	.	-	0	ID=LotjaGi1g1v0091400.2.CDS.2;Parent=LotjaGi1g1v0091400.2
LjG1.1_chr1	PGSB	exon	13257501	13257545	.	-	.	ID=LotjaGi1g1v0091400.2.exon.3;Parent=LotjaGi1g1v0091400.2
LjG1.1_chr1	PGSB	CDS	13257501	13257545	.	-	0	ID=LotjaGi1g1v0091400.2.CDS.3;Parent=LotjaGi1g1v0091400.2
LjG1.1_chr1	PGSB	exon	13258291	13258347	.	-	.	ID=LotjaGi1g1v0091400.2.exon.4;Parent=LotjaGi1g1v0091400.2
LjG1.1_chr1	PGSB	CDS	13258291	13258347	.	-	0	ID=LotjaGi1g1v0091400.2.CDS.4;Parent=LotjaGi1g1v0091400.2
LjG1.1_chr1	PGSB	exon	13259127	13259192	.	-	.	ID=LotjaGi1g1v0091400.2.exon.5;Parent=LotjaGi1g1v0091400.2
LjG1.1_chr1	PGSB	CDS	13259127	13259192	.	-	0	ID=LotjaGi1g1v0091400.2.CDS.5;Parent=LotjaGi1g1v0091400.2
LjG1.1_chr1	PGSB	exon	13260044	13260107	.	-	.	ID=LotjaGi1g1v0091400.2.exon.6;Parent=LotjaGi1g1v0091400.2
LjG1.1_chr1	PGSB	CDS	13260044	13260107	.	-	1	ID=LotjaGi1g1v0091400.2.CDS.6;Parent=LotjaGi1g1v0091400.2
LjG1.1_chr1	PGSB	exon	13260934	13260998	.	-	.	ID=LotjaGi1g1v0091400.2.exon.7;Parent=LotjaGi1g1v0091400.2
LjG1.1_chr1	PGSB	CDS	13260934	13260998	.	-	0	ID=LotjaGi1g1v0091400.2.CDS.7;Parent=LotjaGi1g1v0091400.2
LjG1.1_chr1	PGSB	exon	13261213	13261286	.	-	.	ID=LotjaGi1g1v0091400.2.exon.8;Parent=LotjaGi1g1v0091400.2
LjG1.1_chr1	PGSB	CDS	13261213	13261286	.	-	2	ID=LotjaGi1g1v0091400.2.CDS.8;Parent=LotjaGi1g1v0091400.2
LjG1.1_chr1	PGSB	exon	13261634	13261717	.	-	.	ID=LotjaGi1g1v0091400.2.exon.9;Parent=LotjaGi1g1v0091400.2
LjG1.1_chr1	PGSB	CDS	13261634	13261717	.	-	2	ID=LotjaGi1g1v0091400.2.CDS.9;Parent=LotjaGi1g1v0091400.2
LjG1.1_chr1	PGSB	exon	13261902	13262006	.	-	.	ID=LotjaGi1g1v0091400.2.exon.10;Parent=LotjaGi1g1v0091400.2
LjG1.1_chr1	PGSB	CDS	13261902	13262006	.	-	2	ID=LotjaGi1g1v0091400.2.CDS.10;Parent=LotjaGi1g1v0091400.2
LjG1.1_chr1	PGSB	exon	13262095	13262188	.	-	.	ID=LotjaGi1g1v0091400.2.exon.11;Parent=LotjaGi1g1v0091400.2
LjG1.1_chr1	PGSB	CDS	13262095	13262188	.	-	0	ID=LotjaGi1g1v0091400.2.CDS.11;Parent=LotjaGi1g1v0091400.2
LjG1.1_chr1	PGSB	CDS	13262347	13262547	.	-	0	ID=LotjaGi1g1v0091400.2.CDS.12;Parent=LotjaGi1g1v0091400.2
LjG1.1_chr1	PGSB	exon	13262347	13262723	.	-	.	ID=LotjaGi1g1v0091400.2.exon.12;Parent=LotjaGi1g1v0091400.2
LjG1.1_chr1	PGSB	five_prime_UTR	13262548	13262723	.	-	.	ID=LotjaGi1g1v0091400.2.five_prime_UTR.2;Parent=LotjaGi1g1v0091400.2
LjG1.1_chr1	PGSB	mRNA	13256864	13262669	.	-	.	ID=LotjaGi1g1v0091400.3;Parent=LotjaGi1g1v0091400
LjG1.1_chr1	PGSB	three_prime_UTR	13256864	13257029	.	-	.	ID=LotjaGi1g1v0091400.3.three_prime_UTR.1;Parent=LotjaGi1g1v0091400.3
LjG1.1_chr1	PGSB	exon	13256864	13257170	.	-	.	ID=LotjaGi1g1v0091400.3.exon.1;Parent=LotjaGi1g1v0091400.3
LjG1.1_chr1	PGSB	CDS	13257030	13257170	.	-	0	ID=LotjaGi1g1v0091400.3.CDS.1;Parent=LotjaGi1g1v0091400.3
LjG1.1_chr1	PGSB	exon	13257352	13257405	.	-	.	ID=LotjaGi1g1v0091400.3.exon.2;Parent=LotjaGi1g1v0091400.3
LjG1.1_chr1	PGSB	CDS	13257352	13257405	.	-	0	ID=LotjaGi1g1v0091400.3.CDS.2;Parent=LotjaGi1g1v0091400.3
LjG1.1_chr1	PGSB	exon	13257501	13257545	.	-	.	ID=LotjaGi1g1v0091400.3.exon.3;Parent=LotjaGi1g1v0091400.3
LjG1.1_chr1	PGSB	CDS	13257501	13257545	.	-	0	ID=LotjaGi1g1v0091400.3.CDS.3;Parent=LotjaGi1g1v0091400.3
LjG1.1_chr1	PGSB	exon	13258291	13258347	.	-	.	ID=LotjaGi1g1v0091400.3.exon.4;Parent=LotjaGi1g1v0091400.3
LjG1.1_chr1	PGSB	CDS	13258291	13258347	.	-	0	ID=LotjaGi1g1v0091400.3.CDS.4;Parent=LotjaGi1g1v0091400.3
LjG1.1_chr1	PGSB	exon	13259127	13259192	.	-	.	ID=LotjaGi1g1v0091400.3.exon.5;Parent=LotjaGi1g1v0091400.3
LjG1.1_chr1	PGSB	CDS	13259127	13259192	.	-	0	ID=LotjaGi1g1v0091400.3.CDS.5;Parent=LotjaGi1g1v0091400.3
LjG1.1_chr1	PGSB	exon	13260044	13260107	.	-	.	ID=LotjaGi1g1v0091400.3.exon.6;Parent=LotjaGi1g1v0091400.3
LjG1.1_chr1	PGSB	CDS	13260044	13260107	.	-	1	ID=LotjaGi1g1v0091400.3.CDS.6;Parent=LotjaGi1g1v0091400.3
LjG1.1_chr1	PGSB	exon	13260934	13260998	.	-	.	ID=LotjaGi1g1v0091400.3.exon.7;Parent=LotjaGi1g1v0091400.3
LjG1.1_chr1	PGSB	CDS	13260934	13260998	.	-	0	ID=LotjaGi1g1v0091400.3.CDS.7;Parent=LotjaGi1g1v0091400.3
LjG1.1_chr1	PGSB	exon	13261213	13261286	.	-	.	ID=LotjaGi1g1v0091400.3.exon.8;Parent=LotjaGi1g1v0091400.3
LjG1.1_chr1	PGSB	CDS	13261213	13261286	.	-	2	ID=LotjaGi1g1v0091400.3.CDS.8;Parent=LotjaGi1g1v0091400.3
LjG1.1_chr1	PGSB	exon	13261634	13261717	.	-	.	ID=LotjaGi1g1v0091400.3.exon.9;Parent=LotjaGi1g1v0091400.3
LjG1.1_chr1	PGSB	CDS	13261634	13261717	.	-	2	ID=LotjaGi1g1v0091400.3.CDS.9;Parent=LotjaGi1g1v0091400.3
LjG1.1_chr1	PGSB	exon	13261902	13262006	.	-	.	ID=LotjaGi1g1v0091400.3.exon.10;Parent=LotjaGi1g1v0091400.3
LjG1.1_chr1	PGSB	CDS	13261902	13262006	.	-	2	ID=LotjaGi1g1v0091400.3.CDS.10;Parent=LotjaGi1g1v0091400.3
LjG1.1_chr1	PGSB	exon	13262095	13262188	.	-	.	ID=LotjaGi1g1v0091400.3.exon.11;Parent=LotjaGi1g1v0091400.3
LjG1.1_chr1	PGSB	CDS	13262095	13262188	.	-	0	ID=LotjaGi1g1v0091400.3.CDS.11;Parent=LotjaGi1g1v0091400.3
LjG1.1_chr1	PGSB	CDS	13262347	13262424	.	-	0	ID=LotjaGi1g1v0091400.3.CDS.12;Parent=LotjaGi1g1v0091400.3
LjG1.1_chr1	PGSB	exon	13262347	13262459	.	-	.	ID=LotjaGi1g1v0091400.3.exon.12;Parent=LotjaGi1g1v0091400.3
LjG1.1_chr1	PGSB	five_prime_UTR	13262425	13262459	.	-	.	ID=LotjaGi1g1v0091400.3.five_prime_UTR.2;Parent=LotjaGi1g1v0091400.3
LjG1.1_chr1	PGSB	exon	13262642	13262669	.	-	.	ID=LotjaGi1g1v0091400.3.exon.13;Parent=LotjaGi1g1v0091400.3
LjG1.1_chr1	PGSB	five_prime_UTR	13262642	13262669	.	-	.	ID=LotjaGi1g1v0091400.3.five_prime_UTR.3;Parent=LotjaGi1g1v0091400.3
###
LjG1.1_chr1	PGSB	gene	13264618	13267869	.	+	.	ID=LotjaGi1g1v0091500
LjG1.1_chr1	PGSB	mRNA	13264618	13267869	.	+	.	ID=LotjaGi1g1v0091500.1;Parent=LotjaGi1g1v0091500
LjG1.1_chr1	PGSB	five_prime_UTR	13264618	13264789	.	+	.	ID=LotjaGi1g1v0091500.1.five_prime_UTR.1;Parent=LotjaGi1g1v0091500.1
LjG1.1_chr1	PGSB	exon	13264618	13267869	.	+	.	ID=LotjaGi1g1v0091500.1.exon.1;Parent=LotjaGi1g1v0091500.1
LjG1.1_chr1	PGSB	CDS	13264790	13265779	.	+	0	ID=LotjaGi1g1v0091500.1.CDS.1;Parent=LotjaGi1g1v0091500.1
LjG1.1_chr1	PGSB	three_prime_UTR	13265780	13267869	.	+	.	ID=LotjaGi1g1v0091500.1.three_prime_UTR.2;Parent=LotjaGi1g1v0091500.1
###
LjG1.1_chr1	PGSB	gene	13275653	13277830	.	+	.	ID=LotjaGi1g1v0091600
LjG1.1_chr1	PGSB	mRNA	13275653	13277830	.	+	.	ID=LotjaGi1g1v0091600.1;Parent=LotjaGi1g1v0091600
LjG1.1_chr1	PGSB	five_prime_UTR	13275653	13275772	.	+	.	ID=LotjaGi1g1v0091600.1.five_prime_UTR.1;Parent=LotjaGi1g1v0091600.1
LjG1.1_chr1	PGSB	exon	13275653	13275902	.	+	.	ID=LotjaGi1g1v0091600.1.exon.1;Parent=LotjaGi1g1v0091600.1
LjG1.1_chr1	PGSB	CDS	13275773	13275902	.	+	0	ID=LotjaGi1g1v0091600.1.CDS.1;Parent=LotjaGi1g1v0091600.1
LjG1.1_chr1	PGSB	exon	13276296	13276425	.	+	.	ID=LotjaGi1g1v0091600.1.exon.2;Parent=LotjaGi1g1v0091600.1
LjG1.1_chr1	PGSB	CDS	13276296	13276425	.	+	2	ID=LotjaGi1g1v0091600.1.CDS.2;Parent=LotjaGi1g1v0091600.1
LjG1.1_chr1	PGSB	CDS	13276957	13277374	.	+	1	ID=LotjaGi1g1v0091600.1.CDS.3;Parent=LotjaGi1g1v0091600.1
LjG1.1_chr1	PGSB	exon	13276957	13277830	.	+	.	ID=LotjaGi1g1v0091600.1.exon.3;Parent=LotjaGi1g1v0091600.1
LjG1.1_chr1	PGSB	three_prime_UTR	13277375	13277830	.	+	.	ID=LotjaGi1g1v0091600.1.three_prime_UTR.2;Parent=LotjaGi1g1v0091600.1
###
LjG1.1_chr1	PGSB	gene	13330440	13332599	.	-	.	ID=LotjaGi1g1v0091700_LC
LjG1.1_chr1	PGSB	mRNA	13330440	13332599	.	-	.	ID=LotjaGi1g1v0091700_LC.1;Parent=LotjaGi1g1v0091700_LC
LjG1.1_chr1	PGSB	three_prime_UTR	13330440	13330579	.	-	.	ID=LotjaGi1g1v0091700_LC.1.three_prime_UTR.1;Parent=LotjaGi1g1v0091700_LC.1
LjG1.1_chr1	PGSB	exon	13330440	13331020	.	-	.	ID=LotjaGi1g1v0091700_LC.1.exon.1;Parent=LotjaGi1g1v0091700_LC.1
LjG1.1_chr1	PGSB	CDS	13330580	13331020	.	-	0	ID=LotjaGi1g1v0091700_LC.1.CDS.1;Parent=LotjaGi1g1v0091700_LC.1
LjG1.1_chr1	PGSB	CDS	13331378	13331422	.	-	0	ID=LotjaGi1g1v0091700_LC.1.CDS.2;Parent=LotjaGi1g1v0091700_LC.1
LjG1.1_chr1	PGSB	exon	13331378	13331431	.	-	.	ID=LotjaGi1g1v0091700_LC.1.exon.2;Parent=LotjaGi1g1v0091700_LC.1
LjG1.1_chr1	PGSB	five_prime_UTR	13331423	13331431	.	-	.	ID=LotjaGi1g1v0091700_LC.1.five_prime_UTR.2;Parent=LotjaGi1g1v0091700_LC.1
LjG1.1_chr1	PGSB	exon	13332433	13332599	.	-	.	ID=LotjaGi1g1v0091700_LC.1.exon.3;Parent=LotjaGi1g1v0091700_LC.1
LjG1.1_chr1	PGSB	five_prime_UTR	13332433	13332599	.	-	.	ID=LotjaGi1g1v0091700_LC.1.five_prime_UTR.3;Parent=LotjaGi1g1v0091700_LC.1
###
LjG1.1_chr1	PGSB	gene	13349658	13354340	.	-	.	ID=LotjaGi1g1v0091800
LjG1.1_chr1	PGSB	mRNA	13349658	13354340	.	-	.	ID=LotjaGi1g1v0091800.1;Parent=LotjaGi1g1v0091800
LjG1.1_chr1	PGSB	exon	13349658	13349931	.	-	.	ID=LotjaGi1g1v0091800.1.exon.1;Parent=LotjaGi1g1v0091800.1
LjG1.1_chr1	PGSB	three_prime_UTR	13349658	13349931	.	-	.	ID=LotjaGi1g1v0091800.1.three_prime_UTR.1;Parent=LotjaGi1g1v0091800.1
LjG1.1_chr1	PGSB	three_prime_UTR	13350010	13351242	.	-	.	ID=LotjaGi1g1v0091800.1.three_prime_UTR.2;Parent=LotjaGi1g1v0091800.1
LjG1.1_chr1	PGSB	exon	13350010	13351302	.	-	.	ID=LotjaGi1g1v0091800.1.exon.2;Parent=LotjaGi1g1v0091800.1
LjG1.1_chr1	PGSB	CDS	13351243	13351302	.	-	0	ID=LotjaGi1g1v0091800.1.CDS.1;Parent=LotjaGi1g1v0091800.1
LjG1.1_chr1	PGSB	CDS	13353276	13353866	.	-	0	ID=LotjaGi1g1v0091800.1.CDS.2;Parent=LotjaGi1g1v0091800.1
LjG1.1_chr1	PGSB	exon	13353276	13354340	.	-	.	ID=LotjaGi1g1v0091800.1.exon.3;Parent=LotjaGi1g1v0091800.1
LjG1.1_chr1	PGSB	five_prime_UTR	13353867	13354340	.	-	.	ID=LotjaGi1g1v0091800.1.five_prime_UTR.3;Parent=LotjaGi1g1v0091800.1
LjG1.1_chr1	PGSB	mRNA	13349855	13354191	.	-	.	ID=LotjaGi1g1v0091800.2;Parent=LotjaGi1g1v0091800
LjG1.1_chr1	PGSB	three_prime_UTR	13349855	13351242	.	-	.	ID=LotjaGi1g1v0091800.2.three_prime_UTR.1;Parent=LotjaGi1g1v0091800.2
LjG1.1_chr1	PGSB	exon	13349855	13351302	.	-	.	ID=LotjaGi1g1v0091800.2.exon.1;Parent=LotjaGi1g1v0091800.2
LjG1.1_chr1	PGSB	CDS	13351243	13351302	.	-	0	ID=LotjaGi1g1v0091800.2.CDS.1;Parent=LotjaGi1g1v0091800.2
LjG1.1_chr1	PGSB	CDS	13353276	13353866	.	-	0	ID=LotjaGi1g1v0091800.2.CDS.2;Parent=LotjaGi1g1v0091800.2
LjG1.1_chr1	PGSB	exon	13353276	13354191	.	-	.	ID=LotjaGi1g1v0091800.2.exon.2;Parent=LotjaGi1g1v0091800.2
LjG1.1_chr1	PGSB	five_prime_UTR	13353867	13354191	.	-	.	ID=LotjaGi1g1v0091800.2.five_prime_UTR.2;Parent=LotjaGi1g1v0091800.2
###
LjG1.1_chr1	PGSB	gene	13448746	13450889	.	-	.	ID=LotjaGi1g1v0091900
LjG1.1_chr1	PGSB	mRNA	13448746	13450889	.	-	.	ID=LotjaGi1g1v0091900.1;Parent=LotjaGi1g1v0091900
LjG1.1_chr1	PGSB	three_prime_UTR	13448746	13448838	.	-	.	ID=LotjaGi1g1v0091900.1.three_prime_UTR.1;Parent=LotjaGi1g1v0091900.1
LjG1.1_chr1	PGSB	exon	13448746	13449210	.	-	.	ID=LotjaGi1g1v0091900.1.exon.1;Parent=LotjaGi1g1v0091900.1
LjG1.1_chr1	PGSB	CDS	13448839	13449210	.	-	0	ID=LotjaGi1g1v0091900.1.CDS.1;Parent=LotjaGi1g1v0091900.1
LjG1.1_chr1	PGSB	exon	13449470	13449613	.	-	.	ID=LotjaGi1g1v0091900.1.exon.2;Parent=LotjaGi1g1v0091900.1
LjG1.1_chr1	PGSB	CDS	13449470	13449613	.	-	0	ID=LotjaGi1g1v0091900.1.CDS.2;Parent=LotjaGi1g1v0091900.1
LjG1.1_chr1	PGSB	exon	13449821	13449874	.	-	.	ID=LotjaGi1g1v0091900.1.exon.3;Parent=LotjaGi1g1v0091900.1
LjG1.1_chr1	PGSB	CDS	13449821	13449874	.	-	0	ID=LotjaGi1g1v0091900.1.CDS.3;Parent=LotjaGi1g1v0091900.1
LjG1.1_chr1	PGSB	exon	13449985	13450152	.	-	.	ID=LotjaGi1g1v0091900.1.exon.4;Parent=LotjaGi1g1v0091900.1
LjG1.1_chr1	PGSB	CDS	13449985	13450152	.	-	0	ID=LotjaGi1g1v0091900.1.CDS.4;Parent=LotjaGi1g1v0091900.1
LjG1.1_chr1	PGSB	exon	13450246	13450443	.	-	.	ID=LotjaGi1g1v0091900.1.exon.5;Parent=LotjaGi1g1v0091900.1
LjG1.1_chr1	PGSB	CDS	13450246	13450443	.	-	0	ID=LotjaGi1g1v0091900.1.CDS.5;Parent=LotjaGi1g1v0091900.1
LjG1.1_chr1	PGSB	exon	13450535	13450621	.	-	.	ID=LotjaGi1g1v0091900.1.exon.6;Parent=LotjaGi1g1v0091900.1
LjG1.1_chr1	PGSB	CDS	13450535	13450621	.	-	0	ID=LotjaGi1g1v0091900.1.CDS.6;Parent=LotjaGi1g1v0091900.1
LjG1.1_chr1	PGSB	CDS	13450724	13450867	.	-	0	ID=LotjaGi1g1v0091900.1.CDS.7;Parent=LotjaGi1g1v0091900.1
LjG1.1_chr1	PGSB	exon	13450724	13450889	.	-	.	ID=LotjaGi1g1v0091900.1.exon.7;Parent=LotjaGi1g1v0091900.1
LjG1.1_chr1	PGSB	five_prime_UTR	13450868	13450889	.	-	.	ID=LotjaGi1g1v0091900.1.five_prime_UTR.2;Parent=LotjaGi1g1v0091900.1
###
LjG1.1_chr1	PGSB	gene	13521190	13524004	.	+	.	ID=LotjaGi1g1v0092000_LC
LjG1.1_chr1	PGSB	mRNA	13521190	13524004	.	+	.	ID=LotjaGi1g1v0092000_LC.1;Parent=LotjaGi1g1v0092000_LC
LjG1.1_chr1	PGSB	five_prime_UTR	13521190	13522111	.	+	.	ID=LotjaGi1g1v0092000_LC.1.five_prime_UTR.1;Parent=LotjaGi1g1v0092000_LC.1
LjG1.1_chr1	PGSB	exon	13521190	13524004	.	+	.	ID=LotjaGi1g1v0092000_LC.1.exon.1;Parent=LotjaGi1g1v0092000_LC.1
LjG1.1_chr1	PGSB	CDS	13522112	13522489	.	+	0	ID=LotjaGi1g1v0092000_LC.1.CDS.1;Parent=LotjaGi1g1v0092000_LC.1
LjG1.1_chr1	PGSB	three_prime_UTR	13522490	13524004	.	+	.	ID=LotjaGi1g1v0092000_LC.1.three_prime_UTR.2;Parent=LotjaGi1g1v0092000_LC.1
###
LjG1.1_chr1	PGSB	gene	13536772	13538790	.	-	.	ID=LotjaGi1g1v0092100_LC
LjG1.1_chr1	PGSB	mRNA	13536772	13538790	.	-	.	ID=LotjaGi1g1v0092100_LC.1;Parent=LotjaGi1g1v0092100_LC
LjG1.1_chr1	PGSB	three_prime_UTR	13536772	13536961	.	-	.	ID=LotjaGi1g1v0092100_LC.1.three_prime_UTR.1;Parent=LotjaGi1g1v0092100_LC.1
LjG1.1_chr1	PGSB	exon	13536772	13538790	.	-	.	ID=LotjaGi1g1v0092100_LC.1.exon.1;Parent=LotjaGi1g1v0092100_LC.1
LjG1.1_chr1	PGSB	CDS	13536962	13537261	.	-	0	ID=LotjaGi1g1v0092100_LC.1.CDS.1;Parent=LotjaGi1g1v0092100_LC.1
LjG1.1_chr1	PGSB	five_prime_UTR	13537262	13538790	.	-	.	ID=LotjaGi1g1v0092100_LC.1.five_prime_UTR.2;Parent=LotjaGi1g1v0092100_LC.1
###
LjG1.1_chr1	PGSB	gene	13552370	13565240	.	+	.	ID=LotjaGi1g1v0092200_LC
LjG1.1_chr1	PGSB	mRNA	13552370	13565240	.	+	.	ID=LotjaGi1g1v0092200_LC.1;Parent=LotjaGi1g1v0092200_LC
LjG1.1_chr1	PGSB	exon	13552370	13552678	.	+	.	ID=LotjaGi1g1v0092200_LC.1.exon.1;Parent=LotjaGi1g1v0092200_LC.1
LjG1.1_chr1	PGSB	five_prime_UTR	13552370	13552678	.	+	.	ID=LotjaGi1g1v0092200_LC.1.five_prime_UTR.1;Parent=LotjaGi1g1v0092200_LC.1
LjG1.1_chr1	PGSB	CDS	13552615	13552678	.	+	0	ID=LotjaGi1g1v0092200_LC.1.CDS.1;Parent=LotjaGi1g1v0092200_LC.1
LjG1.1_chr1	PGSB	exon	13552845	13552877	.	+	.	ID=LotjaGi1g1v0092200_LC.1.exon.2;Parent=LotjaGi1g1v0092200_LC.1
LjG1.1_chr1	PGSB	CDS	13552845	13552877	.	+	2	ID=LotjaGi1g1v0092200_LC.1.CDS.2;Parent=LotjaGi1g1v0092200_LC.1
LjG1.1_chr1	PGSB	five_prime_UTR	13552845	13552877	.	+	.	ID=LotjaGi1g1v0092200_LC.1.five_prime_UTR.2;Parent=LotjaGi1g1v0092200_LC.1
LjG1.1_chr1	PGSB	exon	13552975	13553060	.	+	.	ID=LotjaGi1g1v0092200_LC.1.exon.3;Parent=LotjaGi1g1v0092200_LC.1
LjG1.1_chr1	PGSB	CDS	13552975	13553060	.	+	2	ID=LotjaGi1g1v0092200_LC.1.CDS.3;Parent=LotjaGi1g1v0092200_LC.1
LjG1.1_chr1	PGSB	five_prime_UTR	13552975	13553060	.	+	.	ID=LotjaGi1g1v0092200_LC.1.five_prime_UTR.3;Parent=LotjaGi1g1v0092200_LC.1
LjG1.1_chr1	PGSB	exon	13553211	13553504	.	+	.	ID=LotjaGi1g1v0092200_LC.1.exon.4;Parent=LotjaGi1g1v0092200_LC.1
LjG1.1_chr1	PGSB	CDS	13553211	13553504	.	+	0	ID=LotjaGi1g1v0092200_LC.1.CDS.4;Parent=LotjaGi1g1v0092200_LC.1
LjG1.1_chr1	PGSB	five_prime_UTR	13553211	13553504	.	+	.	ID=LotjaGi1g1v0092200_LC.1.five_prime_UTR.4;Parent=LotjaGi1g1v0092200_LC.1
LjG1.1_chr1	PGSB	exon	13553602	13553694	.	+	.	ID=LotjaGi1g1v0092200_LC.1.exon.5;Parent=LotjaGi1g1v0092200_LC.1
LjG1.1_chr1	PGSB	CDS	13553602	13553694	.	+	0	ID=LotjaGi1g1v0092200_LC.1.CDS.5;Parent=LotjaGi1g1v0092200_LC.1
LjG1.1_chr1	PGSB	five_prime_UTR	13553602	13553694	.	+	.	ID=LotjaGi1g1v0092200_LC.1.five_prime_UTR.5;Parent=LotjaGi1g1v0092200_LC.1
LjG1.1_chr1	PGSB	exon	13554595	13554687	.	+	.	ID=LotjaGi1g1v0092200_LC.1.exon.6;Parent=LotjaGi1g1v0092200_LC.1
LjG1.1_chr1	PGSB	CDS	13554595	13554687	.	+	0	ID=LotjaGi1g1v0092200_LC.1.CDS.6;Parent=LotjaGi1g1v0092200_LC.1
LjG1.1_chr1	PGSB	five_prime_UTR	13554595	13554687	.	+	.	ID=LotjaGi1g1v0092200_LC.1.five_prime_UTR.6;Parent=LotjaGi1g1v0092200_LC.1
LjG1.1_chr1	PGSB	exon	13554807	13554908	.	+	.	ID=LotjaGi1g1v0092200_LC.1.exon.7;Parent=LotjaGi1g1v0092200_LC.1
LjG1.1_chr1	PGSB	CDS	13554807	13554908	.	+	0	ID=LotjaGi1g1v0092200_LC.1.CDS.7;Parent=LotjaGi1g1v0092200_LC.1
LjG1.1_chr1	PGSB	five_prime_UTR	13554807	13554908	.	+	.	ID=LotjaGi1g1v0092200_LC.1.five_prime_UTR.7;Parent=LotjaGi1g1v0092200_LC.1
LjG1.1_chr1	PGSB	exon	13555232	13555281	.	+	.	ID=LotjaGi1g1v0092200_LC.1.exon.8;Parent=LotjaGi1g1v0092200_LC.1
LjG1.1_chr1	PGSB	CDS	13555232	13555281	.	+	0	ID=LotjaGi1g1v0092200_LC.1.CDS.8;Parent=LotjaGi1g1v0092200_LC.1
LjG1.1_chr1	PGSB	five_prime_UTR	13555232	13555281	.	+	.	ID=LotjaGi1g1v0092200_LC.1.five_prime_UTR.8;Parent=LotjaGi1g1v0092200_LC.1
LjG1.1_chr1	PGSB	exon	13555818	13556552	.	+	.	ID=LotjaGi1g1v0092200_LC.1.exon.9;Parent=LotjaGi1g1v0092200_LC.1
LjG1.1_chr1	PGSB	CDS	13555818	13556552	.	+	1	ID=LotjaGi1g1v0092200_LC.1.CDS.9;Parent=LotjaGi1g1v0092200_LC.1
LjG1.1_chr1	PGSB	five_prime_UTR	13555818	13556552	.	+	.	ID=LotjaGi1g1v0092200_LC.1.five_prime_UTR.9;Parent=LotjaGi1g1v0092200_LC.1
LjG1.1_chr1	PGSB	exon	13557686	13557929	.	+	.	ID=LotjaGi1g1v0092200_LC.1.exon.10;Parent=LotjaGi1g1v0092200_LC.1
LjG1.1_chr1	PGSB	CDS	13557686	13557929	.	+	1	ID=LotjaGi1g1v0092200_LC.1.CDS.10;Parent=LotjaGi1g1v0092200_LC.1
LjG1.1_chr1	PGSB	five_prime_UTR	13557686	13557929	.	+	.	ID=LotjaGi1g1v0092200_LC.1.five_prime_UTR.10;Parent=LotjaGi1g1v0092200_LC.1
LjG1.1_chr1	PGSB	exon	13558021	13558215	.	+	.	ID=LotjaGi1g1v0092200_LC.1.exon.11;Parent=LotjaGi1g1v0092200_LC.1
LjG1.1_chr1	PGSB	CDS	13558021	13558215	.	+	0	ID=LotjaGi1g1v0092200_LC.1.CDS.11;Parent=LotjaGi1g1v0092200_LC.1
LjG1.1_chr1	PGSB	five_prime_UTR	13558021	13558215	.	+	.	ID=LotjaGi1g1v0092200_LC.1.five_prime_UTR.11;Parent=LotjaGi1g1v0092200_LC.1
LjG1.1_chr1	PGSB	exon	13558311	13558463	.	+	.	ID=LotjaGi1g1v0092200_LC.1.exon.12;Parent=LotjaGi1g1v0092200_LC.1
LjG1.1_chr1	PGSB	CDS	13558311	13558463	.	+	0	ID=LotjaGi1g1v0092200_LC.1.CDS.12;Parent=LotjaGi1g1v0092200_LC.1
LjG1.1_chr1	PGSB	five_prime_UTR	13558311	13558463	.	+	.	ID=LotjaGi1g1v0092200_LC.1.five_prime_UTR.12;Parent=LotjaGi1g1v0092200_LC.1
LjG1.1_chr1	PGSB	exon	13558791	13559000	.	+	.	ID=LotjaGi1g1v0092200_LC.1.exon.13;Parent=LotjaGi1g1v0092200_LC.1
LjG1.1_chr1	PGSB	CDS	13558791	13559000	.	+	0	ID=LotjaGi1g1v0092200_LC.1.CDS.13;Parent=LotjaGi1g1v0092200_LC.1
LjG1.1_chr1	PGSB	five_prime_UTR	13558791	13559000	.	+	.	ID=LotjaGi1g1v0092200_LC.1.five_prime_UTR.13;Parent=LotjaGi1g1v0092200_LC.1
LjG1.1_chr1	PGSB	exon	13559646	13561515	.	+	.	ID=LotjaGi1g1v0092200_LC.1.exon.14;Parent=LotjaGi1g1v0092200_LC.1
LjG1.1_chr1	PGSB	CDS	13559646	13561515	.	+	0	ID=LotjaGi1g1v0092200_LC.1.CDS.14;Parent=LotjaGi1g1v0092200_LC.1
LjG1.1_chr1	PGSB	five_prime_UTR	13559646	13561515	.	+	.	ID=LotjaGi1g1v0092200_LC.1.five_prime_UTR.14;Parent=LotjaGi1g1v0092200_LC.1
LjG1.1_chr1	PGSB	five_prime_UTR	13562125	13562208	.	+	.	ID=LotjaGi1g1v0092200_LC.1.five_prime_UTR.15;Parent=LotjaGi1g1v0092200_LC.1
LjG1.1_chr1	PGSB	exon	13562125	13562261	.	+	.	ID=LotjaGi1g1v0092200_LC.1.exon.15;Parent=LotjaGi1g1v0092200_LC.1
LjG1.1_chr1	PGSB	CDS	13562125	13562261	.	+	2	ID=LotjaGi1g1v0092200_LC.1.CDS.15;Parent=LotjaGi1g1v0092200_LC.1
LjG1.1_chr1	PGSB	exon	13562345	13562429	.	+	.	ID=LotjaGi1g1v0092200_LC.1.exon.16;Parent=LotjaGi1g1v0092200_LC.1
LjG1.1_chr1	PGSB	CDS	13562345	13562429	.	+	0	ID=LotjaGi1g1v0092200_LC.1.CDS.16;Parent=LotjaGi1g1v0092200_LC.1
LjG1.1_chr1	PGSB	exon	13562538	13562708	.	+	.	ID=LotjaGi1g1v0092200_LC.1.exon.17;Parent=LotjaGi1g1v0092200_LC.1
LjG1.1_chr1	PGSB	CDS	13562538	13562708	.	+	2	ID=LotjaGi1g1v0092200_LC.1.CDS.17;Parent=LotjaGi1g1v0092200_LC.1
LjG1.1_chr1	PGSB	exon	13563004	13563171	.	+	.	ID=LotjaGi1g1v0092200_LC.1.exon.18;Parent=LotjaGi1g1v0092200_LC.1
LjG1.1_chr1	PGSB	CDS	13563004	13563171	.	+	2	ID=LotjaGi1g1v0092200_LC.1.CDS.18;Parent=LotjaGi1g1v0092200_LC.1
LjG1.1_chr1	PGSB	exon	13563294	13563347	.	+	.	ID=LotjaGi1g1v0092200_LC.1.exon.19;Parent=LotjaGi1g1v0092200_LC.1
LjG1.1_chr1	PGSB	CDS	13563294	13563347	.	+	2	ID=LotjaGi1g1v0092200_LC.1.CDS.19;Parent=LotjaGi1g1v0092200_LC.1
LjG1.1_chr1	PGSB	exon	13563533	13563679	.	+	.	ID=LotjaGi1g1v0092200_LC.1.exon.20;Parent=LotjaGi1g1v0092200_LC.1
LjG1.1_chr1	PGSB	CDS	13563533	13563679	.	+	2	ID=LotjaGi1g1v0092200_LC.1.CDS.20;Parent=LotjaGi1g1v0092200_LC.1
LjG1.1_chr1	PGSB	CDS	13564562	13564954	.	+	2	ID=LotjaGi1g1v0092200_LC.1.CDS.21;Parent=LotjaGi1g1v0092200_LC.1
LjG1.1_chr1	PGSB	exon	13564562	13565240	.	+	.	ID=LotjaGi1g1v0092200_LC.1.exon.21;Parent=LotjaGi1g1v0092200_LC.1
LjG1.1_chr1	PGSB	three_prime_UTR	13564955	13565240	.	+	.	ID=LotjaGi1g1v0092200_LC.1.three_prime_UTR.16;Parent=LotjaGi1g1v0092200_LC.1
LjG1.1_chr1	PGSB	mRNA	13552443	13565240	.	+	.	ID=LotjaGi1g1v0092200_LC.2;Parent=LotjaGi1g1v0092200_LC
LjG1.1_chr1	PGSB	exon	13552443	13552877	.	+	.	ID=LotjaGi1g1v0092200_LC.2.exon.1;Parent=LotjaGi1g1v0092200_LC.2
LjG1.1_chr1	PGSB	five_prime_UTR	13552443	13552877	.	+	.	ID=LotjaGi1g1v0092200_LC.2.five_prime_UTR.1;Parent=LotjaGi1g1v0092200_LC.2
LjG1.1_chr1	PGSB	CDS	13552823	13552877	.	+	0	ID=LotjaGi1g1v0092200_LC.2.CDS.1;Parent=LotjaGi1g1v0092200_LC.2
LjG1.1_chr1	PGSB	exon	13552975	13553060	.	+	.	ID=LotjaGi1g1v0092200_LC.2.exon.2;Parent=LotjaGi1g1v0092200_LC.2
LjG1.1_chr1	PGSB	CDS	13552975	13553060	.	+	2	ID=LotjaGi1g1v0092200_LC.2.CDS.2;Parent=LotjaGi1g1v0092200_LC.2
LjG1.1_chr1	PGSB	five_prime_UTR	13552975	13553060	.	+	.	ID=LotjaGi1g1v0092200_LC.2.five_prime_UTR.2;Parent=LotjaGi1g1v0092200_LC.2
LjG1.1_chr1	PGSB	exon	13553211	13553504	.	+	.	ID=LotjaGi1g1v0092200_LC.2.exon.3;Parent=LotjaGi1g1v0092200_LC.2
LjG1.1_chr1	PGSB	CDS	13553211	13553504	.	+	0	ID=LotjaGi1g1v0092200_LC.2.CDS.3;Parent=LotjaGi1g1v0092200_LC.2
LjG1.1_chr1	PGSB	five_prime_UTR	13553211	13553504	.	+	.	ID=LotjaGi1g1v0092200_LC.2.five_prime_UTR.3;Parent=LotjaGi1g1v0092200_LC.2
LjG1.1_chr1	PGSB	exon	13553602	13553694	.	+	.	ID=LotjaGi1g1v0092200_LC.2.exon.4;Parent=LotjaGi1g1v0092200_LC.2
LjG1.1_chr1	PGSB	CDS	13553602	13553694	.	+	0	ID=LotjaGi1g1v0092200_LC.2.CDS.4;Parent=LotjaGi1g1v0092200_LC.2
LjG1.1_chr1	PGSB	five_prime_UTR	13553602	13553694	.	+	.	ID=LotjaGi1g1v0092200_LC.2.five_prime_UTR.4;Parent=LotjaGi1g1v0092200_LC.2
LjG1.1_chr1	PGSB	exon	13554595	13554687	.	+	.	ID=LotjaGi1g1v0092200_LC.2.exon.5;Parent=LotjaGi1g1v0092200_LC.2
LjG1.1_chr1	PGSB	CDS	13554595	13554687	.	+	0	ID=LotjaGi1g1v0092200_LC.2.CDS.5;Parent=LotjaGi1g1v0092200_LC.2
LjG1.1_chr1	PGSB	five_prime_UTR	13554595	13554687	.	+	.	ID=LotjaGi1g1v0092200_LC.2.five_prime_UTR.5;Parent=LotjaGi1g1v0092200_LC.2
LjG1.1_chr1	PGSB	exon	13554807	13554908	.	+	.	ID=LotjaGi1g1v0092200_LC.2.exon.6;Parent=LotjaGi1g1v0092200_LC.2
LjG1.1_chr1	PGSB	CDS	13554807	13554908	.	+	0	ID=LotjaGi1g1v0092200_LC.2.CDS.6;Parent=LotjaGi1g1v0092200_LC.2
LjG1.1_chr1	PGSB	five_prime_UTR	13554807	13554908	.	+	.	ID=LotjaGi1g1v0092200_LC.2.five_prime_UTR.6;Parent=LotjaGi1g1v0092200_LC.2
LjG1.1_chr1	PGSB	exon	13555232	13555281	.	+	.	ID=LotjaGi1g1v0092200_LC.2.exon.7;Parent=LotjaGi1g1v0092200_LC.2
LjG1.1_chr1	PGSB	CDS	13555232	13555281	.	+	0	ID=LotjaGi1g1v0092200_LC.2.CDS.7;Parent=LotjaGi1g1v0092200_LC.2
LjG1.1_chr1	PGSB	five_prime_UTR	13555232	13555281	.	+	.	ID=LotjaGi1g1v0092200_LC.2.five_prime_UTR.7;Parent=LotjaGi1g1v0092200_LC.2
LjG1.1_chr1	PGSB	exon	13555818	13556552	.	+	.	ID=LotjaGi1g1v0092200_LC.2.exon.8;Parent=LotjaGi1g1v0092200_LC.2
LjG1.1_chr1	PGSB	CDS	13555818	13556552	.	+	1	ID=LotjaGi1g1v0092200_LC.2.CDS.8;Parent=LotjaGi1g1v0092200_LC.2
LjG1.1_chr1	PGSB	five_prime_UTR	13555818	13556552	.	+	.	ID=LotjaGi1g1v0092200_LC.2.five_prime_UTR.8;Parent=LotjaGi1g1v0092200_LC.2
LjG1.1_chr1	PGSB	exon	13557686	13557929	.	+	.	ID=LotjaGi1g1v0092200_LC.2.exon.9;Parent=LotjaGi1g1v0092200_LC.2
LjG1.1_chr1	PGSB	CDS	13557686	13557929	.	+	1	ID=LotjaGi1g1v0092200_LC.2.CDS.9;Parent=LotjaGi1g1v0092200_LC.2
LjG1.1_chr1	PGSB	five_prime_UTR	13557686	13557929	.	+	.	ID=LotjaGi1g1v0092200_LC.2.five_prime_UTR.9;Parent=LotjaGi1g1v0092200_LC.2
LjG1.1_chr1	PGSB	exon	13558021	13558215	.	+	.	ID=LotjaGi1g1v0092200_LC.2.exon.10;Parent=LotjaGi1g1v0092200_LC.2
LjG1.1_chr1	PGSB	CDS	13558021	13558215	.	+	0	ID=LotjaGi1g1v0092200_LC.2.CDS.10;Parent=LotjaGi1g1v0092200_LC.2
LjG1.1_chr1	PGSB	five_prime_UTR	13558021	13558215	.	+	.	ID=LotjaGi1g1v0092200_LC.2.five_prime_UTR.10;Parent=LotjaGi1g1v0092200_LC.2
LjG1.1_chr1	PGSB	exon	13558311	13558463	.	+	.	ID=LotjaGi1g1v0092200_LC.2.exon.11;Parent=LotjaGi1g1v0092200_LC.2
LjG1.1_chr1	PGSB	CDS	13558311	13558463	.	+	0	ID=LotjaGi1g1v0092200_LC.2.CDS.11;Parent=LotjaGi1g1v0092200_LC.2
LjG1.1_chr1	PGSB	five_prime_UTR	13558311	13558463	.	+	.	ID=LotjaGi1g1v0092200_LC.2.five_prime_UTR.11;Parent=LotjaGi1g1v0092200_LC.2
LjG1.1_chr1	PGSB	exon	13558791	13559000	.	+	.	ID=LotjaGi1g1v0092200_LC.2.exon.12;Parent=LotjaGi1g1v0092200_LC.2
LjG1.1_chr1	PGSB	CDS	13558791	13559000	.	+	0	ID=LotjaGi1g1v0092200_LC.2.CDS.12;Parent=LotjaGi1g1v0092200_LC.2
LjG1.1_chr1	PGSB	five_prime_UTR	13558791	13559000	.	+	.	ID=LotjaGi1g1v0092200_LC.2.five_prime_UTR.12;Parent=LotjaGi1g1v0092200_LC.2
LjG1.1_chr1	PGSB	exon	13559646	13561515	.	+	.	ID=LotjaGi1g1v0092200_LC.2.exon.13;Parent=LotjaGi1g1v0092200_LC.2
LjG1.1_chr1	PGSB	CDS	13559646	13561515	.	+	0	ID=LotjaGi1g1v0092200_LC.2.CDS.13;Parent=LotjaGi1g1v0092200_LC.2
LjG1.1_chr1	PGSB	five_prime_UTR	13559646	13561515	.	+	.	ID=LotjaGi1g1v0092200_LC.2.five_prime_UTR.13;Parent=LotjaGi1g1v0092200_LC.2
LjG1.1_chr1	PGSB	five_prime_UTR	13562345	13562357	.	+	.	ID=LotjaGi1g1v0092200_LC.2.five_prime_UTR.14;Parent=LotjaGi1g1v0092200_LC.2
LjG1.1_chr1	PGSB	exon	13562345	13562429	.	+	.	ID=LotjaGi1g1v0092200_LC.2.exon.14;Parent=LotjaGi1g1v0092200_LC.2
LjG1.1_chr1	PGSB	CDS	13562345	13562429	.	+	2	ID=LotjaGi1g1v0092200_LC.2.CDS.14;Parent=LotjaGi1g1v0092200_LC.2
LjG1.1_chr1	PGSB	exon	13562538	13562708	.	+	.	ID=LotjaGi1g1v0092200_LC.2.exon.15;Parent=LotjaGi1g1v0092200_LC.2
LjG1.1_chr1	PGSB	CDS	13562538	13562708	.	+	1	ID=LotjaGi1g1v0092200_LC.2.CDS.15;Parent=LotjaGi1g1v0092200_LC.2
LjG1.1_chr1	PGSB	exon	13563004	13563171	.	+	.	ID=LotjaGi1g1v0092200_LC.2.exon.16;Parent=LotjaGi1g1v0092200_LC.2
LjG1.1_chr1	PGSB	CDS	13563004	13563171	.	+	1	ID=LotjaGi1g1v0092200_LC.2.CDS.16;Parent=LotjaGi1g1v0092200_LC.2
LjG1.1_chr1	PGSB	exon	13563294	13563347	.	+	.	ID=LotjaGi1g1v0092200_LC.2.exon.17;Parent=LotjaGi1g1v0092200_LC.2
LjG1.1_chr1	PGSB	CDS	13563294	13563347	.	+	1	ID=LotjaGi1g1v0092200_LC.2.CDS.17;Parent=LotjaGi1g1v0092200_LC.2
LjG1.1_chr1	PGSB	exon	13563533	13563679	.	+	.	ID=LotjaGi1g1v0092200_LC.2.exon.18;Parent=LotjaGi1g1v0092200_LC.2
LjG1.1_chr1	PGSB	CDS	13563533	13563679	.	+	1	ID=LotjaGi1g1v0092200_LC.2.CDS.18;Parent=LotjaGi1g1v0092200_LC.2
LjG1.1_chr1	PGSB	CDS	13564562	13564954	.	+	1	ID=LotjaGi1g1v0092200_LC.2.CDS.19;Parent=LotjaGi1g1v0092200_LC.2
LjG1.1_chr1	PGSB	exon	13564562	13565240	.	+	.	ID=LotjaGi1g1v0092200_LC.2.exon.19;Parent=LotjaGi1g1v0092200_LC.2
LjG1.1_chr1	PGSB	three_prime_UTR	13564955	13565240	.	+	.	ID=LotjaGi1g1v0092200_LC.2.three_prime_UTR.15;Parent=LotjaGi1g1v0092200_LC.2
LjG1.1_chr1	PGSB	mRNA	13552963	13565240	.	+	.	ID=LotjaGi1g1v0092200_LC.3;Parent=LotjaGi1g1v0092200_LC
LjG1.1_chr1	PGSB	exon	13552963	13553060	.	+	.	ID=LotjaGi1g1v0092200_LC.3.exon.1;Parent=LotjaGi1g1v0092200_LC.3
LjG1.1_chr1	PGSB	five_prime_UTR	13552963	13553060	.	+	.	ID=LotjaGi1g1v0092200_LC.3.five_prime_UTR.1;Parent=LotjaGi1g1v0092200_LC.3
LjG1.1_chr1	PGSB	exon	13553191	13553504	.	+	.	ID=LotjaGi1g1v0092200_LC.3.exon.2;Parent=LotjaGi1g1v0092200_LC.3
LjG1.1_chr1	PGSB	five_prime_UTR	13553191	13553504	.	+	.	ID=LotjaGi1g1v0092200_LC.3.five_prime_UTR.2;Parent=LotjaGi1g1v0092200_LC.3
LjG1.1_chr1	PGSB	CDS	13553415	13553504	.	+	0	ID=LotjaGi1g1v0092200_LC.3.CDS.1;Parent=LotjaGi1g1v0092200_LC.3
LjG1.1_chr1	PGSB	exon	13553602	13553694	.	+	.	ID=LotjaGi1g1v0092200_LC.3.exon.3;Parent=LotjaGi1g1v0092200_LC.3
LjG1.1_chr1	PGSB	CDS	13553602	13553694	.	+	0	ID=LotjaGi1g1v0092200_LC.3.CDS.2;Parent=LotjaGi1g1v0092200_LC.3
LjG1.1_chr1	PGSB	five_prime_UTR	13553602	13553694	.	+	.	ID=LotjaGi1g1v0092200_LC.3.five_prime_UTR.3;Parent=LotjaGi1g1v0092200_LC.3
LjG1.1_chr1	PGSB	exon	13554595	13554687	.	+	.	ID=LotjaGi1g1v0092200_LC.3.exon.4;Parent=LotjaGi1g1v0092200_LC.3
LjG1.1_chr1	PGSB	CDS	13554595	13554687	.	+	0	ID=LotjaGi1g1v0092200_LC.3.CDS.3;Parent=LotjaGi1g1v0092200_LC.3
LjG1.1_chr1	PGSB	five_prime_UTR	13554595	13554687	.	+	.	ID=LotjaGi1g1v0092200_LC.3.five_prime_UTR.4;Parent=LotjaGi1g1v0092200_LC.3
LjG1.1_chr1	PGSB	exon	13554807	13554908	.	+	.	ID=LotjaGi1g1v0092200_LC.3.exon.5;Parent=LotjaGi1g1v0092200_LC.3
LjG1.1_chr1	PGSB	CDS	13554807	13554908	.	+	0	ID=LotjaGi1g1v0092200_LC.3.CDS.4;Parent=LotjaGi1g1v0092200_LC.3
LjG1.1_chr1	PGSB	five_prime_UTR	13554807	13554908	.	+	.	ID=LotjaGi1g1v0092200_LC.3.five_prime_UTR.5;Parent=LotjaGi1g1v0092200_LC.3
LjG1.1_chr1	PGSB	exon	13555232	13555281	.	+	.	ID=LotjaGi1g1v0092200_LC.3.exon.6;Parent=LotjaGi1g1v0092200_LC.3
LjG1.1_chr1	PGSB	CDS	13555232	13555281	.	+	0	ID=LotjaGi1g1v0092200_LC.3.CDS.5;Parent=LotjaGi1g1v0092200_LC.3
LjG1.1_chr1	PGSB	five_prime_UTR	13555232	13555281	.	+	.	ID=LotjaGi1g1v0092200_LC.3.five_prime_UTR.6;Parent=LotjaGi1g1v0092200_LC.3
LjG1.1_chr1	PGSB	exon	13555818	13556552	.	+	.	ID=LotjaGi1g1v0092200_LC.3.exon.7;Parent=LotjaGi1g1v0092200_LC.3
LjG1.1_chr1	PGSB	CDS	13555818	13556552	.	+	1	ID=LotjaGi1g1v0092200_LC.3.CDS.6;Parent=LotjaGi1g1v0092200_LC.3
LjG1.1_chr1	PGSB	five_prime_UTR	13555818	13556552	.	+	.	ID=LotjaGi1g1v0092200_LC.3.five_prime_UTR.7;Parent=LotjaGi1g1v0092200_LC.3
LjG1.1_chr1	PGSB	exon	13557686	13557929	.	+	.	ID=LotjaGi1g1v0092200_LC.3.exon.8;Parent=LotjaGi1g1v0092200_LC.3
LjG1.1_chr1	PGSB	CDS	13557686	13557929	.	+	1	ID=LotjaGi1g1v0092200_LC.3.CDS.7;Parent=LotjaGi1g1v0092200_LC.3
LjG1.1_chr1	PGSB	five_prime_UTR	13557686	13557929	.	+	.	ID=LotjaGi1g1v0092200_LC.3.five_prime_UTR.8;Parent=LotjaGi1g1v0092200_LC.3
LjG1.1_chr1	PGSB	exon	13558021	13558215	.	+	.	ID=LotjaGi1g1v0092200_LC.3.exon.9;Parent=LotjaGi1g1v0092200_LC.3
LjG1.1_chr1	PGSB	CDS	13558021	13558215	.	+	0	ID=LotjaGi1g1v0092200_LC.3.CDS.8;Parent=LotjaGi1g1v0092200_LC.3
LjG1.1_chr1	PGSB	five_prime_UTR	13558021	13558215	.	+	.	ID=LotjaGi1g1v0092200_LC.3.five_prime_UTR.9;Parent=LotjaGi1g1v0092200_LC.3
LjG1.1_chr1	PGSB	exon	13558311	13558463	.	+	.	ID=LotjaGi1g1v0092200_LC.3.exon.10;Parent=LotjaGi1g1v0092200_LC.3
LjG1.1_chr1	PGSB	CDS	13558311	13558463	.	+	0	ID=LotjaGi1g1v0092200_LC.3.CDS.9;Parent=LotjaGi1g1v0092200_LC.3
LjG1.1_chr1	PGSB	five_prime_UTR	13558311	13558463	.	+	.	ID=LotjaGi1g1v0092200_LC.3.five_prime_UTR.10;Parent=LotjaGi1g1v0092200_LC.3
LjG1.1_chr1	PGSB	exon	13558791	13559000	.	+	.	ID=LotjaGi1g1v0092200_LC.3.exon.11;Parent=LotjaGi1g1v0092200_LC.3
LjG1.1_chr1	PGSB	CDS	13558791	13559000	.	+	0	ID=LotjaGi1g1v0092200_LC.3.CDS.10;Parent=LotjaGi1g1v0092200_LC.3
LjG1.1_chr1	PGSB	five_prime_UTR	13558791	13559000	.	+	.	ID=LotjaGi1g1v0092200_LC.3.five_prime_UTR.11;Parent=LotjaGi1g1v0092200_LC.3
LjG1.1_chr1	PGSB	exon	13559646	13561515	.	+	.	ID=LotjaGi1g1v0092200_LC.3.exon.12;Parent=LotjaGi1g1v0092200_LC.3
LjG1.1_chr1	PGSB	CDS	13559646	13561515	.	+	0	ID=LotjaGi1g1v0092200_LC.3.CDS.11;Parent=LotjaGi1g1v0092200_LC.3
LjG1.1_chr1	PGSB	five_prime_UTR	13559646	13561515	.	+	.	ID=LotjaGi1g1v0092200_LC.3.five_prime_UTR.12;Parent=LotjaGi1g1v0092200_LC.3
LjG1.1_chr1	PGSB	five_prime_UTR	13562125	13562208	.	+	.	ID=LotjaGi1g1v0092200_LC.3.five_prime_UTR.13;Parent=LotjaGi1g1v0092200_LC.3
LjG1.1_chr1	PGSB	exon	13562125	13562261	.	+	.	ID=LotjaGi1g1v0092200_LC.3.exon.13;Parent=LotjaGi1g1v0092200_LC.3
LjG1.1_chr1	PGSB	CDS	13562125	13562261	.	+	2	ID=LotjaGi1g1v0092200_LC.3.CDS.12;Parent=LotjaGi1g1v0092200_LC.3
LjG1.1_chr1	PGSB	exon	13562345	13562429	.	+	.	ID=LotjaGi1g1v0092200_LC.3.exon.14;Parent=LotjaGi1g1v0092200_LC.3
LjG1.1_chr1	PGSB	CDS	13562345	13562429	.	+	0	ID=LotjaGi1g1v0092200_LC.3.CDS.13;Parent=LotjaGi1g1v0092200_LC.3
LjG1.1_chr1	PGSB	exon	13562538	13562708	.	+	.	ID=LotjaGi1g1v0092200_LC.3.exon.15;Parent=LotjaGi1g1v0092200_LC.3
LjG1.1_chr1	PGSB	CDS	13562538	13562708	.	+	2	ID=LotjaGi1g1v0092200_LC.3.CDS.14;Parent=LotjaGi1g1v0092200_LC.3
LjG1.1_chr1	PGSB	exon	13563004	13563171	.	+	.	ID=LotjaGi1g1v0092200_LC.3.exon.16;Parent=LotjaGi1g1v0092200_LC.3
LjG1.1_chr1	PGSB	CDS	13563004	13563171	.	+	2	ID=LotjaGi1g1v0092200_LC.3.CDS.15;Parent=LotjaGi1g1v0092200_LC.3
LjG1.1_chr1	PGSB	exon	13563294	13563347	.	+	.	ID=LotjaGi1g1v0092200_LC.3.exon.17;Parent=LotjaGi1g1v0092200_LC.3
LjG1.1_chr1	PGSB	CDS	13563294	13563347	.	+	2	ID=LotjaGi1g1v0092200_LC.3.CDS.16;Parent=LotjaGi1g1v0092200_LC.3
LjG1.1_chr1	PGSB	CDS	13564562	13564954	.	+	2	ID=LotjaGi1g1v0092200_LC.3.CDS.17;Parent=LotjaGi1g1v0092200_LC.3
LjG1.1_chr1	PGSB	exon	13564562	13565240	.	+	.	ID=LotjaGi1g1v0092200_LC.3.exon.18;Parent=LotjaGi1g1v0092200_LC.3
LjG1.1_chr1	PGSB	three_prime_UTR	13564955	13565240	.	+	.	ID=LotjaGi1g1v0092200_LC.3.three_prime_UTR.14;Parent=LotjaGi1g1v0092200_LC.3
###
LjG1.1_chr1	PGSB	gene	13568955	13570373	.	-	.	ID=LotjaGi1g1v0092300
LjG1.1_chr1	PGSB	mRNA	13568955	13570373	.	-	.	ID=LotjaGi1g1v0092300.1;Parent=LotjaGi1g1v0092300
LjG1.1_chr1	PGSB	three_prime_UTR	13568955	13569349	.	-	.	ID=LotjaGi1g1v0092300.1.three_prime_UTR.1;Parent=LotjaGi1g1v0092300.1
LjG1.1_chr1	PGSB	exon	13568955	13569832	.	-	.	ID=LotjaGi1g1v0092300.1.exon.1;Parent=LotjaGi1g1v0092300.1
LjG1.1_chr1	PGSB	CDS	13569350	13569832	.	-	0	ID=LotjaGi1g1v0092300.1.CDS.1;Parent=LotjaGi1g1v0092300.1
LjG1.1_chr1	PGSB	CDS	13570121	13570171	.	-	0	ID=LotjaGi1g1v0092300.1.CDS.2;Parent=LotjaGi1g1v0092300.1
LjG1.1_chr1	PGSB	exon	13570121	13570373	.	-	.	ID=LotjaGi1g1v0092300.1.exon.2;Parent=LotjaGi1g1v0092300.1
LjG1.1_chr1	PGSB	five_prime_UTR	13570172	13570373	.	-	.	ID=LotjaGi1g1v0092300.1.five_prime_UTR.2;Parent=LotjaGi1g1v0092300.1
###
LjG1.1_chr1	PGSB	gene	13571884	13577419	.	-	.	ID=LotjaGi1g1v0092400
LjG1.1_chr1	PGSB	mRNA	13571884	13577419	.	-	.	ID=LotjaGi1g1v0092400.1;Parent=LotjaGi1g1v0092400
LjG1.1_chr1	PGSB	exon	13571884	13573233	.	-	.	ID=LotjaGi1g1v0092400.1.exon.1;Parent=LotjaGi1g1v0092400.1
LjG1.1_chr1	PGSB	three_prime_UTR	13571884	13573233	.	-	.	ID=LotjaGi1g1v0092400.1.three_prime_UTR.1;Parent=LotjaGi1g1v0092400.1
LjG1.1_chr1	PGSB	three_prime_UTR	13573320	13573358	.	-	.	ID=LotjaGi1g1v0092400.1.three_prime_UTR.2;Parent=LotjaGi1g1v0092400.1
LjG1.1_chr1	PGSB	exon	13573320	13574788	.	-	.	ID=LotjaGi1g1v0092400.1.exon.2;Parent=LotjaGi1g1v0092400.1
LjG1.1_chr1	PGSB	CDS	13573359	13574788	.	-	2	ID=LotjaGi1g1v0092400.1.CDS.1;Parent=LotjaGi1g1v0092400.1
LjG1.1_chr1	PGSB	exon	13574871	13574984	.	-	.	ID=LotjaGi1g1v0092400.1.exon.3;Parent=LotjaGi1g1v0092400.1
LjG1.1_chr1	PGSB	CDS	13574871	13574984	.	-	2	ID=LotjaGi1g1v0092400.1.CDS.2;Parent=LotjaGi1g1v0092400.1
LjG1.1_chr1	PGSB	exon	13575161	13575370	.	-	.	ID=LotjaGi1g1v0092400.1.exon.4;Parent=LotjaGi1g1v0092400.1
LjG1.1_chr1	PGSB	CDS	13575161	13575370	.	-	2	ID=LotjaGi1g1v0092400.1.CDS.3;Parent=LotjaGi1g1v0092400.1
LjG1.1_chr1	PGSB	exon	13575529	13575732	.	-	.	ID=LotjaGi1g1v0092400.1.exon.5;Parent=LotjaGi1g1v0092400.1
LjG1.1_chr1	PGSB	CDS	13575529	13575732	.	-	2	ID=LotjaGi1g1v0092400.1.CDS.4;Parent=LotjaGi1g1v0092400.1
LjG1.1_chr1	PGSB	CDS	13575904	13577083	.	-	0	ID=LotjaGi1g1v0092400.1.CDS.5;Parent=LotjaGi1g1v0092400.1
LjG1.1_chr1	PGSB	exon	13575904	13577419	.	-	.	ID=LotjaGi1g1v0092400.1.exon.6;Parent=LotjaGi1g1v0092400.1
LjG1.1_chr1	PGSB	five_prime_UTR	13577084	13577419	.	-	.	ID=LotjaGi1g1v0092400.1.five_prime_UTR.3;Parent=LotjaGi1g1v0092400.1
###
LjG1.1_chr1	PGSB	gene	13580156	13587362	.	-	.	ID=LotjaGi1g1v0092500
LjG1.1_chr1	PGSB	mRNA	13580156	13587362	.	-	.	ID=LotjaGi1g1v0092500.1;Parent=LotjaGi1g1v0092500
LjG1.1_chr1	PGSB	three_prime_UTR	13580156	13580807	.	-	.	ID=LotjaGi1g1v0092500.1.three_prime_UTR.1;Parent=LotjaGi1g1v0092500.1
LjG1.1_chr1	PGSB	exon	13580156	13580981	.	-	.	ID=LotjaGi1g1v0092500.1.exon.1;Parent=LotjaGi1g1v0092500.1
LjG1.1_chr1	PGSB	CDS	13580808	13580981	.	-	0	ID=LotjaGi1g1v0092500.1.CDS.1;Parent=LotjaGi1g1v0092500.1
LjG1.1_chr1	PGSB	exon	13581066	13581141	.	-	.	ID=LotjaGi1g1v0092500.1.exon.2;Parent=LotjaGi1g1v0092500.1
LjG1.1_chr1	PGSB	CDS	13581066	13581141	.	-	1	ID=LotjaGi1g1v0092500.1.CDS.2;Parent=LotjaGi1g1v0092500.1
LjG1.1_chr1	PGSB	exon	13581621	13581724	.	-	.	ID=LotjaGi1g1v0092500.1.exon.3;Parent=LotjaGi1g1v0092500.1
LjG1.1_chr1	PGSB	CDS	13581621	13581724	.	-	0	ID=LotjaGi1g1v0092500.1.CDS.3;Parent=LotjaGi1g1v0092500.1
LjG1.1_chr1	PGSB	exon	13581809	13581877	.	-	.	ID=LotjaGi1g1v0092500.1.exon.4;Parent=LotjaGi1g1v0092500.1
LjG1.1_chr1	PGSB	CDS	13581809	13581877	.	-	0	ID=LotjaGi1g1v0092500.1.CDS.4;Parent=LotjaGi1g1v0092500.1
LjG1.1_chr1	PGSB	exon	13581991	13582120	.	-	.	ID=LotjaGi1g1v0092500.1.exon.5;Parent=LotjaGi1g1v0092500.1
LjG1.1_chr1	PGSB	CDS	13581991	13582120	.	-	1	ID=LotjaGi1g1v0092500.1.CDS.5;Parent=LotjaGi1g1v0092500.1
LjG1.1_chr1	PGSB	exon	13582214	13582260	.	-	.	ID=LotjaGi1g1v0092500.1.exon.6;Parent=LotjaGi1g1v0092500.1
LjG1.1_chr1	PGSB	CDS	13582214	13582260	.	-	0	ID=LotjaGi1g1v0092500.1.CDS.6;Parent=LotjaGi1g1v0092500.1
LjG1.1_chr1	PGSB	exon	13582450	13582518	.	-	.	ID=LotjaGi1g1v0092500.1.exon.7;Parent=LotjaGi1g1v0092500.1
LjG1.1_chr1	PGSB	CDS	13582450	13582518	.	-	0	ID=LotjaGi1g1v0092500.1.CDS.7;Parent=LotjaGi1g1v0092500.1
LjG1.1_chr1	PGSB	exon	13583872	13583943	.	-	.	ID=LotjaGi1g1v0092500.1.exon.8;Parent=LotjaGi1g1v0092500.1
LjG1.1_chr1	PGSB	CDS	13583872	13583943	.	-	0	ID=LotjaGi1g1v0092500.1.CDS.8;Parent=LotjaGi1g1v0092500.1
LjG1.1_chr1	PGSB	exon	13584034	13584110	.	-	.	ID=LotjaGi1g1v0092500.1.exon.9;Parent=LotjaGi1g1v0092500.1
LjG1.1_chr1	PGSB	CDS	13584034	13584110	.	-	2	ID=LotjaGi1g1v0092500.1.CDS.9;Parent=LotjaGi1g1v0092500.1
LjG1.1_chr1	PGSB	exon	13584884	13584957	.	-	.	ID=LotjaGi1g1v0092500.1.exon.10;Parent=LotjaGi1g1v0092500.1
LjG1.1_chr1	PGSB	CDS	13584884	13584957	.	-	1	ID=LotjaGi1g1v0092500.1.CDS.10;Parent=LotjaGi1g1v0092500.1
LjG1.1_chr1	PGSB	exon	13585380	13585478	.	-	.	ID=LotjaGi1g1v0092500.1.exon.11;Parent=LotjaGi1g1v0092500.1
LjG1.1_chr1	PGSB	CDS	13585380	13585478	.	-	1	ID=LotjaGi1g1v0092500.1.CDS.11;Parent=LotjaGi1g1v0092500.1
LjG1.1_chr1	PGSB	CDS	13585703	13586034	.	-	0	ID=LotjaGi1g1v0092500.1.CDS.12;Parent=LotjaGi1g1v0092500.1
LjG1.1_chr1	PGSB	exon	13585703	13586095	.	-	.	ID=LotjaGi1g1v0092500.1.exon.12;Parent=LotjaGi1g1v0092500.1
LjG1.1_chr1	PGSB	five_prime_UTR	13586035	13586095	.	-	.	ID=LotjaGi1g1v0092500.1.five_prime_UTR.2;Parent=LotjaGi1g1v0092500.1
LjG1.1_chr1	PGSB	exon	13587128	13587362	.	-	.	ID=LotjaGi1g1v0092500.1.exon.13;Parent=LotjaGi1g1v0092500.1
LjG1.1_chr1	PGSB	five_prime_UTR	13587128	13587362	.	-	.	ID=LotjaGi1g1v0092500.1.five_prime_UTR.3;Parent=LotjaGi1g1v0092500.1
LjG1.1_chr1	PGSB	mRNA	13580808	13585256	.	-	.	ID=LotjaGi1g1v0092500.2;Parent=LotjaGi1g1v0092500
LjG1.1_chr1	PGSB	exon	13580808	13580981	.	-	.	ID=LotjaGi1g1v0092500.2.exon.1;Parent=LotjaGi1g1v0092500.2
LjG1.1_chr1	PGSB	CDS	13580808	13580981	.	-	0	ID=LotjaGi1g1v0092500.2.CDS.1;Parent=LotjaGi1g1v0092500.2
LjG1.1_chr1	PGSB	exon	13581066	13581141	.	-	.	ID=LotjaGi1g1v0092500.2.exon.2;Parent=LotjaGi1g1v0092500.2
LjG1.1_chr1	PGSB	CDS	13581066	13581141	.	-	1	ID=LotjaGi1g1v0092500.2.CDS.2;Parent=LotjaGi1g1v0092500.2
LjG1.1_chr1	PGSB	exon	13581621	13581724	.	-	.	ID=LotjaGi1g1v0092500.2.exon.3;Parent=LotjaGi1g1v0092500.2
LjG1.1_chr1	PGSB	CDS	13581621	13581724	.	-	0	ID=LotjaGi1g1v0092500.2.CDS.3;Parent=LotjaGi1g1v0092500.2
LjG1.1_chr1	PGSB	exon	13581809	13581877	.	-	.	ID=LotjaGi1g1v0092500.2.exon.4;Parent=LotjaGi1g1v0092500.2
LjG1.1_chr1	PGSB	CDS	13581809	13581877	.	-	0	ID=LotjaGi1g1v0092500.2.CDS.4;Parent=LotjaGi1g1v0092500.2
LjG1.1_chr1	PGSB	exon	13582234	13582260	.	-	.	ID=LotjaGi1g1v0092500.2.exon.5;Parent=LotjaGi1g1v0092500.2
LjG1.1_chr1	PGSB	CDS	13582234	13582260	.	-	0	ID=LotjaGi1g1v0092500.2.CDS.5;Parent=LotjaGi1g1v0092500.2
LjG1.1_chr1	PGSB	exon	13582450	13582518	.	-	.	ID=LotjaGi1g1v0092500.2.exon.6;Parent=LotjaGi1g1v0092500.2
LjG1.1_chr1	PGSB	CDS	13582450	13582518	.	-	0	ID=LotjaGi1g1v0092500.2.CDS.6;Parent=LotjaGi1g1v0092500.2
LjG1.1_chr1	PGSB	exon	13583872	13583943	.	-	.	ID=LotjaGi1g1v0092500.2.exon.7;Parent=LotjaGi1g1v0092500.2
LjG1.1_chr1	PGSB	CDS	13583872	13583943	.	-	0	ID=LotjaGi1g1v0092500.2.CDS.7;Parent=LotjaGi1g1v0092500.2
LjG1.1_chr1	PGSB	exon	13584034	13584110	.	-	.	ID=LotjaGi1g1v0092500.2.exon.8;Parent=LotjaGi1g1v0092500.2
LjG1.1_chr1	PGSB	CDS	13584034	13584110	.	-	2	ID=LotjaGi1g1v0092500.2.CDS.8;Parent=LotjaGi1g1v0092500.2
LjG1.1_chr1	PGSB	CDS	13584884	13584950	.	-	0	ID=LotjaGi1g1v0092500.2.CDS.9;Parent=LotjaGi1g1v0092500.2
LjG1.1_chr1	PGSB	exon	13584884	13584957	.	-	.	ID=LotjaGi1g1v0092500.2.exon.9;Parent=LotjaGi1g1v0092500.2
LjG1.1_chr1	PGSB	five_prime_UTR	13584951	13584957	.	-	.	ID=LotjaGi1g1v0092500.2.five_prime_UTR.1;Parent=LotjaGi1g1v0092500.2
LjG1.1_chr1	PGSB	exon	13585122	13585256	.	-	.	ID=LotjaGi1g1v0092500.2.exon.10;Parent=LotjaGi1g1v0092500.2
LjG1.1_chr1	PGSB	five_prime_UTR	13585122	13585256	.	-	.	ID=LotjaGi1g1v0092500.2.five_prime_UTR.2;Parent=LotjaGi1g1v0092500.2
LjG1.1_chr1	PGSB	mRNA	13580808	13586034	.	-	.	ID=LotjaGi1g1v0092500.3;Parent=LotjaGi1g1v0092500
LjG1.1_chr1	PGSB	exon	13580808	13580981	.	-	.	ID=LotjaGi1g1v0092500.3.exon.1;Parent=LotjaGi1g1v0092500.3
LjG1.1_chr1	PGSB	CDS	13580808	13580981	.	-	0	ID=LotjaGi1g1v0092500.3.CDS.1;Parent=LotjaGi1g1v0092500.3
LjG1.1_chr1	PGSB	exon	13581066	13581141	.	-	.	ID=LotjaGi1g1v0092500.3.exon.2;Parent=LotjaGi1g1v0092500.3
LjG1.1_chr1	PGSB	CDS	13581066	13581141	.	-	1	ID=LotjaGi1g1v0092500.3.CDS.2;Parent=LotjaGi1g1v0092500.3
LjG1.1_chr1	PGSB	exon	13581621	13581724	.	-	.	ID=LotjaGi1g1v0092500.3.exon.3;Parent=LotjaGi1g1v0092500.3
LjG1.1_chr1	PGSB	CDS	13581621	13581724	.	-	0	ID=LotjaGi1g1v0092500.3.CDS.3;Parent=LotjaGi1g1v0092500.3
LjG1.1_chr1	PGSB	exon	13581809	13581877	.	-	.	ID=LotjaGi1g1v0092500.3.exon.4;Parent=LotjaGi1g1v0092500.3
LjG1.1_chr1	PGSB	CDS	13581809	13581877	.	-	0	ID=LotjaGi1g1v0092500.3.CDS.4;Parent=LotjaGi1g1v0092500.3
LjG1.1_chr1	PGSB	exon	13581991	13582120	.	-	.	ID=LotjaGi1g1v0092500.3.exon.5;Parent=LotjaGi1g1v0092500.3
LjG1.1_chr1	PGSB	CDS	13581991	13582120	.	-	1	ID=LotjaGi1g1v0092500.3.CDS.5;Parent=LotjaGi1g1v0092500.3
LjG1.1_chr1	PGSB	exon	13582214	13582260	.	-	.	ID=LotjaGi1g1v0092500.3.exon.6;Parent=LotjaGi1g1v0092500.3
LjG1.1_chr1	PGSB	CDS	13582214	13582260	.	-	0	ID=LotjaGi1g1v0092500.3.CDS.6;Parent=LotjaGi1g1v0092500.3
LjG1.1_chr1	PGSB	exon	13582450	13582518	.	-	.	ID=LotjaGi1g1v0092500.3.exon.7;Parent=LotjaGi1g1v0092500.3
LjG1.1_chr1	PGSB	CDS	13582450	13582518	.	-	0	ID=LotjaGi1g1v0092500.3.CDS.7;Parent=LotjaGi1g1v0092500.3
LjG1.1_chr1	PGSB	exon	13583872	13583943	.	-	.	ID=LotjaGi1g1v0092500.3.exon.8;Parent=LotjaGi1g1v0092500.3
LjG1.1_chr1	PGSB	CDS	13583872	13583943	.	-	0	ID=LotjaGi1g1v0092500.3.CDS.8;Parent=LotjaGi1g1v0092500.3
LjG1.1_chr1	PGSB	exon	13584034	13584110	.	-	.	ID=LotjaGi1g1v0092500.3.exon.9;Parent=LotjaGi1g1v0092500.3
LjG1.1_chr1	PGSB	CDS	13584034	13584110	.	-	2	ID=LotjaGi1g1v0092500.3.CDS.9;Parent=LotjaGi1g1v0092500.3
LjG1.1_chr1	PGSB	exon	13584884	13584957	.	-	.	ID=LotjaGi1g1v0092500.3.exon.10;Parent=LotjaGi1g1v0092500.3
LjG1.1_chr1	PGSB	CDS	13584884	13584957	.	-	1	ID=LotjaGi1g1v0092500.3.CDS.10;Parent=LotjaGi1g1v0092500.3
LjG1.1_chr1	PGSB	exon	13585380	13585478	.	-	.	ID=LotjaGi1g1v0092500.3.exon.11;Parent=LotjaGi1g1v0092500.3
LjG1.1_chr1	PGSB	CDS	13585380	13585478	.	-	1	ID=LotjaGi1g1v0092500.3.CDS.11;Parent=LotjaGi1g1v0092500.3
LjG1.1_chr1	PGSB	CDS	13585720	13585727	.	-	0	ID=LotjaGi1g1v0092500.3.CDS.12;Parent=LotjaGi1g1v0092500.3
LjG1.1_chr1	PGSB	exon	13585720	13586034	.	-	.	ID=LotjaGi1g1v0092500.3.exon.12;Parent=LotjaGi1g1v0092500.3
LjG1.1_chr1	PGSB	five_prime_UTR	13585728	13586034	.	-	.	ID=LotjaGi1g1v0092500.3.five_prime_UTR.1;Parent=LotjaGi1g1v0092500.3
###
LjG1.1_chr1	PGSB	gene	13599475	13604447	.	-	.	ID=LotjaGi1g1v0092600
LjG1.1_chr1	PGSB	mRNA	13599475	13604447	.	-	.	ID=LotjaGi1g1v0092600.1;Parent=LotjaGi1g1v0092600
LjG1.1_chr1	PGSB	three_prime_UTR	13599475	13599952	.	-	.	ID=LotjaGi1g1v0092600.1.three_prime_UTR.1;Parent=LotjaGi1g1v0092600.1
LjG1.1_chr1	PGSB	exon	13599475	13600177	.	-	.	ID=LotjaGi1g1v0092600.1.exon.1;Parent=LotjaGi1g1v0092600.1
LjG1.1_chr1	PGSB	CDS	13599953	13600177	.	-	0	ID=LotjaGi1g1v0092600.1.CDS.1;Parent=LotjaGi1g1v0092600.1
LjG1.1_chr1	PGSB	exon	13600573	13600707	.	-	.	ID=LotjaGi1g1v0092600.1.exon.2;Parent=LotjaGi1g1v0092600.1
LjG1.1_chr1	PGSB	CDS	13600573	13600707	.	-	0	ID=LotjaGi1g1v0092600.1.CDS.2;Parent=LotjaGi1g1v0092600.1
LjG1.1_chr1	PGSB	exon	13600814	13600893	.	-	.	ID=LotjaGi1g1v0092600.1.exon.3;Parent=LotjaGi1g1v0092600.1
LjG1.1_chr1	PGSB	CDS	13600814	13600893	.	-	2	ID=LotjaGi1g1v0092600.1.CDS.3;Parent=LotjaGi1g1v0092600.1
LjG1.1_chr1	PGSB	exon	13601043	13601172	.	-	.	ID=LotjaGi1g1v0092600.1.exon.4;Parent=LotjaGi1g1v0092600.1
LjG1.1_chr1	PGSB	CDS	13601043	13601172	.	-	0	ID=LotjaGi1g1v0092600.1.CDS.4;Parent=LotjaGi1g1v0092600.1
LjG1.1_chr1	PGSB	exon	13601295	13601427	.	-	.	ID=LotjaGi1g1v0092600.1.exon.5;Parent=LotjaGi1g1v0092600.1
LjG1.1_chr1	PGSB	CDS	13601295	13601427	.	-	1	ID=LotjaGi1g1v0092600.1.CDS.5;Parent=LotjaGi1g1v0092600.1
LjG1.1_chr1	PGSB	exon	13601557	13601678	.	-	.	ID=LotjaGi1g1v0092600.1.exon.6;Parent=LotjaGi1g1v0092600.1
LjG1.1_chr1	PGSB	CDS	13601557	13601678	.	-	0	ID=LotjaGi1g1v0092600.1.CDS.6;Parent=LotjaGi1g1v0092600.1
LjG1.1_chr1	PGSB	exon	13601772	13601909	.	-	.	ID=LotjaGi1g1v0092600.1.exon.7;Parent=LotjaGi1g1v0092600.1
LjG1.1_chr1	PGSB	CDS	13601772	13601909	.	-	0	ID=LotjaGi1g1v0092600.1.CDS.7;Parent=LotjaGi1g1v0092600.1
LjG1.1_chr1	PGSB	exon	13602805	13602993	.	-	.	ID=LotjaGi1g1v0092600.1.exon.8;Parent=LotjaGi1g1v0092600.1
LjG1.1_chr1	PGSB	CDS	13602805	13602993	.	-	0	ID=LotjaGi1g1v0092600.1.CDS.8;Parent=LotjaGi1g1v0092600.1
LjG1.1_chr1	PGSB	exon	13603344	13603481	.	-	.	ID=LotjaGi1g1v0092600.1.exon.9;Parent=LotjaGi1g1v0092600.1
LjG1.1_chr1	PGSB	CDS	13603344	13603481	.	-	0	ID=LotjaGi1g1v0092600.1.CDS.9;Parent=LotjaGi1g1v0092600.1
LjG1.1_chr1	PGSB	CDS	13603596	13604102	.	-	0	ID=LotjaGi1g1v0092600.1.CDS.10;Parent=LotjaGi1g1v0092600.1
LjG1.1_chr1	PGSB	exon	13603596	13604447	.	-	.	ID=LotjaGi1g1v0092600.1.exon.10;Parent=LotjaGi1g1v0092600.1
LjG1.1_chr1	PGSB	five_prime_UTR	13604103	13604447	.	-	.	ID=LotjaGi1g1v0092600.1.five_prime_UTR.2;Parent=LotjaGi1g1v0092600.1
###
LjG1.1_chr1	PGSB	gene	13606718	13615880	.	+	.	ID=LotjaGi1g1v0092700
LjG1.1_chr1	PGSB	mRNA	13606718	13615880	.	+	.	ID=LotjaGi1g1v0092700.1;Parent=LotjaGi1g1v0092700
LjG1.1_chr1	PGSB	five_prime_UTR	13606718	13606796	.	+	.	ID=LotjaGi1g1v0092700.1.five_prime_UTR.1;Parent=LotjaGi1g1v0092700.1
LjG1.1_chr1	PGSB	exon	13606718	13607267	.	+	.	ID=LotjaGi1g1v0092700.1.exon.1;Parent=LotjaGi1g1v0092700.1
LjG1.1_chr1	PGSB	CDS	13606797	13607267	.	+	0	ID=LotjaGi1g1v0092700.1.CDS.1;Parent=LotjaGi1g1v0092700.1
LjG1.1_chr1	PGSB	exon	13607362	13607435	.	+	.	ID=LotjaGi1g1v0092700.1.exon.2;Parent=LotjaGi1g1v0092700.1
LjG1.1_chr1	PGSB	CDS	13607362	13607435	.	+	0	ID=LotjaGi1g1v0092700.1.CDS.2;Parent=LotjaGi1g1v0092700.1
LjG1.1_chr1	PGSB	exon	13607705	13607766	.	+	.	ID=LotjaGi1g1v0092700.1.exon.3;Parent=LotjaGi1g1v0092700.1
LjG1.1_chr1	PGSB	CDS	13607705	13607766	.	+	1	ID=LotjaGi1g1v0092700.1.CDS.3;Parent=LotjaGi1g1v0092700.1
LjG1.1_chr1	PGSB	exon	13607927	13607963	.	+	.	ID=LotjaGi1g1v0092700.1.exon.4;Parent=LotjaGi1g1v0092700.1
LjG1.1_chr1	PGSB	CDS	13607927	13607963	.	+	2	ID=LotjaGi1g1v0092700.1.CDS.4;Parent=LotjaGi1g1v0092700.1
LjG1.1_chr1	PGSB	exon	13608338	13608438	.	+	.	ID=LotjaGi1g1v0092700.1.exon.5;Parent=LotjaGi1g1v0092700.1
LjG1.1_chr1	PGSB	CDS	13608338	13608438	.	+	1	ID=LotjaGi1g1v0092700.1.CDS.5;Parent=LotjaGi1g1v0092700.1
LjG1.1_chr1	PGSB	exon	13608670	13608746	.	+	.	ID=LotjaGi1g1v0092700.1.exon.6;Parent=LotjaGi1g1v0092700.1
LjG1.1_chr1	PGSB	CDS	13608670	13608746	.	+	2	ID=LotjaGi1g1v0092700.1.CDS.6;Parent=LotjaGi1g1v0092700.1
LjG1.1_chr1	PGSB	exon	13608942	13609043	.	+	.	ID=LotjaGi1g1v0092700.1.exon.7;Parent=LotjaGi1g1v0092700.1
LjG1.1_chr1	PGSB	CDS	13608942	13609043	.	+	0	ID=LotjaGi1g1v0092700.1.CDS.7;Parent=LotjaGi1g1v0092700.1
LjG1.1_chr1	PGSB	exon	13610591	13610649	.	+	.	ID=LotjaGi1g1v0092700.1.exon.8;Parent=LotjaGi1g1v0092700.1
LjG1.1_chr1	PGSB	CDS	13610591	13610649	.	+	0	ID=LotjaGi1g1v0092700.1.CDS.8;Parent=LotjaGi1g1v0092700.1
LjG1.1_chr1	PGSB	exon	13610729	13610903	.	+	.	ID=LotjaGi1g1v0092700.1.exon.9;Parent=LotjaGi1g1v0092700.1
LjG1.1_chr1	PGSB	CDS	13610729	13610903	.	+	1	ID=LotjaGi1g1v0092700.1.CDS.9;Parent=LotjaGi1g1v0092700.1
LjG1.1_chr1	PGSB	exon	13612147	13612320	.	+	.	ID=LotjaGi1g1v0092700.1.exon.10;Parent=LotjaGi1g1v0092700.1
LjG1.1_chr1	PGSB	CDS	13612147	13612320	.	+	0	ID=LotjaGi1g1v0092700.1.CDS.10;Parent=LotjaGi1g1v0092700.1
LjG1.1_chr1	PGSB	exon	13613783	13613939	.	+	.	ID=LotjaGi1g1v0092700.1.exon.11;Parent=LotjaGi1g1v0092700.1
LjG1.1_chr1	PGSB	CDS	13613783	13613939	.	+	0	ID=LotjaGi1g1v0092700.1.CDS.11;Parent=LotjaGi1g1v0092700.1
LjG1.1_chr1	PGSB	exon	13614504	13614561	.	+	.	ID=LotjaGi1g1v0092700.1.exon.12;Parent=LotjaGi1g1v0092700.1
LjG1.1_chr1	PGSB	CDS	13614504	13614561	.	+	2	ID=LotjaGi1g1v0092700.1.CDS.12;Parent=LotjaGi1g1v0092700.1
LjG1.1_chr1	PGSB	exon	13614696	13614801	.	+	.	ID=LotjaGi1g1v0092700.1.exon.13;Parent=LotjaGi1g1v0092700.1
LjG1.1_chr1	PGSB	CDS	13614696	13614801	.	+	1	ID=LotjaGi1g1v0092700.1.CDS.13;Parent=LotjaGi1g1v0092700.1
LjG1.1_chr1	PGSB	CDS	13614926	13615120	.	+	0	ID=LotjaGi1g1v0092700.1.CDS.14;Parent=LotjaGi1g1v0092700.1
LjG1.1_chr1	PGSB	exon	13614926	13615880	.	+	.	ID=LotjaGi1g1v0092700.1.exon.14;Parent=LotjaGi1g1v0092700.1
LjG1.1_chr1	PGSB	three_prime_UTR	13615121	13615880	.	+	.	ID=LotjaGi1g1v0092700.1.three_prime_UTR.2;Parent=LotjaGi1g1v0092700.1
###
LjG1.1_chr1	PGSB	gene	13632517	13640652	.	-	.	ID=LotjaGi1g1v0092800
LjG1.1_chr1	PGSB	mRNA	13632517	13640652	.	-	.	ID=LotjaGi1g1v0092800.1;Parent=LotjaGi1g1v0092800
LjG1.1_chr1	PGSB	three_prime_UTR	13632517	13638206	.	-	.	ID=LotjaGi1g1v0092800.1.three_prime_UTR.1;Parent=LotjaGi1g1v0092800.1
LjG1.1_chr1	PGSB	exon	13632517	13638308	.	-	.	ID=LotjaGi1g1v0092800.1.exon.1;Parent=LotjaGi1g1v0092800.1
LjG1.1_chr1	PGSB	CDS	13638207	13638308	.	-	0	ID=LotjaGi1g1v0092800.1.CDS.1;Parent=LotjaGi1g1v0092800.1
LjG1.1_chr1	PGSB	exon	13638657	13638722	.	-	.	ID=LotjaGi1g1v0092800.1.exon.2;Parent=LotjaGi1g1v0092800.1
LjG1.1_chr1	PGSB	CDS	13638657	13638722	.	-	0	ID=LotjaGi1g1v0092800.1.CDS.2;Parent=LotjaGi1g1v0092800.1
LjG1.1_chr1	PGSB	exon	13638885	13638950	.	-	.	ID=LotjaGi1g1v0092800.1.exon.3;Parent=LotjaGi1g1v0092800.1
LjG1.1_chr1	PGSB	CDS	13638885	13638950	.	-	0	ID=LotjaGi1g1v0092800.1.CDS.3;Parent=LotjaGi1g1v0092800.1
LjG1.1_chr1	PGSB	exon	13639051	13639158	.	-	.	ID=LotjaGi1g1v0092800.1.exon.4;Parent=LotjaGi1g1v0092800.1
LjG1.1_chr1	PGSB	CDS	13639051	13639158	.	-	0	ID=LotjaGi1g1v0092800.1.CDS.4;Parent=LotjaGi1g1v0092800.1
LjG1.1_chr1	PGSB	CDS	13639454	13640038	.	-	0	ID=LotjaGi1g1v0092800.1.CDS.5;Parent=LotjaGi1g1v0092800.1
LjG1.1_chr1	PGSB	exon	13639454	13640652	.	-	.	ID=LotjaGi1g1v0092800.1.exon.5;Parent=LotjaGi1g1v0092800.1
LjG1.1_chr1	PGSB	five_prime_UTR	13640039	13640652	.	-	.	ID=LotjaGi1g1v0092800.1.five_prime_UTR.2;Parent=LotjaGi1g1v0092800.1
###
LjG1.1_chr1	PGSB	gene	13636102	13636750	.	+	.	ID=LotjaGi1g1v0092900_LC
LjG1.1_chr1	PGSB	mRNA	13636102	13636750	.	+	.	ID=LotjaGi1g1v0092900_LC.1;Parent=LotjaGi1g1v0092900_LC
LjG1.1_chr1	PGSB	exon	13636102	13636750	.	+	.	ID=LotjaGi1g1v0092900_LC.1.exon.1;Parent=LotjaGi1g1v0092900_LC.1
LjG1.1_chr1	PGSB	CDS	13636115	13636384	.	+	0	ID=LotjaGi1g1v0092900_LC.1.CDS.1;Parent=LotjaGi1g1v0092900_LC.1
###
LjG1.1_chr1	PGSB	gene	13642434	13648461	.	-	.	ID=LotjaGi1g1v0093000
LjG1.1_chr1	PGSB	mRNA	13642434	13648461	.	-	.	ID=LotjaGi1g1v0093000.1;Parent=LotjaGi1g1v0093000
LjG1.1_chr1	PGSB	three_prime_UTR	13642434	13642892	.	-	.	ID=LotjaGi1g1v0093000.1.three_prime_UTR.1;Parent=LotjaGi1g1v0093000.1
LjG1.1_chr1	PGSB	exon	13642434	13643002	.	-	.	ID=LotjaGi1g1v0093000.1.exon.1;Parent=LotjaGi1g1v0093000.1
LjG1.1_chr1	PGSB	CDS	13642893	13643002	.	-	2	ID=LotjaGi1g1v0093000.1.CDS.1;Parent=LotjaGi1g1v0093000.1
LjG1.1_chr1	PGSB	exon	13643942	13644256	.	-	.	ID=LotjaGi1g1v0093000.1.exon.2;Parent=LotjaGi1g1v0093000.1
LjG1.1_chr1	PGSB	CDS	13643942	13644256	.	-	2	ID=LotjaGi1g1v0093000.1.CDS.2;Parent=LotjaGi1g1v0093000.1
LjG1.1_chr1	PGSB	exon	13644348	13644558	.	-	.	ID=LotjaGi1g1v0093000.1.exon.3;Parent=LotjaGi1g1v0093000.1
LjG1.1_chr1	PGSB	CDS	13644348	13644558	.	-	0	ID=LotjaGi1g1v0093000.1.CDS.3;Parent=LotjaGi1g1v0093000.1
LjG1.1_chr1	PGSB	exon	13645537	13645808	.	-	.	ID=LotjaGi1g1v0093000.1.exon.4;Parent=LotjaGi1g1v0093000.1
LjG1.1_chr1	PGSB	CDS	13645537	13645808	.	-	2	ID=LotjaGi1g1v0093000.1.CDS.4;Parent=LotjaGi1g1v0093000.1
LjG1.1_chr1	PGSB	exon	13645906	13646116	.	-	.	ID=LotjaGi1g1v0093000.1.exon.5;Parent=LotjaGi1g1v0093000.1
LjG1.1_chr1	PGSB	CDS	13645906	13646116	.	-	0	ID=LotjaGi1g1v0093000.1.CDS.5;Parent=LotjaGi1g1v0093000.1
LjG1.1_chr1	PGSB	exon	13647284	13647537	.	-	.	ID=LotjaGi1g1v0093000.1.exon.6;Parent=LotjaGi1g1v0093000.1
LjG1.1_chr1	PGSB	CDS	13647284	13647537	.	-	2	ID=LotjaGi1g1v0093000.1.CDS.6;Parent=LotjaGi1g1v0093000.1
LjG1.1_chr1	PGSB	CDS	13648291	13648375	.	-	0	ID=LotjaGi1g1v0093000.1.CDS.7;Parent=LotjaGi1g1v0093000.1
LjG1.1_chr1	PGSB	exon	13648291	13648461	.	-	.	ID=LotjaGi1g1v0093000.1.exon.7;Parent=LotjaGi1g1v0093000.1
LjG1.1_chr1	PGSB	five_prime_UTR	13648376	13648461	.	-	.	ID=LotjaGi1g1v0093000.1.five_prime_UTR.2;Parent=LotjaGi1g1v0093000.1
LjG1.1_chr1	PGSB	mRNA	13642567	13648449	.	-	.	ID=LotjaGi1g1v0093000.2;Parent=LotjaGi1g1v0093000
LjG1.1_chr1	PGSB	three_prime_UTR	13642567	13643792	.	-	.	ID=LotjaGi1g1v0093000.2.three_prime_UTR.1;Parent=LotjaGi1g1v0093000.2
LjG1.1_chr1	PGSB	exon	13642567	13644256	.	-	.	ID=LotjaGi1g1v0093000.2.exon.1;Parent=LotjaGi1g1v0093000.2
LjG1.1_chr1	PGSB	CDS	13643793	13644256	.	-	2	ID=LotjaGi1g1v0093000.2.CDS.1;Parent=LotjaGi1g1v0093000.2
LjG1.1_chr1	PGSB	exon	13644348	13644558	.	-	.	ID=LotjaGi1g1v0093000.2.exon.2;Parent=LotjaGi1g1v0093000.2
LjG1.1_chr1	PGSB	CDS	13644348	13644558	.	-	0	ID=LotjaGi1g1v0093000.2.CDS.2;Parent=LotjaGi1g1v0093000.2
LjG1.1_chr1	PGSB	exon	13645537	13645808	.	-	.	ID=LotjaGi1g1v0093000.2.exon.3;Parent=LotjaGi1g1v0093000.2
LjG1.1_chr1	PGSB	CDS	13645537	13645808	.	-	2	ID=LotjaGi1g1v0093000.2.CDS.3;Parent=LotjaGi1g1v0093000.2
LjG1.1_chr1	PGSB	exon	13645906	13646116	.	-	.	ID=LotjaGi1g1v0093000.2.exon.4;Parent=LotjaGi1g1v0093000.2
LjG1.1_chr1	PGSB	CDS	13645906	13646116	.	-	0	ID=LotjaGi1g1v0093000.2.CDS.4;Parent=LotjaGi1g1v0093000.2
LjG1.1_chr1	PGSB	exon	13647284	13647537	.	-	.	ID=LotjaGi1g1v0093000.2.exon.5;Parent=LotjaGi1g1v0093000.2
LjG1.1_chr1	PGSB	CDS	13647284	13647537	.	-	2	ID=LotjaGi1g1v0093000.2.CDS.5;Parent=LotjaGi1g1v0093000.2
LjG1.1_chr1	PGSB	CDS	13648291	13648375	.	-	0	ID=LotjaGi1g1v0093000.2.CDS.6;Parent=LotjaGi1g1v0093000.2
LjG1.1_chr1	PGSB	exon	13648291	13648449	.	-	.	ID=LotjaGi1g1v0093000.2.exon.6;Parent=LotjaGi1g1v0093000.2
LjG1.1_chr1	PGSB	five_prime_UTR	13648376	13648449	.	-	.	ID=LotjaGi1g1v0093000.2.five_prime_UTR.2;Parent=LotjaGi1g1v0093000.2
###
LjG1.1_chr1	PGSB	gene	13652103	13657644	.	+	.	ID=LotjaGi1g1v0093100_LC
LjG1.1_chr1	PGSB	mRNA	13652103	13657644	.	+	.	ID=LotjaGi1g1v0093100_LC.1;Parent=LotjaGi1g1v0093100_LC
LjG1.1_chr1	PGSB	exon	13652103	13653511	.	+	.	ID=LotjaGi1g1v0093100_LC.1.exon.1;Parent=LotjaGi1g1v0093100_LC.1
LjG1.1_chr1	PGSB	five_prime_UTR	13652103	13653511	.	+	.	ID=LotjaGi1g1v0093100_LC.1.five_prime_UTR.1;Parent=LotjaGi1g1v0093100_LC.1
LjG1.1_chr1	PGSB	exon	13653623	13654996	.	+	.	ID=LotjaGi1g1v0093100_LC.1.exon.2;Parent=LotjaGi1g1v0093100_LC.1
LjG1.1_chr1	PGSB	five_prime_UTR	13653623	13654996	.	+	.	ID=LotjaGi1g1v0093100_LC.1.five_prime_UTR.2;Parent=LotjaGi1g1v0093100_LC.1
LjG1.1_chr1	PGSB	five_prime_UTR	13656968	13656986	.	+	.	ID=LotjaGi1g1v0093100_LC.1.five_prime_UTR.3;Parent=LotjaGi1g1v0093100_LC.1
LjG1.1_chr1	PGSB	exon	13656968	13657130	.	+	.	ID=LotjaGi1g1v0093100_LC.1.exon.3;Parent=LotjaGi1g1v0093100_LC.1
LjG1.1_chr1	PGSB	CDS	13656987	13657130	.	+	0	ID=LotjaGi1g1v0093100_LC.1.CDS.1;Parent=LotjaGi1g1v0093100_LC.1
LjG1.1_chr1	PGSB	CDS	13657209	13657448	.	+	0	ID=LotjaGi1g1v0093100_LC.1.CDS.2;Parent=LotjaGi1g1v0093100_LC.1
LjG1.1_chr1	PGSB	exon	13657209	13657644	.	+	.	ID=LotjaGi1g1v0093100_LC.1.exon.4;Parent=LotjaGi1g1v0093100_LC.1
LjG1.1_chr1	PGSB	three_prime_UTR	13657449	13657644	.	+	.	ID=LotjaGi1g1v0093100_LC.1.three_prime_UTR.4;Parent=LotjaGi1g1v0093100_LC.1
###
LjG1.1_chr1	PGSB	gene	13652366	13652633	.	-	.	ID=LotjaGi1g1v0093200
LjG1.1_chr1	PGSB	mRNA	13652366	13652633	.	-	.	ID=LotjaGi1g1v0093200.1;Parent=LotjaGi1g1v0093200
LjG1.1_chr1	PGSB	exon	13652366	13652633	.	-	.	ID=LotjaGi1g1v0093200.1.exon.1;Parent=LotjaGi1g1v0093200.1
LjG1.1_chr1	PGSB	CDS	13652379	13652633	.	-	0	ID=LotjaGi1g1v0093200.1.CDS.1;Parent=LotjaGi1g1v0093200.1
###
LjG1.1_chr1	PGSB	gene	13664893	13670914	.	-	.	ID=LotjaGi1g1v0093300
LjG1.1_chr1	PGSB	mRNA	13664893	13670914	.	-	.	ID=LotjaGi1g1v0093300.1;Parent=LotjaGi1g1v0093300
LjG1.1_chr1	PGSB	three_prime_UTR	13664893	13665135	.	-	.	ID=LotjaGi1g1v0093300.1.three_prime_UTR.1;Parent=LotjaGi1g1v0093300.1
LjG1.1_chr1	PGSB	exon	13664893	13665270	.	-	.	ID=LotjaGi1g1v0093300.1.exon.1;Parent=LotjaGi1g1v0093300.1
LjG1.1_chr1	PGSB	CDS	13665136	13665270	.	-	0	ID=LotjaGi1g1v0093300.1.CDS.1;Parent=LotjaGi1g1v0093300.1
LjG1.1_chr1	PGSB	exon	13665429	13665545	.	-	.	ID=LotjaGi1g1v0093300.1.exon.2;Parent=LotjaGi1g1v0093300.1
LjG1.1_chr1	PGSB	CDS	13665429	13665545	.	-	0	ID=LotjaGi1g1v0093300.1.CDS.2;Parent=LotjaGi1g1v0093300.1
LjG1.1_chr1	PGSB	exon	13666879	13667016	.	-	.	ID=LotjaGi1g1v0093300.1.exon.3;Parent=LotjaGi1g1v0093300.1
LjG1.1_chr1	PGSB	CDS	13666879	13667016	.	-	0	ID=LotjaGi1g1v0093300.1.CDS.3;Parent=LotjaGi1g1v0093300.1
LjG1.1_chr1	PGSB	exon	13667165	13667362	.	-	.	ID=LotjaGi1g1v0093300.1.exon.4;Parent=LotjaGi1g1v0093300.1
LjG1.1_chr1	PGSB	CDS	13667165	13667362	.	-	0	ID=LotjaGi1g1v0093300.1.CDS.4;Parent=LotjaGi1g1v0093300.1
LjG1.1_chr1	PGSB	exon	13667760	13667972	.	-	.	ID=LotjaGi1g1v0093300.1.exon.5;Parent=LotjaGi1g1v0093300.1
LjG1.1_chr1	PGSB	CDS	13667760	13667972	.	-	0	ID=LotjaGi1g1v0093300.1.CDS.5;Parent=LotjaGi1g1v0093300.1
LjG1.1_chr1	PGSB	exon	13669554	13669762	.	-	.	ID=LotjaGi1g1v0093300.1.exon.6;Parent=LotjaGi1g1v0093300.1
LjG1.1_chr1	PGSB	CDS	13669554	13669762	.	-	2	ID=LotjaGi1g1v0093300.1.CDS.6;Parent=LotjaGi1g1v0093300.1
LjG1.1_chr1	PGSB	CDS	13670235	13670379	.	-	0	ID=LotjaGi1g1v0093300.1.CDS.7;Parent=LotjaGi1g1v0093300.1
LjG1.1_chr1	PGSB	exon	13670235	13670914	.	-	.	ID=LotjaGi1g1v0093300.1.exon.7;Parent=LotjaGi1g1v0093300.1
LjG1.1_chr1	PGSB	five_prime_UTR	13670380	13670914	.	-	.	ID=LotjaGi1g1v0093300.1.five_prime_UTR.2;Parent=LotjaGi1g1v0093300.1
LjG1.1_chr1	PGSB	mRNA	13665136	13669917	.	-	.	ID=LotjaGi1g1v0093300.2;Parent=LotjaGi1g1v0093300
LjG1.1_chr1	PGSB	exon	13665136	13665270	.	-	.	ID=LotjaGi1g1v0093300.2.exon.1;Parent=LotjaGi1g1v0093300.2
LjG1.1_chr1	PGSB	CDS	13665136	13665270	.	-	0	ID=LotjaGi1g1v0093300.2.CDS.1;Parent=LotjaGi1g1v0093300.2
LjG1.1_chr1	PGSB	exon	13665429	13665545	.	-	.	ID=LotjaGi1g1v0093300.2.exon.2;Parent=LotjaGi1g1v0093300.2
LjG1.1_chr1	PGSB	CDS	13665429	13665545	.	-	0	ID=LotjaGi1g1v0093300.2.CDS.2;Parent=LotjaGi1g1v0093300.2
LjG1.1_chr1	PGSB	exon	13666879	13667016	.	-	.	ID=LotjaGi1g1v0093300.2.exon.3;Parent=LotjaGi1g1v0093300.2
LjG1.1_chr1	PGSB	CDS	13666879	13667016	.	-	0	ID=LotjaGi1g1v0093300.2.CDS.3;Parent=LotjaGi1g1v0093300.2
LjG1.1_chr1	PGSB	exon	13667165	13667362	.	-	.	ID=LotjaGi1g1v0093300.2.exon.4;Parent=LotjaGi1g1v0093300.2
LjG1.1_chr1	PGSB	CDS	13667165	13667362	.	-	0	ID=LotjaGi1g1v0093300.2.CDS.4;Parent=LotjaGi1g1v0093300.2
LjG1.1_chr1	PGSB	exon	13667760	13667972	.	-	.	ID=LotjaGi1g1v0093300.2.exon.5;Parent=LotjaGi1g1v0093300.2
LjG1.1_chr1	PGSB	CDS	13667760	13667972	.	-	0	ID=LotjaGi1g1v0093300.2.CDS.5;Parent=LotjaGi1g1v0093300.2
LjG1.1_chr1	PGSB	CDS	13669554	13669805	.	-	0	ID=LotjaGi1g1v0093300.2.CDS.6;Parent=LotjaGi1g1v0093300.2
LjG1.1_chr1	PGSB	exon	13669554	13669917	.	-	.	ID=LotjaGi1g1v0093300.2.exon.6;Parent=LotjaGi1g1v0093300.2
LjG1.1_chr1	PGSB	mRNA	13665136	13670033	.	-	.	ID=LotjaGi1g1v0093300.3;Parent=LotjaGi1g1v0093300
LjG1.1_chr1	PGSB	exon	13665136	13665270	.	-	.	ID=LotjaGi1g1v0093300.3.exon.1;Parent=LotjaGi1g1v0093300.3
LjG1.1_chr1	PGSB	CDS	13665136	13665270	.	-	0	ID=LotjaGi1g1v0093300.3.CDS.1;Parent=LotjaGi1g1v0093300.3
LjG1.1_chr1	PGSB	exon	13665429	13665545	.	-	.	ID=LotjaGi1g1v0093300.3.exon.2;Parent=LotjaGi1g1v0093300.3
LjG1.1_chr1	PGSB	CDS	13665429	13665545	.	-	0	ID=LotjaGi1g1v0093300.3.CDS.2;Parent=LotjaGi1g1v0093300.3
LjG1.1_chr1	PGSB	exon	13666879	13667016	.	-	.	ID=LotjaGi1g1v0093300.3.exon.3;Parent=LotjaGi1g1v0093300.3
LjG1.1_chr1	PGSB	CDS	13666879	13667016	.	-	0	ID=LotjaGi1g1v0093300.3.CDS.3;Parent=LotjaGi1g1v0093300.3
LjG1.1_chr1	PGSB	exon	13667165	13667362	.	-	.	ID=LotjaGi1g1v0093300.3.exon.4;Parent=LotjaGi1g1v0093300.3
LjG1.1_chr1	PGSB	CDS	13667165	13667362	.	-	0	ID=LotjaGi1g1v0093300.3.CDS.4;Parent=LotjaGi1g1v0093300.3
LjG1.1_chr1	PGSB	exon	13667760	13667972	.	-	.	ID=LotjaGi1g1v0093300.3.exon.5;Parent=LotjaGi1g1v0093300.3
LjG1.1_chr1	PGSB	CDS	13667760	13667972	.	-	0	ID=LotjaGi1g1v0093300.3.CDS.5;Parent=LotjaGi1g1v0093300.3
LjG1.1_chr1	PGSB	CDS	13669554	13669694	.	-	0	ID=LotjaGi1g1v0093300.3.CDS.6;Parent=LotjaGi1g1v0093300.3
LjG1.1_chr1	PGSB	exon	13669554	13669762	.	-	.	ID=LotjaGi1g1v0093300.3.exon.6;Parent=LotjaGi1g1v0093300.3
LjG1.1_chr1	PGSB	five_prime_UTR	13669695	13669762	.	-	.	ID=LotjaGi1g1v0093300.3.five_prime_UTR.1;Parent=LotjaGi1g1v0093300.3
LjG1.1_chr1	PGSB	exon	13669903	13670033	.	-	.	ID=LotjaGi1g1v0093300.3.exon.7;Parent=LotjaGi1g1v0093300.3
LjG1.1_chr1	PGSB	five_prime_UTR	13669903	13670033	.	-	.	ID=LotjaGi1g1v0093300.3.five_prime_UTR.2;Parent=LotjaGi1g1v0093300.3
LjG1.1_chr1	PGSB	mRNA	13665136	13670042	.	-	.	ID=LotjaGi1g1v0093300.4;Parent=LotjaGi1g1v0093300
LjG1.1_chr1	PGSB	exon	13665136	13665270	.	-	.	ID=LotjaGi1g1v0093300.4.exon.1;Parent=LotjaGi1g1v0093300.4
LjG1.1_chr1	PGSB	CDS	13665136	13665270	.	-	0	ID=LotjaGi1g1v0093300.4.CDS.1;Parent=LotjaGi1g1v0093300.4
LjG1.1_chr1	PGSB	exon	13665429	13665545	.	-	.	ID=LotjaGi1g1v0093300.4.exon.2;Parent=LotjaGi1g1v0093300.4
LjG1.1_chr1	PGSB	CDS	13665429	13665545	.	-	0	ID=LotjaGi1g1v0093300.4.CDS.2;Parent=LotjaGi1g1v0093300.4
LjG1.1_chr1	PGSB	exon	13666879	13667016	.	-	.	ID=LotjaGi1g1v0093300.4.exon.3;Parent=LotjaGi1g1v0093300.4
LjG1.1_chr1	PGSB	CDS	13666879	13667016	.	-	0	ID=LotjaGi1g1v0093300.4.CDS.3;Parent=LotjaGi1g1v0093300.4
LjG1.1_chr1	PGSB	exon	13667165	13667362	.	-	.	ID=LotjaGi1g1v0093300.4.exon.4;Parent=LotjaGi1g1v0093300.4
LjG1.1_chr1	PGSB	CDS	13667165	13667362	.	-	0	ID=LotjaGi1g1v0093300.4.CDS.4;Parent=LotjaGi1g1v0093300.4
LjG1.1_chr1	PGSB	exon	13667760	13667972	.	-	.	ID=LotjaGi1g1v0093300.4.exon.5;Parent=LotjaGi1g1v0093300.4
LjG1.1_chr1	PGSB	CDS	13667760	13667972	.	-	0	ID=LotjaGi1g1v0093300.4.CDS.5;Parent=LotjaGi1g1v0093300.4
LjG1.1_chr1	PGSB	CDS	13669554	13669694	.	-	0	ID=LotjaGi1g1v0093300.4.CDS.6;Parent=LotjaGi1g1v0093300.4
LjG1.1_chr1	PGSB	exon	13669554	13669762	.	-	.	ID=LotjaGi1g1v0093300.4.exon.6;Parent=LotjaGi1g1v0093300.4
LjG1.1_chr1	PGSB	five_prime_UTR	13669695	13669762	.	-	.	ID=LotjaGi1g1v0093300.4.five_prime_UTR.1;Parent=LotjaGi1g1v0093300.4
LjG1.1_chr1	PGSB	exon	13669985	13670042	.	-	.	ID=LotjaGi1g1v0093300.4.exon.7;Parent=LotjaGi1g1v0093300.4
LjG1.1_chr1	PGSB	five_prime_UTR	13669985	13670042	.	-	.	ID=LotjaGi1g1v0093300.4.five_prime_UTR.2;Parent=LotjaGi1g1v0093300.4
###
LjG1.1_chr1	PGSB	gene	13690005	13694364	.	+	.	ID=LotjaGi1g1v0093400
LjG1.1_chr1	PGSB	mRNA	13690005	13694364	.	+	.	ID=LotjaGi1g1v0093400.1;Parent=LotjaGi1g1v0093400
LjG1.1_chr1	PGSB	five_prime_UTR	13690005	13690209	.	+	.	ID=LotjaGi1g1v0093400.1.five_prime_UTR.1;Parent=LotjaGi1g1v0093400.1
LjG1.1_chr1	PGSB	exon	13690005	13693167	.	+	.	ID=LotjaGi1g1v0093400.1.exon.1;Parent=LotjaGi1g1v0093400.1
LjG1.1_chr1	PGSB	CDS	13690210	13690632	.	+	0	ID=LotjaGi1g1v0093400.1.CDS.1;Parent=LotjaGi1g1v0093400.1
LjG1.1_chr1	PGSB	three_prime_UTR	13690633	13693167	.	+	.	ID=LotjaGi1g1v0093400.1.three_prime_UTR.2;Parent=LotjaGi1g1v0093400.1
LjG1.1_chr1	PGSB	exon	13693429	13694364	.	+	.	ID=LotjaGi1g1v0093400.1.exon.2;Parent=LotjaGi1g1v0093400.1
LjG1.1_chr1	PGSB	three_prime_UTR	13693429	13694364	.	+	.	ID=LotjaGi1g1v0093400.1.three_prime_UTR.3;Parent=LotjaGi1g1v0093400.1
LjG1.1_chr1	PGSB	mRNA	13690029	13693986	.	+	.	ID=LotjaGi1g1v0093400.2;Parent=LotjaGi1g1v0093400
LjG1.1_chr1	PGSB	five_prime_UTR	13690029	13690209	.	+	.	ID=LotjaGi1g1v0093400.2.five_prime_UTR.1;Parent=LotjaGi1g1v0093400.2
LjG1.1_chr1	PGSB	exon	13690029	13690647	.	+	.	ID=LotjaGi1g1v0093400.2.exon.1;Parent=LotjaGi1g1v0093400.2
LjG1.1_chr1	PGSB	CDS	13690210	13690632	.	+	0	ID=LotjaGi1g1v0093400.2.CDS.1;Parent=LotjaGi1g1v0093400.2
LjG1.1_chr1	PGSB	three_prime_UTR	13690633	13690647	.	+	.	ID=LotjaGi1g1v0093400.2.three_prime_UTR.2;Parent=LotjaGi1g1v0093400.2
LjG1.1_chr1	PGSB	exon	13693019	13693167	.	+	.	ID=LotjaGi1g1v0093400.2.exon.2;Parent=LotjaGi1g1v0093400.2
LjG1.1_chr1	PGSB	three_prime_UTR	13693019	13693167	.	+	.	ID=LotjaGi1g1v0093400.2.three_prime_UTR.3;Parent=LotjaGi1g1v0093400.2
LjG1.1_chr1	PGSB	exon	13693429	13693500	.	+	.	ID=LotjaGi1g1v0093400.2.exon.3;Parent=LotjaGi1g1v0093400.2
LjG1.1_chr1	PGSB	three_prime_UTR	13693429	13693500	.	+	.	ID=LotjaGi1g1v0093400.2.three_prime_UTR.4;Parent=LotjaGi1g1v0093400.2
LjG1.1_chr1	PGSB	exon	13693586	13693986	.	+	.	ID=LotjaGi1g1v0093400.2.exon.4;Parent=LotjaGi1g1v0093400.2
LjG1.1_chr1	PGSB	three_prime_UTR	13693586	13693986	.	+	.	ID=LotjaGi1g1v0093400.2.three_prime_UTR.5;Parent=LotjaGi1g1v0093400.2
LjG1.1_chr1	PGSB	mRNA	13690210	13690632	.	+	.	ID=LotjaGi1g1v0093400.3;Parent=LotjaGi1g1v0093400
LjG1.1_chr1	PGSB	exon	13690210	13690632	.	+	.	ID=LotjaGi1g1v0093400.3.exon.1;Parent=LotjaGi1g1v0093400.3
LjG1.1_chr1	PGSB	CDS	13690210	13690632	.	+	0	ID=LotjaGi1g1v0093400.3.CDS.1;Parent=LotjaGi1g1v0093400.3
###
LjG1.1_chr1	PGSB	gene	13753755	13754609	.	+	.	ID=LotjaGi1g1v0093500_LC
LjG1.1_chr1	PGSB	mRNA	13753755	13754609	.	+	.	ID=LotjaGi1g1v0093500_LC.1;Parent=LotjaGi1g1v0093500_LC
LjG1.1_chr1	PGSB	five_prime_UTR	13753755	13753770	.	+	.	ID=LotjaGi1g1v0093500_LC.1.five_prime_UTR.1;Parent=LotjaGi1g1v0093500_LC.1
LjG1.1_chr1	PGSB	exon	13753755	13754609	.	+	.	ID=LotjaGi1g1v0093500_LC.1.exon.1;Parent=LotjaGi1g1v0093500_LC.1
LjG1.1_chr1	PGSB	CDS	13753771	13754103	.	+	0	ID=LotjaGi1g1v0093500_LC.1.CDS.1;Parent=LotjaGi1g1v0093500_LC.1
LjG1.1_chr1	PGSB	three_prime_UTR	13754104	13754609	.	+	.	ID=LotjaGi1g1v0093500_LC.1.three_prime_UTR.2;Parent=LotjaGi1g1v0093500_LC.1
###
LjG1.1_chr1	PGSB	gene	13762187	13763782	.	+	.	ID=LotjaGi1g1v0093600
LjG1.1_chr1	PGSB	mRNA	13762187	13763782	.	+	.	ID=LotjaGi1g1v0093600.1;Parent=LotjaGi1g1v0093600
LjG1.1_chr1	PGSB	exon	13762187	13762310	.	+	.	ID=LotjaGi1g1v0093600.1.exon.1;Parent=LotjaGi1g1v0093600.1
LjG1.1_chr1	PGSB	five_prime_UTR	13762187	13762310	.	+	.	ID=LotjaGi1g1v0093600.1.five_prime_UTR.1;Parent=LotjaGi1g1v0093600.1
LjG1.1_chr1	PGSB	five_prime_UTR	13762441	13762607	.	+	.	ID=LotjaGi1g1v0093600.1.five_prime_UTR.2;Parent=LotjaGi1g1v0093600.1
LjG1.1_chr1	PGSB	exon	13762441	13762846	.	+	.	ID=LotjaGi1g1v0093600.1.exon.2;Parent=LotjaGi1g1v0093600.1
LjG1.1_chr1	PGSB	CDS	13762608	13762846	.	+	0	ID=LotjaGi1g1v0093600.1.CDS.1;Parent=LotjaGi1g1v0093600.1
LjG1.1_chr1	PGSB	exon	13763010	13763067	.	+	.	ID=LotjaGi1g1v0093600.1.exon.3;Parent=LotjaGi1g1v0093600.1
LjG1.1_chr1	PGSB	CDS	13763010	13763067	.	+	1	ID=LotjaGi1g1v0093600.1.CDS.2;Parent=LotjaGi1g1v0093600.1
LjG1.1_chr1	PGSB	CDS	13763274	13763558	.	+	0	ID=LotjaGi1g1v0093600.1.CDS.3;Parent=LotjaGi1g1v0093600.1
LjG1.1_chr1	PGSB	exon	13763274	13763574	.	+	.	ID=LotjaGi1g1v0093600.1.exon.4;Parent=LotjaGi1g1v0093600.1
LjG1.1_chr1	PGSB	three_prime_UTR	13763559	13763574	.	+	.	ID=LotjaGi1g1v0093600.1.three_prime_UTR.3;Parent=LotjaGi1g1v0093600.1
LjG1.1_chr1	PGSB	exon	13763760	13763782	.	+	.	ID=LotjaGi1g1v0093600.1.exon.5;Parent=LotjaGi1g1v0093600.1
LjG1.1_chr1	PGSB	three_prime_UTR	13763760	13763782	.	+	.	ID=LotjaGi1g1v0093600.1.three_prime_UTR.4;Parent=LotjaGi1g1v0093600.1
###
LjG1.1_chr1	PGSB	gene	13816155	13818319	.	+	.	ID=LotjaGi1g1v0093700
LjG1.1_chr1	PGSB	mRNA	13816155	13818319	.	+	.	ID=LotjaGi1g1v0093700.1;Parent=LotjaGi1g1v0093700
LjG1.1_chr1	PGSB	five_prime_UTR	13816155	13816180	.	+	.	ID=LotjaGi1g1v0093700.1.five_prime_UTR.1;Parent=LotjaGi1g1v0093700.1
LjG1.1_chr1	PGSB	exon	13816155	13816327	.	+	.	ID=LotjaGi1g1v0093700.1.exon.1;Parent=LotjaGi1g1v0093700.1
LjG1.1_chr1	PGSB	CDS	13816181	13816327	.	+	0	ID=LotjaGi1g1v0093700.1.CDS.1;Parent=LotjaGi1g1v0093700.1
LjG1.1_chr1	PGSB	exon	13816434	13816520	.	+	.	ID=LotjaGi1g1v0093700.1.exon.2;Parent=LotjaGi1g1v0093700.1
LjG1.1_chr1	PGSB	CDS	13816434	13816520	.	+	0	ID=LotjaGi1g1v0093700.1.CDS.2;Parent=LotjaGi1g1v0093700.1
LjG1.1_chr1	PGSB	exon	13816621	13816818	.	+	.	ID=LotjaGi1g1v0093700.1.exon.3;Parent=LotjaGi1g1v0093700.1
LjG1.1_chr1	PGSB	CDS	13816621	13816818	.	+	0	ID=LotjaGi1g1v0093700.1.CDS.3;Parent=LotjaGi1g1v0093700.1
LjG1.1_chr1	PGSB	exon	13816925	13817092	.	+	.	ID=LotjaGi1g1v0093700.1.exon.4;Parent=LotjaGi1g1v0093700.1
LjG1.1_chr1	PGSB	CDS	13816925	13817092	.	+	0	ID=LotjaGi1g1v0093700.1.CDS.4;Parent=LotjaGi1g1v0093700.1
LjG1.1_chr1	PGSB	exon	13817201	13817254	.	+	.	ID=LotjaGi1g1v0093700.1.exon.5;Parent=LotjaGi1g1v0093700.1
LjG1.1_chr1	PGSB	CDS	13817201	13817254	.	+	0	ID=LotjaGi1g1v0093700.1.CDS.5;Parent=LotjaGi1g1v0093700.1
LjG1.1_chr1	PGSB	exon	13817415	13817558	.	+	.	ID=LotjaGi1g1v0093700.1.exon.6;Parent=LotjaGi1g1v0093700.1
LjG1.1_chr1	PGSB	CDS	13817415	13817558	.	+	0	ID=LotjaGi1g1v0093700.1.CDS.6;Parent=LotjaGi1g1v0093700.1
LjG1.1_chr1	PGSB	CDS	13817901	13818272	.	+	0	ID=LotjaGi1g1v0093700.1.CDS.7;Parent=LotjaGi1g1v0093700.1
LjG1.1_chr1	PGSB	exon	13817901	13818319	.	+	.	ID=LotjaGi1g1v0093700.1.exon.7;Parent=LotjaGi1g1v0093700.1
LjG1.1_chr1	PGSB	three_prime_UTR	13818273	13818319	.	+	.	ID=LotjaGi1g1v0093700.1.three_prime_UTR.2;Parent=LotjaGi1g1v0093700.1
###
LjG1.1_chr1	PGSB	gene	13857982	13860114	.	+	.	ID=LotjaGi1g1v0093800
LjG1.1_chr1	PGSB	mRNA	13857982	13860114	.	+	.	ID=LotjaGi1g1v0093800.1;Parent=LotjaGi1g1v0093800
LjG1.1_chr1	PGSB	five_prime_UTR	13857982	13858007	.	+	.	ID=LotjaGi1g1v0093800.1.five_prime_UTR.1;Parent=LotjaGi1g1v0093800.1
LjG1.1_chr1	PGSB	exon	13857982	13858154	.	+	.	ID=LotjaGi1g1v0093800.1.exon.1;Parent=LotjaGi1g1v0093800.1
LjG1.1_chr1	PGSB	CDS	13858008	13858154	.	+	0	ID=LotjaGi1g1v0093800.1.CDS.1;Parent=LotjaGi1g1v0093800.1
LjG1.1_chr1	PGSB	exon	13858261	13858347	.	+	.	ID=LotjaGi1g1v0093800.1.exon.2;Parent=LotjaGi1g1v0093800.1
LjG1.1_chr1	PGSB	CDS	13858261	13858347	.	+	0	ID=LotjaGi1g1v0093800.1.CDS.2;Parent=LotjaGi1g1v0093800.1
LjG1.1_chr1	PGSB	exon	13858448	13858645	.	+	.	ID=LotjaGi1g1v0093800.1.exon.3;Parent=LotjaGi1g1v0093800.1
LjG1.1_chr1	PGSB	CDS	13858448	13858645	.	+	0	ID=LotjaGi1g1v0093800.1.CDS.3;Parent=LotjaGi1g1v0093800.1
LjG1.1_chr1	PGSB	exon	13858752	13858919	.	+	.	ID=LotjaGi1g1v0093800.1.exon.4;Parent=LotjaGi1g1v0093800.1
LjG1.1_chr1	PGSB	CDS	13858752	13858919	.	+	0	ID=LotjaGi1g1v0093800.1.CDS.4;Parent=LotjaGi1g1v0093800.1
LjG1.1_chr1	PGSB	exon	13859026	13859079	.	+	.	ID=LotjaGi1g1v0093800.1.exon.5;Parent=LotjaGi1g1v0093800.1
LjG1.1_chr1	PGSB	CDS	13859026	13859079	.	+	0	ID=LotjaGi1g1v0093800.1.CDS.5;Parent=LotjaGi1g1v0093800.1
LjG1.1_chr1	PGSB	exon	13859240	13859383	.	+	.	ID=LotjaGi1g1v0093800.1.exon.6;Parent=LotjaGi1g1v0093800.1
LjG1.1_chr1	PGSB	CDS	13859240	13859383	.	+	0	ID=LotjaGi1g1v0093800.1.CDS.6;Parent=LotjaGi1g1v0093800.1
LjG1.1_chr1	PGSB	CDS	13859696	13860067	.	+	0	ID=LotjaGi1g1v0093800.1.CDS.7;Parent=LotjaGi1g1v0093800.1
LjG1.1_chr1	PGSB	exon	13859696	13860114	.	+	.	ID=LotjaGi1g1v0093800.1.exon.7;Parent=LotjaGi1g1v0093800.1
LjG1.1_chr1	PGSB	three_prime_UTR	13860068	13860114	.	+	.	ID=LotjaGi1g1v0093800.1.three_prime_UTR.2;Parent=LotjaGi1g1v0093800.1
###
LjG1.1_chr1	PGSB	gene	13906879	13908445	.	+	.	ID=LotjaGi1g1v0093900
LjG1.1_chr1	PGSB	mRNA	13906879	13908445	.	+	.	ID=LotjaGi1g1v0093900.1;Parent=LotjaGi1g1v0093900
LjG1.1_chr1	PGSB	five_prime_UTR	13906879	13906945	.	+	.	ID=LotjaGi1g1v0093900.1.five_prime_UTR.1;Parent=LotjaGi1g1v0093900.1
LjG1.1_chr1	PGSB	exon	13906879	13907002	.	+	.	ID=LotjaGi1g1v0093900.1.exon.1;Parent=LotjaGi1g1v0093900.1
LjG1.1_chr1	PGSB	CDS	13906946	13907002	.	+	0	ID=LotjaGi1g1v0093900.1.CDS.1;Parent=LotjaGi1g1v0093900.1
LjG1.1_chr1	PGSB	exon	13907133	13907509	.	+	.	ID=LotjaGi1g1v0093900.1.exon.2;Parent=LotjaGi1g1v0093900.1
LjG1.1_chr1	PGSB	CDS	13907133	13907509	.	+	0	ID=LotjaGi1g1v0093900.1.CDS.2;Parent=LotjaGi1g1v0093900.1
LjG1.1_chr1	PGSB	exon	13907673	13907730	.	+	.	ID=LotjaGi1g1v0093900.1.exon.3;Parent=LotjaGi1g1v0093900.1
LjG1.1_chr1	PGSB	CDS	13907673	13907730	.	+	1	ID=LotjaGi1g1v0093900.1.CDS.3;Parent=LotjaGi1g1v0093900.1
LjG1.1_chr1	PGSB	CDS	13907937	13908221	.	+	0	ID=LotjaGi1g1v0093900.1.CDS.4;Parent=LotjaGi1g1v0093900.1
LjG1.1_chr1	PGSB	exon	13907937	13908237	.	+	.	ID=LotjaGi1g1v0093900.1.exon.4;Parent=LotjaGi1g1v0093900.1
LjG1.1_chr1	PGSB	three_prime_UTR	13908222	13908237	.	+	.	ID=LotjaGi1g1v0093900.1.three_prime_UTR.2;Parent=LotjaGi1g1v0093900.1
LjG1.1_chr1	PGSB	exon	13908423	13908445	.	+	.	ID=LotjaGi1g1v0093900.1.exon.5;Parent=LotjaGi1g1v0093900.1
LjG1.1_chr1	PGSB	three_prime_UTR	13908423	13908445	.	+	.	ID=LotjaGi1g1v0093900.1.three_prime_UTR.3;Parent=LotjaGi1g1v0093900.1
###
LjG1.1_chr1	PGSB	gene	13913425	13915214	.	-	.	ID=LotjaGi1g1v0094000_LC
LjG1.1_chr1	PGSB	mRNA	13913425	13915214	.	-	.	ID=LotjaGi1g1v0094000_LC.1;Parent=LotjaGi1g1v0094000_LC
LjG1.1_chr1	PGSB	three_prime_UTR	13913425	13914324	.	-	.	ID=LotjaGi1g1v0094000_LC.1.three_prime_UTR.1;Parent=LotjaGi1g1v0094000_LC.1
LjG1.1_chr1	PGSB	exon	13913425	13915214	.	-	.	ID=LotjaGi1g1v0094000_LC.1.exon.1;Parent=LotjaGi1g1v0094000_LC.1
LjG1.1_chr1	PGSB	CDS	13914325	13914633	.	-	0	ID=LotjaGi1g1v0094000_LC.1.CDS.1;Parent=LotjaGi1g1v0094000_LC.1
LjG1.1_chr1	PGSB	five_prime_UTR	13914634	13915214	.	-	.	ID=LotjaGi1g1v0094000_LC.1.five_prime_UTR.2;Parent=LotjaGi1g1v0094000_LC.1
###
LjG1.1_chr1	PGSB	gene	13954477	13955219	.	+	.	ID=LotjaGi1g1v0094100_LC
LjG1.1_chr1	PGSB	mRNA	13954477	13955219	.	+	.	ID=LotjaGi1g1v0094100_LC.1;Parent=LotjaGi1g1v0094100_LC
LjG1.1_chr1	PGSB	three_prime_UTR	13954477	13954478	.	+	.	ID=LotjaGi1g1v0094100_LC.1.three_prime_UTR.1;Parent=LotjaGi1g1v0094100_LC.1
LjG1.1_chr1	PGSB	exon	13954477	13955219	.	+	.	ID=LotjaGi1g1v0094100_LC.1.exon.1;Parent=LotjaGi1g1v0094100_LC.1
LjG1.1_chr1	PGSB	CDS	13954479	13955006	.	+	0	ID=LotjaGi1g1v0094100_LC.1.CDS.1;Parent=LotjaGi1g1v0094100_LC.1
LjG1.1_chr1	PGSB	five_prime_UTR	13955007	13955219	.	+	.	ID=LotjaGi1g1v0094100_LC.1.five_prime_UTR.2;Parent=LotjaGi1g1v0094100_LC.1
LjG1.1_chr1	PGSB	mRNA	13954477	13955219	.	+	.	ID=LotjaGi1g1v0094100_LC.2;Parent=LotjaGi1g1v0094100_LC
LjG1.1_chr1	PGSB	five_prime_UTR	13954477	13954478	.	+	.	ID=LotjaGi1g1v0094100_LC.2.five_prime_UTR.1;Parent=LotjaGi1g1v0094100_LC.2
LjG1.1_chr1	PGSB	exon	13954477	13955219	.	+	.	ID=LotjaGi1g1v0094100_LC.2.exon.1;Parent=LotjaGi1g1v0094100_LC.2
LjG1.1_chr1	PGSB	CDS	13954479	13955093	.	+	0	ID=LotjaGi1g1v0094100_LC.2.CDS.1;Parent=LotjaGi1g1v0094100_LC.2
LjG1.1_chr1	PGSB	three_prime_UTR	13955094	13955219	.	+	.	ID=LotjaGi1g1v0094100_LC.2.three_prime_UTR.2;Parent=LotjaGi1g1v0094100_LC.2
###
LjG1.1_chr1	PGSB	gene	13962081	13962761	.	-	.	ID=LotjaGi1g1v0094200_LC
LjG1.1_chr1	PGSB	mRNA	13962081	13962761	.	-	.	ID=LotjaGi1g1v0094200_LC.1;Parent=LotjaGi1g1v0094200_LC
LjG1.1_chr1	PGSB	three_prime_UTR	13962081	13962195	.	-	.	ID=LotjaGi1g1v0094200_LC.1.three_prime_UTR.1;Parent=LotjaGi1g1v0094200_LC.1
LjG1.1_chr1	PGSB	exon	13962081	13962761	.	-	.	ID=LotjaGi1g1v0094200_LC.1.exon.1;Parent=LotjaGi1g1v0094200_LC.1
LjG1.1_chr1	PGSB	CDS	13962196	13962714	.	-	0	ID=LotjaGi1g1v0094200_LC.1.CDS.1;Parent=LotjaGi1g1v0094200_LC.1
LjG1.1_chr1	PGSB	five_prime_UTR	13962715	13962761	.	-	.	ID=LotjaGi1g1v0094200_LC.1.five_prime_UTR.2;Parent=LotjaGi1g1v0094200_LC.1
###
LjG1.1_chr1	PGSB	gene	14078227	14078718	.	+	.	ID=LotjaGi1g1v0094300_LC
LjG1.1_chr1	PGSB	mRNA	14078227	14078718	.	+	.	ID=LotjaGi1g1v0094300_LC.1;Parent=LotjaGi1g1v0094300_LC
LjG1.1_chr1	PGSB	five_prime_UTR	14078227	14078227	.	+	.	ID=LotjaGi1g1v0094300_LC.1.five_prime_UTR.1;Parent=LotjaGi1g1v0094300_LC.1
LjG1.1_chr1	PGSB	exon	14078227	14078718	.	+	.	ID=LotjaGi1g1v0094300_LC.1.exon.1;Parent=LotjaGi1g1v0094300_LC.1
LjG1.1_chr1	PGSB	CDS	14078228	14078620	.	+	0	ID=LotjaGi1g1v0094300_LC.1.CDS.1;Parent=LotjaGi1g1v0094300_LC.1
LjG1.1_chr1	PGSB	three_prime_UTR	14078621	14078718	.	+	.	ID=LotjaGi1g1v0094300_LC.1.three_prime_UTR.2;Parent=LotjaGi1g1v0094300_LC.1
LjG1.1_chr1	PGSB	mRNA	14078227	14078718	.	+	.	ID=LotjaGi1g1v0094300_LC.2;Parent=LotjaGi1g1v0094300_LC
LjG1.1_chr1	PGSB	five_prime_UTR	14078227	14078409	.	+	.	ID=LotjaGi1g1v0094300_LC.2.five_prime_UTR.1;Parent=LotjaGi1g1v0094300_LC.2
LjG1.1_chr1	PGSB	exon	14078227	14078718	.	+	.	ID=LotjaGi1g1v0094300_LC.2.exon.1;Parent=LotjaGi1g1v0094300_LC.2
LjG1.1_chr1	PGSB	CDS	14078410	14078718	.	+	0	ID=LotjaGi1g1v0094300_LC.2.CDS.1;Parent=LotjaGi1g1v0094300_LC.2
###
LjG1.1_chr1	PGSB	gene	14220212	14222531	.	+	.	ID=LotjaGi1g1v0094400
LjG1.1_chr1	PGSB	mRNA	14220212	14222531	.	+	.	ID=LotjaGi1g1v0094400.1;Parent=LotjaGi1g1v0094400
LjG1.1_chr1	PGSB	five_prime_UTR	14220212	14220377	.	+	.	ID=LotjaGi1g1v0094400.1.five_prime_UTR.1;Parent=LotjaGi1g1v0094400.1
LjG1.1_chr1	PGSB	exon	14220212	14220609	.	+	.	ID=LotjaGi1g1v0094400.1.exon.1;Parent=LotjaGi1g1v0094400.1
LjG1.1_chr1	PGSB	CDS	14220378	14220609	.	+	0	ID=LotjaGi1g1v0094400.1.CDS.1;Parent=LotjaGi1g1v0094400.1
LjG1.1_chr1	PGSB	exon	14220719	14220846	.	+	.	ID=LotjaGi1g1v0094400.1.exon.2;Parent=LotjaGi1g1v0094400.1
LjG1.1_chr1	PGSB	CDS	14220719	14220846	.	+	2	ID=LotjaGi1g1v0094400.1.CDS.2;Parent=LotjaGi1g1v0094400.1
LjG1.1_chr1	PGSB	exon	14220940	14221066	.	+	.	ID=LotjaGi1g1v0094400.1.exon.3;Parent=LotjaGi1g1v0094400.1
LjG1.1_chr1	PGSB	CDS	14220940	14221066	.	+	0	ID=LotjaGi1g1v0094400.1.CDS.3;Parent=LotjaGi1g1v0094400.1
LjG1.1_chr1	PGSB	exon	14221162	14221274	.	+	.	ID=LotjaGi1g1v0094400.1.exon.4;Parent=LotjaGi1g1v0094400.1
LjG1.1_chr1	PGSB	CDS	14221162	14221274	.	+	2	ID=LotjaGi1g1v0094400.1.CDS.4;Parent=LotjaGi1g1v0094400.1
LjG1.1_chr1	PGSB	exon	14221414	14221663	.	+	.	ID=LotjaGi1g1v0094400.1.exon.5;Parent=LotjaGi1g1v0094400.1
LjG1.1_chr1	PGSB	CDS	14221414	14221663	.	+	0	ID=LotjaGi1g1v0094400.1.CDS.5;Parent=LotjaGi1g1v0094400.1
LjG1.1_chr1	PGSB	CDS	14221823	14222034	.	+	2	ID=LotjaGi1g1v0094400.1.CDS.6;Parent=LotjaGi1g1v0094400.1
LjG1.1_chr1	PGSB	exon	14221823	14222531	.	+	.	ID=LotjaGi1g1v0094400.1.exon.6;Parent=LotjaGi1g1v0094400.1
LjG1.1_chr1	PGSB	three_prime_UTR	14222035	14222531	.	+	.	ID=LotjaGi1g1v0094400.1.three_prime_UTR.2;Parent=LotjaGi1g1v0094400.1
###
LjG1.1_chr1	PGSB	gene	14250414	14253872	.	-	.	ID=LotjaGi1g1v0094500
LjG1.1_chr1	PGSB	mRNA	14250414	14253872	.	-	.	ID=LotjaGi1g1v0094500.1;Parent=LotjaGi1g1v0094500
LjG1.1_chr1	PGSB	three_prime_UTR	14250414	14250720	.	-	.	ID=LotjaGi1g1v0094500.1.three_prime_UTR.1;Parent=LotjaGi1g1v0094500.1
LjG1.1_chr1	PGSB	exon	14250414	14250874	.	-	.	ID=LotjaGi1g1v0094500.1.exon.1;Parent=LotjaGi1g1v0094500.1
LjG1.1_chr1	PGSB	CDS	14250721	14250874	.	-	1	ID=LotjaGi1g1v0094500.1.CDS.1;Parent=LotjaGi1g1v0094500.1
LjG1.1_chr1	PGSB	exon	14250964	14250991	.	-	.	ID=LotjaGi1g1v0094500.1.exon.2;Parent=LotjaGi1g1v0094500.1
LjG1.1_chr1	PGSB	CDS	14250964	14250991	.	-	2	ID=LotjaGi1g1v0094500.1.CDS.2;Parent=LotjaGi1g1v0094500.1
LjG1.1_chr1	PGSB	exon	14251361	14252614	.	-	.	ID=LotjaGi1g1v0094500.1.exon.3;Parent=LotjaGi1g1v0094500.1
LjG1.1_chr1	PGSB	CDS	14251361	14252614	.	-	2	ID=LotjaGi1g1v0094500.1.CDS.3;Parent=LotjaGi1g1v0094500.1
LjG1.1_chr1	PGSB	CDS	14253658	14253718	.	-	0	ID=LotjaGi1g1v0094500.1.CDS.4;Parent=LotjaGi1g1v0094500.1
LjG1.1_chr1	PGSB	exon	14253658	14253872	.	-	.	ID=LotjaGi1g1v0094500.1.exon.4;Parent=LotjaGi1g1v0094500.1
LjG1.1_chr1	PGSB	five_prime_UTR	14253719	14253872	.	-	.	ID=LotjaGi1g1v0094500.1.five_prime_UTR.2;Parent=LotjaGi1g1v0094500.1
LjG1.1_chr1	PGSB	mRNA	14250721	14252672	.	-	.	ID=LotjaGi1g1v0094500.2;Parent=LotjaGi1g1v0094500
LjG1.1_chr1	PGSB	exon	14250721	14250874	.	-	.	ID=LotjaGi1g1v0094500.2.exon.1;Parent=LotjaGi1g1v0094500.2
LjG1.1_chr1	PGSB	CDS	14250721	14250874	.	-	1	ID=LotjaGi1g1v0094500.2.CDS.1;Parent=LotjaGi1g1v0094500.2
LjG1.1_chr1	PGSB	exon	14250964	14250991	.	-	.	ID=LotjaGi1g1v0094500.2.exon.2;Parent=LotjaGi1g1v0094500.2
LjG1.1_chr1	PGSB	CDS	14250964	14250991	.	-	2	ID=LotjaGi1g1v0094500.2.CDS.2;Parent=LotjaGi1g1v0094500.2
LjG1.1_chr1	PGSB	CDS	14251361	14252573	.	-	0	ID=LotjaGi1g1v0094500.2.CDS.3;Parent=LotjaGi1g1v0094500.2
LjG1.1_chr1	PGSB	exon	14251361	14252672	.	-	.	ID=LotjaGi1g1v0094500.2.exon.3;Parent=LotjaGi1g1v0094500.2
LjG1.1_chr1	PGSB	mRNA	14251118	14252682	.	-	.	ID=LotjaGi1g1v0094500.3;Parent=LotjaGi1g1v0094500
LjG1.1_chr1	PGSB	exon	14251118	14251310	.	-	.	ID=LotjaGi1g1v0094500.3.exon.1;Parent=LotjaGi1g1v0094500.3
LjG1.1_chr1	PGSB	CDS	14251300	14251310	.	-	2	ID=LotjaGi1g1v0094500.3.CDS.1;Parent=LotjaGi1g1v0094500.3
LjG1.1_chr1	PGSB	CDS	14251361	14252573	.	-	0	ID=LotjaGi1g1v0094500.3.CDS.2;Parent=LotjaGi1g1v0094500.3
LjG1.1_chr1	PGSB	exon	14251361	14252682	.	-	.	ID=LotjaGi1g1v0094500.3.exon.2;Parent=LotjaGi1g1v0094500.3
LjG1.1_chr1	PGSB	mRNA	14251118	14252847	.	-	.	ID=LotjaGi1g1v0094500.4;Parent=LotjaGi1g1v0094500
LjG1.1_chr1	PGSB	three_prime_UTR	14251118	14251299	.	-	.	ID=LotjaGi1g1v0094500.4.three_prime_UTR.1;Parent=LotjaGi1g1v0094500.4
LjG1.1_chr1	PGSB	exon	14251118	14251310	.	-	.	ID=LotjaGi1g1v0094500.4.exon.1;Parent=LotjaGi1g1v0094500.4
LjG1.1_chr1	PGSB	CDS	14251300	14251310	.	-	2	ID=LotjaGi1g1v0094500.4.CDS.1;Parent=LotjaGi1g1v0094500.4
LjG1.1_chr1	PGSB	CDS	14251361	14252573	.	-	0	ID=LotjaGi1g1v0094500.4.CDS.2;Parent=LotjaGi1g1v0094500.4
LjG1.1_chr1	PGSB	exon	14251361	14252614	.	-	.	ID=LotjaGi1g1v0094500.4.exon.2;Parent=LotjaGi1g1v0094500.4
LjG1.1_chr1	PGSB	five_prime_UTR	14252574	14252614	.	-	.	ID=LotjaGi1g1v0094500.4.five_prime_UTR.2;Parent=LotjaGi1g1v0094500.4
LjG1.1_chr1	PGSB	exon	14252789	14252847	.	-	.	ID=LotjaGi1g1v0094500.4.exon.3;Parent=LotjaGi1g1v0094500.4
LjG1.1_chr1	PGSB	five_prime_UTR	14252789	14252847	.	-	.	ID=LotjaGi1g1v0094500.4.five_prime_UTR.3;Parent=LotjaGi1g1v0094500.4
LjG1.1_chr1	PGSB	mRNA	14251184	14252697	.	-	.	ID=LotjaGi1g1v0094500.5;Parent=LotjaGi1g1v0094500
LjG1.1_chr1	PGSB	exon	14251184	14252697	.	-	.	ID=LotjaGi1g1v0094500.5.exon.1;Parent=LotjaGi1g1v0094500.5
LjG1.1_chr1	PGSB	CDS	14251206	14252573	.	-	0	ID=LotjaGi1g1v0094500.5.CDS.1;Parent=LotjaGi1g1v0094500.5
LjG1.1_chr1	PGSB	mRNA	14251184	14253718	.	-	.	ID=LotjaGi1g1v0094500.6;Parent=LotjaGi1g1v0094500
LjG1.1_chr1	PGSB	exon	14251184	14252614	.	-	.	ID=LotjaGi1g1v0094500.6.exon.1;Parent=LotjaGi1g1v0094500.6
LjG1.1_chr1	PGSB	CDS	14251206	14252614	.	-	2	ID=LotjaGi1g1v0094500.6.CDS.1;Parent=LotjaGi1g1v0094500.6
LjG1.1_chr1	PGSB	exon	14253658	14253718	.	-	.	ID=LotjaGi1g1v0094500.6.exon.2;Parent=LotjaGi1g1v0094500.6
LjG1.1_chr1	PGSB	CDS	14253658	14253718	.	-	0	ID=LotjaGi1g1v0094500.6.CDS.2;Parent=LotjaGi1g1v0094500.6
###
LjG1.1_chr1	PGSB	gene	14299488	14312282	.	+	.	ID=LotjaGi1g1v0094600
LjG1.1_chr1	PGSB	mRNA	14299488	14312282	.	+	.	ID=LotjaGi1g1v0094600.1;Parent=LotjaGi1g1v0094600
LjG1.1_chr1	PGSB	five_prime_UTR	14299488	14299714	.	+	.	ID=LotjaGi1g1v0094600.1.five_prime_UTR.1;Parent=LotjaGi1g1v0094600.1
LjG1.1_chr1	PGSB	exon	14299488	14299924	.	+	.	ID=LotjaGi1g1v0094600.1.exon.1;Parent=LotjaGi1g1v0094600.1
LjG1.1_chr1	PGSB	CDS	14299715	14299924	.	+	0	ID=LotjaGi1g1v0094600.1.CDS.1;Parent=LotjaGi1g1v0094600.1
LjG1.1_chr1	PGSB	exon	14300173	14300345	.	+	.	ID=LotjaGi1g1v0094600.1.exon.2;Parent=LotjaGi1g1v0094600.1
LjG1.1_chr1	PGSB	CDS	14300173	14300345	.	+	0	ID=LotjaGi1g1v0094600.1.CDS.2;Parent=LotjaGi1g1v0094600.1
LjG1.1_chr1	PGSB	exon	14301353	14301386	.	+	.	ID=LotjaGi1g1v0094600.1.exon.3;Parent=LotjaGi1g1v0094600.1
LjG1.1_chr1	PGSB	CDS	14301353	14301386	.	+	1	ID=LotjaGi1g1v0094600.1.CDS.3;Parent=LotjaGi1g1v0094600.1
LjG1.1_chr1	PGSB	exon	14308773	14309440	.	+	.	ID=LotjaGi1g1v0094600.1.exon.4;Parent=LotjaGi1g1v0094600.1
LjG1.1_chr1	PGSB	CDS	14308773	14309440	.	+	0	ID=LotjaGi1g1v0094600.1.CDS.4;Parent=LotjaGi1g1v0094600.1
LjG1.1_chr1	PGSB	exon	14309531	14309579	.	+	.	ID=LotjaGi1g1v0094600.1.exon.5;Parent=LotjaGi1g1v0094600.1
LjG1.1_chr1	PGSB	CDS	14309531	14309579	.	+	1	ID=LotjaGi1g1v0094600.1.CDS.5;Parent=LotjaGi1g1v0094600.1
LjG1.1_chr1	PGSB	exon	14309694	14309819	.	+	.	ID=LotjaGi1g1v0094600.1.exon.6;Parent=LotjaGi1g1v0094600.1
LjG1.1_chr1	PGSB	CDS	14309694	14309819	.	+	0	ID=LotjaGi1g1v0094600.1.CDS.6;Parent=LotjaGi1g1v0094600.1
LjG1.1_chr1	PGSB	exon	14310539	14310643	.	+	.	ID=LotjaGi1g1v0094600.1.exon.7;Parent=LotjaGi1g1v0094600.1
LjG1.1_chr1	PGSB	CDS	14310539	14310643	.	+	0	ID=LotjaGi1g1v0094600.1.CDS.7;Parent=LotjaGi1g1v0094600.1
LjG1.1_chr1	PGSB	exon	14310725	14310816	.	+	.	ID=LotjaGi1g1v0094600.1.exon.8;Parent=LotjaGi1g1v0094600.1
LjG1.1_chr1	PGSB	CDS	14310725	14310816	.	+	0	ID=LotjaGi1g1v0094600.1.CDS.8;Parent=LotjaGi1g1v0094600.1
LjG1.1_chr1	PGSB	exon	14310891	14311044	.	+	.	ID=LotjaGi1g1v0094600.1.exon.9;Parent=LotjaGi1g1v0094600.1
LjG1.1_chr1	PGSB	CDS	14310891	14311044	.	+	1	ID=LotjaGi1g1v0094600.1.CDS.9;Parent=LotjaGi1g1v0094600.1
LjG1.1_chr1	PGSB	CDS	14311383	14311625	.	+	0	ID=LotjaGi1g1v0094600.1.CDS.10;Parent=LotjaGi1g1v0094600.1
LjG1.1_chr1	PGSB	exon	14311383	14312282	.	+	.	ID=LotjaGi1g1v0094600.1.exon.10;Parent=LotjaGi1g1v0094600.1
LjG1.1_chr1	PGSB	three_prime_UTR	14311626	14312282	.	+	.	ID=LotjaGi1g1v0094600.1.three_prime_UTR.2;Parent=LotjaGi1g1v0094600.1
###
LjG1.1_chr1	PGSB	gene	14322303	14325859	.	-	.	ID=LotjaGi1g1v0094700
LjG1.1_chr1	PGSB	mRNA	14322303	14325859	.	-	.	ID=LotjaGi1g1v0094700.1;Parent=LotjaGi1g1v0094700
LjG1.1_chr1	PGSB	three_prime_UTR	14322303	14322635	.	-	.	ID=LotjaGi1g1v0094700.1.three_prime_UTR.1;Parent=LotjaGi1g1v0094700.1
LjG1.1_chr1	PGSB	exon	14322303	14323347	.	-	.	ID=LotjaGi1g1v0094700.1.exon.1;Parent=LotjaGi1g1v0094700.1
LjG1.1_chr1	PGSB	CDS	14322636	14323347	.	-	1	ID=LotjaGi1g1v0094700.1.CDS.1;Parent=LotjaGi1g1v0094700.1
LjG1.1_chr1	PGSB	exon	14324715	14324844	.	-	.	ID=LotjaGi1g1v0094700.1.exon.2;Parent=LotjaGi1g1v0094700.1
LjG1.1_chr1	PGSB	CDS	14324715	14324844	.	-	2	ID=LotjaGi1g1v0094700.1.CDS.2;Parent=LotjaGi1g1v0094700.1
LjG1.1_chr1	PGSB	CDS	14325414	14325546	.	-	0	ID=LotjaGi1g1v0094700.1.CDS.3;Parent=LotjaGi1g1v0094700.1
LjG1.1_chr1	PGSB	exon	14325414	14325859	.	-	.	ID=LotjaGi1g1v0094700.1.exon.3;Parent=LotjaGi1g1v0094700.1
LjG1.1_chr1	PGSB	five_prime_UTR	14325547	14325859	.	-	.	ID=LotjaGi1g1v0094700.1.five_prime_UTR.2;Parent=LotjaGi1g1v0094700.1
###
LjG1.1_chr1	PGSB	gene	14355863	14359395	.	+	.	ID=LotjaGi1g1v0094800
LjG1.1_chr1	PGSB	mRNA	14355863	14359395	.	+	.	ID=LotjaGi1g1v0094800.1;Parent=LotjaGi1g1v0094800
LjG1.1_chr1	PGSB	five_prime_UTR	14355863	14356120	.	+	.	ID=LotjaGi1g1v0094800.1.five_prime_UTR.1;Parent=LotjaGi1g1v0094800.1
LjG1.1_chr1	PGSB	exon	14355863	14356158	.	+	.	ID=LotjaGi1g1v0094800.1.exon.1;Parent=LotjaGi1g1v0094800.1
LjG1.1_chr1	PGSB	CDS	14356121	14356158	.	+	0	ID=LotjaGi1g1v0094800.1.CDS.1;Parent=LotjaGi1g1v0094800.1
LjG1.1_chr1	PGSB	exon	14356362	14356443	.	+	.	ID=LotjaGi1g1v0094800.1.exon.2;Parent=LotjaGi1g1v0094800.1
LjG1.1_chr1	PGSB	CDS	14356362	14356443	.	+	1	ID=LotjaGi1g1v0094800.1.CDS.2;Parent=LotjaGi1g1v0094800.1
LjG1.1_chr1	PGSB	exon	14356538	14356570	.	+	.	ID=LotjaGi1g1v0094800.1.exon.3;Parent=LotjaGi1g1v0094800.1
LjG1.1_chr1	PGSB	CDS	14356538	14356570	.	+	0	ID=LotjaGi1g1v0094800.1.CDS.3;Parent=LotjaGi1g1v0094800.1
LjG1.1_chr1	PGSB	exon	14356681	14356802	.	+	.	ID=LotjaGi1g1v0094800.1.exon.4;Parent=LotjaGi1g1v0094800.1
LjG1.1_chr1	PGSB	CDS	14356681	14356802	.	+	0	ID=LotjaGi1g1v0094800.1.CDS.4;Parent=LotjaGi1g1v0094800.1
LjG1.1_chr1	PGSB	exon	14357892	14358053	.	+	.	ID=LotjaGi1g1v0094800.1.exon.5;Parent=LotjaGi1g1v0094800.1
LjG1.1_chr1	PGSB	CDS	14357892	14358053	.	+	1	ID=LotjaGi1g1v0094800.1.CDS.5;Parent=LotjaGi1g1v0094800.1
LjG1.1_chr1	PGSB	CDS	14358176	14358293	.	+	1	ID=LotjaGi1g1v0094800.1.CDS.6;Parent=LotjaGi1g1v0094800.1
LjG1.1_chr1	PGSB	exon	14358176	14359395	.	+	.	ID=LotjaGi1g1v0094800.1.exon.6;Parent=LotjaGi1g1v0094800.1
LjG1.1_chr1	PGSB	three_prime_UTR	14358294	14359395	.	+	.	ID=LotjaGi1g1v0094800.1.three_prime_UTR.2;Parent=LotjaGi1g1v0094800.1
###
LjG1.1_chr1	PGSB	gene	14370080	14371826	.	-	.	ID=LotjaGi1g1v0094900
LjG1.1_chr1	PGSB	mRNA	14370080	14371826	.	-	.	ID=LotjaGi1g1v0094900.1;Parent=LotjaGi1g1v0094900
LjG1.1_chr1	PGSB	three_prime_UTR	14370080	14370356	.	-	.	ID=LotjaGi1g1v0094900.1.three_prime_UTR.1;Parent=LotjaGi1g1v0094900.1
LjG1.1_chr1	PGSB	exon	14370080	14371826	.	-	.	ID=LotjaGi1g1v0094900.1.exon.1;Parent=LotjaGi1g1v0094900.1
LjG1.1_chr1	PGSB	CDS	14370357	14371751	.	-	0	ID=LotjaGi1g1v0094900.1.CDS.1;Parent=LotjaGi1g1v0094900.1
LjG1.1_chr1	PGSB	five_prime_UTR	14371752	14371826	.	-	.	ID=LotjaGi1g1v0094900.1.five_prime_UTR.2;Parent=LotjaGi1g1v0094900.1
###
LjG1.1_chr1	PGSB	gene	14378690	14382429	.	-	.	ID=LotjaGi1g1v0095000
LjG1.1_chr1	PGSB	mRNA	14378690	14382429	.	-	.	ID=LotjaGi1g1v0095000.1;Parent=LotjaGi1g1v0095000
LjG1.1_chr1	PGSB	three_prime_UTR	14378690	14378986	.	-	.	ID=LotjaGi1g1v0095000.1.three_prime_UTR.1;Parent=LotjaGi1g1v0095000.1
LjG1.1_chr1	PGSB	exon	14378690	14379651	.	-	.	ID=LotjaGi1g1v0095000.1.exon.1;Parent=LotjaGi1g1v0095000.1
LjG1.1_chr1	PGSB	CDS	14378987	14379651	.	-	2	ID=LotjaGi1g1v0095000.1.CDS.1;Parent=LotjaGi1g1v0095000.1
LjG1.1_chr1	PGSB	CDS	14380698	14381946	.	-	0	ID=LotjaGi1g1v0095000.1.CDS.2;Parent=LotjaGi1g1v0095000.1
LjG1.1_chr1	PGSB	exon	14380698	14382429	.	-	.	ID=LotjaGi1g1v0095000.1.exon.2;Parent=LotjaGi1g1v0095000.1
LjG1.1_chr1	PGSB	five_prime_UTR	14381947	14382429	.	-	.	ID=LotjaGi1g1v0095000.1.five_prime_UTR.2;Parent=LotjaGi1g1v0095000.1
###
LjG1.1_chr1	PGSB	gene	14414159	14418644	.	+	.	ID=LotjaGi1g1v0095100
LjG1.1_chr1	PGSB	mRNA	14414159	14418644	.	+	.	ID=LotjaGi1g1v0095100.1;Parent=LotjaGi1g1v0095100
LjG1.1_chr1	PGSB	five_prime_UTR	14414159	14415704	.	+	.	ID=LotjaGi1g1v0095100.1.five_prime_UTR.1;Parent=LotjaGi1g1v0095100.1
LjG1.1_chr1	PGSB	exon	14414159	14415846	.	+	.	ID=LotjaGi1g1v0095100.1.exon.1;Parent=LotjaGi1g1v0095100.1
LjG1.1_chr1	PGSB	CDS	14415705	14415846	.	+	0	ID=LotjaGi1g1v0095100.1.CDS.1;Parent=LotjaGi1g1v0095100.1
LjG1.1_chr1	PGSB	CDS	14416026	14416318	.	+	2	ID=LotjaGi1g1v0095100.1.CDS.2;Parent=LotjaGi1g1v0095100.1
LjG1.1_chr1	PGSB	exon	14416026	14418644	.	+	.	ID=LotjaGi1g1v0095100.1.exon.2;Parent=LotjaGi1g1v0095100.1
LjG1.1_chr1	PGSB	three_prime_UTR	14416319	14418644	.	+	.	ID=LotjaGi1g1v0095100.1.three_prime_UTR.2;Parent=LotjaGi1g1v0095100.1
###
LjG1.1_chr1	PGSB	gene	14417720	14421052	.	-	.	ID=LotjaGi1g1v0095200
LjG1.1_chr1	PGSB	mRNA	14417720	14421052	.	-	.	ID=LotjaGi1g1v0095200.1;Parent=LotjaGi1g1v0095200
LjG1.1_chr1	PGSB	three_prime_UTR	14417720	14418837	.	-	.	ID=LotjaGi1g1v0095200.1.three_prime_UTR.1;Parent=LotjaGi1g1v0095200.1
LjG1.1_chr1	PGSB	exon	14417720	14418971	.	-	.	ID=LotjaGi1g1v0095200.1.exon.1;Parent=LotjaGi1g1v0095200.1
LjG1.1_chr1	PGSB	CDS	14418838	14418971	.	-	2	ID=LotjaGi1g1v0095200.1.CDS.1;Parent=LotjaGi1g1v0095200.1
LjG1.1_chr1	PGSB	CDS	14419982	14420723	.	-	0	ID=LotjaGi1g1v0095200.1.CDS.2;Parent=LotjaGi1g1v0095200.1
LjG1.1_chr1	PGSB	exon	14419982	14421052	.	-	.	ID=LotjaGi1g1v0095200.1.exon.2;Parent=LotjaGi1g1v0095200.1
LjG1.1_chr1	PGSB	five_prime_UTR	14420724	14421052	.	-	.	ID=LotjaGi1g1v0095200.1.five_prime_UTR.2;Parent=LotjaGi1g1v0095200.1
###
LjG1.1_chr1	PGSB	gene	14429471	14431379	.	-	.	ID=LotjaGi1g1v0095300
LjG1.1_chr1	PGSB	mRNA	14429471	14431379	.	-	.	ID=LotjaGi1g1v0095300.1;Parent=LotjaGi1g1v0095300
LjG1.1_chr1	PGSB	three_prime_UTR	14429471	14429665	.	-	.	ID=LotjaGi1g1v0095300.1.three_prime_UTR.1;Parent=LotjaGi1g1v0095300.1
LjG1.1_chr1	PGSB	exon	14429471	14429827	.	-	.	ID=LotjaGi1g1v0095300.1.exon.1;Parent=LotjaGi1g1v0095300.1
LjG1.1_chr1	PGSB	CDS	14429666	14429827	.	-	0	ID=LotjaGi1g1v0095300.1.CDS.1;Parent=LotjaGi1g1v0095300.1
LjG1.1_chr1	PGSB	exon	14429949	14430077	.	-	.	ID=LotjaGi1g1v0095300.1.exon.2;Parent=LotjaGi1g1v0095300.1
LjG1.1_chr1	PGSB	CDS	14429949	14430077	.	-	0	ID=LotjaGi1g1v0095300.1.CDS.2;Parent=LotjaGi1g1v0095300.1
LjG1.1_chr1	PGSB	exon	14430576	14430659	.	-	.	ID=LotjaGi1g1v0095300.1.exon.3;Parent=LotjaGi1g1v0095300.1
LjG1.1_chr1	PGSB	CDS	14430576	14430659	.	-	0	ID=LotjaGi1g1v0095300.1.CDS.3;Parent=LotjaGi1g1v0095300.1
LjG1.1_chr1	PGSB	exon	14430778	14430895	.	-	.	ID=LotjaGi1g1v0095300.1.exon.4;Parent=LotjaGi1g1v0095300.1
LjG1.1_chr1	PGSB	CDS	14430778	14430895	.	-	1	ID=LotjaGi1g1v0095300.1.CDS.4;Parent=LotjaGi1g1v0095300.1
LjG1.1_chr1	PGSB	CDS	14431090	14431187	.	-	0	ID=LotjaGi1g1v0095300.1.CDS.5;Parent=LotjaGi1g1v0095300.1
LjG1.1_chr1	PGSB	exon	14431090	14431379	.	-	.	ID=LotjaGi1g1v0095300.1.exon.5;Parent=LotjaGi1g1v0095300.1
LjG1.1_chr1	PGSB	five_prime_UTR	14431188	14431379	.	-	.	ID=LotjaGi1g1v0095300.1.five_prime_UTR.2;Parent=LotjaGi1g1v0095300.1
###
LjG1.1_chr1	PGSB	gene	14468932	14475217	.	+	.	ID=LotjaGi1g1v0095400
LjG1.1_chr1	PGSB	mRNA	14468932	14475217	.	+	.	ID=LotjaGi1g1v0095400.1;Parent=LotjaGi1g1v0095400
LjG1.1_chr1	PGSB	exon	14468932	14469104	.	+	.	ID=LotjaGi1g1v0095400.1.exon.1;Parent=LotjaGi1g1v0095400.1
LjG1.1_chr1	PGSB	five_prime_UTR	14468932	14469104	.	+	.	ID=LotjaGi1g1v0095400.1.five_prime_UTR.1;Parent=LotjaGi1g1v0095400.1
LjG1.1_chr1	PGSB	five_prime_UTR	14469242	14469374	.	+	.	ID=LotjaGi1g1v0095400.1.five_prime_UTR.2;Parent=LotjaGi1g1v0095400.1
LjG1.1_chr1	PGSB	exon	14469242	14469448	.	+	.	ID=LotjaGi1g1v0095400.1.exon.2;Parent=LotjaGi1g1v0095400.1
LjG1.1_chr1	PGSB	CDS	14469375	14469448	.	+	0	ID=LotjaGi1g1v0095400.1.CDS.1;Parent=LotjaGi1g1v0095400.1
LjG1.1_chr1	PGSB	exon	14469949	14469988	.	+	.	ID=LotjaGi1g1v0095400.1.exon.3;Parent=LotjaGi1g1v0095400.1
LjG1.1_chr1	PGSB	CDS	14469949	14469988	.	+	1	ID=LotjaGi1g1v0095400.1.CDS.2;Parent=LotjaGi1g1v0095400.1
LjG1.1_chr1	PGSB	exon	14470652	14470755	.	+	.	ID=LotjaGi1g1v0095400.1.exon.4;Parent=LotjaGi1g1v0095400.1
LjG1.1_chr1	PGSB	CDS	14470652	14470755	.	+	0	ID=LotjaGi1g1v0095400.1.CDS.3;Parent=LotjaGi1g1v0095400.1
LjG1.1_chr1	PGSB	exon	14471091	14471139	.	+	.	ID=LotjaGi1g1v0095400.1.exon.5;Parent=LotjaGi1g1v0095400.1
LjG1.1_chr1	PGSB	CDS	14471091	14471139	.	+	1	ID=LotjaGi1g1v0095400.1.CDS.4;Parent=LotjaGi1g1v0095400.1
LjG1.1_chr1	PGSB	exon	14471255	14471361	.	+	.	ID=LotjaGi1g1v0095400.1.exon.6;Parent=LotjaGi1g1v0095400.1
LjG1.1_chr1	PGSB	CDS	14471255	14471361	.	+	0	ID=LotjaGi1g1v0095400.1.CDS.5;Parent=LotjaGi1g1v0095400.1
LjG1.1_chr1	PGSB	exon	14471615	14471702	.	+	.	ID=LotjaGi1g1v0095400.1.exon.7;Parent=LotjaGi1g1v0095400.1
LjG1.1_chr1	PGSB	CDS	14471615	14471702	.	+	1	ID=LotjaGi1g1v0095400.1.CDS.6;Parent=LotjaGi1g1v0095400.1
LjG1.1_chr1	PGSB	exon	14472164	14472292	.	+	.	ID=LotjaGi1g1v0095400.1.exon.8;Parent=LotjaGi1g1v0095400.1
LjG1.1_chr1	PGSB	CDS	14472164	14472292	.	+	0	ID=LotjaGi1g1v0095400.1.CDS.7;Parent=LotjaGi1g1v0095400.1
LjG1.1_chr1	PGSB	exon	14472409	14472483	.	+	.	ID=LotjaGi1g1v0095400.1.exon.9;Parent=LotjaGi1g1v0095400.1
LjG1.1_chr1	PGSB	CDS	14472409	14472483	.	+	0	ID=LotjaGi1g1v0095400.1.CDS.8;Parent=LotjaGi1g1v0095400.1
LjG1.1_chr1	PGSB	exon	14472603	14472656	.	+	.	ID=LotjaGi1g1v0095400.1.exon.10;Parent=LotjaGi1g1v0095400.1
LjG1.1_chr1	PGSB	CDS	14472603	14472656	.	+	0	ID=LotjaGi1g1v0095400.1.CDS.9;Parent=LotjaGi1g1v0095400.1
LjG1.1_chr1	PGSB	exon	14473594	14473631	.	+	.	ID=LotjaGi1g1v0095400.1.exon.11;Parent=LotjaGi1g1v0095400.1
LjG1.1_chr1	PGSB	CDS	14473594	14473631	.	+	0	ID=LotjaGi1g1v0095400.1.CDS.10;Parent=LotjaGi1g1v0095400.1
LjG1.1_chr1	PGSB	exon	14473726	14473885	.	+	.	ID=LotjaGi1g1v0095400.1.exon.12;Parent=LotjaGi1g1v0095400.1
LjG1.1_chr1	PGSB	CDS	14473726	14473885	.	+	1	ID=LotjaGi1g1v0095400.1.CDS.11;Parent=LotjaGi1g1v0095400.1
LjG1.1_chr1	PGSB	CDS	14474508	14474660	.	+	0	ID=LotjaGi1g1v0095400.1.CDS.12;Parent=LotjaGi1g1v0095400.1
LjG1.1_chr1	PGSB	exon	14474508	14475217	.	+	.	ID=LotjaGi1g1v0095400.1.exon.13;Parent=LotjaGi1g1v0095400.1
LjG1.1_chr1	PGSB	three_prime_UTR	14474661	14475217	.	+	.	ID=LotjaGi1g1v0095400.1.three_prime_UTR.3;Parent=LotjaGi1g1v0095400.1
LjG1.1_chr1	PGSB	mRNA	14469372	14474660	.	+	.	ID=LotjaGi1g1v0095400.2;Parent=LotjaGi1g1v0095400
LjG1.1_chr1	PGSB	exon	14469372	14469448	.	+	.	ID=LotjaGi1g1v0095400.2.exon.1;Parent=LotjaGi1g1v0095400.2
LjG1.1_chr1	PGSB	CDS	14469375	14469448	.	+	0	ID=LotjaGi1g1v0095400.2.CDS.1;Parent=LotjaGi1g1v0095400.2
LjG1.1_chr1	PGSB	exon	14469949	14469988	.	+	.	ID=LotjaGi1g1v0095400.2.exon.2;Parent=LotjaGi1g1v0095400.2
LjG1.1_chr1	PGSB	CDS	14469949	14469988	.	+	1	ID=LotjaGi1g1v0095400.2.CDS.2;Parent=LotjaGi1g1v0095400.2
LjG1.1_chr1	PGSB	exon	14470652	14470755	.	+	.	ID=LotjaGi1g1v0095400.2.exon.3;Parent=LotjaGi1g1v0095400.2
LjG1.1_chr1	PGSB	CDS	14470652	14470755	.	+	0	ID=LotjaGi1g1v0095400.2.CDS.3;Parent=LotjaGi1g1v0095400.2
LjG1.1_chr1	PGSB	exon	14471091	14471139	.	+	.	ID=LotjaGi1g1v0095400.2.exon.4;Parent=LotjaGi1g1v0095400.2
LjG1.1_chr1	PGSB	CDS	14471091	14471139	.	+	1	ID=LotjaGi1g1v0095400.2.CDS.4;Parent=LotjaGi1g1v0095400.2
LjG1.1_chr1	PGSB	exon	14471255	14471361	.	+	.	ID=LotjaGi1g1v0095400.2.exon.5;Parent=LotjaGi1g1v0095400.2
LjG1.1_chr1	PGSB	CDS	14471255	14471361	.	+	0	ID=LotjaGi1g1v0095400.2.CDS.5;Parent=LotjaGi1g1v0095400.2
LjG1.1_chr1	PGSB	exon	14471615	14471702	.	+	.	ID=LotjaGi1g1v0095400.2.exon.6;Parent=LotjaGi1g1v0095400.2
LjG1.1_chr1	PGSB	CDS	14471615	14471702	.	+	1	ID=LotjaGi1g1v0095400.2.CDS.6;Parent=LotjaGi1g1v0095400.2
LjG1.1_chr1	PGSB	exon	14472164	14472292	.	+	.	ID=LotjaGi1g1v0095400.2.exon.7;Parent=LotjaGi1g1v0095400.2
LjG1.1_chr1	PGSB	CDS	14472164	14472292	.	+	0	ID=LotjaGi1g1v0095400.2.CDS.7;Parent=LotjaGi1g1v0095400.2
LjG1.1_chr1	PGSB	exon	14472409	14472483	.	+	.	ID=LotjaGi1g1v0095400.2.exon.8;Parent=LotjaGi1g1v0095400.2
LjG1.1_chr1	PGSB	CDS	14472409	14472483	.	+	0	ID=LotjaGi1g1v0095400.2.CDS.8;Parent=LotjaGi1g1v0095400.2
LjG1.1_chr1	PGSB	exon	14472603	14472656	.	+	.	ID=LotjaGi1g1v0095400.2.exon.9;Parent=LotjaGi1g1v0095400.2
LjG1.1_chr1	PGSB	CDS	14472603	14472656	.	+	0	ID=LotjaGi1g1v0095400.2.CDS.9;Parent=LotjaGi1g1v0095400.2
LjG1.1_chr1	PGSB	exon	14473594	14473631	.	+	.	ID=LotjaGi1g1v0095400.2.exon.10;Parent=LotjaGi1g1v0095400.2
LjG1.1_chr1	PGSB	CDS	14473594	14473631	.	+	0	ID=LotjaGi1g1v0095400.2.CDS.10;Parent=LotjaGi1g1v0095400.2
LjG1.1_chr1	PGSB	exon	14473726	14473885	.	+	.	ID=LotjaGi1g1v0095400.2.exon.11;Parent=LotjaGi1g1v0095400.2
LjG1.1_chr1	PGSB	CDS	14473726	14473885	.	+	1	ID=LotjaGi1g1v0095400.2.CDS.11;Parent=LotjaGi1g1v0095400.2
LjG1.1_chr1	PGSB	exon	14474508	14474660	.	+	.	ID=LotjaGi1g1v0095400.2.exon.12;Parent=LotjaGi1g1v0095400.2
LjG1.1_chr1	PGSB	CDS	14474508	14474660	.	+	0	ID=LotjaGi1g1v0095400.2.CDS.12;Parent=LotjaGi1g1v0095400.2
###
LjG1.1_chr1	PGSB	gene	14478319	14481796	.	+	.	ID=LotjaGi1g1v0095500
LjG1.1_chr1	PGSB	mRNA	14478319	14481796	.	+	.	ID=LotjaGi1g1v0095500.1;Parent=LotjaGi1g1v0095500
LjG1.1_chr1	PGSB	five_prime_UTR	14478319	14478472	.	+	.	ID=LotjaGi1g1v0095500.1.five_prime_UTR.1;Parent=LotjaGi1g1v0095500.1
LjG1.1_chr1	PGSB	exon	14478319	14479031	.	+	.	ID=LotjaGi1g1v0095500.1.exon.1;Parent=LotjaGi1g1v0095500.1
LjG1.1_chr1	PGSB	CDS	14478473	14479031	.	+	0	ID=LotjaGi1g1v0095500.1.CDS.1;Parent=LotjaGi1g1v0095500.1
LjG1.1_chr1	PGSB	CDS	14481025	14481035	.	+	2	ID=LotjaGi1g1v0095500.1.CDS.2;Parent=LotjaGi1g1v0095500.1
LjG1.1_chr1	PGSB	exon	14481025	14481796	.	+	.	ID=LotjaGi1g1v0095500.1.exon.2;Parent=LotjaGi1g1v0095500.1
LjG1.1_chr1	PGSB	three_prime_UTR	14481036	14481796	.	+	.	ID=LotjaGi1g1v0095500.1.three_prime_UTR.2;Parent=LotjaGi1g1v0095500.1
###
LjG1.1_chr1	PGSB	gene	14483047	14486671	.	+	.	ID=LotjaGi1g1v0095600
LjG1.1_chr1	PGSB	mRNA	14483047	14486671	.	+	.	ID=LotjaGi1g1v0095600.1;Parent=LotjaGi1g1v0095600
LjG1.1_chr1	PGSB	five_prime_UTR	14483047	14483134	.	+	.	ID=LotjaGi1g1v0095600.1.five_prime_UTR.1;Parent=LotjaGi1g1v0095600.1
LjG1.1_chr1	PGSB	exon	14483047	14486671	.	+	.	ID=LotjaGi1g1v0095600.1.exon.1;Parent=LotjaGi1g1v0095600.1
LjG1.1_chr1	PGSB	CDS	14483135	14484982	.	+	0	ID=LotjaGi1g1v0095600.1.CDS.1;Parent=LotjaGi1g1v0095600.1
LjG1.1_chr1	PGSB	three_prime_UTR	14484983	14486671	.	+	.	ID=LotjaGi1g1v0095600.1.three_prime_UTR.2;Parent=LotjaGi1g1v0095600.1
###
LjG1.1_chr1	PGSB	gene	14489528	14491370	.	-	.	ID=LotjaGi1g1v0095700
LjG1.1_chr1	PGSB	mRNA	14489528	14491370	.	-	.	ID=LotjaGi1g1v0095700.1;Parent=LotjaGi1g1v0095700
LjG1.1_chr1	PGSB	three_prime_UTR	14489528	14489940	.	-	.	ID=LotjaGi1g1v0095700.1.three_prime_UTR.1;Parent=LotjaGi1g1v0095700.1
LjG1.1_chr1	PGSB	exon	14489528	14491370	.	-	.	ID=LotjaGi1g1v0095700.1.exon.1;Parent=LotjaGi1g1v0095700.1
LjG1.1_chr1	PGSB	CDS	14489941	14491254	.	-	0	ID=LotjaGi1g1v0095700.1.CDS.1;Parent=LotjaGi1g1v0095700.1
LjG1.1_chr1	PGSB	five_prime_UTR	14491255	14491370	.	-	.	ID=LotjaGi1g1v0095700.1.five_prime_UTR.2;Parent=LotjaGi1g1v0095700.1
###
LjG1.1_chr1	PGSB	gene	14493621	14501455	.	-	.	ID=LotjaGi1g1v0095800
LjG1.1_chr1	PGSB	mRNA	14493621	14501455	.	-	.	ID=LotjaGi1g1v0095800.1;Parent=LotjaGi1g1v0095800
LjG1.1_chr1	PGSB	three_prime_UTR	14493621	14493977	.	-	.	ID=LotjaGi1g1v0095800.1.three_prime_UTR.1;Parent=LotjaGi1g1v0095800.1
LjG1.1_chr1	PGSB	exon	14493621	14494088	.	-	.	ID=LotjaGi1g1v0095800.1.exon.1;Parent=LotjaGi1g1v0095800.1
LjG1.1_chr1	PGSB	CDS	14493978	14494088	.	-	0	ID=LotjaGi1g1v0095800.1.CDS.1;Parent=LotjaGi1g1v0095800.1
LjG1.1_chr1	PGSB	exon	14494947	14495004	.	-	.	ID=LotjaGi1g1v0095800.1.exon.2;Parent=LotjaGi1g1v0095800.1
LjG1.1_chr1	PGSB	CDS	14494947	14495004	.	-	1	ID=LotjaGi1g1v0095800.1.CDS.2;Parent=LotjaGi1g1v0095800.1
LjG1.1_chr1	PGSB	exon	14495146	14495270	.	-	.	ID=LotjaGi1g1v0095800.1.exon.3;Parent=LotjaGi1g1v0095800.1
LjG1.1_chr1	PGSB	CDS	14495146	14495270	.	-	0	ID=LotjaGi1g1v0095800.1.CDS.3;Parent=LotjaGi1g1v0095800.1
LjG1.1_chr1	PGSB	exon	14495822	14496037	.	-	.	ID=LotjaGi1g1v0095800.1.exon.4;Parent=LotjaGi1g1v0095800.1
LjG1.1_chr1	PGSB	CDS	14495822	14496037	.	-	0	ID=LotjaGi1g1v0095800.1.CDS.4;Parent=LotjaGi1g1v0095800.1
LjG1.1_chr1	PGSB	exon	14496376	14496510	.	-	.	ID=LotjaGi1g1v0095800.1.exon.5;Parent=LotjaGi1g1v0095800.1
LjG1.1_chr1	PGSB	CDS	14496376	14496510	.	-	0	ID=LotjaGi1g1v0095800.1.CDS.5;Parent=LotjaGi1g1v0095800.1
LjG1.1_chr1	PGSB	exon	14497285	14497419	.	-	.	ID=LotjaGi1g1v0095800.1.exon.6;Parent=LotjaGi1g1v0095800.1
LjG1.1_chr1	PGSB	CDS	14497285	14497419	.	-	0	ID=LotjaGi1g1v0095800.1.CDS.6;Parent=LotjaGi1g1v0095800.1
LjG1.1_chr1	PGSB	exon	14497815	14498027	.	-	.	ID=LotjaGi1g1v0095800.1.exon.7;Parent=LotjaGi1g1v0095800.1
LjG1.1_chr1	PGSB	CDS	14497815	14498027	.	-	0	ID=LotjaGi1g1v0095800.1.CDS.7;Parent=LotjaGi1g1v0095800.1
LjG1.1_chr1	PGSB	exon	14499274	14499421	.	-	.	ID=LotjaGi1g1v0095800.1.exon.8;Parent=LotjaGi1g1v0095800.1
LjG1.1_chr1	PGSB	CDS	14499274	14499421	.	-	1	ID=LotjaGi1g1v0095800.1.CDS.8;Parent=LotjaGi1g1v0095800.1
LjG1.1_chr1	PGSB	exon	14500070	14500163	.	-	.	ID=LotjaGi1g1v0095800.1.exon.9;Parent=LotjaGi1g1v0095800.1
LjG1.1_chr1	PGSB	CDS	14500070	14500163	.	-	2	ID=LotjaGi1g1v0095800.1.CDS.9;Parent=LotjaGi1g1v0095800.1
LjG1.1_chr1	PGSB	exon	14500966	14501012	.	-	.	ID=LotjaGi1g1v0095800.1.exon.10;Parent=LotjaGi1g1v0095800.1
LjG1.1_chr1	PGSB	CDS	14500966	14501012	.	-	1	ID=LotjaGi1g1v0095800.1.CDS.10;Parent=LotjaGi1g1v0095800.1
LjG1.1_chr1	PGSB	CDS	14501186	14501280	.	-	0	ID=LotjaGi1g1v0095800.1.CDS.11;Parent=LotjaGi1g1v0095800.1
LjG1.1_chr1	PGSB	exon	14501186	14501455	.	-	.	ID=LotjaGi1g1v0095800.1.exon.11;Parent=LotjaGi1g1v0095800.1
LjG1.1_chr1	PGSB	five_prime_UTR	14501281	14501455	.	-	.	ID=LotjaGi1g1v0095800.1.five_prime_UTR.2;Parent=LotjaGi1g1v0095800.1
LjG1.1_chr1	PGSB	mRNA	14493973	14501280	.	-	.	ID=LotjaGi1g1v0095800.2;Parent=LotjaGi1g1v0095800
LjG1.1_chr1	PGSB	three_prime_UTR	14493973	14493977	.	-	.	ID=LotjaGi1g1v0095800.2.three_prime_UTR.1;Parent=LotjaGi1g1v0095800.2
LjG1.1_chr1	PGSB	exon	14493973	14494088	.	-	.	ID=LotjaGi1g1v0095800.2.exon.1;Parent=LotjaGi1g1v0095800.2
LjG1.1_chr1	PGSB	CDS	14493978	14494088	.	-	0	ID=LotjaGi1g1v0095800.2.CDS.1;Parent=LotjaGi1g1v0095800.2
LjG1.1_chr1	PGSB	exon	14494947	14495004	.	-	.	ID=LotjaGi1g1v0095800.2.exon.2;Parent=LotjaGi1g1v0095800.2
LjG1.1_chr1	PGSB	CDS	14494947	14495004	.	-	1	ID=LotjaGi1g1v0095800.2.CDS.2;Parent=LotjaGi1g1v0095800.2
LjG1.1_chr1	PGSB	exon	14495146	14495270	.	-	.	ID=LotjaGi1g1v0095800.2.exon.3;Parent=LotjaGi1g1v0095800.2
LjG1.1_chr1	PGSB	CDS	14495146	14495270	.	-	0	ID=LotjaGi1g1v0095800.2.CDS.3;Parent=LotjaGi1g1v0095800.2
LjG1.1_chr1	PGSB	exon	14495822	14496037	.	-	.	ID=LotjaGi1g1v0095800.2.exon.4;Parent=LotjaGi1g1v0095800.2
LjG1.1_chr1	PGSB	CDS	14495822	14496037	.	-	0	ID=LotjaGi1g1v0095800.2.CDS.4;Parent=LotjaGi1g1v0095800.2
LjG1.1_chr1	PGSB	exon	14496376	14496486	.	-	.	ID=LotjaGi1g1v0095800.2.exon.5;Parent=LotjaGi1g1v0095800.2
LjG1.1_chr1	PGSB	CDS	14496376	14496486	.	-	0	ID=LotjaGi1g1v0095800.2.CDS.5;Parent=LotjaGi1g1v0095800.2
LjG1.1_chr1	PGSB	exon	14497285	14497419	.	-	.	ID=LotjaGi1g1v0095800.2.exon.6;Parent=LotjaGi1g1v0095800.2
LjG1.1_chr1	PGSB	CDS	14497285	14497419	.	-	0	ID=LotjaGi1g1v0095800.2.CDS.6;Parent=LotjaGi1g1v0095800.2
LjG1.1_chr1	PGSB	exon	14497815	14498027	.	-	.	ID=LotjaGi1g1v0095800.2.exon.7;Parent=LotjaGi1g1v0095800.2
LjG1.1_chr1	PGSB	CDS	14497815	14498027	.	-	0	ID=LotjaGi1g1v0095800.2.CDS.7;Parent=LotjaGi1g1v0095800.2
LjG1.1_chr1	PGSB	exon	14499274	14499421	.	-	.	ID=LotjaGi1g1v0095800.2.exon.8;Parent=LotjaGi1g1v0095800.2
LjG1.1_chr1	PGSB	CDS	14499274	14499421	.	-	1	ID=LotjaGi1g1v0095800.2.CDS.8;Parent=LotjaGi1g1v0095800.2
LjG1.1_chr1	PGSB	exon	14500070	14500163	.	-	.	ID=LotjaGi1g1v0095800.2.exon.9;Parent=LotjaGi1g1v0095800.2
LjG1.1_chr1	PGSB	CDS	14500070	14500163	.	-	2	ID=LotjaGi1g1v0095800.2.CDS.9;Parent=LotjaGi1g1v0095800.2
LjG1.1_chr1	PGSB	exon	14500966	14501012	.	-	.	ID=LotjaGi1g1v0095800.2.exon.10;Parent=LotjaGi1g1v0095800.2
LjG1.1_chr1	PGSB	CDS	14500966	14501012	.	-	1	ID=LotjaGi1g1v0095800.2.CDS.10;Parent=LotjaGi1g1v0095800.2
LjG1.1_chr1	PGSB	exon	14501186	14501280	.	-	.	ID=LotjaGi1g1v0095800.2.exon.11;Parent=LotjaGi1g1v0095800.2
LjG1.1_chr1	PGSB	CDS	14501186	14501280	.	-	0	ID=LotjaGi1g1v0095800.2.CDS.11;Parent=LotjaGi1g1v0095800.2
###
LjG1.1_chr1	PGSB	gene	14516834	14518497	.	-	.	ID=LotjaGi1g1v0095900_LC
LjG1.1_chr1	PGSB	mRNA	14516834	14518497	.	-	.	ID=LotjaGi1g1v0095900_LC.1;Parent=LotjaGi1g1v0095900_LC
LjG1.1_chr1	PGSB	three_prime_UTR	14516834	14517526	.	-	.	ID=LotjaGi1g1v0095900_LC.1.three_prime_UTR.1;Parent=LotjaGi1g1v0095900_LC.1
LjG1.1_chr1	PGSB	exon	14516834	14518497	.	-	.	ID=LotjaGi1g1v0095900_LC.1.exon.1;Parent=LotjaGi1g1v0095900_LC.1
LjG1.1_chr1	PGSB	CDS	14517527	14518366	.	-	0	ID=LotjaGi1g1v0095900_LC.1.CDS.1;Parent=LotjaGi1g1v0095900_LC.1
LjG1.1_chr1	PGSB	five_prime_UTR	14518367	14518497	.	-	.	ID=LotjaGi1g1v0095900_LC.1.five_prime_UTR.2;Parent=LotjaGi1g1v0095900_LC.1
###
LjG1.1_chr1	PGSB	gene	14530796	14533402	.	-	.	ID=LotjaGi1g1v0096000_LC
LjG1.1_chr1	PGSB	mRNA	14530796	14533402	.	-	.	ID=LotjaGi1g1v0096000_LC.1;Parent=LotjaGi1g1v0096000_LC
LjG1.1_chr1	PGSB	three_prime_UTR	14530796	14532137	.	-	.	ID=LotjaGi1g1v0096000_LC.1.three_prime_UTR.1;Parent=LotjaGi1g1v0096000_LC.1
LjG1.1_chr1	PGSB	exon	14530796	14533402	.	-	.	ID=LotjaGi1g1v0096000_LC.1.exon.1;Parent=LotjaGi1g1v0096000_LC.1
LjG1.1_chr1	PGSB	CDS	14532138	14532440	.	-	0	ID=LotjaGi1g1v0096000_LC.1.CDS.1;Parent=LotjaGi1g1v0096000_LC.1
LjG1.1_chr1	PGSB	five_prime_UTR	14532441	14533402	.	-	.	ID=LotjaGi1g1v0096000_LC.1.five_prime_UTR.2;Parent=LotjaGi1g1v0096000_LC.1
###
LjG1.1_chr1	PGSB	gene	14566954	14578142	.	+	.	ID=LotjaGi1g1v0096100
LjG1.1_chr1	PGSB	mRNA	14566954	14578142	.	+	.	ID=LotjaGi1g1v0096100.1;Parent=LotjaGi1g1v0096100
LjG1.1_chr1	PGSB	five_prime_UTR	14566954	14567517	.	+	.	ID=LotjaGi1g1v0096100.1.five_prime_UTR.1;Parent=LotjaGi1g1v0096100.1
LjG1.1_chr1	PGSB	exon	14566954	14567828	.	+	.	ID=LotjaGi1g1v0096100.1.exon.1;Parent=LotjaGi1g1v0096100.1
LjG1.1_chr1	PGSB	CDS	14567518	14567828	.	+	0	ID=LotjaGi1g1v0096100.1.CDS.1;Parent=LotjaGi1g1v0096100.1
LjG1.1_chr1	PGSB	exon	14571697	14571921	.	+	.	ID=LotjaGi1g1v0096100.1.exon.2;Parent=LotjaGi1g1v0096100.1
LjG1.1_chr1	PGSB	CDS	14571697	14571921	.	+	1	ID=LotjaGi1g1v0096100.1.CDS.2;Parent=LotjaGi1g1v0096100.1
LjG1.1_chr1	PGSB	exon	14572302	14572365	.	+	.	ID=LotjaGi1g1v0096100.1.exon.3;Parent=LotjaGi1g1v0096100.1
LjG1.1_chr1	PGSB	CDS	14572302	14572365	.	+	1	ID=LotjaGi1g1v0096100.1.CDS.3;Parent=LotjaGi1g1v0096100.1
LjG1.1_chr1	PGSB	exon	14572857	14573196	.	+	.	ID=LotjaGi1g1v0096100.1.exon.4;Parent=LotjaGi1g1v0096100.1
LjG1.1_chr1	PGSB	CDS	14572857	14573196	.	+	0	ID=LotjaGi1g1v0096100.1.CDS.4;Parent=LotjaGi1g1v0096100.1
LjG1.1_chr1	PGSB	exon	14573943	14574238	.	+	.	ID=LotjaGi1g1v0096100.1.exon.5;Parent=LotjaGi1g1v0096100.1
LjG1.1_chr1	PGSB	CDS	14573943	14574238	.	+	2	ID=LotjaGi1g1v0096100.1.CDS.5;Parent=LotjaGi1g1v0096100.1
LjG1.1_chr1	PGSB	exon	14574356	14574436	.	+	.	ID=LotjaGi1g1v0096100.1.exon.6;Parent=LotjaGi1g1v0096100.1
LjG1.1_chr1	PGSB	CDS	14574356	14574436	.	+	0	ID=LotjaGi1g1v0096100.1.CDS.6;Parent=LotjaGi1g1v0096100.1
LjG1.1_chr1	PGSB	exon	14574588	14574686	.	+	.	ID=LotjaGi1g1v0096100.1.exon.7;Parent=LotjaGi1g1v0096100.1
LjG1.1_chr1	PGSB	CDS	14574588	14574686	.	+	0	ID=LotjaGi1g1v0096100.1.CDS.7;Parent=LotjaGi1g1v0096100.1
LjG1.1_chr1	PGSB	exon	14575051	14575272	.	+	.	ID=LotjaGi1g1v0096100.1.exon.8;Parent=LotjaGi1g1v0096100.1
LjG1.1_chr1	PGSB	CDS	14575051	14575272	.	+	0	ID=LotjaGi1g1v0096100.1.CDS.8;Parent=LotjaGi1g1v0096100.1
LjG1.1_chr1	PGSB	exon	14575428	14575613	.	+	.	ID=LotjaGi1g1v0096100.1.exon.9;Parent=LotjaGi1g1v0096100.1
LjG1.1_chr1	PGSB	CDS	14575428	14575613	.	+	0	ID=LotjaGi1g1v0096100.1.CDS.9;Parent=LotjaGi1g1v0096100.1
LjG1.1_chr1	PGSB	exon	14575762	14575837	.	+	.	ID=LotjaGi1g1v0096100.1.exon.10;Parent=LotjaGi1g1v0096100.1
LjG1.1_chr1	PGSB	CDS	14575762	14575837	.	+	0	ID=LotjaGi1g1v0096100.1.CDS.10;Parent=LotjaGi1g1v0096100.1
LjG1.1_chr1	PGSB	exon	14576015	14576309	.	+	.	ID=LotjaGi1g1v0096100.1.exon.11;Parent=LotjaGi1g1v0096100.1
LjG1.1_chr1	PGSB	CDS	14576015	14576309	.	+	2	ID=LotjaGi1g1v0096100.1.CDS.11;Parent=LotjaGi1g1v0096100.1
LjG1.1_chr1	PGSB	exon	14576551	14576672	.	+	.	ID=LotjaGi1g1v0096100.1.exon.12;Parent=LotjaGi1g1v0096100.1
LjG1.1_chr1	PGSB	CDS	14576551	14576672	.	+	1	ID=LotjaGi1g1v0096100.1.CDS.12;Parent=LotjaGi1g1v0096100.1
LjG1.1_chr1	PGSB	CDS	14577098	14577342	.	+	2	ID=LotjaGi1g1v0096100.1.CDS.13;Parent=LotjaGi1g1v0096100.1
LjG1.1_chr1	PGSB	exon	14577098	14578142	.	+	.	ID=LotjaGi1g1v0096100.1.exon.13;Parent=LotjaGi1g1v0096100.1
LjG1.1_chr1	PGSB	three_prime_UTR	14577343	14578142	.	+	.	ID=LotjaGi1g1v0096100.1.three_prime_UTR.2;Parent=LotjaGi1g1v0096100.1
LjG1.1_chr1	PGSB	mRNA	14571761	14577342	.	+	.	ID=LotjaGi1g1v0096100.2;Parent=LotjaGi1g1v0096100
LjG1.1_chr1	PGSB	exon	14571761	14571921	.	+	.	ID=LotjaGi1g1v0096100.2.exon.1;Parent=LotjaGi1g1v0096100.2
LjG1.1_chr1	PGSB	CDS	14571890	14571921	.	+	0	ID=LotjaGi1g1v0096100.2.CDS.1;Parent=LotjaGi1g1v0096100.2
LjG1.1_chr1	PGSB	exon	14572302	14572365	.	+	.	ID=LotjaGi1g1v0096100.2.exon.2;Parent=LotjaGi1g1v0096100.2
LjG1.1_chr1	PGSB	CDS	14572302	14572365	.	+	1	ID=LotjaGi1g1v0096100.2.CDS.2;Parent=LotjaGi1g1v0096100.2
LjG1.1_chr1	PGSB	exon	14572857	14573196	.	+	.	ID=LotjaGi1g1v0096100.2.exon.3;Parent=LotjaGi1g1v0096100.2
LjG1.1_chr1	PGSB	CDS	14572857	14573196	.	+	0	ID=LotjaGi1g1v0096100.2.CDS.3;Parent=LotjaGi1g1v0096100.2
LjG1.1_chr1	PGSB	exon	14573943	14574238	.	+	.	ID=LotjaGi1g1v0096100.2.exon.4;Parent=LotjaGi1g1v0096100.2
LjG1.1_chr1	PGSB	CDS	14573943	14574238	.	+	2	ID=LotjaGi1g1v0096100.2.CDS.4;Parent=LotjaGi1g1v0096100.2
LjG1.1_chr1	PGSB	exon	14574356	14574436	.	+	.	ID=LotjaGi1g1v0096100.2.exon.5;Parent=LotjaGi1g1v0096100.2
LjG1.1_chr1	PGSB	CDS	14574356	14574436	.	+	0	ID=LotjaGi1g1v0096100.2.CDS.5;Parent=LotjaGi1g1v0096100.2
LjG1.1_chr1	PGSB	exon	14574588	14574686	.	+	.	ID=LotjaGi1g1v0096100.2.exon.6;Parent=LotjaGi1g1v0096100.2
LjG1.1_chr1	PGSB	CDS	14574588	14574686	.	+	0	ID=LotjaGi1g1v0096100.2.CDS.6;Parent=LotjaGi1g1v0096100.2
LjG1.1_chr1	PGSB	exon	14575051	14575272	.	+	.	ID=LotjaGi1g1v0096100.2.exon.7;Parent=LotjaGi1g1v0096100.2
LjG1.1_chr1	PGSB	CDS	14575051	14575272	.	+	0	ID=LotjaGi1g1v0096100.2.CDS.7;Parent=LotjaGi1g1v0096100.2
LjG1.1_chr1	PGSB	exon	14575428	14575613	.	+	.	ID=LotjaGi1g1v0096100.2.exon.8;Parent=LotjaGi1g1v0096100.2
LjG1.1_chr1	PGSB	CDS	14575428	14575613	.	+	0	ID=LotjaGi1g1v0096100.2.CDS.8;Parent=LotjaGi1g1v0096100.2
LjG1.1_chr1	PGSB	exon	14575762	14575837	.	+	.	ID=LotjaGi1g1v0096100.2.exon.9;Parent=LotjaGi1g1v0096100.2
LjG1.1_chr1	PGSB	CDS	14575762	14575837	.	+	0	ID=LotjaGi1g1v0096100.2.CDS.9;Parent=LotjaGi1g1v0096100.2
LjG1.1_chr1	PGSB	exon	14576015	14576309	.	+	.	ID=LotjaGi1g1v0096100.2.exon.10;Parent=LotjaGi1g1v0096100.2
LjG1.1_chr1	PGSB	CDS	14576015	14576309	.	+	2	ID=LotjaGi1g1v0096100.2.CDS.10;Parent=LotjaGi1g1v0096100.2
LjG1.1_chr1	PGSB	exon	14576551	14576672	.	+	.	ID=LotjaGi1g1v0096100.2.exon.11;Parent=LotjaGi1g1v0096100.2
LjG1.1_chr1	PGSB	CDS	14576551	14576672	.	+	1	ID=LotjaGi1g1v0096100.2.CDS.11;Parent=LotjaGi1g1v0096100.2
LjG1.1_chr1	PGSB	exon	14577098	14577342	.	+	.	ID=LotjaGi1g1v0096100.2.exon.12;Parent=LotjaGi1g1v0096100.2
LjG1.1_chr1	PGSB	CDS	14577098	14577342	.	+	2	ID=LotjaGi1g1v0096100.2.CDS.12;Parent=LotjaGi1g1v0096100.2
###
LjG1.1_chr1	PGSB	gene	14579016	14580105	.	-	.	ID=LotjaGi1g1v0096200
LjG1.1_chr1	PGSB	mRNA	14579016	14580105	.	-	.	ID=LotjaGi1g1v0096200.1;Parent=LotjaGi1g1v0096200
LjG1.1_chr1	PGSB	three_prime_UTR	14579016	14579322	.	-	.	ID=LotjaGi1g1v0096200.1.three_prime_UTR.1;Parent=LotjaGi1g1v0096200.1
LjG1.1_chr1	PGSB	exon	14579016	14580105	.	-	.	ID=LotjaGi1g1v0096200.1.exon.1;Parent=LotjaGi1g1v0096200.1
LjG1.1_chr1	PGSB	CDS	14579323	14579802	.	-	0	ID=LotjaGi1g1v0096200.1.CDS.1;Parent=LotjaGi1g1v0096200.1
LjG1.1_chr1	PGSB	five_prime_UTR	14579803	14580105	.	-	.	ID=LotjaGi1g1v0096200.1.five_prime_UTR.2;Parent=LotjaGi1g1v0096200.1
###
LjG1.1_chr1	PGSB	gene	14582233	14585065	.	-	.	ID=LotjaGi1g1v0096300_LC
LjG1.1_chr1	PGSB	mRNA	14582233	14585065	.	-	.	ID=LotjaGi1g1v0096300_LC.1;Parent=LotjaGi1g1v0096300_LC
LjG1.1_chr1	PGSB	three_prime_UTR	14582233	14583717	.	-	.	ID=LotjaGi1g1v0096300_LC.1.three_prime_UTR.1;Parent=LotjaGi1g1v0096300_LC.1
LjG1.1_chr1	PGSB	exon	14582233	14583951	.	-	.	ID=LotjaGi1g1v0096300_LC.1.exon.1;Parent=LotjaGi1g1v0096300_LC.1
LjG1.1_chr1	PGSB	CDS	14583718	14583951	.	-	0	ID=LotjaGi1g1v0096300_LC.1.CDS.1;Parent=LotjaGi1g1v0096300_LC.1
LjG1.1_chr1	PGSB	exon	14584037	14584169	.	-	.	ID=LotjaGi1g1v0096300_LC.1.exon.2;Parent=LotjaGi1g1v0096300_LC.1
LjG1.1_chr1	PGSB	CDS	14584037	14584169	.	-	1	ID=LotjaGi1g1v0096300_LC.1.CDS.2;Parent=LotjaGi1g1v0096300_LC.1
LjG1.1_chr1	PGSB	CDS	14584661	14584710	.	-	0	ID=LotjaGi1g1v0096300_LC.1.CDS.3;Parent=LotjaGi1g1v0096300_LC.1
LjG1.1_chr1	PGSB	exon	14584661	14585065	.	-	.	ID=LotjaGi1g1v0096300_LC.1.exon.3;Parent=LotjaGi1g1v0096300_LC.1
LjG1.1_chr1	PGSB	five_prime_UTR	14584711	14585065	.	-	.	ID=LotjaGi1g1v0096300_LC.1.five_prime_UTR.2;Parent=LotjaGi1g1v0096300_LC.1
###
LjG1.1_chr1	PGSB	gene	14600120	14603294	.	+	.	ID=LotjaGi1g1v0096400
LjG1.1_chr1	PGSB	mRNA	14600120	14603294	.	+	.	ID=LotjaGi1g1v0096400.1;Parent=LotjaGi1g1v0096400
LjG1.1_chr1	PGSB	five_prime_UTR	14600120	14600428	.	+	.	ID=LotjaGi1g1v0096400.1.five_prime_UTR.1;Parent=LotjaGi1g1v0096400.1
LjG1.1_chr1	PGSB	exon	14600120	14600723	.	+	.	ID=LotjaGi1g1v0096400.1.exon.1;Parent=LotjaGi1g1v0096400.1
LjG1.1_chr1	PGSB	CDS	14600429	14600723	.	+	0	ID=LotjaGi1g1v0096400.1.CDS.1;Parent=LotjaGi1g1v0096400.1
LjG1.1_chr1	PGSB	exon	14601174	14601417	.	+	.	ID=LotjaGi1g1v0096400.1.exon.2;Parent=LotjaGi1g1v0096400.1
LjG1.1_chr1	PGSB	CDS	14601174	14601417	.	+	2	ID=LotjaGi1g1v0096400.1.CDS.2;Parent=LotjaGi1g1v0096400.1
LjG1.1_chr1	PGSB	CDS	14601507	14603034	.	+	1	ID=LotjaGi1g1v0096400.1.CDS.3;Parent=LotjaGi1g1v0096400.1
LjG1.1_chr1	PGSB	exon	14601507	14603294	.	+	.	ID=LotjaGi1g1v0096400.1.exon.3;Parent=LotjaGi1g1v0096400.1
LjG1.1_chr1	PGSB	three_prime_UTR	14603035	14603294	.	+	.	ID=LotjaGi1g1v0096400.1.three_prime_UTR.2;Parent=LotjaGi1g1v0096400.1
###
LjG1.1_chr1	PGSB	gene	14606588	14609763	.	-	.	ID=LotjaGi1g1v0096500
LjG1.1_chr1	PGSB	mRNA	14606588	14609763	.	-	.	ID=LotjaGi1g1v0096500.1;Parent=LotjaGi1g1v0096500
LjG1.1_chr1	PGSB	three_prime_UTR	14606588	14607103	.	-	.	ID=LotjaGi1g1v0096500.1.three_prime_UTR.1;Parent=LotjaGi1g1v0096500.1
LjG1.1_chr1	PGSB	exon	14606588	14607319	.	-	.	ID=LotjaGi1g1v0096500.1.exon.1;Parent=LotjaGi1g1v0096500.1
LjG1.1_chr1	PGSB	CDS	14607104	14607319	.	-	0	ID=LotjaGi1g1v0096500.1.CDS.1;Parent=LotjaGi1g1v0096500.1
LjG1.1_chr1	PGSB	exon	14607437	14607583	.	-	.	ID=LotjaGi1g1v0096500.1.exon.2;Parent=LotjaGi1g1v0096500.1
LjG1.1_chr1	PGSB	CDS	14607437	14607583	.	-	0	ID=LotjaGi1g1v0096500.1.CDS.2;Parent=LotjaGi1g1v0096500.1
LjG1.1_chr1	PGSB	exon	14608412	14608672	.	-	.	ID=LotjaGi1g1v0096500.1.exon.3;Parent=LotjaGi1g1v0096500.1
LjG1.1_chr1	PGSB	CDS	14608412	14608672	.	-	0	ID=LotjaGi1g1v0096500.1.CDS.3;Parent=LotjaGi1g1v0096500.1
LjG1.1_chr1	PGSB	CDS	14609725	14609733	.	-	0	ID=LotjaGi1g1v0096500.1.CDS.4;Parent=LotjaGi1g1v0096500.1
LjG1.1_chr1	PGSB	exon	14609725	14609763	.	-	.	ID=LotjaGi1g1v0096500.1.exon.4;Parent=LotjaGi1g1v0096500.1
LjG1.1_chr1	PGSB	five_prime_UTR	14609734	14609763	.	-	.	ID=LotjaGi1g1v0096500.1.five_prime_UTR.2;Parent=LotjaGi1g1v0096500.1
###
LjG1.1_chr1	PGSB	gene	14655490	14656143	.	+	.	ID=LotjaGi1g1v0096600_LC
LjG1.1_chr1	PGSB	mRNA	14655490	14656143	.	+	.	ID=LotjaGi1g1v0096600_LC.1;Parent=LotjaGi1g1v0096600_LC
LjG1.1_chr1	PGSB	five_prime_UTR	14655490	14655491	.	+	.	ID=LotjaGi1g1v0096600_LC.1.five_prime_UTR.1;Parent=LotjaGi1g1v0096600_LC.1
LjG1.1_chr1	PGSB	exon	14655490	14656143	.	+	.	ID=LotjaGi1g1v0096600_LC.1.exon.1;Parent=LotjaGi1g1v0096600_LC.1
LjG1.1_chr1	PGSB	CDS	14655492	14656142	.	+	0	ID=LotjaGi1g1v0096600_LC.1.CDS.1;Parent=LotjaGi1g1v0096600_LC.1
LjG1.1_chr1	PGSB	three_prime_UTR	14656143	14656143	.	+	.	ID=LotjaGi1g1v0096600_LC.1.three_prime_UTR.2;Parent=LotjaGi1g1v0096600_LC.1
###
LjG1.1_chr1	PGSB	gene	14670730	14672940	.	+	.	ID=LotjaGi1g1v0096700_LC
LjG1.1_chr1	PGSB	mRNA	14670730	14672940	.	+	.	ID=LotjaGi1g1v0096700_LC.1;Parent=LotjaGi1g1v0096700_LC
LjG1.1_chr1	PGSB	five_prime_UTR	14670730	14670743	.	+	.	ID=LotjaGi1g1v0096700_LC.1.five_prime_UTR.1;Parent=LotjaGi1g1v0096700_LC.1
LjG1.1_chr1	PGSB	exon	14670730	14670914	.	+	.	ID=LotjaGi1g1v0096700_LC.1.exon.1;Parent=LotjaGi1g1v0096700_LC.1
LjG1.1_chr1	PGSB	CDS	14670744	14670914	.	+	0	ID=LotjaGi1g1v0096700_LC.1.CDS.1;Parent=LotjaGi1g1v0096700_LC.1
LjG1.1_chr1	PGSB	CDS	14671062	14671334	.	+	0	ID=LotjaGi1g1v0096700_LC.1.CDS.2;Parent=LotjaGi1g1v0096700_LC.1
LjG1.1_chr1	PGSB	exon	14671062	14671562	.	+	.	ID=LotjaGi1g1v0096700_LC.1.exon.2;Parent=LotjaGi1g1v0096700_LC.1
LjG1.1_chr1	PGSB	three_prime_UTR	14671335	14671562	.	+	.	ID=LotjaGi1g1v0096700_LC.1.three_prime_UTR.2;Parent=LotjaGi1g1v0096700_LC.1
LjG1.1_chr1	PGSB	exon	14672393	14672940	.	+	.	ID=LotjaGi1g1v0096700_LC.1.exon.3;Parent=LotjaGi1g1v0096700_LC.1
LjG1.1_chr1	PGSB	three_prime_UTR	14672393	14672940	.	+	.	ID=LotjaGi1g1v0096700_LC.1.three_prime_UTR.3;Parent=LotjaGi1g1v0096700_LC.1
LjG1.1_chr1	PGSB	mRNA	14670730	14672940	.	+	.	ID=LotjaGi1g1v0096700_LC.2;Parent=LotjaGi1g1v0096700_LC
LjG1.1_chr1	PGSB	five_prime_UTR	14670730	14670743	.	+	.	ID=LotjaGi1g1v0096700_LC.2.five_prime_UTR.1;Parent=LotjaGi1g1v0096700_LC.2
LjG1.1_chr1	PGSB	exon	14670730	14670914	.	+	.	ID=LotjaGi1g1v0096700_LC.2.exon.1;Parent=LotjaGi1g1v0096700_LC.2
LjG1.1_chr1	PGSB	CDS	14670744	14670914	.	+	0	ID=LotjaGi1g1v0096700_LC.2.CDS.1;Parent=LotjaGi1g1v0096700_LC.2
LjG1.1_chr1	PGSB	exon	14671062	14671164	.	+	.	ID=LotjaGi1g1v0096700_LC.2.exon.2;Parent=LotjaGi1g1v0096700_LC.2
LjG1.1_chr1	PGSB	CDS	14671062	14671164	.	+	0	ID=LotjaGi1g1v0096700_LC.2.CDS.2;Parent=LotjaGi1g1v0096700_LC.2
LjG1.1_chr1	PGSB	exon	14671496	14671562	.	+	.	ID=LotjaGi1g1v0096700_LC.2.exon.3;Parent=LotjaGi1g1v0096700_LC.2
LjG1.1_chr1	PGSB	CDS	14671496	14671562	.	+	2	ID=LotjaGi1g1v0096700_LC.2.CDS.3;Parent=LotjaGi1g1v0096700_LC.2
LjG1.1_chr1	PGSB	CDS	14672393	14672507	.	+	1	ID=LotjaGi1g1v0096700_LC.2.CDS.4;Parent=LotjaGi1g1v0096700_LC.2
LjG1.1_chr1	PGSB	exon	14672393	14672940	.	+	.	ID=LotjaGi1g1v0096700_LC.2.exon.4;Parent=LotjaGi1g1v0096700_LC.2
LjG1.1_chr1	PGSB	three_prime_UTR	14672508	14672940	.	+	.	ID=LotjaGi1g1v0096700_LC.2.three_prime_UTR.2;Parent=LotjaGi1g1v0096700_LC.2
###
LjG1.1_chr1	PGSB	gene	14673622	14681077	.	+	.	ID=LotjaGi1g1v0096800_LC
LjG1.1_chr1	PGSB	mRNA	14673622	14677506	.	+	.	ID=LotjaGi1g1v0096800_LC.1;Parent=LotjaGi1g1v0096800_LC
LjG1.1_chr1	PGSB	five_prime_UTR	14673622	14673622	.	+	.	ID=LotjaGi1g1v0096800_LC.1.five_prime_UTR.1;Parent=LotjaGi1g1v0096800_LC.1
LjG1.1_chr1	PGSB	exon	14673622	14677506	.	+	.	ID=LotjaGi1g1v0096800_LC.1.exon.1;Parent=LotjaGi1g1v0096800_LC.1
LjG1.1_chr1	PGSB	CDS	14673623	14673949	.	+	0	ID=LotjaGi1g1v0096800_LC.1.CDS.1;Parent=LotjaGi1g1v0096800_LC.1
LjG1.1_chr1	PGSB	three_prime_UTR	14673950	14677506	.	+	.	ID=LotjaGi1g1v0096800_LC.1.three_prime_UTR.2;Parent=LotjaGi1g1v0096800_LC.1
LjG1.1_chr1	PGSB	mRNA	14673622	14681077	.	+	.	ID=LotjaGi1g1v0096800_LC.2;Parent=LotjaGi1g1v0096800_LC
LjG1.1_chr1	PGSB	five_prime_UTR	14673622	14673622	.	+	.	ID=LotjaGi1g1v0096800_LC.2.five_prime_UTR.1;Parent=LotjaGi1g1v0096800_LC.2
LjG1.1_chr1	PGSB	exon	14673622	14677517	.	+	.	ID=LotjaGi1g1v0096800_LC.2.exon.1;Parent=LotjaGi1g1v0096800_LC.2
LjG1.1_chr1	PGSB	CDS	14673623	14673949	.	+	0	ID=LotjaGi1g1v0096800_LC.2.CDS.1;Parent=LotjaGi1g1v0096800_LC.2
LjG1.1_chr1	PGSB	three_prime_UTR	14673950	14677517	.	+	.	ID=LotjaGi1g1v0096800_LC.2.three_prime_UTR.2;Parent=LotjaGi1g1v0096800_LC.2
LjG1.1_chr1	PGSB	exon	14678407	14681077	.	+	.	ID=LotjaGi1g1v0096800_LC.2.exon.2;Parent=LotjaGi1g1v0096800_LC.2
LjG1.1_chr1	PGSB	three_prime_UTR	14678407	14681077	.	+	.	ID=LotjaGi1g1v0096800_LC.2.three_prime_UTR.3;Parent=LotjaGi1g1v0096800_LC.2
###
LjG1.1_chr1	PGSB	gene	14689905	14692704	.	+	.	ID=LotjaGi1g1v0096900_LC
LjG1.1_chr1	PGSB	mRNA	14689905	14692704	.	+	.	ID=LotjaGi1g1v0096900_LC.1;Parent=LotjaGi1g1v0096900_LC
LjG1.1_chr1	PGSB	five_prime_UTR	14689905	14690025	.	+	.	ID=LotjaGi1g1v0096900_LC.1.five_prime_UTR.1;Parent=LotjaGi1g1v0096900_LC.1
LjG1.1_chr1	PGSB	exon	14689905	14690163	.	+	.	ID=LotjaGi1g1v0096900_LC.1.exon.1;Parent=LotjaGi1g1v0096900_LC.1
LjG1.1_chr1	PGSB	CDS	14690026	14690163	.	+	0	ID=LotjaGi1g1v0096900_LC.1.CDS.1;Parent=LotjaGi1g1v0096900_LC.1
LjG1.1_chr1	PGSB	exon	14690258	14690525	.	+	.	ID=LotjaGi1g1v0096900_LC.1.exon.2;Parent=LotjaGi1g1v0096900_LC.1
LjG1.1_chr1	PGSB	CDS	14690258	14690525	.	+	0	ID=LotjaGi1g1v0096900_LC.1.CDS.2;Parent=LotjaGi1g1v0096900_LC.1
LjG1.1_chr1	PGSB	exon	14690633	14690729	.	+	.	ID=LotjaGi1g1v0096900_LC.1.exon.3;Parent=LotjaGi1g1v0096900_LC.1
LjG1.1_chr1	PGSB	CDS	14690633	14690729	.	+	2	ID=LotjaGi1g1v0096900_LC.1.CDS.3;Parent=LotjaGi1g1v0096900_LC.1
LjG1.1_chr1	PGSB	exon	14690822	14690943	.	+	.	ID=LotjaGi1g1v0096900_LC.1.exon.4;Parent=LotjaGi1g1v0096900_LC.1
LjG1.1_chr1	PGSB	CDS	14690822	14690943	.	+	1	ID=LotjaGi1g1v0096900_LC.1.CDS.4;Parent=LotjaGi1g1v0096900_LC.1
LjG1.1_chr1	PGSB	exon	14691042	14691126	.	+	.	ID=LotjaGi1g1v0096900_LC.1.exon.5;Parent=LotjaGi1g1v0096900_LC.1
LjG1.1_chr1	PGSB	CDS	14691042	14691126	.	+	2	ID=LotjaGi1g1v0096900_LC.1.CDS.5;Parent=LotjaGi1g1v0096900_LC.1
LjG1.1_chr1	PGSB	exon	14691216	14691351	.	+	.	ID=LotjaGi1g1v0096900_LC.1.exon.6;Parent=LotjaGi1g1v0096900_LC.1
LjG1.1_chr1	PGSB	CDS	14691216	14691351	.	+	1	ID=LotjaGi1g1v0096900_LC.1.CDS.6;Parent=LotjaGi1g1v0096900_LC.1
LjG1.1_chr1	PGSB	exon	14691440	14691594	.	+	.	ID=LotjaGi1g1v0096900_LC.1.exon.7;Parent=LotjaGi1g1v0096900_LC.1
LjG1.1_chr1	PGSB	CDS	14691440	14691594	.	+	0	ID=LotjaGi1g1v0096900_LC.1.CDS.7;Parent=LotjaGi1g1v0096900_LC.1
LjG1.1_chr1	PGSB	exon	14691662	14691779	.	+	.	ID=LotjaGi1g1v0096900_LC.1.exon.8;Parent=LotjaGi1g1v0096900_LC.1
LjG1.1_chr1	PGSB	CDS	14691662	14691779	.	+	1	ID=LotjaGi1g1v0096900_LC.1.CDS.8;Parent=LotjaGi1g1v0096900_LC.1
LjG1.1_chr1	PGSB	exon	14691917	14692105	.	+	.	ID=LotjaGi1g1v0096900_LC.1.exon.9;Parent=LotjaGi1g1v0096900_LC.1
LjG1.1_chr1	PGSB	CDS	14691917	14692105	.	+	0	ID=LotjaGi1g1v0096900_LC.1.CDS.9;Parent=LotjaGi1g1v0096900_LC.1
LjG1.1_chr1	PGSB	CDS	14692210	14692455	.	+	0	ID=LotjaGi1g1v0096900_LC.1.CDS.10;Parent=LotjaGi1g1v0096900_LC.1
LjG1.1_chr1	PGSB	exon	14692210	14692704	.	+	.	ID=LotjaGi1g1v0096900_LC.1.exon.10;Parent=LotjaGi1g1v0096900_LC.1
LjG1.1_chr1	PGSB	three_prime_UTR	14692456	14692704	.	+	.	ID=LotjaGi1g1v0096900_LC.1.three_prime_UTR.2;Parent=LotjaGi1g1v0096900_LC.1
###
LjG1.1_chr1	PGSB	gene	14710861	14713300	.	+	.	ID=LotjaGi1g1v0097000_LC
LjG1.1_chr1	PGSB	mRNA	14710861	14713300	.	+	.	ID=LotjaGi1g1v0097000_LC.1;Parent=LotjaGi1g1v0097000_LC
LjG1.1_chr1	PGSB	exon	14710861	14711089	.	+	.	ID=LotjaGi1g1v0097000_LC.1.exon.1;Parent=LotjaGi1g1v0097000_LC.1
LjG1.1_chr1	PGSB	five_prime_UTR	14710861	14711089	.	+	.	ID=LotjaGi1g1v0097000_LC.1.five_prime_UTR.1;Parent=LotjaGi1g1v0097000_LC.1
LjG1.1_chr1	PGSB	five_prime_UTR	14712130	14712148	.	+	.	ID=LotjaGi1g1v0097000_LC.1.five_prime_UTR.2;Parent=LotjaGi1g1v0097000_LC.1
LjG1.1_chr1	PGSB	exon	14712130	14712220	.	+	.	ID=LotjaGi1g1v0097000_LC.1.exon.2;Parent=LotjaGi1g1v0097000_LC.1
LjG1.1_chr1	PGSB	CDS	14712149	14712220	.	+	0	ID=LotjaGi1g1v0097000_LC.1.CDS.1;Parent=LotjaGi1g1v0097000_LC.1
LjG1.1_chr1	PGSB	exon	14712317	14712751	.	+	.	ID=LotjaGi1g1v0097000_LC.1.exon.3;Parent=LotjaGi1g1v0097000_LC.1
LjG1.1_chr1	PGSB	CDS	14712317	14712751	.	+	0	ID=LotjaGi1g1v0097000_LC.1.CDS.2;Parent=LotjaGi1g1v0097000_LC.1
LjG1.1_chr1	PGSB	CDS	14712840	14713130	.	+	0	ID=LotjaGi1g1v0097000_LC.1.CDS.3;Parent=LotjaGi1g1v0097000_LC.1
LjG1.1_chr1	PGSB	exon	14712840	14713300	.	+	.	ID=LotjaGi1g1v0097000_LC.1.exon.4;Parent=LotjaGi1g1v0097000_LC.1
LjG1.1_chr1	PGSB	three_prime_UTR	14713131	14713300	.	+	.	ID=LotjaGi1g1v0097000_LC.1.three_prime_UTR.3;Parent=LotjaGi1g1v0097000_LC.1
LjG1.1_chr1	PGSB	mRNA	14710932	14713258	.	+	.	ID=LotjaGi1g1v0097000_LC.2;Parent=LotjaGi1g1v0097000_LC
LjG1.1_chr1	PGSB	exon	14710932	14711089	.	+	.	ID=LotjaGi1g1v0097000_LC.2.exon.1;Parent=LotjaGi1g1v0097000_LC.2
LjG1.1_chr1	PGSB	five_prime_UTR	14710932	14711089	.	+	.	ID=LotjaGi1g1v0097000_LC.2.five_prime_UTR.1;Parent=LotjaGi1g1v0097000_LC.2
LjG1.1_chr1	PGSB	five_prime_UTR	14712130	14712148	.	+	.	ID=LotjaGi1g1v0097000_LC.2.five_prime_UTR.2;Parent=LotjaGi1g1v0097000_LC.2
LjG1.1_chr1	PGSB	exon	14712130	14712220	.	+	.	ID=LotjaGi1g1v0097000_LC.2.exon.2;Parent=LotjaGi1g1v0097000_LC.2
LjG1.1_chr1	PGSB	CDS	14712149	14712220	.	+	0	ID=LotjaGi1g1v0097000_LC.2.CDS.1;Parent=LotjaGi1g1v0097000_LC.2
LjG1.1_chr1	PGSB	CDS	14712317	14712805	.	+	0	ID=LotjaGi1g1v0097000_LC.2.CDS.2;Parent=LotjaGi1g1v0097000_LC.2
LjG1.1_chr1	PGSB	exon	14712317	14713258	.	+	.	ID=LotjaGi1g1v0097000_LC.2.exon.3;Parent=LotjaGi1g1v0097000_LC.2
LjG1.1_chr1	PGSB	three_prime_UTR	14712806	14713258	.	+	.	ID=LotjaGi1g1v0097000_LC.2.three_prime_UTR.3;Parent=LotjaGi1g1v0097000_LC.2
###
LjG1.1_chr1	PGSB	gene	14717096	14721753	.	-	.	ID=LotjaGi1g1v0097100
LjG1.1_chr1	PGSB	mRNA	14717096	14721753	.	-	.	ID=LotjaGi1g1v0097100.1;Parent=LotjaGi1g1v0097100
LjG1.1_chr1	PGSB	three_prime_UTR	14717096	14718126	.	-	.	ID=LotjaGi1g1v0097100.1.three_prime_UTR.1;Parent=LotjaGi1g1v0097100.1
LjG1.1_chr1	PGSB	exon	14717096	14718656	.	-	.	ID=LotjaGi1g1v0097100.1.exon.1;Parent=LotjaGi1g1v0097100.1
LjG1.1_chr1	PGSB	CDS	14718127	14718656	.	-	2	ID=LotjaGi1g1v0097100.1.CDS.1;Parent=LotjaGi1g1v0097100.1
LjG1.1_chr1	PGSB	CDS	14719146	14721468	.	-	0	ID=LotjaGi1g1v0097100.1.CDS.2;Parent=LotjaGi1g1v0097100.1
LjG1.1_chr1	PGSB	exon	14719146	14721753	.	-	.	ID=LotjaGi1g1v0097100.1.exon.2;Parent=LotjaGi1g1v0097100.1
LjG1.1_chr1	PGSB	five_prime_UTR	14721469	14721753	.	-	.	ID=LotjaGi1g1v0097100.1.five_prime_UTR.2;Parent=LotjaGi1g1v0097100.1
###
LjG1.1_chr1	PGSB	gene	14737888	14738915	.	+	.	ID=LotjaGi1g1v0097200_LC
LjG1.1_chr1	PGSB	mRNA	14737888	14738915	.	+	.	ID=LotjaGi1g1v0097200_LC.1;Parent=LotjaGi1g1v0097200_LC
LjG1.1_chr1	PGSB	five_prime_UTR	14737888	14738174	.	+	.	ID=LotjaGi1g1v0097200_LC.1.five_prime_UTR.1;Parent=LotjaGi1g1v0097200_LC.1
LjG1.1_chr1	PGSB	exon	14737888	14738915	.	+	.	ID=LotjaGi1g1v0097200_LC.1.exon.1;Parent=LotjaGi1g1v0097200_LC.1
LjG1.1_chr1	PGSB	CDS	14738175	14738477	.	+	0	ID=LotjaGi1g1v0097200_LC.1.CDS.1;Parent=LotjaGi1g1v0097200_LC.1
LjG1.1_chr1	PGSB	three_prime_UTR	14738478	14738915	.	+	.	ID=LotjaGi1g1v0097200_LC.1.three_prime_UTR.2;Parent=LotjaGi1g1v0097200_LC.1
###
LjG1.1_chr1	PGSB	gene	14770877	14779232	.	+	.	ID=LotjaGi1g1v0097300
LjG1.1_chr1	PGSB	mRNA	14770877	14779161	.	+	.	ID=LotjaGi1g1v0097300.1;Parent=LotjaGi1g1v0097300
LjG1.1_chr1	PGSB	exon	14770877	14774963	.	+	.	ID=LotjaGi1g1v0097300.1.exon.1;Parent=LotjaGi1g1v0097300.1
LjG1.1_chr1	PGSB	five_prime_UTR	14770877	14774963	.	+	.	ID=LotjaGi1g1v0097300.1.five_prime_UTR.1;Parent=LotjaGi1g1v0097300.1
LjG1.1_chr1	PGSB	five_prime_UTR	14777654	14777721	.	+	.	ID=LotjaGi1g1v0097300.1.five_prime_UTR.2;Parent=LotjaGi1g1v0097300.1
LjG1.1_chr1	PGSB	exon	14777654	14779161	.	+	.	ID=LotjaGi1g1v0097300.1.exon.2;Parent=LotjaGi1g1v0097300.1
LjG1.1_chr1	PGSB	CDS	14777722	14778525	.	+	0	ID=LotjaGi1g1v0097300.1.CDS.1;Parent=LotjaGi1g1v0097300.1
LjG1.1_chr1	PGSB	three_prime_UTR	14778526	14779161	.	+	.	ID=LotjaGi1g1v0097300.1.three_prime_UTR.3;Parent=LotjaGi1g1v0097300.1
LjG1.1_chr1	PGSB	mRNA	14775845	14779142	.	+	.	ID=LotjaGi1g1v0097300.2;Parent=LotjaGi1g1v0097300
LjG1.1_chr1	PGSB	exon	14775845	14776394	.	+	.	ID=LotjaGi1g1v0097300.2.exon.1;Parent=LotjaGi1g1v0097300.2
LjG1.1_chr1	PGSB	five_prime_UTR	14775845	14776394	.	+	.	ID=LotjaGi1g1v0097300.2.five_prime_UTR.1;Parent=LotjaGi1g1v0097300.2
LjG1.1_chr1	PGSB	five_prime_UTR	14777654	14777721	.	+	.	ID=LotjaGi1g1v0097300.2.five_prime_UTR.2;Parent=LotjaGi1g1v0097300.2
LjG1.1_chr1	PGSB	exon	14777654	14779142	.	+	.	ID=LotjaGi1g1v0097300.2.exon.2;Parent=LotjaGi1g1v0097300.2
LjG1.1_chr1	PGSB	CDS	14777722	14778525	.	+	0	ID=LotjaGi1g1v0097300.2.CDS.1;Parent=LotjaGi1g1v0097300.2
LjG1.1_chr1	PGSB	three_prime_UTR	14778526	14779142	.	+	.	ID=LotjaGi1g1v0097300.2.three_prime_UTR.3;Parent=LotjaGi1g1v0097300.2
LjG1.1_chr1	PGSB	mRNA	14775945	14779161	.	+	.	ID=LotjaGi1g1v0097300.3;Parent=LotjaGi1g1v0097300
LjG1.1_chr1	PGSB	exon	14775945	14776607	.	+	.	ID=LotjaGi1g1v0097300.3.exon.1;Parent=LotjaGi1g1v0097300.3
LjG1.1_chr1	PGSB	five_prime_UTR	14775945	14776607	.	+	.	ID=LotjaGi1g1v0097300.3.five_prime_UTR.1;Parent=LotjaGi1g1v0097300.3
LjG1.1_chr1	PGSB	five_prime_UTR	14777654	14777721	.	+	.	ID=LotjaGi1g1v0097300.3.five_prime_UTR.2;Parent=LotjaGi1g1v0097300.3
LjG1.1_chr1	PGSB	exon	14777654	14779161	.	+	.	ID=LotjaGi1g1v0097300.3.exon.2;Parent=LotjaGi1g1v0097300.3
LjG1.1_chr1	PGSB	CDS	14777722	14778525	.	+	0	ID=LotjaGi1g1v0097300.3.CDS.1;Parent=LotjaGi1g1v0097300.3
LjG1.1_chr1	PGSB	three_prime_UTR	14778526	14779161	.	+	.	ID=LotjaGi1g1v0097300.3.three_prime_UTR.3;Parent=LotjaGi1g1v0097300.3
LjG1.1_chr1	PGSB	mRNA	14775945	14779232	.	+	.	ID=LotjaGi1g1v0097300.4;Parent=LotjaGi1g1v0097300
LjG1.1_chr1	PGSB	exon	14775945	14776394	.	+	.	ID=LotjaGi1g1v0097300.4.exon.1;Parent=LotjaGi1g1v0097300.4
LjG1.1_chr1	PGSB	five_prime_UTR	14775945	14776394	.	+	.	ID=LotjaGi1g1v0097300.4.five_prime_UTR.1;Parent=LotjaGi1g1v0097300.4
LjG1.1_chr1	PGSB	exon	14776461	14776607	.	+	.	ID=LotjaGi1g1v0097300.4.exon.2;Parent=LotjaGi1g1v0097300.4
LjG1.1_chr1	PGSB	five_prime_UTR	14776461	14776607	.	+	.	ID=LotjaGi1g1v0097300.4.five_prime_UTR.2;Parent=LotjaGi1g1v0097300.4
LjG1.1_chr1	PGSB	five_prime_UTR	14777654	14777721	.	+	.	ID=LotjaGi1g1v0097300.4.five_prime_UTR.3;Parent=LotjaGi1g1v0097300.4
LjG1.1_chr1	PGSB	exon	14777654	14779232	.	+	.	ID=LotjaGi1g1v0097300.4.exon.3;Parent=LotjaGi1g1v0097300.4
LjG1.1_chr1	PGSB	CDS	14777722	14778525	.	+	0	ID=LotjaGi1g1v0097300.4.CDS.1;Parent=LotjaGi1g1v0097300.4
LjG1.1_chr1	PGSB	three_prime_UTR	14778526	14779232	.	+	.	ID=LotjaGi1g1v0097300.4.three_prime_UTR.4;Parent=LotjaGi1g1v0097300.4
###
LjG1.1_chr1	PGSB	gene	14787518	14790039	.	+	.	ID=LotjaGi1g1v0097400
LjG1.1_chr1	PGSB	mRNA	14787518	14790039	.	+	.	ID=LotjaGi1g1v0097400.1;Parent=LotjaGi1g1v0097400
LjG1.1_chr1	PGSB	five_prime_UTR	14787518	14787618	.	+	.	ID=LotjaGi1g1v0097400.1.five_prime_UTR.1;Parent=LotjaGi1g1v0097400.1
LjG1.1_chr1	PGSB	exon	14787518	14787855	.	+	.	ID=LotjaGi1g1v0097400.1.exon.1;Parent=LotjaGi1g1v0097400.1
LjG1.1_chr1	PGSB	CDS	14787619	14787855	.	+	0	ID=LotjaGi1g1v0097400.1.CDS.1;Parent=LotjaGi1g1v0097400.1
LjG1.1_chr1	PGSB	exon	14788042	14788279	.	+	.	ID=LotjaGi1g1v0097400.1.exon.2;Parent=LotjaGi1g1v0097400.1
LjG1.1_chr1	PGSB	CDS	14788042	14788279	.	+	0	ID=LotjaGi1g1v0097400.1.CDS.2;Parent=LotjaGi1g1v0097400.1
LjG1.1_chr1	PGSB	CDS	14789356	14789504	.	+	2	ID=LotjaGi1g1v0097400.1.CDS.3;Parent=LotjaGi1g1v0097400.1
LjG1.1_chr1	PGSB	exon	14789356	14790039	.	+	.	ID=LotjaGi1g1v0097400.1.exon.3;Parent=LotjaGi1g1v0097400.1
LjG1.1_chr1	PGSB	three_prime_UTR	14789505	14790039	.	+	.	ID=LotjaGi1g1v0097400.1.three_prime_UTR.2;Parent=LotjaGi1g1v0097400.1
###
LjG1.1_chr1	PGSB	gene	14791345	14795903	.	-	.	ID=LotjaGi1g1v0097500
LjG1.1_chr1	PGSB	mRNA	14791345	14795837	.	-	.	ID=LotjaGi1g1v0097500.1;Parent=LotjaGi1g1v0097500
LjG1.1_chr1	PGSB	three_prime_UTR	14791345	14791795	.	-	.	ID=LotjaGi1g1v0097500.1.three_prime_UTR.1;Parent=LotjaGi1g1v0097500.1
LjG1.1_chr1	PGSB	exon	14791345	14791912	.	-	.	ID=LotjaGi1g1v0097500.1.exon.1;Parent=LotjaGi1g1v0097500.1
LjG1.1_chr1	PGSB	CDS	14791796	14791912	.	-	0	ID=LotjaGi1g1v0097500.1.CDS.1;Parent=LotjaGi1g1v0097500.1
LjG1.1_chr1	PGSB	exon	14792016	14792115	.	-	.	ID=LotjaGi1g1v0097500.1.exon.2;Parent=LotjaGi1g1v0097500.1
LjG1.1_chr1	PGSB	CDS	14792016	14792115	.	-	1	ID=LotjaGi1g1v0097500.1.CDS.2;Parent=LotjaGi1g1v0097500.1
LjG1.1_chr1	PGSB	exon	14792802	14792970	.	-	.	ID=LotjaGi1g1v0097500.1.exon.3;Parent=LotjaGi1g1v0097500.1
LjG1.1_chr1	PGSB	CDS	14792802	14792970	.	-	2	ID=LotjaGi1g1v0097500.1.CDS.3;Parent=LotjaGi1g1v0097500.1
LjG1.1_chr1	PGSB	exon	14793326	14793371	.	-	.	ID=LotjaGi1g1v0097500.1.exon.4;Parent=LotjaGi1g1v0097500.1
LjG1.1_chr1	PGSB	CDS	14793326	14793371	.	-	0	ID=LotjaGi1g1v0097500.1.CDS.4;Parent=LotjaGi1g1v0097500.1
LjG1.1_chr1	PGSB	exon	14794074	14794150	.	-	.	ID=LotjaGi1g1v0097500.1.exon.5;Parent=LotjaGi1g1v0097500.1
LjG1.1_chr1	PGSB	CDS	14794074	14794150	.	-	2	ID=LotjaGi1g1v0097500.1.CDS.5;Parent=LotjaGi1g1v0097500.1
LjG1.1_chr1	PGSB	CDS	14794596	14795364	.	-	0	ID=LotjaGi1g1v0097500.1.CDS.6;Parent=LotjaGi1g1v0097500.1
LjG1.1_chr1	PGSB	exon	14794596	14795837	.	-	.	ID=LotjaGi1g1v0097500.1.exon.6;Parent=LotjaGi1g1v0097500.1
LjG1.1_chr1	PGSB	five_prime_UTR	14795365	14795837	.	-	.	ID=LotjaGi1g1v0097500.1.five_prime_UTR.2;Parent=LotjaGi1g1v0097500.1
LjG1.1_chr1	PGSB	mRNA	14791462	14795903	.	-	.	ID=LotjaGi1g1v0097500.2;Parent=LotjaGi1g1v0097500
LjG1.1_chr1	PGSB	exon	14791462	14791912	.	-	.	ID=LotjaGi1g1v0097500.2.exon.1;Parent=LotjaGi1g1v0097500.2
LjG1.1_chr1	PGSB	three_prime_UTR	14791462	14791912	.	-	.	ID=LotjaGi1g1v0097500.2.three_prime_UTR.1;Parent=LotjaGi1g1v0097500.2
LjG1.1_chr1	PGSB	exon	14792016	14792115	.	-	.	ID=LotjaGi1g1v0097500.2.exon.2;Parent=LotjaGi1g1v0097500.2
LjG1.1_chr1	PGSB	three_prime_UTR	14792016	14792115	.	-	.	ID=LotjaGi1g1v0097500.2.three_prime_UTR.2;Parent=LotjaGi1g1v0097500.2
LjG1.1_chr1	PGSB	three_prime_UTR	14792802	14793290	.	-	.	ID=LotjaGi1g1v0097500.2.three_prime_UTR.3;Parent=LotjaGi1g1v0097500.2
LjG1.1_chr1	PGSB	exon	14792802	14793371	.	-	.	ID=LotjaGi1g1v0097500.2.exon.3;Parent=LotjaGi1g1v0097500.2
LjG1.1_chr1	PGSB	CDS	14793291	14793371	.	-	0	ID=LotjaGi1g1v0097500.2.CDS.1;Parent=LotjaGi1g1v0097500.2
LjG1.1_chr1	PGSB	exon	14794074	14794150	.	-	.	ID=LotjaGi1g1v0097500.2.exon.4;Parent=LotjaGi1g1v0097500.2
LjG1.1_chr1	PGSB	CDS	14794074	14794150	.	-	2	ID=LotjaGi1g1v0097500.2.CDS.2;Parent=LotjaGi1g1v0097500.2
LjG1.1_chr1	PGSB	CDS	14794596	14795364	.	-	0	ID=LotjaGi1g1v0097500.2.CDS.3;Parent=LotjaGi1g1v0097500.2
LjG1.1_chr1	PGSB	exon	14794596	14795903	.	-	.	ID=LotjaGi1g1v0097500.2.exon.5;Parent=LotjaGi1g1v0097500.2
LjG1.1_chr1	PGSB	five_prime_UTR	14795365	14795903	.	-	.	ID=LotjaGi1g1v0097500.2.five_prime_UTR.4;Parent=LotjaGi1g1v0097500.2
###
LjG1.1_chr1	PGSB	gene	14825731	14827872	.	+	.	ID=LotjaGi1g1v0097600_LC
LjG1.1_chr1	PGSB	mRNA	14825731	14827872	.	+	.	ID=LotjaGi1g1v0097600_LC.1;Parent=LotjaGi1g1v0097600_LC
LjG1.1_chr1	PGSB	five_prime_UTR	14825731	14826514	.	+	.	ID=LotjaGi1g1v0097600_LC.1.five_prime_UTR.1;Parent=LotjaGi1g1v0097600_LC.1
LjG1.1_chr1	PGSB	exon	14825731	14827872	.	+	.	ID=LotjaGi1g1v0097600_LC.1.exon.1;Parent=LotjaGi1g1v0097600_LC.1
LjG1.1_chr1	PGSB	CDS	14826515	14826865	.	+	0	ID=LotjaGi1g1v0097600_LC.1.CDS.1;Parent=LotjaGi1g1v0097600_LC.1
LjG1.1_chr1	PGSB	three_prime_UTR	14826866	14827872	.	+	.	ID=LotjaGi1g1v0097600_LC.1.three_prime_UTR.2;Parent=LotjaGi1g1v0097600_LC.1
###
LjG1.1_chr1	PGSB	gene	14853310	14861060	.	-	.	ID=LotjaGi1g1v0097700_LC
LjG1.1_chr1	PGSB	mRNA	14853310	14861060	.	-	.	ID=LotjaGi1g1v0097700_LC.1;Parent=LotjaGi1g1v0097700_LC
LjG1.1_chr1	PGSB	three_prime_UTR	14853310	14854513	.	-	.	ID=LotjaGi1g1v0097700_LC.1.three_prime_UTR.1;Parent=LotjaGi1g1v0097700_LC.1
LjG1.1_chr1	PGSB	exon	14853310	14857853	.	-	.	ID=LotjaGi1g1v0097700_LC.1.exon.1;Parent=LotjaGi1g1v0097700_LC.1
LjG1.1_chr1	PGSB	CDS	14854514	14855029	.	-	0	ID=LotjaGi1g1v0097700_LC.1.CDS.1;Parent=LotjaGi1g1v0097700_LC.1
LjG1.1_chr1	PGSB	five_prime_UTR	14855030	14857853	.	-	.	ID=LotjaGi1g1v0097700_LC.1.five_prime_UTR.2;Parent=LotjaGi1g1v0097700_LC.1
LjG1.1_chr1	PGSB	exon	14858355	14858437	.	-	.	ID=LotjaGi1g1v0097700_LC.1.exon.2;Parent=LotjaGi1g1v0097700_LC.1
LjG1.1_chr1	PGSB	five_prime_UTR	14858355	14858437	.	-	.	ID=LotjaGi1g1v0097700_LC.1.five_prime_UTR.3;Parent=LotjaGi1g1v0097700_LC.1
LjG1.1_chr1	PGSB	exon	14858576	14858631	.	-	.	ID=LotjaGi1g1v0097700_LC.1.exon.3;Parent=LotjaGi1g1v0097700_LC.1
LjG1.1_chr1	PGSB	five_prime_UTR	14858576	14858631	.	-	.	ID=LotjaGi1g1v0097700_LC.1.five_prime_UTR.4;Parent=LotjaGi1g1v0097700_LC.1
LjG1.1_chr1	PGSB	exon	14858722	14858813	.	-	.	ID=LotjaGi1g1v0097700_LC.1.exon.4;Parent=LotjaGi1g1v0097700_LC.1
LjG1.1_chr1	PGSB	five_prime_UTR	14858722	14858813	.	-	.	ID=LotjaGi1g1v0097700_LC.1.five_prime_UTR.5;Parent=LotjaGi1g1v0097700_LC.1
LjG1.1_chr1	PGSB	exon	14858899	14858970	.	-	.	ID=LotjaGi1g1v0097700_LC.1.exon.5;Parent=LotjaGi1g1v0097700_LC.1
LjG1.1_chr1	PGSB	five_prime_UTR	14858899	14858970	.	-	.	ID=LotjaGi1g1v0097700_LC.1.five_prime_UTR.6;Parent=LotjaGi1g1v0097700_LC.1
LjG1.1_chr1	PGSB	exon	14859191	14859234	.	-	.	ID=LotjaGi1g1v0097700_LC.1.exon.6;Parent=LotjaGi1g1v0097700_LC.1
LjG1.1_chr1	PGSB	five_prime_UTR	14859191	14859234	.	-	.	ID=LotjaGi1g1v0097700_LC.1.five_prime_UTR.7;Parent=LotjaGi1g1v0097700_LC.1
LjG1.1_chr1	PGSB	exon	14859581	14859648	.	-	.	ID=LotjaGi1g1v0097700_LC.1.exon.7;Parent=LotjaGi1g1v0097700_LC.1
LjG1.1_chr1	PGSB	five_prime_UTR	14859581	14859648	.	-	.	ID=LotjaGi1g1v0097700_LC.1.five_prime_UTR.8;Parent=LotjaGi1g1v0097700_LC.1
LjG1.1_chr1	PGSB	exon	14859754	14859884	.	-	.	ID=LotjaGi1g1v0097700_LC.1.exon.8;Parent=LotjaGi1g1v0097700_LC.1
LjG1.1_chr1	PGSB	five_prime_UTR	14859754	14859884	.	-	.	ID=LotjaGi1g1v0097700_LC.1.five_prime_UTR.9;Parent=LotjaGi1g1v0097700_LC.1
LjG1.1_chr1	PGSB	exon	14859983	14860029	.	-	.	ID=LotjaGi1g1v0097700_LC.1.exon.9;Parent=LotjaGi1g1v0097700_LC.1
LjG1.1_chr1	PGSB	five_prime_UTR	14859983	14860029	.	-	.	ID=LotjaGi1g1v0097700_LC.1.five_prime_UTR.10;Parent=LotjaGi1g1v0097700_LC.1
LjG1.1_chr1	PGSB	exon	14860136	14860184	.	-	.	ID=LotjaGi1g1v0097700_LC.1.exon.10;Parent=LotjaGi1g1v0097700_LC.1
LjG1.1_chr1	PGSB	five_prime_UTR	14860136	14860184	.	-	.	ID=LotjaGi1g1v0097700_LC.1.five_prime_UTR.11;Parent=LotjaGi1g1v0097700_LC.1
LjG1.1_chr1	PGSB	exon	14860297	14861060	.	-	.	ID=LotjaGi1g1v0097700_LC.1.exon.11;Parent=LotjaGi1g1v0097700_LC.1
LjG1.1_chr1	PGSB	five_prime_UTR	14860297	14861060	.	-	.	ID=LotjaGi1g1v0097700_LC.1.five_prime_UTR.12;Parent=LotjaGi1g1v0097700_LC.1
###
LjG1.1_chr1	PGSB	gene	14918297	14918840	.	-	.	ID=LotjaGi1g1v0097800_LC
LjG1.1_chr1	PGSB	mRNA	14918297	14918840	.	-	.	ID=LotjaGi1g1v0097800_LC.1;Parent=LotjaGi1g1v0097800_LC
LjG1.1_chr1	PGSB	three_prime_UTR	14918297	14918404	.	-	.	ID=LotjaGi1g1v0097800_LC.1.three_prime_UTR.1;Parent=LotjaGi1g1v0097800_LC.1
LjG1.1_chr1	PGSB	exon	14918297	14918840	.	-	.	ID=LotjaGi1g1v0097800_LC.1.exon.1;Parent=LotjaGi1g1v0097800_LC.1
LjG1.1_chr1	PGSB	CDS	14918405	14918824	.	-	0	ID=LotjaGi1g1v0097800_LC.1.CDS.1;Parent=LotjaGi1g1v0097800_LC.1
LjG1.1_chr1	PGSB	five_prime_UTR	14918825	14918840	.	-	.	ID=LotjaGi1g1v0097800_LC.1.five_prime_UTR.2;Parent=LotjaGi1g1v0097800_LC.1
###
LjG1.1_chr1	PGSB	gene	14943686	14951392	.	+	.	ID=LotjaGi1g1v0097900_LC
LjG1.1_chr1	PGSB	mRNA	14943686	14951392	.	+	.	ID=LotjaGi1g1v0097900_LC.1;Parent=LotjaGi1g1v0097900_LC
LjG1.1_chr1	PGSB	five_prime_UTR	14943686	14944309	.	+	.	ID=LotjaGi1g1v0097900_LC.1.five_prime_UTR.1;Parent=LotjaGi1g1v0097900_LC.1
LjG1.1_chr1	PGSB	exon	14943686	14946570	.	+	.	ID=LotjaGi1g1v0097900_LC.1.exon.1;Parent=LotjaGi1g1v0097900_LC.1
LjG1.1_chr1	PGSB	CDS	14944310	14944660	.	+	0	ID=LotjaGi1g1v0097900_LC.1.CDS.1;Parent=LotjaGi1g1v0097900_LC.1
LjG1.1_chr1	PGSB	three_prime_UTR	14944661	14946570	.	+	.	ID=LotjaGi1g1v0097900_LC.1.three_prime_UTR.2;Parent=LotjaGi1g1v0097900_LC.1
LjG1.1_chr1	PGSB	exon	14951349	14951392	.	+	.	ID=LotjaGi1g1v0097900_LC.1.exon.2;Parent=LotjaGi1g1v0097900_LC.1
LjG1.1_chr1	PGSB	three_prime_UTR	14951349	14951392	.	+	.	ID=LotjaGi1g1v0097900_LC.1.three_prime_UTR.3;Parent=LotjaGi1g1v0097900_LC.1
###
LjG1.1_chr1	PGSB	gene	14943817	14953292	.	-	.	ID=LotjaGi1g1v0098000_LC
LjG1.1_chr1	PGSB	mRNA	14943817	14953292	.	-	.	ID=LotjaGi1g1v0098000_LC.1;Parent=LotjaGi1g1v0098000_LC
LjG1.1_chr1	PGSB	three_prime_UTR	14943817	14944402	.	-	.	ID=LotjaGi1g1v0098000_LC.1.three_prime_UTR.1;Parent=LotjaGi1g1v0098000_LC.1
LjG1.1_chr1	PGSB	exon	14943817	14944563	.	-	.	ID=LotjaGi1g1v0098000_LC.1.exon.1;Parent=LotjaGi1g1v0098000_LC.1
LjG1.1_chr1	PGSB	CDS	14944403	14944563	.	-	2	ID=LotjaGi1g1v0098000_LC.1.CDS.1;Parent=LotjaGi1g1v0098000_LC.1
LjG1.1_chr1	PGSB	exon	14952079	14952128	.	-	.	ID=LotjaGi1g1v0098000_LC.1.exon.2;Parent=LotjaGi1g1v0098000_LC.1
LjG1.1_chr1	PGSB	CDS	14952079	14952128	.	-	1	ID=LotjaGi1g1v0098000_LC.1.CDS.2;Parent=LotjaGi1g1v0098000_LC.1
LjG1.1_chr1	PGSB	exon	14952856	14952951	.	-	.	ID=LotjaGi1g1v0098000_LC.1.exon.3;Parent=LotjaGi1g1v0098000_LC.1
LjG1.1_chr1	PGSB	CDS	14952856	14952951	.	-	1	ID=LotjaGi1g1v0098000_LC.1.CDS.3;Parent=LotjaGi1g1v0098000_LC.1
LjG1.1_chr1	PGSB	CDS	14953054	14953124	.	-	0	ID=LotjaGi1g1v0098000_LC.1.CDS.4;Parent=LotjaGi1g1v0098000_LC.1
LjG1.1_chr1	PGSB	exon	14953054	14953292	.	-	.	ID=LotjaGi1g1v0098000_LC.1.exon.4;Parent=LotjaGi1g1v0098000_LC.1
LjG1.1_chr1	PGSB	five_prime_UTR	14953125	14953292	.	-	.	ID=LotjaGi1g1v0098000_LC.1.five_prime_UTR.2;Parent=LotjaGi1g1v0098000_LC.1
###
LjG1.1_chr1	PGSB	gene	14959390	14962137	.	-	.	ID=LotjaGi1g1v0098100
LjG1.1_chr1	PGSB	mRNA	14959390	14962137	.	-	.	ID=LotjaGi1g1v0098100.1;Parent=LotjaGi1g1v0098100
LjG1.1_chr1	PGSB	three_prime_UTR	14959390	14961058	.	-	.	ID=LotjaGi1g1v0098100.1.three_prime_UTR.1;Parent=LotjaGi1g1v0098100.1
LjG1.1_chr1	PGSB	exon	14959390	14961531	.	-	.	ID=LotjaGi1g1v0098100.1.exon.1;Parent=LotjaGi1g1v0098100.1
LjG1.1_chr1	PGSB	CDS	14961059	14961531	.	-	2	ID=LotjaGi1g1v0098100.1.CDS.1;Parent=LotjaGi1g1v0098100.1
LjG1.1_chr1	PGSB	CDS	14961621	14961723	.	-	0	ID=LotjaGi1g1v0098100.1.CDS.2;Parent=LotjaGi1g1v0098100.1
LjG1.1_chr1	PGSB	exon	14961621	14962137	.	-	.	ID=LotjaGi1g1v0098100.1.exon.2;Parent=LotjaGi1g1v0098100.1
LjG1.1_chr1	PGSB	five_prime_UTR	14961724	14962137	.	-	.	ID=LotjaGi1g1v0098100.1.five_prime_UTR.2;Parent=LotjaGi1g1v0098100.1
LjG1.1_chr1	PGSB	mRNA	14960765	14961723	.	-	.	ID=LotjaGi1g1v0098100.2;Parent=LotjaGi1g1v0098100
LjG1.1_chr1	PGSB	three_prime_UTR	14960765	14960836	.	-	.	ID=LotjaGi1g1v0098100.2.three_prime_UTR.1;Parent=LotjaGi1g1v0098100.2
LjG1.1_chr1	PGSB	exon	14960765	14960864	.	-	.	ID=LotjaGi1g1v0098100.2.exon.1;Parent=LotjaGi1g1v0098100.2
LjG1.1_chr1	PGSB	CDS	14960837	14960864	.	-	1	ID=LotjaGi1g1v0098100.2.CDS.1;Parent=LotjaGi1g1v0098100.2
LjG1.1_chr1	PGSB	exon	14961063	14961531	.	-	.	ID=LotjaGi1g1v0098100.2.exon.2;Parent=LotjaGi1g1v0098100.2
LjG1.1_chr1	PGSB	CDS	14961063	14961531	.	-	2	ID=LotjaGi1g1v0098100.2.CDS.2;Parent=LotjaGi1g1v0098100.2
LjG1.1_chr1	PGSB	exon	14961621	14961723	.	-	.	ID=LotjaGi1g1v0098100.2.exon.3;Parent=LotjaGi1g1v0098100.2
LjG1.1_chr1	PGSB	CDS	14961621	14961723	.	-	0	ID=LotjaGi1g1v0098100.2.CDS.3;Parent=LotjaGi1g1v0098100.2
###
LjG1.1_chr1	PGSB	gene	14963570	14973611	.	+	.	ID=LotjaGi1g1v0098200
LjG1.1_chr1	PGSB	mRNA	14963570	14973611	.	+	.	ID=LotjaGi1g1v0098200.1;Parent=LotjaGi1g1v0098200
LjG1.1_chr1	PGSB	five_prime_UTR	14963570	14963754	.	+	.	ID=LotjaGi1g1v0098200.1.five_prime_UTR.1;Parent=LotjaGi1g1v0098200.1
LjG1.1_chr1	PGSB	exon	14963570	14966737	.	+	.	ID=LotjaGi1g1v0098200.1.exon.1;Parent=LotjaGi1g1v0098200.1
LjG1.1_chr1	PGSB	CDS	14963755	14966737	.	+	0	ID=LotjaGi1g1v0098200.1.CDS.1;Parent=LotjaGi1g1v0098200.1
LjG1.1_chr1	PGSB	CDS	14969340	14969356	.	+	2	ID=LotjaGi1g1v0098200.1.CDS.2;Parent=LotjaGi1g1v0098200.1
LjG1.1_chr1	PGSB	exon	14969340	14969400	.	+	.	ID=LotjaGi1g1v0098200.1.exon.2;Parent=LotjaGi1g1v0098200.1
LjG1.1_chr1	PGSB	three_prime_UTR	14969357	14969400	.	+	.	ID=LotjaGi1g1v0098200.1.three_prime_UTR.2;Parent=LotjaGi1g1v0098200.1
LjG1.1_chr1	PGSB	exon	14970103	14970203	.	+	.	ID=LotjaGi1g1v0098200.1.exon.3;Parent=LotjaGi1g1v0098200.1
LjG1.1_chr1	PGSB	three_prime_UTR	14970103	14970203	.	+	.	ID=LotjaGi1g1v0098200.1.three_prime_UTR.3;Parent=LotjaGi1g1v0098200.1
LjG1.1_chr1	PGSB	exon	14972335	14972472	.	+	.	ID=LotjaGi1g1v0098200.1.exon.4;Parent=LotjaGi1g1v0098200.1
LjG1.1_chr1	PGSB	three_prime_UTR	14972335	14972472	.	+	.	ID=LotjaGi1g1v0098200.1.three_prime_UTR.4;Parent=LotjaGi1g1v0098200.1
LjG1.1_chr1	PGSB	exon	14972565	14972854	.	+	.	ID=LotjaGi1g1v0098200.1.exon.5;Parent=LotjaGi1g1v0098200.1
LjG1.1_chr1	PGSB	three_prime_UTR	14972565	14972854	.	+	.	ID=LotjaGi1g1v0098200.1.three_prime_UTR.5;Parent=LotjaGi1g1v0098200.1
LjG1.1_chr1	PGSB	exon	14972944	14973611	.	+	.	ID=LotjaGi1g1v0098200.1.exon.6;Parent=LotjaGi1g1v0098200.1
LjG1.1_chr1	PGSB	three_prime_UTR	14972944	14973611	.	+	.	ID=LotjaGi1g1v0098200.1.three_prime_UTR.6;Parent=LotjaGi1g1v0098200.1
LjG1.1_chr1	PGSB	mRNA	14963622	14973611	.	+	.	ID=LotjaGi1g1v0098200.2;Parent=LotjaGi1g1v0098200
LjG1.1_chr1	PGSB	five_prime_UTR	14963622	14963754	.	+	.	ID=LotjaGi1g1v0098200.2.five_prime_UTR.1;Parent=LotjaGi1g1v0098200.2
LjG1.1_chr1	PGSB	exon	14963622	14966737	.	+	.	ID=LotjaGi1g1v0098200.2.exon.1;Parent=LotjaGi1g1v0098200.2
LjG1.1_chr1	PGSB	CDS	14963755	14966737	.	+	0	ID=LotjaGi1g1v0098200.2.CDS.1;Parent=LotjaGi1g1v0098200.2
LjG1.1_chr1	PGSB	CDS	14969340	14969356	.	+	2	ID=LotjaGi1g1v0098200.2.CDS.2;Parent=LotjaGi1g1v0098200.2
LjG1.1_chr1	PGSB	exon	14969340	14969400	.	+	.	ID=LotjaGi1g1v0098200.2.exon.2;Parent=LotjaGi1g1v0098200.2
LjG1.1_chr1	PGSB	three_prime_UTR	14969357	14969400	.	+	.	ID=LotjaGi1g1v0098200.2.three_prime_UTR.2;Parent=LotjaGi1g1v0098200.2
LjG1.1_chr1	PGSB	exon	14970103	14970203	.	+	.	ID=LotjaGi1g1v0098200.2.exon.3;Parent=LotjaGi1g1v0098200.2
LjG1.1_chr1	PGSB	three_prime_UTR	14970103	14970203	.	+	.	ID=LotjaGi1g1v0098200.2.three_prime_UTR.3;Parent=LotjaGi1g1v0098200.2
LjG1.1_chr1	PGSB	exon	14972335	14972472	.	+	.	ID=LotjaGi1g1v0098200.2.exon.4;Parent=LotjaGi1g1v0098200.2
LjG1.1_chr1	PGSB	three_prime_UTR	14972335	14972472	.	+	.	ID=LotjaGi1g1v0098200.2.three_prime_UTR.4;Parent=LotjaGi1g1v0098200.2
LjG1.1_chr1	PGSB	exon	14972565	14973611	.	+	.	ID=LotjaGi1g1v0098200.2.exon.5;Parent=LotjaGi1g1v0098200.2
LjG1.1_chr1	PGSB	three_prime_UTR	14972565	14973611	.	+	.	ID=LotjaGi1g1v0098200.2.three_prime_UTR.5;Parent=LotjaGi1g1v0098200.2
LjG1.1_chr1	PGSB	mRNA	14965420	14966392	.	+	.	ID=LotjaGi1g1v0098200.3;Parent=LotjaGi1g1v0098200
LjG1.1_chr1	PGSB	exon	14965420	14966184	.	+	.	ID=LotjaGi1g1v0098200.3.exon.1;Parent=LotjaGi1g1v0098200.3
LjG1.1_chr1	PGSB	CDS	14965420	14966184	.	+	0	ID=LotjaGi1g1v0098200.3.CDS.1;Parent=LotjaGi1g1v0098200.3
LjG1.1_chr1	PGSB	exon	14966369	14966392	.	+	.	ID=LotjaGi1g1v0098200.3.exon.2;Parent=LotjaGi1g1v0098200.3
LjG1.1_chr1	PGSB	CDS	14966369	14966392	.	+	0	ID=LotjaGi1g1v0098200.3.CDS.2;Parent=LotjaGi1g1v0098200.3
###
LjG1.1_chr1	PGSB	gene	14976123	14983711	.	+	.	ID=LotjaGi1g1v0098300
LjG1.1_chr1	PGSB	mRNA	14976123	14983711	.	+	.	ID=LotjaGi1g1v0098300.1;Parent=LotjaGi1g1v0098300
LjG1.1_chr1	PGSB	exon	14976123	14976263	.	+	.	ID=LotjaGi1g1v0098300.1.exon.1;Parent=LotjaGi1g1v0098300.1
LjG1.1_chr1	PGSB	five_prime_UTR	14976123	14976263	.	+	.	ID=LotjaGi1g1v0098300.1.five_prime_UTR.1;Parent=LotjaGi1g1v0098300.1
LjG1.1_chr1	PGSB	five_prime_UTR	14976835	14976921	.	+	.	ID=LotjaGi1g1v0098300.1.five_prime_UTR.2;Parent=LotjaGi1g1v0098300.1
LjG1.1_chr1	PGSB	exon	14976835	14977209	.	+	.	ID=LotjaGi1g1v0098300.1.exon.2;Parent=LotjaGi1g1v0098300.1
LjG1.1_chr1	PGSB	CDS	14976922	14977209	.	+	0	ID=LotjaGi1g1v0098300.1.CDS.1;Parent=LotjaGi1g1v0098300.1
LjG1.1_chr1	PGSB	exon	14977901	14977981	.	+	.	ID=LotjaGi1g1v0098300.1.exon.3;Parent=LotjaGi1g1v0098300.1
LjG1.1_chr1	PGSB	CDS	14977901	14977981	.	+	0	ID=LotjaGi1g1v0098300.1.CDS.2;Parent=LotjaGi1g1v0098300.1
LjG1.1_chr1	PGSB	exon	14978525	14978596	.	+	.	ID=LotjaGi1g1v0098300.1.exon.4;Parent=LotjaGi1g1v0098300.1
LjG1.1_chr1	PGSB	CDS	14978525	14978596	.	+	0	ID=LotjaGi1g1v0098300.1.CDS.3;Parent=LotjaGi1g1v0098300.1
LjG1.1_chr1	PGSB	CDS	14980921	14981820	.	+	0	ID=LotjaGi1g1v0098300.1.CDS.4;Parent=LotjaGi1g1v0098300.1
LjG1.1_chr1	PGSB	exon	14980921	14983711	.	+	.	ID=LotjaGi1g1v0098300.1.exon.5;Parent=LotjaGi1g1v0098300.1
LjG1.1_chr1	PGSB	three_prime_UTR	14981821	14983711	.	+	.	ID=LotjaGi1g1v0098300.1.three_prime_UTR.3;Parent=LotjaGi1g1v0098300.1
LjG1.1_chr1	PGSB	mRNA	14976919	14977266	.	+	.	ID=LotjaGi1g1v0098300.2;Parent=LotjaGi1g1v0098300
LjG1.1_chr1	PGSB	exon	14976919	14977266	.	+	.	ID=LotjaGi1g1v0098300.2.exon.1;Parent=LotjaGi1g1v0098300.2
LjG1.1_chr1	PGSB	CDS	14976922	14977221	.	+	0	ID=LotjaGi1g1v0098300.2.CDS.1;Parent=LotjaGi1g1v0098300.2
LjG1.1_chr1	PGSB	mRNA	14976922	14981820	.	+	.	ID=LotjaGi1g1v0098300.3;Parent=LotjaGi1g1v0098300
LjG1.1_chr1	PGSB	exon	14976922	14977209	.	+	.	ID=LotjaGi1g1v0098300.3.exon.1;Parent=LotjaGi1g1v0098300.3
LjG1.1_chr1	PGSB	CDS	14976922	14977209	.	+	0	ID=LotjaGi1g1v0098300.3.CDS.1;Parent=LotjaGi1g1v0098300.3
LjG1.1_chr1	PGSB	exon	14977901	14977981	.	+	.	ID=LotjaGi1g1v0098300.3.exon.2;Parent=LotjaGi1g1v0098300.3
LjG1.1_chr1	PGSB	CDS	14977901	14977981	.	+	0	ID=LotjaGi1g1v0098300.3.CDS.2;Parent=LotjaGi1g1v0098300.3
LjG1.1_chr1	PGSB	exon	14978525	14978596	.	+	.	ID=LotjaGi1g1v0098300.3.exon.3;Parent=LotjaGi1g1v0098300.3
LjG1.1_chr1	PGSB	CDS	14978525	14978596	.	+	0	ID=LotjaGi1g1v0098300.3.CDS.3;Parent=LotjaGi1g1v0098300.3
LjG1.1_chr1	PGSB	exon	14980921	14981820	.	+	.	ID=LotjaGi1g1v0098300.3.exon.4;Parent=LotjaGi1g1v0098300.3
LjG1.1_chr1	PGSB	CDS	14980921	14981820	.	+	0	ID=LotjaGi1g1v0098300.3.CDS.4;Parent=LotjaGi1g1v0098300.3
###
LjG1.1_chr1	PGSB	gene	14976123	14987157	.	-	.	ID=LotjaGi1g1v0098400
LjG1.1_chr1	PGSB	mRNA	14976123	14987157	.	-	.	ID=LotjaGi1g1v0098400.1;Parent=LotjaGi1g1v0098400
LjG1.1_chr1	PGSB	three_prime_UTR	14976123	14982799	.	-	.	ID=LotjaGi1g1v0098400.1.three_prime_UTR.1;Parent=LotjaGi1g1v0098400.1
LjG1.1_chr1	PGSB	exon	14976123	14983019	.	-	.	ID=LotjaGi1g1v0098400.1.exon.1;Parent=LotjaGi1g1v0098400.1
LjG1.1_chr1	PGSB	CDS	14982800	14983019	.	-	1	ID=LotjaGi1g1v0098400.1.CDS.1;Parent=LotjaGi1g1v0098400.1
LjG1.1_chr1	PGSB	exon	14983117	14983601	.	-	.	ID=LotjaGi1g1v0098400.1.exon.2;Parent=LotjaGi1g1v0098400.1
LjG1.1_chr1	PGSB	CDS	14983117	14983601	.	-	0	ID=LotjaGi1g1v0098400.1.CDS.2;Parent=LotjaGi1g1v0098400.1
LjG1.1_chr1	PGSB	exon	14984103	14984259	.	-	.	ID=LotjaGi1g1v0098400.1.exon.3;Parent=LotjaGi1g1v0098400.1
LjG1.1_chr1	PGSB	CDS	14984103	14984259	.	-	1	ID=LotjaGi1g1v0098400.1.CDS.3;Parent=LotjaGi1g1v0098400.1
LjG1.1_chr1	PGSB	exon	14984584	14984721	.	-	.	ID=LotjaGi1g1v0098400.1.exon.4;Parent=LotjaGi1g1v0098400.1
LjG1.1_chr1	PGSB	CDS	14984584	14984721	.	-	1	ID=LotjaGi1g1v0098400.1.CDS.4;Parent=LotjaGi1g1v0098400.1
LjG1.1_chr1	PGSB	exon	14985089	14985677	.	-	.	ID=LotjaGi1g1v0098400.1.exon.5;Parent=LotjaGi1g1v0098400.1
LjG1.1_chr1	PGSB	CDS	14985089	14985677	.	-	2	ID=LotjaGi1g1v0098400.1.CDS.5;Parent=LotjaGi1g1v0098400.1
LjG1.1_chr1	PGSB	exon	14985780	14985820	.	-	.	ID=LotjaGi1g1v0098400.1.exon.6;Parent=LotjaGi1g1v0098400.1
LjG1.1_chr1	PGSB	CDS	14985780	14985820	.	-	1	ID=LotjaGi1g1v0098400.1.CDS.6;Parent=LotjaGi1g1v0098400.1
LjG1.1_chr1	PGSB	CDS	14986687	14986838	.	-	0	ID=LotjaGi1g1v0098400.1.CDS.7;Parent=LotjaGi1g1v0098400.1
LjG1.1_chr1	PGSB	exon	14986687	14987157	.	-	.	ID=LotjaGi1g1v0098400.1.exon.7;Parent=LotjaGi1g1v0098400.1
LjG1.1_chr1	PGSB	five_prime_UTR	14986839	14987157	.	-	.	ID=LotjaGi1g1v0098400.1.five_prime_UTR.2;Parent=LotjaGi1g1v0098400.1
LjG1.1_chr1	PGSB	mRNA	14982800	14985816	.	-	.	ID=LotjaGi1g1v0098400.2;Parent=LotjaGi1g1v0098400
LjG1.1_chr1	PGSB	exon	14982800	14983019	.	-	.	ID=LotjaGi1g1v0098400.2.exon.1;Parent=LotjaGi1g1v0098400.2
LjG1.1_chr1	PGSB	CDS	14982800	14983019	.	-	1	ID=LotjaGi1g1v0098400.2.CDS.1;Parent=LotjaGi1g1v0098400.2
LjG1.1_chr1	PGSB	exon	14983117	14983601	.	-	.	ID=LotjaGi1g1v0098400.2.exon.2;Parent=LotjaGi1g1v0098400.2
LjG1.1_chr1	PGSB	CDS	14983117	14983601	.	-	0	ID=LotjaGi1g1v0098400.2.CDS.2;Parent=LotjaGi1g1v0098400.2
LjG1.1_chr1	PGSB	exon	14984103	14984259	.	-	.	ID=LotjaGi1g1v0098400.2.exon.3;Parent=LotjaGi1g1v0098400.2
LjG1.1_chr1	PGSB	CDS	14984103	14984259	.	-	1	ID=LotjaGi1g1v0098400.2.CDS.3;Parent=LotjaGi1g1v0098400.2
LjG1.1_chr1	PGSB	exon	14984584	14984721	.	-	.	ID=LotjaGi1g1v0098400.2.exon.4;Parent=LotjaGi1g1v0098400.2
LjG1.1_chr1	PGSB	CDS	14984584	14984721	.	-	1	ID=LotjaGi1g1v0098400.2.CDS.4;Parent=LotjaGi1g1v0098400.2
LjG1.1_chr1	PGSB	CDS	14985089	14985495	.	-	0	ID=LotjaGi1g1v0098400.2.CDS.5;Parent=LotjaGi1g1v0098400.2
LjG1.1_chr1	PGSB	exon	14985089	14985677	.	-	.	ID=LotjaGi1g1v0098400.2.exon.5;Parent=LotjaGi1g1v0098400.2
LjG1.1_chr1	PGSB	exon	14985780	14985816	.	-	.	ID=LotjaGi1g1v0098400.2.exon.6;Parent=LotjaGi1g1v0098400.2
LjG1.1_chr1	PGSB	mRNA	14982800	14986838	.	-	.	ID=LotjaGi1g1v0098400.3;Parent=LotjaGi1g1v0098400
LjG1.1_chr1	PGSB	exon	14982800	14983019	.	-	.	ID=LotjaGi1g1v0098400.3.exon.1;Parent=LotjaGi1g1v0098400.3
LjG1.1_chr1	PGSB	CDS	14982800	14983019	.	-	1	ID=LotjaGi1g1v0098400.3.CDS.1;Parent=LotjaGi1g1v0098400.3
LjG1.1_chr1	PGSB	exon	14983117	14983601	.	-	.	ID=LotjaGi1g1v0098400.3.exon.2;Parent=LotjaGi1g1v0098400.3
LjG1.1_chr1	PGSB	CDS	14983117	14983601	.	-	0	ID=LotjaGi1g1v0098400.3.CDS.2;Parent=LotjaGi1g1v0098400.3
LjG1.1_chr1	PGSB	exon	14984103	14984259	.	-	.	ID=LotjaGi1g1v0098400.3.exon.3;Parent=LotjaGi1g1v0098400.3
LjG1.1_chr1	PGSB	CDS	14984103	14984259	.	-	1	ID=LotjaGi1g1v0098400.3.CDS.3;Parent=LotjaGi1g1v0098400.3
LjG1.1_chr1	PGSB	exon	14984584	14984721	.	-	.	ID=LotjaGi1g1v0098400.3.exon.4;Parent=LotjaGi1g1v0098400.3
LjG1.1_chr1	PGSB	CDS	14984584	14984721	.	-	1	ID=LotjaGi1g1v0098400.3.CDS.4;Parent=LotjaGi1g1v0098400.3
LjG1.1_chr1	PGSB	CDS	14985089	14985495	.	-	0	ID=LotjaGi1g1v0098400.3.CDS.5;Parent=LotjaGi1g1v0098400.3
LjG1.1_chr1	PGSB	exon	14985089	14985691	.	-	.	ID=LotjaGi1g1v0098400.3.exon.5;Parent=LotjaGi1g1v0098400.3
LjG1.1_chr1	PGSB	five_prime_UTR	14985496	14985691	.	-	.	ID=LotjaGi1g1v0098400.3.five_prime_UTR.1;Parent=LotjaGi1g1v0098400.3
LjG1.1_chr1	PGSB	exon	14985780	14985820	.	-	.	ID=LotjaGi1g1v0098400.3.exon.6;Parent=LotjaGi1g1v0098400.3
LjG1.1_chr1	PGSB	five_prime_UTR	14985780	14985820	.	-	.	ID=LotjaGi1g1v0098400.3.five_prime_UTR.2;Parent=LotjaGi1g1v0098400.3
LjG1.1_chr1	PGSB	exon	14986687	14986838	.	-	.	ID=LotjaGi1g1v0098400.3.exon.7;Parent=LotjaGi1g1v0098400.3
LjG1.1_chr1	PGSB	five_prime_UTR	14986687	14986838	.	-	.	ID=LotjaGi1g1v0098400.3.five_prime_UTR.3;Parent=LotjaGi1g1v0098400.3
LjG1.1_chr1	PGSB	mRNA	14982800	14986838	.	-	.	ID=LotjaGi1g1v0098400.4;Parent=LotjaGi1g1v0098400
LjG1.1_chr1	PGSB	exon	14982800	14983019	.	-	.	ID=LotjaGi1g1v0098400.4.exon.1;Parent=LotjaGi1g1v0098400.4
LjG1.1_chr1	PGSB	three_prime_UTR	14982800	14983019	.	-	.	ID=LotjaGi1g1v0098400.4.three_prime_UTR.1;Parent=LotjaGi1g1v0098400.4
LjG1.1_chr1	PGSB	exon	14983117	14983601	.	-	.	ID=LotjaGi1g1v0098400.4.exon.2;Parent=LotjaGi1g1v0098400.4
LjG1.1_chr1	PGSB	three_prime_UTR	14983117	14983601	.	-	.	ID=LotjaGi1g1v0098400.4.three_prime_UTR.2;Parent=LotjaGi1g1v0098400.4
LjG1.1_chr1	PGSB	three_prime_UTR	14983843	14983872	.	-	.	ID=LotjaGi1g1v0098400.4.three_prime_UTR.3;Parent=LotjaGi1g1v0098400.4
LjG1.1_chr1	PGSB	exon	14983843	14983876	.	-	.	ID=LotjaGi1g1v0098400.4.exon.3;Parent=LotjaGi1g1v0098400.4
LjG1.1_chr1	PGSB	CDS	14983873	14983876	.	-	1	ID=LotjaGi1g1v0098400.4.CDS.1;Parent=LotjaGi1g1v0098400.4
LjG1.1_chr1	PGSB	exon	14984077	14984259	.	-	.	ID=LotjaGi1g1v0098400.4.exon.4;Parent=LotjaGi1g1v0098400.4
LjG1.1_chr1	PGSB	CDS	14984077	14984259	.	-	1	ID=LotjaGi1g1v0098400.4.CDS.2;Parent=LotjaGi1g1v0098400.4
LjG1.1_chr1	PGSB	exon	14984584	14984721	.	-	.	ID=LotjaGi1g1v0098400.4.exon.5;Parent=LotjaGi1g1v0098400.4
LjG1.1_chr1	PGSB	CDS	14984584	14984721	.	-	1	ID=LotjaGi1g1v0098400.4.CDS.3;Parent=LotjaGi1g1v0098400.4
LjG1.1_chr1	PGSB	exon	14985089	14985677	.	-	.	ID=LotjaGi1g1v0098400.4.exon.6;Parent=LotjaGi1g1v0098400.4
LjG1.1_chr1	PGSB	CDS	14985089	14985677	.	-	2	ID=LotjaGi1g1v0098400.4.CDS.4;Parent=LotjaGi1g1v0098400.4
LjG1.1_chr1	PGSB	exon	14985780	14985820	.	-	.	ID=LotjaGi1g1v0098400.4.exon.7;Parent=LotjaGi1g1v0098400.4
LjG1.1_chr1	PGSB	CDS	14985780	14985820	.	-	1	ID=LotjaGi1g1v0098400.4.CDS.5;Parent=LotjaGi1g1v0098400.4
LjG1.1_chr1	PGSB	exon	14986687	14986838	.	-	.	ID=LotjaGi1g1v0098400.4.exon.8;Parent=LotjaGi1g1v0098400.4
LjG1.1_chr1	PGSB	CDS	14986687	14986838	.	-	0	ID=LotjaGi1g1v0098400.4.CDS.6;Parent=LotjaGi1g1v0098400.4
###
LjG1.1_chr1	PGSB	gene	14997601	15000454	.	+	.	ID=LotjaGi1g1v0098500
LjG1.1_chr1	PGSB	mRNA	14997601	15000454	.	+	.	ID=LotjaGi1g1v0098500.1;Parent=LotjaGi1g1v0098500
LjG1.1_chr1	PGSB	five_prime_UTR	14997601	14998120	.	+	.	ID=LotjaGi1g1v0098500.1.five_prime_UTR.1;Parent=LotjaGi1g1v0098500.1
LjG1.1_chr1	PGSB	exon	14997601	14998298	.	+	.	ID=LotjaGi1g1v0098500.1.exon.1;Parent=LotjaGi1g1v0098500.1
LjG1.1_chr1	PGSB	CDS	14998121	14998298	.	+	0	ID=LotjaGi1g1v0098500.1.CDS.1;Parent=LotjaGi1g1v0098500.1
LjG1.1_chr1	PGSB	exon	14999177	14999286	.	+	.	ID=LotjaGi1g1v0098500.1.exon.2;Parent=LotjaGi1g1v0098500.1
LjG1.1_chr1	PGSB	CDS	14999177	14999286	.	+	2	ID=LotjaGi1g1v0098500.1.CDS.2;Parent=LotjaGi1g1v0098500.1
LjG1.1_chr1	PGSB	exon	14999405	14999523	.	+	.	ID=LotjaGi1g1v0098500.1.exon.3;Parent=LotjaGi1g1v0098500.1
LjG1.1_chr1	PGSB	CDS	14999405	14999523	.	+	0	ID=LotjaGi1g1v0098500.1.CDS.3;Parent=LotjaGi1g1v0098500.1
LjG1.1_chr1	PGSB	CDS	14999889	14999964	.	+	1	ID=LotjaGi1g1v0098500.1.CDS.4;Parent=LotjaGi1g1v0098500.1
LjG1.1_chr1	PGSB	exon	14999889	15000454	.	+	.	ID=LotjaGi1g1v0098500.1.exon.4;Parent=LotjaGi1g1v0098500.1
LjG1.1_chr1	PGSB	three_prime_UTR	14999965	15000454	.	+	.	ID=LotjaGi1g1v0098500.1.three_prime_UTR.2;Parent=LotjaGi1g1v0098500.1
###
LjG1.1_chr1	PGSB	gene	15002368	15005123	.	+	.	ID=LotjaGi1g1v0098600_LC
LjG1.1_chr1	PGSB	mRNA	15002368	15005123	.	+	.	ID=LotjaGi1g1v0098600_LC.1;Parent=LotjaGi1g1v0098600_LC
LjG1.1_chr1	PGSB	five_prime_UTR	15002368	15004624	.	+	.	ID=LotjaGi1g1v0098600_LC.1.five_prime_UTR.1;Parent=LotjaGi1g1v0098600_LC.1
LjG1.1_chr1	PGSB	exon	15002368	15005123	.	+	.	ID=LotjaGi1g1v0098600_LC.1.exon.1;Parent=LotjaGi1g1v0098600_LC.1
LjG1.1_chr1	PGSB	CDS	15004625	15005008	.	+	0	ID=LotjaGi1g1v0098600_LC.1.CDS.1;Parent=LotjaGi1g1v0098600_LC.1
LjG1.1_chr1	PGSB	three_prime_UTR	15005009	15005123	.	+	.	ID=LotjaGi1g1v0098600_LC.1.three_prime_UTR.2;Parent=LotjaGi1g1v0098600_LC.1
###
LjG1.1_chr1	PGSB	gene	15056499	15060985	.	+	.	ID=LotjaGi1g1v0098700
LjG1.1_chr1	PGSB	mRNA	15056499	15060985	.	+	.	ID=LotjaGi1g1v0098700.1;Parent=LotjaGi1g1v0098700
LjG1.1_chr1	PGSB	five_prime_UTR	15056499	15057163	.	+	.	ID=LotjaGi1g1v0098700.1.five_prime_UTR.1;Parent=LotjaGi1g1v0098700.1
LjG1.1_chr1	PGSB	exon	15056499	15057341	.	+	.	ID=LotjaGi1g1v0098700.1.exon.1;Parent=LotjaGi1g1v0098700.1
LjG1.1_chr1	PGSB	CDS	15057164	15057341	.	+	0	ID=LotjaGi1g1v0098700.1.CDS.1;Parent=LotjaGi1g1v0098700.1
LjG1.1_chr1	PGSB	exon	15057758	15057867	.	+	.	ID=LotjaGi1g1v0098700.1.exon.2;Parent=LotjaGi1g1v0098700.1
LjG1.1_chr1	PGSB	CDS	15057758	15057867	.	+	2	ID=LotjaGi1g1v0098700.1.CDS.2;Parent=LotjaGi1g1v0098700.1
LjG1.1_chr1	PGSB	exon	15057986	15058104	.	+	.	ID=LotjaGi1g1v0098700.1.exon.3;Parent=LotjaGi1g1v0098700.1
LjG1.1_chr1	PGSB	CDS	15057986	15058104	.	+	0	ID=LotjaGi1g1v0098700.1.CDS.3;Parent=LotjaGi1g1v0098700.1
LjG1.1_chr1	PGSB	CDS	15058473	15058548	.	+	1	ID=LotjaGi1g1v0098700.1.CDS.4;Parent=LotjaGi1g1v0098700.1
LjG1.1_chr1	PGSB	exon	15058473	15059779	.	+	.	ID=LotjaGi1g1v0098700.1.exon.4;Parent=LotjaGi1g1v0098700.1
LjG1.1_chr1	PGSB	three_prime_UTR	15058549	15059779	.	+	.	ID=LotjaGi1g1v0098700.1.three_prime_UTR.2;Parent=LotjaGi1g1v0098700.1
LjG1.1_chr1	PGSB	exon	15059942	15060985	.	+	.	ID=LotjaGi1g1v0098700.1.exon.5;Parent=LotjaGi1g1v0098700.1
LjG1.1_chr1	PGSB	three_prime_UTR	15059942	15060985	.	+	.	ID=LotjaGi1g1v0098700.1.three_prime_UTR.3;Parent=LotjaGi1g1v0098700.1
LjG1.1_chr1	PGSB	mRNA	15057167	15058569	.	+	.	ID=LotjaGi1g1v0098700.2;Parent=LotjaGi1g1v0098700
LjG1.1_chr1	PGSB	exon	15057167	15057341	.	+	.	ID=LotjaGi1g1v0098700.2.exon.1;Parent=LotjaGi1g1v0098700.2
LjG1.1_chr1	PGSB	CDS	15057197	15057341	.	+	0	ID=LotjaGi1g1v0098700.2.CDS.1;Parent=LotjaGi1g1v0098700.2
LjG1.1_chr1	PGSB	exon	15057758	15057867	.	+	.	ID=LotjaGi1g1v0098700.2.exon.2;Parent=LotjaGi1g1v0098700.2
LjG1.1_chr1	PGSB	CDS	15057758	15057867	.	+	2	ID=LotjaGi1g1v0098700.2.CDS.2;Parent=LotjaGi1g1v0098700.2
LjG1.1_chr1	PGSB	exon	15057986	15058104	.	+	.	ID=LotjaGi1g1v0098700.2.exon.3;Parent=LotjaGi1g1v0098700.2
LjG1.1_chr1	PGSB	CDS	15057986	15058104	.	+	0	ID=LotjaGi1g1v0098700.2.CDS.3;Parent=LotjaGi1g1v0098700.2
LjG1.1_chr1	PGSB	CDS	15058473	15058548	.	+	1	ID=LotjaGi1g1v0098700.2.CDS.4;Parent=LotjaGi1g1v0098700.2
LjG1.1_chr1	PGSB	exon	15058473	15058569	.	+	.	ID=LotjaGi1g1v0098700.2.exon.4;Parent=LotjaGi1g1v0098700.2
###
LjG1.1_chr1	PGSB	gene	15078669	15079288	.	-	.	ID=LotjaGi1g1v0098800_LC
LjG1.1_chr1	PGSB	mRNA	15078669	15079288	.	-	.	ID=LotjaGi1g1v0098800_LC.1;Parent=LotjaGi1g1v0098800_LC
LjG1.1_chr1	PGSB	three_prime_UTR	15078669	15078728	.	-	.	ID=LotjaGi1g1v0098800_LC.1.three_prime_UTR.1;Parent=LotjaGi1g1v0098800_LC.1
LjG1.1_chr1	PGSB	exon	15078669	15079288	.	-	.	ID=LotjaGi1g1v0098800_LC.1.exon.1;Parent=LotjaGi1g1v0098800_LC.1
LjG1.1_chr1	PGSB	CDS	15078729	15079043	.	-	0	ID=LotjaGi1g1v0098800_LC.1.CDS.1;Parent=LotjaGi1g1v0098800_LC.1
LjG1.1_chr1	PGSB	five_prime_UTR	15079044	15079288	.	-	.	ID=LotjaGi1g1v0098800_LC.1.five_prime_UTR.2;Parent=LotjaGi1g1v0098800_LC.1
###
LjG1.1_chr1	PGSB	gene	15083815	15085956	.	+	.	ID=LotjaGi1g1v0098900
LjG1.1_chr1	PGSB	mRNA	15083815	15085956	.	+	.	ID=LotjaGi1g1v0098900.1;Parent=LotjaGi1g1v0098900
LjG1.1_chr1	PGSB	exon	15083815	15085956	.	+	.	ID=LotjaGi1g1v0098900.1.exon.1;Parent=LotjaGi1g1v0098900.1
LjG1.1_chr1	PGSB	CDS	15083863	15085956	.	+	0	ID=LotjaGi1g1v0098900.1.CDS.1;Parent=LotjaGi1g1v0098900.1
###
LjG1.1_chr1	PGSB	gene	15088470	15092773	.	-	.	ID=LotjaGi1g1v0099000
LjG1.1_chr1	PGSB	mRNA	15088470	15092773	.	-	.	ID=LotjaGi1g1v0099000.1;Parent=LotjaGi1g1v0099000
LjG1.1_chr1	PGSB	three_prime_UTR	15088470	15088820	.	-	.	ID=LotjaGi1g1v0099000.1.three_prime_UTR.1;Parent=LotjaGi1g1v0099000.1
LjG1.1_chr1	PGSB	exon	15088470	15089327	.	-	.	ID=LotjaGi1g1v0099000.1.exon.1;Parent=LotjaGi1g1v0099000.1
LjG1.1_chr1	PGSB	CDS	15088821	15089327	.	-	0	ID=LotjaGi1g1v0099000.1.CDS.1;Parent=LotjaGi1g1v0099000.1
LjG1.1_chr1	PGSB	exon	15090012	15090064	.	-	.	ID=LotjaGi1g1v0099000.1.exon.2;Parent=LotjaGi1g1v0099000.1
LjG1.1_chr1	PGSB	CDS	15090012	15090064	.	-	2	ID=LotjaGi1g1v0099000.1.CDS.2;Parent=LotjaGi1g1v0099000.1
LjG1.1_chr1	PGSB	exon	15090173	15090426	.	-	.	ID=LotjaGi1g1v0099000.1.exon.3;Parent=LotjaGi1g1v0099000.1
LjG1.1_chr1	PGSB	CDS	15090173	15090426	.	-	1	ID=LotjaGi1g1v0099000.1.CDS.3;Parent=LotjaGi1g1v0099000.1
LjG1.1_chr1	PGSB	exon	15090629	15090843	.	-	.	ID=LotjaGi1g1v0099000.1.exon.4;Parent=LotjaGi1g1v0099000.1
LjG1.1_chr1	PGSB	CDS	15090629	15090843	.	-	0	ID=LotjaGi1g1v0099000.1.CDS.4;Parent=LotjaGi1g1v0099000.1
LjG1.1_chr1	PGSB	exon	15091051	15091251	.	-	.	ID=LotjaGi1g1v0099000.1.exon.5;Parent=LotjaGi1g1v0099000.1
LjG1.1_chr1	PGSB	CDS	15091051	15091251	.	-	0	ID=LotjaGi1g1v0099000.1.CDS.5;Parent=LotjaGi1g1v0099000.1
LjG1.1_chr1	PGSB	exon	15092101	15092305	.	-	.	ID=LotjaGi1g1v0099000.1.exon.6;Parent=LotjaGi1g1v0099000.1
LjG1.1_chr1	PGSB	CDS	15092101	15092305	.	-	1	ID=LotjaGi1g1v0099000.1.CDS.6;Parent=LotjaGi1g1v0099000.1
LjG1.1_chr1	PGSB	CDS	15092524	15092609	.	-	0	ID=LotjaGi1g1v0099000.1.CDS.7;Parent=LotjaGi1g1v0099000.1
LjG1.1_chr1	PGSB	exon	15092524	15092773	.	-	.	ID=LotjaGi1g1v0099000.1.exon.7;Parent=LotjaGi1g1v0099000.1
LjG1.1_chr1	PGSB	five_prime_UTR	15092610	15092773	.	-	.	ID=LotjaGi1g1v0099000.1.five_prime_UTR.2;Parent=LotjaGi1g1v0099000.1
###
LjG1.1_chr1	PGSB	gene	15111755	15114636	.	-	.	ID=LotjaGi1g1v0099100_LC
LjG1.1_chr1	PGSB	mRNA	15111755	15114636	.	-	.	ID=LotjaGi1g1v0099100_LC.1;Parent=LotjaGi1g1v0099100_LC
LjG1.1_chr1	PGSB	exon	15111755	15112404	.	-	.	ID=LotjaGi1g1v0099100_LC.1.exon.1;Parent=LotjaGi1g1v0099100_LC.1
LjG1.1_chr1	PGSB	three_prime_UTR	15111755	15112404	.	-	.	ID=LotjaGi1g1v0099100_LC.1.three_prime_UTR.1;Parent=LotjaGi1g1v0099100_LC.1
LjG1.1_chr1	PGSB	three_prime_UTR	15112722	15112745	.	-	.	ID=LotjaGi1g1v0099100_LC.1.three_prime_UTR.2;Parent=LotjaGi1g1v0099100_LC.1
LjG1.1_chr1	PGSB	exon	15112722	15112997	.	-	.	ID=LotjaGi1g1v0099100_LC.1.exon.2;Parent=LotjaGi1g1v0099100_LC.1
LjG1.1_chr1	PGSB	CDS	15112746	15112997	.	-	0	ID=LotjaGi1g1v0099100_LC.1.CDS.1;Parent=LotjaGi1g1v0099100_LC.1
LjG1.1_chr1	PGSB	exon	15113872	15114076	.	-	.	ID=LotjaGi1g1v0099100_LC.1.exon.3;Parent=LotjaGi1g1v0099100_LC.1
LjG1.1_chr1	PGSB	CDS	15113872	15114076	.	-	1	ID=LotjaGi1g1v0099100_LC.1.CDS.2;Parent=LotjaGi1g1v0099100_LC.1
LjG1.1_chr1	PGSB	CDS	15114291	15114376	.	-	0	ID=LotjaGi1g1v0099100_LC.1.CDS.3;Parent=LotjaGi1g1v0099100_LC.1
LjG1.1_chr1	PGSB	exon	15114291	15114636	.	-	.	ID=LotjaGi1g1v0099100_LC.1.exon.4;Parent=LotjaGi1g1v0099100_LC.1
LjG1.1_chr1	PGSB	five_prime_UTR	15114377	15114636	.	-	.	ID=LotjaGi1g1v0099100_LC.1.five_prime_UTR.3;Parent=LotjaGi1g1v0099100_LC.1
LjG1.1_chr1	PGSB	mRNA	15113679	15114376	.	-	.	ID=LotjaGi1g1v0099100_LC.2;Parent=LotjaGi1g1v0099100_LC
LjG1.1_chr1	PGSB	three_prime_UTR	15113679	15113679	.	-	.	ID=LotjaGi1g1v0099100_LC.2.three_prime_UTR.1;Parent=LotjaGi1g1v0099100_LC.2
LjG1.1_chr1	PGSB	exon	15113679	15113694	.	-	.	ID=LotjaGi1g1v0099100_LC.2.exon.1;Parent=LotjaGi1g1v0099100_LC.2
LjG1.1_chr1	PGSB	CDS	15113680	15113694	.	-	0	ID=LotjaGi1g1v0099100_LC.2.CDS.1;Parent=LotjaGi1g1v0099100_LC.2
LjG1.1_chr1	PGSB	exon	15113872	15114076	.	-	.	ID=LotjaGi1g1v0099100_LC.2.exon.2;Parent=LotjaGi1g1v0099100_LC.2
LjG1.1_chr1	PGSB	CDS	15113872	15114076	.	-	1	ID=LotjaGi1g1v0099100_LC.2.CDS.2;Parent=LotjaGi1g1v0099100_LC.2
LjG1.1_chr1	PGSB	exon	15114291	15114376	.	-	.	ID=LotjaGi1g1v0099100_LC.2.exon.3;Parent=LotjaGi1g1v0099100_LC.2
LjG1.1_chr1	PGSB	CDS	15114291	15114376	.	-	0	ID=LotjaGi1g1v0099100_LC.2.CDS.3;Parent=LotjaGi1g1v0099100_LC.2
###
LjG1.1_chr1	PGSB	gene	15119166	15133415	.	+	.	ID=LotjaGi1g1v0099200_LC
LjG1.1_chr1	PGSB	mRNA	15119166	15133415	.	+	.	ID=LotjaGi1g1v0099200_LC.1;Parent=LotjaGi1g1v0099200_LC
LjG1.1_chr1	PGSB	five_prime_UTR	15119166	15119200	.	+	.	ID=LotjaGi1g1v0099200_LC.1.five_prime_UTR.1;Parent=LotjaGi1g1v0099200_LC.1
LjG1.1_chr1	PGSB	exon	15119166	15119447	.	+	.	ID=LotjaGi1g1v0099200_LC.1.exon.1;Parent=LotjaGi1g1v0099200_LC.1
LjG1.1_chr1	PGSB	CDS	15119201	15119447	.	+	0	ID=LotjaGi1g1v0099200_LC.1.CDS.1;Parent=LotjaGi1g1v0099200_LC.1
LjG1.1_chr1	PGSB	exon	15127073	15127108	.	+	.	ID=LotjaGi1g1v0099200_LC.1.exon.2;Parent=LotjaGi1g1v0099200_LC.1
LjG1.1_chr1	PGSB	CDS	15127073	15127108	.	+	2	ID=LotjaGi1g1v0099200_LC.1.CDS.2;Parent=LotjaGi1g1v0099200_LC.1
LjG1.1_chr1	PGSB	CDS	15133166	15133290	.	+	2	ID=LotjaGi1g1v0099200_LC.1.CDS.3;Parent=LotjaGi1g1v0099200_LC.1
LjG1.1_chr1	PGSB	exon	15133166	15133415	.	+	.	ID=LotjaGi1g1v0099200_LC.1.exon.3;Parent=LotjaGi1g1v0099200_LC.1
LjG1.1_chr1	PGSB	three_prime_UTR	15133291	15133415	.	+	.	ID=LotjaGi1g1v0099200_LC.1.three_prime_UTR.2;Parent=LotjaGi1g1v0099200_LC.1
LjG1.1_chr1	PGSB	mRNA	15126789	15133415	.	+	.	ID=LotjaGi1g1v0099200_LC.2;Parent=LotjaGi1g1v0099200_LC
LjG1.1_chr1	PGSB	five_prime_UTR	15126789	15126825	.	+	.	ID=LotjaGi1g1v0099200_LC.2.five_prime_UTR.1;Parent=LotjaGi1g1v0099200_LC.2
LjG1.1_chr1	PGSB	exon	15126789	15127072	.	+	.	ID=LotjaGi1g1v0099200_LC.2.exon.1;Parent=LotjaGi1g1v0099200_LC.2
LjG1.1_chr1	PGSB	CDS	15126826	15127072	.	+	0	ID=LotjaGi1g1v0099200_LC.2.CDS.1;Parent=LotjaGi1g1v0099200_LC.2
LjG1.1_chr1	PGSB	CDS	15133130	15133290	.	+	2	ID=LotjaGi1g1v0099200_LC.2.CDS.2;Parent=LotjaGi1g1v0099200_LC.2
LjG1.1_chr1	PGSB	exon	15133130	15133415	.	+	.	ID=LotjaGi1g1v0099200_LC.2.exon.2;Parent=LotjaGi1g1v0099200_LC.2
LjG1.1_chr1	PGSB	three_prime_UTR	15133291	15133415	.	+	.	ID=LotjaGi1g1v0099200_LC.2.three_prime_UTR.2;Parent=LotjaGi1g1v0099200_LC.2
###
LjG1.1_chr1	PGSB	gene	15141962	15144727	.	+	.	ID=LotjaGi1g1v0099300
LjG1.1_chr1	PGSB	mRNA	15141962	15144727	.	+	.	ID=LotjaGi1g1v0099300.1;Parent=LotjaGi1g1v0099300
LjG1.1_chr1	PGSB	exon	15141962	15142101	.	+	.	ID=LotjaGi1g1v0099300.1.exon.1;Parent=LotjaGi1g1v0099300.1
LjG1.1_chr1	PGSB	five_prime_UTR	15141962	15142101	.	+	.	ID=LotjaGi1g1v0099300.1.five_prime_UTR.1;Parent=LotjaGi1g1v0099300.1
LjG1.1_chr1	PGSB	five_prime_UTR	15142814	15142856	.	+	.	ID=LotjaGi1g1v0099300.1.five_prime_UTR.2;Parent=LotjaGi1g1v0099300.1
LjG1.1_chr1	PGSB	exon	15142814	15142973	.	+	.	ID=LotjaGi1g1v0099300.1.exon.2;Parent=LotjaGi1g1v0099300.1
LjG1.1_chr1	PGSB	CDS	15142857	15142973	.	+	0	ID=LotjaGi1g1v0099300.1.CDS.1;Parent=LotjaGi1g1v0099300.1
LjG1.1_chr1	PGSB	exon	15143061	15143264	.	+	.	ID=LotjaGi1g1v0099300.1.exon.3;Parent=LotjaGi1g1v0099300.1
LjG1.1_chr1	PGSB	CDS	15143061	15143264	.	+	0	ID=LotjaGi1g1v0099300.1.CDS.2;Parent=LotjaGi1g1v0099300.1
LjG1.1_chr1	PGSB	exon	15143339	15143520	.	+	.	ID=LotjaGi1g1v0099300.1.exon.4;Parent=LotjaGi1g1v0099300.1
LjG1.1_chr1	PGSB	CDS	15143339	15143520	.	+	0	ID=LotjaGi1g1v0099300.1.CDS.3;Parent=LotjaGi1g1v0099300.1
LjG1.1_chr1	PGSB	exon	15143757	15143883	.	+	.	ID=LotjaGi1g1v0099300.1.exon.5;Parent=LotjaGi1g1v0099300.1
LjG1.1_chr1	PGSB	CDS	15143757	15143883	.	+	1	ID=LotjaGi1g1v0099300.1.CDS.4;Parent=LotjaGi1g1v0099300.1
LjG1.1_chr1	PGSB	CDS	15144127	15144258	.	+	0	ID=LotjaGi1g1v0099300.1.CDS.5;Parent=LotjaGi1g1v0099300.1
LjG1.1_chr1	PGSB	exon	15144127	15144727	.	+	.	ID=LotjaGi1g1v0099300.1.exon.6;Parent=LotjaGi1g1v0099300.1
LjG1.1_chr1	PGSB	three_prime_UTR	15144259	15144727	.	+	.	ID=LotjaGi1g1v0099300.1.three_prime_UTR.3;Parent=LotjaGi1g1v0099300.1
LjG1.1_chr1	PGSB	mRNA	15141993	15144641	.	+	.	ID=LotjaGi1g1v0099300.2;Parent=LotjaGi1g1v0099300
LjG1.1_chr1	PGSB	exon	15141993	15142129	.	+	.	ID=LotjaGi1g1v0099300.2.exon.1;Parent=LotjaGi1g1v0099300.2
LjG1.1_chr1	PGSB	five_prime_UTR	15141993	15142129	.	+	.	ID=LotjaGi1g1v0099300.2.five_prime_UTR.1;Parent=LotjaGi1g1v0099300.2
LjG1.1_chr1	PGSB	five_prime_UTR	15142814	15142856	.	+	.	ID=LotjaGi1g1v0099300.2.five_prime_UTR.2;Parent=LotjaGi1g1v0099300.2
LjG1.1_chr1	PGSB	exon	15142814	15142973	.	+	.	ID=LotjaGi1g1v0099300.2.exon.2;Parent=LotjaGi1g1v0099300.2
LjG1.1_chr1	PGSB	CDS	15142857	15142973	.	+	0	ID=LotjaGi1g1v0099300.2.CDS.1;Parent=LotjaGi1g1v0099300.2
LjG1.1_chr1	PGSB	exon	15143061	15143264	.	+	.	ID=LotjaGi1g1v0099300.2.exon.3;Parent=LotjaGi1g1v0099300.2
LjG1.1_chr1	PGSB	CDS	15143061	15143264	.	+	0	ID=LotjaGi1g1v0099300.2.CDS.2;Parent=LotjaGi1g1v0099300.2
LjG1.1_chr1	PGSB	exon	15143339	15143520	.	+	.	ID=LotjaGi1g1v0099300.2.exon.4;Parent=LotjaGi1g1v0099300.2
LjG1.1_chr1	PGSB	CDS	15143339	15143520	.	+	0	ID=LotjaGi1g1v0099300.2.CDS.3;Parent=LotjaGi1g1v0099300.2
LjG1.1_chr1	PGSB	exon	15143757	15143883	.	+	.	ID=LotjaGi1g1v0099300.2.exon.5;Parent=LotjaGi1g1v0099300.2
LjG1.1_chr1	PGSB	CDS	15143757	15143883	.	+	1	ID=LotjaGi1g1v0099300.2.CDS.4;Parent=LotjaGi1g1v0099300.2
LjG1.1_chr1	PGSB	CDS	15144127	15144258	.	+	0	ID=LotjaGi1g1v0099300.2.CDS.5;Parent=LotjaGi1g1v0099300.2
LjG1.1_chr1	PGSB	exon	15144127	15144641	.	+	.	ID=LotjaGi1g1v0099300.2.exon.6;Parent=LotjaGi1g1v0099300.2
LjG1.1_chr1	PGSB	three_prime_UTR	15144259	15144641	.	+	.	ID=LotjaGi1g1v0099300.2.three_prime_UTR.3;Parent=LotjaGi1g1v0099300.2
###
LjG1.1_chr1	PGSB	gene	15146611	15156166	.	-	.	ID=LotjaGi1g1v0099400
LjG1.1_chr1	PGSB	mRNA	15146611	15156166	.	-	.	ID=LotjaGi1g1v0099400.1;Parent=LotjaGi1g1v0099400
LjG1.1_chr1	PGSB	three_prime_UTR	15146611	15146951	.	-	.	ID=LotjaGi1g1v0099400.1.three_prime_UTR.1;Parent=LotjaGi1g1v0099400.1
LjG1.1_chr1	PGSB	exon	15146611	15147094	.	-	.	ID=LotjaGi1g1v0099400.1.exon.1;Parent=LotjaGi1g1v0099400.1
LjG1.1_chr1	PGSB	CDS	15146952	15147094	.	-	2	ID=LotjaGi1g1v0099400.1.CDS.1;Parent=LotjaGi1g1v0099400.1
LjG1.1_chr1	PGSB	exon	15147180	15147257	.	-	.	ID=LotjaGi1g1v0099400.1.exon.2;Parent=LotjaGi1g1v0099400.1
LjG1.1_chr1	PGSB	CDS	15147180	15147257	.	-	2	ID=LotjaGi1g1v0099400.1.CDS.2;Parent=LotjaGi1g1v0099400.1
LjG1.1_chr1	PGSB	exon	15147584	15147723	.	-	.	ID=LotjaGi1g1v0099400.1.exon.3;Parent=LotjaGi1g1v0099400.1
LjG1.1_chr1	PGSB	CDS	15147584	15147723	.	-	1	ID=LotjaGi1g1v0099400.1.CDS.3;Parent=LotjaGi1g1v0099400.1
LjG1.1_chr1	PGSB	exon	15147812	15147943	.	-	.	ID=LotjaGi1g1v0099400.1.exon.4;Parent=LotjaGi1g1v0099400.1
LjG1.1_chr1	PGSB	CDS	15147812	15147943	.	-	1	ID=LotjaGi1g1v0099400.1.CDS.4;Parent=LotjaGi1g1v0099400.1
LjG1.1_chr1	PGSB	exon	15149213	15149393	.	-	.	ID=LotjaGi1g1v0099400.1.exon.5;Parent=LotjaGi1g1v0099400.1
LjG1.1_chr1	PGSB	CDS	15149213	15149393	.	-	2	ID=LotjaGi1g1v0099400.1.CDS.5;Parent=LotjaGi1g1v0099400.1
LjG1.1_chr1	PGSB	exon	15149484	15149604	.	-	.	ID=LotjaGi1g1v0099400.1.exon.6;Parent=LotjaGi1g1v0099400.1
LjG1.1_chr1	PGSB	CDS	15149484	15149604	.	-	0	ID=LotjaGi1g1v0099400.1.CDS.6;Parent=LotjaGi1g1v0099400.1
LjG1.1_chr1	PGSB	exon	15149824	15149871	.	-	.	ID=LotjaGi1g1v0099400.1.exon.7;Parent=LotjaGi1g1v0099400.1
LjG1.1_chr1	PGSB	CDS	15149824	15149871	.	-	0	ID=LotjaGi1g1v0099400.1.CDS.7;Parent=LotjaGi1g1v0099400.1
LjG1.1_chr1	PGSB	exon	15151137	15151187	.	-	.	ID=LotjaGi1g1v0099400.1.exon.8;Parent=LotjaGi1g1v0099400.1
LjG1.1_chr1	PGSB	CDS	15151137	15151187	.	-	0	ID=LotjaGi1g1v0099400.1.CDS.8;Parent=LotjaGi1g1v0099400.1
LjG1.1_chr1	PGSB	exon	15151285	15151370	.	-	.	ID=LotjaGi1g1v0099400.1.exon.9;Parent=LotjaGi1g1v0099400.1
LjG1.1_chr1	PGSB	CDS	15151285	15151370	.	-	2	ID=LotjaGi1g1v0099400.1.CDS.9;Parent=LotjaGi1g1v0099400.1
LjG1.1_chr1	PGSB	exon	15152205	15152271	.	-	.	ID=LotjaGi1g1v0099400.1.exon.10;Parent=LotjaGi1g1v0099400.1
LjG1.1_chr1	PGSB	CDS	15152205	15152271	.	-	0	ID=LotjaGi1g1v0099400.1.CDS.10;Parent=LotjaGi1g1v0099400.1
LjG1.1_chr1	PGSB	exon	15153552	15153629	.	-	.	ID=LotjaGi1g1v0099400.1.exon.11;Parent=LotjaGi1g1v0099400.1
LjG1.1_chr1	PGSB	CDS	15153552	15153629	.	-	0	ID=LotjaGi1g1v0099400.1.CDS.11;Parent=LotjaGi1g1v0099400.1
LjG1.1_chr1	PGSB	exon	15154549	15154642	.	-	.	ID=LotjaGi1g1v0099400.1.exon.12;Parent=LotjaGi1g1v0099400.1
LjG1.1_chr1	PGSB	CDS	15154549	15154642	.	-	1	ID=LotjaGi1g1v0099400.1.CDS.12;Parent=LotjaGi1g1v0099400.1
LjG1.1_chr1	PGSB	exon	15154979	15155049	.	-	.	ID=LotjaGi1g1v0099400.1.exon.13;Parent=LotjaGi1g1v0099400.1
LjG1.1_chr1	PGSB	CDS	15154979	15155049	.	-	0	ID=LotjaGi1g1v0099400.1.CDS.13;Parent=LotjaGi1g1v0099400.1
LjG1.1_chr1	PGSB	exon	15155140	15155280	.	-	.	ID=LotjaGi1g1v0099400.1.exon.14;Parent=LotjaGi1g1v0099400.1
LjG1.1_chr1	PGSB	CDS	15155140	15155280	.	-	0	ID=LotjaGi1g1v0099400.1.CDS.14;Parent=LotjaGi1g1v0099400.1
LjG1.1_chr1	PGSB	exon	15155413	15155496	.	-	.	ID=LotjaGi1g1v0099400.1.exon.15;Parent=LotjaGi1g1v0099400.1
LjG1.1_chr1	PGSB	CDS	15155413	15155496	.	-	0	ID=LotjaGi1g1v0099400.1.CDS.15;Parent=LotjaGi1g1v0099400.1
LjG1.1_chr1	PGSB	CDS	15155580	15155762	.	-	0	ID=LotjaGi1g1v0099400.1.CDS.16;Parent=LotjaGi1g1v0099400.1
LjG1.1_chr1	PGSB	exon	15155580	15156166	.	-	.	ID=LotjaGi1g1v0099400.1.exon.16;Parent=LotjaGi1g1v0099400.1
LjG1.1_chr1	PGSB	five_prime_UTR	15155763	15156166	.	-	.	ID=LotjaGi1g1v0099400.1.five_prime_UTR.2;Parent=LotjaGi1g1v0099400.1
###
LjG1.1_chr1	PGSB	gene	15156849	15161997	.	-	.	ID=LotjaGi1g1v0099500
LjG1.1_chr1	PGSB	mRNA	15156849	15161997	.	-	.	ID=LotjaGi1g1v0099500.1;Parent=LotjaGi1g1v0099500
LjG1.1_chr1	PGSB	three_prime_UTR	15156849	15158214	.	-	.	ID=LotjaGi1g1v0099500.1.three_prime_UTR.1;Parent=LotjaGi1g1v0099500.1
LjG1.1_chr1	PGSB	exon	15156849	15158388	.	-	.	ID=LotjaGi1g1v0099500.1.exon.1;Parent=LotjaGi1g1v0099500.1
LjG1.1_chr1	PGSB	CDS	15158215	15158388	.	-	0	ID=LotjaGi1g1v0099500.1.CDS.1;Parent=LotjaGi1g1v0099500.1
LjG1.1_chr1	PGSB	exon	15159621	15159703	.	-	.	ID=LotjaGi1g1v0099500.1.exon.2;Parent=LotjaGi1g1v0099500.1
LjG1.1_chr1	PGSB	CDS	15159621	15159703	.	-	2	ID=LotjaGi1g1v0099500.1.CDS.2;Parent=LotjaGi1g1v0099500.1
LjG1.1_chr1	PGSB	exon	15159794	15159887	.	-	.	ID=LotjaGi1g1v0099500.1.exon.3;Parent=LotjaGi1g1v0099500.1
LjG1.1_chr1	PGSB	CDS	15159794	15159887	.	-	0	ID=LotjaGi1g1v0099500.1.CDS.3;Parent=LotjaGi1g1v0099500.1
LjG1.1_chr1	PGSB	exon	15159966	15160039	.	-	.	ID=LotjaGi1g1v0099500.1.exon.4;Parent=LotjaGi1g1v0099500.1
LjG1.1_chr1	PGSB	CDS	15159966	15160039	.	-	2	ID=LotjaGi1g1v0099500.1.CDS.4;Parent=LotjaGi1g1v0099500.1
LjG1.1_chr1	PGSB	exon	15160162	15160198	.	-	.	ID=LotjaGi1g1v0099500.1.exon.5;Parent=LotjaGi1g1v0099500.1
LjG1.1_chr1	PGSB	CDS	15160162	15160198	.	-	0	ID=LotjaGi1g1v0099500.1.CDS.5;Parent=LotjaGi1g1v0099500.1
LjG1.1_chr1	PGSB	CDS	15160439	15160510	.	-	0	ID=LotjaGi1g1v0099500.1.CDS.6;Parent=LotjaGi1g1v0099500.1
LjG1.1_chr1	PGSB	exon	15160439	15160528	.	-	.	ID=LotjaGi1g1v0099500.1.exon.6;Parent=LotjaGi1g1v0099500.1
LjG1.1_chr1	PGSB	five_prime_UTR	15160511	15160528	.	-	.	ID=LotjaGi1g1v0099500.1.five_prime_UTR.2;Parent=LotjaGi1g1v0099500.1
LjG1.1_chr1	PGSB	exon	15161785	15161997	.	-	.	ID=LotjaGi1g1v0099500.1.exon.7;Parent=LotjaGi1g1v0099500.1
LjG1.1_chr1	PGSB	five_prime_UTR	15161785	15161997	.	-	.	ID=LotjaGi1g1v0099500.1.five_prime_UTR.3;Parent=LotjaGi1g1v0099500.1
LjG1.1_chr1	PGSB	mRNA	15158215	15160522	.	-	.	ID=LotjaGi1g1v0099500.2;Parent=LotjaGi1g1v0099500
LjG1.1_chr1	PGSB	exon	15158215	15158388	.	-	.	ID=LotjaGi1g1v0099500.2.exon.1;Parent=LotjaGi1g1v0099500.2
LjG1.1_chr1	PGSB	CDS	15158215	15158388	.	-	0	ID=LotjaGi1g1v0099500.2.CDS.1;Parent=LotjaGi1g1v0099500.2
LjG1.1_chr1	PGSB	exon	15159621	15159703	.	-	.	ID=LotjaGi1g1v0099500.2.exon.2;Parent=LotjaGi1g1v0099500.2
LjG1.1_chr1	PGSB	CDS	15159621	15159703	.	-	2	ID=LotjaGi1g1v0099500.2.CDS.2;Parent=LotjaGi1g1v0099500.2
LjG1.1_chr1	PGSB	exon	15159794	15159887	.	-	.	ID=LotjaGi1g1v0099500.2.exon.3;Parent=LotjaGi1g1v0099500.2
LjG1.1_chr1	PGSB	CDS	15159794	15159887	.	-	0	ID=LotjaGi1g1v0099500.2.CDS.3;Parent=LotjaGi1g1v0099500.2
LjG1.1_chr1	PGSB	exon	15159966	15160039	.	-	.	ID=LotjaGi1g1v0099500.2.exon.4;Parent=LotjaGi1g1v0099500.2
LjG1.1_chr1	PGSB	CDS	15159966	15160039	.	-	2	ID=LotjaGi1g1v0099500.2.CDS.4;Parent=LotjaGi1g1v0099500.2
LjG1.1_chr1	PGSB	exon	15160162	15160198	.	-	.	ID=LotjaGi1g1v0099500.2.exon.5;Parent=LotjaGi1g1v0099500.2
LjG1.1_chr1	PGSB	CDS	15160162	15160198	.	-	0	ID=LotjaGi1g1v0099500.2.CDS.5;Parent=LotjaGi1g1v0099500.2
LjG1.1_chr1	PGSB	CDS	15160439	15160510	.	-	0	ID=LotjaGi1g1v0099500.2.CDS.6;Parent=LotjaGi1g1v0099500.2
LjG1.1_chr1	PGSB	exon	15160439	15160522	.	-	.	ID=LotjaGi1g1v0099500.2.exon.6;Parent=LotjaGi1g1v0099500.2
###
LjG1.1_chr1	PGSB	gene	15180353	15190842	.	-	.	ID=LotjaGi1g1v0099600
LjG1.1_chr1	PGSB	mRNA	15180353	15190842	.	-	.	ID=LotjaGi1g1v0099600.1;Parent=LotjaGi1g1v0099600
LjG1.1_chr1	PGSB	three_prime_UTR	15180353	15181393	.	-	.	ID=LotjaGi1g1v0099600.1.three_prime_UTR.1;Parent=LotjaGi1g1v0099600.1
LjG1.1_chr1	PGSB	exon	15180353	15181420	.	-	.	ID=LotjaGi1g1v0099600.1.exon.1;Parent=LotjaGi1g1v0099600.1
LjG1.1_chr1	PGSB	CDS	15181394	15181420	.	-	0	ID=LotjaGi1g1v0099600.1.CDS.1;Parent=LotjaGi1g1v0099600.1
LjG1.1_chr1	PGSB	exon	15181513	15181584	.	-	.	ID=LotjaGi1g1v0099600.1.exon.2;Parent=LotjaGi1g1v0099600.1
LjG1.1_chr1	PGSB	CDS	15181513	15181584	.	-	0	ID=LotjaGi1g1v0099600.1.CDS.2;Parent=LotjaGi1g1v0099600.1
LjG1.1_chr1	PGSB	exon	15182688	15182792	.	-	.	ID=LotjaGi1g1v0099600.1.exon.3;Parent=LotjaGi1g1v0099600.1
LjG1.1_chr1	PGSB	CDS	15182688	15182792	.	-	0	ID=LotjaGi1g1v0099600.1.CDS.3;Parent=LotjaGi1g1v0099600.1
LjG1.1_chr1	PGSB	exon	15182982	15183080	.	-	.	ID=LotjaGi1g1v0099600.1.exon.4;Parent=LotjaGi1g1v0099600.1
LjG1.1_chr1	PGSB	CDS	15182982	15183080	.	-	0	ID=LotjaGi1g1v0099600.1.CDS.4;Parent=LotjaGi1g1v0099600.1
LjG1.1_chr1	PGSB	exon	15183169	15183252	.	-	.	ID=LotjaGi1g1v0099600.1.exon.5;Parent=LotjaGi1g1v0099600.1
LjG1.1_chr1	PGSB	CDS	15183169	15183252	.	-	0	ID=LotjaGi1g1v0099600.1.CDS.5;Parent=LotjaGi1g1v0099600.1
LjG1.1_chr1	PGSB	exon	15183339	15183395	.	-	.	ID=LotjaGi1g1v0099600.1.exon.6;Parent=LotjaGi1g1v0099600.1
LjG1.1_chr1	PGSB	CDS	15183339	15183395	.	-	0	ID=LotjaGi1g1v0099600.1.CDS.6;Parent=LotjaGi1g1v0099600.1
LjG1.1_chr1	PGSB	exon	15183524	15183599	.	-	.	ID=LotjaGi1g1v0099600.1.exon.7;Parent=LotjaGi1g1v0099600.1
LjG1.1_chr1	PGSB	CDS	15183524	15183599	.	-	1	ID=LotjaGi1g1v0099600.1.CDS.7;Parent=LotjaGi1g1v0099600.1
LjG1.1_chr1	PGSB	exon	15183680	15183732	.	-	.	ID=LotjaGi1g1v0099600.1.exon.8;Parent=LotjaGi1g1v0099600.1
LjG1.1_chr1	PGSB	CDS	15183680	15183732	.	-	0	ID=LotjaGi1g1v0099600.1.CDS.8;Parent=LotjaGi1g1v0099600.1
LjG1.1_chr1	PGSB	exon	15184532	15184564	.	-	.	ID=LotjaGi1g1v0099600.1.exon.9;Parent=LotjaGi1g1v0099600.1
LjG1.1_chr1	PGSB	CDS	15184532	15184564	.	-	0	ID=LotjaGi1g1v0099600.1.CDS.9;Parent=LotjaGi1g1v0099600.1
LjG1.1_chr1	PGSB	exon	15184861	15184926	.	-	.	ID=LotjaGi1g1v0099600.1.exon.10;Parent=LotjaGi1g1v0099600.1
LjG1.1_chr1	PGSB	CDS	15184861	15184926	.	-	0	ID=LotjaGi1g1v0099600.1.CDS.10;Parent=LotjaGi1g1v0099600.1
LjG1.1_chr1	PGSB	exon	15185011	15185057	.	-	.	ID=LotjaGi1g1v0099600.1.exon.11;Parent=LotjaGi1g1v0099600.1
LjG1.1_chr1	PGSB	CDS	15185011	15185057	.	-	2	ID=LotjaGi1g1v0099600.1.CDS.11;Parent=LotjaGi1g1v0099600.1
LjG1.1_chr1	PGSB	exon	15185191	15185248	.	-	.	ID=LotjaGi1g1v0099600.1.exon.12;Parent=LotjaGi1g1v0099600.1
LjG1.1_chr1	PGSB	CDS	15185191	15185248	.	-	0	ID=LotjaGi1g1v0099600.1.CDS.12;Parent=LotjaGi1g1v0099600.1
LjG1.1_chr1	PGSB	exon	15185355	15185427	.	-	.	ID=LotjaGi1g1v0099600.1.exon.13;Parent=LotjaGi1g1v0099600.1
LjG1.1_chr1	PGSB	CDS	15185355	15185427	.	-	1	ID=LotjaGi1g1v0099600.1.CDS.13;Parent=LotjaGi1g1v0099600.1
LjG1.1_chr1	PGSB	exon	15189164	15189237	.	-	.	ID=LotjaGi1g1v0099600.1.exon.14;Parent=LotjaGi1g1v0099600.1
LjG1.1_chr1	PGSB	CDS	15189164	15189237	.	-	0	ID=LotjaGi1g1v0099600.1.CDS.14;Parent=LotjaGi1g1v0099600.1
LjG1.1_chr1	PGSB	exon	15189342	15189392	.	-	.	ID=LotjaGi1g1v0099600.1.exon.15;Parent=LotjaGi1g1v0099600.1
LjG1.1_chr1	PGSB	CDS	15189342	15189392	.	-	0	ID=LotjaGi1g1v0099600.1.CDS.15;Parent=LotjaGi1g1v0099600.1
LjG1.1_chr1	PGSB	exon	15189479	15189556	.	-	.	ID=LotjaGi1g1v0099600.1.exon.16;Parent=LotjaGi1g1v0099600.1
LjG1.1_chr1	PGSB	CDS	15189479	15189556	.	-	0	ID=LotjaGi1g1v0099600.1.CDS.16;Parent=LotjaGi1g1v0099600.1
LjG1.1_chr1	PGSB	exon	15189641	15189701	.	-	.	ID=LotjaGi1g1v0099600.1.exon.17;Parent=LotjaGi1g1v0099600.1
LjG1.1_chr1	PGSB	CDS	15189641	15189701	.	-	1	ID=LotjaGi1g1v0099600.1.CDS.17;Parent=LotjaGi1g1v0099600.1
LjG1.1_chr1	PGSB	exon	15190061	15190151	.	-	.	ID=LotjaGi1g1v0099600.1.exon.18;Parent=LotjaGi1g1v0099600.1
LjG1.1_chr1	PGSB	CDS	15190061	15190151	.	-	2	ID=LotjaGi1g1v0099600.1.CDS.18;Parent=LotjaGi1g1v0099600.1
LjG1.1_chr1	PGSB	exon	15190260	15190351	.	-	.	ID=LotjaGi1g1v0099600.1.exon.19;Parent=LotjaGi1g1v0099600.1
LjG1.1_chr1	PGSB	CDS	15190260	15190351	.	-	1	ID=LotjaGi1g1v0099600.1.CDS.19;Parent=LotjaGi1g1v0099600.1
LjG1.1_chr1	PGSB	exon	15190447	15190494	.	-	.	ID=LotjaGi1g1v0099600.1.exon.20;Parent=LotjaGi1g1v0099600.1
LjG1.1_chr1	PGSB	CDS	15190447	15190494	.	-	1	ID=LotjaGi1g1v0099600.1.CDS.20;Parent=LotjaGi1g1v0099600.1
LjG1.1_chr1	PGSB	CDS	15190617	15190681	.	-	0	ID=LotjaGi1g1v0099600.1.CDS.21;Parent=LotjaGi1g1v0099600.1
LjG1.1_chr1	PGSB	exon	15190617	15190842	.	-	.	ID=LotjaGi1g1v0099600.1.exon.21;Parent=LotjaGi1g1v0099600.1
LjG1.1_chr1	PGSB	five_prime_UTR	15190682	15190842	.	-	.	ID=LotjaGi1g1v0099600.1.five_prime_UTR.2;Parent=LotjaGi1g1v0099600.1
LjG1.1_chr1	PGSB	mRNA	15181394	15190651	.	-	.	ID=LotjaGi1g1v0099600.2;Parent=LotjaGi1g1v0099600
LjG1.1_chr1	PGSB	exon	15181394	15181420	.	-	.	ID=LotjaGi1g1v0099600.2.exon.1;Parent=LotjaGi1g1v0099600.2
LjG1.1_chr1	PGSB	CDS	15181394	15181420	.	-	0	ID=LotjaGi1g1v0099600.2.CDS.1;Parent=LotjaGi1g1v0099600.2
LjG1.1_chr1	PGSB	exon	15181513	15181584	.	-	.	ID=LotjaGi1g1v0099600.2.exon.2;Parent=LotjaGi1g1v0099600.2
LjG1.1_chr1	PGSB	CDS	15181513	15181584	.	-	0	ID=LotjaGi1g1v0099600.2.CDS.2;Parent=LotjaGi1g1v0099600.2
LjG1.1_chr1	PGSB	exon	15182688	15182792	.	-	.	ID=LotjaGi1g1v0099600.2.exon.3;Parent=LotjaGi1g1v0099600.2
LjG1.1_chr1	PGSB	CDS	15182688	15182792	.	-	0	ID=LotjaGi1g1v0099600.2.CDS.3;Parent=LotjaGi1g1v0099600.2
LjG1.1_chr1	PGSB	exon	15182982	15183080	.	-	.	ID=LotjaGi1g1v0099600.2.exon.4;Parent=LotjaGi1g1v0099600.2
LjG1.1_chr1	PGSB	CDS	15182982	15183080	.	-	0	ID=LotjaGi1g1v0099600.2.CDS.4;Parent=LotjaGi1g1v0099600.2
LjG1.1_chr1	PGSB	exon	15183169	15183252	.	-	.	ID=LotjaGi1g1v0099600.2.exon.5;Parent=LotjaGi1g1v0099600.2
LjG1.1_chr1	PGSB	CDS	15183169	15183252	.	-	0	ID=LotjaGi1g1v0099600.2.CDS.5;Parent=LotjaGi1g1v0099600.2
LjG1.1_chr1	PGSB	exon	15183524	15183599	.	-	.	ID=LotjaGi1g1v0099600.2.exon.6;Parent=LotjaGi1g1v0099600.2
LjG1.1_chr1	PGSB	CDS	15183524	15183599	.	-	1	ID=LotjaGi1g1v0099600.2.CDS.6;Parent=LotjaGi1g1v0099600.2
LjG1.1_chr1	PGSB	exon	15183680	15183732	.	-	.	ID=LotjaGi1g1v0099600.2.exon.7;Parent=LotjaGi1g1v0099600.2
LjG1.1_chr1	PGSB	CDS	15183680	15183732	.	-	0	ID=LotjaGi1g1v0099600.2.CDS.7;Parent=LotjaGi1g1v0099600.2
LjG1.1_chr1	PGSB	exon	15184532	15184564	.	-	.	ID=LotjaGi1g1v0099600.2.exon.8;Parent=LotjaGi1g1v0099600.2
LjG1.1_chr1	PGSB	CDS	15184532	15184564	.	-	0	ID=LotjaGi1g1v0099600.2.CDS.8;Parent=LotjaGi1g1v0099600.2
LjG1.1_chr1	PGSB	exon	15185355	15185427	.	-	.	ID=LotjaGi1g1v0099600.2.exon.9;Parent=LotjaGi1g1v0099600.2
LjG1.1_chr1	PGSB	CDS	15185355	15185427	.	-	1	ID=LotjaGi1g1v0099600.2.CDS.9;Parent=LotjaGi1g1v0099600.2
LjG1.1_chr1	PGSB	exon	15189164	15189237	.	-	.	ID=LotjaGi1g1v0099600.2.exon.10;Parent=LotjaGi1g1v0099600.2
LjG1.1_chr1	PGSB	CDS	15189164	15189237	.	-	0	ID=LotjaGi1g1v0099600.2.CDS.10;Parent=LotjaGi1g1v0099600.2
LjG1.1_chr1	PGSB	exon	15189342	15189392	.	-	.	ID=LotjaGi1g1v0099600.2.exon.11;Parent=LotjaGi1g1v0099600.2
LjG1.1_chr1	PGSB	CDS	15189342	15189392	.	-	0	ID=LotjaGi1g1v0099600.2.CDS.11;Parent=LotjaGi1g1v0099600.2
LjG1.1_chr1	PGSB	exon	15189479	15189556	.	-	.	ID=LotjaGi1g1v0099600.2.exon.12;Parent=LotjaGi1g1v0099600.2
LjG1.1_chr1	PGSB	CDS	15189479	15189556	.	-	0	ID=LotjaGi1g1v0099600.2.CDS.12;Parent=LotjaGi1g1v0099600.2
LjG1.1_chr1	PGSB	exon	15189641	15189701	.	-	.	ID=LotjaGi1g1v0099600.2.exon.13;Parent=LotjaGi1g1v0099600.2
LjG1.1_chr1	PGSB	CDS	15189641	15189701	.	-	1	ID=LotjaGi1g1v0099600.2.CDS.13;Parent=LotjaGi1g1v0099600.2
LjG1.1_chr1	PGSB	CDS	15190061	15190080	.	-	0	ID=LotjaGi1g1v0099600.2.CDS.14;Parent=LotjaGi1g1v0099600.2
LjG1.1_chr1	PGSB	exon	15190061	15190151	.	-	.	ID=LotjaGi1g1v0099600.2.exon.14;Parent=LotjaGi1g1v0099600.2
LjG1.1_chr1	PGSB	five_prime_UTR	15190081	15190151	.	-	.	ID=LotjaGi1g1v0099600.2.five_prime_UTR.1;Parent=LotjaGi1g1v0099600.2
LjG1.1_chr1	PGSB	exon	15190260	15190351	.	-	.	ID=LotjaGi1g1v0099600.2.exon.15;Parent=LotjaGi1g1v0099600.2
LjG1.1_chr1	PGSB	five_prime_UTR	15190260	15190351	.	-	.	ID=LotjaGi1g1v0099600.2.five_prime_UTR.2;Parent=LotjaGi1g1v0099600.2
LjG1.1_chr1	PGSB	exon	15190447	15190494	.	-	.	ID=LotjaGi1g1v0099600.2.exon.16;Parent=LotjaGi1g1v0099600.2
LjG1.1_chr1	PGSB	five_prime_UTR	15190447	15190494	.	-	.	ID=LotjaGi1g1v0099600.2.five_prime_UTR.3;Parent=LotjaGi1g1v0099600.2
LjG1.1_chr1	PGSB	exon	15190617	15190651	.	-	.	ID=LotjaGi1g1v0099600.2.exon.17;Parent=LotjaGi1g1v0099600.2
LjG1.1_chr1	PGSB	five_prime_UTR	15190617	15190651	.	-	.	ID=LotjaGi1g1v0099600.2.five_prime_UTR.4;Parent=LotjaGi1g1v0099600.2
###
LjG1.1_chr1	PGSB	gene	15200861	15204735	.	+	.	ID=LotjaGi1g1v0099700
LjG1.1_chr1	PGSB	mRNA	15200861	15204735	.	+	.	ID=LotjaGi1g1v0099700.1;Parent=LotjaGi1g1v0099700
LjG1.1_chr1	PGSB	five_prime_UTR	15200861	15201324	.	+	.	ID=LotjaGi1g1v0099700.1.five_prime_UTR.1;Parent=LotjaGi1g1v0099700.1
LjG1.1_chr1	PGSB	exon	15200861	15201336	.	+	.	ID=LotjaGi1g1v0099700.1.exon.1;Parent=LotjaGi1g1v0099700.1
LjG1.1_chr1	PGSB	CDS	15201325	15201336	.	+	0	ID=LotjaGi1g1v0099700.1.CDS.1;Parent=LotjaGi1g1v0099700.1
LjG1.1_chr1	PGSB	exon	15202240	15202377	.	+	.	ID=LotjaGi1g1v0099700.1.exon.2;Parent=LotjaGi1g1v0099700.1
LjG1.1_chr1	PGSB	CDS	15202240	15202377	.	+	0	ID=LotjaGi1g1v0099700.1.CDS.2;Parent=LotjaGi1g1v0099700.1
LjG1.1_chr1	PGSB	exon	15202473	15202584	.	+	.	ID=LotjaGi1g1v0099700.1.exon.3;Parent=LotjaGi1g1v0099700.1
LjG1.1_chr1	PGSB	CDS	15202473	15202584	.	+	0	ID=LotjaGi1g1v0099700.1.CDS.3;Parent=LotjaGi1g1v0099700.1
LjG1.1_chr1	PGSB	exon	15202686	15202747	.	+	.	ID=LotjaGi1g1v0099700.1.exon.4;Parent=LotjaGi1g1v0099700.1
LjG1.1_chr1	PGSB	CDS	15202686	15202747	.	+	2	ID=LotjaGi1g1v0099700.1.CDS.4;Parent=LotjaGi1g1v0099700.1
LjG1.1_chr1	PGSB	exon	15203051	15203395	.	+	.	ID=LotjaGi1g1v0099700.1.exon.5;Parent=LotjaGi1g1v0099700.1
LjG1.1_chr1	PGSB	CDS	15203051	15203395	.	+	0	ID=LotjaGi1g1v0099700.1.CDS.5;Parent=LotjaGi1g1v0099700.1
LjG1.1_chr1	PGSB	CDS	15203626	15204195	.	+	0	ID=LotjaGi1g1v0099700.1.CDS.6;Parent=LotjaGi1g1v0099700.1
LjG1.1_chr1	PGSB	exon	15203626	15204735	.	+	.	ID=LotjaGi1g1v0099700.1.exon.6;Parent=LotjaGi1g1v0099700.1
LjG1.1_chr1	PGSB	three_prime_UTR	15204196	15204735	.	+	.	ID=LotjaGi1g1v0099700.1.three_prime_UTR.2;Parent=LotjaGi1g1v0099700.1
###
LjG1.1_chr1	PGSB	gene	15205821	15209754	.	+	.	ID=LotjaGi1g1v0099800
LjG1.1_chr1	PGSB	mRNA	15205821	15209754	.	+	.	ID=LotjaGi1g1v0099800.1;Parent=LotjaGi1g1v0099800
LjG1.1_chr1	PGSB	five_prime_UTR	15205821	15206115	.	+	.	ID=LotjaGi1g1v0099800.1.five_prime_UTR.1;Parent=LotjaGi1g1v0099800.1
LjG1.1_chr1	PGSB	exon	15205821	15206621	.	+	.	ID=LotjaGi1g1v0099800.1.exon.1;Parent=LotjaGi1g1v0099800.1
LjG1.1_chr1	PGSB	CDS	15206116	15206621	.	+	0	ID=LotjaGi1g1v0099800.1.CDS.1;Parent=LotjaGi1g1v0099800.1
LjG1.1_chr1	PGSB	CDS	15208827	15209136	.	+	1	ID=LotjaGi1g1v0099800.1.CDS.2;Parent=LotjaGi1g1v0099800.1
LjG1.1_chr1	PGSB	exon	15208827	15209754	.	+	.	ID=LotjaGi1g1v0099800.1.exon.2;Parent=LotjaGi1g1v0099800.1
LjG1.1_chr1	PGSB	three_prime_UTR	15209137	15209754	.	+	.	ID=LotjaGi1g1v0099800.1.three_prime_UTR.2;Parent=LotjaGi1g1v0099800.1
###
LjG1.1_chr1	PGSB	gene	15215256	15217750	.	-	.	ID=LotjaGi1g1v0099900
LjG1.1_chr1	PGSB	mRNA	15215256	15217750	.	-	.	ID=LotjaGi1g1v0099900.1;Parent=LotjaGi1g1v0099900
LjG1.1_chr1	PGSB	three_prime_UTR	15215256	15216101	.	-	.	ID=LotjaGi1g1v0099900.1.three_prime_UTR.1;Parent=LotjaGi1g1v0099900.1
LjG1.1_chr1	PGSB	exon	15215256	15217750	.	-	.	ID=LotjaGi1g1v0099900.1.exon.1;Parent=LotjaGi1g1v0099900.1
LjG1.1_chr1	PGSB	CDS	15216102	15217223	.	-	0	ID=LotjaGi1g1v0099900.1.CDS.1;Parent=LotjaGi1g1v0099900.1
LjG1.1_chr1	PGSB	five_prime_UTR	15217224	15217750	.	-	.	ID=LotjaGi1g1v0099900.1.five_prime_UTR.2;Parent=LotjaGi1g1v0099900.1
###
LjG1.1_chr1	PGSB	gene	15219196	15235648	.	+	.	ID=LotjaGi1g1v0100000
LjG1.1_chr1	PGSB	mRNA	15233554	15235423	.	+	.	ID=LotjaGi1g1v0100000.1;Parent=LotjaGi1g1v0100000
LjG1.1_chr1	PGSB	exon	15233554	15233874	.	+	.	ID=LotjaGi1g1v0100000.1.exon.1;Parent=LotjaGi1g1v0100000.1
LjG1.1_chr1	PGSB	CDS	15233554	15233874	.	+	0	ID=LotjaGi1g1v0100000.1.CDS.1;Parent=LotjaGi1g1v0100000.1
LjG1.1_chr1	PGSB	exon	15235073	15235423	.	+	.	ID=LotjaGi1g1v0100000.1.exon.2;Parent=LotjaGi1g1v0100000.1
LjG1.1_chr1	PGSB	CDS	15235073	15235423	.	+	0	ID=LotjaGi1g1v0100000.1.CDS.2;Parent=LotjaGi1g1v0100000.1
###
LjG1.1_chr1	PGSB	gene	15239134	15244617	.	+	.	ID=LotjaGi1g1v0100100
LjG1.1_chr1	PGSB	mRNA	15239134	15244617	.	+	.	ID=LotjaGi1g1v0100100.1;Parent=LotjaGi1g1v0100100
LjG1.1_chr1	PGSB	exon	15239134	15239300	.	+	.	ID=LotjaGi1g1v0100100.1.exon.1;Parent=LotjaGi1g1v0100100.1
LjG1.1_chr1	PGSB	five_prime_UTR	15239134	15239300	.	+	.	ID=LotjaGi1g1v0100100.1.five_prime_UTR.1;Parent=LotjaGi1g1v0100100.1
LjG1.1_chr1	PGSB	five_prime_UTR	15239525	15239606	.	+	.	ID=LotjaGi1g1v0100100.1.five_prime_UTR.2;Parent=LotjaGi1g1v0100100.1
LjG1.1_chr1	PGSB	exon	15239525	15239763	.	+	.	ID=LotjaGi1g1v0100100.1.exon.2;Parent=LotjaGi1g1v0100100.1
LjG1.1_chr1	PGSB	CDS	15239607	15239763	.	+	0	ID=LotjaGi1g1v0100100.1.CDS.1;Parent=LotjaGi1g1v0100100.1
LjG1.1_chr1	PGSB	exon	15240931	15241208	.	+	.	ID=LotjaGi1g1v0100100.1.exon.3;Parent=LotjaGi1g1v0100100.1
LjG1.1_chr1	PGSB	CDS	15240931	15241208	.	+	2	ID=LotjaGi1g1v0100100.1.CDS.2;Parent=LotjaGi1g1v0100100.1
LjG1.1_chr1	PGSB	exon	15241945	15242292	.	+	.	ID=LotjaGi1g1v0100100.1.exon.4;Parent=LotjaGi1g1v0100100.1
LjG1.1_chr1	PGSB	CDS	15241945	15242292	.	+	0	ID=LotjaGi1g1v0100100.1.CDS.3;Parent=LotjaGi1g1v0100100.1
LjG1.1_chr1	PGSB	exon	15242619	15243065	.	+	.	ID=LotjaGi1g1v0100100.1.exon.5;Parent=LotjaGi1g1v0100100.1
LjG1.1_chr1	PGSB	CDS	15242619	15243065	.	+	0	ID=LotjaGi1g1v0100100.1.CDS.4;Parent=LotjaGi1g1v0100100.1
LjG1.1_chr1	PGSB	exon	15243322	15243397	.	+	.	ID=LotjaGi1g1v0100100.1.exon.6;Parent=LotjaGi1g1v0100100.1
LjG1.1_chr1	PGSB	CDS	15243322	15243397	.	+	0	ID=LotjaGi1g1v0100100.1.CDS.5;Parent=LotjaGi1g1v0100100.1
LjG1.1_chr1	PGSB	CDS	15243535	15244238	.	+	2	ID=LotjaGi1g1v0100100.1.CDS.6;Parent=LotjaGi1g1v0100100.1
LjG1.1_chr1	PGSB	exon	15243535	15244617	.	+	.	ID=LotjaGi1g1v0100100.1.exon.7;Parent=LotjaGi1g1v0100100.1
LjG1.1_chr1	PGSB	three_prime_UTR	15244239	15244617	.	+	.	ID=LotjaGi1g1v0100100.1.three_prime_UTR.3;Parent=LotjaGi1g1v0100100.1
###
LjG1.1_chr1	PGSB	gene	15249593	15251453	.	+	.	ID=LotjaGi1g1v0100200_LC
LjG1.1_chr1	PGSB	mRNA	15249593	15251453	.	+	.	ID=LotjaGi1g1v0100200_LC.1;Parent=LotjaGi1g1v0100200_LC
LjG1.1_chr1	PGSB	five_prime_UTR	15249593	15249681	.	+	.	ID=LotjaGi1g1v0100200_LC.1.five_prime_UTR.1;Parent=LotjaGi1g1v0100200_LC.1
LjG1.1_chr1	PGSB	exon	15249593	15251453	.	+	.	ID=LotjaGi1g1v0100200_LC.1.exon.1;Parent=LotjaGi1g1v0100200_LC.1
LjG1.1_chr1	PGSB	CDS	15249682	15251382	.	+	0	ID=LotjaGi1g1v0100200_LC.1.CDS.1;Parent=LotjaGi1g1v0100200_LC.1
LjG1.1_chr1	PGSB	three_prime_UTR	15251383	15251453	.	+	.	ID=LotjaGi1g1v0100200_LC.1.three_prime_UTR.2;Parent=LotjaGi1g1v0100200_LC.1
###
LjG1.1_chr1	PGSB	gene	15252208	15257685	.	-	.	ID=LotjaGi1g1v0100300
LjG1.1_chr1	PGSB	mRNA	15252208	15257685	.	-	.	ID=LotjaGi1g1v0100300.1;Parent=LotjaGi1g1v0100300
LjG1.1_chr1	PGSB	three_prime_UTR	15252208	15252511	.	-	.	ID=LotjaGi1g1v0100300.1.three_prime_UTR.1;Parent=LotjaGi1g1v0100300.1
LjG1.1_chr1	PGSB	exon	15252208	15252527	.	-	.	ID=LotjaGi1g1v0100300.1.exon.1;Parent=LotjaGi1g1v0100300.1
LjG1.1_chr1	PGSB	CDS	15252512	15252527	.	-	1	ID=LotjaGi1g1v0100300.1.CDS.1;Parent=LotjaGi1g1v0100300.1
LjG1.1_chr1	PGSB	exon	15252621	15252650	.	-	.	ID=LotjaGi1g1v0100300.1.exon.2;Parent=LotjaGi1g1v0100300.1
LjG1.1_chr1	PGSB	CDS	15252621	15252650	.	-	1	ID=LotjaGi1g1v0100300.1.CDS.2;Parent=LotjaGi1g1v0100300.1
LjG1.1_chr1	PGSB	exon	15252962	15253035	.	-	.	ID=LotjaGi1g1v0100300.1.exon.3;Parent=LotjaGi1g1v0100300.1
LjG1.1_chr1	PGSB	CDS	15252962	15253035	.	-	0	ID=LotjaGi1g1v0100300.1.CDS.3;Parent=LotjaGi1g1v0100300.1
LjG1.1_chr1	PGSB	exon	15253131	15253269	.	-	.	ID=LotjaGi1g1v0100300.1.exon.4;Parent=LotjaGi1g1v0100300.1
LjG1.1_chr1	PGSB	CDS	15253131	15253269	.	-	1	ID=LotjaGi1g1v0100300.1.CDS.4;Parent=LotjaGi1g1v0100300.1
LjG1.1_chr1	PGSB	exon	15253362	15253928	.	-	.	ID=LotjaGi1g1v0100300.1.exon.5;Parent=LotjaGi1g1v0100300.1
LjG1.1_chr1	PGSB	CDS	15253362	15253928	.	-	1	ID=LotjaGi1g1v0100300.1.CDS.5;Parent=LotjaGi1g1v0100300.1
LjG1.1_chr1	PGSB	exon	15254075	15254299	.	-	.	ID=LotjaGi1g1v0100300.1.exon.6;Parent=LotjaGi1g1v0100300.1
LjG1.1_chr1	PGSB	CDS	15254075	15254299	.	-	1	ID=LotjaGi1g1v0100300.1.CDS.6;Parent=LotjaGi1g1v0100300.1
LjG1.1_chr1	PGSB	exon	15254531	15254697	.	-	.	ID=LotjaGi1g1v0100300.1.exon.7;Parent=LotjaGi1g1v0100300.1
LjG1.1_chr1	PGSB	CDS	15254531	15254697	.	-	0	ID=LotjaGi1g1v0100300.1.CDS.7;Parent=LotjaGi1g1v0100300.1
LjG1.1_chr1	PGSB	exon	15254784	15254900	.	-	.	ID=LotjaGi1g1v0100300.1.exon.8;Parent=LotjaGi1g1v0100300.1
LjG1.1_chr1	PGSB	CDS	15254784	15254900	.	-	0	ID=LotjaGi1g1v0100300.1.CDS.8;Parent=LotjaGi1g1v0100300.1
LjG1.1_chr1	PGSB	exon	15254993	15255166	.	-	.	ID=LotjaGi1g1v0100300.1.exon.9;Parent=LotjaGi1g1v0100300.1
LjG1.1_chr1	PGSB	CDS	15254993	15255166	.	-	0	ID=LotjaGi1g1v0100300.1.CDS.9;Parent=LotjaGi1g1v0100300.1
LjG1.1_chr1	PGSB	exon	15255257	15255352	.	-	.	ID=LotjaGi1g1v0100300.1.exon.10;Parent=LotjaGi1g1v0100300.1
LjG1.1_chr1	PGSB	CDS	15255257	15255352	.	-	0	ID=LotjaGi1g1v0100300.1.CDS.10;Parent=LotjaGi1g1v0100300.1
LjG1.1_chr1	PGSB	exon	15255483	15255699	.	-	.	ID=LotjaGi1g1v0100300.1.exon.11;Parent=LotjaGi1g1v0100300.1
LjG1.1_chr1	PGSB	CDS	15255483	15255699	.	-	1	ID=LotjaGi1g1v0100300.1.CDS.11;Parent=LotjaGi1g1v0100300.1
LjG1.1_chr1	PGSB	exon	15255909	15256027	.	-	.	ID=LotjaGi1g1v0100300.1.exon.12;Parent=LotjaGi1g1v0100300.1
LjG1.1_chr1	PGSB	CDS	15255909	15256027	.	-	0	ID=LotjaGi1g1v0100300.1.CDS.12;Parent=LotjaGi1g1v0100300.1
LjG1.1_chr1	PGSB	exon	15256129	15256321	.	-	.	ID=LotjaGi1g1v0100300.1.exon.13;Parent=LotjaGi1g1v0100300.1
LjG1.1_chr1	PGSB	CDS	15256129	15256321	.	-	1	ID=LotjaGi1g1v0100300.1.CDS.13;Parent=LotjaGi1g1v0100300.1
LjG1.1_chr1	PGSB	exon	15256697	15256851	.	-	.	ID=LotjaGi1g1v0100300.1.exon.14;Parent=LotjaGi1g1v0100300.1
LjG1.1_chr1	PGSB	CDS	15256697	15256851	.	-	0	ID=LotjaGi1g1v0100300.1.CDS.14;Parent=LotjaGi1g1v0100300.1
LjG1.1_chr1	PGSB	CDS	15257171	15257404	.	-	0	ID=LotjaGi1g1v0100300.1.CDS.15;Parent=LotjaGi1g1v0100300.1
LjG1.1_chr1	PGSB	exon	15257171	15257685	.	-	.	ID=LotjaGi1g1v0100300.1.exon.15;Parent=LotjaGi1g1v0100300.1
LjG1.1_chr1	PGSB	five_prime_UTR	15257405	15257685	.	-	.	ID=LotjaGi1g1v0100300.1.five_prime_UTR.2;Parent=LotjaGi1g1v0100300.1
LjG1.1_chr1	PGSB	mRNA	15252909	15257404	.	-	.	ID=LotjaGi1g1v0100300.2;Parent=LotjaGi1g1v0100300
LjG1.1_chr1	PGSB	exon	15252909	15253035	.	-	.	ID=LotjaGi1g1v0100300.2.exon.1;Parent=LotjaGi1g1v0100300.2
LjG1.1_chr1	PGSB	CDS	15252940	15253035	.	-	0	ID=LotjaGi1g1v0100300.2.CDS.1;Parent=LotjaGi1g1v0100300.2
LjG1.1_chr1	PGSB	exon	15253131	15253269	.	-	.	ID=LotjaGi1g1v0100300.2.exon.2;Parent=LotjaGi1g1v0100300.2
LjG1.1_chr1	PGSB	CDS	15253131	15253269	.	-	1	ID=LotjaGi1g1v0100300.2.CDS.2;Parent=LotjaGi1g1v0100300.2
LjG1.1_chr1	PGSB	exon	15253362	15253928	.	-	.	ID=LotjaGi1g1v0100300.2.exon.3;Parent=LotjaGi1g1v0100300.2
LjG1.1_chr1	PGSB	CDS	15253362	15253928	.	-	1	ID=LotjaGi1g1v0100300.2.CDS.3;Parent=LotjaGi1g1v0100300.2
LjG1.1_chr1	PGSB	exon	15254075	15254299	.	-	.	ID=LotjaGi1g1v0100300.2.exon.4;Parent=LotjaGi1g1v0100300.2
LjG1.1_chr1	PGSB	CDS	15254075	15254299	.	-	1	ID=LotjaGi1g1v0100300.2.CDS.4;Parent=LotjaGi1g1v0100300.2
LjG1.1_chr1	PGSB	exon	15254531	15254697	.	-	.	ID=LotjaGi1g1v0100300.2.exon.5;Parent=LotjaGi1g1v0100300.2
LjG1.1_chr1	PGSB	CDS	15254531	15254697	.	-	0	ID=LotjaGi1g1v0100300.2.CDS.5;Parent=LotjaGi1g1v0100300.2
LjG1.1_chr1	PGSB	exon	15254784	15254900	.	-	.	ID=LotjaGi1g1v0100300.2.exon.6;Parent=LotjaGi1g1v0100300.2
LjG1.1_chr1	PGSB	CDS	15254784	15254900	.	-	0	ID=LotjaGi1g1v0100300.2.CDS.6;Parent=LotjaGi1g1v0100300.2
LjG1.1_chr1	PGSB	exon	15254993	15255166	.	-	.	ID=LotjaGi1g1v0100300.2.exon.7;Parent=LotjaGi1g1v0100300.2
LjG1.1_chr1	PGSB	CDS	15254993	15255166	.	-	0	ID=LotjaGi1g1v0100300.2.CDS.7;Parent=LotjaGi1g1v0100300.2
LjG1.1_chr1	PGSB	exon	15255257	15255352	.	-	.	ID=LotjaGi1g1v0100300.2.exon.8;Parent=LotjaGi1g1v0100300.2
LjG1.1_chr1	PGSB	CDS	15255257	15255352	.	-	0	ID=LotjaGi1g1v0100300.2.CDS.8;Parent=LotjaGi1g1v0100300.2
LjG1.1_chr1	PGSB	exon	15255483	15255699	.	-	.	ID=LotjaGi1g1v0100300.2.exon.9;Parent=LotjaGi1g1v0100300.2
LjG1.1_chr1	PGSB	CDS	15255483	15255699	.	-	1	ID=LotjaGi1g1v0100300.2.CDS.9;Parent=LotjaGi1g1v0100300.2
LjG1.1_chr1	PGSB	exon	15255909	15256027	.	-	.	ID=LotjaGi1g1v0100300.2.exon.10;Parent=LotjaGi1g1v0100300.2
LjG1.1_chr1	PGSB	CDS	15255909	15256027	.	-	0	ID=LotjaGi1g1v0100300.2.CDS.10;Parent=LotjaGi1g1v0100300.2
LjG1.1_chr1	PGSB	exon	15256129	15256321	.	-	.	ID=LotjaGi1g1v0100300.2.exon.11;Parent=LotjaGi1g1v0100300.2
LjG1.1_chr1	PGSB	CDS	15256129	15256321	.	-	1	ID=LotjaGi1g1v0100300.2.CDS.11;Parent=LotjaGi1g1v0100300.2
LjG1.1_chr1	PGSB	exon	15256697	15256851	.	-	.	ID=LotjaGi1g1v0100300.2.exon.12;Parent=LotjaGi1g1v0100300.2
LjG1.1_chr1	PGSB	CDS	15256697	15256851	.	-	0	ID=LotjaGi1g1v0100300.2.CDS.12;Parent=LotjaGi1g1v0100300.2
LjG1.1_chr1	PGSB	exon	15257171	15257404	.	-	.	ID=LotjaGi1g1v0100300.2.exon.13;Parent=LotjaGi1g1v0100300.2
LjG1.1_chr1	PGSB	CDS	15257171	15257404	.	-	0	ID=LotjaGi1g1v0100300.2.CDS.13;Parent=LotjaGi1g1v0100300.2
###
LjG1.1_chr1	PGSB	gene	15260713	15266821	.	-	.	ID=LotjaGi1g1v0100400_LC
LjG1.1_chr1	PGSB	mRNA	15260713	15266821	.	-	.	ID=LotjaGi1g1v0100400_LC.1;Parent=LotjaGi1g1v0100400_LC
LjG1.1_chr1	PGSB	three_prime_UTR	15260713	15265968	.	-	.	ID=LotjaGi1g1v0100400_LC.1.three_prime_UTR.1;Parent=LotjaGi1g1v0100400_LC.1
LjG1.1_chr1	PGSB	exon	15260713	15266821	.	-	.	ID=LotjaGi1g1v0100400_LC.1.exon.1;Parent=LotjaGi1g1v0100400_LC.1
LjG1.1_chr1	PGSB	CDS	15265969	15266670	.	-	0	ID=LotjaGi1g1v0100400_LC.1.CDS.1;Parent=LotjaGi1g1v0100400_LC.1
LjG1.1_chr1	PGSB	five_prime_UTR	15266671	15266821	.	-	.	ID=LotjaGi1g1v0100400_LC.1.five_prime_UTR.2;Parent=LotjaGi1g1v0100400_LC.1
###
LjG1.1_chr1	PGSB	gene	15267350	15271066	.	-	.	ID=LotjaGi1g1v0100500
LjG1.1_chr1	PGSB	mRNA	15267350	15271066	.	-	.	ID=LotjaGi1g1v0100500.1;Parent=LotjaGi1g1v0100500
LjG1.1_chr1	PGSB	three_prime_UTR	15267350	15267575	.	-	.	ID=LotjaGi1g1v0100500.1.three_prime_UTR.1;Parent=LotjaGi1g1v0100500.1
LjG1.1_chr1	PGSB	exon	15267350	15268190	.	-	.	ID=LotjaGi1g1v0100500.1.exon.1;Parent=LotjaGi1g1v0100500.1
LjG1.1_chr1	PGSB	CDS	15267576	15268190	.	-	0	ID=LotjaGi1g1v0100500.1.CDS.1;Parent=LotjaGi1g1v0100500.1
LjG1.1_chr1	PGSB	exon	15269156	15269443	.	-	.	ID=LotjaGi1g1v0100500.1.exon.2;Parent=LotjaGi1g1v0100500.1
LjG1.1_chr1	PGSB	CDS	15269156	15269443	.	-	0	ID=LotjaGi1g1v0100500.1.CDS.2;Parent=LotjaGi1g1v0100500.1
LjG1.1_chr1	PGSB	CDS	15269559	15269687	.	-	0	ID=LotjaGi1g1v0100500.1.CDS.3;Parent=LotjaGi1g1v0100500.1
LjG1.1_chr1	PGSB	exon	15269559	15269956	.	-	.	ID=LotjaGi1g1v0100500.1.exon.3;Parent=LotjaGi1g1v0100500.1
LjG1.1_chr1	PGSB	five_prime_UTR	15269688	15269956	.	-	.	ID=LotjaGi1g1v0100500.1.five_prime_UTR.2;Parent=LotjaGi1g1v0100500.1
LjG1.1_chr1	PGSB	exon	15270468	15270615	.	-	.	ID=LotjaGi1g1v0100500.1.exon.4;Parent=LotjaGi1g1v0100500.1
LjG1.1_chr1	PGSB	five_prime_UTR	15270468	15270615	.	-	.	ID=LotjaGi1g1v0100500.1.five_prime_UTR.3;Parent=LotjaGi1g1v0100500.1
LjG1.1_chr1	PGSB	exon	15270854	15271066	.	-	.	ID=LotjaGi1g1v0100500.1.exon.5;Parent=LotjaGi1g1v0100500.1
LjG1.1_chr1	PGSB	five_prime_UTR	15270854	15271066	.	-	.	ID=LotjaGi1g1v0100500.1.five_prime_UTR.4;Parent=LotjaGi1g1v0100500.1
LjG1.1_chr1	PGSB	mRNA	15267362	15271008	.	-	.	ID=LotjaGi1g1v0100500.2;Parent=LotjaGi1g1v0100500
LjG1.1_chr1	PGSB	three_prime_UTR	15267362	15267575	.	-	.	ID=LotjaGi1g1v0100500.2.three_prime_UTR.1;Parent=LotjaGi1g1v0100500.2
LjG1.1_chr1	PGSB	exon	15267362	15268190	.	-	.	ID=LotjaGi1g1v0100500.2.exon.1;Parent=LotjaGi1g1v0100500.2
LjG1.1_chr1	PGSB	CDS	15267576	15268190	.	-	0	ID=LotjaGi1g1v0100500.2.CDS.1;Parent=LotjaGi1g1v0100500.2
LjG1.1_chr1	PGSB	exon	15269156	15269443	.	-	.	ID=LotjaGi1g1v0100500.2.exon.2;Parent=LotjaGi1g1v0100500.2
LjG1.1_chr1	PGSB	CDS	15269156	15269443	.	-	0	ID=LotjaGi1g1v0100500.2.CDS.2;Parent=LotjaGi1g1v0100500.2
LjG1.1_chr1	PGSB	exon	15269559	15269699	.	-	.	ID=LotjaGi1g1v0100500.2.exon.3;Parent=LotjaGi1g1v0100500.2
LjG1.1_chr1	PGSB	CDS	15269559	15269699	.	-	0	ID=LotjaGi1g1v0100500.2.CDS.3;Parent=LotjaGi1g1v0100500.2
LjG1.1_chr1	PGSB	exon	15269825	15269956	.	-	.	ID=LotjaGi1g1v0100500.2.exon.4;Parent=LotjaGi1g1v0100500.2
LjG1.1_chr1	PGSB	CDS	15269825	15269956	.	-	0	ID=LotjaGi1g1v0100500.2.CDS.4;Parent=LotjaGi1g1v0100500.2
LjG1.1_chr1	PGSB	exon	15270468	15270615	.	-	.	ID=LotjaGi1g1v0100500.2.exon.5;Parent=LotjaGi1g1v0100500.2
LjG1.1_chr1	PGSB	CDS	15270468	15270615	.	-	1	ID=LotjaGi1g1v0100500.2.CDS.5;Parent=LotjaGi1g1v0100500.2
LjG1.1_chr1	PGSB	CDS	15270854	15271002	.	-	0	ID=LotjaGi1g1v0100500.2.CDS.6;Parent=LotjaGi1g1v0100500.2
LjG1.1_chr1	PGSB	exon	15270854	15271008	.	-	.	ID=LotjaGi1g1v0100500.2.exon.6;Parent=LotjaGi1g1v0100500.2
LjG1.1_chr1	PGSB	five_prime_UTR	15271003	15271008	.	-	.	ID=LotjaGi1g1v0100500.2.five_prime_UTR.2;Parent=LotjaGi1g1v0100500.2
###
LjG1.1_chr1	PGSB	gene	15279324	15285473	.	+	.	ID=LotjaGi1g1v0100600
LjG1.1_chr1	PGSB	mRNA	15279324	15285473	.	+	.	ID=LotjaGi1g1v0100600.1;Parent=LotjaGi1g1v0100600
LjG1.1_chr1	PGSB	exon	15279324	15281194	.	+	.	ID=LotjaGi1g1v0100600.1.exon.1;Parent=LotjaGi1g1v0100600.1
LjG1.1_chr1	PGSB	five_prime_UTR	15279324	15281194	.	+	.	ID=LotjaGi1g1v0100600.1.five_prime_UTR.1;Parent=LotjaGi1g1v0100600.1
LjG1.1_chr1	PGSB	five_prime_UTR	15281525	15281703	.	+	.	ID=LotjaGi1g1v0100600.1.five_prime_UTR.2;Parent=LotjaGi1g1v0100600.1
LjG1.1_chr1	PGSB	exon	15281525	15282178	.	+	.	ID=LotjaGi1g1v0100600.1.exon.2;Parent=LotjaGi1g1v0100600.1
LjG1.1_chr1	PGSB	CDS	15281704	15282178	.	+	0	ID=LotjaGi1g1v0100600.1.CDS.1;Parent=LotjaGi1g1v0100600.1
LjG1.1_chr1	PGSB	exon	15282284	15282334	.	+	.	ID=LotjaGi1g1v0100600.1.exon.3;Parent=LotjaGi1g1v0100600.1
LjG1.1_chr1	PGSB	CDS	15282284	15282334	.	+	2	ID=LotjaGi1g1v0100600.1.CDS.2;Parent=LotjaGi1g1v0100600.1
LjG1.1_chr1	PGSB	exon	15282815	15282987	.	+	.	ID=LotjaGi1g1v0100600.1.exon.4;Parent=LotjaGi1g1v0100600.1
LjG1.1_chr1	PGSB	CDS	15282815	15282987	.	+	2	ID=LotjaGi1g1v0100600.1.CDS.3;Parent=LotjaGi1g1v0100600.1
LjG1.1_chr1	PGSB	exon	15283623	15283858	.	+	.	ID=LotjaGi1g1v0100600.1.exon.5;Parent=LotjaGi1g1v0100600.1
LjG1.1_chr1	PGSB	CDS	15283623	15283858	.	+	0	ID=LotjaGi1g1v0100600.1.CDS.4;Parent=LotjaGi1g1v0100600.1
LjG1.1_chr1	PGSB	exon	15284048	15284240	.	+	.	ID=LotjaGi1g1v0100600.1.exon.6;Parent=LotjaGi1g1v0100600.1
LjG1.1_chr1	PGSB	CDS	15284048	15284240	.	+	1	ID=LotjaGi1g1v0100600.1.CDS.5;Parent=LotjaGi1g1v0100600.1
LjG1.1_chr1	PGSB	CDS	15284963	15285142	.	+	0	ID=LotjaGi1g1v0100600.1.CDS.6;Parent=LotjaGi1g1v0100600.1
LjG1.1_chr1	PGSB	exon	15284963	15285473	.	+	.	ID=LotjaGi1g1v0100600.1.exon.7;Parent=LotjaGi1g1v0100600.1
LjG1.1_chr1	PGSB	three_prime_UTR	15285143	15285473	.	+	.	ID=LotjaGi1g1v0100600.1.three_prime_UTR.3;Parent=LotjaGi1g1v0100600.1
LjG1.1_chr1	PGSB	mRNA	15281704	15285142	.	+	.	ID=LotjaGi1g1v0100600.2;Parent=LotjaGi1g1v0100600
LjG1.1_chr1	PGSB	exon	15281704	15282178	.	+	.	ID=LotjaGi1g1v0100600.2.exon.1;Parent=LotjaGi1g1v0100600.2
LjG1.1_chr1	PGSB	CDS	15281704	15282178	.	+	0	ID=LotjaGi1g1v0100600.2.CDS.1;Parent=LotjaGi1g1v0100600.2
LjG1.1_chr1	PGSB	exon	15282284	15282334	.	+	.	ID=LotjaGi1g1v0100600.2.exon.2;Parent=LotjaGi1g1v0100600.2
LjG1.1_chr1	PGSB	CDS	15282284	15282334	.	+	2	ID=LotjaGi1g1v0100600.2.CDS.2;Parent=LotjaGi1g1v0100600.2
LjG1.1_chr1	PGSB	exon	15282815	15282987	.	+	.	ID=LotjaGi1g1v0100600.2.exon.3;Parent=LotjaGi1g1v0100600.2
LjG1.1_chr1	PGSB	CDS	15282815	15282987	.	+	2	ID=LotjaGi1g1v0100600.2.CDS.3;Parent=LotjaGi1g1v0100600.2
LjG1.1_chr1	PGSB	exon	15283623	15283858	.	+	.	ID=LotjaGi1g1v0100600.2.exon.4;Parent=LotjaGi1g1v0100600.2
LjG1.1_chr1	PGSB	CDS	15283623	15283858	.	+	0	ID=LotjaGi1g1v0100600.2.CDS.4;Parent=LotjaGi1g1v0100600.2
LjG1.1_chr1	PGSB	exon	15284048	15284240	.	+	.	ID=LotjaGi1g1v0100600.2.exon.5;Parent=LotjaGi1g1v0100600.2
LjG1.1_chr1	PGSB	CDS	15284048	15284240	.	+	1	ID=LotjaGi1g1v0100600.2.CDS.5;Parent=LotjaGi1g1v0100600.2
LjG1.1_chr1	PGSB	exon	15284963	15285142	.	+	.	ID=LotjaGi1g1v0100600.2.exon.6;Parent=LotjaGi1g1v0100600.2
LjG1.1_chr1	PGSB	CDS	15284963	15285142	.	+	0	ID=LotjaGi1g1v0100600.2.CDS.6;Parent=LotjaGi1g1v0100600.2
###
LjG1.1_chr1	PGSB	gene	15290430	15296310	.	-	.	ID=LotjaGi1g1v0100700
LjG1.1_chr1	PGSB	mRNA	15290430	15296310	.	-	.	ID=LotjaGi1g1v0100700.1;Parent=LotjaGi1g1v0100700
LjG1.1_chr1	PGSB	three_prime_UTR	15290430	15290973	.	-	.	ID=LotjaGi1g1v0100700.1.three_prime_UTR.1;Parent=LotjaGi1g1v0100700.1
LjG1.1_chr1	PGSB	exon	15290430	15291074	.	-	.	ID=LotjaGi1g1v0100700.1.exon.1;Parent=LotjaGi1g1v0100700.1
LjG1.1_chr1	PGSB	CDS	15290974	15291074	.	-	2	ID=LotjaGi1g1v0100700.1.CDS.1;Parent=LotjaGi1g1v0100700.1
LjG1.1_chr1	PGSB	exon	15292020	15292113	.	-	.	ID=LotjaGi1g1v0100700.1.exon.2;Parent=LotjaGi1g1v0100700.1
LjG1.1_chr1	PGSB	CDS	15292020	15292113	.	-	0	ID=LotjaGi1g1v0100700.1.CDS.2;Parent=LotjaGi1g1v0100700.1
LjG1.1_chr1	PGSB	exon	15292808	15292881	.	-	.	ID=LotjaGi1g1v0100700.1.exon.3;Parent=LotjaGi1g1v0100700.1
LjG1.1_chr1	PGSB	CDS	15292808	15292881	.	-	2	ID=LotjaGi1g1v0100700.1.CDS.3;Parent=LotjaGi1g1v0100700.1
LjG1.1_chr1	PGSB	exon	15293353	15293401	.	-	.	ID=LotjaGi1g1v0100700.1.exon.4;Parent=LotjaGi1g1v0100700.1
LjG1.1_chr1	PGSB	CDS	15293353	15293401	.	-	0	ID=LotjaGi1g1v0100700.1.CDS.4;Parent=LotjaGi1g1v0100700.1
LjG1.1_chr1	PGSB	exon	15294111	15294278	.	-	.	ID=LotjaGi1g1v0100700.1.exon.5;Parent=LotjaGi1g1v0100700.1
LjG1.1_chr1	PGSB	CDS	15294111	15294278	.	-	0	ID=LotjaGi1g1v0100700.1.CDS.5;Parent=LotjaGi1g1v0100700.1
LjG1.1_chr1	PGSB	exon	15295753	15295830	.	-	.	ID=LotjaGi1g1v0100700.1.exon.6;Parent=LotjaGi1g1v0100700.1
LjG1.1_chr1	PGSB	CDS	15295753	15295830	.	-	0	ID=LotjaGi1g1v0100700.1.CDS.6;Parent=LotjaGi1g1v0100700.1
LjG1.1_chr1	PGSB	CDS	15295926	15295964	.	-	0	ID=LotjaGi1g1v0100700.1.CDS.7;Parent=LotjaGi1g1v0100700.1
LjG1.1_chr1	PGSB	exon	15295926	15296310	.	-	.	ID=LotjaGi1g1v0100700.1.exon.7;Parent=LotjaGi1g1v0100700.1
LjG1.1_chr1	PGSB	five_prime_UTR	15295965	15296310	.	-	.	ID=LotjaGi1g1v0100700.1.five_prime_UTR.2;Parent=LotjaGi1g1v0100700.1
LjG1.1_chr1	PGSB	mRNA	15290974	15295964	.	-	.	ID=LotjaGi1g1v0100700.2;Parent=LotjaGi1g1v0100700
LjG1.1_chr1	PGSB	exon	15290974	15291074	.	-	.	ID=LotjaGi1g1v0100700.2.exon.1;Parent=LotjaGi1g1v0100700.2
LjG1.1_chr1	PGSB	CDS	15290974	15291074	.	-	2	ID=LotjaGi1g1v0100700.2.CDS.1;Parent=LotjaGi1g1v0100700.2
LjG1.1_chr1	PGSB	exon	15292020	15292113	.	-	.	ID=LotjaGi1g1v0100700.2.exon.2;Parent=LotjaGi1g1v0100700.2
LjG1.1_chr1	PGSB	CDS	15292020	15292113	.	-	0	ID=LotjaGi1g1v0100700.2.CDS.2;Parent=LotjaGi1g1v0100700.2
LjG1.1_chr1	PGSB	exon	15292808	15292881	.	-	.	ID=LotjaGi1g1v0100700.2.exon.3;Parent=LotjaGi1g1v0100700.2
LjG1.1_chr1	PGSB	CDS	15292808	15292881	.	-	2	ID=LotjaGi1g1v0100700.2.CDS.3;Parent=LotjaGi1g1v0100700.2
LjG1.1_chr1	PGSB	exon	15293353	15293401	.	-	.	ID=LotjaGi1g1v0100700.2.exon.4;Parent=LotjaGi1g1v0100700.2
LjG1.1_chr1	PGSB	CDS	15293353	15293401	.	-	0	ID=LotjaGi1g1v0100700.2.CDS.4;Parent=LotjaGi1g1v0100700.2
LjG1.1_chr1	PGSB	exon	15294111	15294278	.	-	.	ID=LotjaGi1g1v0100700.2.exon.5;Parent=LotjaGi1g1v0100700.2
LjG1.1_chr1	PGSB	CDS	15294111	15294278	.	-	0	ID=LotjaGi1g1v0100700.2.CDS.5;Parent=LotjaGi1g1v0100700.2
LjG1.1_chr1	PGSB	CDS	15295753	15295815	.	-	0	ID=LotjaGi1g1v0100700.2.CDS.6;Parent=LotjaGi1g1v0100700.2
LjG1.1_chr1	PGSB	exon	15295753	15295964	.	-	.	ID=LotjaGi1g1v0100700.2.exon.6;Parent=LotjaGi1g1v0100700.2
LjG1.1_chr1	PGSB	five_prime_UTR	15295816	15295964	.	-	.	ID=LotjaGi1g1v0100700.2.five_prime_UTR.1;Parent=LotjaGi1g1v0100700.2
###
LjG1.1_chr1	PGSB	gene	15302730	15304462	.	-	.	ID=LotjaGi1g1v0100800
LjG1.1_chr1	PGSB	mRNA	15302730	15304462	.	-	.	ID=LotjaGi1g1v0100800.1;Parent=LotjaGi1g1v0100800
LjG1.1_chr1	PGSB	three_prime_UTR	15302730	15302889	.	-	.	ID=LotjaGi1g1v0100800.1.three_prime_UTR.1;Parent=LotjaGi1g1v0100800.1
LjG1.1_chr1	PGSB	exon	15302730	15303223	.	-	.	ID=LotjaGi1g1v0100800.1.exon.1;Parent=LotjaGi1g1v0100800.1
LjG1.1_chr1	PGSB	CDS	15302890	15303223	.	-	1	ID=LotjaGi1g1v0100800.1.CDS.1;Parent=LotjaGi1g1v0100800.1
LjG1.1_chr1	PGSB	CDS	15303609	15303853	.	-	0	ID=LotjaGi1g1v0100800.1.CDS.2;Parent=LotjaGi1g1v0100800.1
LjG1.1_chr1	PGSB	exon	15303609	15304462	.	-	.	ID=LotjaGi1g1v0100800.1.exon.2;Parent=LotjaGi1g1v0100800.1
LjG1.1_chr1	PGSB	five_prime_UTR	15303854	15304462	.	-	.	ID=LotjaGi1g1v0100800.1.five_prime_UTR.2;Parent=LotjaGi1g1v0100800.1
###
LjG1.1_chr1	PGSB	gene	15305823	15306272	.	-	.	ID=LotjaGi1g1v0100900_LC
LjG1.1_chr1	PGSB	mRNA	15305823	15306272	.	-	.	ID=LotjaGi1g1v0100900_LC.1;Parent=LotjaGi1g1v0100900_LC
LjG1.1_chr1	PGSB	three_prime_UTR	15305823	15305823	.	-	.	ID=LotjaGi1g1v0100900_LC.1.three_prime_UTR.1;Parent=LotjaGi1g1v0100900_LC.1
LjG1.1_chr1	PGSB	exon	15305823	15306272	.	-	.	ID=LotjaGi1g1v0100900_LC.1.exon.1;Parent=LotjaGi1g1v0100900_LC.1
LjG1.1_chr1	PGSB	CDS	15305824	15306270	.	-	0	ID=LotjaGi1g1v0100900_LC.1.CDS.1;Parent=LotjaGi1g1v0100900_LC.1
LjG1.1_chr1	PGSB	five_prime_UTR	15306271	15306272	.	-	.	ID=LotjaGi1g1v0100900_LC.1.five_prime_UTR.2;Parent=LotjaGi1g1v0100900_LC.1
###
LjG1.1_chr1	PGSB	gene	15333989	15339446	.	+	.	ID=LotjaGi1g1v0101000
LjG1.1_chr1	PGSB	mRNA	15333989	15339446	.	+	.	ID=LotjaGi1g1v0101000.1;Parent=LotjaGi1g1v0101000
LjG1.1_chr1	PGSB	five_prime_UTR	15333989	15334289	.	+	.	ID=LotjaGi1g1v0101000.1.five_prime_UTR.1;Parent=LotjaGi1g1v0101000.1
LjG1.1_chr1	PGSB	exon	15333989	15334552	.	+	.	ID=LotjaGi1g1v0101000.1.exon.1;Parent=LotjaGi1g1v0101000.1
LjG1.1_chr1	PGSB	CDS	15334290	15334552	.	+	0	ID=LotjaGi1g1v0101000.1.CDS.1;Parent=LotjaGi1g1v0101000.1
LjG1.1_chr1	PGSB	exon	15335369	15335486	.	+	.	ID=LotjaGi1g1v0101000.1.exon.2;Parent=LotjaGi1g1v0101000.1
LjG1.1_chr1	PGSB	CDS	15335369	15335486	.	+	1	ID=LotjaGi1g1v0101000.1.CDS.2;Parent=LotjaGi1g1v0101000.1
LjG1.1_chr1	PGSB	CDS	15336412	15336702	.	+	0	ID=LotjaGi1g1v0101000.1.CDS.3;Parent=LotjaGi1g1v0101000.1
LjG1.1_chr1	PGSB	exon	15336412	15339446	.	+	.	ID=LotjaGi1g1v0101000.1.exon.3;Parent=LotjaGi1g1v0101000.1
LjG1.1_chr1	PGSB	three_prime_UTR	15336703	15339446	.	+	.	ID=LotjaGi1g1v0101000.1.three_prime_UTR.2;Parent=LotjaGi1g1v0101000.1
###
LjG1.1_chr1	PGSB	gene	15334169	15339446	.	-	.	ID=LotjaGi1g1v0101100
LjG1.1_chr1	PGSB	mRNA	15334169	15339446	.	-	.	ID=LotjaGi1g1v0101100.1;Parent=LotjaGi1g1v0101100
LjG1.1_chr1	PGSB	three_prime_UTR	15334169	15337646	.	-	.	ID=LotjaGi1g1v0101100.1.three_prime_UTR.1;Parent=LotjaGi1g1v0101100.1
LjG1.1_chr1	PGSB	exon	15334169	15337734	.	-	.	ID=LotjaGi1g1v0101100.1.exon.1;Parent=LotjaGi1g1v0101100.1
LjG1.1_chr1	PGSB	CDS	15337647	15337734	.	-	1	ID=LotjaGi1g1v0101100.1.CDS.1;Parent=LotjaGi1g1v0101100.1
LjG1.1_chr1	PGSB	exon	15338093	15338265	.	-	.	ID=LotjaGi1g1v0101100.1.exon.2;Parent=LotjaGi1g1v0101100.1
LjG1.1_chr1	PGSB	CDS	15338093	15338265	.	-	0	ID=LotjaGi1g1v0101100.1.CDS.2;Parent=LotjaGi1g1v0101100.1
LjG1.1_chr1	PGSB	exon	15338954	15339029	.	-	.	ID=LotjaGi1g1v0101100.1.exon.3;Parent=LotjaGi1g1v0101100.1
LjG1.1_chr1	PGSB	CDS	15338954	15339029	.	-	1	ID=LotjaGi1g1v0101100.1.CDS.3;Parent=LotjaGi1g1v0101100.1
LjG1.1_chr1	PGSB	CDS	15339124	15339239	.	-	0	ID=LotjaGi1g1v0101100.1.CDS.4;Parent=LotjaGi1g1v0101100.1
LjG1.1_chr1	PGSB	exon	15339124	15339446	.	-	.	ID=LotjaGi1g1v0101100.1.exon.4;Parent=LotjaGi1g1v0101100.1
LjG1.1_chr1	PGSB	five_prime_UTR	15339240	15339446	.	-	.	ID=LotjaGi1g1v0101100.1.five_prime_UTR.2;Parent=LotjaGi1g1v0101100.1
###
LjG1.1_chr1	PGSB	gene	15352980	15357581	.	+	.	ID=LotjaGi1g1v0101200
LjG1.1_chr1	PGSB	mRNA	15352980	15357581	.	+	.	ID=LotjaGi1g1v0101200.1;Parent=LotjaGi1g1v0101200
LjG1.1_chr1	PGSB	five_prime_UTR	15352980	15353130	.	+	.	ID=LotjaGi1g1v0101200.1.five_prime_UTR.1;Parent=LotjaGi1g1v0101200.1
LjG1.1_chr1	PGSB	exon	15352980	15353176	.	+	.	ID=LotjaGi1g1v0101200.1.exon.1;Parent=LotjaGi1g1v0101200.1
LjG1.1_chr1	PGSB	CDS	15353131	15353176	.	+	0	ID=LotjaGi1g1v0101200.1.CDS.1;Parent=LotjaGi1g1v0101200.1
LjG1.1_chr1	PGSB	exon	15353741	15354225	.	+	.	ID=LotjaGi1g1v0101200.1.exon.2;Parent=LotjaGi1g1v0101200.1
LjG1.1_chr1	PGSB	CDS	15353741	15354225	.	+	2	ID=LotjaGi1g1v0101200.1.CDS.2;Parent=LotjaGi1g1v0101200.1
LjG1.1_chr1	PGSB	exon	15354489	15355760	.	+	.	ID=LotjaGi1g1v0101200.1.exon.3;Parent=LotjaGi1g1v0101200.1
LjG1.1_chr1	PGSB	CDS	15354489	15355760	.	+	0	ID=LotjaGi1g1v0101200.1.CDS.3;Parent=LotjaGi1g1v0101200.1
LjG1.1_chr1	PGSB	exon	15355862	15356186	.	+	.	ID=LotjaGi1g1v0101200.1.exon.4;Parent=LotjaGi1g1v0101200.1
LjG1.1_chr1	PGSB	CDS	15355862	15356186	.	+	0	ID=LotjaGi1g1v0101200.1.CDS.4;Parent=LotjaGi1g1v0101200.1
LjG1.1_chr1	PGSB	exon	15356280	15356538	.	+	.	ID=LotjaGi1g1v0101200.1.exon.5;Parent=LotjaGi1g1v0101200.1
LjG1.1_chr1	PGSB	CDS	15356280	15356538	.	+	2	ID=LotjaGi1g1v0101200.1.CDS.5;Parent=LotjaGi1g1v0101200.1
LjG1.1_chr1	PGSB	exon	15356620	15356838	.	+	.	ID=LotjaGi1g1v0101200.1.exon.6;Parent=LotjaGi1g1v0101200.1
LjG1.1_chr1	PGSB	CDS	15356620	15356838	.	+	1	ID=LotjaGi1g1v0101200.1.CDS.6;Parent=LotjaGi1g1v0101200.1
LjG1.1_chr1	PGSB	CDS	15357054	15357075	.	+	1	ID=LotjaGi1g1v0101200.1.CDS.7;Parent=LotjaGi1g1v0101200.1
LjG1.1_chr1	PGSB	exon	15357054	15357581	.	+	.	ID=LotjaGi1g1v0101200.1.exon.7;Parent=LotjaGi1g1v0101200.1
LjG1.1_chr1	PGSB	three_prime_UTR	15357076	15357581	.	+	.	ID=LotjaGi1g1v0101200.1.three_prime_UTR.2;Parent=LotjaGi1g1v0101200.1
###
LjG1.1_chr1	PGSB	gene	15405303	15405680	.	-	.	ID=LotjaGi1g1v0101300_LC
LjG1.1_chr1	PGSB	mRNA	15405303	15405680	.	-	.	ID=LotjaGi1g1v0101300_LC.1;Parent=LotjaGi1g1v0101300_LC
LjG1.1_chr1	PGSB	exon	15405303	15405680	.	-	.	ID=LotjaGi1g1v0101300_LC.1.exon.1;Parent=LotjaGi1g1v0101300_LC.1
LjG1.1_chr1	PGSB	CDS	15405303	15405680	.	-	0	ID=LotjaGi1g1v0101300_LC.1.CDS.1;Parent=LotjaGi1g1v0101300_LC.1
###
LjG1.1_chr1	PGSB	gene	15435712	15436293	.	+	.	ID=LotjaGi1g1v0101400_LC
LjG1.1_chr1	PGSB	mRNA	15435712	15436293	.	+	.	ID=LotjaGi1g1v0101400_LC.1;Parent=LotjaGi1g1v0101400_LC
LjG1.1_chr1	PGSB	five_prime_UTR	15435712	15435745	.	+	.	ID=LotjaGi1g1v0101400_LC.1.five_prime_UTR.1;Parent=LotjaGi1g1v0101400_LC.1
LjG1.1_chr1	PGSB	exon	15435712	15435850	.	+	.	ID=LotjaGi1g1v0101400_LC.1.exon.1;Parent=LotjaGi1g1v0101400_LC.1
LjG1.1_chr1	PGSB	CDS	15435746	15435850	.	+	0	ID=LotjaGi1g1v0101400_LC.1.CDS.1;Parent=LotjaGi1g1v0101400_LC.1
LjG1.1_chr1	PGSB	CDS	15435983	15436243	.	+	0	ID=LotjaGi1g1v0101400_LC.1.CDS.2;Parent=LotjaGi1g1v0101400_LC.1
LjG1.1_chr1	PGSB	exon	15435983	15436293	.	+	.	ID=LotjaGi1g1v0101400_LC.1.exon.2;Parent=LotjaGi1g1v0101400_LC.1
LjG1.1_chr1	PGSB	three_prime_UTR	15436244	15436293	.	+	.	ID=LotjaGi1g1v0101400_LC.1.three_prime_UTR.2;Parent=LotjaGi1g1v0101400_LC.1
###
LjG1.1_chr1	PGSB	gene	15456421	15472249	.	+	.	ID=LotjaGi1g1v0101500
LjG1.1_chr1	PGSB	mRNA	15456421	15466350	.	+	.	ID=LotjaGi1g1v0101500.1;Parent=LotjaGi1g1v0101500
LjG1.1_chr1	PGSB	exon	15456421	15456489	.	+	.	ID=LotjaGi1g1v0101500.1.exon.1;Parent=LotjaGi1g1v0101500.1
LjG1.1_chr1	PGSB	five_prime_UTR	15456421	15456489	.	+	.	ID=LotjaGi1g1v0101500.1.five_prime_UTR.1;Parent=LotjaGi1g1v0101500.1
LjG1.1_chr1	PGSB	five_prime_UTR	15461439	15461531	.	+	.	ID=LotjaGi1g1v0101500.1.five_prime_UTR.2;Parent=LotjaGi1g1v0101500.1
LjG1.1_chr1	PGSB	exon	15461439	15461639	.	+	.	ID=LotjaGi1g1v0101500.1.exon.2;Parent=LotjaGi1g1v0101500.1
LjG1.1_chr1	PGSB	CDS	15461532	15461639	.	+	0	ID=LotjaGi1g1v0101500.1.CDS.1;Parent=LotjaGi1g1v0101500.1
LjG1.1_chr1	PGSB	exon	15462131	15462688	.	+	.	ID=LotjaGi1g1v0101500.1.exon.3;Parent=LotjaGi1g1v0101500.1
LjG1.1_chr1	PGSB	CDS	15462131	15462688	.	+	0	ID=LotjaGi1g1v0101500.1.CDS.2;Parent=LotjaGi1g1v0101500.1
LjG1.1_chr1	PGSB	exon	15463186	15464484	.	+	.	ID=LotjaGi1g1v0101500.1.exon.4;Parent=LotjaGi1g1v0101500.1
LjG1.1_chr1	PGSB	CDS	15463186	15464484	.	+	0	ID=LotjaGi1g1v0101500.1.CDS.3;Parent=LotjaGi1g1v0101500.1
LjG1.1_chr1	PGSB	exon	15464587	15464911	.	+	.	ID=LotjaGi1g1v0101500.1.exon.5;Parent=LotjaGi1g1v0101500.1
LjG1.1_chr1	PGSB	CDS	15464587	15464911	.	+	0	ID=LotjaGi1g1v0101500.1.CDS.4;Parent=LotjaGi1g1v0101500.1
LjG1.1_chr1	PGSB	exon	15465168	15465426	.	+	.	ID=LotjaGi1g1v0101500.1.exon.6;Parent=LotjaGi1g1v0101500.1
LjG1.1_chr1	PGSB	CDS	15465168	15465426	.	+	2	ID=LotjaGi1g1v0101500.1.CDS.5;Parent=LotjaGi1g1v0101500.1
LjG1.1_chr1	PGSB	exon	15465520	15465756	.	+	.	ID=LotjaGi1g1v0101500.1.exon.7;Parent=LotjaGi1g1v0101500.1
LjG1.1_chr1	PGSB	CDS	15465520	15465756	.	+	1	ID=LotjaGi1g1v0101500.1.CDS.6;Parent=LotjaGi1g1v0101500.1
LjG1.1_chr1	PGSB	CDS	15466092	15466116	.	+	1	ID=LotjaGi1g1v0101500.1.CDS.7;Parent=LotjaGi1g1v0101500.1
LjG1.1_chr1	PGSB	exon	15466092	15466350	.	+	.	ID=LotjaGi1g1v0101500.1.exon.8;Parent=LotjaGi1g1v0101500.1
LjG1.1_chr1	PGSB	three_prime_UTR	15466117	15466350	.	+	.	ID=LotjaGi1g1v0101500.1.three_prime_UTR.3;Parent=LotjaGi1g1v0101500.1
LjG1.1_chr1	PGSB	mRNA	15460415	15466370	.	+	.	ID=LotjaGi1g1v0101500.2;Parent=LotjaGi1g1v0101500
LjG1.1_chr1	PGSB	exon	15460415	15460495	.	+	.	ID=LotjaGi1g1v0101500.2.exon.1;Parent=LotjaGi1g1v0101500.2
LjG1.1_chr1	PGSB	five_prime_UTR	15460415	15460495	.	+	.	ID=LotjaGi1g1v0101500.2.five_prime_UTR.1;Parent=LotjaGi1g1v0101500.2
LjG1.1_chr1	PGSB	five_prime_UTR	15461439	15461531	.	+	.	ID=LotjaGi1g1v0101500.2.five_prime_UTR.2;Parent=LotjaGi1g1v0101500.2
LjG1.1_chr1	PGSB	exon	15461439	15461639	.	+	.	ID=LotjaGi1g1v0101500.2.exon.2;Parent=LotjaGi1g1v0101500.2
LjG1.1_chr1	PGSB	CDS	15461532	15461639	.	+	0	ID=LotjaGi1g1v0101500.2.CDS.1;Parent=LotjaGi1g1v0101500.2
LjG1.1_chr1	PGSB	exon	15462131	15462688	.	+	.	ID=LotjaGi1g1v0101500.2.exon.3;Parent=LotjaGi1g1v0101500.2
LjG1.1_chr1	PGSB	CDS	15462131	15462688	.	+	0	ID=LotjaGi1g1v0101500.2.CDS.2;Parent=LotjaGi1g1v0101500.2
LjG1.1_chr1	PGSB	exon	15463186	15464484	.	+	.	ID=LotjaGi1g1v0101500.2.exon.4;Parent=LotjaGi1g1v0101500.2
LjG1.1_chr1	PGSB	CDS	15463186	15464484	.	+	0	ID=LotjaGi1g1v0101500.2.CDS.3;Parent=LotjaGi1g1v0101500.2
LjG1.1_chr1	PGSB	exon	15464587	15464911	.	+	.	ID=LotjaGi1g1v0101500.2.exon.5;Parent=LotjaGi1g1v0101500.2
LjG1.1_chr1	PGSB	CDS	15464587	15464911	.	+	0	ID=LotjaGi1g1v0101500.2.CDS.4;Parent=LotjaGi1g1v0101500.2
LjG1.1_chr1	PGSB	exon	15465168	15465426	.	+	.	ID=LotjaGi1g1v0101500.2.exon.6;Parent=LotjaGi1g1v0101500.2
LjG1.1_chr1	PGSB	CDS	15465168	15465426	.	+	2	ID=LotjaGi1g1v0101500.2.CDS.5;Parent=LotjaGi1g1v0101500.2
LjG1.1_chr1	PGSB	exon	15465520	15465756	.	+	.	ID=LotjaGi1g1v0101500.2.exon.7;Parent=LotjaGi1g1v0101500.2
LjG1.1_chr1	PGSB	CDS	15465520	15465756	.	+	1	ID=LotjaGi1g1v0101500.2.CDS.6;Parent=LotjaGi1g1v0101500.2
LjG1.1_chr1	PGSB	CDS	15466092	15466116	.	+	1	ID=LotjaGi1g1v0101500.2.CDS.7;Parent=LotjaGi1g1v0101500.2
LjG1.1_chr1	PGSB	exon	15466092	15466370	.	+	.	ID=LotjaGi1g1v0101500.2.exon.8;Parent=LotjaGi1g1v0101500.2
LjG1.1_chr1	PGSB	three_prime_UTR	15466117	15466370	.	+	.	ID=LotjaGi1g1v0101500.2.three_prime_UTR.3;Parent=LotjaGi1g1v0101500.2
LjG1.1_chr1	PGSB	mRNA	15461008	15472249	.	+	.	ID=LotjaGi1g1v0101500.3;Parent=LotjaGi1g1v0101500
LjG1.1_chr1	PGSB	five_prime_UTR	15461008	15461531	.	+	.	ID=LotjaGi1g1v0101500.3.five_prime_UTR.1;Parent=LotjaGi1g1v0101500.3
LjG1.1_chr1	PGSB	exon	15461008	15461639	.	+	.	ID=LotjaGi1g1v0101500.3.exon.1;Parent=LotjaGi1g1v0101500.3
LjG1.1_chr1	PGSB	CDS	15461532	15461639	.	+	0	ID=LotjaGi1g1v0101500.3.CDS.1;Parent=LotjaGi1g1v0101500.3
LjG1.1_chr1	PGSB	exon	15462131	15462688	.	+	.	ID=LotjaGi1g1v0101500.3.exon.2;Parent=LotjaGi1g1v0101500.3
LjG1.1_chr1	PGSB	CDS	15462131	15462688	.	+	0	ID=LotjaGi1g1v0101500.3.CDS.2;Parent=LotjaGi1g1v0101500.3
LjG1.1_chr1	PGSB	exon	15463186	15464484	.	+	.	ID=LotjaGi1g1v0101500.3.exon.3;Parent=LotjaGi1g1v0101500.3
LjG1.1_chr1	PGSB	CDS	15463186	15464484	.	+	0	ID=LotjaGi1g1v0101500.3.CDS.3;Parent=LotjaGi1g1v0101500.3
LjG1.1_chr1	PGSB	exon	15464587	15464911	.	+	.	ID=LotjaGi1g1v0101500.3.exon.4;Parent=LotjaGi1g1v0101500.3
LjG1.1_chr1	PGSB	CDS	15464587	15464911	.	+	0	ID=LotjaGi1g1v0101500.3.CDS.4;Parent=LotjaGi1g1v0101500.3
LjG1.1_chr1	PGSB	exon	15465168	15465426	.	+	.	ID=LotjaGi1g1v0101500.3.exon.5;Parent=LotjaGi1g1v0101500.3
LjG1.1_chr1	PGSB	CDS	15465168	15465426	.	+	2	ID=LotjaGi1g1v0101500.3.CDS.5;Parent=LotjaGi1g1v0101500.3
LjG1.1_chr1	PGSB	CDS	15471842	15472082	.	+	1	ID=LotjaGi1g1v0101500.3.CDS.6;Parent=LotjaGi1g1v0101500.3
LjG1.1_chr1	PGSB	exon	15471842	15472249	.	+	.	ID=LotjaGi1g1v0101500.3.exon.6;Parent=LotjaGi1g1v0101500.3
LjG1.1_chr1	PGSB	three_prime_UTR	15472083	15472249	.	+	.	ID=LotjaGi1g1v0101500.3.three_prime_UTR.2;Parent=LotjaGi1g1v0101500.3
###
LjG1.1_chr1	PGSB	gene	15475428	15478403	.	+	.	ID=LotjaGi1g1v0101600
LjG1.1_chr1	PGSB	mRNA	15475428	15478403	.	+	.	ID=LotjaGi1g1v0101600.1;Parent=LotjaGi1g1v0101600
LjG1.1_chr1	PGSB	exon	15475428	15475459	.	+	.	ID=LotjaGi1g1v0101600.1.exon.1;Parent=LotjaGi1g1v0101600.1
LjG1.1_chr1	PGSB	five_prime_UTR	15475428	15475459	.	+	.	ID=LotjaGi1g1v0101600.1.five_prime_UTR.1;Parent=LotjaGi1g1v0101600.1
LjG1.1_chr1	PGSB	five_prime_UTR	15476081	15476086	.	+	.	ID=LotjaGi1g1v0101600.1.five_prime_UTR.2;Parent=LotjaGi1g1v0101600.1
LjG1.1_chr1	PGSB	exon	15476081	15476443	.	+	.	ID=LotjaGi1g1v0101600.1.exon.2;Parent=LotjaGi1g1v0101600.1
LjG1.1_chr1	PGSB	CDS	15476087	15476443	.	+	0	ID=LotjaGi1g1v0101600.1.CDS.1;Parent=LotjaGi1g1v0101600.1
LjG1.1_chr1	PGSB	CDS	15477964	15478152	.	+	0	ID=LotjaGi1g1v0101600.1.CDS.2;Parent=LotjaGi1g1v0101600.1
LjG1.1_chr1	PGSB	exon	15477964	15478403	.	+	.	ID=LotjaGi1g1v0101600.1.exon.3;Parent=LotjaGi1g1v0101600.1
LjG1.1_chr1	PGSB	three_prime_UTR	15478153	15478403	.	+	.	ID=LotjaGi1g1v0101600.1.three_prime_UTR.3;Parent=LotjaGi1g1v0101600.1
###
LjG1.1_chr1	PGSB	gene	15496011	15506219	.	+	.	ID=LotjaGi1g1v0101700
LjG1.1_chr1	PGSB	mRNA	15496011	15506219	.	+	.	ID=LotjaGi1g1v0101700.1;Parent=LotjaGi1g1v0101700
LjG1.1_chr1	PGSB	five_prime_UTR	15496011	15496688	.	+	.	ID=LotjaGi1g1v0101700.1.five_prime_UTR.1;Parent=LotjaGi1g1v0101700.1
LjG1.1_chr1	PGSB	exon	15496011	15496731	.	+	.	ID=LotjaGi1g1v0101700.1.exon.1;Parent=LotjaGi1g1v0101700.1
LjG1.1_chr1	PGSB	CDS	15496689	15496731	.	+	0	ID=LotjaGi1g1v0101700.1.CDS.1;Parent=LotjaGi1g1v0101700.1
LjG1.1_chr1	PGSB	exon	15496990	15497105	.	+	.	ID=LotjaGi1g1v0101700.1.exon.2;Parent=LotjaGi1g1v0101700.1
LjG1.1_chr1	PGSB	CDS	15496990	15497105	.	+	2	ID=LotjaGi1g1v0101700.1.CDS.2;Parent=LotjaGi1g1v0101700.1
LjG1.1_chr1	PGSB	exon	15497400	15497498	.	+	.	ID=LotjaGi1g1v0101700.1.exon.3;Parent=LotjaGi1g1v0101700.1
LjG1.1_chr1	PGSB	CDS	15497400	15497498	.	+	0	ID=LotjaGi1g1v0101700.1.CDS.3;Parent=LotjaGi1g1v0101700.1
LjG1.1_chr1	PGSB	exon	15497595	15497651	.	+	.	ID=LotjaGi1g1v0101700.1.exon.4;Parent=LotjaGi1g1v0101700.1
LjG1.1_chr1	PGSB	CDS	15497595	15497651	.	+	0	ID=LotjaGi1g1v0101700.1.CDS.4;Parent=LotjaGi1g1v0101700.1
LjG1.1_chr1	PGSB	exon	15497744	15497899	.	+	.	ID=LotjaGi1g1v0101700.1.exon.5;Parent=LotjaGi1g1v0101700.1
LjG1.1_chr1	PGSB	CDS	15497744	15497899	.	+	0	ID=LotjaGi1g1v0101700.1.CDS.5;Parent=LotjaGi1g1v0101700.1
LjG1.1_chr1	PGSB	exon	15497975	15498059	.	+	.	ID=LotjaGi1g1v0101700.1.exon.6;Parent=LotjaGi1g1v0101700.1
LjG1.1_chr1	PGSB	CDS	15497975	15498059	.	+	0	ID=LotjaGi1g1v0101700.1.CDS.6;Parent=LotjaGi1g1v0101700.1
LjG1.1_chr1	PGSB	exon	15500535	15500625	.	+	.	ID=LotjaGi1g1v0101700.1.exon.7;Parent=LotjaGi1g1v0101700.1
LjG1.1_chr1	PGSB	CDS	15500535	15500625	.	+	2	ID=LotjaGi1g1v0101700.1.CDS.7;Parent=LotjaGi1g1v0101700.1
LjG1.1_chr1	PGSB	exon	15500722	15500886	.	+	.	ID=LotjaGi1g1v0101700.1.exon.8;Parent=LotjaGi1g1v0101700.1
LjG1.1_chr1	PGSB	CDS	15500722	15500886	.	+	1	ID=LotjaGi1g1v0101700.1.CDS.8;Parent=LotjaGi1g1v0101700.1
LjG1.1_chr1	PGSB	exon	15500971	15501093	.	+	.	ID=LotjaGi1g1v0101700.1.exon.9;Parent=LotjaGi1g1v0101700.1
LjG1.1_chr1	PGSB	CDS	15500971	15501093	.	+	1	ID=LotjaGi1g1v0101700.1.CDS.9;Parent=LotjaGi1g1v0101700.1
LjG1.1_chr1	PGSB	exon	15501668	15501743	.	+	.	ID=LotjaGi1g1v0101700.1.exon.10;Parent=LotjaGi1g1v0101700.1
LjG1.1_chr1	PGSB	CDS	15501668	15501743	.	+	1	ID=LotjaGi1g1v0101700.1.CDS.10;Parent=LotjaGi1g1v0101700.1
LjG1.1_chr1	PGSB	exon	15502644	15502791	.	+	.	ID=LotjaGi1g1v0101700.1.exon.11;Parent=LotjaGi1g1v0101700.1
LjG1.1_chr1	PGSB	CDS	15502644	15502791	.	+	0	ID=LotjaGi1g1v0101700.1.CDS.11;Parent=LotjaGi1g1v0101700.1
LjG1.1_chr1	PGSB	exon	15503835	15504838	.	+	.	ID=LotjaGi1g1v0101700.1.exon.12;Parent=LotjaGi1g1v0101700.1
LjG1.1_chr1	PGSB	CDS	15503835	15504838	.	+	2	ID=LotjaGi1g1v0101700.1.CDS.12;Parent=LotjaGi1g1v0101700.1
LjG1.1_chr1	PGSB	exon	15504923	15505110	.	+	.	ID=LotjaGi1g1v0101700.1.exon.13;Parent=LotjaGi1g1v0101700.1
LjG1.1_chr1	PGSB	CDS	15504923	15505110	.	+	0	ID=LotjaGi1g1v0101700.1.CDS.13;Parent=LotjaGi1g1v0101700.1
LjG1.1_chr1	PGSB	CDS	15505598	15505766	.	+	1	ID=LotjaGi1g1v0101700.1.CDS.14;Parent=LotjaGi1g1v0101700.1
LjG1.1_chr1	PGSB	exon	15505598	15506219	.	+	.	ID=LotjaGi1g1v0101700.1.exon.14;Parent=LotjaGi1g1v0101700.1
LjG1.1_chr1	PGSB	three_prime_UTR	15505767	15506219	.	+	.	ID=LotjaGi1g1v0101700.1.three_prime_UTR.2;Parent=LotjaGi1g1v0101700.1
LjG1.1_chr1	PGSB	mRNA	15496689	15505973	.	+	.	ID=LotjaGi1g1v0101700.2;Parent=LotjaGi1g1v0101700
LjG1.1_chr1	PGSB	exon	15496689	15496731	.	+	.	ID=LotjaGi1g1v0101700.2.exon.1;Parent=LotjaGi1g1v0101700.2
LjG1.1_chr1	PGSB	five_prime_UTR	15496689	15496731	.	+	.	ID=LotjaGi1g1v0101700.2.five_prime_UTR.1;Parent=LotjaGi1g1v0101700.2
LjG1.1_chr1	PGSB	exon	15496990	15497105	.	+	.	ID=LotjaGi1g1v0101700.2.exon.2;Parent=LotjaGi1g1v0101700.2
LjG1.1_chr1	PGSB	five_prime_UTR	15496990	15497105	.	+	.	ID=LotjaGi1g1v0101700.2.five_prime_UTR.2;Parent=LotjaGi1g1v0101700.2
LjG1.1_chr1	PGSB	five_prime_UTR	15497400	15497496	.	+	.	ID=LotjaGi1g1v0101700.2.five_prime_UTR.3;Parent=LotjaGi1g1v0101700.2
LjG1.1_chr1	PGSB	exon	15497400	15497502	.	+	.	ID=LotjaGi1g1v0101700.2.exon.3;Parent=LotjaGi1g1v0101700.2
LjG1.1_chr1	PGSB	CDS	15497497	15497502	.	+	0	ID=LotjaGi1g1v0101700.2.CDS.1;Parent=LotjaGi1g1v0101700.2
LjG1.1_chr1	PGSB	exon	15497595	15497651	.	+	.	ID=LotjaGi1g1v0101700.2.exon.4;Parent=LotjaGi1g1v0101700.2
LjG1.1_chr1	PGSB	CDS	15497595	15497651	.	+	0	ID=LotjaGi1g1v0101700.2.CDS.2;Parent=LotjaGi1g1v0101700.2
LjG1.1_chr1	PGSB	exon	15497744	15497899	.	+	.	ID=LotjaGi1g1v0101700.2.exon.5;Parent=LotjaGi1g1v0101700.2
LjG1.1_chr1	PGSB	CDS	15497744	15497899	.	+	0	ID=LotjaGi1g1v0101700.2.CDS.3;Parent=LotjaGi1g1v0101700.2
LjG1.1_chr1	PGSB	exon	15497975	15498059	.	+	.	ID=LotjaGi1g1v0101700.2.exon.6;Parent=LotjaGi1g1v0101700.2
LjG1.1_chr1	PGSB	CDS	15497975	15498059	.	+	0	ID=LotjaGi1g1v0101700.2.CDS.4;Parent=LotjaGi1g1v0101700.2
LjG1.1_chr1	PGSB	exon	15500535	15500625	.	+	.	ID=LotjaGi1g1v0101700.2.exon.7;Parent=LotjaGi1g1v0101700.2
LjG1.1_chr1	PGSB	CDS	15500535	15500625	.	+	2	ID=LotjaGi1g1v0101700.2.CDS.5;Parent=LotjaGi1g1v0101700.2
LjG1.1_chr1	PGSB	exon	15500722	15500891	.	+	.	ID=LotjaGi1g1v0101700.2.exon.8;Parent=LotjaGi1g1v0101700.2
LjG1.1_chr1	PGSB	CDS	15500722	15500891	.	+	1	ID=LotjaGi1g1v0101700.2.CDS.6;Parent=LotjaGi1g1v0101700.2
LjG1.1_chr1	PGSB	exon	15500961	15501093	.	+	.	ID=LotjaGi1g1v0101700.2.exon.9;Parent=LotjaGi1g1v0101700.2
LjG1.1_chr1	PGSB	CDS	15500961	15501093	.	+	2	ID=LotjaGi1g1v0101700.2.CDS.7;Parent=LotjaGi1g1v0101700.2
LjG1.1_chr1	PGSB	exon	15501668	15501743	.	+	.	ID=LotjaGi1g1v0101700.2.exon.10;Parent=LotjaGi1g1v0101700.2
LjG1.1_chr1	PGSB	CDS	15501668	15501743	.	+	1	ID=LotjaGi1g1v0101700.2.CDS.8;Parent=LotjaGi1g1v0101700.2
LjG1.1_chr1	PGSB	exon	15502644	15502791	.	+	.	ID=LotjaGi1g1v0101700.2.exon.11;Parent=LotjaGi1g1v0101700.2
LjG1.1_chr1	PGSB	CDS	15502644	15502791	.	+	0	ID=LotjaGi1g1v0101700.2.CDS.9;Parent=LotjaGi1g1v0101700.2
LjG1.1_chr1	PGSB	exon	15503835	15504838	.	+	.	ID=LotjaGi1g1v0101700.2.exon.12;Parent=LotjaGi1g1v0101700.2
LjG1.1_chr1	PGSB	CDS	15503835	15504838	.	+	2	ID=LotjaGi1g1v0101700.2.CDS.10;Parent=LotjaGi1g1v0101700.2
LjG1.1_chr1	PGSB	exon	15504923	15505110	.	+	.	ID=LotjaGi1g1v0101700.2.exon.13;Parent=LotjaGi1g1v0101700.2
LjG1.1_chr1	PGSB	CDS	15504923	15505110	.	+	0	ID=LotjaGi1g1v0101700.2.CDS.11;Parent=LotjaGi1g1v0101700.2
LjG1.1_chr1	PGSB	exon	15505598	15505667	.	+	.	ID=LotjaGi1g1v0101700.2.exon.14;Parent=LotjaGi1g1v0101700.2
LjG1.1_chr1	PGSB	CDS	15505598	15505667	.	+	1	ID=LotjaGi1g1v0101700.2.CDS.12;Parent=LotjaGi1g1v0101700.2
LjG1.1_chr1	PGSB	exon	15505923	15505973	.	+	.	ID=LotjaGi1g1v0101700.2.exon.15;Parent=LotjaGi1g1v0101700.2
LjG1.1_chr1	PGSB	CDS	15505923	15505973	.	+	0	ID=LotjaGi1g1v0101700.2.CDS.13;Parent=LotjaGi1g1v0101700.2
###
LjG1.1_chr1	PGSB	gene	15510339	15513755	.	-	.	ID=LotjaGi1g1v0101800
LjG1.1_chr1	PGSB	mRNA	15510339	15513755	.	-	.	ID=LotjaGi1g1v0101800.1;Parent=LotjaGi1g1v0101800
LjG1.1_chr1	PGSB	three_prime_UTR	15510339	15510641	.	-	.	ID=LotjaGi1g1v0101800.1.three_prime_UTR.1;Parent=LotjaGi1g1v0101800.1
LjG1.1_chr1	PGSB	exon	15510339	15511312	.	-	.	ID=LotjaGi1g1v0101800.1.exon.1;Parent=LotjaGi1g1v0101800.1
LjG1.1_chr1	PGSB	CDS	15510642	15511312	.	-	2	ID=LotjaGi1g1v0101800.1.CDS.1;Parent=LotjaGi1g1v0101800.1
LjG1.1_chr1	PGSB	CDS	15513363	15513456	.	-	0	ID=LotjaGi1g1v0101800.1.CDS.2;Parent=LotjaGi1g1v0101800.1
LjG1.1_chr1	PGSB	exon	15513363	15513755	.	-	.	ID=LotjaGi1g1v0101800.1.exon.2;Parent=LotjaGi1g1v0101800.1
LjG1.1_chr1	PGSB	five_prime_UTR	15513457	15513755	.	-	.	ID=LotjaGi1g1v0101800.1.five_prime_UTR.2;Parent=LotjaGi1g1v0101800.1
###
LjG1.1_chr1	PGSB	gene	15527691	15529061	.	+	.	ID=LotjaGi1g1v0101900_LC
LjG1.1_chr1	PGSB	mRNA	15527691	15529061	.	+	.	ID=LotjaGi1g1v0101900_LC.1;Parent=LotjaGi1g1v0101900_LC
LjG1.1_chr1	PGSB	five_prime_UTR	15527691	15527692	.	+	.	ID=LotjaGi1g1v0101900_LC.1.five_prime_UTR.1;Parent=LotjaGi1g1v0101900_LC.1
LjG1.1_chr1	PGSB	exon	15527691	15527741	.	+	.	ID=LotjaGi1g1v0101900_LC.1.exon.1;Parent=LotjaGi1g1v0101900_LC.1
LjG1.1_chr1	PGSB	CDS	15527693	15527741	.	+	0	ID=LotjaGi1g1v0101900_LC.1.CDS.1;Parent=LotjaGi1g1v0101900_LC.1
LjG1.1_chr1	PGSB	CDS	15528675	15528961	.	+	2	ID=LotjaGi1g1v0101900_LC.1.CDS.2;Parent=LotjaGi1g1v0101900_LC.1
LjG1.1_chr1	PGSB	exon	15528675	15529061	.	+	.	ID=LotjaGi1g1v0101900_LC.1.exon.2;Parent=LotjaGi1g1v0101900_LC.1
LjG1.1_chr1	PGSB	three_prime_UTR	15528962	15529061	.	+	.	ID=LotjaGi1g1v0101900_LC.1.three_prime_UTR.2;Parent=LotjaGi1g1v0101900_LC.1
###
LjG1.1_chr1	PGSB	gene	15533340	15537024	.	+	.	ID=LotjaGi1g1v0102000_LC
LjG1.1_chr1	PGSB	mRNA	15533340	15537024	.	+	.	ID=LotjaGi1g1v0102000_LC.1;Parent=LotjaGi1g1v0102000_LC
LjG1.1_chr1	PGSB	five_prime_UTR	15533340	15533401	.	+	.	ID=LotjaGi1g1v0102000_LC.1.five_prime_UTR.1;Parent=LotjaGi1g1v0102000_LC.1
LjG1.1_chr1	PGSB	exon	15533340	15533437	.	+	.	ID=LotjaGi1g1v0102000_LC.1.exon.1;Parent=LotjaGi1g1v0102000_LC.1
LjG1.1_chr1	PGSB	CDS	15533402	15533437	.	+	0	ID=LotjaGi1g1v0102000_LC.1.CDS.1;Parent=LotjaGi1g1v0102000_LC.1
LjG1.1_chr1	PGSB	exon	15533523	15533594	.	+	.	ID=LotjaGi1g1v0102000_LC.1.exon.2;Parent=LotjaGi1g1v0102000_LC.1
LjG1.1_chr1	PGSB	CDS	15533523	15533594	.	+	0	ID=LotjaGi1g1v0102000_LC.1.CDS.2;Parent=LotjaGi1g1v0102000_LC.1
LjG1.1_chr1	PGSB	exon	15533669	15533764	.	+	.	ID=LotjaGi1g1v0102000_LC.1.exon.3;Parent=LotjaGi1g1v0102000_LC.1
LjG1.1_chr1	PGSB	CDS	15533669	15533764	.	+	0	ID=LotjaGi1g1v0102000_LC.1.CDS.3;Parent=LotjaGi1g1v0102000_LC.1
LjG1.1_chr1	PGSB	exon	15534180	15534284	.	+	.	ID=LotjaGi1g1v0102000_LC.1.exon.4;Parent=LotjaGi1g1v0102000_LC.1
LjG1.1_chr1	PGSB	CDS	15534180	15534284	.	+	0	ID=LotjaGi1g1v0102000_LC.1.CDS.4;Parent=LotjaGi1g1v0102000_LC.1
LjG1.1_chr1	PGSB	CDS	15536732	15536773	.	+	0	ID=LotjaGi1g1v0102000_LC.1.CDS.5;Parent=LotjaGi1g1v0102000_LC.1
LjG1.1_chr1	PGSB	exon	15536732	15537024	.	+	.	ID=LotjaGi1g1v0102000_LC.1.exon.5;Parent=LotjaGi1g1v0102000_LC.1
LjG1.1_chr1	PGSB	three_prime_UTR	15536774	15537024	.	+	.	ID=LotjaGi1g1v0102000_LC.1.three_prime_UTR.2;Parent=LotjaGi1g1v0102000_LC.1
###
LjG1.1_chr1	PGSB	gene	15537993	15541153	.	+	.	ID=LotjaGi1g1v0102100_LC
LjG1.1_chr1	PGSB	mRNA	15537993	15541153	.	+	.	ID=LotjaGi1g1v0102100_LC.1;Parent=LotjaGi1g1v0102100_LC
LjG1.1_chr1	PGSB	exon	15537993	15538231	.	+	.	ID=LotjaGi1g1v0102100_LC.1.exon.1;Parent=LotjaGi1g1v0102100_LC.1
LjG1.1_chr1	PGSB	CDS	15537993	15538231	.	+	0	ID=LotjaGi1g1v0102100_LC.1.CDS.1;Parent=LotjaGi1g1v0102100_LC.1
LjG1.1_chr1	PGSB	CDS	15539866	15539959	.	+	1	ID=LotjaGi1g1v0102100_LC.1.CDS.2;Parent=LotjaGi1g1v0102100_LC.1
LjG1.1_chr1	PGSB	exon	15539866	15540033	.	+	.	ID=LotjaGi1g1v0102100_LC.1.exon.2;Parent=LotjaGi1g1v0102100_LC.1
LjG1.1_chr1	PGSB	three_prime_UTR	15539960	15540033	.	+	.	ID=LotjaGi1g1v0102100_LC.1.three_prime_UTR.1;Parent=LotjaGi1g1v0102100_LC.1
LjG1.1_chr1	PGSB	exon	15540464	15540527	.	+	.	ID=LotjaGi1g1v0102100_LC.1.exon.3;Parent=LotjaGi1g1v0102100_LC.1
LjG1.1_chr1	PGSB	three_prime_UTR	15540464	15540527	.	+	.	ID=LotjaGi1g1v0102100_LC.1.three_prime_UTR.2;Parent=LotjaGi1g1v0102100_LC.1
LjG1.1_chr1	PGSB	exon	15540609	15541153	.	+	.	ID=LotjaGi1g1v0102100_LC.1.exon.4;Parent=LotjaGi1g1v0102100_LC.1
LjG1.1_chr1	PGSB	three_prime_UTR	15540609	15541153	.	+	.	ID=LotjaGi1g1v0102100_LC.1.three_prime_UTR.3;Parent=LotjaGi1g1v0102100_LC.1
###
LjG1.1_chr1	PGSB	gene	15568724	15588443	.	+	.	ID=LotjaGi1g1v0102200
LjG1.1_chr1	PGSB	mRNA	15568724	15588443	.	+	.	ID=LotjaGi1g1v0102200.1;Parent=LotjaGi1g1v0102200
LjG1.1_chr1	PGSB	five_prime_UTR	15568724	15569090	.	+	.	ID=LotjaGi1g1v0102200.1.five_prime_UTR.1;Parent=LotjaGi1g1v0102200.1
LjG1.1_chr1	PGSB	exon	15568724	15569145	.	+	.	ID=LotjaGi1g1v0102200.1.exon.1;Parent=LotjaGi1g1v0102200.1
LjG1.1_chr1	PGSB	CDS	15569091	15569145	.	+	0	ID=LotjaGi1g1v0102200.1.CDS.1;Parent=LotjaGi1g1v0102200.1
LjG1.1_chr1	PGSB	exon	15569256	15569312	.	+	.	ID=LotjaGi1g1v0102200.1.exon.2;Parent=LotjaGi1g1v0102200.1
LjG1.1_chr1	PGSB	CDS	15569256	15569312	.	+	2	ID=LotjaGi1g1v0102200.1.CDS.2;Parent=LotjaGi1g1v0102200.1
LjG1.1_chr1	PGSB	exon	15575607	15575660	.	+	.	ID=LotjaGi1g1v0102200.1.exon.3;Parent=LotjaGi1g1v0102200.1
LjG1.1_chr1	PGSB	CDS	15575607	15575660	.	+	2	ID=LotjaGi1g1v0102200.1.CDS.3;Parent=LotjaGi1g1v0102200.1
LjG1.1_chr1	PGSB	exon	15576167	15576444	.	+	.	ID=LotjaGi1g1v0102200.1.exon.4;Parent=LotjaGi1g1v0102200.1
LjG1.1_chr1	PGSB	CDS	15576167	15576444	.	+	2	ID=LotjaGi1g1v0102200.1.CDS.4;Parent=LotjaGi1g1v0102200.1
LjG1.1_chr1	PGSB	exon	15576829	15576912	.	+	.	ID=LotjaGi1g1v0102200.1.exon.5;Parent=LotjaGi1g1v0102200.1
LjG1.1_chr1	PGSB	CDS	15576829	15576912	.	+	0	ID=LotjaGi1g1v0102200.1.CDS.5;Parent=LotjaGi1g1v0102200.1
LjG1.1_chr1	PGSB	exon	15577007	15577081	.	+	.	ID=LotjaGi1g1v0102200.1.exon.6;Parent=LotjaGi1g1v0102200.1
LjG1.1_chr1	PGSB	CDS	15577007	15577081	.	+	0	ID=LotjaGi1g1v0102200.1.CDS.6;Parent=LotjaGi1g1v0102200.1
LjG1.1_chr1	PGSB	exon	15583648	15583731	.	+	.	ID=LotjaGi1g1v0102200.1.exon.7;Parent=LotjaGi1g1v0102200.1
LjG1.1_chr1	PGSB	CDS	15583648	15583731	.	+	0	ID=LotjaGi1g1v0102200.1.CDS.7;Parent=LotjaGi1g1v0102200.1
LjG1.1_chr1	PGSB	exon	15583823	15583912	.	+	.	ID=LotjaGi1g1v0102200.1.exon.8;Parent=LotjaGi1g1v0102200.1
LjG1.1_chr1	PGSB	CDS	15583823	15583912	.	+	0	ID=LotjaGi1g1v0102200.1.CDS.8;Parent=LotjaGi1g1v0102200.1
LjG1.1_chr1	PGSB	exon	15585017	15585118	.	+	.	ID=LotjaGi1g1v0102200.1.exon.9;Parent=LotjaGi1g1v0102200.1
LjG1.1_chr1	PGSB	CDS	15585017	15585118	.	+	0	ID=LotjaGi1g1v0102200.1.CDS.9;Parent=LotjaGi1g1v0102200.1
LjG1.1_chr1	PGSB	exon	15586702	15586797	.	+	.	ID=LotjaGi1g1v0102200.1.exon.10;Parent=LotjaGi1g1v0102200.1
LjG1.1_chr1	PGSB	CDS	15586702	15586797	.	+	0	ID=LotjaGi1g1v0102200.1.CDS.10;Parent=LotjaGi1g1v0102200.1
LjG1.1_chr1	PGSB	exon	15586894	15586965	.	+	.	ID=LotjaGi1g1v0102200.1.exon.11;Parent=LotjaGi1g1v0102200.1
LjG1.1_chr1	PGSB	CDS	15586894	15586965	.	+	0	ID=LotjaGi1g1v0102200.1.CDS.11;Parent=LotjaGi1g1v0102200.1
LjG1.1_chr1	PGSB	exon	15587043	15587138	.	+	.	ID=LotjaGi1g1v0102200.1.exon.12;Parent=LotjaGi1g1v0102200.1
LjG1.1_chr1	PGSB	CDS	15587043	15587138	.	+	0	ID=LotjaGi1g1v0102200.1.CDS.12;Parent=LotjaGi1g1v0102200.1
LjG1.1_chr1	PGSB	exon	15587553	15587657	.	+	.	ID=LotjaGi1g1v0102200.1.exon.13;Parent=LotjaGi1g1v0102200.1
LjG1.1_chr1	PGSB	CDS	15587553	15587657	.	+	0	ID=LotjaGi1g1v0102200.1.CDS.13;Parent=LotjaGi1g1v0102200.1
LjG1.1_chr1	PGSB	CDS	15588084	15588125	.	+	0	ID=LotjaGi1g1v0102200.1.CDS.14;Parent=LotjaGi1g1v0102200.1
LjG1.1_chr1	PGSB	exon	15588084	15588443	.	+	.	ID=LotjaGi1g1v0102200.1.exon.14;Parent=LotjaGi1g1v0102200.1
LjG1.1_chr1	PGSB	three_prime_UTR	15588126	15588443	.	+	.	ID=LotjaGi1g1v0102200.1.three_prime_UTR.2;Parent=LotjaGi1g1v0102200.1
LjG1.1_chr1	PGSB	mRNA	15568724	15588443	.	+	.	ID=LotjaGi1g1v0102200.2;Parent=LotjaGi1g1v0102200
LjG1.1_chr1	PGSB	five_prime_UTR	15568724	15569090	.	+	.	ID=LotjaGi1g1v0102200.2.five_prime_UTR.1;Parent=LotjaGi1g1v0102200.2
LjG1.1_chr1	PGSB	exon	15568724	15569145	.	+	.	ID=LotjaGi1g1v0102200.2.exon.1;Parent=LotjaGi1g1v0102200.2
LjG1.1_chr1	PGSB	CDS	15569091	15569145	.	+	0	ID=LotjaGi1g1v0102200.2.CDS.1;Parent=LotjaGi1g1v0102200.2
LjG1.1_chr1	PGSB	exon	15569256	15569312	.	+	.	ID=LotjaGi1g1v0102200.2.exon.2;Parent=LotjaGi1g1v0102200.2
LjG1.1_chr1	PGSB	CDS	15569256	15569312	.	+	2	ID=LotjaGi1g1v0102200.2.CDS.2;Parent=LotjaGi1g1v0102200.2
LjG1.1_chr1	PGSB	exon	15576167	15576444	.	+	.	ID=LotjaGi1g1v0102200.2.exon.3;Parent=LotjaGi1g1v0102200.2
LjG1.1_chr1	PGSB	CDS	15576167	15576444	.	+	2	ID=LotjaGi1g1v0102200.2.CDS.3;Parent=LotjaGi1g1v0102200.2
LjG1.1_chr1	PGSB	exon	15576829	15576912	.	+	.	ID=LotjaGi1g1v0102200.2.exon.4;Parent=LotjaGi1g1v0102200.2
LjG1.1_chr1	PGSB	CDS	15576829	15576912	.	+	0	ID=LotjaGi1g1v0102200.2.CDS.4;Parent=LotjaGi1g1v0102200.2
LjG1.1_chr1	PGSB	exon	15577007	15577081	.	+	.	ID=LotjaGi1g1v0102200.2.exon.5;Parent=LotjaGi1g1v0102200.2
LjG1.1_chr1	PGSB	CDS	15577007	15577081	.	+	0	ID=LotjaGi1g1v0102200.2.CDS.5;Parent=LotjaGi1g1v0102200.2
LjG1.1_chr1	PGSB	exon	15583648	15583731	.	+	.	ID=LotjaGi1g1v0102200.2.exon.6;Parent=LotjaGi1g1v0102200.2
LjG1.1_chr1	PGSB	CDS	15583648	15583731	.	+	0	ID=LotjaGi1g1v0102200.2.CDS.6;Parent=LotjaGi1g1v0102200.2
LjG1.1_chr1	PGSB	exon	15583823	15583912	.	+	.	ID=LotjaGi1g1v0102200.2.exon.7;Parent=LotjaGi1g1v0102200.2
LjG1.1_chr1	PGSB	CDS	15583823	15583912	.	+	0	ID=LotjaGi1g1v0102200.2.CDS.7;Parent=LotjaGi1g1v0102200.2
LjG1.1_chr1	PGSB	exon	15585017	15585118	.	+	.	ID=LotjaGi1g1v0102200.2.exon.8;Parent=LotjaGi1g1v0102200.2
LjG1.1_chr1	PGSB	CDS	15585017	15585118	.	+	0	ID=LotjaGi1g1v0102200.2.CDS.8;Parent=LotjaGi1g1v0102200.2
LjG1.1_chr1	PGSB	exon	15586702	15586797	.	+	.	ID=LotjaGi1g1v0102200.2.exon.9;Parent=LotjaGi1g1v0102200.2
LjG1.1_chr1	PGSB	CDS	15586702	15586797	.	+	0	ID=LotjaGi1g1v0102200.2.CDS.9;Parent=LotjaGi1g1v0102200.2
LjG1.1_chr1	PGSB	exon	15586894	15586965	.	+	.	ID=LotjaGi1g1v0102200.2.exon.10;Parent=LotjaGi1g1v0102200.2
LjG1.1_chr1	PGSB	CDS	15586894	15586965	.	+	0	ID=LotjaGi1g1v0102200.2.CDS.10;Parent=LotjaGi1g1v0102200.2
LjG1.1_chr1	PGSB	exon	15587043	15587138	.	+	.	ID=LotjaGi1g1v0102200.2.exon.11;Parent=LotjaGi1g1v0102200.2
LjG1.1_chr1	PGSB	CDS	15587043	15587138	.	+	0	ID=LotjaGi1g1v0102200.2.CDS.11;Parent=LotjaGi1g1v0102200.2
LjG1.1_chr1	PGSB	exon	15587553	15587657	.	+	.	ID=LotjaGi1g1v0102200.2.exon.12;Parent=LotjaGi1g1v0102200.2
LjG1.1_chr1	PGSB	CDS	15587553	15587657	.	+	0	ID=LotjaGi1g1v0102200.2.CDS.12;Parent=LotjaGi1g1v0102200.2
LjG1.1_chr1	PGSB	CDS	15588084	15588125	.	+	0	ID=LotjaGi1g1v0102200.2.CDS.13;Parent=LotjaGi1g1v0102200.2
LjG1.1_chr1	PGSB	exon	15588084	15588443	.	+	.	ID=LotjaGi1g1v0102200.2.exon.13;Parent=LotjaGi1g1v0102200.2
LjG1.1_chr1	PGSB	three_prime_UTR	15588126	15588443	.	+	.	ID=LotjaGi1g1v0102200.2.three_prime_UTR.2;Parent=LotjaGi1g1v0102200.2
###
LjG1.1_chr1	PGSB	gene	15640968	15654222	.	+	.	ID=LotjaGi1g1v0102300
LjG1.1_chr1	PGSB	mRNA	15640968	15654222	.	+	.	ID=LotjaGi1g1v0102300.1;Parent=LotjaGi1g1v0102300
LjG1.1_chr1	PGSB	five_prime_UTR	15640968	15641339	.	+	.	ID=LotjaGi1g1v0102300.1.five_prime_UTR.1;Parent=LotjaGi1g1v0102300.1
LjG1.1_chr1	PGSB	exon	15640968	15641394	.	+	.	ID=LotjaGi1g1v0102300.1.exon.1;Parent=LotjaGi1g1v0102300.1
LjG1.1_chr1	PGSB	CDS	15641340	15641394	.	+	0	ID=LotjaGi1g1v0102300.1.CDS.1;Parent=LotjaGi1g1v0102300.1
LjG1.1_chr1	PGSB	exon	15641513	15641569	.	+	.	ID=LotjaGi1g1v0102300.1.exon.2;Parent=LotjaGi1g1v0102300.1
LjG1.1_chr1	PGSB	CDS	15641513	15641569	.	+	2	ID=LotjaGi1g1v0102300.1.CDS.2;Parent=LotjaGi1g1v0102300.1
LjG1.1_chr1	PGSB	exon	15647029	15647297	.	+	.	ID=LotjaGi1g1v0102300.1.exon.3;Parent=LotjaGi1g1v0102300.1
LjG1.1_chr1	PGSB	CDS	15647029	15647297	.	+	2	ID=LotjaGi1g1v0102300.1.CDS.3;Parent=LotjaGi1g1v0102300.1
LjG1.1_chr1	PGSB	exon	15647464	15647547	.	+	.	ID=LotjaGi1g1v0102300.1.exon.4;Parent=LotjaGi1g1v0102300.1
LjG1.1_chr1	PGSB	CDS	15647464	15647547	.	+	0	ID=LotjaGi1g1v0102300.1.CDS.4;Parent=LotjaGi1g1v0102300.1
LjG1.1_chr1	PGSB	exon	15647627	15647701	.	+	.	ID=LotjaGi1g1v0102300.1.exon.5;Parent=LotjaGi1g1v0102300.1
LjG1.1_chr1	PGSB	CDS	15647627	15647701	.	+	0	ID=LotjaGi1g1v0102300.1.CDS.5;Parent=LotjaGi1g1v0102300.1
LjG1.1_chr1	PGSB	exon	15648135	15648218	.	+	.	ID=LotjaGi1g1v0102300.1.exon.6;Parent=LotjaGi1g1v0102300.1
LjG1.1_chr1	PGSB	CDS	15648135	15648218	.	+	0	ID=LotjaGi1g1v0102300.1.CDS.6;Parent=LotjaGi1g1v0102300.1
LjG1.1_chr1	PGSB	exon	15648342	15648431	.	+	.	ID=LotjaGi1g1v0102300.1.exon.7;Parent=LotjaGi1g1v0102300.1
LjG1.1_chr1	PGSB	CDS	15648342	15648431	.	+	0	ID=LotjaGi1g1v0102300.1.CDS.7;Parent=LotjaGi1g1v0102300.1
LjG1.1_chr1	PGSB	exon	15648716	15648817	.	+	.	ID=LotjaGi1g1v0102300.1.exon.8;Parent=LotjaGi1g1v0102300.1
LjG1.1_chr1	PGSB	CDS	15648716	15648817	.	+	0	ID=LotjaGi1g1v0102300.1.CDS.8;Parent=LotjaGi1g1v0102300.1
LjG1.1_chr1	PGSB	exon	15651658	15651753	.	+	.	ID=LotjaGi1g1v0102300.1.exon.9;Parent=LotjaGi1g1v0102300.1
LjG1.1_chr1	PGSB	CDS	15651658	15651753	.	+	0	ID=LotjaGi1g1v0102300.1.CDS.9;Parent=LotjaGi1g1v0102300.1
LjG1.1_chr1	PGSB	exon	15651853	15651924	.	+	.	ID=LotjaGi1g1v0102300.1.exon.10;Parent=LotjaGi1g1v0102300.1
LjG1.1_chr1	PGSB	CDS	15651853	15651924	.	+	0	ID=LotjaGi1g1v0102300.1.CDS.10;Parent=LotjaGi1g1v0102300.1
LjG1.1_chr1	PGSB	exon	15652012	15652107	.	+	.	ID=LotjaGi1g1v0102300.1.exon.11;Parent=LotjaGi1g1v0102300.1
LjG1.1_chr1	PGSB	CDS	15652012	15652107	.	+	0	ID=LotjaGi1g1v0102300.1.CDS.11;Parent=LotjaGi1g1v0102300.1
LjG1.1_chr1	PGSB	exon	15652250	15652354	.	+	.	ID=LotjaGi1g1v0102300.1.exon.12;Parent=LotjaGi1g1v0102300.1
LjG1.1_chr1	PGSB	CDS	15652250	15652354	.	+	0	ID=LotjaGi1g1v0102300.1.CDS.12;Parent=LotjaGi1g1v0102300.1
LjG1.1_chr1	PGSB	CDS	15653641	15653682	.	+	0	ID=LotjaGi1g1v0102300.1.CDS.13;Parent=LotjaGi1g1v0102300.1
LjG1.1_chr1	PGSB	exon	15653641	15654222	.	+	.	ID=LotjaGi1g1v0102300.1.exon.13;Parent=LotjaGi1g1v0102300.1
LjG1.1_chr1	PGSB	three_prime_UTR	15653683	15654222	.	+	.	ID=LotjaGi1g1v0102300.1.three_prime_UTR.2;Parent=LotjaGi1g1v0102300.1
###
LjG1.1_chr1	PGSB	gene	15707504	15713680	.	+	.	ID=LotjaGi1g1v0102400
LjG1.1_chr1	PGSB	mRNA	15707504	15713680	.	+	.	ID=LotjaGi1g1v0102400.1;Parent=LotjaGi1g1v0102400
LjG1.1_chr1	PGSB	five_prime_UTR	15707504	15707763	.	+	.	ID=LotjaGi1g1v0102400.1.five_prime_UTR.1;Parent=LotjaGi1g1v0102400.1
LjG1.1_chr1	PGSB	exon	15707504	15707818	.	+	.	ID=LotjaGi1g1v0102400.1.exon.1;Parent=LotjaGi1g1v0102400.1
LjG1.1_chr1	PGSB	CDS	15707764	15707818	.	+	0	ID=LotjaGi1g1v0102400.1.CDS.1;Parent=LotjaGi1g1v0102400.1
LjG1.1_chr1	PGSB	exon	15707957	15708010	.	+	.	ID=LotjaGi1g1v0102400.1.exon.2;Parent=LotjaGi1g1v0102400.1
LjG1.1_chr1	PGSB	CDS	15707957	15708010	.	+	2	ID=LotjaGi1g1v0102400.1.CDS.2;Parent=LotjaGi1g1v0102400.1
LjG1.1_chr1	PGSB	exon	15708886	15709163	.	+	.	ID=LotjaGi1g1v0102400.1.exon.3;Parent=LotjaGi1g1v0102400.1
LjG1.1_chr1	PGSB	CDS	15708886	15709163	.	+	2	ID=LotjaGi1g1v0102400.1.CDS.3;Parent=LotjaGi1g1v0102400.1
LjG1.1_chr1	PGSB	exon	15709282	15709365	.	+	.	ID=LotjaGi1g1v0102400.1.exon.4;Parent=LotjaGi1g1v0102400.1
LjG1.1_chr1	PGSB	CDS	15709282	15709365	.	+	0	ID=LotjaGi1g1v0102400.1.CDS.4;Parent=LotjaGi1g1v0102400.1
LjG1.1_chr1	PGSB	exon	15709461	15709535	.	+	.	ID=LotjaGi1g1v0102400.1.exon.5;Parent=LotjaGi1g1v0102400.1
LjG1.1_chr1	PGSB	CDS	15709461	15709535	.	+	0	ID=LotjaGi1g1v0102400.1.CDS.5;Parent=LotjaGi1g1v0102400.1
LjG1.1_chr1	PGSB	exon	15709989	15710072	.	+	.	ID=LotjaGi1g1v0102400.1.exon.6;Parent=LotjaGi1g1v0102400.1
LjG1.1_chr1	PGSB	CDS	15709989	15710072	.	+	0	ID=LotjaGi1g1v0102400.1.CDS.6;Parent=LotjaGi1g1v0102400.1
LjG1.1_chr1	PGSB	exon	15710169	15710258	.	+	.	ID=LotjaGi1g1v0102400.1.exon.7;Parent=LotjaGi1g1v0102400.1
LjG1.1_chr1	PGSB	CDS	15710169	15710258	.	+	0	ID=LotjaGi1g1v0102400.1.CDS.7;Parent=LotjaGi1g1v0102400.1
LjG1.1_chr1	PGSB	exon	15710599	15710700	.	+	.	ID=LotjaGi1g1v0102400.1.exon.8;Parent=LotjaGi1g1v0102400.1
LjG1.1_chr1	PGSB	CDS	15710599	15710700	.	+	0	ID=LotjaGi1g1v0102400.1.CDS.8;Parent=LotjaGi1g1v0102400.1
LjG1.1_chr1	PGSB	exon	15710875	15710970	.	+	.	ID=LotjaGi1g1v0102400.1.exon.9;Parent=LotjaGi1g1v0102400.1
LjG1.1_chr1	PGSB	CDS	15710875	15710970	.	+	0	ID=LotjaGi1g1v0102400.1.CDS.9;Parent=LotjaGi1g1v0102400.1
LjG1.1_chr1	PGSB	exon	15711078	15711149	.	+	.	ID=LotjaGi1g1v0102400.1.exon.10;Parent=LotjaGi1g1v0102400.1
LjG1.1_chr1	PGSB	CDS	15711078	15711149	.	+	0	ID=LotjaGi1g1v0102400.1.CDS.10;Parent=LotjaGi1g1v0102400.1
LjG1.1_chr1	PGSB	exon	15711233	15711328	.	+	.	ID=LotjaGi1g1v0102400.1.exon.11;Parent=LotjaGi1g1v0102400.1
LjG1.1_chr1	PGSB	CDS	15711233	15711328	.	+	0	ID=LotjaGi1g1v0102400.1.CDS.11;Parent=LotjaGi1g1v0102400.1
LjG1.1_chr1	PGSB	exon	15711795	15711899	.	+	.	ID=LotjaGi1g1v0102400.1.exon.12;Parent=LotjaGi1g1v0102400.1
LjG1.1_chr1	PGSB	CDS	15711795	15711899	.	+	0	ID=LotjaGi1g1v0102400.1.CDS.12;Parent=LotjaGi1g1v0102400.1
LjG1.1_chr1	PGSB	CDS	15712295	15712336	.	+	0	ID=LotjaGi1g1v0102400.1.CDS.13;Parent=LotjaGi1g1v0102400.1
LjG1.1_chr1	PGSB	exon	15712295	15713680	.	+	.	ID=LotjaGi1g1v0102400.1.exon.13;Parent=LotjaGi1g1v0102400.1
LjG1.1_chr1	PGSB	three_prime_UTR	15712337	15713680	.	+	.	ID=LotjaGi1g1v0102400.1.three_prime_UTR.2;Parent=LotjaGi1g1v0102400.1
###
LjG1.1_chr1	PGSB	gene	15753342	15756949	.	+	.	ID=LotjaGi1g1v0102500
LjG1.1_chr1	PGSB	mRNA	15753342	15756949	.	+	.	ID=LotjaGi1g1v0102500.1;Parent=LotjaGi1g1v0102500
LjG1.1_chr1	PGSB	five_prime_UTR	15753342	15753847	.	+	.	ID=LotjaGi1g1v0102500.1.five_prime_UTR.1;Parent=LotjaGi1g1v0102500.1
LjG1.1_chr1	PGSB	exon	15753342	15755684	.	+	.	ID=LotjaGi1g1v0102500.1.exon.1;Parent=LotjaGi1g1v0102500.1
LjG1.1_chr1	PGSB	CDS	15753848	15755491	.	+	0	ID=LotjaGi1g1v0102500.1.CDS.1;Parent=LotjaGi1g1v0102500.1
LjG1.1_chr1	PGSB	three_prime_UTR	15755492	15755684	.	+	.	ID=LotjaGi1g1v0102500.1.three_prime_UTR.2;Parent=LotjaGi1g1v0102500.1
LjG1.1_chr1	PGSB	exon	15756917	15756949	.	+	.	ID=LotjaGi1g1v0102500.1.exon.2;Parent=LotjaGi1g1v0102500.1
LjG1.1_chr1	PGSB	three_prime_UTR	15756917	15756949	.	+	.	ID=LotjaGi1g1v0102500.1.three_prime_UTR.3;Parent=LotjaGi1g1v0102500.1
LjG1.1_chr1	PGSB	mRNA	15753848	15755491	.	+	.	ID=LotjaGi1g1v0102500.2;Parent=LotjaGi1g1v0102500
LjG1.1_chr1	PGSB	exon	15753848	15755491	.	+	.	ID=LotjaGi1g1v0102500.2.exon.1;Parent=LotjaGi1g1v0102500.2
LjG1.1_chr1	PGSB	CDS	15753848	15755491	.	+	0	ID=LotjaGi1g1v0102500.2.CDS.1;Parent=LotjaGi1g1v0102500.2
###
LjG1.1_chr1	PGSB	gene	15757669	15758604	.	+	.	ID=LotjaGi1g1v0102600_LC
LjG1.1_chr1	PGSB	mRNA	15757669	15758604	.	+	.	ID=LotjaGi1g1v0102600_LC.1;Parent=LotjaGi1g1v0102600_LC
LjG1.1_chr1	PGSB	five_prime_UTR	15757669	15758094	.	+	.	ID=LotjaGi1g1v0102600_LC.1.five_prime_UTR.1;Parent=LotjaGi1g1v0102600_LC.1
LjG1.1_chr1	PGSB	exon	15757669	15758604	.	+	.	ID=LotjaGi1g1v0102600_LC.1.exon.1;Parent=LotjaGi1g1v0102600_LC.1
LjG1.1_chr1	PGSB	CDS	15758095	15758604	.	+	0	ID=LotjaGi1g1v0102600_LC.1.CDS.1;Parent=LotjaGi1g1v0102600_LC.1
###
LjG1.1_chr1	PGSB	gene	15779153	15781260	.	+	.	ID=LotjaGi1g1v0102700
LjG1.1_chr1	PGSB	mRNA	15779153	15781260	.	+	.	ID=LotjaGi1g1v0102700.1;Parent=LotjaGi1g1v0102700
LjG1.1_chr1	PGSB	five_prime_UTR	15779153	15779255	.	+	.	ID=LotjaGi1g1v0102700.1.five_prime_UTR.1;Parent=LotjaGi1g1v0102700.1
LjG1.1_chr1	PGSB	exon	15779153	15781260	.	+	.	ID=LotjaGi1g1v0102700.1.exon.1;Parent=LotjaGi1g1v0102700.1
LjG1.1_chr1	PGSB	CDS	15779256	15780947	.	+	0	ID=LotjaGi1g1v0102700.1.CDS.1;Parent=LotjaGi1g1v0102700.1
LjG1.1_chr1	PGSB	three_prime_UTR	15780948	15781260	.	+	.	ID=LotjaGi1g1v0102700.1.three_prime_UTR.2;Parent=LotjaGi1g1v0102700.1
###
LjG1.1_chr1	PGSB	gene	15789507	15796850	.	+	.	ID=LotjaGi1g1v0102800
LjG1.1_chr1	PGSB	mRNA	15789507	15796850	.	+	.	ID=LotjaGi1g1v0102800.1;Parent=LotjaGi1g1v0102800
LjG1.1_chr1	PGSB	five_prime_UTR	15789507	15789675	.	+	.	ID=LotjaGi1g1v0102800.1.five_prime_UTR.1;Parent=LotjaGi1g1v0102800.1
LjG1.1_chr1	PGSB	exon	15789507	15789712	.	+	.	ID=LotjaGi1g1v0102800.1.exon.1;Parent=LotjaGi1g1v0102800.1
LjG1.1_chr1	PGSB	CDS	15789676	15789712	.	+	0	ID=LotjaGi1g1v0102800.1.CDS.1;Parent=LotjaGi1g1v0102800.1
LjG1.1_chr1	PGSB	exon	15789809	15789862	.	+	.	ID=LotjaGi1g1v0102800.1.exon.2;Parent=LotjaGi1g1v0102800.1
LjG1.1_chr1	PGSB	CDS	15789809	15789862	.	+	2	ID=LotjaGi1g1v0102800.1.CDS.2;Parent=LotjaGi1g1v0102800.1
LjG1.1_chr1	PGSB	exon	15790962	15791202	.	+	.	ID=LotjaGi1g1v0102800.1.exon.3;Parent=LotjaGi1g1v0102800.1
LjG1.1_chr1	PGSB	CDS	15790962	15791202	.	+	2	ID=LotjaGi1g1v0102800.1.CDS.3;Parent=LotjaGi1g1v0102800.1
LjG1.1_chr1	PGSB	exon	15791393	15791475	.	+	.	ID=LotjaGi1g1v0102800.1.exon.4;Parent=LotjaGi1g1v0102800.1
LjG1.1_chr1	PGSB	CDS	15791393	15791475	.	+	1	ID=LotjaGi1g1v0102800.1.CDS.4;Parent=LotjaGi1g1v0102800.1
LjG1.1_chr1	PGSB	exon	15791988	15792118	.	+	.	ID=LotjaGi1g1v0102800.1.exon.5;Parent=LotjaGi1g1v0102800.1
LjG1.1_chr1	PGSB	CDS	15791988	15792118	.	+	2	ID=LotjaGi1g1v0102800.1.CDS.5;Parent=LotjaGi1g1v0102800.1
LjG1.1_chr1	PGSB	exon	15793130	15793176	.	+	.	ID=LotjaGi1g1v0102800.1.exon.6;Parent=LotjaGi1g1v0102800.1
LjG1.1_chr1	PGSB	CDS	15793130	15793176	.	+	0	ID=LotjaGi1g1v0102800.1.CDS.6;Parent=LotjaGi1g1v0102800.1
LjG1.1_chr1	PGSB	exon	15793306	15793414	.	+	.	ID=LotjaGi1g1v0102800.1.exon.7;Parent=LotjaGi1g1v0102800.1
LjG1.1_chr1	PGSB	CDS	15793306	15793414	.	+	1	ID=LotjaGi1g1v0102800.1.CDS.7;Parent=LotjaGi1g1v0102800.1
LjG1.1_chr1	PGSB	exon	15793692	15793778	.	+	.	ID=LotjaGi1g1v0102800.1.exon.8;Parent=LotjaGi1g1v0102800.1
LjG1.1_chr1	PGSB	CDS	15793692	15793778	.	+	0	ID=LotjaGi1g1v0102800.1.CDS.8;Parent=LotjaGi1g1v0102800.1
LjG1.1_chr1	PGSB	exon	15794170	15794341	.	+	.	ID=LotjaGi1g1v0102800.1.exon.9;Parent=LotjaGi1g1v0102800.1
LjG1.1_chr1	PGSB	CDS	15794170	15794341	.	+	0	ID=LotjaGi1g1v0102800.1.CDS.9;Parent=LotjaGi1g1v0102800.1
LjG1.1_chr1	PGSB	exon	15795329	15795801	.	+	.	ID=LotjaGi1g1v0102800.1.exon.10;Parent=LotjaGi1g1v0102800.1
LjG1.1_chr1	PGSB	CDS	15795329	15795801	.	+	2	ID=LotjaGi1g1v0102800.1.CDS.10;Parent=LotjaGi1g1v0102800.1
LjG1.1_chr1	PGSB	exon	15796047	15796108	.	+	.	ID=LotjaGi1g1v0102800.1.exon.11;Parent=LotjaGi1g1v0102800.1
LjG1.1_chr1	PGSB	CDS	15796047	15796108	.	+	0	ID=LotjaGi1g1v0102800.1.CDS.11;Parent=LotjaGi1g1v0102800.1
LjG1.1_chr1	PGSB	exon	15796234	15796336	.	+	.	ID=LotjaGi1g1v0102800.1.exon.12;Parent=LotjaGi1g1v0102800.1
LjG1.1_chr1	PGSB	CDS	15796234	15796336	.	+	1	ID=LotjaGi1g1v0102800.1.CDS.12;Parent=LotjaGi1g1v0102800.1
LjG1.1_chr1	PGSB	CDS	15796456	15796521	.	+	0	ID=LotjaGi1g1v0102800.1.CDS.13;Parent=LotjaGi1g1v0102800.1
LjG1.1_chr1	PGSB	exon	15796456	15796850	.	+	.	ID=LotjaGi1g1v0102800.1.exon.13;Parent=LotjaGi1g1v0102800.1
LjG1.1_chr1	PGSB	three_prime_UTR	15796522	15796850	.	+	.	ID=LotjaGi1g1v0102800.1.three_prime_UTR.2;Parent=LotjaGi1g1v0102800.1
###
LjG1.1_chr1	PGSB	gene	15806477	15808034	.	-	.	ID=LotjaGi1g1v0102900
LjG1.1_chr1	PGSB	mRNA	15806477	15808034	.	-	.	ID=LotjaGi1g1v0102900.1;Parent=LotjaGi1g1v0102900
LjG1.1_chr1	PGSB	three_prime_UTR	15806477	15806931	.	-	.	ID=LotjaGi1g1v0102900.1.three_prime_UTR.1;Parent=LotjaGi1g1v0102900.1
LjG1.1_chr1	PGSB	exon	15806477	15808034	.	-	.	ID=LotjaGi1g1v0102900.1.exon.1;Parent=LotjaGi1g1v0102900.1
LjG1.1_chr1	PGSB	CDS	15806932	15807699	.	-	0	ID=LotjaGi1g1v0102900.1.CDS.1;Parent=LotjaGi1g1v0102900.1
LjG1.1_chr1	PGSB	five_prime_UTR	15807700	15808034	.	-	.	ID=LotjaGi1g1v0102900.1.five_prime_UTR.2;Parent=LotjaGi1g1v0102900.1
###
LjG1.1_chr1	PGSB	gene	15840631	15843815	.	-	.	ID=LotjaGi1g1v0103000
LjG1.1_chr1	PGSB	mRNA	15840631	15843815	.	-	.	ID=LotjaGi1g1v0103000.1;Parent=LotjaGi1g1v0103000
LjG1.1_chr1	PGSB	three_prime_UTR	15840631	15841003	.	-	.	ID=LotjaGi1g1v0103000.1.three_prime_UTR.1;Parent=LotjaGi1g1v0103000.1
LjG1.1_chr1	PGSB	exon	15840631	15841909	.	-	.	ID=LotjaGi1g1v0103000.1.exon.1;Parent=LotjaGi1g1v0103000.1
LjG1.1_chr1	PGSB	CDS	15841004	15841909	.	-	0	ID=LotjaGi1g1v0103000.1.CDS.1;Parent=LotjaGi1g1v0103000.1
LjG1.1_chr1	PGSB	CDS	15842378	15843667	.	-	0	ID=LotjaGi1g1v0103000.1.CDS.2;Parent=LotjaGi1g1v0103000.1
LjG1.1_chr1	PGSB	exon	15842378	15843815	.	-	.	ID=LotjaGi1g1v0103000.1.exon.2;Parent=LotjaGi1g1v0103000.1
LjG1.1_chr1	PGSB	five_prime_UTR	15843668	15843815	.	-	.	ID=LotjaGi1g1v0103000.1.five_prime_UTR.2;Parent=LotjaGi1g1v0103000.1
###
LjG1.1_chr1	PGSB	gene	15862621	15867106	.	+	.	ID=LotjaGi1g1v0103100
LjG1.1_chr1	PGSB	mRNA	15862621	15867106	.	+	.	ID=LotjaGi1g1v0103100.1;Parent=LotjaGi1g1v0103100
LjG1.1_chr1	PGSB	exon	15862621	15862786	.	+	.	ID=LotjaGi1g1v0103100.1.exon.1;Parent=LotjaGi1g1v0103100.1
LjG1.1_chr1	PGSB	five_prime_UTR	15862621	15862786	.	+	.	ID=LotjaGi1g1v0103100.1.five_prime_UTR.1;Parent=LotjaGi1g1v0103100.1
LjG1.1_chr1	PGSB	five_prime_UTR	15864377	15864385	.	+	.	ID=LotjaGi1g1v0103100.1.five_prime_UTR.2;Parent=LotjaGi1g1v0103100.1
LjG1.1_chr1	PGSB	exon	15864377	15864643	.	+	.	ID=LotjaGi1g1v0103100.1.exon.2;Parent=LotjaGi1g1v0103100.1
LjG1.1_chr1	PGSB	CDS	15864386	15864643	.	+	0	ID=LotjaGi1g1v0103100.1.CDS.1;Parent=LotjaGi1g1v0103100.1
LjG1.1_chr1	PGSB	exon	15864743	15864824	.	+	.	ID=LotjaGi1g1v0103100.1.exon.3;Parent=LotjaGi1g1v0103100.1
LjG1.1_chr1	PGSB	CDS	15864743	15864824	.	+	0	ID=LotjaGi1g1v0103100.1.CDS.2;Parent=LotjaGi1g1v0103100.1
LjG1.1_chr1	PGSB	exon	15865654	15865727	.	+	.	ID=LotjaGi1g1v0103100.1.exon.4;Parent=LotjaGi1g1v0103100.1
LjG1.1_chr1	PGSB	CDS	15865654	15865727	.	+	2	ID=LotjaGi1g1v0103100.1.CDS.3;Parent=LotjaGi1g1v0103100.1
LjG1.1_chr1	PGSB	exon	15866150	15866210	.	+	.	ID=LotjaGi1g1v0103100.1.exon.5;Parent=LotjaGi1g1v0103100.1
LjG1.1_chr1	PGSB	CDS	15866150	15866210	.	+	0	ID=LotjaGi1g1v0103100.1.CDS.4;Parent=LotjaGi1g1v0103100.1
LjG1.1_chr1	PGSB	CDS	15866319	15866461	.	+	2	ID=LotjaGi1g1v0103100.1.CDS.5;Parent=LotjaGi1g1v0103100.1
LjG1.1_chr1	PGSB	exon	15866319	15867106	.	+	.	ID=LotjaGi1g1v0103100.1.exon.6;Parent=LotjaGi1g1v0103100.1
LjG1.1_chr1	PGSB	three_prime_UTR	15866462	15867106	.	+	.	ID=LotjaGi1g1v0103100.1.three_prime_UTR.3;Parent=LotjaGi1g1v0103100.1
LjG1.1_chr1	PGSB	mRNA	15864386	15866461	.	+	.	ID=LotjaGi1g1v0103100.2;Parent=LotjaGi1g1v0103100
LjG1.1_chr1	PGSB	exon	15864386	15864643	.	+	.	ID=LotjaGi1g1v0103100.2.exon.1;Parent=LotjaGi1g1v0103100.2
LjG1.1_chr1	PGSB	CDS	15864386	15864643	.	+	0	ID=LotjaGi1g1v0103100.2.CDS.1;Parent=LotjaGi1g1v0103100.2
LjG1.1_chr1	PGSB	exon	15864743	15864824	.	+	.	ID=LotjaGi1g1v0103100.2.exon.2;Parent=LotjaGi1g1v0103100.2
LjG1.1_chr1	PGSB	CDS	15864743	15864824	.	+	0	ID=LotjaGi1g1v0103100.2.CDS.2;Parent=LotjaGi1g1v0103100.2
LjG1.1_chr1	PGSB	exon	15865654	15865727	.	+	.	ID=LotjaGi1g1v0103100.2.exon.3;Parent=LotjaGi1g1v0103100.2
LjG1.1_chr1	PGSB	CDS	15865654	15865727	.	+	2	ID=LotjaGi1g1v0103100.2.CDS.3;Parent=LotjaGi1g1v0103100.2
LjG1.1_chr1	PGSB	exon	15866150	15866210	.	+	.	ID=LotjaGi1g1v0103100.2.exon.4;Parent=LotjaGi1g1v0103100.2
LjG1.1_chr1	PGSB	CDS	15866150	15866210	.	+	0	ID=LotjaGi1g1v0103100.2.CDS.4;Parent=LotjaGi1g1v0103100.2
LjG1.1_chr1	PGSB	exon	15866319	15866461	.	+	.	ID=LotjaGi1g1v0103100.2.exon.5;Parent=LotjaGi1g1v0103100.2
LjG1.1_chr1	PGSB	CDS	15866319	15866461	.	+	2	ID=LotjaGi1g1v0103100.2.CDS.5;Parent=LotjaGi1g1v0103100.2
###
LjG1.1_chr1	PGSB	gene	15867420	15872698	.	+	.	ID=LotjaGi1g1v0103200
LjG1.1_chr1	PGSB	mRNA	15867420	15872698	.	+	.	ID=LotjaGi1g1v0103200.1;Parent=LotjaGi1g1v0103200
LjG1.1_chr1	PGSB	five_prime_UTR	15867420	15868390	.	+	.	ID=LotjaGi1g1v0103200.1.five_prime_UTR.1;Parent=LotjaGi1g1v0103200.1
LjG1.1_chr1	PGSB	exon	15867420	15868975	.	+	.	ID=LotjaGi1g1v0103200.1.exon.1;Parent=LotjaGi1g1v0103200.1
LjG1.1_chr1	PGSB	CDS	15868391	15868975	.	+	0	ID=LotjaGi1g1v0103200.1.CDS.1;Parent=LotjaGi1g1v0103200.1
LjG1.1_chr1	PGSB	CDS	15871572	15872057	.	+	0	ID=LotjaGi1g1v0103200.1.CDS.2;Parent=LotjaGi1g1v0103200.1
LjG1.1_chr1	PGSB	exon	15871572	15872698	.	+	.	ID=LotjaGi1g1v0103200.1.exon.2;Parent=LotjaGi1g1v0103200.1
LjG1.1_chr1	PGSB	three_prime_UTR	15872058	15872698	.	+	.	ID=LotjaGi1g1v0103200.1.three_prime_UTR.2;Parent=LotjaGi1g1v0103200.1
###
LjG1.1_chr1	PGSB	gene	15876429	15885033	.	+	.	ID=LotjaGi1g1v0103300
LjG1.1_chr1	PGSB	mRNA	15876429	15885033	.	+	.	ID=LotjaGi1g1v0103300.1;Parent=LotjaGi1g1v0103300
LjG1.1_chr1	PGSB	five_prime_UTR	15876429	15876637	.	+	.	ID=LotjaGi1g1v0103300.1.five_prime_UTR.1;Parent=LotjaGi1g1v0103300.1
LjG1.1_chr1	PGSB	exon	15876429	15876850	.	+	.	ID=LotjaGi1g1v0103300.1.exon.1;Parent=LotjaGi1g1v0103300.1
LjG1.1_chr1	PGSB	CDS	15876638	15876850	.	+	0	ID=LotjaGi1g1v0103300.1.CDS.1;Parent=LotjaGi1g1v0103300.1
LjG1.1_chr1	PGSB	exon	15876952	15877103	.	+	.	ID=LotjaGi1g1v0103300.1.exon.2;Parent=LotjaGi1g1v0103300.1
LjG1.1_chr1	PGSB	CDS	15876952	15877103	.	+	0	ID=LotjaGi1g1v0103300.1.CDS.2;Parent=LotjaGi1g1v0103300.1
LjG1.1_chr1	PGSB	exon	15878422	15878563	.	+	.	ID=LotjaGi1g1v0103300.1.exon.3;Parent=LotjaGi1g1v0103300.1
LjG1.1_chr1	PGSB	CDS	15878422	15878563	.	+	1	ID=LotjaGi1g1v0103300.1.CDS.3;Parent=LotjaGi1g1v0103300.1
LjG1.1_chr1	PGSB	exon	15879120	15879236	.	+	.	ID=LotjaGi1g1v0103300.1.exon.4;Parent=LotjaGi1g1v0103300.1
LjG1.1_chr1	PGSB	CDS	15879120	15879236	.	+	0	ID=LotjaGi1g1v0103300.1.CDS.4;Parent=LotjaGi1g1v0103300.1
LjG1.1_chr1	PGSB	exon	15879383	15879884	.	+	.	ID=LotjaGi1g1v0103300.1.exon.5;Parent=LotjaGi1g1v0103300.1
LjG1.1_chr1	PGSB	CDS	15879383	15879884	.	+	0	ID=LotjaGi1g1v0103300.1.CDS.5;Parent=LotjaGi1g1v0103300.1
LjG1.1_chr1	PGSB	exon	15880393	15880431	.	+	.	ID=LotjaGi1g1v0103300.1.exon.6;Parent=LotjaGi1g1v0103300.1
LjG1.1_chr1	PGSB	CDS	15880393	15880431	.	+	2	ID=LotjaGi1g1v0103300.1.CDS.6;Parent=LotjaGi1g1v0103300.1
LjG1.1_chr1	PGSB	exon	15880508	15880629	.	+	.	ID=LotjaGi1g1v0103300.1.exon.7;Parent=LotjaGi1g1v0103300.1
LjG1.1_chr1	PGSB	CDS	15880508	15880629	.	+	2	ID=LotjaGi1g1v0103300.1.CDS.7;Parent=LotjaGi1g1v0103300.1
LjG1.1_chr1	PGSB	exon	15880860	15881006	.	+	.	ID=LotjaGi1g1v0103300.1.exon.8;Parent=LotjaGi1g1v0103300.1
LjG1.1_chr1	PGSB	CDS	15880860	15881006	.	+	0	ID=LotjaGi1g1v0103300.1.CDS.8;Parent=LotjaGi1g1v0103300.1
LjG1.1_chr1	PGSB	exon	15881225	15881314	.	+	.	ID=LotjaGi1g1v0103300.1.exon.9;Parent=LotjaGi1g1v0103300.1
LjG1.1_chr1	PGSB	CDS	15881225	15881314	.	+	0	ID=LotjaGi1g1v0103300.1.CDS.9;Parent=LotjaGi1g1v0103300.1
LjG1.1_chr1	PGSB	exon	15881417	15881541	.	+	.	ID=LotjaGi1g1v0103300.1.exon.10;Parent=LotjaGi1g1v0103300.1
LjG1.1_chr1	PGSB	CDS	15881417	15881541	.	+	0	ID=LotjaGi1g1v0103300.1.CDS.10;Parent=LotjaGi1g1v0103300.1
LjG1.1_chr1	PGSB	exon	15882250	15882455	.	+	.	ID=LotjaGi1g1v0103300.1.exon.11;Parent=LotjaGi1g1v0103300.1
LjG1.1_chr1	PGSB	CDS	15882250	15882455	.	+	1	ID=LotjaGi1g1v0103300.1.CDS.11;Parent=LotjaGi1g1v0103300.1
LjG1.1_chr1	PGSB	exon	15883555	15883679	.	+	.	ID=LotjaGi1g1v0103300.1.exon.12;Parent=LotjaGi1g1v0103300.1
LjG1.1_chr1	PGSB	CDS	15883555	15883679	.	+	2	ID=LotjaGi1g1v0103300.1.CDS.12;Parent=LotjaGi1g1v0103300.1
LjG1.1_chr1	PGSB	CDS	15883766	15883954	.	+	0	ID=LotjaGi1g1v0103300.1.CDS.13;Parent=LotjaGi1g1v0103300.1
LjG1.1_chr1	PGSB	exon	15883766	15885033	.	+	.	ID=LotjaGi1g1v0103300.1.exon.13;Parent=LotjaGi1g1v0103300.1
LjG1.1_chr1	PGSB	three_prime_UTR	15883955	15885033	.	+	.	ID=LotjaGi1g1v0103300.1.three_prime_UTR.2;Parent=LotjaGi1g1v0103300.1
LjG1.1_chr1	PGSB	mRNA	15876638	15883954	.	+	.	ID=LotjaGi1g1v0103300.2;Parent=LotjaGi1g1v0103300
LjG1.1_chr1	PGSB	exon	15876638	15876850	.	+	.	ID=LotjaGi1g1v0103300.2.exon.1;Parent=LotjaGi1g1v0103300.2
LjG1.1_chr1	PGSB	CDS	15876638	15876850	.	+	0	ID=LotjaGi1g1v0103300.2.CDS.1;Parent=LotjaGi1g1v0103300.2
LjG1.1_chr1	PGSB	exon	15876952	15877079	.	+	.	ID=LotjaGi1g1v0103300.2.exon.2;Parent=LotjaGi1g1v0103300.2
LjG1.1_chr1	PGSB	CDS	15876952	15877079	.	+	0	ID=LotjaGi1g1v0103300.2.CDS.2;Parent=LotjaGi1g1v0103300.2
LjG1.1_chr1	PGSB	exon	15878422	15878563	.	+	.	ID=LotjaGi1g1v0103300.2.exon.3;Parent=LotjaGi1g1v0103300.2
LjG1.1_chr1	PGSB	CDS	15878422	15878563	.	+	1	ID=LotjaGi1g1v0103300.2.CDS.3;Parent=LotjaGi1g1v0103300.2
LjG1.1_chr1	PGSB	exon	15879120	15879236	.	+	.	ID=LotjaGi1g1v0103300.2.exon.4;Parent=LotjaGi1g1v0103300.2
LjG1.1_chr1	PGSB	CDS	15879120	15879236	.	+	0	ID=LotjaGi1g1v0103300.2.CDS.4;Parent=LotjaGi1g1v0103300.2
LjG1.1_chr1	PGSB	exon	15879383	15879884	.	+	.	ID=LotjaGi1g1v0103300.2.exon.5;Parent=LotjaGi1g1v0103300.2
LjG1.1_chr1	PGSB	CDS	15879383	15879884	.	+	0	ID=LotjaGi1g1v0103300.2.CDS.5;Parent=LotjaGi1g1v0103300.2
LjG1.1_chr1	PGSB	exon	15880393	15880431	.	+	.	ID=LotjaGi1g1v0103300.2.exon.6;Parent=LotjaGi1g1v0103300.2
LjG1.1_chr1	PGSB	CDS	15880393	15880431	.	+	2	ID=LotjaGi1g1v0103300.2.CDS.6;Parent=LotjaGi1g1v0103300.2
LjG1.1_chr1	PGSB	exon	15880508	15880629	.	+	.	ID=LotjaGi1g1v0103300.2.exon.7;Parent=LotjaGi1g1v0103300.2
LjG1.1_chr1	PGSB	CDS	15880508	15880629	.	+	2	ID=LotjaGi1g1v0103300.2.CDS.7;Parent=LotjaGi1g1v0103300.2
LjG1.1_chr1	PGSB	exon	15880860	15881006	.	+	.	ID=LotjaGi1g1v0103300.2.exon.8;Parent=LotjaGi1g1v0103300.2
LjG1.1_chr1	PGSB	CDS	15880860	15881006	.	+	0	ID=LotjaGi1g1v0103300.2.CDS.8;Parent=LotjaGi1g1v0103300.2
LjG1.1_chr1	PGSB	exon	15881225	15881314	.	+	.	ID=LotjaGi1g1v0103300.2.exon.9;Parent=LotjaGi1g1v0103300.2
LjG1.1_chr1	PGSB	CDS	15881225	15881314	.	+	0	ID=LotjaGi1g1v0103300.2.CDS.9;Parent=LotjaGi1g1v0103300.2
LjG1.1_chr1	PGSB	exon	15881417	15881485	.	+	.	ID=LotjaGi1g1v0103300.2.exon.10;Parent=LotjaGi1g1v0103300.2
LjG1.1_chr1	PGSB	CDS	15881417	15881485	.	+	0	ID=LotjaGi1g1v0103300.2.CDS.10;Parent=LotjaGi1g1v0103300.2
LjG1.1_chr1	PGSB	exon	15882250	15882284	.	+	.	ID=LotjaGi1g1v0103300.2.exon.11;Parent=LotjaGi1g1v0103300.2
LjG1.1_chr1	PGSB	CDS	15882250	15882284	.	+	0	ID=LotjaGi1g1v0103300.2.CDS.11;Parent=LotjaGi1g1v0103300.2
LjG1.1_chr1	PGSB	exon	15882337	15882455	.	+	.	ID=LotjaGi1g1v0103300.2.exon.12;Parent=LotjaGi1g1v0103300.2
LjG1.1_chr1	PGSB	CDS	15882337	15882455	.	+	1	ID=LotjaGi1g1v0103300.2.CDS.12;Parent=LotjaGi1g1v0103300.2
LjG1.1_chr1	PGSB	exon	15883555	15883679	.	+	.	ID=LotjaGi1g1v0103300.2.exon.13;Parent=LotjaGi1g1v0103300.2
LjG1.1_chr1	PGSB	CDS	15883555	15883679	.	+	2	ID=LotjaGi1g1v0103300.2.CDS.13;Parent=LotjaGi1g1v0103300.2
LjG1.1_chr1	PGSB	exon	15883766	15883954	.	+	.	ID=LotjaGi1g1v0103300.2.exon.14;Parent=LotjaGi1g1v0103300.2
LjG1.1_chr1	PGSB	CDS	15883766	15883954	.	+	0	ID=LotjaGi1g1v0103300.2.CDS.14;Parent=LotjaGi1g1v0103300.2
LjG1.1_chr1	PGSB	mRNA	15876638	15883954	.	+	.	ID=LotjaGi1g1v0103300.3;Parent=LotjaGi1g1v0103300
LjG1.1_chr1	PGSB	exon	15876638	15876850	.	+	.	ID=LotjaGi1g1v0103300.3.exon.1;Parent=LotjaGi1g1v0103300.3
LjG1.1_chr1	PGSB	CDS	15876638	15876850	.	+	0	ID=LotjaGi1g1v0103300.3.CDS.1;Parent=LotjaGi1g1v0103300.3
LjG1.1_chr1	PGSB	exon	15876952	15877055	.	+	.	ID=LotjaGi1g1v0103300.3.exon.2;Parent=LotjaGi1g1v0103300.3
LjG1.1_chr1	PGSB	CDS	15876952	15877055	.	+	0	ID=LotjaGi1g1v0103300.3.CDS.2;Parent=LotjaGi1g1v0103300.3
LjG1.1_chr1	PGSB	exon	15878422	15878563	.	+	.	ID=LotjaGi1g1v0103300.3.exon.3;Parent=LotjaGi1g1v0103300.3
LjG1.1_chr1	PGSB	CDS	15878422	15878563	.	+	1	ID=LotjaGi1g1v0103300.3.CDS.3;Parent=LotjaGi1g1v0103300.3
LjG1.1_chr1	PGSB	exon	15879120	15879236	.	+	.	ID=LotjaGi1g1v0103300.3.exon.4;Parent=LotjaGi1g1v0103300.3
LjG1.1_chr1	PGSB	CDS	15879120	15879236	.	+	0	ID=LotjaGi1g1v0103300.3.CDS.4;Parent=LotjaGi1g1v0103300.3
LjG1.1_chr1	PGSB	exon	15879383	15879884	.	+	.	ID=LotjaGi1g1v0103300.3.exon.5;Parent=LotjaGi1g1v0103300.3
LjG1.1_chr1	PGSB	CDS	15879383	15879884	.	+	0	ID=LotjaGi1g1v0103300.3.CDS.5;Parent=LotjaGi1g1v0103300.3
LjG1.1_chr1	PGSB	exon	15880393	15880431	.	+	.	ID=LotjaGi1g1v0103300.3.exon.6;Parent=LotjaGi1g1v0103300.3
LjG1.1_chr1	PGSB	CDS	15880393	15880431	.	+	2	ID=LotjaGi1g1v0103300.3.CDS.6;Parent=LotjaGi1g1v0103300.3
LjG1.1_chr1	PGSB	exon	15880508	15880629	.	+	.	ID=LotjaGi1g1v0103300.3.exon.7;Parent=LotjaGi1g1v0103300.3
LjG1.1_chr1	PGSB	CDS	15880508	15880629	.	+	2	ID=LotjaGi1g1v0103300.3.CDS.7;Parent=LotjaGi1g1v0103300.3
LjG1.1_chr1	PGSB	exon	15880860	15881006	.	+	.	ID=LotjaGi1g1v0103300.3.exon.8;Parent=LotjaGi1g1v0103300.3
LjG1.1_chr1	PGSB	CDS	15880860	15881006	.	+	0	ID=LotjaGi1g1v0103300.3.CDS.8;Parent=LotjaGi1g1v0103300.3
LjG1.1_chr1	PGSB	exon	15881225	15881314	.	+	.	ID=LotjaGi1g1v0103300.3.exon.9;Parent=LotjaGi1g1v0103300.3
LjG1.1_chr1	PGSB	CDS	15881225	15881314	.	+	0	ID=LotjaGi1g1v0103300.3.CDS.9;Parent=LotjaGi1g1v0103300.3
LjG1.1_chr1	PGSB	exon	15881417	15881485	.	+	.	ID=LotjaGi1g1v0103300.3.exon.10;Parent=LotjaGi1g1v0103300.3
LjG1.1_chr1	PGSB	CDS	15881417	15881485	.	+	0	ID=LotjaGi1g1v0103300.3.CDS.10;Parent=LotjaGi1g1v0103300.3
LjG1.1_chr1	PGSB	exon	15882250	15882284	.	+	.	ID=LotjaGi1g1v0103300.3.exon.11;Parent=LotjaGi1g1v0103300.3
LjG1.1_chr1	PGSB	CDS	15882250	15882284	.	+	0	ID=LotjaGi1g1v0103300.3.CDS.11;Parent=LotjaGi1g1v0103300.3
LjG1.1_chr1	PGSB	exon	15882337	15882455	.	+	.	ID=LotjaGi1g1v0103300.3.exon.12;Parent=LotjaGi1g1v0103300.3
LjG1.1_chr1	PGSB	CDS	15882337	15882455	.	+	1	ID=LotjaGi1g1v0103300.3.CDS.12;Parent=LotjaGi1g1v0103300.3
LjG1.1_chr1	PGSB	exon	15883555	15883679	.	+	.	ID=LotjaGi1g1v0103300.3.exon.13;Parent=LotjaGi1g1v0103300.3
LjG1.1_chr1	PGSB	CDS	15883555	15883679	.	+	2	ID=LotjaGi1g1v0103300.3.CDS.13;Parent=LotjaGi1g1v0103300.3
LjG1.1_chr1	PGSB	exon	15883766	15883954	.	+	.	ID=LotjaGi1g1v0103300.3.exon.14;Parent=LotjaGi1g1v0103300.3
LjG1.1_chr1	PGSB	CDS	15883766	15883954	.	+	0	ID=LotjaGi1g1v0103300.3.CDS.14;Parent=LotjaGi1g1v0103300.3
LjG1.1_chr1	PGSB	mRNA	15876638	15883954	.	+	.	ID=LotjaGi1g1v0103300.4;Parent=LotjaGi1g1v0103300
LjG1.1_chr1	PGSB	exon	15876638	15876850	.	+	.	ID=LotjaGi1g1v0103300.4.exon.1;Parent=LotjaGi1g1v0103300.4
LjG1.1_chr1	PGSB	CDS	15876638	15876850	.	+	0	ID=LotjaGi1g1v0103300.4.CDS.1;Parent=LotjaGi1g1v0103300.4
LjG1.1_chr1	PGSB	exon	15876952	15877103	.	+	.	ID=LotjaGi1g1v0103300.4.exon.2;Parent=LotjaGi1g1v0103300.4
LjG1.1_chr1	PGSB	CDS	15876952	15877103	.	+	0	ID=LotjaGi1g1v0103300.4.CDS.2;Parent=LotjaGi1g1v0103300.4
LjG1.1_chr1	PGSB	exon	15878422	15878563	.	+	.	ID=LotjaGi1g1v0103300.4.exon.3;Parent=LotjaGi1g1v0103300.4
LjG1.1_chr1	PGSB	CDS	15878422	15878563	.	+	1	ID=LotjaGi1g1v0103300.4.CDS.3;Parent=LotjaGi1g1v0103300.4
LjG1.1_chr1	PGSB	exon	15879120	15879236	.	+	.	ID=LotjaGi1g1v0103300.4.exon.4;Parent=LotjaGi1g1v0103300.4
LjG1.1_chr1	PGSB	CDS	15879120	15879236	.	+	0	ID=LotjaGi1g1v0103300.4.CDS.4;Parent=LotjaGi1g1v0103300.4
LjG1.1_chr1	PGSB	exon	15879383	15879884	.	+	.	ID=LotjaGi1g1v0103300.4.exon.5;Parent=LotjaGi1g1v0103300.4
LjG1.1_chr1	PGSB	CDS	15879383	15879884	.	+	0	ID=LotjaGi1g1v0103300.4.CDS.5;Parent=LotjaGi1g1v0103300.4
LjG1.1_chr1	PGSB	exon	15880393	15880431	.	+	.	ID=LotjaGi1g1v0103300.4.exon.6;Parent=LotjaGi1g1v0103300.4
LjG1.1_chr1	PGSB	CDS	15880393	15880431	.	+	2	ID=LotjaGi1g1v0103300.4.CDS.6;Parent=LotjaGi1g1v0103300.4
LjG1.1_chr1	PGSB	exon	15880508	15880629	.	+	.	ID=LotjaGi1g1v0103300.4.exon.7;Parent=LotjaGi1g1v0103300.4
LjG1.1_chr1	PGSB	CDS	15880508	15880629	.	+	2	ID=LotjaGi1g1v0103300.4.CDS.7;Parent=LotjaGi1g1v0103300.4
LjG1.1_chr1	PGSB	exon	15880860	15881006	.	+	.	ID=LotjaGi1g1v0103300.4.exon.8;Parent=LotjaGi1g1v0103300.4
LjG1.1_chr1	PGSB	CDS	15880860	15881006	.	+	0	ID=LotjaGi1g1v0103300.4.CDS.8;Parent=LotjaGi1g1v0103300.4
LjG1.1_chr1	PGSB	exon	15881225	15881314	.	+	.	ID=LotjaGi1g1v0103300.4.exon.9;Parent=LotjaGi1g1v0103300.4
LjG1.1_chr1	PGSB	CDS	15881225	15881314	.	+	0	ID=LotjaGi1g1v0103300.4.CDS.9;Parent=LotjaGi1g1v0103300.4
LjG1.1_chr1	PGSB	exon	15881417	15881485	.	+	.	ID=LotjaGi1g1v0103300.4.exon.10;Parent=LotjaGi1g1v0103300.4
LjG1.1_chr1	PGSB	CDS	15881417	15881485	.	+	0	ID=LotjaGi1g1v0103300.4.CDS.10;Parent=LotjaGi1g1v0103300.4
LjG1.1_chr1	PGSB	exon	15882250	15882284	.	+	.	ID=LotjaGi1g1v0103300.4.exon.11;Parent=LotjaGi1g1v0103300.4
LjG1.1_chr1	PGSB	CDS	15882250	15882284	.	+	0	ID=LotjaGi1g1v0103300.4.CDS.11;Parent=LotjaGi1g1v0103300.4
LjG1.1_chr1	PGSB	exon	15882337	15882455	.	+	.	ID=LotjaGi1g1v0103300.4.exon.12;Parent=LotjaGi1g1v0103300.4
LjG1.1_chr1	PGSB	CDS	15882337	15882455	.	+	1	ID=LotjaGi1g1v0103300.4.CDS.12;Parent=LotjaGi1g1v0103300.4
LjG1.1_chr1	PGSB	exon	15883555	15883679	.	+	.	ID=LotjaGi1g1v0103300.4.exon.13;Parent=LotjaGi1g1v0103300.4
LjG1.1_chr1	PGSB	CDS	15883555	15883679	.	+	2	ID=LotjaGi1g1v0103300.4.CDS.13;Parent=LotjaGi1g1v0103300.4
LjG1.1_chr1	PGSB	exon	15883766	15883954	.	+	.	ID=LotjaGi1g1v0103300.4.exon.14;Parent=LotjaGi1g1v0103300.4
LjG1.1_chr1	PGSB	CDS	15883766	15883954	.	+	0	ID=LotjaGi1g1v0103300.4.CDS.14;Parent=LotjaGi1g1v0103300.4
LjG1.1_chr1	PGSB	mRNA	15876638	15883954	.	+	.	ID=LotjaGi1g1v0103300.5;Parent=LotjaGi1g1v0103300
LjG1.1_chr1	PGSB	exon	15876638	15876850	.	+	.	ID=LotjaGi1g1v0103300.5.exon.1;Parent=LotjaGi1g1v0103300.5
LjG1.1_chr1	PGSB	five_prime_UTR	15876638	15876850	.	+	.	ID=LotjaGi1g1v0103300.5.five_prime_UTR.1;Parent=LotjaGi1g1v0103300.5
LjG1.1_chr1	PGSB	exon	15876952	15877103	.	+	.	ID=LotjaGi1g1v0103300.5.exon.2;Parent=LotjaGi1g1v0103300.5
LjG1.1_chr1	PGSB	five_prime_UTR	15876952	15877103	.	+	.	ID=LotjaGi1g1v0103300.5.five_prime_UTR.2;Parent=LotjaGi1g1v0103300.5
LjG1.1_chr1	PGSB	exon	15877417	15877456	.	+	.	ID=LotjaGi1g1v0103300.5.exon.3;Parent=LotjaGi1g1v0103300.5
LjG1.1_chr1	PGSB	five_prime_UTR	15877417	15877456	.	+	.	ID=LotjaGi1g1v0103300.5.five_prime_UTR.3;Parent=LotjaGi1g1v0103300.5
LjG1.1_chr1	PGSB	five_prime_UTR	15878422	15878428	.	+	.	ID=LotjaGi1g1v0103300.5.five_prime_UTR.4;Parent=LotjaGi1g1v0103300.5
LjG1.1_chr1	PGSB	exon	15878422	15878563	.	+	.	ID=LotjaGi1g1v0103300.5.exon.4;Parent=LotjaGi1g1v0103300.5
LjG1.1_chr1	PGSB	CDS	15878429	15878563	.	+	0	ID=LotjaGi1g1v0103300.5.CDS.1;Parent=LotjaGi1g1v0103300.5
LjG1.1_chr1	PGSB	exon	15879120	15879236	.	+	.	ID=LotjaGi1g1v0103300.5.exon.5;Parent=LotjaGi1g1v0103300.5
LjG1.1_chr1	PGSB	CDS	15879120	15879236	.	+	0	ID=LotjaGi1g1v0103300.5.CDS.2;Parent=LotjaGi1g1v0103300.5
LjG1.1_chr1	PGSB	exon	15879383	15879884	.	+	.	ID=LotjaGi1g1v0103300.5.exon.6;Parent=LotjaGi1g1v0103300.5
LjG1.1_chr1	PGSB	CDS	15879383	15879884	.	+	0	ID=LotjaGi1g1v0103300.5.CDS.3;Parent=LotjaGi1g1v0103300.5
LjG1.1_chr1	PGSB	exon	15880393	15880431	.	+	.	ID=LotjaGi1g1v0103300.5.exon.7;Parent=LotjaGi1g1v0103300.5
LjG1.1_chr1	PGSB	CDS	15880393	15880431	.	+	2	ID=LotjaGi1g1v0103300.5.CDS.4;Parent=LotjaGi1g1v0103300.5
LjG1.1_chr1	PGSB	exon	15880508	15880629	.	+	.	ID=LotjaGi1g1v0103300.5.exon.8;Parent=LotjaGi1g1v0103300.5
LjG1.1_chr1	PGSB	CDS	15880508	15880629	.	+	2	ID=LotjaGi1g1v0103300.5.CDS.5;Parent=LotjaGi1g1v0103300.5
LjG1.1_chr1	PGSB	exon	15880860	15881006	.	+	.	ID=LotjaGi1g1v0103300.5.exon.9;Parent=LotjaGi1g1v0103300.5
LjG1.1_chr1	PGSB	CDS	15880860	15881006	.	+	0	ID=LotjaGi1g1v0103300.5.CDS.6;Parent=LotjaGi1g1v0103300.5
LjG1.1_chr1	PGSB	exon	15881225	15881314	.	+	.	ID=LotjaGi1g1v0103300.5.exon.10;Parent=LotjaGi1g1v0103300.5
LjG1.1_chr1	PGSB	CDS	15881225	15881314	.	+	0	ID=LotjaGi1g1v0103300.5.CDS.7;Parent=LotjaGi1g1v0103300.5
LjG1.1_chr1	PGSB	exon	15881417	15881485	.	+	.	ID=LotjaGi1g1v0103300.5.exon.11;Parent=LotjaGi1g1v0103300.5
LjG1.1_chr1	PGSB	CDS	15881417	15881485	.	+	0	ID=LotjaGi1g1v0103300.5.CDS.8;Parent=LotjaGi1g1v0103300.5
LjG1.1_chr1	PGSB	exon	15882250	15882284	.	+	.	ID=LotjaGi1g1v0103300.5.exon.12;Parent=LotjaGi1g1v0103300.5
LjG1.1_chr1	PGSB	CDS	15882250	15882284	.	+	0	ID=LotjaGi1g1v0103300.5.CDS.9;Parent=LotjaGi1g1v0103300.5
LjG1.1_chr1	PGSB	exon	15882337	15882455	.	+	.	ID=LotjaGi1g1v0103300.5.exon.13;Parent=LotjaGi1g1v0103300.5
LjG1.1_chr1	PGSB	CDS	15882337	15882455	.	+	1	ID=LotjaGi1g1v0103300.5.CDS.10;Parent=LotjaGi1g1v0103300.5
LjG1.1_chr1	PGSB	exon	15883555	15883679	.	+	.	ID=LotjaGi1g1v0103300.5.exon.14;Parent=LotjaGi1g1v0103300.5
LjG1.1_chr1	PGSB	CDS	15883555	15883679	.	+	2	ID=LotjaGi1g1v0103300.5.CDS.11;Parent=LotjaGi1g1v0103300.5
LjG1.1_chr1	PGSB	exon	15883766	15883954	.	+	.	ID=LotjaGi1g1v0103300.5.exon.15;Parent=LotjaGi1g1v0103300.5
LjG1.1_chr1	PGSB	CDS	15883766	15883954	.	+	0	ID=LotjaGi1g1v0103300.5.CDS.12;Parent=LotjaGi1g1v0103300.5
###
LjG1.1_chr1	PGSB	gene	15888368	15911573	.	+	.	ID=LotjaGi1g1v0103400
LjG1.1_chr1	PGSB	mRNA	15888368	15911573	.	+	.	ID=LotjaGi1g1v0103400.1;Parent=LotjaGi1g1v0103400
LjG1.1_chr1	PGSB	five_prime_UTR	15888368	15888791	.	+	.	ID=LotjaGi1g1v0103400.1.five_prime_UTR.1;Parent=LotjaGi1g1v0103400.1
LjG1.1_chr1	PGSB	exon	15888368	15889058	.	+	.	ID=LotjaGi1g1v0103400.1.exon.1;Parent=LotjaGi1g1v0103400.1
LjG1.1_chr1	PGSB	CDS	15888792	15889058	.	+	0	ID=LotjaGi1g1v0103400.1.CDS.1;Parent=LotjaGi1g1v0103400.1
LjG1.1_chr1	PGSB	exon	15889201	15889428	.	+	.	ID=LotjaGi1g1v0103400.1.exon.2;Parent=LotjaGi1g1v0103400.1
LjG1.1_chr1	PGSB	CDS	15889201	15889428	.	+	0	ID=LotjaGi1g1v0103400.1.CDS.2;Parent=LotjaGi1g1v0103400.1
LjG1.1_chr1	PGSB	exon	15889736	15889910	.	+	.	ID=LotjaGi1g1v0103400.1.exon.3;Parent=LotjaGi1g1v0103400.1
LjG1.1_chr1	PGSB	CDS	15889736	15889910	.	+	0	ID=LotjaGi1g1v0103400.1.CDS.3;Parent=LotjaGi1g1v0103400.1
LjG1.1_chr1	PGSB	exon	15890517	15890578	.	+	.	ID=LotjaGi1g1v0103400.1.exon.4;Parent=LotjaGi1g1v0103400.1
LjG1.1_chr1	PGSB	CDS	15890517	15890578	.	+	2	ID=LotjaGi1g1v0103400.1.CDS.4;Parent=LotjaGi1g1v0103400.1
LjG1.1_chr1	PGSB	exon	15890786	15890829	.	+	.	ID=LotjaGi1g1v0103400.1.exon.5;Parent=LotjaGi1g1v0103400.1
LjG1.1_chr1	PGSB	CDS	15890786	15890829	.	+	0	ID=LotjaGi1g1v0103400.1.CDS.5;Parent=LotjaGi1g1v0103400.1
LjG1.1_chr1	PGSB	exon	15894391	15894493	.	+	.	ID=LotjaGi1g1v0103400.1.exon.6;Parent=LotjaGi1g1v0103400.1
LjG1.1_chr1	PGSB	CDS	15894391	15894493	.	+	1	ID=LotjaGi1g1v0103400.1.CDS.6;Parent=LotjaGi1g1v0103400.1
LjG1.1_chr1	PGSB	exon	15894695	15894802	.	+	.	ID=LotjaGi1g1v0103400.1.exon.7;Parent=LotjaGi1g1v0103400.1
LjG1.1_chr1	PGSB	CDS	15894695	15894802	.	+	0	ID=LotjaGi1g1v0103400.1.CDS.7;Parent=LotjaGi1g1v0103400.1
LjG1.1_chr1	PGSB	exon	15895468	15895551	.	+	.	ID=LotjaGi1g1v0103400.1.exon.8;Parent=LotjaGi1g1v0103400.1
LjG1.1_chr1	PGSB	CDS	15895468	15895551	.	+	0	ID=LotjaGi1g1v0103400.1.CDS.8;Parent=LotjaGi1g1v0103400.1
LjG1.1_chr1	PGSB	exon	15896872	15896932	.	+	.	ID=LotjaGi1g1v0103400.1.exon.9;Parent=LotjaGi1g1v0103400.1
LjG1.1_chr1	PGSB	CDS	15896872	15896932	.	+	0	ID=LotjaGi1g1v0103400.1.CDS.9;Parent=LotjaGi1g1v0103400.1
LjG1.1_chr1	PGSB	exon	15898039	15898184	.	+	.	ID=LotjaGi1g1v0103400.1.exon.10;Parent=LotjaGi1g1v0103400.1
LjG1.1_chr1	PGSB	CDS	15898039	15898184	.	+	2	ID=LotjaGi1g1v0103400.1.CDS.10;Parent=LotjaGi1g1v0103400.1
LjG1.1_chr1	PGSB	exon	15898447	15898563	.	+	.	ID=LotjaGi1g1v0103400.1.exon.11;Parent=LotjaGi1g1v0103400.1
LjG1.1_chr1	PGSB	CDS	15898447	15898563	.	+	0	ID=LotjaGi1g1v0103400.1.CDS.11;Parent=LotjaGi1g1v0103400.1
LjG1.1_chr1	PGSB	exon	15899297	15899382	.	+	.	ID=LotjaGi1g1v0103400.1.exon.12;Parent=LotjaGi1g1v0103400.1
LjG1.1_chr1	PGSB	CDS	15899297	15899382	.	+	0	ID=LotjaGi1g1v0103400.1.CDS.12;Parent=LotjaGi1g1v0103400.1
LjG1.1_chr1	PGSB	exon	15902408	15902496	.	+	.	ID=LotjaGi1g1v0103400.1.exon.13;Parent=LotjaGi1g1v0103400.1
LjG1.1_chr1	PGSB	CDS	15902408	15902496	.	+	1	ID=LotjaGi1g1v0103400.1.CDS.13;Parent=LotjaGi1g1v0103400.1
LjG1.1_chr1	PGSB	exon	15903538	15903593	.	+	.	ID=LotjaGi1g1v0103400.1.exon.14;Parent=LotjaGi1g1v0103400.1
LjG1.1_chr1	PGSB	CDS	15903538	15903593	.	+	2	ID=LotjaGi1g1v0103400.1.CDS.14;Parent=LotjaGi1g1v0103400.1
LjG1.1_chr1	PGSB	exon	15904583	15904663	.	+	.	ID=LotjaGi1g1v0103400.1.exon.15;Parent=LotjaGi1g1v0103400.1
LjG1.1_chr1	PGSB	CDS	15904583	15904663	.	+	0	ID=LotjaGi1g1v0103400.1.CDS.15;Parent=LotjaGi1g1v0103400.1
LjG1.1_chr1	PGSB	exon	15904753	15904818	.	+	.	ID=LotjaGi1g1v0103400.1.exon.16;Parent=LotjaGi1g1v0103400.1
LjG1.1_chr1	PGSB	CDS	15904753	15904818	.	+	0	ID=LotjaGi1g1v0103400.1.CDS.16;Parent=LotjaGi1g1v0103400.1
LjG1.1_chr1	PGSB	exon	15904903	15904995	.	+	.	ID=LotjaGi1g1v0103400.1.exon.17;Parent=LotjaGi1g1v0103400.1
LjG1.1_chr1	PGSB	CDS	15904903	15904995	.	+	0	ID=LotjaGi1g1v0103400.1.CDS.17;Parent=LotjaGi1g1v0103400.1
LjG1.1_chr1	PGSB	exon	15906488	15906552	.	+	.	ID=LotjaGi1g1v0103400.1.exon.18;Parent=LotjaGi1g1v0103400.1
LjG1.1_chr1	PGSB	CDS	15906488	15906552	.	+	0	ID=LotjaGi1g1v0103400.1.CDS.18;Parent=LotjaGi1g1v0103400.1
LjG1.1_chr1	PGSB	exon	15909859	15909994	.	+	.	ID=LotjaGi1g1v0103400.1.exon.19;Parent=LotjaGi1g1v0103400.1
LjG1.1_chr1	PGSB	CDS	15909859	15909994	.	+	1	ID=LotjaGi1g1v0103400.1.CDS.19;Parent=LotjaGi1g1v0103400.1
LjG1.1_chr1	PGSB	CDS	15910337	15910480	.	+	0	ID=LotjaGi1g1v0103400.1.CDS.20;Parent=LotjaGi1g1v0103400.1
LjG1.1_chr1	PGSB	exon	15910337	15911573	.	+	.	ID=LotjaGi1g1v0103400.1.exon.20;Parent=LotjaGi1g1v0103400.1
LjG1.1_chr1	PGSB	three_prime_UTR	15910481	15911573	.	+	.	ID=LotjaGi1g1v0103400.1.three_prime_UTR.2;Parent=LotjaGi1g1v0103400.1
LjG1.1_chr1	PGSB	mRNA	15889675	15910480	.	+	.	ID=LotjaGi1g1v0103400.2;Parent=LotjaGi1g1v0103400
LjG1.1_chr1	PGSB	exon	15889675	15889910	.	+	.	ID=LotjaGi1g1v0103400.2.exon.1;Parent=LotjaGi1g1v0103400.2
LjG1.1_chr1	PGSB	exon	15890517	15890578	.	+	.	ID=LotjaGi1g1v0103400.2.exon.2;Parent=LotjaGi1g1v0103400.2
LjG1.1_chr1	PGSB	exon	15890786	15890829	.	+	.	ID=LotjaGi1g1v0103400.2.exon.3;Parent=LotjaGi1g1v0103400.2
LjG1.1_chr1	PGSB	exon	15894391	15894493	.	+	.	ID=LotjaGi1g1v0103400.2.exon.4;Parent=LotjaGi1g1v0103400.2
LjG1.1_chr1	PGSB	CDS	15894461	15894493	.	+	0	ID=LotjaGi1g1v0103400.2.CDS.1;Parent=LotjaGi1g1v0103400.2
LjG1.1_chr1	PGSB	exon	15894695	15894802	.	+	.	ID=LotjaGi1g1v0103400.2.exon.5;Parent=LotjaGi1g1v0103400.2
LjG1.1_chr1	PGSB	CDS	15894695	15894802	.	+	0	ID=LotjaGi1g1v0103400.2.CDS.2;Parent=LotjaGi1g1v0103400.2
LjG1.1_chr1	PGSB	exon	15895468	15895551	.	+	.	ID=LotjaGi1g1v0103400.2.exon.6;Parent=LotjaGi1g1v0103400.2
LjG1.1_chr1	PGSB	CDS	15895468	15895551	.	+	0	ID=LotjaGi1g1v0103400.2.CDS.3;Parent=LotjaGi1g1v0103400.2
LjG1.1_chr1	PGSB	exon	15896872	15896932	.	+	.	ID=LotjaGi1g1v0103400.2.exon.7;Parent=LotjaGi1g1v0103400.2
LjG1.1_chr1	PGSB	CDS	15896872	15896932	.	+	0	ID=LotjaGi1g1v0103400.2.CDS.4;Parent=LotjaGi1g1v0103400.2
LjG1.1_chr1	PGSB	exon	15898039	15898184	.	+	.	ID=LotjaGi1g1v0103400.2.exon.8;Parent=LotjaGi1g1v0103400.2
LjG1.1_chr1	PGSB	CDS	15898039	15898184	.	+	2	ID=LotjaGi1g1v0103400.2.CDS.5;Parent=LotjaGi1g1v0103400.2
LjG1.1_chr1	PGSB	exon	15898447	15898563	.	+	.	ID=LotjaGi1g1v0103400.2.exon.9;Parent=LotjaGi1g1v0103400.2
LjG1.1_chr1	PGSB	CDS	15898447	15898563	.	+	0	ID=LotjaGi1g1v0103400.2.CDS.6;Parent=LotjaGi1g1v0103400.2
LjG1.1_chr1	PGSB	exon	15899297	15899382	.	+	.	ID=LotjaGi1g1v0103400.2.exon.10;Parent=LotjaGi1g1v0103400.2
LjG1.1_chr1	PGSB	CDS	15899297	15899382	.	+	0	ID=LotjaGi1g1v0103400.2.CDS.7;Parent=LotjaGi1g1v0103400.2
LjG1.1_chr1	PGSB	exon	15902408	15902496	.	+	.	ID=LotjaGi1g1v0103400.2.exon.11;Parent=LotjaGi1g1v0103400.2
LjG1.1_chr1	PGSB	CDS	15902408	15902496	.	+	1	ID=LotjaGi1g1v0103400.2.CDS.8;Parent=LotjaGi1g1v0103400.2
LjG1.1_chr1	PGSB	exon	15903538	15903593	.	+	.	ID=LotjaGi1g1v0103400.2.exon.12;Parent=LotjaGi1g1v0103400.2
LjG1.1_chr1	PGSB	CDS	15903538	15903593	.	+	2	ID=LotjaGi1g1v0103400.2.CDS.9;Parent=LotjaGi1g1v0103400.2
LjG1.1_chr1	PGSB	exon	15904583	15904663	.	+	.	ID=LotjaGi1g1v0103400.2.exon.13;Parent=LotjaGi1g1v0103400.2
LjG1.1_chr1	PGSB	CDS	15904583	15904663	.	+	0	ID=LotjaGi1g1v0103400.2.CDS.10;Parent=LotjaGi1g1v0103400.2
LjG1.1_chr1	PGSB	exon	15904753	15904818	.	+	.	ID=LotjaGi1g1v0103400.2.exon.14;Parent=LotjaGi1g1v0103400.2
LjG1.1_chr1	PGSB	CDS	15904753	15904818	.	+	0	ID=LotjaGi1g1v0103400.2.CDS.11;Parent=LotjaGi1g1v0103400.2
LjG1.1_chr1	PGSB	exon	15904903	15904995	.	+	.	ID=LotjaGi1g1v0103400.2.exon.15;Parent=LotjaGi1g1v0103400.2
LjG1.1_chr1	PGSB	CDS	15904903	15904995	.	+	0	ID=LotjaGi1g1v0103400.2.CDS.12;Parent=LotjaGi1g1v0103400.2
LjG1.1_chr1	PGSB	exon	15906488	15906552	.	+	.	ID=LotjaGi1g1v0103400.2.exon.16;Parent=LotjaGi1g1v0103400.2
LjG1.1_chr1	PGSB	CDS	15906488	15906552	.	+	0	ID=LotjaGi1g1v0103400.2.CDS.13;Parent=LotjaGi1g1v0103400.2
LjG1.1_chr1	PGSB	exon	15909859	15909994	.	+	.	ID=LotjaGi1g1v0103400.2.exon.17;Parent=LotjaGi1g1v0103400.2
LjG1.1_chr1	PGSB	CDS	15909859	15909994	.	+	1	ID=LotjaGi1g1v0103400.2.CDS.14;Parent=LotjaGi1g1v0103400.2
LjG1.1_chr1	PGSB	exon	15910337	15910480	.	+	.	ID=LotjaGi1g1v0103400.2.exon.18;Parent=LotjaGi1g1v0103400.2
LjG1.1_chr1	PGSB	CDS	15910337	15910480	.	+	0	ID=LotjaGi1g1v0103400.2.CDS.15;Parent=LotjaGi1g1v0103400.2
LjG1.1_chr1	PGSB	mRNA	15890486	15910485	.	+	.	ID=LotjaGi1g1v0103400.3;Parent=LotjaGi1g1v0103400
LjG1.1_chr1	PGSB	exon	15890486	15890578	.	+	.	ID=LotjaGi1g1v0103400.3.exon.1;Parent=LotjaGi1g1v0103400.3
LjG1.1_chr1	PGSB	CDS	15890510	15890578	.	+	0	ID=LotjaGi1g1v0103400.3.CDS.1;Parent=LotjaGi1g1v0103400.3
LjG1.1_chr1	PGSB	exon	15890786	15890829	.	+	.	ID=LotjaGi1g1v0103400.3.exon.2;Parent=LotjaGi1g1v0103400.3
LjG1.1_chr1	PGSB	CDS	15890786	15890829	.	+	0	ID=LotjaGi1g1v0103400.3.CDS.2;Parent=LotjaGi1g1v0103400.3
LjG1.1_chr1	PGSB	exon	15894391	15894493	.	+	.	ID=LotjaGi1g1v0103400.3.exon.3;Parent=LotjaGi1g1v0103400.3
LjG1.1_chr1	PGSB	CDS	15894391	15894493	.	+	1	ID=LotjaGi1g1v0103400.3.CDS.3;Parent=LotjaGi1g1v0103400.3
LjG1.1_chr1	PGSB	exon	15894695	15894802	.	+	.	ID=LotjaGi1g1v0103400.3.exon.4;Parent=LotjaGi1g1v0103400.3
LjG1.1_chr1	PGSB	CDS	15894695	15894802	.	+	0	ID=LotjaGi1g1v0103400.3.CDS.4;Parent=LotjaGi1g1v0103400.3
LjG1.1_chr1	PGSB	exon	15895468	15895551	.	+	.	ID=LotjaGi1g1v0103400.3.exon.5;Parent=LotjaGi1g1v0103400.3
LjG1.1_chr1	PGSB	CDS	15895468	15895551	.	+	0	ID=LotjaGi1g1v0103400.3.CDS.5;Parent=LotjaGi1g1v0103400.3
LjG1.1_chr1	PGSB	exon	15896872	15896932	.	+	.	ID=LotjaGi1g1v0103400.3.exon.6;Parent=LotjaGi1g1v0103400.3
LjG1.1_chr1	PGSB	CDS	15896872	15896932	.	+	0	ID=LotjaGi1g1v0103400.3.CDS.6;Parent=LotjaGi1g1v0103400.3
LjG1.1_chr1	PGSB	exon	15898039	15898184	.	+	.	ID=LotjaGi1g1v0103400.3.exon.7;Parent=LotjaGi1g1v0103400.3
LjG1.1_chr1	PGSB	CDS	15898039	15898184	.	+	2	ID=LotjaGi1g1v0103400.3.CDS.7;Parent=LotjaGi1g1v0103400.3
LjG1.1_chr1	PGSB	exon	15898447	15898563	.	+	.	ID=LotjaGi1g1v0103400.3.exon.8;Parent=LotjaGi1g1v0103400.3
LjG1.1_chr1	PGSB	CDS	15898447	15898563	.	+	0	ID=LotjaGi1g1v0103400.3.CDS.8;Parent=LotjaGi1g1v0103400.3
LjG1.1_chr1	PGSB	exon	15899297	15899382	.	+	.	ID=LotjaGi1g1v0103400.3.exon.9;Parent=LotjaGi1g1v0103400.3
LjG1.1_chr1	PGSB	CDS	15899297	15899382	.	+	0	ID=LotjaGi1g1v0103400.3.CDS.9;Parent=LotjaGi1g1v0103400.3
LjG1.1_chr1	PGSB	exon	15902408	15902496	.	+	.	ID=LotjaGi1g1v0103400.3.exon.10;Parent=LotjaGi1g1v0103400.3
LjG1.1_chr1	PGSB	CDS	15902408	15902496	.	+	1	ID=LotjaGi1g1v0103400.3.CDS.10;Parent=LotjaGi1g1v0103400.3
LjG1.1_chr1	PGSB	exon	15903538	15903593	.	+	.	ID=LotjaGi1g1v0103400.3.exon.11;Parent=LotjaGi1g1v0103400.3
LjG1.1_chr1	PGSB	CDS	15903538	15903593	.	+	2	ID=LotjaGi1g1v0103400.3.CDS.11;Parent=LotjaGi1g1v0103400.3
LjG1.1_chr1	PGSB	exon	15904583	15904663	.	+	.	ID=LotjaGi1g1v0103400.3.exon.12;Parent=LotjaGi1g1v0103400.3
LjG1.1_chr1	PGSB	CDS	15904583	15904663	.	+	0	ID=LotjaGi1g1v0103400.3.CDS.12;Parent=LotjaGi1g1v0103400.3
LjG1.1_chr1	PGSB	exon	15904753	15904818	.	+	.	ID=LotjaGi1g1v0103400.3.exon.13;Parent=LotjaGi1g1v0103400.3
LjG1.1_chr1	PGSB	CDS	15904753	15904818	.	+	0	ID=LotjaGi1g1v0103400.3.CDS.13;Parent=LotjaGi1g1v0103400.3
LjG1.1_chr1	PGSB	exon	15904903	15904995	.	+	.	ID=LotjaGi1g1v0103400.3.exon.14;Parent=LotjaGi1g1v0103400.3
LjG1.1_chr1	PGSB	CDS	15904903	15904995	.	+	0	ID=LotjaGi1g1v0103400.3.CDS.14;Parent=LotjaGi1g1v0103400.3
LjG1.1_chr1	PGSB	exon	15906488	15906552	.	+	.	ID=LotjaGi1g1v0103400.3.exon.15;Parent=LotjaGi1g1v0103400.3
LjG1.1_chr1	PGSB	CDS	15906488	15906552	.	+	0	ID=LotjaGi1g1v0103400.3.CDS.15;Parent=LotjaGi1g1v0103400.3
LjG1.1_chr1	PGSB	exon	15909859	15909994	.	+	.	ID=LotjaGi1g1v0103400.3.exon.16;Parent=LotjaGi1g1v0103400.3
LjG1.1_chr1	PGSB	CDS	15909859	15909994	.	+	1	ID=LotjaGi1g1v0103400.3.CDS.16;Parent=LotjaGi1g1v0103400.3
LjG1.1_chr1	PGSB	CDS	15910337	15910480	.	+	0	ID=LotjaGi1g1v0103400.3.CDS.17;Parent=LotjaGi1g1v0103400.3
LjG1.1_chr1	PGSB	exon	15910337	15910485	.	+	.	ID=LotjaGi1g1v0103400.3.exon.17;Parent=LotjaGi1g1v0103400.3
###
LjG1.1_chr1	PGSB	gene	15924112	15928015	.	-	.	ID=LotjaGi1g1v0103500_LC
LjG1.1_chr1	PGSB	mRNA	15924112	15928015	.	-	.	ID=LotjaGi1g1v0103500_LC.1;Parent=LotjaGi1g1v0103500_LC
LjG1.1_chr1	PGSB	CDS	15924112	15924435	.	-	0	ID=LotjaGi1g1v0103500_LC.1.CDS.1;Parent=LotjaGi1g1v0103500_LC.1
LjG1.1_chr1	PGSB	exon	15924112	15925568	.	-	.	ID=LotjaGi1g1v0103500_LC.1.exon.1;Parent=LotjaGi1g1v0103500_LC.1
LjG1.1_chr1	PGSB	five_prime_UTR	15924436	15925568	.	-	.	ID=LotjaGi1g1v0103500_LC.1.five_prime_UTR.1;Parent=LotjaGi1g1v0103500_LC.1
LjG1.1_chr1	PGSB	exon	15927797	15928015	.	-	.	ID=LotjaGi1g1v0103500_LC.1.exon.2;Parent=LotjaGi1g1v0103500_LC.1
LjG1.1_chr1	PGSB	five_prime_UTR	15927797	15928015	.	-	.	ID=LotjaGi1g1v0103500_LC.1.five_prime_UTR.2;Parent=LotjaGi1g1v0103500_LC.1
###
LjG1.1_chr1	PGSB	gene	15937597	15939268	.	+	.	ID=LotjaGi1g1v0103600_LC
LjG1.1_chr1	PGSB	mRNA	15937597	15939268	.	+	.	ID=LotjaGi1g1v0103600_LC.1;Parent=LotjaGi1g1v0103600_LC
LjG1.1_chr1	PGSB	five_prime_UTR	15937597	15938348	.	+	.	ID=LotjaGi1g1v0103600_LC.1.five_prime_UTR.1;Parent=LotjaGi1g1v0103600_LC.1
LjG1.1_chr1	PGSB	exon	15937597	15939268	.	+	.	ID=LotjaGi1g1v0103600_LC.1.exon.1;Parent=LotjaGi1g1v0103600_LC.1
LjG1.1_chr1	PGSB	CDS	15938349	15939011	.	+	0	ID=LotjaGi1g1v0103600_LC.1.CDS.1;Parent=LotjaGi1g1v0103600_LC.1
LjG1.1_chr1	PGSB	three_prime_UTR	15939012	15939268	.	+	.	ID=LotjaGi1g1v0103600_LC.1.three_prime_UTR.2;Parent=LotjaGi1g1v0103600_LC.1
###
LjG1.1_chr1	PGSB	gene	16030158	16031202	.	+	.	ID=LotjaGi1g1v0103700
LjG1.1_chr1	PGSB	mRNA	16030158	16031202	.	+	.	ID=LotjaGi1g1v0103700.1;Parent=LotjaGi1g1v0103700
LjG1.1_chr1	PGSB	five_prime_UTR	16030158	16030193	.	+	.	ID=LotjaGi1g1v0103700.1.five_prime_UTR.1;Parent=LotjaGi1g1v0103700.1
LjG1.1_chr1	PGSB	exon	16030158	16031202	.	+	.	ID=LotjaGi1g1v0103700.1.exon.1;Parent=LotjaGi1g1v0103700.1
LjG1.1_chr1	PGSB	CDS	16030194	16031138	.	+	0	ID=LotjaGi1g1v0103700.1.CDS.1;Parent=LotjaGi1g1v0103700.1
LjG1.1_chr1	PGSB	three_prime_UTR	16031139	16031202	.	+	.	ID=LotjaGi1g1v0103700.1.three_prime_UTR.2;Parent=LotjaGi1g1v0103700.1
###
LjG1.1_chr1	PGSB	gene	16043361	16049051	.	+	.	ID=LotjaGi1g1v0103800
LjG1.1_chr1	PGSB	mRNA	16043361	16049051	.	+	.	ID=LotjaGi1g1v0103800.1;Parent=LotjaGi1g1v0103800
LjG1.1_chr1	PGSB	five_prime_UTR	16043361	16043673	.	+	.	ID=LotjaGi1g1v0103800.1.five_prime_UTR.1;Parent=LotjaGi1g1v0103800.1
LjG1.1_chr1	PGSB	exon	16043361	16043765	.	+	.	ID=LotjaGi1g1v0103800.1.exon.1;Parent=LotjaGi1g1v0103800.1
LjG1.1_chr1	PGSB	CDS	16043674	16043765	.	+	0	ID=LotjaGi1g1v0103800.1.CDS.1;Parent=LotjaGi1g1v0103800.1
LjG1.1_chr1	PGSB	exon	16043891	16043979	.	+	.	ID=LotjaGi1g1v0103800.1.exon.2;Parent=LotjaGi1g1v0103800.1
LjG1.1_chr1	PGSB	CDS	16043891	16043979	.	+	1	ID=LotjaGi1g1v0103800.1.CDS.2;Parent=LotjaGi1g1v0103800.1
LjG1.1_chr1	PGSB	exon	16044457	16044608	.	+	.	ID=LotjaGi1g1v0103800.1.exon.3;Parent=LotjaGi1g1v0103800.1
LjG1.1_chr1	PGSB	CDS	16044457	16044608	.	+	2	ID=LotjaGi1g1v0103800.1.CDS.3;Parent=LotjaGi1g1v0103800.1
LjG1.1_chr1	PGSB	exon	16045028	16045126	.	+	.	ID=LotjaGi1g1v0103800.1.exon.4;Parent=LotjaGi1g1v0103800.1
LjG1.1_chr1	PGSB	CDS	16045028	16045126	.	+	0	ID=LotjaGi1g1v0103800.1.CDS.4;Parent=LotjaGi1g1v0103800.1
LjG1.1_chr1	PGSB	exon	16045219	16045335	.	+	.	ID=LotjaGi1g1v0103800.1.exon.5;Parent=LotjaGi1g1v0103800.1
LjG1.1_chr1	PGSB	CDS	16045219	16045335	.	+	0	ID=LotjaGi1g1v0103800.1.CDS.5;Parent=LotjaGi1g1v0103800.1
LjG1.1_chr1	PGSB	exon	16045704	16045847	.	+	.	ID=LotjaGi1g1v0103800.1.exon.6;Parent=LotjaGi1g1v0103800.1
LjG1.1_chr1	PGSB	CDS	16045704	16045847	.	+	0	ID=LotjaGi1g1v0103800.1.CDS.6;Parent=LotjaGi1g1v0103800.1
LjG1.1_chr1	PGSB	CDS	16046613	16046759	.	+	0	ID=LotjaGi1g1v0103800.1.CDS.7;Parent=LotjaGi1g1v0103800.1
LjG1.1_chr1	PGSB	exon	16046613	16049051	.	+	.	ID=LotjaGi1g1v0103800.1.exon.7;Parent=LotjaGi1g1v0103800.1
LjG1.1_chr1	PGSB	three_prime_UTR	16046760	16049051	.	+	.	ID=LotjaGi1g1v0103800.1.three_prime_UTR.2;Parent=LotjaGi1g1v0103800.1
LjG1.1_chr1	PGSB	mRNA	16043674	16046759	.	+	.	ID=LotjaGi1g1v0103800.2;Parent=LotjaGi1g1v0103800
LjG1.1_chr1	PGSB	exon	16043674	16043765	.	+	.	ID=LotjaGi1g1v0103800.2.exon.1;Parent=LotjaGi1g1v0103800.2
LjG1.1_chr1	PGSB	CDS	16043674	16043765	.	+	0	ID=LotjaGi1g1v0103800.2.CDS.1;Parent=LotjaGi1g1v0103800.2
LjG1.1_chr1	PGSB	exon	16043891	16043979	.	+	.	ID=LotjaGi1g1v0103800.2.exon.2;Parent=LotjaGi1g1v0103800.2
LjG1.1_chr1	PGSB	CDS	16043891	16043979	.	+	1	ID=LotjaGi1g1v0103800.2.CDS.2;Parent=LotjaGi1g1v0103800.2
LjG1.1_chr1	PGSB	exon	16044457	16044608	.	+	.	ID=LotjaGi1g1v0103800.2.exon.3;Parent=LotjaGi1g1v0103800.2
LjG1.1_chr1	PGSB	CDS	16044457	16044608	.	+	2	ID=LotjaGi1g1v0103800.2.CDS.3;Parent=LotjaGi1g1v0103800.2
LjG1.1_chr1	PGSB	exon	16044986	16045158	.	+	.	ID=LotjaGi1g1v0103800.2.exon.4;Parent=LotjaGi1g1v0103800.2
LjG1.1_chr1	PGSB	CDS	16044986	16045158	.	+	0	ID=LotjaGi1g1v0103800.2.CDS.4;Parent=LotjaGi1g1v0103800.2
LjG1.1_chr1	PGSB	exon	16045209	16045335	.	+	.	ID=LotjaGi1g1v0103800.2.exon.5;Parent=LotjaGi1g1v0103800.2
LjG1.1_chr1	PGSB	CDS	16045209	16045335	.	+	1	ID=LotjaGi1g1v0103800.2.CDS.5;Parent=LotjaGi1g1v0103800.2
LjG1.1_chr1	PGSB	exon	16045704	16045847	.	+	.	ID=LotjaGi1g1v0103800.2.exon.6;Parent=LotjaGi1g1v0103800.2
LjG1.1_chr1	PGSB	CDS	16045704	16045847	.	+	0	ID=LotjaGi1g1v0103800.2.CDS.6;Parent=LotjaGi1g1v0103800.2
LjG1.1_chr1	PGSB	exon	16046613	16046759	.	+	.	ID=LotjaGi1g1v0103800.2.exon.7;Parent=LotjaGi1g1v0103800.2
LjG1.1_chr1	PGSB	CDS	16046613	16046759	.	+	0	ID=LotjaGi1g1v0103800.2.CDS.7;Parent=LotjaGi1g1v0103800.2
LjG1.1_chr1	PGSB	mRNA	16043674	16046759	.	+	.	ID=LotjaGi1g1v0103800.3;Parent=LotjaGi1g1v0103800
LjG1.1_chr1	PGSB	exon	16043674	16043765	.	+	.	ID=LotjaGi1g1v0103800.3.exon.1;Parent=LotjaGi1g1v0103800.3
LjG1.1_chr1	PGSB	CDS	16043674	16043765	.	+	0	ID=LotjaGi1g1v0103800.3.CDS.1;Parent=LotjaGi1g1v0103800.3
LjG1.1_chr1	PGSB	exon	16043891	16043979	.	+	.	ID=LotjaGi1g1v0103800.3.exon.2;Parent=LotjaGi1g1v0103800.3
LjG1.1_chr1	PGSB	CDS	16043891	16043979	.	+	1	ID=LotjaGi1g1v0103800.3.CDS.2;Parent=LotjaGi1g1v0103800.3
LjG1.1_chr1	PGSB	exon	16044457	16044608	.	+	.	ID=LotjaGi1g1v0103800.3.exon.3;Parent=LotjaGi1g1v0103800.3
LjG1.1_chr1	PGSB	CDS	16044457	16044608	.	+	2	ID=LotjaGi1g1v0103800.3.CDS.3;Parent=LotjaGi1g1v0103800.3
LjG1.1_chr1	PGSB	exon	16045010	16045158	.	+	.	ID=LotjaGi1g1v0103800.3.exon.4;Parent=LotjaGi1g1v0103800.3
LjG1.1_chr1	PGSB	CDS	16045010	16045158	.	+	0	ID=LotjaGi1g1v0103800.3.CDS.4;Parent=LotjaGi1g1v0103800.3
LjG1.1_chr1	PGSB	exon	16045209	16045335	.	+	.	ID=LotjaGi1g1v0103800.3.exon.5;Parent=LotjaGi1g1v0103800.3
LjG1.1_chr1	PGSB	CDS	16045209	16045335	.	+	1	ID=LotjaGi1g1v0103800.3.CDS.5;Parent=LotjaGi1g1v0103800.3
LjG1.1_chr1	PGSB	exon	16045704	16045847	.	+	.	ID=LotjaGi1g1v0103800.3.exon.6;Parent=LotjaGi1g1v0103800.3
LjG1.1_chr1	PGSB	CDS	16045704	16045847	.	+	0	ID=LotjaGi1g1v0103800.3.CDS.6;Parent=LotjaGi1g1v0103800.3
LjG1.1_chr1	PGSB	exon	16046613	16046759	.	+	.	ID=LotjaGi1g1v0103800.3.exon.7;Parent=LotjaGi1g1v0103800.3
LjG1.1_chr1	PGSB	CDS	16046613	16046759	.	+	0	ID=LotjaGi1g1v0103800.3.CDS.7;Parent=LotjaGi1g1v0103800.3
LjG1.1_chr1	PGSB	mRNA	16043674	16046759	.	+	.	ID=LotjaGi1g1v0103800.4;Parent=LotjaGi1g1v0103800
LjG1.1_chr1	PGSB	exon	16043674	16043765	.	+	.	ID=LotjaGi1g1v0103800.4.exon.1;Parent=LotjaGi1g1v0103800.4
LjG1.1_chr1	PGSB	CDS	16043674	16043765	.	+	0	ID=LotjaGi1g1v0103800.4.CDS.1;Parent=LotjaGi1g1v0103800.4
LjG1.1_chr1	PGSB	exon	16043891	16043979	.	+	.	ID=LotjaGi1g1v0103800.4.exon.2;Parent=LotjaGi1g1v0103800.4
LjG1.1_chr1	PGSB	CDS	16043891	16043979	.	+	1	ID=LotjaGi1g1v0103800.4.CDS.2;Parent=LotjaGi1g1v0103800.4
LjG1.1_chr1	PGSB	exon	16044457	16044608	.	+	.	ID=LotjaGi1g1v0103800.4.exon.3;Parent=LotjaGi1g1v0103800.4
LjG1.1_chr1	PGSB	CDS	16044457	16044608	.	+	2	ID=LotjaGi1g1v0103800.4.CDS.3;Parent=LotjaGi1g1v0103800.4
LjG1.1_chr1	PGSB	exon	16045010	16045126	.	+	.	ID=LotjaGi1g1v0103800.4.exon.4;Parent=LotjaGi1g1v0103800.4
LjG1.1_chr1	PGSB	CDS	16045010	16045126	.	+	0	ID=LotjaGi1g1v0103800.4.CDS.4;Parent=LotjaGi1g1v0103800.4
LjG1.1_chr1	PGSB	exon	16045219	16045335	.	+	.	ID=LotjaGi1g1v0103800.4.exon.5;Parent=LotjaGi1g1v0103800.4
LjG1.1_chr1	PGSB	CDS	16045219	16045335	.	+	0	ID=LotjaGi1g1v0103800.4.CDS.5;Parent=LotjaGi1g1v0103800.4
LjG1.1_chr1	PGSB	exon	16045704	16045847	.	+	.	ID=LotjaGi1g1v0103800.4.exon.6;Parent=LotjaGi1g1v0103800.4
LjG1.1_chr1	PGSB	CDS	16045704	16045847	.	+	0	ID=LotjaGi1g1v0103800.4.CDS.6;Parent=LotjaGi1g1v0103800.4
LjG1.1_chr1	PGSB	exon	16046613	16046759	.	+	.	ID=LotjaGi1g1v0103800.4.exon.7;Parent=LotjaGi1g1v0103800.4
LjG1.1_chr1	PGSB	CDS	16046613	16046759	.	+	0	ID=LotjaGi1g1v0103800.4.CDS.7;Parent=LotjaGi1g1v0103800.4
###
LjG1.1_chr1	PGSB	gene	16070864	16071331	.	+	.	ID=LotjaGi1g1v0103900_LC
LjG1.1_chr1	PGSB	mRNA	16070864	16071331	.	+	.	ID=LotjaGi1g1v0103900_LC.1;Parent=LotjaGi1g1v0103900_LC
LjG1.1_chr1	PGSB	exon	16070864	16071033	.	+	.	ID=LotjaGi1g1v0103900_LC.1.exon.1;Parent=LotjaGi1g1v0103900_LC.1
LjG1.1_chr1	PGSB	exon	16071309	16071331	.	+	.	ID=LotjaGi1g1v0103900_LC.1.exon.2;Parent=LotjaGi1g1v0103900_LC.1
###
LjG1.1_chr1	PGSB	gene	16074142	16078914	.	+	.	ID=LotjaGi1g1v0104000
LjG1.1_chr1	PGSB	mRNA	16074142	16078914	.	+	.	ID=LotjaGi1g1v0104000.1;Parent=LotjaGi1g1v0104000
LjG1.1_chr1	PGSB	five_prime_UTR	16074142	16074800	.	+	.	ID=LotjaGi1g1v0104000.1.five_prime_UTR.1;Parent=LotjaGi1g1v0104000.1
LjG1.1_chr1	PGSB	exon	16074142	16074972	.	+	.	ID=LotjaGi1g1v0104000.1.exon.1;Parent=LotjaGi1g1v0104000.1
LjG1.1_chr1	PGSB	CDS	16074801	16074972	.	+	0	ID=LotjaGi1g1v0104000.1.CDS.1;Parent=LotjaGi1g1v0104000.1
LjG1.1_chr1	PGSB	exon	16076072	16076241	.	+	.	ID=LotjaGi1g1v0104000.1.exon.2;Parent=LotjaGi1g1v0104000.1
LjG1.1_chr1	PGSB	CDS	16076072	16076241	.	+	2	ID=LotjaGi1g1v0104000.1.CDS.2;Parent=LotjaGi1g1v0104000.1
LjG1.1_chr1	PGSB	exon	16076483	16076681	.	+	.	ID=LotjaGi1g1v0104000.1.exon.3;Parent=LotjaGi1g1v0104000.1
LjG1.1_chr1	PGSB	CDS	16076483	16076681	.	+	0	ID=LotjaGi1g1v0104000.1.CDS.3;Parent=LotjaGi1g1v0104000.1
LjG1.1_chr1	PGSB	exon	16076881	16077059	.	+	.	ID=LotjaGi1g1v0104000.1.exon.4;Parent=LotjaGi1g1v0104000.1
LjG1.1_chr1	PGSB	CDS	16076881	16077059	.	+	2	ID=LotjaGi1g1v0104000.1.CDS.4;Parent=LotjaGi1g1v0104000.1
LjG1.1_chr1	PGSB	exon	16077281	16077431	.	+	.	ID=LotjaGi1g1v0104000.1.exon.5;Parent=LotjaGi1g1v0104000.1
LjG1.1_chr1	PGSB	CDS	16077281	16077431	.	+	0	ID=LotjaGi1g1v0104000.1.CDS.5;Parent=LotjaGi1g1v0104000.1
LjG1.1_chr1	PGSB	CDS	16078018	16078328	.	+	2	ID=LotjaGi1g1v0104000.1.CDS.6;Parent=LotjaGi1g1v0104000.1
LjG1.1_chr1	PGSB	exon	16078018	16078914	.	+	.	ID=LotjaGi1g1v0104000.1.exon.6;Parent=LotjaGi1g1v0104000.1
LjG1.1_chr1	PGSB	three_prime_UTR	16078329	16078914	.	+	.	ID=LotjaGi1g1v0104000.1.three_prime_UTR.2;Parent=LotjaGi1g1v0104000.1
LjG1.1_chr1	PGSB	mRNA	16075772	16078562	.	+	.	ID=LotjaGi1g1v0104000.2;Parent=LotjaGi1g1v0104000
LjG1.1_chr1	PGSB	five_prime_UTR	16075772	16075799	.	+	.	ID=LotjaGi1g1v0104000.2.five_prime_UTR.1;Parent=LotjaGi1g1v0104000.2
LjG1.1_chr1	PGSB	exon	16075772	16075835	.	+	.	ID=LotjaGi1g1v0104000.2.exon.1;Parent=LotjaGi1g1v0104000.2
LjG1.1_chr1	PGSB	CDS	16075800	16075835	.	+	0	ID=LotjaGi1g1v0104000.2.CDS.1;Parent=LotjaGi1g1v0104000.2
LjG1.1_chr1	PGSB	exon	16076050	16076241	.	+	.	ID=LotjaGi1g1v0104000.2.exon.2;Parent=LotjaGi1g1v0104000.2
LjG1.1_chr1	PGSB	CDS	16076050	16076241	.	+	0	ID=LotjaGi1g1v0104000.2.CDS.2;Parent=LotjaGi1g1v0104000.2
LjG1.1_chr1	PGSB	exon	16076483	16076681	.	+	.	ID=LotjaGi1g1v0104000.2.exon.3;Parent=LotjaGi1g1v0104000.2
LjG1.1_chr1	PGSB	CDS	16076483	16076681	.	+	0	ID=LotjaGi1g1v0104000.2.CDS.3;Parent=LotjaGi1g1v0104000.2
LjG1.1_chr1	PGSB	exon	16076881	16077059	.	+	.	ID=LotjaGi1g1v0104000.2.exon.4;Parent=LotjaGi1g1v0104000.2
LjG1.1_chr1	PGSB	CDS	16076881	16077059	.	+	2	ID=LotjaGi1g1v0104000.2.CDS.4;Parent=LotjaGi1g1v0104000.2
LjG1.1_chr1	PGSB	exon	16077281	16077431	.	+	.	ID=LotjaGi1g1v0104000.2.exon.5;Parent=LotjaGi1g1v0104000.2
LjG1.1_chr1	PGSB	CDS	16077281	16077431	.	+	0	ID=LotjaGi1g1v0104000.2.CDS.5;Parent=LotjaGi1g1v0104000.2
LjG1.1_chr1	PGSB	exon	16078018	16078317	.	+	.	ID=LotjaGi1g1v0104000.2.exon.6;Parent=LotjaGi1g1v0104000.2
LjG1.1_chr1	PGSB	CDS	16078018	16078317	.	+	2	ID=LotjaGi1g1v0104000.2.CDS.6;Parent=LotjaGi1g1v0104000.2
LjG1.1_chr1	PGSB	CDS	16078526	16078542	.	+	2	ID=LotjaGi1g1v0104000.2.CDS.7;Parent=LotjaGi1g1v0104000.2
LjG1.1_chr1	PGSB	exon	16078526	16078562	.	+	.	ID=LotjaGi1g1v0104000.2.exon.7;Parent=LotjaGi1g1v0104000.2
LjG1.1_chr1	PGSB	three_prime_UTR	16078543	16078562	.	+	.	ID=LotjaGi1g1v0104000.2.three_prime_UTR.2;Parent=LotjaGi1g1v0104000.2
###
LjG1.1_chr1	PGSB	gene	16081205	16086477	.	+	.	ID=LotjaGi1g1v0104100
LjG1.1_chr1	PGSB	mRNA	16081205	16086477	.	+	.	ID=LotjaGi1g1v0104100.1;Parent=LotjaGi1g1v0104100
LjG1.1_chr1	PGSB	exon	16081205	16081281	.	+	.	ID=LotjaGi1g1v0104100.1.exon.1;Parent=LotjaGi1g1v0104100.1
LjG1.1_chr1	PGSB	five_prime_UTR	16081205	16081281	.	+	.	ID=LotjaGi1g1v0104100.1.five_prime_UTR.1;Parent=LotjaGi1g1v0104100.1
LjG1.1_chr1	PGSB	exon	16081740	16081820	.	+	.	ID=LotjaGi1g1v0104100.1.exon.2;Parent=LotjaGi1g1v0104100.1
LjG1.1_chr1	PGSB	CDS	16081740	16081820	.	+	0	ID=LotjaGi1g1v0104100.1.CDS.1;Parent=LotjaGi1g1v0104100.1
LjG1.1_chr1	PGSB	exon	16081988	16082062	.	+	.	ID=LotjaGi1g1v0104100.1.exon.3;Parent=LotjaGi1g1v0104100.1
LjG1.1_chr1	PGSB	CDS	16081988	16082062	.	+	0	ID=LotjaGi1g1v0104100.1.CDS.2;Parent=LotjaGi1g1v0104100.1
LjG1.1_chr1	PGSB	exon	16082148	16082243	.	+	.	ID=LotjaGi1g1v0104100.1.exon.4;Parent=LotjaGi1g1v0104100.1
LjG1.1_chr1	PGSB	CDS	16082148	16082243	.	+	0	ID=LotjaGi1g1v0104100.1.CDS.3;Parent=LotjaGi1g1v0104100.1
LjG1.1_chr1	PGSB	exon	16082855	16082916	.	+	.	ID=LotjaGi1g1v0104100.1.exon.5;Parent=LotjaGi1g1v0104100.1
LjG1.1_chr1	PGSB	CDS	16082855	16082916	.	+	0	ID=LotjaGi1g1v0104100.1.CDS.4;Parent=LotjaGi1g1v0104100.1
LjG1.1_chr1	PGSB	exon	16082991	16083150	.	+	.	ID=LotjaGi1g1v0104100.1.exon.6;Parent=LotjaGi1g1v0104100.1
LjG1.1_chr1	PGSB	CDS	16082991	16083150	.	+	1	ID=LotjaGi1g1v0104100.1.CDS.5;Parent=LotjaGi1g1v0104100.1
LjG1.1_chr1	PGSB	exon	16083271	16083477	.	+	.	ID=LotjaGi1g1v0104100.1.exon.7;Parent=LotjaGi1g1v0104100.1
LjG1.1_chr1	PGSB	CDS	16083271	16083477	.	+	0	ID=LotjaGi1g1v0104100.1.CDS.6;Parent=LotjaGi1g1v0104100.1
LjG1.1_chr1	PGSB	CDS	16085481	16086167	.	+	0	ID=LotjaGi1g1v0104100.1.CDS.7;Parent=LotjaGi1g1v0104100.1
LjG1.1_chr1	PGSB	exon	16085481	16086477	.	+	.	ID=LotjaGi1g1v0104100.1.exon.8;Parent=LotjaGi1g1v0104100.1
LjG1.1_chr1	PGSB	three_prime_UTR	16086168	16086477	.	+	.	ID=LotjaGi1g1v0104100.1.three_prime_UTR.2;Parent=LotjaGi1g1v0104100.1
###
LjG1.1_chr1	PGSB	gene	16087048	16088328	.	-	.	ID=LotjaGi1g1v0104200_LC
LjG1.1_chr1	PGSB	mRNA	16087048	16088328	.	-	.	ID=LotjaGi1g1v0104200_LC.1;Parent=LotjaGi1g1v0104200_LC
LjG1.1_chr1	PGSB	three_prime_UTR	16087048	16087212	.	-	.	ID=LotjaGi1g1v0104200_LC.1.three_prime_UTR.1;Parent=LotjaGi1g1v0104200_LC.1
LjG1.1_chr1	PGSB	exon	16087048	16087554	.	-	.	ID=LotjaGi1g1v0104200_LC.1.exon.1;Parent=LotjaGi1g1v0104200_LC.1
LjG1.1_chr1	PGSB	CDS	16087213	16087554	.	-	0	ID=LotjaGi1g1v0104200_LC.1.CDS.1;Parent=LotjaGi1g1v0104200_LC.1
LjG1.1_chr1	PGSB	CDS	16087643	16087690	.	-	0	ID=LotjaGi1g1v0104200_LC.1.CDS.2;Parent=LotjaGi1g1v0104200_LC.1
LjG1.1_chr1	PGSB	exon	16087643	16087777	.	-	.	ID=LotjaGi1g1v0104200_LC.1.exon.2;Parent=LotjaGi1g1v0104200_LC.1
LjG1.1_chr1	PGSB	five_prime_UTR	16087691	16087777	.	-	.	ID=LotjaGi1g1v0104200_LC.1.five_prime_UTR.2;Parent=LotjaGi1g1v0104200_LC.1
LjG1.1_chr1	PGSB	exon	16088001	16088328	.	-	.	ID=LotjaGi1g1v0104200_LC.1.exon.3;Parent=LotjaGi1g1v0104200_LC.1
LjG1.1_chr1	PGSB	five_prime_UTR	16088001	16088328	.	-	.	ID=LotjaGi1g1v0104200_LC.1.five_prime_UTR.3;Parent=LotjaGi1g1v0104200_LC.1
###
LjG1.1_chr1	PGSB	gene	16091848	16095301	.	-	.	ID=LotjaGi1g1v0104300_LC
LjG1.1_chr1	PGSB	mRNA	16091848	16095301	.	-	.	ID=LotjaGi1g1v0104300_LC.1;Parent=LotjaGi1g1v0104300_LC
LjG1.1_chr1	PGSB	three_prime_UTR	16091848	16091848	.	-	.	ID=LotjaGi1g1v0104300_LC.1.three_prime_UTR.1;Parent=LotjaGi1g1v0104300_LC.1
LjG1.1_chr1	PGSB	exon	16091848	16091899	.	-	.	ID=LotjaGi1g1v0104300_LC.1.exon.1;Parent=LotjaGi1g1v0104300_LC.1
LjG1.1_chr1	PGSB	CDS	16091849	16091899	.	-	0	ID=LotjaGi1g1v0104300_LC.1.CDS.1;Parent=LotjaGi1g1v0104300_LC.1
LjG1.1_chr1	PGSB	exon	16092425	16092708	.	-	.	ID=LotjaGi1g1v0104300_LC.1.exon.2;Parent=LotjaGi1g1v0104300_LC.1
LjG1.1_chr1	PGSB	CDS	16092425	16092708	.	-	2	ID=LotjaGi1g1v0104300_LC.1.CDS.2;Parent=LotjaGi1g1v0104300_LC.1
LjG1.1_chr1	PGSB	exon	16092891	16093049	.	-	.	ID=LotjaGi1g1v0104300_LC.1.exon.3;Parent=LotjaGi1g1v0104300_LC.1
LjG1.1_chr1	PGSB	CDS	16092891	16093049	.	-	2	ID=LotjaGi1g1v0104300_LC.1.CDS.3;Parent=LotjaGi1g1v0104300_LC.1
LjG1.1_chr1	PGSB	exon	16093620	16094101	.	-	.	ID=LotjaGi1g1v0104300_LC.1.exon.4;Parent=LotjaGi1g1v0104300_LC.1
LjG1.1_chr1	PGSB	CDS	16093620	16094101	.	-	1	ID=LotjaGi1g1v0104300_LC.1.CDS.4;Parent=LotjaGi1g1v0104300_LC.1
LjG1.1_chr1	PGSB	exon	16094288	16094353	.	-	.	ID=LotjaGi1g1v0104300_LC.1.exon.5;Parent=LotjaGi1g1v0104300_LC.1
LjG1.1_chr1	PGSB	CDS	16094288	16094353	.	-	1	ID=LotjaGi1g1v0104300_LC.1.CDS.5;Parent=LotjaGi1g1v0104300_LC.1
LjG1.1_chr1	PGSB	exon	16094779	16094850	.	-	.	ID=LotjaGi1g1v0104300_LC.1.exon.6;Parent=LotjaGi1g1v0104300_LC.1
LjG1.1_chr1	PGSB	CDS	16094779	16094850	.	-	1	ID=LotjaGi1g1v0104300_LC.1.CDS.6;Parent=LotjaGi1g1v0104300_LC.1
LjG1.1_chr1	PGSB	exon	16094998	16095066	.	-	.	ID=LotjaGi1g1v0104300_LC.1.exon.7;Parent=LotjaGi1g1v0104300_LC.1
LjG1.1_chr1	PGSB	CDS	16094998	16095066	.	-	1	ID=LotjaGi1g1v0104300_LC.1.CDS.7;Parent=LotjaGi1g1v0104300_LC.1
LjG1.1_chr1	PGSB	CDS	16095232	16095299	.	-	0	ID=LotjaGi1g1v0104300_LC.1.CDS.8;Parent=LotjaGi1g1v0104300_LC.1
LjG1.1_chr1	PGSB	exon	16095232	16095301	.	-	.	ID=LotjaGi1g1v0104300_LC.1.exon.8;Parent=LotjaGi1g1v0104300_LC.1
LjG1.1_chr1	PGSB	five_prime_UTR	16095300	16095301	.	-	.	ID=LotjaGi1g1v0104300_LC.1.five_prime_UTR.2;Parent=LotjaGi1g1v0104300_LC.1
###
LjG1.1_chr1	PGSB	gene	16116512	16118401	.	-	.	ID=LotjaGi1g1v0104400_LC
LjG1.1_chr1	PGSB	mRNA	16116512	16118401	.	-	.	ID=LotjaGi1g1v0104400_LC.1;Parent=LotjaGi1g1v0104400_LC
LjG1.1_chr1	PGSB	exon	16116512	16116646	.	-	.	ID=LotjaGi1g1v0104400_LC.1.exon.1;Parent=LotjaGi1g1v0104400_LC.1
LjG1.1_chr1	PGSB	CDS	16116512	16116646	.	-	0	ID=LotjaGi1g1v0104400_LC.1.CDS.1;Parent=LotjaGi1g1v0104400_LC.1
LjG1.1_chr1	PGSB	CDS	16117154	16117351	.	-	0	ID=LotjaGi1g1v0104400_LC.1.CDS.2;Parent=LotjaGi1g1v0104400_LC.1
LjG1.1_chr1	PGSB	exon	16117154	16118401	.	-	.	ID=LotjaGi1g1v0104400_LC.1.exon.2;Parent=LotjaGi1g1v0104400_LC.1
LjG1.1_chr1	PGSB	five_prime_UTR	16117352	16118401	.	-	.	ID=LotjaGi1g1v0104400_LC.1.five_prime_UTR.1;Parent=LotjaGi1g1v0104400_LC.1
###
LjG1.1_chr1	PGSB	gene	16117534	16118283	.	+	.	ID=LotjaGi1g1v0104500_LC
LjG1.1_chr1	PGSB	mRNA	16117534	16118283	.	+	.	ID=LotjaGi1g1v0104500_LC.1;Parent=LotjaGi1g1v0104500_LC
LjG1.1_chr1	PGSB	five_prime_UTR	16117534	16117535	.	+	.	ID=LotjaGi1g1v0104500_LC.1.five_prime_UTR.1;Parent=LotjaGi1g1v0104500_LC.1
LjG1.1_chr1	PGSB	exon	16117534	16117937	.	+	.	ID=LotjaGi1g1v0104500_LC.1.exon.1;Parent=LotjaGi1g1v0104500_LC.1
LjG1.1_chr1	PGSB	CDS	16117536	16117937	.	+	0	ID=LotjaGi1g1v0104500_LC.1.CDS.1;Parent=LotjaGi1g1v0104500_LC.1
LjG1.1_chr1	PGSB	CDS	16118021	16118281	.	+	0	ID=LotjaGi1g1v0104500_LC.1.CDS.2;Parent=LotjaGi1g1v0104500_LC.1
LjG1.1_chr1	PGSB	exon	16118021	16118283	.	+	.	ID=LotjaGi1g1v0104500_LC.1.exon.2;Parent=LotjaGi1g1v0104500_LC.1
LjG1.1_chr1	PGSB	three_prime_UTR	16118282	16118283	.	+	.	ID=LotjaGi1g1v0104500_LC.1.three_prime_UTR.2;Parent=LotjaGi1g1v0104500_LC.1
###
LjG1.1_chr1	PGSB	gene	16118527	16125390	.	-	.	ID=LotjaGi1g1v0104600_LC
LjG1.1_chr1	PGSB	mRNA	16118527	16125390	.	-	.	ID=LotjaGi1g1v0104600_LC.1;Parent=LotjaGi1g1v0104600_LC
LjG1.1_chr1	PGSB	three_prime_UTR	16118527	16118931	.	-	.	ID=LotjaGi1g1v0104600_LC.1.three_prime_UTR.1;Parent=LotjaGi1g1v0104600_LC.1
LjG1.1_chr1	PGSB	exon	16118527	16119123	.	-	.	ID=LotjaGi1g1v0104600_LC.1.exon.1;Parent=LotjaGi1g1v0104600_LC.1
LjG1.1_chr1	PGSB	CDS	16118932	16119123	.	-	0	ID=LotjaGi1g1v0104600_LC.1.CDS.1;Parent=LotjaGi1g1v0104600_LC.1
LjG1.1_chr1	PGSB	exon	16119207	16120226	.	-	.	ID=LotjaGi1g1v0104600_LC.1.exon.2;Parent=LotjaGi1g1v0104600_LC.1
LjG1.1_chr1	PGSB	CDS	16119207	16120226	.	-	0	ID=LotjaGi1g1v0104600_LC.1.CDS.2;Parent=LotjaGi1g1v0104600_LC.1
LjG1.1_chr1	PGSB	CDS	16120317	16122263	.	-	0	ID=LotjaGi1g1v0104600_LC.1.CDS.3;Parent=LotjaGi1g1v0104600_LC.1
LjG1.1_chr1	PGSB	exon	16120317	16122264	.	-	.	ID=LotjaGi1g1v0104600_LC.1.exon.3;Parent=LotjaGi1g1v0104600_LC.1
LjG1.1_chr1	PGSB	five_prime_UTR	16122264	16122264	.	-	.	ID=LotjaGi1g1v0104600_LC.1.five_prime_UTR.2;Parent=LotjaGi1g1v0104600_LC.1
LjG1.1_chr1	PGSB	exon	16122719	16123223	.	-	.	ID=LotjaGi1g1v0104600_LC.1.exon.4;Parent=LotjaGi1g1v0104600_LC.1
LjG1.1_chr1	PGSB	five_prime_UTR	16122719	16123223	.	-	.	ID=LotjaGi1g1v0104600_LC.1.five_prime_UTR.3;Parent=LotjaGi1g1v0104600_LC.1
LjG1.1_chr1	PGSB	exon	16123435	16123506	.	-	.	ID=LotjaGi1g1v0104600_LC.1.exon.5;Parent=LotjaGi1g1v0104600_LC.1
LjG1.1_chr1	PGSB	five_prime_UTR	16123435	16123506	.	-	.	ID=LotjaGi1g1v0104600_LC.1.five_prime_UTR.4;Parent=LotjaGi1g1v0104600_LC.1
LjG1.1_chr1	PGSB	exon	16124183	16124336	.	-	.	ID=LotjaGi1g1v0104600_LC.1.exon.6;Parent=LotjaGi1g1v0104600_LC.1
LjG1.1_chr1	PGSB	five_prime_UTR	16124183	16124336	.	-	.	ID=LotjaGi1g1v0104600_LC.1.five_prime_UTR.5;Parent=LotjaGi1g1v0104600_LC.1
LjG1.1_chr1	PGSB	exon	16125241	16125390	.	-	.	ID=LotjaGi1g1v0104600_LC.1.exon.7;Parent=LotjaGi1g1v0104600_LC.1
LjG1.1_chr1	PGSB	five_prime_UTR	16125241	16125390	.	-	.	ID=LotjaGi1g1v0104600_LC.1.five_prime_UTR.6;Parent=LotjaGi1g1v0104600_LC.1
###
LjG1.1_chr1	PGSB	gene	16127516	16139967	.	-	.	ID=LotjaGi1g1v0104700
LjG1.1_chr1	PGSB	mRNA	16127516	16139967	.	-	.	ID=LotjaGi1g1v0104700.1;Parent=LotjaGi1g1v0104700
LjG1.1_chr1	PGSB	three_prime_UTR	16127516	16129194	.	-	.	ID=LotjaGi1g1v0104700.1.three_prime_UTR.1;Parent=LotjaGi1g1v0104700.1
LjG1.1_chr1	PGSB	exon	16127516	16129536	.	-	.	ID=LotjaGi1g1v0104700.1.exon.1;Parent=LotjaGi1g1v0104700.1
LjG1.1_chr1	PGSB	CDS	16129195	16129536	.	-	0	ID=LotjaGi1g1v0104700.1.CDS.1;Parent=LotjaGi1g1v0104700.1
LjG1.1_chr1	PGSB	exon	16129627	16129761	.	-	.	ID=LotjaGi1g1v0104700.1.exon.2;Parent=LotjaGi1g1v0104700.1
LjG1.1_chr1	PGSB	CDS	16129627	16129761	.	-	0	ID=LotjaGi1g1v0104700.1.CDS.2;Parent=LotjaGi1g1v0104700.1
LjG1.1_chr1	PGSB	exon	16130029	16130279	.	-	.	ID=LotjaGi1g1v0104700.1.exon.3;Parent=LotjaGi1g1v0104700.1
LjG1.1_chr1	PGSB	CDS	16130029	16130279	.	-	2	ID=LotjaGi1g1v0104700.1.CDS.3;Parent=LotjaGi1g1v0104700.1
LjG1.1_chr1	PGSB	exon	16130471	16130522	.	-	.	ID=LotjaGi1g1v0104700.1.exon.4;Parent=LotjaGi1g1v0104700.1
LjG1.1_chr1	PGSB	CDS	16130471	16130522	.	-	0	ID=LotjaGi1g1v0104700.1.CDS.4;Parent=LotjaGi1g1v0104700.1
LjG1.1_chr1	PGSB	exon	16131201	16131484	.	-	.	ID=LotjaGi1g1v0104700.1.exon.5;Parent=LotjaGi1g1v0104700.1
LjG1.1_chr1	PGSB	CDS	16131201	16131484	.	-	2	ID=LotjaGi1g1v0104700.1.CDS.5;Parent=LotjaGi1g1v0104700.1
LjG1.1_chr1	PGSB	exon	16131670	16131828	.	-	.	ID=LotjaGi1g1v0104700.1.exon.6;Parent=LotjaGi1g1v0104700.1
LjG1.1_chr1	PGSB	CDS	16131670	16131828	.	-	2	ID=LotjaGi1g1v0104700.1.CDS.6;Parent=LotjaGi1g1v0104700.1
LjG1.1_chr1	PGSB	exon	16132381	16132868	.	-	.	ID=LotjaGi1g1v0104700.1.exon.7;Parent=LotjaGi1g1v0104700.1
LjG1.1_chr1	PGSB	CDS	16132381	16132868	.	-	1	ID=LotjaGi1g1v0104700.1.CDS.7;Parent=LotjaGi1g1v0104700.1
LjG1.1_chr1	PGSB	exon	16133055	16133120	.	-	.	ID=LotjaGi1g1v0104700.1.exon.8;Parent=LotjaGi1g1v0104700.1
LjG1.1_chr1	PGSB	CDS	16133055	16133120	.	-	1	ID=LotjaGi1g1v0104700.1.CDS.8;Parent=LotjaGi1g1v0104700.1
LjG1.1_chr1	PGSB	exon	16133369	16133455	.	-	.	ID=LotjaGi1g1v0104700.1.exon.9;Parent=LotjaGi1g1v0104700.1
LjG1.1_chr1	PGSB	CDS	16133369	16133455	.	-	1	ID=LotjaGi1g1v0104700.1.CDS.9;Parent=LotjaGi1g1v0104700.1
LjG1.1_chr1	PGSB	exon	16133585	16133656	.	-	.	ID=LotjaGi1g1v0104700.1.exon.10;Parent=LotjaGi1g1v0104700.1
LjG1.1_chr1	PGSB	CDS	16133585	16133656	.	-	1	ID=LotjaGi1g1v0104700.1.CDS.10;Parent=LotjaGi1g1v0104700.1
LjG1.1_chr1	PGSB	exon	16133813	16133881	.	-	.	ID=LotjaGi1g1v0104700.1.exon.11;Parent=LotjaGi1g1v0104700.1
LjG1.1_chr1	PGSB	CDS	16133813	16133881	.	-	1	ID=LotjaGi1g1v0104700.1.CDS.11;Parent=LotjaGi1g1v0104700.1
LjG1.1_chr1	PGSB	exon	16134056	16134124	.	-	.	ID=LotjaGi1g1v0104700.1.exon.12;Parent=LotjaGi1g1v0104700.1
LjG1.1_chr1	PGSB	CDS	16134056	16134124	.	-	1	ID=LotjaGi1g1v0104700.1.CDS.12;Parent=LotjaGi1g1v0104700.1
LjG1.1_chr1	PGSB	exon	16134827	16134901	.	-	.	ID=LotjaGi1g1v0104700.1.exon.13;Parent=LotjaGi1g1v0104700.1
LjG1.1_chr1	PGSB	CDS	16134827	16134901	.	-	1	ID=LotjaGi1g1v0104700.1.CDS.13;Parent=LotjaGi1g1v0104700.1
LjG1.1_chr1	PGSB	exon	16135571	16135642	.	-	.	ID=LotjaGi1g1v0104700.1.exon.14;Parent=LotjaGi1g1v0104700.1
LjG1.1_chr1	PGSB	CDS	16135571	16135642	.	-	1	ID=LotjaGi1g1v0104700.1.CDS.14;Parent=LotjaGi1g1v0104700.1
LjG1.1_chr1	PGSB	exon	16135775	16135846	.	-	.	ID=LotjaGi1g1v0104700.1.exon.15;Parent=LotjaGi1g1v0104700.1
LjG1.1_chr1	PGSB	CDS	16135775	16135846	.	-	1	ID=LotjaGi1g1v0104700.1.CDS.15;Parent=LotjaGi1g1v0104700.1
LjG1.1_chr1	PGSB	exon	16135946	16136089	.	-	.	ID=LotjaGi1g1v0104700.1.exon.16;Parent=LotjaGi1g1v0104700.1
LjG1.1_chr1	PGSB	CDS	16135946	16136089	.	-	1	ID=LotjaGi1g1v0104700.1.CDS.16;Parent=LotjaGi1g1v0104700.1
LjG1.1_chr1	PGSB	exon	16137173	16137244	.	-	.	ID=LotjaGi1g1v0104700.1.exon.17;Parent=LotjaGi1g1v0104700.1
LjG1.1_chr1	PGSB	CDS	16137173	16137244	.	-	1	ID=LotjaGi1g1v0104700.1.CDS.17;Parent=LotjaGi1g1v0104700.1
LjG1.1_chr1	PGSB	exon	16137420	16137491	.	-	.	ID=LotjaGi1g1v0104700.1.exon.18;Parent=LotjaGi1g1v0104700.1
LjG1.1_chr1	PGSB	CDS	16137420	16137491	.	-	1	ID=LotjaGi1g1v0104700.1.CDS.18;Parent=LotjaGi1g1v0104700.1
LjG1.1_chr1	PGSB	exon	16138966	16139116	.	-	.	ID=LotjaGi1g1v0104700.1.exon.19;Parent=LotjaGi1g1v0104700.1
LjG1.1_chr1	PGSB	CDS	16138966	16139116	.	-	2	ID=LotjaGi1g1v0104700.1.CDS.19;Parent=LotjaGi1g1v0104700.1
LjG1.1_chr1	PGSB	CDS	16139412	16139544	.	-	0	ID=LotjaGi1g1v0104700.1.CDS.20;Parent=LotjaGi1g1v0104700.1
LjG1.1_chr1	PGSB	exon	16139412	16139967	.	-	.	ID=LotjaGi1g1v0104700.1.exon.20;Parent=LotjaGi1g1v0104700.1
LjG1.1_chr1	PGSB	five_prime_UTR	16139545	16139967	.	-	.	ID=LotjaGi1g1v0104700.1.five_prime_UTR.2;Parent=LotjaGi1g1v0104700.1
###
LjG1.1_chr1	PGSB	gene	16187382	16191953	.	+	.	ID=LotjaGi1g1v0104800
LjG1.1_chr1	PGSB	mRNA	16187382	16191953	.	+	.	ID=LotjaGi1g1v0104800.1;Parent=LotjaGi1g1v0104800
LjG1.1_chr1	PGSB	five_prime_UTR	16187382	16189199	.	+	.	ID=LotjaGi1g1v0104800.1.five_prime_UTR.1;Parent=LotjaGi1g1v0104800.1
LjG1.1_chr1	PGSB	exon	16187382	16189255	.	+	.	ID=LotjaGi1g1v0104800.1.exon.1;Parent=LotjaGi1g1v0104800.1
LjG1.1_chr1	PGSB	CDS	16189200	16189255	.	+	0	ID=LotjaGi1g1v0104800.1.CDS.1;Parent=LotjaGi1g1v0104800.1
LjG1.1_chr1	PGSB	exon	16189357	16189426	.	+	.	ID=LotjaGi1g1v0104800.1.exon.2;Parent=LotjaGi1g1v0104800.1
LjG1.1_chr1	PGSB	CDS	16189357	16189426	.	+	1	ID=LotjaGi1g1v0104800.1.CDS.2;Parent=LotjaGi1g1v0104800.1
LjG1.1_chr1	PGSB	exon	16189520	16190629	.	+	.	ID=LotjaGi1g1v0104800.1.exon.3;Parent=LotjaGi1g1v0104800.1
LjG1.1_chr1	PGSB	CDS	16189520	16190629	.	+	0	ID=LotjaGi1g1v0104800.1.CDS.3;Parent=LotjaGi1g1v0104800.1
LjG1.1_chr1	PGSB	CDS	16190759	16191253	.	+	0	ID=LotjaGi1g1v0104800.1.CDS.4;Parent=LotjaGi1g1v0104800.1
LjG1.1_chr1	PGSB	exon	16190759	16191953	.	+	.	ID=LotjaGi1g1v0104800.1.exon.4;Parent=LotjaGi1g1v0104800.1
LjG1.1_chr1	PGSB	three_prime_UTR	16191254	16191953	.	+	.	ID=LotjaGi1g1v0104800.1.three_prime_UTR.2;Parent=LotjaGi1g1v0104800.1
LjG1.1_chr1	PGSB	mRNA	16189332	16191897	.	+	.	ID=LotjaGi1g1v0104800.2;Parent=LotjaGi1g1v0104800
LjG1.1_chr1	PGSB	five_prime_UTR	16189332	16189522	.	+	.	ID=LotjaGi1g1v0104800.2.five_prime_UTR.1;Parent=LotjaGi1g1v0104800.2
LjG1.1_chr1	PGSB	exon	16189332	16190629	.	+	.	ID=LotjaGi1g1v0104800.2.exon.1;Parent=LotjaGi1g1v0104800.2
LjG1.1_chr1	PGSB	CDS	16189523	16190629	.	+	0	ID=LotjaGi1g1v0104800.2.CDS.1;Parent=LotjaGi1g1v0104800.2
LjG1.1_chr1	PGSB	CDS	16190759	16191253	.	+	0	ID=LotjaGi1g1v0104800.2.CDS.2;Parent=LotjaGi1g1v0104800.2
LjG1.1_chr1	PGSB	exon	16190759	16191897	.	+	.	ID=LotjaGi1g1v0104800.2.exon.2;Parent=LotjaGi1g1v0104800.2
LjG1.1_chr1	PGSB	three_prime_UTR	16191254	16191897	.	+	.	ID=LotjaGi1g1v0104800.2.three_prime_UTR.2;Parent=LotjaGi1g1v0104800.2
###
LjG1.1_chr1	PGSB	gene	16203436	16207721	.	+	.	ID=LotjaGi1g1v0104900
LjG1.1_chr1	PGSB	mRNA	16203436	16207721	.	+	.	ID=LotjaGi1g1v0104900.1;Parent=LotjaGi1g1v0104900
LjG1.1_chr1	PGSB	exon	16203436	16203932	.	+	.	ID=LotjaGi1g1v0104900.1.exon.1;Parent=LotjaGi1g1v0104900.1
LjG1.1_chr1	PGSB	five_prime_UTR	16203436	16203932	.	+	.	ID=LotjaGi1g1v0104900.1.five_prime_UTR.1;Parent=LotjaGi1g1v0104900.1
LjG1.1_chr1	PGSB	five_prime_UTR	16205053	16205065	.	+	.	ID=LotjaGi1g1v0104900.1.five_prime_UTR.2;Parent=LotjaGi1g1v0104900.1
LjG1.1_chr1	PGSB	exon	16205053	16206407	.	+	.	ID=LotjaGi1g1v0104900.1.exon.2;Parent=LotjaGi1g1v0104900.1
LjG1.1_chr1	PGSB	CDS	16205066	16206407	.	+	0	ID=LotjaGi1g1v0104900.1.CDS.1;Parent=LotjaGi1g1v0104900.1
LjG1.1_chr1	PGSB	CDS	16206797	16207425	.	+	2	ID=LotjaGi1g1v0104900.1.CDS.2;Parent=LotjaGi1g1v0104900.1
LjG1.1_chr1	PGSB	exon	16206797	16207721	.	+	.	ID=LotjaGi1g1v0104900.1.exon.3;Parent=LotjaGi1g1v0104900.1
LjG1.1_chr1	PGSB	three_prime_UTR	16207426	16207721	.	+	.	ID=LotjaGi1g1v0104900.1.three_prime_UTR.3;Parent=LotjaGi1g1v0104900.1
LjG1.1_chr1	PGSB	mRNA	16205066	16207425	.	+	.	ID=LotjaGi1g1v0104900.2;Parent=LotjaGi1g1v0104900
LjG1.1_chr1	PGSB	exon	16205066	16206407	.	+	.	ID=LotjaGi1g1v0104900.2.exon.1;Parent=LotjaGi1g1v0104900.2
LjG1.1_chr1	PGSB	CDS	16205066	16206407	.	+	0	ID=LotjaGi1g1v0104900.2.CDS.1;Parent=LotjaGi1g1v0104900.2
LjG1.1_chr1	PGSB	exon	16206797	16207425	.	+	.	ID=LotjaGi1g1v0104900.2.exon.2;Parent=LotjaGi1g1v0104900.2
LjG1.1_chr1	PGSB	CDS	16206797	16207425	.	+	2	ID=LotjaGi1g1v0104900.2.CDS.2;Parent=LotjaGi1g1v0104900.2
###
LjG1.1_chr1	PGSB	gene	16208435	16218692	.	-	.	ID=LotjaGi1g1v0105000
LjG1.1_chr1	PGSB	mRNA	16208435	16218692	.	-	.	ID=LotjaGi1g1v0105000.1;Parent=LotjaGi1g1v0105000
LjG1.1_chr1	PGSB	three_prime_UTR	16208435	16208891	.	-	.	ID=LotjaGi1g1v0105000.1.three_prime_UTR.1;Parent=LotjaGi1g1v0105000.1
LjG1.1_chr1	PGSB	exon	16208435	16209763	.	-	.	ID=LotjaGi1g1v0105000.1.exon.1;Parent=LotjaGi1g1v0105000.1
LjG1.1_chr1	PGSB	CDS	16208892	16209763	.	-	2	ID=LotjaGi1g1v0105000.1.CDS.1;Parent=LotjaGi1g1v0105000.1
LjG1.1_chr1	PGSB	exon	16209897	16209947	.	-	.	ID=LotjaGi1g1v0105000.1.exon.2;Parent=LotjaGi1g1v0105000.1
LjG1.1_chr1	PGSB	CDS	16209897	16209947	.	-	2	ID=LotjaGi1g1v0105000.1.CDS.2;Parent=LotjaGi1g1v0105000.1
LjG1.1_chr1	PGSB	exon	16210786	16210939	.	-	.	ID=LotjaGi1g1v0105000.1.exon.3;Parent=LotjaGi1g1v0105000.1
LjG1.1_chr1	PGSB	CDS	16210786	16210939	.	-	0	ID=LotjaGi1g1v0105000.1.CDS.3;Parent=LotjaGi1g1v0105000.1
LjG1.1_chr1	PGSB	exon	16211402	16211474	.	-	.	ID=LotjaGi1g1v0105000.1.exon.4;Parent=LotjaGi1g1v0105000.1
LjG1.1_chr1	PGSB	CDS	16211402	16211474	.	-	1	ID=LotjaGi1g1v0105000.1.CDS.4;Parent=LotjaGi1g1v0105000.1
LjG1.1_chr1	PGSB	CDS	16217677	16217750	.	-	0	ID=LotjaGi1g1v0105000.1.CDS.5;Parent=LotjaGi1g1v0105000.1
LjG1.1_chr1	PGSB	exon	16217677	16217866	.	-	.	ID=LotjaGi1g1v0105000.1.exon.5;Parent=LotjaGi1g1v0105000.1
LjG1.1_chr1	PGSB	five_prime_UTR	16217751	16217866	.	-	.	ID=LotjaGi1g1v0105000.1.five_prime_UTR.2;Parent=LotjaGi1g1v0105000.1
LjG1.1_chr1	PGSB	exon	16218472	16218692	.	-	.	ID=LotjaGi1g1v0105000.1.exon.6;Parent=LotjaGi1g1v0105000.1
LjG1.1_chr1	PGSB	five_prime_UTR	16218472	16218692	.	-	.	ID=LotjaGi1g1v0105000.1.five_prime_UTR.3;Parent=LotjaGi1g1v0105000.1
###
LjG1.1_chr1	PGSB	gene	16234739	16240731	.	+	.	ID=LotjaGi1g1v0105100
LjG1.1_chr1	PGSB	mRNA	16234739	16240731	.	+	.	ID=LotjaGi1g1v0105100.1;Parent=LotjaGi1g1v0105100
LjG1.1_chr1	PGSB	exon	16234739	16234979	.	+	.	ID=LotjaGi1g1v0105100.1.exon.1;Parent=LotjaGi1g1v0105100.1
LjG1.1_chr1	PGSB	five_prime_UTR	16234739	16234979	.	+	.	ID=LotjaGi1g1v0105100.1.five_prime_UTR.1;Parent=LotjaGi1g1v0105100.1
LjG1.1_chr1	PGSB	five_prime_UTR	16235199	16235206	.	+	.	ID=LotjaGi1g1v0105100.1.five_prime_UTR.2;Parent=LotjaGi1g1v0105100.1
LjG1.1_chr1	PGSB	exon	16235199	16235276	.	+	.	ID=LotjaGi1g1v0105100.1.exon.2;Parent=LotjaGi1g1v0105100.1
LjG1.1_chr1	PGSB	CDS	16235207	16235276	.	+	0	ID=LotjaGi1g1v0105100.1.CDS.1;Parent=LotjaGi1g1v0105100.1
LjG1.1_chr1	PGSB	exon	16235925	16236052	.	+	.	ID=LotjaGi1g1v0105100.1.exon.3;Parent=LotjaGi1g1v0105100.1
LjG1.1_chr1	PGSB	CDS	16235925	16236052	.	+	2	ID=LotjaGi1g1v0105100.1.CDS.2;Parent=LotjaGi1g1v0105100.1
LjG1.1_chr1	PGSB	exon	16238777	16238881	.	+	.	ID=LotjaGi1g1v0105100.1.exon.4;Parent=LotjaGi1g1v0105100.1
LjG1.1_chr1	PGSB	CDS	16238777	16238881	.	+	0	ID=LotjaGi1g1v0105100.1.CDS.3;Parent=LotjaGi1g1v0105100.1
LjG1.1_chr1	PGSB	CDS	16239541	16239684	.	+	0	ID=LotjaGi1g1v0105100.1.CDS.4;Parent=LotjaGi1g1v0105100.1
LjG1.1_chr1	PGSB	exon	16239541	16240731	.	+	.	ID=LotjaGi1g1v0105100.1.exon.5;Parent=LotjaGi1g1v0105100.1
LjG1.1_chr1	PGSB	three_prime_UTR	16239685	16240731	.	+	.	ID=LotjaGi1g1v0105100.1.three_prime_UTR.3;Parent=LotjaGi1g1v0105100.1
LjG1.1_chr1	PGSB	mRNA	16234944	16238947	.	+	.	ID=LotjaGi1g1v0105100.2;Parent=LotjaGi1g1v0105100
LjG1.1_chr1	PGSB	exon	16234944	16234979	.	+	.	ID=LotjaGi1g1v0105100.2.exon.1;Parent=LotjaGi1g1v0105100.2
LjG1.1_chr1	PGSB	five_prime_UTR	16234944	16234979	.	+	.	ID=LotjaGi1g1v0105100.2.five_prime_UTR.1;Parent=LotjaGi1g1v0105100.2
LjG1.1_chr1	PGSB	five_prime_UTR	16235199	16235206	.	+	.	ID=LotjaGi1g1v0105100.2.five_prime_UTR.2;Parent=LotjaGi1g1v0105100.2
LjG1.1_chr1	PGSB	exon	16235199	16235276	.	+	.	ID=LotjaGi1g1v0105100.2.exon.2;Parent=LotjaGi1g1v0105100.2
LjG1.1_chr1	PGSB	CDS	16235207	16235276	.	+	0	ID=LotjaGi1g1v0105100.2.CDS.1;Parent=LotjaGi1g1v0105100.2
LjG1.1_chr1	PGSB	exon	16235925	16236052	.	+	.	ID=LotjaGi1g1v0105100.2.exon.3;Parent=LotjaGi1g1v0105100.2
LjG1.1_chr1	PGSB	CDS	16235925	16236052	.	+	2	ID=LotjaGi1g1v0105100.2.CDS.2;Parent=LotjaGi1g1v0105100.2
LjG1.1_chr1	PGSB	exon	16238777	16238881	.	+	.	ID=LotjaGi1g1v0105100.2.exon.4;Parent=LotjaGi1g1v0105100.2
LjG1.1_chr1	PGSB	CDS	16238777	16238881	.	+	0	ID=LotjaGi1g1v0105100.2.CDS.3;Parent=LotjaGi1g1v0105100.2
LjG1.1_chr1	PGSB	exon	16238942	16238947	.	+	.	ID=LotjaGi1g1v0105100.2.exon.5;Parent=LotjaGi1g1v0105100.2
LjG1.1_chr1	PGSB	CDS	16238942	16238947	.	+	0	ID=LotjaGi1g1v0105100.2.CDS.4;Parent=LotjaGi1g1v0105100.2
LjG1.1_chr1	PGSB	mRNA	16235121	16239684	.	+	.	ID=LotjaGi1g1v0105100.3;Parent=LotjaGi1g1v0105100
LjG1.1_chr1	PGSB	exon	16235121	16235276	.	+	.	ID=LotjaGi1g1v0105100.3.exon.1;Parent=LotjaGi1g1v0105100.3
LjG1.1_chr1	PGSB	CDS	16235207	16235276	.	+	0	ID=LotjaGi1g1v0105100.3.CDS.1;Parent=LotjaGi1g1v0105100.3
LjG1.1_chr1	PGSB	exon	16235925	16236052	.	+	.	ID=LotjaGi1g1v0105100.3.exon.2;Parent=LotjaGi1g1v0105100.3
LjG1.1_chr1	PGSB	CDS	16235925	16236052	.	+	2	ID=LotjaGi1g1v0105100.3.CDS.2;Parent=LotjaGi1g1v0105100.3
LjG1.1_chr1	PGSB	exon	16238777	16238881	.	+	.	ID=LotjaGi1g1v0105100.3.exon.3;Parent=LotjaGi1g1v0105100.3
LjG1.1_chr1	PGSB	CDS	16238777	16238881	.	+	0	ID=LotjaGi1g1v0105100.3.CDS.3;Parent=LotjaGi1g1v0105100.3
LjG1.1_chr1	PGSB	exon	16239541	16239684	.	+	.	ID=LotjaGi1g1v0105100.3.exon.4;Parent=LotjaGi1g1v0105100.3
LjG1.1_chr1	PGSB	CDS	16239541	16239684	.	+	0	ID=LotjaGi1g1v0105100.3.CDS.4;Parent=LotjaGi1g1v0105100.3
LjG1.1_chr1	PGSB	mRNA	16235207	16238968	.	+	.	ID=LotjaGi1g1v0105100.4;Parent=LotjaGi1g1v0105100
LjG1.1_chr1	PGSB	exon	16235207	16235276	.	+	.	ID=LotjaGi1g1v0105100.4.exon.1;Parent=LotjaGi1g1v0105100.4
LjG1.1_chr1	PGSB	CDS	16235207	16235276	.	+	0	ID=LotjaGi1g1v0105100.4.CDS.1;Parent=LotjaGi1g1v0105100.4
LjG1.1_chr1	PGSB	exon	16235925	16236052	.	+	.	ID=LotjaGi1g1v0105100.4.exon.2;Parent=LotjaGi1g1v0105100.4
LjG1.1_chr1	PGSB	CDS	16235925	16236052	.	+	2	ID=LotjaGi1g1v0105100.4.CDS.2;Parent=LotjaGi1g1v0105100.4
LjG1.1_chr1	PGSB	exon	16238777	16238881	.	+	.	ID=LotjaGi1g1v0105100.4.exon.3;Parent=LotjaGi1g1v0105100.4
LjG1.1_chr1	PGSB	CDS	16238777	16238881	.	+	0	ID=LotjaGi1g1v0105100.4.CDS.3;Parent=LotjaGi1g1v0105100.4
LjG1.1_chr1	PGSB	CDS	16238942	16238947	.	+	0	ID=LotjaGi1g1v0105100.4.CDS.4;Parent=LotjaGi1g1v0105100.4
LjG1.1_chr1	PGSB	exon	16238942	16238968	.	+	.	ID=LotjaGi1g1v0105100.4.exon.4;Parent=LotjaGi1g1v0105100.4
LjG1.1_chr1	PGSB	mRNA	16235207	16239684	.	+	.	ID=LotjaGi1g1v0105100.5;Parent=LotjaGi1g1v0105100
LjG1.1_chr1	PGSB	exon	16235207	16235310	.	+	.	ID=LotjaGi1g1v0105100.5.exon.1;Parent=LotjaGi1g1v0105100.5
LjG1.1_chr1	PGSB	five_prime_UTR	16235207	16235310	.	+	.	ID=LotjaGi1g1v0105100.5.five_prime_UTR.1;Parent=LotjaGi1g1v0105100.5
LjG1.1_chr1	PGSB	five_prime_UTR	16235925	16235941	.	+	.	ID=LotjaGi1g1v0105100.5.five_prime_UTR.2;Parent=LotjaGi1g1v0105100.5
LjG1.1_chr1	PGSB	exon	16235925	16236052	.	+	.	ID=LotjaGi1g1v0105100.5.exon.2;Parent=LotjaGi1g1v0105100.5
LjG1.1_chr1	PGSB	CDS	16235942	16236052	.	+	0	ID=LotjaGi1g1v0105100.5.CDS.1;Parent=LotjaGi1g1v0105100.5
LjG1.1_chr1	PGSB	exon	16238777	16238881	.	+	.	ID=LotjaGi1g1v0105100.5.exon.3;Parent=LotjaGi1g1v0105100.5
LjG1.1_chr1	PGSB	CDS	16238777	16238881	.	+	0	ID=LotjaGi1g1v0105100.5.CDS.2;Parent=LotjaGi1g1v0105100.5
LjG1.1_chr1	PGSB	exon	16239541	16239684	.	+	.	ID=LotjaGi1g1v0105100.5.exon.4;Parent=LotjaGi1g1v0105100.5
LjG1.1_chr1	PGSB	CDS	16239541	16239684	.	+	0	ID=LotjaGi1g1v0105100.5.CDS.3;Parent=LotjaGi1g1v0105100.5
LjG1.1_chr1	PGSB	mRNA	16235207	16239684	.	+	.	ID=LotjaGi1g1v0105100.6;Parent=LotjaGi1g1v0105100
LjG1.1_chr1	PGSB	exon	16235207	16235310	.	+	.	ID=LotjaGi1g1v0105100.6.exon.1;Parent=LotjaGi1g1v0105100.6
LjG1.1_chr1	PGSB	exon	16235925	16235993	.	+	.	ID=LotjaGi1g1v0105100.6.exon.2;Parent=LotjaGi1g1v0105100.6
LjG1.1_chr1	PGSB	CDS	16235988	16235993	.	+	0	ID=LotjaGi1g1v0105100.6.CDS.1;Parent=LotjaGi1g1v0105100.6
LjG1.1_chr1	PGSB	exon	16238777	16238881	.	+	.	ID=LotjaGi1g1v0105100.6.exon.3;Parent=LotjaGi1g1v0105100.6
LjG1.1_chr1	PGSB	CDS	16238777	16238881	.	+	0	ID=LotjaGi1g1v0105100.6.CDS.2;Parent=LotjaGi1g1v0105100.6
LjG1.1_chr1	PGSB	exon	16239541	16239684	.	+	.	ID=LotjaGi1g1v0105100.6.exon.4;Parent=LotjaGi1g1v0105100.6
LjG1.1_chr1	PGSB	CDS	16239541	16239684	.	+	0	ID=LotjaGi1g1v0105100.6.CDS.3;Parent=LotjaGi1g1v0105100.6
LjG1.1_chr1	PGSB	mRNA	16235830	16239684	.	+	.	ID=LotjaGi1g1v0105100.7;Parent=LotjaGi1g1v0105100
LjG1.1_chr1	PGSB	exon	16235830	16236052	.	+	.	ID=LotjaGi1g1v0105100.7.exon.1;Parent=LotjaGi1g1v0105100.7
LjG1.1_chr1	PGSB	CDS	16235942	16236052	.	+	0	ID=LotjaGi1g1v0105100.7.CDS.1;Parent=LotjaGi1g1v0105100.7
LjG1.1_chr1	PGSB	exon	16238777	16238881	.	+	.	ID=LotjaGi1g1v0105100.7.exon.2;Parent=LotjaGi1g1v0105100.7
LjG1.1_chr1	PGSB	CDS	16238777	16238881	.	+	0	ID=LotjaGi1g1v0105100.7.CDS.2;Parent=LotjaGi1g1v0105100.7
LjG1.1_chr1	PGSB	exon	16239541	16239684	.	+	.	ID=LotjaGi1g1v0105100.7.exon.3;Parent=LotjaGi1g1v0105100.7
LjG1.1_chr1	PGSB	CDS	16239541	16239684	.	+	0	ID=LotjaGi1g1v0105100.7.CDS.3;Parent=LotjaGi1g1v0105100.7
###
LjG1.1_chr1	PGSB	gene	16243419	16245873	.	+	.	ID=LotjaGi1g1v0105200
LjG1.1_chr1	PGSB	mRNA	16243419	16245873	.	+	.	ID=LotjaGi1g1v0105200.1;Parent=LotjaGi1g1v0105200
LjG1.1_chr1	PGSB	five_prime_UTR	16243419	16244453	.	+	.	ID=LotjaGi1g1v0105200.1.five_prime_UTR.1;Parent=LotjaGi1g1v0105200.1
LjG1.1_chr1	PGSB	exon	16243419	16245873	.	+	.	ID=LotjaGi1g1v0105200.1.exon.1;Parent=LotjaGi1g1v0105200.1
LjG1.1_chr1	PGSB	CDS	16244454	16245305	.	+	0	ID=LotjaGi1g1v0105200.1.CDS.1;Parent=LotjaGi1g1v0105200.1
LjG1.1_chr1	PGSB	three_prime_UTR	16245306	16245873	.	+	.	ID=LotjaGi1g1v0105200.1.three_prime_UTR.2;Parent=LotjaGi1g1v0105200.1
###
LjG1.1_chr1	PGSB	gene	16257973	16262964	.	+	.	ID=LotjaGi1g1v0105300
LjG1.1_chr1	PGSB	mRNA	16257973	16262964	.	+	.	ID=LotjaGi1g1v0105300.1;Parent=LotjaGi1g1v0105300
LjG1.1_chr1	PGSB	exon	16257973	16258081	.	+	.	ID=LotjaGi1g1v0105300.1.exon.1;Parent=LotjaGi1g1v0105300.1
LjG1.1_chr1	PGSB	five_prime_UTR	16257973	16258081	.	+	.	ID=LotjaGi1g1v0105300.1.five_prime_UTR.1;Parent=LotjaGi1g1v0105300.1
LjG1.1_chr1	PGSB	five_prime_UTR	16258721	16258725	.	+	.	ID=LotjaGi1g1v0105300.1.five_prime_UTR.2;Parent=LotjaGi1g1v0105300.1
LjG1.1_chr1	PGSB	exon	16258721	16258770	.	+	.	ID=LotjaGi1g1v0105300.1.exon.2;Parent=LotjaGi1g1v0105300.1
LjG1.1_chr1	PGSB	CDS	16258726	16258770	.	+	0	ID=LotjaGi1g1v0105300.1.CDS.1;Parent=LotjaGi1g1v0105300.1
LjG1.1_chr1	PGSB	exon	16258989	16259097	.	+	.	ID=LotjaGi1g1v0105300.1.exon.3;Parent=LotjaGi1g1v0105300.1
LjG1.1_chr1	PGSB	CDS	16258989	16259097	.	+	0	ID=LotjaGi1g1v0105300.1.CDS.2;Parent=LotjaGi1g1v0105300.1
LjG1.1_chr1	PGSB	exon	16259204	16259259	.	+	.	ID=LotjaGi1g1v0105300.1.exon.4;Parent=LotjaGi1g1v0105300.1
LjG1.1_chr1	PGSB	CDS	16259204	16259259	.	+	2	ID=LotjaGi1g1v0105300.1.CDS.3;Parent=LotjaGi1g1v0105300.1
LjG1.1_chr1	PGSB	exon	16259390	16259444	.	+	.	ID=LotjaGi1g1v0105300.1.exon.5;Parent=LotjaGi1g1v0105300.1
LjG1.1_chr1	PGSB	CDS	16259390	16259444	.	+	0	ID=LotjaGi1g1v0105300.1.CDS.4;Parent=LotjaGi1g1v0105300.1
LjG1.1_chr1	PGSB	exon	16259554	16259642	.	+	.	ID=LotjaGi1g1v0105300.1.exon.6;Parent=LotjaGi1g1v0105300.1
LjG1.1_chr1	PGSB	CDS	16259554	16259642	.	+	2	ID=LotjaGi1g1v0105300.1.CDS.5;Parent=LotjaGi1g1v0105300.1
LjG1.1_chr1	PGSB	exon	16260237	16260382	.	+	.	ID=LotjaGi1g1v0105300.1.exon.7;Parent=LotjaGi1g1v0105300.1
LjG1.1_chr1	PGSB	CDS	16260237	16260382	.	+	0	ID=LotjaGi1g1v0105300.1.CDS.6;Parent=LotjaGi1g1v0105300.1
LjG1.1_chr1	PGSB	exon	16261158	16261300	.	+	.	ID=LotjaGi1g1v0105300.1.exon.8;Parent=LotjaGi1g1v0105300.1
LjG1.1_chr1	PGSB	CDS	16261158	16261300	.	+	1	ID=LotjaGi1g1v0105300.1.CDS.7;Parent=LotjaGi1g1v0105300.1
LjG1.1_chr1	PGSB	exon	16261491	16261576	.	+	.	ID=LotjaGi1g1v0105300.1.exon.9;Parent=LotjaGi1g1v0105300.1
LjG1.1_chr1	PGSB	CDS	16261491	16261576	.	+	2	ID=LotjaGi1g1v0105300.1.CDS.8;Parent=LotjaGi1g1v0105300.1
LjG1.1_chr1	PGSB	CDS	16261987	16262064	.	+	0	ID=LotjaGi1g1v0105300.1.CDS.9;Parent=LotjaGi1g1v0105300.1
LjG1.1_chr1	PGSB	exon	16261987	16262964	.	+	.	ID=LotjaGi1g1v0105300.1.exon.10;Parent=LotjaGi1g1v0105300.1
LjG1.1_chr1	PGSB	three_prime_UTR	16262065	16262964	.	+	.	ID=LotjaGi1g1v0105300.1.three_prime_UTR.3;Parent=LotjaGi1g1v0105300.1
###
LjG1.1_chr1	PGSB	gene	16280727	16281356	.	+	.	ID=LotjaGi1g1v0105400
LjG1.1_chr1	PGSB	mRNA	16280727	16281356	.	+	.	ID=LotjaGi1g1v0105400.1;Parent=LotjaGi1g1v0105400
LjG1.1_chr1	PGSB	five_prime_UTR	16280727	16280777	.	+	.	ID=LotjaGi1g1v0105400.1.five_prime_UTR.1;Parent=LotjaGi1g1v0105400.1
LjG1.1_chr1	PGSB	exon	16280727	16281096	.	+	.	ID=LotjaGi1g1v0105400.1.exon.1;Parent=LotjaGi1g1v0105400.1
LjG1.1_chr1	PGSB	CDS	16280778	16281096	.	+	0	ID=LotjaGi1g1v0105400.1.CDS.1;Parent=LotjaGi1g1v0105400.1
LjG1.1_chr1	PGSB	CDS	16281191	16281231	.	+	2	ID=LotjaGi1g1v0105400.1.CDS.2;Parent=LotjaGi1g1v0105400.1
LjG1.1_chr1	PGSB	exon	16281191	16281356	.	+	.	ID=LotjaGi1g1v0105400.1.exon.2;Parent=LotjaGi1g1v0105400.1
LjG1.1_chr1	PGSB	three_prime_UTR	16281232	16281356	.	+	.	ID=LotjaGi1g1v0105400.1.three_prime_UTR.2;Parent=LotjaGi1g1v0105400.1
###
LjG1.1_chr1	PGSB	gene	16291268	16296820	.	+	.	ID=LotjaGi1g1v0105500
LjG1.1_chr1	PGSB	mRNA	16291268	16296820	.	+	.	ID=LotjaGi1g1v0105500.1;Parent=LotjaGi1g1v0105500
LjG1.1_chr1	PGSB	exon	16291268	16291295	.	+	.	ID=LotjaGi1g1v0105500.1.exon.1;Parent=LotjaGi1g1v0105500.1
LjG1.1_chr1	PGSB	five_prime_UTR	16291268	16291295	.	+	.	ID=LotjaGi1g1v0105500.1.five_prime_UTR.1;Parent=LotjaGi1g1v0105500.1
LjG1.1_chr1	PGSB	exon	16291786	16292482	.	+	.	ID=LotjaGi1g1v0105500.1.exon.2;Parent=LotjaGi1g1v0105500.1
LjG1.1_chr1	PGSB	five_prime_UTR	16291786	16292482	.	+	.	ID=LotjaGi1g1v0105500.1.five_prime_UTR.2;Parent=LotjaGi1g1v0105500.1
LjG1.1_chr1	PGSB	five_prime_UTR	16293800	16294121	.	+	.	ID=LotjaGi1g1v0105500.1.five_prime_UTR.3;Parent=LotjaGi1g1v0105500.1
LjG1.1_chr1	PGSB	exon	16293800	16296820	.	+	.	ID=LotjaGi1g1v0105500.1.exon.3;Parent=LotjaGi1g1v0105500.1
LjG1.1_chr1	PGSB	CDS	16294122	16296146	.	+	0	ID=LotjaGi1g1v0105500.1.CDS.1;Parent=LotjaGi1g1v0105500.1
LjG1.1_chr1	PGSB	three_prime_UTR	16296147	16296820	.	+	.	ID=LotjaGi1g1v0105500.1.three_prime_UTR.4;Parent=LotjaGi1g1v0105500.1
LjG1.1_chr1	PGSB	mRNA	16291367	16296641	.	+	.	ID=LotjaGi1g1v0105500.2;Parent=LotjaGi1g1v0105500
LjG1.1_chr1	PGSB	five_prime_UTR	16291367	16291451	.	+	.	ID=LotjaGi1g1v0105500.2.five_prime_UTR.1;Parent=LotjaGi1g1v0105500.2
LjG1.1_chr1	PGSB	exon	16291367	16291518	.	+	.	ID=LotjaGi1g1v0105500.2.exon.1;Parent=LotjaGi1g1v0105500.2
LjG1.1_chr1	PGSB	CDS	16291452	16291518	.	+	0	ID=LotjaGi1g1v0105500.2.CDS.1;Parent=LotjaGi1g1v0105500.2
LjG1.1_chr1	PGSB	exon	16291786	16292482	.	+	.	ID=LotjaGi1g1v0105500.2.exon.2;Parent=LotjaGi1g1v0105500.2
LjG1.1_chr1	PGSB	CDS	16291786	16292482	.	+	2	ID=LotjaGi1g1v0105500.2.CDS.2;Parent=LotjaGi1g1v0105500.2
LjG1.1_chr1	PGSB	CDS	16293800	16296146	.	+	1	ID=LotjaGi1g1v0105500.2.CDS.3;Parent=LotjaGi1g1v0105500.2
LjG1.1_chr1	PGSB	exon	16293800	16296641	.	+	.	ID=LotjaGi1g1v0105500.2.exon.3;Parent=LotjaGi1g1v0105500.2
LjG1.1_chr1	PGSB	three_prime_UTR	16296147	16296641	.	+	.	ID=LotjaGi1g1v0105500.2.three_prime_UTR.2;Parent=LotjaGi1g1v0105500.2
###
LjG1.1_chr1	PGSB	gene	16310183	16311874	.	+	.	ID=LotjaGi1g1v0105600_LC
LjG1.1_chr1	PGSB	mRNA	16310183	16311874	.	+	.	ID=LotjaGi1g1v0105600_LC.1;Parent=LotjaGi1g1v0105600_LC
LjG1.1_chr1	PGSB	five_prime_UTR	16310183	16310184	.	+	.	ID=LotjaGi1g1v0105600_LC.1.five_prime_UTR.1;Parent=LotjaGi1g1v0105600_LC.1
LjG1.1_chr1	PGSB	exon	16310183	16311874	.	+	.	ID=LotjaGi1g1v0105600_LC.1.exon.1;Parent=LotjaGi1g1v0105600_LC.1
LjG1.1_chr1	PGSB	CDS	16310185	16311873	.	+	0	ID=LotjaGi1g1v0105600_LC.1.CDS.1;Parent=LotjaGi1g1v0105600_LC.1
LjG1.1_chr1	PGSB	three_prime_UTR	16311874	16311874	.	+	.	ID=LotjaGi1g1v0105600_LC.1.three_prime_UTR.2;Parent=LotjaGi1g1v0105600_LC.1
###
LjG1.1_chr1	PGSB	gene	16338620	16343885	.	+	.	ID=LotjaGi1g1v0105700
LjG1.1_chr1	PGSB	mRNA	16338620	16343885	.	+	.	ID=LotjaGi1g1v0105700.1;Parent=LotjaGi1g1v0105700
LjG1.1_chr1	PGSB	exon	16338620	16338930	.	+	.	ID=LotjaGi1g1v0105700.1.exon.1;Parent=LotjaGi1g1v0105700.1
LjG1.1_chr1	PGSB	five_prime_UTR	16338620	16338930	.	+	.	ID=LotjaGi1g1v0105700.1.five_prime_UTR.1;Parent=LotjaGi1g1v0105700.1
LjG1.1_chr1	PGSB	five_prime_UTR	16340209	16340300	.	+	.	ID=LotjaGi1g1v0105700.1.five_prime_UTR.2;Parent=LotjaGi1g1v0105700.1
LjG1.1_chr1	PGSB	exon	16340209	16340318	.	+	.	ID=LotjaGi1g1v0105700.1.exon.2;Parent=LotjaGi1g1v0105700.1
LjG1.1_chr1	PGSB	CDS	16340301	16340318	.	+	0	ID=LotjaGi1g1v0105700.1.CDS.1;Parent=LotjaGi1g1v0105700.1
LjG1.1_chr1	PGSB	exon	16340403	16340508	.	+	.	ID=LotjaGi1g1v0105700.1.exon.3;Parent=LotjaGi1g1v0105700.1
LjG1.1_chr1	PGSB	CDS	16340403	16340508	.	+	0	ID=LotjaGi1g1v0105700.1.CDS.2;Parent=LotjaGi1g1v0105700.1
LjG1.1_chr1	PGSB	CDS	16341259	16342970	.	+	2	ID=LotjaGi1g1v0105700.1.CDS.3;Parent=LotjaGi1g1v0105700.1
LjG1.1_chr1	PGSB	exon	16341259	16343885	.	+	.	ID=LotjaGi1g1v0105700.1.exon.4;Parent=LotjaGi1g1v0105700.1
LjG1.1_chr1	PGSB	three_prime_UTR	16342971	16343885	.	+	.	ID=LotjaGi1g1v0105700.1.three_prime_UTR.3;Parent=LotjaGi1g1v0105700.1
LjG1.1_chr1	PGSB	mRNA	16341259	16343480	.	+	.	ID=LotjaGi1g1v0105700.2;Parent=LotjaGi1g1v0105700
LjG1.1_chr1	PGSB	five_prime_UTR	16341259	16341260	.	+	.	ID=LotjaGi1g1v0105700.2.five_prime_UTR.1;Parent=LotjaGi1g1v0105700.2
LjG1.1_chr1	PGSB	exon	16341259	16343480	.	+	.	ID=LotjaGi1g1v0105700.2.exon.1;Parent=LotjaGi1g1v0105700.2
LjG1.1_chr1	PGSB	CDS	16341261	16342970	.	+	0	ID=LotjaGi1g1v0105700.2.CDS.1;Parent=LotjaGi1g1v0105700.2
LjG1.1_chr1	PGSB	three_prime_UTR	16342971	16343480	.	+	.	ID=LotjaGi1g1v0105700.2.three_prime_UTR.2;Parent=LotjaGi1g1v0105700.2
###
LjG1.1_chr1	PGSB	gene	16418691	16421728	.	+	.	ID=LotjaGi1g1v0105800_LC
LjG1.1_chr1	PGSB	mRNA	16418691	16421728	.	+	.	ID=LotjaGi1g1v0105800_LC.1;Parent=LotjaGi1g1v0105800_LC
LjG1.1_chr1	PGSB	exon	16418691	16419959	.	+	.	ID=LotjaGi1g1v0105800_LC.1.exon.1;Parent=LotjaGi1g1v0105800_LC.1
LjG1.1_chr1	PGSB	five_prime_UTR	16418691	16419959	.	+	.	ID=LotjaGi1g1v0105800_LC.1.five_prime_UTR.1;Parent=LotjaGi1g1v0105800_LC.1
LjG1.1_chr1	PGSB	exon	16420096	16420345	.	+	.	ID=LotjaGi1g1v0105800_LC.1.exon.2;Parent=LotjaGi1g1v0105800_LC.1
LjG1.1_chr1	PGSB	five_prime_UTR	16420096	16420345	.	+	.	ID=LotjaGi1g1v0105800_LC.1.five_prime_UTR.2;Parent=LotjaGi1g1v0105800_LC.1
LjG1.1_chr1	PGSB	exon	16420556	16420609	.	+	.	ID=LotjaGi1g1v0105800_LC.1.exon.3;Parent=LotjaGi1g1v0105800_LC.1
LjG1.1_chr1	PGSB	five_prime_UTR	16420556	16420609	.	+	.	ID=LotjaGi1g1v0105800_LC.1.five_prime_UTR.3;Parent=LotjaGi1g1v0105800_LC.1
LjG1.1_chr1	PGSB	exon	16420704	16420785	.	+	.	ID=LotjaGi1g1v0105800_LC.1.exon.4;Parent=LotjaGi1g1v0105800_LC.1
LjG1.1_chr1	PGSB	five_prime_UTR	16420704	16420785	.	+	.	ID=LotjaGi1g1v0105800_LC.1.five_prime_UTR.4;Parent=LotjaGi1g1v0105800_LC.1
LjG1.1_chr1	PGSB	five_prime_UTR	16421144	16421248	.	+	.	ID=LotjaGi1g1v0105800_LC.1.five_prime_UTR.5;Parent=LotjaGi1g1v0105800_LC.1
LjG1.1_chr1	PGSB	exon	16421144	16421728	.	+	.	ID=LotjaGi1g1v0105800_LC.1.exon.5;Parent=LotjaGi1g1v0105800_LC.1
LjG1.1_chr1	PGSB	CDS	16421249	16421548	.	+	0	ID=LotjaGi1g1v0105800_LC.1.CDS.1;Parent=LotjaGi1g1v0105800_LC.1
LjG1.1_chr1	PGSB	three_prime_UTR	16421549	16421728	.	+	.	ID=LotjaGi1g1v0105800_LC.1.three_prime_UTR.6;Parent=LotjaGi1g1v0105800_LC.1
LjG1.1_chr1	PGSB	mRNA	16418750	16421562	.	+	.	ID=LotjaGi1g1v0105800_LC.2;Parent=LotjaGi1g1v0105800_LC
LjG1.1_chr1	PGSB	exon	16418750	16419959	.	+	.	ID=LotjaGi1g1v0105800_LC.2.exon.1;Parent=LotjaGi1g1v0105800_LC.2
LjG1.1_chr1	PGSB	five_prime_UTR	16418750	16419959	.	+	.	ID=LotjaGi1g1v0105800_LC.2.five_prime_UTR.1;Parent=LotjaGi1g1v0105800_LC.2
LjG1.1_chr1	PGSB	exon	16420096	16420345	.	+	.	ID=LotjaGi1g1v0105800_LC.2.exon.2;Parent=LotjaGi1g1v0105800_LC.2
LjG1.1_chr1	PGSB	five_prime_UTR	16420096	16420345	.	+	.	ID=LotjaGi1g1v0105800_LC.2.five_prime_UTR.2;Parent=LotjaGi1g1v0105800_LC.2
LjG1.1_chr1	PGSB	exon	16420556	16420609	.	+	.	ID=LotjaGi1g1v0105800_LC.2.exon.3;Parent=LotjaGi1g1v0105800_LC.2
LjG1.1_chr1	PGSB	five_prime_UTR	16420556	16420609	.	+	.	ID=LotjaGi1g1v0105800_LC.2.five_prime_UTR.3;Parent=LotjaGi1g1v0105800_LC.2
LjG1.1_chr1	PGSB	exon	16420704	16420785	.	+	.	ID=LotjaGi1g1v0105800_LC.2.exon.4;Parent=LotjaGi1g1v0105800_LC.2
LjG1.1_chr1	PGSB	five_prime_UTR	16420704	16420785	.	+	.	ID=LotjaGi1g1v0105800_LC.2.five_prime_UTR.4;Parent=LotjaGi1g1v0105800_LC.2
LjG1.1_chr1	PGSB	five_prime_UTR	16420950	16421248	.	+	.	ID=LotjaGi1g1v0105800_LC.2.five_prime_UTR.5;Parent=LotjaGi1g1v0105800_LC.2
LjG1.1_chr1	PGSB	exon	16420950	16421562	.	+	.	ID=LotjaGi1g1v0105800_LC.2.exon.5;Parent=LotjaGi1g1v0105800_LC.2
LjG1.1_chr1	PGSB	CDS	16421249	16421548	.	+	0	ID=LotjaGi1g1v0105800_LC.2.CDS.1;Parent=LotjaGi1g1v0105800_LC.2
LjG1.1_chr1	PGSB	three_prime_UTR	16421549	16421562	.	+	.	ID=LotjaGi1g1v0105800_LC.2.three_prime_UTR.6;Parent=LotjaGi1g1v0105800_LC.2
###
LjG1.1_chr1	PGSB	gene	16444063	16444460	.	-	.	ID=LotjaGi1g1v0105900_LC
LjG1.1_chr1	PGSB	mRNA	16444063	16444460	.	-	.	ID=LotjaGi1g1v0105900_LC.1;Parent=LotjaGi1g1v0105900_LC
LjG1.1_chr1	PGSB	three_prime_UTR	16444063	16444063	.	-	.	ID=LotjaGi1g1v0105900_LC.1.three_prime_UTR.1;Parent=LotjaGi1g1v0105900_LC.1
LjG1.1_chr1	PGSB	exon	16444063	16444460	.	-	.	ID=LotjaGi1g1v0105900_LC.1.exon.1;Parent=LotjaGi1g1v0105900_LC.1
LjG1.1_chr1	PGSB	CDS	16444064	16444435	.	-	0	ID=LotjaGi1g1v0105900_LC.1.CDS.1;Parent=LotjaGi1g1v0105900_LC.1
LjG1.1_chr1	PGSB	five_prime_UTR	16444436	16444460	.	-	.	ID=LotjaGi1g1v0105900_LC.1.five_prime_UTR.2;Parent=LotjaGi1g1v0105900_LC.1
###
LjG1.1_chr1	PGSB	gene	16472726	16490091	.	+	.	ID=LotjaGi1g1v0106000
LjG1.1_chr1	PGSB	mRNA	16472726	16490091	.	+	.	ID=LotjaGi1g1v0106000.1;Parent=LotjaGi1g1v0106000
LjG1.1_chr1	PGSB	five_prime_UTR	16472726	16472788	.	+	.	ID=LotjaGi1g1v0106000.1.five_prime_UTR.1;Parent=LotjaGi1g1v0106000.1
LjG1.1_chr1	PGSB	exon	16472726	16472849	.	+	.	ID=LotjaGi1g1v0106000.1.exon.1;Parent=LotjaGi1g1v0106000.1
```
