## Supplemental Data 1 for "Insights into the evolution of symbiosis gene copy number and distribution from a chromosome-scale *Lotus japonicus* Gifu genome sequence": LjGifu1.2_genes_description.gff3 (part 2 of 94)

```
LjG1.1_chr1	PGSB	mRNA	3445855	3454899	.	-	.	ID=LotjaGi1g1v0028900.1;Parent=LotjaGi1g1v0028900;description=Calcium-dependent kinase;ahrdqual=***;GO=GO:0004672,GO:0005509,GO:0005524,GO:0006468,GO:0016301,GO:0016310;IPR=IPR002048,IPR002048,IPR011009,IPR000719,IPR011992;Pfam=PF13499,PF13499,SSF56112,PF00069,SSF47473;te-related=0
LjG1.1_chr1	PGSB	three_prime_UTR	3445855	3450253	.	-	.	ID=LotjaGi1g1v0028900.1.three_prime_UTR.1;Parent=LotjaGi1g1v0028900.1
LjG1.1_chr1	PGSB	exon	3445855	3450328	.	-	.	ID=LotjaGi1g1v0028900.1.exon.1;Parent=LotjaGi1g1v0028900.1
LjG1.1_chr1	PGSB	CDS	3450254	3450328	.	-	0	ID=LotjaGi1g1v0028900.1.CDS.1;Parent=LotjaGi1g1v0028900.1
LjG1.1_chr1	PGSB	exon	3450406	3450505	.	-	.	ID=LotjaGi1g1v0028900.1.exon.2;Parent=LotjaGi1g1v0028900.1
LjG1.1_chr1	PGSB	CDS	3450406	3450505	.	-	1	ID=LotjaGi1g1v0028900.1.CDS.2;Parent=LotjaGi1g1v0028900.1
LjG1.1_chr1	PGSB	exon	3451051	3451178	.	-	.	ID=LotjaGi1g1v0028900.1.exon.3;Parent=LotjaGi1g1v0028900.1
LjG1.1_chr1	PGSB	CDS	3451051	3451178	.	-	0	ID=LotjaGi1g1v0028900.1.CDS.3;Parent=LotjaGi1g1v0028900.1
LjG1.1_chr1	PGSB	exon	3451264	3451431	.	-	.	ID=LotjaGi1g1v0028900.1.exon.4;Parent=LotjaGi1g1v0028900.1
LjG1.1_chr1	PGSB	CDS	3451264	3451431	.	-	0	ID=LotjaGi1g1v0028900.1.CDS.4;Parent=LotjaGi1g1v0028900.1
LjG1.1_chr1	PGSB	exon	3451705	3451820	.	-	.	ID=LotjaGi1g1v0028900.1.exon.5;Parent=LotjaGi1g1v0028900.1
LjG1.1_chr1	PGSB	CDS	3451705	3451820	.	-	2	ID=LotjaGi1g1v0028900.1.CDS.5;Parent=LotjaGi1g1v0028900.1
LjG1.1_chr1	PGSB	exon	3451923	3452075	.	-	.	ID=LotjaGi1g1v0028900.1.exon.6;Parent=LotjaGi1g1v0028900.1
LjG1.1_chr1	PGSB	CDS	3451923	3452075	.	-	2	ID=LotjaGi1g1v0028900.1.CDS.6;Parent=LotjaGi1g1v0028900.1
LjG1.1_chr1	PGSB	exon	3452177	3452320	.	-	.	ID=LotjaGi1g1v0028900.1.exon.7;Parent=LotjaGi1g1v0028900.1
LjG1.1_chr1	PGSB	CDS	3452177	3452320	.	-	2	ID=LotjaGi1g1v0028900.1.CDS.7;Parent=LotjaGi1g1v0028900.1
LjG1.1_chr1	PGSB	exon	3453210	3453682	.	-	.	ID=LotjaGi1g1v0028900.1.exon.8;Parent=LotjaGi1g1v0028900.1
LjG1.1_chr1	PGSB	CDS	3453210	3453682	.	-	1	ID=LotjaGi1g1v0028900.1.CDS.8;Parent=LotjaGi1g1v0028900.1
LjG1.1_chr1	PGSB	CDS	3454097	3454347	.	-	0	ID=LotjaGi1g1v0028900.1.CDS.9;Parent=LotjaGi1g1v0028900.1
LjG1.1_chr1	PGSB	exon	3454097	3454899	.	-	.	ID=LotjaGi1g1v0028900.1.exon.9;Parent=LotjaGi1g1v0028900.1
LjG1.1_chr1	PGSB	five_prime_UTR	3454348	3454899	.	-	.	ID=LotjaGi1g1v0028900.1.five_prime_UTR.2;Parent=LotjaGi1g1v0028900.1
LjG1.1_chr1	PGSB	mRNA	3449990	3453975	.	-	.	ID=LotjaGi1g1v0028900.2;Parent=LotjaGi1g1v0028900;description=Calcium-dependent kinase;ahrdqual=***;GO=GO:0004672,GO:0005509,GO:0005524,GO:0006468,GO:0016301,GO:0016310;IPR=IPR011992,IPR011009,IPR000719,IPR002048,IPR002048;Pfam=SSF47473,SSF56112,PF00069,PF13499,PF13499;te-related=0
LjG1.1_chr1	PGSB	three_prime_UTR	3449990	3450253	.	-	.	ID=LotjaGi1g1v0028900.2.three_prime_UTR.1;Parent=LotjaGi1g1v0028900.2
LjG1.1_chr1	PGSB	exon	3449990	3450328	.	-	.	ID=LotjaGi1g1v0028900.2.exon.1;Parent=LotjaGi1g1v0028900.2
LjG1.1_chr1	PGSB	CDS	3450254	3450328	.	-	0	ID=LotjaGi1g1v0028900.2.CDS.1;Parent=LotjaGi1g1v0028900.2
LjG1.1_chr1	PGSB	exon	3450406	3450505	.	-	.	ID=LotjaGi1g1v0028900.2.exon.2;Parent=LotjaGi1g1v0028900.2
LjG1.1_chr1	PGSB	CDS	3450406	3450505	.	-	1	ID=LotjaGi1g1v0028900.2.CDS.2;Parent=LotjaGi1g1v0028900.2
LjG1.1_chr1	PGSB	exon	3451051	3451178	.	-	.	ID=LotjaGi1g1v0028900.2.exon.3;Parent=LotjaGi1g1v0028900.2
LjG1.1_chr1	PGSB	CDS	3451051	3451178	.	-	0	ID=LotjaGi1g1v0028900.2.CDS.3;Parent=LotjaGi1g1v0028900.2
LjG1.1_chr1	PGSB	exon	3451264	3451431	.	-	.	ID=LotjaGi1g1v0028900.2.exon.4;Parent=LotjaGi1g1v0028900.2
LjG1.1_chr1	PGSB	CDS	3451264	3451431	.	-	0	ID=LotjaGi1g1v0028900.2.CDS.4;Parent=LotjaGi1g1v0028900.2
LjG1.1_chr1	PGSB	exon	3451705	3451820	.	-	.	ID=LotjaGi1g1v0028900.2.exon.5;Parent=LotjaGi1g1v0028900.2
LjG1.1_chr1	PGSB	CDS	3451705	3451820	.	-	2	ID=LotjaGi1g1v0028900.2.CDS.5;Parent=LotjaGi1g1v0028900.2
LjG1.1_chr1	PGSB	exon	3451923	3452075	.	-	.	ID=LotjaGi1g1v0028900.2.exon.6;Parent=LotjaGi1g1v0028900.2
LjG1.1_chr1	PGSB	CDS	3451923	3452075	.	-	2	ID=LotjaGi1g1v0028900.2.CDS.6;Parent=LotjaGi1g1v0028900.2
LjG1.1_chr1	PGSB	exon	3452177	3452320	.	-	.	ID=LotjaGi1g1v0028900.2.exon.7;Parent=LotjaGi1g1v0028900.2
LjG1.1_chr1	PGSB	CDS	3452177	3452320	.	-	2	ID=LotjaGi1g1v0028900.2.CDS.7;Parent=LotjaGi1g1v0028900.2
LjG1.1_chr1	PGSB	exon	3453210	3453682	.	-	.	ID=LotjaGi1g1v0028900.2.exon.8;Parent=LotjaGi1g1v0028900.2
LjG1.1_chr1	PGSB	CDS	3453210	3453682	.	-	1	ID=LotjaGi1g1v0028900.2.CDS.8;Parent=LotjaGi1g1v0028900.2
LjG1.1_chr1	PGSB	CDS	3453917	3453918	.	-	0	ID=LotjaGi1g1v0028900.2.CDS.9;Parent=LotjaGi1g1v0028900.2
LjG1.1_chr1	PGSB	exon	3453917	3453975	.	-	.	ID=LotjaGi1g1v0028900.2.exon.9;Parent=LotjaGi1g1v0028900.2
LjG1.1_chr1	PGSB	five_prime_UTR	3453919	3453975	.	-	.	ID=LotjaGi1g1v0028900.2.five_prime_UTR.2;Parent=LotjaGi1g1v0028900.2
LjG1.1_chr1	PGSB	mRNA	3450254	3453974	.	-	.	ID=LotjaGi1g1v0028900.3;Parent=LotjaGi1g1v0028900;description=Calcium-dependent kinase;ahrdqual=***;GO=GO:0004672,GO:0005509,GO:0005524,GO:0006468,GO:0016301,GO:0016310;IPR=IPR011992,IPR002048,IPR002048,IPR000719,IPR011009;Pfam=SSF47473,PF13499,PF13499,PF00069,SSF56112;te-related=0
LjG1.1_chr1	PGSB	exon	3450254	3450328	.	-	.	ID=LotjaGi1g1v0028900.3.exon.1;Parent=LotjaGi1g1v0028900.3
LjG1.1_chr1	PGSB	CDS	3450254	3450328	.	-	0	ID=LotjaGi1g1v0028900.3.CDS.1;Parent=LotjaGi1g1v0028900.3
LjG1.1_chr1	PGSB	exon	3450406	3450505	.	-	.	ID=LotjaGi1g1v0028900.3.exon.2;Parent=LotjaGi1g1v0028900.3
LjG1.1_chr1	PGSB	CDS	3450406	3450505	.	-	1	ID=LotjaGi1g1v0028900.3.CDS.2;Parent=LotjaGi1g1v0028900.3
LjG1.1_chr1	PGSB	exon	3451051	3451178	.	-	.	ID=LotjaGi1g1v0028900.3.exon.3;Parent=LotjaGi1g1v0028900.3
LjG1.1_chr1	PGSB	CDS	3451051	3451178	.	-	0	ID=LotjaGi1g1v0028900.3.CDS.3;Parent=LotjaGi1g1v0028900.3
LjG1.1_chr1	PGSB	exon	3451264	3451431	.	-	.	ID=LotjaGi1g1v0028900.3.exon.4;Parent=LotjaGi1g1v0028900.3
LjG1.1_chr1	PGSB	CDS	3451264	3451431	.	-	0	ID=LotjaGi1g1v0028900.3.CDS.4;Parent=LotjaGi1g1v0028900.3
LjG1.1_chr1	PGSB	exon	3451705	3451820	.	-	.	ID=LotjaGi1g1v0028900.3.exon.5;Parent=LotjaGi1g1v0028900.3
LjG1.1_chr1	PGSB	CDS	3451705	3451820	.	-	2	ID=LotjaGi1g1v0028900.3.CDS.5;Parent=LotjaGi1g1v0028900.3
LjG1.1_chr1	PGSB	exon	3451923	3452075	.	-	.	ID=LotjaGi1g1v0028900.3.exon.6;Parent=LotjaGi1g1v0028900.3
LjG1.1_chr1	PGSB	CDS	3451923	3452075	.	-	2	ID=LotjaGi1g1v0028900.3.CDS.6;Parent=LotjaGi1g1v0028900.3
LjG1.1_chr1	PGSB	exon	3452177	3452320	.	-	.	ID=LotjaGi1g1v0028900.3.exon.7;Parent=LotjaGi1g1v0028900.3
LjG1.1_chr1	PGSB	CDS	3452177	3452320	.	-	2	ID=LotjaGi1g1v0028900.3.CDS.7;Parent=LotjaGi1g1v0028900.3
LjG1.1_chr1	PGSB	CDS	3453210	3453519	.	-	0	ID=LotjaGi1g1v0028900.3.CDS.8;Parent=LotjaGi1g1v0028900.3
LjG1.1_chr1	PGSB	exon	3453210	3453682	.	-	.	ID=LotjaGi1g1v0028900.3.exon.8;Parent=LotjaGi1g1v0028900.3
LjG1.1_chr1	PGSB	five_prime_UTR	3453520	3453682	.	-	.	ID=LotjaGi1g1v0028900.3.five_prime_UTR.1;Parent=LotjaGi1g1v0028900.3
LjG1.1_chr1	PGSB	exon	3453967	3453974	.	-	.	ID=LotjaGi1g1v0028900.3.exon.9;Parent=LotjaGi1g1v0028900.3
LjG1.1_chr1	PGSB	five_prime_UTR	3453967	3453974	.	-	.	ID=LotjaGi1g1v0028900.3.five_prime_UTR.2;Parent=LotjaGi1g1v0028900.3
LjG1.1_chr1	PGSB	mRNA	3450254	3453981	.	-	.	ID=LotjaGi1g1v0028900.4;Parent=LotjaGi1g1v0028900;description=Calcium-dependent kinase;ahrdqual=***;GO=GO:0004672,GO:0005509,GO:0005524,GO:0006468,GO:0016301,GO:0016310;IPR=IPR002048,IPR002048,IPR011009,IPR000719,IPR011992;Pfam=PF13499,PF00036,SSF56112,PF00069,SSF47473;te-related=0
LjG1.1_chr1	PGSB	three_prime_UTR	3450254	3450320	.	-	.	ID=LotjaGi1g1v0028900.4.three_prime_UTR.1;Parent=LotjaGi1g1v0028900.4
LjG1.1_chr1	PGSB	exon	3450254	3450344	.	-	.	ID=LotjaGi1g1v0028900.4.exon.1;Parent=LotjaGi1g1v0028900.4
LjG1.1_chr1	PGSB	CDS	3450321	3450344	.	-	0	ID=LotjaGi1g1v0028900.4.CDS.1;Parent=LotjaGi1g1v0028900.4
LjG1.1_chr1	PGSB	exon	3450406	3450505	.	-	.	ID=LotjaGi1g1v0028900.4.exon.2;Parent=LotjaGi1g1v0028900.4
LjG1.1_chr1	PGSB	CDS	3450406	3450505	.	-	1	ID=LotjaGi1g1v0028900.4.CDS.2;Parent=LotjaGi1g1v0028900.4
LjG1.1_chr1	PGSB	exon	3451051	3451178	.	-	.	ID=LotjaGi1g1v0028900.4.exon.3;Parent=LotjaGi1g1v0028900.4
LjG1.1_chr1	PGSB	CDS	3451051	3451178	.	-	0	ID=LotjaGi1g1v0028900.4.CDS.3;Parent=LotjaGi1g1v0028900.4
LjG1.1_chr1	PGSB	exon	3451264	3451431	.	-	.	ID=LotjaGi1g1v0028900.4.exon.4;Parent=LotjaGi1g1v0028900.4
LjG1.1_chr1	PGSB	CDS	3451264	3451431	.	-	0	ID=LotjaGi1g1v0028900.4.CDS.4;Parent=LotjaGi1g1v0028900.4
LjG1.1_chr1	PGSB	exon	3451705	3451820	.	-	.	ID=LotjaGi1g1v0028900.4.exon.5;Parent=LotjaGi1g1v0028900.4
LjG1.1_chr1	PGSB	CDS	3451705	3451820	.	-	2	ID=LotjaGi1g1v0028900.4.CDS.5;Parent=LotjaGi1g1v0028900.4
LjG1.1_chr1	PGSB	exon	3451923	3452075	.	-	.	ID=LotjaGi1g1v0028900.4.exon.6;Parent=LotjaGi1g1v0028900.4
LjG1.1_chr1	PGSB	CDS	3451923	3452075	.	-	2	ID=LotjaGi1g1v0028900.4.CDS.6;Parent=LotjaGi1g1v0028900.4
LjG1.1_chr1	PGSB	exon	3452177	3452320	.	-	.	ID=LotjaGi1g1v0028900.4.exon.7;Parent=LotjaGi1g1v0028900.4
LjG1.1_chr1	PGSB	CDS	3452177	3452320	.	-	2	ID=LotjaGi1g1v0028900.4.CDS.7;Parent=LotjaGi1g1v0028900.4
LjG1.1_chr1	PGSB	CDS	3453210	3453519	.	-	0	ID=LotjaGi1g1v0028900.4.CDS.8;Parent=LotjaGi1g1v0028900.4
LjG1.1_chr1	PGSB	exon	3453210	3453682	.	-	.	ID=LotjaGi1g1v0028900.4.exon.8;Parent=LotjaGi1g1v0028900.4
LjG1.1_chr1	PGSB	five_prime_UTR	3453520	3453682	.	-	.	ID=LotjaGi1g1v0028900.4.five_prime_UTR.2;Parent=LotjaGi1g1v0028900.4
LjG1.1_chr1	PGSB	exon	3453974	3453981	.	-	.	ID=LotjaGi1g1v0028900.4.exon.9;Parent=LotjaGi1g1v0028900.4
LjG1.1_chr1	PGSB	five_prime_UTR	3453974	3453981	.	-	.	ID=LotjaGi1g1v0028900.4.five_prime_UTR.3;Parent=LotjaGi1g1v0028900.4
###
LjG1.1_chr1	PGSB	five_prime_UTR	3453974	3453981	.	-	.	ID=LotjaGi1g1v0028900.4.five_prime_UTR.3;Parent=LotjaGi1g1v0028900.4
LjG1.1_chr1	PGSB	gene	3462696	3465826	.	+	.	ID=LotjaGi1g1v0029000
LjG1.1_chr1	PGSB	mRNA	3462696	3465826	.	+	.	ID=LotjaGi1g1v0029000.1;Parent=LotjaGi1g1v0029000;description=NEP1-interacting protein 1;ahrdqual=***;te-related=0
LjG1.1_chr1	PGSB	five_prime_UTR	3462696	3462870	.	+	.	ID=LotjaGi1g1v0029000.1.five_prime_UTR.1;Parent=LotjaGi1g1v0029000.1
LjG1.1_chr1	PGSB	exon	3462696	3463009	.	+	.	ID=LotjaGi1g1v0029000.1.exon.1;Parent=LotjaGi1g1v0029000.1
LjG1.1_chr1	PGSB	CDS	3462871	3463009	.	+	0	ID=LotjaGi1g1v0029000.1.CDS.1;Parent=LotjaGi1g1v0029000.1
LjG1.1_chr1	PGSB	exon	3463549	3463700	.	+	.	ID=LotjaGi1g1v0029000.1.exon.2;Parent=LotjaGi1g1v0029000.1
LjG1.1_chr1	PGSB	CDS	3463549	3463700	.	+	2	ID=LotjaGi1g1v0029000.1.CDS.2;Parent=LotjaGi1g1v0029000.1
LjG1.1_chr1	PGSB	exon	3463858	3463941	.	+	.	ID=LotjaGi1g1v0029000.1.exon.3;Parent=LotjaGi1g1v0029000.1
LjG1.1_chr1	PGSB	CDS	3463858	3463941	.	+	0	ID=LotjaGi1g1v0029000.1.CDS.3;Parent=LotjaGi1g1v0029000.1
LjG1.1_chr1	PGSB	CDS	3464409	3464630	.	+	0	ID=LotjaGi1g1v0029000.1.CDS.4;Parent=LotjaGi1g1v0029000.1
LjG1.1_chr1	PGSB	exon	3464409	3465826	.	+	.	ID=LotjaGi1g1v0029000.1.exon.4;Parent=LotjaGi1g1v0029000.1
LjG1.1_chr1	PGSB	three_prime_UTR	3464631	3465826	.	+	.	ID=LotjaGi1g1v0029000.1.three_prime_UTR.2;Parent=LotjaGi1g1v0029000.1
LjG1.1_chr1	PGSB	mRNA	3462822	3465734	.	+	.	ID=LotjaGi1g1v0029000.2;Parent=LotjaGi1g1v0029000;description=RING/U-box superfamily protein;ahrdqual=***;IPR=IPR001841;Pfam=SSF57850,PF13639;te-related=0
LjG1.1_chr1	PGSB	five_prime_UTR	3462822	3462870	.	+	.	ID=LotjaGi1g1v0029000.2.five_prime_UTR.1;Parent=LotjaGi1g1v0029000.2
LjG1.1_chr1	PGSB	exon	3462822	3463009	.	+	.	ID=LotjaGi1g1v0029000.2.exon.1;Parent=LotjaGi1g1v0029000.2
LjG1.1_chr1	PGSB	CDS	3462871	3463009	.	+	0	ID=LotjaGi1g1v0029000.2.CDS.1;Parent=LotjaGi1g1v0029000.2
LjG1.1_chr1	PGSB	exon	3463549	3463700	.	+	.	ID=LotjaGi1g1v0029000.2.exon.2;Parent=LotjaGi1g1v0029000.2
LjG1.1_chr1	PGSB	CDS	3463549	3463700	.	+	2	ID=LotjaGi1g1v0029000.2.CDS.2;Parent=LotjaGi1g1v0029000.2
LjG1.1_chr1	PGSB	exon	3463858	3463941	.	+	.	ID=LotjaGi1g1v0029000.2.exon.3;Parent=LotjaGi1g1v0029000.2
LjG1.1_chr1	PGSB	CDS	3463858	3463941	.	+	0	ID=LotjaGi1g1v0029000.2.CDS.3;Parent=LotjaGi1g1v0029000.2
LjG1.1_chr1	PGSB	exon	3464409	3464573	.	+	.	ID=LotjaGi1g1v0029000.2.exon.4;Parent=LotjaGi1g1v0029000.2
LjG1.1_chr1	PGSB	CDS	3464409	3464573	.	+	0	ID=LotjaGi1g1v0029000.2.CDS.4;Parent=LotjaGi1g1v0029000.2
LjG1.1_chr1	PGSB	CDS	3465560	3465703	.	+	0	ID=LotjaGi1g1v0029000.2.CDS.5;Parent=LotjaGi1g1v0029000.2
LjG1.1_chr1	PGSB	exon	3465560	3465734	.	+	.	ID=LotjaGi1g1v0029000.2.exon.5;Parent=LotjaGi1g1v0029000.2
LjG1.1_chr1	PGSB	three_prime_UTR	3465704	3465734	.	+	.	ID=LotjaGi1g1v0029000.2.three_prime_UTR.2;Parent=LotjaGi1g1v0029000.2
###
LjG1.1_chr1	PGSB	three_prime_UTR	3465704	3465734	.	+	.	ID=LotjaGi1g1v0029000.2.three_prime_UTR.2;Parent=LotjaGi1g1v0029000.2
LjG1.1_chr1	PGSB	gene	3469275	3473020	.	+	.	ID=LotjaGi1g1v0029100
LjG1.1_chr1	PGSB	mRNA	3469275	3473020	.	+	.	ID=LotjaGi1g1v0029100.1;Parent=LotjaGi1g1v0029100;description=Endoribonuclease L-PSP family protein;ahrdqual=***;IPR=IPR006175,IPR013813,IPR006056;Pfam=PF01042,SSF55298,TIGR00004;te-related=0
LjG1.1_chr1	PGSB	five_prime_UTR	3469275	3469796	.	+	.	ID=LotjaGi1g1v0029100.1.five_prime_UTR.1;Parent=LotjaGi1g1v0029100.1
LjG1.1_chr1	PGSB	exon	3469275	3469983	.	+	.	ID=LotjaGi1g1v0029100.1.exon.1;Parent=LotjaGi1g1v0029100.1
LjG1.1_chr1	PGSB	CDS	3469797	3469983	.	+	0	ID=LotjaGi1g1v0029100.1.CDS.1;Parent=LotjaGi1g1v0029100.1
LjG1.1_chr1	PGSB	exon	3470108	3470223	.	+	.	ID=LotjaGi1g1v0029100.1.exon.2;Parent=LotjaGi1g1v0029100.1
LjG1.1_chr1	PGSB	CDS	3470108	3470223	.	+	2	ID=LotjaGi1g1v0029100.1.CDS.2;Parent=LotjaGi1g1v0029100.1
LjG1.1_chr1	PGSB	exon	3470333	3470377	.	+	.	ID=LotjaGi1g1v0029100.1.exon.3;Parent=LotjaGi1g1v0029100.1
LjG1.1_chr1	PGSB	CDS	3470333	3470377	.	+	0	ID=LotjaGi1g1v0029100.1.CDS.3;Parent=LotjaGi1g1v0029100.1
LjG1.1_chr1	PGSB	exon	3471783	3471856	.	+	.	ID=LotjaGi1g1v0029100.1.exon.4;Parent=LotjaGi1g1v0029100.1
LjG1.1_chr1	PGSB	CDS	3471783	3471856	.	+	0	ID=LotjaGi1g1v0029100.1.CDS.4;Parent=LotjaGi1g1v0029100.1
LjG1.1_chr1	PGSB	exon	3471938	3471987	.	+	.	ID=LotjaGi1g1v0029100.1.exon.5;Parent=LotjaGi1g1v0029100.1
LjG1.1_chr1	PGSB	CDS	3471938	3471987	.	+	1	ID=LotjaGi1g1v0029100.1.CDS.5;Parent=LotjaGi1g1v0029100.1
LjG1.1_chr1	PGSB	CDS	3472150	3472244	.	+	2	ID=LotjaGi1g1v0029100.1.CDS.6;Parent=LotjaGi1g1v0029100.1
LjG1.1_chr1	PGSB	exon	3472150	3473020	.	+	.	ID=LotjaGi1g1v0029100.1.exon.6;Parent=LotjaGi1g1v0029100.1
LjG1.1_chr1	PGSB	three_prime_UTR	3472245	3473020	.	+	.	ID=LotjaGi1g1v0029100.1.three_prime_UTR.2;Parent=LotjaGi1g1v0029100.1
###
LjG1.1_chr1	PGSB	three_prime_UTR	3472245	3473020	.	+	.	ID=LotjaGi1g1v0029100.1.three_prime_UTR.2;Parent=LotjaGi1g1v0029100.1
LjG1.1_chr1	PGSB	gene	3478491	3483206	.	+	.	ID=LotjaGi1g1v0029200_LC
LjG1.1_chr1	PGSB	mRNA	3478491	3483206	.	+	.	ID=LotjaGi1g1v0029200_LC.1;Parent=LotjaGi1g1v0029200_LC;description=ATP-dependent Clp protease ATP-binding subunit ClpX;ahrdqual=--*;GO=GO:0000166,GO:0005524,GO:0006457,GO:0008270,GO:0046872,GO:0046983,GO:0051082;te-related=0
LjG1.1_chr1	PGSB	five_prime_UTR	3478491	3478590	.	+	.	ID=LotjaGi1g1v0029200_LC.1.five_prime_UTR.1;Parent=LotjaGi1g1v0029200_LC.1
LjG1.1_chr1	PGSB	exon	3478491	3481988	.	+	.	ID=LotjaGi1g1v0029200_LC.1.exon.1;Parent=LotjaGi1g1v0029200_LC.1
LjG1.1_chr1	PGSB	CDS	3478591	3479001	.	+	0	ID=LotjaGi1g1v0029200_LC.1.CDS.1;Parent=LotjaGi1g1v0029200_LC.1
LjG1.1_chr1	PGSB	three_prime_UTR	3479002	3481988	.	+	.	ID=LotjaGi1g1v0029200_LC.1.three_prime_UTR.2;Parent=LotjaGi1g1v0029200_LC.1
LjG1.1_chr1	PGSB	exon	3483006	3483206	.	+	.	ID=LotjaGi1g1v0029200_LC.1.exon.2;Parent=LotjaGi1g1v0029200_LC.1
LjG1.1_chr1	PGSB	three_prime_UTR	3483006	3483206	.	+	.	ID=LotjaGi1g1v0029200_LC.1.three_prime_UTR.3;Parent=LotjaGi1g1v0029200_LC.1
###
LjG1.1_chr1	PGSB	three_prime_UTR	3483006	3483206	.	+	.	ID=LotjaGi1g1v0029200_LC.1.three_prime_UTR.3;Parent=LotjaGi1g1v0029200_LC.1
LjG1.1_chr1	PGSB	gene	3510405	3511479	.	+	.	ID=LotjaGi1g1v0029300_LC
LjG1.1_chr1	PGSB	mRNA	3510405	3511479	.	+	.	ID=LotjaGi1g1v0029300_LC.1;Parent=LotjaGi1g1v0029300_LC;description=Translation initiation factor IF-2;ahrdqual=--*;GO=GO:0000166,GO:0003743,GO:0003924,GO:0005525,GO:0005622,GO:0005737,GO:0006412,GO:0006413;te-related=0
LjG1.1_chr1	PGSB	five_prime_UTR	3510405	3510458	.	+	.	ID=LotjaGi1g1v0029300_LC.1.five_prime_UTR.1;Parent=LotjaGi1g1v0029300_LC.1
LjG1.1_chr1	PGSB	exon	3510405	3511479	.	+	.	ID=LotjaGi1g1v0029300_LC.1.exon.1;Parent=LotjaGi1g1v0029300_LC.1
LjG1.1_chr1	PGSB	CDS	3510459	3510986	.	+	0	ID=LotjaGi1g1v0029300_LC.1.CDS.1;Parent=LotjaGi1g1v0029300_LC.1
LjG1.1_chr1	PGSB	three_prime_UTR	3510987	3511479	.	+	.	ID=LotjaGi1g1v0029300_LC.1.three_prime_UTR.2;Parent=LotjaGi1g1v0029300_LC.1
###
LjG1.1_chr1	PGSB	three_prime_UTR	3510987	3511479	.	+	.	ID=LotjaGi1g1v0029300_LC.1.three_prime_UTR.2;Parent=LotjaGi1g1v0029300_LC.1
LjG1.1_chr1	PGSB	gene	3521936	3527212	.	+	.	ID=LotjaGi1g1v0029400
LjG1.1_chr1	PGSB	mRNA	3521936	3527212	.	+	.	ID=LotjaGi1g1v0029400.1;Parent=LotjaGi1g1v0029400;description=Ubiquitin thioesterase OTU1;ahrdqual=***;IPR=IPR003323;Pfam=SSF54001,PF02338;te-related=0
LjG1.1_chr1	PGSB	exon	3521936	3522188	.	+	.	ID=LotjaGi1g1v0029400.1.exon.1;Parent=LotjaGi1g1v0029400.1
LjG1.1_chr1	PGSB	five_prime_UTR	3521936	3522188	.	+	.	ID=LotjaGi1g1v0029400.1.five_prime_UTR.1;Parent=LotjaGi1g1v0029400.1
LjG1.1_chr1	PGSB	five_prime_UTR	3522547	3522575	.	+	.	ID=LotjaGi1g1v0029400.1.five_prime_UTR.2;Parent=LotjaGi1g1v0029400.1
LjG1.1_chr1	PGSB	exon	3522547	3522640	.	+	.	ID=LotjaGi1g1v0029400.1.exon.2;Parent=LotjaGi1g1v0029400.1
LjG1.1_chr1	PGSB	CDS	3522576	3522640	.	+	0	ID=LotjaGi1g1v0029400.1.CDS.1;Parent=LotjaGi1g1v0029400.1
LjG1.1_chr1	PGSB	exon	3522775	3522820	.	+	.	ID=LotjaGi1g1v0029400.1.exon.3;Parent=LotjaGi1g1v0029400.1
LjG1.1_chr1	PGSB	CDS	3522775	3522820	.	+	1	ID=LotjaGi1g1v0029400.1.CDS.2;Parent=LotjaGi1g1v0029400.1
LjG1.1_chr1	PGSB	exon	3524023	3524131	.	+	.	ID=LotjaGi1g1v0029400.1.exon.4;Parent=LotjaGi1g1v0029400.1
LjG1.1_chr1	PGSB	CDS	3524023	3524131	.	+	0	ID=LotjaGi1g1v0029400.1.CDS.3;Parent=LotjaGi1g1v0029400.1
LjG1.1_chr1	PGSB	exon	3524682	3524773	.	+	.	ID=LotjaGi1g1v0029400.1.exon.5;Parent=LotjaGi1g1v0029400.1
LjG1.1_chr1	PGSB	CDS	3524682	3524773	.	+	2	ID=LotjaGi1g1v0029400.1.CDS.4;Parent=LotjaGi1g1v0029400.1
LjG1.1_chr1	PGSB	exon	3524876	3524938	.	+	.	ID=LotjaGi1g1v0029400.1.exon.6;Parent=LotjaGi1g1v0029400.1
LjG1.1_chr1	PGSB	CDS	3524876	3524938	.	+	0	ID=LotjaGi1g1v0029400.1.CDS.5;Parent=LotjaGi1g1v0029400.1
LjG1.1_chr1	PGSB	exon	3525293	3525411	.	+	.	ID=LotjaGi1g1v0029400.1.exon.7;Parent=LotjaGi1g1v0029400.1
LjG1.1_chr1	PGSB	CDS	3525293	3525411	.	+	0	ID=LotjaGi1g1v0029400.1.CDS.6;Parent=LotjaGi1g1v0029400.1
LjG1.1_chr1	PGSB	exon	3526145	3526220	.	+	.	ID=LotjaGi1g1v0029400.1.exon.8;Parent=LotjaGi1g1v0029400.1
LjG1.1_chr1	PGSB	CDS	3526145	3526220	.	+	1	ID=LotjaGi1g1v0029400.1.CDS.7;Parent=LotjaGi1g1v0029400.1
LjG1.1_chr1	PGSB	CDS	3526631	3526687	.	+	0	ID=LotjaGi1g1v0029400.1.CDS.8;Parent=LotjaGi1g1v0029400.1
LjG1.1_chr1	PGSB	exon	3526631	3527212	.	+	.	ID=LotjaGi1g1v0029400.1.exon.9;Parent=LotjaGi1g1v0029400.1
LjG1.1_chr1	PGSB	three_prime_UTR	3526688	3527212	.	+	.	ID=LotjaGi1g1v0029400.1.three_prime_UTR.3;Parent=LotjaGi1g1v0029400.1
LjG1.1_chr1	PGSB	mRNA	3521994	3526990	.	+	.	ID=LotjaGi1g1v0029400.2;Parent=LotjaGi1g1v0029400;description=Ubiquitin thioesterase OTU1;ahrdqual=***;te-related=0
LjG1.1_chr1	PGSB	exon	3521994	3522344	.	+	.	ID=LotjaGi1g1v0029400.2.exon.1;Parent=LotjaGi1g1v0029400.2
LjG1.1_chr1	PGSB	five_prime_UTR	3521994	3522344	.	+	.	ID=LotjaGi1g1v0029400.2.five_prime_UTR.1;Parent=LotjaGi1g1v0029400.2
LjG1.1_chr1	PGSB	five_prime_UTR	3522547	3522575	.	+	.	ID=LotjaGi1g1v0029400.2.five_prime_UTR.2;Parent=LotjaGi1g1v0029400.2
LjG1.1_chr1	PGSB	exon	3522547	3522640	.	+	.	ID=LotjaGi1g1v0029400.2.exon.2;Parent=LotjaGi1g1v0029400.2
LjG1.1_chr1	PGSB	CDS	3522576	3522640	.	+	0	ID=LotjaGi1g1v0029400.2.CDS.1;Parent=LotjaGi1g1v0029400.2
LjG1.1_chr1	PGSB	exon	3522775	3522820	.	+	.	ID=LotjaGi1g1v0029400.2.exon.3;Parent=LotjaGi1g1v0029400.2
LjG1.1_chr1	PGSB	CDS	3522775	3522820	.	+	1	ID=LotjaGi1g1v0029400.2.CDS.2;Parent=LotjaGi1g1v0029400.2
LjG1.1_chr1	PGSB	exon	3524023	3524131	.	+	.	ID=LotjaGi1g1v0029400.2.exon.4;Parent=LotjaGi1g1v0029400.2
LjG1.1_chr1	PGSB	CDS	3524023	3524131	.	+	0	ID=LotjaGi1g1v0029400.2.CDS.3;Parent=LotjaGi1g1v0029400.2
LjG1.1_chr1	PGSB	exon	3524682	3524773	.	+	.	ID=LotjaGi1g1v0029400.2.exon.5;Parent=LotjaGi1g1v0029400.2
LjG1.1_chr1	PGSB	CDS	3524682	3524773	.	+	2	ID=LotjaGi1g1v0029400.2.CDS.4;Parent=LotjaGi1g1v0029400.2
LjG1.1_chr1	PGSB	exon	3524876	3524938	.	+	.	ID=LotjaGi1g1v0029400.2.exon.6;Parent=LotjaGi1g1v0029400.2
LjG1.1_chr1	PGSB	CDS	3524876	3524938	.	+	0	ID=LotjaGi1g1v0029400.2.CDS.5;Parent=LotjaGi1g1v0029400.2
LjG1.1_chr1	PGSB	exon	3525293	3525411	.	+	.	ID=LotjaGi1g1v0029400.2.exon.7;Parent=LotjaGi1g1v0029400.2
LjG1.1_chr1	PGSB	CDS	3525293	3525411	.	+	0	ID=LotjaGi1g1v0029400.2.CDS.6;Parent=LotjaGi1g1v0029400.2
LjG1.1_chr1	PGSB	exon	3526145	3526220	.	+	.	ID=LotjaGi1g1v0029400.2.exon.8;Parent=LotjaGi1g1v0029400.2
LjG1.1_chr1	PGSB	CDS	3526145	3526220	.	+	1	ID=LotjaGi1g1v0029400.2.CDS.7;Parent=LotjaGi1g1v0029400.2
LjG1.1_chr1	PGSB	CDS	3526631	3526687	.	+	0	ID=LotjaGi1g1v0029400.2.CDS.8;Parent=LotjaGi1g1v0029400.2
LjG1.1_chr1	PGSB	exon	3526631	3526990	.	+	.	ID=LotjaGi1g1v0029400.2.exon.9;Parent=LotjaGi1g1v0029400.2
LjG1.1_chr1	PGSB	three_prime_UTR	3526688	3526990	.	+	.	ID=LotjaGi1g1v0029400.2.three_prime_UTR.3;Parent=LotjaGi1g1v0029400.2
LjG1.1_chr1	PGSB	mRNA	3522576	3525472	.	+	.	ID=LotjaGi1g1v0029400.3;Parent=LotjaGi1g1v0029400;description=Ubiquitin thioesterase OTU1;ahrdqual=***;IPR=IPR003323;Pfam=PF02338,SSF54001;te-related=0
LjG1.1_chr1	PGSB	exon	3522576	3522640	.	+	.	ID=LotjaGi1g1v0029400.3.exon.1;Parent=LotjaGi1g1v0029400.3
LjG1.1_chr1	PGSB	CDS	3522576	3522640	.	+	0	ID=LotjaGi1g1v0029400.3.CDS.1;Parent=LotjaGi1g1v0029400.3
LjG1.1_chr1	PGSB	exon	3522775	3522820	.	+	.	ID=LotjaGi1g1v0029400.3.exon.2;Parent=LotjaGi1g1v0029400.3
LjG1.1_chr1	PGSB	CDS	3522775	3522820	.	+	1	ID=LotjaGi1g1v0029400.3.CDS.2;Parent=LotjaGi1g1v0029400.3
LjG1.1_chr1	PGSB	exon	3524023	3524131	.	+	.	ID=LotjaGi1g1v0029400.3.exon.3;Parent=LotjaGi1g1v0029400.3
LjG1.1_chr1	PGSB	CDS	3524023	3524131	.	+	0	ID=LotjaGi1g1v0029400.3.CDS.3;Parent=LotjaGi1g1v0029400.3
LjG1.1_chr1	PGSB	exon	3524682	3524773	.	+	.	ID=LotjaGi1g1v0029400.3.exon.4;Parent=LotjaGi1g1v0029400.3
LjG1.1_chr1	PGSB	CDS	3524682	3524773	.	+	2	ID=LotjaGi1g1v0029400.3.CDS.4;Parent=LotjaGi1g1v0029400.3
LjG1.1_chr1	PGSB	exon	3524876	3524938	.	+	.	ID=LotjaGi1g1v0029400.3.exon.5;Parent=LotjaGi1g1v0029400.3
LjG1.1_chr1	PGSB	CDS	3524876	3524938	.	+	0	ID=LotjaGi1g1v0029400.3.CDS.5;Parent=LotjaGi1g1v0029400.3
LjG1.1_chr1	PGSB	CDS	3525293	3525415	.	+	0	ID=LotjaGi1g1v0029400.3.CDS.6;Parent=LotjaGi1g1v0029400.3
LjG1.1_chr1	PGSB	exon	3525293	3525472	.	+	.	ID=LotjaGi1g1v0029400.3.exon.6;Parent=LotjaGi1g1v0029400.3
###
LjG1.1_chr1	PGSB	exon	3525293	3525472	.	+	.	ID=LotjaGi1g1v0029400.3.exon.6;Parent=LotjaGi1g1v0029400.3
LjG1.1_chr1	PGSB	gene	3616455	3617741	.	-	.	ID=LotjaGi1g1v0029500
LjG1.1_chr1	PGSB	mRNA	3616455	3617741	.	-	.	ID=LotjaGi1g1v0029500.1;Parent=LotjaGi1g1v0029500;description=DUF4228 domain protein;ahrdqual=***;te-related=0
LjG1.1_chr1	PGSB	three_prime_UTR	3616455	3616942	.	-	.	ID=LotjaGi1g1v0029500.1.three_prime_UTR.1;Parent=LotjaGi1g1v0029500.1
LjG1.1_chr1	PGSB	exon	3616455	3617741	.	-	.	ID=LotjaGi1g1v0029500.1.exon.1;Parent=LotjaGi1g1v0029500.1
LjG1.1_chr1	PGSB	CDS	3616943	3617245	.	-	0	ID=LotjaGi1g1v0029500.1.CDS.1;Parent=LotjaGi1g1v0029500.1
LjG1.1_chr1	PGSB	five_prime_UTR	3617246	3617741	.	-	.	ID=LotjaGi1g1v0029500.1.five_prime_UTR.2;Parent=LotjaGi1g1v0029500.1
###
LjG1.1_chr1	PGSB	five_prime_UTR	3617246	3617741	.	-	.	ID=LotjaGi1g1v0029500.1.five_prime_UTR.2;Parent=LotjaGi1g1v0029500.1
LjG1.1_chr1	PGSB	gene	3619182	3620812	.	-	.	ID=LotjaGi1g1v0029600_LC
LjG1.1_chr1	PGSB	mRNA	3619182	3620812	.	-	.	ID=LotjaGi1g1v0029600_LC.1;Parent=LotjaGi1g1v0029600_LC;description=RNA-directed DNA polymerase (Reverse transcriptase);ahrdqual=*-*;GO=GO:0003964,GO:0006278;IPR=IPR026960;Pfam=PF13966;te-related=1
LjG1.1_chr1	PGSB	three_prime_UTR	3619182	3619382	.	-	.	ID=LotjaGi1g1v0029600_LC.1.three_prime_UTR.1;Parent=LotjaGi1g1v0029600_LC.1
LjG1.1_chr1	PGSB	exon	3619182	3620812	.	-	.	ID=LotjaGi1g1v0029600_LC.1.exon.1;Parent=LotjaGi1g1v0029600_LC.1
LjG1.1_chr1	PGSB	CDS	3619383	3620678	.	-	0	ID=LotjaGi1g1v0029600_LC.1.CDS.1;Parent=LotjaGi1g1v0029600_LC.1
LjG1.1_chr1	PGSB	five_prime_UTR	3620679	3620812	.	-	.	ID=LotjaGi1g1v0029600_LC.1.five_prime_UTR.2;Parent=LotjaGi1g1v0029600_LC.1
###
LjG1.1_chr1	PGSB	five_prime_UTR	3620679	3620812	.	-	.	ID=LotjaGi1g1v0029600_LC.1.five_prime_UTR.2;Parent=LotjaGi1g1v0029600_LC.1
LjG1.1_chr1	PGSB	gene	3624419	3627848	.	+	.	ID=LotjaGi1g1v0029700
LjG1.1_chr1	PGSB	mRNA	3624419	3627848	.	+	.	ID=LotjaGi1g1v0029700.1;Parent=LotjaGi1g1v0029700;description=Peptide methionine sulfoxide reductase MsrA;ahrdqual=***;GO=GO:0008113,GO:0055114;IPR=IPR002569,IPR002569,IPR002569;Pfam=PF01625,SSF55068,TIGR00401;te-related=0
LjG1.1_chr1	PGSB	exon	3624419	3624585	.	+	.	ID=LotjaGi1g1v0029700.1.exon.1;Parent=LotjaGi1g1v0029700.1
LjG1.1_chr1	PGSB	five_prime_UTR	3624419	3624585	.	+	.	ID=LotjaGi1g1v0029700.1.five_prime_UTR.1;Parent=LotjaGi1g1v0029700.1
LjG1.1_chr1	PGSB	five_prime_UTR	3624824	3624831	.	+	.	ID=LotjaGi1g1v0029700.1.five_prime_UTR.2;Parent=LotjaGi1g1v0029700.1
LjG1.1_chr1	PGSB	exon	3624824	3624850	.	+	.	ID=LotjaGi1g1v0029700.1.exon.2;Parent=LotjaGi1g1v0029700.1
LjG1.1_chr1	PGSB	CDS	3624832	3624850	.	+	0	ID=LotjaGi1g1v0029700.1.CDS.1;Parent=LotjaGi1g1v0029700.1
LjG1.1_chr1	PGSB	exon	3625976	3626502	.	+	.	ID=LotjaGi1g1v0029700.1.exon.3;Parent=LotjaGi1g1v0029700.1
LjG1.1_chr1	PGSB	CDS	3625976	3626502	.	+	2	ID=LotjaGi1g1v0029700.1.CDS.2;Parent=LotjaGi1g1v0029700.1
LjG1.1_chr1	PGSB	CDS	3627201	3627452	.	+	0	ID=LotjaGi1g1v0029700.1.CDS.3;Parent=LotjaGi1g1v0029700.1
LjG1.1_chr1	PGSB	exon	3627201	3627848	.	+	.	ID=LotjaGi1g1v0029700.1.exon.4;Parent=LotjaGi1g1v0029700.1
LjG1.1_chr1	PGSB	three_prime_UTR	3627453	3627848	.	+	.	ID=LotjaGi1g1v0029700.1.three_prime_UTR.3;Parent=LotjaGi1g1v0029700.1
LjG1.1_chr1	PGSB	mRNA	3625954	3627452	.	+	.	ID=LotjaGi1g1v0029700.2;Parent=LotjaGi1g1v0029700;description=Peptide methionine sulfoxide reductase MsrA;ahrdqual=***;GO=GO:0008113,GO:0055114;IPR=IPR002569,IPR002569,IPR002569;Pfam=SSF55068,PF01625,TIGR00401;te-related=0
LjG1.1_chr1	PGSB	exon	3625954	3626502	.	+	.	ID=LotjaGi1g1v0029700.2.exon.1;Parent=LotjaGi1g1v0029700.2
LjG1.1_chr1	PGSB	CDS	3625954	3626502	.	+	0	ID=LotjaGi1g1v0029700.2.CDS.1;Parent=LotjaGi1g1v0029700.2
LjG1.1_chr1	PGSB	exon	3627201	3627452	.	+	.	ID=LotjaGi1g1v0029700.2.exon.2;Parent=LotjaGi1g1v0029700.2
LjG1.1_chr1	PGSB	CDS	3627201	3627452	.	+	0	ID=LotjaGi1g1v0029700.2.CDS.2;Parent=LotjaGi1g1v0029700.2
###
LjG1.1_chr1	PGSB	CDS	3627201	3627452	.	+	0	ID=LotjaGi1g1v0029700.2.CDS.2;Parent=LotjaGi1g1v0029700.2
LjG1.1_chr1	PGSB	gene	3648317	3653172	.	+	.	ID=LotjaGi1g1v0029800_LC
LjG1.1_chr1	PGSB	mRNA	3648317	3650330	.	+	.	ID=LotjaGi1g1v0029800_LC.1;Parent=LotjaGi1g1v0029800_LC;description=F-box family protein;ahrdqual=***;Pfam=SSF52047;te-related=0
LjG1.1_chr1	PGSB	five_prime_UTR	3648317	3648504	.	+	.	ID=LotjaGi1g1v0029800_LC.1.five_prime_UTR.1;Parent=LotjaGi1g1v0029800_LC.1
LjG1.1_chr1	PGSB	exon	3648317	3649212	.	+	.	ID=LotjaGi1g1v0029800_LC.1.exon.1;Parent=LotjaGi1g1v0029800_LC.1
LjG1.1_chr1	PGSB	CDS	3648505	3649212	.	+	0	ID=LotjaGi1g1v0029800_LC.1.CDS.1;Parent=LotjaGi1g1v0029800_LC.1
LjG1.1_chr1	PGSB	exon	3649332	3649505	.	+	.	ID=LotjaGi1g1v0029800_LC.1.exon.2;Parent=LotjaGi1g1v0029800_LC.1
LjG1.1_chr1	PGSB	CDS	3649332	3649505	.	+	0	ID=LotjaGi1g1v0029800_LC.1.CDS.2;Parent=LotjaGi1g1v0029800_LC.1
LjG1.1_chr1	PGSB	CDS	3649778	3649855	.	+	0	ID=LotjaGi1g1v0029800_LC.1.CDS.3;Parent=LotjaGi1g1v0029800_LC.1
LjG1.1_chr1	PGSB	exon	3649778	3650330	.	+	.	ID=LotjaGi1g1v0029800_LC.1.exon.3;Parent=LotjaGi1g1v0029800_LC.1
LjG1.1_chr1	PGSB	three_prime_UTR	3649856	3650330	.	+	.	ID=LotjaGi1g1v0029800_LC.1.three_prime_UTR.2;Parent=LotjaGi1g1v0029800_LC.1
LjG1.1_chr1	PGSB	mRNA	3648317	3653172	.	+	.	ID=LotjaGi1g1v0029800_LC.2;Parent=LotjaGi1g1v0029800_LC;description=F-box family protein;ahrdqual=***;Pfam=SSF52047;te-related=0
LjG1.1_chr1	PGSB	five_prime_UTR	3648317	3648504	.	+	.	ID=LotjaGi1g1v0029800_LC.2.five_prime_UTR.1;Parent=LotjaGi1g1v0029800_LC.2
LjG1.1_chr1	PGSB	exon	3648317	3649212	.	+	.	ID=LotjaGi1g1v0029800_LC.2.exon.1;Parent=LotjaGi1g1v0029800_LC.2
LjG1.1_chr1	PGSB	CDS	3648505	3649212	.	+	0	ID=LotjaGi1g1v0029800_LC.2.CDS.1;Parent=LotjaGi1g1v0029800_LC.2
LjG1.1_chr1	PGSB	exon	3652176	3652349	.	+	.	ID=LotjaGi1g1v0029800_LC.2.exon.2;Parent=LotjaGi1g1v0029800_LC.2
LjG1.1_chr1	PGSB	CDS	3652176	3652349	.	+	0	ID=LotjaGi1g1v0029800_LC.2.CDS.2;Parent=LotjaGi1g1v0029800_LC.2
LjG1.1_chr1	PGSB	CDS	3652622	3652699	.	+	0	ID=LotjaGi1g1v0029800_LC.2.CDS.3;Parent=LotjaGi1g1v0029800_LC.2
LjG1.1_chr1	PGSB	exon	3652622	3653172	.	+	.	ID=LotjaGi1g1v0029800_LC.2.exon.3;Parent=LotjaGi1g1v0029800_LC.2
LjG1.1_chr1	PGSB	three_prime_UTR	3652700	3653172	.	+	.	ID=LotjaGi1g1v0029800_LC.2.three_prime_UTR.2;Parent=LotjaGi1g1v0029800_LC.2
LjG1.1_chr1	PGSB	mRNA	3651161	3653172	.	+	.	ID=LotjaGi1g1v0029800_LC.3;Parent=LotjaGi1g1v0029800_LC;description=F-box family protein;ahrdqual=***;Pfam=SSF52047;te-related=0
LjG1.1_chr1	PGSB	five_prime_UTR	3651161	3651348	.	+	.	ID=LotjaGi1g1v0029800_LC.3.five_prime_UTR.1;Parent=LotjaGi1g1v0029800_LC.3
LjG1.1_chr1	PGSB	exon	3651161	3652056	.	+	.	ID=LotjaGi1g1v0029800_LC.3.exon.1;Parent=LotjaGi1g1v0029800_LC.3
LjG1.1_chr1	PGSB	CDS	3651349	3652056	.	+	0	ID=LotjaGi1g1v0029800_LC.3.CDS.1;Parent=LotjaGi1g1v0029800_LC.3
LjG1.1_chr1	PGSB	exon	3652176	3652349	.	+	.	ID=LotjaGi1g1v0029800_LC.3.exon.2;Parent=LotjaGi1g1v0029800_LC.3
LjG1.1_chr1	PGSB	CDS	3652176	3652349	.	+	0	ID=LotjaGi1g1v0029800_LC.3.CDS.2;Parent=LotjaGi1g1v0029800_LC.3
LjG1.1_chr1	PGSB	CDS	3652622	3652699	.	+	0	ID=LotjaGi1g1v0029800_LC.3.CDS.3;Parent=LotjaGi1g1v0029800_LC.3
LjG1.1_chr1	PGSB	exon	3652622	3653172	.	+	.	ID=LotjaGi1g1v0029800_LC.3.exon.3;Parent=LotjaGi1g1v0029800_LC.3
LjG1.1_chr1	PGSB	three_prime_UTR	3652700	3653172	.	+	.	ID=LotjaGi1g1v0029800_LC.3.three_prime_UTR.2;Parent=LotjaGi1g1v0029800_LC.3
###
LjG1.1_chr1	PGSB	three_prime_UTR	3652700	3653172	.	+	.	ID=LotjaGi1g1v0029800_LC.3.three_prime_UTR.2;Parent=LotjaGi1g1v0029800_LC.3
LjG1.1_chr1	PGSB	gene	3654038	3654709	.	+	.	ID=LotjaGi1g1v0029900_LC
LjG1.1_chr1	PGSB	mRNA	3654038	3654709	.	+	.	ID=LotjaGi1g1v0029900_LC.1;Parent=LotjaGi1g1v0029900_LC;description=F-box protein;ahrdqual=***;Pfam=SSF52047;te-related=0
LjG1.1_chr1	PGSB	exon	3654038	3654709	.	+	.	ID=LotjaGi1g1v0029900_LC.1.exon.1;Parent=LotjaGi1g1v0029900_LC.1
LjG1.1_chr1	PGSB	CDS	3654038	3654709	.	+	0	ID=LotjaGi1g1v0029900_LC.1.CDS.1;Parent=LotjaGi1g1v0029900_LC.1
###
LjG1.1_chr1	PGSB	CDS	3654038	3654709	.	+	0	ID=LotjaGi1g1v0029900_LC.1.CDS.1;Parent=LotjaGi1g1v0029900_LC.1
LjG1.1_chr1	PGSB	gene	3739092	3739780	.	-	.	ID=LotjaGi1g1v0030000_LC
LjG1.1_chr1	PGSB	mRNA	3739092	3739780	.	-	.	ID=LotjaGi1g1v0030000_LC.1;Parent=LotjaGi1g1v0030000_LC;description=regulatory particle triple-A ATPase 6A;ahrdqual=--*;te-related=0
LjG1.1_chr1	PGSB	three_prime_UTR	3739092	3739191	.	-	.	ID=LotjaGi1g1v0030000_LC.1.three_prime_UTR.1;Parent=LotjaGi1g1v0030000_LC.1
LjG1.1_chr1	PGSB	exon	3739092	3739291	.	-	.	ID=LotjaGi1g1v0030000_LC.1.exon.1;Parent=LotjaGi1g1v0030000_LC.1
LjG1.1_chr1	PGSB	CDS	3739192	3739291	.	-	1	ID=LotjaGi1g1v0030000_LC.1.CDS.1;Parent=LotjaGi1g1v0030000_LC.1
LjG1.1_chr1	PGSB	exon	3739578	3739780	.	-	.	ID=LotjaGi1g1v0030000_LC.1.exon.2;Parent=LotjaGi1g1v0030000_LC.1
LjG1.1_chr1	PGSB	CDS	3739578	3739780	.	-	0	ID=LotjaGi1g1v0030000_LC.1.CDS.2;Parent=LotjaGi1g1v0030000_LC.1
###
LjG1.1_chr1	PGSB	CDS	3739578	3739780	.	-	0	ID=LotjaGi1g1v0030000_LC.1.CDS.2;Parent=LotjaGi1g1v0030000_LC.1
LjG1.1_chr1	PGSB	gene	3798329	3798692	.	+	.	ID=LotjaGi1g1v0030100_LC
LjG1.1_chr1	PGSB	mRNA	3798329	3798692	.	+	.	ID=LotjaGi1g1v0030100_LC.1;Parent=LotjaGi1g1v0030100_LC;description=Peptide methionine sulfoxide reductase MsrA;ahrdqual=*-*;GO=GO:0008113,GO:0055114;IPR=IPR002569,IPR002569;Pfam=SSF55068,PF01625;te-related=0
LjG1.1_chr1	PGSB	five_prime_UTR	3798329	3798330	.	+	.	ID=LotjaGi1g1v0030100_LC.1.five_prime_UTR.1;Parent=LotjaGi1g1v0030100_LC.1
LjG1.1_chr1	PGSB	exon	3798329	3798692	.	+	.	ID=LotjaGi1g1v0030100_LC.1.exon.1;Parent=LotjaGi1g1v0030100_LC.1
LjG1.1_chr1	PGSB	CDS	3798331	3798690	.	+	0	ID=LotjaGi1g1v0030100_LC.1.CDS.1;Parent=LotjaGi1g1v0030100_LC.1
LjG1.1_chr1	PGSB	three_prime_UTR	3798691	3798692	.	+	.	ID=LotjaGi1g1v0030100_LC.1.three_prime_UTR.2;Parent=LotjaGi1g1v0030100_LC.1
###
LjG1.1_chr1	PGSB	three_prime_UTR	3798691	3798692	.	+	.	ID=LotjaGi1g1v0030100_LC.1.three_prime_UTR.2;Parent=LotjaGi1g1v0030100_LC.1
LjG1.1_chr1	PGSB	gene	3858003	3859147	.	-	.	ID=LotjaGi1g1v0030200_LC
LjG1.1_chr1	PGSB	mRNA	3858003	3859147	.	-	.	ID=LotjaGi1g1v0030200_LC.1;Parent=LotjaGi1g1v0030200_LC;description=Glutathione S-transferase T3;ahrdqual=***;GO=GO:0003677,GO:0016740;te-related=0
LjG1.1_chr1	PGSB	three_prime_UTR	3858003	3858476	.	-	.	ID=LotjaGi1g1v0030200_LC.1.three_prime_UTR.1;Parent=LotjaGi1g1v0030200_LC.1
LjG1.1_chr1	PGSB	exon	3858003	3859147	.	-	.	ID=LotjaGi1g1v0030200_LC.1.exon.1;Parent=LotjaGi1g1v0030200_LC.1
LjG1.1_chr1	PGSB	CDS	3858477	3859112	.	-	0	ID=LotjaGi1g1v0030200_LC.1.CDS.1;Parent=LotjaGi1g1v0030200_LC.1
LjG1.1_chr1	PGSB	five_prime_UTR	3859113	3859147	.	-	.	ID=LotjaGi1g1v0030200_LC.1.five_prime_UTR.2;Parent=LotjaGi1g1v0030200_LC.1
###
LjG1.1_chr1	PGSB	five_prime_UTR	3859113	3859147	.	-	.	ID=LotjaGi1g1v0030200_LC.1.five_prime_UTR.2;Parent=LotjaGi1g1v0030200_LC.1
LjG1.1_chr1	PGSB	gene	3860555	3868940	.	+	.	ID=LotjaGi1g1v0030300
LjG1.1_chr1	PGSB	mRNA	3860555	3868940	.	+	.	ID=LotjaGi1g1v0030300.1;Parent=LotjaGi1g1v0030300;description=actin cytoskeleton-regulatory complex pan-like protein;ahrdqual=***;te-related=0
LjG1.1_chr1	PGSB	five_prime_UTR	3860555	3860840	.	+	.	ID=LotjaGi1g1v0030300.1.five_prime_UTR.1;Parent=LotjaGi1g1v0030300.1
LjG1.1_chr1	PGSB	exon	3860555	3861239	.	+	.	ID=LotjaGi1g1v0030300.1.exon.1;Parent=LotjaGi1g1v0030300.1
LjG1.1_chr1	PGSB	CDS	3860841	3861239	.	+	0	ID=LotjaGi1g1v0030300.1.CDS.1;Parent=LotjaGi1g1v0030300.1
LjG1.1_chr1	PGSB	exon	3862298	3862426	.	+	.	ID=LotjaGi1g1v0030300.1.exon.2;Parent=LotjaGi1g1v0030300.1
LjG1.1_chr1	PGSB	CDS	3862298	3862426	.	+	0	ID=LotjaGi1g1v0030300.1.CDS.2;Parent=LotjaGi1g1v0030300.1
LjG1.1_chr1	PGSB	CDS	3863280	3864848	.	+	0	ID=LotjaGi1g1v0030300.1.CDS.3;Parent=LotjaGi1g1v0030300.1
LjG1.1_chr1	PGSB	exon	3863280	3868940	.	+	.	ID=LotjaGi1g1v0030300.1.exon.3;Parent=LotjaGi1g1v0030300.1
LjG1.1_chr1	PGSB	three_prime_UTR	3864849	3868940	.	+	.	ID=LotjaGi1g1v0030300.1.three_prime_UTR.2;Parent=LotjaGi1g1v0030300.1
###
LjG1.1_chr1	PGSB	three_prime_UTR	3864849	3868940	.	+	.	ID=LotjaGi1g1v0030300.1.three_prime_UTR.2;Parent=LotjaGi1g1v0030300.1
LjG1.1_chr1	PGSB	gene	3876971	3882510	.	-	.	ID=LotjaGi1g1v0030400_LC
LjG1.1_chr1	PGSB	mRNA	3876971	3882510	.	-	.	ID=LotjaGi1g1v0030400_LC.1;Parent=LotjaGi1g1v0030400_LC;description=LINE-1 reverse transcriptase isogeny;ahrdqual=*-*;GO=GO:0003964,GO:0006278;te-related=1
LjG1.1_chr1	PGSB	three_prime_UTR	3876971	3878559	.	-	.	ID=LotjaGi1g1v0030400_LC.1.three_prime_UTR.1;Parent=LotjaGi1g1v0030400_LC.1
LjG1.1_chr1	PGSB	exon	3876971	3882510	.	-	.	ID=LotjaGi1g1v0030400_LC.1.exon.1;Parent=LotjaGi1g1v0030400_LC.1
LjG1.1_chr1	PGSB	CDS	3878560	3878928	.	-	0	ID=LotjaGi1g1v0030400_LC.1.CDS.1;Parent=LotjaGi1g1v0030400_LC.1
LjG1.1_chr1	PGSB	five_prime_UTR	3878929	3882510	.	-	.	ID=LotjaGi1g1v0030400_LC.1.five_prime_UTR.2;Parent=LotjaGi1g1v0030400_LC.1
###
LjG1.1_chr1	PGSB	five_prime_UTR	3878929	3882510	.	-	.	ID=LotjaGi1g1v0030400_LC.1.five_prime_UTR.2;Parent=LotjaGi1g1v0030400_LC.1
LjG1.1_chr1	PGSB	gene	3884783	3885730	.	-	.	ID=LotjaGi1g1v0030500_LC
LjG1.1_chr1	PGSB	mRNA	3884783	3885730	.	-	.	ID=LotjaGi1g1v0030500_LC.1;Parent=LotjaGi1g1v0030500_LC;description=Polynucleotidyl transferase, ribonuclease H-like superfamily protein;ahrdqual=--*;IPR=IPR012337;Pfam=PF13456,SSF53098;te-related=1
LjG1.1_chr1	PGSB	three_prime_UTR	3884783	3884875	.	-	.	ID=LotjaGi1g1v0030500_LC.1.three_prime_UTR.1;Parent=LotjaGi1g1v0030500_LC.1
LjG1.1_chr1	PGSB	exon	3884783	3885730	.	-	.	ID=LotjaGi1g1v0030500_LC.1.exon.1;Parent=LotjaGi1g1v0030500_LC.1
LjG1.1_chr1	PGSB	CDS	3884876	3885250	.	-	0	ID=LotjaGi1g1v0030500_LC.1.CDS.1;Parent=LotjaGi1g1v0030500_LC.1
LjG1.1_chr1	PGSB	five_prime_UTR	3885251	3885730	.	-	.	ID=LotjaGi1g1v0030500_LC.1.five_prime_UTR.2;Parent=LotjaGi1g1v0030500_LC.1
###
LjG1.1_chr1	PGSB	five_prime_UTR	3885251	3885730	.	-	.	ID=LotjaGi1g1v0030500_LC.1.five_prime_UTR.2;Parent=LotjaGi1g1v0030500_LC.1
LjG1.1_chr1	PGSB	gene	3913235	3917905	.	-	.	ID=LotjaGi1g1v0030600_LC
LjG1.1_chr1	PGSB	mRNA	3913235	3917905	.	-	.	ID=LotjaGi1g1v0030600_LC.1;Parent=LotjaGi1g1v0030600_LC;description=Retrovirus-related Pol polyprotein from transposon TNT 1-94;ahrdqual=*-*;Pfam=SSF56672;te-related=1
LjG1.1_chr1	PGSB	three_prime_UTR	3913235	3913236	.	-	.	ID=LotjaGi1g1v0030600_LC.1.three_prime_UTR.1;Parent=LotjaGi1g1v0030600_LC.1
LjG1.1_chr1	PGSB	exon	3913235	3913649	.	-	.	ID=LotjaGi1g1v0030600_LC.1.exon.1;Parent=LotjaGi1g1v0030600_LC.1
LjG1.1_chr1	PGSB	CDS	3913237	3913649	.	-	2	ID=LotjaGi1g1v0030600_LC.1.CDS.1;Parent=LotjaGi1g1v0030600_LC.1
LjG1.1_chr1	PGSB	CDS	3917738	3917903	.	-	0	ID=LotjaGi1g1v0030600_LC.1.CDS.2;Parent=LotjaGi1g1v0030600_LC.1
LjG1.1_chr1	PGSB	exon	3917738	3917905	.	-	.	ID=LotjaGi1g1v0030600_LC.1.exon.2;Parent=LotjaGi1g1v0030600_LC.1
LjG1.1_chr1	PGSB	five_prime_UTR	3917904	3917905	.	-	.	ID=LotjaGi1g1v0030600_LC.1.five_prime_UTR.2;Parent=LotjaGi1g1v0030600_LC.1
LjG1.1_chr1	PGSB	mRNA	3913235	3917905	.	-	.	ID=LotjaGi1g1v0030600_LC.2;Parent=LotjaGi1g1v0030600_LC;description=Ankyrin repeat family protein;ahrdqual=--*;GO=GO:0016020,GO:0016021;te-related=0
LjG1.1_chr1	PGSB	exon	3913235	3913649	.	-	.	ID=LotjaGi1g1v0030600_LC.2.exon.1;Parent=LotjaGi1g1v0030600_LC.2
LjG1.1_chr1	PGSB	CDS	3913542	3913649	.	-	0	ID=LotjaGi1g1v0030600_LC.2.CDS.1;Parent=LotjaGi1g1v0030600_LC.2
LjG1.1_chr1	PGSB	CDS	3917738	3917854	.	-	0	ID=LotjaGi1g1v0030600_LC.2.CDS.2;Parent=LotjaGi1g1v0030600_LC.2
LjG1.1_chr1	PGSB	exon	3917738	3917905	.	-	.	ID=LotjaGi1g1v0030600_LC.2.exon.2;Parent=LotjaGi1g1v0030600_LC.2
###
LjG1.1_chr1	PGSB	exon	3917738	3917905	.	-	.	ID=LotjaGi1g1v0030600_LC.2.exon.2;Parent=LotjaGi1g1v0030600_LC.2
LjG1.1_chr1	PGSB	gene	3919722	3921805	.	-	.	ID=LotjaGi1g1v0030700
LjG1.1_chr1	PGSB	mRNA	3919722	3921805	.	-	.	ID=LotjaGi1g1v0030700.1;Parent=LotjaGi1g1v0030700;description=UDP-glycosyltransferase;ahrdqual=***;GO=GO:0008152,GO:0016740,GO:0016758;IPR=IPR002213;Pfam=PF00201,SSF53756;te-related=0
LjG1.1_chr1	PGSB	three_prime_UTR	3919722	3919742	.	-	.	ID=LotjaGi1g1v0030700.1.three_prime_UTR.1;Parent=LotjaGi1g1v0030700.1
LjG1.1_chr1	PGSB	exon	3919722	3919746	.	-	.	ID=LotjaGi1g1v0030700.1.exon.1;Parent=LotjaGi1g1v0030700.1
LjG1.1_chr1	PGSB	CDS	3919743	3919746	.	-	1	ID=LotjaGi1g1v0030700.1.CDS.1;Parent=LotjaGi1g1v0030700.1
LjG1.1_chr1	PGSB	CDS	3920902	3921632	.	-	0	ID=LotjaGi1g1v0030700.1.CDS.2;Parent=LotjaGi1g1v0030700.1
LjG1.1_chr1	PGSB	exon	3920902	3921805	.	-	.	ID=LotjaGi1g1v0030700.1.exon.2;Parent=LotjaGi1g1v0030700.1
LjG1.1_chr1	PGSB	five_prime_UTR	3921633	3921805	.	-	.	ID=LotjaGi1g1v0030700.1.five_prime_UTR.2;Parent=LotjaGi1g1v0030700.1
###
LjG1.1_chr1	PGSB	five_prime_UTR	3921633	3921805	.	-	.	ID=LotjaGi1g1v0030700.1.five_prime_UTR.2;Parent=LotjaGi1g1v0030700.1
LjG1.1_chr1	PGSB	gene	3924385	3926344	.	-	.	ID=LotjaGi1g1v0030800_LC
LjG1.1_chr1	PGSB	mRNA	3924385	3926344	.	-	.	ID=LotjaGi1g1v0030800_LC.1;Parent=LotjaGi1g1v0030800_LC;description=Glycosyltransferase;ahrdqual=*-*;GO=GO:0008152,GO:0016740,GO:0016757,GO:0016758;Pfam=SSF53756;te-related=0
LjG1.1_chr1	PGSB	three_prime_UTR	3924385	3925418	.	-	.	ID=LotjaGi1g1v0030800_LC.1.three_prime_UTR.1;Parent=LotjaGi1g1v0030800_LC.1
LjG1.1_chr1	PGSB	exon	3924385	3926344	.	-	.	ID=LotjaGi1g1v0030800_LC.1.exon.1;Parent=LotjaGi1g1v0030800_LC.1
LjG1.1_chr1	PGSB	CDS	3925419	3926168	.	-	0	ID=LotjaGi1g1v0030800_LC.1.CDS.1;Parent=LotjaGi1g1v0030800_LC.1
LjG1.1_chr1	PGSB	five_prime_UTR	3926169	3926344	.	-	.	ID=LotjaGi1g1v0030800_LC.1.five_prime_UTR.2;Parent=LotjaGi1g1v0030800_LC.1
###
LjG1.1_chr1	PGSB	five_prime_UTR	3926169	3926344	.	-	.	ID=LotjaGi1g1v0030800_LC.1.five_prime_UTR.2;Parent=LotjaGi1g1v0030800_LC.1
LjG1.1_chr1	PGSB	gene	3958040	3970288	.	-	.	ID=LotjaGi1g1v0030900_LC
LjG1.1_chr1	PGSB	mRNA	3958040	3970288	.	-	.	ID=LotjaGi1g1v0030900_LC.1;Parent=LotjaGi1g1v0030900_LC;description=Retrovirus-related Pol polyprotein from transposon TNT 1-94;ahrdqual=***;GO=GO:0003676,GO:0008270;Pfam=PF14223;te-related=1
LjG1.1_chr1	PGSB	three_prime_UTR	3958040	3958040	.	-	.	ID=LotjaGi1g1v0030900_LC.1.three_prime_UTR.1;Parent=LotjaGi1g1v0030900_LC.1
LjG1.1_chr1	PGSB	exon	3958040	3958531	.	-	.	ID=LotjaGi1g1v0030900_LC.1.exon.1;Parent=LotjaGi1g1v0030900_LC.1
LjG1.1_chr1	PGSB	CDS	3958041	3958531	.	-	2	ID=LotjaGi1g1v0030900_LC.1.CDS.1;Parent=LotjaGi1g1v0030900_LC.1
LjG1.1_chr1	PGSB	exon	3970123	3970288	.	-	.	ID=LotjaGi1g1v0030900_LC.1.exon.2;Parent=LotjaGi1g1v0030900_LC.1
LjG1.1_chr1	PGSB	CDS	3970123	3970288	.	-	0	ID=LotjaGi1g1v0030900_LC.1.CDS.2;Parent=LotjaGi1g1v0030900_LC.1
###
LjG1.1_chr1	PGSB	CDS	3970123	3970288	.	-	0	ID=LotjaGi1g1v0030900_LC.1.CDS.2;Parent=LotjaGi1g1v0030900_LC.1
LjG1.1_chr1	PGSB	gene	3982234	3984237	.	-	.	ID=LotjaGi1g1v0031000
LjG1.1_chr1	PGSB	mRNA	3982234	3984237	.	-	.	ID=LotjaGi1g1v0031000.1;Parent=LotjaGi1g1v0031000;description=Glycosyltransferase;ahrdqual=***;GO=GO:0008152,GO:0016740,GO:0016757,GO:0016758;IPR=IPR002213;Pfam=PF00201,SSF53756;te-related=0
LjG1.1_chr1	PGSB	three_prime_UTR	3982234	3982552	.	-	.	ID=LotjaGi1g1v0031000.1.three_prime_UTR.1;Parent=LotjaGi1g1v0031000.1
LjG1.1_chr1	PGSB	exon	3982234	3984237	.	-	.	ID=LotjaGi1g1v0031000.1.exon.1;Parent=LotjaGi1g1v0031000.1
LjG1.1_chr1	PGSB	CDS	3982553	3983998	.	-	0	ID=LotjaGi1g1v0031000.1.CDS.1;Parent=LotjaGi1g1v0031000.1
LjG1.1_chr1	PGSB	five_prime_UTR	3983999	3984237	.	-	.	ID=LotjaGi1g1v0031000.1.five_prime_UTR.2;Parent=LotjaGi1g1v0031000.1
###
LjG1.1_chr1	PGSB	five_prime_UTR	3983999	3984237	.	-	.	ID=LotjaGi1g1v0031000.1.five_prime_UTR.2;Parent=LotjaGi1g1v0031000.1
LjG1.1_chr1	PGSB	gene	3997588	3999510	.	-	.	ID=LotjaGi1g1v0031100
LjG1.1_chr1	PGSB	mRNA	3997588	3999510	.	-	.	ID=LotjaGi1g1v0031100.1;Parent=LotjaGi1g1v0031100;description=Retrovirus-related Pol polyprotein from transposon TNT 1-94;ahrdqual=*-*;GO=GO:0003676,GO:0015074;IPR=IPR005162,IPR029472;Pfam=PF03732,PF14244;te-related=1
LjG1.1_chr1	PGSB	three_prime_UTR	3997588	3997853	.	-	.	ID=LotjaGi1g1v0031100.1.three_prime_UTR.1;Parent=LotjaGi1g1v0031100.1
LjG1.1_chr1	PGSB	exon	3997588	3997888	.	-	.	ID=LotjaGi1g1v0031100.1.exon.1;Parent=LotjaGi1g1v0031100.1
LjG1.1_chr1	PGSB	CDS	3997854	3997888	.	-	2	ID=LotjaGi1g1v0031100.1.CDS.1;Parent=LotjaGi1g1v0031100.1
LjG1.1_chr1	PGSB	CDS	3998206	3999280	.	-	0	ID=LotjaGi1g1v0031100.1.CDS.2;Parent=LotjaGi1g1v0031100.1
LjG1.1_chr1	PGSB	exon	3998206	3999510	.	-	.	ID=LotjaGi1g1v0031100.1.exon.2;Parent=LotjaGi1g1v0031100.1
LjG1.1_chr1	PGSB	five_prime_UTR	3999281	3999510	.	-	.	ID=LotjaGi1g1v0031100.1.five_prime_UTR.2;Parent=LotjaGi1g1v0031100.1
###
LjG1.1_chr1	PGSB	five_prime_UTR	3999281	3999510	.	-	.	ID=LotjaGi1g1v0031100.1.five_prime_UTR.2;Parent=LotjaGi1g1v0031100.1
LjG1.1_chr1	PGSB	gene	4000802	4009774	.	+	.	ID=LotjaGi1g1v0031200
LjG1.1_chr1	PGSB	mRNA	4000802	4009774	.	+	.	ID=LotjaGi1g1v0031200.1;Parent=LotjaGi1g1v0031200;description=Rho GTPase-activating protein;ahrdqual=***;GO=GO:0008150;te-related=0
LjG1.1_chr1	PGSB	five_prime_UTR	4000802	4001166	.	+	.	ID=LotjaGi1g1v0031200.1.five_prime_UTR.1;Parent=LotjaGi1g1v0031200.1
LjG1.1_chr1	PGSB	exon	4000802	4001470	.	+	.	ID=LotjaGi1g1v0031200.1.exon.1;Parent=LotjaGi1g1v0031200.1
LjG1.1_chr1	PGSB	CDS	4001167	4001470	.	+	0	ID=LotjaGi1g1v0031200.1.CDS.1;Parent=LotjaGi1g1v0031200.1
LjG1.1_chr1	PGSB	exon	4001884	4002598	.	+	.	ID=LotjaGi1g1v0031200.1.exon.2;Parent=LotjaGi1g1v0031200.1
LjG1.1_chr1	PGSB	CDS	4001884	4002598	.	+	2	ID=LotjaGi1g1v0031200.1.CDS.2;Parent=LotjaGi1g1v0031200.1
LjG1.1_chr1	PGSB	exon	4002702	4003098	.	+	.	ID=LotjaGi1g1v0031200.1.exon.3;Parent=LotjaGi1g1v0031200.1
LjG1.1_chr1	PGSB	CDS	4002702	4003098	.	+	1	ID=LotjaGi1g1v0031200.1.CDS.3;Parent=LotjaGi1g1v0031200.1
LjG1.1_chr1	PGSB	exon	4003880	4003942	.	+	.	ID=LotjaGi1g1v0031200.1.exon.4;Parent=LotjaGi1g1v0031200.1
LjG1.1_chr1	PGSB	CDS	4003880	4003942	.	+	0	ID=LotjaGi1g1v0031200.1.CDS.4;Parent=LotjaGi1g1v0031200.1
LjG1.1_chr1	PGSB	CDS	4004035	4004109	.	+	0	ID=LotjaGi1g1v0031200.1.CDS.5;Parent=LotjaGi1g1v0031200.1
LjG1.1_chr1	PGSB	exon	4004035	4009774	.	+	.	ID=LotjaGi1g1v0031200.1.exon.5;Parent=LotjaGi1g1v0031200.1
LjG1.1_chr1	PGSB	three_prime_UTR	4004110	4009774	.	+	.	ID=LotjaGi1g1v0031200.1.three_prime_UTR.2;Parent=LotjaGi1g1v0031200.1
###
LjG1.1_chr1	PGSB	three_prime_UTR	4004110	4009774	.	+	.	ID=LotjaGi1g1v0031200.1.three_prime_UTR.2;Parent=LotjaGi1g1v0031200.1
LjG1.1_chr1	PGSB	gene	4000802	4009774	.	-	.	ID=LotjaGi1g1v0031300
LjG1.1_chr1	PGSB	mRNA	4000802	4009774	.	-	.	ID=LotjaGi1g1v0031300.1;Parent=LotjaGi1g1v0031300;description=Heat shock 70 kDa protein;ahrdqual=***;GO=GO:0000166,GO:0005524;IPR=IPR013126;Pfam=SSF53067,PF00012,SSF53067;te-related=0
LjG1.1_chr1	PGSB	exon	4000802	4005596	.	-	.	ID=LotjaGi1g1v0031300.1.exon.1;Parent=LotjaGi1g1v0031300.1
LjG1.1_chr1	PGSB	three_prime_UTR	4000802	4005596	.	-	.	ID=LotjaGi1g1v0031300.1.three_prime_UTR.1;Parent=LotjaGi1g1v0031300.1
LjG1.1_chr1	PGSB	exon	4005770	4005900	.	-	.	ID=LotjaGi1g1v0031300.1.exon.2;Parent=LotjaGi1g1v0031300.1
LjG1.1_chr1	PGSB	three_prime_UTR	4005770	4005900	.	-	.	ID=LotjaGi1g1v0031300.1.three_prime_UTR.2;Parent=LotjaGi1g1v0031300.1
LjG1.1_chr1	PGSB	exon	4005987	4006115	.	-	.	ID=LotjaGi1g1v0031300.1.exon.3;Parent=LotjaGi1g1v0031300.1
LjG1.1_chr1	PGSB	three_prime_UTR	4005987	4006115	.	-	.	ID=LotjaGi1g1v0031300.1.three_prime_UTR.3;Parent=LotjaGi1g1v0031300.1
LjG1.1_chr1	PGSB	exon	4006187	4006333	.	-	.	ID=LotjaGi1g1v0031300.1.exon.4;Parent=LotjaGi1g1v0031300.1
LjG1.1_chr1	PGSB	three_prime_UTR	4006187	4006333	.	-	.	ID=LotjaGi1g1v0031300.1.three_prime_UTR.4;Parent=LotjaGi1g1v0031300.1
LjG1.1_chr1	PGSB	exon	4006886	4007086	.	-	.	ID=LotjaGi1g1v0031300.1.exon.5;Parent=LotjaGi1g1v0031300.1
LjG1.1_chr1	PGSB	three_prime_UTR	4006886	4007086	.	-	.	ID=LotjaGi1g1v0031300.1.three_prime_UTR.5;Parent=LotjaGi1g1v0031300.1
LjG1.1_chr1	PGSB	exon	4007164	4007310	.	-	.	ID=LotjaGi1g1v0031300.1.exon.6;Parent=LotjaGi1g1v0031300.1
LjG1.1_chr1	PGSB	three_prime_UTR	4007164	4007310	.	-	.	ID=LotjaGi1g1v0031300.1.three_prime_UTR.6;Parent=LotjaGi1g1v0031300.1
LjG1.1_chr1	PGSB	exon	4007399	4007494	.	-	.	ID=LotjaGi1g1v0031300.1.exon.7;Parent=LotjaGi1g1v0031300.1
LjG1.1_chr1	PGSB	three_prime_UTR	4007399	4007494	.	-	.	ID=LotjaGi1g1v0031300.1.three_prime_UTR.7;Parent=LotjaGi1g1v0031300.1
LjG1.1_chr1	PGSB	three_prime_UTR	4007740	4008036	.	-	.	ID=LotjaGi1g1v0031300.1.three_prime_UTR.8;Parent=LotjaGi1g1v0031300.1
LjG1.1_chr1	PGSB	exon	4007740	4009774	.	-	.	ID=LotjaGi1g1v0031300.1.exon.8;Parent=LotjaGi1g1v0031300.1
LjG1.1_chr1	PGSB	CDS	4008037	4009269	.	-	0	ID=LotjaGi1g1v0031300.1.CDS.1;Parent=LotjaGi1g1v0031300.1
LjG1.1_chr1	PGSB	five_prime_UTR	4009270	4009774	.	-	.	ID=LotjaGi1g1v0031300.1.five_prime_UTR.9;Parent=LotjaGi1g1v0031300.1
LjG1.1_chr1	PGSB	mRNA	4000802	4009774	.	-	.	ID=LotjaGi1g1v0031300.2;Parent=LotjaGi1g1v0031300;description=Heat shock 70 kDa protein;ahrdqual=***;GO=GO:0000166,GO:0005524;IPR=IPR013126;Pfam=SSF53067,PF00012,SSF53067;te-related=0
LjG1.1_chr1	PGSB	exon	4000802	4005596	.	-	.	ID=LotjaGi1g1v0031300.2.exon.1;Parent=LotjaGi1g1v0031300.2
LjG1.1_chr1	PGSB	three_prime_UTR	4000802	4005596	.	-	.	ID=LotjaGi1g1v0031300.2.three_prime_UTR.1;Parent=LotjaGi1g1v0031300.2
LjG1.1_chr1	PGSB	exon	4005770	4005900	.	-	.	ID=LotjaGi1g1v0031300.2.exon.2;Parent=LotjaGi1g1v0031300.2
LjG1.1_chr1	PGSB	three_prime_UTR	4005770	4005900	.	-	.	ID=LotjaGi1g1v0031300.2.three_prime_UTR.2;Parent=LotjaGi1g1v0031300.2
LjG1.1_chr1	PGSB	exon	4005987	4007310	.	-	.	ID=LotjaGi1g1v0031300.2.exon.3;Parent=LotjaGi1g1v0031300.2
LjG1.1_chr1	PGSB	three_prime_UTR	4005987	4007310	.	-	.	ID=LotjaGi1g1v0031300.2.three_prime_UTR.3;Parent=LotjaGi1g1v0031300.2
LjG1.1_chr1	PGSB	three_prime_UTR	4007399	4007867	.	-	.	ID=LotjaGi1g1v0031300.2.three_prime_UTR.4;Parent=LotjaGi1g1v0031300.2
LjG1.1_chr1	PGSB	exon	4007399	4007891	.	-	.	ID=LotjaGi1g1v0031300.2.exon.4;Parent=LotjaGi1g1v0031300.2
LjG1.1_chr1	PGSB	CDS	4007868	4007891	.	-	0	ID=LotjaGi1g1v0031300.2.CDS.1;Parent=LotjaGi1g1v0031300.2
LjG1.1_chr1	PGSB	CDS	4008100	4009269	.	-	0	ID=LotjaGi1g1v0031300.2.CDS.2;Parent=LotjaGi1g1v0031300.2
LjG1.1_chr1	PGSB	exon	4008100	4009774	.	-	.	ID=LotjaGi1g1v0031300.2.exon.5;Parent=LotjaGi1g1v0031300.2
LjG1.1_chr1	PGSB	five_prime_UTR	4009270	4009774	.	-	.	ID=LotjaGi1g1v0031300.2.five_prime_UTR.5;Parent=LotjaGi1g1v0031300.2
LjG1.1_chr1	PGSB	mRNA	4000802	4009774	.	-	.	ID=LotjaGi1g1v0031300.3;Parent=LotjaGi1g1v0031300;description=Heat shock 70 kDa protein;ahrdqual=***;GO=GO:0000166,GO:0005524;IPR=IPR029048,IPR029048,IPR029047,IPR029047,IPR013126;Pfam=SSF100934,SSF100934,SSF100920,SSF100920,SSF53067,SSF53067,PF00012;te-related=0
LjG1.1_chr1	PGSB	three_prime_UTR	4000802	4005508	.	-	.	ID=LotjaGi1g1v0031300.3.three_prime_UTR.1;Parent=LotjaGi1g1v0031300.3
LjG1.1_chr1	PGSB	exon	4000802	4005596	.	-	.	ID=LotjaGi1g1v0031300.3.exon.1;Parent=LotjaGi1g1v0031300.3
LjG1.1_chr1	PGSB	CDS	4005509	4005596	.	-	1	ID=LotjaGi1g1v0031300.3.CDS.1;Parent=LotjaGi1g1v0031300.3
LjG1.1_chr1	PGSB	exon	4005770	4005900	.	-	.	ID=LotjaGi1g1v0031300.3.exon.2;Parent=LotjaGi1g1v0031300.3
LjG1.1_chr1	PGSB	CDS	4005770	4005900	.	-	0	ID=LotjaGi1g1v0031300.3.CDS.2;Parent=LotjaGi1g1v0031300.3
LjG1.1_chr1	PGSB	exon	4005987	4006115	.	-	.	ID=LotjaGi1g1v0031300.3.exon.3;Parent=LotjaGi1g1v0031300.3
LjG1.1_chr1	PGSB	CDS	4005987	4006115	.	-	0	ID=LotjaGi1g1v0031300.3.CDS.3;Parent=LotjaGi1g1v0031300.3
LjG1.1_chr1	PGSB	exon	4006187	4006333	.	-	.	ID=LotjaGi1g1v0031300.3.exon.4;Parent=LotjaGi1g1v0031300.3
LjG1.1_chr1	PGSB	CDS	4006187	4006333	.	-	0	ID=LotjaGi1g1v0031300.3.CDS.4;Parent=LotjaGi1g1v0031300.3
LjG1.1_chr1	PGSB	exon	4006886	4007086	.	-	.	ID=LotjaGi1g1v0031300.3.exon.5;Parent=LotjaGi1g1v0031300.3
LjG1.1_chr1	PGSB	CDS	4006886	4007086	.	-	0	ID=LotjaGi1g1v0031300.3.CDS.5;Parent=LotjaGi1g1v0031300.3
LjG1.1_chr1	PGSB	exon	4007164	4007310	.	-	.	ID=LotjaGi1g1v0031300.3.exon.6;Parent=LotjaGi1g1v0031300.3
LjG1.1_chr1	PGSB	CDS	4007164	4007310	.	-	0	ID=LotjaGi1g1v0031300.3.CDS.6;Parent=LotjaGi1g1v0031300.3
LjG1.1_chr1	PGSB	exon	4007399	4007494	.	-	.	ID=LotjaGi1g1v0031300.3.exon.7;Parent=LotjaGi1g1v0031300.3
LjG1.1_chr1	PGSB	CDS	4007399	4007494	.	-	0	ID=LotjaGi1g1v0031300.3.CDS.7;Parent=LotjaGi1g1v0031300.3
LjG1.1_chr1	PGSB	exon	4007740	4007952	.	-	.	ID=LotjaGi1g1v0031300.3.exon.8;Parent=LotjaGi1g1v0031300.3
LjG1.1_chr1	PGSB	CDS	4007740	4007952	.	-	0	ID=LotjaGi1g1v0031300.3.CDS.8;Parent=LotjaGi1g1v0031300.3
LjG1.1_chr1	PGSB	CDS	4008100	4009269	.	-	0	ID=LotjaGi1g1v0031300.3.CDS.9;Parent=LotjaGi1g1v0031300.3
LjG1.1_chr1	PGSB	exon	4008100	4009421	.	-	.	ID=LotjaGi1g1v0031300.3.exon.9;Parent=LotjaGi1g1v0031300.3
LjG1.1_chr1	PGSB	five_prime_UTR	4009270	4009421	.	-	.	ID=LotjaGi1g1v0031300.3.five_prime_UTR.2;Parent=LotjaGi1g1v0031300.3
LjG1.1_chr1	PGSB	exon	4009673	4009774	.	-	.	ID=LotjaGi1g1v0031300.3.exon.10;Parent=LotjaGi1g1v0031300.3
LjG1.1_chr1	PGSB	five_prime_UTR	4009673	4009774	.	-	.	ID=LotjaGi1g1v0031300.3.five_prime_UTR.3;Parent=LotjaGi1g1v0031300.3
LjG1.1_chr1	PGSB	mRNA	4005227	4009755	.	-	.	ID=LotjaGi1g1v0031300.4;Parent=LotjaGi1g1v0031300;description=Heat shock 70 kDa protein;ahrdqual=***;GO=GO:0000166,GO:0005524;te-related=0
LjG1.1_chr1	PGSB	three_prime_UTR	4005227	4005508	.	-	.	ID=LotjaGi1g1v0031300.4.three_prime_UTR.1;Parent=LotjaGi1g1v0031300.4
LjG1.1_chr1	PGSB	exon	4005227	4005596	.	-	.	ID=LotjaGi1g1v0031300.4.exon.1;Parent=LotjaGi1g1v0031300.4
LjG1.1_chr1	PGSB	CDS	4005509	4005596	.	-	1	ID=LotjaGi1g1v0031300.4.CDS.1;Parent=LotjaGi1g1v0031300.4
LjG1.1_chr1	PGSB	exon	4005770	4005900	.	-	.	ID=LotjaGi1g1v0031300.4.exon.2;Parent=LotjaGi1g1v0031300.4
LjG1.1_chr1	PGSB	CDS	4005770	4005900	.	-	0	ID=LotjaGi1g1v0031300.4.CDS.2;Parent=LotjaGi1g1v0031300.4
LjG1.1_chr1	PGSB	exon	4005987	4006115	.	-	.	ID=LotjaGi1g1v0031300.4.exon.3;Parent=LotjaGi1g1v0031300.4
LjG1.1_chr1	PGSB	CDS	4005987	4006115	.	-	0	ID=LotjaGi1g1v0031300.4.CDS.3;Parent=LotjaGi1g1v0031300.4
LjG1.1_chr1	PGSB	exon	4006187	4006333	.	-	.	ID=LotjaGi1g1v0031300.4.exon.4;Parent=LotjaGi1g1v0031300.4
LjG1.1_chr1	PGSB	CDS	4006187	4006333	.	-	0	ID=LotjaGi1g1v0031300.4.CDS.4;Parent=LotjaGi1g1v0031300.4
LjG1.1_chr1	PGSB	exon	4006886	4007086	.	-	.	ID=LotjaGi1g1v0031300.4.exon.5;Parent=LotjaGi1g1v0031300.4
LjG1.1_chr1	PGSB	CDS	4006886	4007086	.	-	0	ID=LotjaGi1g1v0031300.4.CDS.5;Parent=LotjaGi1g1v0031300.4
LjG1.1_chr1	PGSB	exon	4007164	4007310	.	-	.	ID=LotjaGi1g1v0031300.4.exon.6;Parent=LotjaGi1g1v0031300.4
LjG1.1_chr1	PGSB	CDS	4007164	4007310	.	-	0	ID=LotjaGi1g1v0031300.4.CDS.6;Parent=LotjaGi1g1v0031300.4
LjG1.1_chr1	PGSB	exon	4007399	4007494	.	-	.	ID=LotjaGi1g1v0031300.4.exon.7;Parent=LotjaGi1g1v0031300.4
LjG1.1_chr1	PGSB	CDS	4007399	4007494	.	-	0	ID=LotjaGi1g1v0031300.4.CDS.7;Parent=LotjaGi1g1v0031300.4
LjG1.1_chr1	PGSB	exon	4007740	4007952	.	-	.	ID=LotjaGi1g1v0031300.4.exon.8;Parent=LotjaGi1g1v0031300.4
LjG1.1_chr1	PGSB	CDS	4007740	4007952	.	-	0	ID=LotjaGi1g1v0031300.4.CDS.8;Parent=LotjaGi1g1v0031300.4
LjG1.1_chr1	PGSB	CDS	4008100	4009269	.	-	0	ID=LotjaGi1g1v0031300.4.CDS.9;Parent=LotjaGi1g1v0031300.4
LjG1.1_chr1	PGSB	exon	4008100	4009755	.	-	.	ID=LotjaGi1g1v0031300.4.exon.9;Parent=LotjaGi1g1v0031300.4
LjG1.1_chr1	PGSB	five_prime_UTR	4009270	4009755	.	-	.	ID=LotjaGi1g1v0031300.4.five_prime_UTR.2;Parent=LotjaGi1g1v0031300.4
###
LjG1.1_chr1	PGSB	five_prime_UTR	4009270	4009755	.	-	.	ID=LotjaGi1g1v0031300.4.five_prime_UTR.2;Parent=LotjaGi1g1v0031300.4
LjG1.1_chr1	PGSB	gene	4012295	4015332	.	+	.	ID=LotjaGi1g1v0031400_LC
LjG1.1_chr1	PGSB	mRNA	4012295	4015332	.	+	.	ID=LotjaGi1g1v0031400_LC.1;Parent=LotjaGi1g1v0031400_LC;description=Zona pellucida sperm-binding protein 2;ahrdqual=--*;GO=GO:0005576,GO:0005771,GO:0005783,GO:0005886,GO:0007338,GO:0007339,GO:0016020,GO:0016021,GO:0031012,GO:0060468;te-related=0
LjG1.1_chr1	PGSB	five_prime_UTR	4012295	4012967	.	+	.	ID=LotjaGi1g1v0031400_LC.1.five_prime_UTR.1;Parent=LotjaGi1g1v0031400_LC.1
LjG1.1_chr1	PGSB	exon	4012295	4015332	.	+	.	ID=LotjaGi1g1v0031400_LC.1.exon.1;Parent=LotjaGi1g1v0031400_LC.1
LjG1.1_chr1	PGSB	CDS	4012968	4013342	.	+	0	ID=LotjaGi1g1v0031400_LC.1.CDS.1;Parent=LotjaGi1g1v0031400_LC.1
LjG1.1_chr1	PGSB	three_prime_UTR	4013343	4015332	.	+	.	ID=LotjaGi1g1v0031400_LC.1.three_prime_UTR.2;Parent=LotjaGi1g1v0031400_LC.1
###
LjG1.1_chr1	PGSB	three_prime_UTR	4013343	4015332	.	+	.	ID=LotjaGi1g1v0031400_LC.1.three_prime_UTR.2;Parent=LotjaGi1g1v0031400_LC.1
LjG1.1_chr1	PGSB	gene	4032199	4034307	.	+	.	ID=LotjaGi1g1v0031500
LjG1.1_chr1	PGSB	mRNA	4032199	4034307	.	+	.	ID=LotjaGi1g1v0031500.1;Parent=LotjaGi1g1v0031500;description=Disease resistance protein (TIR-NBS-LRR class);ahrdqual=*-*;GO=GO:0007165,GO:0043531;IPR=IPR000157,IPR000157,IPR000157,IPR000157;Pfam=PF01582,PF01582,SSF52200,SSF52200;te-related=0
LjG1.1_chr1	PGSB	five_prime_UTR	4032199	4032325	.	+	.	ID=LotjaGi1g1v0031500.1.five_prime_UTR.1;Parent=LotjaGi1g1v0031500.1
LjG1.1_chr1	PGSB	exon	4032199	4032816	.	+	.	ID=LotjaGi1g1v0031500.1.exon.1;Parent=LotjaGi1g1v0031500.1
LjG1.1_chr1	PGSB	CDS	4032326	4032816	.	+	0	ID=LotjaGi1g1v0031500.1.CDS.1;Parent=LotjaGi1g1v0031500.1
LjG1.1_chr1	PGSB	exon	4033042	4033551	.	+	.	ID=LotjaGi1g1v0031500.1.exon.2;Parent=LotjaGi1g1v0031500.1
LjG1.1_chr1	PGSB	CDS	4033042	4033551	.	+	1	ID=LotjaGi1g1v0031500.1.CDS.2;Parent=LotjaGi1g1v0031500.1
LjG1.1_chr1	PGSB	CDS	4033814	4033910	.	+	1	ID=LotjaGi1g1v0031500.1.CDS.3;Parent=LotjaGi1g1v0031500.1
LjG1.1_chr1	PGSB	exon	4033814	4034307	.	+	.	ID=LotjaGi1g1v0031500.1.exon.3;Parent=LotjaGi1g1v0031500.1
LjG1.1_chr1	PGSB	three_prime_UTR	4033911	4034307	.	+	.	ID=LotjaGi1g1v0031500.1.three_prime_UTR.2;Parent=LotjaGi1g1v0031500.1
###
LjG1.1_chr1	PGSB	three_prime_UTR	4033911	4034307	.	+	.	ID=LotjaGi1g1v0031500.1.three_prime_UTR.2;Parent=LotjaGi1g1v0031500.1
LjG1.1_chr1	PGSB	gene	4047589	4056260	.	+	.	ID=LotjaGi1g1v0031600
LjG1.1_chr1	PGSB	mRNA	4047589	4056260	.	+	.	ID=LotjaGi1g1v0031600.1;Parent=LotjaGi1g1v0031600;description=Disease resistance protein (TIR-NBS-LRR class);ahrdqual=***;GO=GO:0007165;IPR=IPR000157,IPR000157,IPR000157,IPR000157;Pfam=PF01582,PF01582,SSF52200,SSF52200;te-related=0
LjG1.1_chr1	PGSB	five_prime_UTR	4047589	4049079	.	+	.	ID=LotjaGi1g1v0031600.1.five_prime_UTR.1;Parent=LotjaGi1g1v0031600.1
LjG1.1_chr1	PGSB	exon	4047589	4049564	.	+	.	ID=LotjaGi1g1v0031600.1.exon.1;Parent=LotjaGi1g1v0031600.1
LjG1.1_chr1	PGSB	CDS	4049080	4049564	.	+	0	ID=LotjaGi1g1v0031600.1.CDS.1;Parent=LotjaGi1g1v0031600.1
LjG1.1_chr1	PGSB	CDS	4052311	4052734	.	+	1	ID=LotjaGi1g1v0031600.1.CDS.2;Parent=LotjaGi1g1v0031600.1
LjG1.1_chr1	PGSB	exon	4052311	4054307	.	+	.	ID=LotjaGi1g1v0031600.1.exon.2;Parent=LotjaGi1g1v0031600.1
LjG1.1_chr1	PGSB	three_prime_UTR	4052735	4054307	.	+	.	ID=LotjaGi1g1v0031600.1.three_prime_UTR.2;Parent=LotjaGi1g1v0031600.1
LjG1.1_chr1	PGSB	exon	4054393	4056260	.	+	.	ID=LotjaGi1g1v0031600.1.exon.3;Parent=LotjaGi1g1v0031600.1
LjG1.1_chr1	PGSB	three_prime_UTR	4054393	4056260	.	+	.	ID=LotjaGi1g1v0031600.1.three_prime_UTR.3;Parent=LotjaGi1g1v0031600.1
###
LjG1.1_chr1	PGSB	three_prime_UTR	4054393	4056260	.	+	.	ID=LotjaGi1g1v0031600.1.three_prime_UTR.3;Parent=LotjaGi1g1v0031600.1
LjG1.1_chr1	PGSB	gene	4061731	4068781	.	+	.	ID=LotjaGi1g1v0031700
LjG1.1_chr1	PGSB	mRNA	4061731	4068781	.	+	.	ID=LotjaGi1g1v0031700.1;Parent=LotjaGi1g1v0031700;description=RNA helicase;ahrdqual=***;GO=GO:0000166,GO:0003676,GO:0003723,GO:0004004,GO:0004386,GO:0005524,GO:0005730,GO:0005737,GO:0010501,GO:0016787;IPR=IPR025313,IPR001650,IPR011545,IPR027417;Pfam=PF13959,PF00271,PF00270,SSF52540;te-related=0
LjG1.1_chr1	PGSB	five_prime_UTR	4061731	4061975	.	+	.	ID=LotjaGi1g1v0031700.1.five_prime_UTR.1;Parent=LotjaGi1g1v0031700.1
LjG1.1_chr1	PGSB	exon	4061731	4062344	.	+	.	ID=LotjaGi1g1v0031700.1.exon.1;Parent=LotjaGi1g1v0031700.1
LjG1.1_chr1	PGSB	CDS	4061976	4062344	.	+	0	ID=LotjaGi1g1v0031700.1.CDS.1;Parent=LotjaGi1g1v0031700.1
LjG1.1_chr1	PGSB	exon	4063346	4063621	.	+	.	ID=LotjaGi1g1v0031700.1.exon.2;Parent=LotjaGi1g1v0031700.1
LjG1.1_chr1	PGSB	CDS	4063346	4063621	.	+	0	ID=LotjaGi1g1v0031700.1.CDS.2;Parent=LotjaGi1g1v0031700.1
LjG1.1_chr1	PGSB	exon	4064927	4065250	.	+	.	ID=LotjaGi1g1v0031700.1.exon.3;Parent=LotjaGi1g1v0031700.1
LjG1.1_chr1	PGSB	CDS	4064927	4065250	.	+	0	ID=LotjaGi1g1v0031700.1.CDS.3;Parent=LotjaGi1g1v0031700.1
LjG1.1_chr1	PGSB	exon	4065693	4065884	.	+	.	ID=LotjaGi1g1v0031700.1.exon.4;Parent=LotjaGi1g1v0031700.1
LjG1.1_chr1	PGSB	CDS	4065693	4065884	.	+	0	ID=LotjaGi1g1v0031700.1.CDS.4;Parent=LotjaGi1g1v0031700.1
LjG1.1_chr1	PGSB	exon	4066043	4066198	.	+	.	ID=LotjaGi1g1v0031700.1.exon.5;Parent=LotjaGi1g1v0031700.1
LjG1.1_chr1	PGSB	CDS	4066043	4066198	.	+	0	ID=LotjaGi1g1v0031700.1.CDS.5;Parent=LotjaGi1g1v0031700.1
LjG1.1_chr1	PGSB	exon	4066363	4066784	.	+	.	ID=LotjaGi1g1v0031700.1.exon.6;Parent=LotjaGi1g1v0031700.1
LjG1.1_chr1	PGSB	CDS	4066363	4066784	.	+	0	ID=LotjaGi1g1v0031700.1.CDS.6;Parent=LotjaGi1g1v0031700.1
LjG1.1_chr1	PGSB	exon	4067028	4067185	.	+	.	ID=LotjaGi1g1v0031700.1.exon.7;Parent=LotjaGi1g1v0031700.1
LjG1.1_chr1	PGSB	CDS	4067028	4067185	.	+	1	ID=LotjaGi1g1v0031700.1.CDS.7;Parent=LotjaGi1g1v0031700.1
LjG1.1_chr1	PGSB	CDS	4067881	4068230	.	+	2	ID=LotjaGi1g1v0031700.1.CDS.8;Parent=LotjaGi1g1v0031700.1
LjG1.1_chr1	PGSB	exon	4067881	4068781	.	+	.	ID=LotjaGi1g1v0031700.1.exon.8;Parent=LotjaGi1g1v0031700.1
LjG1.1_chr1	PGSB	three_prime_UTR	4068231	4068781	.	+	.	ID=LotjaGi1g1v0031700.1.three_prime_UTR.2;Parent=LotjaGi1g1v0031700.1
LjG1.1_chr1	PGSB	mRNA	4061976	4068230	.	+	.	ID=LotjaGi1g1v0031700.2;Parent=LotjaGi1g1v0031700;description=RNA helicase;ahrdqual=***;GO=GO:0000166,GO:0003676,GO:0003723,GO:0004004,GO:0004386,GO:0005524,GO:0005730,GO:0005737,GO:0010501,GO:0016787;IPR=IPR001650,IPR027417,IPR011545,IPR025313;Pfam=PF00271,SSF52540,PF00270,PF13959;te-related=0
LjG1.1_chr1	PGSB	exon	4061976	4062344	.	+	.	ID=LotjaGi1g1v0031700.2.exon.1;Parent=LotjaGi1g1v0031700.2
LjG1.1_chr1	PGSB	CDS	4061976	4062344	.	+	0	ID=LotjaGi1g1v0031700.2.CDS.1;Parent=LotjaGi1g1v0031700.2
LjG1.1_chr1	PGSB	exon	4063346	4063621	.	+	.	ID=LotjaGi1g1v0031700.2.exon.2;Parent=LotjaGi1g1v0031700.2
LjG1.1_chr1	PGSB	CDS	4063346	4063621	.	+	0	ID=LotjaGi1g1v0031700.2.CDS.2;Parent=LotjaGi1g1v0031700.2
LjG1.1_chr1	PGSB	exon	4064927	4065250	.	+	.	ID=LotjaGi1g1v0031700.2.exon.3;Parent=LotjaGi1g1v0031700.2
LjG1.1_chr1	PGSB	CDS	4064927	4065250	.	+	0	ID=LotjaGi1g1v0031700.2.CDS.3;Parent=LotjaGi1g1v0031700.2
LjG1.1_chr1	PGSB	exon	4065693	4065884	.	+	.	ID=LotjaGi1g1v0031700.2.exon.4;Parent=LotjaGi1g1v0031700.2
LjG1.1_chr1	PGSB	CDS	4065693	4065884	.	+	0	ID=LotjaGi1g1v0031700.2.CDS.4;Parent=LotjaGi1g1v0031700.2
LjG1.1_chr1	PGSB	exon	4066043	4066198	.	+	.	ID=LotjaGi1g1v0031700.2.exon.5;Parent=LotjaGi1g1v0031700.2
LjG1.1_chr1	PGSB	CDS	4066043	4066198	.	+	0	ID=LotjaGi1g1v0031700.2.CDS.5;Parent=LotjaGi1g1v0031700.2
LjG1.1_chr1	PGSB	exon	4066363	4066784	.	+	.	ID=LotjaGi1g1v0031700.2.exon.6;Parent=LotjaGi1g1v0031700.2
LjG1.1_chr1	PGSB	CDS	4066363	4066784	.	+	0	ID=LotjaGi1g1v0031700.2.CDS.6;Parent=LotjaGi1g1v0031700.2
LjG1.1_chr1	PGSB	exon	4067028	4067185	.	+	.	ID=LotjaGi1g1v0031700.2.exon.7;Parent=LotjaGi1g1v0031700.2
LjG1.1_chr1	PGSB	CDS	4067028	4067185	.	+	1	ID=LotjaGi1g1v0031700.2.CDS.7;Parent=LotjaGi1g1v0031700.2
LjG1.1_chr1	PGSB	exon	4067881	4068062	.	+	.	ID=LotjaGi1g1v0031700.2.exon.8;Parent=LotjaGi1g1v0031700.2
LjG1.1_chr1	PGSB	CDS	4067881	4068062	.	+	2	ID=LotjaGi1g1v0031700.2.CDS.8;Parent=LotjaGi1g1v0031700.2
LjG1.1_chr1	PGSB	exon	4068117	4068230	.	+	.	ID=LotjaGi1g1v0031700.2.exon.9;Parent=LotjaGi1g1v0031700.2
LjG1.1_chr1	PGSB	CDS	4068117	4068230	.	+	0	ID=LotjaGi1g1v0031700.2.CDS.9;Parent=LotjaGi1g1v0031700.2
###
LjG1.1_chr1	PGSB	CDS	4068117	4068230	.	+	0	ID=LotjaGi1g1v0031700.2.CDS.9;Parent=LotjaGi1g1v0031700.2
LjG1.1_chr1	PGSB	gene	4071067	4077982	.	+	.	ID=LotjaGi1g1v0031800_LC
LjG1.1_chr1	PGSB	mRNA	4071067	4077982	.	+	.	ID=LotjaGi1g1v0031800_LC.1;Parent=LotjaGi1g1v0031800_LC
LjG1.1_chr1	PGSB	exon	4071067	4071597	.	+	.	ID=LotjaGi1g1v0031800_LC.1.exon.1;Parent=LotjaGi1g1v0031800_LC.1
LjG1.1_chr1	PGSB	five_prime_UTR	4071067	4071597	.	+	.	ID=LotjaGi1g1v0031800_LC.1.five_prime_UTR.1;Parent=LotjaGi1g1v0031800_LC.1
LjG1.1_chr1	PGSB	CDS	4071110	4071597	.	+	0	ID=LotjaGi1g1v0031800_LC.1.CDS.1;Parent=LotjaGi1g1v0031800_LC.1
LjG1.1_chr1	PGSB	exon	4071992	4072498	.	+	.	ID=LotjaGi1g1v0031800_LC.1.exon.2;Parent=LotjaGi1g1v0031800_LC.1
LjG1.1_chr1	PGSB	CDS	4071992	4072498	.	+	1	ID=LotjaGi1g1v0031800_LC.1.CDS.2;Parent=LotjaGi1g1v0031800_LC.1
LjG1.1_chr1	PGSB	five_prime_UTR	4071992	4072498	.	+	.	ID=LotjaGi1g1v0031800_LC.1.five_prime_UTR.2;Parent=LotjaGi1g1v0031800_LC.1
LjG1.1_chr1	PGSB	exon	4072812	4072965	.	+	.	ID=LotjaGi1g1v0031800_LC.1.exon.3;Parent=LotjaGi1g1v0031800_LC.1
LjG1.1_chr1	PGSB	CDS	4072812	4072965	.	+	1	ID=LotjaGi1g1v0031800_LC.1.CDS.3;Parent=LotjaGi1g1v0031800_LC.1
LjG1.1_chr1	PGSB	five_prime_UTR	4072812	4072965	.	+	.	ID=LotjaGi1g1v0031800_LC.1.five_prime_UTR.3;Parent=LotjaGi1g1v0031800_LC.1
LjG1.1_chr1	PGSB	five_prime_UTR	4073312	4074760	.	+	.	ID=LotjaGi1g1v0031800_LC.1.five_prime_UTR.4;Parent=LotjaGi1g1v0031800_LC.1
LjG1.1_chr1	PGSB	exon	4073312	4075230	.	+	.	ID=LotjaGi1g1v0031800_LC.1.exon.4;Parent=LotjaGi1g1v0031800_LC.1
LjG1.1_chr1	PGSB	CDS	4073312	4075230	.	+	0	ID=LotjaGi1g1v0031800_LC.1.CDS.4;Parent=LotjaGi1g1v0031800_LC.1
LjG1.1_chr1	PGSB	exon	4075929	4076432	.	+	.	ID=LotjaGi1g1v0031800_LC.1.exon.5;Parent=LotjaGi1g1v0031800_LC.1
LjG1.1_chr1	PGSB	CDS	4075929	4076432	.	+	1	ID=LotjaGi1g1v0031800_LC.1.CDS.5;Parent=LotjaGi1g1v0031800_LC.1
LjG1.1_chr1	PGSB	CDS	4076707	4076770	.	+	1	ID=LotjaGi1g1v0031800_LC.1.CDS.6;Parent=LotjaGi1g1v0031800_LC.1
LjG1.1_chr1	PGSB	exon	4076707	4077982	.	+	.	ID=LotjaGi1g1v0031800_LC.1.exon.6;Parent=LotjaGi1g1v0031800_LC.1
LjG1.1_chr1	PGSB	three_prime_UTR	4076771	4077982	.	+	.	ID=LotjaGi1g1v0031800_LC.1.three_prime_UTR.5;Parent=LotjaGi1g1v0031800_LC.1
###
LjG1.1_chr1	PGSB	three_prime_UTR	4076771	4077982	.	+	.	ID=LotjaGi1g1v0031800_LC.1.three_prime_UTR.5;Parent=LotjaGi1g1v0031800_LC.1
LjG1.1_chr1	PGSB	gene	4084436	4085378	.	+	.	ID=LotjaGi1g1v0031900_LC
LjG1.1_chr1	PGSB	mRNA	4084436	4085378	.	+	.	ID=LotjaGi1g1v0031900_LC.1;Parent=LotjaGi1g1v0031900_LC;description=Leucine-rich repeat (LRR) family protein;ahrdqual=*-*;IPR=IPR001611,IPR032675,IPR001611;Pfam=PF13855,SSF52058,PF00560;te-related=0
LjG1.1_chr1	PGSB	five_prime_UTR	4084436	4084475	.	+	.	ID=LotjaGi1g1v0031900_LC.1.five_prime_UTR.1;Parent=LotjaGi1g1v0031900_LC.1
LjG1.1_chr1	PGSB	exon	4084436	4085378	.	+	.	ID=LotjaGi1g1v0031900_LC.1.exon.1;Parent=LotjaGi1g1v0031900_LC.1
LjG1.1_chr1	PGSB	CDS	4084476	4085333	.	+	0	ID=LotjaGi1g1v0031900_LC.1.CDS.1;Parent=LotjaGi1g1v0031900_LC.1
LjG1.1_chr1	PGSB	three_prime_UTR	4085334	4085378	.	+	.	ID=LotjaGi1g1v0031900_LC.1.three_prime_UTR.2;Parent=LotjaGi1g1v0031900_LC.1
###
LjG1.1_chr1	PGSB	three_prime_UTR	4085334	4085378	.	+	.	ID=LotjaGi1g1v0031900_LC.1.three_prime_UTR.2;Parent=LotjaGi1g1v0031900_LC.1
LjG1.1_chr1	PGSB	gene	4087607	4090277	.	+	.	ID=LotjaGi1g1v0032000
LjG1.1_chr1	PGSB	mRNA	4087607	4090277	.	+	.	ID=LotjaGi1g1v0032000.1;Parent=LotjaGi1g1v0032000;description=Disease resistance protein (TIR-NBS-LRR class);ahrdqual=*-*;GO=GO:0007165,GO:0043531;IPR=IPR000157,IPR000157,IPR000157,IPR000157;Pfam=PF01582,PF01582,SSF52200,SSF52200;te-related=0
LjG1.1_chr1	PGSB	five_prime_UTR	4087607	4087924	.	+	.	ID=LotjaGi1g1v0032000.1.five_prime_UTR.1;Parent=LotjaGi1g1v0032000.1
LjG1.1_chr1	PGSB	exon	4087607	4088415	.	+	.	ID=LotjaGi1g1v0032000.1.exon.1;Parent=LotjaGi1g1v0032000.1
LjG1.1_chr1	PGSB	CDS	4087925	4088415	.	+	0	ID=LotjaGi1g1v0032000.1.CDS.1;Parent=LotjaGi1g1v0032000.1
LjG1.1_chr1	PGSB	exon	4088681	4089187	.	+	.	ID=LotjaGi1g1v0032000.1.exon.2;Parent=LotjaGi1g1v0032000.1
LjG1.1_chr1	PGSB	CDS	4088681	4089187	.	+	1	ID=LotjaGi1g1v0032000.1.CDS.2;Parent=LotjaGi1g1v0032000.1
LjG1.1_chr1	PGSB	CDS	4089473	4089524	.	+	1	ID=LotjaGi1g1v0032000.1.CDS.3;Parent=LotjaGi1g1v0032000.1
LjG1.1_chr1	PGSB	exon	4089473	4090277	.	+	.	ID=LotjaGi1g1v0032000.1.exon.3;Parent=LotjaGi1g1v0032000.1
LjG1.1_chr1	PGSB	three_prime_UTR	4089525	4090277	.	+	.	ID=LotjaGi1g1v0032000.1.three_prime_UTR.2;Parent=LotjaGi1g1v0032000.1
###
LjG1.1_chr1	PGSB	three_prime_UTR	4089525	4090277	.	+	.	ID=LotjaGi1g1v0032000.1.three_prime_UTR.2;Parent=LotjaGi1g1v0032000.1
LjG1.1_chr1	PGSB	gene	4090846	4095286	.	+	.	ID=LotjaGi1g1v0032100
LjG1.1_chr1	PGSB	mRNA	4090846	4095286	.	+	.	ID=LotjaGi1g1v0032100.1;Parent=LotjaGi1g1v0032100;description=Disease resistance protein (TIR-NBS-LRR class);ahrdqual=*-*;GO=GO:0007165,GO:0043531;IPR=IPR000157,IPR000157,IPR000157,IPR000157;Pfam=SSF52200,PF01582,PF01582,SSF52200;te-related=0
LjG1.1_chr1	PGSB	five_prime_UTR	4090846	4091480	.	+	.	ID=LotjaGi1g1v0032100.1.five_prime_UTR.1;Parent=LotjaGi1g1v0032100.1
LjG1.1_chr1	PGSB	exon	4090846	4091974	.	+	.	ID=LotjaGi1g1v0032100.1.exon.1;Parent=LotjaGi1g1v0032100.1
LjG1.1_chr1	PGSB	CDS	4091481	4091974	.	+	0	ID=LotjaGi1g1v0032100.1.CDS.1;Parent=LotjaGi1g1v0032100.1
LjG1.1_chr1	PGSB	exon	4092551	4093054	.	+	.	ID=LotjaGi1g1v0032100.1.exon.2;Parent=LotjaGi1g1v0032100.1
LjG1.1_chr1	PGSB	CDS	4092551	4093054	.	+	1	ID=LotjaGi1g1v0032100.1.CDS.2;Parent=LotjaGi1g1v0032100.1
LjG1.1_chr1	PGSB	CDS	4093361	4093424	.	+	1	ID=LotjaGi1g1v0032100.1.CDS.3;Parent=LotjaGi1g1v0032100.1
LjG1.1_chr1	PGSB	exon	4093361	4095286	.	+	.	ID=LotjaGi1g1v0032100.1.exon.3;Parent=LotjaGi1g1v0032100.1
LjG1.1_chr1	PGSB	three_prime_UTR	4093425	4095286	.	+	.	ID=LotjaGi1g1v0032100.1.three_prime_UTR.2;Parent=LotjaGi1g1v0032100.1
###
LjG1.1_chr1	PGSB	three_prime_UTR	4093425	4095286	.	+	.	ID=LotjaGi1g1v0032100.1.three_prime_UTR.2;Parent=LotjaGi1g1v0032100.1
LjG1.1_chr1	PGSB	gene	4096589	4100730	.	+	.	ID=LotjaGi1g1v0032200
LjG1.1_chr1	PGSB	mRNA	4096589	4100730	.	+	.	ID=LotjaGi1g1v0032200.1;Parent=LotjaGi1g1v0032200;description=RNA-directed DNA polymerase (Reverse transcriptase);ahrdqual=*-*;GO=GO:0003964,GO:0006278;IPR=IPR026960;Pfam=PF13966;te-related=1
LjG1.1_chr1	PGSB	five_prime_UTR	4096589	4097071	.	+	.	ID=LotjaGi1g1v0032200.1.five_prime_UTR.1;Parent=LotjaGi1g1v0032200.1
LjG1.1_chr1	PGSB	exon	4096589	4099488	.	+	.	ID=LotjaGi1g1v0032200.1.exon.1;Parent=LotjaGi1g1v0032200.1
LjG1.1_chr1	PGSB	CDS	4097072	4098100	.	+	0	ID=LotjaGi1g1v0032200.1.CDS.1;Parent=LotjaGi1g1v0032200.1
LjG1.1_chr1	PGSB	three_prime_UTR	4098101	4099488	.	+	.	ID=LotjaGi1g1v0032200.1.three_prime_UTR.2;Parent=LotjaGi1g1v0032200.1
LjG1.1_chr1	PGSB	exon	4100218	4100730	.	+	.	ID=LotjaGi1g1v0032200.1.exon.2;Parent=LotjaGi1g1v0032200.1
LjG1.1_chr1	PGSB	three_prime_UTR	4100218	4100730	.	+	.	ID=LotjaGi1g1v0032200.1.three_prime_UTR.3;Parent=LotjaGi1g1v0032200.1
###
LjG1.1_chr1	PGSB	three_prime_UTR	4100218	4100730	.	+	.	ID=LotjaGi1g1v0032200.1.three_prime_UTR.3;Parent=LotjaGi1g1v0032200.1
LjG1.1_chr1	PGSB	gene	4129927	4132920	.	+	.	ID=LotjaGi1g1v0032300
LjG1.1_chr1	PGSB	mRNA	4129927	4132920	.	+	.	ID=LotjaGi1g1v0032300.1;Parent=LotjaGi1g1v0032300;description=Disease resistance protein (TIR-NBS-LRR class);ahrdqual=*-*;GO=GO:0007165,GO:0043531;IPR=IPR000157,IPR000157,IPR000157,IPR000157;Pfam=PF01582,PF01582,SSF52200,SSF52200;te-related=0
LjG1.1_chr1	PGSB	five_prime_UTR	4129927	4130228	.	+	.	ID=LotjaGi1g1v0032300.1.five_prime_UTR.1;Parent=LotjaGi1g1v0032300.1
LjG1.1_chr1	PGSB	exon	4129927	4130731	.	+	.	ID=LotjaGi1g1v0032300.1.exon.1;Parent=LotjaGi1g1v0032300.1
LjG1.1_chr1	PGSB	CDS	4130229	4130731	.	+	0	ID=LotjaGi1g1v0032300.1.CDS.1;Parent=LotjaGi1g1v0032300.1
LjG1.1_chr1	PGSB	exon	4131541	4132044	.	+	.	ID=LotjaGi1g1v0032300.1.exon.2;Parent=LotjaGi1g1v0032300.1
LjG1.1_chr1	PGSB	CDS	4131541	4132044	.	+	1	ID=LotjaGi1g1v0032300.1.CDS.2;Parent=LotjaGi1g1v0032300.1
LjG1.1_chr1	PGSB	CDS	4132257	4132320	.	+	1	ID=LotjaGi1g1v0032300.1.CDS.3;Parent=LotjaGi1g1v0032300.1
LjG1.1_chr1	PGSB	exon	4132257	4132920	.	+	.	ID=LotjaGi1g1v0032300.1.exon.3;Parent=LotjaGi1g1v0032300.1
LjG1.1_chr1	PGSB	three_prime_UTR	4132321	4132920	.	+	.	ID=LotjaGi1g1v0032300.1.three_prime_UTR.2;Parent=LotjaGi1g1v0032300.1
###
LjG1.1_chr1	PGSB	three_prime_UTR	4132321	4132920	.	+	.	ID=LotjaGi1g1v0032300.1.three_prime_UTR.2;Parent=LotjaGi1g1v0032300.1
LjG1.1_chr1	PGSB	gene	4139845	4146370	.	+	.	ID=LotjaGi1g1v0032400
LjG1.1_chr1	PGSB	mRNA	4139845	4146370	.	+	.	ID=LotjaGi1g1v0032400.1;Parent=LotjaGi1g1v0032400;description=Disease resistance protein (TIR-NBS-LRR class);ahrdqual=*-*;GO=GO:0007165,GO:0043531;IPR=IPR000157,IPR000157;Pfam=SSF52200,PF01582;te-related=0
LjG1.1_chr1	PGSB	exon	4139845	4141902	.	+	.	ID=LotjaGi1g1v0032400.1.exon.1;Parent=LotjaGi1g1v0032400.1
LjG1.1_chr1	PGSB	five_prime_UTR	4139845	4141902	.	+	.	ID=LotjaGi1g1v0032400.1.five_prime_UTR.1;Parent=LotjaGi1g1v0032400.1
LjG1.1_chr1	PGSB	five_prime_UTR	4144064	4144109	.	+	.	ID=LotjaGi1g1v0032400.1.five_prime_UTR.2;Parent=LotjaGi1g1v0032400.1
LjG1.1_chr1	PGSB	exon	4144064	4146370	.	+	.	ID=LotjaGi1g1v0032400.1.exon.2;Parent=LotjaGi1g1v0032400.1
LjG1.1_chr1	PGSB	CDS	4144110	4144613	.	+	0	ID=LotjaGi1g1v0032400.1.CDS.1;Parent=LotjaGi1g1v0032400.1
LjG1.1_chr1	PGSB	three_prime_UTR	4144614	4146370	.	+	.	ID=LotjaGi1g1v0032400.1.three_prime_UTR.3;Parent=LotjaGi1g1v0032400.1
###
LjG1.1_chr1	PGSB	three_prime_UTR	4144614	4146370	.	+	.	ID=LotjaGi1g1v0032400.1.three_prime_UTR.3;Parent=LotjaGi1g1v0032400.1
LjG1.1_chr1	PGSB	gene	4148651	4151118	.	+	.	ID=LotjaGi1g1v0032500
LjG1.1_chr1	PGSB	mRNA	4148651	4151118	.	+	.	ID=LotjaGi1g1v0032500.1;Parent=LotjaGi1g1v0032500;description=Disease resistance protein (TIR-NBS-LRR class);ahrdqual=*-*;GO=GO:0007165,GO:0043531;IPR=IPR000157,IPR000157,IPR000157,IPR000157;Pfam=SSF52200,PF01582,PF01582,SSF52200;te-related=0
LjG1.1_chr1	PGSB	five_prime_UTR	4148651	4148789	.	+	.	ID=LotjaGi1g1v0032500.1.five_prime_UTR.1;Parent=LotjaGi1g1v0032500.1
LjG1.1_chr1	PGSB	exon	4148651	4149313	.	+	.	ID=LotjaGi1g1v0032500.1.exon.1;Parent=LotjaGi1g1v0032500.1
LjG1.1_chr1	PGSB	CDS	4148790	4149313	.	+	0	ID=LotjaGi1g1v0032500.1.CDS.1;Parent=LotjaGi1g1v0032500.1
LjG1.1_chr1	PGSB	exon	4149707	4150210	.	+	.	ID=LotjaGi1g1v0032500.1.exon.2;Parent=LotjaGi1g1v0032500.1
LjG1.1_chr1	PGSB	CDS	4149707	4150210	.	+	1	ID=LotjaGi1g1v0032500.1.CDS.2;Parent=LotjaGi1g1v0032500.1
LjG1.1_chr1	PGSB	CDS	4150433	4150496	.	+	1	ID=LotjaGi1g1v0032500.1.CDS.3;Parent=LotjaGi1g1v0032500.1
LjG1.1_chr1	PGSB	exon	4150433	4151118	.	+	.	ID=LotjaGi1g1v0032500.1.exon.3;Parent=LotjaGi1g1v0032500.1
LjG1.1_chr1	PGSB	three_prime_UTR	4150497	4151118	.	+	.	ID=LotjaGi1g1v0032500.1.three_prime_UTR.2;Parent=LotjaGi1g1v0032500.1
###
LjG1.1_chr1	PGSB	three_prime_UTR	4150497	4151118	.	+	.	ID=LotjaGi1g1v0032500.1.three_prime_UTR.2;Parent=LotjaGi1g1v0032500.1
LjG1.1_chr1	PGSB	gene	4152727	4174089	.	-	.	ID=LotjaGi1g1v0032600
LjG1.1_chr1	PGSB	mRNA	4152727	4174055	.	-	.	ID=LotjaGi1g1v0032600.1;Parent=LotjaGi1g1v0032600;description=U3 small nucleolar RNA-associated protein 10;ahrdqual=***;IPR=IPR012954,IPR016024,IPR016024,IPR016024,IPR016024,IPR016024,IPR022125;Pfam=PF08146,SSF48371,SSF48371,SSF48371,SSF48371,SSF48371,PF12397;te-related=0
LjG1.1_chr1	PGSB	exon	4152727	4153214	.	-	.	ID=LotjaGi1g1v0032600.1.exon.1;Parent=LotjaGi1g1v0032600.1
LjG1.1_chr1	PGSB	three_prime_UTR	4152727	4153214	.	-	.	ID=LotjaGi1g1v0032600.1.three_prime_UTR.1;Parent=LotjaGi1g1v0032600.1
LjG1.1_chr1	PGSB	three_prime_UTR	4153660	4154075	.	-	.	ID=LotjaGi1g1v0032600.1.three_prime_UTR.2;Parent=LotjaGi1g1v0032600.1
LjG1.1_chr1	PGSB	exon	4153660	4154373	.	-	.	ID=LotjaGi1g1v0032600.1.exon.2;Parent=LotjaGi1g1v0032600.1
LjG1.1_chr1	PGSB	CDS	4154076	4154373	.	-	1	ID=LotjaGi1g1v0032600.1.CDS.1;Parent=LotjaGi1g1v0032600.1
LjG1.1_chr1	PGSB	exon	4154779	4155182	.	-	.	ID=LotjaGi1g1v0032600.1.exon.3;Parent=LotjaGi1g1v0032600.1
LjG1.1_chr1	PGSB	CDS	4154779	4155182	.	-	0	ID=LotjaGi1g1v0032600.1.CDS.2;Parent=LotjaGi1g1v0032600.1
LjG1.1_chr1	PGSB	exon	4155271	4155933	.	-	.	ID=LotjaGi1g1v0032600.1.exon.4;Parent=LotjaGi1g1v0032600.1
LjG1.1_chr1	PGSB	CDS	4155271	4155933	.	-	0	ID=LotjaGi1g1v0032600.1.CDS.3;Parent=LotjaGi1g1v0032600.1
LjG1.1_chr1	PGSB	exon	4156172	4156387	.	-	.	ID=LotjaGi1g1v0032600.1.exon.5;Parent=LotjaGi1g1v0032600.1
LjG1.1_chr1	PGSB	CDS	4156172	4156387	.	-	0	ID=LotjaGi1g1v0032600.1.CDS.4;Parent=LotjaGi1g1v0032600.1
LjG1.1_chr1	PGSB	exon	4156895	4157237	.	-	.	ID=LotjaGi1g1v0032600.1.exon.6;Parent=LotjaGi1g1v0032600.1
LjG1.1_chr1	PGSB	CDS	4156895	4157237	.	-	1	ID=LotjaGi1g1v0032600.1.CDS.5;Parent=LotjaGi1g1v0032600.1
LjG1.1_chr1	PGSB	exon	4157324	4157391	.	-	.	ID=LotjaGi1g1v0032600.1.exon.7;Parent=LotjaGi1g1v0032600.1
LjG1.1_chr1	PGSB	CDS	4157324	4157391	.	-	0	ID=LotjaGi1g1v0032600.1.CDS.6;Parent=LotjaGi1g1v0032600.1
LjG1.1_chr1	PGSB	exon	4157498	4157593	.	-	.	ID=LotjaGi1g1v0032600.1.exon.8;Parent=LotjaGi1g1v0032600.1
LjG1.1_chr1	PGSB	CDS	4157498	4157593	.	-	0	ID=LotjaGi1g1v0032600.1.CDS.7;Parent=LotjaGi1g1v0032600.1
LjG1.1_chr1	PGSB	exon	4157991	4158173	.	-	.	ID=LotjaGi1g1v0032600.1.exon.9;Parent=LotjaGi1g1v0032600.1
LjG1.1_chr1	PGSB	CDS	4157991	4158173	.	-	0	ID=LotjaGi1g1v0032600.1.CDS.8;Parent=LotjaGi1g1v0032600.1
LjG1.1_chr1	PGSB	exon	4158291	4158501	.	-	.	ID=LotjaGi1g1v0032600.1.exon.10;Parent=LotjaGi1g1v0032600.1
LjG1.1_chr1	PGSB	CDS	4158291	4158501	.	-	1	ID=LotjaGi1g1v0032600.1.CDS.9;Parent=LotjaGi1g1v0032600.1
LjG1.1_chr1	PGSB	exon	4158635	4158852	.	-	.	ID=LotjaGi1g1v0032600.1.exon.11;Parent=LotjaGi1g1v0032600.1
LjG1.1_chr1	PGSB	CDS	4158635	4158852	.	-	0	ID=LotjaGi1g1v0032600.1.CDS.10;Parent=LotjaGi1g1v0032600.1
LjG1.1_chr1	PGSB	exon	4161118	4161207	.	-	.	ID=LotjaGi1g1v0032600.1.exon.12;Parent=LotjaGi1g1v0032600.1
LjG1.1_chr1	PGSB	CDS	4161118	4161207	.	-	0	ID=LotjaGi1g1v0032600.1.CDS.11;Parent=LotjaGi1g1v0032600.1
LjG1.1_chr1	PGSB	exon	4161401	4161505	.	-	.	ID=LotjaGi1g1v0032600.1.exon.13;Parent=LotjaGi1g1v0032600.1
LjG1.1_chr1	PGSB	CDS	4161401	4161505	.	-	0	ID=LotjaGi1g1v0032600.1.CDS.12;Parent=LotjaGi1g1v0032600.1
LjG1.1_chr1	PGSB	exon	4161596	4161661	.	-	.	ID=LotjaGi1g1v0032600.1.exon.14;Parent=LotjaGi1g1v0032600.1
LjG1.1_chr1	PGSB	CDS	4161596	4161661	.	-	0	ID=LotjaGi1g1v0032600.1.CDS.13;Parent=LotjaGi1g1v0032600.1
LjG1.1_chr1	PGSB	exon	4161740	4161901	.	-	.	ID=LotjaGi1g1v0032600.1.exon.15;Parent=LotjaGi1g1v0032600.1
LjG1.1_chr1	PGSB	CDS	4161740	4161901	.	-	0	ID=LotjaGi1g1v0032600.1.CDS.14;Parent=LotjaGi1g1v0032600.1
LjG1.1_chr1	PGSB	exon	4162081	4162156	.	-	.	ID=LotjaGi1g1v0032600.1.exon.16;Parent=LotjaGi1g1v0032600.1
LjG1.1_chr1	PGSB	CDS	4162081	4162156	.	-	1	ID=LotjaGi1g1v0032600.1.CDS.15;Parent=LotjaGi1g1v0032600.1
LjG1.1_chr1	PGSB	exon	4163645	4163807	.	-	.	ID=LotjaGi1g1v0032600.1.exon.17;Parent=LotjaGi1g1v0032600.1
LjG1.1_chr1	PGSB	CDS	4163645	4163807	.	-	2	ID=LotjaGi1g1v0032600.1.CDS.16;Parent=LotjaGi1g1v0032600.1
LjG1.1_chr1	PGSB	exon	4163894	4163975	.	-	.	ID=LotjaGi1g1v0032600.1.exon.18;Parent=LotjaGi1g1v0032600.1
LjG1.1_chr1	PGSB	CDS	4163894	4163975	.	-	0	ID=LotjaGi1g1v0032600.1.CDS.17;Parent=LotjaGi1g1v0032600.1
LjG1.1_chr1	PGSB	exon	4164175	4164308	.	-	.	ID=LotjaGi1g1v0032600.1.exon.19;Parent=LotjaGi1g1v0032600.1
LjG1.1_chr1	PGSB	CDS	4164175	4164308	.	-	2	ID=LotjaGi1g1v0032600.1.CDS.18;Parent=LotjaGi1g1v0032600.1
LjG1.1_chr1	PGSB	exon	4165142	4165298	.	-	.	ID=LotjaGi1g1v0032600.1.exon.20;Parent=LotjaGi1g1v0032600.1
LjG1.1_chr1	PGSB	CDS	4165142	4165298	.	-	0	ID=LotjaGi1g1v0032600.1.CDS.19;Parent=LotjaGi1g1v0032600.1
LjG1.1_chr1	PGSB	exon	4165431	4165583	.	-	.	ID=LotjaGi1g1v0032600.1.exon.21;Parent=LotjaGi1g1v0032600.1
LjG1.1_chr1	PGSB	CDS	4165431	4165583	.	-	0	ID=LotjaGi1g1v0032600.1.CDS.20;Parent=LotjaGi1g1v0032600.1
LjG1.1_chr1	PGSB	exon	4165671	4165765	.	-	.	ID=LotjaGi1g1v0032600.1.exon.22;Parent=LotjaGi1g1v0032600.1
LjG1.1_chr1	PGSB	CDS	4165671	4165765	.	-	2	ID=LotjaGi1g1v0032600.1.CDS.21;Parent=LotjaGi1g1v0032600.1
LjG1.1_chr1	PGSB	exon	4166183	4166363	.	-	.	ID=LotjaGi1g1v0032600.1.exon.23;Parent=LotjaGi1g1v0032600.1
LjG1.1_chr1	PGSB	CDS	4166183	4166363	.	-	0	ID=LotjaGi1g1v0032600.1.CDS.22;Parent=LotjaGi1g1v0032600.1
LjG1.1_chr1	PGSB	exon	4166619	4166711	.	-	.	ID=LotjaGi1g1v0032600.1.exon.24;Parent=LotjaGi1g1v0032600.1
LjG1.1_chr1	PGSB	CDS	4166619	4166711	.	-	0	ID=LotjaGi1g1v0032600.1.CDS.23;Parent=LotjaGi1g1v0032600.1
LjG1.1_chr1	PGSB	exon	4166788	4166927	.	-	.	ID=LotjaGi1g1v0032600.1.exon.25;Parent=LotjaGi1g1v0032600.1
LjG1.1_chr1	PGSB	CDS	4166788	4166927	.	-	2	ID=LotjaGi1g1v0032600.1.CDS.24;Parent=LotjaGi1g1v0032600.1
LjG1.1_chr1	PGSB	exon	4167639	4167807	.	-	.	ID=LotjaGi1g1v0032600.1.exon.26;Parent=LotjaGi1g1v0032600.1
LjG1.1_chr1	PGSB	CDS	4167639	4167807	.	-	0	ID=LotjaGi1g1v0032600.1.CDS.25;Parent=LotjaGi1g1v0032600.1
LjG1.1_chr1	PGSB	exon	4169409	4169483	.	-	.	ID=LotjaGi1g1v0032600.1.exon.27;Parent=LotjaGi1g1v0032600.1
LjG1.1_chr1	PGSB	CDS	4169409	4169483	.	-	0	ID=LotjaGi1g1v0032600.1.CDS.26;Parent=LotjaGi1g1v0032600.1
LjG1.1_chr1	PGSB	exon	4169608	4169736	.	-	.	ID=LotjaGi1g1v0032600.1.exon.28;Parent=LotjaGi1g1v0032600.1
LjG1.1_chr1	PGSB	CDS	4169608	4169736	.	-	0	ID=LotjaGi1g1v0032600.1.CDS.27;Parent=LotjaGi1g1v0032600.1
LjG1.1_chr1	PGSB	exon	4169823	4169905	.	-	.	ID=LotjaGi1g1v0032600.1.exon.29;Parent=LotjaGi1g1v0032600.1
LjG1.1_chr1	PGSB	CDS	4169823	4169905	.	-	2	ID=LotjaGi1g1v0032600.1.CDS.28;Parent=LotjaGi1g1v0032600.1
LjG1.1_chr1	PGSB	exon	4170635	4170783	.	-	.	ID=LotjaGi1g1v0032600.1.exon.30;Parent=LotjaGi1g1v0032600.1
LjG1.1_chr1	PGSB	CDS	4170635	4170783	.	-	1	ID=LotjaGi1g1v0032600.1.CDS.29;Parent=LotjaGi1g1v0032600.1
LjG1.1_chr1	PGSB	exon	4170877	4170966	.	-	.	ID=LotjaGi1g1v0032600.1.exon.31;Parent=LotjaGi1g1v0032600.1
LjG1.1_chr1	PGSB	CDS	4170877	4170966	.	-	1	ID=LotjaGi1g1v0032600.1.CDS.30;Parent=LotjaGi1g1v0032600.1
LjG1.1_chr1	PGSB	exon	4171070	4171125	.	-	.	ID=LotjaGi1g1v0032600.1.exon.32;Parent=LotjaGi1g1v0032600.1
LjG1.1_chr1	PGSB	CDS	4171070	4171125	.	-	0	ID=LotjaGi1g1v0032600.1.CDS.31;Parent=LotjaGi1g1v0032600.1
LjG1.1_chr1	PGSB	exon	4171274	4171444	.	-	.	ID=LotjaGi1g1v0032600.1.exon.33;Parent=LotjaGi1g1v0032600.1
LjG1.1_chr1	PGSB	CDS	4171274	4171444	.	-	0	ID=LotjaGi1g1v0032600.1.CDS.32;Parent=LotjaGi1g1v0032600.1
LjG1.1_chr1	PGSB	exon	4172718	4172891	.	-	.	ID=LotjaGi1g1v0032600.1.exon.34;Parent=LotjaGi1g1v0032600.1
LjG1.1_chr1	PGSB	CDS	4172718	4172891	.	-	0	ID=LotjaGi1g1v0032600.1.CDS.33;Parent=LotjaGi1g1v0032600.1
LjG1.1_chr1	PGSB	exon	4172977	4173094	.	-	.	ID=LotjaGi1g1v0032600.1.exon.35;Parent=LotjaGi1g1v0032600.1
LjG1.1_chr1	PGSB	CDS	4172977	4173094	.	-	1	ID=LotjaGi1g1v0032600.1.CDS.34;Parent=LotjaGi1g1v0032600.1
LjG1.1_chr1	PGSB	exon	4173188	4173283	.	-	.	ID=LotjaGi1g1v0032600.1.exon.36;Parent=LotjaGi1g1v0032600.1
LjG1.1_chr1	PGSB	CDS	4173188	4173283	.	-	1	ID=LotjaGi1g1v0032600.1.CDS.35;Parent=LotjaGi1g1v0032600.1
LjG1.1_chr1	PGSB	exon	4173403	4173616	.	-	.	ID=LotjaGi1g1v0032600.1.exon.37;Parent=LotjaGi1g1v0032600.1
LjG1.1_chr1	PGSB	CDS	4173403	4173616	.	-	2	ID=LotjaGi1g1v0032600.1.CDS.36;Parent=LotjaGi1g1v0032600.1
LjG1.1_chr1	PGSB	CDS	4173760	4173919	.	-	0	ID=LotjaGi1g1v0032600.1.CDS.37;Parent=LotjaGi1g1v0032600.1
LjG1.1_chr1	PGSB	exon	4173760	4174055	.	-	.	ID=LotjaGi1g1v0032600.1.exon.38;Parent=LotjaGi1g1v0032600.1
LjG1.1_chr1	PGSB	five_prime_UTR	4173920	4174055	.	-	.	ID=LotjaGi1g1v0032600.1.five_prime_UTR.3;Parent=LotjaGi1g1v0032600.1
LjG1.1_chr1	PGSB	mRNA	4152751	4174089	.	-	.	ID=LotjaGi1g1v0032600.2;Parent=LotjaGi1g1v0032600;description=U3 small nucleolar RNA-associated protein 10;ahrdqual=***;IPR=IPR022125,IPR012954,IPR016024,IPR016024,IPR016024,IPR016024,IPR016024;Pfam=PF12397,PF08146,SSF48371,SSF48371,SSF48371,SSF48371,SSF48371;te-related=0
LjG1.1_chr1	PGSB	three_prime_UTR	4152751	4152983	.	-	.	ID=LotjaGi1g1v0032600.2.three_prime_UTR.1;Parent=LotjaGi1g1v0032600.2
LjG1.1_chr1	PGSB	exon	4152751	4153214	.	-	.	ID=LotjaGi1g1v0032600.2.exon.1;Parent=LotjaGi1g1v0032600.2
LjG1.1_chr1	PGSB	CDS	4152984	4153214	.	-	0	ID=LotjaGi1g1v0032600.2.CDS.1;Parent=LotjaGi1g1v0032600.2
LjG1.1_chr1	PGSB	exon	4153660	4153830	.	-	.	ID=LotjaGi1g1v0032600.2.exon.2;Parent=LotjaGi1g1v0032600.2
LjG1.1_chr1	PGSB	CDS	4153660	4153830	.	-	0	ID=LotjaGi1g1v0032600.2.CDS.2;Parent=LotjaGi1g1v0032600.2
LjG1.1_chr1	PGSB	exon	4154118	4154373	.	-	.	ID=LotjaGi1g1v0032600.2.exon.3;Parent=LotjaGi1g1v0032600.2
LjG1.1_chr1	PGSB	CDS	4154118	4154373	.	-	1	ID=LotjaGi1g1v0032600.2.CDS.3;Parent=LotjaGi1g1v0032600.2
LjG1.1_chr1	PGSB	exon	4154779	4155182	.	-	.	ID=LotjaGi1g1v0032600.2.exon.4;Parent=LotjaGi1g1v0032600.2
LjG1.1_chr1	PGSB	CDS	4154779	4155182	.	-	0	ID=LotjaGi1g1v0032600.2.CDS.4;Parent=LotjaGi1g1v0032600.2
LjG1.1_chr1	PGSB	exon	4155271	4155933	.	-	.	ID=LotjaGi1g1v0032600.2.exon.5;Parent=LotjaGi1g1v0032600.2
LjG1.1_chr1	PGSB	CDS	4155271	4155933	.	-	0	ID=LotjaGi1g1v0032600.2.CDS.5;Parent=LotjaGi1g1v0032600.2
LjG1.1_chr1	PGSB	exon	4156172	4156387	.	-	.	ID=LotjaGi1g1v0032600.2.exon.6;Parent=LotjaGi1g1v0032600.2
LjG1.1_chr1	PGSB	CDS	4156172	4156387	.	-	0	ID=LotjaGi1g1v0032600.2.CDS.6;Parent=LotjaGi1g1v0032600.2
LjG1.1_chr1	PGSB	exon	4156895	4157237	.	-	.	ID=LotjaGi1g1v0032600.2.exon.7;Parent=LotjaGi1g1v0032600.2
LjG1.1_chr1	PGSB	CDS	4156895	4157237	.	-	1	ID=LotjaGi1g1v0032600.2.CDS.7;Parent=LotjaGi1g1v0032600.2
LjG1.1_chr1	PGSB	exon	4157324	4157391	.	-	.	ID=LotjaGi1g1v0032600.2.exon.8;Parent=LotjaGi1g1v0032600.2
LjG1.1_chr1	PGSB	CDS	4157324	4157391	.	-	0	ID=LotjaGi1g1v0032600.2.CDS.8;Parent=LotjaGi1g1v0032600.2
LjG1.1_chr1	PGSB	exon	4157498	4157593	.	-	.	ID=LotjaGi1g1v0032600.2.exon.9;Parent=LotjaGi1g1v0032600.2
LjG1.1_chr1	PGSB	CDS	4157498	4157593	.	-	0	ID=LotjaGi1g1v0032600.2.CDS.9;Parent=LotjaGi1g1v0032600.2
LjG1.1_chr1	PGSB	exon	4157991	4158173	.	-	.	ID=LotjaGi1g1v0032600.2.exon.10;Parent=LotjaGi1g1v0032600.2
LjG1.1_chr1	PGSB	CDS	4157991	4158173	.	-	0	ID=LotjaGi1g1v0032600.2.CDS.10;Parent=LotjaGi1g1v0032600.2
LjG1.1_chr1	PGSB	exon	4158291	4158501	.	-	.	ID=LotjaGi1g1v0032600.2.exon.11;Parent=LotjaGi1g1v0032600.2
LjG1.1_chr1	PGSB	CDS	4158291	4158501	.	-	1	ID=LotjaGi1g1v0032600.2.CDS.11;Parent=LotjaGi1g1v0032600.2
LjG1.1_chr1	PGSB	exon	4158635	4158852	.	-	.	ID=LotjaGi1g1v0032600.2.exon.12;Parent=LotjaGi1g1v0032600.2
LjG1.1_chr1	PGSB	CDS	4158635	4158852	.	-	0	ID=LotjaGi1g1v0032600.2.CDS.12;Parent=LotjaGi1g1v0032600.2
LjG1.1_chr1	PGSB	exon	4161118	4161207	.	-	.	ID=LotjaGi1g1v0032600.2.exon.13;Parent=LotjaGi1g1v0032600.2
LjG1.1_chr1	PGSB	CDS	4161118	4161207	.	-	0	ID=LotjaGi1g1v0032600.2.CDS.13;Parent=LotjaGi1g1v0032600.2
LjG1.1_chr1	PGSB	exon	4161401	4161505	.	-	.	ID=LotjaGi1g1v0032600.2.exon.14;Parent=LotjaGi1g1v0032600.2
LjG1.1_chr1	PGSB	CDS	4161401	4161505	.	-	0	ID=LotjaGi1g1v0032600.2.CDS.14;Parent=LotjaGi1g1v0032600.2
LjG1.1_chr1	PGSB	exon	4161596	4161661	.	-	.	ID=LotjaGi1g1v0032600.2.exon.15;Parent=LotjaGi1g1v0032600.2
LjG1.1_chr1	PGSB	CDS	4161596	4161661	.	-	0	ID=LotjaGi1g1v0032600.2.CDS.15;Parent=LotjaGi1g1v0032600.2
LjG1.1_chr1	PGSB	exon	4161740	4161901	.	-	.	ID=LotjaGi1g1v0032600.2.exon.16;Parent=LotjaGi1g1v0032600.2
LjG1.1_chr1	PGSB	CDS	4161740	4161901	.	-	0	ID=LotjaGi1g1v0032600.2.CDS.16;Parent=LotjaGi1g1v0032600.2
LjG1.1_chr1	PGSB	exon	4162081	4162156	.	-	.	ID=LotjaGi1g1v0032600.2.exon.17;Parent=LotjaGi1g1v0032600.2
LjG1.1_chr1	PGSB	CDS	4162081	4162156	.	-	1	ID=LotjaGi1g1v0032600.2.CDS.17;Parent=LotjaGi1g1v0032600.2
LjG1.1_chr1	PGSB	exon	4163645	4163807	.	-	.	ID=LotjaGi1g1v0032600.2.exon.18;Parent=LotjaGi1g1v0032600.2
LjG1.1_chr1	PGSB	CDS	4163645	4163807	.	-	2	ID=LotjaGi1g1v0032600.2.CDS.18;Parent=LotjaGi1g1v0032600.2
LjG1.1_chr1	PGSB	exon	4163894	4163975	.	-	.	ID=LotjaGi1g1v0032600.2.exon.19;Parent=LotjaGi1g1v0032600.2
LjG1.1_chr1	PGSB	CDS	4163894	4163975	.	-	0	ID=LotjaGi1g1v0032600.2.CDS.19;Parent=LotjaGi1g1v0032600.2
LjG1.1_chr1	PGSB	exon	4164175	4164308	.	-	.	ID=LotjaGi1g1v0032600.2.exon.20;Parent=LotjaGi1g1v0032600.2
LjG1.1_chr1	PGSB	CDS	4164175	4164308	.	-	2	ID=LotjaGi1g1v0032600.2.CDS.20;Parent=LotjaGi1g1v0032600.2
LjG1.1_chr1	PGSB	exon	4165142	4165298	.	-	.	ID=LotjaGi1g1v0032600.2.exon.21;Parent=LotjaGi1g1v0032600.2
LjG1.1_chr1	PGSB	CDS	4165142	4165298	.	-	0	ID=LotjaGi1g1v0032600.2.CDS.21;Parent=LotjaGi1g1v0032600.2
LjG1.1_chr1	PGSB	exon	4165431	4165583	.	-	.	ID=LotjaGi1g1v0032600.2.exon.22;Parent=LotjaGi1g1v0032600.2
LjG1.1_chr1	PGSB	CDS	4165431	4165583	.	-	0	ID=LotjaGi1g1v0032600.2.CDS.22;Parent=LotjaGi1g1v0032600.2
LjG1.1_chr1	PGSB	exon	4165671	4165765	.	-	.	ID=LotjaGi1g1v0032600.2.exon.23;Parent=LotjaGi1g1v0032600.2
LjG1.1_chr1	PGSB	CDS	4165671	4165765	.	-	2	ID=LotjaGi1g1v0032600.2.CDS.23;Parent=LotjaGi1g1v0032600.2
LjG1.1_chr1	PGSB	exon	4166183	4166363	.	-	.	ID=LotjaGi1g1v0032600.2.exon.24;Parent=LotjaGi1g1v0032600.2
LjG1.1_chr1	PGSB	CDS	4166183	4166363	.	-	0	ID=LotjaGi1g1v0032600.2.CDS.24;Parent=LotjaGi1g1v0032600.2
LjG1.1_chr1	PGSB	exon	4166619	4166711	.	-	.	ID=LotjaGi1g1v0032600.2.exon.25;Parent=LotjaGi1g1v0032600.2
LjG1.1_chr1	PGSB	CDS	4166619	4166711	.	-	0	ID=LotjaGi1g1v0032600.2.CDS.25;Parent=LotjaGi1g1v0032600.2
LjG1.1_chr1	PGSB	exon	4166788	4166927	.	-	.	ID=LotjaGi1g1v0032600.2.exon.26;Parent=LotjaGi1g1v0032600.2
LjG1.1_chr1	PGSB	CDS	4166788	4166927	.	-	2	ID=LotjaGi1g1v0032600.2.CDS.26;Parent=LotjaGi1g1v0032600.2
LjG1.1_chr1	PGSB	exon	4167639	4167807	.	-	.	ID=LotjaGi1g1v0032600.2.exon.27;Parent=LotjaGi1g1v0032600.2
LjG1.1_chr1	PGSB	CDS	4167639	4167807	.	-	0	ID=LotjaGi1g1v0032600.2.CDS.27;Parent=LotjaGi1g1v0032600.2
LjG1.1_chr1	PGSB	exon	4169409	4169483	.	-	.	ID=LotjaGi1g1v0032600.2.exon.28;Parent=LotjaGi1g1v0032600.2
LjG1.1_chr1	PGSB	CDS	4169409	4169483	.	-	0	ID=LotjaGi1g1v0032600.2.CDS.28;Parent=LotjaGi1g1v0032600.2
LjG1.1_chr1	PGSB	exon	4169608	4169736	.	-	.	ID=LotjaGi1g1v0032600.2.exon.29;Parent=LotjaGi1g1v0032600.2
LjG1.1_chr1	PGSB	CDS	4169608	4169736	.	-	0	ID=LotjaGi1g1v0032600.2.CDS.29;Parent=LotjaGi1g1v0032600.2
LjG1.1_chr1	PGSB	exon	4169823	4169905	.	-	.	ID=LotjaGi1g1v0032600.2.exon.30;Parent=LotjaGi1g1v0032600.2
LjG1.1_chr1	PGSB	CDS	4169823	4169905	.	-	2	ID=LotjaGi1g1v0032600.2.CDS.30;Parent=LotjaGi1g1v0032600.2
LjG1.1_chr1	PGSB	exon	4170635	4170783	.	-	.	ID=LotjaGi1g1v0032600.2.exon.31;Parent=LotjaGi1g1v0032600.2
LjG1.1_chr1	PGSB	CDS	4170635	4170783	.	-	1	ID=LotjaGi1g1v0032600.2.CDS.31;Parent=LotjaGi1g1v0032600.2
LjG1.1_chr1	PGSB	exon	4170877	4170966	.	-	.	ID=LotjaGi1g1v0032600.2.exon.32;Parent=LotjaGi1g1v0032600.2
LjG1.1_chr1	PGSB	CDS	4170877	4170966	.	-	1	ID=LotjaGi1g1v0032600.2.CDS.32;Parent=LotjaGi1g1v0032600.2
LjG1.1_chr1	PGSB	exon	4171070	4171125	.	-	.	ID=LotjaGi1g1v0032600.2.exon.33;Parent=LotjaGi1g1v0032600.2
LjG1.1_chr1	PGSB	CDS	4171070	4171125	.	-	0	ID=LotjaGi1g1v0032600.2.CDS.33;Parent=LotjaGi1g1v0032600.2
LjG1.1_chr1	PGSB	exon	4171274	4171444	.	-	.	ID=LotjaGi1g1v0032600.2.exon.34;Parent=LotjaGi1g1v0032600.2
LjG1.1_chr1	PGSB	CDS	4171274	4171444	.	-	0	ID=LotjaGi1g1v0032600.2.CDS.34;Parent=LotjaGi1g1v0032600.2
LjG1.1_chr1	PGSB	exon	4172718	4172891	.	-	.	ID=LotjaGi1g1v0032600.2.exon.35;Parent=LotjaGi1g1v0032600.2
LjG1.1_chr1	PGSB	CDS	4172718	4172891	.	-	0	ID=LotjaGi1g1v0032600.2.CDS.35;Parent=LotjaGi1g1v0032600.2
LjG1.1_chr1	PGSB	exon	4172977	4173094	.	-	.	ID=LotjaGi1g1v0032600.2.exon.36;Parent=LotjaGi1g1v0032600.2
LjG1.1_chr1	PGSB	CDS	4172977	4173094	.	-	1	ID=LotjaGi1g1v0032600.2.CDS.36;Parent=LotjaGi1g1v0032600.2
LjG1.1_chr1	PGSB	exon	4173188	4173283	.	-	.	ID=LotjaGi1g1v0032600.2.exon.37;Parent=LotjaGi1g1v0032600.2
LjG1.1_chr1	PGSB	CDS	4173188	4173283	.	-	1	ID=LotjaGi1g1v0032600.2.CDS.37;Parent=LotjaGi1g1v0032600.2
LjG1.1_chr1	PGSB	exon	4173403	4173616	.	-	.	ID=LotjaGi1g1v0032600.2.exon.38;Parent=LotjaGi1g1v0032600.2
LjG1.1_chr1	PGSB	CDS	4173403	4173616	.	-	2	ID=LotjaGi1g1v0032600.2.CDS.38;Parent=LotjaGi1g1v0032600.2
LjG1.1_chr1	PGSB	CDS	4173760	4173919	.	-	0	ID=LotjaGi1g1v0032600.2.CDS.39;Parent=LotjaGi1g1v0032600.2
LjG1.1_chr1	PGSB	exon	4173760	4174089	.	-	.	ID=LotjaGi1g1v0032600.2.exon.39;Parent=LotjaGi1g1v0032600.2
LjG1.1_chr1	PGSB	five_prime_UTR	4173920	4174089	.	-	.	ID=LotjaGi1g1v0032600.2.five_prime_UTR.2;Parent=LotjaGi1g1v0032600.2
###
LjG1.1_chr1	PGSB	five_prime_UTR	4173920	4174089	.	-	.	ID=LotjaGi1g1v0032600.2.five_prime_UTR.2;Parent=LotjaGi1g1v0032600.2
LjG1.1_chr1	PGSB	gene	4177468	4182225	.	+	.	ID=LotjaGi1g1v0032700
LjG1.1_chr1	PGSB	mRNA	4177468	4182225	.	+	.	ID=LotjaGi1g1v0032700.1;Parent=LotjaGi1g1v0032700;description=Purple acid phosphatase;ahrdqual=***;GO=GO:0003993,GO:0016311,GO:0016787,GO:0046872;IPR=IPR004843,IPR025733,IPR015914,IPR029052,IPR008963;Pfam=PF00149,PF14008,PF16656,SSF56300,SSF49363;te-related=0
LjG1.1_chr1	PGSB	five_prime_UTR	4177468	4177602	.	+	.	ID=LotjaGi1g1v0032700.1.five_prime_UTR.1;Parent=LotjaGi1g1v0032700.1
LjG1.1_chr1	PGSB	exon	4177468	4177743	.	+	.	ID=LotjaGi1g1v0032700.1.exon.1;Parent=LotjaGi1g1v0032700.1
LjG1.1_chr1	PGSB	CDS	4177603	4177743	.	+	0	ID=LotjaGi1g1v0032700.1.CDS.1;Parent=LotjaGi1g1v0032700.1
LjG1.1_chr1	PGSB	exon	4177986	4178657	.	+	.	ID=LotjaGi1g1v0032700.1.exon.2;Parent=LotjaGi1g1v0032700.1
LjG1.1_chr1	PGSB	CDS	4177986	4178657	.	+	0	ID=LotjaGi1g1v0032700.1.CDS.2;Parent=LotjaGi1g1v0032700.1
LjG1.1_chr1	PGSB	exon	4179028	4179216	.	+	.	ID=LotjaGi1g1v0032700.1.exon.3;Parent=LotjaGi1g1v0032700.1
LjG1.1_chr1	PGSB	CDS	4179028	4179216	.	+	0	ID=LotjaGi1g1v0032700.1.CDS.3;Parent=LotjaGi1g1v0032700.1
LjG1.1_chr1	PGSB	exon	4179305	4179393	.	+	.	ID=LotjaGi1g1v0032700.1.exon.4;Parent=LotjaGi1g1v0032700.1
LjG1.1_chr1	PGSB	CDS	4179305	4179393	.	+	0	ID=LotjaGi1g1v0032700.1.CDS.4;Parent=LotjaGi1g1v0032700.1
LjG1.1_chr1	PGSB	CDS	4179560	4179779	.	+	1	ID=LotjaGi1g1v0032700.1.CDS.5;Parent=LotjaGi1g1v0032700.1
LjG1.1_chr1	PGSB	exon	4179560	4182225	.	+	.	ID=LotjaGi1g1v0032700.1.exon.5;Parent=LotjaGi1g1v0032700.1
LjG1.1_chr1	PGSB	three_prime_UTR	4179780	4182225	.	+	.	ID=LotjaGi1g1v0032700.1.three_prime_UTR.2;Parent=LotjaGi1g1v0032700.1
LjG1.1_chr1	PGSB	mRNA	4177837	4179779	.	+	.	ID=LotjaGi1g1v0032700.2;Parent=LotjaGi1g1v0032700;description=Purple acid phosphatase;ahrdqual=***;GO=GO:0003993,GO:0016311,GO:0016787,GO:0046872;IPR=IPR025733,IPR015914,IPR029052,IPR008963,IPR004843;Pfam=PF14008,PF16656,SSF56300,SSF49363,PF00149;te-related=0
LjG1.1_chr1	PGSB	exon	4177837	4178657	.	+	.	ID=LotjaGi1g1v0032700.2.exon.1;Parent=LotjaGi1g1v0032700.2
LjG1.1_chr1	PGSB	CDS	4178016	4178657	.	+	0	ID=LotjaGi1g1v0032700.2.CDS.1;Parent=LotjaGi1g1v0032700.2
LjG1.1_chr1	PGSB	exon	4179028	4179216	.	+	.	ID=LotjaGi1g1v0032700.2.exon.2;Parent=LotjaGi1g1v0032700.2
LjG1.1_chr1	PGSB	CDS	4179028	4179216	.	+	0	ID=LotjaGi1g1v0032700.2.CDS.2;Parent=LotjaGi1g1v0032700.2
LjG1.1_chr1	PGSB	exon	4179305	4179393	.	+	.	ID=LotjaGi1g1v0032700.2.exon.3;Parent=LotjaGi1g1v0032700.2
LjG1.1_chr1	PGSB	CDS	4179305	4179393	.	+	0	ID=LotjaGi1g1v0032700.2.CDS.3;Parent=LotjaGi1g1v0032700.2
LjG1.1_chr1	PGSB	exon	4179560	4179779	.	+	.	ID=LotjaGi1g1v0032700.2.exon.4;Parent=LotjaGi1g1v0032700.2
LjG1.1_chr1	PGSB	CDS	4179560	4179779	.	+	1	ID=LotjaGi1g1v0032700.2.CDS.4;Parent=LotjaGi1g1v0032700.2
###
LjG1.1_chr1	PGSB	CDS	4179560	4179779	.	+	1	ID=LotjaGi1g1v0032700.2.CDS.4;Parent=LotjaGi1g1v0032700.2
LjG1.1_chr1	PGSB	gene	4189030	4193520	.	-	.	ID=LotjaGi1g1v0032800
LjG1.1_chr1	PGSB	mRNA	4189030	4193520	.	-	.	ID=LotjaGi1g1v0032800.1;Parent=LotjaGi1g1v0032800;description=Ankyrin repeat-containing protein family;ahrdqual=***;GO=GO:0016020,GO:0016021;IPR=IPR026961,IPR020683,IPR020683,IPR020683,IPR020683;Pfam=PF13962,PF12796,SSF48403,SSF48403,SSF48403;te-related=0
LjG1.1_chr1	PGSB	three_prime_UTR	4189030	4189242	.	-	.	ID=LotjaGi1g1v0032800.1.three_prime_UTR.1;Parent=LotjaGi1g1v0032800.1
LjG1.1_chr1	PGSB	exon	4189030	4189857	.	-	.	ID=LotjaGi1g1v0032800.1.exon.1;Parent=LotjaGi1g1v0032800.1
LjG1.1_chr1	PGSB	CDS	4189243	4189857	.	-	0	ID=LotjaGi1g1v0032800.1.CDS.1;Parent=LotjaGi1g1v0032800.1
LjG1.1_chr1	PGSB	exon	4190050	4190495	.	-	.	ID=LotjaGi1g1v0032800.1.exon.2;Parent=LotjaGi1g1v0032800.1
LjG1.1_chr1	PGSB	CDS	4190050	4190495	.	-	2	ID=LotjaGi1g1v0032800.1.CDS.2;Parent=LotjaGi1g1v0032800.1
LjG1.1_chr1	PGSB	exon	4190587	4190646	.	-	.	ID=LotjaGi1g1v0032800.1.exon.3;Parent=LotjaGi1g1v0032800.1
LjG1.1_chr1	PGSB	CDS	4190587	4190646	.	-	2	ID=LotjaGi1g1v0032800.1.CDS.3;Parent=LotjaGi1g1v0032800.1
LjG1.1_chr1	PGSB	exon	4190735	4190782	.	-	.	ID=LotjaGi1g1v0032800.1.exon.4;Parent=LotjaGi1g1v0032800.1
LjG1.1_chr1	PGSB	CDS	4190735	4190782	.	-	2	ID=LotjaGi1g1v0032800.1.CDS.4;Parent=LotjaGi1g1v0032800.1
LjG1.1_chr1	PGSB	exon	4190994	4191107	.	-	.	ID=LotjaGi1g1v0032800.1.exon.5;Parent=LotjaGi1g1v0032800.1
LjG1.1_chr1	PGSB	CDS	4190994	4191107	.	-	2	ID=LotjaGi1g1v0032800.1.CDS.5;Parent=LotjaGi1g1v0032800.1
LjG1.1_chr1	PGSB	exon	4191223	4191375	.	-	.	ID=LotjaGi1g1v0032800.1.exon.6;Parent=LotjaGi1g1v0032800.1
LjG1.1_chr1	PGSB	CDS	4191223	4191375	.	-	2	ID=LotjaGi1g1v0032800.1.CDS.6;Parent=LotjaGi1g1v0032800.1
LjG1.1_chr1	PGSB	exon	4191478	4191972	.	-	.	ID=LotjaGi1g1v0032800.1.exon.7;Parent=LotjaGi1g1v0032800.1
LjG1.1_chr1	PGSB	CDS	4191478	4191972	.	-	2	ID=LotjaGi1g1v0032800.1.CDS.7;Parent=LotjaGi1g1v0032800.1
LjG1.1_chr1	PGSB	CDS	4192820	4193153	.	-	0	ID=LotjaGi1g1v0032800.1.CDS.8;Parent=LotjaGi1g1v0032800.1
LjG1.1_chr1	PGSB	exon	4192820	4193165	.	-	.	ID=LotjaGi1g1v0032800.1.exon.8;Parent=LotjaGi1g1v0032800.1
LjG1.1_chr1	PGSB	five_prime_UTR	4193154	4193165	.	-	.	ID=LotjaGi1g1v0032800.1.five_prime_UTR.2;Parent=LotjaGi1g1v0032800.1
LjG1.1_chr1	PGSB	exon	4193243	4193520	.	-	.	ID=LotjaGi1g1v0032800.1.exon.9;Parent=LotjaGi1g1v0032800.1
LjG1.1_chr1	PGSB	five_prime_UTR	4193243	4193520	.	-	.	ID=LotjaGi1g1v0032800.1.five_prime_UTR.3;Parent=LotjaGi1g1v0032800.1
###
LjG1.1_chr1	PGSB	five_prime_UTR	4193243	4193520	.	-	.	ID=LotjaGi1g1v0032800.1.five_prime_UTR.3;Parent=LotjaGi1g1v0032800.1
LjG1.1_chr1	PGSB	gene	4203609	4207284	.	-	.	ID=LotjaGi1g1v0032900
LjG1.1_chr1	PGSB	mRNA	4203609	4207284	.	-	.	ID=LotjaGi1g1v0032900.1;Parent=LotjaGi1g1v0032900;description=Disease resistance protein (TIR-NBS-LRR class);ahrdqual=*-*;GO=GO:0007165,GO:0043531;IPR=IPR027417,IPR002182,IPR000157,IPR000157;Pfam=SSF52540,PF00931,SSF52200,PF01582;te-related=0
LjG1.1_chr1	PGSB	three_prime_UTR	4203609	4204088	.	-	.	ID=LotjaGi1g1v0032900.1.three_prime_UTR.1;Parent=LotjaGi1g1v0032900.1
LjG1.1_chr1	PGSB	exon	4203609	4204179	.	-	.	ID=LotjaGi1g1v0032900.1.exon.1;Parent=LotjaGi1g1v0032900.1
LjG1.1_chr1	PGSB	CDS	4204089	4204179	.	-	1	ID=LotjaGi1g1v0032900.1.CDS.1;Parent=LotjaGi1g1v0032900.1
LjG1.1_chr1	PGSB	CDS	4204503	4206049	.	-	0	ID=LotjaGi1g1v0032900.1.CDS.2;Parent=LotjaGi1g1v0032900.1
LjG1.1_chr1	PGSB	exon	4204503	4206064	.	-	.	ID=LotjaGi1g1v0032900.1.exon.2;Parent=LotjaGi1g1v0032900.1
LjG1.1_chr1	PGSB	five_prime_UTR	4206050	4206064	.	-	.	ID=LotjaGi1g1v0032900.1.five_prime_UTR.2;Parent=LotjaGi1g1v0032900.1
LjG1.1_chr1	PGSB	exon	4206433	4207284	.	-	.	ID=LotjaGi1g1v0032900.1.exon.3;Parent=LotjaGi1g1v0032900.1
LjG1.1_chr1	PGSB	five_prime_UTR	4206433	4207284	.	-	.	ID=LotjaGi1g1v0032900.1.five_prime_UTR.3;Parent=LotjaGi1g1v0032900.1
###
LjG1.1_chr1	PGSB	five_prime_UTR	4206433	4207284	.	-	.	ID=LotjaGi1g1v0032900.1.five_prime_UTR.3;Parent=LotjaGi1g1v0032900.1
LjG1.1_chr1	PGSB	gene	4207492	4210218	.	-	.	ID=LotjaGi1g1v0033000
LjG1.1_chr1	PGSB	mRNA	4207492	4210218	.	-	.	ID=LotjaGi1g1v0033000.1;Parent=LotjaGi1g1v0033000;description=Disease resistance protein (TIR-NBS-LRR class);ahrdqual=*-*;GO=GO:0007165,GO:0043531;IPR=IPR027417,IPR002182,IPR000157,IPR000157;Pfam=SSF52540,PF00931,SSF52200,PF01582;te-related=0
LjG1.1_chr1	PGSB	three_prime_UTR	4207492	4207703	.	-	.	ID=LotjaGi1g1v0033000.1.three_prime_UTR.1;Parent=LotjaGi1g1v0033000.1
LjG1.1_chr1	PGSB	exon	4207492	4207791	.	-	.	ID=LotjaGi1g1v0033000.1.exon.1;Parent=LotjaGi1g1v0033000.1
LjG1.1_chr1	PGSB	CDS	4207704	4207791	.	-	1	ID=LotjaGi1g1v0033000.1.CDS.1;Parent=LotjaGi1g1v0033000.1
LjG1.1_chr1	PGSB	CDS	4207929	4209352	.	-	0	ID=LotjaGi1g1v0033000.1.CDS.2;Parent=LotjaGi1g1v0033000.1
LjG1.1_chr1	PGSB	exon	4207929	4210218	.	-	.	ID=LotjaGi1g1v0033000.1.exon.2;Parent=LotjaGi1g1v0033000.1
LjG1.1_chr1	PGSB	five_prime_UTR	4209353	4210218	.	-	.	ID=LotjaGi1g1v0033000.1.five_prime_UTR.2;Parent=LotjaGi1g1v0033000.1
###
LjG1.1_chr1	PGSB	five_prime_UTR	4209353	4210218	.	-	.	ID=LotjaGi1g1v0033000.1.five_prime_UTR.2;Parent=LotjaGi1g1v0033000.1
LjG1.1_chr1	PGSB	gene	4220436	4235663	.	-	.	ID=LotjaGi1g1v0033100
LjG1.1_chr1	PGSB	mRNA	4220436	4235663	.	-	.	ID=LotjaGi1g1v0033100.1;Parent=LotjaGi1g1v0033100;description=NBS-LRR disease resistance protein;ahrdqual=***;GO=GO:0043531;IPR=IPR008808,IPR027417,IPR002182;Pfam=PF05659,SSF52540,SSF52047,PF00931;te-related=0
LjG1.1_chr1	PGSB	three_prime_UTR	4220436	4220805	.	-	.	ID=LotjaGi1g1v0033100.1.three_prime_UTR.1;Parent=LotjaGi1g1v0033100.1
LjG1.1_chr1	PGSB	exon	4220436	4221641	.	-	.	ID=LotjaGi1g1v0033100.1.exon.1;Parent=LotjaGi1g1v0033100.1
LjG1.1_chr1	PGSB	CDS	4220806	4221641	.	-	2	ID=LotjaGi1g1v0033100.1.CDS.1;Parent=LotjaGi1g1v0033100.1
LjG1.1_chr1	PGSB	exon	4221728	4221918	.	-	.	ID=LotjaGi1g1v0033100.1.exon.2;Parent=LotjaGi1g1v0033100.1
LjG1.1_chr1	PGSB	CDS	4221728	4221918	.	-	1	ID=LotjaGi1g1v0033100.1.CDS.2;Parent=LotjaGi1g1v0033100.1
LjG1.1_chr1	PGSB	exon	4222414	4222769	.	-	.	ID=LotjaGi1g1v0033100.1.exon.3;Parent=LotjaGi1g1v0033100.1
LjG1.1_chr1	PGSB	CDS	4222414	4222769	.	-	0	ID=LotjaGi1g1v0033100.1.CDS.3;Parent=LotjaGi1g1v0033100.1
LjG1.1_chr1	PGSB	exon	4233160	4233566	.	-	.	ID=LotjaGi1g1v0033100.1.exon.4;Parent=LotjaGi1g1v0033100.1
LjG1.1_chr1	PGSB	CDS	4233160	4233566	.	-	2	ID=LotjaGi1g1v0033100.1.CDS.4;Parent=LotjaGi1g1v0033100.1
LjG1.1_chr1	PGSB	exon	4234352	4234414	.	-	.	ID=LotjaGi1g1v0033100.1.exon.5;Parent=LotjaGi1g1v0033100.1
LjG1.1_chr1	PGSB	CDS	4234352	4234414	.	-	2	ID=LotjaGi1g1v0033100.1.CDS.5;Parent=LotjaGi1g1v0033100.1
LjG1.1_chr1	PGSB	CDS	4234816	4235374	.	-	0	ID=LotjaGi1g1v0033100.1.CDS.6;Parent=LotjaGi1g1v0033100.1
LjG1.1_chr1	PGSB	exon	4234816	4235381	.	-	.	ID=LotjaGi1g1v0033100.1.exon.6;Parent=LotjaGi1g1v0033100.1
LjG1.1_chr1	PGSB	five_prime_UTR	4235375	4235381	.	-	.	ID=LotjaGi1g1v0033100.1.five_prime_UTR.2;Parent=LotjaGi1g1v0033100.1
LjG1.1_chr1	PGSB	exon	4235499	4235663	.	-	.	ID=LotjaGi1g1v0033100.1.exon.7;Parent=LotjaGi1g1v0033100.1
LjG1.1_chr1	PGSB	five_prime_UTR	4235499	4235663	.	-	.	ID=LotjaGi1g1v0033100.1.five_prime_UTR.3;Parent=LotjaGi1g1v0033100.1
###
LjG1.1_chr1	PGSB	five_prime_UTR	4235499	4235663	.	-	.	ID=LotjaGi1g1v0033100.1.five_prime_UTR.3;Parent=LotjaGi1g1v0033100.1
LjG1.1_chr1	PGSB	gene	4268523	4274075	.	-	.	ID=LotjaGi1g1v0033200
LjG1.1_chr1	PGSB	mRNA	4268523	4274075	.	-	.	ID=LotjaGi1g1v0033200.1;Parent=LotjaGi1g1v0033200;description=Disease resistance protein (TIR-NBS-LRR class);ahrdqual=*-*;GO=GO:0007165,GO:0043531;IPR=IPR027417,IPR000157,IPR002182,IPR000157;Pfam=SSF52540,PF01582,PF00931,SSF52200;te-related=0
LjG1.1_chr1	PGSB	exon	4268523	4269746	.	-	.	ID=LotjaGi1g1v0033200.1.exon.1;Parent=LotjaGi1g1v0033200.1
LjG1.1_chr1	PGSB	three_prime_UTR	4268523	4269746	.	-	.	ID=LotjaGi1g1v0033200.1.three_prime_UTR.1;Parent=LotjaGi1g1v0033200.1
LjG1.1_chr1	PGSB	three_prime_UTR	4271231	4271674	.	-	.	ID=LotjaGi1g1v0033200.1.three_prime_UTR.2;Parent=LotjaGi1g1v0033200.1
LjG1.1_chr1	PGSB	exon	4271231	4271810	.	-	.	ID=LotjaGi1g1v0033200.1.exon.2;Parent=LotjaGi1g1v0033200.1
LjG1.1_chr1	PGSB	CDS	4271675	4271810	.	-	1	ID=LotjaGi1g1v0033200.1.CDS.1;Parent=LotjaGi1g1v0033200.1
LjG1.1_chr1	PGSB	CDS	4272175	4273682	.	-	0	ID=LotjaGi1g1v0033200.1.CDS.2;Parent=LotjaGi1g1v0033200.1
LjG1.1_chr1	PGSB	exon	4272175	4273717	.	-	.	ID=LotjaGi1g1v0033200.1.exon.3;Parent=LotjaGi1g1v0033200.1
LjG1.1_chr1	PGSB	five_prime_UTR	4273683	4273717	.	-	.	ID=LotjaGi1g1v0033200.1.five_prime_UTR.3;Parent=LotjaGi1g1v0033200.1
LjG1.1_chr1	PGSB	exon	4273933	4274075	.	-	.	ID=LotjaGi1g1v0033200.1.exon.4;Parent=LotjaGi1g1v0033200.1
LjG1.1_chr1	PGSB	five_prime_UTR	4273933	4274075	.	-	.	ID=LotjaGi1g1v0033200.1.five_prime_UTR.4;Parent=LotjaGi1g1v0033200.1
LjG1.1_chr1	PGSB	mRNA	4271056	4274067	.	-	.	ID=LotjaGi1g1v0033200.2;Parent=LotjaGi1g1v0033200;description=Disease resistance protein (TIR-NBS-LRR class);ahrdqual=*-*;GO=GO:0007165,GO:0043531;te-related=0
LjG1.1_chr1	PGSB	exon	4271056	4271294	.	-	.	ID=LotjaGi1g1v0033200.2.exon.1;Parent=LotjaGi1g1v0033200.2
LjG1.1_chr1	PGSB	three_prime_UTR	4271056	4271294	.	-	.	ID=LotjaGi1g1v0033200.2.three_prime_UTR.1;Parent=LotjaGi1g1v0033200.2
LjG1.1_chr1	PGSB	three_prime_UTR	4271420	4271674	.	-	.	ID=LotjaGi1g1v0033200.2.three_prime_UTR.2;Parent=LotjaGi1g1v0033200.2
LjG1.1_chr1	PGSB	exon	4271420	4271810	.	-	.	ID=LotjaGi1g1v0033200.2.exon.2;Parent=LotjaGi1g1v0033200.2
LjG1.1_chr1	PGSB	CDS	4271675	4271810	.	-	1	ID=LotjaGi1g1v0033200.2.CDS.1;Parent=LotjaGi1g1v0033200.2
LjG1.1_chr1	PGSB	CDS	4272175	4273682	.	-	0	ID=LotjaGi1g1v0033200.2.CDS.2;Parent=LotjaGi1g1v0033200.2
LjG1.1_chr1	PGSB	exon	4272175	4273717	.	-	.	ID=LotjaGi1g1v0033200.2.exon.3;Parent=LotjaGi1g1v0033200.2
LjG1.1_chr1	PGSB	five_prime_UTR	4273683	4273717	.	-	.	ID=LotjaGi1g1v0033200.2.five_prime_UTR.3;Parent=LotjaGi1g1v0033200.2
LjG1.1_chr1	PGSB	exon	4273933	4274067	.	-	.	ID=LotjaGi1g1v0033200.2.exon.4;Parent=LotjaGi1g1v0033200.2
LjG1.1_chr1	PGSB	five_prime_UTR	4273933	4274067	.	-	.	ID=LotjaGi1g1v0033200.2.five_prime_UTR.4;Parent=LotjaGi1g1v0033200.2
###
LjG1.1_chr1	PGSB	five_prime_UTR	4273933	4274067	.	-	.	ID=LotjaGi1g1v0033200.2.five_prime_UTR.4;Parent=LotjaGi1g1v0033200.2
LjG1.1_chr1	PGSB	gene	4341571	4351936	.	-	.	ID=LotjaGi1g1v0033300
LjG1.1_chr1	PGSB	mRNA	4341975	4344907	.	-	.	ID=LotjaGi1g1v0033300.1;Parent=LotjaGi1g1v0033300;description=Disease resistance protein (TIR-NBS-LRR class);ahrdqual=*-*;GO=GO:0007165,GO:0043531;IPR=IPR000157,IPR002182,IPR027417,IPR000157;Pfam=PF01582,PF00931,SSF52540,SSF52200;te-related=0
LjG1.1_chr1	PGSB	three_prime_UTR	4341975	4342250	.	-	.	ID=LotjaGi1g1v0033300.1.three_prime_UTR.1;Parent=LotjaGi1g1v0033300.1
LjG1.1_chr1	PGSB	exon	4341975	4342323	.	-	.	ID=LotjaGi1g1v0033300.1.exon.1;Parent=LotjaGi1g1v0033300.1
LjG1.1_chr1	PGSB	CDS	4342251	4342323	.	-	1	ID=LotjaGi1g1v0033300.1.CDS.1;Parent=LotjaGi1g1v0033300.1
LjG1.1_chr1	PGSB	CDS	4343173	4344695	.	-	0	ID=LotjaGi1g1v0033300.1.CDS.2;Parent=LotjaGi1g1v0033300.1
LjG1.1_chr1	PGSB	exon	4343173	4344705	.	-	.	ID=LotjaGi1g1v0033300.1.exon.2;Parent=LotjaGi1g1v0033300.1
LjG1.1_chr1	PGSB	five_prime_UTR	4344696	4344705	.	-	.	ID=LotjaGi1g1v0033300.1.five_prime_UTR.2;Parent=LotjaGi1g1v0033300.1
LjG1.1_chr1	PGSB	exon	4344881	4344907	.	-	.	ID=LotjaGi1g1v0033300.1.exon.3;Parent=LotjaGi1g1v0033300.1
LjG1.1_chr1	PGSB	five_prime_UTR	4344881	4344907	.	-	.	ID=LotjaGi1g1v0033300.1.five_prime_UTR.3;Parent=LotjaGi1g1v0033300.1
LjG1.1_chr1	PGSB	mRNA	4347609	4351828	.	-	.	ID=LotjaGi1g1v0033300.2;Parent=LotjaGi1g1v0033300;description=Disease resistance protein (TIR-NBS-LRR class);ahrdqual=*-*;GO=GO:0007165,GO:0043531;IPR=IPR000157,IPR027417,IPR002182,IPR000157;Pfam=SSF52200,SSF52540,PF00931,PF01582;te-related=0
LjG1.1_chr1	PGSB	three_prime_UTR	4347609	4348561	.	-	.	ID=LotjaGi1g1v0033300.2.three_prime_UTR.1;Parent=LotjaGi1g1v0033300.2
LjG1.1_chr1	PGSB	exon	4347609	4348649	.	-	.	ID=LotjaGi1g1v0033300.2.exon.1;Parent=LotjaGi1g1v0033300.2
LjG1.1_chr1	PGSB	CDS	4348562	4348649	.	-	1	ID=LotjaGi1g1v0033300.2.CDS.1;Parent=LotjaGi1g1v0033300.2
LjG1.1_chr1	PGSB	CDS	4349040	4350112	.	-	0	ID=LotjaGi1g1v0033300.2.CDS.2;Parent=LotjaGi1g1v0033300.2
LjG1.1_chr1	PGSB	exon	4349040	4350608	.	-	.	ID=LotjaGi1g1v0033300.2.exon.2;Parent=LotjaGi1g1v0033300.2
LjG1.1_chr1	PGSB	five_prime_UTR	4350113	4350608	.	-	.	ID=LotjaGi1g1v0033300.2.five_prime_UTR.2;Parent=LotjaGi1g1v0033300.2
LjG1.1_chr1	PGSB	exon	4351449	4351503	.	-	.	ID=LotjaGi1g1v0033300.2.exon.3;Parent=LotjaGi1g1v0033300.2
LjG1.1_chr1	PGSB	five_prime_UTR	4351449	4351503	.	-	.	ID=LotjaGi1g1v0033300.2.five_prime_UTR.3;Parent=LotjaGi1g1v0033300.2
LjG1.1_chr1	PGSB	exon	4351674	4351828	.	-	.	ID=LotjaGi1g1v0033300.2.exon.4;Parent=LotjaGi1g1v0033300.2
LjG1.1_chr1	PGSB	five_prime_UTR	4351674	4351828	.	-	.	ID=LotjaGi1g1v0033300.2.five_prime_UTR.4;Parent=LotjaGi1g1v0033300.2
###
LjG1.1_chr1	PGSB	five_prime_UTR	4351674	4351828	.	-	.	ID=LotjaGi1g1v0033300.2.five_prime_UTR.4;Parent=LotjaGi1g1v0033300.2
LjG1.1_chr1	PGSB	gene	4356656	4364497	.	-	.	ID=LotjaGi1g1v0033400
LjG1.1_chr1	PGSB	mRNA	4356656	4364497	.	-	.	ID=LotjaGi1g1v0033400.1;Parent=LotjaGi1g1v0033400;description=Disease resistance protein (TIR-NBS-LRR class);ahrdqual=*-*;GO=GO:0007165,GO:0043531;IPR=IPR000157,IPR027417,IPR002182,IPR000157;Pfam=SSF52200,SSF52540,PF00931,PF01582;te-related=0
LjG1.1_chr1	PGSB	three_prime_UTR	4356656	4357074	.	-	.	ID=LotjaGi1g1v0033400.1.three_prime_UTR.1;Parent=LotjaGi1g1v0033400.1
LjG1.1_chr1	PGSB	exon	4356656	4357162	.	-	.	ID=LotjaGi1g1v0033400.1.exon.1;Parent=LotjaGi1g1v0033400.1
LjG1.1_chr1	PGSB	CDS	4357075	4357162	.	-	1	ID=LotjaGi1g1v0033400.1.CDS.1;Parent=LotjaGi1g1v0033400.1
LjG1.1_chr1	PGSB	CDS	4357442	4358526	.	-	0	ID=LotjaGi1g1v0033400.1.CDS.2;Parent=LotjaGi1g1v0033400.1
LjG1.1_chr1	PGSB	exon	4357442	4358976	.	-	.	ID=LotjaGi1g1v0033400.1.exon.2;Parent=LotjaGi1g1v0033400.1
LjG1.1_chr1	PGSB	five_prime_UTR	4358527	4358976	.	-	.	ID=LotjaGi1g1v0033400.1.five_prime_UTR.2;Parent=LotjaGi1g1v0033400.1
LjG1.1_chr1	PGSB	exon	4359354	4364497	.	-	.	ID=LotjaGi1g1v0033400.1.exon.3;Parent=LotjaGi1g1v0033400.1
LjG1.1_chr1	PGSB	five_prime_UTR	4359354	4364497	.	-	.	ID=LotjaGi1g1v0033400.1.five_prime_UTR.3;Parent=LotjaGi1g1v0033400.1
###
LjG1.1_chr1	PGSB	five_prime_UTR	4359354	4364497	.	-	.	ID=LotjaGi1g1v0033400.1.five_prime_UTR.3;Parent=LotjaGi1g1v0033400.1
LjG1.1_chr1	PGSB	gene	4365661	4366352	.	-	.	ID=LotjaGi1g1v0033500_LC
LjG1.1_chr1	PGSB	mRNA	4365661	4366352	.	-	.	ID=LotjaGi1g1v0033500_LC.1;Parent=LotjaGi1g1v0033500_LC;description=Retrovirus-related Pol polyprotein from transposon TNT 1-94;ahrdqual=*-*;te-related=1
LjG1.1_chr1	PGSB	CDS	4365661	4366149	.	-	0	ID=LotjaGi1g1v0033500_LC.1.CDS.1;Parent=LotjaGi1g1v0033500_LC.1
LjG1.1_chr1	PGSB	exon	4365661	4366352	.	-	.	ID=LotjaGi1g1v0033500_LC.1.exon.1;Parent=LotjaGi1g1v0033500_LC.1
LjG1.1_chr1	PGSB	five_prime_UTR	4366150	4366352	.	-	.	ID=LotjaGi1g1v0033500_LC.1.five_prime_UTR.1;Parent=LotjaGi1g1v0033500_LC.1
LjG1.1_chr1	PGSB	mRNA	4365661	4366352	.	-	.	ID=LotjaGi1g1v0033500_LC.2;Parent=LotjaGi1g1v0033500_LC;description=Retrovirus-related Pol polyprotein from transposon TNT 1-94;ahrdqual=*-*;GO=GO:0003676,GO:0015074;Pfam=SSF56672;te-related=1
LjG1.1_chr1	PGSB	three_prime_UTR	4365661	4365982	.	-	.	ID=LotjaGi1g1v0033500_LC.2.three_prime_UTR.1;Parent=LotjaGi1g1v0033500_LC.2
LjG1.1_chr1	PGSB	exon	4365661	4366352	.	-	.	ID=LotjaGi1g1v0033500_LC.2.exon.1;Parent=LotjaGi1g1v0033500_LC.2
LjG1.1_chr1	PGSB	CDS	4365983	4366351	.	-	0	ID=LotjaGi1g1v0033500_LC.2.CDS.1;Parent=LotjaGi1g1v0033500_LC.2
LjG1.1_chr1	PGSB	five_prime_UTR	4366352	4366352	.	-	.	ID=LotjaGi1g1v0033500_LC.2.five_prime_UTR.2;Parent=LotjaGi1g1v0033500_LC.2
###
LjG1.1_chr1	PGSB	five_prime_UTR	4366352	4366352	.	-	.	ID=LotjaGi1g1v0033500_LC.2.five_prime_UTR.2;Parent=LotjaGi1g1v0033500_LC.2
LjG1.1_chr1	PGSB	gene	4368696	4373317	.	-	.	ID=LotjaGi1g1v0033600
LjG1.1_chr1	PGSB	mRNA	4368696	4373317	.	-	.	ID=LotjaGi1g1v0033600.1;Parent=LotjaGi1g1v0033600;description=Disease resistance protein (TIR-NBS-LRR class);ahrdqual=*-*;GO=GO:0007165,GO:0043531;IPR=IPR002182,IPR000157,IPR027417,IPR000157;Pfam=PF00931,PF01582,SSF52540,SSF52200;te-related=0
LjG1.1_chr1	PGSB	three_prime_UTR	4368696	4371093	.	-	.	ID=LotjaGi1g1v0033600.1.three_prime_UTR.1;Parent=LotjaGi1g1v0033600.1
LjG1.1_chr1	PGSB	exon	4368696	4372664	.	-	.	ID=LotjaGi1g1v0033600.1.exon.1;Parent=LotjaGi1g1v0033600.1
LjG1.1_chr1	PGSB	CDS	4371094	4372644	.	-	0	ID=LotjaGi1g1v0033600.1.CDS.1;Parent=LotjaGi1g1v0033600.1
LjG1.1_chr1	PGSB	five_prime_UTR	4372645	4372664	.	-	.	ID=LotjaGi1g1v0033600.1.five_prime_UTR.2;Parent=LotjaGi1g1v0033600.1
LjG1.1_chr1	PGSB	exon	4373023	4373317	.	-	.	ID=LotjaGi1g1v0033600.1.exon.2;Parent=LotjaGi1g1v0033600.1
LjG1.1_chr1	PGSB	five_prime_UTR	4373023	4373317	.	-	.	ID=LotjaGi1g1v0033600.1.five_prime_UTR.3;Parent=LotjaGi1g1v0033600.1
LjG1.1_chr1	PGSB	mRNA	4368696	4373317	.	-	.	ID=LotjaGi1g1v0033600.2;Parent=LotjaGi1g1v0033600;description=Disease resistance protein (TIR-NBS-LRR class);ahrdqual=*-*;GO=GO:0007165,GO:0043531;IPR=IPR002182,IPR000157,IPR027417,IPR000157;Pfam=PF00931,PF01582,SSF52540,SSF52200;te-related=0
LjG1.1_chr1	PGSB	three_prime_UTR	4368696	4370727	.	-	.	ID=LotjaGi1g1v0033600.2.three_prime_UTR.1;Parent=LotjaGi1g1v0033600.2
LjG1.1_chr1	PGSB	exon	4368696	4370815	.	-	.	ID=LotjaGi1g1v0033600.2.exon.1;Parent=LotjaGi1g1v0033600.2
LjG1.1_chr1	PGSB	CDS	4370728	4370815	.	-	1	ID=LotjaGi1g1v0033600.2.CDS.1;Parent=LotjaGi1g1v0033600.2
LjG1.1_chr1	PGSB	CDS	4371113	4372644	.	-	0	ID=LotjaGi1g1v0033600.2.CDS.2;Parent=LotjaGi1g1v0033600.2
LjG1.1_chr1	PGSB	exon	4371113	4372664	.	-	.	ID=LotjaGi1g1v0033600.2.exon.2;Parent=LotjaGi1g1v0033600.2
LjG1.1_chr1	PGSB	five_prime_UTR	4372645	4372664	.	-	.	ID=LotjaGi1g1v0033600.2.five_prime_UTR.2;Parent=LotjaGi1g1v0033600.2
LjG1.1_chr1	PGSB	exon	4373023	4373317	.	-	.	ID=LotjaGi1g1v0033600.2.exon.3;Parent=LotjaGi1g1v0033600.2
LjG1.1_chr1	PGSB	five_prime_UTR	4373023	4373317	.	-	.	ID=LotjaGi1g1v0033600.2.five_prime_UTR.3;Parent=LotjaGi1g1v0033600.2
###
LjG1.1_chr1	PGSB	five_prime_UTR	4373023	4373317	.	-	.	ID=LotjaGi1g1v0033600.2.five_prime_UTR.3;Parent=LotjaGi1g1v0033600.2
LjG1.1_chr1	PGSB	gene	4391282	4394925	.	-	.	ID=LotjaGi1g1v0033700
LjG1.1_chr1	PGSB	mRNA	4391282	4394925	.	-	.	ID=LotjaGi1g1v0033700.1;Parent=LotjaGi1g1v0033700;description=Disease resistance protein (TIR-NBS-LRR class);ahrdqual=*-*;GO=GO:0007165,GO:0043531;IPR=IPR027417,IPR000157,IPR002182,IPR000157;Pfam=SSF52540,SSF52200,PF00931,PF01582;te-related=0
LjG1.1_chr1	PGSB	three_prime_UTR	4391282	4392002	.	-	.	ID=LotjaGi1g1v0033700.1.three_prime_UTR.1;Parent=LotjaGi1g1v0033700.1
LjG1.1_chr1	PGSB	exon	4391282	4392090	.	-	.	ID=LotjaGi1g1v0033700.1.exon.1;Parent=LotjaGi1g1v0033700.1
LjG1.1_chr1	PGSB	CDS	4392003	4392090	.	-	1	ID=LotjaGi1g1v0033700.1.CDS.1;Parent=LotjaGi1g1v0033700.1
LjG1.1_chr1	PGSB	CDS	4392447	4393930	.	-	0	ID=LotjaGi1g1v0033700.1.CDS.2;Parent=LotjaGi1g1v0033700.1
LjG1.1_chr1	PGSB	exon	4392447	4393946	.	-	.	ID=LotjaGi1g1v0033700.1.exon.2;Parent=LotjaGi1g1v0033700.1
LjG1.1_chr1	PGSB	five_prime_UTR	4393931	4393946	.	-	.	ID=LotjaGi1g1v0033700.1.five_prime_UTR.2;Parent=LotjaGi1g1v0033700.1
LjG1.1_chr1	PGSB	exon	4394584	4394925	.	-	.	ID=LotjaGi1g1v0033700.1.exon.3;Parent=LotjaGi1g1v0033700.1
LjG1.1_chr1	PGSB	five_prime_UTR	4394584	4394925	.	-	.	ID=LotjaGi1g1v0033700.1.five_prime_UTR.3;Parent=LotjaGi1g1v0033700.1
###
LjG1.1_chr1	PGSB	five_prime_UTR	4394584	4394925	.	-	.	ID=LotjaGi1g1v0033700.1.five_prime_UTR.3;Parent=LotjaGi1g1v0033700.1
LjG1.1_chr1	PGSB	gene	4400001	4428803	.	+	.	ID=LotjaGi1g1v0033800
LjG1.1_chr1	PGSB	mRNA	4400001	4428803	.	+	.	ID=LotjaGi1g1v0033800.1;Parent=LotjaGi1g1v0033800;description=Cytochrome P450 family protein;ahrdqual=***;GO=GO:0004497,GO:0005506,GO:0016491,GO:0016705,GO:0020037,GO:0046872,GO:0055114;IPR=IPR001128,IPR001128;Pfam=PF00067,SSF48264;te-related=0
LjG1.1_chr1	PGSB	exon	4400001	4400351	.	+	.	ID=LotjaGi1g1v0033800.1.exon.1;Parent=LotjaGi1g1v0033800.1
LjG1.1_chr1	PGSB	five_prime_UTR	4400001	4400351	.	+	.	ID=LotjaGi1g1v0033800.1.five_prime_UTR.1;Parent=LotjaGi1g1v0033800.1
LjG1.1_chr1	PGSB	exon	4401270	4401357	.	+	.	ID=LotjaGi1g1v0033800.1.exon.2;Parent=LotjaGi1g1v0033800.1
LjG1.1_chr1	PGSB	five_prime_UTR	4401270	4401357	.	+	.	ID=LotjaGi1g1v0033800.1.five_prime_UTR.2;Parent=LotjaGi1g1v0033800.1
LjG1.1_chr1	PGSB	exon	4402067	4403201	.	+	.	ID=LotjaGi1g1v0033800.1.exon.3;Parent=LotjaGi1g1v0033800.1
LjG1.1_chr1	PGSB	five_prime_UTR	4402067	4403201	.	+	.	ID=LotjaGi1g1v0033800.1.five_prime_UTR.3;Parent=LotjaGi1g1v0033800.1
LjG1.1_chr1	PGSB	exon	4403685	4404116	.	+	.	ID=LotjaGi1g1v0033800.1.exon.4;Parent=LotjaGi1g1v0033800.1
LjG1.1_chr1	PGSB	five_prime_UTR	4403685	4404116	.	+	.	ID=LotjaGi1g1v0033800.1.five_prime_UTR.4;Parent=LotjaGi1g1v0033800.1
LjG1.1_chr1	PGSB	five_prime_UTR	4413975	4414000	.	+	.	ID=LotjaGi1g1v0033800.1.five_prime_UTR.5;Parent=LotjaGi1g1v0033800.1
LjG1.1_chr1	PGSB	exon	4413975	4414060	.	+	.	ID=LotjaGi1g1v0033800.1.exon.5;Parent=LotjaGi1g1v0033800.1
LjG1.1_chr1	PGSB	CDS	4414001	4414060	.	+	0	ID=LotjaGi1g1v0033800.1.CDS.1;Parent=LotjaGi1g1v0033800.1
LjG1.1_chr1	PGSB	exon	4414896	4415337	.	+	.	ID=LotjaGi1g1v0033800.1.exon.6;Parent=LotjaGi1g1v0033800.1
LjG1.1_chr1	PGSB	CDS	4414896	4415337	.	+	0	ID=LotjaGi1g1v0033800.1.CDS.2;Parent=LotjaGi1g1v0033800.1
LjG1.1_chr1	PGSB	exon	4415605	4415795	.	+	.	ID=LotjaGi1g1v0033800.1.exon.7;Parent=LotjaGi1g1v0033800.1
LjG1.1_chr1	PGSB	CDS	4415605	4415795	.	+	2	ID=LotjaGi1g1v0033800.1.CDS.3;Parent=LotjaGi1g1v0033800.1
LjG1.1_chr1	PGSB	CDS	4422216	4422518	.	+	0	ID=LotjaGi1g1v0033800.1.CDS.4;Parent=LotjaGi1g1v0033800.1
LjG1.1_chr1	PGSB	exon	4422216	4428803	.	+	.	ID=LotjaGi1g1v0033800.1.exon.8;Parent=LotjaGi1g1v0033800.1
LjG1.1_chr1	PGSB	three_prime_UTR	4422519	4428803	.	+	.	ID=LotjaGi1g1v0033800.1.three_prime_UTR.6;Parent=LotjaGi1g1v0033800.1
LjG1.1_chr1	PGSB	mRNA	4400153	4402139	.	+	.	ID=LotjaGi1g1v0033800.2;Parent=LotjaGi1g1v0033800;description=Transmembrane protein 14C;ahrdqual=***;GO=GO:0016020,GO:0016021;IPR=IPR005349;Pfam=PF03647;te-related=0
LjG1.1_chr1	PGSB	exon	4400153	4400351	.	+	.	ID=LotjaGi1g1v0033800.2.exon.1;Parent=LotjaGi1g1v0033800.2
LjG1.1_chr1	PGSB	CDS	4400153	4400351	.	+	0	ID=LotjaGi1g1v0033800.2.CDS.1;Parent=LotjaGi1g1v0033800.2
LjG1.1_chr1	PGSB	exon	4401270	4401357	.	+	.	ID=LotjaGi1g1v0033800.2.exon.2;Parent=LotjaGi1g1v0033800.2
LjG1.1_chr1	PGSB	CDS	4401270	4401357	.	+	2	ID=LotjaGi1g1v0033800.2.CDS.2;Parent=LotjaGi1g1v0033800.2
LjG1.1_chr1	PGSB	exon	4402067	4402139	.	+	.	ID=LotjaGi1g1v0033800.2.exon.3;Parent=LotjaGi1g1v0033800.2
LjG1.1_chr1	PGSB	CDS	4402067	4402139	.	+	1	ID=LotjaGi1g1v0033800.2.CDS.3;Parent=LotjaGi1g1v0033800.2
LjG1.1_chr1	PGSB	mRNA	4413211	4417966	.	+	.	ID=LotjaGi1g1v0033800.3;Parent=LotjaGi1g1v0033800;description=Cytochrome P450 family protein;ahrdqual=***;GO=GO:0004497,GO:0005506,GO:0016491,GO:0016705,GO:0020037,GO:0046872,GO:0055114;IPR=IPR001128,IPR001128;Pfam=PF00067,SSF48264;te-related=0
LjG1.1_chr1	PGSB	five_prime_UTR	4413211	4413568	.	+	.	ID=LotjaGi1g1v0033800.3.five_prime_UTR.1;Parent=LotjaGi1g1v0033800.3
LjG1.1_chr1	PGSB	exon	4413211	4414060	.	+	.	ID=LotjaGi1g1v0033800.3.exon.1;Parent=LotjaGi1g1v0033800.3
LjG1.1_chr1	PGSB	CDS	4413569	4414060	.	+	0	ID=LotjaGi1g1v0033800.3.CDS.1;Parent=LotjaGi1g1v0033800.3
LjG1.1_chr1	PGSB	exon	4414896	4415337	.	+	.	ID=LotjaGi1g1v0033800.3.exon.2;Parent=LotjaGi1g1v0033800.3
LjG1.1_chr1	PGSB	CDS	4414896	4415337	.	+	0	ID=LotjaGi1g1v0033800.3.CDS.2;Parent=LotjaGi1g1v0033800.3
LjG1.1_chr1	PGSB	exon	4415605	4415795	.	+	.	ID=LotjaGi1g1v0033800.3.exon.3;Parent=LotjaGi1g1v0033800.3
LjG1.1_chr1	PGSB	CDS	4415605	4415795	.	+	2	ID=LotjaGi1g1v0033800.3.CDS.3;Parent=LotjaGi1g1v0033800.3
LjG1.1_chr1	PGSB	CDS	4416103	4416405	.	+	0	ID=LotjaGi1g1v0033800.3.CDS.4;Parent=LotjaGi1g1v0033800.3
LjG1.1_chr1	PGSB	exon	4416103	4417966	.	+	.	ID=LotjaGi1g1v0033800.3.exon.4;Parent=LotjaGi1g1v0033800.3
LjG1.1_chr1	PGSB	three_prime_UTR	4416406	4417966	.	+	.	ID=LotjaGi1g1v0033800.3.three_prime_UTR.2;Parent=LotjaGi1g1v0033800.3
LjG1.1_chr1	PGSB	mRNA	4413211	4422875	.	+	.	ID=LotjaGi1g1v0033800.4;Parent=LotjaGi1g1v0033800;description=Cytochrome P450 family protein;ahrdqual=***;GO=GO:0004497,GO:0005506,GO:0016491,GO:0016705,GO:0020037,GO:0046872,GO:0055114;te-related=0
LjG1.1_chr1	PGSB	five_prime_UTR	4413211	4413568	.	+	.	ID=LotjaGi1g1v0033800.4.five_prime_UTR.1;Parent=LotjaGi1g1v0033800.4
LjG1.1_chr1	PGSB	exon	4413211	4414060	.	+	.	ID=LotjaGi1g1v0033800.4.exon.1;Parent=LotjaGi1g1v0033800.4
LjG1.1_chr1	PGSB	CDS	4413569	4414060	.	+	0	ID=LotjaGi1g1v0033800.4.CDS.1;Parent=LotjaGi1g1v0033800.4
LjG1.1_chr1	PGSB	exon	4414896	4415337	.	+	.	ID=LotjaGi1g1v0033800.4.exon.2;Parent=LotjaGi1g1v0033800.4
LjG1.1_chr1	PGSB	CDS	4414896	4415337	.	+	0	ID=LotjaGi1g1v0033800.4.CDS.2;Parent=LotjaGi1g1v0033800.4
LjG1.1_chr1	PGSB	exon	4421718	4421908	.	+	.	ID=LotjaGi1g1v0033800.4.exon.3;Parent=LotjaGi1g1v0033800.4
LjG1.1_chr1	PGSB	CDS	4421718	4421908	.	+	2	ID=LotjaGi1g1v0033800.4.CDS.3;Parent=LotjaGi1g1v0033800.4
LjG1.1_chr1	PGSB	CDS	4422216	4422518	.	+	0	ID=LotjaGi1g1v0033800.4.CDS.4;Parent=LotjaGi1g1v0033800.4
LjG1.1_chr1	PGSB	exon	4422216	4422875	.	+	.	ID=LotjaGi1g1v0033800.4.exon.4;Parent=LotjaGi1g1v0033800.4
LjG1.1_chr1	PGSB	three_prime_UTR	4422519	4422875	.	+	.	ID=LotjaGi1g1v0033800.4.three_prime_UTR.2;Parent=LotjaGi1g1v0033800.4
LjG1.1_chr1	PGSB	mRNA	4418294	4428803	.	+	.	ID=LotjaGi1g1v0033800.5;Parent=LotjaGi1g1v0033800;description=Cytochrome P450 family protein;ahrdqual=***;GO=GO:0004497,GO:0005506,GO:0016491,GO:0016705,GO:0020037,GO:0046872,GO:0055114;IPR=IPR001128,IPR001128;Pfam=SSF48264,PF00067;te-related=0
LjG1.1_chr1	PGSB	five_prime_UTR	4418294	4418932	.	+	.	ID=LotjaGi1g1v0033800.5.five_prime_UTR.1;Parent=LotjaGi1g1v0033800.5
LjG1.1_chr1	PGSB	exon	4418294	4419424	.	+	.	ID=LotjaGi1g1v0033800.5.exon.1;Parent=LotjaGi1g1v0033800.5
LjG1.1_chr1	PGSB	CDS	4418933	4419424	.	+	0	ID=LotjaGi1g1v0033800.5.CDS.1;Parent=LotjaGi1g1v0033800.5
LjG1.1_chr1	PGSB	exon	4421009	4421450	.	+	.	ID=LotjaGi1g1v0033800.5.exon.2;Parent=LotjaGi1g1v0033800.5
LjG1.1_chr1	PGSB	CDS	4421009	4421450	.	+	0	ID=LotjaGi1g1v0033800.5.CDS.2;Parent=LotjaGi1g1v0033800.5
LjG1.1_chr1	PGSB	exon	4421718	4421908	.	+	.	ID=LotjaGi1g1v0033800.5.exon.3;Parent=LotjaGi1g1v0033800.5
LjG1.1_chr1	PGSB	CDS	4421718	4421908	.	+	2	ID=LotjaGi1g1v0033800.5.CDS.3;Parent=LotjaGi1g1v0033800.5
LjG1.1_chr1	PGSB	CDS	4422216	4422518	.	+	0	ID=LotjaGi1g1v0033800.5.CDS.4;Parent=LotjaGi1g1v0033800.5
LjG1.1_chr1	PGSB	exon	4422216	4428803	.	+	.	ID=LotjaGi1g1v0033800.5.exon.4;Parent=LotjaGi1g1v0033800.5
LjG1.1_chr1	PGSB	three_prime_UTR	4422519	4428803	.	+	.	ID=LotjaGi1g1v0033800.5.three_prime_UTR.2;Parent=LotjaGi1g1v0033800.5
###
LjG1.1_chr1	PGSB	three_prime_UTR	4422519	4428803	.	+	.	ID=LotjaGi1g1v0033800.5.three_prime_UTR.2;Parent=LotjaGi1g1v0033800.5
LjG1.1_chr1	PGSB	gene	4413211	4428803	.	-	.	ID=LotjaGi1g1v0033900
LjG1.1_chr1	PGSB	mRNA	4413211	4428803	.	-	.	ID=LotjaGi1g1v0033900.1;Parent=LotjaGi1g1v0033900;description=Inositol-1,4,5-trisphosphate 5-phosphatase 4 isoform 1;ahrdqual=***;te-related=0
LjG1.1_chr1	PGSB	exon	4413211	4415663	.	-	.	ID=LotjaGi1g1v0033900.1.exon.1;Parent=LotjaGi1g1v0033900.1
LjG1.1_chr1	PGSB	three_prime_UTR	4413211	4415663	.	-	.	ID=LotjaGi1g1v0033900.1.three_prime_UTR.1;Parent=LotjaGi1g1v0033900.1
LjG1.1_chr1	PGSB	three_prime_UTR	4421777	4424391	.	-	.	ID=LotjaGi1g1v0033900.1.three_prime_UTR.2;Parent=LotjaGi1g1v0033900.1
LjG1.1_chr1	PGSB	exon	4421777	4424607	.	-	.	ID=LotjaGi1g1v0033900.1.exon.2;Parent=LotjaGi1g1v0033900.1
LjG1.1_chr1	PGSB	CDS	4424392	4424607	.	-	0	ID=LotjaGi1g1v0033900.1.CDS.1;Parent=LotjaGi1g1v0033900.1
LjG1.1_chr1	PGSB	exon	4425205	4425405	.	-	.	ID=LotjaGi1g1v0033900.1.exon.3;Parent=LotjaGi1g1v0033900.1
LjG1.1_chr1	PGSB	CDS	4425205	4425405	.	-	0	ID=LotjaGi1g1v0033900.1.CDS.2;Parent=LotjaGi1g1v0033900.1
LjG1.1_chr1	PGSB	exon	4425725	4425817	.	-	.	ID=LotjaGi1g1v0033900.1.exon.4;Parent=LotjaGi1g1v0033900.1
LjG1.1_chr1	PGSB	CDS	4425725	4425817	.	-	0	ID=LotjaGi1g1v0033900.1.CDS.3;Parent=LotjaGi1g1v0033900.1
LjG1.1_chr1	PGSB	exon	4425976	4426221	.	-	.	ID=LotjaGi1g1v0033900.1.exon.5;Parent=LotjaGi1g1v0033900.1
LjG1.1_chr1	PGSB	CDS	4425976	4426221	.	-	0	ID=LotjaGi1g1v0033900.1.CDS.4;Parent=LotjaGi1g1v0033900.1
LjG1.1_chr1	PGSB	exon	4426613	4426978	.	-	.	ID=LotjaGi1g1v0033900.1.exon.6;Parent=LotjaGi1g1v0033900.1
LjG1.1_chr1	PGSB	CDS	4426613	4426978	.	-	0	ID=LotjaGi1g1v0033900.1.CDS.5;Parent=LotjaGi1g1v0033900.1
LjG1.1_chr1	PGSB	exon	4427072	4427212	.	-	.	ID=LotjaGi1g1v0033900.1.exon.7;Parent=LotjaGi1g1v0033900.1
LjG1.1_chr1	PGSB	CDS	4427072	4427212	.	-	0	ID=LotjaGi1g1v0033900.1.CDS.6;Parent=LotjaGi1g1v0033900.1
LjG1.1_chr1	PGSB	CDS	4428338	4428679	.	-	0	ID=LotjaGi1g1v0033900.1.CDS.7;Parent=LotjaGi1g1v0033900.1
LjG1.1_chr1	PGSB	exon	4428338	4428803	.	-	.	ID=LotjaGi1g1v0033900.1.exon.8;Parent=LotjaGi1g1v0033900.1
LjG1.1_chr1	PGSB	five_prime_UTR	4428680	4428803	.	-	.	ID=LotjaGi1g1v0033900.1.five_prime_UTR.3;Parent=LotjaGi1g1v0033900.1
LjG1.1_chr1	PGSB	mRNA	4424392	4427264	.	-	.	ID=LotjaGi1g1v0033900.2;Parent=LotjaGi1g1v0033900;description=Inositol-1,4,5-trisphosphate 5-phosphatase 4 isoform 1;ahrdqual=***;te-related=0
LjG1.1_chr1	PGSB	exon	4424392	4424607	.	-	.	ID=LotjaGi1g1v0033900.2.exon.1;Parent=LotjaGi1g1v0033900.2
LjG1.1_chr1	PGSB	CDS	4424392	4424607	.	-	0	ID=LotjaGi1g1v0033900.2.CDS.1;Parent=LotjaGi1g1v0033900.2
LjG1.1_chr1	PGSB	exon	4425205	4425405	.	-	.	ID=LotjaGi1g1v0033900.2.exon.2;Parent=LotjaGi1g1v0033900.2
LjG1.1_chr1	PGSB	CDS	4425205	4425405	.	-	0	ID=LotjaGi1g1v0033900.2.CDS.2;Parent=LotjaGi1g1v0033900.2
LjG1.1_chr1	PGSB	exon	4425725	4425817	.	-	.	ID=LotjaGi1g1v0033900.2.exon.3;Parent=LotjaGi1g1v0033900.2
LjG1.1_chr1	PGSB	CDS	4425725	4425817	.	-	0	ID=LotjaGi1g1v0033900.2.CDS.3;Parent=LotjaGi1g1v0033900.2
LjG1.1_chr1	PGSB	exon	4425976	4426221	.	-	.	ID=LotjaGi1g1v0033900.2.exon.4;Parent=LotjaGi1g1v0033900.2
LjG1.1_chr1	PGSB	CDS	4425976	4426221	.	-	0	ID=LotjaGi1g1v0033900.2.CDS.4;Parent=LotjaGi1g1v0033900.2
LjG1.1_chr1	PGSB	CDS	4426613	4426948	.	-	0	ID=LotjaGi1g1v0033900.2.CDS.5;Parent=LotjaGi1g1v0033900.2
LjG1.1_chr1	PGSB	exon	4426613	4426978	.	-	.	ID=LotjaGi1g1v0033900.2.exon.5;Parent=LotjaGi1g1v0033900.2
LjG1.1_chr1	PGSB	exon	4427072	4427264	.	-	.	ID=LotjaGi1g1v0033900.2.exon.6;Parent=LotjaGi1g1v0033900.2
LjG1.1_chr1	PGSB	mRNA	4424392	4428655	.	-	.	ID=LotjaGi1g1v0033900.3;Parent=LotjaGi1g1v0033900;description=Inositol-1,4,5-trisphosphate 5-phosphatase 4 isoform 1;ahrdqual=***;te-related=0
LjG1.1_chr1	PGSB	exon	4424392	4424607	.	-	.	ID=LotjaGi1g1v0033900.3.exon.1;Parent=LotjaGi1g1v0033900.3
LjG1.1_chr1	PGSB	CDS	4424392	4424607	.	-	0	ID=LotjaGi1g1v0033900.3.CDS.1;Parent=LotjaGi1g1v0033900.3
LjG1.1_chr1	PGSB	exon	4425205	4425405	.	-	.	ID=LotjaGi1g1v0033900.3.exon.2;Parent=LotjaGi1g1v0033900.3
LjG1.1_chr1	PGSB	CDS	4425205	4425405	.	-	0	ID=LotjaGi1g1v0033900.3.CDS.2;Parent=LotjaGi1g1v0033900.3
LjG1.1_chr1	PGSB	exon	4425725	4425817	.	-	.	ID=LotjaGi1g1v0033900.3.exon.3;Parent=LotjaGi1g1v0033900.3
LjG1.1_chr1	PGSB	CDS	4425725	4425817	.	-	0	ID=LotjaGi1g1v0033900.3.CDS.3;Parent=LotjaGi1g1v0033900.3
LjG1.1_chr1	PGSB	exon	4425976	4426221	.	-	.	ID=LotjaGi1g1v0033900.3.exon.4;Parent=LotjaGi1g1v0033900.3
LjG1.1_chr1	PGSB	CDS	4425976	4426221	.	-	0	ID=LotjaGi1g1v0033900.3.CDS.4;Parent=LotjaGi1g1v0033900.3
LjG1.1_chr1	PGSB	exon	4426613	4426978	.	-	.	ID=LotjaGi1g1v0033900.3.exon.5;Parent=LotjaGi1g1v0033900.3
LjG1.1_chr1	PGSB	CDS	4426613	4426978	.	-	0	ID=LotjaGi1g1v0033900.3.CDS.5;Parent=LotjaGi1g1v0033900.3
LjG1.1_chr1	PGSB	exon	4427072	4427212	.	-	.	ID=LotjaGi1g1v0033900.3.exon.6;Parent=LotjaGi1g1v0033900.3
LjG1.1_chr1	PGSB	CDS	4427072	4427212	.	-	0	ID=LotjaGi1g1v0033900.3.CDS.6;Parent=LotjaGi1g1v0033900.3
LjG1.1_chr1	PGSB	CDS	4428338	4428508	.	-	0	ID=LotjaGi1g1v0033900.3.CDS.7;Parent=LotjaGi1g1v0033900.3
LjG1.1_chr1	PGSB	exon	4428338	4428655	.	-	.	ID=LotjaGi1g1v0033900.3.exon.7;Parent=LotjaGi1g1v0033900.3
###
LjG1.1_chr1	PGSB	exon	4428338	4428655	.	-	.	ID=LotjaGi1g1v0033900.3.exon.7;Parent=LotjaGi1g1v0033900.3
LjG1.1_chr1	PGSB	gene	4434171	4435825	.	-	.	ID=LotjaGi1g1v0034000_LC
LjG1.1_chr1	PGSB	mRNA	4434171	4435825	.	-	.	ID=LotjaGi1g1v0034000_LC.1;Parent=LotjaGi1g1v0034000_LC;description=F-box/RNI/FBD-like domain protein;ahrdqual=*-*;IPR=IPR006566;Pfam=PF08387;te-related=0
LjG1.1_chr1	PGSB	three_prime_UTR	4434171	4434236	.	-	.	ID=LotjaGi1g1v0034000_LC.1.three_prime_UTR.1;Parent=LotjaGi1g1v0034000_LC.1
LjG1.1_chr1	PGSB	exon	4434171	4434539	.	-	.	ID=LotjaGi1g1v0034000_LC.1.exon.1;Parent=LotjaGi1g1v0034000_LC.1
LjG1.1_chr1	PGSB	CDS	4434237	4434539	.	-	0	ID=LotjaGi1g1v0034000_LC.1.CDS.1;Parent=LotjaGi1g1v0034000_LC.1
LjG1.1_chr1	PGSB	CDS	4434828	4434971	.	-	0	ID=LotjaGi1g1v0034000_LC.1.CDS.2;Parent=LotjaGi1g1v0034000_LC.1
LjG1.1_chr1	PGSB	exon	4434828	4435001	.	-	.	ID=LotjaGi1g1v0034000_LC.1.exon.2;Parent=LotjaGi1g1v0034000_LC.1
LjG1.1_chr1	PGSB	five_prime_UTR	4434972	4435001	.	-	.	ID=LotjaGi1g1v0034000_LC.1.five_prime_UTR.2;Parent=LotjaGi1g1v0034000_LC.1
LjG1.1_chr1	PGSB	exon	4435123	4435825	.	-	.	ID=LotjaGi1g1v0034000_LC.1.exon.3;Parent=LotjaGi1g1v0034000_LC.1
LjG1.1_chr1	PGSB	five_prime_UTR	4435123	4435825	.	-	.	ID=LotjaGi1g1v0034000_LC.1.five_prime_UTR.3;Parent=LotjaGi1g1v0034000_LC.1
###
LjG1.1_chr1	PGSB	five_prime_UTR	4435123	4435825	.	-	.	ID=LotjaGi1g1v0034000_LC.1.five_prime_UTR.3;Parent=LotjaGi1g1v0034000_LC.1
LjG1.1_chr1	PGSB	gene	4496864	4501173	.	+	.	ID=LotjaGi1g1v0034100
LjG1.1_chr1	PGSB	mRNA	4496864	4501173	.	+	.	ID=LotjaGi1g1v0034100.1;Parent=LotjaGi1g1v0034100;description=Kinase family protein;ahrdqual=***;GO=GO:0000166,GO:0004672,GO:0004674,GO:0004675,GO:0005524,GO:0005886,GO:0006468,GO:0007166,GO:0007178,GO:0016301,GO:0016310;IPR=IPR011009,IPR000719;Pfam=SSF56112,PF00069;te-related=0
LjG1.1_chr1	PGSB	five_prime_UTR	4496864	4497252	.	+	.	ID=LotjaGi1g1v0034100.1.five_prime_UTR.1;Parent=LotjaGi1g1v0034100.1
LjG1.1_chr1	PGSB	exon	4496864	4497331	.	+	.	ID=LotjaGi1g1v0034100.1.exon.1;Parent=LotjaGi1g1v0034100.1
LjG1.1_chr1	PGSB	CDS	4497253	4497331	.	+	0	ID=LotjaGi1g1v0034100.1.CDS.1;Parent=LotjaGi1g1v0034100.1
LjG1.1_chr1	PGSB	exon	4498029	4498210	.	+	.	ID=LotjaGi1g1v0034100.1.exon.2;Parent=LotjaGi1g1v0034100.1
LjG1.1_chr1	PGSB	CDS	4498029	4498210	.	+	2	ID=LotjaGi1g1v0034100.1.CDS.2;Parent=LotjaGi1g1v0034100.1
LjG1.1_chr1	PGSB	exon	4498437	4498626	.	+	.	ID=LotjaGi1g1v0034100.1.exon.3;Parent=LotjaGi1g1v0034100.1
LjG1.1_chr1	PGSB	CDS	4498437	4498626	.	+	0	ID=LotjaGi1g1v0034100.1.CDS.3;Parent=LotjaGi1g1v0034100.1
LjG1.1_chr1	PGSB	exon	4499465	4499856	.	+	.	ID=LotjaGi1g1v0034100.1.exon.4;Parent=LotjaGi1g1v0034100.1
LjG1.1_chr1	PGSB	CDS	4499465	4499856	.	+	2	ID=LotjaGi1g1v0034100.1.CDS.4;Parent=LotjaGi1g1v0034100.1
LjG1.1_chr1	PGSB	CDS	4500583	4500777	.	+	0	ID=LotjaGi1g1v0034100.1.CDS.5;Parent=LotjaGi1g1v0034100.1
LjG1.1_chr1	PGSB	exon	4500583	4501173	.	+	.	ID=LotjaGi1g1v0034100.1.exon.5;Parent=LotjaGi1g1v0034100.1
LjG1.1_chr1	PGSB	three_prime_UTR	4500778	4501173	.	+	.	ID=LotjaGi1g1v0034100.1.three_prime_UTR.2;Parent=LotjaGi1g1v0034100.1
LjG1.1_chr1	PGSB	mRNA	4498127	4501119	.	+	.	ID=LotjaGi1g1v0034100.2;Parent=LotjaGi1g1v0034100;description=Kinase family protein;ahrdqual=***;GO=GO:0000166,GO:0004672,GO:0004674,GO:0004675,GO:0005524,GO:0005886,GO:0006468,GO:0007166,GO:0007178,GO:0016301,GO:0016310;IPR=IPR000719,IPR011009;Pfam=PF00069,SSF56112;te-related=0
LjG1.1_chr1	PGSB	exon	4498127	4498210	.	+	.	ID=LotjaGi1g1v0034100.2.exon.1;Parent=LotjaGi1g1v0034100.2
LjG1.1_chr1	PGSB	five_prime_UTR	4498127	4498210	.	+	.	ID=LotjaGi1g1v0034100.2.five_prime_UTR.1;Parent=LotjaGi1g1v0034100.2
LjG1.1_chr1	PGSB	exon	4498437	4498626	.	+	.	ID=LotjaGi1g1v0034100.2.exon.2;Parent=LotjaGi1g1v0034100.2
LjG1.1_chr1	PGSB	five_prime_UTR	4498437	4498626	.	+	.	ID=LotjaGi1g1v0034100.2.five_prime_UTR.2;Parent=LotjaGi1g1v0034100.2
LjG1.1_chr1	PGSB	five_prime_UTR	4499450	4499505	.	+	.	ID=LotjaGi1g1v0034100.2.five_prime_UTR.3;Parent=LotjaGi1g1v0034100.2
LjG1.1_chr1	PGSB	exon	4499450	4499856	.	+	.	ID=LotjaGi1g1v0034100.2.exon.3;Parent=LotjaGi1g1v0034100.2
LjG1.1_chr1	PGSB	CDS	4499506	4499856	.	+	0	ID=LotjaGi1g1v0034100.2.CDS.1;Parent=LotjaGi1g1v0034100.2
LjG1.1_chr1	PGSB	CDS	4500583	4500777	.	+	0	ID=LotjaGi1g1v0034100.2.CDS.2;Parent=LotjaGi1g1v0034100.2
LjG1.1_chr1	PGSB	exon	4500583	4501119	.	+	.	ID=LotjaGi1g1v0034100.2.exon.4;Parent=LotjaGi1g1v0034100.2
LjG1.1_chr1	PGSB	three_prime_UTR	4500778	4501119	.	+	.	ID=LotjaGi1g1v0034100.2.three_prime_UTR.4;Parent=LotjaGi1g1v0034100.2
###
LjG1.1_chr1	PGSB	three_prime_UTR	4500778	4501119	.	+	.	ID=LotjaGi1g1v0034100.2.three_prime_UTR.4;Parent=LotjaGi1g1v0034100.2
LjG1.1_chr1	PGSB	gene	4504798	4505109	.	-	.	ID=LotjaGi1g1v0034200_LC
LjG1.1_chr1	PGSB	mRNA	4504798	4505109	.	-	.	ID=LotjaGi1g1v0034200_LC.1;Parent=LotjaGi1g1v0034200_LC;description=serine carboxypeptidase-like 50;ahrdqual=--*;te-related=0
LjG1.1_chr1	PGSB	three_prime_UTR	4504798	4504798	.	-	.	ID=LotjaGi1g1v0034200_LC.1.three_prime_UTR.1;Parent=LotjaGi1g1v0034200_LC.1
LjG1.1_chr1	PGSB	exon	4504798	4505109	.	-	.	ID=LotjaGi1g1v0034200_LC.1.exon.1;Parent=LotjaGi1g1v0034200_LC.1
LjG1.1_chr1	PGSB	CDS	4504799	4505107	.	-	0	ID=LotjaGi1g1v0034200_LC.1.CDS.1;Parent=LotjaGi1g1v0034200_LC.1
LjG1.1_chr1	PGSB	five_prime_UTR	4505108	4505109	.	-	.	ID=LotjaGi1g1v0034200_LC.1.five_prime_UTR.2;Parent=LotjaGi1g1v0034200_LC.1
###
LjG1.1_chr1	PGSB	five_prime_UTR	4505108	4505109	.	-	.	ID=LotjaGi1g1v0034200_LC.1.five_prime_UTR.2;Parent=LotjaGi1g1v0034200_LC.1
LjG1.1_chr1	PGSB	gene	4505649	4506827	.	+	.	ID=LotjaGi1g1v0034300_LC
LjG1.1_chr1	PGSB	mRNA	4505649	4506827	.	+	.	ID=LotjaGi1g1v0034300_LC.1;Parent=LotjaGi1g1v0034300_LC;description=DNA polymerase;ahrdqual=*-*;GO=GO:0003676,GO:0003677,GO:0003887,GO:0006139,GO:0006260,GO:0006261,GO:0008408,GO:0071897,GO:0090305;te-related=0
LjG1.1_chr1	PGSB	five_prime_UTR	4505649	4505684	.	+	.	ID=LotjaGi1g1v0034300_LC.1.five_prime_UTR.1;Parent=LotjaGi1g1v0034300_LC.1
LjG1.1_chr1	PGSB	exon	4505649	4506827	.	+	.	ID=LotjaGi1g1v0034300_LC.1.exon.1;Parent=LotjaGi1g1v0034300_LC.1
LjG1.1_chr1	PGSB	CDS	4505685	4506377	.	+	0	ID=LotjaGi1g1v0034300_LC.1.CDS.1;Parent=LotjaGi1g1v0034300_LC.1
LjG1.1_chr1	PGSB	three_prime_UTR	4506378	4506827	.	+	.	ID=LotjaGi1g1v0034300_LC.1.three_prime_UTR.2;Parent=LotjaGi1g1v0034300_LC.1
LjG1.1_chr1	PGSB	mRNA	4505649	4506827	.	+	.	ID=LotjaGi1g1v0034300_LC.2;Parent=LotjaGi1g1v0034300_LC;description=DNA polymerase;ahrdqual=*-*;GO=GO:0003676,GO:0003677,GO:0003887,GO:0006139,GO:0006260,GO:0006261,GO:0008408,GO:0071897,GO:0090305;te-related=0
LjG1.1_chr1	PGSB	five_prime_UTR	4505649	4506373	.	+	.	ID=LotjaGi1g1v0034300_LC.2.five_prime_UTR.1;Parent=LotjaGi1g1v0034300_LC.2
LjG1.1_chr1	PGSB	exon	4505649	4506827	.	+	.	ID=LotjaGi1g1v0034300_LC.2.exon.1;Parent=LotjaGi1g1v0034300_LC.2
LjG1.1_chr1	PGSB	CDS	4506374	4506826	.	+	0	ID=LotjaGi1g1v0034300_LC.2.CDS.1;Parent=LotjaGi1g1v0034300_LC.2
LjG1.1_chr1	PGSB	three_prime_UTR	4506827	4506827	.	+	.	ID=LotjaGi1g1v0034300_LC.2.three_prime_UTR.2;Parent=LotjaGi1g1v0034300_LC.2
###
LjG1.1_chr1	PGSB	three_prime_UTR	4506827	4506827	.	+	.	ID=LotjaGi1g1v0034300_LC.2.three_prime_UTR.2;Parent=LotjaGi1g1v0034300_LC.2
LjG1.1_chr1	PGSB	gene	4568369	4569677	.	+	.	ID=LotjaGi1g1v0034400_LC
LjG1.1_chr1	PGSB	mRNA	4568369	4569677	.	+	.	ID=LotjaGi1g1v0034400_LC.1;Parent=LotjaGi1g1v0034400_LC;description=Pseudouridine synthase family protein;ahrdqual=--*;te-related=0
LjG1.1_chr1	PGSB	five_prime_UTR	4568369	4568465	.	+	.	ID=LotjaGi1g1v0034400_LC.1.five_prime_UTR.1;Parent=LotjaGi1g1v0034400_LC.1
LjG1.1_chr1	PGSB	exon	4568369	4569677	.	+	.	ID=LotjaGi1g1v0034400_LC.1.exon.1;Parent=LotjaGi1g1v0034400_LC.1
LjG1.1_chr1	PGSB	CDS	4568466	4568870	.	+	0	ID=LotjaGi1g1v0034400_LC.1.CDS.1;Parent=LotjaGi1g1v0034400_LC.1
LjG1.1_chr1	PGSB	three_prime_UTR	4568871	4569677	.	+	.	ID=LotjaGi1g1v0034400_LC.1.three_prime_UTR.2;Parent=LotjaGi1g1v0034400_LC.1
LjG1.1_chr1	PGSB	mRNA	4568369	4569677	.	+	.	ID=LotjaGi1g1v0034400_LC.2;Parent=LotjaGi1g1v0034400_LC;description=AAA-type ATPase family protein;ahrdqual=--*;te-related=0
LjG1.1_chr1	PGSB	five_prime_UTR	4568369	4568680	.	+	.	ID=LotjaGi1g1v0034400_LC.2.five_prime_UTR.1;Parent=LotjaGi1g1v0034400_LC.2
LjG1.1_chr1	PGSB	exon	4568369	4569677	.	+	.	ID=LotjaGi1g1v0034400_LC.2.exon.1;Parent=LotjaGi1g1v0034400_LC.2
LjG1.1_chr1	PGSB	CDS	4568681	4569103	.	+	0	ID=LotjaGi1g1v0034400_LC.2.CDS.1;Parent=LotjaGi1g1v0034400_LC.2
LjG1.1_chr1	PGSB	three_prime_UTR	4569104	4569677	.	+	.	ID=LotjaGi1g1v0034400_LC.2.three_prime_UTR.2;Parent=LotjaGi1g1v0034400_LC.2
###
LjG1.1_chr1	PGSB	three_prime_UTR	4569104	4569677	.	+	.	ID=LotjaGi1g1v0034400_LC.2.three_prime_UTR.2;Parent=LotjaGi1g1v0034400_LC.2
LjG1.1_chr1	PGSB	gene	4575786	4577149	.	-	.	ID=LotjaGi1g1v0034500
LjG1.1_chr1	PGSB	mRNA	4575786	4577149	.	-	.	ID=LotjaGi1g1v0034500.1;Parent=LotjaGi1g1v0034500;description=En/Spm-like transposon protein;ahrdqual=***;IPR=IPR004252;Pfam=PF03004;te-related=1
LjG1.1_chr1	PGSB	three_prime_UTR	4575786	4575898	.	-	.	ID=LotjaGi1g1v0034500.1.three_prime_UTR.1;Parent=LotjaGi1g1v0034500.1
LjG1.1_chr1	PGSB	exon	4575786	4576261	.	-	.	ID=LotjaGi1g1v0034500.1.exon.1;Parent=LotjaGi1g1v0034500.1
LjG1.1_chr1	PGSB	CDS	4575899	4576261	.	-	0	ID=LotjaGi1g1v0034500.1.CDS.1;Parent=LotjaGi1g1v0034500.1
LjG1.1_chr1	PGSB	exon	4576482	4576583	.	-	.	ID=LotjaGi1g1v0034500.1.exon.2;Parent=LotjaGi1g1v0034500.1
LjG1.1_chr1	PGSB	CDS	4576482	4576583	.	-	0	ID=LotjaGi1g1v0034500.1.CDS.2;Parent=LotjaGi1g1v0034500.1
LjG1.1_chr1	PGSB	exon	4576664	4576951	.	-	.	ID=LotjaGi1g1v0034500.1.exon.3;Parent=LotjaGi1g1v0034500.1
LjG1.1_chr1	PGSB	CDS	4576664	4576951	.	-	0	ID=LotjaGi1g1v0034500.1.CDS.3;Parent=LotjaGi1g1v0034500.1
LjG1.1_chr1	PGSB	CDS	4577035	4577055	.	-	0	ID=LotjaGi1g1v0034500.1.CDS.4;Parent=LotjaGi1g1v0034500.1
LjG1.1_chr1	PGSB	exon	4577035	4577149	.	-	.	ID=LotjaGi1g1v0034500.1.exon.4;Parent=LotjaGi1g1v0034500.1
LjG1.1_chr1	PGSB	five_prime_UTR	4577056	4577149	.	-	.	ID=LotjaGi1g1v0034500.1.five_prime_UTR.2;Parent=LotjaGi1g1v0034500.1
###
LjG1.1_chr1	PGSB	five_prime_UTR	4577056	4577149	.	-	.	ID=LotjaGi1g1v0034500.1.five_prime_UTR.2;Parent=LotjaGi1g1v0034500.1
LjG1.1_chr1	PGSB	gene	4593171	4593767	.	-	.	ID=LotjaGi1g1v0034600_LC
LjG1.1_chr1	PGSB	mRNA	4593171	4593767	.	-	.	ID=LotjaGi1g1v0034600_LC.1;Parent=LotjaGi1g1v0034600_LC;description=Retrovirus-related Pol polyprotein from transposon TNT 1-94;ahrdqual=*-*;Pfam=SSF56672;te-related=1
LjG1.1_chr1	PGSB	exon	4593171	4593767	.	-	.	ID=LotjaGi1g1v0034600_LC.1.exon.1;Parent=LotjaGi1g1v0034600_LC.1
LjG1.1_chr1	PGSB	CDS	4593171	4593767	.	-	0	ID=LotjaGi1g1v0034600_LC.1.CDS.1;Parent=LotjaGi1g1v0034600_LC.1
###
LjG1.1_chr1	PGSB	CDS	4593171	4593767	.	-	0	ID=LotjaGi1g1v0034600_LC.1.CDS.1;Parent=LotjaGi1g1v0034600_LC.1
LjG1.1_chr1	PGSB	gene	4611298	4616743	.	+	.	ID=LotjaGi1g1v0034700
LjG1.1_chr1	PGSB	mRNA	4611298	4616743	.	+	.	ID=LotjaGi1g1v0034700.1;Parent=LotjaGi1g1v0034700;description=Apolipoprotein D;ahrdqual=***;IPR=IPR011038,IPR000566;Pfam=SSF50814,PF08212;te-related=0
LjG1.1_chr1	PGSB	five_prime_UTR	4611298	4611435	.	+	.	ID=LotjaGi1g1v0034700.1.five_prime_UTR.1;Parent=LotjaGi1g1v0034700.1
LjG1.1_chr1	PGSB	exon	4611298	4611503	.	+	.	ID=LotjaGi1g1v0034700.1.exon.1;Parent=LotjaGi1g1v0034700.1
LjG1.1_chr1	PGSB	CDS	4611436	4611503	.	+	0	ID=LotjaGi1g1v0034700.1.CDS.1;Parent=LotjaGi1g1v0034700.1
LjG1.1_chr1	PGSB	exon	4613144	4613261	.	+	.	ID=LotjaGi1g1v0034700.1.exon.2;Parent=LotjaGi1g1v0034700.1
LjG1.1_chr1	PGSB	CDS	4613144	4613261	.	+	1	ID=LotjaGi1g1v0034700.1.CDS.2;Parent=LotjaGi1g1v0034700.1
LjG1.1_chr1	PGSB	exon	4614026	4614268	.	+	.	ID=LotjaGi1g1v0034700.1.exon.3;Parent=LotjaGi1g1v0034700.1
LjG1.1_chr1	PGSB	CDS	4614026	4614268	.	+	0	ID=LotjaGi1g1v0034700.1.CDS.3;Parent=LotjaGi1g1v0034700.1
LjG1.1_chr1	PGSB	exon	4615071	4615361	.	+	.	ID=LotjaGi1g1v0034700.1.exon.4;Parent=LotjaGi1g1v0034700.1
LjG1.1_chr1	PGSB	CDS	4615071	4615361	.	+	0	ID=LotjaGi1g1v0034700.1.CDS.4;Parent=LotjaGi1g1v0034700.1
LjG1.1_chr1	PGSB	CDS	4616022	4616300	.	+	0	ID=LotjaGi1g1v0034700.1.CDS.5;Parent=LotjaGi1g1v0034700.1
LjG1.1_chr1	PGSB	exon	4616022	4616743	.	+	.	ID=LotjaGi1g1v0034700.1.exon.5;Parent=LotjaGi1g1v0034700.1
LjG1.1_chr1	PGSB	three_prime_UTR	4616301	4616743	.	+	.	ID=LotjaGi1g1v0034700.1.three_prime_UTR.2;Parent=LotjaGi1g1v0034700.1
###
LjG1.1_chr1	PGSB	three_prime_UTR	4616301	4616743	.	+	.	ID=LotjaGi1g1v0034700.1.three_prime_UTR.2;Parent=LotjaGi1g1v0034700.1
LjG1.1_chr1	PGSB	gene	4618282	4618710	.	+	.	ID=LotjaGi1g1v0034800_LC
LjG1.1_chr1	PGSB	mRNA	4618282	4618710	.	+	.	ID=LotjaGi1g1v0034800_LC.1;Parent=LotjaGi1g1v0034800_LC;description=Transposon protein, putative, Mutator sub-class;ahrdqual=*-*;GO=GO:0003677,GO:0004803,GO:0006313;IPR=IPR004332;Pfam=PF03108;te-related=1
LjG1.1_chr1	PGSB	five_prime_UTR	4618282	4618283	.	+	.	ID=LotjaGi1g1v0034800_LC.1.five_prime_UTR.1;Parent=LotjaGi1g1v0034800_LC.1
LjG1.1_chr1	PGSB	exon	4618282	4618710	.	+	.	ID=LotjaGi1g1v0034800_LC.1.exon.1;Parent=LotjaGi1g1v0034800_LC.1
LjG1.1_chr1	PGSB	CDS	4618284	4618706	.	+	0	ID=LotjaGi1g1v0034800_LC.1.CDS.1;Parent=LotjaGi1g1v0034800_LC.1
LjG1.1_chr1	PGSB	three_prime_UTR	4618707	4618710	.	+	.	ID=LotjaGi1g1v0034800_LC.1.three_prime_UTR.2;Parent=LotjaGi1g1v0034800_LC.1
###
LjG1.1_chr1	PGSB	three_prime_UTR	4618707	4618710	.	+	.	ID=LotjaGi1g1v0034800_LC.1.three_prime_UTR.2;Parent=LotjaGi1g1v0034800_LC.1
LjG1.1_chr1	PGSB	gene	4619694	4620677	.	+	.	ID=LotjaGi1g1v0034900_LC
LjG1.1_chr1	PGSB	mRNA	4619694	4620677	.	+	.	ID=LotjaGi1g1v0034900_LC.1;Parent=LotjaGi1g1v0034900_LC;description=Transposon protein, putative, Mutator sub-class;ahrdqual=*-*;GO=GO:0008270;IPR=IPR007527;Pfam=PF04434;te-related=1
LjG1.1_chr1	PGSB	five_prime_UTR	4619694	4619712	.	+	.	ID=LotjaGi1g1v0034900_LC.1.five_prime_UTR.1;Parent=LotjaGi1g1v0034900_LC.1
LjG1.1_chr1	PGSB	exon	4619694	4620426	.	+	.	ID=LotjaGi1g1v0034900_LC.1.exon.1;Parent=LotjaGi1g1v0034900_LC.1
LjG1.1_chr1	PGSB	CDS	4619713	4620282	.	+	0	ID=LotjaGi1g1v0034900_LC.1.CDS.1;Parent=LotjaGi1g1v0034900_LC.1
LjG1.1_chr1	PGSB	three_prime_UTR	4620283	4620426	.	+	.	ID=LotjaGi1g1v0034900_LC.1.three_prime_UTR.2;Parent=LotjaGi1g1v0034900_LC.1
LjG1.1_chr1	PGSB	exon	4620510	4620677	.	+	.	ID=LotjaGi1g1v0034900_LC.1.exon.2;Parent=LotjaGi1g1v0034900_LC.1
LjG1.1_chr1	PGSB	three_prime_UTR	4620510	4620677	.	+	.	ID=LotjaGi1g1v0034900_LC.1.three_prime_UTR.3;Parent=LotjaGi1g1v0034900_LC.1
###
LjG1.1_chr1	PGSB	three_prime_UTR	4620510	4620677	.	+	.	ID=LotjaGi1g1v0034900_LC.1.three_prime_UTR.3;Parent=LotjaGi1g1v0034900_LC.1
LjG1.1_chr1	PGSB	gene	4717256	4718565	.	-	.	ID=LotjaGi1g1v0035000_LC
LjG1.1_chr1	PGSB	mRNA	4717256	4718565	.	-	.	ID=LotjaGi1g1v0035000_LC.1;Parent=LotjaGi1g1v0035000_LC;description=Retrotransposon protein, putative, unclassified;ahrdqual=*-*;GO=GO:0003676;te-related=1
LjG1.1_chr1	PGSB	three_prime_UTR	4717256	4718220	.	-	.	ID=LotjaGi1g1v0035000_LC.1.three_prime_UTR.1;Parent=LotjaGi1g1v0035000_LC.1
LjG1.1_chr1	PGSB	exon	4717256	4718565	.	-	.	ID=LotjaGi1g1v0035000_LC.1.exon.1;Parent=LotjaGi1g1v0035000_LC.1
LjG1.1_chr1	PGSB	CDS	4718221	4718565	.	-	0	ID=LotjaGi1g1v0035000_LC.1.CDS.1;Parent=LotjaGi1g1v0035000_LC.1
###
LjG1.1_chr1	PGSB	CDS	4718221	4718565	.	-	0	ID=LotjaGi1g1v0035000_LC.1.CDS.1;Parent=LotjaGi1g1v0035000_LC.1
LjG1.1_chr1	PGSB	gene	4736834	4740592	.	+	.	ID=LotjaGi1g1v0035100
LjG1.1_chr1	PGSB	mRNA	4736834	4740592	.	+	.	ID=LotjaGi1g1v0035100.1;Parent=LotjaGi1g1v0035100;description=HTH-type transcriptional regulator AdhR;ahrdqual=--*;GO=GO:0003677,GO:0006351,GO:0006355;te-related=0
LjG1.1_chr1	PGSB	five_prime_UTR	4736834	4738150	.	+	.	ID=LotjaGi1g1v0035100.1.five_prime_UTR.1;Parent=LotjaGi1g1v0035100.1
LjG1.1_chr1	PGSB	exon	4736834	4740592	.	+	.	ID=LotjaGi1g1v0035100.1.exon.1;Parent=LotjaGi1g1v0035100.1
LjG1.1_chr1	PGSB	CDS	4738151	4738732	.	+	0	ID=LotjaGi1g1v0035100.1.CDS.1;Parent=LotjaGi1g1v0035100.1
LjG1.1_chr1	PGSB	three_prime_UTR	4738733	4740592	.	+	.	ID=LotjaGi1g1v0035100.1.three_prime_UTR.2;Parent=LotjaGi1g1v0035100.1
###
LjG1.1_chr1	PGSB	three_prime_UTR	4738733	4740592	.	+	.	ID=LotjaGi1g1v0035100.1.three_prime_UTR.2;Parent=LotjaGi1g1v0035100.1
LjG1.1_chr1	PGSB	gene	4737210	4740592	.	-	.	ID=LotjaGi1g1v0035200
LjG1.1_chr1	PGSB	mRNA	4737210	4740592	.	-	.	ID=LotjaGi1g1v0035200.1;Parent=LotjaGi1g1v0035200;description=gamma carbonic anhydrase 2;ahrdqual=--*;te-related=0
LjG1.1_chr1	PGSB	three_prime_UTR	4737210	4738728	.	-	.	ID=LotjaGi1g1v0035200.1.three_prime_UTR.1;Parent=LotjaGi1g1v0035200.1
LjG1.1_chr1	PGSB	exon	4737210	4739327	.	-	.	ID=LotjaGi1g1v0035200.1.exon.1;Parent=LotjaGi1g1v0035200.1
LjG1.1_chr1	PGSB	CDS	4738729	4739247	.	-	0	ID=LotjaGi1g1v0035200.1.CDS.1;Parent=LotjaGi1g1v0035200.1
LjG1.1_chr1	PGSB	five_prime_UTR	4739248	4739327	.	-	.	ID=LotjaGi1g1v0035200.1.five_prime_UTR.2;Parent=LotjaGi1g1v0035200.1
LjG1.1_chr1	PGSB	exon	4740315	4740592	.	-	.	ID=LotjaGi1g1v0035200.1.exon.2;Parent=LotjaGi1g1v0035200.1
LjG1.1_chr1	PGSB	five_prime_UTR	4740315	4740592	.	-	.	ID=LotjaGi1g1v0035200.1.five_prime_UTR.3;Parent=LotjaGi1g1v0035200.1
###
LjG1.1_chr1	PGSB	five_prime_UTR	4740315	4740592	.	-	.	ID=LotjaGi1g1v0035200.1.five_prime_UTR.3;Parent=LotjaGi1g1v0035200.1
LjG1.1_chr1	PGSB	gene	4741494	4748257	.	-	.	ID=LotjaGi1g1v0035300_LC
LjG1.1_chr1	PGSB	mRNA	4741494	4748257	.	-	.	ID=LotjaGi1g1v0035300_LC.1;Parent=LotjaGi1g1v0035300_LC;description=DNA polymerase I;ahrdqual=*-*;GO=GO:0003676,GO:0003677,GO:0003887,GO:0006139,GO:0006260,GO:0006261,GO:0008408,GO:0071897,GO:0090305;IPR=IPR001098;Pfam=PF00476,SSF56672,SSF56672;te-related=0
LjG1.1_chr1	PGSB	three_prime_UTR	4741494	4742056	.	-	.	ID=LotjaGi1g1v0035300_LC.1.three_prime_UTR.1;Parent=LotjaGi1g1v0035300_LC.1
LjG1.1_chr1	PGSB	exon	4741494	4742218	.	-	.	ID=LotjaGi1g1v0035300_LC.1.exon.1;Parent=LotjaGi1g1v0035300_LC.1
LjG1.1_chr1	PGSB	CDS	4742057	4742218	.	-	0	ID=LotjaGi1g1v0035300_LC.1.CDS.1;Parent=LotjaGi1g1v0035300_LC.1
LjG1.1_chr1	PGSB	exon	4746389	4746478	.	-	.	ID=LotjaGi1g1v0035300_LC.1.exon.2;Parent=LotjaGi1g1v0035300_LC.1
LjG1.1_chr1	PGSB	CDS	4746389	4746478	.	-	0	ID=LotjaGi1g1v0035300_LC.1.CDS.2;Parent=LotjaGi1g1v0035300_LC.1
LjG1.1_chr1	PGSB	exon	4746936	4747148	.	-	.	ID=LotjaGi1g1v0035300_LC.1.exon.3;Parent=LotjaGi1g1v0035300_LC.1
LjG1.1_chr1	PGSB	CDS	4746936	4747148	.	-	0	ID=LotjaGi1g1v0035300_LC.1.CDS.3;Parent=LotjaGi1g1v0035300_LC.1
LjG1.1_chr1	PGSB	exon	4747248	4747340	.	-	.	ID=LotjaGi1g1v0035300_LC.1.exon.4;Parent=LotjaGi1g1v0035300_LC.1
LjG1.1_chr1	PGSB	CDS	4747248	4747340	.	-	0	ID=LotjaGi1g1v0035300_LC.1.CDS.4;Parent=LotjaGi1g1v0035300_LC.1
LjG1.1_chr1	PGSB	CDS	4747948	4748100	.	-	0	ID=LotjaGi1g1v0035300_LC.1.CDS.5;Parent=LotjaGi1g1v0035300_LC.1
LjG1.1_chr1	PGSB	exon	4747948	4748142	.	-	.	ID=LotjaGi1g1v0035300_LC.1.exon.5;Parent=LotjaGi1g1v0035300_LC.1
LjG1.1_chr1	PGSB	five_prime_UTR	4748101	4748142	.	-	.	ID=LotjaGi1g1v0035300_LC.1.five_prime_UTR.2;Parent=LotjaGi1g1v0035300_LC.1
LjG1.1_chr1	PGSB	exon	4748225	4748257	.	-	.	ID=LotjaGi1g1v0035300_LC.1.exon.6;Parent=LotjaGi1g1v0035300_LC.1
LjG1.1_chr1	PGSB	five_prime_UTR	4748225	4748257	.	-	.	ID=LotjaGi1g1v0035300_LC.1.five_prime_UTR.3;Parent=LotjaGi1g1v0035300_LC.1
###
LjG1.1_chr1	PGSB	five_prime_UTR	4748225	4748257	.	-	.	ID=LotjaGi1g1v0035300_LC.1.five_prime_UTR.3;Parent=LotjaGi1g1v0035300_LC.1
LjG1.1_chr1	PGSB	gene	4830404	4840298	.	-	.	ID=LotjaGi1g1v0035400_LC
LjG1.1_chr1	PGSB	mRNA	4830404	4840298	.	-	.	ID=LotjaGi1g1v0035400_LC.1;Parent=LotjaGi1g1v0035400_LC;description=Chitin-inducible gibberellin-responsive protein, putative;ahrdqual=--*;GO=GO:0006351,GO:0006355;te-related=0
LjG1.1_chr1	PGSB	exon	4830404	4831452	.	-	.	ID=LotjaGi1g1v0035400_LC.1.exon.1;Parent=LotjaGi1g1v0035400_LC.1
LjG1.1_chr1	PGSB	three_prime_UTR	4830404	4831452	.	-	.	ID=LotjaGi1g1v0035400_LC.1.three_prime_UTR.1;Parent=LotjaGi1g1v0035400_LC.1
LjG1.1_chr1	PGSB	exon	4831852	4832302	.	-	.	ID=LotjaGi1g1v0035400_LC.1.exon.2;Parent=LotjaGi1g1v0035400_LC.1
LjG1.1_chr1	PGSB	three_prime_UTR	4831852	4832302	.	-	.	ID=LotjaGi1g1v0035400_LC.1.three_prime_UTR.2;Parent=LotjaGi1g1v0035400_LC.1
LjG1.1_chr1	PGSB	exon	4837333	4837949	.	-	.	ID=LotjaGi1g1v0035400_LC.1.exon.3;Parent=LotjaGi1g1v0035400_LC.1
LjG1.1_chr1	PGSB	three_prime_UTR	4837333	4837949	.	-	.	ID=LotjaGi1g1v0035400_LC.1.three_prime_UTR.3;Parent=LotjaGi1g1v0035400_LC.1
LjG1.1_chr1	PGSB	exon	4838043	4838366	.	-	.	ID=LotjaGi1g1v0035400_LC.1.exon.4;Parent=LotjaGi1g1v0035400_LC.1
LjG1.1_chr1	PGSB	three_prime_UTR	4838043	4838366	.	-	.	ID=LotjaGi1g1v0035400_LC.1.three_prime_UTR.4;Parent=LotjaGi1g1v0035400_LC.1
LjG1.1_chr1	PGSB	exon	4839459	4839559	.	-	.	ID=LotjaGi1g1v0035400_LC.1.exon.5;Parent=LotjaGi1g1v0035400_LC.1
LjG1.1_chr1	PGSB	three_prime_UTR	4839459	4839559	.	-	.	ID=LotjaGi1g1v0035400_LC.1.three_prime_UTR.5;Parent=LotjaGi1g1v0035400_LC.1
LjG1.1_chr1	PGSB	three_prime_UTR	4839640	4839718	.	-	.	ID=LotjaGi1g1v0035400_LC.1.three_prime_UTR.6;Parent=LotjaGi1g1v0035400_LC.1
LjG1.1_chr1	PGSB	exon	4839640	4839893	.	-	.	ID=LotjaGi1g1v0035400_LC.1.exon.6;Parent=LotjaGi1g1v0035400_LC.1
LjG1.1_chr1	PGSB	CDS	4839719	4839893	.	-	1	ID=LotjaGi1g1v0035400_LC.1.CDS.1;Parent=LotjaGi1g1v0035400_LC.1
LjG1.1_chr1	PGSB	CDS	4839971	4840173	.	-	0	ID=LotjaGi1g1v0035400_LC.1.CDS.2;Parent=LotjaGi1g1v0035400_LC.1
LjG1.1_chr1	PGSB	exon	4839971	4840298	.	-	.	ID=LotjaGi1g1v0035400_LC.1.exon.7;Parent=LotjaGi1g1v0035400_LC.1
LjG1.1_chr1	PGSB	five_prime_UTR	4840174	4840298	.	-	.	ID=LotjaGi1g1v0035400_LC.1.five_prime_UTR.7;Parent=LotjaGi1g1v0035400_LC.1
LjG1.1_chr1	PGSB	mRNA	4831003	4840235	.	-	.	ID=LotjaGi1g1v0035400_LC.2;Parent=LotjaGi1g1v0035400_LC;description=Chitin-inducible gibberellin-responsive protein, putative;ahrdqual=--*;GO=GO:0006351,GO:0006355;te-related=0
LjG1.1_chr1	PGSB	exon	4831003	4831452	.	-	.	ID=LotjaGi1g1v0035400_LC.2.exon.1;Parent=LotjaGi1g1v0035400_LC.2
LjG1.1_chr1	PGSB	three_prime_UTR	4831003	4831452	.	-	.	ID=LotjaGi1g1v0035400_LC.2.three_prime_UTR.1;Parent=LotjaGi1g1v0035400_LC.2
LjG1.1_chr1	PGSB	exon	4831852	4838091	.	-	.	ID=LotjaGi1g1v0035400_LC.2.exon.2;Parent=LotjaGi1g1v0035400_LC.2
LjG1.1_chr1	PGSB	three_prime_UTR	4831852	4838091	.	-	.	ID=LotjaGi1g1v0035400_LC.2.three_prime_UTR.2;Parent=LotjaGi1g1v0035400_LC.2
LjG1.1_chr1	PGSB	exon	4838268	4838366	.	-	.	ID=LotjaGi1g1v0035400_LC.2.exon.3;Parent=LotjaGi1g1v0035400_LC.2
LjG1.1_chr1	PGSB	three_prime_UTR	4838268	4838366	.	-	.	ID=LotjaGi1g1v0035400_LC.2.three_prime_UTR.3;Parent=LotjaGi1g1v0035400_LC.2
LjG1.1_chr1	PGSB	exon	4839459	4839559	.	-	.	ID=LotjaGi1g1v0035400_LC.2.exon.4;Parent=LotjaGi1g1v0035400_LC.2
LjG1.1_chr1	PGSB	three_prime_UTR	4839459	4839559	.	-	.	ID=LotjaGi1g1v0035400_LC.2.three_prime_UTR.4;Parent=LotjaGi1g1v0035400_LC.2
LjG1.1_chr1	PGSB	three_prime_UTR	4839640	4839718	.	-	.	ID=LotjaGi1g1v0035400_LC.2.three_prime_UTR.5;Parent=LotjaGi1g1v0035400_LC.2
LjG1.1_chr1	PGSB	exon	4839640	4839893	.	-	.	ID=LotjaGi1g1v0035400_LC.2.exon.5;Parent=LotjaGi1g1v0035400_LC.2
LjG1.1_chr1	PGSB	CDS	4839719	4839893	.	-	1	ID=LotjaGi1g1v0035400_LC.2.CDS.1;Parent=LotjaGi1g1v0035400_LC.2
LjG1.1_chr1	PGSB	CDS	4839971	4840173	.	-	0	ID=LotjaGi1g1v0035400_LC.2.CDS.2;Parent=LotjaGi1g1v0035400_LC.2
LjG1.1_chr1	PGSB	exon	4839971	4840235	.	-	.	ID=LotjaGi1g1v0035400_LC.2.exon.6;Parent=LotjaGi1g1v0035400_LC.2
LjG1.1_chr1	PGSB	five_prime_UTR	4840174	4840235	.	-	.	ID=LotjaGi1g1v0035400_LC.2.five_prime_UTR.6;Parent=LotjaGi1g1v0035400_LC.2
###
LjG1.1_chr1	PGSB	five_prime_UTR	4840174	4840235	.	-	.	ID=LotjaGi1g1v0035400_LC.2.five_prime_UTR.6;Parent=LotjaGi1g1v0035400_LC.2
LjG1.1_chr1	PGSB	gene	4841445	4841950	.	+	.	ID=LotjaGi1g1v0035500_LC
LjG1.1_chr1	PGSB	mRNA	4841445	4841950	.	+	.	ID=LotjaGi1g1v0035500_LC.1;Parent=LotjaGi1g1v0035500_LC;description=Disease resistance protein (TIR-NBS-LRR class) family;ahrdqual=--*;te-related=0
LjG1.1_chr1	PGSB	five_prime_UTR	4841445	4841445	.	+	.	ID=LotjaGi1g1v0035500_LC.1.five_prime_UTR.1;Parent=LotjaGi1g1v0035500_LC.1
LjG1.1_chr1	PGSB	exon	4841445	4841950	.	+	.	ID=LotjaGi1g1v0035500_LC.1.exon.1;Parent=LotjaGi1g1v0035500_LC.1
LjG1.1_chr1	PGSB	CDS	4841446	4841949	.	+	0	ID=LotjaGi1g1v0035500_LC.1.CDS.1;Parent=LotjaGi1g1v0035500_LC.1
LjG1.1_chr1	PGSB	three_prime_UTR	4841950	4841950	.	+	.	ID=LotjaGi1g1v0035500_LC.1.three_prime_UTR.2;Parent=LotjaGi1g1v0035500_LC.1
###
LjG1.1_chr1	PGSB	three_prime_UTR	4841950	4841950	.	+	.	ID=LotjaGi1g1v0035500_LC.1.three_prime_UTR.2;Parent=LotjaGi1g1v0035500_LC.1
LjG1.1_chr1	PGSB	gene	4874565	4879388	.	+	.	ID=LotjaGi1g1v0035600
LjG1.1_chr1	PGSB	mRNA	4874565	4879388	.	+	.	ID=LotjaGi1g1v0035600.1;Parent=LotjaGi1g1v0035600;description=Ras-related GTP-binding protein, putative;ahrdqual=--*;GO=GO:0003924,GO:0005525;IPR=IPR001806,IPR027417;Pfam=PF00071,SSF52540;te-related=0
LjG1.1_chr1	PGSB	exon	4874565	4874642	.	+	.	ID=LotjaGi1g1v0035600.1.exon.1;Parent=LotjaGi1g1v0035600.1
LjG1.1_chr1	PGSB	five_prime_UTR	4874565	4874642	.	+	.	ID=LotjaGi1g1v0035600.1.five_prime_UTR.1;Parent=LotjaGi1g1v0035600.1
LjG1.1_chr1	PGSB	five_prime_UTR	4874745	4874825	.	+	.	ID=LotjaGi1g1v0035600.1.five_prime_UTR.2;Parent=LotjaGi1g1v0035600.1
LjG1.1_chr1	PGSB	exon	4874745	4874860	.	+	.	ID=LotjaGi1g1v0035600.1.exon.2;Parent=LotjaGi1g1v0035600.1
LjG1.1_chr1	PGSB	CDS	4874826	4874860	.	+	0	ID=LotjaGi1g1v0035600.1.CDS.1;Parent=LotjaGi1g1v0035600.1
LjG1.1_chr1	PGSB	exon	4875009	4875048	.	+	.	ID=LotjaGi1g1v0035600.1.exon.3;Parent=LotjaGi1g1v0035600.1
LjG1.1_chr1	PGSB	CDS	4875009	4875048	.	+	1	ID=LotjaGi1g1v0035600.1.CDS.2;Parent=LotjaGi1g1v0035600.1
LjG1.1_chr1	PGSB	exon	4875326	4875409	.	+	.	ID=LotjaGi1g1v0035600.1.exon.4;Parent=LotjaGi1g1v0035600.1
LjG1.1_chr1	PGSB	CDS	4875326	4875409	.	+	0	ID=LotjaGi1g1v0035600.1.CDS.3;Parent=LotjaGi1g1v0035600.1
LjG1.1_chr1	PGSB	CDS	4878986	4879150	.	+	0	ID=LotjaGi1g1v0035600.1.CDS.4;Parent=LotjaGi1g1v0035600.1
LjG1.1_chr1	PGSB	exon	4878986	4879388	.	+	.	ID=LotjaGi1g1v0035600.1.exon.5;Parent=LotjaGi1g1v0035600.1
LjG1.1_chr1	PGSB	three_prime_UTR	4879151	4879388	.	+	.	ID=LotjaGi1g1v0035600.1.three_prime_UTR.3;Parent=LotjaGi1g1v0035600.1
###
LjG1.1_chr1	PGSB	three_prime_UTR	4879151	4879388	.	+	.	ID=LotjaGi1g1v0035600.1.three_prime_UTR.3;Parent=LotjaGi1g1v0035600.1
LjG1.1_chr1	PGSB	gene	4938798	4967106	.	+	.	ID=LotjaGi1g1v0035700_LC
LjG1.1_chr1	PGSB	mRNA	4938798	4967106	.	+	.	ID=LotjaGi1g1v0035700_LC.1;Parent=LotjaGi1g1v0035700_LC;description=Small nuclear ribonucleoprotein-associated protein;ahrdqual=***;GO=GO:0003723,GO:0005634;IPR=IPR010920,IPR001163;Pfam=SSF50182,PF01423;te-related=0
LjG1.1_chr1	PGSB	five_prime_UTR	4938798	4938958	.	+	.	ID=LotjaGi1g1v0035700_LC.1.five_prime_UTR.1;Parent=LotjaGi1g1v0035700_LC.1
LjG1.1_chr1	PGSB	exon	4938798	4939813	.	+	.	ID=LotjaGi1g1v0035700_LC.1.exon.1;Parent=LotjaGi1g1v0035700_LC.1
LjG1.1_chr1	PGSB	CDS	4938959	4939798	.	+	0	ID=LotjaGi1g1v0035700_LC.1.CDS.1;Parent=LotjaGi1g1v0035700_LC.1
LjG1.1_chr1	PGSB	three_prime_UTR	4939799	4939813	.	+	.	ID=LotjaGi1g1v0035700_LC.1.three_prime_UTR.2;Parent=LotjaGi1g1v0035700_LC.1
LjG1.1_chr1	PGSB	exon	4943303	4967106	.	+	.	ID=LotjaGi1g1v0035700_LC.1.exon.2;Parent=LotjaGi1g1v0035700_LC.1
LjG1.1_chr1	PGSB	three_prime_UTR	4943303	4967106	.	+	.	ID=LotjaGi1g1v0035700_LC.1.three_prime_UTR.3;Parent=LotjaGi1g1v0035700_LC.1
LjG1.1_chr1	PGSB	mRNA	4938959	4939798	.	+	.	ID=LotjaGi1g1v0035700_LC.2;Parent=LotjaGi1g1v0035700_LC;description=Small nuclear ribonucleoprotein-associated protein;ahrdqual=***;GO=GO:0003723,GO:0005634;te-related=0
LjG1.1_chr1	PGSB	exon	4938959	4939798	.	+	.	ID=LotjaGi1g1v0035700_LC.2.exon.1;Parent=LotjaGi1g1v0035700_LC.2
LjG1.1_chr1	PGSB	CDS	4938959	4939798	.	+	0	ID=LotjaGi1g1v0035700_LC.2.CDS.1;Parent=LotjaGi1g1v0035700_LC.2
###
LjG1.1_chr1	PGSB	CDS	4938959	4939798	.	+	0	ID=LotjaGi1g1v0035700_LC.2.CDS.1;Parent=LotjaGi1g1v0035700_LC.2
LjG1.1_chr1	PGSB	gene	4938798	4972147	.	-	.	ID=LotjaGi1g1v0035800
LjG1.1_chr1	PGSB	mRNA	4938798	4972147	.	-	.	ID=LotjaGi1g1v0035800.1;Parent=LotjaGi1g1v0035800;description=Homogentisate phytyltransferase;ahrdqual=***;GO=GO:0016020,GO:0016021,GO:0016740,GO:0016765;IPR=IPR000537;Pfam=PF01040;te-related=0
LjG1.1_chr1	PGSB	three_prime_UTR	4938798	4944129	.	-	.	ID=LotjaGi1g1v0035800.1.three_prime_UTR.1;Parent=LotjaGi1g1v0035800.1
LjG1.1_chr1	PGSB	exon	4938798	4944171	.	-	.	ID=LotjaGi1g1v0035800.1.exon.1;Parent=LotjaGi1g1v0035800.1
LjG1.1_chr1	PGSB	CDS	4944130	4944171	.	-	0	ID=LotjaGi1g1v0035800.1.CDS.1;Parent=LotjaGi1g1v0035800.1
LjG1.1_chr1	PGSB	exon	4944404	4944508	.	-	.	ID=LotjaGi1g1v0035800.1.exon.2;Parent=LotjaGi1g1v0035800.1
LjG1.1_chr1	PGSB	CDS	4944404	4944508	.	-	0	ID=LotjaGi1g1v0035800.1.CDS.2;Parent=LotjaGi1g1v0035800.1
LjG1.1_chr1	PGSB	exon	4953249	4953344	.	-	.	ID=LotjaGi1g1v0035800.1.exon.3;Parent=LotjaGi1g1v0035800.1
LjG1.1_chr1	PGSB	CDS	4953249	4953344	.	-	0	ID=LotjaGi1g1v0035800.1.CDS.3;Parent=LotjaGi1g1v0035800.1
LjG1.1_chr1	PGSB	exon	4953429	4953500	.	-	.	ID=LotjaGi1g1v0035800.1.exon.4;Parent=LotjaGi1g1v0035800.1
LjG1.1_chr1	PGSB	CDS	4953429	4953500	.	-	0	ID=LotjaGi1g1v0035800.1.CDS.4;Parent=LotjaGi1g1v0035800.1
LjG1.1_chr1	PGSB	exon	4953599	4953694	.	-	.	ID=LotjaGi1g1v0035800.1.exon.5;Parent=LotjaGi1g1v0035800.1
LjG1.1_chr1	PGSB	CDS	4953599	4953694	.	-	0	ID=LotjaGi1g1v0035800.1.CDS.5;Parent=LotjaGi1g1v0035800.1
LjG1.1_chr1	PGSB	exon	4957997	4958098	.	-	.	ID=LotjaGi1g1v0035800.1.exon.6;Parent=LotjaGi1g1v0035800.1
LjG1.1_chr1	PGSB	CDS	4957997	4958098	.	-	0	ID=LotjaGi1g1v0035800.1.CDS.6;Parent=LotjaGi1g1v0035800.1
LjG1.1_chr1	PGSB	exon	4960958	4961047	.	-	.	ID=LotjaGi1g1v0035800.1.exon.7;Parent=LotjaGi1g1v0035800.1
LjG1.1_chr1	PGSB	CDS	4960958	4961047	.	-	0	ID=LotjaGi1g1v0035800.1.CDS.7;Parent=LotjaGi1g1v0035800.1
LjG1.1_chr1	PGSB	exon	4961144	4961227	.	-	.	ID=LotjaGi1g1v0035800.1.exon.8;Parent=LotjaGi1g1v0035800.1
LjG1.1_chr1	PGSB	CDS	4961144	4961227	.	-	0	ID=LotjaGi1g1v0035800.1.CDS.8;Parent=LotjaGi1g1v0035800.1
LjG1.1_chr1	PGSB	exon	4965565	4965639	.	-	.	ID=LotjaGi1g1v0035800.1.exon.9;Parent=LotjaGi1g1v0035800.1
LjG1.1_chr1	PGSB	CDS	4965565	4965639	.	-	0	ID=LotjaGi1g1v0035800.1.CDS.9;Parent=LotjaGi1g1v0035800.1
LjG1.1_chr1	PGSB	exon	4965734	4965817	.	-	.	ID=LotjaGi1g1v0035800.1.exon.10;Parent=LotjaGi1g1v0035800.1
LjG1.1_chr1	PGSB	CDS	4965734	4965817	.	-	0	ID=LotjaGi1g1v0035800.1.CDS.10;Parent=LotjaGi1g1v0035800.1
LjG1.1_chr1	PGSB	exon	4965962	4966236	.	-	.	ID=LotjaGi1g1v0035800.1.exon.11;Parent=LotjaGi1g1v0035800.1
LjG1.1_chr1	PGSB	CDS	4965962	4966236	.	-	2	ID=LotjaGi1g1v0035800.1.CDS.11;Parent=LotjaGi1g1v0035800.1
LjG1.1_chr1	PGSB	exon	4971239	4971292	.	-	.	ID=LotjaGi1g1v0035800.1.exon.12;Parent=LotjaGi1g1v0035800.1
LjG1.1_chr1	PGSB	CDS	4971239	4971292	.	-	2	ID=LotjaGi1g1v0035800.1.CDS.12;Parent=LotjaGi1g1v0035800.1
LjG1.1_chr1	PGSB	CDS	4971449	4971500	.	-	0	ID=LotjaGi1g1v0035800.1.CDS.13;Parent=LotjaGi1g1v0035800.1
LjG1.1_chr1	PGSB	exon	4971449	4972147	.	-	.	ID=LotjaGi1g1v0035800.1.exon.13;Parent=LotjaGi1g1v0035800.1
LjG1.1_chr1	PGSB	five_prime_UTR	4971501	4972147	.	-	.	ID=LotjaGi1g1v0035800.1.five_prime_UTR.2;Parent=LotjaGi1g1v0035800.1
LjG1.1_chr1	PGSB	mRNA	4938834	4971911	.	-	.	ID=LotjaGi1g1v0035800.2;Parent=LotjaGi1g1v0035800;description=Homogentisate phytyltransferase;ahrdqual=***;GO=GO:0016020,GO:0016021,GO:0016740,GO:0016765;te-related=0
LjG1.1_chr1	PGSB	exon	4938834	4940810	.	-	.	ID=LotjaGi1g1v0035800.2.exon.1;Parent=LotjaGi1g1v0035800.2
LjG1.1_chr1	PGSB	three_prime_UTR	4938834	4940810	.	-	.	ID=LotjaGi1g1v0035800.2.three_prime_UTR.1;Parent=LotjaGi1g1v0035800.2
LjG1.1_chr1	PGSB	three_prime_UTR	4942262	4944129	.	-	.	ID=LotjaGi1g1v0035800.2.three_prime_UTR.2;Parent=LotjaGi1g1v0035800.2
LjG1.1_chr1	PGSB	exon	4942262	4944171	.	-	.	ID=LotjaGi1g1v0035800.2.exon.2;Parent=LotjaGi1g1v0035800.2
LjG1.1_chr1	PGSB	CDS	4944130	4944171	.	-	0	ID=LotjaGi1g1v0035800.2.CDS.1;Parent=LotjaGi1g1v0035800.2
LjG1.1_chr1	PGSB	exon	4944404	4944508	.	-	.	ID=LotjaGi1g1v0035800.2.exon.3;Parent=LotjaGi1g1v0035800.2
LjG1.1_chr1	PGSB	CDS	4944404	4944508	.	-	0	ID=LotjaGi1g1v0035800.2.CDS.2;Parent=LotjaGi1g1v0035800.2
LjG1.1_chr1	PGSB	exon	4953249	4953344	.	-	.	ID=LotjaGi1g1v0035800.2.exon.4;Parent=LotjaGi1g1v0035800.2
LjG1.1_chr1	PGSB	CDS	4953249	4953344	.	-	0	ID=LotjaGi1g1v0035800.2.CDS.3;Parent=LotjaGi1g1v0035800.2
LjG1.1_chr1	PGSB	exon	4953429	4953500	.	-	.	ID=LotjaGi1g1v0035800.2.exon.5;Parent=LotjaGi1g1v0035800.2
LjG1.1_chr1	PGSB	CDS	4953429	4953500	.	-	0	ID=LotjaGi1g1v0035800.2.CDS.4;Parent=LotjaGi1g1v0035800.2
LjG1.1_chr1	PGSB	exon	4953599	4953694	.	-	.	ID=LotjaGi1g1v0035800.2.exon.6;Parent=LotjaGi1g1v0035800.2
LjG1.1_chr1	PGSB	CDS	4953599	4953694	.	-	0	ID=LotjaGi1g1v0035800.2.CDS.5;Parent=LotjaGi1g1v0035800.2
LjG1.1_chr1	PGSB	exon	4957997	4958098	.	-	.	ID=LotjaGi1g1v0035800.2.exon.7;Parent=LotjaGi1g1v0035800.2
LjG1.1_chr1	PGSB	CDS	4957997	4958098	.	-	0	ID=LotjaGi1g1v0035800.2.CDS.6;Parent=LotjaGi1g1v0035800.2
LjG1.1_chr1	PGSB	exon	4960958	4961047	.	-	.	ID=LotjaGi1g1v0035800.2.exon.8;Parent=LotjaGi1g1v0035800.2
LjG1.1_chr1	PGSB	CDS	4960958	4961047	.	-	0	ID=LotjaGi1g1v0035800.2.CDS.7;Parent=LotjaGi1g1v0035800.2
LjG1.1_chr1	PGSB	exon	4961144	4961227	.	-	.	ID=LotjaGi1g1v0035800.2.exon.9;Parent=LotjaGi1g1v0035800.2
LjG1.1_chr1	PGSB	CDS	4961144	4961227	.	-	0	ID=LotjaGi1g1v0035800.2.CDS.8;Parent=LotjaGi1g1v0035800.2
LjG1.1_chr1	PGSB	exon	4965565	4965639	.	-	.	ID=LotjaGi1g1v0035800.2.exon.10;Parent=LotjaGi1g1v0035800.2
LjG1.1_chr1	PGSB	CDS	4965565	4965639	.	-	0	ID=LotjaGi1g1v0035800.2.CDS.9;Parent=LotjaGi1g1v0035800.2
LjG1.1_chr1	PGSB	exon	4965734	4965817	.	-	.	ID=LotjaGi1g1v0035800.2.exon.11;Parent=LotjaGi1g1v0035800.2
LjG1.1_chr1	PGSB	CDS	4965734	4965817	.	-	0	ID=LotjaGi1g1v0035800.2.CDS.10;Parent=LotjaGi1g1v0035800.2
LjG1.1_chr1	PGSB	exon	4965962	4966236	.	-	.	ID=LotjaGi1g1v0035800.2.exon.12;Parent=LotjaGi1g1v0035800.2
LjG1.1_chr1	PGSB	CDS	4965962	4966236	.	-	2	ID=LotjaGi1g1v0035800.2.CDS.11;Parent=LotjaGi1g1v0035800.2
LjG1.1_chr1	PGSB	exon	4971239	4971292	.	-	.	ID=LotjaGi1g1v0035800.2.exon.13;Parent=LotjaGi1g1v0035800.2
LjG1.1_chr1	PGSB	CDS	4971239	4971292	.	-	2	ID=LotjaGi1g1v0035800.2.CDS.12;Parent=LotjaGi1g1v0035800.2
LjG1.1_chr1	PGSB	CDS	4971449	4971500	.	-	0	ID=LotjaGi1g1v0035800.2.CDS.13;Parent=LotjaGi1g1v0035800.2
LjG1.1_chr1	PGSB	exon	4971449	4971911	.	-	.	ID=LotjaGi1g1v0035800.2.exon.14;Parent=LotjaGi1g1v0035800.2
LjG1.1_chr1	PGSB	five_prime_UTR	4971501	4971911	.	-	.	ID=LotjaGi1g1v0035800.2.five_prime_UTR.3;Parent=LotjaGi1g1v0035800.2
###
LjG1.1_chr1	PGSB	five_prime_UTR	4971501	4971911	.	-	.	ID=LotjaGi1g1v0035800.2.five_prime_UTR.3;Parent=LotjaGi1g1v0035800.2
LjG1.1_chr1	PGSB	gene	4994863	5016955	.	-	.	ID=LotjaGi1g1v0035900_LC
LjG1.1_chr1	PGSB	mRNA	4994863	5016955	.	-	.	ID=LotjaGi1g1v0035900_LC.1;Parent=LotjaGi1g1v0035900_LC;description=Importin 9;ahrdqual=*-*;GO=GO:0005634,GO:0006886,GO:0008536;te-related=0
LjG1.1_chr1	PGSB	exon	4994863	4995257	.	-	.	ID=LotjaGi1g1v0035900_LC.1.exon.1;Parent=LotjaGi1g1v0035900_LC.1
LjG1.1_chr1	PGSB	three_prime_UTR	4994863	4995257	.	-	.	ID=LotjaGi1g1v0035900_LC.1.three_prime_UTR.1;Parent=LotjaGi1g1v0035900_LC.1
LjG1.1_chr1	PGSB	exon	5004646	5004735	.	-	.	ID=LotjaGi1g1v0035900_LC.1.exon.2;Parent=LotjaGi1g1v0035900_LC.1
LjG1.1_chr1	PGSB	three_prime_UTR	5004646	5004735	.	-	.	ID=LotjaGi1g1v0035900_LC.1.three_prime_UTR.2;Parent=LotjaGi1g1v0035900_LC.1
LjG1.1_chr1	PGSB	exon	5004833	5004916	.	-	.	ID=LotjaGi1g1v0035900_LC.1.exon.3;Parent=LotjaGi1g1v0035900_LC.1
LjG1.1_chr1	PGSB	three_prime_UTR	5004833	5004916	.	-	.	ID=LotjaGi1g1v0035900_LC.1.three_prime_UTR.3;Parent=LotjaGi1g1v0035900_LC.1
LjG1.1_chr1	PGSB	exon	5005370	5005444	.	-	.	ID=LotjaGi1g1v0035900_LC.1.exon.4;Parent=LotjaGi1g1v0035900_LC.1
LjG1.1_chr1	PGSB	three_prime_UTR	5005370	5005444	.	-	.	ID=LotjaGi1g1v0035900_LC.1.three_prime_UTR.4;Parent=LotjaGi1g1v0035900_LC.1
LjG1.1_chr1	PGSB	exon	5005538	5005621	.	-	.	ID=LotjaGi1g1v0035900_LC.1.exon.5;Parent=LotjaGi1g1v0035900_LC.1
LjG1.1_chr1	PGSB	three_prime_UTR	5005538	5005621	.	-	.	ID=LotjaGi1g1v0035900_LC.1.three_prime_UTR.5;Parent=LotjaGi1g1v0035900_LC.1
LjG1.1_chr1	PGSB	three_prime_UTR	5005760	5005974	.	-	.	ID=LotjaGi1g1v0035900_LC.1.three_prime_UTR.6;Parent=LotjaGi1g1v0035900_LC.1
LjG1.1_chr1	PGSB	exon	5005760	5006037	.	-	.	ID=LotjaGi1g1v0035900_LC.1.exon.6;Parent=LotjaGi1g1v0035900_LC.1
LjG1.1_chr1	PGSB	CDS	5005975	5006037	.	-	0	ID=LotjaGi1g1v0035900_LC.1.CDS.1;Parent=LotjaGi1g1v0035900_LC.1
LjG1.1_chr1	PGSB	exon	5010227	5010280	.	-	.	ID=LotjaGi1g1v0035900_LC.1.exon.7;Parent=LotjaGi1g1v0035900_LC.1
LjG1.1_chr1	PGSB	CDS	5010227	5010280	.	-	0	ID=LotjaGi1g1v0035900_LC.1.CDS.2;Parent=LotjaGi1g1v0035900_LC.1
LjG1.1_chr1	PGSB	exon	5014040	5014152	.	-	.	ID=LotjaGi1g1v0035900_LC.1.exon.8;Parent=LotjaGi1g1v0035900_LC.1
LjG1.1_chr1	PGSB	CDS	5014040	5014152	.	-	2	ID=LotjaGi1g1v0035900_LC.1.CDS.3;Parent=LotjaGi1g1v0035900_LC.1
LjG1.1_chr1	PGSB	exon	5014786	5014907	.	-	.	ID=LotjaGi1g1v0035900_LC.1.exon.9;Parent=LotjaGi1g1v0035900_LC.1
LjG1.1_chr1	PGSB	CDS	5014786	5014907	.	-	1	ID=LotjaGi1g1v0035900_LC.1.CDS.4;Parent=LotjaGi1g1v0035900_LC.1
LjG1.1_chr1	PGSB	exon	5015032	5015062	.	-	.	ID=LotjaGi1g1v0035900_LC.1.exon.10;Parent=LotjaGi1g1v0035900_LC.1
LjG1.1_chr1	PGSB	CDS	5015032	5015062	.	-	2	ID=LotjaGi1g1v0035900_LC.1.CDS.5;Parent=LotjaGi1g1v0035900_LC.1
LjG1.1_chr1	PGSB	CDS	5016073	5016118	.	-	0	ID=LotjaGi1g1v0035900_LC.1.CDS.6;Parent=LotjaGi1g1v0035900_LC.1
LjG1.1_chr1	PGSB	exon	5016073	5016123	.	-	.	ID=LotjaGi1g1v0035900_LC.1.exon.11;Parent=LotjaGi1g1v0035900_LC.1
LjG1.1_chr1	PGSB	five_prime_UTR	5016119	5016123	.	-	.	ID=LotjaGi1g1v0035900_LC.1.five_prime_UTR.7;Parent=LotjaGi1g1v0035900_LC.1
LjG1.1_chr1	PGSB	exon	5016205	5016955	.	-	.	ID=LotjaGi1g1v0035900_LC.1.exon.12;Parent=LotjaGi1g1v0035900_LC.1
LjG1.1_chr1	PGSB	five_prime_UTR	5016205	5016955	.	-	.	ID=LotjaGi1g1v0035900_LC.1.five_prime_UTR.8;Parent=LotjaGi1g1v0035900_LC.1
LjG1.1_chr1	PGSB	mRNA	5005527	5016948	.	-	.	ID=LotjaGi1g1v0035900_LC.2;Parent=LotjaGi1g1v0035900_LC;description=Importin 9;ahrdqual=*-*;GO=GO:0005634,GO:0006886,GO:0008536;te-related=0
LjG1.1_chr1	PGSB	exon	5005527	5005621	.	-	.	ID=LotjaGi1g1v0035900_LC.2.exon.1;Parent=LotjaGi1g1v0035900_LC.2
LjG1.1_chr1	PGSB	three_prime_UTR	5005527	5005621	.	-	.	ID=LotjaGi1g1v0035900_LC.2.three_prime_UTR.1;Parent=LotjaGi1g1v0035900_LC.2
LjG1.1_chr1	PGSB	three_prime_UTR	5005760	5005974	.	-	.	ID=LotjaGi1g1v0035900_LC.2.three_prime_UTR.2;Parent=LotjaGi1g1v0035900_LC.2
LjG1.1_chr1	PGSB	exon	5005760	5006037	.	-	.	ID=LotjaGi1g1v0035900_LC.2.exon.2;Parent=LotjaGi1g1v0035900_LC.2
LjG1.1_chr1	PGSB	CDS	5005975	5006037	.	-	0	ID=LotjaGi1g1v0035900_LC.2.CDS.1;Parent=LotjaGi1g1v0035900_LC.2
LjG1.1_chr1	PGSB	exon	5010227	5010280	.	-	.	ID=LotjaGi1g1v0035900_LC.2.exon.3;Parent=LotjaGi1g1v0035900_LC.2
LjG1.1_chr1	PGSB	CDS	5010227	5010280	.	-	0	ID=LotjaGi1g1v0035900_LC.2.CDS.2;Parent=LotjaGi1g1v0035900_LC.2
LjG1.1_chr1	PGSB	exon	5014040	5014152	.	-	.	ID=LotjaGi1g1v0035900_LC.2.exon.4;Parent=LotjaGi1g1v0035900_LC.2
LjG1.1_chr1	PGSB	CDS	5014040	5014152	.	-	2	ID=LotjaGi1g1v0035900_LC.2.CDS.3;Parent=LotjaGi1g1v0035900_LC.2
LjG1.1_chr1	PGSB	exon	5014786	5014907	.	-	.	ID=LotjaGi1g1v0035900_LC.2.exon.5;Parent=LotjaGi1g1v0035900_LC.2
LjG1.1_chr1	PGSB	CDS	5014786	5014907	.	-	1	ID=LotjaGi1g1v0035900_LC.2.CDS.4;Parent=LotjaGi1g1v0035900_LC.2
LjG1.1_chr1	PGSB	exon	5015032	5015062	.	-	.	ID=LotjaGi1g1v0035900_LC.2.exon.6;Parent=LotjaGi1g1v0035900_LC.2
LjG1.1_chr1	PGSB	CDS	5015032	5015062	.	-	2	ID=LotjaGi1g1v0035900_LC.2.CDS.5;Parent=LotjaGi1g1v0035900_LC.2
LjG1.1_chr1	PGSB	exon	5016073	5016123	.	-	.	ID=LotjaGi1g1v0035900_LC.2.exon.7;Parent=LotjaGi1g1v0035900_LC.2
LjG1.1_chr1	PGSB	CDS	5016073	5016123	.	-	2	ID=LotjaGi1g1v0035900_LC.2.CDS.6;Parent=LotjaGi1g1v0035900_LC.2
LjG1.1_chr1	PGSB	CDS	5016346	5016364	.	-	0	ID=LotjaGi1g1v0035900_LC.2.CDS.7;Parent=LotjaGi1g1v0035900_LC.2
LjG1.1_chr1	PGSB	exon	5016346	5016948	.	-	.	ID=LotjaGi1g1v0035900_LC.2.exon.8;Parent=LotjaGi1g1v0035900_LC.2
LjG1.1_chr1	PGSB	five_prime_UTR	5016365	5016948	.	-	.	ID=LotjaGi1g1v0035900_LC.2.five_prime_UTR.3;Parent=LotjaGi1g1v0035900_LC.2
###
LjG1.1_chr1	PGSB	five_prime_UTR	5016365	5016948	.	-	.	ID=LotjaGi1g1v0035900_LC.2.five_prime_UTR.3;Parent=LotjaGi1g1v0035900_LC.2
LjG1.1_chr1	PGSB	gene	5037982	5041321	.	+	.	ID=LotjaGi1g1v0036000
LjG1.1_chr1	PGSB	mRNA	5037982	5041321	.	+	.	ID=LotjaGi1g1v0036000.1;Parent=LotjaGi1g1v0036000;description=Leucine-rich repeat receptor-like protein kinase family protein;ahrdqual=***;IPR=IPR032675,IPR001611,IPR001611,IPR001611,IPR001611,IPR001611,IPR001611,IPR032675,IPR032675,IPR013210,IPR032675;Pfam=SSF52058,PF13855,PF13855,PF13855,PF13855,PF13855,PF13855,SSF52058,SSF52058,PF08263,SSF52058;te-related=0
LjG1.1_chr1	PGSB	five_prime_UTR	5037982	5038094	.	+	.	ID=LotjaGi1g1v0036000.1.five_prime_UTR.1;Parent=LotjaGi1g1v0036000.1
LjG1.1_chr1	PGSB	exon	5037982	5041321	.	+	.	ID=LotjaGi1g1v0036000.1.exon.1;Parent=LotjaGi1g1v0036000.1
LjG1.1_chr1	PGSB	CDS	5038095	5041049	.	+	0	ID=LotjaGi1g1v0036000.1.CDS.1;Parent=LotjaGi1g1v0036000.1
LjG1.1_chr1	PGSB	three_prime_UTR	5041050	5041321	.	+	.	ID=LotjaGi1g1v0036000.1.three_prime_UTR.2;Parent=LotjaGi1g1v0036000.1
###
LjG1.1_chr1	PGSB	three_prime_UTR	5041050	5041321	.	+	.	ID=LotjaGi1g1v0036000.1.three_prime_UTR.2;Parent=LotjaGi1g1v0036000.1
LjG1.1_chr1	PGSB	gene	5044572	5046893	.	-	.	ID=LotjaGi1g1v0036100_LC
LjG1.1_chr1	PGSB	mRNA	5044572	5046893	.	-	.	ID=LotjaGi1g1v0036100_LC.1;Parent=LotjaGi1g1v0036100_LC;description=RNA-directed DNA polymerase (Reverse transcriptase);ahrdqual=*-*;GO=GO:0003964,GO:0006278;IPR=IPR026960;Pfam=PF13966;te-related=1
LjG1.1_chr1	PGSB	three_prime_UTR	5044572	5045230	.	-	.	ID=LotjaGi1g1v0036100_LC.1.three_prime_UTR.1;Parent=LotjaGi1g1v0036100_LC.1
LjG1.1_chr1	PGSB	exon	5044572	5046893	.	-	.	ID=LotjaGi1g1v0036100_LC.1.exon.1;Parent=LotjaGi1g1v0036100_LC.1
LjG1.1_chr1	PGSB	CDS	5045231	5046673	.	-	0	ID=LotjaGi1g1v0036100_LC.1.CDS.1;Parent=LotjaGi1g1v0036100_LC.1
LjG1.1_chr1	PGSB	five_prime_UTR	5046674	5046893	.	-	.	ID=LotjaGi1g1v0036100_LC.1.five_prime_UTR.2;Parent=LotjaGi1g1v0036100_LC.1
###
LjG1.1_chr1	PGSB	five_prime_UTR	5046674	5046893	.	-	.	ID=LotjaGi1g1v0036100_LC.1.five_prime_UTR.2;Parent=LotjaGi1g1v0036100_LC.1
LjG1.1_chr1	PGSB	gene	5049482	5059804	.	-	.	ID=LotjaGi1g1v0036200
LjG1.1_chr1	PGSB	mRNA	5049482	5059804	.	-	.	ID=LotjaGi1g1v0036200.1;Parent=LotjaGi1g1v0036200;description=Homogentisate phytyltransferase;ahrdqual=***;GO=GO:0016020,GO:0016021,GO:0016740,GO:0016765;IPR=IPR000537;Pfam=PF01040;te-related=0
LjG1.1_chr1	PGSB	three_prime_UTR	5049482	5049779	.	-	.	ID=LotjaGi1g1v0036200.1.three_prime_UTR.1;Parent=LotjaGi1g1v0036200.1
LjG1.1_chr1	PGSB	exon	5049482	5049821	.	-	.	ID=LotjaGi1g1v0036200.1.exon.1;Parent=LotjaGi1g1v0036200.1
LjG1.1_chr1	PGSB	CDS	5049780	5049821	.	-	0	ID=LotjaGi1g1v0036200.1.CDS.1;Parent=LotjaGi1g1v0036200.1
LjG1.1_chr1	PGSB	exon	5050114	5050218	.	-	.	ID=LotjaGi1g1v0036200.1.exon.2;Parent=LotjaGi1g1v0036200.1
LjG1.1_chr1	PGSB	CDS	5050114	5050218	.	-	0	ID=LotjaGi1g1v0036200.1.CDS.2;Parent=LotjaGi1g1v0036200.1
LjG1.1_chr1	PGSB	exon	5050949	5051044	.	-	.	ID=LotjaGi1g1v0036200.1.exon.3;Parent=LotjaGi1g1v0036200.1
LjG1.1_chr1	PGSB	CDS	5050949	5051044	.	-	0	ID=LotjaGi1g1v0036200.1.CDS.3;Parent=LotjaGi1g1v0036200.1
LjG1.1_chr1	PGSB	exon	5051129	5051200	.	-	.	ID=LotjaGi1g1v0036200.1.exon.4;Parent=LotjaGi1g1v0036200.1
LjG1.1_chr1	PGSB	CDS	5051129	5051200	.	-	0	ID=LotjaGi1g1v0036200.1.CDS.4;Parent=LotjaGi1g1v0036200.1
LjG1.1_chr1	PGSB	exon	5051300	5051395	.	-	.	ID=LotjaGi1g1v0036200.1.exon.5;Parent=LotjaGi1g1v0036200.1
LjG1.1_chr1	PGSB	CDS	5051300	5051395	.	-	0	ID=LotjaGi1g1v0036200.1.CDS.5;Parent=LotjaGi1g1v0036200.1
LjG1.1_chr1	PGSB	exon	5053125	5053226	.	-	.	ID=LotjaGi1g1v0036200.1.exon.6;Parent=LotjaGi1g1v0036200.1
LjG1.1_chr1	PGSB	CDS	5053125	5053226	.	-	0	ID=LotjaGi1g1v0036200.1.CDS.6;Parent=LotjaGi1g1v0036200.1
LjG1.1_chr1	PGSB	exon	5053787	5053876	.	-	.	ID=LotjaGi1g1v0036200.1.exon.7;Parent=LotjaGi1g1v0036200.1
LjG1.1_chr1	PGSB	CDS	5053787	5053876	.	-	0	ID=LotjaGi1g1v0036200.1.CDS.7;Parent=LotjaGi1g1v0036200.1
LjG1.1_chr1	PGSB	exon	5053975	5054058	.	-	.	ID=LotjaGi1g1v0036200.1.exon.8;Parent=LotjaGi1g1v0036200.1
LjG1.1_chr1	PGSB	CDS	5053975	5054058	.	-	0	ID=LotjaGi1g1v0036200.1.CDS.8;Parent=LotjaGi1g1v0036200.1
LjG1.1_chr1	PGSB	exon	5056544	5056618	.	-	.	ID=LotjaGi1g1v0036200.1.exon.9;Parent=LotjaGi1g1v0036200.1
LjG1.1_chr1	PGSB	CDS	5056544	5056618	.	-	0	ID=LotjaGi1g1v0036200.1.CDS.9;Parent=LotjaGi1g1v0036200.1
LjG1.1_chr1	PGSB	exon	5056716	5056799	.	-	.	ID=LotjaGi1g1v0036200.1.exon.10;Parent=LotjaGi1g1v0036200.1
LjG1.1_chr1	PGSB	CDS	5056716	5056799	.	-	0	ID=LotjaGi1g1v0036200.1.CDS.10;Parent=LotjaGi1g1v0036200.1
LjG1.1_chr1	PGSB	CDS	5056953	5056964	.	-	0	ID=LotjaGi1g1v0036200.1.CDS.11;Parent=LotjaGi1g1v0036200.1
LjG1.1_chr1	PGSB	exon	5056953	5057236	.	-	.	ID=LotjaGi1g1v0036200.1.exon.11;Parent=LotjaGi1g1v0036200.1
LjG1.1_chr1	PGSB	five_prime_UTR	5056965	5057236	.	-	.	ID=LotjaGi1g1v0036200.1.five_prime_UTR.2;Parent=LotjaGi1g1v0036200.1
LjG1.1_chr1	PGSB	exon	5057741	5059804	.	-	.	ID=LotjaGi1g1v0036200.1.exon.12;Parent=LotjaGi1g1v0036200.1
LjG1.1_chr1	PGSB	five_prime_UTR	5057741	5059804	.	-	.	ID=LotjaGi1g1v0036200.1.five_prime_UTR.3;Parent=LotjaGi1g1v0036200.1
###
LjG1.1_chr1	PGSB	five_prime_UTR	5057741	5059804	.	-	.	ID=LotjaGi1g1v0036200.1.five_prime_UTR.3;Parent=LotjaGi1g1v0036200.1
LjG1.1_chr1	PGSB	gene	5073637	5076935	.	-	.	ID=LotjaGi1g1v0036300
LjG1.1_chr1	PGSB	mRNA	5073637	5076935	.	-	.	ID=LotjaGi1g1v0036300.1;Parent=LotjaGi1g1v0036300;description=F-box protein interaction domain protein;ahrdqual=***;IPR=IPR006527,IPR001810,IPR001810,IPR017451,IPR001810;Pfam=PF07734,SSF81383,SSF81383,TIGR01640,PF12937;te-related=0
LjG1.1_chr1	PGSB	exon	5073637	5075559	.	-	.	ID=LotjaGi1g1v0036300.1.exon.1;Parent=LotjaGi1g1v0036300.1
LjG1.1_chr1	PGSB	three_prime_UTR	5073637	5075559	.	-	.	ID=LotjaGi1g1v0036300.1.three_prime_UTR.1;Parent=LotjaGi1g1v0036300.1
LjG1.1_chr1	PGSB	three_prime_UTR	5075630	5075649	.	-	.	ID=LotjaGi1g1v0036300.1.three_prime_UTR.2;Parent=LotjaGi1g1v0036300.1
LjG1.1_chr1	PGSB	exon	5075630	5076935	.	-	.	ID=LotjaGi1g1v0036300.1.exon.2;Parent=LotjaGi1g1v0036300.1
LjG1.1_chr1	PGSB	CDS	5075650	5076786	.	-	0	ID=LotjaGi1g1v0036300.1.CDS.1;Parent=LotjaGi1g1v0036300.1
LjG1.1_chr1	PGSB	five_prime_UTR	5076787	5076935	.	-	.	ID=LotjaGi1g1v0036300.1.five_prime_UTR.3;Parent=LotjaGi1g1v0036300.1
LjG1.1_chr1	PGSB	mRNA	5074089	5076883	.	-	.	ID=LotjaGi1g1v0036300.2;Parent=LotjaGi1g1v0036300;description=F-box protein interaction domain protein;ahrdqual=***;te-related=0
LjG1.1_chr1	PGSB	exon	5074089	5074397	.	-	.	ID=LotjaGi1g1v0036300.2.exon.1;Parent=LotjaGi1g1v0036300.2
LjG1.1_chr1	PGSB	three_prime_UTR	5074089	5074397	.	-	.	ID=LotjaGi1g1v0036300.2.three_prime_UTR.1;Parent=LotjaGi1g1v0036300.2
LjG1.1_chr1	PGSB	exon	5075414	5075559	.	-	.	ID=LotjaGi1g1v0036300.2.exon.2;Parent=LotjaGi1g1v0036300.2
LjG1.1_chr1	PGSB	three_prime_UTR	5075414	5075559	.	-	.	ID=LotjaGi1g1v0036300.2.three_prime_UTR.2;Parent=LotjaGi1g1v0036300.2
LjG1.1_chr1	PGSB	three_prime_UTR	5075630	5075649	.	-	.	ID=LotjaGi1g1v0036300.2.three_prime_UTR.3;Parent=LotjaGi1g1v0036300.2
LjG1.1_chr1	PGSB	exon	5075630	5076883	.	-	.	ID=LotjaGi1g1v0036300.2.exon.3;Parent=LotjaGi1g1v0036300.2
LjG1.1_chr1	PGSB	CDS	5075650	5076786	.	-	0	ID=LotjaGi1g1v0036300.2.CDS.1;Parent=LotjaGi1g1v0036300.2
LjG1.1_chr1	PGSB	five_prime_UTR	5076787	5076883	.	-	.	ID=LotjaGi1g1v0036300.2.five_prime_UTR.4;Parent=LotjaGi1g1v0036300.2
###
LjG1.1_chr1	PGSB	five_prime_UTR	5076787	5076883	.	-	.	ID=LotjaGi1g1v0036300.2.five_prime_UTR.4;Parent=LotjaGi1g1v0036300.2
LjG1.1_chr1	PGSB	gene	5085005	5088962	.	-	.	ID=LotjaGi1g1v0036400
LjG1.1_chr1	PGSB	mRNA	5085005	5088962	.	-	.	ID=LotjaGi1g1v0036400.1;Parent=LotjaGi1g1v0036400;description=F-box protein;ahrdqual=***;IPR=IPR001810,IPR017451,IPR001810,IPR013187;Pfam=PF00646,TIGR01640,SSF81383,PF08268;te-related=0
LjG1.1_chr1	PGSB	exon	5085005	5085495	.	-	.	ID=LotjaGi1g1v0036400.1.exon.1;Parent=LotjaGi1g1v0036400.1
LjG1.1_chr1	PGSB	three_prime_UTR	5085005	5085495	.	-	.	ID=LotjaGi1g1v0036400.1.three_prime_UTR.1;Parent=LotjaGi1g1v0036400.1
LjG1.1_chr1	PGSB	three_prime_UTR	5085595	5086510	.	-	.	ID=LotjaGi1g1v0036400.1.three_prime_UTR.2;Parent=LotjaGi1g1v0036400.1
LjG1.1_chr1	PGSB	exon	5085595	5086616	.	-	.	ID=LotjaGi1g1v0036400.1.exon.2;Parent=LotjaGi1g1v0036400.1
LjG1.1_chr1	PGSB	CDS	5086511	5086616	.	-	1	ID=LotjaGi1g1v0036400.1.CDS.1;Parent=LotjaGi1g1v0036400.1
LjG1.1_chr1	PGSB	CDS	5087154	5088553	.	-	0	ID=LotjaGi1g1v0036400.1.CDS.2;Parent=LotjaGi1g1v0036400.1
LjG1.1_chr1	PGSB	exon	5087154	5088560	.	-	.	ID=LotjaGi1g1v0036400.1.exon.3;Parent=LotjaGi1g1v0036400.1
LjG1.1_chr1	PGSB	five_prime_UTR	5088554	5088560	.	-	.	ID=LotjaGi1g1v0036400.1.five_prime_UTR.3;Parent=LotjaGi1g1v0036400.1
LjG1.1_chr1	PGSB	exon	5088787	5088962	.	-	.	ID=LotjaGi1g1v0036400.1.exon.4;Parent=LotjaGi1g1v0036400.1
LjG1.1_chr1	PGSB	five_prime_UTR	5088787	5088962	.	-	.	ID=LotjaGi1g1v0036400.1.five_prime_UTR.4;Parent=LotjaGi1g1v0036400.1
LjG1.1_chr1	PGSB	mRNA	5085016	5088840	.	-	.	ID=LotjaGi1g1v0036400.2;Parent=LotjaGi1g1v0036400;description=F-box protein;ahrdqual=***;te-related=0
LjG1.1_chr1	PGSB	exon	5085016	5085495	.	-	.	ID=LotjaGi1g1v0036400.2.exon.1;Parent=LotjaGi1g1v0036400.2
LjG1.1_chr1	PGSB	three_prime_UTR	5085016	5085495	.	-	.	ID=LotjaGi1g1v0036400.2.three_prime_UTR.1;Parent=LotjaGi1g1v0036400.2
LjG1.1_chr1	PGSB	exon	5085595	5085943	.	-	.	ID=LotjaGi1g1v0036400.2.exon.2;Parent=LotjaGi1g1v0036400.2
LjG1.1_chr1	PGSB	three_prime_UTR	5085595	5085943	.	-	.	ID=LotjaGi1g1v0036400.2.three_prime_UTR.2;Parent=LotjaGi1g1v0036400.2
LjG1.1_chr1	PGSB	three_prime_UTR	5086468	5086510	.	-	.	ID=LotjaGi1g1v0036400.2.three_prime_UTR.3;Parent=LotjaGi1g1v0036400.2
LjG1.1_chr1	PGSB	exon	5086468	5086616	.	-	.	ID=LotjaGi1g1v0036400.2.exon.3;Parent=LotjaGi1g1v0036400.2
LjG1.1_chr1	PGSB	CDS	5086511	5086616	.	-	1	ID=LotjaGi1g1v0036400.2.CDS.1;Parent=LotjaGi1g1v0036400.2
LjG1.1_chr1	PGSB	CDS	5087154	5088553	.	-	0	ID=LotjaGi1g1v0036400.2.CDS.2;Parent=LotjaGi1g1v0036400.2
LjG1.1_chr1	PGSB	exon	5087154	5088840	.	-	.	ID=LotjaGi1g1v0036400.2.exon.4;Parent=LotjaGi1g1v0036400.2
LjG1.1_chr1	PGSB	five_prime_UTR	5088554	5088840	.	-	.	ID=LotjaGi1g1v0036400.2.five_prime_UTR.4;Parent=LotjaGi1g1v0036400.2
LjG1.1_chr1	PGSB	mRNA	5086354	5088860	.	-	.	ID=LotjaGi1g1v0036400.3;Parent=LotjaGi1g1v0036400;description=F-box protein;ahrdqual=***;te-related=0
LjG1.1_chr1	PGSB	three_prime_UTR	5086354	5086510	.	-	.	ID=LotjaGi1g1v0036400.3.three_prime_UTR.1;Parent=LotjaGi1g1v0036400.3
LjG1.1_chr1	PGSB	exon	5086354	5086616	.	-	.	ID=LotjaGi1g1v0036400.3.exon.1;Parent=LotjaGi1g1v0036400.3
LjG1.1_chr1	PGSB	CDS	5086511	5086616	.	-	1	ID=LotjaGi1g1v0036400.3.CDS.1;Parent=LotjaGi1g1v0036400.3
LjG1.1_chr1	PGSB	CDS	5087154	5088553	.	-	0	ID=LotjaGi1g1v0036400.3.CDS.2;Parent=LotjaGi1g1v0036400.3
LjG1.1_chr1	PGSB	exon	5087154	5088560	.	-	.	ID=LotjaGi1g1v0036400.3.exon.2;Parent=LotjaGi1g1v0036400.3
LjG1.1_chr1	PGSB	five_prime_UTR	5088554	5088560	.	-	.	ID=LotjaGi1g1v0036400.3.five_prime_UTR.2;Parent=LotjaGi1g1v0036400.3
LjG1.1_chr1	PGSB	exon	5088783	5088860	.	-	.	ID=LotjaGi1g1v0036400.3.exon.3;Parent=LotjaGi1g1v0036400.3
LjG1.1_chr1	PGSB	five_prime_UTR	5088783	5088860	.	-	.	ID=LotjaGi1g1v0036400.3.five_prime_UTR.3;Parent=LotjaGi1g1v0036400.3
###
LjG1.1_chr1	PGSB	five_prime_UTR	5088783	5088860	.	-	.	ID=LotjaGi1g1v0036400.3.five_prime_UTR.3;Parent=LotjaGi1g1v0036400.3
LjG1.1_chr1	PGSB	gene	5096816	5101100	.	-	.	ID=LotjaGi1g1v0036500
LjG1.1_chr1	PGSB	mRNA	5096816	5101100	.	-	.	ID=LotjaGi1g1v0036500.1;Parent=LotjaGi1g1v0036500;description=F-box protein;ahrdqual=***;IPR=IPR001810,IPR001810,IPR013187,IPR017451,IPR001810;Pfam=SSF81383,SSF81383,PF08268,TIGR01640,PF00646,SSF63825;te-related=0
LjG1.1_chr1	PGSB	three_prime_UTR	5096816	5098453	.	-	.	ID=LotjaGi1g1v0036500.1.three_prime_UTR.1;Parent=LotjaGi1g1v0036500.1
LjG1.1_chr1	PGSB	exon	5096816	5098556	.	-	.	ID=LotjaGi1g1v0036500.1.exon.1;Parent=LotjaGi1g1v0036500.1
LjG1.1_chr1	PGSB	CDS	5098454	5098556	.	-	1	ID=LotjaGi1g1v0036500.1.CDS.1;Parent=LotjaGi1g1v0036500.1
LjG1.1_chr1	PGSB	CDS	5099128	5100536	.	-	0	ID=LotjaGi1g1v0036500.1.CDS.2;Parent=LotjaGi1g1v0036500.1
LjG1.1_chr1	PGSB	exon	5099128	5100543	.	-	.	ID=LotjaGi1g1v0036500.1.exon.2;Parent=LotjaGi1g1v0036500.1
LjG1.1_chr1	PGSB	five_prime_UTR	5100537	5100543	.	-	.	ID=LotjaGi1g1v0036500.1.five_prime_UTR.2;Parent=LotjaGi1g1v0036500.1
LjG1.1_chr1	PGSB	exon	5100777	5101100	.	-	.	ID=LotjaGi1g1v0036500.1.exon.3;Parent=LotjaGi1g1v0036500.1
LjG1.1_chr1	PGSB	five_prime_UTR	5100777	5101100	.	-	.	ID=LotjaGi1g1v0036500.1.five_prime_UTR.3;Parent=LotjaGi1g1v0036500.1
###
LjG1.1_chr1	PGSB	five_prime_UTR	5100777	5101100	.	-	.	ID=LotjaGi1g1v0036500.1.five_prime_UTR.3;Parent=LotjaGi1g1v0036500.1
LjG1.1_chr1	PGSB	gene	5102660	5108018	.	-	.	ID=LotjaGi1g1v0036600
LjG1.1_chr1	PGSB	mRNA	5102660	5108018	.	-	.	ID=LotjaGi1g1v0036600.1;Parent=LotjaGi1g1v0036600;description=F-box protein;ahrdqual=***;IPR=IPR001810,IPR017451,IPR001810,IPR006527;Pfam=PF00646,TIGR01640,SSF81383,PF07734;te-related=0
LjG1.1_chr1	PGSB	three_prime_UTR	5102660	5105567	.	-	.	ID=LotjaGi1g1v0036600.1.three_prime_UTR.1;Parent=LotjaGi1g1v0036600.1
LjG1.1_chr1	PGSB	exon	5102660	5105673	.	-	.	ID=LotjaGi1g1v0036600.1.exon.1;Parent=LotjaGi1g1v0036600.1
LjG1.1_chr1	PGSB	CDS	5105568	5105673	.	-	1	ID=LotjaGi1g1v0036600.1.CDS.1;Parent=LotjaGi1g1v0036600.1
LjG1.1_chr1	PGSB	CDS	5106206	5107569	.	-	0	ID=LotjaGi1g1v0036600.1.CDS.2;Parent=LotjaGi1g1v0036600.1
LjG1.1_chr1	PGSB	exon	5106206	5108018	.	-	.	ID=LotjaGi1g1v0036600.1.exon.2;Parent=LotjaGi1g1v0036600.1
LjG1.1_chr1	PGSB	five_prime_UTR	5107570	5108018	.	-	.	ID=LotjaGi1g1v0036600.1.five_prime_UTR.2;Parent=LotjaGi1g1v0036600.1
LjG1.1_chr1	PGSB	mRNA	5103640	5107969	.	-	.	ID=LotjaGi1g1v0036600.2;Parent=LotjaGi1g1v0036600;description=F-box protein;ahrdqual=***;te-related=0
LjG1.1_chr1	PGSB	exon	5103640	5104798	.	-	.	ID=LotjaGi1g1v0036600.2.exon.1;Parent=LotjaGi1g1v0036600.2
LjG1.1_chr1	PGSB	three_prime_UTR	5103640	5104798	.	-	.	ID=LotjaGi1g1v0036600.2.three_prime_UTR.1;Parent=LotjaGi1g1v0036600.2
LjG1.1_chr1	PGSB	three_prime_UTR	5105544	5105567	.	-	.	ID=LotjaGi1g1v0036600.2.three_prime_UTR.2;Parent=LotjaGi1g1v0036600.2
LjG1.1_chr1	PGSB	exon	5105544	5105673	.	-	.	ID=LotjaGi1g1v0036600.2.exon.2;Parent=LotjaGi1g1v0036600.2
LjG1.1_chr1	PGSB	CDS	5105568	5105673	.	-	1	ID=LotjaGi1g1v0036600.2.CDS.1;Parent=LotjaGi1g1v0036600.2
LjG1.1_chr1	PGSB	CDS	5106206	5107569	.	-	0	ID=LotjaGi1g1v0036600.2.CDS.2;Parent=LotjaGi1g1v0036600.2
LjG1.1_chr1	PGSB	exon	5106206	5107576	.	-	.	ID=LotjaGi1g1v0036600.2.exon.3;Parent=LotjaGi1g1v0036600.2
LjG1.1_chr1	PGSB	five_prime_UTR	5107570	5107576	.	-	.	ID=LotjaGi1g1v0036600.2.five_prime_UTR.3;Parent=LotjaGi1g1v0036600.2
LjG1.1_chr1	PGSB	exon	5107801	5107969	.	-	.	ID=LotjaGi1g1v0036600.2.exon.4;Parent=LotjaGi1g1v0036600.2
LjG1.1_chr1	PGSB	five_prime_UTR	5107801	5107969	.	-	.	ID=LotjaGi1g1v0036600.2.five_prime_UTR.4;Parent=LotjaGi1g1v0036600.2
###
LjG1.1_chr1	PGSB	five_prime_UTR	5107801	5107969	.	-	.	ID=LotjaGi1g1v0036600.2.five_prime_UTR.4;Parent=LotjaGi1g1v0036600.2
LjG1.1_chr1	PGSB	gene	5111233	5114009	.	-	.	ID=LotjaGi1g1v0036700
LjG1.1_chr1	PGSB	mRNA	5111233	5114009	.	-	.	ID=LotjaGi1g1v0036700.1;Parent=LotjaGi1g1v0036700;description=F-box protein;ahrdqual=***;IPR=IPR001810,IPR011043,IPR011043,IPR013187,IPR001810,IPR017451;Pfam=SSF81383,SSF50965,SSF50965,PF08268,PF00646,TIGR01640;te-related=0
LjG1.1_chr1	PGSB	three_prime_UTR	5111233	5111576	.	-	.	ID=LotjaGi1g1v0036700.1.three_prime_UTR.1;Parent=LotjaGi1g1v0036700.1
LjG1.1_chr1	PGSB	exon	5111233	5111679	.	-	.	ID=LotjaGi1g1v0036700.1.exon.1;Parent=LotjaGi1g1v0036700.1
LjG1.1_chr1	PGSB	CDS	5111577	5111679	.	-	1	ID=LotjaGi1g1v0036700.1.CDS.1;Parent=LotjaGi1g1v0036700.1
LjG1.1_chr1	PGSB	CDS	5112197	5113530	.	-	0	ID=LotjaGi1g1v0036700.1.CDS.2;Parent=LotjaGi1g1v0036700.1
LjG1.1_chr1	PGSB	exon	5112197	5113537	.	-	.	ID=LotjaGi1g1v0036700.1.exon.2;Parent=LotjaGi1g1v0036700.1
LjG1.1_chr1	PGSB	five_prime_UTR	5113531	5113537	.	-	.	ID=LotjaGi1g1v0036700.1.five_prime_UTR.2;Parent=LotjaGi1g1v0036700.1
LjG1.1_chr1	PGSB	exon	5113805	5114009	.	-	.	ID=LotjaGi1g1v0036700.1.exon.3;Parent=LotjaGi1g1v0036700.1
LjG1.1_chr1	PGSB	five_prime_UTR	5113805	5114009	.	-	.	ID=LotjaGi1g1v0036700.1.five_prime_UTR.3;Parent=LotjaGi1g1v0036700.1
###
LjG1.1_chr1	PGSB	five_prime_UTR	5113805	5114009	.	-	.	ID=LotjaGi1g1v0036700.1.five_prime_UTR.3;Parent=LotjaGi1g1v0036700.1
LjG1.1_chr1	PGSB	gene	5115729	5119954	.	-	.	ID=LotjaGi1g1v0036800
LjG1.1_chr1	PGSB	mRNA	5115729	5119954	.	-	.	ID=LotjaGi1g1v0036800.1;Parent=LotjaGi1g1v0036800;description=F-box protein;ahrdqual=***;IPR=IPR013187,IPR001810,IPR017451,IPR001810;Pfam=PF08268,SSF81383,TIGR01640,PF00646;te-related=0
LjG1.1_chr1	PGSB	exon	5115729	5116032	.	-	.	ID=LotjaGi1g1v0036800.1.exon.1;Parent=LotjaGi1g1v0036800.1
LjG1.1_chr1	PGSB	three_prime_UTR	5115729	5116032	.	-	.	ID=LotjaGi1g1v0036800.1.three_prime_UTR.1;Parent=LotjaGi1g1v0036800.1
LjG1.1_chr1	PGSB	three_prime_UTR	5116142	5117522	.	-	.	ID=LotjaGi1g1v0036800.1.three_prime_UTR.2;Parent=LotjaGi1g1v0036800.1
LjG1.1_chr1	PGSB	exon	5116142	5117628	.	-	.	ID=LotjaGi1g1v0036800.1.exon.2;Parent=LotjaGi1g1v0036800.1
LjG1.1_chr1	PGSB	CDS	5117523	5117628	.	-	1	ID=LotjaGi1g1v0036800.1.CDS.1;Parent=LotjaGi1g1v0036800.1
LjG1.1_chr1	PGSB	CDS	5118132	5119549	.	-	0	ID=LotjaGi1g1v0036800.1.CDS.2;Parent=LotjaGi1g1v0036800.1
LjG1.1_chr1	PGSB	exon	5118132	5119556	.	-	.	ID=LotjaGi1g1v0036800.1.exon.3;Parent=LotjaGi1g1v0036800.1
LjG1.1_chr1	PGSB	five_prime_UTR	5119550	5119556	.	-	.	ID=LotjaGi1g1v0036800.1.five_prime_UTR.3;Parent=LotjaGi1g1v0036800.1
LjG1.1_chr1	PGSB	exon	5119768	5119954	.	-	.	ID=LotjaGi1g1v0036800.1.exon.4;Parent=LotjaGi1g1v0036800.1
LjG1.1_chr1	PGSB	five_prime_UTR	5119768	5119954	.	-	.	ID=LotjaGi1g1v0036800.1.five_prime_UTR.4;Parent=LotjaGi1g1v0036800.1
###
LjG1.1_chr1	PGSB	five_prime_UTR	5119768	5119954	.	-	.	ID=LotjaGi1g1v0036800.1.five_prime_UTR.4;Parent=LotjaGi1g1v0036800.1
LjG1.1_chr1	PGSB	gene	5176051	5179083	.	-	.	ID=LotjaGi1g1v0036900
LjG1.1_chr1	PGSB	mRNA	5176051	5179083	.	-	.	ID=LotjaGi1g1v0036900.1;Parent=LotjaGi1g1v0036900;description=F-box protein;ahrdqual=***;IPR=IPR017451,IPR001810,IPR001810,IPR006527;Pfam=TIGR01640,SSF81383,PF00646,PF07734;te-related=0
LjG1.1_chr1	PGSB	three_prime_UTR	5176051	5176530	.	-	.	ID=LotjaGi1g1v0036900.1.three_prime_UTR.1;Parent=LotjaGi1g1v0036900.1
LjG1.1_chr1	PGSB	exon	5176051	5176639	.	-	.	ID=LotjaGi1g1v0036900.1.exon.1;Parent=LotjaGi1g1v0036900.1
LjG1.1_chr1	PGSB	CDS	5176531	5176639	.	-	1	ID=LotjaGi1g1v0036900.1.CDS.1;Parent=LotjaGi1g1v0036900.1
LjG1.1_chr1	PGSB	CDS	5177143	5178563	.	-	0	ID=LotjaGi1g1v0036900.1.CDS.2;Parent=LotjaGi1g1v0036900.1
LjG1.1_chr1	PGSB	exon	5177143	5178570	.	-	.	ID=LotjaGi1g1v0036900.1.exon.2;Parent=LotjaGi1g1v0036900.1
LjG1.1_chr1	PGSB	five_prime_UTR	5178564	5178570	.	-	.	ID=LotjaGi1g1v0036900.1.five_prime_UTR.2;Parent=LotjaGi1g1v0036900.1
LjG1.1_chr1	PGSB	exon	5178827	5179083	.	-	.	ID=LotjaGi1g1v0036900.1.exon.3;Parent=LotjaGi1g1v0036900.1
LjG1.1_chr1	PGSB	five_prime_UTR	5178827	5179083	.	-	.	ID=LotjaGi1g1v0036900.1.five_prime_UTR.3;Parent=LotjaGi1g1v0036900.1
###
LjG1.1_chr1	PGSB	five_prime_UTR	5178827	5179083	.	-	.	ID=LotjaGi1g1v0036900.1.five_prime_UTR.3;Parent=LotjaGi1g1v0036900.1
LjG1.1_chr1	PGSB	gene	5182179	5184907	.	-	.	ID=LotjaGi1g1v0037000
LjG1.1_chr1	PGSB	mRNA	5182179	5184907	.	-	.	ID=LotjaGi1g1v0037000.1;Parent=LotjaGi1g1v0037000;description=F-box protein;ahrdqual=***;IPR=IPR006527,IPR017451,IPR001810,IPR001810;Pfam=PF07734,TIGR01640,SSF81383,PF00646;te-related=0
LjG1.1_chr1	PGSB	three_prime_UTR	5182179	5182376	.	-	.	ID=LotjaGi1g1v0037000.1.three_prime_UTR.1;Parent=LotjaGi1g1v0037000.1
LjG1.1_chr1	PGSB	exon	5182179	5182497	.	-	.	ID=LotjaGi1g1v0037000.1.exon.1;Parent=LotjaGi1g1v0037000.1
LjG1.1_chr1	PGSB	CDS	5182377	5182497	.	-	1	ID=LotjaGi1g1v0037000.1.CDS.1;Parent=LotjaGi1g1v0037000.1
LjG1.1_chr1	PGSB	CDS	5183056	5184464	.	-	0	ID=LotjaGi1g1v0037000.1.CDS.2;Parent=LotjaGi1g1v0037000.1
LjG1.1_chr1	PGSB	exon	5183056	5184471	.	-	.	ID=LotjaGi1g1v0037000.1.exon.2;Parent=LotjaGi1g1v0037000.1
LjG1.1_chr1	PGSB	five_prime_UTR	5184465	5184471	.	-	.	ID=LotjaGi1g1v0037000.1.five_prime_UTR.2;Parent=LotjaGi1g1v0037000.1
LjG1.1_chr1	PGSB	exon	5184637	5184907	.	-	.	ID=LotjaGi1g1v0037000.1.exon.3;Parent=LotjaGi1g1v0037000.1
LjG1.1_chr1	PGSB	five_prime_UTR	5184637	5184907	.	-	.	ID=LotjaGi1g1v0037000.1.five_prime_UTR.3;Parent=LotjaGi1g1v0037000.1
LjG1.1_chr1	PGSB	mRNA	5182253	5184707	.	-	.	ID=LotjaGi1g1v0037000.2;Parent=LotjaGi1g1v0037000;description=F-box protein;ahrdqual=***;te-related=0
LjG1.1_chr1	PGSB	three_prime_UTR	5182253	5182376	.	-	.	ID=LotjaGi1g1v0037000.2.three_prime_UTR.1;Parent=LotjaGi1g1v0037000.2
LjG1.1_chr1	PGSB	exon	5182253	5182497	.	-	.	ID=LotjaGi1g1v0037000.2.exon.1;Parent=LotjaGi1g1v0037000.2
LjG1.1_chr1	PGSB	CDS	5182377	5182497	.	-	1	ID=LotjaGi1g1v0037000.2.CDS.1;Parent=LotjaGi1g1v0037000.2
LjG1.1_chr1	PGSB	CDS	5183056	5184464	.	-	0	ID=LotjaGi1g1v0037000.2.CDS.2;Parent=LotjaGi1g1v0037000.2
LjG1.1_chr1	PGSB	exon	5183056	5184707	.	-	.	ID=LotjaGi1g1v0037000.2.exon.2;Parent=LotjaGi1g1v0037000.2
LjG1.1_chr1	PGSB	five_prime_UTR	5184465	5184707	.	-	.	ID=LotjaGi1g1v0037000.2.five_prime_UTR.2;Parent=LotjaGi1g1v0037000.2
###
LjG1.1_chr1	PGSB	five_prime_UTR	5184465	5184707	.	-	.	ID=LotjaGi1g1v0037000.2.five_prime_UTR.2;Parent=LotjaGi1g1v0037000.2
LjG1.1_chr1	PGSB	gene	5188687	5192709	.	-	.	ID=LotjaGi1g1v0037100
LjG1.1_chr1	PGSB	mRNA	5188687	5192709	.	-	.	ID=LotjaGi1g1v0037100.1;Parent=LotjaGi1g1v0037100;description=F-box protein;ahrdqual=***;IPR=IPR006527,IPR001810,IPR017451,IPR001810;Pfam=PF07734,PF00646,TIGR01640,SSF81383;te-related=0
LjG1.1_chr1	PGSB	three_prime_UTR	5188687	5189780	.	-	.	ID=LotjaGi1g1v0037100.1.three_prime_UTR.1;Parent=LotjaGi1g1v0037100.1
LjG1.1_chr1	PGSB	exon	5188687	5189883	.	-	.	ID=LotjaGi1g1v0037100.1.exon.1;Parent=LotjaGi1g1v0037100.1
LjG1.1_chr1	PGSB	CDS	5189781	5189883	.	-	1	ID=LotjaGi1g1v0037100.1.CDS.1;Parent=LotjaGi1g1v0037100.1
LjG1.1_chr1	PGSB	exon	5190941	5192317	.	-	.	ID=LotjaGi1g1v0037100.1.exon.2;Parent=LotjaGi1g1v0037100.1
LjG1.1_chr1	PGSB	CDS	5190941	5192317	.	-	1	ID=LotjaGi1g1v0037100.1.CDS.2;Parent=LotjaGi1g1v0037100.1
LjG1.1_chr1	PGSB	CDS	5192592	5192695	.	-	0	ID=LotjaGi1g1v0037100.1.CDS.3;Parent=LotjaGi1g1v0037100.1
LjG1.1_chr1	PGSB	exon	5192592	5192709	.	-	.	ID=LotjaGi1g1v0037100.1.exon.3;Parent=LotjaGi1g1v0037100.1
LjG1.1_chr1	PGSB	five_prime_UTR	5192696	5192709	.	-	.	ID=LotjaGi1g1v0037100.1.five_prime_UTR.2;Parent=LotjaGi1g1v0037100.1
###
LjG1.1_chr1	PGSB	five_prime_UTR	5192696	5192709	.	-	.	ID=LotjaGi1g1v0037100.1.five_prime_UTR.2;Parent=LotjaGi1g1v0037100.1
LjG1.1_chr1	PGSB	gene	5200337	5205863	.	-	.	ID=LotjaGi1g1v0037200_LC
LjG1.1_chr1	PGSB	mRNA	5200337	5205863	.	-	.	ID=LotjaGi1g1v0037200_LC.1;Parent=LotjaGi1g1v0037200_LC;description=Bifunctional dihydrofolate reductase-thymidylate synthase;ahrdqual=--*;GO=GO:0004146,GO:0004799,GO:0006231,GO:0006730,GO:0008168,GO:0009165,GO:0016491,GO:0016740,GO:0032259,GO:0046654,GO:0055114;te-related=0
LjG1.1_chr1	PGSB	three_prime_UTR	5200337	5204765	.	-	.	ID=LotjaGi1g1v0037200_LC.1.three_prime_UTR.1;Parent=LotjaGi1g1v0037200_LC.1
LjG1.1_chr1	PGSB	exon	5200337	5205863	.	-	.	ID=LotjaGi1g1v0037200_LC.1.exon.1;Parent=LotjaGi1g1v0037200_LC.1
LjG1.1_chr1	PGSB	CDS	5204766	5205152	.	-	0	ID=LotjaGi1g1v0037200_LC.1.CDS.1;Parent=LotjaGi1g1v0037200_LC.1
LjG1.1_chr1	PGSB	five_prime_UTR	5205153	5205863	.	-	.	ID=LotjaGi1g1v0037200_LC.1.five_prime_UTR.2;Parent=LotjaGi1g1v0037200_LC.1
###
LjG1.1_chr1	PGSB	five_prime_UTR	5205153	5205863	.	-	.	ID=LotjaGi1g1v0037200_LC.1.five_prime_UTR.2;Parent=LotjaGi1g1v0037200_LC.1
LjG1.1_chr1	PGSB	gene	5243760	5245959	.	-	.	ID=LotjaGi1g1v0037300_LC
LjG1.1_chr1	PGSB	mRNA	5243760	5245949	.	-	.	ID=LotjaGi1g1v0037300_LC.1;Parent=LotjaGi1g1v0037300_LC;description=glycine/proline-rich protein;ahrdqual=--*;te-related=0
LjG1.1_chr1	PGSB	three_prime_UTR	5243760	5244176	.	-	.	ID=LotjaGi1g1v0037300_LC.1.three_prime_UTR.1;Parent=LotjaGi1g1v0037300_LC.1
LjG1.1_chr1	PGSB	exon	5243760	5244460	.	-	.	ID=LotjaGi1g1v0037300_LC.1.exon.1;Parent=LotjaGi1g1v0037300_LC.1
LjG1.1_chr1	PGSB	CDS	5244177	5244460	.	-	2	ID=LotjaGi1g1v0037300_LC.1.CDS.1;Parent=LotjaGi1g1v0037300_LC.1
LjG1.1_chr1	PGSB	CDS	5244773	5245868	.	-	0	ID=LotjaGi1g1v0037300_LC.1.CDS.2;Parent=LotjaGi1g1v0037300_LC.1
LjG1.1_chr1	PGSB	exon	5244773	5245949	.	-	.	ID=LotjaGi1g1v0037300_LC.1.exon.2;Parent=LotjaGi1g1v0037300_LC.1
LjG1.1_chr1	PGSB	five_prime_UTR	5245869	5245949	.	-	.	ID=LotjaGi1g1v0037300_LC.1.five_prime_UTR.2;Parent=LotjaGi1g1v0037300_LC.1
LjG1.1_chr1	PGSB	mRNA	5243760	5245949	.	-	.	ID=LotjaGi1g1v0037300_LC.2;Parent=LotjaGi1g1v0037300_LC;description=Mucin-19;ahrdqual=*-*;GO=GO:0002223,GO:0005576,GO:0005796,GO:0005886,GO:0016266;te-related=0
LjG1.1_chr1	PGSB	three_prime_UTR	5243760	5244176	.	-	.	ID=LotjaGi1g1v0037300_LC.2.three_prime_UTR.1;Parent=LotjaGi1g1v0037300_LC.2
LjG1.1_chr1	PGSB	exon	5243760	5245024	.	-	.	ID=LotjaGi1g1v0037300_LC.2.exon.1;Parent=LotjaGi1g1v0037300_LC.2
LjG1.1_chr1	PGSB	CDS	5244177	5245024	.	-	2	ID=LotjaGi1g1v0037300_LC.2.CDS.1;Parent=LotjaGi1g1v0037300_LC.2
LjG1.1_chr1	PGSB	CDS	5245085	5245868	.	-	0	ID=LotjaGi1g1v0037300_LC.2.CDS.2;Parent=LotjaGi1g1v0037300_LC.2
LjG1.1_chr1	PGSB	exon	5245085	5245949	.	-	.	ID=LotjaGi1g1v0037300_LC.2.exon.2;Parent=LotjaGi1g1v0037300_LC.2
LjG1.1_chr1	PGSB	five_prime_UTR	5245869	5245949	.	-	.	ID=LotjaGi1g1v0037300_LC.2.five_prime_UTR.2;Parent=LotjaGi1g1v0037300_LC.2
LjG1.1_chr1	PGSB	mRNA	5243760	5245949	.	-	.	ID=LotjaGi1g1v0037300_LC.3;Parent=LotjaGi1g1v0037300_LC;description=Shematrin-like protein 1;ahrdqual=--*;GO=GO:0005576;te-related=0
LjG1.1_chr1	PGSB	three_prime_UTR	5243760	5244176	.	-	.	ID=LotjaGi1g1v0037300_LC.3.three_prime_UTR.1;Parent=LotjaGi1g1v0037300_LC.3
LjG1.1_chr1	PGSB	exon	5243760	5245949	.	-	.	ID=LotjaGi1g1v0037300_LC.3.exon.1;Parent=LotjaGi1g1v0037300_LC.3
LjG1.1_chr1	PGSB	CDS	5244177	5245868	.	-	0	ID=LotjaGi1g1v0037300_LC.3.CDS.1;Parent=LotjaGi1g1v0037300_LC.3
LjG1.1_chr1	PGSB	five_prime_UTR	5245869	5245949	.	-	.	ID=LotjaGi1g1v0037300_LC.3.five_prime_UTR.2;Parent=LotjaGi1g1v0037300_LC.3
LjG1.1_chr1	PGSB	mRNA	5243809	5245555	.	-	.	ID=LotjaGi1g1v0037300_LC.4;Parent=LotjaGi1g1v0037300_LC;description=Shematrin-like protein 1;ahrdqual=--*;GO=GO:0005576;te-related=0
LjG1.1_chr1	PGSB	three_prime_UTR	5243809	5244176	.	-	.	ID=LotjaGi1g1v0037300_LC.4.three_prime_UTR.1;Parent=LotjaGi1g1v0037300_LC.4
LjG1.1_chr1	PGSB	exon	5243809	5244583	.	-	.	ID=LotjaGi1g1v0037300_LC.4.exon.1;Parent=LotjaGi1g1v0037300_LC.4
LjG1.1_chr1	PGSB	CDS	5244177	5244583	.	-	2	ID=LotjaGi1g1v0037300_LC.4.CDS.1;Parent=LotjaGi1g1v0037300_LC.4
LjG1.1_chr1	PGSB	CDS	5245031	5245553	.	-	0	ID=LotjaGi1g1v0037300_LC.4.CDS.2;Parent=LotjaGi1g1v0037300_LC.4
LjG1.1_chr1	PGSB	exon	5245031	5245555	.	-	.	ID=LotjaGi1g1v0037300_LC.4.exon.2;Parent=LotjaGi1g1v0037300_LC.4
LjG1.1_chr1	PGSB	five_prime_UTR	5245554	5245555	.	-	.	ID=LotjaGi1g1v0037300_LC.4.five_prime_UTR.2;Parent=LotjaGi1g1v0037300_LC.4
LjG1.1_chr1	PGSB	mRNA	5243809	5245946	.	-	.	ID=LotjaGi1g1v0037300_LC.5;Parent=LotjaGi1g1v0037300_LC;description=Mucin-19;ahrdqual=--*;GO=GO:0002223,GO:0005576,GO:0005796,GO:0005886,GO:0016266;te-related=0
LjG1.1_chr1	PGSB	three_prime_UTR	5243809	5244176	.	-	.	ID=LotjaGi1g1v0037300_LC.5.three_prime_UTR.1;Parent=LotjaGi1g1v0037300_LC.5
LjG1.1_chr1	PGSB	exon	5243809	5244583	.	-	.	ID=LotjaGi1g1v0037300_LC.5.exon.1;Parent=LotjaGi1g1v0037300_LC.5
LjG1.1_chr1	PGSB	CDS	5244177	5244583	.	-	2	ID=LotjaGi1g1v0037300_LC.5.CDS.1;Parent=LotjaGi1g1v0037300_LC.5
LjG1.1_chr1	PGSB	CDS	5245283	5245868	.	-	0	ID=LotjaGi1g1v0037300_LC.5.CDS.2;Parent=LotjaGi1g1v0037300_LC.5
LjG1.1_chr1	PGSB	exon	5245283	5245946	.	-	.	ID=LotjaGi1g1v0037300_LC.5.exon.2;Parent=LotjaGi1g1v0037300_LC.5
LjG1.1_chr1	PGSB	five_prime_UTR	5245869	5245946	.	-	.	ID=LotjaGi1g1v0037300_LC.5.five_prime_UTR.2;Parent=LotjaGi1g1v0037300_LC.5
LjG1.1_chr1	PGSB	mRNA	5243820	5245937	.	-	.	ID=LotjaGi1g1v0037300_LC.6;Parent=LotjaGi1g1v0037300_LC;description=Shematrin-like protein 1;ahrdqual=--*;GO=GO:0005576;te-related=0
LjG1.1_chr1	PGSB	three_prime_UTR	5243820	5244176	.	-	.	ID=LotjaGi1g1v0037300_LC.6.three_prime_UTR.1;Parent=LotjaGi1g1v0037300_LC.6
LjG1.1_chr1	PGSB	exon	5243820	5244754	.	-	.	ID=LotjaGi1g1v0037300_LC.6.exon.1;Parent=LotjaGi1g1v0037300_LC.6
LjG1.1_chr1	PGSB	CDS	5244177	5244754	.	-	2	ID=LotjaGi1g1v0037300_LC.6.CDS.1;Parent=LotjaGi1g1v0037300_LC.6
LjG1.1_chr1	PGSB	exon	5244899	5245030	.	-	.	ID=LotjaGi1g1v0037300_LC.6.exon.2;Parent=LotjaGi1g1v0037300_LC.6
LjG1.1_chr1	PGSB	CDS	5244899	5245030	.	-	2	ID=LotjaGi1g1v0037300_LC.6.CDS.2;Parent=LotjaGi1g1v0037300_LC.6
LjG1.1_chr1	PGSB	CDS	5245283	5245868	.	-	0	ID=LotjaGi1g1v0037300_LC.6.CDS.3;Parent=LotjaGi1g1v0037300_LC.6
LjG1.1_chr1	PGSB	exon	5245283	5245937	.	-	.	ID=LotjaGi1g1v0037300_LC.6.exon.3;Parent=LotjaGi1g1v0037300_LC.6
LjG1.1_chr1	PGSB	five_prime_UTR	5245869	5245937	.	-	.	ID=LotjaGi1g1v0037300_LC.6.five_prime_UTR.2;Parent=LotjaGi1g1v0037300_LC.6
LjG1.1_chr1	PGSB	mRNA	5243820	5245937	.	-	.	ID=LotjaGi1g1v0037300_LC.7;Parent=LotjaGi1g1v0037300_LC;description=Shematrin-like protein 1;ahrdqual=--*;GO=GO:0005576;te-related=0
LjG1.1_chr1	PGSB	three_prime_UTR	5243820	5244176	.	-	.	ID=LotjaGi1g1v0037300_LC.7.three_prime_UTR.1;Parent=LotjaGi1g1v0037300_LC.7
LjG1.1_chr1	PGSB	exon	5243820	5244754	.	-	.	ID=LotjaGi1g1v0037300_LC.7.exon.1;Parent=LotjaGi1g1v0037300_LC.7
LjG1.1_chr1	PGSB	CDS	5244177	5244754	.	-	2	ID=LotjaGi1g1v0037300_LC.7.CDS.1;Parent=LotjaGi1g1v0037300_LC.7
LjG1.1_chr1	PGSB	exon	5244899	5244916	.	-	.	ID=LotjaGi1g1v0037300_LC.7.exon.2;Parent=LotjaGi1g1v0037300_LC.7
LjG1.1_chr1	PGSB	CDS	5244899	5244916	.	-	2	ID=LotjaGi1g1v0037300_LC.7.CDS.2;Parent=LotjaGi1g1v0037300_LC.7
LjG1.1_chr1	PGSB	CDS	5245169	5245868	.	-	0	ID=LotjaGi1g1v0037300_LC.7.CDS.3;Parent=LotjaGi1g1v0037300_LC.7
LjG1.1_chr1	PGSB	exon	5245169	5245937	.	-	.	ID=LotjaGi1g1v0037300_LC.7.exon.3;Parent=LotjaGi1g1v0037300_LC.7
LjG1.1_chr1	PGSB	five_prime_UTR	5245869	5245937	.	-	.	ID=LotjaGi1g1v0037300_LC.7.five_prime_UTR.2;Parent=LotjaGi1g1v0037300_LC.7
LjG1.1_chr1	PGSB	mRNA	5243820	5245937	.	-	.	ID=LotjaGi1g1v0037300_LC.8;Parent=LotjaGi1g1v0037300_LC;description=Shematrin-like protein 1;ahrdqual=--*;GO=GO:0005576;te-related=0
LjG1.1_chr1	PGSB	three_prime_UTR	5243820	5244176	.	-	.	ID=LotjaGi1g1v0037300_LC.8.three_prime_UTR.1;Parent=LotjaGi1g1v0037300_LC.8
LjG1.1_chr1	PGSB	exon	5243820	5244820	.	-	.	ID=LotjaGi1g1v0037300_LC.8.exon.1;Parent=LotjaGi1g1v0037300_LC.8
LjG1.1_chr1	PGSB	CDS	5244177	5244820	.	-	2	ID=LotjaGi1g1v0037300_LC.8.CDS.1;Parent=LotjaGi1g1v0037300_LC.8
LjG1.1_chr1	PGSB	CDS	5245055	5245868	.	-	0	ID=LotjaGi1g1v0037300_LC.8.CDS.2;Parent=LotjaGi1g1v0037300_LC.8
LjG1.1_chr1	PGSB	exon	5245055	5245937	.	-	.	ID=LotjaGi1g1v0037300_LC.8.exon.2;Parent=LotjaGi1g1v0037300_LC.8
LjG1.1_chr1	PGSB	five_prime_UTR	5245869	5245937	.	-	.	ID=LotjaGi1g1v0037300_LC.8.five_prime_UTR.2;Parent=LotjaGi1g1v0037300_LC.8
LjG1.1_chr1	PGSB	mRNA	5243821	5245959	.	-	.	ID=LotjaGi1g1v0037300_LC.9;Parent=LotjaGi1g1v0037300_LC;description=Mucin-19;ahrdqual=--*;GO=GO:0002223,GO:0005576,GO:0005796,GO:0005886,GO:0016266;te-related=0
LjG1.1_chr1	PGSB	three_prime_UTR	5243821	5244176	.	-	.	ID=LotjaGi1g1v0037300_LC.9.three_prime_UTR.1;Parent=LotjaGi1g1v0037300_LC.9
LjG1.1_chr1	PGSB	exon	5243821	5244916	.	-	.	ID=LotjaGi1g1v0037300_LC.9.exon.1;Parent=LotjaGi1g1v0037300_LC.9
LjG1.1_chr1	PGSB	CDS	5244177	5244916	.	-	2	ID=LotjaGi1g1v0037300_LC.9.CDS.1;Parent=LotjaGi1g1v0037300_LC.9
LjG1.1_chr1	PGSB	CDS	5245169	5245868	.	-	0	ID=LotjaGi1g1v0037300_LC.9.CDS.2;Parent=LotjaGi1g1v0037300_LC.9
LjG1.1_chr1	PGSB	exon	5245169	5245959	.	-	.	ID=LotjaGi1g1v0037300_LC.9.exon.2;Parent=LotjaGi1g1v0037300_LC.9
LjG1.1_chr1	PGSB	five_prime_UTR	5245869	5245959	.	-	.	ID=LotjaGi1g1v0037300_LC.9.five_prime_UTR.2;Parent=LotjaGi1g1v0037300_LC.9
###
LjG1.1_chr1	PGSB	five_prime_UTR	5245869	5245959	.	-	.	ID=LotjaGi1g1v0037300_LC.9.five_prime_UTR.2;Parent=LotjaGi1g1v0037300_LC.9
LjG1.1_chr1	PGSB	gene	5247264	5259850	.	+	.	ID=LotjaGi1g1v0037400_LC
LjG1.1_chr1	PGSB	mRNA	5247264	5258328	.	+	.	ID=LotjaGi1g1v0037400_LC.1;Parent=LotjaGi1g1v0037400_LC;description=Met repressor;ahrdqual=--*;GO=GO:0003677,GO:0003700,GO:0005737,GO:0006351,GO:0006355,GO:0006555,GO:0008652,GO:0009086;te-related=0
LjG1.1_chr1	PGSB	exon	5247264	5247962	.	+	.	ID=LotjaGi1g1v0037400_LC.1.exon.1;Parent=LotjaGi1g1v0037400_LC.1
LjG1.1_chr1	PGSB	five_prime_UTR	5247264	5247962	.	+	.	ID=LotjaGi1g1v0037400_LC.1.five_prime_UTR.1;Parent=LotjaGi1g1v0037400_LC.1
LjG1.1_chr1	PGSB	exon	5248583	5248651	.	+	.	ID=LotjaGi1g1v0037400_LC.1.exon.2;Parent=LotjaGi1g1v0037400_LC.1
LjG1.1_chr1	PGSB	five_prime_UTR	5248583	5248651	.	+	.	ID=LotjaGi1g1v0037400_LC.1.five_prime_UTR.2;Parent=LotjaGi1g1v0037400_LC.1
LjG1.1_chr1	PGSB	exon	5248747	5248833	.	+	.	ID=LotjaGi1g1v0037400_LC.1.exon.3;Parent=LotjaGi1g1v0037400_LC.1
LjG1.1_chr1	PGSB	five_prime_UTR	5248747	5248833	.	+	.	ID=LotjaGi1g1v0037400_LC.1.five_prime_UTR.3;Parent=LotjaGi1g1v0037400_LC.1
LjG1.1_chr1	PGSB	exon	5248921	5249037	.	+	.	ID=LotjaGi1g1v0037400_LC.1.exon.4;Parent=LotjaGi1g1v0037400_LC.1
LjG1.1_chr1	PGSB	five_prime_UTR	5248921	5249037	.	+	.	ID=LotjaGi1g1v0037400_LC.1.five_prime_UTR.4;Parent=LotjaGi1g1v0037400_LC.1
LjG1.1_chr1	PGSB	exon	5249366	5249515	.	+	.	ID=LotjaGi1g1v0037400_LC.1.exon.5;Parent=LotjaGi1g1v0037400_LC.1
LjG1.1_chr1	PGSB	five_prime_UTR	5249366	5249515	.	+	.	ID=LotjaGi1g1v0037400_LC.1.five_prime_UTR.5;Parent=LotjaGi1g1v0037400_LC.1
LjG1.1_chr1	PGSB	exon	5249729	5249813	.	+	.	ID=LotjaGi1g1v0037400_LC.1.exon.6;Parent=LotjaGi1g1v0037400_LC.1
LjG1.1_chr1	PGSB	five_prime_UTR	5249729	5249813	.	+	.	ID=LotjaGi1g1v0037400_LC.1.five_prime_UTR.6;Parent=LotjaGi1g1v0037400_LC.1
LjG1.1_chr1	PGSB	five_prime_UTR	5249917	5253040	.	+	.	ID=LotjaGi1g1v0037400_LC.1.five_prime_UTR.7;Parent=LotjaGi1g1v0037400_LC.1
LjG1.1_chr1	PGSB	exon	5249917	5258328	.	+	.	ID=LotjaGi1g1v0037400_LC.1.exon.7;Parent=LotjaGi1g1v0037400_LC.1
LjG1.1_chr1	PGSB	CDS	5253041	5253418	.	+	0	ID=LotjaGi1g1v0037400_LC.1.CDS.1;Parent=LotjaGi1g1v0037400_LC.1
LjG1.1_chr1	PGSB	three_prime_UTR	5253419	5258328	.	+	.	ID=LotjaGi1g1v0037400_LC.1.three_prime_UTR.8;Parent=LotjaGi1g1v0037400_LC.1
LjG1.1_chr1	PGSB	mRNA	5247264	5259850	.	+	.	ID=LotjaGi1g1v0037400_LC.2;Parent=LotjaGi1g1v0037400_LC;description=Met repressor;ahrdqual=--*;GO=GO:0003677,GO:0003700,GO:0005737,GO:0006351,GO:0006355,GO:0006555,GO:0008652,GO:0009086;te-related=0
LjG1.1_chr1	PGSB	exon	5247264	5247738	.	+	.	ID=LotjaGi1g1v0037400_LC.2.exon.1;Parent=LotjaGi1g1v0037400_LC.2
LjG1.1_chr1	PGSB	five_prime_UTR	5247264	5247738	.	+	.	ID=LotjaGi1g1v0037400_LC.2.five_prime_UTR.1;Parent=LotjaGi1g1v0037400_LC.2
LjG1.1_chr1	PGSB	exon	5247857	5247962	.	+	.	ID=LotjaGi1g1v0037400_LC.2.exon.2;Parent=LotjaGi1g1v0037400_LC.2
LjG1.1_chr1	PGSB	five_prime_UTR	5247857	5247962	.	+	.	ID=LotjaGi1g1v0037400_LC.2.five_prime_UTR.2;Parent=LotjaGi1g1v0037400_LC.2
LjG1.1_chr1	PGSB	exon	5248583	5248651	.	+	.	ID=LotjaGi1g1v0037400_LC.2.exon.3;Parent=LotjaGi1g1v0037400_LC.2
LjG1.1_chr1	PGSB	five_prime_UTR	5248583	5248651	.	+	.	ID=LotjaGi1g1v0037400_LC.2.five_prime_UTR.3;Parent=LotjaGi1g1v0037400_LC.2
LjG1.1_chr1	PGSB	exon	5248747	5248833	.	+	.	ID=LotjaGi1g1v0037400_LC.2.exon.4;Parent=LotjaGi1g1v0037400_LC.2
LjG1.1_chr1	PGSB	five_prime_UTR	5248747	5248833	.	+	.	ID=LotjaGi1g1v0037400_LC.2.five_prime_UTR.4;Parent=LotjaGi1g1v0037400_LC.2
LjG1.1_chr1	PGSB	exon	5248921	5249037	.	+	.	ID=LotjaGi1g1v0037400_LC.2.exon.5;Parent=LotjaGi1g1v0037400_LC.2
LjG1.1_chr1	PGSB	five_prime_UTR	5248921	5249037	.	+	.	ID=LotjaGi1g1v0037400_LC.2.five_prime_UTR.5;Parent=LotjaGi1g1v0037400_LC.2
LjG1.1_chr1	PGSB	exon	5249366	5249468	.	+	.	ID=LotjaGi1g1v0037400_LC.2.exon.6;Parent=LotjaGi1g1v0037400_LC.2
LjG1.1_chr1	PGSB	five_prime_UTR	5249366	5249468	.	+	.	ID=LotjaGi1g1v0037400_LC.2.five_prime_UTR.6;Parent=LotjaGi1g1v0037400_LC.2
LjG1.1_chr1	PGSB	exon	5249729	5249813	.	+	.	ID=LotjaGi1g1v0037400_LC.2.exon.7;Parent=LotjaGi1g1v0037400_LC.2
LjG1.1_chr1	PGSB	five_prime_UTR	5249729	5249813	.	+	.	ID=LotjaGi1g1v0037400_LC.2.five_prime_UTR.7;Parent=LotjaGi1g1v0037400_LC.2
LjG1.1_chr1	PGSB	exon	5249917	5250037	.	+	.	ID=LotjaGi1g1v0037400_LC.2.exon.8;Parent=LotjaGi1g1v0037400_LC.2
LjG1.1_chr1	PGSB	five_prime_UTR	5249917	5250037	.	+	.	ID=LotjaGi1g1v0037400_LC.2.five_prime_UTR.8;Parent=LotjaGi1g1v0037400_LC.2
LjG1.1_chr1	PGSB	five_prime_UTR	5252873	5253040	.	+	.	ID=LotjaGi1g1v0037400_LC.2.five_prime_UTR.9;Parent=LotjaGi1g1v0037400_LC.2
LjG1.1_chr1	PGSB	exon	5252873	5259850	.	+	.	ID=LotjaGi1g1v0037400_LC.2.exon.9;Parent=LotjaGi1g1v0037400_LC.2
LjG1.1_chr1	PGSB	CDS	5253041	5253418	.	+	0	ID=LotjaGi1g1v0037400_LC.2.CDS.1;Parent=LotjaGi1g1v0037400_LC.2
LjG1.1_chr1	PGSB	three_prime_UTR	5253419	5259850	.	+	.	ID=LotjaGi1g1v0037400_LC.2.three_prime_UTR.10;Parent=LotjaGi1g1v0037400_LC.2
###
LjG1.1_chr1	PGSB	three_prime_UTR	5253419	5259850	.	+	.	ID=LotjaGi1g1v0037400_LC.2.three_prime_UTR.10;Parent=LotjaGi1g1v0037400_LC.2
LjG1.1_chr1	PGSB	gene	5247271	5259850	.	-	.	ID=LotjaGi1g1v0037500_LC
LjG1.1_chr1	PGSB	mRNA	5247271	5259850	.	-	.	ID=LotjaGi1g1v0037500_LC.1;Parent=LotjaGi1g1v0037500_LC;description=Retrovirus-related Pol polyprotein from transposon TNT 1-94;ahrdqual=***;IPR=IPR013103;Pfam=PF07727,SSF56672,SSF56672;te-related=1
LjG1.1_chr1	PGSB	three_prime_UTR	5247271	5253676	.	-	.	ID=LotjaGi1g1v0037500_LC.1.three_prime_UTR.1;Parent=LotjaGi1g1v0037500_LC.1
LjG1.1_chr1	PGSB	exon	5247271	5258647	.	-	.	ID=LotjaGi1g1v0037500_LC.1.exon.1;Parent=LotjaGi1g1v0037500_LC.1
LjG1.1_chr1	PGSB	CDS	5253677	5255197	.	-	0	ID=LotjaGi1g1v0037500_LC.1.CDS.1;Parent=LotjaGi1g1v0037500_LC.1
LjG1.1_chr1	PGSB	five_prime_UTR	5255198	5258647	.	-	.	ID=LotjaGi1g1v0037500_LC.1.five_prime_UTR.2;Parent=LotjaGi1g1v0037500_LC.1
LjG1.1_chr1	PGSB	exon	5258738	5258811	.	-	.	ID=LotjaGi1g1v0037500_LC.1.exon.2;Parent=LotjaGi1g1v0037500_LC.1
LjG1.1_chr1	PGSB	five_prime_UTR	5258738	5258811	.	-	.	ID=LotjaGi1g1v0037500_LC.1.five_prime_UTR.3;Parent=LotjaGi1g1v0037500_LC.1
LjG1.1_chr1	PGSB	exon	5258931	5259850	.	-	.	ID=LotjaGi1g1v0037500_LC.1.exon.3;Parent=LotjaGi1g1v0037500_LC.1
LjG1.1_chr1	PGSB	five_prime_UTR	5258931	5259850	.	-	.	ID=LotjaGi1g1v0037500_LC.1.five_prime_UTR.4;Parent=LotjaGi1g1v0037500_LC.1
###
LjG1.1_chr1	PGSB	five_prime_UTR	5258931	5259850	.	-	.	ID=LotjaGi1g1v0037500_LC.1.five_prime_UTR.4;Parent=LotjaGi1g1v0037500_LC.1
LjG1.1_chr1	PGSB	gene	5263069	5263591	.	-	.	ID=LotjaGi1g1v0037600_LC
LjG1.1_chr1	PGSB	mRNA	5263069	5263591	.	-	.	ID=LotjaGi1g1v0037600_LC.1;Parent=LotjaGi1g1v0037600_LC;description=F-box protein;ahrdqual=*-*;IPR=IPR017451;Pfam=TIGR01640;te-related=0
LjG1.1_chr1	PGSB	three_prime_UTR	5263069	5263069	.	-	.	ID=LotjaGi1g1v0037600_LC.1.three_prime_UTR.1;Parent=LotjaGi1g1v0037600_LC.1
LjG1.1_chr1	PGSB	exon	5263069	5263591	.	-	.	ID=LotjaGi1g1v0037600_LC.1.exon.1;Parent=LotjaGi1g1v0037600_LC.1
LjG1.1_chr1	PGSB	CDS	5263070	5263591	.	-	0	ID=LotjaGi1g1v0037600_LC.1.CDS.1;Parent=LotjaGi1g1v0037600_LC.1
###
LjG1.1_chr1	PGSB	CDS	5263070	5263591	.	-	0	ID=LotjaGi1g1v0037600_LC.1.CDS.1;Parent=LotjaGi1g1v0037600_LC.1
LjG1.1_chr1	PGSB	gene	5265397	5272355	.	-	.	ID=LotjaGi1g1v0037700
LjG1.1_chr1	PGSB	mRNA	5265397	5272355	.	-	.	ID=LotjaGi1g1v0037700.1;Parent=LotjaGi1g1v0037700;description=F-box protein;ahrdqual=***;IPR=IPR006527,IPR001810,IPR001810,IPR017451;Pfam=PF07734,PF00646,SSF81383,TIGR01640;te-related=0
LjG1.1_chr1	PGSB	exon	5265397	5265544	.	-	.	ID=LotjaGi1g1v0037700.1.exon.1;Parent=LotjaGi1g1v0037700.1
LjG1.1_chr1	PGSB	three_prime_UTR	5265397	5265544	.	-	.	ID=LotjaGi1g1v0037700.1.three_prime_UTR.1;Parent=LotjaGi1g1v0037700.1
LjG1.1_chr1	PGSB	exon	5266518	5266620	.	-	.	ID=LotjaGi1g1v0037700.1.exon.2;Parent=LotjaGi1g1v0037700.1
LjG1.1_chr1	PGSB	three_prime_UTR	5266518	5266620	.	-	.	ID=LotjaGi1g1v0037700.1.three_prime_UTR.2;Parent=LotjaGi1g1v0037700.1
LjG1.1_chr1	PGSB	three_prime_UTR	5268685	5268694	.	-	.	ID=LotjaGi1g1v0037700.1.three_prime_UTR.3;Parent=LotjaGi1g1v0037700.1
LjG1.1_chr1	PGSB	exon	5268685	5268785	.	-	.	ID=LotjaGi1g1v0037700.1.exon.3;Parent=LotjaGi1g1v0037700.1
LjG1.1_chr1	PGSB	CDS	5268695	5268785	.	-	1	ID=LotjaGi1g1v0037700.1.CDS.1;Parent=LotjaGi1g1v0037700.1
LjG1.1_chr1	PGSB	exon	5269215	5270585	.	-	.	ID=LotjaGi1g1v0037700.1.exon.4;Parent=LotjaGi1g1v0037700.1
LjG1.1_chr1	PGSB	CDS	5269215	5270585	.	-	1	ID=LotjaGi1g1v0037700.1.CDS.2;Parent=LotjaGi1g1v0037700.1
LjG1.1_chr1	PGSB	CDS	5272105	5272133	.	-	0	ID=LotjaGi1g1v0037700.1.CDS.3;Parent=LotjaGi1g1v0037700.1
LjG1.1_chr1	PGSB	exon	5272105	5272170	.	-	.	ID=LotjaGi1g1v0037700.1.exon.5;Parent=LotjaGi1g1v0037700.1
LjG1.1_chr1	PGSB	five_prime_UTR	5272134	5272170	.	-	.	ID=LotjaGi1g1v0037700.1.five_prime_UTR.4;Parent=LotjaGi1g1v0037700.1
LjG1.1_chr1	PGSB	exon	5272274	5272355	.	-	.	ID=LotjaGi1g1v0037700.1.exon.6;Parent=LotjaGi1g1v0037700.1
LjG1.1_chr1	PGSB	five_prime_UTR	5272274	5272355	.	-	.	ID=LotjaGi1g1v0037700.1.five_prime_UTR.5;Parent=LotjaGi1g1v0037700.1
###
LjG1.1_chr1	PGSB	five_prime_UTR	5272274	5272355	.	-	.	ID=LotjaGi1g1v0037700.1.five_prime_UTR.5;Parent=LotjaGi1g1v0037700.1
LjG1.1_chr1	PGSB	gene	5273762	5277563	.	+	.	ID=LotjaGi1g1v0037800
LjG1.1_chr1	PGSB	mRNA	5273762	5277563	.	+	.	ID=LotjaGi1g1v0037800.1;Parent=LotjaGi1g1v0037800;description=DNA/RNA-binding protein KIN17;ahrdqual=***;IPR=IPR019447;Pfam=PF10357,SSF57667;te-related=0
LjG1.1_chr1	PGSB	exon	5273762	5273956	.	+	.	ID=LotjaGi1g1v0037800.1.exon.1;Parent=LotjaGi1g1v0037800.1
LjG1.1_chr1	PGSB	five_prime_UTR	5273762	5273956	.	+	.	ID=LotjaGi1g1v0037800.1.five_prime_UTR.1;Parent=LotjaGi1g1v0037800.1
LjG1.1_chr1	PGSB	five_prime_UTR	5275429	5275491	.	+	.	ID=LotjaGi1g1v0037800.1.five_prime_UTR.2;Parent=LotjaGi1g1v0037800.1
LjG1.1_chr1	PGSB	exon	5275429	5276705	.	+	.	ID=LotjaGi1g1v0037800.1.exon.2;Parent=LotjaGi1g1v0037800.1
LjG1.1_chr1	PGSB	CDS	5275492	5276688	.	+	0	ID=LotjaGi1g1v0037800.1.CDS.1;Parent=LotjaGi1g1v0037800.1
LjG1.1_chr1	PGSB	three_prime_UTR	5276689	5276705	.	+	.	ID=LotjaGi1g1v0037800.1.three_prime_UTR.3;Parent=LotjaGi1g1v0037800.1
LjG1.1_chr1	PGSB	exon	5276873	5277563	.	+	.	ID=LotjaGi1g1v0037800.1.exon.3;Parent=LotjaGi1g1v0037800.1
LjG1.1_chr1	PGSB	three_prime_UTR	5276873	5277563	.	+	.	ID=LotjaGi1g1v0037800.1.three_prime_UTR.4;Parent=LotjaGi1g1v0037800.1
LjG1.1_chr1	PGSB	mRNA	5275492	5276688	.	+	.	ID=LotjaGi1g1v0037800.2;Parent=LotjaGi1g1v0037800;description=DNA/RNA-binding protein KIN17;ahrdqual=***;te-related=0
LjG1.1_chr1	PGSB	exon	5275492	5276688	.	+	.	ID=LotjaGi1g1v0037800.2.exon.1;Parent=LotjaGi1g1v0037800.2
LjG1.1_chr1	PGSB	CDS	5275492	5276688	.	+	0	ID=LotjaGi1g1v0037800.2.CDS.1;Parent=LotjaGi1g1v0037800.2
###
LjG1.1_chr1	PGSB	CDS	5275492	5276688	.	+	0	ID=LotjaGi1g1v0037800.2.CDS.1;Parent=LotjaGi1g1v0037800.2
LjG1.1_chr1	PGSB	gene	5277626	5283734	.	+	.	ID=LotjaGi1g1v0037900
LjG1.1_chr1	PGSB	mRNA	5277626	5283734	.	+	.	ID=LotjaGi1g1v0037900.1;Parent=LotjaGi1g1v0037900;description=Heat shock protein, putative;ahrdqual=***;IPR=IPR002068,IPR008978;Pfam=PF00011,SSF49764;te-related=0
LjG1.1_chr1	PGSB	five_prime_UTR	5277626	5278006	.	+	.	ID=LotjaGi1g1v0037900.1.five_prime_UTR.1;Parent=LotjaGi1g1v0037900.1
LjG1.1_chr1	PGSB	exon	5277626	5278099	.	+	.	ID=LotjaGi1g1v0037900.1.exon.1;Parent=LotjaGi1g1v0037900.1
LjG1.1_chr1	PGSB	CDS	5278007	5278099	.	+	0	ID=LotjaGi1g1v0037900.1.CDS.1;Parent=LotjaGi1g1v0037900.1
LjG1.1_chr1	PGSB	exon	5278443	5278556	.	+	.	ID=LotjaGi1g1v0037900.1.exon.2;Parent=LotjaGi1g1v0037900.1
LjG1.1_chr1	PGSB	CDS	5278443	5278556	.	+	0	ID=LotjaGi1g1v0037900.1.CDS.2;Parent=LotjaGi1g1v0037900.1
LjG1.1_chr1	PGSB	exon	5278867	5279095	.	+	.	ID=LotjaGi1g1v0037900.1.exon.3;Parent=LotjaGi1g1v0037900.1
LjG1.1_chr1	PGSB	CDS	5278867	5279095	.	+	0	ID=LotjaGi1g1v0037900.1.CDS.3;Parent=LotjaGi1g1v0037900.1
LjG1.1_chr1	PGSB	exon	5279190	5279304	.	+	.	ID=LotjaGi1g1v0037900.1.exon.4;Parent=LotjaGi1g1v0037900.1
LjG1.1_chr1	PGSB	CDS	5279190	5279304	.	+	2	ID=LotjaGi1g1v0037900.1.CDS.4;Parent=LotjaGi1g1v0037900.1
LjG1.1_chr1	PGSB	exon	5280094	5280261	.	+	.	ID=LotjaGi1g1v0037900.1.exon.5;Parent=LotjaGi1g1v0037900.1
LjG1.1_chr1	PGSB	CDS	5280094	5280261	.	+	1	ID=LotjaGi1g1v0037900.1.CDS.5;Parent=LotjaGi1g1v0037900.1
LjG1.1_chr1	PGSB	CDS	5281424	5281466	.	+	1	ID=LotjaGi1g1v0037900.1.CDS.6;Parent=LotjaGi1g1v0037900.1
LjG1.1_chr1	PGSB	exon	5281424	5283734	.	+	.	ID=LotjaGi1g1v0037900.1.exon.6;Parent=LotjaGi1g1v0037900.1
LjG1.1_chr1	PGSB	three_prime_UTR	5281467	5283734	.	+	.	ID=LotjaGi1g1v0037900.1.three_prime_UTR.2;Parent=LotjaGi1g1v0037900.1
###
LjG1.1_chr1	PGSB	three_prime_UTR	5281467	5283734	.	+	.	ID=LotjaGi1g1v0037900.1.three_prime_UTR.2;Parent=LotjaGi1g1v0037900.1
LjG1.1_chr1	PGSB	gene	5289345	5300525	.	+	.	ID=LotjaGi1g1v0038000
LjG1.1_chr1	PGSB	mRNA	5289345	5300525	.	+	.	ID=LotjaGi1g1v0038000.1;Parent=LotjaGi1g1v0038000;description=Receptor-like protein kinase;ahrdqual=***;GO=GO:0004672,GO:0005524,GO:0006468,GO:0016020,GO:0016021,GO:0016301,GO:0016310;IPR=IPR011009,IPR001245,IPR032675,IPR021720,IPR001611;Pfam=SSF56112,PF07714,SSF52058,PF11721,PF00560;te-related=0
LjG1.1_chr1	PGSB	five_prime_UTR	5289345	5289690	.	+	.	ID=LotjaGi1g1v0038000.1.five_prime_UTR.1;Parent=LotjaGi1g1v0038000.1
LjG1.1_chr1	PGSB	exon	5289345	5289808	.	+	.	ID=LotjaGi1g1v0038000.1.exon.1;Parent=LotjaGi1g1v0038000.1
LjG1.1_chr1	PGSB	CDS	5289691	5289808	.	+	0	ID=LotjaGi1g1v0038000.1.CDS.1;Parent=LotjaGi1g1v0038000.1
LjG1.1_chr1	PGSB	exon	5290183	5290357	.	+	.	ID=LotjaGi1g1v0038000.1.exon.2;Parent=LotjaGi1g1v0038000.1
LjG1.1_chr1	PGSB	CDS	5290183	5290357	.	+	2	ID=LotjaGi1g1v0038000.1.CDS.2;Parent=LotjaGi1g1v0038000.1
LjG1.1_chr1	PGSB	exon	5291492	5291563	.	+	.	ID=LotjaGi1g1v0038000.1.exon.3;Parent=LotjaGi1g1v0038000.1
LjG1.1_chr1	PGSB	CDS	5291492	5291563	.	+	1	ID=LotjaGi1g1v0038000.1.CDS.3;Parent=LotjaGi1g1v0038000.1
LjG1.1_chr1	PGSB	exon	5291658	5291726	.	+	.	ID=LotjaGi1g1v0038000.1.exon.4;Parent=LotjaGi1g1v0038000.1
LjG1.1_chr1	PGSB	CDS	5291658	5291726	.	+	1	ID=LotjaGi1g1v0038000.1.CDS.4;Parent=LotjaGi1g1v0038000.1
LjG1.1_chr1	PGSB	exon	5291845	5291916	.	+	.	ID=LotjaGi1g1v0038000.1.exon.5;Parent=LotjaGi1g1v0038000.1
LjG1.1_chr1	PGSB	CDS	5291845	5291916	.	+	1	ID=LotjaGi1g1v0038000.1.CDS.5;Parent=LotjaGi1g1v0038000.1
LjG1.1_chr1	PGSB	exon	5292355	5292426	.	+	.	ID=LotjaGi1g1v0038000.1.exon.6;Parent=LotjaGi1g1v0038000.1
LjG1.1_chr1	PGSB	CDS	5292355	5292426	.	+	1	ID=LotjaGi1g1v0038000.1.CDS.6;Parent=LotjaGi1g1v0038000.1
LjG1.1_chr1	PGSB	exon	5292539	5292610	.	+	.	ID=LotjaGi1g1v0038000.1.exon.7;Parent=LotjaGi1g1v0038000.1
LjG1.1_chr1	PGSB	CDS	5292539	5292610	.	+	1	ID=LotjaGi1g1v0038000.1.CDS.7;Parent=LotjaGi1g1v0038000.1
LjG1.1_chr1	PGSB	exon	5292824	5292895	.	+	.	ID=LotjaGi1g1v0038000.1.exon.8;Parent=LotjaGi1g1v0038000.1
LjG1.1_chr1	PGSB	CDS	5292824	5292895	.	+	1	ID=LotjaGi1g1v0038000.1.CDS.8;Parent=LotjaGi1g1v0038000.1
LjG1.1_chr1	PGSB	exon	5292969	5293040	.	+	.	ID=LotjaGi1g1v0038000.1.exon.9;Parent=LotjaGi1g1v0038000.1
LjG1.1_chr1	PGSB	CDS	5292969	5293040	.	+	1	ID=LotjaGi1g1v0038000.1.CDS.9;Parent=LotjaGi1g1v0038000.1
LjG1.1_chr1	PGSB	exon	5293121	5293195	.	+	.	ID=LotjaGi1g1v0038000.1.exon.10;Parent=LotjaGi1g1v0038000.1
LjG1.1_chr1	PGSB	CDS	5293121	5293195	.	+	1	ID=LotjaGi1g1v0038000.1.CDS.10;Parent=LotjaGi1g1v0038000.1
LjG1.1_chr1	PGSB	exon	5293284	5293355	.	+	.	ID=LotjaGi1g1v0038000.1.exon.11;Parent=LotjaGi1g1v0038000.1
LjG1.1_chr1	PGSB	CDS	5293284	5293355	.	+	1	ID=LotjaGi1g1v0038000.1.CDS.11;Parent=LotjaGi1g1v0038000.1
LjG1.1_chr1	PGSB	exon	5293740	5293817	.	+	.	ID=LotjaGi1g1v0038000.1.exon.12;Parent=LotjaGi1g1v0038000.1
LjG1.1_chr1	PGSB	CDS	5293740	5293817	.	+	1	ID=LotjaGi1g1v0038000.1.CDS.12;Parent=LotjaGi1g1v0038000.1
LjG1.1_chr1	PGSB	exon	5293910	5293975	.	+	.	ID=LotjaGi1g1v0038000.1.exon.13;Parent=LotjaGi1g1v0038000.1
LjG1.1_chr1	PGSB	CDS	5293910	5293975	.	+	1	ID=LotjaGi1g1v0038000.1.CDS.13;Parent=LotjaGi1g1v0038000.1
LjG1.1_chr1	PGSB	exon	5294498	5294563	.	+	.	ID=LotjaGi1g1v0038000.1.exon.14;Parent=LotjaGi1g1v0038000.1
LjG1.1_chr1	PGSB	CDS	5294498	5294563	.	+	1	ID=LotjaGi1g1v0038000.1.CDS.14;Parent=LotjaGi1g1v0038000.1
LjG1.1_chr1	PGSB	exon	5294658	5294696	.	+	.	ID=LotjaGi1g1v0038000.1.exon.15;Parent=LotjaGi1g1v0038000.1
LjG1.1_chr1	PGSB	CDS	5294658	5294696	.	+	1	ID=LotjaGi1g1v0038000.1.CDS.15;Parent=LotjaGi1g1v0038000.1
LjG1.1_chr1	PGSB	exon	5294809	5294864	.	+	.	ID=LotjaGi1g1v0038000.1.exon.16;Parent=LotjaGi1g1v0038000.1
LjG1.1_chr1	PGSB	CDS	5294809	5294864	.	+	1	ID=LotjaGi1g1v0038000.1.CDS.16;Parent=LotjaGi1g1v0038000.1
LjG1.1_chr1	PGSB	exon	5295563	5295948	.	+	.	ID=LotjaGi1g1v0038000.1.exon.17;Parent=LotjaGi1g1v0038000.1
LjG1.1_chr1	PGSB	CDS	5295563	5295948	.	+	2	ID=LotjaGi1g1v0038000.1.CDS.17;Parent=LotjaGi1g1v0038000.1
LjG1.1_chr1	PGSB	exon	5296047	5296242	.	+	.	ID=LotjaGi1g1v0038000.1.exon.18;Parent=LotjaGi1g1v0038000.1
LjG1.1_chr1	PGSB	CDS	5296047	5296242	.	+	0	ID=LotjaGi1g1v0038000.1.CDS.18;Parent=LotjaGi1g1v0038000.1
LjG1.1_chr1	PGSB	exon	5296933	5297079	.	+	.	ID=LotjaGi1g1v0038000.1.exon.19;Parent=LotjaGi1g1v0038000.1
LjG1.1_chr1	PGSB	CDS	5296933	5297079	.	+	2	ID=LotjaGi1g1v0038000.1.CDS.19;Parent=LotjaGi1g1v0038000.1
LjG1.1_chr1	PGSB	exon	5297418	5297536	.	+	.	ID=LotjaGi1g1v0038000.1.exon.20;Parent=LotjaGi1g1v0038000.1
LjG1.1_chr1	PGSB	CDS	5297418	5297536	.	+	2	ID=LotjaGi1g1v0038000.1.CDS.20;Parent=LotjaGi1g1v0038000.1
LjG1.1_chr1	PGSB	exon	5297878	5298088	.	+	.	ID=LotjaGi1g1v0038000.1.exon.21;Parent=LotjaGi1g1v0038000.1
LjG1.1_chr1	PGSB	CDS	5297878	5298088	.	+	0	ID=LotjaGi1g1v0038000.1.CDS.21;Parent=LotjaGi1g1v0038000.1
LjG1.1_chr1	PGSB	exon	5298180	5298420	.	+	.	ID=LotjaGi1g1v0038000.1.exon.22;Parent=LotjaGi1g1v0038000.1
LjG1.1_chr1	PGSB	CDS	5298180	5298420	.	+	2	ID=LotjaGi1g1v0038000.1.CDS.22;Parent=LotjaGi1g1v0038000.1
LjG1.1_chr1	PGSB	exon	5298955	5299105	.	+	.	ID=LotjaGi1g1v0038000.1.exon.23;Parent=LotjaGi1g1v0038000.1
LjG1.1_chr1	PGSB	CDS	5298955	5299105	.	+	1	ID=LotjaGi1g1v0038000.1.CDS.23;Parent=LotjaGi1g1v0038000.1
LjG1.1_chr1	PGSB	CDS	5299498	5299884	.	+	0	ID=LotjaGi1g1v0038000.1.CDS.24;Parent=LotjaGi1g1v0038000.1
LjG1.1_chr1	PGSB	exon	5299498	5300525	.	+	.	ID=LotjaGi1g1v0038000.1.exon.24;Parent=LotjaGi1g1v0038000.1
LjG1.1_chr1	PGSB	three_prime_UTR	5299885	5300525	.	+	.	ID=LotjaGi1g1v0038000.1.three_prime_UTR.2;Parent=LotjaGi1g1v0038000.1
###
LjG1.1_chr1	PGSB	three_prime_UTR	5299885	5300525	.	+	.	ID=LotjaGi1g1v0038000.1.three_prime_UTR.2;Parent=LotjaGi1g1v0038000.1
LjG1.1_chr1	PGSB	gene	5312549	5319887	.	-	.	ID=LotjaGi1g1v0038100
LjG1.1_chr1	PGSB	mRNA	5312549	5319887	.	-	.	ID=LotjaGi1g1v0038100.1;Parent=LotjaGi1g1v0038100;description=Citrate synthase;ahrdqual=***;GO=GO:0006099,GO:0016740,GO:0046912;IPR=IPR002020,IPR002020;Pfam=PF00285,SSF48256;te-related=0
LjG1.1_chr1	PGSB	exon	5312549	5313120	.	-	.	ID=LotjaGi1g1v0038100.1.exon.1;Parent=LotjaGi1g1v0038100.1
LjG1.1_chr1	PGSB	three_prime_UTR	5312549	5313120	.	-	.	ID=LotjaGi1g1v0038100.1.three_prime_UTR.1;Parent=LotjaGi1g1v0038100.1
LjG1.1_chr1	PGSB	three_prime_UTR	5313209	5313243	.	-	.	ID=LotjaGi1g1v0038100.1.three_prime_UTR.2;Parent=LotjaGi1g1v0038100.1
LjG1.1_chr1	PGSB	exon	5313209	5313375	.	-	.	ID=LotjaGi1g1v0038100.1.exon.2;Parent=LotjaGi1g1v0038100.1
LjG1.1_chr1	PGSB	CDS	5313244	5313375	.	-	0	ID=LotjaGi1g1v0038100.1.CDS.1;Parent=LotjaGi1g1v0038100.1
LjG1.1_chr1	PGSB	exon	5313860	5313983	.	-	.	ID=LotjaGi1g1v0038100.1.exon.3;Parent=LotjaGi1g1v0038100.1
LjG1.1_chr1	PGSB	CDS	5313860	5313983	.	-	1	ID=LotjaGi1g1v0038100.1.CDS.2;Parent=LotjaGi1g1v0038100.1
LjG1.1_chr1	PGSB	exon	5314089	5314186	.	-	.	ID=LotjaGi1g1v0038100.1.exon.4;Parent=LotjaGi1g1v0038100.1
LjG1.1_chr1	PGSB	CDS	5314089	5314186	.	-	0	ID=LotjaGi1g1v0038100.1.CDS.3;Parent=LotjaGi1g1v0038100.1
LjG1.1_chr1	PGSB	exon	5314811	5314931	.	-	.	ID=LotjaGi1g1v0038100.1.exon.5;Parent=LotjaGi1g1v0038100.1
LjG1.1_chr1	PGSB	CDS	5314811	5314931	.	-	1	ID=LotjaGi1g1v0038100.1.CDS.4;Parent=LotjaGi1g1v0038100.1
LjG1.1_chr1	PGSB	exon	5315138	5315211	.	-	.	ID=LotjaGi1g1v0038100.1.exon.6;Parent=LotjaGi1g1v0038100.1
LjG1.1_chr1	PGSB	CDS	5315138	5315211	.	-	0	ID=LotjaGi1g1v0038100.1.CDS.5;Parent=LotjaGi1g1v0038100.1
LjG1.1_chr1	PGSB	exon	5315289	5315364	.	-	.	ID=LotjaGi1g1v0038100.1.exon.7;Parent=LotjaGi1g1v0038100.1
LjG1.1_chr1	PGSB	CDS	5315289	5315364	.	-	1	ID=LotjaGi1g1v0038100.1.CDS.6;Parent=LotjaGi1g1v0038100.1
LjG1.1_chr1	PGSB	exon	5315450	5315569	.	-	.	ID=LotjaGi1g1v0038100.1.exon.8;Parent=LotjaGi1g1v0038100.1
LjG1.1_chr1	PGSB	CDS	5315450	5315569	.	-	1	ID=LotjaGi1g1v0038100.1.CDS.7;Parent=LotjaGi1g1v0038100.1
LjG1.1_chr1	PGSB	exon	5315793	5315902	.	-	.	ID=LotjaGi1g1v0038100.1.exon.9;Parent=LotjaGi1g1v0038100.1
LjG1.1_chr1	PGSB	CDS	5315793	5315902	.	-	0	ID=LotjaGi1g1v0038100.1.CDS.8;Parent=LotjaGi1g1v0038100.1
LjG1.1_chr1	PGSB	exon	5316068	5316130	.	-	.	ID=LotjaGi1g1v0038100.1.exon.10;Parent=LotjaGi1g1v0038100.1
LjG1.1_chr1	PGSB	CDS	5316068	5316130	.	-	0	ID=LotjaGi1g1v0038100.1.CDS.9;Parent=LotjaGi1g1v0038100.1
LjG1.1_chr1	PGSB	exon	5316736	5316840	.	-	.	ID=LotjaGi1g1v0038100.1.exon.11;Parent=LotjaGi1g1v0038100.1
LjG1.1_chr1	PGSB	CDS	5316736	5316840	.	-	0	ID=LotjaGi1g1v0038100.1.CDS.10;Parent=LotjaGi1g1v0038100.1
LjG1.1_chr1	PGSB	exon	5317403	5317488	.	-	.	ID=LotjaGi1g1v0038100.1.exon.12;Parent=LotjaGi1g1v0038100.1
LjG1.1_chr1	PGSB	CDS	5317403	5317488	.	-	2	ID=LotjaGi1g1v0038100.1.CDS.11;Parent=LotjaGi1g1v0038100.1
LjG1.1_chr1	PGSB	exon	5317697	5317877	.	-	.	ID=LotjaGi1g1v0038100.1.exon.13;Parent=LotjaGi1g1v0038100.1
LjG1.1_chr1	PGSB	CDS	5317697	5317877	.	-	0	ID=LotjaGi1g1v0038100.1.CDS.12;Parent=LotjaGi1g1v0038100.1
LjG1.1_chr1	PGSB	CDS	5318218	5318466	.	-	0	ID=LotjaGi1g1v0038100.1.CDS.13;Parent=LotjaGi1g1v0038100.1
LjG1.1_chr1	PGSB	exon	5318218	5319887	.	-	.	ID=LotjaGi1g1v0038100.1.exon.14;Parent=LotjaGi1g1v0038100.1
LjG1.1_chr1	PGSB	five_prime_UTR	5318467	5319887	.	-	.	ID=LotjaGi1g1v0038100.1.five_prime_UTR.3;Parent=LotjaGi1g1v0038100.1
###
LjG1.1_chr1	PGSB	five_prime_UTR	5318467	5319887	.	-	.	ID=LotjaGi1g1v0038100.1.five_prime_UTR.3;Parent=LotjaGi1g1v0038100.1
LjG1.1_chr1	PGSB	gene	5319954	5326481	.	-	.	ID=LotjaGi1g1v0038200
LjG1.1_chr1	PGSB	mRNA	5319954	5326481	.	-	.	ID=LotjaGi1g1v0038200.1;Parent=LotjaGi1g1v0038200;description=Disease resistance protein (TIR-NBS-LRR class);ahrdqual=*-*;GO=GO:0007165,GO:0043531;IPR=IPR000157,IPR000157;Pfam=SSF52200,PF01582;te-related=0
LjG1.1_chr1	PGSB	three_prime_UTR	5319954	5323071	.	-	.	ID=LotjaGi1g1v0038200.1.three_prime_UTR.1;Parent=LotjaGi1g1v0038200.1
LjG1.1_chr1	PGSB	exon	5319954	5323135	.	-	.	ID=LotjaGi1g1v0038200.1.exon.1;Parent=LotjaGi1g1v0038200.1
LjG1.1_chr1	PGSB	CDS	5323072	5323135	.	-	1	ID=LotjaGi1g1v0038200.1.CDS.1;Parent=LotjaGi1g1v0038200.1
LjG1.1_chr1	PGSB	CDS	5323277	5323692	.	-	0	ID=LotjaGi1g1v0038200.1.CDS.2;Parent=LotjaGi1g1v0038200.1
LjG1.1_chr1	PGSB	exon	5323277	5324635	.	-	.	ID=LotjaGi1g1v0038200.1.exon.2;Parent=LotjaGi1g1v0038200.1
LjG1.1_chr1	PGSB	five_prime_UTR	5323693	5324635	.	-	.	ID=LotjaGi1g1v0038200.1.five_prime_UTR.2;Parent=LotjaGi1g1v0038200.1
LjG1.1_chr1	PGSB	exon	5324963	5325093	.	-	.	ID=LotjaGi1g1v0038200.1.exon.3;Parent=LotjaGi1g1v0038200.1
LjG1.1_chr1	PGSB	five_prime_UTR	5324963	5325093	.	-	.	ID=LotjaGi1g1v0038200.1.five_prime_UTR.3;Parent=LotjaGi1g1v0038200.1
LjG1.1_chr1	PGSB	exon	5325987	5326123	.	-	.	ID=LotjaGi1g1v0038200.1.exon.4;Parent=LotjaGi1g1v0038200.1
LjG1.1_chr1	PGSB	five_prime_UTR	5325987	5326123	.	-	.	ID=LotjaGi1g1v0038200.1.five_prime_UTR.4;Parent=LotjaGi1g1v0038200.1
LjG1.1_chr1	PGSB	exon	5326282	5326481	.	-	.	ID=LotjaGi1g1v0038200.1.exon.5;Parent=LotjaGi1g1v0038200.1
LjG1.1_chr1	PGSB	five_prime_UTR	5326282	5326481	.	-	.	ID=LotjaGi1g1v0038200.1.five_prime_UTR.5;Parent=LotjaGi1g1v0038200.1
LjG1.1_chr1	PGSB	mRNA	5320016	5326412	.	-	.	ID=LotjaGi1g1v0038200.2;Parent=LotjaGi1g1v0038200;description=Disease resistance protein (TIR-NBS-LRR class);ahrdqual=*-*;GO=GO:0007165,GO:0043531;te-related=0
LjG1.1_chr1	PGSB	three_prime_UTR	5320016	5323071	.	-	.	ID=LotjaGi1g1v0038200.2.three_prime_UTR.1;Parent=LotjaGi1g1v0038200.2
LjG1.1_chr1	PGSB	exon	5320016	5323135	.	-	.	ID=LotjaGi1g1v0038200.2.exon.1;Parent=LotjaGi1g1v0038200.2
LjG1.1_chr1	PGSB	CDS	5323072	5323135	.	-	1	ID=LotjaGi1g1v0038200.2.CDS.1;Parent=LotjaGi1g1v0038200.2
LjG1.1_chr1	PGSB	CDS	5323277	5323692	.	-	0	ID=LotjaGi1g1v0038200.2.CDS.2;Parent=LotjaGi1g1v0038200.2
LjG1.1_chr1	PGSB	exon	5323277	5324635	.	-	.	ID=LotjaGi1g1v0038200.2.exon.2;Parent=LotjaGi1g1v0038200.2
LjG1.1_chr1	PGSB	five_prime_UTR	5323693	5324635	.	-	.	ID=LotjaGi1g1v0038200.2.five_prime_UTR.2;Parent=LotjaGi1g1v0038200.2
LjG1.1_chr1	PGSB	exon	5324963	5325093	.	-	.	ID=LotjaGi1g1v0038200.2.exon.3;Parent=LotjaGi1g1v0038200.2
LjG1.1_chr1	PGSB	five_prime_UTR	5324963	5325093	.	-	.	ID=LotjaGi1g1v0038200.2.five_prime_UTR.3;Parent=LotjaGi1g1v0038200.2
LjG1.1_chr1	PGSB	exon	5325987	5326412	.	-	.	ID=LotjaGi1g1v0038200.2.exon.4;Parent=LotjaGi1g1v0038200.2
LjG1.1_chr1	PGSB	five_prime_UTR	5325987	5326412	.	-	.	ID=LotjaGi1g1v0038200.2.five_prime_UTR.4;Parent=LotjaGi1g1v0038200.2
###
LjG1.1_chr1	PGSB	five_prime_UTR	5325987	5326412	.	-	.	ID=LotjaGi1g1v0038200.2.five_prime_UTR.4;Parent=LotjaGi1g1v0038200.2
LjG1.1_chr1	PGSB	gene	5319954	5326481	.	+	.	ID=LotjaGi1g1v0038300
LjG1.1_chr1	PGSB	mRNA	5319954	5326481	.	+	.	ID=LotjaGi1g1v0038300.1;Parent=LotjaGi1g1v0038300;description=RNA-binding (RRM/RBD/RNP motifs) family protein;ahrdqual=***;GO=GO:0003676,GO:0003723,GO:0016491,GO:0055114;IPR=IPR027450;Pfam=SSF51197,PF13532;te-related=0
LjG1.1_chr1	PGSB	five_prime_UTR	5319954	5320329	.	+	.	ID=LotjaGi1g1v0038300.1.five_prime_UTR.1;Parent=LotjaGi1g1v0038300.1
LjG1.1_chr1	PGSB	exon	5319954	5326481	.	+	.	ID=LotjaGi1g1v0038300.1.exon.1;Parent=LotjaGi1g1v0038300.1
LjG1.1_chr1	PGSB	CDS	5320330	5321022	.	+	0	ID=LotjaGi1g1v0038300.1.CDS.1;Parent=LotjaGi1g1v0038300.1
LjG1.1_chr1	PGSB	three_prime_UTR	5321023	5326481	.	+	.	ID=LotjaGi1g1v0038300.1.three_prime_UTR.2;Parent=LotjaGi1g1v0038300.1
###
LjG1.1_chr1	PGSB	three_prime_UTR	5321023	5326481	.	+	.	ID=LotjaGi1g1v0038300.1.three_prime_UTR.2;Parent=LotjaGi1g1v0038300.1
LjG1.1_chr1	PGSB	gene	5329161	5333113	.	+	.	ID=LotjaGi1g1v0038400_LC
LjG1.1_chr1	PGSB	mRNA	5329161	5333048	.	+	.	ID=LotjaGi1g1v0038400_LC.1;Parent=LotjaGi1g1v0038400_LC;description=ATPase family associated with various cellular activities (AAA);ahrdqual=--*;GO=GO:0003677,GO:0005524,GO:0006260;te-related=0
LjG1.1_chr1	PGSB	exon	5329161	5329326	.	+	.	ID=LotjaGi1g1v0038400_LC.1.exon.1;Parent=LotjaGi1g1v0038400_LC.1
LjG1.1_chr1	PGSB	five_prime_UTR	5329161	5329326	.	+	.	ID=LotjaGi1g1v0038400_LC.1.five_prime_UTR.1;Parent=LotjaGi1g1v0038400_LC.1
LjG1.1_chr1	PGSB	five_prime_UTR	5329492	5330320	.	+	.	ID=LotjaGi1g1v0038400_LC.1.five_prime_UTR.2;Parent=LotjaGi1g1v0038400_LC.1
LjG1.1_chr1	PGSB	exon	5329492	5332421	.	+	.	ID=LotjaGi1g1v0038400_LC.1.exon.2;Parent=LotjaGi1g1v0038400_LC.1
LjG1.1_chr1	PGSB	CDS	5330321	5331070	.	+	0	ID=LotjaGi1g1v0038400_LC.1.CDS.1;Parent=LotjaGi1g1v0038400_LC.1
LjG1.1_chr1	PGSB	three_prime_UTR	5331071	5332421	.	+	.	ID=LotjaGi1g1v0038400_LC.1.three_prime_UTR.3;Parent=LotjaGi1g1v0038400_LC.1
LjG1.1_chr1	PGSB	exon	5332741	5333048	.	+	.	ID=LotjaGi1g1v0038400_LC.1.exon.3;Parent=LotjaGi1g1v0038400_LC.1
LjG1.1_chr1	PGSB	three_prime_UTR	5332741	5333048	.	+	.	ID=LotjaGi1g1v0038400_LC.1.three_prime_UTR.4;Parent=LotjaGi1g1v0038400_LC.1
LjG1.1_chr1	PGSB	mRNA	5329185	5333113	.	+	.	ID=LotjaGi1g1v0038400_LC.2;Parent=LotjaGi1g1v0038400_LC;description=ATPase family associated with various cellular activities (AAA);ahrdqual=--*;GO=GO:0003677,GO:0005524,GO:0006260;te-related=0
LjG1.1_chr1	PGSB	exon	5329185	5329326	.	+	.	ID=LotjaGi1g1v0038400_LC.2.exon.1;Parent=LotjaGi1g1v0038400_LC.2
LjG1.1_chr1	PGSB	five_prime_UTR	5329185	5329326	.	+	.	ID=LotjaGi1g1v0038400_LC.2.five_prime_UTR.1;Parent=LotjaGi1g1v0038400_LC.2
LjG1.1_chr1	PGSB	exon	5329492	5329582	.	+	.	ID=LotjaGi1g1v0038400_LC.2.exon.2;Parent=LotjaGi1g1v0038400_LC.2
LjG1.1_chr1	PGSB	five_prime_UTR	5329492	5329582	.	+	.	ID=LotjaGi1g1v0038400_LC.2.five_prime_UTR.2;Parent=LotjaGi1g1v0038400_LC.2
LjG1.1_chr1	PGSB	five_prime_UTR	5330306	5330320	.	+	.	ID=LotjaGi1g1v0038400_LC.2.five_prime_UTR.3;Parent=LotjaGi1g1v0038400_LC.2
LjG1.1_chr1	PGSB	exon	5330306	5332421	.	+	.	ID=LotjaGi1g1v0038400_LC.2.exon.3;Parent=LotjaGi1g1v0038400_LC.2
LjG1.1_chr1	PGSB	CDS	5330321	5331070	.	+	0	ID=LotjaGi1g1v0038400_LC.2.CDS.1;Parent=LotjaGi1g1v0038400_LC.2
LjG1.1_chr1	PGSB	three_prime_UTR	5331071	5332421	.	+	.	ID=LotjaGi1g1v0038400_LC.2.three_prime_UTR.4;Parent=LotjaGi1g1v0038400_LC.2
LjG1.1_chr1	PGSB	exon	5332741	5333113	.	+	.	ID=LotjaGi1g1v0038400_LC.2.exon.4;Parent=LotjaGi1g1v0038400_LC.2
LjG1.1_chr1	PGSB	three_prime_UTR	5332741	5333113	.	+	.	ID=LotjaGi1g1v0038400_LC.2.three_prime_UTR.5;Parent=LotjaGi1g1v0038400_LC.2
LjG1.1_chr1	PGSB	mRNA	5330518	5332941	.	+	.	ID=LotjaGi1g1v0038400_LC.3;Parent=LotjaGi1g1v0038400_LC;description=Ubiquitin thioesterase Zranb1;ahrdqual=--*;GO=GO:0004843,GO:0005634,GO:0005654,GO:0005737,GO:0005829,GO:0006508,GO:0007010,GO:0008233,GO:0008234,GO:0016055,GO:0016477,GO:0016787,GO:0022604,GO:0030177,GO:0035523,GO:0036459,GO:0043231,GO:0046872,GO:0070530,GO:0070536,GO:0071947,GO:1990168;te-related=0
LjG1.1_chr1	PGSB	five_prime_UTR	5330518	5330554	.	+	.	ID=LotjaGi1g1v0038400_LC.3.five_prime_UTR.1;Parent=LotjaGi1g1v0038400_LC.3
LjG1.1_chr1	PGSB	exon	5330518	5332421	.	+	.	ID=LotjaGi1g1v0038400_LC.3.exon.1;Parent=LotjaGi1g1v0038400_LC.3
LjG1.1_chr1	PGSB	CDS	5330555	5331070	.	+	0	ID=LotjaGi1g1v0038400_LC.3.CDS.1;Parent=LotjaGi1g1v0038400_LC.3
LjG1.1_chr1	PGSB	three_prime_UTR	5331071	5332421	.	+	.	ID=LotjaGi1g1v0038400_LC.3.three_prime_UTR.2;Parent=LotjaGi1g1v0038400_LC.3
LjG1.1_chr1	PGSB	exon	5332744	5332941	.	+	.	ID=LotjaGi1g1v0038400_LC.3.exon.2;Parent=LotjaGi1g1v0038400_LC.3
LjG1.1_chr1	PGSB	three_prime_UTR	5332744	5332941	.	+	.	ID=LotjaGi1g1v0038400_LC.3.three_prime_UTR.3;Parent=LotjaGi1g1v0038400_LC.3
###
LjG1.1_chr1	PGSB	three_prime_UTR	5332744	5332941	.	+	.	ID=LotjaGi1g1v0038400_LC.3.three_prime_UTR.3;Parent=LotjaGi1g1v0038400_LC.3
LjG1.1_chr1	PGSB	gene	5351089	5351922	.	+	.	ID=LotjaGi1g1v0038500_LC
LjG1.1_chr1	PGSB	mRNA	5351089	5351922	.	+	.	ID=LotjaGi1g1v0038500_LC.1;Parent=LotjaGi1g1v0038500_LC;description=Plasma-membrane choline transporter family protein;ahrdqual=*-*;GO=GO:0016020,GO:0016021;te-related=0
LjG1.1_chr1	PGSB	five_prime_UTR	5351089	5351089	.	+	.	ID=LotjaGi1g1v0038500_LC.1.five_prime_UTR.1;Parent=LotjaGi1g1v0038500_LC.1
LjG1.1_chr1	PGSB	exon	5351089	5351189	.	+	.	ID=LotjaGi1g1v0038500_LC.1.exon.1;Parent=LotjaGi1g1v0038500_LC.1
LjG1.1_chr1	PGSB	CDS	5351090	5351189	.	+	0	ID=LotjaGi1g1v0038500_LC.1.CDS.1;Parent=LotjaGi1g1v0038500_LC.1
LjG1.1_chr1	PGSB	CDS	5351663	5351883	.	+	2	ID=LotjaGi1g1v0038500_LC.1.CDS.2;Parent=LotjaGi1g1v0038500_LC.1
LjG1.1_chr1	PGSB	exon	5351663	5351922	.	+	.	ID=LotjaGi1g1v0038500_LC.1.exon.2;Parent=LotjaGi1g1v0038500_LC.1
LjG1.1_chr1	PGSB	three_prime_UTR	5351884	5351922	.	+	.	ID=LotjaGi1g1v0038500_LC.1.three_prime_UTR.2;Parent=LotjaGi1g1v0038500_LC.1
###
LjG1.1_chr1	PGSB	three_prime_UTR	5351884	5351922	.	+	.	ID=LotjaGi1g1v0038500_LC.1.three_prime_UTR.2;Parent=LotjaGi1g1v0038500_LC.1
LjG1.1_chr1	PGSB	gene	5357530	5363335	.	+	.	ID=LotjaGi1g1v0038600_LC
LjG1.1_chr1	PGSB	mRNA	5357530	5363335	.	+	.	ID=LotjaGi1g1v0038600_LC.1;Parent=LotjaGi1g1v0038600_LC;description=Disease resistance protein (TIR-NBS-LRR class);ahrdqual=*-*;GO=GO:0007165,GO:0043531;IPR=IPR000157,IPR000157;Pfam=SSF52200,PF01582;te-related=0
LjG1.1_chr1	PGSB	exon	5357530	5357804	.	+	.	ID=LotjaGi1g1v0038600_LC.1.exon.1;Parent=LotjaGi1g1v0038600_LC.1
LjG1.1_chr1	PGSB	five_prime_UTR	5357530	5357804	.	+	.	ID=LotjaGi1g1v0038600_LC.1.five_prime_UTR.1;Parent=LotjaGi1g1v0038600_LC.1
LjG1.1_chr1	PGSB	five_prime_UTR	5360945	5360968	.	+	.	ID=LotjaGi1g1v0038600_LC.1.five_prime_UTR.2;Parent=LotjaGi1g1v0038600_LC.1
LjG1.1_chr1	PGSB	exon	5360945	5362329	.	+	.	ID=LotjaGi1g1v0038600_LC.1.exon.2;Parent=LotjaGi1g1v0038600_LC.1
LjG1.1_chr1	PGSB	CDS	5360969	5362329	.	+	0	ID=LotjaGi1g1v0038600_LC.1.CDS.1;Parent=LotjaGi1g1v0038600_LC.1
LjG1.1_chr1	PGSB	CDS	5362696	5362759	.	+	1	ID=LotjaGi1g1v0038600_LC.1.CDS.2;Parent=LotjaGi1g1v0038600_LC.1
LjG1.1_chr1	PGSB	exon	5362696	5363335	.	+	.	ID=LotjaGi1g1v0038600_LC.1.exon.3;Parent=LotjaGi1g1v0038600_LC.1
LjG1.1_chr1	PGSB	three_prime_UTR	5362760	5363335	.	+	.	ID=LotjaGi1g1v0038600_LC.1.three_prime_UTR.3;Parent=LotjaGi1g1v0038600_LC.1
###
LjG1.1_chr1	PGSB	three_prime_UTR	5362760	5363335	.	+	.	ID=LotjaGi1g1v0038600_LC.1.three_prime_UTR.3;Parent=LotjaGi1g1v0038600_LC.1
LjG1.1_chr1	PGSB	gene	5383904	5384667	.	-	.	ID=LotjaGi1g1v0038700_LC
LjG1.1_chr1	PGSB	mRNA	5383904	5384667	.	-	.	ID=LotjaGi1g1v0038700_LC.1;Parent=LotjaGi1g1v0038700_LC;description=UDP-glycosyltransferase;ahrdqual=*-*;GO=GO:0008152,GO:0016740,GO:0016758;Pfam=SSF53756;te-related=0
LjG1.1_chr1	PGSB	three_prime_UTR	5383904	5383904	.	-	.	ID=LotjaGi1g1v0038700_LC.1.three_prime_UTR.1;Parent=LotjaGi1g1v0038700_LC.1
LjG1.1_chr1	PGSB	exon	5383904	5384667	.	-	.	ID=LotjaGi1g1v0038700_LC.1.exon.1;Parent=LotjaGi1g1v0038700_LC.1
LjG1.1_chr1	PGSB	CDS	5383905	5384420	.	-	0	ID=LotjaGi1g1v0038700_LC.1.CDS.1;Parent=LotjaGi1g1v0038700_LC.1
LjG1.1_chr1	PGSB	five_prime_UTR	5384421	5384667	.	-	.	ID=LotjaGi1g1v0038700_LC.1.five_prime_UTR.2;Parent=LotjaGi1g1v0038700_LC.1
###
LjG1.1_chr1	PGSB	five_prime_UTR	5384421	5384667	.	-	.	ID=LotjaGi1g1v0038700_LC.1.five_prime_UTR.2;Parent=LotjaGi1g1v0038700_LC.1
LjG1.1_chr1	PGSB	gene	5395854	5397113	.	+	.	ID=LotjaGi1g1v0038800_LC
LjG1.1_chr1	PGSB	mRNA	5395854	5397113	.	+	.	ID=LotjaGi1g1v0038800_LC.1;Parent=LotjaGi1g1v0038800_LC;description=Disease resistance protein (TIR-NBS-LRR class);ahrdqual=*-*;GO=GO:0007165,GO:0043531;IPR=IPR000157,IPR000157;Pfam=PF01582,SSF52200;te-related=0
LjG1.1_chr1	PGSB	five_prime_UTR	5395854	5395854	.	+	.	ID=LotjaGi1g1v0038800_LC.1.five_prime_UTR.1;Parent=LotjaGi1g1v0038800_LC.1
LjG1.1_chr1	PGSB	exon	5395854	5396418	.	+	.	ID=LotjaGi1g1v0038800_LC.1.exon.1;Parent=LotjaGi1g1v0038800_LC.1
LjG1.1_chr1	PGSB	CDS	5395855	5396160	.	+	0	ID=LotjaGi1g1v0038800_LC.1.CDS.1;Parent=LotjaGi1g1v0038800_LC.1
LjG1.1_chr1	PGSB	three_prime_UTR	5396161	5396418	.	+	.	ID=LotjaGi1g1v0038800_LC.1.three_prime_UTR.2;Parent=LotjaGi1g1v0038800_LC.1
LjG1.1_chr1	PGSB	exon	5396726	5397113	.	+	.	ID=LotjaGi1g1v0038800_LC.1.exon.2;Parent=LotjaGi1g1v0038800_LC.1
LjG1.1_chr1	PGSB	three_prime_UTR	5396726	5397113	.	+	.	ID=LotjaGi1g1v0038800_LC.1.three_prime_UTR.3;Parent=LotjaGi1g1v0038800_LC.1
###
LjG1.1_chr1	PGSB	three_prime_UTR	5396726	5397113	.	+	.	ID=LotjaGi1g1v0038800_LC.1.three_prime_UTR.3;Parent=LotjaGi1g1v0038800_LC.1
LjG1.1_chr1	PGSB	gene	5397589	5407699	.	+	.	ID=LotjaGi1g1v0038900_LC
LjG1.1_chr1	PGSB	mRNA	5397589	5407699	.	+	.	ID=LotjaGi1g1v0038900_LC.1;Parent=LotjaGi1g1v0038900_LC;description=Ubiquitin carboxyl-terminal hydrolase 16;ahrdqual=*-*;te-related=0
LjG1.1_chr1	PGSB	five_prime_UTR	5397589	5397865	.	+	.	ID=LotjaGi1g1v0038900_LC.1.five_prime_UTR.1;Parent=LotjaGi1g1v0038900_LC.1
LjG1.1_chr1	PGSB	exon	5397589	5398076	.	+	.	ID=LotjaGi1g1v0038900_LC.1.exon.1;Parent=LotjaGi1g1v0038900_LC.1
LjG1.1_chr1	PGSB	CDS	5397866	5398076	.	+	0	ID=LotjaGi1g1v0038900_LC.1.CDS.1;Parent=LotjaGi1g1v0038900_LC.1
LjG1.1_chr1	PGSB	CDS	5399331	5399440	.	+	2	ID=LotjaGi1g1v0038900_LC.1.CDS.2;Parent=LotjaGi1g1v0038900_LC.1
LjG1.1_chr1	PGSB	exon	5399331	5405751	.	+	.	ID=LotjaGi1g1v0038900_LC.1.exon.2;Parent=LotjaGi1g1v0038900_LC.1
LjG1.1_chr1	PGSB	three_prime_UTR	5399441	5405751	.	+	.	ID=LotjaGi1g1v0038900_LC.1.three_prime_UTR.2;Parent=LotjaGi1g1v0038900_LC.1
LjG1.1_chr1	PGSB	exon	5406108	5407699	.	+	.	ID=LotjaGi1g1v0038900_LC.1.exon.3;Parent=LotjaGi1g1v0038900_LC.1
LjG1.1_chr1	PGSB	three_prime_UTR	5406108	5407699	.	+	.	ID=LotjaGi1g1v0038900_LC.1.three_prime_UTR.3;Parent=LotjaGi1g1v0038900_LC.1
###
LjG1.1_chr1	PGSB	three_prime_UTR	5406108	5407699	.	+	.	ID=LotjaGi1g1v0038900_LC.1.three_prime_UTR.3;Parent=LotjaGi1g1v0038900_LC.1
LjG1.1_chr1	PGSB	gene	5434136	5434962	.	-	.	ID=LotjaGi1g1v0039000_LC
LjG1.1_chr1	PGSB	mRNA	5434136	5434962	.	-	.	ID=LotjaGi1g1v0039000_LC.1;Parent=LotjaGi1g1v0039000_LC;description=Nucleotidyltransferase family protein;ahrdqual=--*;te-related=0
LjG1.1_chr1	PGSB	three_prime_UTR	5434136	5434500	.	-	.	ID=LotjaGi1g1v0039000_LC.1.three_prime_UTR.1;Parent=LotjaGi1g1v0039000_LC.1
LjG1.1_chr1	PGSB	exon	5434136	5434962	.	-	.	ID=LotjaGi1g1v0039000_LC.1.exon.1;Parent=LotjaGi1g1v0039000_LC.1
LjG1.1_chr1	PGSB	CDS	5434501	5434953	.	-	0	ID=LotjaGi1g1v0039000_LC.1.CDS.1;Parent=LotjaGi1g1v0039000_LC.1
LjG1.1_chr1	PGSB	five_prime_UTR	5434954	5434962	.	-	.	ID=LotjaGi1g1v0039000_LC.1.five_prime_UTR.2;Parent=LotjaGi1g1v0039000_LC.1
###
LjG1.1_chr1	PGSB	five_prime_UTR	5434954	5434962	.	-	.	ID=LotjaGi1g1v0039000_LC.1.five_prime_UTR.2;Parent=LotjaGi1g1v0039000_LC.1
LjG1.1_chr1	PGSB	gene	5440624	5447525	.	+	.	ID=LotjaGi1g1v0039100_LC
LjG1.1_chr1	PGSB	mRNA	5440624	5447503	.	+	.	ID=LotjaGi1g1v0039100_LC.1;Parent=LotjaGi1g1v0039100_LC;description=26S proteasome non-ATPase regulatory subunit 7 family protein;ahrdqual=*-*;GO=GO:0000502,GO:0005838,GO:0043161;IPR=IPR024969;Pfam=PF13012;te-related=0
LjG1.1_chr1	PGSB	five_prime_UTR	5440624	5440897	.	+	.	ID=LotjaGi1g1v0039100_LC.1.five_prime_UTR.1;Parent=LotjaGi1g1v0039100_LC.1
LjG1.1_chr1	PGSB	exon	5440624	5440918	.	+	.	ID=LotjaGi1g1v0039100_LC.1.exon.1;Parent=LotjaGi1g1v0039100_LC.1
LjG1.1_chr1	PGSB	CDS	5440898	5440918	.	+	0	ID=LotjaGi1g1v0039100_LC.1.CDS.1;Parent=LotjaGi1g1v0039100_LC.1
LjG1.1_chr1	PGSB	exon	5441091	5441166	.	+	.	ID=LotjaGi1g1v0039100_LC.1.exon.2;Parent=LotjaGi1g1v0039100_LC.1
LjG1.1_chr1	PGSB	CDS	5441091	5441166	.	+	0	ID=LotjaGi1g1v0039100_LC.1.CDS.2;Parent=LotjaGi1g1v0039100_LC.1
LjG1.1_chr1	PGSB	exon	5441221	5441279	.	+	.	ID=LotjaGi1g1v0039100_LC.1.exon.3;Parent=LotjaGi1g1v0039100_LC.1
LjG1.1_chr1	PGSB	CDS	5441221	5441279	.	+	2	ID=LotjaGi1g1v0039100_LC.1.CDS.3;Parent=LotjaGi1g1v0039100_LC.1
LjG1.1_chr1	PGSB	exon	5441412	5441534	.	+	.	ID=LotjaGi1g1v0039100_LC.1.exon.4;Parent=LotjaGi1g1v0039100_LC.1
LjG1.1_chr1	PGSB	CDS	5441412	5441534	.	+	0	ID=LotjaGi1g1v0039100_LC.1.CDS.4;Parent=LotjaGi1g1v0039100_LC.1
LjG1.1_chr1	PGSB	exon	5445740	5445788	.	+	.	ID=LotjaGi1g1v0039100_LC.1.exon.5;Parent=LotjaGi1g1v0039100_LC.1
LjG1.1_chr1	PGSB	CDS	5445740	5445788	.	+	0	ID=LotjaGi1g1v0039100_LC.1.CDS.5;Parent=LotjaGi1g1v0039100_LC.1
LjG1.1_chr1	PGSB	CDS	5445872	5445909	.	+	2	ID=LotjaGi1g1v0039100_LC.1.CDS.6;Parent=LotjaGi1g1v0039100_LC.1
LjG1.1_chr1	PGSB	exon	5445872	5446013	.	+	.	ID=LotjaGi1g1v0039100_LC.1.exon.6;Parent=LotjaGi1g1v0039100_LC.1
LjG1.1_chr1	PGSB	three_prime_UTR	5445910	5446013	.	+	.	ID=LotjaGi1g1v0039100_LC.1.three_prime_UTR.2;Parent=LotjaGi1g1v0039100_LC.1
LjG1.1_chr1	PGSB	exon	5446689	5447503	.	+	.	ID=LotjaGi1g1v0039100_LC.1.exon.7;Parent=LotjaGi1g1v0039100_LC.1
LjG1.1_chr1	PGSB	three_prime_UTR	5446689	5447503	.	+	.	ID=LotjaGi1g1v0039100_LC.1.three_prime_UTR.3;Parent=LotjaGi1g1v0039100_LC.1
LjG1.1_chr1	PGSB	mRNA	5440624	5447525	.	+	.	ID=LotjaGi1g1v0039100_LC.2;Parent=LotjaGi1g1v0039100_LC;description=26S proteasome non-ATPase regulatory subunit 7 family protein;ahrdqual=*-*;GO=GO:0000502,GO:0005838,GO:0043161;te-related=0
LjG1.1_chr1	PGSB	five_prime_UTR	5440624	5440897	.	+	.	ID=LotjaGi1g1v0039100_LC.2.five_prime_UTR.1;Parent=LotjaGi1g1v0039100_LC.2
LjG1.1_chr1	PGSB	exon	5440624	5440918	.	+	.	ID=LotjaGi1g1v0039100_LC.2.exon.1;Parent=LotjaGi1g1v0039100_LC.2
LjG1.1_chr1	PGSB	CDS	5440898	5440918	.	+	0	ID=LotjaGi1g1v0039100_LC.2.CDS.1;Parent=LotjaGi1g1v0039100_LC.2
LjG1.1_chr1	PGSB	exon	5441091	5441166	.	+	.	ID=LotjaGi1g1v0039100_LC.2.exon.2;Parent=LotjaGi1g1v0039100_LC.2
LjG1.1_chr1	PGSB	CDS	5441091	5441166	.	+	0	ID=LotjaGi1g1v0039100_LC.2.CDS.2;Parent=LotjaGi1g1v0039100_LC.2
LjG1.1_chr1	PGSB	exon	5441221	5441279	.	+	.	ID=LotjaGi1g1v0039100_LC.2.exon.3;Parent=LotjaGi1g1v0039100_LC.2
LjG1.1_chr1	PGSB	CDS	5441221	5441279	.	+	2	ID=LotjaGi1g1v0039100_LC.2.CDS.3;Parent=LotjaGi1g1v0039100_LC.2
LjG1.1_chr1	PGSB	exon	5445391	5445513	.	+	.	ID=LotjaGi1g1v0039100_LC.2.exon.4;Parent=LotjaGi1g1v0039100_LC.2
LjG1.1_chr1	PGSB	CDS	5445391	5445513	.	+	0	ID=LotjaGi1g1v0039100_LC.2.CDS.4;Parent=LotjaGi1g1v0039100_LC.2
LjG1.1_chr1	PGSB	exon	5445740	5445788	.	+	.	ID=LotjaGi1g1v0039100_LC.2.exon.5;Parent=LotjaGi1g1v0039100_LC.2
LjG1.1_chr1	PGSB	CDS	5445740	5445788	.	+	0	ID=LotjaGi1g1v0039100_LC.2.CDS.5;Parent=LotjaGi1g1v0039100_LC.2
LjG1.1_chr1	PGSB	CDS	5445872	5445909	.	+	2	ID=LotjaGi1g1v0039100_LC.2.CDS.6;Parent=LotjaGi1g1v0039100_LC.2
LjG1.1_chr1	PGSB	exon	5445872	5446013	.	+	.	ID=LotjaGi1g1v0039100_LC.2.exon.6;Parent=LotjaGi1g1v0039100_LC.2
LjG1.1_chr1	PGSB	three_prime_UTR	5445910	5446013	.	+	.	ID=LotjaGi1g1v0039100_LC.2.three_prime_UTR.2;Parent=LotjaGi1g1v0039100_LC.2
LjG1.1_chr1	PGSB	exon	5446689	5447525	.	+	.	ID=LotjaGi1g1v0039100_LC.2.exon.7;Parent=LotjaGi1g1v0039100_LC.2
LjG1.1_chr1	PGSB	three_prime_UTR	5446689	5447525	.	+	.	ID=LotjaGi1g1v0039100_LC.2.three_prime_UTR.3;Parent=LotjaGi1g1v0039100_LC.2
###
LjG1.1_chr1	PGSB	three_prime_UTR	5446689	5447525	.	+	.	ID=LotjaGi1g1v0039100_LC.2.three_prime_UTR.3;Parent=LotjaGi1g1v0039100_LC.2
LjG1.1_chr1	PGSB	gene	5455244	5464710	.	+	.	ID=LotjaGi1g1v0039200_LC
LjG1.1_chr1	PGSB	mRNA	5455244	5464706	.	+	.	ID=LotjaGi1g1v0039200_LC.1;Parent=LotjaGi1g1v0039200_LC;description=Disease resistance protein (TIR-NBS-LRR class);ahrdqual=*-*;GO=GO:0007165,GO:0043531;IPR=IPR000157,IPR000157;Pfam=SSF52200,PF01582;te-related=0
LjG1.1_chr1	PGSB	exon	5455244	5455406	.	+	.	ID=LotjaGi1g1v0039200_LC.1.exon.1;Parent=LotjaGi1g1v0039200_LC.1
LjG1.1_chr1	PGSB	five_prime_UTR	5455244	5455406	.	+	.	ID=LotjaGi1g1v0039200_LC.1.five_prime_UTR.1;Parent=LotjaGi1g1v0039200_LC.1
LjG1.1_chr1	PGSB	exon	5457833	5457897	.	+	.	ID=LotjaGi1g1v0039200_LC.1.exon.2;Parent=LotjaGi1g1v0039200_LC.1
LjG1.1_chr1	PGSB	five_prime_UTR	5457833	5457897	.	+	.	ID=LotjaGi1g1v0039200_LC.1.five_prime_UTR.2;Parent=LotjaGi1g1v0039200_LC.1
LjG1.1_chr1	PGSB	five_prime_UTR	5463214	5463332	.	+	.	ID=LotjaGi1g1v0039200_LC.1.five_prime_UTR.3;Parent=LotjaGi1g1v0039200_LC.1
LjG1.1_chr1	PGSB	exon	5463214	5464706	.	+	.	ID=LotjaGi1g1v0039200_LC.1.exon.3;Parent=LotjaGi1g1v0039200_LC.1
LjG1.1_chr1	PGSB	CDS	5463333	5463923	.	+	0	ID=LotjaGi1g1v0039200_LC.1.CDS.1;Parent=LotjaGi1g1v0039200_LC.1
LjG1.1_chr1	PGSB	three_prime_UTR	5463924	5464706	.	+	.	ID=LotjaGi1g1v0039200_LC.1.three_prime_UTR.4;Parent=LotjaGi1g1v0039200_LC.1
LjG1.1_chr1	PGSB	mRNA	5462676	5464710	.	+	.	ID=LotjaGi1g1v0039200_LC.2;Parent=LotjaGi1g1v0039200_LC;description=Disease resistance protein (TIR-NBS-LRR class);ahrdqual=*-*;GO=GO:0007165,GO:0043531;te-related=0
LjG1.1_chr1	PGSB	exon	5462676	5462862	.	+	.	ID=LotjaGi1g1v0039200_LC.2.exon.1;Parent=LotjaGi1g1v0039200_LC.2
LjG1.1_chr1	PGSB	five_prime_UTR	5462676	5462862	.	+	.	ID=LotjaGi1g1v0039200_LC.2.five_prime_UTR.1;Parent=LotjaGi1g1v0039200_LC.2
LjG1.1_chr1	PGSB	five_prime_UTR	5463214	5463332	.	+	.	ID=LotjaGi1g1v0039200_LC.2.five_prime_UTR.2;Parent=LotjaGi1g1v0039200_LC.2
LjG1.1_chr1	PGSB	exon	5463214	5464710	.	+	.	ID=LotjaGi1g1v0039200_LC.2.exon.2;Parent=LotjaGi1g1v0039200_LC.2
LjG1.1_chr1	PGSB	CDS	5463333	5463923	.	+	0	ID=LotjaGi1g1v0039200_LC.2.CDS.1;Parent=LotjaGi1g1v0039200_LC.2
LjG1.1_chr1	PGSB	three_prime_UTR	5463924	5464710	.	+	.	ID=LotjaGi1g1v0039200_LC.2.three_prime_UTR.3;Parent=LotjaGi1g1v0039200_LC.2
###
LjG1.1_chr1	PGSB	three_prime_UTR	5463924	5464710	.	+	.	ID=LotjaGi1g1v0039200_LC.2.three_prime_UTR.3;Parent=LotjaGi1g1v0039200_LC.2
LjG1.1_chr1	PGSB	gene	5468224	5475182	.	+	.	ID=LotjaGi1g1v0039300_LC
LjG1.1_chr1	PGSB	mRNA	5468224	5475182	.	+	.	ID=LotjaGi1g1v0039300_LC.1;Parent=LotjaGi1g1v0039300_LC;description=Disease resistance protein (TIR-NBS-LRR class);ahrdqual=*-*;GO=GO:0007165,GO:0043531;IPR=IPR000157,IPR000157;Pfam=PF01582,SSF52200;te-related=0
LjG1.1_chr1	PGSB	exon	5468224	5470002	.	+	.	ID=LotjaGi1g1v0039300_LC.1.exon.1;Parent=LotjaGi1g1v0039300_LC.1
LjG1.1_chr1	PGSB	five_prime_UTR	5468224	5470002	.	+	.	ID=LotjaGi1g1v0039300_LC.1.five_prime_UTR.1;Parent=LotjaGi1g1v0039300_LC.1
LjG1.1_chr1	PGSB	exon	5470263	5470375	.	+	.	ID=LotjaGi1g1v0039300_LC.1.exon.2;Parent=LotjaGi1g1v0039300_LC.1
LjG1.1_chr1	PGSB	five_prime_UTR	5470263	5470375	.	+	.	ID=LotjaGi1g1v0039300_LC.1.five_prime_UTR.2;Parent=LotjaGi1g1v0039300_LC.1
LjG1.1_chr1	PGSB	five_prime_UTR	5470704	5470781	.	+	.	ID=LotjaGi1g1v0039300_LC.1.five_prime_UTR.3;Parent=LotjaGi1g1v0039300_LC.1
LjG1.1_chr1	PGSB	exon	5470704	5470838	.	+	.	ID=LotjaGi1g1v0039300_LC.1.exon.3;Parent=LotjaGi1g1v0039300_LC.1
LjG1.1_chr1	PGSB	CDS	5470782	5470838	.	+	0	ID=LotjaGi1g1v0039300_LC.1.CDS.1;Parent=LotjaGi1g1v0039300_LC.1
LjG1.1_chr1	PGSB	exon	5470947	5471954	.	+	.	ID=LotjaGi1g1v0039300_LC.1.exon.4;Parent=LotjaGi1g1v0039300_LC.1
LjG1.1_chr1	PGSB	CDS	5470947	5471954	.	+	0	ID=LotjaGi1g1v0039300_LC.1.CDS.2;Parent=LotjaGi1g1v0039300_LC.1
LjG1.1_chr1	PGSB	exon	5472660	5474056	.	+	.	ID=LotjaGi1g1v0039300_LC.1.exon.5;Parent=LotjaGi1g1v0039300_LC.1
LjG1.1_chr1	PGSB	CDS	5472660	5474056	.	+	0	ID=LotjaGi1g1v0039300_LC.1.CDS.3;Parent=LotjaGi1g1v0039300_LC.1
LjG1.1_chr1	PGSB	CDS	5474403	5474466	.	+	1	ID=LotjaGi1g1v0039300_LC.1.CDS.4;Parent=LotjaGi1g1v0039300_LC.1
LjG1.1_chr1	PGSB	exon	5474403	5475182	.	+	.	ID=LotjaGi1g1v0039300_LC.1.exon.6;Parent=LotjaGi1g1v0039300_LC.1
LjG1.1_chr1	PGSB	three_prime_UTR	5474467	5475182	.	+	.	ID=LotjaGi1g1v0039300_LC.1.three_prime_UTR.4;Parent=LotjaGi1g1v0039300_LC.1
###
LjG1.1_chr1	PGSB	three_prime_UTR	5474467	5475182	.	+	.	ID=LotjaGi1g1v0039300_LC.1.three_prime_UTR.4;Parent=LotjaGi1g1v0039300_LC.1
LjG1.1_chr1	PGSB	gene	5485083	5487603	.	-	.	ID=LotjaGi1g1v0039400_LC
LjG1.1_chr1	PGSB	mRNA	5485083	5487603	.	-	.	ID=LotjaGi1g1v0039400_LC.1;Parent=LotjaGi1g1v0039400_LC;description=Ras-specific guanine nucleotide-releasing factor 2;ahrdqual=--*;GO=GO:0000165,GO:0005085,GO:0005088,GO:0005089,GO:0005516,GO:0005737,GO:0005783,GO:0005789,GO:0005829,GO:0005886,GO:0007186,GO:0007264,GO:0016020,GO:0034976,GO:0035023,GO:0043065,GO:0046578,GO:0051056;te-related=0
LjG1.1_chr1	PGSB	three_prime_UTR	5485083	5485187	.	-	.	ID=LotjaGi1g1v0039400_LC.1.three_prime_UTR.1;Parent=LotjaGi1g1v0039400_LC.1
LjG1.1_chr1	PGSB	exon	5485083	5487603	.	-	.	ID=LotjaGi1g1v0039400_LC.1.exon.1;Parent=LotjaGi1g1v0039400_LC.1
LjG1.1_chr1	PGSB	CDS	5485188	5487446	.	-	0	ID=LotjaGi1g1v0039400_LC.1.CDS.1;Parent=LotjaGi1g1v0039400_LC.1
LjG1.1_chr1	PGSB	five_prime_UTR	5487447	5487603	.	-	.	ID=LotjaGi1g1v0039400_LC.1.five_prime_UTR.2;Parent=LotjaGi1g1v0039400_LC.1
###
LjG1.1_chr1	PGSB	five_prime_UTR	5487447	5487603	.	-	.	ID=LotjaGi1g1v0039400_LC.1.five_prime_UTR.2;Parent=LotjaGi1g1v0039400_LC.1
LjG1.1_chr1	PGSB	gene	5496356	5497328	.	-	.	ID=LotjaGi1g1v0039500_LC
LjG1.1_chr1	PGSB	mRNA	5496356	5497328	.	-	.	ID=LotjaGi1g1v0039500_LC.1;Parent=LotjaGi1g1v0039500_LC;description=Retrovirus-related Pol polyprotein from transposon TNT 1-94;ahrdqual=***;GO=GO:0003676,GO:0008270;Pfam=PF14223;te-related=1
LjG1.1_chr1	PGSB	three_prime_UTR	5496356	5496356	.	-	.	ID=LotjaGi1g1v0039500_LC.1.three_prime_UTR.1;Parent=LotjaGi1g1v0039500_LC.1
LjG1.1_chr1	PGSB	exon	5496356	5496847	.	-	.	ID=LotjaGi1g1v0039500_LC.1.exon.1;Parent=LotjaGi1g1v0039500_LC.1
LjG1.1_chr1	PGSB	CDS	5496357	5496847	.	-	2	ID=LotjaGi1g1v0039500_LC.1.CDS.1;Parent=LotjaGi1g1v0039500_LC.1
LjG1.1_chr1	PGSB	exon	5496959	5497114	.	-	.	ID=LotjaGi1g1v0039500_LC.1.exon.2;Parent=LotjaGi1g1v0039500_LC.1
LjG1.1_chr1	PGSB	CDS	5496959	5497114	.	-	2	ID=LotjaGi1g1v0039500_LC.1.CDS.2;Parent=LotjaGi1g1v0039500_LC.1
LjG1.1_chr1	PGSB	exon	5497319	5497328	.	-	.	ID=LotjaGi1g1v0039500_LC.1.exon.3;Parent=LotjaGi1g1v0039500_LC.1
LjG1.1_chr1	PGSB	CDS	5497319	5497328	.	-	0	ID=LotjaGi1g1v0039500_LC.1.CDS.3;Parent=LotjaGi1g1v0039500_LC.1
LjG1.1_chr1	PGSB	mRNA	5496570	5497262	.	-	.	ID=LotjaGi1g1v0039500_LC.2;Parent=LotjaGi1g1v0039500_LC;description=Retrovirus-related Pol polyprotein from transposon TNT 1-94;ahrdqual=***;GO=GO:0003676,GO:0008270;Pfam=PF14223;te-related=1
LjG1.1_chr1	PGSB	exon	5496570	5497114	.	-	.	ID=LotjaGi1g1v0039500_LC.2.exon.1;Parent=LotjaGi1g1v0039500_LC.2
LjG1.1_chr1	PGSB	CDS	5496570	5497114	.	-	2	ID=LotjaGi1g1v0039500_LC.2.CDS.1;Parent=LotjaGi1g1v0039500_LC.2
LjG1.1_chr1	PGSB	CDS	5497200	5497203	.	-	0	ID=LotjaGi1g1v0039500_LC.2.CDS.2;Parent=LotjaGi1g1v0039500_LC.2
LjG1.1_chr1	PGSB	exon	5497200	5497262	.	-	.	ID=LotjaGi1g1v0039500_LC.2.exon.2;Parent=LotjaGi1g1v0039500_LC.2
LjG1.1_chr1	PGSB	five_prime_UTR	5497204	5497262	.	-	.	ID=LotjaGi1g1v0039500_LC.2.five_prime_UTR.1;Parent=LotjaGi1g1v0039500_LC.2
###
LjG1.1_chr1	PGSB	five_prime_UTR	5497204	5497262	.	-	.	ID=LotjaGi1g1v0039500_LC.2.five_prime_UTR.1;Parent=LotjaGi1g1v0039500_LC.2
LjG1.1_chr1	PGSB	gene	5497786	5499488	.	-	.	ID=LotjaGi1g1v0039600_LC
LjG1.1_chr1	PGSB	mRNA	5497786	5499488	.	-	.	ID=LotjaGi1g1v0039600_LC.1;Parent=LotjaGi1g1v0039600_LC;description=IQ motif and SEC7 domain-containing protein 3;ahrdqual=--*;GO=GO:0005086,GO:0005737,GO:0030036,GO:0032012,GO:0051056,GO:0090630;te-related=0
LjG1.1_chr1	PGSB	three_prime_UTR	5497786	5498585	.	-	.	ID=LotjaGi1g1v0039600_LC.1.three_prime_UTR.1;Parent=LotjaGi1g1v0039600_LC.1
LjG1.1_chr1	PGSB	exon	5497786	5499488	.	-	.	ID=LotjaGi1g1v0039600_LC.1.exon.1;Parent=LotjaGi1g1v0039600_LC.1
LjG1.1_chr1	PGSB	CDS	5498586	5499110	.	-	0	ID=LotjaGi1g1v0039600_LC.1.CDS.1;Parent=LotjaGi1g1v0039600_LC.1
LjG1.1_chr1	PGSB	five_prime_UTR	5499111	5499488	.	-	.	ID=LotjaGi1g1v0039600_LC.1.five_prime_UTR.2;Parent=LotjaGi1g1v0039600_LC.1
###
LjG1.1_chr1	PGSB	five_prime_UTR	5499111	5499488	.	-	.	ID=LotjaGi1g1v0039600_LC.1.five_prime_UTR.2;Parent=LotjaGi1g1v0039600_LC.1
LjG1.1_chr1	PGSB	gene	5516343	5525749	.	+	.	ID=LotjaGi1g1v0039700_LC
LjG1.1_chr1	PGSB	mRNA	5516343	5525749	.	+	.	ID=LotjaGi1g1v0039700_LC.1;Parent=LotjaGi1g1v0039700_LC;description=Disease resistance protein (TIR-NBS-LRR class);ahrdqual=*-*;GO=GO:0007165,GO:0043531;IPR=IPR000157,IPR000157;Pfam=PF01582,SSF52200;te-related=0
LjG1.1_chr1	PGSB	five_prime_UTR	5516343	5517285	.	+	.	ID=LotjaGi1g1v0039700_LC.1.five_prime_UTR.1;Parent=LotjaGi1g1v0039700_LC.1
LjG1.1_chr1	PGSB	exon	5516343	5517351	.	+	.	ID=LotjaGi1g1v0039700_LC.1.exon.1;Parent=LotjaGi1g1v0039700_LC.1
LjG1.1_chr1	PGSB	CDS	5517286	5517351	.	+	0	ID=LotjaGi1g1v0039700_LC.1.CDS.1;Parent=LotjaGi1g1v0039700_LC.1
LjG1.1_chr1	PGSB	exon	5517927	5518973	.	+	.	ID=LotjaGi1g1v0039700_LC.1.exon.2;Parent=LotjaGi1g1v0039700_LC.1
LjG1.1_chr1	PGSB	CDS	5517927	5518973	.	+	0	ID=LotjaGi1g1v0039700_LC.1.CDS.2;Parent=LotjaGi1g1v0039700_LC.1
LjG1.1_chr1	PGSB	exon	5523315	5524687	.	+	.	ID=LotjaGi1g1v0039700_LC.1.exon.3;Parent=LotjaGi1g1v0039700_LC.1
LjG1.1_chr1	PGSB	CDS	5523315	5524687	.	+	0	ID=LotjaGi1g1v0039700_LC.1.CDS.3;Parent=LotjaGi1g1v0039700_LC.1
LjG1.1_chr1	PGSB	CDS	5525024	5525087	.	+	1	ID=LotjaGi1g1v0039700_LC.1.CDS.4;Parent=LotjaGi1g1v0039700_LC.1
LjG1.1_chr1	PGSB	exon	5525024	5525749	.	+	.	ID=LotjaGi1g1v0039700_LC.1.exon.4;Parent=LotjaGi1g1v0039700_LC.1
LjG1.1_chr1	PGSB	three_prime_UTR	5525088	5525749	.	+	.	ID=LotjaGi1g1v0039700_LC.1.three_prime_UTR.2;Parent=LotjaGi1g1v0039700_LC.1
###
LjG1.1_chr1	PGSB	three_prime_UTR	5525088	5525749	.	+	.	ID=LotjaGi1g1v0039700_LC.1.three_prime_UTR.2;Parent=LotjaGi1g1v0039700_LC.1
LjG1.1_chr1	PGSB	gene	5536247	5542065	.	+	.	ID=LotjaGi1g1v0039800
LjG1.1_chr1	PGSB	mRNA	5536247	5542065	.	+	.	ID=LotjaGi1g1v0039800.1;Parent=LotjaGi1g1v0039800;description=Protein kinase, putative;ahrdqual=***;GO=GO:0004672,GO:0004715,GO:0005524,GO:0006468,GO:0016301,GO:0016310,GO:0016740,GO:0018108;IPR=IPR020683,IPR001245,IPR020683,IPR011009;Pfam=PF12796,PF07714,SSF48403,SSF56112;te-related=0
LjG1.1_chr1	PGSB	five_prime_UTR	5536247	5536666	.	+	.	ID=LotjaGi1g1v0039800.1.five_prime_UTR.1;Parent=LotjaGi1g1v0039800.1
LjG1.1_chr1	PGSB	exon	5536247	5537014	.	+	.	ID=LotjaGi1g1v0039800.1.exon.1;Parent=LotjaGi1g1v0039800.1
LjG1.1_chr1	PGSB	CDS	5536667	5537014	.	+	0	ID=LotjaGi1g1v0039800.1.CDS.1;Parent=LotjaGi1g1v0039800.1
LjG1.1_chr1	PGSB	exon	5537112	5537186	.	+	.	ID=LotjaGi1g1v0039800.1.exon.2;Parent=LotjaGi1g1v0039800.1
LjG1.1_chr1	PGSB	CDS	5537112	5537186	.	+	0	ID=LotjaGi1g1v0039800.1.CDS.2;Parent=LotjaGi1g1v0039800.1
LjG1.1_chr1	PGSB	exon	5538068	5538163	.	+	.	ID=LotjaGi1g1v0039800.1.exon.3;Parent=LotjaGi1g1v0039800.1
LjG1.1_chr1	PGSB	CDS	5538068	5538163	.	+	0	ID=LotjaGi1g1v0039800.1.CDS.3;Parent=LotjaGi1g1v0039800.1
LjG1.1_chr1	PGSB	exon	5538276	5538361	.	+	.	ID=LotjaGi1g1v0039800.1.exon.4;Parent=LotjaGi1g1v0039800.1
LjG1.1_chr1	PGSB	CDS	5538276	5538361	.	+	0	ID=LotjaGi1g1v0039800.1.CDS.4;Parent=LotjaGi1g1v0039800.1
LjG1.1_chr1	PGSB	exon	5538471	5538591	.	+	.	ID=LotjaGi1g1v0039800.1.exon.5;Parent=LotjaGi1g1v0039800.1
LjG1.1_chr1	PGSB	CDS	5538471	5538591	.	+	1	ID=LotjaGi1g1v0039800.1.CDS.5;Parent=LotjaGi1g1v0039800.1
LjG1.1_chr1	PGSB	exon	5539377	5539456	.	+	.	ID=LotjaGi1g1v0039800.1.exon.6;Parent=LotjaGi1g1v0039800.1
LjG1.1_chr1	PGSB	CDS	5539377	5539456	.	+	0	ID=LotjaGi1g1v0039800.1.CDS.6;Parent=LotjaGi1g1v0039800.1
LjG1.1_chr1	PGSB	exon	5539631	5539693	.	+	.	ID=LotjaGi1g1v0039800.1.exon.7;Parent=LotjaGi1g1v0039800.1
LjG1.1_chr1	PGSB	CDS	5539631	5539693	.	+	1	ID=LotjaGi1g1v0039800.1.CDS.7;Parent=LotjaGi1g1v0039800.1
LjG1.1_chr1	PGSB	exon	5539855	5539973	.	+	.	ID=LotjaGi1g1v0039800.1.exon.8;Parent=LotjaGi1g1v0039800.1
LjG1.1_chr1	PGSB	CDS	5539855	5539973	.	+	1	ID=LotjaGi1g1v0039800.1.CDS.8;Parent=LotjaGi1g1v0039800.1
LjG1.1_chr1	PGSB	exon	5540064	5540149	.	+	.	ID=LotjaGi1g1v0039800.1.exon.9;Parent=LotjaGi1g1v0039800.1
LjG1.1_chr1	PGSB	CDS	5540064	5540149	.	+	2	ID=LotjaGi1g1v0039800.1.CDS.9;Parent=LotjaGi1g1v0039800.1
LjG1.1_chr1	PGSB	exon	5540696	5540817	.	+	.	ID=LotjaGi1g1v0039800.1.exon.10;Parent=LotjaGi1g1v0039800.1
LjG1.1_chr1	PGSB	CDS	5540696	5540817	.	+	0	ID=LotjaGi1g1v0039800.1.CDS.10;Parent=LotjaGi1g1v0039800.1
LjG1.1_chr1	PGSB	exon	5540955	5541066	.	+	.	ID=LotjaGi1g1v0039800.1.exon.11;Parent=LotjaGi1g1v0039800.1
LjG1.1_chr1	PGSB	CDS	5540955	5541066	.	+	1	ID=LotjaGi1g1v0039800.1.CDS.11;Parent=LotjaGi1g1v0039800.1
LjG1.1_chr1	PGSB	CDS	5541510	5541605	.	+	0	ID=LotjaGi1g1v0039800.1.CDS.12;Parent=LotjaGi1g1v0039800.1
LjG1.1_chr1	PGSB	exon	5541510	5542065	.	+	.	ID=LotjaGi1g1v0039800.1.exon.12;Parent=LotjaGi1g1v0039800.1
LjG1.1_chr1	PGSB	three_prime_UTR	5541606	5542065	.	+	.	ID=LotjaGi1g1v0039800.1.three_prime_UTR.2;Parent=LotjaGi1g1v0039800.1
###
LjG1.1_chr1	PGSB	three_prime_UTR	5541606	5542065	.	+	.	ID=LotjaGi1g1v0039800.1.three_prime_UTR.2;Parent=LotjaGi1g1v0039800.1
LjG1.1_chr1	PGSB	gene	5542186	5543865	.	-	.	ID=LotjaGi1g1v0039900
LjG1.1_chr1	PGSB	mRNA	5542186	5543865	.	-	.	ID=LotjaGi1g1v0039900.1;Parent=LotjaGi1g1v0039900;description=Transmembrane protein, putative;ahrdqual=***;GO=GO:0016020,GO:0016021;IPR=IPR009606;Pfam=PF06749;te-related=0
LjG1.1_chr1	PGSB	three_prime_UTR	5542186	5542482	.	-	.	ID=LotjaGi1g1v0039900.1.three_prime_UTR.1;Parent=LotjaGi1g1v0039900.1
LjG1.1_chr1	PGSB	exon	5542186	5542747	.	-	.	ID=LotjaGi1g1v0039900.1.exon.1;Parent=LotjaGi1g1v0039900.1
LjG1.1_chr1	PGSB	CDS	5542483	5542747	.	-	1	ID=LotjaGi1g1v0039900.1.CDS.1;Parent=LotjaGi1g1v0039900.1
LjG1.1_chr1	PGSB	exon	5542895	5543115	.	-	.	ID=LotjaGi1g1v0039900.1.exon.2;Parent=LotjaGi1g1v0039900.1
LjG1.1_chr1	PGSB	CDS	5542895	5543115	.	-	0	ID=LotjaGi1g1v0039900.1.CDS.2;Parent=LotjaGi1g1v0039900.1
LjG1.1_chr1	PGSB	CDS	5543355	5543444	.	-	0	ID=LotjaGi1g1v0039900.1.CDS.3;Parent=LotjaGi1g1v0039900.1
LjG1.1_chr1	PGSB	exon	5543355	5543450	.	-	.	ID=LotjaGi1g1v0039900.1.exon.3;Parent=LotjaGi1g1v0039900.1
LjG1.1_chr1	PGSB	five_prime_UTR	5543445	5543450	.	-	.	ID=LotjaGi1g1v0039900.1.five_prime_UTR.2;Parent=LotjaGi1g1v0039900.1
LjG1.1_chr1	PGSB	exon	5543550	5543865	.	-	.	ID=LotjaGi1g1v0039900.1.exon.4;Parent=LotjaGi1g1v0039900.1
LjG1.1_chr1	PGSB	five_prime_UTR	5543550	5543865	.	-	.	ID=LotjaGi1g1v0039900.1.five_prime_UTR.3;Parent=LotjaGi1g1v0039900.1
###
LjG1.1_chr1	PGSB	five_prime_UTR	5543550	5543865	.	-	.	ID=LotjaGi1g1v0039900.1.five_prime_UTR.3;Parent=LotjaGi1g1v0039900.1
LjG1.1_chr1	PGSB	gene	5558462	5568167	.	+	.	ID=LotjaGi1g1v0040000
LjG1.1_chr1	PGSB	mRNA	5558462	5568167	.	+	.	ID=LotjaGi1g1v0040000.1;Parent=LotjaGi1g1v0040000;description=Protein hapless 8;ahrdqual=*-*;te-related=0
LjG1.1_chr1	PGSB	five_prime_UTR	5558462	5558711	.	+	.	ID=LotjaGi1g1v0040000.1.five_prime_UTR.1;Parent=LotjaGi1g1v0040000.1
LjG1.1_chr1	PGSB	exon	5558462	5558746	.	+	.	ID=LotjaGi1g1v0040000.1.exon.1;Parent=LotjaGi1g1v0040000.1
LjG1.1_chr1	PGSB	CDS	5558712	5558746	.	+	0	ID=LotjaGi1g1v0040000.1.CDS.1;Parent=LotjaGi1g1v0040000.1
LjG1.1_chr1	PGSB	exon	5558842	5560087	.	+	.	ID=LotjaGi1g1v0040000.1.exon.2;Parent=LotjaGi1g1v0040000.1
LjG1.1_chr1	PGSB	CDS	5558842	5560087	.	+	1	ID=LotjaGi1g1v0040000.1.CDS.2;Parent=LotjaGi1g1v0040000.1
LjG1.1_chr1	PGSB	CDS	5563266	5566121	.	+	0	ID=LotjaGi1g1v0040000.1.CDS.3;Parent=LotjaGi1g1v0040000.1
LjG1.1_chr1	PGSB	exon	5563266	5566459	.	+	.	ID=LotjaGi1g1v0040000.1.exon.3;Parent=LotjaGi1g1v0040000.1
LjG1.1_chr1	PGSB	three_prime_UTR	5566122	5566459	.	+	.	ID=LotjaGi1g1v0040000.1.three_prime_UTR.2;Parent=LotjaGi1g1v0040000.1
LjG1.1_chr1	PGSB	exon	5567685	5568167	.	+	.	ID=LotjaGi1g1v0040000.1.exon.4;Parent=LotjaGi1g1v0040000.1
LjG1.1_chr1	PGSB	three_prime_UTR	5567685	5568167	.	+	.	ID=LotjaGi1g1v0040000.1.three_prime_UTR.3;Parent=LotjaGi1g1v0040000.1
###
LjG1.1_chr1	PGSB	three_prime_UTR	5567685	5568167	.	+	.	ID=LotjaGi1g1v0040000.1.three_prime_UTR.3;Parent=LotjaGi1g1v0040000.1
LjG1.1_chr1	PGSB	gene	5569070	5569395	.	+	.	ID=LotjaGi1g1v0040100_LC
LjG1.1_chr1	PGSB	mRNA	5569070	5569395	.	+	.	ID=LotjaGi1g1v0040100_LC.1;Parent=LotjaGi1g1v0040100_LC;description=Unknown protein;ahrdqual=;te-related=0
LjG1.1_chr1	PGSB	CDS	5569070	5569393	.	+	0	ID=LotjaGi1g1v0040100_LC.1.CDS.1;Parent=LotjaGi1g1v0040100_LC.1
LjG1.1_chr1	PGSB	exon	5569070	5569395	.	+	.	ID=LotjaGi1g1v0040100_LC.1.exon.1;Parent=LotjaGi1g1v0040100_LC.1
LjG1.1_chr1	PGSB	three_prime_UTR	5569394	5569395	.	+	.	ID=LotjaGi1g1v0040100_LC.1.three_prime_UTR.1;Parent=LotjaGi1g1v0040100_LC.1
LjG1.1_chr1	PGSB	mRNA	5569070	5569395	.	+	.	ID=LotjaGi1g1v0040100_LC.2;Parent=LotjaGi1g1v0040100_LC;description=dicer-like 2;ahrdqual=--*;te-related=0
LjG1.1_chr1	PGSB	five_prime_UTR	5569070	5569070	.	+	.	ID=LotjaGi1g1v0040100_LC.2.five_prime_UTR.1;Parent=LotjaGi1g1v0040100_LC.2
LjG1.1_chr1	PGSB	exon	5569070	5569395	.	+	.	ID=LotjaGi1g1v0040100_LC.2.exon.1;Parent=LotjaGi1g1v0040100_LC.2
LjG1.1_chr1	PGSB	CDS	5569071	5569394	.	+	0	ID=LotjaGi1g1v0040100_LC.2.CDS.1;Parent=LotjaGi1g1v0040100_LC.2
LjG1.1_chr1	PGSB	three_prime_UTR	5569395	5569395	.	+	.	ID=LotjaGi1g1v0040100_LC.2.three_prime_UTR.2;Parent=LotjaGi1g1v0040100_LC.2
###
LjG1.1_chr1	PGSB	three_prime_UTR	5569395	5569395	.	+	.	ID=LotjaGi1g1v0040100_LC.2.three_prime_UTR.2;Parent=LotjaGi1g1v0040100_LC.2
LjG1.1_chr1	PGSB	gene	5579330	5585039	.	+	.	ID=LotjaGi1g1v0040200
LjG1.1_chr1	PGSB	mRNA	5579330	5585039	.	+	.	ID=LotjaGi1g1v0040200.1;Parent=LotjaGi1g1v0040200;description=MADS-box transcription factor;ahrdqual=***;GO=GO:0000977,GO:0003677,GO:0003700,GO:0005634,GO:0006351,GO:0006355,GO:0045944,GO:0046983;IPR=IPR002100,IPR002100,IPR002487;Pfam=PF00319,SSF55455,PF01486;te-related=0
LjG1.1_chr1	PGSB	exon	5579330	5579491	.	+	.	ID=LotjaGi1g1v0040200.1.exon.1;Parent=LotjaGi1g1v0040200.1
LjG1.1_chr1	PGSB	five_prime_UTR	5579330	5579491	.	+	.	ID=LotjaGi1g1v0040200.1.five_prime_UTR.1;Parent=LotjaGi1g1v0040200.1
LjG1.1_chr1	PGSB	five_prime_UTR	5579796	5579809	.	+	.	ID=LotjaGi1g1v0040200.1.five_prime_UTR.2;Parent=LotjaGi1g1v0040200.1
LjG1.1_chr1	PGSB	exon	5579796	5580039	.	+	.	ID=LotjaGi1g1v0040200.1.exon.2;Parent=LotjaGi1g1v0040200.1
LjG1.1_chr1	PGSB	CDS	5579810	5580039	.	+	0	ID=LotjaGi1g1v0040200.1.CDS.1;Parent=LotjaGi1g1v0040200.1
LjG1.1_chr1	PGSB	exon	5581372	5581453	.	+	.	ID=LotjaGi1g1v0040200.1.exon.3;Parent=LotjaGi1g1v0040200.1
LjG1.1_chr1	PGSB	CDS	5581372	5581453	.	+	1	ID=LotjaGi1g1v0040200.1.CDS.2;Parent=LotjaGi1g1v0040200.1
LjG1.1_chr1	PGSB	exon	5581769	5581830	.	+	.	ID=LotjaGi1g1v0040200.1.exon.4;Parent=LotjaGi1g1v0040200.1
LjG1.1_chr1	PGSB	CDS	5581769	5581830	.	+	0	ID=LotjaGi1g1v0040200.1.CDS.3;Parent=LotjaGi1g1v0040200.1
LjG1.1_chr1	PGSB	exon	5583278	5583377	.	+	.	ID=LotjaGi1g1v0040200.1.exon.5;Parent=LotjaGi1g1v0040200.1
LjG1.1_chr1	PGSB	CDS	5583278	5583377	.	+	1	ID=LotjaGi1g1v0040200.1.CDS.4;Parent=LotjaGi1g1v0040200.1
LjG1.1_chr1	PGSB	exon	5583658	5583699	.	+	.	ID=LotjaGi1g1v0040200.1.exon.6;Parent=LotjaGi1g1v0040200.1
LjG1.1_chr1	PGSB	CDS	5583658	5583699	.	+	0	ID=LotjaGi1g1v0040200.1.CDS.5;Parent=LotjaGi1g1v0040200.1
LjG1.1_chr1	PGSB	exon	5583781	5583822	.	+	.	ID=LotjaGi1g1v0040200.1.exon.7;Parent=LotjaGi1g1v0040200.1
LjG1.1_chr1	PGSB	CDS	5583781	5583822	.	+	0	ID=LotjaGi1g1v0040200.1.CDS.6;Parent=LotjaGi1g1v0040200.1
LjG1.1_chr1	PGSB	CDS	5583992	5584114	.	+	0	ID=LotjaGi1g1v0040200.1.CDS.7;Parent=LotjaGi1g1v0040200.1
LjG1.1_chr1	PGSB	exon	5583992	5584152	.	+	.	ID=LotjaGi1g1v0040200.1.exon.8;Parent=LotjaGi1g1v0040200.1
LjG1.1_chr1	PGSB	three_prime_UTR	5584115	5584152	.	+	.	ID=LotjaGi1g1v0040200.1.three_prime_UTR.3;Parent=LotjaGi1g1v0040200.1
LjG1.1_chr1	PGSB	exon	5584535	5585039	.	+	.	ID=LotjaGi1g1v0040200.1.exon.9;Parent=LotjaGi1g1v0040200.1
LjG1.1_chr1	PGSB	three_prime_UTR	5584535	5585039	.	+	.	ID=LotjaGi1g1v0040200.1.three_prime_UTR.4;Parent=LotjaGi1g1v0040200.1
###
LjG1.1_chr1	PGSB	three_prime_UTR	5584535	5585039	.	+	.	ID=LotjaGi1g1v0040200.1.three_prime_UTR.4;Parent=LotjaGi1g1v0040200.1
LjG1.1_chr1	PGSB	gene	5586402	5599969	.	+	.	ID=LotjaGi1g1v0040300
LjG1.1_chr1	PGSB	mRNA	5586402	5599969	.	+	.	ID=LotjaGi1g1v0040300.1;Parent=LotjaGi1g1v0040300;description=Secretion-regulating guanine nucleotide exchange factor;ahrdqual=***;GO=GO:0016020,GO:0016021;IPR=IPR029058;Pfam=SSF53474;te-related=0
LjG1.1_chr1	PGSB	five_prime_UTR	5586402	5586455	.	+	.	ID=LotjaGi1g1v0040300.1.five_prime_UTR.1;Parent=LotjaGi1g1v0040300.1
LjG1.1_chr1	PGSB	exon	5586402	5586586	.	+	.	ID=LotjaGi1g1v0040300.1.exon.1;Parent=LotjaGi1g1v0040300.1
LjG1.1_chr1	PGSB	CDS	5586456	5586586	.	+	0	ID=LotjaGi1g1v0040300.1.CDS.1;Parent=LotjaGi1g1v0040300.1
LjG1.1_chr1	PGSB	CDS	5586742	5587786	.	+	1	ID=LotjaGi1g1v0040300.1.CDS.2;Parent=LotjaGi1g1v0040300.1
LjG1.1_chr1	PGSB	exon	5586742	5598453	.	+	.	ID=LotjaGi1g1v0040300.1.exon.2;Parent=LotjaGi1g1v0040300.1
LjG1.1_chr1	PGSB	three_prime_UTR	5587787	5598453	.	+	.	ID=LotjaGi1g1v0040300.1.three_prime_UTR.2;Parent=LotjaGi1g1v0040300.1
LjG1.1_chr1	PGSB	exon	5598681	5598868	.	+	.	ID=LotjaGi1g1v0040300.1.exon.3;Parent=LotjaGi1g1v0040300.1
LjG1.1_chr1	PGSB	three_prime_UTR	5598681	5598868	.	+	.	ID=LotjaGi1g1v0040300.1.three_prime_UTR.3;Parent=LotjaGi1g1v0040300.1
LjG1.1_chr1	PGSB	exon	5599197	5599969	.	+	.	ID=LotjaGi1g1v0040300.1.exon.4;Parent=LotjaGi1g1v0040300.1
LjG1.1_chr1	PGSB	three_prime_UTR	5599197	5599969	.	+	.	ID=LotjaGi1g1v0040300.1.three_prime_UTR.4;Parent=LotjaGi1g1v0040300.1
###
LjG1.1_chr1	PGSB	three_prime_UTR	5599197	5599969	.	+	.	ID=LotjaGi1g1v0040300.1.three_prime_UTR.4;Parent=LotjaGi1g1v0040300.1
LjG1.1_chr1	PGSB	gene	5586449	5593714	.	-	.	ID=LotjaGi1g1v0040400
LjG1.1_chr1	PGSB	mRNA	5586449	5593714	.	-	.	ID=LotjaGi1g1v0040400.1;Parent=LotjaGi1g1v0040400;description=Protodermal factor 1;ahrdqual=*-*;te-related=0
LjG1.1_chr1	PGSB	three_prime_UTR	5586449	5590956	.	-	.	ID=LotjaGi1g1v0040400.1.three_prime_UTR.1;Parent=LotjaGi1g1v0040400.1
LjG1.1_chr1	PGSB	exon	5586449	5591287	.	-	.	ID=LotjaGi1g1v0040400.1.exon.1;Parent=LotjaGi1g1v0040400.1
LjG1.1_chr1	PGSB	CDS	5590957	5591287	.	-	1	ID=LotjaGi1g1v0040400.1.CDS.1;Parent=LotjaGi1g1v0040400.1
LjG1.1_chr1	PGSB	exon	5591465	5592551	.	-	.	ID=LotjaGi1g1v0040400.1.exon.2;Parent=LotjaGi1g1v0040400.1
LjG1.1_chr1	PGSB	CDS	5591465	5592551	.	-	2	ID=LotjaGi1g1v0040400.1.CDS.2;Parent=LotjaGi1g1v0040400.1
LjG1.1_chr1	PGSB	CDS	5592864	5593023	.	-	0	ID=LotjaGi1g1v0040400.1.CDS.3;Parent=LotjaGi1g1v0040400.1
LjG1.1_chr1	PGSB	exon	5592864	5593714	.	-	.	ID=LotjaGi1g1v0040400.1.exon.3;Parent=LotjaGi1g1v0040400.1
LjG1.1_chr1	PGSB	five_prime_UTR	5593024	5593714	.	-	.	ID=LotjaGi1g1v0040400.1.five_prime_UTR.2;Parent=LotjaGi1g1v0040400.1
###
LjG1.1_chr1	PGSB	five_prime_UTR	5593024	5593714	.	-	.	ID=LotjaGi1g1v0040400.1.five_prime_UTR.2;Parent=LotjaGi1g1v0040400.1
LjG1.1_chr1	PGSB	gene	5601430	5603968	.	+	.	ID=LotjaGi1g1v0040500
LjG1.1_chr1	PGSB	mRNA	5601430	5603968	.	+	.	ID=LotjaGi1g1v0040500.1;Parent=LotjaGi1g1v0040500;description=Xyloglucan endotransglucosylase/hydrolase;ahrdqual=***;GO=GO:0004553,GO:0005576,GO:0005618,GO:0005975,GO:0006073,GO:0008152,GO:0010411,GO:0016740,GO:0016762,GO:0016787,GO:0016798,GO:0042546,GO:0048046,GO:0071555;IPR=IPR013320,IPR010713,IPR000757;Pfam=SSF49899,PF06955,PF00722;te-related=0
LjG1.1_chr1	PGSB	five_prime_UTR	5601430	5601773	.	+	.	ID=LotjaGi1g1v0040500.1.five_prime_UTR.1;Parent=LotjaGi1g1v0040500.1
LjG1.1_chr1	PGSB	exon	5601430	5602040	.	+	.	ID=LotjaGi1g1v0040500.1.exon.1;Parent=LotjaGi1g1v0040500.1
LjG1.1_chr1	PGSB	CDS	5601774	5602040	.	+	0	ID=LotjaGi1g1v0040500.1.CDS.1;Parent=LotjaGi1g1v0040500.1
LjG1.1_chr1	PGSB	exon	5602298	5602494	.	+	.	ID=LotjaGi1g1v0040500.1.exon.2;Parent=LotjaGi1g1v0040500.1
LjG1.1_chr1	PGSB	CDS	5602298	5602494	.	+	0	ID=LotjaGi1g1v0040500.1.CDS.2;Parent=LotjaGi1g1v0040500.1
LjG1.1_chr1	PGSB	CDS	5603260	5603662	.	+	1	ID=LotjaGi1g1v0040500.1.CDS.3;Parent=LotjaGi1g1v0040500.1
LjG1.1_chr1	PGSB	exon	5603260	5603968	.	+	.	ID=LotjaGi1g1v0040500.1.exon.3;Parent=LotjaGi1g1v0040500.1
LjG1.1_chr1	PGSB	three_prime_UTR	5603663	5603968	.	+	.	ID=LotjaGi1g1v0040500.1.three_prime_UTR.2;Parent=LotjaGi1g1v0040500.1
###
LjG1.1_chr1	PGSB	three_prime_UTR	5603663	5603968	.	+	.	ID=LotjaGi1g1v0040500.1.three_prime_UTR.2;Parent=LotjaGi1g1v0040500.1
LjG1.1_chr1	PGSB	gene	5604768	5607737	.	+	.	ID=LotjaGi1g1v0040600
LjG1.1_chr1	PGSB	mRNA	5604768	5607737	.	+	.	ID=LotjaGi1g1v0040600.1;Parent=LotjaGi1g1v0040600;description=suppressor;ahrdqual=--*;te-related=0
LjG1.1_chr1	PGSB	five_prime_UTR	5604768	5605303	.	+	.	ID=LotjaGi1g1v0040600.1.five_prime_UTR.1;Parent=LotjaGi1g1v0040600.1
LjG1.1_chr1	PGSB	exon	5604768	5606104	.	+	.	ID=LotjaGi1g1v0040600.1.exon.1;Parent=LotjaGi1g1v0040600.1
LjG1.1_chr1	PGSB	CDS	5605304	5606104	.	+	0	ID=LotjaGi1g1v0040600.1.CDS.1;Parent=LotjaGi1g1v0040600.1
LjG1.1_chr1	PGSB	CDS	5606531	5606617	.	+	0	ID=LotjaGi1g1v0040600.1.CDS.2;Parent=LotjaGi1g1v0040600.1
LjG1.1_chr1	PGSB	exon	5606531	5606624	.	+	.	ID=LotjaGi1g1v0040600.1.exon.2;Parent=LotjaGi1g1v0040600.1
LjG1.1_chr1	PGSB	three_prime_UTR	5606618	5606624	.	+	.	ID=LotjaGi1g1v0040600.1.three_prime_UTR.2;Parent=LotjaGi1g1v0040600.1
LjG1.1_chr1	PGSB	exon	5606920	5607737	.	+	.	ID=LotjaGi1g1v0040600.1.exon.3;Parent=LotjaGi1g1v0040600.1
LjG1.1_chr1	PGSB	three_prime_UTR	5606920	5607737	.	+	.	ID=LotjaGi1g1v0040600.1.three_prime_UTR.3;Parent=LotjaGi1g1v0040600.1
###
LjG1.1_chr1	PGSB	three_prime_UTR	5606920	5607737	.	+	.	ID=LotjaGi1g1v0040600.1.three_prime_UTR.3;Parent=LotjaGi1g1v0040600.1
LjG1.1_chr1	PGSB	gene	5607913	5610607	.	-	.	ID=LotjaGi1g1v0040700
LjG1.1_chr1	PGSB	mRNA	5607913	5610607	.	-	.	ID=LotjaGi1g1v0040700.1;Parent=LotjaGi1g1v0040700;description=At1g06530-like protein;ahrdqual=***;te-related=0
LjG1.1_chr1	PGSB	three_prime_UTR	5607913	5609224	.	-	.	ID=LotjaGi1g1v0040700.1.three_prime_UTR.1;Parent=LotjaGi1g1v0040700.1
LjG1.1_chr1	PGSB	exon	5607913	5610150	.	-	.	ID=LotjaGi1g1v0040700.1.exon.1;Parent=LotjaGi1g1v0040700.1
LjG1.1_chr1	PGSB	CDS	5609225	5610142	.	-	0	ID=LotjaGi1g1v0040700.1.CDS.1;Parent=LotjaGi1g1v0040700.1
LjG1.1_chr1	PGSB	five_prime_UTR	5610143	5610150	.	-	.	ID=LotjaGi1g1v0040700.1.five_prime_UTR.2;Parent=LotjaGi1g1v0040700.1
LjG1.1_chr1	PGSB	exon	5610267	5610607	.	-	.	ID=LotjaGi1g1v0040700.1.exon.2;Parent=LotjaGi1g1v0040700.1
LjG1.1_chr1	PGSB	five_prime_UTR	5610267	5610607	.	-	.	ID=LotjaGi1g1v0040700.1.five_prime_UTR.3;Parent=LotjaGi1g1v0040700.1
###
LjG1.1_chr1	PGSB	five_prime_UTR	5610267	5610607	.	-	.	ID=LotjaGi1g1v0040700.1.five_prime_UTR.3;Parent=LotjaGi1g1v0040700.1
LjG1.1_chr1	PGSB	gene	5643462	5643940	.	+	.	ID=LotjaGi1g1v0040800_LC
LjG1.1_chr1	PGSB	mRNA	5643462	5643940	.	+	.	ID=LotjaGi1g1v0040800_LC.1;Parent=LotjaGi1g1v0040800_LC;description=Required for respiratory growth protein 8, mitochondrial;ahrdqual=--*;GO=GO:0000002,GO:0003674,GO:0005739;te-related=0
LjG1.1_chr1	PGSB	five_prime_UTR	5643462	5643527	.	+	.	ID=LotjaGi1g1v0040800_LC.1.five_prime_UTR.1;Parent=LotjaGi1g1v0040800_LC.1
LjG1.1_chr1	PGSB	exon	5643462	5643940	.	+	.	ID=LotjaGi1g1v0040800_LC.1.exon.1;Parent=LotjaGi1g1v0040800_LC.1
LjG1.1_chr1	PGSB	CDS	5643528	5643848	.	+	0	ID=LotjaGi1g1v0040800_LC.1.CDS.1;Parent=LotjaGi1g1v0040800_LC.1
LjG1.1_chr1	PGSB	three_prime_UTR	5643849	5643940	.	+	.	ID=LotjaGi1g1v0040800_LC.1.three_prime_UTR.2;Parent=LotjaGi1g1v0040800_LC.1
###
LjG1.1_chr1	PGSB	three_prime_UTR	5643849	5643940	.	+	.	ID=LotjaGi1g1v0040800_LC.1.three_prime_UTR.2;Parent=LotjaGi1g1v0040800_LC.1
LjG1.1_chr1	PGSB	gene	5651656	5652221	.	-	.	ID=LotjaGi1g1v0040900_LC
LjG1.1_chr1	PGSB	mRNA	5651656	5652221	.	-	.	ID=LotjaGi1g1v0040900_LC.1;Parent=LotjaGi1g1v0040900_LC;description=Cytochrome c oxidase subunit 2;ahrdqual=--*;GO=GO:0004129,GO:0005507,GO:0005739,GO:0005743,GO:0005751,GO:0016020,GO:0016021,GO:0016491,GO:0022900,GO:0042773,GO:0045277,GO:0046872,GO:0055114,GO:0070469,GO:1902600;te-related=0
LjG1.1_chr1	PGSB	three_prime_UTR	5651656	5651712	.	-	.	ID=LotjaGi1g1v0040900_LC.1.three_prime_UTR.1;Parent=LotjaGi1g1v0040900_LC.1
LjG1.1_chr1	PGSB	exon	5651656	5652221	.	-	.	ID=LotjaGi1g1v0040900_LC.1.exon.1;Parent=LotjaGi1g1v0040900_LC.1
LjG1.1_chr1	PGSB	CDS	5651713	5652219	.	-	0	ID=LotjaGi1g1v0040900_LC.1.CDS.1;Parent=LotjaGi1g1v0040900_LC.1
LjG1.1_chr1	PGSB	five_prime_UTR	5652220	5652221	.	-	.	ID=LotjaGi1g1v0040900_LC.1.five_prime_UTR.2;Parent=LotjaGi1g1v0040900_LC.1
###
LjG1.1_chr1	PGSB	five_prime_UTR	5652220	5652221	.	-	.	ID=LotjaGi1g1v0040900_LC.1.five_prime_UTR.2;Parent=LotjaGi1g1v0040900_LC.1
LjG1.1_chr1	PGSB	gene	5656212	5659899	.	+	.	ID=LotjaGi1g1v0041000
LjG1.1_chr1	PGSB	mRNA	5656212	5659899	.	+	.	ID=LotjaGi1g1v0041000.1;Parent=LotjaGi1g1v0041000;description=XAP5 circadian timekeeper;ahrdqual=***;GO=GO:0005634;IPR=IPR007005;Pfam=PF04921;te-related=0
LjG1.1_chr1	PGSB	five_prime_UTR	5656212	5656327	.	+	.	ID=LotjaGi1g1v0041000.1.five_prime_UTR.1;Parent=LotjaGi1g1v0041000.1
LjG1.1_chr1	PGSB	exon	5656212	5656498	.	+	.	ID=LotjaGi1g1v0041000.1.exon.1;Parent=LotjaGi1g1v0041000.1
LjG1.1_chr1	PGSB	CDS	5656328	5656498	.	+	0	ID=LotjaGi1g1v0041000.1.CDS.1;Parent=LotjaGi1g1v0041000.1
LjG1.1_chr1	PGSB	exon	5656593	5656658	.	+	.	ID=LotjaGi1g1v0041000.1.exon.2;Parent=LotjaGi1g1v0041000.1
LjG1.1_chr1	PGSB	CDS	5656593	5656658	.	+	0	ID=LotjaGi1g1v0041000.1.CDS.2;Parent=LotjaGi1g1v0041000.1
LjG1.1_chr1	PGSB	exon	5656761	5656941	.	+	.	ID=LotjaGi1g1v0041000.1.exon.3;Parent=LotjaGi1g1v0041000.1
LjG1.1_chr1	PGSB	CDS	5656761	5656941	.	+	0	ID=LotjaGi1g1v0041000.1.CDS.3;Parent=LotjaGi1g1v0041000.1
LjG1.1_chr1	PGSB	exon	5657353	5657431	.	+	.	ID=LotjaGi1g1v0041000.1.exon.4;Parent=LotjaGi1g1v0041000.1
LjG1.1_chr1	PGSB	CDS	5657353	5657431	.	+	2	ID=LotjaGi1g1v0041000.1.CDS.4;Parent=LotjaGi1g1v0041000.1
LjG1.1_chr1	PGSB	exon	5657536	5657612	.	+	.	ID=LotjaGi1g1v0041000.1.exon.5;Parent=LotjaGi1g1v0041000.1
LjG1.1_chr1	PGSB	CDS	5657536	5657612	.	+	1	ID=LotjaGi1g1v0041000.1.CDS.5;Parent=LotjaGi1g1v0041000.1
LjG1.1_chr1	PGSB	exon	5657796	5657857	.	+	.	ID=LotjaGi1g1v0041000.1.exon.6;Parent=LotjaGi1g1v0041000.1
LjG1.1_chr1	PGSB	CDS	5657796	5657857	.	+	2	ID=LotjaGi1g1v0041000.1.CDS.6;Parent=LotjaGi1g1v0041000.1
LjG1.1_chr1	PGSB	exon	5657961	5658092	.	+	.	ID=LotjaGi1g1v0041000.1.exon.7;Parent=LotjaGi1g1v0041000.1
LjG1.1_chr1	PGSB	CDS	5657961	5658092	.	+	0	ID=LotjaGi1g1v0041000.1.CDS.7;Parent=LotjaGi1g1v0041000.1
LjG1.1_chr1	PGSB	exon	5658195	5658248	.	+	.	ID=LotjaGi1g1v0041000.1.exon.8;Parent=LotjaGi1g1v0041000.1
LjG1.1_chr1	PGSB	CDS	5658195	5658248	.	+	0	ID=LotjaGi1g1v0041000.1.CDS.8;Parent=LotjaGi1g1v0041000.1
LjG1.1_chr1	PGSB	exon	5658848	5658913	.	+	.	ID=LotjaGi1g1v0041000.1.exon.9;Parent=LotjaGi1g1v0041000.1
LjG1.1_chr1	PGSB	CDS	5658848	5658913	.	+	0	ID=LotjaGi1g1v0041000.1.CDS.9;Parent=LotjaGi1g1v0041000.1
LjG1.1_chr1	PGSB	exon	5659073	5659147	.	+	.	ID=LotjaGi1g1v0041000.1.exon.10;Parent=LotjaGi1g1v0041000.1
LjG1.1_chr1	PGSB	CDS	5659073	5659147	.	+	0	ID=LotjaGi1g1v0041000.1.CDS.10;Parent=LotjaGi1g1v0041000.1
LjG1.1_chr1	PGSB	CDS	5659409	5659459	.	+	0	ID=LotjaGi1g1v0041000.1.CDS.11;Parent=LotjaGi1g1v0041000.1
LjG1.1_chr1	PGSB	exon	5659409	5659899	.	+	.	ID=LotjaGi1g1v0041000.1.exon.11;Parent=LotjaGi1g1v0041000.1
LjG1.1_chr1	PGSB	three_prime_UTR	5659460	5659899	.	+	.	ID=LotjaGi1g1v0041000.1.three_prime_UTR.2;Parent=LotjaGi1g1v0041000.1
###
LjG1.1_chr1	PGSB	three_prime_UTR	5659460	5659899	.	+	.	ID=LotjaGi1g1v0041000.1.three_prime_UTR.2;Parent=LotjaGi1g1v0041000.1
LjG1.1_chr1	PGSB	gene	5660714	5666020	.	-	.	ID=LotjaGi1g1v0041100
LjG1.1_chr1	PGSB	mRNA	5660714	5666020	.	-	.	ID=LotjaGi1g1v0041100.1;Parent=LotjaGi1g1v0041100;description=U11/U12 small nuclear ribonucleoprotein 59 kDa protein;ahrdqual=***;IPR=IPR031974;Pfam=PF16021;te-related=0
LjG1.1_chr1	PGSB	three_prime_UTR	5660714	5661099	.	-	.	ID=LotjaGi1g1v0041100.1.three_prime_UTR.1;Parent=LotjaGi1g1v0041100.1
LjG1.1_chr1	PGSB	exon	5660714	5661178	.	-	.	ID=LotjaGi1g1v0041100.1.exon.1;Parent=LotjaGi1g1v0041100.1
LjG1.1_chr1	PGSB	CDS	5661100	5661178	.	-	1	ID=LotjaGi1g1v0041100.1.CDS.1;Parent=LotjaGi1g1v0041100.1
LjG1.1_chr1	PGSB	exon	5662188	5662228	.	-	.	ID=LotjaGi1g1v0041100.1.exon.2;Parent=LotjaGi1g1v0041100.1
LjG1.1_chr1	PGSB	CDS	5662188	5662228	.	-	0	ID=LotjaGi1g1v0041100.1.CDS.2;Parent=LotjaGi1g1v0041100.1
LjG1.1_chr1	PGSB	exon	5662390	5662775	.	-	.	ID=LotjaGi1g1v0041100.1.exon.3;Parent=LotjaGi1g1v0041100.1
LjG1.1_chr1	PGSB	CDS	5662390	5662775	.	-	2	ID=LotjaGi1g1v0041100.1.CDS.3;Parent=LotjaGi1g1v0041100.1
LjG1.1_chr1	PGSB	exon	5663254	5663326	.	-	.	ID=LotjaGi1g1v0041100.1.exon.4;Parent=LotjaGi1g1v0041100.1
LjG1.1_chr1	PGSB	CDS	5663254	5663326	.	-	0	ID=LotjaGi1g1v0041100.1.CDS.4;Parent=LotjaGi1g1v0041100.1
LjG1.1_chr1	PGSB	exon	5663610	5663675	.	-	.	ID=LotjaGi1g1v0041100.1.exon.5;Parent=LotjaGi1g1v0041100.1
LjG1.1_chr1	PGSB	CDS	5663610	5663675	.	-	0	ID=LotjaGi1g1v0041100.1.CDS.5;Parent=LotjaGi1g1v0041100.1
LjG1.1_chr1	PGSB	exon	5664424	5664507	.	-	.	ID=LotjaGi1g1v0041100.1.exon.6;Parent=LotjaGi1g1v0041100.1
LjG1.1_chr1	PGSB	CDS	5664424	5664507	.	-	0	ID=LotjaGi1g1v0041100.1.CDS.6;Parent=LotjaGi1g1v0041100.1
LjG1.1_chr1	PGSB	exon	5664614	5664959	.	-	.	ID=LotjaGi1g1v0041100.1.exon.7;Parent=LotjaGi1g1v0041100.1
LjG1.1_chr1	PGSB	CDS	5664614	5664959	.	-	1	ID=LotjaGi1g1v0041100.1.CDS.7;Parent=LotjaGi1g1v0041100.1
LjG1.1_chr1	PGSB	CDS	5665127	5665296	.	-	0	ID=LotjaGi1g1v0041100.1.CDS.8;Parent=LotjaGi1g1v0041100.1
LjG1.1_chr1	PGSB	exon	5665127	5665343	.	-	.	ID=LotjaGi1g1v0041100.1.exon.8;Parent=LotjaGi1g1v0041100.1
LjG1.1_chr1	PGSB	five_prime_UTR	5665297	5665343	.	-	.	ID=LotjaGi1g1v0041100.1.five_prime_UTR.2;Parent=LotjaGi1g1v0041100.1
LjG1.1_chr1	PGSB	exon	5665798	5666020	.	-	.	ID=LotjaGi1g1v0041100.1.exon.9;Parent=LotjaGi1g1v0041100.1
LjG1.1_chr1	PGSB	five_prime_UTR	5665798	5666020	.	-	.	ID=LotjaGi1g1v0041100.1.five_prime_UTR.3;Parent=LotjaGi1g1v0041100.1
###
LjG1.1_chr1	PGSB	five_prime_UTR	5665798	5666020	.	-	.	ID=LotjaGi1g1v0041100.1.five_prime_UTR.3;Parent=LotjaGi1g1v0041100.1
LjG1.1_chr1	PGSB	gene	5668244	5670476	.	-	.	ID=LotjaGi1g1v0041200
LjG1.1_chr1	PGSB	mRNA	5668244	5670476	.	-	.	ID=LotjaGi1g1v0041200.1;Parent=LotjaGi1g1v0041200;description=Transcription factor, putative;ahrdqual=--*;GO=GO:0046983;te-related=0
LjG1.1_chr1	PGSB	three_prime_UTR	5668244	5669333	.	-	.	ID=LotjaGi1g1v0041200.1.three_prime_UTR.1;Parent=LotjaGi1g1v0041200.1
LjG1.1_chr1	PGSB	exon	5668244	5670476	.	-	.	ID=LotjaGi1g1v0041200.1.exon.1;Parent=LotjaGi1g1v0041200.1
LjG1.1_chr1	PGSB	CDS	5669334	5669732	.	-	0	ID=LotjaGi1g1v0041200.1.CDS.1;Parent=LotjaGi1g1v0041200.1
LjG1.1_chr1	PGSB	five_prime_UTR	5669733	5670476	.	-	.	ID=LotjaGi1g1v0041200.1.five_prime_UTR.2;Parent=LotjaGi1g1v0041200.1
###
LjG1.1_chr1	PGSB	five_prime_UTR	5669733	5670476	.	-	.	ID=LotjaGi1g1v0041200.1.five_prime_UTR.2;Parent=LotjaGi1g1v0041200.1
LjG1.1_chr1	PGSB	gene	5679210	5685769	.	-	.	ID=LotjaGi1g1v0041300
LjG1.1_chr1	PGSB	mRNA	5679210	5685769	.	-	.	ID=LotjaGi1g1v0041300.1;Parent=LotjaGi1g1v0041300;description=Mitogen-activated protein kinase;ahrdqual=***;GO=GO:0000165,GO:0000166,GO:0004672,GO:0004674,GO:0004707,GO:0005524,GO:0005634,GO:0005737,GO:0006468,GO:0010468,GO:0016301,GO:0016310,GO:0016740;IPR=IPR000719,IPR011009;Pfam=PF00069,SSF56112;te-related=0
LjG1.1_chr1	PGSB	three_prime_UTR	5679210	5680082	.	-	.	ID=LotjaGi1g1v0041300.1.three_prime_UTR.1;Parent=LotjaGi1g1v0041300.1
LjG1.1_chr1	PGSB	exon	5679210	5680153	.	-	.	ID=LotjaGi1g1v0041300.1.exon.1;Parent=LotjaGi1g1v0041300.1
LjG1.1_chr1	PGSB	CDS	5680083	5680153	.	-	2	ID=LotjaGi1g1v0041300.1.CDS.1;Parent=LotjaGi1g1v0041300.1
LjG1.1_chr1	PGSB	exon	5680444	5680533	.	-	.	ID=LotjaGi1g1v0041300.1.exon.2;Parent=LotjaGi1g1v0041300.1
LjG1.1_chr1	PGSB	CDS	5680444	5680533	.	-	2	ID=LotjaGi1g1v0041300.1.CDS.2;Parent=LotjaGi1g1v0041300.1
LjG1.1_chr1	PGSB	exon	5680612	5680730	.	-	.	ID=LotjaGi1g1v0041300.1.exon.3;Parent=LotjaGi1g1v0041300.1
LjG1.1_chr1	PGSB	CDS	5680612	5680730	.	-	1	ID=LotjaGi1g1v0041300.1.CDS.3;Parent=LotjaGi1g1v0041300.1
LjG1.1_chr1	PGSB	exon	5681504	5681605	.	-	.	ID=LotjaGi1g1v0041300.1.exon.4;Parent=LotjaGi1g1v0041300.1
LjG1.1_chr1	PGSB	CDS	5681504	5681605	.	-	1	ID=LotjaGi1g1v0041300.1.CDS.4;Parent=LotjaGi1g1v0041300.1
LjG1.1_chr1	PGSB	exon	5681726	5681937	.	-	.	ID=LotjaGi1g1v0041300.1.exon.5;Parent=LotjaGi1g1v0041300.1
LjG1.1_chr1	PGSB	CDS	5681726	5681937	.	-	0	ID=LotjaGi1g1v0041300.1.CDS.5;Parent=LotjaGi1g1v0041300.1
LjG1.1_chr1	PGSB	exon	5682131	5682286	.	-	.	ID=LotjaGi1g1v0041300.1.exon.6;Parent=LotjaGi1g1v0041300.1
LjG1.1_chr1	PGSB	CDS	5682131	5682286	.	-	0	ID=LotjaGi1g1v0041300.1.CDS.6;Parent=LotjaGi1g1v0041300.1
LjG1.1_chr1	PGSB	exon	5682386	5682535	.	-	.	ID=LotjaGi1g1v0041300.1.exon.7;Parent=LotjaGi1g1v0041300.1
LjG1.1_chr1	PGSB	CDS	5682386	5682535	.	-	0	ID=LotjaGi1g1v0041300.1.CDS.7;Parent=LotjaGi1g1v0041300.1
LjG1.1_chr1	PGSB	exon	5682836	5682895	.	-	.	ID=LotjaGi1g1v0041300.1.exon.8;Parent=LotjaGi1g1v0041300.1
LjG1.1_chr1	PGSB	CDS	5682836	5682895	.	-	0	ID=LotjaGi1g1v0041300.1.CDS.8;Parent=LotjaGi1g1v0041300.1
LjG1.1_chr1	PGSB	exon	5683040	5683167	.	-	.	ID=LotjaGi1g1v0041300.1.exon.9;Parent=LotjaGi1g1v0041300.1
LjG1.1_chr1	PGSB	CDS	5683040	5683167	.	-	2	ID=LotjaGi1g1v0041300.1.CDS.9;Parent=LotjaGi1g1v0041300.1
LjG1.1_chr1	PGSB	exon	5683528	5683936	.	-	.	ID=LotjaGi1g1v0041300.1.exon.10;Parent=LotjaGi1g1v0041300.1
LjG1.1_chr1	PGSB	CDS	5683528	5683936	.	-	0	ID=LotjaGi1g1v0041300.1.CDS.10;Parent=LotjaGi1g1v0041300.1
LjG1.1_chr1	PGSB	CDS	5685082	5685108	.	-	0	ID=LotjaGi1g1v0041300.1.CDS.11;Parent=LotjaGi1g1v0041300.1
LjG1.1_chr1	PGSB	exon	5685082	5685769	.	-	.	ID=LotjaGi1g1v0041300.1.exon.11;Parent=LotjaGi1g1v0041300.1
LjG1.1_chr1	PGSB	five_prime_UTR	5685109	5685769	.	-	.	ID=LotjaGi1g1v0041300.1.five_prime_UTR.2;Parent=LotjaGi1g1v0041300.1
###
LjG1.1_chr1	PGSB	five_prime_UTR	5685109	5685769	.	-	.	ID=LotjaGi1g1v0041300.1.five_prime_UTR.2;Parent=LotjaGi1g1v0041300.1
LjG1.1_chr1	PGSB	gene	5688458	5693056	.	+	.	ID=LotjaGi1g1v0041400
LjG1.1_chr1	PGSB	mRNA	5688458	5693056	.	+	.	ID=LotjaGi1g1v0041400.1;Parent=LotjaGi1g1v0041400;description=Crooked neck-like protein 1;ahrdqual=***;GO=GO:0006396;IPR=IPR011990,IPR011990,IPR011990,IPR003107,IPR011990;Pfam=SSF48452,SSF48452,SSF48452,PF02184,SSF48452;te-related=0
LjG1.1_chr1	PGSB	five_prime_UTR	5688458	5688706	.	+	.	ID=LotjaGi1g1v0041400.1.five_prime_UTR.1;Parent=LotjaGi1g1v0041400.1
LjG1.1_chr1	PGSB	exon	5688458	5689863	.	+	.	ID=LotjaGi1g1v0041400.1.exon.1;Parent=LotjaGi1g1v0041400.1
LjG1.1_chr1	PGSB	CDS	5688707	5689863	.	+	0	ID=LotjaGi1g1v0041400.1.CDS.1;Parent=LotjaGi1g1v0041400.1
LjG1.1_chr1	PGSB	exon	5689962	5690027	.	+	.	ID=LotjaGi1g1v0041400.1.exon.2;Parent=LotjaGi1g1v0041400.1
LjG1.1_chr1	PGSB	CDS	5689962	5690027	.	+	1	ID=LotjaGi1g1v0041400.1.CDS.2;Parent=LotjaGi1g1v0041400.1
LjG1.1_chr1	PGSB	exon	5690647	5690791	.	+	.	ID=LotjaGi1g1v0041400.1.exon.3;Parent=LotjaGi1g1v0041400.1
LjG1.1_chr1	PGSB	CDS	5690647	5690791	.	+	1	ID=LotjaGi1g1v0041400.1.CDS.3;Parent=LotjaGi1g1v0041400.1
LjG1.1_chr1	PGSB	exon	5690878	5691096	.	+	.	ID=LotjaGi1g1v0041400.1.exon.4;Parent=LotjaGi1g1v0041400.1
LjG1.1_chr1	PGSB	CDS	5690878	5691096	.	+	0	ID=LotjaGi1g1v0041400.1.CDS.4;Parent=LotjaGi1g1v0041400.1
LjG1.1_chr1	PGSB	exon	5691669	5691858	.	+	.	ID=LotjaGi1g1v0041400.1.exon.5;Parent=LotjaGi1g1v0041400.1
LjG1.1_chr1	PGSB	CDS	5691669	5691858	.	+	0	ID=LotjaGi1g1v0041400.1.CDS.5;Parent=LotjaGi1g1v0041400.1
LjG1.1_chr1	PGSB	exon	5691976	5692171	.	+	.	ID=LotjaGi1g1v0041400.1.exon.6;Parent=LotjaGi1g1v0041400.1
LjG1.1_chr1	PGSB	CDS	5691976	5692171	.	+	2	ID=LotjaGi1g1v0041400.1.CDS.6;Parent=LotjaGi1g1v0041400.1
LjG1.1_chr1	PGSB	CDS	5692532	5692646	.	+	1	ID=LotjaGi1g1v0041400.1.CDS.7;Parent=LotjaGi1g1v0041400.1
LjG1.1_chr1	PGSB	exon	5692532	5693056	.	+	.	ID=LotjaGi1g1v0041400.1.exon.7;Parent=LotjaGi1g1v0041400.1
LjG1.1_chr1	PGSB	three_prime_UTR	5692647	5693056	.	+	.	ID=LotjaGi1g1v0041400.1.three_prime_UTR.2;Parent=LotjaGi1g1v0041400.1
LjG1.1_chr1	PGSB	mRNA	5688707	5692646	.	+	.	ID=LotjaGi1g1v0041400.2;Parent=LotjaGi1g1v0041400;description=Crooked neck-like protein 1;ahrdqual=***;GO=GO:0006396;IPR=IPR011990;Pfam=SSF48452;te-related=0
LjG1.1_chr1	PGSB	exon	5688707	5688945	.	+	.	ID=LotjaGi1g1v0041400.2.exon.1;Parent=LotjaGi1g1v0041400.2
LjG1.1_chr1	PGSB	CDS	5688707	5688945	.	+	0	ID=LotjaGi1g1v0041400.2.CDS.1;Parent=LotjaGi1g1v0041400.2
LjG1.1_chr1	PGSB	exon	5689594	5689863	.	+	.	ID=LotjaGi1g1v0041400.2.exon.2;Parent=LotjaGi1g1v0041400.2
LjG1.1_chr1	PGSB	CDS	5689594	5689863	.	+	1	ID=LotjaGi1g1v0041400.2.CDS.2;Parent=LotjaGi1g1v0041400.2
LjG1.1_chr1	PGSB	exon	5689962	5690027	.	+	.	ID=LotjaGi1g1v0041400.2.exon.3;Parent=LotjaGi1g1v0041400.2
LjG1.1_chr1	PGSB	CDS	5689962	5690027	.	+	1	ID=LotjaGi1g1v0041400.2.CDS.3;Parent=LotjaGi1g1v0041400.2
LjG1.1_chr1	PGSB	exon	5690647	5690791	.	+	.	ID=LotjaGi1g1v0041400.2.exon.4;Parent=LotjaGi1g1v0041400.2
LjG1.1_chr1	PGSB	CDS	5690647	5690791	.	+	1	ID=LotjaGi1g1v0041400.2.CDS.4;Parent=LotjaGi1g1v0041400.2
LjG1.1_chr1	PGSB	exon	5690878	5691096	.	+	.	ID=LotjaGi1g1v0041400.2.exon.5;Parent=LotjaGi1g1v0041400.2
LjG1.1_chr1	PGSB	CDS	5690878	5691096	.	+	0	ID=LotjaGi1g1v0041400.2.CDS.5;Parent=LotjaGi1g1v0041400.2
LjG1.1_chr1	PGSB	exon	5691669	5691710	.	+	.	ID=LotjaGi1g1v0041400.2.exon.6;Parent=LotjaGi1g1v0041400.2
LjG1.1_chr1	PGSB	CDS	5691669	5691710	.	+	0	ID=LotjaGi1g1v0041400.2.CDS.6;Parent=LotjaGi1g1v0041400.2
LjG1.1_chr1	PGSB	exon	5691804	5691858	.	+	.	ID=LotjaGi1g1v0041400.2.exon.7;Parent=LotjaGi1g1v0041400.2
LjG1.1_chr1	PGSB	CDS	5691804	5691858	.	+	0	ID=LotjaGi1g1v0041400.2.CDS.7;Parent=LotjaGi1g1v0041400.2
LjG1.1_chr1	PGSB	exon	5691976	5692171	.	+	.	ID=LotjaGi1g1v0041400.2.exon.8;Parent=LotjaGi1g1v0041400.2
LjG1.1_chr1	PGSB	CDS	5691976	5692171	.	+	2	ID=LotjaGi1g1v0041400.2.CDS.8;Parent=LotjaGi1g1v0041400.2
LjG1.1_chr1	PGSB	exon	5692532	5692646	.	+	.	ID=LotjaGi1g1v0041400.2.exon.9;Parent=LotjaGi1g1v0041400.2
LjG1.1_chr1	PGSB	CDS	5692532	5692646	.	+	1	ID=LotjaGi1g1v0041400.2.CDS.9;Parent=LotjaGi1g1v0041400.2
###
LjG1.1_chr1	PGSB	CDS	5692532	5692646	.	+	1	ID=LotjaGi1g1v0041400.2.CDS.9;Parent=LotjaGi1g1v0041400.2
LjG1.1_chr1	PGSB	gene	5694527	5697114	.	-	.	ID=LotjaGi1g1v0041500
LjG1.1_chr1	PGSB	mRNA	5694527	5697114	.	-	.	ID=LotjaGi1g1v0041500.1;Parent=LotjaGi1g1v0041500;description=Glycerol-3-phosphate acyltransferase;ahrdqual=***;GO=GO:0008152,GO:0016020,GO:0016021,GO:0016740,GO:0016746;IPR=IPR002123;Pfam=PF01553,SSF69593;te-related=0
LjG1.1_chr1	PGSB	three_prime_UTR	5694527	5694817	.	-	.	ID=LotjaGi1g1v0041500.1.three_prime_UTR.1;Parent=LotjaGi1g1v0041500.1
LjG1.1_chr1	PGSB	exon	5694527	5695702	.	-	.	ID=LotjaGi1g1v0041500.1.exon.1;Parent=LotjaGi1g1v0041500.1
LjG1.1_chr1	PGSB	CDS	5694818	5695702	.	-	0	ID=LotjaGi1g1v0041500.1.CDS.1;Parent=LotjaGi1g1v0041500.1
LjG1.1_chr1	PGSB	CDS	5696116	5696850	.	-	0	ID=LotjaGi1g1v0041500.1.CDS.2;Parent=LotjaGi1g1v0041500.1
LjG1.1_chr1	PGSB	exon	5696116	5697114	.	-	.	ID=LotjaGi1g1v0041500.1.exon.2;Parent=LotjaGi1g1v0041500.1
LjG1.1_chr1	PGSB	five_prime_UTR	5696851	5697114	.	-	.	ID=LotjaGi1g1v0041500.1.five_prime_UTR.2;Parent=LotjaGi1g1v0041500.1
###
LjG1.1_chr1	PGSB	five_prime_UTR	5696851	5697114	.	-	.	ID=LotjaGi1g1v0041500.1.five_prime_UTR.2;Parent=LotjaGi1g1v0041500.1
LjG1.1_chr1	PGSB	gene	5702851	5707506	.	-	.	ID=LotjaGi1g1v0041600
LjG1.1_chr1	PGSB	mRNA	5702851	5707506	.	-	.	ID=LotjaGi1g1v0041600.1;Parent=LotjaGi1g1v0041600;description=Glucan endo-1,3-beta-glucosidase-like protein 1;ahrdqual=***;IPR=IPR012946;Pfam=PF07983;te-related=0
LjG1.1_chr1	PGSB	three_prime_UTR	5702851	5703064	.	-	.	ID=LotjaGi1g1v0041600.1.three_prime_UTR.1;Parent=LotjaGi1g1v0041600.1
LjG1.1_chr1	PGSB	exon	5702851	5703254	.	-	.	ID=LotjaGi1g1v0041600.1.exon.1;Parent=LotjaGi1g1v0041600.1
LjG1.1_chr1	PGSB	CDS	5703065	5703254	.	-	1	ID=LotjaGi1g1v0041600.1.CDS.1;Parent=LotjaGi1g1v0041600.1
LjG1.1_chr1	PGSB	exon	5703352	5703382	.	-	.	ID=LotjaGi1g1v0041600.1.exon.2;Parent=LotjaGi1g1v0041600.1
LjG1.1_chr1	PGSB	CDS	5703352	5703382	.	-	2	ID=LotjaGi1g1v0041600.1.CDS.2;Parent=LotjaGi1g1v0041600.1
LjG1.1_chr1	PGSB	exon	5705137	5705610	.	-	.	ID=LotjaGi1g1v0041600.1.exon.3;Parent=LotjaGi1g1v0041600.1
LjG1.1_chr1	PGSB	CDS	5705137	5705610	.	-	2	ID=LotjaGi1g1v0041600.1.CDS.3;Parent=LotjaGi1g1v0041600.1
LjG1.1_chr1	PGSB	CDS	5706792	5706864	.	-	0	ID=LotjaGi1g1v0041600.1.CDS.4;Parent=LotjaGi1g1v0041600.1
LjG1.1_chr1	PGSB	exon	5706792	5707506	.	-	.	ID=LotjaGi1g1v0041600.1.exon.4;Parent=LotjaGi1g1v0041600.1
LjG1.1_chr1	PGSB	five_prime_UTR	5706865	5707506	.	-	.	ID=LotjaGi1g1v0041600.1.five_prime_UTR.2;Parent=LotjaGi1g1v0041600.1
###
LjG1.1_chr1	PGSB	five_prime_UTR	5706865	5707506	.	-	.	ID=LotjaGi1g1v0041600.1.five_prime_UTR.2;Parent=LotjaGi1g1v0041600.1
LjG1.1_chr1	PGSB	gene	5708941	5713284	.	+	.	ID=LotjaGi1g1v0041700
LjG1.1_chr1	PGSB	mRNA	5708941	5713284	.	+	.	ID=LotjaGi1g1v0041700.1;Parent=LotjaGi1g1v0041700;description=Pentatricopeptide repeat-containing family protein;ahrdqual=***;GO=GO:0003723,GO:0004519,GO:0009451,GO:0043231,GO:0090305;IPR=IPR002885,IPR011990,IPR011990,IPR002885,IPR002885,IPR002885,IPR002885,IPR002885,IPR002885,IPR002885,IPR002885,IPR002885;Pfam=PF13041,SSF48452,SSF48452,PF01535,PF01535,PF01535,PF01535,PF01535,TIGR00756,TIGR00756,TIGR00756,PF12854;te-related=0
LjG1.1_chr1	PGSB	five_prime_UTR	5708941	5708959	.	+	.	ID=LotjaGi1g1v0041700.1.five_prime_UTR.1;Parent=LotjaGi1g1v0041700.1
LjG1.1_chr1	PGSB	exon	5708941	5713284	.	+	.	ID=LotjaGi1g1v0041700.1.exon.1;Parent=LotjaGi1g1v0041700.1
LjG1.1_chr1	PGSB	CDS	5708960	5710546	.	+	0	ID=LotjaGi1g1v0041700.1.CDS.1;Parent=LotjaGi1g1v0041700.1
LjG1.1_chr1	PGSB	three_prime_UTR	5710547	5713284	.	+	.	ID=LotjaGi1g1v0041700.1.three_prime_UTR.2;Parent=LotjaGi1g1v0041700.1
###
LjG1.1_chr1	PGSB	three_prime_UTR	5710547	5713284	.	+	.	ID=LotjaGi1g1v0041700.1.three_prime_UTR.2;Parent=LotjaGi1g1v0041700.1
LjG1.1_chr1	PGSB	gene	5711379	5712319	.	-	.	ID=LotjaGi1g1v0041800
LjG1.1_chr1	PGSB	mRNA	5711379	5712167	.	-	.	ID=LotjaGi1g1v0041800.1;Parent=LotjaGi1g1v0041800;description=AT hook motif DNA-binding family protein;ahrdqual=***;GO=GO:0003677,GO:0003680,GO:0003700,GO:0005634,GO:0006351,GO:0006355;IPR=IPR005175;Pfam=SSF117856,PF03479;te-related=0
LjG1.1_chr1	PGSB	CDS	5711379	5712128	.	-	0	ID=LotjaGi1g1v0041800.1.CDS.1;Parent=LotjaGi1g1v0041800.1
LjG1.1_chr1	PGSB	exon	5711379	5712167	.	-	.	ID=LotjaGi1g1v0041800.1.exon.1;Parent=LotjaGi1g1v0041800.1
LjG1.1_chr1	PGSB	mRNA	5711379	5712319	.	-	.	ID=LotjaGi1g1v0041800.2;Parent=LotjaGi1g1v0041800;description=AT hook motif DNA-binding family protein;ahrdqual=***;GO=GO:0003677,GO:0003680,GO:0003700,GO:0005634,GO:0006351,GO:0006355;te-related=0
LjG1.1_chr1	PGSB	CDS	5711379	5712128	.	-	0	ID=LotjaGi1g1v0041800.2.CDS.1;Parent=LotjaGi1g1v0041800.2
LjG1.1_chr1	PGSB	exon	5711379	5712132	.	-	.	ID=LotjaGi1g1v0041800.2.exon.1;Parent=LotjaGi1g1v0041800.2
LjG1.1_chr1	PGSB	five_prime_UTR	5712129	5712132	.	-	.	ID=LotjaGi1g1v0041800.2.five_prime_UTR.1;Parent=LotjaGi1g1v0041800.2
LjG1.1_chr1	PGSB	exon	5712300	5712319	.	-	.	ID=LotjaGi1g1v0041800.2.exon.2;Parent=LotjaGi1g1v0041800.2
LjG1.1_chr1	PGSB	five_prime_UTR	5712300	5712319	.	-	.	ID=LotjaGi1g1v0041800.2.five_prime_UTR.2;Parent=LotjaGi1g1v0041800.2
###
LjG1.1_chr1	PGSB	five_prime_UTR	5712300	5712319	.	-	.	ID=LotjaGi1g1v0041800.2.five_prime_UTR.2;Parent=LotjaGi1g1v0041800.2
LjG1.1_chr1	PGSB	gene	5722398	5724602	.	-	.	ID=LotjaGi1g1v0041900_LC
LjG1.1_chr1	PGSB	mRNA	5722398	5724289	.	-	.	ID=LotjaGi1g1v0041900_LC.1;Parent=LotjaGi1g1v0041900_LC;description=Retrovirus-related Pol polyprotein from transposon 297 family;ahrdqual=*-*;IPR=IPR000477;Pfam=SSF56672,PF00078;te-related=1
LjG1.1_chr1	PGSB	three_prime_UTR	5722398	5722800	.	-	.	ID=LotjaGi1g1v0041900_LC.1.three_prime_UTR.1;Parent=LotjaGi1g1v0041900_LC.1
LjG1.1_chr1	PGSB	exon	5722398	5722815	.	-	.	ID=LotjaGi1g1v0041900_LC.1.exon.1;Parent=LotjaGi1g1v0041900_LC.1
LjG1.1_chr1	PGSB	CDS	5722801	5722815	.	-	0	ID=LotjaGi1g1v0041900_LC.1.CDS.1;Parent=LotjaGi1g1v0041900_LC.1
LjG1.1_chr1	PGSB	exon	5723229	5723434	.	-	.	ID=LotjaGi1g1v0041900_LC.1.exon.2;Parent=LotjaGi1g1v0041900_LC.1
LjG1.1_chr1	PGSB	CDS	5723229	5723434	.	-	2	ID=LotjaGi1g1v0041900_LC.1.CDS.2;Parent=LotjaGi1g1v0041900_LC.1
LjG1.1_chr1	PGSB	exon	5723702	5723984	.	-	.	ID=LotjaGi1g1v0041900_LC.1.exon.3;Parent=LotjaGi1g1v0041900_LC.1
LjG1.1_chr1	PGSB	CDS	5723702	5723984	.	-	0	ID=LotjaGi1g1v0041900_LC.1.CDS.3;Parent=LotjaGi1g1v0041900_LC.1
LjG1.1_chr1	PGSB	CDS	5724078	5724284	.	-	0	ID=LotjaGi1g1v0041900_LC.1.CDS.4;Parent=LotjaGi1g1v0041900_LC.1
LjG1.1_chr1	PGSB	exon	5724078	5724289	.	-	.	ID=LotjaGi1g1v0041900_LC.1.exon.4;Parent=LotjaGi1g1v0041900_LC.1
LjG1.1_chr1	PGSB	five_prime_UTR	5724285	5724289	.	-	.	ID=LotjaGi1g1v0041900_LC.1.five_prime_UTR.2;Parent=LotjaGi1g1v0041900_LC.1
LjG1.1_chr1	PGSB	mRNA	5723721	5724602	.	-	.	ID=LotjaGi1g1v0041900_LC.2;Parent=LotjaGi1g1v0041900_LC;description=Alpha-actinin-4;ahrdqual=--*;GO=GO:0000977,GO:0001666,GO:0001725,GO:0001882,GO:0003779,GO:0005509,GO:0005515,GO:0005622,GO:0005634,GO:0005737,GO:0005829,GO:0005903,GO:0005911,GO:0015031,GO:0015629,GO:0016604,GO:0030018,GO:0030050,GO:0030054,GO:0030335,GO:0030374,GO:0030863,GO:0031143,GO:0031490,GO:0032991,GO:0035257,GO:0035357,GO:0042803,GO:0042974,GO:0042981,GO:0043005,GO:0044325,GO:0044877,GO:0046872,GO:0047485,GO:0048384,GO:0048471,GO:0048549,GO:0051015,GO:0051017,GO:0051271,GO:0051272,GO:0070830,GO:1900025,GO:1901224,GO:1902396,GO:1903506,GO:1990904;te-related=0
LjG1.1_chr1	PGSB	exon	5723721	5724602	.	-	.	ID=LotjaGi1g1v0041900_LC.2.exon.1;Parent=LotjaGi1g1v0041900_LC.2
LjG1.1_chr1	PGSB	CDS	5723987	5724241	.	-	0	ID=LotjaGi1g1v0041900_LC.2.CDS.1;Parent=LotjaGi1g1v0041900_LC.2
###
LjG1.1_chr1	PGSB	CDS	5723987	5724241	.	-	0	ID=LotjaGi1g1v0041900_LC.2.CDS.1;Parent=LotjaGi1g1v0041900_LC.2
LjG1.1_chr1	PGSB	gene	5728021	5735058	.	-	.	ID=LotjaGi1g1v0042000_LC
LjG1.1_chr1	PGSB	mRNA	5728021	5735058	.	-	.	ID=LotjaGi1g1v0042000_LC.1;Parent=LotjaGi1g1v0042000_LC;description=Alpha-galactosidase;ahrdqual=*-*;GO=GO:0003824,GO:0004553,GO:0004557,GO:0005975,GO:0008152,GO:0016787,GO:0016798,GO:0052692;te-related=0
LjG1.1_chr1	PGSB	three_prime_UTR	5728021	5728786	.	-	.	ID=LotjaGi1g1v0042000_LC.1.three_prime_UTR.1;Parent=LotjaGi1g1v0042000_LC.1
LjG1.1_chr1	PGSB	exon	5728021	5728941	.	-	.	ID=LotjaGi1g1v0042000_LC.1.exon.1;Parent=LotjaGi1g1v0042000_LC.1
LjG1.1_chr1	PGSB	CDS	5728787	5728941	.	-	2	ID=LotjaGi1g1v0042000_LC.1.CDS.1;Parent=LotjaGi1g1v0042000_LC.1
LjG1.1_chr1	PGSB	CDS	5729444	5729588	.	-	0	ID=LotjaGi1g1v0042000_LC.1.CDS.2;Parent=LotjaGi1g1v0042000_LC.1
LjG1.1_chr1	PGSB	exon	5729444	5729672	.	-	.	ID=LotjaGi1g1v0042000_LC.1.exon.2;Parent=LotjaGi1g1v0042000_LC.1
LjG1.1_chr1	PGSB	five_prime_UTR	5729589	5729672	.	-	.	ID=LotjaGi1g1v0042000_LC.1.five_prime_UTR.2;Parent=LotjaGi1g1v0042000_LC.1
LjG1.1_chr1	PGSB	exon	5730072	5730230	.	-	.	ID=LotjaGi1g1v0042000_LC.1.exon.3;Parent=LotjaGi1g1v0042000_LC.1
LjG1.1_chr1	PGSB	five_prime_UTR	5730072	5730230	.	-	.	ID=LotjaGi1g1v0042000_LC.1.five_prime_UTR.3;Parent=LotjaGi1g1v0042000_LC.1
LjG1.1_chr1	PGSB	exon	5734030	5735058	.	-	.	ID=LotjaGi1g1v0042000_LC.1.exon.4;Parent=LotjaGi1g1v0042000_LC.1
LjG1.1_chr1	PGSB	five_prime_UTR	5734030	5735058	.	-	.	ID=LotjaGi1g1v0042000_LC.1.five_prime_UTR.4;Parent=LotjaGi1g1v0042000_LC.1
###
LjG1.1_chr1	PGSB	five_prime_UTR	5734030	5735058	.	-	.	ID=LotjaGi1g1v0042000_LC.1.five_prime_UTR.4;Parent=LotjaGi1g1v0042000_LC.1
LjG1.1_chr1	PGSB	gene	5738639	5739794	.	-	.	ID=LotjaGi1g1v0042100_LC
LjG1.1_chr1	PGSB	mRNA	5738639	5739794	.	-	.	ID=LotjaGi1g1v0042100_LC.1;Parent=LotjaGi1g1v0042100_LC;description=60 kDa chaperonin;ahrdqual=--*;GO=GO:0000166,GO:0005524,GO:0005737,GO:0006457,GO:0042026;te-related=0
LjG1.1_chr1	PGSB	three_prime_UTR	5738639	5738718	.	-	.	ID=LotjaGi1g1v0042100_LC.1.three_prime_UTR.1;Parent=LotjaGi1g1v0042100_LC.1
LjG1.1_chr1	PGSB	exon	5738639	5739794	.	-	.	ID=LotjaGi1g1v0042100_LC.1.exon.1;Parent=LotjaGi1g1v0042100_LC.1
LjG1.1_chr1	PGSB	CDS	5738719	5739129	.	-	0	ID=LotjaGi1g1v0042100_LC.1.CDS.1;Parent=LotjaGi1g1v0042100_LC.1
LjG1.1_chr1	PGSB	five_prime_UTR	5739130	5739794	.	-	.	ID=LotjaGi1g1v0042100_LC.1.five_prime_UTR.2;Parent=LotjaGi1g1v0042100_LC.1
###
LjG1.1_chr1	PGSB	five_prime_UTR	5739130	5739794	.	-	.	ID=LotjaGi1g1v0042100_LC.1.five_prime_UTR.2;Parent=LotjaGi1g1v0042100_LC.1
LjG1.1_chr1	PGSB	gene	5810229	5813181	.	+	.	ID=LotjaGi1g1v0042200
LjG1.1_chr1	PGSB	mRNA	5810229	5813181	.	+	.	ID=LotjaGi1g1v0042200.1;Parent=LotjaGi1g1v0042200;description=Nascent polypeptide associated complex alpha subunit, putative;ahrdqual=***;GO=GO:0005388,GO:0005854,GO:0016787,GO:0070588,GO:0099132;IPR=IPR002715;Pfam=PF01849;te-related=0
LjG1.1_chr1	PGSB	five_prime_UTR	5810229	5810328	.	+	.	ID=LotjaGi1g1v0042200.1.five_prime_UTR.1;Parent=LotjaGi1g1v0042200.1
LjG1.1_chr1	PGSB	exon	5810229	5810418	.	+	.	ID=LotjaGi1g1v0042200.1.exon.1;Parent=LotjaGi1g1v0042200.1
LjG1.1_chr1	PGSB	CDS	5810329	5810418	.	+	0	ID=LotjaGi1g1v0042200.1.CDS.1;Parent=LotjaGi1g1v0042200.1
LjG1.1_chr1	PGSB	exon	5810508	5810607	.	+	.	ID=LotjaGi1g1v0042200.1.exon.2;Parent=LotjaGi1g1v0042200.1
LjG1.1_chr1	PGSB	CDS	5810508	5810607	.	+	0	ID=LotjaGi1g1v0042200.1.CDS.2;Parent=LotjaGi1g1v0042200.1
LjG1.1_chr1	PGSB	exon	5812023	5812141	.	+	.	ID=LotjaGi1g1v0042200.1.exon.3;Parent=LotjaGi1g1v0042200.1
LjG1.1_chr1	PGSB	CDS	5812023	5812141	.	+	2	ID=LotjaGi1g1v0042200.1.CDS.3;Parent=LotjaGi1g1v0042200.1
LjG1.1_chr1	PGSB	CDS	5812424	5812777	.	+	0	ID=LotjaGi1g1v0042200.1.CDS.4;Parent=LotjaGi1g1v0042200.1
LjG1.1_chr1	PGSB	exon	5812424	5813181	.	+	.	ID=LotjaGi1g1v0042200.1.exon.4;Parent=LotjaGi1g1v0042200.1
LjG1.1_chr1	PGSB	three_prime_UTR	5812778	5813181	.	+	.	ID=LotjaGi1g1v0042200.1.three_prime_UTR.2;Parent=LotjaGi1g1v0042200.1
###
LjG1.1_chr1	PGSB	three_prime_UTR	5812778	5813181	.	+	.	ID=LotjaGi1g1v0042200.1.three_prime_UTR.2;Parent=LotjaGi1g1v0042200.1
LjG1.1_chr1	PGSB	gene	5815073	5820824	.	+	.	ID=LotjaGi1g1v0042300
LjG1.1_chr1	PGSB	mRNA	5815073	5820824	.	+	.	ID=LotjaGi1g1v0042300.1;Parent=LotjaGi1g1v0042300;description=Tubulin beta chain;ahrdqual=***;GO=GO:0000166,GO:0003924,GO:0005200,GO:0005525,GO:0005874,GO:0007010,GO:0007017;IPR=IPR003008,IPR008280,IPR003008,IPR018316;Pfam=SSF52490,SSF55307,PF00091,PF03953;te-related=0
LjG1.1_chr1	PGSB	exon	5815073	5815397	.	+	.	ID=LotjaGi1g1v0042300.1.exon.1;Parent=LotjaGi1g1v0042300.1
LjG1.1_chr1	PGSB	five_prime_UTR	5815073	5815397	.	+	.	ID=LotjaGi1g1v0042300.1.five_prime_UTR.1;Parent=LotjaGi1g1v0042300.1
LjG1.1_chr1	PGSB	five_prime_UTR	5815534	5815554	.	+	.	ID=LotjaGi1g1v0042300.1.five_prime_UTR.2;Parent=LotjaGi1g1v0042300.1
LjG1.1_chr1	PGSB	exon	5815534	5815683	.	+	.	ID=LotjaGi1g1v0042300.1.exon.2;Parent=LotjaGi1g1v0042300.1
LjG1.1_chr1	PGSB	CDS	5815555	5815683	.	+	0	ID=LotjaGi1g1v0042300.1.CDS.1;Parent=LotjaGi1g1v0042300.1
LjG1.1_chr1	PGSB	exon	5816535	5816735	.	+	.	ID=LotjaGi1g1v0042300.1.exon.3;Parent=LotjaGi1g1v0042300.1
LjG1.1_chr1	PGSB	CDS	5816535	5816735	.	+	0	ID=LotjaGi1g1v0042300.1.CDS.2;Parent=LotjaGi1g1v0042300.1
LjG1.1_chr1	PGSB	exon	5817197	5817308	.	+	.	ID=LotjaGi1g1v0042300.1.exon.4;Parent=LotjaGi1g1v0042300.1
LjG1.1_chr1	PGSB	CDS	5817197	5817308	.	+	0	ID=LotjaGi1g1v0042300.1.CDS.3;Parent=LotjaGi1g1v0042300.1
LjG1.1_chr1	PGSB	exon	5818245	5818645	.	+	.	ID=LotjaGi1g1v0042300.1.exon.5;Parent=LotjaGi1g1v0042300.1
LjG1.1_chr1	PGSB	CDS	5818245	5818645	.	+	2	ID=LotjaGi1g1v0042300.1.CDS.4;Parent=LotjaGi1g1v0042300.1
LjG1.1_chr1	PGSB	exon	5818800	5818853	.	+	.	ID=LotjaGi1g1v0042300.1.exon.6;Parent=LotjaGi1g1v0042300.1
LjG1.1_chr1	PGSB	CDS	5818800	5818853	.	+	0	ID=LotjaGi1g1v0042300.1.CDS.5;Parent=LotjaGi1g1v0042300.1
LjG1.1_chr1	PGSB	exon	5818923	5819027	.	+	.	ID=LotjaGi1g1v0042300.1.exon.7;Parent=LotjaGi1g1v0042300.1
LjG1.1_chr1	PGSB	CDS	5818923	5819027	.	+	0	ID=LotjaGi1g1v0042300.1.CDS.6;Parent=LotjaGi1g1v0042300.1
LjG1.1_chr1	PGSB	exon	5819403	5819477	.	+	.	ID=LotjaGi1g1v0042300.1.exon.8;Parent=LotjaGi1g1v0042300.1
LjG1.1_chr1	PGSB	CDS	5819403	5819477	.	+	0	ID=LotjaGi1g1v0042300.1.CDS.7;Parent=LotjaGi1g1v0042300.1
LjG1.1_chr1	PGSB	exon	5819565	5819609	.	+	.	ID=LotjaGi1g1v0042300.1.exon.9;Parent=LotjaGi1g1v0042300.1
LjG1.1_chr1	PGSB	CDS	5819565	5819609	.	+	0	ID=LotjaGi1g1v0042300.1.CDS.8;Parent=LotjaGi1g1v0042300.1
LjG1.1_chr1	PGSB	exon	5819768	5819896	.	+	.	ID=LotjaGi1g1v0042300.1.exon.10;Parent=LotjaGi1g1v0042300.1
LjG1.1_chr1	PGSB	CDS	5819768	5819896	.	+	0	ID=LotjaGi1g1v0042300.1.CDS.9;Parent=LotjaGi1g1v0042300.1
LjG1.1_chr1	PGSB	exon	5819990	5820094	.	+	.	ID=LotjaGi1g1v0042300.1.exon.11;Parent=LotjaGi1g1v0042300.1
LjG1.1_chr1	PGSB	CDS	5819990	5820094	.	+	0	ID=LotjaGi1g1v0042300.1.CDS.10;Parent=LotjaGi1g1v0042300.1
LjG1.1_chr1	PGSB	CDS	5820173	5820241	.	+	0	ID=LotjaGi1g1v0042300.1.CDS.11;Parent=LotjaGi1g1v0042300.1
LjG1.1_chr1	PGSB	exon	5820173	5820250	.	+	.	ID=LotjaGi1g1v0042300.1.exon.12;Parent=LotjaGi1g1v0042300.1
LjG1.1_chr1	PGSB	three_prime_UTR	5820242	5820250	.	+	.	ID=LotjaGi1g1v0042300.1.three_prime_UTR.3;Parent=LotjaGi1g1v0042300.1
LjG1.1_chr1	PGSB	exon	5820433	5820824	.	+	.	ID=LotjaGi1g1v0042300.1.exon.13;Parent=LotjaGi1g1v0042300.1
LjG1.1_chr1	PGSB	three_prime_UTR	5820433	5820824	.	+	.	ID=LotjaGi1g1v0042300.1.three_prime_UTR.4;Parent=LotjaGi1g1v0042300.1
LjG1.1_chr1	PGSB	mRNA	5815555	5820241	.	+	.	ID=LotjaGi1g1v0042300.2;Parent=LotjaGi1g1v0042300;description=Tubulin beta chain;ahrdqual=***;GO=GO:0000166,GO:0003924,GO:0005200,GO:0005525,GO:0005874,GO:0007010,GO:0007017;te-related=0
LjG1.1_chr1	PGSB	exon	5815555	5815683	.	+	.	ID=LotjaGi1g1v0042300.2.exon.1;Parent=LotjaGi1g1v0042300.2
LjG1.1_chr1	PGSB	CDS	5815555	5815683	.	+	0	ID=LotjaGi1g1v0042300.2.CDS.1;Parent=LotjaGi1g1v0042300.2
LjG1.1_chr1	PGSB	exon	5816535	5816735	.	+	.	ID=LotjaGi1g1v0042300.2.exon.2;Parent=LotjaGi1g1v0042300.2
LjG1.1_chr1	PGSB	CDS	5816535	5816735	.	+	0	ID=LotjaGi1g1v0042300.2.CDS.2;Parent=LotjaGi1g1v0042300.2
LjG1.1_chr1	PGSB	exon	5817197	5817308	.	+	.	ID=LotjaGi1g1v0042300.2.exon.3;Parent=LotjaGi1g1v0042300.2
LjG1.1_chr1	PGSB	CDS	5817197	5817308	.	+	0	ID=LotjaGi1g1v0042300.2.CDS.3;Parent=LotjaGi1g1v0042300.2
LjG1.1_chr1	PGSB	exon	5818245	5818645	.	+	.	ID=LotjaGi1g1v0042300.2.exon.4;Parent=LotjaGi1g1v0042300.2
LjG1.1_chr1	PGSB	CDS	5818245	5818645	.	+	2	ID=LotjaGi1g1v0042300.2.CDS.4;Parent=LotjaGi1g1v0042300.2
LjG1.1_chr1	PGSB	exon	5818800	5818853	.	+	.	ID=LotjaGi1g1v0042300.2.exon.5;Parent=LotjaGi1g1v0042300.2
LjG1.1_chr1	PGSB	CDS	5818800	5818853	.	+	0	ID=LotjaGi1g1v0042300.2.CDS.5;Parent=LotjaGi1g1v0042300.2
LjG1.1_chr1	PGSB	exon	5818923	5819027	.	+	.	ID=LotjaGi1g1v0042300.2.exon.6;Parent=LotjaGi1g1v0042300.2
LjG1.1_chr1	PGSB	CDS	5818923	5819027	.	+	0	ID=LotjaGi1g1v0042300.2.CDS.6;Parent=LotjaGi1g1v0042300.2
LjG1.1_chr1	PGSB	exon	5819403	5819477	.	+	.	ID=LotjaGi1g1v0042300.2.exon.7;Parent=LotjaGi1g1v0042300.2
LjG1.1_chr1	PGSB	CDS	5819403	5819477	.	+	0	ID=LotjaGi1g1v0042300.2.CDS.7;Parent=LotjaGi1g1v0042300.2
LjG1.1_chr1	PGSB	exon	5819565	5819609	.	+	.	ID=LotjaGi1g1v0042300.2.exon.8;Parent=LotjaGi1g1v0042300.2
LjG1.1_chr1	PGSB	CDS	5819565	5819609	.	+	0	ID=LotjaGi1g1v0042300.2.CDS.8;Parent=LotjaGi1g1v0042300.2
LjG1.1_chr1	PGSB	exon	5819768	5819896	.	+	.	ID=LotjaGi1g1v0042300.2.exon.9;Parent=LotjaGi1g1v0042300.2
LjG1.1_chr1	PGSB	CDS	5819768	5819896	.	+	0	ID=LotjaGi1g1v0042300.2.CDS.9;Parent=LotjaGi1g1v0042300.2
LjG1.1_chr1	PGSB	exon	5819990	5820094	.	+	.	ID=LotjaGi1g1v0042300.2.exon.10;Parent=LotjaGi1g1v0042300.2
LjG1.1_chr1	PGSB	CDS	5819990	5820094	.	+	0	ID=LotjaGi1g1v0042300.2.CDS.10;Parent=LotjaGi1g1v0042300.2
LjG1.1_chr1	PGSB	exon	5820173	5820241	.	+	.	ID=LotjaGi1g1v0042300.2.exon.11;Parent=LotjaGi1g1v0042300.2
LjG1.1_chr1	PGSB	CDS	5820173	5820241	.	+	0	ID=LotjaGi1g1v0042300.2.CDS.11;Parent=LotjaGi1g1v0042300.2
###
LjG1.1_chr1	PGSB	CDS	5820173	5820241	.	+	0	ID=LotjaGi1g1v0042300.2.CDS.11;Parent=LotjaGi1g1v0042300.2
LjG1.1_chr1	PGSB	gene	5822117	5829363	.	+	.	ID=LotjaGi1g1v0042400
LjG1.1_chr1	PGSB	mRNA	5822117	5829363	.	+	.	ID=LotjaGi1g1v0042400.1;Parent=LotjaGi1g1v0042400;description=Potassium channel;ahrdqual=***;GO=GO:0005267,GO:0006811,GO:0016020,GO:0016021,GO:0071805;IPR=IPR011992,IPR013099,IPR013099;Pfam=SSF81324,SSF47473,SSF81324,PF07885,PF07885;te-related=0
LjG1.1_chr1	PGSB	exon	5822117	5822953	.	+	.	ID=LotjaGi1g1v0042400.1.exon.1;Parent=LotjaGi1g1v0042400.1
LjG1.1_chr1	PGSB	five_prime_UTR	5822117	5822953	.	+	.	ID=LotjaGi1g1v0042400.1.five_prime_UTR.1;Parent=LotjaGi1g1v0042400.1
LjG1.1_chr1	PGSB	exon	5823403	5823591	.	+	.	ID=LotjaGi1g1v0042400.1.exon.2;Parent=LotjaGi1g1v0042400.1
LjG1.1_chr1	PGSB	five_prime_UTR	5823403	5823591	.	+	.	ID=LotjaGi1g1v0042400.1.five_prime_UTR.2;Parent=LotjaGi1g1v0042400.1
LjG1.1_chr1	PGSB	exon	5823695	5823786	.	+	.	ID=LotjaGi1g1v0042400.1.exon.3;Parent=LotjaGi1g1v0042400.1
LjG1.1_chr1	PGSB	five_prime_UTR	5823695	5823786	.	+	.	ID=LotjaGi1g1v0042400.1.five_prime_UTR.3;Parent=LotjaGi1g1v0042400.1
LjG1.1_chr1	PGSB	exon	5824762	5825475	.	+	.	ID=LotjaGi1g1v0042400.1.exon.4;Parent=LotjaGi1g1v0042400.1
LjG1.1_chr1	PGSB	five_prime_UTR	5824762	5825475	.	+	.	ID=LotjaGi1g1v0042400.1.five_prime_UTR.4;Parent=LotjaGi1g1v0042400.1
LjG1.1_chr1	PGSB	five_prime_UTR	5825714	5827193	.	+	.	ID=LotjaGi1g1v0042400.1.five_prime_UTR.5;Parent=LotjaGi1g1v0042400.1
LjG1.1_chr1	PGSB	exon	5825714	5828203	.	+	.	ID=LotjaGi1g1v0042400.1.exon.5;Parent=LotjaGi1g1v0042400.1
LjG1.1_chr1	PGSB	CDS	5827194	5828203	.	+	0	ID=LotjaGi1g1v0042400.1.CDS.1;Parent=LotjaGi1g1v0042400.1
LjG1.1_chr1	PGSB	CDS	5828393	5828537	.	+	1	ID=LotjaGi1g1v0042400.1.CDS.2;Parent=LotjaGi1g1v0042400.1
LjG1.1_chr1	PGSB	exon	5828393	5829363	.	+	.	ID=LotjaGi1g1v0042400.1.exon.6;Parent=LotjaGi1g1v0042400.1
LjG1.1_chr1	PGSB	three_prime_UTR	5828538	5829363	.	+	.	ID=LotjaGi1g1v0042400.1.three_prime_UTR.6;Parent=LotjaGi1g1v0042400.1
LjG1.1_chr1	PGSB	mRNA	5822117	5829363	.	+	.	ID=LotjaGi1g1v0042400.2;Parent=LotjaGi1g1v0042400;description=Potassium channel;ahrdqual=***;GO=GO:0005267,GO:0006811,GO:0016020,GO:0016021,GO:0071805;IPR=IPR013099,IPR013099,IPR011992;Pfam=SSF81324,PF07885,PF07885,SSF81324,SSF47473;te-related=0
LjG1.1_chr1	PGSB	exon	5822117	5822953	.	+	.	ID=LotjaGi1g1v0042400.2.exon.1;Parent=LotjaGi1g1v0042400.2
LjG1.1_chr1	PGSB	five_prime_UTR	5822117	5822953	.	+	.	ID=LotjaGi1g1v0042400.2.five_prime_UTR.1;Parent=LotjaGi1g1v0042400.2
LjG1.1_chr1	PGSB	exon	5823403	5823591	.	+	.	ID=LotjaGi1g1v0042400.2.exon.2;Parent=LotjaGi1g1v0042400.2
LjG1.1_chr1	PGSB	five_prime_UTR	5823403	5823591	.	+	.	ID=LotjaGi1g1v0042400.2.five_prime_UTR.2;Parent=LotjaGi1g1v0042400.2
LjG1.1_chr1	PGSB	exon	5823695	5823786	.	+	.	ID=LotjaGi1g1v0042400.2.exon.3;Parent=LotjaGi1g1v0042400.2
LjG1.1_chr1	PGSB	five_prime_UTR	5823695	5823786	.	+	.	ID=LotjaGi1g1v0042400.2.five_prime_UTR.3;Parent=LotjaGi1g1v0042400.2
LjG1.1_chr1	PGSB	exon	5824762	5825475	.	+	.	ID=LotjaGi1g1v0042400.2.exon.4;Parent=LotjaGi1g1v0042400.2
LjG1.1_chr1	PGSB	five_prime_UTR	5824762	5825475	.	+	.	ID=LotjaGi1g1v0042400.2.five_prime_UTR.4;Parent=LotjaGi1g1v0042400.2
LjG1.1_chr1	PGSB	exon	5825714	5827053	.	+	.	ID=LotjaGi1g1v0042400.2.exon.5;Parent=LotjaGi1g1v0042400.2
LjG1.1_chr1	PGSB	five_prime_UTR	5825714	5827053	.	+	.	ID=LotjaGi1g1v0042400.2.five_prime_UTR.5;Parent=LotjaGi1g1v0042400.2
LjG1.1_chr1	PGSB	five_prime_UTR	5827200	5827433	.	+	.	ID=LotjaGi1g1v0042400.2.five_prime_UTR.6;Parent=LotjaGi1g1v0042400.2
LjG1.1_chr1	PGSB	exon	5827200	5828203	.	+	.	ID=LotjaGi1g1v0042400.2.exon.6;Parent=LotjaGi1g1v0042400.2
LjG1.1_chr1	PGSB	CDS	5827434	5828203	.	+	0	ID=LotjaGi1g1v0042400.2.CDS.1;Parent=LotjaGi1g1v0042400.2
LjG1.1_chr1	PGSB	CDS	5828393	5828537	.	+	1	ID=LotjaGi1g1v0042400.2.CDS.2;Parent=LotjaGi1g1v0042400.2
LjG1.1_chr1	PGSB	exon	5828393	5829363	.	+	.	ID=LotjaGi1g1v0042400.2.exon.7;Parent=LotjaGi1g1v0042400.2
LjG1.1_chr1	PGSB	three_prime_UTR	5828538	5829363	.	+	.	ID=LotjaGi1g1v0042400.2.three_prime_UTR.7;Parent=LotjaGi1g1v0042400.2
###
LjG1.1_chr1	PGSB	three_prime_UTR	5828538	5829363	.	+	.	ID=LotjaGi1g1v0042400.2.three_prime_UTR.7;Parent=LotjaGi1g1v0042400.2
LjG1.1_chr1	PGSB	gene	5828174	5832350	.	-	.	ID=LotjaGi1g1v0042500
LjG1.1_chr1	PGSB	mRNA	5828174	5832350	.	-	.	ID=LotjaGi1g1v0042500.1;Parent=LotjaGi1g1v0042500;description=Type II inositol 3,4-bisphosphate 4-phosphatase;ahrdqual=***;te-related=0
LjG1.1_chr1	PGSB	exon	5828174	5829071	.	-	.	ID=LotjaGi1g1v0042500.1.exon.1;Parent=LotjaGi1g1v0042500.1
LjG1.1_chr1	PGSB	three_prime_UTR	5828174	5829071	.	-	.	ID=LotjaGi1g1v0042500.1.three_prime_UTR.1;Parent=LotjaGi1g1v0042500.1
LjG1.1_chr1	PGSB	exon	5829175	5829355	.	-	.	ID=LotjaGi1g1v0042500.1.exon.2;Parent=LotjaGi1g1v0042500.1
LjG1.1_chr1	PGSB	three_prime_UTR	5829175	5829355	.	-	.	ID=LotjaGi1g1v0042500.1.three_prime_UTR.2;Parent=LotjaGi1g1v0042500.1
LjG1.1_chr1	PGSB	three_prime_UTR	5829542	5829578	.	-	.	ID=LotjaGi1g1v0042500.1.three_prime_UTR.3;Parent=LotjaGi1g1v0042500.1
LjG1.1_chr1	PGSB	exon	5829542	5829615	.	-	.	ID=LotjaGi1g1v0042500.1.exon.3;Parent=LotjaGi1g1v0042500.1
LjG1.1_chr1	PGSB	CDS	5829579	5829615	.	-	1	ID=LotjaGi1g1v0042500.1.CDS.1;Parent=LotjaGi1g1v0042500.1
LjG1.1_chr1	PGSB	exon	5829786	5830258	.	-	.	ID=LotjaGi1g1v0042500.1.exon.4;Parent=LotjaGi1g1v0042500.1
LjG1.1_chr1	PGSB	CDS	5829786	5830258	.	-	0	ID=LotjaGi1g1v0042500.1.CDS.2;Parent=LotjaGi1g1v0042500.1
LjG1.1_chr1	PGSB	exon	5830701	5830900	.	-	.	ID=LotjaGi1g1v0042500.1.exon.5;Parent=LotjaGi1g1v0042500.1
LjG1.1_chr1	PGSB	CDS	5830701	5830900	.	-	2	ID=LotjaGi1g1v0042500.1.CDS.3;Parent=LotjaGi1g1v0042500.1
LjG1.1_chr1	PGSB	CDS	5831898	5832045	.	-	0	ID=LotjaGi1g1v0042500.1.CDS.4;Parent=LotjaGi1g1v0042500.1
LjG1.1_chr1	PGSB	exon	5831898	5832350	.	-	.	ID=LotjaGi1g1v0042500.1.exon.6;Parent=LotjaGi1g1v0042500.1
LjG1.1_chr1	PGSB	five_prime_UTR	5832046	5832350	.	-	.	ID=LotjaGi1g1v0042500.1.five_prime_UTR.4;Parent=LotjaGi1g1v0042500.1
###
LjG1.1_chr1	PGSB	five_prime_UTR	5832046	5832350	.	-	.	ID=LotjaGi1g1v0042500.1.five_prime_UTR.4;Parent=LotjaGi1g1v0042500.1
LjG1.1_chr1	PGSB	gene	5844083	5847364	.	+	.	ID=LotjaGi1g1v0042600
LjG1.1_chr1	PGSB	mRNA	5844083	5847364	.	+	.	ID=LotjaGi1g1v0042600.1;Parent=LotjaGi1g1v0042600;description=WRKY family transcription factor;ahrdqual=***;GO=GO:0003677,GO:0003700,GO:0005634,GO:0006351,GO:0006355,GO:0043565;IPR=IPR003657,IPR003657;Pfam=PF03106,SSF118290;te-related=0
LjG1.1_chr1	PGSB	five_prime_UTR	5844083	5844303	.	+	.	ID=LotjaGi1g1v0042600.1.five_prime_UTR.1;Parent=LotjaGi1g1v0042600.1
LjG1.1_chr1	PGSB	exon	5844083	5844713	.	+	.	ID=LotjaGi1g1v0042600.1.exon.1;Parent=LotjaGi1g1v0042600.1
LjG1.1_chr1	PGSB	CDS	5844304	5844713	.	+	0	ID=LotjaGi1g1v0042600.1.CDS.1;Parent=LotjaGi1g1v0042600.1
LjG1.1_chr1	PGSB	exon	5845324	5845464	.	+	.	ID=LotjaGi1g1v0042600.1.exon.2;Parent=LotjaGi1g1v0042600.1
LjG1.1_chr1	PGSB	CDS	5845324	5845464	.	+	1	ID=LotjaGi1g1v0042600.1.CDS.2;Parent=LotjaGi1g1v0042600.1
LjG1.1_chr1	PGSB	CDS	5845994	5846429	.	+	1	ID=LotjaGi1g1v0042600.1.CDS.3;Parent=LotjaGi1g1v0042600.1
LjG1.1_chr1	PGSB	exon	5845994	5847364	.	+	.	ID=LotjaGi1g1v0042600.1.exon.3;Parent=LotjaGi1g1v0042600.1
LjG1.1_chr1	PGSB	three_prime_UTR	5846430	5847364	.	+	.	ID=LotjaGi1g1v0042600.1.three_prime_UTR.2;Parent=LotjaGi1g1v0042600.1
###
LjG1.1_chr1	PGSB	three_prime_UTR	5846430	5847364	.	+	.	ID=LotjaGi1g1v0042600.1.three_prime_UTR.2;Parent=LotjaGi1g1v0042600.1
LjG1.1_chr1	PGSB	gene	5851967	5857252	.	-	.	ID=LotjaGi1g1v0042700
LjG1.1_chr1	PGSB	mRNA	5851967	5857252	.	-	.	ID=LotjaGi1g1v0042700.1;Parent=LotjaGi1g1v0042700;description=Receptor-like protein kinase;ahrdqual=***;GO=GO:0004672,GO:0005524,GO:0006468,GO:0016020,GO:0016021,GO:0016301,GO:0016310;IPR=IPR000719,IPR011009;Pfam=PF00069,SSF56112;te-related=0
LjG1.1_chr1	PGSB	three_prime_UTR	5851967	5852705	.	-	.	ID=LotjaGi1g1v0042700.1.three_prime_UTR.1;Parent=LotjaGi1g1v0042700.1
LjG1.1_chr1	PGSB	exon	5851967	5852804	.	-	.	ID=LotjaGi1g1v0042700.1.exon.1;Parent=LotjaGi1g1v0042700.1
LjG1.1_chr1	PGSB	CDS	5852706	5852804	.	-	0	ID=LotjaGi1g1v0042700.1.CDS.1;Parent=LotjaGi1g1v0042700.1
LjG1.1_chr1	PGSB	exon	5853561	5853770	.	-	.	ID=LotjaGi1g1v0042700.1.exon.2;Parent=LotjaGi1g1v0042700.1
LjG1.1_chr1	PGSB	CDS	5853561	5853770	.	-	0	ID=LotjaGi1g1v0042700.1.CDS.2;Parent=LotjaGi1g1v0042700.1
LjG1.1_chr1	PGSB	exon	5853889	5854018	.	-	.	ID=LotjaGi1g1v0042700.1.exon.3;Parent=LotjaGi1g1v0042700.1
LjG1.1_chr1	PGSB	CDS	5853889	5854018	.	-	1	ID=LotjaGi1g1v0042700.1.CDS.3;Parent=LotjaGi1g1v0042700.1
LjG1.1_chr1	PGSB	exon	5854110	5854280	.	-	.	ID=LotjaGi1g1v0042700.1.exon.4;Parent=LotjaGi1g1v0042700.1
LjG1.1_chr1	PGSB	CDS	5854110	5854280	.	-	1	ID=LotjaGi1g1v0042700.1.CDS.4;Parent=LotjaGi1g1v0042700.1
LjG1.1_chr1	PGSB	exon	5854795	5854917	.	-	.	ID=LotjaGi1g1v0042700.1.exon.5;Parent=LotjaGi1g1v0042700.1
LjG1.1_chr1	PGSB	CDS	5854795	5854917	.	-	1	ID=LotjaGi1g1v0042700.1.CDS.5;Parent=LotjaGi1g1v0042700.1
LjG1.1_chr1	PGSB	exon	5855098	5855202	.	-	.	ID=LotjaGi1g1v0042700.1.exon.6;Parent=LotjaGi1g1v0042700.1
LjG1.1_chr1	PGSB	CDS	5855098	5855202	.	-	1	ID=LotjaGi1g1v0042700.1.CDS.6;Parent=LotjaGi1g1v0042700.1
LjG1.1_chr1	PGSB	CDS	5855330	5855991	.	-	0	ID=LotjaGi1g1v0042700.1.CDS.7;Parent=LotjaGi1g1v0042700.1
LjG1.1_chr1	PGSB	exon	5855330	5856061	.	-	.	ID=LotjaGi1g1v0042700.1.exon.7;Parent=LotjaGi1g1v0042700.1
LjG1.1_chr1	PGSB	five_prime_UTR	5855992	5856061	.	-	.	ID=LotjaGi1g1v0042700.1.five_prime_UTR.2;Parent=LotjaGi1g1v0042700.1
LjG1.1_chr1	PGSB	exon	5856453	5857252	.	-	.	ID=LotjaGi1g1v0042700.1.exon.8;Parent=LotjaGi1g1v0042700.1
LjG1.1_chr1	PGSB	five_prime_UTR	5856453	5857252	.	-	.	ID=LotjaGi1g1v0042700.1.five_prime_UTR.3;Parent=LotjaGi1g1v0042700.1
LjG1.1_chr1	PGSB	mRNA	5852670	5855991	.	-	.	ID=LotjaGi1g1v0042700.2;Parent=LotjaGi1g1v0042700;description=Receptor-like protein kinase;ahrdqual=***;GO=GO:0004672,GO:0005524,GO:0006468,GO:0016020,GO:0016021,GO:0016301,GO:0016310;te-related=0
LjG1.1_chr1	PGSB	exon	5852670	5852804	.	-	.	ID=LotjaGi1g1v0042700.2.exon.1;Parent=LotjaGi1g1v0042700.2
LjG1.1_chr1	PGSB	CDS	5852706	5852804	.	-	0	ID=LotjaGi1g1v0042700.2.CDS.1;Parent=LotjaGi1g1v0042700.2
LjG1.1_chr1	PGSB	exon	5853561	5853770	.	-	.	ID=LotjaGi1g1v0042700.2.exon.2;Parent=LotjaGi1g1v0042700.2
LjG1.1_chr1	PGSB	CDS	5853561	5853770	.	-	0	ID=LotjaGi1g1v0042700.2.CDS.2;Parent=LotjaGi1g1v0042700.2
LjG1.1_chr1	PGSB	exon	5853889	5854018	.	-	.	ID=LotjaGi1g1v0042700.2.exon.3;Parent=LotjaGi1g1v0042700.2
LjG1.1_chr1	PGSB	CDS	5853889	5854018	.	-	1	ID=LotjaGi1g1v0042700.2.CDS.3;Parent=LotjaGi1g1v0042700.2
LjG1.1_chr1	PGSB	exon	5854110	5854280	.	-	.	ID=LotjaGi1g1v0042700.2.exon.4;Parent=LotjaGi1g1v0042700.2
LjG1.1_chr1	PGSB	CDS	5854110	5854280	.	-	1	ID=LotjaGi1g1v0042700.2.CDS.4;Parent=LotjaGi1g1v0042700.2
LjG1.1_chr1	PGSB	exon	5854795	5854917	.	-	.	ID=LotjaGi1g1v0042700.2.exon.5;Parent=LotjaGi1g1v0042700.2
LjG1.1_chr1	PGSB	CDS	5854795	5854917	.	-	1	ID=LotjaGi1g1v0042700.2.CDS.5;Parent=LotjaGi1g1v0042700.2
LjG1.1_chr1	PGSB	exon	5855098	5855202	.	-	.	ID=LotjaGi1g1v0042700.2.exon.6;Parent=LotjaGi1g1v0042700.2
LjG1.1_chr1	PGSB	CDS	5855098	5855202	.	-	1	ID=LotjaGi1g1v0042700.2.CDS.6;Parent=LotjaGi1g1v0042700.2
LjG1.1_chr1	PGSB	exon	5855330	5855991	.	-	.	ID=LotjaGi1g1v0042700.2.exon.7;Parent=LotjaGi1g1v0042700.2
LjG1.1_chr1	PGSB	CDS	5855330	5855991	.	-	0	ID=LotjaGi1g1v0042700.2.CDS.7;Parent=LotjaGi1g1v0042700.2
LjG1.1_chr1	PGSB	mRNA	5852676	5855783	.	-	.	ID=LotjaGi1g1v0042700.3;Parent=LotjaGi1g1v0042700;description=Kinase family protein;ahrdqual=***;GO=GO:0004672,GO:0004675,GO:0005524,GO:0005886,GO:0006468,GO:0007166,GO:0007178,GO:0016020,GO:0016021,GO:0016301,GO:0016310;IPR=IPR000719,IPR011009;Pfam=PF00069,SSF56112;te-related=0
LjG1.1_chr1	PGSB	three_prime_UTR	5852676	5852705	.	-	.	ID=LotjaGi1g1v0042700.3.three_prime_UTR.1;Parent=LotjaGi1g1v0042700.3
LjG1.1_chr1	PGSB	exon	5852676	5852804	.	-	.	ID=LotjaGi1g1v0042700.3.exon.1;Parent=LotjaGi1g1v0042700.3
LjG1.1_chr1	PGSB	CDS	5852706	5852804	.	-	0	ID=LotjaGi1g1v0042700.3.CDS.1;Parent=LotjaGi1g1v0042700.3
LjG1.1_chr1	PGSB	exon	5853561	5853770	.	-	.	ID=LotjaGi1g1v0042700.3.exon.2;Parent=LotjaGi1g1v0042700.3
LjG1.1_chr1	PGSB	CDS	5853561	5853770	.	-	0	ID=LotjaGi1g1v0042700.3.CDS.2;Parent=LotjaGi1g1v0042700.3
LjG1.1_chr1	PGSB	exon	5853889	5854018	.	-	.	ID=LotjaGi1g1v0042700.3.exon.3;Parent=LotjaGi1g1v0042700.3
LjG1.1_chr1	PGSB	CDS	5853889	5854018	.	-	1	ID=LotjaGi1g1v0042700.3.CDS.3;Parent=LotjaGi1g1v0042700.3
LjG1.1_chr1	PGSB	exon	5854110	5854280	.	-	.	ID=LotjaGi1g1v0042700.3.exon.4;Parent=LotjaGi1g1v0042700.3
LjG1.1_chr1	PGSB	CDS	5854110	5854280	.	-	1	ID=LotjaGi1g1v0042700.3.CDS.4;Parent=LotjaGi1g1v0042700.3
LjG1.1_chr1	PGSB	exon	5854795	5854917	.	-	.	ID=LotjaGi1g1v0042700.3.exon.5;Parent=LotjaGi1g1v0042700.3
LjG1.1_chr1	PGSB	CDS	5854795	5854917	.	-	1	ID=LotjaGi1g1v0042700.3.CDS.5;Parent=LotjaGi1g1v0042700.3
LjG1.1_chr1	PGSB	exon	5855098	5855202	.	-	.	ID=LotjaGi1g1v0042700.3.exon.6;Parent=LotjaGi1g1v0042700.3
LjG1.1_chr1	PGSB	CDS	5855098	5855202	.	-	1	ID=LotjaGi1g1v0042700.3.CDS.6;Parent=LotjaGi1g1v0042700.3
LjG1.1_chr1	PGSB	exon	5855330	5855629	.	-	.	ID=LotjaGi1g1v0042700.3.exon.7;Parent=LotjaGi1g1v0042700.3
LjG1.1_chr1	PGSB	CDS	5855330	5855629	.	-	1	ID=LotjaGi1g1v0042700.3.CDS.7;Parent=LotjaGi1g1v0042700.3
LjG1.1_chr1	PGSB	exon	5855713	5855783	.	-	.	ID=LotjaGi1g1v0042700.3.exon.8;Parent=LotjaGi1g1v0042700.3
LjG1.1_chr1	PGSB	CDS	5855713	5855783	.	-	0	ID=LotjaGi1g1v0042700.3.CDS.8;Parent=LotjaGi1g1v0042700.3
LjG1.1_chr1	PGSB	mRNA	5852676	5856025	.	-	.	ID=LotjaGi1g1v0042700.4;Parent=LotjaGi1g1v0042700;description=Receptor-like protein kinase;ahrdqual=***;GO=GO:0004672,GO:0005524,GO:0006468,GO:0016020,GO:0016021,GO:0016301,GO:0016310;te-related=0
LjG1.1_chr1	PGSB	exon	5852676	5852804	.	-	.	ID=LotjaGi1g1v0042700.4.exon.1;Parent=LotjaGi1g1v0042700.4
LjG1.1_chr1	PGSB	CDS	5852706	5852804	.	-	0	ID=LotjaGi1g1v0042700.4.CDS.1;Parent=LotjaGi1g1v0042700.4
LjG1.1_chr1	PGSB	exon	5853561	5853770	.	-	.	ID=LotjaGi1g1v0042700.4.exon.2;Parent=LotjaGi1g1v0042700.4
LjG1.1_chr1	PGSB	CDS	5853561	5853770	.	-	0	ID=LotjaGi1g1v0042700.4.CDS.2;Parent=LotjaGi1g1v0042700.4
LjG1.1_chr1	PGSB	exon	5853889	5854018	.	-	.	ID=LotjaGi1g1v0042700.4.exon.3;Parent=LotjaGi1g1v0042700.4
LjG1.1_chr1	PGSB	CDS	5853889	5854018	.	-	1	ID=LotjaGi1g1v0042700.4.CDS.3;Parent=LotjaGi1g1v0042700.4
LjG1.1_chr1	PGSB	exon	5854110	5854280	.	-	.	ID=LotjaGi1g1v0042700.4.exon.4;Parent=LotjaGi1g1v0042700.4
LjG1.1_chr1	PGSB	CDS	5854110	5854280	.	-	1	ID=LotjaGi1g1v0042700.4.CDS.4;Parent=LotjaGi1g1v0042700.4
LjG1.1_chr1	PGSB	exon	5854795	5854917	.	-	.	ID=LotjaGi1g1v0042700.4.exon.5;Parent=LotjaGi1g1v0042700.4
LjG1.1_chr1	PGSB	CDS	5854795	5854917	.	-	1	ID=LotjaGi1g1v0042700.4.CDS.5;Parent=LotjaGi1g1v0042700.4
LjG1.1_chr1	PGSB	exon	5855098	5855202	.	-	.	ID=LotjaGi1g1v0042700.4.exon.6;Parent=LotjaGi1g1v0042700.4
LjG1.1_chr1	PGSB	CDS	5855098	5855202	.	-	1	ID=LotjaGi1g1v0042700.4.CDS.6;Parent=LotjaGi1g1v0042700.4
LjG1.1_chr1	PGSB	CDS	5855330	5855991	.	-	0	ID=LotjaGi1g1v0042700.4.CDS.7;Parent=LotjaGi1g1v0042700.4
LjG1.1_chr1	PGSB	exon	5855330	5856025	.	-	.	ID=LotjaGi1g1v0042700.4.exon.7;Parent=LotjaGi1g1v0042700.4
###
LjG1.1_chr1	PGSB	exon	5855330	5856025	.	-	.	ID=LotjaGi1g1v0042700.4.exon.7;Parent=LotjaGi1g1v0042700.4
LjG1.1_chr1	PGSB	gene	5858747	5867181	.	-	.	ID=LotjaGi1g1v0042800
LjG1.1_chr1	PGSB	mRNA	5858747	5867181	.	-	.	ID=LotjaGi1g1v0042800.1;Parent=LotjaGi1g1v0042800;description=Sucrose-phosphate synthase family protein;ahrdqual=***;GO=GO:0005985,GO:0016157,GO:0016740,GO:0016757,GO:0046524;IPR=IPR006380,IPR000368,IPR001296,IPR012819;Pfam=SSF53756,PF05116,PF00862,PF00534,TIGR02468;te-related=0
LjG1.1_chr1	PGSB	three_prime_UTR	5858747	5859739	.	-	.	ID=LotjaGi1g1v0042800.1.three_prime_UTR.1;Parent=LotjaGi1g1v0042800.1
LjG1.1_chr1	PGSB	exon	5858747	5860022	.	-	.	ID=LotjaGi1g1v0042800.1.exon.1;Parent=LotjaGi1g1v0042800.1
LjG1.1_chr1	PGSB	CDS	5859740	5860022	.	-	1	ID=LotjaGi1g1v0042800.1.CDS.1;Parent=LotjaGi1g1v0042800.1
LjG1.1_chr1	PGSB	exon	5860344	5860471	.	-	.	ID=LotjaGi1g1v0042800.1.exon.2;Parent=LotjaGi1g1v0042800.1
LjG1.1_chr1	PGSB	CDS	5860344	5860471	.	-	0	ID=LotjaGi1g1v0042800.1.CDS.2;Parent=LotjaGi1g1v0042800.1
LjG1.1_chr1	PGSB	exon	5860763	5861734	.	-	.	ID=LotjaGi1g1v0042800.1.exon.3;Parent=LotjaGi1g1v0042800.1
LjG1.1_chr1	PGSB	CDS	5860763	5861734	.	-	0	ID=LotjaGi1g1v0042800.1.CDS.3;Parent=LotjaGi1g1v0042800.1
LjG1.1_chr1	PGSB	exon	5861985	5862047	.	-	.	ID=LotjaGi1g1v0042800.1.exon.4;Parent=LotjaGi1g1v0042800.1
LjG1.1_chr1	PGSB	CDS	5861985	5862047	.	-	0	ID=LotjaGi1g1v0042800.1.CDS.4;Parent=LotjaGi1g1v0042800.1
LjG1.1_chr1	PGSB	exon	5862126	5862179	.	-	.	ID=LotjaGi1g1v0042800.1.exon.5;Parent=LotjaGi1g1v0042800.1
LjG1.1_chr1	PGSB	CDS	5862126	5862179	.	-	0	ID=LotjaGi1g1v0042800.1.CDS.5;Parent=LotjaGi1g1v0042800.1
LjG1.1_chr1	PGSB	exon	5862264	5862440	.	-	.	ID=LotjaGi1g1v0042800.1.exon.6;Parent=LotjaGi1g1v0042800.1
LjG1.1_chr1	PGSB	CDS	5862264	5862440	.	-	0	ID=LotjaGi1g1v0042800.1.CDS.6;Parent=LotjaGi1g1v0042800.1
LjG1.1_chr1	PGSB	exon	5862797	5862928	.	-	.	ID=LotjaGi1g1v0042800.1.exon.7;Parent=LotjaGi1g1v0042800.1
LjG1.1_chr1	PGSB	CDS	5862797	5862928	.	-	0	ID=LotjaGi1g1v0042800.1.CDS.7;Parent=LotjaGi1g1v0042800.1
LjG1.1_chr1	PGSB	exon	5863011	5863145	.	-	.	ID=LotjaGi1g1v0042800.1.exon.8;Parent=LotjaGi1g1v0042800.1
LjG1.1_chr1	PGSB	CDS	5863011	5863145	.	-	0	ID=LotjaGi1g1v0042800.1.CDS.8;Parent=LotjaGi1g1v0042800.1
LjG1.1_chr1	PGSB	exon	5863525	5864217	.	-	.	ID=LotjaGi1g1v0042800.1.exon.9;Parent=LotjaGi1g1v0042800.1
LjG1.1_chr1	PGSB	CDS	5863525	5864217	.	-	0	ID=LotjaGi1g1v0042800.1.CDS.9;Parent=LotjaGi1g1v0042800.1
LjG1.1_chr1	PGSB	exon	5864299	5864362	.	-	.	ID=LotjaGi1g1v0042800.1.exon.10;Parent=LotjaGi1g1v0042800.1
LjG1.1_chr1	PGSB	CDS	5864299	5864362	.	-	1	ID=LotjaGi1g1v0042800.1.CDS.10;Parent=LotjaGi1g1v0042800.1
LjG1.1_chr1	PGSB	exon	5865068	5865300	.	-	.	ID=LotjaGi1g1v0042800.1.exon.11;Parent=LotjaGi1g1v0042800.1
LjG1.1_chr1	PGSB	CDS	5865068	5865300	.	-	0	ID=LotjaGi1g1v0042800.1.CDS.11;Parent=LotjaGi1g1v0042800.1
LjG1.1_chr1	PGSB	CDS	5866307	5866582	.	-	0	ID=LotjaGi1g1v0042800.1.CDS.12;Parent=LotjaGi1g1v0042800.1
LjG1.1_chr1	PGSB	exon	5866307	5867181	.	-	.	ID=LotjaGi1g1v0042800.1.exon.12;Parent=LotjaGi1g1v0042800.1
LjG1.1_chr1	PGSB	five_prime_UTR	5866583	5867181	.	-	.	ID=LotjaGi1g1v0042800.1.five_prime_UTR.2;Parent=LotjaGi1g1v0042800.1
LjG1.1_chr1	PGSB	mRNA	5859740	5866582	.	-	.	ID=LotjaGi1g1v0042800.2;Parent=LotjaGi1g1v0042800;description=Sucrose-phosphate synthase family protein;ahrdqual=***;GO=GO:0005985,GO:0016157,GO:0016740,GO:0016757,GO:0046524;IPR=IPR006380,IPR001296,IPR012819,IPR000368;Pfam=PF05116,PF00534,SSF53756,TIGR02468,PF00862;te-related=0
LjG1.1_chr1	PGSB	exon	5859740	5860022	.	-	.	ID=LotjaGi1g1v0042800.2.exon.1;Parent=LotjaGi1g1v0042800.2
LjG1.1_chr1	PGSB	CDS	5859740	5860022	.	-	1	ID=LotjaGi1g1v0042800.2.CDS.1;Parent=LotjaGi1g1v0042800.2
LjG1.1_chr1	PGSB	exon	5860344	5860471	.	-	.	ID=LotjaGi1g1v0042800.2.exon.2;Parent=LotjaGi1g1v0042800.2
LjG1.1_chr1	PGSB	CDS	5860344	5860471	.	-	0	ID=LotjaGi1g1v0042800.2.CDS.2;Parent=LotjaGi1g1v0042800.2
LjG1.1_chr1	PGSB	exon	5860763	5861320	.	-	.	ID=LotjaGi1g1v0042800.2.exon.3;Parent=LotjaGi1g1v0042800.2
LjG1.1_chr1	PGSB	CDS	5860763	5861320	.	-	0	ID=LotjaGi1g1v0042800.2.CDS.3;Parent=LotjaGi1g1v0042800.2
LjG1.1_chr1	PGSB	exon	5861372	5861734	.	-	.	ID=LotjaGi1g1v0042800.2.exon.4;Parent=LotjaGi1g1v0042800.2
LjG1.1_chr1	PGSB	CDS	5861372	5861734	.	-	0	ID=LotjaGi1g1v0042800.2.CDS.4;Parent=LotjaGi1g1v0042800.2
LjG1.1_chr1	PGSB	exon	5861985	5862047	.	-	.	ID=LotjaGi1g1v0042800.2.exon.5;Parent=LotjaGi1g1v0042800.2
LjG1.1_chr1	PGSB	CDS	5861985	5862047	.	-	0	ID=LotjaGi1g1v0042800.2.CDS.5;Parent=LotjaGi1g1v0042800.2
LjG1.1_chr1	PGSB	exon	5862126	5862179	.	-	.	ID=LotjaGi1g1v0042800.2.exon.6;Parent=LotjaGi1g1v0042800.2
LjG1.1_chr1	PGSB	CDS	5862126	5862179	.	-	0	ID=LotjaGi1g1v0042800.2.CDS.6;Parent=LotjaGi1g1v0042800.2
LjG1.1_chr1	PGSB	exon	5862264	5862440	.	-	.	ID=LotjaGi1g1v0042800.2.exon.7;Parent=LotjaGi1g1v0042800.2
LjG1.1_chr1	PGSB	CDS	5862264	5862440	.	-	0	ID=LotjaGi1g1v0042800.2.CDS.7;Parent=LotjaGi1g1v0042800.2
LjG1.1_chr1	PGSB	exon	5862797	5862928	.	-	.	ID=LotjaGi1g1v0042800.2.exon.8;Parent=LotjaGi1g1v0042800.2
LjG1.1_chr1	PGSB	CDS	5862797	5862928	.	-	0	ID=LotjaGi1g1v0042800.2.CDS.8;Parent=LotjaGi1g1v0042800.2
LjG1.1_chr1	PGSB	exon	5863011	5863145	.	-	.	ID=LotjaGi1g1v0042800.2.exon.9;Parent=LotjaGi1g1v0042800.2
LjG1.1_chr1	PGSB	CDS	5863011	5863145	.	-	0	ID=LotjaGi1g1v0042800.2.CDS.9;Parent=LotjaGi1g1v0042800.2
LjG1.1_chr1	PGSB	exon	5863525	5864217	.	-	.	ID=LotjaGi1g1v0042800.2.exon.10;Parent=LotjaGi1g1v0042800.2
LjG1.1_chr1	PGSB	CDS	5863525	5864217	.	-	0	ID=LotjaGi1g1v0042800.2.CDS.10;Parent=LotjaGi1g1v0042800.2
LjG1.1_chr1	PGSB	exon	5864299	5864362	.	-	.	ID=LotjaGi1g1v0042800.2.exon.11;Parent=LotjaGi1g1v0042800.2
LjG1.1_chr1	PGSB	CDS	5864299	5864362	.	-	1	ID=LotjaGi1g1v0042800.2.CDS.11;Parent=LotjaGi1g1v0042800.2
LjG1.1_chr1	PGSB	exon	5865068	5865300	.	-	.	ID=LotjaGi1g1v0042800.2.exon.12;Parent=LotjaGi1g1v0042800.2
LjG1.1_chr1	PGSB	CDS	5865068	5865300	.	-	0	ID=LotjaGi1g1v0042800.2.CDS.12;Parent=LotjaGi1g1v0042800.2
LjG1.1_chr1	PGSB	exon	5866307	5866582	.	-	.	ID=LotjaGi1g1v0042800.2.exon.13;Parent=LotjaGi1g1v0042800.2
LjG1.1_chr1	PGSB	CDS	5866307	5866582	.	-	0	ID=LotjaGi1g1v0042800.2.CDS.13;Parent=LotjaGi1g1v0042800.2
LjG1.1_chr1	PGSB	mRNA	5859740	5866582	.	-	.	ID=LotjaGi1g1v0042800.3;Parent=LotjaGi1g1v0042800;description=Sucrose-phosphate synthase family protein;ahrdqual=***;GO=GO:0005985,GO:0016157,GO:0016740,GO:0016757,GO:0046524;IPR=IPR012819,IPR001296,IPR000368,IPR006380;Pfam=TIGR02468,PF00534,PF00862,SSF53756,PF05116;te-related=0
LjG1.1_chr1	PGSB	exon	5859740	5860022	.	-	.	ID=LotjaGi1g1v0042800.3.exon.1;Parent=LotjaGi1g1v0042800.3
LjG1.1_chr1	PGSB	CDS	5859740	5860022	.	-	1	ID=LotjaGi1g1v0042800.3.CDS.1;Parent=LotjaGi1g1v0042800.3
LjG1.1_chr1	PGSB	exon	5860344	5860471	.	-	.	ID=LotjaGi1g1v0042800.3.exon.2;Parent=LotjaGi1g1v0042800.3
LjG1.1_chr1	PGSB	CDS	5860344	5860471	.	-	0	ID=LotjaGi1g1v0042800.3.CDS.2;Parent=LotjaGi1g1v0042800.3
LjG1.1_chr1	PGSB	exon	5860763	5861285	.	-	.	ID=LotjaGi1g1v0042800.3.exon.3;Parent=LotjaGi1g1v0042800.3
LjG1.1_chr1	PGSB	CDS	5860763	5861285	.	-	1	ID=LotjaGi1g1v0042800.3.CDS.3;Parent=LotjaGi1g1v0042800.3
LjG1.1_chr1	PGSB	exon	5861343	5861734	.	-	.	ID=LotjaGi1g1v0042800.3.exon.4;Parent=LotjaGi1g1v0042800.3
LjG1.1_chr1	PGSB	CDS	5861343	5861734	.	-	0	ID=LotjaGi1g1v0042800.3.CDS.4;Parent=LotjaGi1g1v0042800.3
LjG1.1_chr1	PGSB	exon	5861985	5862047	.	-	.	ID=LotjaGi1g1v0042800.3.exon.5;Parent=LotjaGi1g1v0042800.3
LjG1.1_chr1	PGSB	CDS	5861985	5862047	.	-	0	ID=LotjaGi1g1v0042800.3.CDS.5;Parent=LotjaGi1g1v0042800.3
LjG1.1_chr1	PGSB	exon	5862126	5862179	.	-	.	ID=LotjaGi1g1v0042800.3.exon.6;Parent=LotjaGi1g1v0042800.3
LjG1.1_chr1	PGSB	CDS	5862126	5862179	.	-	0	ID=LotjaGi1g1v0042800.3.CDS.6;Parent=LotjaGi1g1v0042800.3
LjG1.1_chr1	PGSB	exon	5862264	5862440	.	-	.	ID=LotjaGi1g1v0042800.3.exon.7;Parent=LotjaGi1g1v0042800.3
LjG1.1_chr1	PGSB	CDS	5862264	5862440	.	-	0	ID=LotjaGi1g1v0042800.3.CDS.7;Parent=LotjaGi1g1v0042800.3
LjG1.1_chr1	PGSB	exon	5862797	5862928	.	-	.	ID=LotjaGi1g1v0042800.3.exon.8;Parent=LotjaGi1g1v0042800.3
LjG1.1_chr1	PGSB	CDS	5862797	5862928	.	-	0	ID=LotjaGi1g1v0042800.3.CDS.8;Parent=LotjaGi1g1v0042800.3
LjG1.1_chr1	PGSB	exon	5863011	5863145	.	-	.	ID=LotjaGi1g1v0042800.3.exon.9;Parent=LotjaGi1g1v0042800.3
LjG1.1_chr1	PGSB	CDS	5863011	5863145	.	-	0	ID=LotjaGi1g1v0042800.3.CDS.9;Parent=LotjaGi1g1v0042800.3
LjG1.1_chr1	PGSB	exon	5863525	5864217	.	-	.	ID=LotjaGi1g1v0042800.3.exon.10;Parent=LotjaGi1g1v0042800.3
LjG1.1_chr1	PGSB	CDS	5863525	5864217	.	-	0	ID=LotjaGi1g1v0042800.3.CDS.10;Parent=LotjaGi1g1v0042800.3
LjG1.1_chr1	PGSB	exon	5864299	5864362	.	-	.	ID=LotjaGi1g1v0042800.3.exon.11;Parent=LotjaGi1g1v0042800.3
LjG1.1_chr1	PGSB	CDS	5864299	5864362	.	-	1	ID=LotjaGi1g1v0042800.3.CDS.11;Parent=LotjaGi1g1v0042800.3
LjG1.1_chr1	PGSB	exon	5865068	5865300	.	-	.	ID=LotjaGi1g1v0042800.3.exon.12;Parent=LotjaGi1g1v0042800.3
LjG1.1_chr1	PGSB	CDS	5865068	5865300	.	-	0	ID=LotjaGi1g1v0042800.3.CDS.12;Parent=LotjaGi1g1v0042800.3
LjG1.1_chr1	PGSB	exon	5866307	5866582	.	-	.	ID=LotjaGi1g1v0042800.3.exon.13;Parent=LotjaGi1g1v0042800.3
LjG1.1_chr1	PGSB	CDS	5866307	5866582	.	-	0	ID=LotjaGi1g1v0042800.3.CDS.13;Parent=LotjaGi1g1v0042800.3
LjG1.1_chr1	PGSB	mRNA	5859746	5866582	.	-	.	ID=LotjaGi1g1v0042800.4;Parent=LotjaGi1g1v0042800;description=Sucrose-phosphate synthase family protein;ahrdqual=***;GO=GO:0005985,GO:0016157,GO:0016740,GO:0016757,GO:0046524;IPR=IPR001296,IPR012819,IPR000368;Pfam=SSF53756,PF00534,TIGR02468,PF00862;te-related=0
LjG1.1_chr1	PGSB	exon	5859746	5860022	.	-	.	ID=LotjaGi1g1v0042800.4.exon.1;Parent=LotjaGi1g1v0042800.4
LjG1.1_chr1	PGSB	three_prime_UTR	5859746	5860022	.	-	.	ID=LotjaGi1g1v0042800.4.three_prime_UTR.1;Parent=LotjaGi1g1v0042800.4
LjG1.1_chr1	PGSB	exon	5860344	5860471	.	-	.	ID=LotjaGi1g1v0042800.4.exon.2;Parent=LotjaGi1g1v0042800.4
LjG1.1_chr1	PGSB	three_prime_UTR	5860344	5860471	.	-	.	ID=LotjaGi1g1v0042800.4.three_prime_UTR.2;Parent=LotjaGi1g1v0042800.4
LjG1.1_chr1	PGSB	three_prime_UTR	5860763	5861204	.	-	.	ID=LotjaGi1g1v0042800.4.three_prime_UTR.3;Parent=LotjaGi1g1v0042800.4
LjG1.1_chr1	PGSB	exon	5860763	5861266	.	-	.	ID=LotjaGi1g1v0042800.4.exon.3;Parent=LotjaGi1g1v0042800.4
LjG1.1_chr1	PGSB	CDS	5861205	5861266	.	-	2	ID=LotjaGi1g1v0042800.4.CDS.1;Parent=LotjaGi1g1v0042800.4
LjG1.1_chr1	PGSB	exon	5861332	5861734	.	-	.	ID=LotjaGi1g1v0042800.4.exon.4;Parent=LotjaGi1g1v0042800.4
LjG1.1_chr1	PGSB	CDS	5861332	5861734	.	-	0	ID=LotjaGi1g1v0042800.4.CDS.2;Parent=LotjaGi1g1v0042800.4
LjG1.1_chr1	PGSB	exon	5861985	5862047	.	-	.	ID=LotjaGi1g1v0042800.4.exon.5;Parent=LotjaGi1g1v0042800.4
LjG1.1_chr1	PGSB	CDS	5861985	5862047	.	-	0	ID=LotjaGi1g1v0042800.4.CDS.3;Parent=LotjaGi1g1v0042800.4
LjG1.1_chr1	PGSB	exon	5862126	5862179	.	-	.	ID=LotjaGi1g1v0042800.4.exon.6;Parent=LotjaGi1g1v0042800.4
LjG1.1_chr1	PGSB	CDS	5862126	5862179	.	-	0	ID=LotjaGi1g1v0042800.4.CDS.4;Parent=LotjaGi1g1v0042800.4
LjG1.1_chr1	PGSB	exon	5862264	5862440	.	-	.	ID=LotjaGi1g1v0042800.4.exon.7;Parent=LotjaGi1g1v0042800.4
LjG1.1_chr1	PGSB	CDS	5862264	5862440	.	-	0	ID=LotjaGi1g1v0042800.4.CDS.5;Parent=LotjaGi1g1v0042800.4
LjG1.1_chr1	PGSB	exon	5862797	5862928	.	-	.	ID=LotjaGi1g1v0042800.4.exon.8;Parent=LotjaGi1g1v0042800.4
LjG1.1_chr1	PGSB	CDS	5862797	5862928	.	-	0	ID=LotjaGi1g1v0042800.4.CDS.6;Parent=LotjaGi1g1v0042800.4
LjG1.1_chr1	PGSB	exon	5863011	5863145	.	-	.	ID=LotjaGi1g1v0042800.4.exon.9;Parent=LotjaGi1g1v0042800.4
LjG1.1_chr1	PGSB	CDS	5863011	5863145	.	-	0	ID=LotjaGi1g1v0042800.4.CDS.7;Parent=LotjaGi1g1v0042800.4
LjG1.1_chr1	PGSB	exon	5863525	5864217	.	-	.	ID=LotjaGi1g1v0042800.4.exon.10;Parent=LotjaGi1g1v0042800.4
LjG1.1_chr1	PGSB	CDS	5863525	5864217	.	-	0	ID=LotjaGi1g1v0042800.4.CDS.8;Parent=LotjaGi1g1v0042800.4
LjG1.1_chr1	PGSB	exon	5864299	5864362	.	-	.	ID=LotjaGi1g1v0042800.4.exon.11;Parent=LotjaGi1g1v0042800.4
LjG1.1_chr1	PGSB	CDS	5864299	5864362	.	-	1	ID=LotjaGi1g1v0042800.4.CDS.9;Parent=LotjaGi1g1v0042800.4
LjG1.1_chr1	PGSB	exon	5865068	5865300	.	-	.	ID=LotjaGi1g1v0042800.4.exon.12;Parent=LotjaGi1g1v0042800.4
LjG1.1_chr1	PGSB	CDS	5865068	5865300	.	-	0	ID=LotjaGi1g1v0042800.4.CDS.10;Parent=LotjaGi1g1v0042800.4
LjG1.1_chr1	PGSB	exon	5866307	5866582	.	-	.	ID=LotjaGi1g1v0042800.4.exon.13;Parent=LotjaGi1g1v0042800.4
LjG1.1_chr1	PGSB	CDS	5866307	5866582	.	-	0	ID=LotjaGi1g1v0042800.4.CDS.11;Parent=LotjaGi1g1v0042800.4
###
LjG1.1_chr1	PGSB	CDS	5866307	5866582	.	-	0	ID=LotjaGi1g1v0042800.4.CDS.11;Parent=LotjaGi1g1v0042800.4
LjG1.1_chr1	PGSB	gene	5868838	5869633	.	-	.	ID=LotjaGi1g1v0042900_LC
LjG1.1_chr1	PGSB	mRNA	5868838	5869633	.	-	.	ID=LotjaGi1g1v0042900_LC.1;Parent=LotjaGi1g1v0042900_LC;description=GPCR-type G protein 2;ahrdqual=--*;te-related=0
LjG1.1_chr1	PGSB	three_prime_UTR	5868838	5868935	.	-	.	ID=LotjaGi1g1v0042900_LC.1.three_prime_UTR.1;Parent=LotjaGi1g1v0042900_LC.1
LjG1.1_chr1	PGSB	exon	5868838	5869633	.	-	.	ID=LotjaGi1g1v0042900_LC.1.exon.1;Parent=LotjaGi1g1v0042900_LC.1
LjG1.1_chr1	PGSB	CDS	5868936	5869238	.	-	0	ID=LotjaGi1g1v0042900_LC.1.CDS.1;Parent=LotjaGi1g1v0042900_LC.1
LjG1.1_chr1	PGSB	five_prime_UTR	5869239	5869633	.	-	.	ID=LotjaGi1g1v0042900_LC.1.five_prime_UTR.2;Parent=LotjaGi1g1v0042900_LC.1
###
LjG1.1_chr1	PGSB	five_prime_UTR	5869239	5869633	.	-	.	ID=LotjaGi1g1v0042900_LC.1.five_prime_UTR.2;Parent=LotjaGi1g1v0042900_LC.1
LjG1.1_chr1	PGSB	gene	5888951	5895104	.	+	.	ID=LotjaGi1g1v0043000
LjG1.1_chr1	PGSB	mRNA	5888951	5895104	.	+	.	ID=LotjaGi1g1v0043000.1;Parent=LotjaGi1g1v0043000;description=Conserved oligomeric Golgi complex subunit 5;ahrdqual=***;GO=GO:0006891,GO:0017119;IPR=IPR019465;Pfam=PF10392;te-related=0
LjG1.1_chr1	PGSB	five_prime_UTR	5888951	5889064	.	+	.	ID=LotjaGi1g1v0043000.1.five_prime_UTR.1;Parent=LotjaGi1g1v0043000.1
LjG1.1_chr1	PGSB	exon	5888951	5890150	.	+	.	ID=LotjaGi1g1v0043000.1.exon.1;Parent=LotjaGi1g1v0043000.1
LjG1.1_chr1	PGSB	CDS	5889065	5890150	.	+	0	ID=LotjaGi1g1v0043000.1.CDS.1;Parent=LotjaGi1g1v0043000.1
LjG1.1_chr1	PGSB	exon	5891431	5891904	.	+	.	ID=LotjaGi1g1v0043000.1.exon.2;Parent=LotjaGi1g1v0043000.1
LjG1.1_chr1	PGSB	CDS	5891431	5891904	.	+	0	ID=LotjaGi1g1v0043000.1.CDS.2;Parent=LotjaGi1g1v0043000.1
LjG1.1_chr1	PGSB	CDS	5893593	5894531	.	+	0	ID=LotjaGi1g1v0043000.1.CDS.3;Parent=LotjaGi1g1v0043000.1
LjG1.1_chr1	PGSB	exon	5893593	5895104	.	+	.	ID=LotjaGi1g1v0043000.1.exon.3;Parent=LotjaGi1g1v0043000.1
LjG1.1_chr1	PGSB	three_prime_UTR	5894532	5895104	.	+	.	ID=LotjaGi1g1v0043000.1.three_prime_UTR.2;Parent=LotjaGi1g1v0043000.1
LjG1.1_chr1	PGSB	mRNA	5889050	5894531	.	+	.	ID=LotjaGi1g1v0043000.2;Parent=LotjaGi1g1v0043000;description=Conserved oligomeric Golgi complex subunit 5;ahrdqual=***;GO=GO:0006891,GO:0017119;IPR=IPR019465;Pfam=PF10392;te-related=0
LjG1.1_chr1	PGSB	five_prime_UTR	5889050	5889064	.	+	.	ID=LotjaGi1g1v0043000.2.five_prime_UTR.1;Parent=LotjaGi1g1v0043000.2
LjG1.1_chr1	PGSB	exon	5889050	5890150	.	+	.	ID=LotjaGi1g1v0043000.2.exon.1;Parent=LotjaGi1g1v0043000.2
LjG1.1_chr1	PGSB	CDS	5889065	5890150	.	+	0	ID=LotjaGi1g1v0043000.2.CDS.1;Parent=LotjaGi1g1v0043000.2
LjG1.1_chr1	PGSB	exon	5891207	5891245	.	+	.	ID=LotjaGi1g1v0043000.2.exon.2;Parent=LotjaGi1g1v0043000.2
LjG1.1_chr1	PGSB	CDS	5891207	5891245	.	+	0	ID=LotjaGi1g1v0043000.2.CDS.2;Parent=LotjaGi1g1v0043000.2
LjG1.1_chr1	PGSB	exon	5891431	5891904	.	+	.	ID=LotjaGi1g1v0043000.2.exon.3;Parent=LotjaGi1g1v0043000.2
LjG1.1_chr1	PGSB	CDS	5891431	5891904	.	+	0	ID=LotjaGi1g1v0043000.2.CDS.3;Parent=LotjaGi1g1v0043000.2
LjG1.1_chr1	PGSB	exon	5893593	5894531	.	+	.	ID=LotjaGi1g1v0043000.2.exon.4;Parent=LotjaGi1g1v0043000.2
LjG1.1_chr1	PGSB	CDS	5893593	5894531	.	+	0	ID=LotjaGi1g1v0043000.2.CDS.4;Parent=LotjaGi1g1v0043000.2
###
LjG1.1_chr1	PGSB	CDS	5893593	5894531	.	+	0	ID=LotjaGi1g1v0043000.2.CDS.4;Parent=LotjaGi1g1v0043000.2
LjG1.1_chr1	PGSB	gene	5901638	5901951	.	+	.	ID=LotjaGi1g1v0043100_LC
LjG1.1_chr1	PGSB	mRNA	5901638	5901951	.	+	.	ID=LotjaGi1g1v0043100_LC.1;Parent=LotjaGi1g1v0043100_LC;description=FAR1 DNA-binding domain protein;ahrdqual=*-*;GO=GO:0003677,GO:0004491,GO:0055114;te-related=0
LjG1.1_chr1	PGSB	CDS	5901638	5901949	.	+	0	ID=LotjaGi1g1v0043100_LC.1.CDS.1;Parent=LotjaGi1g1v0043100_LC.1
LjG1.1_chr1	PGSB	exon	5901638	5901951	.	+	.	ID=LotjaGi1g1v0043100_LC.1.exon.1;Parent=LotjaGi1g1v0043100_LC.1
LjG1.1_chr1	PGSB	three_prime_UTR	5901950	5901951	.	+	.	ID=LotjaGi1g1v0043100_LC.1.three_prime_UTR.1;Parent=LotjaGi1g1v0043100_LC.1
###
LjG1.1_chr1	PGSB	three_prime_UTR	5901950	5901951	.	+	.	ID=LotjaGi1g1v0043100_LC.1.three_prime_UTR.1;Parent=LotjaGi1g1v0043100_LC.1
LjG1.1_chr1	PGSB	gene	5907354	5912055	.	-	.	ID=LotjaGi1g1v0043200_LC
LjG1.1_chr1	PGSB	mRNA	5907354	5912055	.	-	.	ID=LotjaGi1g1v0043200_LC.1;Parent=LotjaGi1g1v0043200_LC;description=GDSL esterase/lipase family;ahrdqual=***;IPR=IPR029058;Pfam=SSF53474;te-related=0
LjG1.1_chr1	PGSB	three_prime_UTR	5907354	5907559	.	-	.	ID=LotjaGi1g1v0043200_LC.1.three_prime_UTR.1;Parent=LotjaGi1g1v0043200_LC.1
LjG1.1_chr1	PGSB	exon	5907354	5910536	.	-	.	ID=LotjaGi1g1v0043200_LC.1.exon.1;Parent=LotjaGi1g1v0043200_LC.1
LjG1.1_chr1	PGSB	CDS	5907560	5910536	.	-	1	ID=LotjaGi1g1v0043200_LC.1.CDS.1;Parent=LotjaGi1g1v0043200_LC.1
LjG1.1_chr1	PGSB	CDS	5911447	5911556	.	-	0	ID=LotjaGi1g1v0043200_LC.1.CDS.2;Parent=LotjaGi1g1v0043200_LC.1
LjG1.1_chr1	PGSB	exon	5911447	5912055	.	-	.	ID=LotjaGi1g1v0043200_LC.1.exon.2;Parent=LotjaGi1g1v0043200_LC.1
LjG1.1_chr1	PGSB	five_prime_UTR	5911557	5912055	.	-	.	ID=LotjaGi1g1v0043200_LC.1.five_prime_UTR.2;Parent=LotjaGi1g1v0043200_LC.1
###
LjG1.1_chr1	PGSB	five_prime_UTR	5911557	5912055	.	-	.	ID=LotjaGi1g1v0043200_LC.1.five_prime_UTR.2;Parent=LotjaGi1g1v0043200_LC.1
LjG1.1_chr1	PGSB	gene	5922663	5925513	.	-	.	ID=LotjaGi1g1v0043300
LjG1.1_chr1	PGSB	mRNA	5922663	5925513	.	-	.	ID=LotjaGi1g1v0043300.1;Parent=LotjaGi1g1v0043300;description=GDSL esterase/lipase;ahrdqual=***;IPR=IPR029058;Pfam=SSF53474;te-related=0
LjG1.1_chr1	PGSB	three_prime_UTR	5922663	5923269	.	-	.	ID=LotjaGi1g1v0043300.1.three_prime_UTR.1;Parent=LotjaGi1g1v0043300.1
LjG1.1_chr1	PGSB	exon	5922663	5924329	.	-	.	ID=LotjaGi1g1v0043300.1.exon.1;Parent=LotjaGi1g1v0043300.1
LjG1.1_chr1	PGSB	CDS	5923270	5924329	.	-	1	ID=LotjaGi1g1v0043300.1.CDS.1;Parent=LotjaGi1g1v0043300.1
LjG1.1_chr1	PGSB	CDS	5925233	5925342	.	-	0	ID=LotjaGi1g1v0043300.1.CDS.2;Parent=LotjaGi1g1v0043300.1
LjG1.1_chr1	PGSB	exon	5925233	5925513	.	-	.	ID=LotjaGi1g1v0043300.1.exon.2;Parent=LotjaGi1g1v0043300.1
LjG1.1_chr1	PGSB	five_prime_UTR	5925343	5925513	.	-	.	ID=LotjaGi1g1v0043300.1.five_prime_UTR.2;Parent=LotjaGi1g1v0043300.1
###
LjG1.1_chr1	PGSB	five_prime_UTR	5925343	5925513	.	-	.	ID=LotjaGi1g1v0043300.1.five_prime_UTR.2;Parent=LotjaGi1g1v0043300.1
LjG1.1_chr1	PGSB	gene	5930503	5931224	.	+	.	ID=LotjaGi1g1v0043400
LjG1.1_chr1	PGSB	mRNA	5930503	5931224	.	+	.	ID=LotjaGi1g1v0043400.1;Parent=LotjaGi1g1v0043400;description=H+-transporting two-sector ATPase, alpha/beta subunit, central region, related;ahrdqual=***;te-related=0
LjG1.1_chr1	PGSB	five_prime_UTR	5930503	5930651	.	+	.	ID=LotjaGi1g1v0043400.1.five_prime_UTR.1;Parent=LotjaGi1g1v0043400.1
LjG1.1_chr1	PGSB	exon	5930503	5931224	.	+	.	ID=LotjaGi1g1v0043400.1.exon.1;Parent=LotjaGi1g1v0043400.1
LjG1.1_chr1	PGSB	CDS	5930652	5930993	.	+	0	ID=LotjaGi1g1v0043400.1.CDS.1;Parent=LotjaGi1g1v0043400.1
LjG1.1_chr1	PGSB	three_prime_UTR	5930994	5931224	.	+	.	ID=LotjaGi1g1v0043400.1.three_prime_UTR.2;Parent=LotjaGi1g1v0043400.1
###
LjG1.1_chr1	PGSB	three_prime_UTR	5930994	5931224	.	+	.	ID=LotjaGi1g1v0043400.1.three_prime_UTR.2;Parent=LotjaGi1g1v0043400.1
LjG1.1_chr1	PGSB	gene	5931676	5936058	.	-	.	ID=LotjaGi1g1v0043500_LC
LjG1.1_chr1	PGSB	mRNA	5931676	5936058	.	-	.	ID=LotjaGi1g1v0043500_LC.1;Parent=LotjaGi1g1v0043500_LC;description=LINE-1 reverse transcriptase like;ahrdqual=*-*;IPR=IPR026960;Pfam=PF13966;te-related=1
LjG1.1_chr1	PGSB	three_prime_UTR	5931676	5931945	.	-	.	ID=LotjaGi1g1v0043500_LC.1.three_prime_UTR.1;Parent=LotjaGi1g1v0043500_LC.1
LjG1.1_chr1	PGSB	exon	5931676	5932494	.	-	.	ID=LotjaGi1g1v0043500_LC.1.exon.1;Parent=LotjaGi1g1v0043500_LC.1
LjG1.1_chr1	PGSB	CDS	5931946	5932488	.	-	0	ID=LotjaGi1g1v0043500_LC.1.CDS.1;Parent=LotjaGi1g1v0043500_LC.1
LjG1.1_chr1	PGSB	five_prime_UTR	5932489	5932494	.	-	.	ID=LotjaGi1g1v0043500_LC.1.five_prime_UTR.2;Parent=LotjaGi1g1v0043500_LC.1
LjG1.1_chr1	PGSB	exon	5935915	5936058	.	-	.	ID=LotjaGi1g1v0043500_LC.1.exon.2;Parent=LotjaGi1g1v0043500_LC.1
LjG1.1_chr1	PGSB	five_prime_UTR	5935915	5936058	.	-	.	ID=LotjaGi1g1v0043500_LC.1.five_prime_UTR.3;Parent=LotjaGi1g1v0043500_LC.1
###
LjG1.1_chr1	PGSB	five_prime_UTR	5935915	5936058	.	-	.	ID=LotjaGi1g1v0043500_LC.1.five_prime_UTR.3;Parent=LotjaGi1g1v0043500_LC.1
LjG1.1_chr1	PGSB	gene	5938039	5940863	.	+	.	ID=LotjaGi1g1v0043600
LjG1.1_chr1	PGSB	mRNA	5938039	5940863	.	+	.	ID=LotjaGi1g1v0043600.1;Parent=LotjaGi1g1v0043600;description=Transducin/WD40 repeat-like superfamily protein;ahrdqual=--*;te-related=0
LjG1.1_chr1	PGSB	five_prime_UTR	5938039	5938145	.	+	.	ID=LotjaGi1g1v0043600.1.five_prime_UTR.1;Parent=LotjaGi1g1v0043600.1
LjG1.1_chr1	PGSB	exon	5938039	5938329	.	+	.	ID=LotjaGi1g1v0043600.1.exon.1;Parent=LotjaGi1g1v0043600.1
LjG1.1_chr1	PGSB	CDS	5938146	5938329	.	+	0	ID=LotjaGi1g1v0043600.1.CDS.1;Parent=LotjaGi1g1v0043600.1
LjG1.1_chr1	PGSB	exon	5938822	5938893	.	+	.	ID=LotjaGi1g1v0043600.1.exon.2;Parent=LotjaGi1g1v0043600.1
LjG1.1_chr1	PGSB	CDS	5938822	5938893	.	+	2	ID=LotjaGi1g1v0043600.1.CDS.2;Parent=LotjaGi1g1v0043600.1
LjG1.1_chr1	PGSB	CDS	5939502	5939797	.	+	2	ID=LotjaGi1g1v0043600.1.CDS.3;Parent=LotjaGi1g1v0043600.1
LjG1.1_chr1	PGSB	exon	5939502	5940863	.	+	.	ID=LotjaGi1g1v0043600.1.exon.3;Parent=LotjaGi1g1v0043600.1
LjG1.1_chr1	PGSB	three_prime_UTR	5939798	5940863	.	+	.	ID=LotjaGi1g1v0043600.1.three_prime_UTR.2;Parent=LotjaGi1g1v0043600.1
###
LjG1.1_chr1	PGSB	three_prime_UTR	5939798	5940863	.	+	.	ID=LotjaGi1g1v0043600.1.three_prime_UTR.2;Parent=LotjaGi1g1v0043600.1
LjG1.1_chr1	PGSB	gene	5940090	5942819	.	-	.	ID=LotjaGi1g1v0043700
LjG1.1_chr1	PGSB	mRNA	5940090	5942819	.	-	.	ID=LotjaGi1g1v0043700.1;Parent=LotjaGi1g1v0043700;description=Cytochrome b561 domain-containing protein;ahrdqual=***;GO=GO:0016020,GO:0016021,GO:0055114;te-related=0
LjG1.1_chr1	PGSB	three_prime_UTR	5940090	5940406	.	-	.	ID=LotjaGi1g1v0043700.1.three_prime_UTR.1;Parent=LotjaGi1g1v0043700.1
LjG1.1_chr1	PGSB	exon	5940090	5940713	.	-	.	ID=LotjaGi1g1v0043700.1.exon.1;Parent=LotjaGi1g1v0043700.1
LjG1.1_chr1	PGSB	CDS	5940407	5940713	.	-	1	ID=LotjaGi1g1v0043700.1.CDS.1;Parent=LotjaGi1g1v0043700.1
LjG1.1_chr1	PGSB	CDS	5941046	5941221	.	-	0	ID=LotjaGi1g1v0043700.1.CDS.2;Parent=LotjaGi1g1v0043700.1
LjG1.1_chr1	PGSB	exon	5941046	5942256	.	-	.	ID=LotjaGi1g1v0043700.1.exon.2;Parent=LotjaGi1g1v0043700.1
LjG1.1_chr1	PGSB	five_prime_UTR	5941222	5942256	.	-	.	ID=LotjaGi1g1v0043700.1.five_prime_UTR.2;Parent=LotjaGi1g1v0043700.1
LjG1.1_chr1	PGSB	exon	5942561	5942819	.	-	.	ID=LotjaGi1g1v0043700.1.exon.3;Parent=LotjaGi1g1v0043700.1
LjG1.1_chr1	PGSB	five_prime_UTR	5942561	5942819	.	-	.	ID=LotjaGi1g1v0043700.1.five_prime_UTR.3;Parent=LotjaGi1g1v0043700.1
###
LjG1.1_chr1	PGSB	five_prime_UTR	5942561	5942819	.	-	.	ID=LotjaGi1g1v0043700.1.five_prime_UTR.3;Parent=LotjaGi1g1v0043700.1
LjG1.1_chr1	PGSB	gene	5945019	5956561	.	-	.	ID=LotjaGi1g1v0043800
LjG1.1_chr1	PGSB	mRNA	5945547	5947575	.	-	.	ID=LotjaGi1g1v0043800.1;Parent=LotjaGi1g1v0043800;description=60S ribosomal protein L18a;ahrdqual=***;GO=GO:0003735,GO:0005840,GO:0006412;IPR=IPR023573;Pfam=SSF160374,PF01775;te-related=0
LjG1.1_chr1	PGSB	exon	5945547	5945888	.	-	.	ID=LotjaGi1g1v0043800.1.exon.1;Parent=LotjaGi1g1v0043800.1
LjG1.1_chr1	PGSB	CDS	5945547	5945888	.	-	0	ID=LotjaGi1g1v0043800.1.CDS.1;Parent=LotjaGi1g1v0043800.1
LjG1.1_chr1	PGSB	exon	5947272	5947335	.	-	.	ID=LotjaGi1g1v0043800.1.exon.2;Parent=LotjaGi1g1v0043800.1
LjG1.1_chr1	PGSB	CDS	5947272	5947335	.	-	1	ID=LotjaGi1g1v0043800.1.CDS.2;Parent=LotjaGi1g1v0043800.1
LjG1.1_chr1	PGSB	CDS	5947432	5947478	.	-	0	ID=LotjaGi1g1v0043800.1.CDS.3;Parent=LotjaGi1g1v0043800.1
LjG1.1_chr1	PGSB	exon	5947432	5947575	.	-	.	ID=LotjaGi1g1v0043800.1.exon.3;Parent=LotjaGi1g1v0043800.1
LjG1.1_chr1	PGSB	mRNA	5945547	5947687	.	-	.	ID=LotjaGi1g1v0043800.2;Parent=LotjaGi1g1v0043800;description=60S ribosomal protein L18a;ahrdqual=***;GO=GO:0003735,GO:0005840,GO:0006412;IPR=IPR023573;Pfam=PF01775,SSF160374;te-related=0
LjG1.1_chr1	PGSB	exon	5945547	5945888	.	-	.	ID=LotjaGi1g1v0043800.2.exon.1;Parent=LotjaGi1g1v0043800.2
LjG1.1_chr1	PGSB	CDS	5945547	5945888	.	-	0	ID=LotjaGi1g1v0043800.2.CDS.1;Parent=LotjaGi1g1v0043800.2
LjG1.1_chr1	PGSB	exon	5947332	5947335	.	-	.	ID=LotjaGi1g1v0043800.2.exon.2;Parent=LotjaGi1g1v0043800.2
LjG1.1_chr1	PGSB	CDS	5947332	5947335	.	-	1	ID=LotjaGi1g1v0043800.2.CDS.2;Parent=LotjaGi1g1v0043800.2
LjG1.1_chr1	PGSB	exon	5947432	5947547	.	-	.	ID=LotjaGi1g1v0043800.2.exon.3;Parent=LotjaGi1g1v0043800.2
LjG1.1_chr1	PGSB	CDS	5947432	5947547	.	-	0	ID=LotjaGi1g1v0043800.2.CDS.3;Parent=LotjaGi1g1v0043800.2
LjG1.1_chr1	PGSB	exon	5947673	5947687	.	-	.	ID=LotjaGi1g1v0043800.2.exon.4;Parent=LotjaGi1g1v0043800.2
LjG1.1_chr1	PGSB	CDS	5947673	5947687	.	-	0	ID=LotjaGi1g1v0043800.2.CDS.4;Parent=LotjaGi1g1v0043800.2
LjG1.1_chr1	PGSB	mRNA	5945547	5947687	.	-	.	ID=LotjaGi1g1v0043800.3;Parent=LotjaGi1g1v0043800;description=60S ribosomal protein L18a;ahrdqual=***;GO=GO:0003735,GO:0005840,GO:0006412;IPR=IPR023573;Pfam=SSF160374,PF01775;te-related=0
LjG1.1_chr1	PGSB	exon	5945547	5945888	.	-	.	ID=LotjaGi1g1v0043800.3.exon.1;Parent=LotjaGi1g1v0043800.3
LjG1.1_chr1	PGSB	CDS	5945547	5945888	.	-	0	ID=LotjaGi1g1v0043800.3.CDS.1;Parent=LotjaGi1g1v0043800.3
LjG1.1_chr1	PGSB	exon	5947311	5947335	.	-	.	ID=LotjaGi1g1v0043800.3.exon.2;Parent=LotjaGi1g1v0043800.3
LjG1.1_chr1	PGSB	CDS	5947311	5947335	.	-	1	ID=LotjaGi1g1v0043800.3.CDS.2;Parent=LotjaGi1g1v0043800.3
LjG1.1_chr1	PGSB	exon	5947432	5947547	.	-	.	ID=LotjaGi1g1v0043800.3.exon.3;Parent=LotjaGi1g1v0043800.3
LjG1.1_chr1	PGSB	CDS	5947432	5947547	.	-	0	ID=LotjaGi1g1v0043800.3.CDS.3;Parent=LotjaGi1g1v0043800.3
LjG1.1_chr1	PGSB	exon	5947673	5947687	.	-	.	ID=LotjaGi1g1v0043800.3.exon.4;Parent=LotjaGi1g1v0043800.3
LjG1.1_chr1	PGSB	CDS	5947673	5947687	.	-	0	ID=LotjaGi1g1v0043800.3.CDS.4;Parent=LotjaGi1g1v0043800.3
LjG1.1_chr1	PGSB	mRNA	5945547	5947740	.	-	.	ID=LotjaGi1g1v0043800.4;Parent=LotjaGi1g1v0043800;description=60S ribosomal protein L18a;ahrdqual=***;GO=GO:0003735,GO:0005840,GO:0006412;IPR=IPR023573;Pfam=SSF160374,PF01775;te-related=0
LjG1.1_chr1	PGSB	exon	5945547	5945888	.	-	.	ID=LotjaGi1g1v0043800.4.exon.1;Parent=LotjaGi1g1v0043800.4
LjG1.1_chr1	PGSB	CDS	5945547	5945888	.	-	0	ID=LotjaGi1g1v0043800.4.CDS.1;Parent=LotjaGi1g1v0043800.4
LjG1.1_chr1	PGSB	exon	5947272	5947335	.	-	.	ID=LotjaGi1g1v0043800.4.exon.2;Parent=LotjaGi1g1v0043800.4
LjG1.1_chr1	PGSB	CDS	5947272	5947335	.	-	1	ID=LotjaGi1g1v0043800.4.CDS.2;Parent=LotjaGi1g1v0043800.4
LjG1.1_chr1	PGSB	exon	5947432	5947547	.	-	.	ID=LotjaGi1g1v0043800.4.exon.3;Parent=LotjaGi1g1v0043800.4
LjG1.1_chr1	PGSB	CDS	5947432	5947547	.	-	0	ID=LotjaGi1g1v0043800.4.CDS.3;Parent=LotjaGi1g1v0043800.4
LjG1.1_chr1	PGSB	CDS	5947673	5947687	.	-	0	ID=LotjaGi1g1v0043800.4.CDS.4;Parent=LotjaGi1g1v0043800.4
LjG1.1_chr1	PGSB	exon	5947673	5947740	.	-	.	ID=LotjaGi1g1v0043800.4.exon.4;Parent=LotjaGi1g1v0043800.4
LjG1.1_chr1	PGSB	mRNA	5945547	5947787	.	-	.	ID=LotjaGi1g1v0043800.5;Parent=LotjaGi1g1v0043800;description=60S ribosomal protein L18a;ahrdqual=***;GO=GO:0003735,GO:0005840,GO:0006412;te-related=0
LjG1.1_chr1	PGSB	exon	5945547	5945888	.	-	.	ID=LotjaGi1g1v0043800.5.exon.1;Parent=LotjaGi1g1v0043800.5
LjG1.1_chr1	PGSB	CDS	5945547	5945888	.	-	0	ID=LotjaGi1g1v0043800.5.CDS.1;Parent=LotjaGi1g1v0043800.5
LjG1.1_chr1	PGSB	exon	5947272	5947335	.	-	.	ID=LotjaGi1g1v0043800.5.exon.2;Parent=LotjaGi1g1v0043800.5
LjG1.1_chr1	PGSB	CDS	5947272	5947335	.	-	1	ID=LotjaGi1g1v0043800.5.CDS.2;Parent=LotjaGi1g1v0043800.5
LjG1.1_chr1	PGSB	CDS	5947432	5947478	.	-	0	ID=LotjaGi1g1v0043800.5.CDS.3;Parent=LotjaGi1g1v0043800.5
LjG1.1_chr1	PGSB	exon	5947432	5947547	.	-	.	ID=LotjaGi1g1v0043800.5.exon.3;Parent=LotjaGi1g1v0043800.5
LjG1.1_chr1	PGSB	five_prime_UTR	5947479	5947547	.	-	.	ID=LotjaGi1g1v0043800.5.five_prime_UTR.1;Parent=LotjaGi1g1v0043800.5
LjG1.1_chr1	PGSB	exon	5947773	5947787	.	-	.	ID=LotjaGi1g1v0043800.5.exon.4;Parent=LotjaGi1g1v0043800.5
LjG1.1_chr1	PGSB	five_prime_UTR	5947773	5947787	.	-	.	ID=LotjaGi1g1v0043800.5.five_prime_UTR.2;Parent=LotjaGi1g1v0043800.5
LjG1.1_chr1	PGSB	mRNA	5945547	5955630	.	-	.	ID=LotjaGi1g1v0043800.6;Parent=LotjaGi1g1v0043800;description=Eukaryotic aspartyl protease family protein;ahrdqual=***;GO=GO:0004190,GO:0006508,GO:0008233,GO:0016787;IPR=IPR032861,IPR021109,IPR032799;Pfam=PF14543,SSF50630,PF14541;te-related=0
LjG1.1_chr1	PGSB	exon	5945547	5945888	.	-	.	ID=LotjaGi1g1v0043800.6.exon.1;Parent=LotjaGi1g1v0043800.6
LjG1.1_chr1	PGSB	exon	5947272	5947335	.	-	.	ID=LotjaGi1g1v0043800.6.exon.2;Parent=LotjaGi1g1v0043800.6
LjG1.1_chr1	PGSB	exon	5947432	5947547	.	-	.	ID=LotjaGi1g1v0043800.6.exon.3;Parent=LotjaGi1g1v0043800.6
LjG1.1_chr1	PGSB	CDS	5947498	5947547	.	-	2	ID=LotjaGi1g1v0043800.6.CDS.1;Parent=LotjaGi1g1v0043800.6
LjG1.1_chr1	PGSB	exon	5951671	5951705	.	-	.	ID=LotjaGi1g1v0043800.6.exon.4;Parent=LotjaGi1g1v0043800.6
LjG1.1_chr1	PGSB	CDS	5951671	5951705	.	-	1	ID=LotjaGi1g1v0043800.6.CDS.2;Parent=LotjaGi1g1v0043800.6
LjG1.1_chr1	PGSB	CDS	5954021	5955294	.	-	0	ID=LotjaGi1g1v0043800.6.CDS.3;Parent=LotjaGi1g1v0043800.6
LjG1.1_chr1	PGSB	exon	5954021	5955630	.	-	.	ID=LotjaGi1g1v0043800.6.exon.5;Parent=LotjaGi1g1v0043800.6
LjG1.1_chr1	PGSB	mRNA	5954017	5955681	.	-	.	ID=LotjaGi1g1v0043800.7;Parent=LotjaGi1g1v0043800;description=Eukaryotic aspartyl protease family protein;ahrdqual=***;GO=GO:0004190,GO:0006508,GO:0008233,GO:0016787;IPR=IPR032799,IPR021109,IPR032861;Pfam=PF14541,SSF50630,PF14543;te-related=0
LjG1.1_chr1	PGSB	exon	5954017	5955681	.	-	.	ID=LotjaGi1g1v0043800.7.exon.1;Parent=LotjaGi1g1v0043800.7
LjG1.1_chr1	PGSB	CDS	5954017	5955681	.	-	0	ID=LotjaGi1g1v0043800.7.CDS.1;Parent=LotjaGi1g1v0043800.7
###
LjG1.1_chr1	PGSB	CDS	5954017	5955681	.	-	0	ID=LotjaGi1g1v0043800.7.CDS.1;Parent=LotjaGi1g1v0043800.7
LjG1.1_chr1	PGSB	gene	5963776	5971892	.	+	.	ID=LotjaGi1g1v0043900
LjG1.1_chr1	PGSB	mRNA	5963776	5971892	.	+	.	ID=LotjaGi1g1v0043900.1;Parent=LotjaGi1g1v0043900;description=Ribosomal RNA small subunit methyltransferase B;ahrdqual=*-*;GO=GO:0003723,GO:0008168,GO:0016740,GO:0032259;IPR=IPR015947,IPR015947,IPR002478,IPR029063,IPR029063,IPR029063,IPR001678,IPR001678;Pfam=SSF88697,SSF88697,PF01472,SSF53335,SSF53335,SSF53335,PF01189,PF01189;te-related=0
LjG1.1_chr1	PGSB	five_prime_UTR	5963776	5963833	.	+	.	ID=LotjaGi1g1v0043900.1.five_prime_UTR.1;Parent=LotjaGi1g1v0043900.1
LjG1.1_chr1	PGSB	exon	5963776	5964069	.	+	.	ID=LotjaGi1g1v0043900.1.exon.1;Parent=LotjaGi1g1v0043900.1
LjG1.1_chr1	PGSB	CDS	5963834	5964069	.	+	0	ID=LotjaGi1g1v0043900.1.CDS.1;Parent=LotjaGi1g1v0043900.1
LjG1.1_chr1	PGSB	exon	5964185	5964500	.	+	.	ID=LotjaGi1g1v0043900.1.exon.2;Parent=LotjaGi1g1v0043900.1
LjG1.1_chr1	PGSB	CDS	5964185	5964500	.	+	1	ID=LotjaGi1g1v0043900.1.CDS.2;Parent=LotjaGi1g1v0043900.1
LjG1.1_chr1	PGSB	exon	5964971	5965118	.	+	.	ID=LotjaGi1g1v0043900.1.exon.3;Parent=LotjaGi1g1v0043900.1
LjG1.1_chr1	PGSB	CDS	5964971	5965118	.	+	0	ID=LotjaGi1g1v0043900.1.CDS.3;Parent=LotjaGi1g1v0043900.1
LjG1.1_chr1	PGSB	exon	5965480	5965617	.	+	.	ID=LotjaGi1g1v0043900.1.exon.4;Parent=LotjaGi1g1v0043900.1
LjG1.1_chr1	PGSB	CDS	5965480	5965617	.	+	2	ID=LotjaGi1g1v0043900.1.CDS.4;Parent=LotjaGi1g1v0043900.1
LjG1.1_chr1	PGSB	exon	5966724	5966786	.	+	.	ID=LotjaGi1g1v0043900.1.exon.5;Parent=LotjaGi1g1v0043900.1
LjG1.1_chr1	PGSB	CDS	5966724	5966786	.	+	2	ID=LotjaGi1g1v0043900.1.CDS.5;Parent=LotjaGi1g1v0043900.1
LjG1.1_chr1	PGSB	exon	5967191	5967312	.	+	.	ID=LotjaGi1g1v0043900.1.exon.6;Parent=LotjaGi1g1v0043900.1
LjG1.1_chr1	PGSB	CDS	5967191	5967312	.	+	2	ID=LotjaGi1g1v0043900.1.CDS.6;Parent=LotjaGi1g1v0043900.1
LjG1.1_chr1	PGSB	exon	5967622	5967859	.	+	.	ID=LotjaGi1g1v0043900.1.exon.7;Parent=LotjaGi1g1v0043900.1
LjG1.1_chr1	PGSB	CDS	5967622	5967859	.	+	0	ID=LotjaGi1g1v0043900.1.CDS.7;Parent=LotjaGi1g1v0043900.1
LjG1.1_chr1	PGSB	exon	5968506	5968717	.	+	.	ID=LotjaGi1g1v0043900.1.exon.8;Parent=LotjaGi1g1v0043900.1
LjG1.1_chr1	PGSB	CDS	5968506	5968717	.	+	2	ID=LotjaGi1g1v0043900.1.CDS.8;Parent=LotjaGi1g1v0043900.1
LjG1.1_chr1	PGSB	exon	5969196	5969296	.	+	.	ID=LotjaGi1g1v0043900.1.exon.9;Parent=LotjaGi1g1v0043900.1
LjG1.1_chr1	PGSB	CDS	5969196	5969296	.	+	0	ID=LotjaGi1g1v0043900.1.CDS.9;Parent=LotjaGi1g1v0043900.1
LjG1.1_chr1	PGSB	exon	5970285	5970366	.	+	.	ID=LotjaGi1g1v0043900.1.exon.10;Parent=LotjaGi1g1v0043900.1
LjG1.1_chr1	PGSB	CDS	5970285	5970366	.	+	1	ID=LotjaGi1g1v0043900.1.CDS.10;Parent=LotjaGi1g1v0043900.1
LjG1.1_chr1	PGSB	exon	5970593	5970654	.	+	.	ID=LotjaGi1g1v0043900.1.exon.11;Parent=LotjaGi1g1v0043900.1
LjG1.1_chr1	PGSB	CDS	5970593	5970654	.	+	0	ID=LotjaGi1g1v0043900.1.CDS.11;Parent=LotjaGi1g1v0043900.1
LjG1.1_chr1	PGSB	CDS	5970890	5971004	.	+	1	ID=LotjaGi1g1v0043900.1.CDS.12;Parent=LotjaGi1g1v0043900.1
LjG1.1_chr1	PGSB	exon	5970890	5971892	.	+	.	ID=LotjaGi1g1v0043900.1.exon.12;Parent=LotjaGi1g1v0043900.1
LjG1.1_chr1	PGSB	three_prime_UTR	5971005	5971892	.	+	.	ID=LotjaGi1g1v0043900.1.three_prime_UTR.2;Parent=LotjaGi1g1v0043900.1
###
LjG1.1_chr1	PGSB	three_prime_UTR	5971005	5971892	.	+	.	ID=LotjaGi1g1v0043900.1.three_prime_UTR.2;Parent=LotjaGi1g1v0043900.1
LjG1.1_chr1	PGSB	gene	5977358	5978591	.	-	.	ID=LotjaGi1g1v0044000_LC
LjG1.1_chr1	PGSB	mRNA	5977358	5978591	.	-	.	ID=LotjaGi1g1v0044000_LC.1;Parent=LotjaGi1g1v0044000_LC;description=Replication A 70 kDa DNA-binding subunit;ahrdqual=--*;GO=GO:0003676,GO:0003677,GO:0005634,GO:0006260,GO:0006281,GO:0006310,GO:0046872;te-related=0
LjG1.1_chr1	PGSB	three_prime_UTR	5977358	5977502	.	-	.	ID=LotjaGi1g1v0044000_LC.1.three_prime_UTR.1;Parent=LotjaGi1g1v0044000_LC.1
LjG1.1_chr1	PGSB	exon	5977358	5978010	.	-	.	ID=LotjaGi1g1v0044000_LC.1.exon.1;Parent=LotjaGi1g1v0044000_LC.1
LjG1.1_chr1	PGSB	CDS	5977503	5977967	.	-	0	ID=LotjaGi1g1v0044000_LC.1.CDS.1;Parent=LotjaGi1g1v0044000_LC.1
LjG1.1_chr1	PGSB	five_prime_UTR	5977968	5978010	.	-	.	ID=LotjaGi1g1v0044000_LC.1.five_prime_UTR.2;Parent=LotjaGi1g1v0044000_LC.1
LjG1.1_chr1	PGSB	exon	5978114	5978591	.	-	.	ID=LotjaGi1g1v0044000_LC.1.exon.2;Parent=LotjaGi1g1v0044000_LC.1
LjG1.1_chr1	PGSB	five_prime_UTR	5978114	5978591	.	-	.	ID=LotjaGi1g1v0044000_LC.1.five_prime_UTR.3;Parent=LotjaGi1g1v0044000_LC.1
###
LjG1.1_chr1	PGSB	five_prime_UTR	5978114	5978591	.	-	.	ID=LotjaGi1g1v0044000_LC.1.five_prime_UTR.3;Parent=LotjaGi1g1v0044000_LC.1
LjG1.1_chr1	PGSB	gene	5981146	5984481	.	-	.	ID=LotjaGi1g1v0044100
LjG1.1_chr1	PGSB	mRNA	5981146	5984481	.	-	.	ID=LotjaGi1g1v0044100.1;Parent=LotjaGi1g1v0044100;description=4-hydroxyphenylpyruvate dioxygenase;ahrdqual=***;GO=GO:0003868,GO:0009072,GO:0016701,GO:0046872,GO:0055114;IPR=IPR004360,IPR005956,IPR029068;Pfam=PF00903,TIGR01263,SSF54593;te-related=0
LjG1.1_chr1	PGSB	three_prime_UTR	5981146	5981748	.	-	.	ID=LotjaGi1g1v0044100.1.three_prime_UTR.1;Parent=LotjaGi1g1v0044100.1
LjG1.1_chr1	PGSB	exon	5981146	5981920	.	-	.	ID=LotjaGi1g1v0044100.1.exon.1;Parent=LotjaGi1g1v0044100.1
LjG1.1_chr1	PGSB	CDS	5981749	5981920	.	-	1	ID=LotjaGi1g1v0044100.1.CDS.1;Parent=LotjaGi1g1v0044100.1
LjG1.1_chr1	PGSB	CDS	5983042	5984333	.	-	0	ID=LotjaGi1g1v0044100.1.CDS.2;Parent=LotjaGi1g1v0044100.1
LjG1.1_chr1	PGSB	exon	5983042	5984481	.	-	.	ID=LotjaGi1g1v0044100.1.exon.2;Parent=LotjaGi1g1v0044100.1
LjG1.1_chr1	PGSB	five_prime_UTR	5984334	5984481	.	-	.	ID=LotjaGi1g1v0044100.1.five_prime_UTR.2;Parent=LotjaGi1g1v0044100.1
###
LjG1.1_chr1	PGSB	five_prime_UTR	5984334	5984481	.	-	.	ID=LotjaGi1g1v0044100.1.five_prime_UTR.2;Parent=LotjaGi1g1v0044100.1
LjG1.1_chr1	PGSB	gene	6003592	6034618	.	-	.	ID=LotjaGi1g1v0044200
LjG1.1_chr1	PGSB	mRNA	6003592	6034618	.	-	.	ID=LotjaGi1g1v0044200.1;Parent=LotjaGi1g1v0044200;description=Anaphase-promoting complex subunit 5;ahrdqual=***;IPR=IPR026000;Pfam=PF12862;te-related=0
LjG1.1_chr1	PGSB	three_prime_UTR	6003592	6004018	.	-	.	ID=LotjaGi1g1v0044200.1.three_prime_UTR.1;Parent=LotjaGi1g1v0044200.1
LjG1.1_chr1	PGSB	exon	6003592	6004180	.	-	.	ID=LotjaGi1g1v0044200.1.exon.1;Parent=LotjaGi1g1v0044200.1
LjG1.1_chr1	PGSB	CDS	6004019	6004180	.	-	0	ID=LotjaGi1g1v0044200.1.CDS.1;Parent=LotjaGi1g1v0044200.1
LjG1.1_chr1	PGSB	exon	6004445	6004512	.	-	.	ID=LotjaGi1g1v0044200.1.exon.2;Parent=LotjaGi1g1v0044200.1
LjG1.1_chr1	PGSB	CDS	6004445	6004512	.	-	2	ID=LotjaGi1g1v0044200.1.CDS.2;Parent=LotjaGi1g1v0044200.1
LjG1.1_chr1	PGSB	exon	6004747	6005011	.	-	.	ID=LotjaGi1g1v0044200.1.exon.3;Parent=LotjaGi1g1v0044200.1
LjG1.1_chr1	PGSB	CDS	6004747	6005011	.	-	0	ID=LotjaGi1g1v0044200.1.CDS.3;Parent=LotjaGi1g1v0044200.1
LjG1.1_chr1	PGSB	exon	6005454	6005552	.	-	.	ID=LotjaGi1g1v0044200.1.exon.4;Parent=LotjaGi1g1v0044200.1
LjG1.1_chr1	PGSB	CDS	6005454	6005552	.	-	0	ID=LotjaGi1g1v0044200.1.CDS.4;Parent=LotjaGi1g1v0044200.1
LjG1.1_chr1	PGSB	exon	6006197	6006338	.	-	.	ID=LotjaGi1g1v0044200.1.exon.5;Parent=LotjaGi1g1v0044200.1
LjG1.1_chr1	PGSB	CDS	6006197	6006338	.	-	1	ID=LotjaGi1g1v0044200.1.CDS.5;Parent=LotjaGi1g1v0044200.1
LjG1.1_chr1	PGSB	exon	6006435	6006540	.	-	.	ID=LotjaGi1g1v0044200.1.exon.6;Parent=LotjaGi1g1v0044200.1
LjG1.1_chr1	PGSB	CDS	6006435	6006540	.	-	2	ID=LotjaGi1g1v0044200.1.CDS.6;Parent=LotjaGi1g1v0044200.1
LjG1.1_chr1	PGSB	exon	6006848	6006915	.	-	.	ID=LotjaGi1g1v0044200.1.exon.7;Parent=LotjaGi1g1v0044200.1
LjG1.1_chr1	PGSB	CDS	6006848	6006915	.	-	1	ID=LotjaGi1g1v0044200.1.CDS.7;Parent=LotjaGi1g1v0044200.1
LjG1.1_chr1	PGSB	exon	6007038	6007097	.	-	.	ID=LotjaGi1g1v0044200.1.exon.8;Parent=LotjaGi1g1v0044200.1
LjG1.1_chr1	PGSB	CDS	6007038	6007097	.	-	1	ID=LotjaGi1g1v0044200.1.CDS.8;Parent=LotjaGi1g1v0044200.1
LjG1.1_chr1	PGSB	exon	6007931	6008193	.	-	.	ID=LotjaGi1g1v0044200.1.exon.9;Parent=LotjaGi1g1v0044200.1
LjG1.1_chr1	PGSB	CDS	6007931	6008193	.	-	0	ID=LotjaGi1g1v0044200.1.CDS.9;Parent=LotjaGi1g1v0044200.1
LjG1.1_chr1	PGSB	exon	6008273	6008350	.	-	.	ID=LotjaGi1g1v0044200.1.exon.10;Parent=LotjaGi1g1v0044200.1
LjG1.1_chr1	PGSB	CDS	6008273	6008350	.	-	0	ID=LotjaGi1g1v0044200.1.CDS.10;Parent=LotjaGi1g1v0044200.1
LjG1.1_chr1	PGSB	exon	6015084	6015332	.	-	.	ID=LotjaGi1g1v0044200.1.exon.11;Parent=LotjaGi1g1v0044200.1
LjG1.1_chr1	PGSB	CDS	6015084	6015332	.	-	0	ID=LotjaGi1g1v0044200.1.CDS.11;Parent=LotjaGi1g1v0044200.1
LjG1.1_chr1	PGSB	exon	6015574	6015606	.	-	.	ID=LotjaGi1g1v0044200.1.exon.12;Parent=LotjaGi1g1v0044200.1
LjG1.1_chr1	PGSB	CDS	6015574	6015606	.	-	0	ID=LotjaGi1g1v0044200.1.CDS.12;Parent=LotjaGi1g1v0044200.1
LjG1.1_chr1	PGSB	exon	6015766	6015892	.	-	.	ID=LotjaGi1g1v0044200.1.exon.13;Parent=LotjaGi1g1v0044200.1
LjG1.1_chr1	PGSB	CDS	6015766	6015892	.	-	1	ID=LotjaGi1g1v0044200.1.CDS.13;Parent=LotjaGi1g1v0044200.1
LjG1.1_chr1	PGSB	exon	6016561	6016646	.	-	.	ID=LotjaGi1g1v0044200.1.exon.14;Parent=LotjaGi1g1v0044200.1
LjG1.1_chr1	PGSB	CDS	6016561	6016646	.	-	0	ID=LotjaGi1g1v0044200.1.CDS.14;Parent=LotjaGi1g1v0044200.1
LjG1.1_chr1	PGSB	exon	6016751	6016829	.	-	.	ID=LotjaGi1g1v0044200.1.exon.15;Parent=LotjaGi1g1v0044200.1
LjG1.1_chr1	PGSB	CDS	6016751	6016829	.	-	1	ID=LotjaGi1g1v0044200.1.CDS.15;Parent=LotjaGi1g1v0044200.1
LjG1.1_chr1	PGSB	exon	6016932	6017109	.	-	.	ID=LotjaGi1g1v0044200.1.exon.16;Parent=LotjaGi1g1v0044200.1
LjG1.1_chr1	PGSB	CDS	6016932	6017109	.	-	2	ID=LotjaGi1g1v0044200.1.CDS.16;Parent=LotjaGi1g1v0044200.1
LjG1.1_chr1	PGSB	exon	6017333	6017579	.	-	.	ID=LotjaGi1g1v0044200.1.exon.17;Parent=LotjaGi1g1v0044200.1
LjG1.1_chr1	PGSB	CDS	6017333	6017579	.	-	0	ID=LotjaGi1g1v0044200.1.CDS.17;Parent=LotjaGi1g1v0044200.1
LjG1.1_chr1	PGSB	exon	6018075	6018196	.	-	.	ID=LotjaGi1g1v0044200.1.exon.18;Parent=LotjaGi1g1v0044200.1
LjG1.1_chr1	PGSB	CDS	6018075	6018196	.	-	2	ID=LotjaGi1g1v0044200.1.CDS.18;Parent=LotjaGi1g1v0044200.1
LjG1.1_chr1	PGSB	exon	6018352	6018517	.	-	.	ID=LotjaGi1g1v0044200.1.exon.19;Parent=LotjaGi1g1v0044200.1
LjG1.1_chr1	PGSB	CDS	6018352	6018517	.	-	0	ID=LotjaGi1g1v0044200.1.CDS.19;Parent=LotjaGi1g1v0044200.1
LjG1.1_chr1	PGSB	CDS	6019416	6019616	.	-	0	ID=LotjaGi1g1v0044200.1.CDS.20;Parent=LotjaGi1g1v0044200.1
LjG1.1_chr1	PGSB	exon	6019416	6027311	.	-	.	ID=LotjaGi1g1v0044200.1.exon.20;Parent=LotjaGi1g1v0044200.1
LjG1.1_chr1	PGSB	five_prime_UTR	6019617	6027311	.	-	.	ID=LotjaGi1g1v0044200.1.five_prime_UTR.2;Parent=LotjaGi1g1v0044200.1
LjG1.1_chr1	PGSB	exon	6027417	6027736	.	-	.	ID=LotjaGi1g1v0044200.1.exon.21;Parent=LotjaGi1g1v0044200.1
LjG1.1_chr1	PGSB	five_prime_UTR	6027417	6027736	.	-	.	ID=LotjaGi1g1v0044200.1.five_prime_UTR.3;Parent=LotjaGi1g1v0044200.1
LjG1.1_chr1	PGSB	exon	6033493	6033707	.	-	.	ID=LotjaGi1g1v0044200.1.exon.22;Parent=LotjaGi1g1v0044200.1
LjG1.1_chr1	PGSB	five_prime_UTR	6033493	6033707	.	-	.	ID=LotjaGi1g1v0044200.1.five_prime_UTR.4;Parent=LotjaGi1g1v0044200.1
LjG1.1_chr1	PGSB	exon	6034110	6034258	.	-	.	ID=LotjaGi1g1v0044200.1.exon.23;Parent=LotjaGi1g1v0044200.1
LjG1.1_chr1	PGSB	five_prime_UTR	6034110	6034258	.	-	.	ID=LotjaGi1g1v0044200.1.five_prime_UTR.5;Parent=LotjaGi1g1v0044200.1
LjG1.1_chr1	PGSB	exon	6034497	6034618	.	-	.	ID=LotjaGi1g1v0044200.1.exon.24;Parent=LotjaGi1g1v0044200.1
LjG1.1_chr1	PGSB	five_prime_UTR	6034497	6034618	.	-	.	ID=LotjaGi1g1v0044200.1.five_prime_UTR.6;Parent=LotjaGi1g1v0044200.1
LjG1.1_chr1	PGSB	mRNA	6004019	6008055	.	-	.	ID=LotjaGi1g1v0044200.2;Parent=LotjaGi1g1v0044200;description=Anaphase-promoting complex subunit 5;ahrdqual=*-*;GO=GO:0005680;IPR=IPR011990,IPR011990;Pfam=SSF48452,SSF48452;te-related=0
LjG1.1_chr1	PGSB	exon	6004019	6004180	.	-	.	ID=LotjaGi1g1v0044200.2.exon.1;Parent=LotjaGi1g1v0044200.2
LjG1.1_chr1	PGSB	CDS	6004019	6004180	.	-	0	ID=LotjaGi1g1v0044200.2.CDS.1;Parent=LotjaGi1g1v0044200.2
LjG1.1_chr1	PGSB	exon	6004445	6004512	.	-	.	ID=LotjaGi1g1v0044200.2.exon.2;Parent=LotjaGi1g1v0044200.2
LjG1.1_chr1	PGSB	CDS	6004445	6004512	.	-	2	ID=LotjaGi1g1v0044200.2.CDS.2;Parent=LotjaGi1g1v0044200.2
LjG1.1_chr1	PGSB	exon	6004747	6005011	.	-	.	ID=LotjaGi1g1v0044200.2.exon.3;Parent=LotjaGi1g1v0044200.2
LjG1.1_chr1	PGSB	CDS	6004747	6005011	.	-	0	ID=LotjaGi1g1v0044200.2.CDS.3;Parent=LotjaGi1g1v0044200.2
LjG1.1_chr1	PGSB	exon	6005454	6005552	.	-	.	ID=LotjaGi1g1v0044200.2.exon.4;Parent=LotjaGi1g1v0044200.2
LjG1.1_chr1	PGSB	CDS	6005454	6005552	.	-	0	ID=LotjaGi1g1v0044200.2.CDS.4;Parent=LotjaGi1g1v0044200.2
LjG1.1_chr1	PGSB	exon	6006197	6006338	.	-	.	ID=LotjaGi1g1v0044200.2.exon.5;Parent=LotjaGi1g1v0044200.2
LjG1.1_chr1	PGSB	CDS	6006197	6006338	.	-	1	ID=LotjaGi1g1v0044200.2.CDS.5;Parent=LotjaGi1g1v0044200.2
LjG1.1_chr1	PGSB	exon	6006435	6006540	.	-	.	ID=LotjaGi1g1v0044200.2.exon.6;Parent=LotjaGi1g1v0044200.2
LjG1.1_chr1	PGSB	CDS	6006435	6006540	.	-	2	ID=LotjaGi1g1v0044200.2.CDS.6;Parent=LotjaGi1g1v0044200.2
LjG1.1_chr1	PGSB	exon	6006848	6006915	.	-	.	ID=LotjaGi1g1v0044200.2.exon.7;Parent=LotjaGi1g1v0044200.2
LjG1.1_chr1	PGSB	CDS	6006848	6006915	.	-	1	ID=LotjaGi1g1v0044200.2.CDS.7;Parent=LotjaGi1g1v0044200.2
LjG1.1_chr1	PGSB	exon	6007038	6007097	.	-	.	ID=LotjaGi1g1v0044200.2.exon.8;Parent=LotjaGi1g1v0044200.2
LjG1.1_chr1	PGSB	CDS	6007038	6007097	.	-	1	ID=LotjaGi1g1v0044200.2.CDS.8;Parent=LotjaGi1g1v0044200.2
LjG1.1_chr1	PGSB	CDS	6007195	6007202	.	-	0	ID=LotjaGi1g1v0044200.2.CDS.9;Parent=LotjaGi1g1v0044200.2
LjG1.1_chr1	PGSB	exon	6007195	6007268	.	-	.	ID=LotjaGi1g1v0044200.2.exon.9;Parent=LotjaGi1g1v0044200.2
LjG1.1_chr1	PGSB	five_prime_UTR	6007203	6007268	.	-	.	ID=LotjaGi1g1v0044200.2.five_prime_UTR.1;Parent=LotjaGi1g1v0044200.2
LjG1.1_chr1	PGSB	exon	6007968	6008055	.	-	.	ID=LotjaGi1g1v0044200.2.exon.10;Parent=LotjaGi1g1v0044200.2
LjG1.1_chr1	PGSB	five_prime_UTR	6007968	6008055	.	-	.	ID=LotjaGi1g1v0044200.2.five_prime_UTR.2;Parent=LotjaGi1g1v0044200.2
LjG1.1_chr1	PGSB	mRNA	6004019	6019616	.	-	.	ID=LotjaGi1g1v0044200.3;Parent=LotjaGi1g1v0044200;description=Anaphase-promoting complex subunit 5;ahrdqual=***;IPR=IPR026000;Pfam=PF12862;te-related=0
LjG1.1_chr1	PGSB	exon	6004019	6004180	.	-	.	ID=LotjaGi1g1v0044200.3.exon.1;Parent=LotjaGi1g1v0044200.3
LjG1.1_chr1	PGSB	CDS	6004019	6004180	.	-	0	ID=LotjaGi1g1v0044200.3.CDS.1;Parent=LotjaGi1g1v0044200.3
LjG1.1_chr1	PGSB	exon	6004445	6004512	.	-	.	ID=LotjaGi1g1v0044200.3.exon.2;Parent=LotjaGi1g1v0044200.3
LjG1.1_chr1	PGSB	CDS	6004445	6004512	.	-	2	ID=LotjaGi1g1v0044200.3.CDS.2;Parent=LotjaGi1g1v0044200.3
LjG1.1_chr1	PGSB	exon	6004747	6005011	.	-	.	ID=LotjaGi1g1v0044200.3.exon.3;Parent=LotjaGi1g1v0044200.3
LjG1.1_chr1	PGSB	CDS	6004747	6005011	.	-	0	ID=LotjaGi1g1v0044200.3.CDS.3;Parent=LotjaGi1g1v0044200.3
LjG1.1_chr1	PGSB	exon	6005454	6005552	.	-	.	ID=LotjaGi1g1v0044200.3.exon.4;Parent=LotjaGi1g1v0044200.3
LjG1.1_chr1	PGSB	CDS	6005454	6005552	.	-	0	ID=LotjaGi1g1v0044200.3.CDS.4;Parent=LotjaGi1g1v0044200.3
LjG1.1_chr1	PGSB	exon	6006197	6006338	.	-	.	ID=LotjaGi1g1v0044200.3.exon.5;Parent=LotjaGi1g1v0044200.3
LjG1.1_chr1	PGSB	CDS	6006197	6006338	.	-	1	ID=LotjaGi1g1v0044200.3.CDS.5;Parent=LotjaGi1g1v0044200.3
LjG1.1_chr1	PGSB	exon	6006435	6006540	.	-	.	ID=LotjaGi1g1v0044200.3.exon.6;Parent=LotjaGi1g1v0044200.3
LjG1.1_chr1	PGSB	CDS	6006435	6006540	.	-	2	ID=LotjaGi1g1v0044200.3.CDS.6;Parent=LotjaGi1g1v0044200.3
LjG1.1_chr1	PGSB	exon	6006848	6006915	.	-	.	ID=LotjaGi1g1v0044200.3.exon.7;Parent=LotjaGi1g1v0044200.3
LjG1.1_chr1	PGSB	CDS	6006848	6006915	.	-	1	ID=LotjaGi1g1v0044200.3.CDS.7;Parent=LotjaGi1g1v0044200.3
LjG1.1_chr1	PGSB	exon	6007038	6007097	.	-	.	ID=LotjaGi1g1v0044200.3.exon.8;Parent=LotjaGi1g1v0044200.3
LjG1.1_chr1	PGSB	CDS	6007038	6007097	.	-	1	ID=LotjaGi1g1v0044200.3.CDS.8;Parent=LotjaGi1g1v0044200.3
LjG1.1_chr1	PGSB	exon	6007931	6008193	.	-	.	ID=LotjaGi1g1v0044200.3.exon.9;Parent=LotjaGi1g1v0044200.3
LjG1.1_chr1	PGSB	CDS	6007931	6008193	.	-	0	ID=LotjaGi1g1v0044200.3.CDS.9;Parent=LotjaGi1g1v0044200.3
LjG1.1_chr1	PGSB	exon	6008273	6008350	.	-	.	ID=LotjaGi1g1v0044200.3.exon.10;Parent=LotjaGi1g1v0044200.3
LjG1.1_chr1	PGSB	CDS	6008273	6008350	.	-	0	ID=LotjaGi1g1v0044200.3.CDS.10;Parent=LotjaGi1g1v0044200.3
LjG1.1_chr1	PGSB	exon	6015084	6015332	.	-	.	ID=LotjaGi1g1v0044200.3.exon.11;Parent=LotjaGi1g1v0044200.3
LjG1.1_chr1	PGSB	CDS	6015084	6015332	.	-	0	ID=LotjaGi1g1v0044200.3.CDS.11;Parent=LotjaGi1g1v0044200.3
LjG1.1_chr1	PGSB	exon	6015574	6015606	.	-	.	ID=LotjaGi1g1v0044200.3.exon.12;Parent=LotjaGi1g1v0044200.3
LjG1.1_chr1	PGSB	CDS	6015574	6015606	.	-	0	ID=LotjaGi1g1v0044200.3.CDS.12;Parent=LotjaGi1g1v0044200.3
LjG1.1_chr1	PGSB	exon	6015766	6015910	.	-	.	ID=LotjaGi1g1v0044200.3.exon.13;Parent=LotjaGi1g1v0044200.3
LjG1.1_chr1	PGSB	CDS	6015766	6015910	.	-	1	ID=LotjaGi1g1v0044200.3.CDS.13;Parent=LotjaGi1g1v0044200.3
LjG1.1_chr1	PGSB	exon	6016561	6016646	.	-	.	ID=LotjaGi1g1v0044200.3.exon.14;Parent=LotjaGi1g1v0044200.3
LjG1.1_chr1	PGSB	CDS	6016561	6016646	.	-	0	ID=LotjaGi1g1v0044200.3.CDS.14;Parent=LotjaGi1g1v0044200.3
LjG1.1_chr1	PGSB	exon	6016751	6016829	.	-	.	ID=LotjaGi1g1v0044200.3.exon.15;Parent=LotjaGi1g1v0044200.3
LjG1.1_chr1	PGSB	CDS	6016751	6016829	.	-	1	ID=LotjaGi1g1v0044200.3.CDS.15;Parent=LotjaGi1g1v0044200.3
LjG1.1_chr1	PGSB	exon	6016932	6017109	.	-	.	ID=LotjaGi1g1v0044200.3.exon.16;Parent=LotjaGi1g1v0044200.3
LjG1.1_chr1	PGSB	CDS	6016932	6017109	.	-	2	ID=LotjaGi1g1v0044200.3.CDS.16;Parent=LotjaGi1g1v0044200.3
LjG1.1_chr1	PGSB	exon	6017333	6017579	.	-	.	ID=LotjaGi1g1v0044200.3.exon.17;Parent=LotjaGi1g1v0044200.3
LjG1.1_chr1	PGSB	CDS	6017333	6017579	.	-	0	ID=LotjaGi1g1v0044200.3.CDS.17;Parent=LotjaGi1g1v0044200.3
LjG1.1_chr1	PGSB	CDS	6018075	6018140	.	-	0	ID=LotjaGi1g1v0044200.3.CDS.18;Parent=LotjaGi1g1v0044200.3
LjG1.1_chr1	PGSB	exon	6018075	6018196	.	-	.	ID=LotjaGi1g1v0044200.3.exon.18;Parent=LotjaGi1g1v0044200.3
LjG1.1_chr1	PGSB	five_prime_UTR	6018141	6018196	.	-	.	ID=LotjaGi1g1v0044200.3.five_prime_UTR.1;Parent=LotjaGi1g1v0044200.3
LjG1.1_chr1	PGSB	exon	6018347	6018517	.	-	.	ID=LotjaGi1g1v0044200.3.exon.19;Parent=LotjaGi1g1v0044200.3
LjG1.1_chr1	PGSB	five_prime_UTR	6018347	6018517	.	-	.	ID=LotjaGi1g1v0044200.3.five_prime_UTR.2;Parent=LotjaGi1g1v0044200.3
LjG1.1_chr1	PGSB	exon	6019416	6019616	.	-	.	ID=LotjaGi1g1v0044200.3.exon.20;Parent=LotjaGi1g1v0044200.3
LjG1.1_chr1	PGSB	five_prime_UTR	6019416	6019616	.	-	.	ID=LotjaGi1g1v0044200.3.five_prime_UTR.3;Parent=LotjaGi1g1v0044200.3
LjG1.1_chr1	PGSB	mRNA	6004019	6019616	.	-	.	ID=LotjaGi1g1v0044200.4;Parent=LotjaGi1g1v0044200;description=Anaphase-promoting complex subunit 5;ahrdqual=***;IPR=IPR011990,IPR011990,IPR026000;Pfam=SSF48452,SSF48452,PF12862;te-related=0
LjG1.1_chr1	PGSB	exon	6004019	6004180	.	-	.	ID=LotjaGi1g1v0044200.4.exon.1;Parent=LotjaGi1g1v0044200.4
LjG1.1_chr1	PGSB	CDS	6004019	6004180	.	-	0	ID=LotjaGi1g1v0044200.4.CDS.1;Parent=LotjaGi1g1v0044200.4
LjG1.1_chr1	PGSB	exon	6004445	6004512	.	-	.	ID=LotjaGi1g1v0044200.4.exon.2;Parent=LotjaGi1g1v0044200.4
LjG1.1_chr1	PGSB	CDS	6004445	6004512	.	-	2	ID=LotjaGi1g1v0044200.4.CDS.2;Parent=LotjaGi1g1v0044200.4
LjG1.1_chr1	PGSB	exon	6004747	6005011	.	-	.	ID=LotjaGi1g1v0044200.4.exon.3;Parent=LotjaGi1g1v0044200.4
LjG1.1_chr1	PGSB	CDS	6004747	6005011	.	-	0	ID=LotjaGi1g1v0044200.4.CDS.3;Parent=LotjaGi1g1v0044200.4
LjG1.1_chr1	PGSB	exon	6005454	6005552	.	-	.	ID=LotjaGi1g1v0044200.4.exon.4;Parent=LotjaGi1g1v0044200.4
LjG1.1_chr1	PGSB	CDS	6005454	6005552	.	-	0	ID=LotjaGi1g1v0044200.4.CDS.4;Parent=LotjaGi1g1v0044200.4
LjG1.1_chr1	PGSB	exon	6006197	6006338	.	-	.	ID=LotjaGi1g1v0044200.4.exon.5;Parent=LotjaGi1g1v0044200.4
LjG1.1_chr1	PGSB	CDS	6006197	6006338	.	-	1	ID=LotjaGi1g1v0044200.4.CDS.5;Parent=LotjaGi1g1v0044200.4
LjG1.1_chr1	PGSB	exon	6006435	6006540	.	-	.	ID=LotjaGi1g1v0044200.4.exon.6;Parent=LotjaGi1g1v0044200.4
LjG1.1_chr1	PGSB	CDS	6006435	6006540	.	-	2	ID=LotjaGi1g1v0044200.4.CDS.6;Parent=LotjaGi1g1v0044200.4
LjG1.1_chr1	PGSB	exon	6006848	6006915	.	-	.	ID=LotjaGi1g1v0044200.4.exon.7;Parent=LotjaGi1g1v0044200.4
LjG1.1_chr1	PGSB	CDS	6006848	6006915	.	-	1	ID=LotjaGi1g1v0044200.4.CDS.7;Parent=LotjaGi1g1v0044200.4
LjG1.1_chr1	PGSB	exon	6007038	6007097	.	-	.	ID=LotjaGi1g1v0044200.4.exon.8;Parent=LotjaGi1g1v0044200.4
LjG1.1_chr1	PGSB	CDS	6007038	6007097	.	-	1	ID=LotjaGi1g1v0044200.4.CDS.8;Parent=LotjaGi1g1v0044200.4
LjG1.1_chr1	PGSB	exon	6007931	6008193	.	-	.	ID=LotjaGi1g1v0044200.4.exon.9;Parent=LotjaGi1g1v0044200.4
LjG1.1_chr1	PGSB	CDS	6007931	6008193	.	-	0	ID=LotjaGi1g1v0044200.4.CDS.9;Parent=LotjaGi1g1v0044200.4
LjG1.1_chr1	PGSB	exon	6008273	6008350	.	-	.	ID=LotjaGi1g1v0044200.4.exon.10;Parent=LotjaGi1g1v0044200.4
LjG1.1_chr1	PGSB	CDS	6008273	6008350	.	-	0	ID=LotjaGi1g1v0044200.4.CDS.10;Parent=LotjaGi1g1v0044200.4
LjG1.1_chr1	PGSB	exon	6015084	6015332	.	-	.	ID=LotjaGi1g1v0044200.4.exon.11;Parent=LotjaGi1g1v0044200.4
LjG1.1_chr1	PGSB	CDS	6015084	6015332	.	-	0	ID=LotjaGi1g1v0044200.4.CDS.11;Parent=LotjaGi1g1v0044200.4
LjG1.1_chr1	PGSB	exon	6015574	6015606	.	-	.	ID=LotjaGi1g1v0044200.4.exon.12;Parent=LotjaGi1g1v0044200.4
LjG1.1_chr1	PGSB	CDS	6015574	6015606	.	-	0	ID=LotjaGi1g1v0044200.4.CDS.12;Parent=LotjaGi1g1v0044200.4
LjG1.1_chr1	PGSB	exon	6015766	6015892	.	-	.	ID=LotjaGi1g1v0044200.4.exon.13;Parent=LotjaGi1g1v0044200.4
LjG1.1_chr1	PGSB	CDS	6015766	6015892	.	-	1	ID=LotjaGi1g1v0044200.4.CDS.13;Parent=LotjaGi1g1v0044200.4
LjG1.1_chr1	PGSB	exon	6016561	6016646	.	-	.	ID=LotjaGi1g1v0044200.4.exon.14;Parent=LotjaGi1g1v0044200.4
LjG1.1_chr1	PGSB	CDS	6016561	6016646	.	-	0	ID=LotjaGi1g1v0044200.4.CDS.14;Parent=LotjaGi1g1v0044200.4
LjG1.1_chr1	PGSB	exon	6016751	6016829	.	-	.	ID=LotjaGi1g1v0044200.4.exon.15;Parent=LotjaGi1g1v0044200.4
LjG1.1_chr1	PGSB	CDS	6016751	6016829	.	-	1	ID=LotjaGi1g1v0044200.4.CDS.15;Parent=LotjaGi1g1v0044200.4
LjG1.1_chr1	PGSB	exon	6016932	6017109	.	-	.	ID=LotjaGi1g1v0044200.4.exon.16;Parent=LotjaGi1g1v0044200.4
LjG1.1_chr1	PGSB	CDS	6016932	6017109	.	-	2	ID=LotjaGi1g1v0044200.4.CDS.16;Parent=LotjaGi1g1v0044200.4
LjG1.1_chr1	PGSB	exon	6017333	6017579	.	-	.	ID=LotjaGi1g1v0044200.4.exon.17;Parent=LotjaGi1g1v0044200.4
LjG1.1_chr1	PGSB	CDS	6017333	6017579	.	-	0	ID=LotjaGi1g1v0044200.4.CDS.17;Parent=LotjaGi1g1v0044200.4
LjG1.1_chr1	PGSB	CDS	6018075	6018140	.	-	0	ID=LotjaGi1g1v0044200.4.CDS.18;Parent=LotjaGi1g1v0044200.4
LjG1.1_chr1	PGSB	exon	6018075	6018196	.	-	.	ID=LotjaGi1g1v0044200.4.exon.18;Parent=LotjaGi1g1v0044200.4
LjG1.1_chr1	PGSB	exon	6018347	6018517	.	-	.	ID=LotjaGi1g1v0044200.4.exon.19;Parent=LotjaGi1g1v0044200.4
LjG1.1_chr1	PGSB	exon	6019416	6019616	.	-	.	ID=LotjaGi1g1v0044200.4.exon.20;Parent=LotjaGi1g1v0044200.4
###
LjG1.1_chr1	PGSB	exon	6019416	6019616	.	-	.	ID=LotjaGi1g1v0044200.4.exon.20;Parent=LotjaGi1g1v0044200.4
LjG1.1_chr1	PGSB	gene	6019136	6034618	.	+	.	ID=LotjaGi1g1v0044300_LC
LjG1.1_chr1	PGSB	mRNA	6019136	6034618	.	+	.	ID=LotjaGi1g1v0044300_LC.1;Parent=LotjaGi1g1v0044300_LC;description=zinc finger B-box protein;ahrdqual=--*;te-related=0
LjG1.1_chr1	PGSB	exon	6019136	6020702	.	+	.	ID=LotjaGi1g1v0044300_LC.1.exon.1;Parent=LotjaGi1g1v0044300_LC.1
LjG1.1_chr1	PGSB	five_prime_UTR	6019136	6020702	.	+	.	ID=LotjaGi1g1v0044300_LC.1.five_prime_UTR.1;Parent=LotjaGi1g1v0044300_LC.1
LjG1.1_chr1	PGSB	exon	6021638	6021706	.	+	.	ID=LotjaGi1g1v0044300_LC.1.exon.2;Parent=LotjaGi1g1v0044300_LC.1
LjG1.1_chr1	PGSB	five_prime_UTR	6021638	6021706	.	+	.	ID=LotjaGi1g1v0044300_LC.1.five_prime_UTR.2;Parent=LotjaGi1g1v0044300_LC.1
LjG1.1_chr1	PGSB	exon	6022932	6023044	.	+	.	ID=LotjaGi1g1v0044300_LC.1.exon.3;Parent=LotjaGi1g1v0044300_LC.1
LjG1.1_chr1	PGSB	five_prime_UTR	6022932	6023044	.	+	.	ID=LotjaGi1g1v0044300_LC.1.five_prime_UTR.3;Parent=LotjaGi1g1v0044300_LC.1
LjG1.1_chr1	PGSB	exon	6023138	6023201	.	+	.	ID=LotjaGi1g1v0044300_LC.1.exon.4;Parent=LotjaGi1g1v0044300_LC.1
LjG1.1_chr1	PGSB	five_prime_UTR	6023138	6023201	.	+	.	ID=LotjaGi1g1v0044300_LC.1.five_prime_UTR.4;Parent=LotjaGi1g1v0044300_LC.1
LjG1.1_chr1	PGSB	exon	6023326	6023388	.	+	.	ID=LotjaGi1g1v0044300_LC.1.exon.5;Parent=LotjaGi1g1v0044300_LC.1
LjG1.1_chr1	PGSB	five_prime_UTR	6023326	6023388	.	+	.	ID=LotjaGi1g1v0044300_LC.1.five_prime_UTR.5;Parent=LotjaGi1g1v0044300_LC.1
LjG1.1_chr1	PGSB	five_prime_UTR	6024790	6024811	.	+	.	ID=LotjaGi1g1v0044300_LC.1.five_prime_UTR.6;Parent=LotjaGi1g1v0044300_LC.1
LjG1.1_chr1	PGSB	exon	6024790	6024928	.	+	.	ID=LotjaGi1g1v0044300_LC.1.exon.6;Parent=LotjaGi1g1v0044300_LC.1
LjG1.1_chr1	PGSB	CDS	6024812	6024928	.	+	0	ID=LotjaGi1g1v0044300_LC.1.CDS.1;Parent=LotjaGi1g1v0044300_LC.1
LjG1.1_chr1	PGSB	CDS	6026073	6026336	.	+	0	ID=LotjaGi1g1v0044300_LC.1.CDS.2;Parent=LotjaGi1g1v0044300_LC.1
LjG1.1_chr1	PGSB	exon	6026073	6027987	.	+	.	ID=LotjaGi1g1v0044300_LC.1.exon.7;Parent=LotjaGi1g1v0044300_LC.1
LjG1.1_chr1	PGSB	three_prime_UTR	6026337	6027987	.	+	.	ID=LotjaGi1g1v0044300_LC.1.three_prime_UTR.7;Parent=LotjaGi1g1v0044300_LC.1
LjG1.1_chr1	PGSB	exon	6032948	6034618	.	+	.	ID=LotjaGi1g1v0044300_LC.1.exon.8;Parent=LotjaGi1g1v0044300_LC.1
LjG1.1_chr1	PGSB	three_prime_UTR	6032948	6034618	.	+	.	ID=LotjaGi1g1v0044300_LC.1.three_prime_UTR.8;Parent=LotjaGi1g1v0044300_LC.1
###
LjG1.1_chr1	PGSB	three_prime_UTR	6032948	6034618	.	+	.	ID=LotjaGi1g1v0044300_LC.1.three_prime_UTR.8;Parent=LotjaGi1g1v0044300_LC.1
LjG1.1_chr1	PGSB	gene	6036794	6047528	.	+	.	ID=LotjaGi1g1v0044400
LjG1.1_chr1	PGSB	mRNA	6036794	6047528	.	+	.	ID=LotjaGi1g1v0044400.1;Parent=LotjaGi1g1v0044400;description=Pleckstrin-like (PH) domain protein;ahrdqual=***;GO=GO:0009505,GO:0042742;IPR=IPR011993;Pfam=SSF50729;te-related=0
LjG1.1_chr1	PGSB	five_prime_UTR	6036794	6036973	.	+	.	ID=LotjaGi1g1v0044400.1.five_prime_UTR.1;Parent=LotjaGi1g1v0044400.1
LjG1.1_chr1	PGSB	exon	6036794	6036985	.	+	.	ID=LotjaGi1g1v0044400.1.exon.1;Parent=LotjaGi1g1v0044400.1
LjG1.1_chr1	PGSB	CDS	6036974	6036985	.	+	0	ID=LotjaGi1g1v0044400.1.CDS.1;Parent=LotjaGi1g1v0044400.1
LjG1.1_chr1	PGSB	exon	6037061	6037168	.	+	.	ID=LotjaGi1g1v0044400.1.exon.2;Parent=LotjaGi1g1v0044400.1
LjG1.1_chr1	PGSB	CDS	6037061	6037168	.	+	0	ID=LotjaGi1g1v0044400.1.CDS.2;Parent=LotjaGi1g1v0044400.1
LjG1.1_chr1	PGSB	exon	6037478	6037539	.	+	.	ID=LotjaGi1g1v0044400.1.exon.3;Parent=LotjaGi1g1v0044400.1
LjG1.1_chr1	PGSB	CDS	6037478	6037539	.	+	0	ID=LotjaGi1g1v0044400.1.CDS.3;Parent=LotjaGi1g1v0044400.1
LjG1.1_chr1	PGSB	exon	6037628	6037711	.	+	.	ID=LotjaGi1g1v0044400.1.exon.4;Parent=LotjaGi1g1v0044400.1
LjG1.1_chr1	PGSB	CDS	6037628	6037711	.	+	1	ID=LotjaGi1g1v0044400.1.CDS.4;Parent=LotjaGi1g1v0044400.1
LjG1.1_chr1	PGSB	exon	6037833	6037864	.	+	.	ID=LotjaGi1g1v0044400.1.exon.5;Parent=LotjaGi1g1v0044400.1
LjG1.1_chr1	PGSB	CDS	6037833	6037864	.	+	1	ID=LotjaGi1g1v0044400.1.CDS.5;Parent=LotjaGi1g1v0044400.1
LjG1.1_chr1	PGSB	exon	6038005	6038086	.	+	.	ID=LotjaGi1g1v0044400.1.exon.6;Parent=LotjaGi1g1v0044400.1
LjG1.1_chr1	PGSB	CDS	6038005	6038086	.	+	2	ID=LotjaGi1g1v0044400.1.CDS.6;Parent=LotjaGi1g1v0044400.1
LjG1.1_chr1	PGSB	exon	6039102	6039330	.	+	.	ID=LotjaGi1g1v0044400.1.exon.7;Parent=LotjaGi1g1v0044400.1
LjG1.1_chr1	PGSB	CDS	6039102	6039330	.	+	1	ID=LotjaGi1g1v0044400.1.CDS.7;Parent=LotjaGi1g1v0044400.1
LjG1.1_chr1	PGSB	exon	6041146	6041373	.	+	.	ID=LotjaGi1g1v0044400.1.exon.8;Parent=LotjaGi1g1v0044400.1
LjG1.1_chr1	PGSB	CDS	6041146	6041373	.	+	0	ID=LotjaGi1g1v0044400.1.CDS.8;Parent=LotjaGi1g1v0044400.1
LjG1.1_chr1	PGSB	exon	6041540	6041832	.	+	.	ID=LotjaGi1g1v0044400.1.exon.9;Parent=LotjaGi1g1v0044400.1
LjG1.1_chr1	PGSB	CDS	6041540	6041832	.	+	0	ID=LotjaGi1g1v0044400.1.CDS.9;Parent=LotjaGi1g1v0044400.1
LjG1.1_chr1	PGSB	CDS	6042403	6042745	.	+	1	ID=LotjaGi1g1v0044400.1.CDS.10;Parent=LotjaGi1g1v0044400.1
LjG1.1_chr1	PGSB	exon	6042403	6047528	.	+	.	ID=LotjaGi1g1v0044400.1.exon.10;Parent=LotjaGi1g1v0044400.1
LjG1.1_chr1	PGSB	three_prime_UTR	6042746	6047528	.	+	.	ID=LotjaGi1g1v0044400.1.three_prime_UTR.2;Parent=LotjaGi1g1v0044400.1
###
LjG1.1_chr1	PGSB	three_prime_UTR	6042746	6047528	.	+	.	ID=LotjaGi1g1v0044400.1.three_prime_UTR.2;Parent=LotjaGi1g1v0044400.1
LjG1.1_chr1	PGSB	gene	6037617	6047528	.	-	.	ID=LotjaGi1g1v0044500
LjG1.1_chr1	PGSB	mRNA	6037617	6047528	.	-	.	ID=LotjaGi1g1v0044500.1;Parent=LotjaGi1g1v0044500;description=NAC domain-containing protein, putative;ahrdqual=***;GO=GO:0003677,GO:0005634,GO:0006351,GO:0006355;IPR=IPR003441,IPR003441;Pfam=SSF101941,PF02365;te-related=0
LjG1.1_chr1	PGSB	three_prime_UTR	6037617	6043162	.	-	.	ID=LotjaGi1g1v0044500.1.three_prime_UTR.1;Parent=LotjaGi1g1v0044500.1
LjG1.1_chr1	PGSB	exon	6037617	6043540	.	-	.	ID=LotjaGi1g1v0044500.1.exon.1;Parent=LotjaGi1g1v0044500.1
LjG1.1_chr1	PGSB	CDS	6043163	6043540	.	-	0	ID=LotjaGi1g1v0044500.1.CDS.1;Parent=LotjaGi1g1v0044500.1
LjG1.1_chr1	PGSB	exon	6046118	6046431	.	-	.	ID=LotjaGi1g1v0044500.1.exon.2;Parent=LotjaGi1g1v0044500.1
LjG1.1_chr1	PGSB	CDS	6046118	6046431	.	-	2	ID=LotjaGi1g1v0044500.1.CDS.2;Parent=LotjaGi1g1v0044500.1
LjG1.1_chr1	PGSB	CDS	6047210	6047402	.	-	0	ID=LotjaGi1g1v0044500.1.CDS.3;Parent=LotjaGi1g1v0044500.1
LjG1.1_chr1	PGSB	exon	6047210	6047528	.	-	.	ID=LotjaGi1g1v0044500.1.exon.3;Parent=LotjaGi1g1v0044500.1
LjG1.1_chr1	PGSB	five_prime_UTR	6047403	6047528	.	-	.	ID=LotjaGi1g1v0044500.1.five_prime_UTR.2;Parent=LotjaGi1g1v0044500.1
###
LjG1.1_chr1	PGSB	five_prime_UTR	6047403	6047528	.	-	.	ID=LotjaGi1g1v0044500.1.five_prime_UTR.2;Parent=LotjaGi1g1v0044500.1
LjG1.1_chr1	PGSB	gene	6075636	6078849	.	-	.	ID=LotjaGi1g1v0044600_LC
LjG1.1_chr1	PGSB	mRNA	6075636	6078849	.	-	.	ID=LotjaGi1g1v0044600_LC.1;Parent=LotjaGi1g1v0044600_LC;description=Resistance protein, putative;ahrdqual=--*;te-related=0
LjG1.1_chr1	PGSB	three_prime_UTR	6075636	6077623	.	-	.	ID=LotjaGi1g1v0044600_LC.1.three_prime_UTR.1;Parent=LotjaGi1g1v0044600_LC.1
LjG1.1_chr1	PGSB	exon	6075636	6078849	.	-	.	ID=LotjaGi1g1v0044600_LC.1.exon.1;Parent=LotjaGi1g1v0044600_LC.1
LjG1.1_chr1	PGSB	CDS	6077624	6078802	.	-	0	ID=LotjaGi1g1v0044600_LC.1.CDS.1;Parent=LotjaGi1g1v0044600_LC.1
LjG1.1_chr1	PGSB	five_prime_UTR	6078803	6078849	.	-	.	ID=LotjaGi1g1v0044600_LC.1.five_prime_UTR.2;Parent=LotjaGi1g1v0044600_LC.1
###
LjG1.1_chr1	PGSB	five_prime_UTR	6078803	6078849	.	-	.	ID=LotjaGi1g1v0044600_LC.1.five_prime_UTR.2;Parent=LotjaGi1g1v0044600_LC.1
LjG1.1_chr1	PGSB	gene	6081064	6081637	.	-	.	ID=LotjaGi1g1v0044700_LC
LjG1.1_chr1	PGSB	mRNA	6081064	6081637	.	-	.	ID=LotjaGi1g1v0044700_LC.1;Parent=LotjaGi1g1v0044700_LC;description=Disease resistance protein (TIR-NBS-LRR class);ahrdqual=*-*;GO=GO:0007165,GO:0043531;IPR=IPR027417,IPR002182;Pfam=SSF52540,PF00931;te-related=0
LjG1.1_chr1	PGSB	three_prime_UTR	6081064	6081064	.	-	.	ID=LotjaGi1g1v0044700_LC.1.three_prime_UTR.1;Parent=LotjaGi1g1v0044700_LC.1
LjG1.1_chr1	PGSB	exon	6081064	6081637	.	-	.	ID=LotjaGi1g1v0044700_LC.1.exon.1;Parent=LotjaGi1g1v0044700_LC.1
LjG1.1_chr1	PGSB	CDS	6081065	6081637	.	-	0	ID=LotjaGi1g1v0044700_LC.1.CDS.1;Parent=LotjaGi1g1v0044700_LC.1
###
LjG1.1_chr1	PGSB	CDS	6081065	6081637	.	-	0	ID=LotjaGi1g1v0044700_LC.1.CDS.1;Parent=LotjaGi1g1v0044700_LC.1
LjG1.1_chr1	PGSB	gene	6082519	6094228	.	-	.	ID=LotjaGi1g1v0044800
LjG1.1_chr1	PGSB	mRNA	6082519	6094228	.	-	.	ID=LotjaGi1g1v0044800.1;Parent=LotjaGi1g1v0044800;description=Disease resistance protein (TIR-NBS-LRR class);ahrdqual=*-*;GO=GO:0007165,GO:0043531;IPR=IPR000157,IPR000157;Pfam=SSF52200,PF01582;te-related=0
LjG1.1_chr1	PGSB	three_prime_UTR	6082519	6082609	.	-	.	ID=LotjaGi1g1v0044800.1.three_prime_UTR.1;Parent=LotjaGi1g1v0044800.1
LjG1.1_chr1	PGSB	exon	6082519	6082667	.	-	.	ID=LotjaGi1g1v0044800.1.exon.1;Parent=LotjaGi1g1v0044800.1
LjG1.1_chr1	PGSB	CDS	6082610	6082667	.	-	1	ID=LotjaGi1g1v0044800.1.CDS.1;Parent=LotjaGi1g1v0044800.1
LjG1.1_chr1	PGSB	CDS	6093750	6094183	.	-	0	ID=LotjaGi1g1v0044800.1.CDS.2;Parent=LotjaGi1g1v0044800.1
LjG1.1_chr1	PGSB	exon	6093750	6094228	.	-	.	ID=LotjaGi1g1v0044800.1.exon.2;Parent=LotjaGi1g1v0044800.1
LjG1.1_chr1	PGSB	five_prime_UTR	6094184	6094228	.	-	.	ID=LotjaGi1g1v0044800.1.five_prime_UTR.2;Parent=LotjaGi1g1v0044800.1
###
LjG1.1_chr1	PGSB	five_prime_UTR	6094184	6094228	.	-	.	ID=LotjaGi1g1v0044800.1.five_prime_UTR.2;Parent=LotjaGi1g1v0044800.1
LjG1.1_chr1	PGSB	gene	6109665	6112416	.	+	.	ID=LotjaGi1g1v0044900_LC
LjG1.1_chr1	PGSB	mRNA	6109665	6112416	.	+	.	ID=LotjaGi1g1v0044900_LC.1;Parent=LotjaGi1g1v0044900_LC;description=Elongation factor 4;ahrdqual=--*;GO=GO:0000166,GO:0003924,GO:0005525,GO:0005886,GO:0006412,GO:0016020,GO:0016787;te-related=0
LjG1.1_chr1	PGSB	exon	6109665	6109792	.	+	.	ID=LotjaGi1g1v0044900_LC.1.exon.1;Parent=LotjaGi1g1v0044900_LC.1
LjG1.1_chr1	PGSB	five_prime_UTR	6109665	6109792	.	+	.	ID=LotjaGi1g1v0044900_LC.1.five_prime_UTR.1;Parent=LotjaGi1g1v0044900_LC.1
LjG1.1_chr1	PGSB	exon	6110396	6110533	.	+	.	ID=LotjaGi1g1v0044900_LC.1.exon.2;Parent=LotjaGi1g1v0044900_LC.1
LjG1.1_chr1	PGSB	five_prime_UTR	6110396	6110533	.	+	.	ID=LotjaGi1g1v0044900_LC.1.five_prime_UTR.2;Parent=LotjaGi1g1v0044900_LC.1
LjG1.1_chr1	PGSB	five_prime_UTR	6110818	6111437	.	+	.	ID=LotjaGi1g1v0044900_LC.1.five_prime_UTR.3;Parent=LotjaGi1g1v0044900_LC.1
LjG1.1_chr1	PGSB	exon	6110818	6112416	.	+	.	ID=LotjaGi1g1v0044900_LC.1.exon.3;Parent=LotjaGi1g1v0044900_LC.1
LjG1.1_chr1	PGSB	CDS	6111438	6111779	.	+	0	ID=LotjaGi1g1v0044900_LC.1.CDS.1;Parent=LotjaGi1g1v0044900_LC.1
LjG1.1_chr1	PGSB	three_prime_UTR	6111780	6112416	.	+	.	ID=LotjaGi1g1v0044900_LC.1.three_prime_UTR.4;Parent=LotjaGi1g1v0044900_LC.1
###
LjG1.1_chr1	PGSB	three_prime_UTR	6111780	6112416	.	+	.	ID=LotjaGi1g1v0044900_LC.1.three_prime_UTR.4;Parent=LotjaGi1g1v0044900_LC.1
LjG1.1_chr1	PGSB	gene	6114305	6118120	.	+	.	ID=LotjaGi1g1v0045000_LC
LjG1.1_chr1	PGSB	mRNA	6114305	6118120	.	+	.	ID=LotjaGi1g1v0045000_LC.1;Parent=LotjaGi1g1v0045000_LC;description=Disease resistance protein (TIR-NBS-LRR class);ahrdqual=*-*;GO=GO:0007165,GO:0043531;IPR=IPR027417,IPR002182,IPR000157,IPR000157;Pfam=SSF52540,PF00931,PF01582,SSF52200;te-related=0
LjG1.1_chr1	PGSB	five_prime_UTR	6114305	6114394	.	+	.	ID=LotjaGi1g1v0045000_LC.1.five_prime_UTR.1;Parent=LotjaGi1g1v0045000_LC.1
LjG1.1_chr1	PGSB	exon	6114305	6114978	.	+	.	ID=LotjaGi1g1v0045000_LC.1.exon.1;Parent=LotjaGi1g1v0045000_LC.1
LjG1.1_chr1	PGSB	CDS	6114395	6114978	.	+	0	ID=LotjaGi1g1v0045000_LC.1.CDS.1;Parent=LotjaGi1g1v0045000_LC.1
LjG1.1_chr1	PGSB	CDS	6115059	6117453	.	+	1	ID=LotjaGi1g1v0045000_LC.1.CDS.2;Parent=LotjaGi1g1v0045000_LC.1
LjG1.1_chr1	PGSB	exon	6115059	6118120	.	+	.	ID=LotjaGi1g1v0045000_LC.1.exon.2;Parent=LotjaGi1g1v0045000_LC.1
LjG1.1_chr1	PGSB	three_prime_UTR	6117454	6118120	.	+	.	ID=LotjaGi1g1v0045000_LC.1.three_prime_UTR.2;Parent=LotjaGi1g1v0045000_LC.1
LjG1.1_chr1	PGSB	mRNA	6114305	6118120	.	+	.	ID=LotjaGi1g1v0045000_LC.2;Parent=LotjaGi1g1v0045000_LC;description=Disease resistance protein (TIR-NBS-LRR class);ahrdqual=*-*;GO=GO:0007165,GO:0043531;IPR=IPR000157,IPR000157;Pfam=SSF52200,PF01582;te-related=0
LjG1.1_chr1	PGSB	five_prime_UTR	6114305	6114394	.	+	.	ID=LotjaGi1g1v0045000_LC.2.five_prime_UTR.1;Parent=LotjaGi1g1v0045000_LC.2
LjG1.1_chr1	PGSB	exon	6114305	6118120	.	+	.	ID=LotjaGi1g1v0045000_LC.2.exon.1;Parent=LotjaGi1g1v0045000_LC.2
LjG1.1_chr1	PGSB	CDS	6114395	6114982	.	+	0	ID=LotjaGi1g1v0045000_LC.2.CDS.1;Parent=LotjaGi1g1v0045000_LC.2
LjG1.1_chr1	PGSB	three_prime_UTR	6114983	6118120	.	+	.	ID=LotjaGi1g1v0045000_LC.2.three_prime_UTR.2;Parent=LotjaGi1g1v0045000_LC.2
LjG1.1_chr1	PGSB	mRNA	6114305	6118120	.	+	.	ID=LotjaGi1g1v0045000_LC.3;Parent=LotjaGi1g1v0045000_LC;description=Disease resistance protein (TIR-NBS-LRR class);ahrdqual=*-*;GO=GO:0007165,GO:0043531;IPR=IPR002182,IPR027417;Pfam=PF00931,SSF52540;te-related=0
LjG1.1_chr1	PGSB	five_prime_UTR	6114305	6115182	.	+	.	ID=LotjaGi1g1v0045000_LC.3.five_prime_UTR.1;Parent=LotjaGi1g1v0045000_LC.3
LjG1.1_chr1	PGSB	exon	6114305	6118120	.	+	.	ID=LotjaGi1g1v0045000_LC.3.exon.1;Parent=LotjaGi1g1v0045000_LC.3
LjG1.1_chr1	PGSB	CDS	6115183	6117453	.	+	0	ID=LotjaGi1g1v0045000_LC.3.CDS.1;Parent=LotjaGi1g1v0045000_LC.3
LjG1.1_chr1	PGSB	three_prime_UTR	6117454	6118120	.	+	.	ID=LotjaGi1g1v0045000_LC.3.three_prime_UTR.2;Parent=LotjaGi1g1v0045000_LC.3
LjG1.1_chr1	PGSB	mRNA	6114305	6118120	.	+	.	ID=LotjaGi1g1v0045000_LC.4;Parent=LotjaGi1g1v0045000_LC;description=CBS domain protein with a domain protein (DUF21);ahrdqual=--*;te-related=0
LjG1.1_chr1	PGSB	five_prime_UTR	6114305	6117419	.	+	.	ID=LotjaGi1g1v0045000_LC.4.five_prime_UTR.1;Parent=LotjaGi1g1v0045000_LC.4
LjG1.1_chr1	PGSB	exon	6114305	6118120	.	+	.	ID=LotjaGi1g1v0045000_LC.4.exon.1;Parent=LotjaGi1g1v0045000_LC.4
LjG1.1_chr1	PGSB	CDS	6117420	6117908	.	+	0	ID=LotjaGi1g1v0045000_LC.4.CDS.1;Parent=LotjaGi1g1v0045000_LC.4
LjG1.1_chr1	PGSB	three_prime_UTR	6117909	6118120	.	+	.	ID=LotjaGi1g1v0045000_LC.4.three_prime_UTR.2;Parent=LotjaGi1g1v0045000_LC.4
LjG1.1_chr1	PGSB	mRNA	6114313	6117992	.	+	.	ID=LotjaGi1g1v0045000_LC.5;Parent=LotjaGi1g1v0045000_LC;description=Disease resistance protein (TIR-NBS-LRR class);ahrdqual=*-*;GO=GO:0007165,GO:0043531;IPR=IPR027417,IPR000157,IPR002182,IPR000157;Pfam=SSF52540,SSF52200,PF00931,PF01582;te-related=0
LjG1.1_chr1	PGSB	exon	6114313	6114397	.	+	.	ID=LotjaGi1g1v0045000_LC.5.exon.1;Parent=LotjaGi1g1v0045000_LC.5
LjG1.1_chr1	PGSB	five_prime_UTR	6114313	6114397	.	+	.	ID=LotjaGi1g1v0045000_LC.5.five_prime_UTR.1;Parent=LotjaGi1g1v0045000_LC.5
LjG1.1_chr1	PGSB	five_prime_UTR	6114550	6114640	.	+	.	ID=LotjaGi1g1v0045000_LC.5.five_prime_UTR.2;Parent=LotjaGi1g1v0045000_LC.5
LjG1.1_chr1	PGSB	exon	6114550	6114978	.	+	.	ID=LotjaGi1g1v0045000_LC.5.exon.2;Parent=LotjaGi1g1v0045000_LC.5
LjG1.1_chr1	PGSB	CDS	6114641	6114978	.	+	0	ID=LotjaGi1g1v0045000_LC.5.CDS.1;Parent=LotjaGi1g1v0045000_LC.5
LjG1.1_chr1	PGSB	CDS	6115059	6117453	.	+	1	ID=LotjaGi1g1v0045000_LC.5.CDS.2;Parent=LotjaGi1g1v0045000_LC.5
LjG1.1_chr1	PGSB	exon	6115059	6117992	.	+	.	ID=LotjaGi1g1v0045000_LC.5.exon.3;Parent=LotjaGi1g1v0045000_LC.5
LjG1.1_chr1	PGSB	three_prime_UTR	6117454	6117992	.	+	.	ID=LotjaGi1g1v0045000_LC.5.three_prime_UTR.3;Parent=LotjaGi1g1v0045000_LC.5
LjG1.1_chr1	PGSB	mRNA	6114313	6117992	.	+	.	ID=LotjaGi1g1v0045000_LC.6;Parent=LotjaGi1g1v0045000_LC;description=CBS domain protein with a domain protein (DUF21);ahrdqual=--*;te-related=0
LjG1.1_chr1	PGSB	exon	6114313	6114397	.	+	.	ID=LotjaGi1g1v0045000_LC.6.exon.1;Parent=LotjaGi1g1v0045000_LC.6
LjG1.1_chr1	PGSB	five_prime_UTR	6114313	6114397	.	+	.	ID=LotjaGi1g1v0045000_LC.6.five_prime_UTR.1;Parent=LotjaGi1g1v0045000_LC.6
LjG1.1_chr1	PGSB	exon	6114550	6114978	.	+	.	ID=LotjaGi1g1v0045000_LC.6.exon.2;Parent=LotjaGi1g1v0045000_LC.6
LjG1.1_chr1	PGSB	five_prime_UTR	6114550	6114978	.	+	.	ID=LotjaGi1g1v0045000_LC.6.five_prime_UTR.2;Parent=LotjaGi1g1v0045000_LC.6
LjG1.1_chr1	PGSB	five_prime_UTR	6115059	6117419	.	+	.	ID=LotjaGi1g1v0045000_LC.6.five_prime_UTR.3;Parent=LotjaGi1g1v0045000_LC.6
LjG1.1_chr1	PGSB	exon	6115059	6117992	.	+	.	ID=LotjaGi1g1v0045000_LC.6.exon.3;Parent=LotjaGi1g1v0045000_LC.6
LjG1.1_chr1	PGSB	CDS	6117420	6117908	.	+	0	ID=LotjaGi1g1v0045000_LC.6.CDS.1;Parent=LotjaGi1g1v0045000_LC.6
LjG1.1_chr1	PGSB	three_prime_UTR	6117909	6117992	.	+	.	ID=LotjaGi1g1v0045000_LC.6.three_prime_UTR.4;Parent=LotjaGi1g1v0045000_LC.6
###
LjG1.1_chr1	PGSB	three_prime_UTR	6117909	6117992	.	+	.	ID=LotjaGi1g1v0045000_LC.6.three_prime_UTR.4;Parent=LotjaGi1g1v0045000_LC.6
LjG1.1_chr1	PGSB	gene	6127841	6133448	.	+	.	ID=LotjaGi1g1v0045100
LjG1.1_chr1	PGSB	mRNA	6127841	6133448	.	+	.	ID=LotjaGi1g1v0045100.1;Parent=LotjaGi1g1v0045100;description=Disease resistance protein (TIR-NBS-LRR class);ahrdqual=***;GO=GO:0007165,GO:0043531;IPR=IPR000157,IPR032675,IPR032675,IPR027417,IPR000157,IPR002182;Pfam=SSF52200,SSF52058,SSF52058,SSF52540,PF01582,PF00931;te-related=0
LjG1.1_chr1	PGSB	five_prime_UTR	6127841	6128134	.	+	.	ID=LotjaGi1g1v0045100.1.five_prime_UTR.1;Parent=LotjaGi1g1v0045100.1
LjG1.1_chr1	PGSB	exon	6127841	6128619	.	+	.	ID=LotjaGi1g1v0045100.1.exon.1;Parent=LotjaGi1g1v0045100.1
LjG1.1_chr1	PGSB	CDS	6128135	6128619	.	+	0	ID=LotjaGi1g1v0045100.1.CDS.1;Parent=LotjaGi1g1v0045100.1
LjG1.1_chr1	PGSB	exon	6128830	6129925	.	+	.	ID=LotjaGi1g1v0045100.1.exon.2;Parent=LotjaGi1g1v0045100.1
LjG1.1_chr1	PGSB	CDS	6128830	6129925	.	+	1	ID=LotjaGi1g1v0045100.1.CDS.2;Parent=LotjaGi1g1v0045100.1
LjG1.1_chr1	PGSB	exon	6130045	6130317	.	+	.	ID=LotjaGi1g1v0045100.1.exon.3;Parent=LotjaGi1g1v0045100.1
LjG1.1_chr1	PGSB	CDS	6130045	6130317	.	+	0	ID=LotjaGi1g1v0045100.1.CDS.3;Parent=LotjaGi1g1v0045100.1
LjG1.1_chr1	PGSB	CDS	6130432	6131166	.	+	0	ID=LotjaGi1g1v0045100.1.CDS.4;Parent=LotjaGi1g1v0045100.1
LjG1.1_chr1	PGSB	exon	6130432	6131297	.	+	.	ID=LotjaGi1g1v0045100.1.exon.4;Parent=LotjaGi1g1v0045100.1
LjG1.1_chr1	PGSB	three_prime_UTR	6131167	6131297	.	+	.	ID=LotjaGi1g1v0045100.1.three_prime_UTR.2;Parent=LotjaGi1g1v0045100.1
LjG1.1_chr1	PGSB	exon	6131495	6133448	.	+	.	ID=LotjaGi1g1v0045100.1.exon.5;Parent=LotjaGi1g1v0045100.1
LjG1.1_chr1	PGSB	three_prime_UTR	6131495	6133448	.	+	.	ID=LotjaGi1g1v0045100.1.three_prime_UTR.3;Parent=LotjaGi1g1v0045100.1
LjG1.1_chr1	PGSB	mRNA	6128055	6133346	.	+	.	ID=LotjaGi1g1v0045100.2;Parent=LotjaGi1g1v0045100;description=Disease resistance protein (TIR-NBS-LRR class);ahrdqual=*-*;GO=GO:0007165,GO:0043531;IPR=IPR000157,IPR027417,IPR000157,IPR002182,IPR011991;Pfam=SSF52200,SSF52540,PF01582,PF00931,SSF46785;te-related=0
LjG1.1_chr1	PGSB	five_prime_UTR	6128055	6128134	.	+	.	ID=LotjaGi1g1v0045100.2.five_prime_UTR.1;Parent=LotjaGi1g1v0045100.2
LjG1.1_chr1	PGSB	exon	6128055	6128619	.	+	.	ID=LotjaGi1g1v0045100.2.exon.1;Parent=LotjaGi1g1v0045100.2
LjG1.1_chr1	PGSB	CDS	6128135	6128619	.	+	0	ID=LotjaGi1g1v0045100.2.CDS.1;Parent=LotjaGi1g1v0045100.2
LjG1.1_chr1	PGSB	CDS	6128830	6129952	.	+	1	ID=LotjaGi1g1v0045100.2.CDS.2;Parent=LotjaGi1g1v0045100.2
LjG1.1_chr1	PGSB	exon	6128830	6130317	.	+	.	ID=LotjaGi1g1v0045100.2.exon.2;Parent=LotjaGi1g1v0045100.2
LjG1.1_chr1	PGSB	three_prime_UTR	6129953	6130317	.	+	.	ID=LotjaGi1g1v0045100.2.three_prime_UTR.2;Parent=LotjaGi1g1v0045100.2
LjG1.1_chr1	PGSB	exon	6130432	6131297	.	+	.	ID=LotjaGi1g1v0045100.2.exon.3;Parent=LotjaGi1g1v0045100.2
LjG1.1_chr1	PGSB	three_prime_UTR	6130432	6131297	.	+	.	ID=LotjaGi1g1v0045100.2.three_prime_UTR.3;Parent=LotjaGi1g1v0045100.2
LjG1.1_chr1	PGSB	exon	6131495	6133346	.	+	.	ID=LotjaGi1g1v0045100.2.exon.4;Parent=LotjaGi1g1v0045100.2
LjG1.1_chr1	PGSB	three_prime_UTR	6131495	6133346	.	+	.	ID=LotjaGi1g1v0045100.2.three_prime_UTR.4;Parent=LotjaGi1g1v0045100.2
###
LjG1.1_chr1	PGSB	three_prime_UTR	6131495	6133346	.	+	.	ID=LotjaGi1g1v0045100.2.three_prime_UTR.4;Parent=LotjaGi1g1v0045100.2
LjG1.1_chr1	PGSB	gene	6162302	6164085	.	+	.	ID=LotjaGi1g1v0045200_LC
LjG1.1_chr1	PGSB	mRNA	6162302	6164085	.	+	.	ID=LotjaGi1g1v0045200_LC.1;Parent=LotjaGi1g1v0045200_LC;description=Inositol 1,4,5-trisphosphate receptor type 1;ahrdqual=--*;GO=GO:0005216,GO:0005220,GO:0005262,GO:0005509,GO:0005515,GO:0005635,GO:0005737,GO:0005783,GO:0005789,GO:0005886,GO:0006811,GO:0006816,GO:0006915,GO:0007204,GO:0008022,GO:0014069,GO:0015278,GO:0016020,GO:0016021,GO:0016529,GO:0019903,GO:0030425,GO:0030658,GO:0030667,GO:0031410,GO:0032991,GO:0035091,GO:0042802,GO:0043025,GO:0043231,GO:0044877,GO:0045121,GO:0048016,GO:0048471,GO:0051209,GO:0051928,GO:0055085,GO:0070059,GO:0070588,GO:0070679,GO:0071320,GO:0071456,GO:0097060,GO:1901215;te-related=0
LjG1.1_chr1	PGSB	exon	6162302	6162644	.	+	.	ID=LotjaGi1g1v0045200_LC.1.exon.1;Parent=LotjaGi1g1v0045200_LC.1
LjG1.1_chr1	PGSB	five_prime_UTR	6162302	6162644	.	+	.	ID=LotjaGi1g1v0045200_LC.1.five_prime_UTR.1;Parent=LotjaGi1g1v0045200_LC.1
LjG1.1_chr1	PGSB	five_prime_UTR	6162814	6163445	.	+	.	ID=LotjaGi1g1v0045200_LC.1.five_prime_UTR.2;Parent=LotjaGi1g1v0045200_LC.1
LjG1.1_chr1	PGSB	exon	6162814	6164085	.	+	.	ID=LotjaGi1g1v0045200_LC.1.exon.2;Parent=LotjaGi1g1v0045200_LC.1
LjG1.1_chr1	PGSB	CDS	6163446	6163748	.	+	0	ID=LotjaGi1g1v0045200_LC.1.CDS.1;Parent=LotjaGi1g1v0045200_LC.1
LjG1.1_chr1	PGSB	three_prime_UTR	6163749	6164085	.	+	.	ID=LotjaGi1g1v0045200_LC.1.three_prime_UTR.3;Parent=LotjaGi1g1v0045200_LC.1
###
LjG1.1_chr1	PGSB	three_prime_UTR	6163749	6164085	.	+	.	ID=LotjaGi1g1v0045200_LC.1.three_prime_UTR.3;Parent=LotjaGi1g1v0045200_LC.1
LjG1.1_chr1	PGSB	gene	6166326	6168999	.	+	.	ID=LotjaGi1g1v0045300
LjG1.1_chr1	PGSB	mRNA	6166326	6168999	.	+	.	ID=LotjaGi1g1v0045300.1;Parent=LotjaGi1g1v0045300;description=Glycosyltransferase;ahrdqual=***;GO=GO:0008152,GO:0016740,GO:0016757,GO:0016758;IPR=IPR002213;Pfam=PF00201,SSF53756;te-related=0
LjG1.1_chr1	PGSB	five_prime_UTR	6166326	6166502	.	+	.	ID=LotjaGi1g1v0045300.1.five_prime_UTR.1;Parent=LotjaGi1g1v0045300.1
LjG1.1_chr1	PGSB	exon	6166326	6168036	.	+	.	ID=LotjaGi1g1v0045300.1.exon.1;Parent=LotjaGi1g1v0045300.1
LjG1.1_chr1	PGSB	CDS	6166503	6168020	.	+	0	ID=LotjaGi1g1v0045300.1.CDS.1;Parent=LotjaGi1g1v0045300.1
LjG1.1_chr1	PGSB	three_prime_UTR	6168021	6168036	.	+	.	ID=LotjaGi1g1v0045300.1.three_prime_UTR.2;Parent=LotjaGi1g1v0045300.1
LjG1.1_chr1	PGSB	exon	6168694	6168999	.	+	.	ID=LotjaGi1g1v0045300.1.exon.2;Parent=LotjaGi1g1v0045300.1
LjG1.1_chr1	PGSB	three_prime_UTR	6168694	6168999	.	+	.	ID=LotjaGi1g1v0045300.1.three_prime_UTR.3;Parent=LotjaGi1g1v0045300.1
###
LjG1.1_chr1	PGSB	three_prime_UTR	6168694	6168999	.	+	.	ID=LotjaGi1g1v0045300.1.three_prime_UTR.3;Parent=LotjaGi1g1v0045300.1
LjG1.1_chr1	PGSB	gene	6213230	6216234	.	+	.	ID=LotjaGi1g1v0045400_LC
LjG1.1_chr1	PGSB	mRNA	6213230	6216234	.	+	.	ID=LotjaGi1g1v0045400_LC.1;Parent=LotjaGi1g1v0045400_LC;description=Protoheme IX farnesyltransferase;ahrdqual=--*;GO=GO:0005886,GO:0006783,GO:0008495,GO:0016020,GO:0016021,GO:0016740,GO:0016765,GO:0048034;te-related=0
LjG1.1_chr1	PGSB	exon	6213230	6213556	.	+	.	ID=LotjaGi1g1v0045400_LC.1.exon.1;Parent=LotjaGi1g1v0045400_LC.1
LjG1.1_chr1	PGSB	five_prime_UTR	6213230	6213556	.	+	.	ID=LotjaGi1g1v0045400_LC.1.five_prime_UTR.1;Parent=LotjaGi1g1v0045400_LC.1
LjG1.1_chr1	PGSB	exon	6214153	6214225	.	+	.	ID=LotjaGi1g1v0045400_LC.1.exon.2;Parent=LotjaGi1g1v0045400_LC.1
LjG1.1_chr1	PGSB	five_prime_UTR	6214153	6214225	.	+	.	ID=LotjaGi1g1v0045400_LC.1.five_prime_UTR.2;Parent=LotjaGi1g1v0045400_LC.1
LjG1.1_chr1	PGSB	exon	6215388	6215473	.	+	.	ID=LotjaGi1g1v0045400_LC.1.exon.3;Parent=LotjaGi1g1v0045400_LC.1
LjG1.1_chr1	PGSB	five_prime_UTR	6215388	6215473	.	+	.	ID=LotjaGi1g1v0045400_LC.1.five_prime_UTR.3;Parent=LotjaGi1g1v0045400_LC.1
LjG1.1_chr1	PGSB	five_prime_UTR	6215815	6215871	.	+	.	ID=LotjaGi1g1v0045400_LC.1.five_prime_UTR.4;Parent=LotjaGi1g1v0045400_LC.1
LjG1.1_chr1	PGSB	exon	6215815	6216234	.	+	.	ID=LotjaGi1g1v0045400_LC.1.exon.4;Parent=LotjaGi1g1v0045400_LC.1
LjG1.1_chr1	PGSB	CDS	6215872	6216171	.	+	0	ID=LotjaGi1g1v0045400_LC.1.CDS.1;Parent=LotjaGi1g1v0045400_LC.1
LjG1.1_chr1	PGSB	three_prime_UTR	6216172	6216234	.	+	.	ID=LotjaGi1g1v0045400_LC.1.three_prime_UTR.5;Parent=LotjaGi1g1v0045400_LC.1
###
LjG1.1_chr1	PGSB	three_prime_UTR	6216172	6216234	.	+	.	ID=LotjaGi1g1v0045400_LC.1.three_prime_UTR.5;Parent=LotjaGi1g1v0045400_LC.1
LjG1.1_chr1	PGSB	gene	6218034	6219953	.	-	.	ID=LotjaGi1g1v0045500
LjG1.1_chr1	PGSB	mRNA	6218034	6219953	.	-	.	ID=LotjaGi1g1v0045500.1;Parent=LotjaGi1g1v0045500;description=Glutathione S-transferase;ahrdqual=***;GO=GO:0016740;IPR=IPR004045,IPR012336,IPR010987,IPR004046;Pfam=PF02798,SSF52833,SSF47616,PF00043;te-related=0
LjG1.1_chr1	PGSB	three_prime_UTR	6218034	6218372	.	-	.	ID=LotjaGi1g1v0045500.1.three_prime_UTR.1;Parent=LotjaGi1g1v0045500.1
LjG1.1_chr1	PGSB	exon	6218034	6218827	.	-	.	ID=LotjaGi1g1v0045500.1.exon.1;Parent=LotjaGi1g1v0045500.1
LjG1.1_chr1	PGSB	CDS	6218373	6218827	.	-	2	ID=LotjaGi1g1v0045500.1.CDS.1;Parent=LotjaGi1g1v0045500.1
LjG1.1_chr1	PGSB	exon	6219579	6219627	.	-	.	ID=LotjaGi1g1v0045500.1.exon.2;Parent=LotjaGi1g1v0045500.1
LjG1.1_chr1	PGSB	CDS	6219579	6219627	.	-	0	ID=LotjaGi1g1v0045500.1.CDS.2;Parent=LotjaGi1g1v0045500.1
LjG1.1_chr1	PGSB	CDS	6219733	6219876	.	-	0	ID=LotjaGi1g1v0045500.1.CDS.3;Parent=LotjaGi1g1v0045500.1
LjG1.1_chr1	PGSB	exon	6219733	6219953	.	-	.	ID=LotjaGi1g1v0045500.1.exon.3;Parent=LotjaGi1g1v0045500.1
LjG1.1_chr1	PGSB	five_prime_UTR	6219877	6219953	.	-	.	ID=LotjaGi1g1v0045500.1.five_prime_UTR.2;Parent=LotjaGi1g1v0045500.1
###
LjG1.1_chr1	PGSB	five_prime_UTR	6219877	6219953	.	-	.	ID=LotjaGi1g1v0045500.1.five_prime_UTR.2;Parent=LotjaGi1g1v0045500.1
LjG1.1_chr1	PGSB	gene	6221680	6229046	.	-	.	ID=LotjaGi1g1v0045600
LjG1.1_chr1	PGSB	mRNA	6221680	6229046	.	-	.	ID=LotjaGi1g1v0045600.1;Parent=LotjaGi1g1v0045600;description=Glycosyltransferase;ahrdqual=***;GO=GO:0008152,GO:0016740,GO:0016757,GO:0016758;IPR=IPR002213;Pfam=PF00201,SSF53756;te-related=0
LjG1.1_chr1	PGSB	three_prime_UTR	6221680	6222366	.	-	.	ID=LotjaGi1g1v0045600.1.three_prime_UTR.1;Parent=LotjaGi1g1v0045600.1
LjG1.1_chr1	PGSB	exon	6221680	6222758	.	-	.	ID=LotjaGi1g1v0045600.1.exon.1;Parent=LotjaGi1g1v0045600.1
LjG1.1_chr1	PGSB	CDS	6222367	6222758	.	-	2	ID=LotjaGi1g1v0045600.1.CDS.1;Parent=LotjaGi1g1v0045600.1
LjG1.1_chr1	PGSB	CDS	6227599	6228682	.	-	0	ID=LotjaGi1g1v0045600.1.CDS.2;Parent=LotjaGi1g1v0045600.1
LjG1.1_chr1	PGSB	exon	6227599	6229046	.	-	.	ID=LotjaGi1g1v0045600.1.exon.2;Parent=LotjaGi1g1v0045600.1
LjG1.1_chr1	PGSB	five_prime_UTR	6228683	6229046	.	-	.	ID=LotjaGi1g1v0045600.1.five_prime_UTR.2;Parent=LotjaGi1g1v0045600.1
###
LjG1.1_chr1	PGSB	five_prime_UTR	6228683	6229046	.	-	.	ID=LotjaGi1g1v0045600.1.five_prime_UTR.2;Parent=LotjaGi1g1v0045600.1
LjG1.1_chr1	PGSB	gene	6229418	6233018	.	-	.	ID=LotjaGi1g1v0045700
LjG1.1_chr1	PGSB	mRNA	6229418	6233018	.	-	.	ID=LotjaGi1g1v0045700.1;Parent=LotjaGi1g1v0045700;description=Aspartyl/glutamyl-tRNA(Asn/Gln) amidotransferase subunit B, putative isoform 2;ahrdqual=***;GO=GO:0016740;te-related=0
LjG1.1_chr1	PGSB	three_prime_UTR	6229418	6229911	.	-	.	ID=LotjaGi1g1v0045700.1.three_prime_UTR.1;Parent=LotjaGi1g1v0045700.1
LjG1.1_chr1	PGSB	exon	6229418	6229975	.	-	.	ID=LotjaGi1g1v0045700.1.exon.1;Parent=LotjaGi1g1v0045700.1
LjG1.1_chr1	PGSB	CDS	6229912	6229975	.	-	1	ID=LotjaGi1g1v0045700.1.CDS.1;Parent=LotjaGi1g1v0045700.1
LjG1.1_chr1	PGSB	exon	6230174	6230256	.	-	.	ID=LotjaGi1g1v0045700.1.exon.2;Parent=LotjaGi1g1v0045700.1
LjG1.1_chr1	PGSB	CDS	6230174	6230256	.	-	0	ID=LotjaGi1g1v0045700.1.CDS.2;Parent=LotjaGi1g1v0045700.1
LjG1.1_chr1	PGSB	exon	6230347	6231016	.	-	.	ID=LotjaGi1g1v0045700.1.exon.3;Parent=LotjaGi1g1v0045700.1
LjG1.1_chr1	PGSB	CDS	6230347	6231016	.	-	1	ID=LotjaGi1g1v0045700.1.CDS.3;Parent=LotjaGi1g1v0045700.1
LjG1.1_chr1	PGSB	exon	6231491	6231744	.	-	.	ID=LotjaGi1g1v0045700.1.exon.4;Parent=LotjaGi1g1v0045700.1
LjG1.1_chr1	PGSB	CDS	6231491	6231744	.	-	0	ID=LotjaGi1g1v0045700.1.CDS.4;Parent=LotjaGi1g1v0045700.1
LjG1.1_chr1	PGSB	exon	6232261	6232325	.	-	.	ID=LotjaGi1g1v0045700.1.exon.5;Parent=LotjaGi1g1v0045700.1
LjG1.1_chr1	PGSB	CDS	6232261	6232325	.	-	2	ID=LotjaGi1g1v0045700.1.CDS.5;Parent=LotjaGi1g1v0045700.1
LjG1.1_chr1	PGSB	exon	6232417	6232462	.	-	.	ID=LotjaGi1g1v0045700.1.exon.6;Parent=LotjaGi1g1v0045700.1
LjG1.1_chr1	PGSB	CDS	6232417	6232462	.	-	0	ID=LotjaGi1g1v0045700.1.CDS.6;Parent=LotjaGi1g1v0045700.1
LjG1.1_chr1	PGSB	CDS	6232711	6232839	.	-	0	ID=LotjaGi1g1v0045700.1.CDS.7;Parent=LotjaGi1g1v0045700.1
LjG1.1_chr1	PGSB	exon	6232711	6233018	.	-	.	ID=LotjaGi1g1v0045700.1.exon.7;Parent=LotjaGi1g1v0045700.1
LjG1.1_chr1	PGSB	five_prime_UTR	6232840	6233018	.	-	.	ID=LotjaGi1g1v0045700.1.five_prime_UTR.2;Parent=LotjaGi1g1v0045700.1
###
LjG1.1_chr1	PGSB	five_prime_UTR	6232840	6233018	.	-	.	ID=LotjaGi1g1v0045700.1.five_prime_UTR.2;Parent=LotjaGi1g1v0045700.1
LjG1.1_chr1	PGSB	gene	6271139	6280773	.	-	.	ID=LotjaGi1g1v0045800
LjG1.1_chr1	PGSB	mRNA	6271139	6280773	.	-	.	ID=LotjaGi1g1v0045800.1;Parent=LotjaGi1g1v0045800;description=Regulatory protein NPR1;ahrdqual=***;IPR=IPR011333,IPR024228,IPR000210,IPR020683,IPR021094,IPR020683;Pfam=SSF54695,PF11900,PF00651,SSF48403,PF12313,PF12796;te-related=0
LjG1.1_chr1	PGSB	three_prime_UTR	6271139	6271791	.	-	.	ID=LotjaGi1g1v0045800.1.three_prime_UTR.1;Parent=LotjaGi1g1v0045800.1
LjG1.1_chr1	PGSB	exon	6271139	6272063	.	-	.	ID=LotjaGi1g1v0045800.1.exon.1;Parent=LotjaGi1g1v0045800.1
LjG1.1_chr1	PGSB	CDS	6271792	6272063	.	-	2	ID=LotjaGi1g1v0045800.1.CDS.1;Parent=LotjaGi1g1v0045800.1
LjG1.1_chr1	PGSB	exon	6273740	6273931	.	-	.	ID=LotjaGi1g1v0045800.1.exon.2;Parent=LotjaGi1g1v0045800.1
LjG1.1_chr1	PGSB	CDS	6273740	6273931	.	-	2	ID=LotjaGi1g1v0045800.1.CDS.2;Parent=LotjaGi1g1v0045800.1
LjG1.1_chr1	PGSB	exon	6274336	6275089	.	-	.	ID=LotjaGi1g1v0045800.1.exon.3;Parent=LotjaGi1g1v0045800.1
LjG1.1_chr1	PGSB	CDS	6274336	6275089	.	-	0	ID=LotjaGi1g1v0045800.1.CDS.3;Parent=LotjaGi1g1v0045800.1
LjG1.1_chr1	PGSB	CDS	6276085	6276678	.	-	0	ID=LotjaGi1g1v0045800.1.CDS.4;Parent=LotjaGi1g1v0045800.1
LjG1.1_chr1	PGSB	exon	6276085	6280773	.	-	.	ID=LotjaGi1g1v0045800.1.exon.4;Parent=LotjaGi1g1v0045800.1
LjG1.1_chr1	PGSB	five_prime_UTR	6276679	6280773	.	-	.	ID=LotjaGi1g1v0045800.1.five_prime_UTR.2;Parent=LotjaGi1g1v0045800.1
###
LjG1.1_chr1	PGSB	five_prime_UTR	6276679	6280773	.	-	.	ID=LotjaGi1g1v0045800.1.five_prime_UTR.2;Parent=LotjaGi1g1v0045800.1
LjG1.1_chr1	PGSB	gene	6280829	6282016	.	+	.	ID=LotjaGi1g1v0045900
LjG1.1_chr1	PGSB	mRNA	6280829	6282016	.	+	.	ID=LotjaGi1g1v0045900.1;Parent=LotjaGi1g1v0045900;description=Cytidylate kinase;ahrdqual=***;GO=GO:0016301,GO:0016310;IPR=IPR027417;Pfam=PF13671,SSF52540;te-related=0
LjG1.1_chr1	PGSB	five_prime_UTR	6280829	6281178	.	+	.	ID=LotjaGi1g1v0045900.1.five_prime_UTR.1;Parent=LotjaGi1g1v0045900.1
LjG1.1_chr1	PGSB	exon	6280829	6282016	.	+	.	ID=LotjaGi1g1v0045900.1.exon.1;Parent=LotjaGi1g1v0045900.1
LjG1.1_chr1	PGSB	CDS	6281179	6281766	.	+	0	ID=LotjaGi1g1v0045900.1.CDS.1;Parent=LotjaGi1g1v0045900.1
LjG1.1_chr1	PGSB	three_prime_UTR	6281767	6282016	.	+	.	ID=LotjaGi1g1v0045900.1.three_prime_UTR.2;Parent=LotjaGi1g1v0045900.1
###
LjG1.1_chr1	PGSB	three_prime_UTR	6281767	6282016	.	+	.	ID=LotjaGi1g1v0045900.1.three_prime_UTR.2;Parent=LotjaGi1g1v0045900.1
LjG1.1_chr1	PGSB	gene	6297324	6307616	.	+	.	ID=LotjaGi1g1v0046000_LC
LjG1.1_chr1	PGSB	mRNA	6297324	6307616	.	+	.	ID=LotjaGi1g1v0046000_LC.1;Parent=LotjaGi1g1v0046000_LC;description=associated molecule with the SH3 domain of STAM 2;ahrdqual=--*;te-related=0
LjG1.1_chr1	PGSB	exon	6297324	6297559	.	+	.	ID=LotjaGi1g1v0046000_LC.1.exon.1;Parent=LotjaGi1g1v0046000_LC.1
LjG1.1_chr1	PGSB	five_prime_UTR	6297324	6297559	.	+	.	ID=LotjaGi1g1v0046000_LC.1.five_prime_UTR.1;Parent=LotjaGi1g1v0046000_LC.1
LjG1.1_chr1	PGSB	exon	6299937	6300128	.	+	.	ID=LotjaGi1g1v0046000_LC.1.exon.2;Parent=LotjaGi1g1v0046000_LC.1
LjG1.1_chr1	PGSB	five_prime_UTR	6299937	6300128	.	+	.	ID=LotjaGi1g1v0046000_LC.1.five_prime_UTR.2;Parent=LotjaGi1g1v0046000_LC.1
LjG1.1_chr1	PGSB	five_prime_UTR	6300217	6307232	.	+	.	ID=LotjaGi1g1v0046000_LC.1.five_prime_UTR.3;Parent=LotjaGi1g1v0046000_LC.1
LjG1.1_chr1	PGSB	exon	6300217	6307616	.	+	.	ID=LotjaGi1g1v0046000_LC.1.exon.3;Parent=LotjaGi1g1v0046000_LC.1
LjG1.1_chr1	PGSB	CDS	6307233	6307613	.	+	0	ID=LotjaGi1g1v0046000_LC.1.CDS.1;Parent=LotjaGi1g1v0046000_LC.1
LjG1.1_chr1	PGSB	three_prime_UTR	6307614	6307616	.	+	.	ID=LotjaGi1g1v0046000_LC.1.three_prime_UTR.4;Parent=LotjaGi1g1v0046000_LC.1
###
LjG1.1_chr1	PGSB	three_prime_UTR	6307614	6307616	.	+	.	ID=LotjaGi1g1v0046000_LC.1.three_prime_UTR.4;Parent=LotjaGi1g1v0046000_LC.1
LjG1.1_chr1	PGSB	gene	6316459	6318160	.	-	.	ID=LotjaGi1g1v0046100_LC
LjG1.1_chr1	PGSB	mRNA	6316459	6318160	.	-	.	ID=LotjaGi1g1v0046100_LC.1;Parent=LotjaGi1g1v0046100_LC;description=BTB/POZ domain and ankyrin repeat-containing protein NPR1;ahrdqual=--*;GO=GO:0005515,GO:0005634,GO:0005737,GO:0006952,GO:0042742,GO:0050832,GO:0080027;IPR=IPR000210,IPR011333;Pfam=PF00651,SSF54695;te-related=0
LjG1.1_chr1	PGSB	three_prime_UTR	6316459	6317432	.	-	.	ID=LotjaGi1g1v0046100_LC.1.three_prime_UTR.1;Parent=LotjaGi1g1v0046100_LC.1
LjG1.1_chr1	PGSB	exon	6316459	6318160	.	-	.	ID=LotjaGi1g1v0046100_LC.1.exon.1;Parent=LotjaGi1g1v0046100_LC.1
LjG1.1_chr1	PGSB	CDS	6317433	6317906	.	-	0	ID=LotjaGi1g1v0046100_LC.1.CDS.1;Parent=LotjaGi1g1v0046100_LC.1
LjG1.1_chr1	PGSB	five_prime_UTR	6317907	6318160	.	-	.	ID=LotjaGi1g1v0046100_LC.1.five_prime_UTR.2;Parent=LotjaGi1g1v0046100_LC.1
###
LjG1.1_chr1	PGSB	five_prime_UTR	6317907	6318160	.	-	.	ID=LotjaGi1g1v0046100_LC.1.five_prime_UTR.2;Parent=LotjaGi1g1v0046100_LC.1
LjG1.1_chr1	PGSB	gene	6319001	6320782	.	-	.	ID=LotjaGi1g1v0046200_LC
LjG1.1_chr1	PGSB	mRNA	6319001	6320782	.	-	.	ID=LotjaGi1g1v0046200_LC.1;Parent=LotjaGi1g1v0046200_LC;description=Receptor-like kinase;ahrdqual=--*;GO=GO:0004672,GO:0005524,GO:0006468,GO:0016301,GO:0016310,GO:0030247;te-related=0
LjG1.1_chr1	PGSB	three_prime_UTR	6319001	6320396	.	-	.	ID=LotjaGi1g1v0046200_LC.1.three_prime_UTR.1;Parent=LotjaGi1g1v0046200_LC.1
LjG1.1_chr1	PGSB	exon	6319001	6320782	.	-	.	ID=LotjaGi1g1v0046200_LC.1.exon.1;Parent=LotjaGi1g1v0046200_LC.1
LjG1.1_chr1	PGSB	CDS	6320397	6320771	.	-	0	ID=LotjaGi1g1v0046200_LC.1.CDS.1;Parent=LotjaGi1g1v0046200_LC.1
LjG1.1_chr1	PGSB	five_prime_UTR	6320772	6320782	.	-	.	ID=LotjaGi1g1v0046200_LC.1.five_prime_UTR.2;Parent=LotjaGi1g1v0046200_LC.1
###
LjG1.1_chr1	PGSB	five_prime_UTR	6320772	6320782	.	-	.	ID=LotjaGi1g1v0046200_LC.1.five_prime_UTR.2;Parent=LotjaGi1g1v0046200_LC.1
LjG1.1_chr1	PGSB	gene	6325646	6330718	.	+	.	ID=LotjaGi1g1v0046300
LjG1.1_chr1	PGSB	mRNA	6325646	6330718	.	+	.	ID=LotjaGi1g1v0046300.1;Parent=LotjaGi1g1v0046300;description=Transmembrane protein 56;ahrdqual=***;GO=GO:0016020,GO:0016021;IPR=IPR006634;Pfam=PF03798;te-related=0
LjG1.1_chr1	PGSB	exon	6325646	6325882	.	+	.	ID=LotjaGi1g1v0046300.1.exon.1;Parent=LotjaGi1g1v0046300.1
LjG1.1_chr1	PGSB	five_prime_UTR	6325646	6325882	.	+	.	ID=LotjaGi1g1v0046300.1.five_prime_UTR.1;Parent=LotjaGi1g1v0046300.1
LjG1.1_chr1	PGSB	five_prime_UTR	6327175	6327240	.	+	.	ID=LotjaGi1g1v0046300.1.five_prime_UTR.2;Parent=LotjaGi1g1v0046300.1
LjG1.1_chr1	PGSB	exon	6327175	6327375	.	+	.	ID=LotjaGi1g1v0046300.1.exon.2;Parent=LotjaGi1g1v0046300.1
LjG1.1_chr1	PGSB	CDS	6327241	6327375	.	+	0	ID=LotjaGi1g1v0046300.1.CDS.1;Parent=LotjaGi1g1v0046300.1
LjG1.1_chr1	PGSB	exon	6327485	6327573	.	+	.	ID=LotjaGi1g1v0046300.1.exon.3;Parent=LotjaGi1g1v0046300.1
LjG1.1_chr1	PGSB	CDS	6327485	6327573	.	+	0	ID=LotjaGi1g1v0046300.1.CDS.2;Parent=LotjaGi1g1v0046300.1
LjG1.1_chr1	PGSB	exon	6327661	6327799	.	+	.	ID=LotjaGi1g1v0046300.1.exon.4;Parent=LotjaGi1g1v0046300.1
LjG1.1_chr1	PGSB	CDS	6327661	6327799	.	+	1	ID=LotjaGi1g1v0046300.1.CDS.3;Parent=LotjaGi1g1v0046300.1
LjG1.1_chr1	PGSB	exon	6328767	6328841	.	+	.	ID=LotjaGi1g1v0046300.1.exon.5;Parent=LotjaGi1g1v0046300.1
LjG1.1_chr1	PGSB	CDS	6328767	6328841	.	+	0	ID=LotjaGi1g1v0046300.1.CDS.4;Parent=LotjaGi1g1v0046300.1
LjG1.1_chr1	PGSB	exon	6329049	6329170	.	+	.	ID=LotjaGi1g1v0046300.1.exon.6;Parent=LotjaGi1g1v0046300.1
LjG1.1_chr1	PGSB	CDS	6329049	6329170	.	+	0	ID=LotjaGi1g1v0046300.1.CDS.5;Parent=LotjaGi1g1v0046300.1
LjG1.1_chr1	PGSB	exon	6329249	6329324	.	+	.	ID=LotjaGi1g1v0046300.1.exon.7;Parent=LotjaGi1g1v0046300.1
LjG1.1_chr1	PGSB	CDS	6329249	6329324	.	+	1	ID=LotjaGi1g1v0046300.1.CDS.6;Parent=LotjaGi1g1v0046300.1
LjG1.1_chr1	PGSB	exon	6329475	6329534	.	+	.	ID=LotjaGi1g1v0046300.1.exon.8;Parent=LotjaGi1g1v0046300.1
LjG1.1_chr1	PGSB	CDS	6329475	6329534	.	+	0	ID=LotjaGi1g1v0046300.1.CDS.7;Parent=LotjaGi1g1v0046300.1
LjG1.1_chr1	PGSB	CDS	6329931	6330059	.	+	0	ID=LotjaGi1g1v0046300.1.CDS.8;Parent=LotjaGi1g1v0046300.1
LjG1.1_chr1	PGSB	exon	6329931	6330718	.	+	.	ID=LotjaGi1g1v0046300.1.exon.9;Parent=LotjaGi1g1v0046300.1
LjG1.1_chr1	PGSB	three_prime_UTR	6330060	6330718	.	+	.	ID=LotjaGi1g1v0046300.1.three_prime_UTR.3;Parent=LotjaGi1g1v0046300.1
LjG1.1_chr1	PGSB	mRNA	6327241	6330059	.	+	.	ID=LotjaGi1g1v0046300.2;Parent=LotjaGi1g1v0046300;description=Transmembrane protein 56;ahrdqual=***;GO=GO:0016020,GO:0016021;te-related=0
LjG1.1_chr1	PGSB	exon	6327241	6327375	.	+	.	ID=LotjaGi1g1v0046300.2.exon.1;Parent=LotjaGi1g1v0046300.2
LjG1.1_chr1	PGSB	CDS	6327241	6327375	.	+	0	ID=LotjaGi1g1v0046300.2.CDS.1;Parent=LotjaGi1g1v0046300.2
LjG1.1_chr1	PGSB	exon	6327485	6327573	.	+	.	ID=LotjaGi1g1v0046300.2.exon.2;Parent=LotjaGi1g1v0046300.2
LjG1.1_chr1	PGSB	CDS	6327485	6327573	.	+	0	ID=LotjaGi1g1v0046300.2.CDS.2;Parent=LotjaGi1g1v0046300.2
LjG1.1_chr1	PGSB	exon	6327661	6327799	.	+	.	ID=LotjaGi1g1v0046300.2.exon.3;Parent=LotjaGi1g1v0046300.2
LjG1.1_chr1	PGSB	CDS	6327661	6327799	.	+	1	ID=LotjaGi1g1v0046300.2.CDS.3;Parent=LotjaGi1g1v0046300.2
LjG1.1_chr1	PGSB	exon	6328767	6328841	.	+	.	ID=LotjaGi1g1v0046300.2.exon.4;Parent=LotjaGi1g1v0046300.2
LjG1.1_chr1	PGSB	CDS	6328767	6328841	.	+	0	ID=LotjaGi1g1v0046300.2.CDS.4;Parent=LotjaGi1g1v0046300.2
LjG1.1_chr1	PGSB	exon	6329049	6329170	.	+	.	ID=LotjaGi1g1v0046300.2.exon.5;Parent=LotjaGi1g1v0046300.2
LjG1.1_chr1	PGSB	CDS	6329049	6329170	.	+	0	ID=LotjaGi1g1v0046300.2.CDS.5;Parent=LotjaGi1g1v0046300.2
LjG1.1_chr1	PGSB	exon	6329249	6329324	.	+	.	ID=LotjaGi1g1v0046300.2.exon.6;Parent=LotjaGi1g1v0046300.2
LjG1.1_chr1	PGSB	CDS	6329249	6329324	.	+	1	ID=LotjaGi1g1v0046300.2.CDS.6;Parent=LotjaGi1g1v0046300.2
LjG1.1_chr1	PGSB	exon	6329475	6329534	.	+	.	ID=LotjaGi1g1v0046300.2.exon.7;Parent=LotjaGi1g1v0046300.2
LjG1.1_chr1	PGSB	CDS	6329475	6329534	.	+	0	ID=LotjaGi1g1v0046300.2.CDS.7;Parent=LotjaGi1g1v0046300.2
LjG1.1_chr1	PGSB	exon	6329931	6330059	.	+	.	ID=LotjaGi1g1v0046300.2.exon.8;Parent=LotjaGi1g1v0046300.2
LjG1.1_chr1	PGSB	CDS	6329931	6330059	.	+	0	ID=LotjaGi1g1v0046300.2.CDS.8;Parent=LotjaGi1g1v0046300.2
LjG1.1_chr1	PGSB	mRNA	6327259	6329592	.	+	.	ID=LotjaGi1g1v0046300.3;Parent=LotjaGi1g1v0046300;description=Transmembrane protein 56;ahrdqual=***;GO=GO:0016020,GO:0016021;IPR=IPR006634;Pfam=PF03798;te-related=0
LjG1.1_chr1	PGSB	exon	6327259	6327375	.	+	.	ID=LotjaGi1g1v0046300.3.exon.1;Parent=LotjaGi1g1v0046300.3
LjG1.1_chr1	PGSB	CDS	6327262	6327375	.	+	0	ID=LotjaGi1g1v0046300.3.CDS.1;Parent=LotjaGi1g1v0046300.3
LjG1.1_chr1	PGSB	exon	6327485	6327573	.	+	.	ID=LotjaGi1g1v0046300.3.exon.2;Parent=LotjaGi1g1v0046300.3
LjG1.1_chr1	PGSB	CDS	6327485	6327573	.	+	0	ID=LotjaGi1g1v0046300.3.CDS.2;Parent=LotjaGi1g1v0046300.3
LjG1.1_chr1	PGSB	exon	6327661	6327799	.	+	.	ID=LotjaGi1g1v0046300.3.exon.3;Parent=LotjaGi1g1v0046300.3
LjG1.1_chr1	PGSB	CDS	6327661	6327799	.	+	1	ID=LotjaGi1g1v0046300.3.CDS.3;Parent=LotjaGi1g1v0046300.3
LjG1.1_chr1	PGSB	exon	6328767	6328841	.	+	.	ID=LotjaGi1g1v0046300.3.exon.4;Parent=LotjaGi1g1v0046300.3
LjG1.1_chr1	PGSB	CDS	6328767	6328841	.	+	0	ID=LotjaGi1g1v0046300.3.CDS.4;Parent=LotjaGi1g1v0046300.3
LjG1.1_chr1	PGSB	exon	6329049	6329170	.	+	.	ID=LotjaGi1g1v0046300.3.exon.5;Parent=LotjaGi1g1v0046300.3
LjG1.1_chr1	PGSB	CDS	6329049	6329170	.	+	0	ID=LotjaGi1g1v0046300.3.CDS.5;Parent=LotjaGi1g1v0046300.3
LjG1.1_chr1	PGSB	exon	6329249	6329324	.	+	.	ID=LotjaGi1g1v0046300.3.exon.6;Parent=LotjaGi1g1v0046300.3
LjG1.1_chr1	PGSB	CDS	6329249	6329324	.	+	1	ID=LotjaGi1g1v0046300.3.CDS.6;Parent=LotjaGi1g1v0046300.3
LjG1.1_chr1	PGSB	CDS	6329475	6329561	.	+	0	ID=LotjaGi1g1v0046300.3.CDS.7;Parent=LotjaGi1g1v0046300.3
LjG1.1_chr1	PGSB	exon	6329475	6329592	.	+	.	ID=LotjaGi1g1v0046300.3.exon.7;Parent=LotjaGi1g1v0046300.3
###
LjG1.1_chr1	PGSB	exon	6329475	6329592	.	+	.	ID=LotjaGi1g1v0046300.3.exon.7;Parent=LotjaGi1g1v0046300.3
LjG1.1_chr1	PGSB	gene	6332736	6341824	.	-	.	ID=LotjaGi1g1v0046400
LjG1.1_chr1	PGSB	mRNA	6332736	6341824	.	-	.	ID=LotjaGi1g1v0046400.1;Parent=LotjaGi1g1v0046400;description=ATP-dependent RNA helicase, putative;ahrdqual=***;GO=GO:0000166,GO:0003676,GO:0004386,GO:0005524,GO:0016787;IPR=IPR027417,IPR027417,IPR007502,IPR011709,IPR011545,IPR020683,IPR001374,IPR001650,IPR001374;Pfam=SSF52540,SSF52540,PF04408,PF07717,PF00270,SSF48403,SSF82708,PF00271,PF01424;te-related=0
LjG1.1_chr1	PGSB	three_prime_UTR	6332736	6332987	.	-	.	ID=LotjaGi1g1v0046400.1.three_prime_UTR.1;Parent=LotjaGi1g1v0046400.1
LjG1.1_chr1	PGSB	exon	6332736	6333287	.	-	.	ID=LotjaGi1g1v0046400.1.exon.1;Parent=LotjaGi1g1v0046400.1
LjG1.1_chr1	PGSB	CDS	6332988	6333287	.	-	0	ID=LotjaGi1g1v0046400.1.CDS.1;Parent=LotjaGi1g1v0046400.1
LjG1.1_chr1	PGSB	exon	6333670	6334785	.	-	.	ID=LotjaGi1g1v0046400.1.exon.2;Parent=LotjaGi1g1v0046400.1
LjG1.1_chr1	PGSB	CDS	6333670	6334785	.	-	0	ID=LotjaGi1g1v0046400.1.CDS.2;Parent=LotjaGi1g1v0046400.1
LjG1.1_chr1	PGSB	exon	6335735	6336736	.	-	.	ID=LotjaGi1g1v0046400.1.exon.3;Parent=LotjaGi1g1v0046400.1
LjG1.1_chr1	PGSB	CDS	6335735	6336736	.	-	0	ID=LotjaGi1g1v0046400.1.CDS.3;Parent=LotjaGi1g1v0046400.1
LjG1.1_chr1	PGSB	exon	6336819	6336908	.	-	.	ID=LotjaGi1g1v0046400.1.exon.4;Parent=LotjaGi1g1v0046400.1
LjG1.1_chr1	PGSB	CDS	6336819	6336908	.	-	0	ID=LotjaGi1g1v0046400.1.CDS.4;Parent=LotjaGi1g1v0046400.1
LjG1.1_chr1	PGSB	exon	6337051	6337084	.	-	.	ID=LotjaGi1g1v0046400.1.exon.5;Parent=LotjaGi1g1v0046400.1
LjG1.1_chr1	PGSB	CDS	6337051	6337084	.	-	1	ID=LotjaGi1g1v0046400.1.CDS.5;Parent=LotjaGi1g1v0046400.1
LjG1.1_chr1	PGSB	exon	6337316	6337368	.	-	.	ID=LotjaGi1g1v0046400.1.exon.6;Parent=LotjaGi1g1v0046400.1
LjG1.1_chr1	PGSB	CDS	6337316	6337368	.	-	0	ID=LotjaGi1g1v0046400.1.CDS.6;Parent=LotjaGi1g1v0046400.1
LjG1.1_chr1	PGSB	exon	6339024	6339161	.	-	.	ID=LotjaGi1g1v0046400.1.exon.7;Parent=LotjaGi1g1v0046400.1
LjG1.1_chr1	PGSB	CDS	6339024	6339161	.	-	0	ID=LotjaGi1g1v0046400.1.CDS.7;Parent=LotjaGi1g1v0046400.1
LjG1.1_chr1	PGSB	exon	6339562	6339620	.	-	.	ID=LotjaGi1g1v0046400.1.exon.8;Parent=LotjaGi1g1v0046400.1
LjG1.1_chr1	PGSB	CDS	6339562	6339620	.	-	2	ID=LotjaGi1g1v0046400.1.CDS.8;Parent=LotjaGi1g1v0046400.1
LjG1.1_chr1	PGSB	exon	6339706	6339796	.	-	.	ID=LotjaGi1g1v0046400.1.exon.9;Parent=LotjaGi1g1v0046400.1
LjG1.1_chr1	PGSB	CDS	6339706	6339796	.	-	0	ID=LotjaGi1g1v0046400.1.CDS.9;Parent=LotjaGi1g1v0046400.1
LjG1.1_chr1	PGSB	exon	6340193	6340237	.	-	.	ID=LotjaGi1g1v0046400.1.exon.10;Parent=LotjaGi1g1v0046400.1
LjG1.1_chr1	PGSB	CDS	6340193	6340237	.	-	0	ID=LotjaGi1g1v0046400.1.CDS.10;Parent=LotjaGi1g1v0046400.1
LjG1.1_chr1	PGSB	exon	6340460	6340534	.	-	.	ID=LotjaGi1g1v0046400.1.exon.11;Parent=LotjaGi1g1v0046400.1
LjG1.1_chr1	PGSB	CDS	6340460	6340534	.	-	0	ID=LotjaGi1g1v0046400.1.CDS.11;Parent=LotjaGi1g1v0046400.1
LjG1.1_chr1	PGSB	exon	6340714	6341020	.	-	.	ID=LotjaGi1g1v0046400.1.exon.12;Parent=LotjaGi1g1v0046400.1
LjG1.1_chr1	PGSB	CDS	6340714	6341020	.	-	1	ID=LotjaGi1g1v0046400.1.CDS.12;Parent=LotjaGi1g1v0046400.1
LjG1.1_chr1	PGSB	exon	6341145	6341235	.	-	.	ID=LotjaGi1g1v0046400.1.exon.13;Parent=LotjaGi1g1v0046400.1
LjG1.1_chr1	PGSB	CDS	6341145	6341235	.	-	2	ID=LotjaGi1g1v0046400.1.CDS.13;Parent=LotjaGi1g1v0046400.1
LjG1.1_chr1	PGSB	CDS	6341534	6341654	.	-	0	ID=LotjaGi1g1v0046400.1.CDS.14;Parent=LotjaGi1g1v0046400.1
LjG1.1_chr1	PGSB	exon	6341534	6341824	.	-	.	ID=LotjaGi1g1v0046400.1.exon.14;Parent=LotjaGi1g1v0046400.1
LjG1.1_chr1	PGSB	five_prime_UTR	6341655	6341824	.	-	.	ID=LotjaGi1g1v0046400.1.five_prime_UTR.2;Parent=LotjaGi1g1v0046400.1
###
LjG1.1_chr1	PGSB	five_prime_UTR	6341655	6341824	.	-	.	ID=LotjaGi1g1v0046400.1.five_prime_UTR.2;Parent=LotjaGi1g1v0046400.1
LjG1.1_chr1	PGSB	gene	6344117	6355578	.	-	.	ID=LotjaGi1g1v0046500
LjG1.1_chr1	PGSB	mRNA	6344117	6348822	.	-	.	ID=LotjaGi1g1v0046500.1;Parent=LotjaGi1g1v0046500;description=WD-repeat protein, putative;ahrdqual=***;IPR=IPR001680,IPR001680,IPR001680,IPR001680,IPR017986;Pfam=PF00400,PF00400,PF00400,PF00400,SSF50978;te-related=0
LjG1.1_chr1	PGSB	three_prime_UTR	6344117	6344671	.	-	.	ID=LotjaGi1g1v0046500.1.three_prime_UTR.1;Parent=LotjaGi1g1v0046500.1
LjG1.1_chr1	PGSB	exon	6344117	6344890	.	-	.	ID=LotjaGi1g1v0046500.1.exon.1;Parent=LotjaGi1g1v0046500.1
LjG1.1_chr1	PGSB	CDS	6344672	6344890	.	-	0	ID=LotjaGi1g1v0046500.1.CDS.1;Parent=LotjaGi1g1v0046500.1
LjG1.1_chr1	PGSB	exon	6345575	6346201	.	-	.	ID=LotjaGi1g1v0046500.1.exon.2;Parent=LotjaGi1g1v0046500.1
LjG1.1_chr1	PGSB	CDS	6345575	6346201	.	-	0	ID=LotjaGi1g1v0046500.1.CDS.2;Parent=LotjaGi1g1v0046500.1
LjG1.1_chr1	PGSB	exon	6346479	6346580	.	-	.	ID=LotjaGi1g1v0046500.1.exon.3;Parent=LotjaGi1g1v0046500.1
LjG1.1_chr1	PGSB	CDS	6346479	6346580	.	-	0	ID=LotjaGi1g1v0046500.1.CDS.3;Parent=LotjaGi1g1v0046500.1
LjG1.1_chr1	PGSB	CDS	6347343	6348119	.	-	0	ID=LotjaGi1g1v0046500.1.CDS.4;Parent=LotjaGi1g1v0046500.1
LjG1.1_chr1	PGSB	exon	6347343	6348193	.	-	.	ID=LotjaGi1g1v0046500.1.exon.4;Parent=LotjaGi1g1v0046500.1
LjG1.1_chr1	PGSB	five_prime_UTR	6348120	6348193	.	-	.	ID=LotjaGi1g1v0046500.1.five_prime_UTR.2;Parent=LotjaGi1g1v0046500.1
LjG1.1_chr1	PGSB	exon	6348616	6348822	.	-	.	ID=LotjaGi1g1v0046500.1.exon.5;Parent=LotjaGi1g1v0046500.1
LjG1.1_chr1	PGSB	five_prime_UTR	6348616	6348822	.	-	.	ID=LotjaGi1g1v0046500.1.five_prime_UTR.3;Parent=LotjaGi1g1v0046500.1
LjG1.1_chr1	PGSB	mRNA	6344117	6355578	.	-	.	ID=LotjaGi1g1v0046500.2;Parent=LotjaGi1g1v0046500;description=WD-repeat protein, putative;ahrdqual=***;IPR=IPR001680,IPR001680,IPR001680,IPR001680,IPR017986;Pfam=PF00400,PF00400,PF00400,PF00400,SSF50978;te-related=0
LjG1.1_chr1	PGSB	three_prime_UTR	6344117	6344671	.	-	.	ID=LotjaGi1g1v0046500.2.three_prime_UTR.1;Parent=LotjaGi1g1v0046500.2
LjG1.1_chr1	PGSB	exon	6344117	6344890	.	-	.	ID=LotjaGi1g1v0046500.2.exon.1;Parent=LotjaGi1g1v0046500.2
LjG1.1_chr1	PGSB	CDS	6344672	6344890	.	-	0	ID=LotjaGi1g1v0046500.2.CDS.1;Parent=LotjaGi1g1v0046500.2
LjG1.1_chr1	PGSB	exon	6345575	6346201	.	-	.	ID=LotjaGi1g1v0046500.2.exon.2;Parent=LotjaGi1g1v0046500.2
LjG1.1_chr1	PGSB	CDS	6345575	6346201	.	-	0	ID=LotjaGi1g1v0046500.2.CDS.2;Parent=LotjaGi1g1v0046500.2
LjG1.1_chr1	PGSB	exon	6346479	6346580	.	-	.	ID=LotjaGi1g1v0046500.2.exon.3;Parent=LotjaGi1g1v0046500.2
LjG1.1_chr1	PGSB	CDS	6346479	6346580	.	-	0	ID=LotjaGi1g1v0046500.2.CDS.3;Parent=LotjaGi1g1v0046500.2
LjG1.1_chr1	PGSB	CDS	6353564	6354340	.	-	0	ID=LotjaGi1g1v0046500.2.CDS.4;Parent=LotjaGi1g1v0046500.2
LjG1.1_chr1	PGSB	exon	6353564	6354413	.	-	.	ID=LotjaGi1g1v0046500.2.exon.4;Parent=LotjaGi1g1v0046500.2
LjG1.1_chr1	PGSB	five_prime_UTR	6354341	6354413	.	-	.	ID=LotjaGi1g1v0046500.2.five_prime_UTR.2;Parent=LotjaGi1g1v0046500.2
LjG1.1_chr1	PGSB	exon	6354959	6355578	.	-	.	ID=LotjaGi1g1v0046500.2.exon.5;Parent=LotjaGi1g1v0046500.2
LjG1.1_chr1	PGSB	five_prime_UTR	6354959	6355578	.	-	.	ID=LotjaGi1g1v0046500.2.five_prime_UTR.3;Parent=LotjaGi1g1v0046500.2
LjG1.1_chr1	PGSB	mRNA	6344117	6355578	.	-	.	ID=LotjaGi1g1v0046500.3;Parent=LotjaGi1g1v0046500;description=WD-repeat protein, putative;ahrdqual=***;te-related=0
LjG1.1_chr1	PGSB	three_prime_UTR	6344117	6344671	.	-	.	ID=LotjaGi1g1v0046500.3.three_prime_UTR.1;Parent=LotjaGi1g1v0046500.3
LjG1.1_chr1	PGSB	exon	6344117	6344890	.	-	.	ID=LotjaGi1g1v0046500.3.exon.1;Parent=LotjaGi1g1v0046500.3
LjG1.1_chr1	PGSB	CDS	6344672	6344890	.	-	0	ID=LotjaGi1g1v0046500.3.CDS.1;Parent=LotjaGi1g1v0046500.3
LjG1.1_chr1	PGSB	exon	6345575	6346201	.	-	.	ID=LotjaGi1g1v0046500.3.exon.2;Parent=LotjaGi1g1v0046500.3
LjG1.1_chr1	PGSB	CDS	6345575	6346201	.	-	0	ID=LotjaGi1g1v0046500.3.CDS.2;Parent=LotjaGi1g1v0046500.3
LjG1.1_chr1	PGSB	exon	6352301	6352402	.	-	.	ID=LotjaGi1g1v0046500.3.exon.3;Parent=LotjaGi1g1v0046500.3
LjG1.1_chr1	PGSB	CDS	6352301	6352402	.	-	0	ID=LotjaGi1g1v0046500.3.CDS.3;Parent=LotjaGi1g1v0046500.3
LjG1.1_chr1	PGSB	CDS	6353564	6354340	.	-	0	ID=LotjaGi1g1v0046500.3.CDS.4;Parent=LotjaGi1g1v0046500.3
LjG1.1_chr1	PGSB	exon	6353564	6354413	.	-	.	ID=LotjaGi1g1v0046500.3.exon.4;Parent=LotjaGi1g1v0046500.3
LjG1.1_chr1	PGSB	five_prime_UTR	6354341	6354413	.	-	.	ID=LotjaGi1g1v0046500.3.five_prime_UTR.2;Parent=LotjaGi1g1v0046500.3
LjG1.1_chr1	PGSB	exon	6354959	6355578	.	-	.	ID=LotjaGi1g1v0046500.3.exon.5;Parent=LotjaGi1g1v0046500.3
LjG1.1_chr1	PGSB	five_prime_UTR	6354959	6355578	.	-	.	ID=LotjaGi1g1v0046500.3.five_prime_UTR.3;Parent=LotjaGi1g1v0046500.3
LjG1.1_chr1	PGSB	mRNA	6344117	6355578	.	-	.	ID=LotjaGi1g1v0046500.4;Parent=LotjaGi1g1v0046500;description=WD-repeat protein, putative;ahrdqual=***;IPR=IPR017986,IPR001680,IPR001680,IPR001680,IPR001680,IPR001680;Pfam=SSF50978,PF00400,PF00400,PF00400,PF00400,PF00400;te-related=0
LjG1.1_chr1	PGSB	three_prime_UTR	6344117	6344671	.	-	.	ID=LotjaGi1g1v0046500.4.three_prime_UTR.1;Parent=LotjaGi1g1v0046500.4
LjG1.1_chr1	PGSB	exon	6344117	6344890	.	-	.	ID=LotjaGi1g1v0046500.4.exon.1;Parent=LotjaGi1g1v0046500.4
LjG1.1_chr1	PGSB	CDS	6344672	6344890	.	-	0	ID=LotjaGi1g1v0046500.4.CDS.1;Parent=LotjaGi1g1v0046500.4
LjG1.1_chr1	PGSB	exon	6345575	6345644	.	-	.	ID=LotjaGi1g1v0046500.4.exon.2;Parent=LotjaGi1g1v0046500.4
LjG1.1_chr1	PGSB	CDS	6345575	6345644	.	-	1	ID=LotjaGi1g1v0046500.4.CDS.2;Parent=LotjaGi1g1v0046500.4
LjG1.1_chr1	PGSB	exon	6351469	6352025	.	-	.	ID=LotjaGi1g1v0046500.4.exon.3;Parent=LotjaGi1g1v0046500.4
LjG1.1_chr1	PGSB	CDS	6351469	6352025	.	-	0	ID=LotjaGi1g1v0046500.4.CDS.3;Parent=LotjaGi1g1v0046500.4
LjG1.1_chr1	PGSB	exon	6352301	6352402	.	-	.	ID=LotjaGi1g1v0046500.4.exon.4;Parent=LotjaGi1g1v0046500.4
LjG1.1_chr1	PGSB	CDS	6352301	6352402	.	-	0	ID=LotjaGi1g1v0046500.4.CDS.4;Parent=LotjaGi1g1v0046500.4
LjG1.1_chr1	PGSB	CDS	6353564	6354340	.	-	0	ID=LotjaGi1g1v0046500.4.CDS.5;Parent=LotjaGi1g1v0046500.4
LjG1.1_chr1	PGSB	exon	6353564	6354413	.	-	.	ID=LotjaGi1g1v0046500.4.exon.5;Parent=LotjaGi1g1v0046500.4
LjG1.1_chr1	PGSB	five_prime_UTR	6354341	6354413	.	-	.	ID=LotjaGi1g1v0046500.4.five_prime_UTR.2;Parent=LotjaGi1g1v0046500.4
LjG1.1_chr1	PGSB	exon	6354959	6355578	.	-	.	ID=LotjaGi1g1v0046500.4.exon.6;Parent=LotjaGi1g1v0046500.4
LjG1.1_chr1	PGSB	five_prime_UTR	6354959	6355578	.	-	.	ID=LotjaGi1g1v0046500.4.five_prime_UTR.3;Parent=LotjaGi1g1v0046500.4
LjG1.1_chr1	PGSB	mRNA	6344117	6355578	.	-	.	ID=LotjaGi1g1v0046500.5;Parent=LotjaGi1g1v0046500;description=WD-repeat protein, putative;ahrdqual=***;IPR=IPR001680,IPR001680,IPR001680,IPR001680,IPR017986;Pfam=PF00400,PF00400,PF00400,PF00400,SSF50978;te-related=0
LjG1.1_chr1	PGSB	three_prime_UTR	6344117	6344671	.	-	.	ID=LotjaGi1g1v0046500.5.three_prime_UTR.1;Parent=LotjaGi1g1v0046500.5
LjG1.1_chr1	PGSB	exon	6344117	6344890	.	-	.	ID=LotjaGi1g1v0046500.5.exon.1;Parent=LotjaGi1g1v0046500.5
LjG1.1_chr1	PGSB	CDS	6344672	6344890	.	-	0	ID=LotjaGi1g1v0046500.5.CDS.1;Parent=LotjaGi1g1v0046500.5
LjG1.1_chr1	PGSB	exon	6345575	6346201	.	-	.	ID=LotjaGi1g1v0046500.5.exon.2;Parent=LotjaGi1g1v0046500.5
LjG1.1_chr1	PGSB	CDS	6345575	6346201	.	-	0	ID=LotjaGi1g1v0046500.5.CDS.2;Parent=LotjaGi1g1v0046500.5
LjG1.1_chr1	PGSB	exon	6346479	6346580	.	-	.	ID=LotjaGi1g1v0046500.5.exon.3;Parent=LotjaGi1g1v0046500.5
LjG1.1_chr1	PGSB	CDS	6346479	6346580	.	-	0	ID=LotjaGi1g1v0046500.5.CDS.3;Parent=LotjaGi1g1v0046500.5
LjG1.1_chr1	PGSB	exon	6347343	6347672	.	-	.	ID=LotjaGi1g1v0046500.5.exon.4;Parent=LotjaGi1g1v0046500.5
LjG1.1_chr1	PGSB	CDS	6347343	6347672	.	-	0	ID=LotjaGi1g1v0046500.5.CDS.4;Parent=LotjaGi1g1v0046500.5
LjG1.1_chr1	PGSB	CDS	6353894	6354340	.	-	0	ID=LotjaGi1g1v0046500.5.CDS.5;Parent=LotjaGi1g1v0046500.5
LjG1.1_chr1	PGSB	exon	6353894	6354413	.	-	.	ID=LotjaGi1g1v0046500.5.exon.5;Parent=LotjaGi1g1v0046500.5
LjG1.1_chr1	PGSB	five_prime_UTR	6354341	6354413	.	-	.	ID=LotjaGi1g1v0046500.5.five_prime_UTR.2;Parent=LotjaGi1g1v0046500.5
LjG1.1_chr1	PGSB	exon	6354959	6355578	.	-	.	ID=LotjaGi1g1v0046500.5.exon.6;Parent=LotjaGi1g1v0046500.5
LjG1.1_chr1	PGSB	five_prime_UTR	6354959	6355578	.	-	.	ID=LotjaGi1g1v0046500.5.five_prime_UTR.3;Parent=LotjaGi1g1v0046500.5
LjG1.1_chr1	PGSB	mRNA	6344117	6355578	.	-	.	ID=LotjaGi1g1v0046500.6;Parent=LotjaGi1g1v0046500;description=WD-repeat protein, putative;ahrdqual=***;te-related=0
LjG1.1_chr1	PGSB	three_prime_UTR	6344117	6344671	.	-	.	ID=LotjaGi1g1v0046500.6.three_prime_UTR.1;Parent=LotjaGi1g1v0046500.6
LjG1.1_chr1	PGSB	exon	6344117	6344890	.	-	.	ID=LotjaGi1g1v0046500.6.exon.1;Parent=LotjaGi1g1v0046500.6
LjG1.1_chr1	PGSB	CDS	6344672	6344890	.	-	0	ID=LotjaGi1g1v0046500.6.CDS.1;Parent=LotjaGi1g1v0046500.6
LjG1.1_chr1	PGSB	exon	6345575	6346201	.	-	.	ID=LotjaGi1g1v0046500.6.exon.2;Parent=LotjaGi1g1v0046500.6
LjG1.1_chr1	PGSB	CDS	6345575	6346201	.	-	0	ID=LotjaGi1g1v0046500.6.CDS.2;Parent=LotjaGi1g1v0046500.6
LjG1.1_chr1	PGSB	exon	6346479	6346580	.	-	.	ID=LotjaGi1g1v0046500.6.exon.3;Parent=LotjaGi1g1v0046500.6
LjG1.1_chr1	PGSB	CDS	6346479	6346580	.	-	0	ID=LotjaGi1g1v0046500.6.CDS.3;Parent=LotjaGi1g1v0046500.6
LjG1.1_chr1	PGSB	exon	6347343	6347730	.	-	.	ID=LotjaGi1g1v0046500.6.exon.4;Parent=LotjaGi1g1v0046500.6
LjG1.1_chr1	PGSB	CDS	6347343	6347730	.	-	1	ID=LotjaGi1g1v0046500.6.CDS.4;Parent=LotjaGi1g1v0046500.6
LjG1.1_chr1	PGSB	CDS	6353952	6354340	.	-	0	ID=LotjaGi1g1v0046500.6.CDS.5;Parent=LotjaGi1g1v0046500.6
LjG1.1_chr1	PGSB	exon	6353952	6354413	.	-	.	ID=LotjaGi1g1v0046500.6.exon.5;Parent=LotjaGi1g1v0046500.6
LjG1.1_chr1	PGSB	five_prime_UTR	6354341	6354413	.	-	.	ID=LotjaGi1g1v0046500.6.five_prime_UTR.2;Parent=LotjaGi1g1v0046500.6
LjG1.1_chr1	PGSB	exon	6354959	6355578	.	-	.	ID=LotjaGi1g1v0046500.6.exon.6;Parent=LotjaGi1g1v0046500.6
LjG1.1_chr1	PGSB	five_prime_UTR	6354959	6355578	.	-	.	ID=LotjaGi1g1v0046500.6.five_prime_UTR.3;Parent=LotjaGi1g1v0046500.6
LjG1.1_chr1	PGSB	mRNA	6344668	6348119	.	-	.	ID=LotjaGi1g1v0046500.7;Parent=LotjaGi1g1v0046500;description=WD-repeat protein, putative;ahrdqual=***;IPR=IPR001680,IPR001680,IPR001680,IPR001680,IPR017986;Pfam=PF00400,PF00400,PF00400,PF00400,SSF50978;te-related=0
LjG1.1_chr1	PGSB	exon	6344668	6344890	.	-	.	ID=LotjaGi1g1v0046500.7.exon.1;Parent=LotjaGi1g1v0046500.7
LjG1.1_chr1	PGSB	CDS	6344672	6344890	.	-	0	ID=LotjaGi1g1v0046500.7.CDS.1;Parent=LotjaGi1g1v0046500.7
LjG1.1_chr1	PGSB	exon	6345575	6346201	.	-	.	ID=LotjaGi1g1v0046500.7.exon.2;Parent=LotjaGi1g1v0046500.7
LjG1.1_chr1	PGSB	CDS	6345575	6346201	.	-	0	ID=LotjaGi1g1v0046500.7.CDS.2;Parent=LotjaGi1g1v0046500.7
LjG1.1_chr1	PGSB	exon	6346479	6346580	.	-	.	ID=LotjaGi1g1v0046500.7.exon.3;Parent=LotjaGi1g1v0046500.7
LjG1.1_chr1	PGSB	CDS	6346479	6346580	.	-	0	ID=LotjaGi1g1v0046500.7.CDS.3;Parent=LotjaGi1g1v0046500.7
LjG1.1_chr1	PGSB	exon	6347343	6348119	.	-	.	ID=LotjaGi1g1v0046500.7.exon.4;Parent=LotjaGi1g1v0046500.7
LjG1.1_chr1	PGSB	CDS	6347343	6348119	.	-	0	ID=LotjaGi1g1v0046500.7.CDS.4;Parent=LotjaGi1g1v0046500.7
LjG1.1_chr1	PGSB	mRNA	6349927	6355578	.	-	.	ID=LotjaGi1g1v0046500.8;Parent=LotjaGi1g1v0046500;description=WD-repeat protein, putative;ahrdqual=***;IPR=IPR017986,IPR001680,IPR001680,IPR001680,IPR001680;Pfam=SSF50978,PF00400,PF00400,PF00400,PF00400;te-related=0
LjG1.1_chr1	PGSB	three_prime_UTR	6349927	6350519	.	-	.	ID=LotjaGi1g1v0046500.8.three_prime_UTR.1;Parent=LotjaGi1g1v0046500.8
LjG1.1_chr1	PGSB	exon	6349927	6350738	.	-	.	ID=LotjaGi1g1v0046500.8.exon.1;Parent=LotjaGi1g1v0046500.8
LjG1.1_chr1	PGSB	CDS	6350520	6350738	.	-	0	ID=LotjaGi1g1v0046500.8.CDS.1;Parent=LotjaGi1g1v0046500.8
LjG1.1_chr1	PGSB	exon	6351399	6352025	.	-	.	ID=LotjaGi1g1v0046500.8.exon.2;Parent=LotjaGi1g1v0046500.8
LjG1.1_chr1	PGSB	CDS	6351399	6352025	.	-	0	ID=LotjaGi1g1v0046500.8.CDS.2;Parent=LotjaGi1g1v0046500.8
LjG1.1_chr1	PGSB	exon	6352301	6352402	.	-	.	ID=LotjaGi1g1v0046500.8.exon.3;Parent=LotjaGi1g1v0046500.8
LjG1.1_chr1	PGSB	CDS	6352301	6352402	.	-	0	ID=LotjaGi1g1v0046500.8.CDS.3;Parent=LotjaGi1g1v0046500.8
LjG1.1_chr1	PGSB	CDS	6353564	6354340	.	-	0	ID=LotjaGi1g1v0046500.8.CDS.4;Parent=LotjaGi1g1v0046500.8
LjG1.1_chr1	PGSB	exon	6353564	6354413	.	-	.	ID=LotjaGi1g1v0046500.8.exon.4;Parent=LotjaGi1g1v0046500.8
LjG1.1_chr1	PGSB	five_prime_UTR	6354341	6354413	.	-	.	ID=LotjaGi1g1v0046500.8.five_prime_UTR.2;Parent=LotjaGi1g1v0046500.8
LjG1.1_chr1	PGSB	exon	6354959	6355578	.	-	.	ID=LotjaGi1g1v0046500.8.exon.5;Parent=LotjaGi1g1v0046500.8
LjG1.1_chr1	PGSB	five_prime_UTR	6354959	6355578	.	-	.	ID=LotjaGi1g1v0046500.8.five_prime_UTR.3;Parent=LotjaGi1g1v0046500.8
LjG1.1_chr1	PGSB	mRNA	6350520	6354340	.	-	.	ID=LotjaGi1g1v0046500.9;Parent=LotjaGi1g1v0046500;description=WD-repeat protein, putative;ahrdqual=***;te-related=0
LjG1.1_chr1	PGSB	exon	6350520	6350738	.	-	.	ID=LotjaGi1g1v0046500.9.exon.1;Parent=LotjaGi1g1v0046500.9
LjG1.1_chr1	PGSB	CDS	6350520	6350738	.	-	0	ID=LotjaGi1g1v0046500.9.CDS.1;Parent=LotjaGi1g1v0046500.9
LjG1.1_chr1	PGSB	exon	6351399	6352025	.	-	.	ID=LotjaGi1g1v0046500.9.exon.2;Parent=LotjaGi1g1v0046500.9
LjG1.1_chr1	PGSB	CDS	6351399	6352025	.	-	0	ID=LotjaGi1g1v0046500.9.CDS.2;Parent=LotjaGi1g1v0046500.9
LjG1.1_chr1	PGSB	exon	6352301	6352402	.	-	.	ID=LotjaGi1g1v0046500.9.exon.3;Parent=LotjaGi1g1v0046500.9
LjG1.1_chr1	PGSB	CDS	6352301	6352402	.	-	0	ID=LotjaGi1g1v0046500.9.CDS.3;Parent=LotjaGi1g1v0046500.9
LjG1.1_chr1	PGSB	exon	6353564	6354340	.	-	.	ID=LotjaGi1g1v0046500.9.exon.4;Parent=LotjaGi1g1v0046500.9
LjG1.1_chr1	PGSB	CDS	6353564	6354340	.	-	0	ID=LotjaGi1g1v0046500.9.CDS.4;Parent=LotjaGi1g1v0046500.9
###
LjG1.1_chr1	PGSB	CDS	6353564	6354340	.	-	0	ID=LotjaGi1g1v0046500.9.CDS.4;Parent=LotjaGi1g1v0046500.9
LjG1.1_chr1	PGSB	gene	6357201	6361181	.	-	.	ID=LotjaGi1g1v0046600
LjG1.1_chr1	PGSB	mRNA	6357201	6361181	.	-	.	ID=LotjaGi1g1v0046600.1;Parent=LotjaGi1g1v0046600;description=Oxygen-evolving enhancer protein 2-1, chloroplastic;ahrdqual=***;GO=GO:0005509,GO:0009523,GO:0009654,GO:0015979,GO:0019898;IPR=IPR002683,IPR016123;Pfam=PF01789,SSF55724;te-related=0
LjG1.1_chr1	PGSB	three_prime_UTR	6357201	6357797	.	-	.	ID=LotjaGi1g1v0046600.1.three_prime_UTR.1;Parent=LotjaGi1g1v0046600.1
LjG1.1_chr1	PGSB	exon	6357201	6358058	.	-	.	ID=LotjaGi1g1v0046600.1.exon.1;Parent=LotjaGi1g1v0046600.1
LjG1.1_chr1	PGSB	CDS	6357798	6358058	.	-	0	ID=LotjaGi1g1v0046600.1.CDS.1;Parent=LotjaGi1g1v0046600.1
LjG1.1_chr1	PGSB	exon	6358409	6358459	.	-	.	ID=LotjaGi1g1v0046600.1.exon.2;Parent=LotjaGi1g1v0046600.1
LjG1.1_chr1	PGSB	CDS	6358409	6358459	.	-	0	ID=LotjaGi1g1v0046600.1.CDS.2;Parent=LotjaGi1g1v0046600.1
LjG1.1_chr1	PGSB	exon	6358642	6358874	.	-	.	ID=LotjaGi1g1v0046600.1.exon.3;Parent=LotjaGi1g1v0046600.1
LjG1.1_chr1	PGSB	CDS	6358642	6358874	.	-	2	ID=LotjaGi1g1v0046600.1.CDS.3;Parent=LotjaGi1g1v0046600.1
LjG1.1_chr1	PGSB	CDS	6360760	6360997	.	-	0	ID=LotjaGi1g1v0046600.1.CDS.4;Parent=LotjaGi1g1v0046600.1
LjG1.1_chr1	PGSB	exon	6360760	6361181	.	-	.	ID=LotjaGi1g1v0046600.1.exon.4;Parent=LotjaGi1g1v0046600.1
LjG1.1_chr1	PGSB	five_prime_UTR	6360998	6361181	.	-	.	ID=LotjaGi1g1v0046600.1.five_prime_UTR.2;Parent=LotjaGi1g1v0046600.1
LjG1.1_chr1	PGSB	mRNA	6357798	6358951	.	-	.	ID=LotjaGi1g1v0046600.2;Parent=LotjaGi1g1v0046600;description=Oxygen-evolving enhancer protein 2-1, chloroplastic;ahrdqual=*-*;GO=GO:0005509,GO:0009523,GO:0009654,GO:0015979,GO:0019898;IPR=IPR002683,IPR016123;Pfam=PF01789,SSF55724;te-related=0
LjG1.1_chr1	PGSB	exon	6357798	6358058	.	-	.	ID=LotjaGi1g1v0046600.2.exon.1;Parent=LotjaGi1g1v0046600.2
LjG1.1_chr1	PGSB	CDS	6357798	6358058	.	-	0	ID=LotjaGi1g1v0046600.2.CDS.1;Parent=LotjaGi1g1v0046600.2
LjG1.1_chr1	PGSB	exon	6358409	6358472	.	-	.	ID=LotjaGi1g1v0046600.2.exon.2;Parent=LotjaGi1g1v0046600.2
LjG1.1_chr1	PGSB	CDS	6358409	6358472	.	-	1	ID=LotjaGi1g1v0046600.2.CDS.2;Parent=LotjaGi1g1v0046600.2
LjG1.1_chr1	PGSB	CDS	6358630	6358670	.	-	0	ID=LotjaGi1g1v0046600.2.CDS.3;Parent=LotjaGi1g1v0046600.2
LjG1.1_chr1	PGSB	exon	6358630	6358951	.	-	.	ID=LotjaGi1g1v0046600.2.exon.3;Parent=LotjaGi1g1v0046600.2
LjG1.1_chr1	PGSB	five_prime_UTR	6358671	6358951	.	-	.	ID=LotjaGi1g1v0046600.2.five_prime_UTR.1;Parent=LotjaGi1g1v0046600.2
###
LjG1.1_chr1	PGSB	five_prime_UTR	6358671	6358951	.	-	.	ID=LotjaGi1g1v0046600.2.five_prime_UTR.1;Parent=LotjaGi1g1v0046600.2
LjG1.1_chr1	PGSB	gene	6361614	6367989	.	+	.	ID=LotjaGi1g1v0046700
LjG1.1_chr1	PGSB	mRNA	6361614	6367989	.	+	.	ID=LotjaGi1g1v0046700.1;Parent=LotjaGi1g1v0046700;description=Reticulon-like protein;ahrdqual=***;GO=GO:0005783,GO:0005789,GO:0016020,GO:0016021;IPR=IPR003388;Pfam=PF02453;te-related=0
LjG1.1_chr1	PGSB	exon	6361614	6362087	.	+	.	ID=LotjaGi1g1v0046700.1.exon.1;Parent=LotjaGi1g1v0046700.1
LjG1.1_chr1	PGSB	five_prime_UTR	6361614	6362087	.	+	.	ID=LotjaGi1g1v0046700.1.five_prime_UTR.1;Parent=LotjaGi1g1v0046700.1
LjG1.1_chr1	PGSB	exon	6363706	6364457	.	+	.	ID=LotjaGi1g1v0046700.1.exon.2;Parent=LotjaGi1g1v0046700.1
LjG1.1_chr1	PGSB	five_prime_UTR	6363706	6364457	.	+	.	ID=LotjaGi1g1v0046700.1.five_prime_UTR.2;Parent=LotjaGi1g1v0046700.1
LjG1.1_chr1	PGSB	five_prime_UTR	6366104	6366116	.	+	.	ID=LotjaGi1g1v0046700.1.five_prime_UTR.3;Parent=LotjaGi1g1v0046700.1
LjG1.1_chr1	PGSB	exon	6366104	6366297	.	+	.	ID=LotjaGi1g1v0046700.1.exon.3;Parent=LotjaGi1g1v0046700.1
LjG1.1_chr1	PGSB	CDS	6366117	6366297	.	+	0	ID=LotjaGi1g1v0046700.1.CDS.1;Parent=LotjaGi1g1v0046700.1
LjG1.1_chr1	PGSB	exon	6366383	6366563	.	+	.	ID=LotjaGi1g1v0046700.1.exon.4;Parent=LotjaGi1g1v0046700.1
LjG1.1_chr1	PGSB	CDS	6366383	6366563	.	+	2	ID=LotjaGi1g1v0046700.1.CDS.2;Parent=LotjaGi1g1v0046700.1
LjG1.1_chr1	PGSB	exon	6366665	6366806	.	+	.	ID=LotjaGi1g1v0046700.1.exon.5;Parent=LotjaGi1g1v0046700.1
LjG1.1_chr1	PGSB	CDS	6366665	6366806	.	+	1	ID=LotjaGi1g1v0046700.1.CDS.3;Parent=LotjaGi1g1v0046700.1
LjG1.1_chr1	PGSB	exon	6367043	6367112	.	+	.	ID=LotjaGi1g1v0046700.1.exon.6;Parent=LotjaGi1g1v0046700.1
LjG1.1_chr1	PGSB	CDS	6367043	6367112	.	+	0	ID=LotjaGi1g1v0046700.1.CDS.4;Parent=LotjaGi1g1v0046700.1
LjG1.1_chr1	PGSB	CDS	6367397	6367566	.	+	2	ID=LotjaGi1g1v0046700.1.CDS.5;Parent=LotjaGi1g1v0046700.1
LjG1.1_chr1	PGSB	exon	6367397	6367989	.	+	.	ID=LotjaGi1g1v0046700.1.exon.7;Parent=LotjaGi1g1v0046700.1
LjG1.1_chr1	PGSB	three_prime_UTR	6367567	6367989	.	+	.	ID=LotjaGi1g1v0046700.1.three_prime_UTR.4;Parent=LotjaGi1g1v0046700.1
###
LjG1.1_chr1	PGSB	three_prime_UTR	6367567	6367989	.	+	.	ID=LotjaGi1g1v0046700.1.three_prime_UTR.4;Parent=LotjaGi1g1v0046700.1
LjG1.1_chr1	PGSB	gene	6373496	6373998	.	-	.	ID=LotjaGi1g1v0046800_LC
LjG1.1_chr1	PGSB	mRNA	6373496	6373998	.	-	.	ID=LotjaGi1g1v0046800_LC.1;Parent=LotjaGi1g1v0046800_LC;description=N-alpha-acetyltransferase 15, NatA auxiliary subunit;ahrdqual=*-*;GO=GO:0016740;te-related=0
LjG1.1_chr1	PGSB	three_prime_UTR	6373496	6373575	.	-	.	ID=LotjaGi1g1v0046800_LC.1.three_prime_UTR.1;Parent=LotjaGi1g1v0046800_LC.1
LjG1.1_chr1	PGSB	exon	6373496	6373695	.	-	.	ID=LotjaGi1g1v0046800_LC.1.exon.1;Parent=LotjaGi1g1v0046800_LC.1
LjG1.1_chr1	PGSB	CDS	6373576	6373695	.	-	0	ID=LotjaGi1g1v0046800_LC.1.CDS.1;Parent=LotjaGi1g1v0046800_LC.1
LjG1.1_chr1	PGSB	CDS	6373779	6373997	.	-	0	ID=LotjaGi1g1v0046800_LC.1.CDS.2;Parent=LotjaGi1g1v0046800_LC.1
LjG1.1_chr1	PGSB	exon	6373779	6373998	.	-	.	ID=LotjaGi1g1v0046800_LC.1.exon.2;Parent=LotjaGi1g1v0046800_LC.1
LjG1.1_chr1	PGSB	five_prime_UTR	6373998	6373998	.	-	.	ID=LotjaGi1g1v0046800_LC.1.five_prime_UTR.2;Parent=LotjaGi1g1v0046800_LC.1
###
LjG1.1_chr1	PGSB	five_prime_UTR	6373998	6373998	.	-	.	ID=LotjaGi1g1v0046800_LC.1.five_prime_UTR.2;Parent=LotjaGi1g1v0046800_LC.1
LjG1.1_chr1	PGSB	gene	6391732	6396946	.	+	.	ID=LotjaGi1g1v0046900
LjG1.1_chr1	PGSB	mRNA	6391732	6396946	.	+	.	ID=LotjaGi1g1v0046900.1;Parent=LotjaGi1g1v0046900;description=Amine oxidase, putative;ahrdqual=***;GO=GO:0016491,GO:0055114;IPR=IPR002937,IPR023753,IPR023753;Pfam=SSF54373,PF01593,SSF51905,SSF51905;te-related=0
LjG1.1_chr1	PGSB	five_prime_UTR	6391732	6392145	.	+	.	ID=LotjaGi1g1v0046900.1.five_prime_UTR.1;Parent=LotjaGi1g1v0046900.1
LjG1.1_chr1	PGSB	exon	6391732	6392185	.	+	.	ID=LotjaGi1g1v0046900.1.exon.1;Parent=LotjaGi1g1v0046900.1
LjG1.1_chr1	PGSB	CDS	6392146	6392185	.	+	0	ID=LotjaGi1g1v0046900.1.CDS.1;Parent=LotjaGi1g1v0046900.1
LjG1.1_chr1	PGSB	exon	6392478	6392584	.	+	.	ID=LotjaGi1g1v0046900.1.exon.2;Parent=LotjaGi1g1v0046900.1
LjG1.1_chr1	PGSB	CDS	6392478	6392584	.	+	2	ID=LotjaGi1g1v0046900.1.CDS.2;Parent=LotjaGi1g1v0046900.1
LjG1.1_chr1	PGSB	exon	6393148	6393236	.	+	.	ID=LotjaGi1g1v0046900.1.exon.3;Parent=LotjaGi1g1v0046900.1
LjG1.1_chr1	PGSB	CDS	6393148	6393236	.	+	0	ID=LotjaGi1g1v0046900.1.CDS.3;Parent=LotjaGi1g1v0046900.1
LjG1.1_chr1	PGSB	exon	6393340	6393453	.	+	.	ID=LotjaGi1g1v0046900.1.exon.4;Parent=LotjaGi1g1v0046900.1
LjG1.1_chr1	PGSB	CDS	6393340	6393453	.	+	1	ID=LotjaGi1g1v0046900.1.CDS.4;Parent=LotjaGi1g1v0046900.1
LjG1.1_chr1	PGSB	exon	6393955	6394042	.	+	.	ID=LotjaGi1g1v0046900.1.exon.5;Parent=LotjaGi1g1v0046900.1
LjG1.1_chr1	PGSB	CDS	6393955	6394042	.	+	1	ID=LotjaGi1g1v0046900.1.CDS.5;Parent=LotjaGi1g1v0046900.1
LjG1.1_chr1	PGSB	exon	6394206	6394291	.	+	.	ID=LotjaGi1g1v0046900.1.exon.6;Parent=LotjaGi1g1v0046900.1
LjG1.1_chr1	PGSB	CDS	6394206	6394291	.	+	0	ID=LotjaGi1g1v0046900.1.CDS.6;Parent=LotjaGi1g1v0046900.1
LjG1.1_chr1	PGSB	exon	6394376	6394478	.	+	.	ID=LotjaGi1g1v0046900.1.exon.7;Parent=LotjaGi1g1v0046900.1
LjG1.1_chr1	PGSB	CDS	6394376	6394478	.	+	1	ID=LotjaGi1g1v0046900.1.CDS.7;Parent=LotjaGi1g1v0046900.1
LjG1.1_chr1	PGSB	exon	6394840	6394937	.	+	.	ID=LotjaGi1g1v0046900.1.exon.8;Parent=LotjaGi1g1v0046900.1
LjG1.1_chr1	PGSB	CDS	6394840	6394937	.	+	0	ID=LotjaGi1g1v0046900.1.CDS.8;Parent=LotjaGi1g1v0046900.1
LjG1.1_chr1	PGSB	exon	6395030	6395459	.	+	.	ID=LotjaGi1g1v0046900.1.exon.9;Parent=LotjaGi1g1v0046900.1
LjG1.1_chr1	PGSB	CDS	6395030	6395459	.	+	1	ID=LotjaGi1g1v0046900.1.CDS.9;Parent=LotjaGi1g1v0046900.1
LjG1.1_chr1	PGSB	CDS	6395861	6396166	.	+	0	ID=LotjaGi1g1v0046900.1.CDS.10;Parent=LotjaGi1g1v0046900.1
LjG1.1_chr1	PGSB	exon	6395861	6396946	.	+	.	ID=LotjaGi1g1v0046900.1.exon.10;Parent=LotjaGi1g1v0046900.1
LjG1.1_chr1	PGSB	three_prime_UTR	6396167	6396946	.	+	.	ID=LotjaGi1g1v0046900.1.three_prime_UTR.2;Parent=LotjaGi1g1v0046900.1
LjG1.1_chr1	PGSB	mRNA	6392357	6396166	.	+	.	ID=LotjaGi1g1v0046900.2;Parent=LotjaGi1g1v0046900;description=Amine oxidase, putative;ahrdqual=***;GO=GO:0016491,GO:0055114;IPR=IPR002937,IPR023753,IPR023753;Pfam=PF01593,SSF54373,SSF51905,SSF51905;te-related=0
LjG1.1_chr1	PGSB	exon	6392357	6392403	.	+	.	ID=LotjaGi1g1v0046900.2.exon.1;Parent=LotjaGi1g1v0046900.2
LjG1.1_chr1	PGSB	five_prime_UTR	6392357	6392403	.	+	.	ID=LotjaGi1g1v0046900.2.five_prime_UTR.1;Parent=LotjaGi1g1v0046900.2
LjG1.1_chr1	PGSB	exon	6392478	6392584	.	+	.	ID=LotjaGi1g1v0046900.2.exon.2;Parent=LotjaGi1g1v0046900.2
LjG1.1_chr1	PGSB	five_prime_UTR	6392478	6392584	.	+	.	ID=LotjaGi1g1v0046900.2.five_prime_UTR.2;Parent=LotjaGi1g1v0046900.2
LjG1.1_chr1	PGSB	exon	6393148	6393236	.	+	.	ID=LotjaGi1g1v0046900.2.exon.3;Parent=LotjaGi1g1v0046900.2
LjG1.1_chr1	PGSB	five_prime_UTR	6393148	6393236	.	+	.	ID=LotjaGi1g1v0046900.2.five_prime_UTR.3;Parent=LotjaGi1g1v0046900.2
LjG1.1_chr1	PGSB	exon	6393340	6393453	.	+	.	ID=LotjaGi1g1v0046900.2.exon.4;Parent=LotjaGi1g1v0046900.2
LjG1.1_chr1	PGSB	five_prime_UTR	6393340	6393453	.	+	.	ID=LotjaGi1g1v0046900.2.five_prime_UTR.4;Parent=LotjaGi1g1v0046900.2
LjG1.1_chr1	PGSB	five_prime_UTR	6393955	6393970	.	+	.	ID=LotjaGi1g1v0046900.2.five_prime_UTR.5;Parent=LotjaGi1g1v0046900.2
LjG1.1_chr1	PGSB	exon	6393955	6394042	.	+	.	ID=LotjaGi1g1v0046900.2.exon.5;Parent=LotjaGi1g1v0046900.2
LjG1.1_chr1	PGSB	CDS	6393971	6394042	.	+	0	ID=LotjaGi1g1v0046900.2.CDS.1;Parent=LotjaGi1g1v0046900.2
LjG1.1_chr1	PGSB	exon	6394206	6394291	.	+	.	ID=LotjaGi1g1v0046900.2.exon.6;Parent=LotjaGi1g1v0046900.2
LjG1.1_chr1	PGSB	CDS	6394206	6394291	.	+	0	ID=LotjaGi1g1v0046900.2.CDS.2;Parent=LotjaGi1g1v0046900.2
LjG1.1_chr1	PGSB	exon	6394376	6394478	.	+	.	ID=LotjaGi1g1v0046900.2.exon.7;Parent=LotjaGi1g1v0046900.2
LjG1.1_chr1	PGSB	CDS	6394376	6394478	.	+	1	ID=LotjaGi1g1v0046900.2.CDS.3;Parent=LotjaGi1g1v0046900.2
LjG1.1_chr1	PGSB	exon	6394840	6394937	.	+	.	ID=LotjaGi1g1v0046900.2.exon.8;Parent=LotjaGi1g1v0046900.2
LjG1.1_chr1	PGSB	CDS	6394840	6394937	.	+	0	ID=LotjaGi1g1v0046900.2.CDS.4;Parent=LotjaGi1g1v0046900.2
LjG1.1_chr1	PGSB	exon	6395030	6395459	.	+	.	ID=LotjaGi1g1v0046900.2.exon.9;Parent=LotjaGi1g1v0046900.2
LjG1.1_chr1	PGSB	CDS	6395030	6395459	.	+	1	ID=LotjaGi1g1v0046900.2.CDS.5;Parent=LotjaGi1g1v0046900.2
LjG1.1_chr1	PGSB	exon	6395861	6396166	.	+	.	ID=LotjaGi1g1v0046900.2.exon.10;Parent=LotjaGi1g1v0046900.2
LjG1.1_chr1	PGSB	CDS	6395861	6396166	.	+	0	ID=LotjaGi1g1v0046900.2.CDS.6;Parent=LotjaGi1g1v0046900.2
LjG1.1_chr1	PGSB	mRNA	6392438	6396166	.	+	.	ID=LotjaGi1g1v0046900.3;Parent=LotjaGi1g1v0046900;description=Amine oxidase, putative;ahrdqual=***;GO=GO:0016491,GO:0055114;te-related=0
LjG1.1_chr1	PGSB	exon	6392438	6392584	.	+	.	ID=LotjaGi1g1v0046900.3.exon.1;Parent=LotjaGi1g1v0046900.3
LjG1.1_chr1	PGSB	exon	6393148	6393236	.	+	.	ID=LotjaGi1g1v0046900.3.exon.2;Parent=LotjaGi1g1v0046900.3
LjG1.1_chr1	PGSB	exon	6393340	6393453	.	+	.	ID=LotjaGi1g1v0046900.3.exon.3;Parent=LotjaGi1g1v0046900.3
LjG1.1_chr1	PGSB	exon	6393955	6394042	.	+	.	ID=LotjaGi1g1v0046900.3.exon.4;Parent=LotjaGi1g1v0046900.3
LjG1.1_chr1	PGSB	CDS	6393971	6394042	.	+	0	ID=LotjaGi1g1v0046900.3.CDS.1;Parent=LotjaGi1g1v0046900.3
LjG1.1_chr1	PGSB	exon	6394206	6394291	.	+	.	ID=LotjaGi1g1v0046900.3.exon.5;Parent=LotjaGi1g1v0046900.3
LjG1.1_chr1	PGSB	CDS	6394206	6394291	.	+	0	ID=LotjaGi1g1v0046900.3.CDS.2;Parent=LotjaGi1g1v0046900.3
LjG1.1_chr1	PGSB	exon	6394376	6394478	.	+	.	ID=LotjaGi1g1v0046900.3.exon.6;Parent=LotjaGi1g1v0046900.3
LjG1.1_chr1	PGSB	CDS	6394376	6394478	.	+	1	ID=LotjaGi1g1v0046900.3.CDS.3;Parent=LotjaGi1g1v0046900.3
LjG1.1_chr1	PGSB	exon	6394840	6394937	.	+	.	ID=LotjaGi1g1v0046900.3.exon.7;Parent=LotjaGi1g1v0046900.3
LjG1.1_chr1	PGSB	CDS	6394840	6394937	.	+	0	ID=LotjaGi1g1v0046900.3.CDS.4;Parent=LotjaGi1g1v0046900.3
LjG1.1_chr1	PGSB	exon	6395030	6395459	.	+	.	ID=LotjaGi1g1v0046900.3.exon.8;Parent=LotjaGi1g1v0046900.3
LjG1.1_chr1	PGSB	CDS	6395030	6395459	.	+	1	ID=LotjaGi1g1v0046900.3.CDS.5;Parent=LotjaGi1g1v0046900.3
LjG1.1_chr1	PGSB	exon	6395861	6396166	.	+	.	ID=LotjaGi1g1v0046900.3.exon.9;Parent=LotjaGi1g1v0046900.3
LjG1.1_chr1	PGSB	CDS	6395861	6396166	.	+	0	ID=LotjaGi1g1v0046900.3.CDS.6;Parent=LotjaGi1g1v0046900.3
###
LjG1.1_chr1	PGSB	CDS	6395861	6396166	.	+	0	ID=LotjaGi1g1v0046900.3.CDS.6;Parent=LotjaGi1g1v0046900.3
LjG1.1_chr1	PGSB	gene	6394685	6399710	.	-	.	ID=LotjaGi1g1v0047000
LjG1.1_chr1	PGSB	mRNA	6394685	6399710	.	-	.	ID=LotjaGi1g1v0047000.1;Parent=LotjaGi1g1v0047000;description=Protein DETOXIFICATION;ahrdqual=***;GO=GO:0006855,GO:0015238,GO:0015297,GO:0016020,GO:0016021,GO:0055085;IPR=IPR002528,IPR002528,IPR002528;Pfam=TIGR00797,PF01554,PF01554;te-related=0
LjG1.1_chr1	PGSB	three_prime_UTR	6394685	6396692	.	-	.	ID=LotjaGi1g1v0047000.1.three_prime_UTR.1;Parent=LotjaGi1g1v0047000.1
LjG1.1_chr1	PGSB	exon	6394685	6396767	.	-	.	ID=LotjaGi1g1v0047000.1.exon.1;Parent=LotjaGi1g1v0047000.1
LjG1.1_chr1	PGSB	CDS	6396693	6396767	.	-	0	ID=LotjaGi1g1v0047000.1.CDS.1;Parent=LotjaGi1g1v0047000.1
LjG1.1_chr1	PGSB	exon	6396860	6396946	.	-	.	ID=LotjaGi1g1v0047000.1.exon.2;Parent=LotjaGi1g1v0047000.1
LjG1.1_chr1	PGSB	CDS	6396860	6396946	.	-	0	ID=LotjaGi1g1v0047000.1.CDS.2;Parent=LotjaGi1g1v0047000.1
LjG1.1_chr1	PGSB	exon	6397160	6397278	.	-	.	ID=LotjaGi1g1v0047000.1.exon.3;Parent=LotjaGi1g1v0047000.1
LjG1.1_chr1	PGSB	CDS	6397160	6397278	.	-	2	ID=LotjaGi1g1v0047000.1.CDS.3;Parent=LotjaGi1g1v0047000.1
LjG1.1_chr1	PGSB	exon	6397504	6397742	.	-	.	ID=LotjaGi1g1v0047000.1.exon.4;Parent=LotjaGi1g1v0047000.1
LjG1.1_chr1	PGSB	CDS	6397504	6397742	.	-	1	ID=LotjaGi1g1v0047000.1.CDS.4;Parent=LotjaGi1g1v0047000.1
LjG1.1_chr1	PGSB	exon	6397822	6397878	.	-	.	ID=LotjaGi1g1v0047000.1.exon.5;Parent=LotjaGi1g1v0047000.1
LjG1.1_chr1	PGSB	CDS	6397822	6397878	.	-	1	ID=LotjaGi1g1v0047000.1.CDS.5;Parent=LotjaGi1g1v0047000.1
LjG1.1_chr1	PGSB	exon	6397965	6398051	.	-	.	ID=LotjaGi1g1v0047000.1.exon.6;Parent=LotjaGi1g1v0047000.1
LjG1.1_chr1	PGSB	CDS	6397965	6398051	.	-	1	ID=LotjaGi1g1v0047000.1.CDS.6;Parent=LotjaGi1g1v0047000.1
LjG1.1_chr1	PGSB	exon	6398590	6399134	.	-	.	ID=LotjaGi1g1v0047000.1.exon.7;Parent=LotjaGi1g1v0047000.1
LjG1.1_chr1	PGSB	CDS	6398590	6399134	.	-	0	ID=LotjaGi1g1v0047000.1.CDS.7;Parent=LotjaGi1g1v0047000.1
LjG1.1_chr1	PGSB	CDS	6399379	6399684	.	-	0	ID=LotjaGi1g1v0047000.1.CDS.8;Parent=LotjaGi1g1v0047000.1
LjG1.1_chr1	PGSB	exon	6399379	6399710	.	-	.	ID=LotjaGi1g1v0047000.1.exon.8;Parent=LotjaGi1g1v0047000.1
LjG1.1_chr1	PGSB	five_prime_UTR	6399685	6399710	.	-	.	ID=LotjaGi1g1v0047000.1.five_prime_UTR.2;Parent=LotjaGi1g1v0047000.1
###
LjG1.1_chr1	PGSB	five_prime_UTR	6399685	6399710	.	-	.	ID=LotjaGi1g1v0047000.1.five_prime_UTR.2;Parent=LotjaGi1g1v0047000.1
LjG1.1_chr1	PGSB	gene	6402177	6405870	.	-	.	ID=LotjaGi1g1v0047100
LjG1.1_chr1	PGSB	mRNA	6402177	6405870	.	-	.	ID=LotjaGi1g1v0047100.1;Parent=LotjaGi1g1v0047100;description=Protein DETOXIFICATION;ahrdqual=***;GO=GO:0006855,GO:0015238,GO:0015297,GO:0016020,GO:0016021,GO:0055085;IPR=IPR002528,IPR002528,IPR002528;Pfam=TIGR00797,PF01554,PF01554;te-related=0
LjG1.1_chr1	PGSB	three_prime_UTR	6402177	6402518	.	-	.	ID=LotjaGi1g1v0047100.1.three_prime_UTR.1;Parent=LotjaGi1g1v0047100.1
LjG1.1_chr1	PGSB	exon	6402177	6402593	.	-	.	ID=LotjaGi1g1v0047100.1.exon.1;Parent=LotjaGi1g1v0047100.1
LjG1.1_chr1	PGSB	CDS	6402519	6402593	.	-	0	ID=LotjaGi1g1v0047100.1.CDS.1;Parent=LotjaGi1g1v0047100.1
LjG1.1_chr1	PGSB	exon	6402682	6402768	.	-	.	ID=LotjaGi1g1v0047100.1.exon.2;Parent=LotjaGi1g1v0047100.1
LjG1.1_chr1	PGSB	CDS	6402682	6402768	.	-	0	ID=LotjaGi1g1v0047100.1.CDS.2;Parent=LotjaGi1g1v0047100.1
LjG1.1_chr1	PGSB	exon	6402971	6403089	.	-	.	ID=LotjaGi1g1v0047100.1.exon.3;Parent=LotjaGi1g1v0047100.1
LjG1.1_chr1	PGSB	CDS	6402971	6403089	.	-	2	ID=LotjaGi1g1v0047100.1.CDS.3;Parent=LotjaGi1g1v0047100.1
LjG1.1_chr1	PGSB	exon	6403319	6403557	.	-	.	ID=LotjaGi1g1v0047100.1.exon.4;Parent=LotjaGi1g1v0047100.1
LjG1.1_chr1	PGSB	CDS	6403319	6403557	.	-	1	ID=LotjaGi1g1v0047100.1.CDS.4;Parent=LotjaGi1g1v0047100.1
LjG1.1_chr1	PGSB	exon	6403637	6403693	.	-	.	ID=LotjaGi1g1v0047100.1.exon.5;Parent=LotjaGi1g1v0047100.1
LjG1.1_chr1	PGSB	CDS	6403637	6403693	.	-	1	ID=LotjaGi1g1v0047100.1.CDS.5;Parent=LotjaGi1g1v0047100.1
LjG1.1_chr1	PGSB	exon	6403783	6403869	.	-	.	ID=LotjaGi1g1v0047100.1.exon.6;Parent=LotjaGi1g1v0047100.1
LjG1.1_chr1	PGSB	CDS	6403783	6403869	.	-	1	ID=LotjaGi1g1v0047100.1.CDS.6;Parent=LotjaGi1g1v0047100.1
LjG1.1_chr1	PGSB	exon	6404346	6404890	.	-	.	ID=LotjaGi1g1v0047100.1.exon.7;Parent=LotjaGi1g1v0047100.1
LjG1.1_chr1	PGSB	CDS	6404346	6404890	.	-	0	ID=LotjaGi1g1v0047100.1.CDS.7;Parent=LotjaGi1g1v0047100.1
LjG1.1_chr1	PGSB	CDS	6405552	6405851	.	-	0	ID=LotjaGi1g1v0047100.1.CDS.8;Parent=LotjaGi1g1v0047100.1
LjG1.1_chr1	PGSB	exon	6405552	6405870	.	-	.	ID=LotjaGi1g1v0047100.1.exon.8;Parent=LotjaGi1g1v0047100.1
LjG1.1_chr1	PGSB	five_prime_UTR	6405852	6405870	.	-	.	ID=LotjaGi1g1v0047100.1.five_prime_UTR.2;Parent=LotjaGi1g1v0047100.1
###
LjG1.1_chr1	PGSB	five_prime_UTR	6405852	6405870	.	-	.	ID=LotjaGi1g1v0047100.1.five_prime_UTR.2;Parent=LotjaGi1g1v0047100.1
LjG1.1_chr1	PGSB	gene	6406876	6410695	.	-	.	ID=LotjaGi1g1v0047200
LjG1.1_chr1	PGSB	mRNA	6406876	6410695	.	-	.	ID=LotjaGi1g1v0047200.1;Parent=LotjaGi1g1v0047200;description=Protein DETOXIFICATION;ahrdqual=***;GO=GO:0006855,GO:0015238,GO:0015297,GO:0016020,GO:0016021,GO:0055085;IPR=IPR002528,IPR002528,IPR002528;Pfam=PF01554,PF01554,TIGR00797;te-related=0
LjG1.1_chr1	PGSB	three_prime_UTR	6406876	6407120	.	-	.	ID=LotjaGi1g1v0047200.1.three_prime_UTR.1;Parent=LotjaGi1g1v0047200.1
LjG1.1_chr1	PGSB	exon	6406876	6407195	.	-	.	ID=LotjaGi1g1v0047200.1.exon.1;Parent=LotjaGi1g1v0047200.1
LjG1.1_chr1	PGSB	CDS	6407121	6407195	.	-	0	ID=LotjaGi1g1v0047200.1.CDS.1;Parent=LotjaGi1g1v0047200.1
LjG1.1_chr1	PGSB	exon	6407284	6407370	.	-	.	ID=LotjaGi1g1v0047200.1.exon.2;Parent=LotjaGi1g1v0047200.1
LjG1.1_chr1	PGSB	CDS	6407284	6407370	.	-	0	ID=LotjaGi1g1v0047200.1.CDS.2;Parent=LotjaGi1g1v0047200.1
LjG1.1_chr1	PGSB	exon	6407591	6407709	.	-	.	ID=LotjaGi1g1v0047200.1.exon.3;Parent=LotjaGi1g1v0047200.1
LjG1.1_chr1	PGSB	CDS	6407591	6407709	.	-	2	ID=LotjaGi1g1v0047200.1.CDS.3;Parent=LotjaGi1g1v0047200.1
LjG1.1_chr1	PGSB	exon	6407926	6408164	.	-	.	ID=LotjaGi1g1v0047200.1.exon.4;Parent=LotjaGi1g1v0047200.1
LjG1.1_chr1	PGSB	CDS	6407926	6408164	.	-	1	ID=LotjaGi1g1v0047200.1.CDS.4;Parent=LotjaGi1g1v0047200.1
LjG1.1_chr1	PGSB	exon	6408244	6408300	.	-	.	ID=LotjaGi1g1v0047200.1.exon.5;Parent=LotjaGi1g1v0047200.1
LjG1.1_chr1	PGSB	CDS	6408244	6408300	.	-	1	ID=LotjaGi1g1v0047200.1.CDS.5;Parent=LotjaGi1g1v0047200.1
LjG1.1_chr1	PGSB	exon	6408389	6408475	.	-	.	ID=LotjaGi1g1v0047200.1.exon.6;Parent=LotjaGi1g1v0047200.1
LjG1.1_chr1	PGSB	CDS	6408389	6408475	.	-	1	ID=LotjaGi1g1v0047200.1.CDS.6;Parent=LotjaGi1g1v0047200.1
LjG1.1_chr1	PGSB	exon	6409002	6409546	.	-	.	ID=LotjaGi1g1v0047200.1.exon.7;Parent=LotjaGi1g1v0047200.1
LjG1.1_chr1	PGSB	CDS	6409002	6409546	.	-	0	ID=LotjaGi1g1v0047200.1.CDS.7;Parent=LotjaGi1g1v0047200.1
LjG1.1_chr1	PGSB	CDS	6410315	6410614	.	-	0	ID=LotjaGi1g1v0047200.1.CDS.8;Parent=LotjaGi1g1v0047200.1
LjG1.1_chr1	PGSB	exon	6410315	6410695	.	-	.	ID=LotjaGi1g1v0047200.1.exon.8;Parent=LotjaGi1g1v0047200.1
LjG1.1_chr1	PGSB	five_prime_UTR	6410615	6410695	.	-	.	ID=LotjaGi1g1v0047200.1.five_prime_UTR.2;Parent=LotjaGi1g1v0047200.1
LjG1.1_chr1	PGSB	mRNA	6407590	6410614	.	-	.	ID=LotjaGi1g1v0047200.2;Parent=LotjaGi1g1v0047200;description=Protein DETOXIFICATION;ahrdqual=***;GO=GO:0006855,GO:0015238,GO:0015297,GO:0016020,GO:0016021,GO:0055085;IPR=IPR002528;Pfam=PF01554;te-related=0
LjG1.1_chr1	PGSB	exon	6407590	6407709	.	-	.	ID=LotjaGi1g1v0047200.2.exon.1;Parent=LotjaGi1g1v0047200.2
LjG1.1_chr1	PGSB	three_prime_UTR	6407590	6407709	.	-	.	ID=LotjaGi1g1v0047200.2.three_prime_UTR.1;Parent=LotjaGi1g1v0047200.2
LjG1.1_chr1	PGSB	three_prime_UTR	6407926	6408170	.	-	.	ID=LotjaGi1g1v0047200.2.three_prime_UTR.2;Parent=LotjaGi1g1v0047200.2
LjG1.1_chr1	PGSB	exon	6407926	6408180	.	-	.	ID=LotjaGi1g1v0047200.2.exon.2;Parent=LotjaGi1g1v0047200.2
LjG1.1_chr1	PGSB	CDS	6408171	6408180	.	-	1	ID=LotjaGi1g1v0047200.2.CDS.1;Parent=LotjaGi1g1v0047200.2
LjG1.1_chr1	PGSB	exon	6408244	6408300	.	-	.	ID=LotjaGi1g1v0047200.2.exon.3;Parent=LotjaGi1g1v0047200.2
LjG1.1_chr1	PGSB	CDS	6408244	6408300	.	-	1	ID=LotjaGi1g1v0047200.2.CDS.2;Parent=LotjaGi1g1v0047200.2
LjG1.1_chr1	PGSB	exon	6408389	6408475	.	-	.	ID=LotjaGi1g1v0047200.2.exon.4;Parent=LotjaGi1g1v0047200.2
LjG1.1_chr1	PGSB	CDS	6408389	6408475	.	-	1	ID=LotjaGi1g1v0047200.2.CDS.3;Parent=LotjaGi1g1v0047200.2
LjG1.1_chr1	PGSB	exon	6409002	6409546	.	-	.	ID=LotjaGi1g1v0047200.2.exon.5;Parent=LotjaGi1g1v0047200.2
LjG1.1_chr1	PGSB	CDS	6409002	6409546	.	-	0	ID=LotjaGi1g1v0047200.2.CDS.4;Parent=LotjaGi1g1v0047200.2
LjG1.1_chr1	PGSB	exon	6410315	6410614	.	-	.	ID=LotjaGi1g1v0047200.2.exon.6;Parent=LotjaGi1g1v0047200.2
LjG1.1_chr1	PGSB	CDS	6410315	6410614	.	-	0	ID=LotjaGi1g1v0047200.2.CDS.5;Parent=LotjaGi1g1v0047200.2
###
LjG1.1_chr1	PGSB	CDS	6410315	6410614	.	-	0	ID=LotjaGi1g1v0047200.2.CDS.5;Parent=LotjaGi1g1v0047200.2
LjG1.1_chr1	PGSB	gene	6414398	6421988	.	-	.	ID=LotjaGi1g1v0047300
LjG1.1_chr1	PGSB	mRNA	6414398	6421988	.	-	.	ID=LotjaGi1g1v0047300.1;Parent=LotjaGi1g1v0047300;description=Maternal effect embryo arrest protein;ahrdqual=***;te-related=0
LjG1.1_chr1	PGSB	three_prime_UTR	6414398	6415501	.	-	.	ID=LotjaGi1g1v0047300.1.three_prime_UTR.1;Parent=LotjaGi1g1v0047300.1
LjG1.1_chr1	PGSB	exon	6414398	6415814	.	-	.	ID=LotjaGi1g1v0047300.1.exon.1;Parent=LotjaGi1g1v0047300.1
LjG1.1_chr1	PGSB	CDS	6415502	6415814	.	-	1	ID=LotjaGi1g1v0047300.1.CDS.1;Parent=LotjaGi1g1v0047300.1
LjG1.1_chr1	PGSB	exon	6416156	6416268	.	-	.	ID=LotjaGi1g1v0047300.1.exon.2;Parent=LotjaGi1g1v0047300.1
LjG1.1_chr1	PGSB	CDS	6416156	6416268	.	-	0	ID=LotjaGi1g1v0047300.1.CDS.2;Parent=LotjaGi1g1v0047300.1
LjG1.1_chr1	PGSB	exon	6416538	6417361	.	-	.	ID=LotjaGi1g1v0047300.1.exon.3;Parent=LotjaGi1g1v0047300.1
LjG1.1_chr1	PGSB	CDS	6416538	6417361	.	-	2	ID=LotjaGi1g1v0047300.1.CDS.3;Parent=LotjaGi1g1v0047300.1
LjG1.1_chr1	PGSB	exon	6417500	6417630	.	-	.	ID=LotjaGi1g1v0047300.1.exon.4;Parent=LotjaGi1g1v0047300.1
LjG1.1_chr1	PGSB	CDS	6417500	6417630	.	-	1	ID=LotjaGi1g1v0047300.1.CDS.4;Parent=LotjaGi1g1v0047300.1
LjG1.1_chr1	PGSB	CDS	6417807	6418699	.	-	0	ID=LotjaGi1g1v0047300.1.CDS.5;Parent=LotjaGi1g1v0047300.1
LjG1.1_chr1	PGSB	exon	6417807	6418768	.	-	.	ID=LotjaGi1g1v0047300.1.exon.5;Parent=LotjaGi1g1v0047300.1
LjG1.1_chr1	PGSB	five_prime_UTR	6418700	6418768	.	-	.	ID=LotjaGi1g1v0047300.1.five_prime_UTR.2;Parent=LotjaGi1g1v0047300.1
LjG1.1_chr1	PGSB	exon	6418885	6419047	.	-	.	ID=LotjaGi1g1v0047300.1.exon.6;Parent=LotjaGi1g1v0047300.1
LjG1.1_chr1	PGSB	five_prime_UTR	6418885	6419047	.	-	.	ID=LotjaGi1g1v0047300.1.five_prime_UTR.3;Parent=LotjaGi1g1v0047300.1
LjG1.1_chr1	PGSB	exon	6419489	6420993	.	-	.	ID=LotjaGi1g1v0047300.1.exon.7;Parent=LotjaGi1g1v0047300.1
LjG1.1_chr1	PGSB	five_prime_UTR	6419489	6420993	.	-	.	ID=LotjaGi1g1v0047300.1.five_prime_UTR.4;Parent=LotjaGi1g1v0047300.1
LjG1.1_chr1	PGSB	exon	6421605	6421710	.	-	.	ID=LotjaGi1g1v0047300.1.exon.8;Parent=LotjaGi1g1v0047300.1
LjG1.1_chr1	PGSB	five_prime_UTR	6421605	6421710	.	-	.	ID=LotjaGi1g1v0047300.1.five_prime_UTR.5;Parent=LotjaGi1g1v0047300.1
LjG1.1_chr1	PGSB	exon	6421795	6421988	.	-	.	ID=LotjaGi1g1v0047300.1.exon.9;Parent=LotjaGi1g1v0047300.1
LjG1.1_chr1	PGSB	five_prime_UTR	6421795	6421988	.	-	.	ID=LotjaGi1g1v0047300.1.five_prime_UTR.6;Parent=LotjaGi1g1v0047300.1
###
LjG1.1_chr1	PGSB	five_prime_UTR	6421795	6421988	.	-	.	ID=LotjaGi1g1v0047300.1.five_prime_UTR.6;Parent=LotjaGi1g1v0047300.1
LjG1.1_chr1	PGSB	gene	6422721	6431442	.	-	.	ID=LotjaGi1g1v0047400
LjG1.1_chr1	PGSB	mRNA	6422721	6431442	.	-	.	ID=LotjaGi1g1v0047400.1;Parent=LotjaGi1g1v0047400;description=Auxin response factor;ahrdqual=***;GO=GO:0003677,GO:0005634,GO:0006351,GO:0006355,GO:0009725,GO:0009734;IPR=IPR010525,IPR033389,IPR003340,IPR015300;Pfam=PF06507,SSF54277,PF02309,PF02362,SSF101936;te-related=0
LjG1.1_chr1	PGSB	three_prime_UTR	6422721	6423205	.	-	.	ID=LotjaGi1g1v0047400.1.three_prime_UTR.1;Parent=LotjaGi1g1v0047400.1
LjG1.1_chr1	PGSB	exon	6422721	6423407	.	-	.	ID=LotjaGi1g1v0047400.1.exon.1;Parent=LotjaGi1g1v0047400.1
LjG1.1_chr1	PGSB	CDS	6423206	6423407	.	-	1	ID=LotjaGi1g1v0047400.1.CDS.1;Parent=LotjaGi1g1v0047400.1
LjG1.1_chr1	PGSB	exon	6423870	6424066	.	-	.	ID=LotjaGi1g1v0047400.1.exon.2;Parent=LotjaGi1g1v0047400.1
LjG1.1_chr1	PGSB	CDS	6423870	6424066	.	-	0	ID=LotjaGi1g1v0047400.1.CDS.2;Parent=LotjaGi1g1v0047400.1
LjG1.1_chr1	PGSB	exon	6424445	6425517	.	-	.	ID=LotjaGi1g1v0047400.1.exon.3;Parent=LotjaGi1g1v0047400.1
LjG1.1_chr1	PGSB	CDS	6424445	6425517	.	-	2	ID=LotjaGi1g1v0047400.1.CDS.3;Parent=LotjaGi1g1v0047400.1
LjG1.1_chr1	PGSB	exon	6425658	6425805	.	-	.	ID=LotjaGi1g1v0047400.1.exon.4;Parent=LotjaGi1g1v0047400.1
LjG1.1_chr1	PGSB	CDS	6425658	6425805	.	-	0	ID=LotjaGi1g1v0047400.1.CDS.4;Parent=LotjaGi1g1v0047400.1
LjG1.1_chr1	PGSB	exon	6425943	6426018	.	-	.	ID=LotjaGi1g1v0047400.1.exon.5;Parent=LotjaGi1g1v0047400.1
LjG1.1_chr1	PGSB	CDS	6425943	6426018	.	-	1	ID=LotjaGi1g1v0047400.1.CDS.5;Parent=LotjaGi1g1v0047400.1
LjG1.1_chr1	PGSB	exon	6426923	6427045	.	-	.	ID=LotjaGi1g1v0047400.1.exon.6;Parent=LotjaGi1g1v0047400.1
LjG1.1_chr1	PGSB	CDS	6426923	6427045	.	-	1	ID=LotjaGi1g1v0047400.1.CDS.6;Parent=LotjaGi1g1v0047400.1
LjG1.1_chr1	PGSB	exon	6427151	6427315	.	-	.	ID=LotjaGi1g1v0047400.1.exon.7;Parent=LotjaGi1g1v0047400.1
LjG1.1_chr1	PGSB	CDS	6427151	6427315	.	-	1	ID=LotjaGi1g1v0047400.1.CDS.7;Parent=LotjaGi1g1v0047400.1
LjG1.1_chr1	PGSB	exon	6428167	6428257	.	-	.	ID=LotjaGi1g1v0047400.1.exon.8;Parent=LotjaGi1g1v0047400.1
LjG1.1_chr1	PGSB	CDS	6428167	6428257	.	-	2	ID=LotjaGi1g1v0047400.1.CDS.8;Parent=LotjaGi1g1v0047400.1
LjG1.1_chr1	PGSB	exon	6428475	6428559	.	-	.	ID=LotjaGi1g1v0047400.1.exon.9;Parent=LotjaGi1g1v0047400.1
LjG1.1_chr1	PGSB	CDS	6428475	6428559	.	-	0	ID=LotjaGi1g1v0047400.1.CDS.9;Parent=LotjaGi1g1v0047400.1
LjG1.1_chr1	PGSB	exon	6428666	6428824	.	-	.	ID=LotjaGi1g1v0047400.1.exon.10;Parent=LotjaGi1g1v0047400.1
LjG1.1_chr1	PGSB	CDS	6428666	6428824	.	-	0	ID=LotjaGi1g1v0047400.1.CDS.10;Parent=LotjaGi1g1v0047400.1
LjG1.1_chr1	PGSB	exon	6428895	6428951	.	-	.	ID=LotjaGi1g1v0047400.1.exon.11;Parent=LotjaGi1g1v0047400.1
LjG1.1_chr1	PGSB	CDS	6428895	6428951	.	-	0	ID=LotjaGi1g1v0047400.1.CDS.11;Parent=LotjaGi1g1v0047400.1
LjG1.1_chr1	PGSB	exon	6429037	6429135	.	-	.	ID=LotjaGi1g1v0047400.1.exon.12;Parent=LotjaGi1g1v0047400.1
LjG1.1_chr1	PGSB	CDS	6429037	6429135	.	-	0	ID=LotjaGi1g1v0047400.1.CDS.12;Parent=LotjaGi1g1v0047400.1
LjG1.1_chr1	PGSB	exon	6430042	6430154	.	-	.	ID=LotjaGi1g1v0047400.1.exon.13;Parent=LotjaGi1g1v0047400.1
LjG1.1_chr1	PGSB	CDS	6430042	6430154	.	-	2	ID=LotjaGi1g1v0047400.1.CDS.13;Parent=LotjaGi1g1v0047400.1
LjG1.1_chr1	PGSB	CDS	6430762	6430807	.	-	0	ID=LotjaGi1g1v0047400.1.CDS.14;Parent=LotjaGi1g1v0047400.1
LjG1.1_chr1	PGSB	exon	6430762	6431442	.	-	.	ID=LotjaGi1g1v0047400.1.exon.14;Parent=LotjaGi1g1v0047400.1
LjG1.1_chr1	PGSB	five_prime_UTR	6430808	6431442	.	-	.	ID=LotjaGi1g1v0047400.1.five_prime_UTR.2;Parent=LotjaGi1g1v0047400.1
LjG1.1_chr1	PGSB	mRNA	6423569	6430294	.	-	.	ID=LotjaGi1g1v0047400.2;Parent=LotjaGi1g1v0047400;description=Auxin response factor;ahrdqual=***;IPR=IPR010525,IPR015300,IPR033389,IPR003340;Pfam=PF06507,SSF101936,SSF54277,PF02309,PF02362;te-related=0
LjG1.1_chr1	PGSB	exon	6423569	6423683	.	-	.	ID=LotjaGi1g1v0047400.2.exon.1;Parent=LotjaGi1g1v0047400.2
LjG1.1_chr1	PGSB	three_prime_UTR	6423569	6423683	.	-	.	ID=LotjaGi1g1v0047400.2.three_prime_UTR.1;Parent=LotjaGi1g1v0047400.2
LjG1.1_chr1	PGSB	exon	6423866	6424066	.	-	.	ID=LotjaGi1g1v0047400.2.exon.2;Parent=LotjaGi1g1v0047400.2
LjG1.1_chr1	PGSB	CDS	6423866	6424066	.	-	0	ID=LotjaGi1g1v0047400.2.CDS.1;Parent=LotjaGi1g1v0047400.2
LjG1.1_chr1	PGSB	exon	6424445	6425517	.	-	.	ID=LotjaGi1g1v0047400.2.exon.3;Parent=LotjaGi1g1v0047400.2
LjG1.1_chr1	PGSB	CDS	6424445	6425517	.	-	2	ID=LotjaGi1g1v0047400.2.CDS.2;Parent=LotjaGi1g1v0047400.2
LjG1.1_chr1	PGSB	exon	6425658	6425805	.	-	.	ID=LotjaGi1g1v0047400.2.exon.4;Parent=LotjaGi1g1v0047400.2
LjG1.1_chr1	PGSB	CDS	6425658	6425805	.	-	0	ID=LotjaGi1g1v0047400.2.CDS.3;Parent=LotjaGi1g1v0047400.2
LjG1.1_chr1	PGSB	exon	6425943	6426018	.	-	.	ID=LotjaGi1g1v0047400.2.exon.5;Parent=LotjaGi1g1v0047400.2
LjG1.1_chr1	PGSB	CDS	6425943	6426018	.	-	1	ID=LotjaGi1g1v0047400.2.CDS.4;Parent=LotjaGi1g1v0047400.2
LjG1.1_chr1	PGSB	exon	6426923	6427045	.	-	.	ID=LotjaGi1g1v0047400.2.exon.6;Parent=LotjaGi1g1v0047400.2
LjG1.1_chr1	PGSB	CDS	6426923	6427045	.	-	1	ID=LotjaGi1g1v0047400.2.CDS.5;Parent=LotjaGi1g1v0047400.2
LjG1.1_chr1	PGSB	exon	6427151	6427315	.	-	.	ID=LotjaGi1g1v0047400.2.exon.7;Parent=LotjaGi1g1v0047400.2
LjG1.1_chr1	PGSB	CDS	6427151	6427315	.	-	1	ID=LotjaGi1g1v0047400.2.CDS.6;Parent=LotjaGi1g1v0047400.2
LjG1.1_chr1	PGSB	exon	6428167	6428257	.	-	.	ID=LotjaGi1g1v0047400.2.exon.8;Parent=LotjaGi1g1v0047400.2
LjG1.1_chr1	PGSB	CDS	6428167	6428257	.	-	2	ID=LotjaGi1g1v0047400.2.CDS.7;Parent=LotjaGi1g1v0047400.2
LjG1.1_chr1	PGSB	exon	6428475	6428559	.	-	.	ID=LotjaGi1g1v0047400.2.exon.9;Parent=LotjaGi1g1v0047400.2
LjG1.1_chr1	PGSB	CDS	6428475	6428559	.	-	0	ID=LotjaGi1g1v0047400.2.CDS.8;Parent=LotjaGi1g1v0047400.2
LjG1.1_chr1	PGSB	exon	6428666	6428824	.	-	.	ID=LotjaGi1g1v0047400.2.exon.10;Parent=LotjaGi1g1v0047400.2
LjG1.1_chr1	PGSB	CDS	6428666	6428824	.	-	0	ID=LotjaGi1g1v0047400.2.CDS.9;Parent=LotjaGi1g1v0047400.2
LjG1.1_chr1	PGSB	exon	6428895	6428951	.	-	.	ID=LotjaGi1g1v0047400.2.exon.11;Parent=LotjaGi1g1v0047400.2
LjG1.1_chr1	PGSB	CDS	6428895	6428951	.	-	0	ID=LotjaGi1g1v0047400.2.CDS.10;Parent=LotjaGi1g1v0047400.2
LjG1.1_chr1	PGSB	CDS	6429037	6429042	.	-	0	ID=LotjaGi1g1v0047400.2.CDS.11;Parent=LotjaGi1g1v0047400.2
LjG1.1_chr1	PGSB	exon	6429037	6429135	.	-	.	ID=LotjaGi1g1v0047400.2.exon.12;Parent=LotjaGi1g1v0047400.2
LjG1.1_chr1	PGSB	five_prime_UTR	6429043	6429135	.	-	.	ID=LotjaGi1g1v0047400.2.five_prime_UTR.2;Parent=LotjaGi1g1v0047400.2
LjG1.1_chr1	PGSB	exon	6430042	6430154	.	-	.	ID=LotjaGi1g1v0047400.2.exon.13;Parent=LotjaGi1g1v0047400.2
LjG1.1_chr1	PGSB	five_prime_UTR	6430042	6430154	.	-	.	ID=LotjaGi1g1v0047400.2.five_prime_UTR.3;Parent=LotjaGi1g1v0047400.2
LjG1.1_chr1	PGSB	exon	6430250	6430294	.	-	.	ID=LotjaGi1g1v0047400.2.exon.14;Parent=LotjaGi1g1v0047400.2
LjG1.1_chr1	PGSB	five_prime_UTR	6430250	6430294	.	-	.	ID=LotjaGi1g1v0047400.2.five_prime_UTR.4;Parent=LotjaGi1g1v0047400.2
###
LjG1.1_chr1	PGSB	five_prime_UTR	6430250	6430294	.	-	.	ID=LotjaGi1g1v0047400.2.five_prime_UTR.4;Parent=LotjaGi1g1v0047400.2
LjG1.1_chr1	PGSB	gene	6448293	6450552	.	-	.	ID=LotjaGi1g1v0047500_LC
LjG1.1_chr1	PGSB	mRNA	6448293	6450552	.	-	.	ID=LotjaGi1g1v0047500_LC.1;Parent=LotjaGi1g1v0047500_LC;description=F-box protein interaction domain protein;ahrdqual=*-*;IPR=IPR017451;Pfam=TIGR01640;te-related=0
LjG1.1_chr1	PGSB	exon	6448293	6448338	.	-	.	ID=LotjaGi1g1v0047500_LC.1.exon.1;Parent=LotjaGi1g1v0047500_LC.1
LjG1.1_chr1	PGSB	three_prime_UTR	6448293	6448338	.	-	.	ID=LotjaGi1g1v0047500_LC.1.three_prime_UTR.1;Parent=LotjaGi1g1v0047500_LC.1
LjG1.1_chr1	PGSB	three_prime_UTR	6448723	6449835	.	-	.	ID=LotjaGi1g1v0047500_LC.1.three_prime_UTR.2;Parent=LotjaGi1g1v0047500_LC.1
LjG1.1_chr1	PGSB	exon	6448723	6450099	.	-	.	ID=LotjaGi1g1v0047500_LC.1.exon.2;Parent=LotjaGi1g1v0047500_LC.1
LjG1.1_chr1	PGSB	CDS	6449836	6450099	.	-	0	ID=LotjaGi1g1v0047500_LC.1.CDS.1;Parent=LotjaGi1g1v0047500_LC.1
LjG1.1_chr1	PGSB	CDS	6450180	6450308	.	-	0	ID=LotjaGi1g1v0047500_LC.1.CDS.2;Parent=LotjaGi1g1v0047500_LC.1
LjG1.1_chr1	PGSB	exon	6450180	6450552	.	-	.	ID=LotjaGi1g1v0047500_LC.1.exon.3;Parent=LotjaGi1g1v0047500_LC.1
LjG1.1_chr1	PGSB	five_prime_UTR	6450309	6450552	.	-	.	ID=LotjaGi1g1v0047500_LC.1.five_prime_UTR.3;Parent=LotjaGi1g1v0047500_LC.1
###
LjG1.1_chr1	PGSB	five_prime_UTR	6450309	6450552	.	-	.	ID=LotjaGi1g1v0047500_LC.1.five_prime_UTR.3;Parent=LotjaGi1g1v0047500_LC.1
LjG1.1_chr1	PGSB	gene	6509530	6516973	.	+	.	ID=LotjaGi1g1v0047600
LjG1.1_chr1	PGSB	mRNA	6509530	6516973	.	+	.	ID=LotjaGi1g1v0047600.1;Parent=LotjaGi1g1v0047600;description=Pentatricopeptide repeat (PPR) superfamily protein;ahrdqual=***;IPR=IPR012349;Pfam=SSF50475;te-related=0
LjG1.1_chr1	PGSB	five_prime_UTR	6509530	6509777	.	+	.	ID=LotjaGi1g1v0047600.1.five_prime_UTR.1;Parent=LotjaGi1g1v0047600.1
LjG1.1_chr1	PGSB	exon	6509530	6509835	.	+	.	ID=LotjaGi1g1v0047600.1.exon.1;Parent=LotjaGi1g1v0047600.1
LjG1.1_chr1	PGSB	CDS	6509778	6509835	.	+	0	ID=LotjaGi1g1v0047600.1.CDS.1;Parent=LotjaGi1g1v0047600.1
LjG1.1_chr1	PGSB	exon	6510596	6510692	.	+	.	ID=LotjaGi1g1v0047600.1.exon.2;Parent=LotjaGi1g1v0047600.1
LjG1.1_chr1	PGSB	CDS	6510596	6510692	.	+	2	ID=LotjaGi1g1v0047600.1.CDS.2;Parent=LotjaGi1g1v0047600.1
LjG1.1_chr1	PGSB	exon	6511306	6511531	.	+	.	ID=LotjaGi1g1v0047600.1.exon.3;Parent=LotjaGi1g1v0047600.1
LjG1.1_chr1	PGSB	CDS	6511306	6511531	.	+	1	ID=LotjaGi1g1v0047600.1.CDS.3;Parent=LotjaGi1g1v0047600.1
LjG1.1_chr1	PGSB	exon	6511692	6511794	.	+	.	ID=LotjaGi1g1v0047600.1.exon.4;Parent=LotjaGi1g1v0047600.1
LjG1.1_chr1	PGSB	CDS	6511692	6511794	.	+	0	ID=LotjaGi1g1v0047600.1.CDS.4;Parent=LotjaGi1g1v0047600.1
LjG1.1_chr1	PGSB	exon	6511911	6511975	.	+	.	ID=LotjaGi1g1v0047600.1.exon.5;Parent=LotjaGi1g1v0047600.1
LjG1.1_chr1	PGSB	CDS	6511911	6511975	.	+	2	ID=LotjaGi1g1v0047600.1.CDS.5;Parent=LotjaGi1g1v0047600.1
LjG1.1_chr1	PGSB	exon	6513364	6513480	.	+	.	ID=LotjaGi1g1v0047600.1.exon.6;Parent=LotjaGi1g1v0047600.1
LjG1.1_chr1	PGSB	CDS	6513364	6513480	.	+	0	ID=LotjaGi1g1v0047600.1.CDS.6;Parent=LotjaGi1g1v0047600.1
LjG1.1_chr1	PGSB	exon	6513592	6513690	.	+	.	ID=LotjaGi1g1v0047600.1.exon.7;Parent=LotjaGi1g1v0047600.1
LjG1.1_chr1	PGSB	CDS	6513592	6513690	.	+	0	ID=LotjaGi1g1v0047600.1.CDS.7;Parent=LotjaGi1g1v0047600.1
LjG1.1_chr1	PGSB	exon	6513818	6513971	.	+	.	ID=LotjaGi1g1v0047600.1.exon.8;Parent=LotjaGi1g1v0047600.1
LjG1.1_chr1	PGSB	CDS	6513818	6513971	.	+	0	ID=LotjaGi1g1v0047600.1.CDS.8;Parent=LotjaGi1g1v0047600.1
LjG1.1_chr1	PGSB	exon	6514653	6514762	.	+	.	ID=LotjaGi1g1v0047600.1.exon.9;Parent=LotjaGi1g1v0047600.1
LjG1.1_chr1	PGSB	CDS	6514653	6514762	.	+	2	ID=LotjaGi1g1v0047600.1.CDS.9;Parent=LotjaGi1g1v0047600.1
LjG1.1_chr1	PGSB	exon	6514899	6515039	.	+	.	ID=LotjaGi1g1v0047600.1.exon.10;Parent=LotjaGi1g1v0047600.1
LjG1.1_chr1	PGSB	CDS	6514899	6515039	.	+	0	ID=LotjaGi1g1v0047600.1.CDS.10;Parent=LotjaGi1g1v0047600.1
LjG1.1_chr1	PGSB	exon	6515143	6515238	.	+	.	ID=LotjaGi1g1v0047600.1.exon.11;Parent=LotjaGi1g1v0047600.1
LjG1.1_chr1	PGSB	CDS	6515143	6515238	.	+	0	ID=LotjaGi1g1v0047600.1.CDS.11;Parent=LotjaGi1g1v0047600.1
LjG1.1_chr1	PGSB	CDS	6516362	6516457	.	+	0	ID=LotjaGi1g1v0047600.1.CDS.12;Parent=LotjaGi1g1v0047600.1
LjG1.1_chr1	PGSB	exon	6516362	6516973	.	+	.	ID=LotjaGi1g1v0047600.1.exon.12;Parent=LotjaGi1g1v0047600.1
LjG1.1_chr1	PGSB	three_prime_UTR	6516458	6516973	.	+	.	ID=LotjaGi1g1v0047600.1.three_prime_UTR.2;Parent=LotjaGi1g1v0047600.1
###
LjG1.1_chr1	PGSB	three_prime_UTR	6516458	6516973	.	+	.	ID=LotjaGi1g1v0047600.1.three_prime_UTR.2;Parent=LotjaGi1g1v0047600.1
LjG1.1_chr1	PGSB	gene	6518413	6525707	.	+	.	ID=LotjaGi1g1v0047700
LjG1.1_chr1	PGSB	mRNA	6518413	6525707	.	+	.	ID=LotjaGi1g1v0047700.1;Parent=LotjaGi1g1v0047700;description=N-acetyl-D-glucosamine kinase-like protein;ahrdqual=***;GO=GO:0016301,GO:0016310;IPR=IPR002731;Pfam=PF01869,SSF53067,SSF53067;te-related=0
LjG1.1_chr1	PGSB	five_prime_UTR	6518413	6519159	.	+	.	ID=LotjaGi1g1v0047700.1.five_prime_UTR.1;Parent=LotjaGi1g1v0047700.1
LjG1.1_chr1	PGSB	exon	6518413	6519442	.	+	.	ID=LotjaGi1g1v0047700.1.exon.1;Parent=LotjaGi1g1v0047700.1
LjG1.1_chr1	PGSB	CDS	6519160	6519442	.	+	0	ID=LotjaGi1g1v0047700.1.CDS.1;Parent=LotjaGi1g1v0047700.1
LjG1.1_chr1	PGSB	exon	6520462	6520609	.	+	.	ID=LotjaGi1g1v0047700.1.exon.2;Parent=LotjaGi1g1v0047700.1
LjG1.1_chr1	PGSB	CDS	6520462	6520609	.	+	2	ID=LotjaGi1g1v0047700.1.CDS.2;Parent=LotjaGi1g1v0047700.1
LjG1.1_chr1	PGSB	exon	6521315	6521506	.	+	.	ID=LotjaGi1g1v0047700.1.exon.3;Parent=LotjaGi1g1v0047700.1
LjG1.1_chr1	PGSB	CDS	6521315	6521506	.	+	1	ID=LotjaGi1g1v0047700.1.CDS.3;Parent=LotjaGi1g1v0047700.1
LjG1.1_chr1	PGSB	exon	6521877	6522005	.	+	.	ID=LotjaGi1g1v0047700.1.exon.4;Parent=LotjaGi1g1v0047700.1
LjG1.1_chr1	PGSB	CDS	6521877	6522005	.	+	1	ID=LotjaGi1g1v0047700.1.CDS.4;Parent=LotjaGi1g1v0047700.1
LjG1.1_chr1	PGSB	exon	6522630	6522799	.	+	.	ID=LotjaGi1g1v0047700.1.exon.5;Parent=LotjaGi1g1v0047700.1
LjG1.1_chr1	PGSB	CDS	6522630	6522799	.	+	1	ID=LotjaGi1g1v0047700.1.CDS.5;Parent=LotjaGi1g1v0047700.1
LjG1.1_chr1	PGSB	exon	6524903	6525033	.	+	.	ID=LotjaGi1g1v0047700.1.exon.6;Parent=LotjaGi1g1v0047700.1
LjG1.1_chr1	PGSB	CDS	6524903	6525033	.	+	2	ID=LotjaGi1g1v0047700.1.CDS.6;Parent=LotjaGi1g1v0047700.1
LjG1.1_chr1	PGSB	CDS	6525274	6525354	.	+	0	ID=LotjaGi1g1v0047700.1.CDS.7;Parent=LotjaGi1g1v0047700.1
LjG1.1_chr1	PGSB	exon	6525274	6525707	.	+	.	ID=LotjaGi1g1v0047700.1.exon.7;Parent=LotjaGi1g1v0047700.1
LjG1.1_chr1	PGSB	three_prime_UTR	6525355	6525707	.	+	.	ID=LotjaGi1g1v0047700.1.three_prime_UTR.2;Parent=LotjaGi1g1v0047700.1
###
LjG1.1_chr1	PGSB	three_prime_UTR	6525355	6525707	.	+	.	ID=LotjaGi1g1v0047700.1.three_prime_UTR.2;Parent=LotjaGi1g1v0047700.1
LjG1.1_chr1	PGSB	gene	6526106	6531855	.	-	.	ID=LotjaGi1g1v0047800
LjG1.1_chr1	PGSB	mRNA	6526106	6531855	.	-	.	ID=LotjaGi1g1v0047800.1;Parent=LotjaGi1g1v0047800;description=ATP-dependent RNA helicase;ahrdqual=*-*;GO=GO:0003676,GO:0003723,GO:0004386,GO:0005524,GO:0005634,GO:0008270;IPR=IPR001650,IPR011545,IPR027417;Pfam=PF00271,PF00270,SSF52540;te-related=0
LjG1.1_chr1	PGSB	three_prime_UTR	6526106	6527216	.	-	.	ID=LotjaGi1g1v0047800.1.three_prime_UTR.1;Parent=LotjaGi1g1v0047800.1
LjG1.1_chr1	PGSB	exon	6526106	6527615	.	-	.	ID=LotjaGi1g1v0047800.1.exon.1;Parent=LotjaGi1g1v0047800.1
LjG1.1_chr1	PGSB	CDS	6527217	6527615	.	-	0	ID=LotjaGi1g1v0047800.1.CDS.1;Parent=LotjaGi1g1v0047800.1
LjG1.1_chr1	PGSB	exon	6528135	6528296	.	-	.	ID=LotjaGi1g1v0047800.1.exon.2;Parent=LotjaGi1g1v0047800.1
LjG1.1_chr1	PGSB	CDS	6528135	6528296	.	-	0	ID=LotjaGi1g1v0047800.1.CDS.2;Parent=LotjaGi1g1v0047800.1
LjG1.1_chr1	PGSB	exon	6529161	6529385	.	-	.	ID=LotjaGi1g1v0047800.1.exon.3;Parent=LotjaGi1g1v0047800.1
LjG1.1_chr1	PGSB	CDS	6529161	6529385	.	-	0	ID=LotjaGi1g1v0047800.1.CDS.3;Parent=LotjaGi1g1v0047800.1
LjG1.1_chr1	PGSB	exon	6529592	6529690	.	-	.	ID=LotjaGi1g1v0047800.1.exon.4;Parent=LotjaGi1g1v0047800.1
LjG1.1_chr1	PGSB	CDS	6529592	6529690	.	-	0	ID=LotjaGi1g1v0047800.1.CDS.4;Parent=LotjaGi1g1v0047800.1
LjG1.1_chr1	PGSB	exon	6530253	6530664	.	-	.	ID=LotjaGi1g1v0047800.1.exon.5;Parent=LotjaGi1g1v0047800.1
LjG1.1_chr1	PGSB	CDS	6530253	6530664	.	-	1	ID=LotjaGi1g1v0047800.1.CDS.5;Parent=LotjaGi1g1v0047800.1
LjG1.1_chr1	PGSB	exon	6531160	6531287	.	-	.	ID=LotjaGi1g1v0047800.1.exon.6;Parent=LotjaGi1g1v0047800.1
LjG1.1_chr1	PGSB	CDS	6531160	6531287	.	-	0	ID=LotjaGi1g1v0047800.1.CDS.6;Parent=LotjaGi1g1v0047800.1
LjG1.1_chr1	PGSB	CDS	6531398	6531715	.	-	0	ID=LotjaGi1g1v0047800.1.CDS.7;Parent=LotjaGi1g1v0047800.1
LjG1.1_chr1	PGSB	exon	6531398	6531855	.	-	.	ID=LotjaGi1g1v0047800.1.exon.7;Parent=LotjaGi1g1v0047800.1
LjG1.1_chr1	PGSB	five_prime_UTR	6531716	6531855	.	-	.	ID=LotjaGi1g1v0047800.1.five_prime_UTR.2;Parent=LotjaGi1g1v0047800.1
###
LjG1.1_chr1	PGSB	five_prime_UTR	6531716	6531855	.	-	.	ID=LotjaGi1g1v0047800.1.five_prime_UTR.2;Parent=LotjaGi1g1v0047800.1
LjG1.1_chr1	PGSB	gene	6545416	6546941	.	-	.	ID=LotjaGi1g1v0047900_LC
LjG1.1_chr1	PGSB	mRNA	6545416	6546941	.	-	.	ID=LotjaGi1g1v0047900_LC.1;Parent=LotjaGi1g1v0047900_LC;description=Leucine-rich repeat receptor-like protein kinase family protein;ahrdqual=*-*;IPR=IPR001611,IPR001611,IPR001611;Pfam=SSF52047,SSF52047,PF13855,PF13855,PF13855;te-related=0
LjG1.1_chr1	PGSB	CDS	6545416	6546939	.	-	0	ID=LotjaGi1g1v0047900_LC.1.CDS.1;Parent=LotjaGi1g1v0047900_LC.1
LjG1.1_chr1	PGSB	exon	6545416	6546941	.	-	.	ID=LotjaGi1g1v0047900_LC.1.exon.1;Parent=LotjaGi1g1v0047900_LC.1
LjG1.1_chr1	PGSB	five_prime_UTR	6546940	6546941	.	-	.	ID=LotjaGi1g1v0047900_LC.1.five_prime_UTR.1;Parent=LotjaGi1g1v0047900_LC.1
###
LjG1.1_chr1	PGSB	five_prime_UTR	6546940	6546941	.	-	.	ID=LotjaGi1g1v0047900_LC.1.five_prime_UTR.1;Parent=LotjaGi1g1v0047900_LC.1
LjG1.1_chr1	PGSB	gene	6576928	6583141	.	+	.	ID=LotjaGi1g1v0048000
LjG1.1_chr1	PGSB	mRNA	6576928	6583141	.	+	.	ID=LotjaGi1g1v0048000.1;Parent=LotjaGi1g1v0048000;description=Non-specific serine/threonine protein kinase;ahrdqual=***;GO=GO:0004672,GO:0005524,GO:0006468,GO:0016020,GO:0016021;IPR=IPR000719,IPR001611,IPR001611,IPR032675,IPR011009;Pfam=PF00069,PF13855,PF00560,SSF52047,SSF52058,SSF56112;te-related=0
LjG1.1_chr1	PGSB	five_prime_UTR	6576928	6577342	.	+	.	ID=LotjaGi1g1v0048000.1.five_prime_UTR.1;Parent=LotjaGi1g1v0048000.1
LjG1.1_chr1	PGSB	exon	6576928	6577889	.	+	.	ID=LotjaGi1g1v0048000.1.exon.1;Parent=LotjaGi1g1v0048000.1
LjG1.1_chr1	PGSB	CDS	6577343	6577889	.	+	0	ID=LotjaGi1g1v0048000.1.CDS.1;Parent=LotjaGi1g1v0048000.1
LjG1.1_chr1	PGSB	exon	6578011	6580032	.	+	.	ID=LotjaGi1g1v0048000.1.exon.2;Parent=LotjaGi1g1v0048000.1
LjG1.1_chr1	PGSB	CDS	6578011	6580032	.	+	2	ID=LotjaGi1g1v0048000.1.CDS.2;Parent=LotjaGi1g1v0048000.1
LjG1.1_chr1	PGSB	CDS	6582376	6582713	.	+	2	ID=LotjaGi1g1v0048000.1.CDS.3;Parent=LotjaGi1g1v0048000.1
LjG1.1_chr1	PGSB	exon	6582376	6583141	.	+	.	ID=LotjaGi1g1v0048000.1.exon.3;Parent=LotjaGi1g1v0048000.1
LjG1.1_chr1	PGSB	three_prime_UTR	6582714	6583141	.	+	.	ID=LotjaGi1g1v0048000.1.three_prime_UTR.2;Parent=LotjaGi1g1v0048000.1
###
LjG1.1_chr1	PGSB	three_prime_UTR	6582714	6583141	.	+	.	ID=LotjaGi1g1v0048000.1.three_prime_UTR.2;Parent=LotjaGi1g1v0048000.1
LjG1.1_chr1	PGSB	gene	6587260	6606896	.	+	.	ID=LotjaGi1g1v0048100
LjG1.1_chr1	PGSB	mRNA	6587260	6606896	.	+	.	ID=LotjaGi1g1v0048100.1;Parent=LotjaGi1g1v0048100;description=Chromodomain helicase-DNA-binding protein;ahrdqual=***;GO=GO:0003677,GO:0004386,GO:0005524,GO:0005634;IPR=IPR027417,IPR016197,IPR016197,IPR025260,IPR001650,IPR000330,IPR023780,IPR027417;Pfam=SSF52540,SSF54160,SSF54160,PF13907,PF00271,PF00176,PF00385,SSF52540;te-related=0
LjG1.1_chr1	PGSB	exon	6587260	6587660	.	+	.	ID=LotjaGi1g1v0048100.1.exon.1;Parent=LotjaGi1g1v0048100.1
LjG1.1_chr1	PGSB	five_prime_UTR	6587260	6587660	.	+	.	ID=LotjaGi1g1v0048100.1.five_prime_UTR.1;Parent=LotjaGi1g1v0048100.1
LjG1.1_chr1	PGSB	five_prime_UTR	6588386	6588517	.	+	.	ID=LotjaGi1g1v0048100.1.five_prime_UTR.2;Parent=LotjaGi1g1v0048100.1
LjG1.1_chr1	PGSB	exon	6588386	6589220	.	+	.	ID=LotjaGi1g1v0048100.1.exon.2;Parent=LotjaGi1g1v0048100.1
LjG1.1_chr1	PGSB	CDS	6588518	6589220	.	+	0	ID=LotjaGi1g1v0048100.1.CDS.1;Parent=LotjaGi1g1v0048100.1
LjG1.1_chr1	PGSB	exon	6589366	6589424	.	+	.	ID=LotjaGi1g1v0048100.1.exon.3;Parent=LotjaGi1g1v0048100.1
LjG1.1_chr1	PGSB	CDS	6589366	6589424	.	+	2	ID=LotjaGi1g1v0048100.1.CDS.2;Parent=LotjaGi1g1v0048100.1
LjG1.1_chr1	PGSB	exon	6589578	6590015	.	+	.	ID=LotjaGi1g1v0048100.1.exon.4;Parent=LotjaGi1g1v0048100.1
LjG1.1_chr1	PGSB	CDS	6589578	6590015	.	+	0	ID=LotjaGi1g1v0048100.1.CDS.3;Parent=LotjaGi1g1v0048100.1
LjG1.1_chr1	PGSB	exon	6591430	6591654	.	+	.	ID=LotjaGi1g1v0048100.1.exon.5;Parent=LotjaGi1g1v0048100.1
LjG1.1_chr1	PGSB	CDS	6591430	6591654	.	+	0	ID=LotjaGi1g1v0048100.1.CDS.4;Parent=LotjaGi1g1v0048100.1
LjG1.1_chr1	PGSB	exon	6591850	6591933	.	+	.	ID=LotjaGi1g1v0048100.1.exon.6;Parent=LotjaGi1g1v0048100.1
LjG1.1_chr1	PGSB	CDS	6591850	6591933	.	+	0	ID=LotjaGi1g1v0048100.1.CDS.5;Parent=LotjaGi1g1v0048100.1
LjG1.1_chr1	PGSB	exon	6592991	6593050	.	+	.	ID=LotjaGi1g1v0048100.1.exon.7;Parent=LotjaGi1g1v0048100.1
LjG1.1_chr1	PGSB	CDS	6592991	6593050	.	+	0	ID=LotjaGi1g1v0048100.1.CDS.6;Parent=LotjaGi1g1v0048100.1
LjG1.1_chr1	PGSB	exon	6593147	6593250	.	+	.	ID=LotjaGi1g1v0048100.1.exon.8;Parent=LotjaGi1g1v0048100.1
LjG1.1_chr1	PGSB	CDS	6593147	6593250	.	+	0	ID=LotjaGi1g1v0048100.1.CDS.7;Parent=LotjaGi1g1v0048100.1
LjG1.1_chr1	PGSB	exon	6593483	6593534	.	+	.	ID=LotjaGi1g1v0048100.1.exon.9;Parent=LotjaGi1g1v0048100.1
LjG1.1_chr1	PGSB	CDS	6593483	6593534	.	+	1	ID=LotjaGi1g1v0048100.1.CDS.8;Parent=LotjaGi1g1v0048100.1
LjG1.1_chr1	PGSB	exon	6594569	6594632	.	+	.	ID=LotjaGi1g1v0048100.1.exon.10;Parent=LotjaGi1g1v0048100.1
LjG1.1_chr1	PGSB	CDS	6594569	6594632	.	+	0	ID=LotjaGi1g1v0048100.1.CDS.9;Parent=LotjaGi1g1v0048100.1
LjG1.1_chr1	PGSB	exon	6595833	6595926	.	+	.	ID=LotjaGi1g1v0048100.1.exon.11;Parent=LotjaGi1g1v0048100.1
LjG1.1_chr1	PGSB	CDS	6595833	6595926	.	+	2	ID=LotjaGi1g1v0048100.1.CDS.10;Parent=LotjaGi1g1v0048100.1
LjG1.1_chr1	PGSB	exon	6596010	6596097	.	+	.	ID=LotjaGi1g1v0048100.1.exon.12;Parent=LotjaGi1g1v0048100.1
LjG1.1_chr1	PGSB	CDS	6596010	6596097	.	+	1	ID=LotjaGi1g1v0048100.1.CDS.11;Parent=LotjaGi1g1v0048100.1
LjG1.1_chr1	PGSB	exon	6596182	6596316	.	+	.	ID=LotjaGi1g1v0048100.1.exon.13;Parent=LotjaGi1g1v0048100.1
LjG1.1_chr1	PGSB	CDS	6596182	6596316	.	+	0	ID=LotjaGi1g1v0048100.1.CDS.12;Parent=LotjaGi1g1v0048100.1
LjG1.1_chr1	PGSB	exon	6597321	6597512	.	+	.	ID=LotjaGi1g1v0048100.1.exon.14;Parent=LotjaGi1g1v0048100.1
LjG1.1_chr1	PGSB	CDS	6597321	6597512	.	+	0	ID=LotjaGi1g1v0048100.1.CDS.13;Parent=LotjaGi1g1v0048100.1
LjG1.1_chr1	PGSB	exon	6597601	6597668	.	+	.	ID=LotjaGi1g1v0048100.1.exon.15;Parent=LotjaGi1g1v0048100.1
LjG1.1_chr1	PGSB	CDS	6597601	6597668	.	+	0	ID=LotjaGi1g1v0048100.1.CDS.14;Parent=LotjaGi1g1v0048100.1
LjG1.1_chr1	PGSB	exon	6599176	6599269	.	+	.	ID=LotjaGi1g1v0048100.1.exon.16;Parent=LotjaGi1g1v0048100.1
LjG1.1_chr1	PGSB	CDS	6599176	6599269	.	+	1	ID=LotjaGi1g1v0048100.1.CDS.15;Parent=LotjaGi1g1v0048100.1
LjG1.1_chr1	PGSB	exon	6599380	6599504	.	+	.	ID=LotjaGi1g1v0048100.1.exon.17;Parent=LotjaGi1g1v0048100.1
LjG1.1_chr1	PGSB	CDS	6599380	6599504	.	+	0	ID=LotjaGi1g1v0048100.1.CDS.16;Parent=LotjaGi1g1v0048100.1
LjG1.1_chr1	PGSB	exon	6599603	6599666	.	+	.	ID=LotjaGi1g1v0048100.1.exon.18;Parent=LotjaGi1g1v0048100.1
LjG1.1_chr1	PGSB	CDS	6599603	6599666	.	+	1	ID=LotjaGi1g1v0048100.1.CDS.17;Parent=LotjaGi1g1v0048100.1
LjG1.1_chr1	PGSB	exon	6600164	6600376	.	+	.	ID=LotjaGi1g1v0048100.1.exon.19;Parent=LotjaGi1g1v0048100.1
LjG1.1_chr1	PGSB	CDS	6600164	6600376	.	+	0	ID=LotjaGi1g1v0048100.1.CDS.18;Parent=LotjaGi1g1v0048100.1
LjG1.1_chr1	PGSB	exon	6600860	6601102	.	+	.	ID=LotjaGi1g1v0048100.1.exon.20;Parent=LotjaGi1g1v0048100.1
LjG1.1_chr1	PGSB	CDS	6600860	6601102	.	+	0	ID=LotjaGi1g1v0048100.1.CDS.19;Parent=LotjaGi1g1v0048100.1
LjG1.1_chr1	PGSB	exon	6601178	6601288	.	+	.	ID=LotjaGi1g1v0048100.1.exon.21;Parent=LotjaGi1g1v0048100.1
LjG1.1_chr1	PGSB	CDS	6601178	6601288	.	+	0	ID=LotjaGi1g1v0048100.1.CDS.20;Parent=LotjaGi1g1v0048100.1
LjG1.1_chr1	PGSB	exon	6601473	6601562	.	+	.	ID=LotjaGi1g1v0048100.1.exon.22;Parent=LotjaGi1g1v0048100.1
LjG1.1_chr1	PGSB	CDS	6601473	6601562	.	+	0	ID=LotjaGi1g1v0048100.1.CDS.21;Parent=LotjaGi1g1v0048100.1
LjG1.1_chr1	PGSB	exon	6601713	6601895	.	+	.	ID=LotjaGi1g1v0048100.1.exon.23;Parent=LotjaGi1g1v0048100.1
LjG1.1_chr1	PGSB	CDS	6601713	6601895	.	+	0	ID=LotjaGi1g1v0048100.1.CDS.22;Parent=LotjaGi1g1v0048100.1
LjG1.1_chr1	PGSB	exon	6602062	6602142	.	+	.	ID=LotjaGi1g1v0048100.1.exon.24;Parent=LotjaGi1g1v0048100.1
LjG1.1_chr1	PGSB	CDS	6602062	6602142	.	+	0	ID=LotjaGi1g1v0048100.1.CDS.23;Parent=LotjaGi1g1v0048100.1
LjG1.1_chr1	PGSB	exon	6602331	6602570	.	+	.	ID=LotjaGi1g1v0048100.1.exon.25;Parent=LotjaGi1g1v0048100.1
LjG1.1_chr1	PGSB	CDS	6602331	6602570	.	+	0	ID=LotjaGi1g1v0048100.1.CDS.24;Parent=LotjaGi1g1v0048100.1
LjG1.1_chr1	PGSB	exon	6603761	6603916	.	+	.	ID=LotjaGi1g1v0048100.1.exon.26;Parent=LotjaGi1g1v0048100.1
LjG1.1_chr1	PGSB	CDS	6603761	6603916	.	+	0	ID=LotjaGi1g1v0048100.1.CDS.25;Parent=LotjaGi1g1v0048100.1
LjG1.1_chr1	PGSB	exon	6603991	6604168	.	+	.	ID=LotjaGi1g1v0048100.1.exon.27;Parent=LotjaGi1g1v0048100.1
LjG1.1_chr1	PGSB	CDS	6603991	6604168	.	+	0	ID=LotjaGi1g1v0048100.1.CDS.26;Parent=LotjaGi1g1v0048100.1
LjG1.1_chr1	PGSB	exon	6604264	6604445	.	+	.	ID=LotjaGi1g1v0048100.1.exon.28;Parent=LotjaGi1g1v0048100.1
LjG1.1_chr1	PGSB	CDS	6604264	6604445	.	+	2	ID=LotjaGi1g1v0048100.1.CDS.27;Parent=LotjaGi1g1v0048100.1
LjG1.1_chr1	PGSB	exon	6605062	6605409	.	+	.	ID=LotjaGi1g1v0048100.1.exon.29;Parent=LotjaGi1g1v0048100.1
LjG1.1_chr1	PGSB	CDS	6605062	6605409	.	+	0	ID=LotjaGi1g1v0048100.1.CDS.28;Parent=LotjaGi1g1v0048100.1
LjG1.1_chr1	PGSB	exon	6605490	6605583	.	+	.	ID=LotjaGi1g1v0048100.1.exon.30;Parent=LotjaGi1g1v0048100.1
LjG1.1_chr1	PGSB	CDS	6605490	6605583	.	+	0	ID=LotjaGi1g1v0048100.1.CDS.29;Parent=LotjaGi1g1v0048100.1
LjG1.1_chr1	PGSB	CDS	6605782	6606254	.	+	2	ID=LotjaGi1g1v0048100.1.CDS.30;Parent=LotjaGi1g1v0048100.1
LjG1.1_chr1	PGSB	exon	6605782	6606896	.	+	.	ID=LotjaGi1g1v0048100.1.exon.31;Parent=LotjaGi1g1v0048100.1
LjG1.1_chr1	PGSB	three_prime_UTR	6606255	6606896	.	+	.	ID=LotjaGi1g1v0048100.1.three_prime_UTR.3;Parent=LotjaGi1g1v0048100.1
LjG1.1_chr1	PGSB	mRNA	6588518	6606460	.	+	.	ID=LotjaGi1g1v0048100.2;Parent=LotjaGi1g1v0048100;description=Chromodomain helicase-DNA-binding protein;ahrdqual=***;GO=GO:0003677,GO:0004386,GO:0005524,GO:0005634;IPR=IPR023780,IPR027417,IPR016197,IPR016197,IPR001650,IPR000330,IPR027417,IPR025260;Pfam=PF00385,SSF52540,SSF54160,SSF54160,PF00271,PF00176,SSF52540,PF13907;te-related=0
LjG1.1_chr1	PGSB	exon	6588518	6589220	.	+	.	ID=LotjaGi1g1v0048100.2.exon.1;Parent=LotjaGi1g1v0048100.2
LjG1.1_chr1	PGSB	CDS	6588518	6589220	.	+	0	ID=LotjaGi1g1v0048100.2.CDS.1;Parent=LotjaGi1g1v0048100.2
LjG1.1_chr1	PGSB	exon	6589366	6589424	.	+	.	ID=LotjaGi1g1v0048100.2.exon.2;Parent=LotjaGi1g1v0048100.2
LjG1.1_chr1	PGSB	CDS	6589366	6589424	.	+	2	ID=LotjaGi1g1v0048100.2.CDS.2;Parent=LotjaGi1g1v0048100.2
LjG1.1_chr1	PGSB	exon	6589578	6590015	.	+	.	ID=LotjaGi1g1v0048100.2.exon.3;Parent=LotjaGi1g1v0048100.2
LjG1.1_chr1	PGSB	CDS	6589578	6590015	.	+	0	ID=LotjaGi1g1v0048100.2.CDS.3;Parent=LotjaGi1g1v0048100.2
LjG1.1_chr1	PGSB	exon	6591430	6591654	.	+	.	ID=LotjaGi1g1v0048100.2.exon.4;Parent=LotjaGi1g1v0048100.2
LjG1.1_chr1	PGSB	CDS	6591430	6591654	.	+	0	ID=LotjaGi1g1v0048100.2.CDS.4;Parent=LotjaGi1g1v0048100.2
LjG1.1_chr1	PGSB	exon	6591850	6591933	.	+	.	ID=LotjaGi1g1v0048100.2.exon.5;Parent=LotjaGi1g1v0048100.2
LjG1.1_chr1	PGSB	CDS	6591850	6591933	.	+	0	ID=LotjaGi1g1v0048100.2.CDS.5;Parent=LotjaGi1g1v0048100.2
LjG1.1_chr1	PGSB	exon	6592991	6593050	.	+	.	ID=LotjaGi1g1v0048100.2.exon.6;Parent=LotjaGi1g1v0048100.2
LjG1.1_chr1	PGSB	CDS	6592991	6593050	.	+	0	ID=LotjaGi1g1v0048100.2.CDS.6;Parent=LotjaGi1g1v0048100.2
LjG1.1_chr1	PGSB	exon	6593147	6593250	.	+	.	ID=LotjaGi1g1v0048100.2.exon.7;Parent=LotjaGi1g1v0048100.2
LjG1.1_chr1	PGSB	CDS	6593147	6593250	.	+	0	ID=LotjaGi1g1v0048100.2.CDS.7;Parent=LotjaGi1g1v0048100.2
LjG1.1_chr1	PGSB	exon	6593483	6593534	.	+	.	ID=LotjaGi1g1v0048100.2.exon.8;Parent=LotjaGi1g1v0048100.2
LjG1.1_chr1	PGSB	CDS	6593483	6593534	.	+	1	ID=LotjaGi1g1v0048100.2.CDS.8;Parent=LotjaGi1g1v0048100.2
LjG1.1_chr1	PGSB	exon	6594569	6594632	.	+	.	ID=LotjaGi1g1v0048100.2.exon.9;Parent=LotjaGi1g1v0048100.2
LjG1.1_chr1	PGSB	CDS	6594569	6594632	.	+	0	ID=LotjaGi1g1v0048100.2.CDS.9;Parent=LotjaGi1g1v0048100.2
LjG1.1_chr1	PGSB	exon	6595833	6595926	.	+	.	ID=LotjaGi1g1v0048100.2.exon.10;Parent=LotjaGi1g1v0048100.2
LjG1.1_chr1	PGSB	CDS	6595833	6595926	.	+	2	ID=LotjaGi1g1v0048100.2.CDS.10;Parent=LotjaGi1g1v0048100.2
LjG1.1_chr1	PGSB	exon	6596010	6596097	.	+	.	ID=LotjaGi1g1v0048100.2.exon.11;Parent=LotjaGi1g1v0048100.2
LjG1.1_chr1	PGSB	CDS	6596010	6596097	.	+	1	ID=LotjaGi1g1v0048100.2.CDS.11;Parent=LotjaGi1g1v0048100.2
LjG1.1_chr1	PGSB	exon	6596182	6596316	.	+	.	ID=LotjaGi1g1v0048100.2.exon.12;Parent=LotjaGi1g1v0048100.2
LjG1.1_chr1	PGSB	CDS	6596182	6596316	.	+	0	ID=LotjaGi1g1v0048100.2.CDS.12;Parent=LotjaGi1g1v0048100.2
LjG1.1_chr1	PGSB	exon	6597321	6597512	.	+	.	ID=LotjaGi1g1v0048100.2.exon.13;Parent=LotjaGi1g1v0048100.2
LjG1.1_chr1	PGSB	CDS	6597321	6597512	.	+	0	ID=LotjaGi1g1v0048100.2.CDS.13;Parent=LotjaGi1g1v0048100.2
LjG1.1_chr1	PGSB	exon	6597601	6597668	.	+	.	ID=LotjaGi1g1v0048100.2.exon.14;Parent=LotjaGi1g1v0048100.2
LjG1.1_chr1	PGSB	CDS	6597601	6597668	.	+	0	ID=LotjaGi1g1v0048100.2.CDS.14;Parent=LotjaGi1g1v0048100.2
LjG1.1_chr1	PGSB	exon	6599176	6599269	.	+	.	ID=LotjaGi1g1v0048100.2.exon.15;Parent=LotjaGi1g1v0048100.2
LjG1.1_chr1	PGSB	CDS	6599176	6599269	.	+	1	ID=LotjaGi1g1v0048100.2.CDS.15;Parent=LotjaGi1g1v0048100.2
LjG1.1_chr1	PGSB	exon	6599380	6599504	.	+	.	ID=LotjaGi1g1v0048100.2.exon.16;Parent=LotjaGi1g1v0048100.2
LjG1.1_chr1	PGSB	CDS	6599380	6599504	.	+	0	ID=LotjaGi1g1v0048100.2.CDS.16;Parent=LotjaGi1g1v0048100.2
LjG1.1_chr1	PGSB	exon	6599603	6599666	.	+	.	ID=LotjaGi1g1v0048100.2.exon.17;Parent=LotjaGi1g1v0048100.2
LjG1.1_chr1	PGSB	CDS	6599603	6599666	.	+	1	ID=LotjaGi1g1v0048100.2.CDS.17;Parent=LotjaGi1g1v0048100.2
LjG1.1_chr1	PGSB	exon	6600164	6600376	.	+	.	ID=LotjaGi1g1v0048100.2.exon.18;Parent=LotjaGi1g1v0048100.2
LjG1.1_chr1	PGSB	CDS	6600164	6600376	.	+	0	ID=LotjaGi1g1v0048100.2.CDS.18;Parent=LotjaGi1g1v0048100.2
LjG1.1_chr1	PGSB	exon	6600860	6601102	.	+	.	ID=LotjaGi1g1v0048100.2.exon.19;Parent=LotjaGi1g1v0048100.2
LjG1.1_chr1	PGSB	CDS	6600860	6601102	.	+	0	ID=LotjaGi1g1v0048100.2.CDS.19;Parent=LotjaGi1g1v0048100.2
LjG1.1_chr1	PGSB	exon	6601178	6601288	.	+	.	ID=LotjaGi1g1v0048100.2.exon.20;Parent=LotjaGi1g1v0048100.2
LjG1.1_chr1	PGSB	CDS	6601178	6601288	.	+	0	ID=LotjaGi1g1v0048100.2.CDS.20;Parent=LotjaGi1g1v0048100.2
LjG1.1_chr1	PGSB	exon	6601473	6601562	.	+	.	ID=LotjaGi1g1v0048100.2.exon.21;Parent=LotjaGi1g1v0048100.2
LjG1.1_chr1	PGSB	CDS	6601473	6601562	.	+	0	ID=LotjaGi1g1v0048100.2.CDS.21;Parent=LotjaGi1g1v0048100.2
LjG1.1_chr1	PGSB	exon	6601713	6601895	.	+	.	ID=LotjaGi1g1v0048100.2.exon.22;Parent=LotjaGi1g1v0048100.2
LjG1.1_chr1	PGSB	CDS	6601713	6601895	.	+	0	ID=LotjaGi1g1v0048100.2.CDS.22;Parent=LotjaGi1g1v0048100.2
LjG1.1_chr1	PGSB	exon	6602062	6602142	.	+	.	ID=LotjaGi1g1v0048100.2.exon.23;Parent=LotjaGi1g1v0048100.2
LjG1.1_chr1	PGSB	CDS	6602062	6602142	.	+	0	ID=LotjaGi1g1v0048100.2.CDS.23;Parent=LotjaGi1g1v0048100.2
LjG1.1_chr1	PGSB	exon	6602331	6602570	.	+	.	ID=LotjaGi1g1v0048100.2.exon.24;Parent=LotjaGi1g1v0048100.2
LjG1.1_chr1	PGSB	CDS	6602331	6602570	.	+	0	ID=LotjaGi1g1v0048100.2.CDS.24;Parent=LotjaGi1g1v0048100.2
LjG1.1_chr1	PGSB	exon	6603761	6603916	.	+	.	ID=LotjaGi1g1v0048100.2.exon.25;Parent=LotjaGi1g1v0048100.2
LjG1.1_chr1	PGSB	CDS	6603761	6603916	.	+	0	ID=LotjaGi1g1v0048100.2.CDS.25;Parent=LotjaGi1g1v0048100.2
LjG1.1_chr1	PGSB	exon	6603991	6604168	.	+	.	ID=LotjaGi1g1v0048100.2.exon.26;Parent=LotjaGi1g1v0048100.2
LjG1.1_chr1	PGSB	CDS	6603991	6604168	.	+	0	ID=LotjaGi1g1v0048100.2.CDS.26;Parent=LotjaGi1g1v0048100.2
LjG1.1_chr1	PGSB	exon	6604264	6604445	.	+	.	ID=LotjaGi1g1v0048100.2.exon.27;Parent=LotjaGi1g1v0048100.2
LjG1.1_chr1	PGSB	CDS	6604264	6604445	.	+	2	ID=LotjaGi1g1v0048100.2.CDS.27;Parent=LotjaGi1g1v0048100.2
LjG1.1_chr1	PGSB	exon	6605062	6605409	.	+	.	ID=LotjaGi1g1v0048100.2.exon.28;Parent=LotjaGi1g1v0048100.2
LjG1.1_chr1	PGSB	CDS	6605062	6605409	.	+	0	ID=LotjaGi1g1v0048100.2.CDS.28;Parent=LotjaGi1g1v0048100.2
LjG1.1_chr1	PGSB	exon	6605490	6605583	.	+	.	ID=LotjaGi1g1v0048100.2.exon.29;Parent=LotjaGi1g1v0048100.2
LjG1.1_chr1	PGSB	CDS	6605490	6605583	.	+	0	ID=LotjaGi1g1v0048100.2.CDS.29;Parent=LotjaGi1g1v0048100.2
LjG1.1_chr1	PGSB	exon	6605782	6606243	.	+	.	ID=LotjaGi1g1v0048100.2.exon.30;Parent=LotjaGi1g1v0048100.2
LjG1.1_chr1	PGSB	CDS	6605782	6606243	.	+	2	ID=LotjaGi1g1v0048100.2.CDS.30;Parent=LotjaGi1g1v0048100.2
LjG1.1_chr1	PGSB	exon	6606456	6606460	.	+	.	ID=LotjaGi1g1v0048100.2.exon.31;Parent=LotjaGi1g1v0048100.2
LjG1.1_chr1	PGSB	CDS	6606456	6606460	.	+	2	ID=LotjaGi1g1v0048100.2.CDS.31;Parent=LotjaGi1g1v0048100.2
###
LjG1.1_chr1	PGSB	CDS	6606456	6606460	.	+	2	ID=LotjaGi1g1v0048100.2.CDS.31;Parent=LotjaGi1g1v0048100.2
LjG1.1_chr1	PGSB	gene	6608037	6614556	.	+	.	ID=LotjaGi1g1v0048200
LjG1.1_chr1	PGSB	mRNA	6608037	6614556	.	+	.	ID=LotjaGi1g1v0048200.1;Parent=LotjaGi1g1v0048200;description=Alanine:glyoxylate aminotransferase;ahrdqual=***;GO=GO:0003824,GO:0008483,GO:0016740;IPR=IPR015424,IPR000192;Pfam=SSF53383,PF00266;te-related=0
LjG1.1_chr1	PGSB	exon	6608037	6608658	.	+	.	ID=LotjaGi1g1v0048200.1.exon.1;Parent=LotjaGi1g1v0048200.1
LjG1.1_chr1	PGSB	five_prime_UTR	6608037	6608658	.	+	.	ID=LotjaGi1g1v0048200.1.five_prime_UTR.1;Parent=LotjaGi1g1v0048200.1
LjG1.1_chr1	PGSB	five_prime_UTR	6609235	6609307	.	+	.	ID=LotjaGi1g1v0048200.1.five_prime_UTR.2;Parent=LotjaGi1g1v0048200.1
LjG1.1_chr1	PGSB	exon	6609235	6609506	.	+	.	ID=LotjaGi1g1v0048200.1.exon.2;Parent=LotjaGi1g1v0048200.1
LjG1.1_chr1	PGSB	CDS	6609308	6609506	.	+	0	ID=LotjaGi1g1v0048200.1.CDS.1;Parent=LotjaGi1g1v0048200.1
LjG1.1_chr1	PGSB	exon	6610276	6610560	.	+	.	ID=LotjaGi1g1v0048200.1.exon.3;Parent=LotjaGi1g1v0048200.1
LjG1.1_chr1	PGSB	CDS	6610276	6610560	.	+	2	ID=LotjaGi1g1v0048200.1.CDS.2;Parent=LotjaGi1g1v0048200.1
LjG1.1_chr1	PGSB	exon	6611204	6611570	.	+	.	ID=LotjaGi1g1v0048200.1.exon.4;Parent=LotjaGi1g1v0048200.1
LjG1.1_chr1	PGSB	CDS	6611204	6611570	.	+	2	ID=LotjaGi1g1v0048200.1.CDS.3;Parent=LotjaGi1g1v0048200.1
LjG1.1_chr1	PGSB	exon	6613051	6613261	.	+	.	ID=LotjaGi1g1v0048200.1.exon.5;Parent=LotjaGi1g1v0048200.1
LjG1.1_chr1	PGSB	CDS	6613051	6613261	.	+	1	ID=LotjaGi1g1v0048200.1.CDS.4;Parent=LotjaGi1g1v0048200.1
LjG1.1_chr1	PGSB	CDS	6613568	6613705	.	+	0	ID=LotjaGi1g1v0048200.1.CDS.5;Parent=LotjaGi1g1v0048200.1
LjG1.1_chr1	PGSB	exon	6613568	6614556	.	+	.	ID=LotjaGi1g1v0048200.1.exon.6;Parent=LotjaGi1g1v0048200.1
LjG1.1_chr1	PGSB	three_prime_UTR	6613706	6614556	.	+	.	ID=LotjaGi1g1v0048200.1.three_prime_UTR.3;Parent=LotjaGi1g1v0048200.1
LjG1.1_chr1	PGSB	mRNA	6609302	6613705	.	+	.	ID=LotjaGi1g1v0048200.2;Parent=LotjaGi1g1v0048200;description=Alanine:glyoxylate aminotransferase;ahrdqual=***;GO=GO:0003824,GO:0008483,GO:0016740;IPR=IPR000192,IPR015424;Pfam=PF00266,SSF53383;te-related=0
LjG1.1_chr1	PGSB	five_prime_UTR	6609302	6609307	.	+	.	ID=LotjaGi1g1v0048200.2.five_prime_UTR.1;Parent=LotjaGi1g1v0048200.2
LjG1.1_chr1	PGSB	exon	6609302	6609506	.	+	.	ID=LotjaGi1g1v0048200.2.exon.1;Parent=LotjaGi1g1v0048200.2
LjG1.1_chr1	PGSB	CDS	6609308	6609506	.	+	0	ID=LotjaGi1g1v0048200.2.CDS.1;Parent=LotjaGi1g1v0048200.2
LjG1.1_chr1	PGSB	exon	6610276	6610521	.	+	.	ID=LotjaGi1g1v0048200.2.exon.2;Parent=LotjaGi1g1v0048200.2
LjG1.1_chr1	PGSB	CDS	6610276	6610521	.	+	2	ID=LotjaGi1g1v0048200.2.CDS.2;Parent=LotjaGi1g1v0048200.2
LjG1.1_chr1	PGSB	exon	6611204	6611570	.	+	.	ID=LotjaGi1g1v0048200.2.exon.3;Parent=LotjaGi1g1v0048200.2
LjG1.1_chr1	PGSB	CDS	6611204	6611570	.	+	2	ID=LotjaGi1g1v0048200.2.CDS.3;Parent=LotjaGi1g1v0048200.2
LjG1.1_chr1	PGSB	exon	6613051	6613261	.	+	.	ID=LotjaGi1g1v0048200.2.exon.4;Parent=LotjaGi1g1v0048200.2
LjG1.1_chr1	PGSB	CDS	6613051	6613261	.	+	1	ID=LotjaGi1g1v0048200.2.CDS.4;Parent=LotjaGi1g1v0048200.2
LjG1.1_chr1	PGSB	exon	6613568	6613705	.	+	.	ID=LotjaGi1g1v0048200.2.exon.5;Parent=LotjaGi1g1v0048200.2
LjG1.1_chr1	PGSB	CDS	6613568	6613705	.	+	0	ID=LotjaGi1g1v0048200.2.CDS.5;Parent=LotjaGi1g1v0048200.2
LjG1.1_chr1	PGSB	mRNA	6609302	6613705	.	+	.	ID=LotjaGi1g1v0048200.3;Parent=LotjaGi1g1v0048200;description=Alanine:glyoxylate aminotransferase;ahrdqual=***;GO=GO:0003824,GO:0008483,GO:0016740;te-related=0
LjG1.1_chr1	PGSB	exon	6609302	6609506	.	+	.	ID=LotjaGi1g1v0048200.3.exon.1;Parent=LotjaGi1g1v0048200.3
LjG1.1_chr1	PGSB	CDS	6609308	6609506	.	+	0	ID=LotjaGi1g1v0048200.3.CDS.1;Parent=LotjaGi1g1v0048200.3
LjG1.1_chr1	PGSB	exon	6610276	6610560	.	+	.	ID=LotjaGi1g1v0048200.3.exon.2;Parent=LotjaGi1g1v0048200.3
LjG1.1_chr1	PGSB	CDS	6610276	6610560	.	+	2	ID=LotjaGi1g1v0048200.3.CDS.2;Parent=LotjaGi1g1v0048200.3
LjG1.1_chr1	PGSB	exon	6611204	6611570	.	+	.	ID=LotjaGi1g1v0048200.3.exon.3;Parent=LotjaGi1g1v0048200.3
LjG1.1_chr1	PGSB	CDS	6611204	6611570	.	+	2	ID=LotjaGi1g1v0048200.3.CDS.3;Parent=LotjaGi1g1v0048200.3
LjG1.1_chr1	PGSB	exon	6613051	6613261	.	+	.	ID=LotjaGi1g1v0048200.3.exon.4;Parent=LotjaGi1g1v0048200.3
LjG1.1_chr1	PGSB	CDS	6613051	6613261	.	+	1	ID=LotjaGi1g1v0048200.3.CDS.4;Parent=LotjaGi1g1v0048200.3
LjG1.1_chr1	PGSB	exon	6613568	6613705	.	+	.	ID=LotjaGi1g1v0048200.3.exon.5;Parent=LotjaGi1g1v0048200.3
LjG1.1_chr1	PGSB	CDS	6613568	6613705	.	+	0	ID=LotjaGi1g1v0048200.3.CDS.5;Parent=LotjaGi1g1v0048200.3
###
LjG1.1_chr1	PGSB	CDS	6613568	6613705	.	+	0	ID=LotjaGi1g1v0048200.3.CDS.5;Parent=LotjaGi1g1v0048200.3
LjG1.1_chr1	PGSB	gene	6614623	6618154	.	-	.	ID=LotjaGi1g1v0048300_LC
LjG1.1_chr1	PGSB	mRNA	6614623	6618154	.	-	.	ID=LotjaGi1g1v0048300_LC.1;Parent=LotjaGi1g1v0048300_LC;description=LOB domain family protein;ahrdqual=*-*;IPR=IPR016073,IPR011333,IPR004883,IPR016072;Pfam=PF03931,SSF54695,PF03195,SSF81382;te-related=0
LjG1.1_chr1	PGSB	three_prime_UTR	6614623	6615027	.	-	.	ID=LotjaGi1g1v0048300_LC.1.three_prime_UTR.1;Parent=LotjaGi1g1v0048300_LC.1
LjG1.1_chr1	PGSB	exon	6614623	6615213	.	-	.	ID=LotjaGi1g1v0048300_LC.1.exon.1;Parent=LotjaGi1g1v0048300_LC.1
LjG1.1_chr1	PGSB	CDS	6615028	6615213	.	-	0	ID=LotjaGi1g1v0048300_LC.1.CDS.1;Parent=LotjaGi1g1v0048300_LC.1
LjG1.1_chr1	PGSB	exon	6615316	6615962	.	-	.	ID=LotjaGi1g1v0048300_LC.1.exon.2;Parent=LotjaGi1g1v0048300_LC.1
LjG1.1_chr1	PGSB	CDS	6615316	6615962	.	-	2	ID=LotjaGi1g1v0048300_LC.1.CDS.2;Parent=LotjaGi1g1v0048300_LC.1
LjG1.1_chr1	PGSB	exon	6616052	6616166	.	-	.	ID=LotjaGi1g1v0048300_LC.1.exon.3;Parent=LotjaGi1g1v0048300_LC.1
LjG1.1_chr1	PGSB	CDS	6616052	6616166	.	-	0	ID=LotjaGi1g1v0048300_LC.1.CDS.3;Parent=LotjaGi1g1v0048300_LC.1
LjG1.1_chr1	PGSB	CDS	6616534	6616644	.	-	0	ID=LotjaGi1g1v0048300_LC.1.CDS.4;Parent=LotjaGi1g1v0048300_LC.1
LjG1.1_chr1	PGSB	exon	6616534	6618154	.	-	.	ID=LotjaGi1g1v0048300_LC.1.exon.4;Parent=LotjaGi1g1v0048300_LC.1
LjG1.1_chr1	PGSB	five_prime_UTR	6616645	6618154	.	-	.	ID=LotjaGi1g1v0048300_LC.1.five_prime_UTR.2;Parent=LotjaGi1g1v0048300_LC.1
###
LjG1.1_chr1	PGSB	five_prime_UTR	6616645	6618154	.	-	.	ID=LotjaGi1g1v0048300_LC.1.five_prime_UTR.2;Parent=LotjaGi1g1v0048300_LC.1
LjG1.1_chr1	PGSB	gene	6629391	6636510	.	+	.	ID=LotjaGi1g1v0048400
LjG1.1_chr1	PGSB	mRNA	6629391	6636510	.	+	.	ID=LotjaGi1g1v0048400.1;Parent=LotjaGi1g1v0048400;description=magnesium transporter NIPA (DUF803);ahrdqual=***;IPR=IPR008521;Pfam=SSF103481,PF05653;te-related=0
LjG1.1_chr1	PGSB	five_prime_UTR	6629391	6629599	.	+	.	ID=LotjaGi1g1v0048400.1.five_prime_UTR.1;Parent=LotjaGi1g1v0048400.1
LjG1.1_chr1	PGSB	exon	6629391	6629729	.	+	.	ID=LotjaGi1g1v0048400.1.exon.1;Parent=LotjaGi1g1v0048400.1
LjG1.1_chr1	PGSB	CDS	6629600	6629729	.	+	0	ID=LotjaGi1g1v0048400.1.CDS.1;Parent=LotjaGi1g1v0048400.1
LjG1.1_chr1	PGSB	exon	6629820	6629876	.	+	.	ID=LotjaGi1g1v0048400.1.exon.2;Parent=LotjaGi1g1v0048400.1
LjG1.1_chr1	PGSB	CDS	6629820	6629876	.	+	2	ID=LotjaGi1g1v0048400.1.CDS.2;Parent=LotjaGi1g1v0048400.1
LjG1.1_chr1	PGSB	exon	6630325	6630415	.	+	.	ID=LotjaGi1g1v0048400.1.exon.3;Parent=LotjaGi1g1v0048400.1
LjG1.1_chr1	PGSB	CDS	6630325	6630415	.	+	2	ID=LotjaGi1g1v0048400.1.CDS.3;Parent=LotjaGi1g1v0048400.1
LjG1.1_chr1	PGSB	exon	6630511	6630671	.	+	.	ID=LotjaGi1g1v0048400.1.exon.4;Parent=LotjaGi1g1v0048400.1
LjG1.1_chr1	PGSB	CDS	6630511	6630671	.	+	1	ID=LotjaGi1g1v0048400.1.CDS.4;Parent=LotjaGi1g1v0048400.1
LjG1.1_chr1	PGSB	exon	6630747	6630874	.	+	.	ID=LotjaGi1g1v0048400.1.exon.5;Parent=LotjaGi1g1v0048400.1
LjG1.1_chr1	PGSB	CDS	6630747	6630874	.	+	2	ID=LotjaGi1g1v0048400.1.CDS.5;Parent=LotjaGi1g1v0048400.1
LjG1.1_chr1	PGSB	exon	6632017	6632154	.	+	.	ID=LotjaGi1g1v0048400.1.exon.6;Parent=LotjaGi1g1v0048400.1
LjG1.1_chr1	PGSB	CDS	6632017	6632154	.	+	0	ID=LotjaGi1g1v0048400.1.CDS.6;Parent=LotjaGi1g1v0048400.1
LjG1.1_chr1	PGSB	exon	6634390	6634482	.	+	.	ID=LotjaGi1g1v0048400.1.exon.7;Parent=LotjaGi1g1v0048400.1
LjG1.1_chr1	PGSB	CDS	6634390	6634482	.	+	0	ID=LotjaGi1g1v0048400.1.CDS.7;Parent=LotjaGi1g1v0048400.1
LjG1.1_chr1	PGSB	exon	6634586	6634706	.	+	.	ID=LotjaGi1g1v0048400.1.exon.8;Parent=LotjaGi1g1v0048400.1
LjG1.1_chr1	PGSB	CDS	6634586	6634706	.	+	0	ID=LotjaGi1g1v0048400.1.CDS.8;Parent=LotjaGi1g1v0048400.1
LjG1.1_chr1	PGSB	CDS	6635055	6635182	.	+	2	ID=LotjaGi1g1v0048400.1.CDS.9;Parent=LotjaGi1g1v0048400.1
LjG1.1_chr1	PGSB	exon	6635055	6636510	.	+	.	ID=LotjaGi1g1v0048400.1.exon.9;Parent=LotjaGi1g1v0048400.1
LjG1.1_chr1	PGSB	three_prime_UTR	6635183	6636510	.	+	.	ID=LotjaGi1g1v0048400.1.three_prime_UTR.2;Parent=LotjaGi1g1v0048400.1
LjG1.1_chr1	PGSB	mRNA	6629600	6632413	.	+	.	ID=LotjaGi1g1v0048400.2;Parent=LotjaGi1g1v0048400;description=magnesium transporter NIPA (DUF803);ahrdqual=***;IPR=IPR008521;Pfam=PF05653,SSF103481;te-related=0
LjG1.1_chr1	PGSB	exon	6629600	6629729	.	+	.	ID=LotjaGi1g1v0048400.2.exon.1;Parent=LotjaGi1g1v0048400.2
LjG1.1_chr1	PGSB	CDS	6629600	6629729	.	+	0	ID=LotjaGi1g1v0048400.2.CDS.1;Parent=LotjaGi1g1v0048400.2
LjG1.1_chr1	PGSB	exon	6629820	6629876	.	+	.	ID=LotjaGi1g1v0048400.2.exon.2;Parent=LotjaGi1g1v0048400.2
LjG1.1_chr1	PGSB	CDS	6629820	6629876	.	+	2	ID=LotjaGi1g1v0048400.2.CDS.2;Parent=LotjaGi1g1v0048400.2
LjG1.1_chr1	PGSB	exon	6630325	6630415	.	+	.	ID=LotjaGi1g1v0048400.2.exon.3;Parent=LotjaGi1g1v0048400.2
LjG1.1_chr1	PGSB	CDS	6630325	6630415	.	+	2	ID=LotjaGi1g1v0048400.2.CDS.3;Parent=LotjaGi1g1v0048400.2
LjG1.1_chr1	PGSB	exon	6630511	6630671	.	+	.	ID=LotjaGi1g1v0048400.2.exon.4;Parent=LotjaGi1g1v0048400.2
LjG1.1_chr1	PGSB	CDS	6630511	6630671	.	+	1	ID=LotjaGi1g1v0048400.2.CDS.4;Parent=LotjaGi1g1v0048400.2
LjG1.1_chr1	PGSB	exon	6630747	6630874	.	+	.	ID=LotjaGi1g1v0048400.2.exon.5;Parent=LotjaGi1g1v0048400.2
LjG1.1_chr1	PGSB	CDS	6630747	6630874	.	+	2	ID=LotjaGi1g1v0048400.2.CDS.5;Parent=LotjaGi1g1v0048400.2
LjG1.1_chr1	PGSB	CDS	6632017	6632202	.	+	0	ID=LotjaGi1g1v0048400.2.CDS.6;Parent=LotjaGi1g1v0048400.2
LjG1.1_chr1	PGSB	exon	6632017	6632212	.	+	.	ID=LotjaGi1g1v0048400.2.exon.6;Parent=LotjaGi1g1v0048400.2
LjG1.1_chr1	PGSB	three_prime_UTR	6632203	6632212	.	+	.	ID=LotjaGi1g1v0048400.2.three_prime_UTR.1;Parent=LotjaGi1g1v0048400.2
LjG1.1_chr1	PGSB	exon	6632388	6632413	.	+	.	ID=LotjaGi1g1v0048400.2.exon.7;Parent=LotjaGi1g1v0048400.2
LjG1.1_chr1	PGSB	three_prime_UTR	6632388	6632413	.	+	.	ID=LotjaGi1g1v0048400.2.three_prime_UTR.2;Parent=LotjaGi1g1v0048400.2
LjG1.1_chr1	PGSB	mRNA	6629600	6634833	.	+	.	ID=LotjaGi1g1v0048400.3;Parent=LotjaGi1g1v0048400;description=magnesium transporter NIPA (DUF803);ahrdqual=***;IPR=IPR008521;Pfam=SSF103481,PF05653;te-related=0
LjG1.1_chr1	PGSB	exon	6629600	6629729	.	+	.	ID=LotjaGi1g1v0048400.3.exon.1;Parent=LotjaGi1g1v0048400.3
LjG1.1_chr1	PGSB	CDS	6629600	6629729	.	+	0	ID=LotjaGi1g1v0048400.3.CDS.1;Parent=LotjaGi1g1v0048400.3
LjG1.1_chr1	PGSB	exon	6629820	6629876	.	+	.	ID=LotjaGi1g1v0048400.3.exon.2;Parent=LotjaGi1g1v0048400.3
LjG1.1_chr1	PGSB	CDS	6629820	6629876	.	+	2	ID=LotjaGi1g1v0048400.3.CDS.2;Parent=LotjaGi1g1v0048400.3
LjG1.1_chr1	PGSB	exon	6630325	6630415	.	+	.	ID=LotjaGi1g1v0048400.3.exon.3;Parent=LotjaGi1g1v0048400.3
LjG1.1_chr1	PGSB	CDS	6630325	6630415	.	+	2	ID=LotjaGi1g1v0048400.3.CDS.3;Parent=LotjaGi1g1v0048400.3
LjG1.1_chr1	PGSB	exon	6630511	6630671	.	+	.	ID=LotjaGi1g1v0048400.3.exon.4;Parent=LotjaGi1g1v0048400.3
LjG1.1_chr1	PGSB	CDS	6630511	6630671	.	+	1	ID=LotjaGi1g1v0048400.3.CDS.4;Parent=LotjaGi1g1v0048400.3
LjG1.1_chr1	PGSB	exon	6630747	6630874	.	+	.	ID=LotjaGi1g1v0048400.3.exon.5;Parent=LotjaGi1g1v0048400.3
LjG1.1_chr1	PGSB	CDS	6630747	6630874	.	+	2	ID=LotjaGi1g1v0048400.3.CDS.5;Parent=LotjaGi1g1v0048400.3
LjG1.1_chr1	PGSB	exon	6632017	6632154	.	+	.	ID=LotjaGi1g1v0048400.3.exon.6;Parent=LotjaGi1g1v0048400.3
LjG1.1_chr1	PGSB	CDS	6632017	6632154	.	+	0	ID=LotjaGi1g1v0048400.3.CDS.6;Parent=LotjaGi1g1v0048400.3
LjG1.1_chr1	PGSB	exon	6634390	6634482	.	+	.	ID=LotjaGi1g1v0048400.3.exon.7;Parent=LotjaGi1g1v0048400.3
LjG1.1_chr1	PGSB	CDS	6634390	6634482	.	+	0	ID=LotjaGi1g1v0048400.3.CDS.7;Parent=LotjaGi1g1v0048400.3
LjG1.1_chr1	PGSB	CDS	6634586	6634759	.	+	0	ID=LotjaGi1g1v0048400.3.CDS.8;Parent=LotjaGi1g1v0048400.3
LjG1.1_chr1	PGSB	exon	6634586	6634833	.	+	.	ID=LotjaGi1g1v0048400.3.exon.8;Parent=LotjaGi1g1v0048400.3
###
LjG1.1_chr1	PGSB	exon	6634586	6634833	.	+	.	ID=LotjaGi1g1v0048400.3.exon.8;Parent=LotjaGi1g1v0048400.3
LjG1.1_chr1	PGSB	gene	6637079	6696859	.	+	.	ID=LotjaGi1g1v0048500_LC
LjG1.1_chr1	PGSB	mRNA	6637079	6696859	.	+	.	ID=LotjaGi1g1v0048500_LC.1;Parent=LotjaGi1g1v0048500_LC;description=Retrotransposon protein, putative, Ty3-gypsy subclass;ahrdqual=***;GO=GO:0003676,GO:0004190,GO:0006508,GO:0008270,GO:0015074;IPR=IPR000477,IPR021109,IPR023780,IPR016197,IPR001584,IPR012337;Pfam=PF00078,PF13650,SSF56672,SSF50630,PF00385,SSF54160,PF00665,SSF53098;te-related=1
LjG1.1_chr1	PGSB	exon	6637079	6638327	.	+	.	ID=LotjaGi1g1v0048500_LC.1.exon.1;Parent=LotjaGi1g1v0048500_LC.1
LjG1.1_chr1	PGSB	five_prime_UTR	6637079	6638327	.	+	.	ID=LotjaGi1g1v0048500_LC.1.five_prime_UTR.1;Parent=LotjaGi1g1v0048500_LC.1
LjG1.1_chr1	PGSB	exon	6638945	6639061	.	+	.	ID=LotjaGi1g1v0048500_LC.1.exon.2;Parent=LotjaGi1g1v0048500_LC.1
LjG1.1_chr1	PGSB	five_prime_UTR	6638945	6639061	.	+	.	ID=LotjaGi1g1v0048500_LC.1.five_prime_UTR.2;Parent=LotjaGi1g1v0048500_LC.1
LjG1.1_chr1	PGSB	exon	6643694	6643759	.	+	.	ID=LotjaGi1g1v0048500_LC.1.exon.3;Parent=LotjaGi1g1v0048500_LC.1
LjG1.1_chr1	PGSB	five_prime_UTR	6643694	6643759	.	+	.	ID=LotjaGi1g1v0048500_LC.1.five_prime_UTR.3;Parent=LotjaGi1g1v0048500_LC.1
LjG1.1_chr1	PGSB	exon	6663561	6663618	.	+	.	ID=LotjaGi1g1v0048500_LC.1.exon.4;Parent=LotjaGi1g1v0048500_LC.1
LjG1.1_chr1	PGSB	five_prime_UTR	6663561	6663618	.	+	.	ID=LotjaGi1g1v0048500_LC.1.five_prime_UTR.4;Parent=LotjaGi1g1v0048500_LC.1
LjG1.1_chr1	PGSB	exon	6663795	6663846	.	+	.	ID=LotjaGi1g1v0048500_LC.1.exon.5;Parent=LotjaGi1g1v0048500_LC.1
LjG1.1_chr1	PGSB	five_prime_UTR	6663795	6663846	.	+	.	ID=LotjaGi1g1v0048500_LC.1.five_prime_UTR.5;Parent=LotjaGi1g1v0048500_LC.1
LjG1.1_chr1	PGSB	exon	6663928	6663995	.	+	.	ID=LotjaGi1g1v0048500_LC.1.exon.6;Parent=LotjaGi1g1v0048500_LC.1
LjG1.1_chr1	PGSB	five_prime_UTR	6663928	6663995	.	+	.	ID=LotjaGi1g1v0048500_LC.1.five_prime_UTR.6;Parent=LotjaGi1g1v0048500_LC.1
LjG1.1_chr1	PGSB	five_prime_UTR	6664458	6665050	.	+	.	ID=LotjaGi1g1v0048500_LC.1.five_prime_UTR.7;Parent=LotjaGi1g1v0048500_LC.1
LjG1.1_chr1	PGSB	exon	6664458	6670048	.	+	.	ID=LotjaGi1g1v0048500_LC.1.exon.7;Parent=LotjaGi1g1v0048500_LC.1
LjG1.1_chr1	PGSB	CDS	6665051	6669682	.	+	0	ID=LotjaGi1g1v0048500_LC.1.CDS.1;Parent=LotjaGi1g1v0048500_LC.1
LjG1.1_chr1	PGSB	three_prime_UTR	6669683	6670048	.	+	.	ID=LotjaGi1g1v0048500_LC.1.three_prime_UTR.8;Parent=LotjaGi1g1v0048500_LC.1
LjG1.1_chr1	PGSB	exon	6672522	6672980	.	+	.	ID=LotjaGi1g1v0048500_LC.1.exon.8;Parent=LotjaGi1g1v0048500_LC.1
LjG1.1_chr1	PGSB	three_prime_UTR	6672522	6672980	.	+	.	ID=LotjaGi1g1v0048500_LC.1.three_prime_UTR.9;Parent=LotjaGi1g1v0048500_LC.1
LjG1.1_chr1	PGSB	exon	6673089	6673146	.	+	.	ID=LotjaGi1g1v0048500_LC.1.exon.9;Parent=LotjaGi1g1v0048500_LC.1
LjG1.1_chr1	PGSB	three_prime_UTR	6673089	6673146	.	+	.	ID=LotjaGi1g1v0048500_LC.1.three_prime_UTR.10;Parent=LotjaGi1g1v0048500_LC.1
LjG1.1_chr1	PGSB	exon	6690310	6691555	.	+	.	ID=LotjaGi1g1v0048500_LC.1.exon.10;Parent=LotjaGi1g1v0048500_LC.1
LjG1.1_chr1	PGSB	three_prime_UTR	6690310	6691555	.	+	.	ID=LotjaGi1g1v0048500_LC.1.three_prime_UTR.11;Parent=LotjaGi1g1v0048500_LC.1
LjG1.1_chr1	PGSB	exon	6693414	6696859	.	+	.	ID=LotjaGi1g1v0048500_LC.1.exon.11;Parent=LotjaGi1g1v0048500_LC.1
LjG1.1_chr1	PGSB	three_prime_UTR	6693414	6696859	.	+	.	ID=LotjaGi1g1v0048500_LC.1.three_prime_UTR.12;Parent=LotjaGi1g1v0048500_LC.1
LjG1.1_chr1	PGSB	mRNA	6642053	6674912	.	+	.	ID=LotjaGi1g1v0048500_LC.2;Parent=LotjaGi1g1v0048500_LC;description=Retrotransposon protein, putative, Ty3-gypsy subclass;ahrdqual=***;GO=GO:0003676,GO:0004190,GO:0006508,GO:0008270,GO:0015074;te-related=1
LjG1.1_chr1	PGSB	exon	6642053	6642198	.	+	.	ID=LotjaGi1g1v0048500_LC.2.exon.1;Parent=LotjaGi1g1v0048500_LC.2
LjG1.1_chr1	PGSB	five_prime_UTR	6642053	6642198	.	+	.	ID=LotjaGi1g1v0048500_LC.2.five_prime_UTR.1;Parent=LotjaGi1g1v0048500_LC.2
LjG1.1_chr1	PGSB	exon	6642305	6642372	.	+	.	ID=LotjaGi1g1v0048500_LC.2.exon.2;Parent=LotjaGi1g1v0048500_LC.2
LjG1.1_chr1	PGSB	five_prime_UTR	6642305	6642372	.	+	.	ID=LotjaGi1g1v0048500_LC.2.five_prime_UTR.2;Parent=LotjaGi1g1v0048500_LC.2
LjG1.1_chr1	PGSB	exon	6642457	6642525	.	+	.	ID=LotjaGi1g1v0048500_LC.2.exon.3;Parent=LotjaGi1g1v0048500_LC.2
LjG1.1_chr1	PGSB	five_prime_UTR	6642457	6642525	.	+	.	ID=LotjaGi1g1v0048500_LC.2.five_prime_UTR.3;Parent=LotjaGi1g1v0048500_LC.2
LjG1.1_chr1	PGSB	exon	6642671	6642792	.	+	.	ID=LotjaGi1g1v0048500_LC.2.exon.4;Parent=LotjaGi1g1v0048500_LC.2
LjG1.1_chr1	PGSB	five_prime_UTR	6642671	6642792	.	+	.	ID=LotjaGi1g1v0048500_LC.2.five_prime_UTR.4;Parent=LotjaGi1g1v0048500_LC.2
LjG1.1_chr1	PGSB	exon	6642883	6643303	.	+	.	ID=LotjaGi1g1v0048500_LC.2.exon.5;Parent=LotjaGi1g1v0048500_LC.2
LjG1.1_chr1	PGSB	five_prime_UTR	6642883	6643303	.	+	.	ID=LotjaGi1g1v0048500_LC.2.five_prime_UTR.5;Parent=LotjaGi1g1v0048500_LC.2
LjG1.1_chr1	PGSB	exon	6645858	6645915	.	+	.	ID=LotjaGi1g1v0048500_LC.2.exon.6;Parent=LotjaGi1g1v0048500_LC.2
LjG1.1_chr1	PGSB	five_prime_UTR	6645858	6645915	.	+	.	ID=LotjaGi1g1v0048500_LC.2.five_prime_UTR.6;Parent=LotjaGi1g1v0048500_LC.2
LjG1.1_chr1	PGSB	exon	6646092	6646150	.	+	.	ID=LotjaGi1g1v0048500_LC.2.exon.7;Parent=LotjaGi1g1v0048500_LC.2
LjG1.1_chr1	PGSB	five_prime_UTR	6646092	6646150	.	+	.	ID=LotjaGi1g1v0048500_LC.2.five_prime_UTR.7;Parent=LotjaGi1g1v0048500_LC.2
LjG1.1_chr1	PGSB	exon	6646232	6646464	.	+	.	ID=LotjaGi1g1v0048500_LC.2.exon.8;Parent=LotjaGi1g1v0048500_LC.2
LjG1.1_chr1	PGSB	five_prime_UTR	6646232	6646464	.	+	.	ID=LotjaGi1g1v0048500_LC.2.five_prime_UTR.8;Parent=LotjaGi1g1v0048500_LC.2
LjG1.1_chr1	PGSB	exon	6646581	6646807	.	+	.	ID=LotjaGi1g1v0048500_LC.2.exon.9;Parent=LotjaGi1g1v0048500_LC.2
LjG1.1_chr1	PGSB	five_prime_UTR	6646581	6646807	.	+	.	ID=LotjaGi1g1v0048500_LC.2.five_prime_UTR.9;Parent=LotjaGi1g1v0048500_LC.2
LjG1.1_chr1	PGSB	exon	6646913	6647557	.	+	.	ID=LotjaGi1g1v0048500_LC.2.exon.10;Parent=LotjaGi1g1v0048500_LC.2
LjG1.1_chr1	PGSB	five_prime_UTR	6646913	6647557	.	+	.	ID=LotjaGi1g1v0048500_LC.2.five_prime_UTR.10;Parent=LotjaGi1g1v0048500_LC.2
LjG1.1_chr1	PGSB	exon	6647744	6650453	.	+	.	ID=LotjaGi1g1v0048500_LC.2.exon.11;Parent=LotjaGi1g1v0048500_LC.2
LjG1.1_chr1	PGSB	five_prime_UTR	6647744	6650453	.	+	.	ID=LotjaGi1g1v0048500_LC.2.five_prime_UTR.11;Parent=LotjaGi1g1v0048500_LC.2
LjG1.1_chr1	PGSB	exon	6654350	6654562	.	+	.	ID=LotjaGi1g1v0048500_LC.2.exon.12;Parent=LotjaGi1g1v0048500_LC.2
LjG1.1_chr1	PGSB	five_prime_UTR	6654350	6654562	.	+	.	ID=LotjaGi1g1v0048500_LC.2.five_prime_UTR.12;Parent=LotjaGi1g1v0048500_LC.2
LjG1.1_chr1	PGSB	exon	6655932	6656132	.	+	.	ID=LotjaGi1g1v0048500_LC.2.exon.13;Parent=LotjaGi1g1v0048500_LC.2
LjG1.1_chr1	PGSB	five_prime_UTR	6655932	6656132	.	+	.	ID=LotjaGi1g1v0048500_LC.2.five_prime_UTR.13;Parent=LotjaGi1g1v0048500_LC.2
LjG1.1_chr1	PGSB	exon	6656213	6656291	.	+	.	ID=LotjaGi1g1v0048500_LC.2.exon.14;Parent=LotjaGi1g1v0048500_LC.2
LjG1.1_chr1	PGSB	five_prime_UTR	6656213	6656291	.	+	.	ID=LotjaGi1g1v0048500_LC.2.five_prime_UTR.14;Parent=LotjaGi1g1v0048500_LC.2
LjG1.1_chr1	PGSB	exon	6662566	6662682	.	+	.	ID=LotjaGi1g1v0048500_LC.2.exon.15;Parent=LotjaGi1g1v0048500_LC.2
LjG1.1_chr1	PGSB	five_prime_UTR	6662566	6662682	.	+	.	ID=LotjaGi1g1v0048500_LC.2.five_prime_UTR.15;Parent=LotjaGi1g1v0048500_LC.2
LjG1.1_chr1	PGSB	exon	6663024	6663618	.	+	.	ID=LotjaGi1g1v0048500_LC.2.exon.16;Parent=LotjaGi1g1v0048500_LC.2
LjG1.1_chr1	PGSB	five_prime_UTR	6663024	6663618	.	+	.	ID=LotjaGi1g1v0048500_LC.2.five_prime_UTR.16;Parent=LotjaGi1g1v0048500_LC.2
LjG1.1_chr1	PGSB	exon	6663795	6663846	.	+	.	ID=LotjaGi1g1v0048500_LC.2.exon.17;Parent=LotjaGi1g1v0048500_LC.2
LjG1.1_chr1	PGSB	five_prime_UTR	6663795	6663846	.	+	.	ID=LotjaGi1g1v0048500_LC.2.five_prime_UTR.17;Parent=LotjaGi1g1v0048500_LC.2
LjG1.1_chr1	PGSB	exon	6663928	6663995	.	+	.	ID=LotjaGi1g1v0048500_LC.2.exon.18;Parent=LotjaGi1g1v0048500_LC.2
LjG1.1_chr1	PGSB	five_prime_UTR	6663928	6663995	.	+	.	ID=LotjaGi1g1v0048500_LC.2.five_prime_UTR.18;Parent=LotjaGi1g1v0048500_LC.2
LjG1.1_chr1	PGSB	five_prime_UTR	6664458	6665050	.	+	.	ID=LotjaGi1g1v0048500_LC.2.five_prime_UTR.19;Parent=LotjaGi1g1v0048500_LC.2
LjG1.1_chr1	PGSB	exon	6664458	6670221	.	+	.	ID=LotjaGi1g1v0048500_LC.2.exon.19;Parent=LotjaGi1g1v0048500_LC.2
LjG1.1_chr1	PGSB	CDS	6665051	6669682	.	+	0	ID=LotjaGi1g1v0048500_LC.2.CDS.1;Parent=LotjaGi1g1v0048500_LC.2
LjG1.1_chr1	PGSB	three_prime_UTR	6669683	6670221	.	+	.	ID=LotjaGi1g1v0048500_LC.2.three_prime_UTR.20;Parent=LotjaGi1g1v0048500_LC.2
LjG1.1_chr1	PGSB	exon	6670306	6670857	.	+	.	ID=LotjaGi1g1v0048500_LC.2.exon.20;Parent=LotjaGi1g1v0048500_LC.2
LjG1.1_chr1	PGSB	three_prime_UTR	6670306	6670857	.	+	.	ID=LotjaGi1g1v0048500_LC.2.three_prime_UTR.21;Parent=LotjaGi1g1v0048500_LC.2
LjG1.1_chr1	PGSB	exon	6673089	6673146	.	+	.	ID=LotjaGi1g1v0048500_LC.2.exon.21;Parent=LotjaGi1g1v0048500_LC.2
LjG1.1_chr1	PGSB	three_prime_UTR	6673089	6673146	.	+	.	ID=LotjaGi1g1v0048500_LC.2.three_prime_UTR.22;Parent=LotjaGi1g1v0048500_LC.2
LjG1.1_chr1	PGSB	exon	6673322	6673380	.	+	.	ID=LotjaGi1g1v0048500_LC.2.exon.22;Parent=LotjaGi1g1v0048500_LC.2
LjG1.1_chr1	PGSB	three_prime_UTR	6673322	6673380	.	+	.	ID=LotjaGi1g1v0048500_LC.2.three_prime_UTR.23;Parent=LotjaGi1g1v0048500_LC.2
LjG1.1_chr1	PGSB	exon	6673462	6673530	.	+	.	ID=LotjaGi1g1v0048500_LC.2.exon.23;Parent=LotjaGi1g1v0048500_LC.2
LjG1.1_chr1	PGSB	three_prime_UTR	6673462	6673530	.	+	.	ID=LotjaGi1g1v0048500_LC.2.three_prime_UTR.24;Parent=LotjaGi1g1v0048500_LC.2
LjG1.1_chr1	PGSB	exon	6673644	6673696	.	+	.	ID=LotjaGi1g1v0048500_LC.2.exon.24;Parent=LotjaGi1g1v0048500_LC.2
LjG1.1_chr1	PGSB	three_prime_UTR	6673644	6673696	.	+	.	ID=LotjaGi1g1v0048500_LC.2.three_prime_UTR.25;Parent=LotjaGi1g1v0048500_LC.2
LjG1.1_chr1	PGSB	exon	6673812	6674042	.	+	.	ID=LotjaGi1g1v0048500_LC.2.exon.25;Parent=LotjaGi1g1v0048500_LC.2
LjG1.1_chr1	PGSB	three_prime_UTR	6673812	6674042	.	+	.	ID=LotjaGi1g1v0048500_LC.2.three_prime_UTR.26;Parent=LotjaGi1g1v0048500_LC.2
LjG1.1_chr1	PGSB	exon	6674133	6674912	.	+	.	ID=LotjaGi1g1v0048500_LC.2.exon.26;Parent=LotjaGi1g1v0048500_LC.2
LjG1.1_chr1	PGSB	three_prime_UTR	6674133	6674912	.	+	.	ID=LotjaGi1g1v0048500_LC.2.three_prime_UTR.27;Parent=LotjaGi1g1v0048500_LC.2
###
LjG1.1_chr1	PGSB	three_prime_UTR	6674133	6674912	.	+	.	ID=LotjaGi1g1v0048500_LC.2.three_prime_UTR.27;Parent=LotjaGi1g1v0048500_LC.2
LjG1.1_chr1	PGSB	gene	6732294	6735051	.	+	.	ID=LotjaGi1g1v0048600
LjG1.1_chr1	PGSB	mRNA	6732294	6735051	.	+	.	ID=LotjaGi1g1v0048600.1;Parent=LotjaGi1g1v0048600;description=Fission 1 protein;ahrdqual=***;GO=GO:0000266,GO:0005739,GO:0005741,GO:0016020,GO:0016021,GO:0016559;IPR=IPR028061,IPR028058,IPR011990;Pfam=PF14853,PF14852,SSF48452;te-related=0
LjG1.1_chr1	PGSB	five_prime_UTR	6732294	6732488	.	+	.	ID=LotjaGi1g1v0048600.1.five_prime_UTR.1;Parent=LotjaGi1g1v0048600.1
LjG1.1_chr1	PGSB	exon	6732294	6732590	.	+	.	ID=LotjaGi1g1v0048600.1.exon.1;Parent=LotjaGi1g1v0048600.1
LjG1.1_chr1	PGSB	CDS	6732489	6732590	.	+	0	ID=LotjaGi1g1v0048600.1.CDS.1;Parent=LotjaGi1g1v0048600.1
LjG1.1_chr1	PGSB	exon	6733095	6733233	.	+	.	ID=LotjaGi1g1v0048600.1.exon.2;Parent=LotjaGi1g1v0048600.1
LjG1.1_chr1	PGSB	CDS	6733095	6733233	.	+	0	ID=LotjaGi1g1v0048600.1.CDS.2;Parent=LotjaGi1g1v0048600.1
LjG1.1_chr1	PGSB	exon	6733380	6733501	.	+	.	ID=LotjaGi1g1v0048600.1.exon.3;Parent=LotjaGi1g1v0048600.1
LjG1.1_chr1	PGSB	CDS	6733380	6733501	.	+	2	ID=LotjaGi1g1v0048600.1.CDS.3;Parent=LotjaGi1g1v0048600.1
LjG1.1_chr1	PGSB	exon	6734428	6734491	.	+	.	ID=LotjaGi1g1v0048600.1.exon.4;Parent=LotjaGi1g1v0048600.1
LjG1.1_chr1	PGSB	CDS	6734428	6734491	.	+	0	ID=LotjaGi1g1v0048600.1.CDS.4;Parent=LotjaGi1g1v0048600.1
LjG1.1_chr1	PGSB	CDS	6734618	6734703	.	+	2	ID=LotjaGi1g1v0048600.1.CDS.5;Parent=LotjaGi1g1v0048600.1
LjG1.1_chr1	PGSB	exon	6734618	6735051	.	+	.	ID=LotjaGi1g1v0048600.1.exon.5;Parent=LotjaGi1g1v0048600.1
LjG1.1_chr1	PGSB	three_prime_UTR	6734704	6735051	.	+	.	ID=LotjaGi1g1v0048600.1.three_prime_UTR.2;Parent=LotjaGi1g1v0048600.1
LjG1.1_chr1	PGSB	mRNA	6732489	6734581	.	+	.	ID=LotjaGi1g1v0048600.2;Parent=LotjaGi1g1v0048600;description=Fission 1 protein;ahrdqual=***;GO=GO:0000266,GO:0005739,GO:0005741,GO:0016020,GO:0016021,GO:0016559;IPR=IPR028061,IPR028058,IPR011990;Pfam=PF14853,PF14852,SSF48452;te-related=0
LjG1.1_chr1	PGSB	exon	6732489	6732590	.	+	.	ID=LotjaGi1g1v0048600.2.exon.1;Parent=LotjaGi1g1v0048600.2
LjG1.1_chr1	PGSB	CDS	6732489	6732590	.	+	0	ID=LotjaGi1g1v0048600.2.CDS.1;Parent=LotjaGi1g1v0048600.2
LjG1.1_chr1	PGSB	exon	6733095	6733233	.	+	.	ID=LotjaGi1g1v0048600.2.exon.2;Parent=LotjaGi1g1v0048600.2
LjG1.1_chr1	PGSB	CDS	6733095	6733233	.	+	0	ID=LotjaGi1g1v0048600.2.CDS.2;Parent=LotjaGi1g1v0048600.2
LjG1.1_chr1	PGSB	exon	6733380	6733501	.	+	.	ID=LotjaGi1g1v0048600.2.exon.3;Parent=LotjaGi1g1v0048600.2
LjG1.1_chr1	PGSB	CDS	6733380	6733501	.	+	2	ID=LotjaGi1g1v0048600.2.CDS.3;Parent=LotjaGi1g1v0048600.2
LjG1.1_chr1	PGSB	CDS	6734428	6734547	.	+	0	ID=LotjaGi1g1v0048600.2.CDS.4;Parent=LotjaGi1g1v0048600.2
LjG1.1_chr1	PGSB	exon	6734428	6734581	.	+	.	ID=LotjaGi1g1v0048600.2.exon.4;Parent=LotjaGi1g1v0048600.2
###
LjG1.1_chr1	PGSB	exon	6734428	6734581	.	+	.	ID=LotjaGi1g1v0048600.2.exon.4;Parent=LotjaGi1g1v0048600.2
LjG1.1_chr1	PGSB	gene	6735133	6738100	.	-	.	ID=LotjaGi1g1v0048700
LjG1.1_chr1	PGSB	mRNA	6735133	6738100	.	-	.	ID=LotjaGi1g1v0048700.1;Parent=LotjaGi1g1v0048700;description=Protein PATRONUS 1;ahrdqual=***;GO=GO:0005634,GO:0005730,GO:0005737,GO:0007049,GO:0007059,GO:0007346,GO:0034096,GO:0051301,GO:0051321,GO:2000711;te-related=0
LjG1.1_chr1	PGSB	three_prime_UTR	6735133	6735628	.	-	.	ID=LotjaGi1g1v0048700.1.three_prime_UTR.1;Parent=LotjaGi1g1v0048700.1
LjG1.1_chr1	PGSB	exon	6735133	6735826	.	-	.	ID=LotjaGi1g1v0048700.1.exon.1;Parent=LotjaGi1g1v0048700.1
LjG1.1_chr1	PGSB	CDS	6735629	6735826	.	-	0	ID=LotjaGi1g1v0048700.1.CDS.1;Parent=LotjaGi1g1v0048700.1
LjG1.1_chr1	PGSB	exon	6736129	6736157	.	-	.	ID=LotjaGi1g1v0048700.1.exon.2;Parent=LotjaGi1g1v0048700.1
LjG1.1_chr1	PGSB	CDS	6736129	6736157	.	-	2	ID=LotjaGi1g1v0048700.1.CDS.2;Parent=LotjaGi1g1v0048700.1
LjG1.1_chr1	PGSB	exon	6736668	6736928	.	-	.	ID=LotjaGi1g1v0048700.1.exon.3;Parent=LotjaGi1g1v0048700.1
LjG1.1_chr1	PGSB	CDS	6736668	6736928	.	-	2	ID=LotjaGi1g1v0048700.1.CDS.3;Parent=LotjaGi1g1v0048700.1
LjG1.1_chr1	PGSB	CDS	6737438	6737504	.	-	0	ID=LotjaGi1g1v0048700.1.CDS.4;Parent=LotjaGi1g1v0048700.1
LjG1.1_chr1	PGSB	exon	6737438	6737536	.	-	.	ID=LotjaGi1g1v0048700.1.exon.4;Parent=LotjaGi1g1v0048700.1
LjG1.1_chr1	PGSB	five_prime_UTR	6737505	6737536	.	-	.	ID=LotjaGi1g1v0048700.1.five_prime_UTR.2;Parent=LotjaGi1g1v0048700.1
LjG1.1_chr1	PGSB	exon	6737782	6738100	.	-	.	ID=LotjaGi1g1v0048700.1.exon.5;Parent=LotjaGi1g1v0048700.1
LjG1.1_chr1	PGSB	five_prime_UTR	6737782	6738100	.	-	.	ID=LotjaGi1g1v0048700.1.five_prime_UTR.3;Parent=LotjaGi1g1v0048700.1
###
LjG1.1_chr1	PGSB	five_prime_UTR	6737782	6738100	.	-	.	ID=LotjaGi1g1v0048700.1.five_prime_UTR.3;Parent=LotjaGi1g1v0048700.1
LjG1.1_chr1	PGSB	gene	6739979	6744528	.	-	.	ID=LotjaGi1g1v0048800
LjG1.1_chr1	PGSB	mRNA	6739979	6744528	.	-	.	ID=LotjaGi1g1v0048800.1;Parent=LotjaGi1g1v0048800;description=Pectin lyase-like superfamily protein, putative;ahrdqual=***;GO=GO:0004650,GO:0005576,GO:0005975,GO:0008152,GO:0009901,GO:0010047,GO:0016787,GO:0016798,GO:0016829,GO:0045490,GO:0048235,GO:0071555;IPR=IPR000743,IPR011050;Pfam=PF00295,SSF51126;te-related=0
LjG1.1_chr1	PGSB	three_prime_UTR	6739979	6740857	.	-	.	ID=LotjaGi1g1v0048800.1.three_prime_UTR.1;Parent=LotjaGi1g1v0048800.1
LjG1.1_chr1	PGSB	exon	6739979	6741079	.	-	.	ID=LotjaGi1g1v0048800.1.exon.1;Parent=LotjaGi1g1v0048800.1
LjG1.1_chr1	PGSB	CDS	6740858	6741079	.	-	0	ID=LotjaGi1g1v0048800.1.CDS.1;Parent=LotjaGi1g1v0048800.1
LjG1.1_chr1	PGSB	exon	6741176	6741292	.	-	.	ID=LotjaGi1g1v0048800.1.exon.2;Parent=LotjaGi1g1v0048800.1
LjG1.1_chr1	PGSB	CDS	6741176	6741292	.	-	0	ID=LotjaGi1g1v0048800.1.CDS.2;Parent=LotjaGi1g1v0048800.1
LjG1.1_chr1	PGSB	exon	6742136	6742244	.	-	.	ID=LotjaGi1g1v0048800.1.exon.3;Parent=LotjaGi1g1v0048800.1
LjG1.1_chr1	PGSB	CDS	6742136	6742244	.	-	1	ID=LotjaGi1g1v0048800.1.CDS.3;Parent=LotjaGi1g1v0048800.1
LjG1.1_chr1	PGSB	exon	6742326	6742407	.	-	.	ID=LotjaGi1g1v0048800.1.exon.4;Parent=LotjaGi1g1v0048800.1
LjG1.1_chr1	PGSB	CDS	6742326	6742407	.	-	2	ID=LotjaGi1g1v0048800.1.CDS.4;Parent=LotjaGi1g1v0048800.1
LjG1.1_chr1	PGSB	exon	6742492	6742699	.	-	.	ID=LotjaGi1g1v0048800.1.exon.5;Parent=LotjaGi1g1v0048800.1
LjG1.1_chr1	PGSB	CDS	6742492	6742699	.	-	0	ID=LotjaGi1g1v0048800.1.CDS.5;Parent=LotjaGi1g1v0048800.1
LjG1.1_chr1	PGSB	exon	6742828	6742854	.	-	.	ID=LotjaGi1g1v0048800.1.exon.6;Parent=LotjaGi1g1v0048800.1
LjG1.1_chr1	PGSB	CDS	6742828	6742854	.	-	0	ID=LotjaGi1g1v0048800.1.CDS.6;Parent=LotjaGi1g1v0048800.1
LjG1.1_chr1	PGSB	exon	6743061	6743228	.	-	.	ID=LotjaGi1g1v0048800.1.exon.7;Parent=LotjaGi1g1v0048800.1
LjG1.1_chr1	PGSB	CDS	6743061	6743228	.	-	0	ID=LotjaGi1g1v0048800.1.CDS.7;Parent=LotjaGi1g1v0048800.1
LjG1.1_chr1	PGSB	CDS	6743473	6743475	.	-	0	ID=LotjaGi1g1v0048800.1.CDS.8;Parent=LotjaGi1g1v0048800.1
LjG1.1_chr1	PGSB	exon	6743473	6744528	.	-	.	ID=LotjaGi1g1v0048800.1.exon.8;Parent=LotjaGi1g1v0048800.1
LjG1.1_chr1	PGSB	five_prime_UTR	6743476	6744528	.	-	.	ID=LotjaGi1g1v0048800.1.five_prime_UTR.2;Parent=LotjaGi1g1v0048800.1
LjG1.1_chr1	PGSB	mRNA	6740084	6744153	.	-	.	ID=LotjaGi1g1v0048800.2;Parent=LotjaGi1g1v0048800;description=Pectin lyase-like superfamily protein, putative;ahrdqual=***;GO=GO:0004650,GO:0005576,GO:0005975,GO:0008152,GO:0009901,GO:0010047,GO:0016787,GO:0016798,GO:0016829,GO:0045490,GO:0048235,GO:0071555;te-related=0
LjG1.1_chr1	PGSB	three_prime_UTR	6740084	6740857	.	-	.	ID=LotjaGi1g1v0048800.2.three_prime_UTR.1;Parent=LotjaGi1g1v0048800.2
LjG1.1_chr1	PGSB	exon	6740084	6741079	.	-	.	ID=LotjaGi1g1v0048800.2.exon.1;Parent=LotjaGi1g1v0048800.2
LjG1.1_chr1	PGSB	CDS	6740858	6741079	.	-	0	ID=LotjaGi1g1v0048800.2.CDS.1;Parent=LotjaGi1g1v0048800.2
LjG1.1_chr1	PGSB	exon	6741176	6741292	.	-	.	ID=LotjaGi1g1v0048800.2.exon.2;Parent=LotjaGi1g1v0048800.2
LjG1.1_chr1	PGSB	CDS	6741176	6741292	.	-	0	ID=LotjaGi1g1v0048800.2.CDS.2;Parent=LotjaGi1g1v0048800.2
LjG1.1_chr1	PGSB	exon	6742136	6742244	.	-	.	ID=LotjaGi1g1v0048800.2.exon.3;Parent=LotjaGi1g1v0048800.2
LjG1.1_chr1	PGSB	CDS	6742136	6742244	.	-	1	ID=LotjaGi1g1v0048800.2.CDS.3;Parent=LotjaGi1g1v0048800.2
LjG1.1_chr1	PGSB	exon	6742326	6742407	.	-	.	ID=LotjaGi1g1v0048800.2.exon.4;Parent=LotjaGi1g1v0048800.2
LjG1.1_chr1	PGSB	CDS	6742326	6742407	.	-	2	ID=LotjaGi1g1v0048800.2.CDS.4;Parent=LotjaGi1g1v0048800.2
LjG1.1_chr1	PGSB	exon	6742492	6742699	.	-	.	ID=LotjaGi1g1v0048800.2.exon.5;Parent=LotjaGi1g1v0048800.2
LjG1.1_chr1	PGSB	CDS	6742492	6742699	.	-	0	ID=LotjaGi1g1v0048800.2.CDS.5;Parent=LotjaGi1g1v0048800.2
LjG1.1_chr1	PGSB	exon	6742828	6742854	.	-	.	ID=LotjaGi1g1v0048800.2.exon.6;Parent=LotjaGi1g1v0048800.2
LjG1.1_chr1	PGSB	CDS	6742828	6742854	.	-	0	ID=LotjaGi1g1v0048800.2.CDS.6;Parent=LotjaGi1g1v0048800.2
LjG1.1_chr1	PGSB	exon	6743061	6743228	.	-	.	ID=LotjaGi1g1v0048800.2.exon.7;Parent=LotjaGi1g1v0048800.2
LjG1.1_chr1	PGSB	CDS	6743061	6743228	.	-	0	ID=LotjaGi1g1v0048800.2.CDS.7;Parent=LotjaGi1g1v0048800.2
LjG1.1_chr1	PGSB	CDS	6743473	6743475	.	-	0	ID=LotjaGi1g1v0048800.2.CDS.8;Parent=LotjaGi1g1v0048800.2
LjG1.1_chr1	PGSB	exon	6743473	6743598	.	-	.	ID=LotjaGi1g1v0048800.2.exon.8;Parent=LotjaGi1g1v0048800.2
LjG1.1_chr1	PGSB	five_prime_UTR	6743476	6743598	.	-	.	ID=LotjaGi1g1v0048800.2.five_prime_UTR.2;Parent=LotjaGi1g1v0048800.2
LjG1.1_chr1	PGSB	exon	6743709	6744153	.	-	.	ID=LotjaGi1g1v0048800.2.exon.9;Parent=LotjaGi1g1v0048800.2
LjG1.1_chr1	PGSB	five_prime_UTR	6743709	6744153	.	-	.	ID=LotjaGi1g1v0048800.2.five_prime_UTR.3;Parent=LotjaGi1g1v0048800.2
###
LjG1.1_chr1	PGSB	five_prime_UTR	6743709	6744153	.	-	.	ID=LotjaGi1g1v0048800.2.five_prime_UTR.3;Parent=LotjaGi1g1v0048800.2
LjG1.1_chr1	PGSB	gene	6755598	6760949	.	+	.	ID=LotjaGi1g1v0048900
LjG1.1_chr1	PGSB	mRNA	6755598	6760949	.	+	.	ID=LotjaGi1g1v0048900.1;Parent=LotjaGi1g1v0048900;description=GTPase obg;ahrdqual=--*;GO=GO:0005525;IPR=IPR032305,IPR027417,IPR025121,IPR016496,IPR006073;Pfam=PF16360,SSF52540,PF13167,TIGR03156,PF01926;te-related=0
LjG1.1_chr1	PGSB	five_prime_UTR	6755598	6755774	.	+	.	ID=LotjaGi1g1v0048900.1.five_prime_UTR.1;Parent=LotjaGi1g1v0048900.1
LjG1.1_chr1	PGSB	exon	6755598	6756123	.	+	.	ID=LotjaGi1g1v0048900.1.exon.1;Parent=LotjaGi1g1v0048900.1
LjG1.1_chr1	PGSB	CDS	6755775	6756123	.	+	0	ID=LotjaGi1g1v0048900.1.CDS.1;Parent=LotjaGi1g1v0048900.1
LjG1.1_chr1	PGSB	exon	6756233	6756297	.	+	.	ID=LotjaGi1g1v0048900.1.exon.2;Parent=LotjaGi1g1v0048900.1
LjG1.1_chr1	PGSB	CDS	6756233	6756297	.	+	2	ID=LotjaGi1g1v0048900.1.CDS.2;Parent=LotjaGi1g1v0048900.1
LjG1.1_chr1	PGSB	exon	6756988	6757050	.	+	.	ID=LotjaGi1g1v0048900.1.exon.3;Parent=LotjaGi1g1v0048900.1
LjG1.1_chr1	PGSB	CDS	6756988	6757050	.	+	0	ID=LotjaGi1g1v0048900.1.CDS.3;Parent=LotjaGi1g1v0048900.1
LjG1.1_chr1	PGSB	exon	6757133	6757222	.	+	.	ID=LotjaGi1g1v0048900.1.exon.4;Parent=LotjaGi1g1v0048900.1
LjG1.1_chr1	PGSB	CDS	6757133	6757222	.	+	0	ID=LotjaGi1g1v0048900.1.CDS.4;Parent=LotjaGi1g1v0048900.1
LjG1.1_chr1	PGSB	exon	6757329	6757441	.	+	.	ID=LotjaGi1g1v0048900.1.exon.5;Parent=LotjaGi1g1v0048900.1
LjG1.1_chr1	PGSB	CDS	6757329	6757441	.	+	0	ID=LotjaGi1g1v0048900.1.CDS.5;Parent=LotjaGi1g1v0048900.1
LjG1.1_chr1	PGSB	exon	6758035	6758103	.	+	.	ID=LotjaGi1g1v0048900.1.exon.6;Parent=LotjaGi1g1v0048900.1
LjG1.1_chr1	PGSB	CDS	6758035	6758103	.	+	1	ID=LotjaGi1g1v0048900.1.CDS.6;Parent=LotjaGi1g1v0048900.1
LjG1.1_chr1	PGSB	exon	6758558	6758702	.	+	.	ID=LotjaGi1g1v0048900.1.exon.7;Parent=LotjaGi1g1v0048900.1
LjG1.1_chr1	PGSB	CDS	6758558	6758702	.	+	1	ID=LotjaGi1g1v0048900.1.CDS.7;Parent=LotjaGi1g1v0048900.1
LjG1.1_chr1	PGSB	exon	6758784	6758839	.	+	.	ID=LotjaGi1g1v0048900.1.exon.8;Parent=LotjaGi1g1v0048900.1
LjG1.1_chr1	PGSB	CDS	6758784	6758839	.	+	0	ID=LotjaGi1g1v0048900.1.CDS.8;Parent=LotjaGi1g1v0048900.1
LjG1.1_chr1	PGSB	exon	6758925	6758975	.	+	.	ID=LotjaGi1g1v0048900.1.exon.9;Parent=LotjaGi1g1v0048900.1
LjG1.1_chr1	PGSB	CDS	6758925	6758975	.	+	1	ID=LotjaGi1g1v0048900.1.CDS.9;Parent=LotjaGi1g1v0048900.1
LjG1.1_chr1	PGSB	exon	6759103	6759157	.	+	.	ID=LotjaGi1g1v0048900.1.exon.10;Parent=LotjaGi1g1v0048900.1
LjG1.1_chr1	PGSB	CDS	6759103	6759157	.	+	1	ID=LotjaGi1g1v0048900.1.CDS.10;Parent=LotjaGi1g1v0048900.1
LjG1.1_chr1	PGSB	exon	6759279	6759335	.	+	.	ID=LotjaGi1g1v0048900.1.exon.11;Parent=LotjaGi1g1v0048900.1
LjG1.1_chr1	PGSB	CDS	6759279	6759335	.	+	0	ID=LotjaGi1g1v0048900.1.CDS.11;Parent=LotjaGi1g1v0048900.1
LjG1.1_chr1	PGSB	exon	6759845	6759964	.	+	.	ID=LotjaGi1g1v0048900.1.exon.12;Parent=LotjaGi1g1v0048900.1
LjG1.1_chr1	PGSB	CDS	6759845	6759964	.	+	0	ID=LotjaGi1g1v0048900.1.CDS.12;Parent=LotjaGi1g1v0048900.1
LjG1.1_chr1	PGSB	CDS	6760057	6760563	.	+	0	ID=LotjaGi1g1v0048900.1.CDS.13;Parent=LotjaGi1g1v0048900.1
LjG1.1_chr1	PGSB	exon	6760057	6760949	.	+	.	ID=LotjaGi1g1v0048900.1.exon.13;Parent=LotjaGi1g1v0048900.1
LjG1.1_chr1	PGSB	three_prime_UTR	6760564	6760949	.	+	.	ID=LotjaGi1g1v0048900.1.three_prime_UTR.2;Parent=LotjaGi1g1v0048900.1
###
LjG1.1_chr1	PGSB	three_prime_UTR	6760564	6760949	.	+	.	ID=LotjaGi1g1v0048900.1.three_prime_UTR.2;Parent=LotjaGi1g1v0048900.1
LjG1.1_chr1	PGSB	gene	6766334	6779561	.	-	.	ID=LotjaGi1g1v0049000
LjG1.1_chr1	PGSB	mRNA	6766334	6779561	.	-	.	ID=LotjaGi1g1v0049000.1;Parent=LotjaGi1g1v0049000;description=Subtilisin-like serine protease;ahrdqual=***;GO=GO:0004252,GO:0006508,GO:0008233,GO:0008236,GO:0016787;IPR=IPR000209,IPR010259,IPR000209,IPR000209;Pfam=PF00082,PF05922,SSF52743,SSF52743;te-related=0
LjG1.1_chr1	PGSB	three_prime_UTR	6766334	6766696	.	-	.	ID=LotjaGi1g1v0049000.1.three_prime_UTR.1;Parent=LotjaGi1g1v0049000.1
LjG1.1_chr1	PGSB	exon	6766334	6767217	.	-	.	ID=LotjaGi1g1v0049000.1.exon.1;Parent=LotjaGi1g1v0049000.1
LjG1.1_chr1	PGSB	CDS	6766697	6767217	.	-	2	ID=LotjaGi1g1v0049000.1.CDS.1;Parent=LotjaGi1g1v0049000.1
LjG1.1_chr1	PGSB	exon	6767335	6767548	.	-	.	ID=LotjaGi1g1v0049000.1.exon.2;Parent=LotjaGi1g1v0049000.1
LjG1.1_chr1	PGSB	CDS	6767335	6767548	.	-	0	ID=LotjaGi1g1v0049000.1.CDS.2;Parent=LotjaGi1g1v0049000.1
LjG1.1_chr1	PGSB	exon	6767649	6767760	.	-	.	ID=LotjaGi1g1v0049000.1.exon.3;Parent=LotjaGi1g1v0049000.1
LjG1.1_chr1	PGSB	CDS	6767649	6767760	.	-	1	ID=LotjaGi1g1v0049000.1.CDS.3;Parent=LotjaGi1g1v0049000.1
LjG1.1_chr1	PGSB	exon	6768076	6768297	.	-	.	ID=LotjaGi1g1v0049000.1.exon.4;Parent=LotjaGi1g1v0049000.1
LjG1.1_chr1	PGSB	CDS	6768076	6768297	.	-	1	ID=LotjaGi1g1v0049000.1.CDS.4;Parent=LotjaGi1g1v0049000.1
LjG1.1_chr1	PGSB	exon	6771535	6771638	.	-	.	ID=LotjaGi1g1v0049000.1.exon.5;Parent=LotjaGi1g1v0049000.1
LjG1.1_chr1	PGSB	CDS	6771535	6771638	.	-	0	ID=LotjaGi1g1v0049000.1.CDS.5;Parent=LotjaGi1g1v0049000.1
LjG1.1_chr1	PGSB	exon	6772363	6772876	.	-	.	ID=LotjaGi1g1v0049000.1.exon.6;Parent=LotjaGi1g1v0049000.1
LjG1.1_chr1	PGSB	CDS	6772363	6772876	.	-	1	ID=LotjaGi1g1v0049000.1.CDS.6;Parent=LotjaGi1g1v0049000.1
LjG1.1_chr1	PGSB	exon	6773139	6773373	.	-	.	ID=LotjaGi1g1v0049000.1.exon.7;Parent=LotjaGi1g1v0049000.1
LjG1.1_chr1	PGSB	CDS	6773139	6773373	.	-	2	ID=LotjaGi1g1v0049000.1.CDS.7;Parent=LotjaGi1g1v0049000.1
LjG1.1_chr1	PGSB	exon	6778428	6778519	.	-	.	ID=LotjaGi1g1v0049000.1.exon.8;Parent=LotjaGi1g1v0049000.1
LjG1.1_chr1	PGSB	CDS	6778428	6778519	.	-	1	ID=LotjaGi1g1v0049000.1.CDS.8;Parent=LotjaGi1g1v0049000.1
LjG1.1_chr1	PGSB	exon	6778790	6778884	.	-	.	ID=LotjaGi1g1v0049000.1.exon.9;Parent=LotjaGi1g1v0049000.1
LjG1.1_chr1	PGSB	CDS	6778790	6778884	.	-	0	ID=LotjaGi1g1v0049000.1.CDS.9;Parent=LotjaGi1g1v0049000.1
LjG1.1_chr1	PGSB	CDS	6779438	6779518	.	-	0	ID=LotjaGi1g1v0049000.1.CDS.10;Parent=LotjaGi1g1v0049000.1
LjG1.1_chr1	PGSB	exon	6779438	6779561	.	-	.	ID=LotjaGi1g1v0049000.1.exon.10;Parent=LotjaGi1g1v0049000.1
LjG1.1_chr1	PGSB	five_prime_UTR	6779519	6779561	.	-	.	ID=LotjaGi1g1v0049000.1.five_prime_UTR.2;Parent=LotjaGi1g1v0049000.1
###
LjG1.1_chr1	PGSB	five_prime_UTR	6779519	6779561	.	-	.	ID=LotjaGi1g1v0049000.1.five_prime_UTR.2;Parent=LotjaGi1g1v0049000.1
LjG1.1_chr1	PGSB	gene	6784053	6786510	.	-	.	ID=LotjaGi1g1v0049100_LC
LjG1.1_chr1	PGSB	mRNA	6784053	6786510	.	-	.	ID=LotjaGi1g1v0049100_LC.1;Parent=LotjaGi1g1v0049100_LC;description=RNA-directed DNA polymerase (Reverse transcriptase);ahrdqual=*-*;GO=GO:0003964,GO:0006278;IPR=IPR026960;Pfam=PF13966;te-related=1
LjG1.1_chr1	PGSB	three_prime_UTR	6784053	6784547	.	-	.	ID=LotjaGi1g1v0049100_LC.1.three_prime_UTR.1;Parent=LotjaGi1g1v0049100_LC.1
LjG1.1_chr1	PGSB	exon	6784053	6786510	.	-	.	ID=LotjaGi1g1v0049100_LC.1.exon.1;Parent=LotjaGi1g1v0049100_LC.1
LjG1.1_chr1	PGSB	CDS	6784548	6785249	.	-	0	ID=LotjaGi1g1v0049100_LC.1.CDS.1;Parent=LotjaGi1g1v0049100_LC.1
LjG1.1_chr1	PGSB	five_prime_UTR	6785250	6786510	.	-	.	ID=LotjaGi1g1v0049100_LC.1.five_prime_UTR.2;Parent=LotjaGi1g1v0049100_LC.1
###
LjG1.1_chr1	PGSB	five_prime_UTR	6785250	6786510	.	-	.	ID=LotjaGi1g1v0049100_LC.1.five_prime_UTR.2;Parent=LotjaGi1g1v0049100_LC.1
LjG1.1_chr1	PGSB	gene	6825463	6835374	.	-	.	ID=LotjaGi1g1v0049200
LjG1.1_chr1	PGSB	mRNA	6825463	6835374	.	-	.	ID=LotjaGi1g1v0049200.1;Parent=LotjaGi1g1v0049200;description=Regulator of chromosome condensation (RCC1) family with FYVE zinc finger domain-containing protein;ahrdqual=***;IPR=IPR013591,IPR000408,IPR000408,IPR000408,IPR000408,IPR000408,IPR000408,IPR001849,IPR011993,IPR000306,IPR011011,IPR009091,IPR027988;Pfam=PF08381,PF00415,PF00415,PF00415,PF00415,PF00415,PF00415,PF16457,SSF50729,PF16627,PF01363,SSF57903,SSF50985,PF13713;te-related=0
LjG1.1_chr1	PGSB	three_prime_UTR	6825463	6826246	.	-	.	ID=LotjaGi1g1v0049200.1.three_prime_UTR.1;Parent=LotjaGi1g1v0049200.1
LjG1.1_chr1	PGSB	exon	6825463	6826379	.	-	.	ID=LotjaGi1g1v0049200.1.exon.1;Parent=LotjaGi1g1v0049200.1
LjG1.1_chr1	PGSB	CDS	6826247	6826379	.	-	1	ID=LotjaGi1g1v0049200.1.CDS.1;Parent=LotjaGi1g1v0049200.1
LjG1.1_chr1	PGSB	exon	6827269	6827654	.	-	.	ID=LotjaGi1g1v0049200.1.exon.2;Parent=LotjaGi1g1v0049200.1
LjG1.1_chr1	PGSB	CDS	6827269	6827654	.	-	0	ID=LotjaGi1g1v0049200.1.CDS.2;Parent=LotjaGi1g1v0049200.1
LjG1.1_chr1	PGSB	exon	6828514	6828660	.	-	.	ID=LotjaGi1g1v0049200.1.exon.3;Parent=LotjaGi1g1v0049200.1
LjG1.1_chr1	PGSB	CDS	6828514	6828660	.	-	0	ID=LotjaGi1g1v0049200.1.CDS.3;Parent=LotjaGi1g1v0049200.1
LjG1.1_chr1	PGSB	exon	6829359	6831488	.	-	.	ID=LotjaGi1g1v0049200.1.exon.4;Parent=LotjaGi1g1v0049200.1
LjG1.1_chr1	PGSB	CDS	6829359	6831488	.	-	0	ID=LotjaGi1g1v0049200.1.CDS.4;Parent=LotjaGi1g1v0049200.1
LjG1.1_chr1	PGSB	exon	6831585	6831779	.	-	.	ID=LotjaGi1g1v0049200.1.exon.5;Parent=LotjaGi1g1v0049200.1
LjG1.1_chr1	PGSB	CDS	6831585	6831779	.	-	0	ID=LotjaGi1g1v0049200.1.CDS.5;Parent=LotjaGi1g1v0049200.1
LjG1.1_chr1	PGSB	exon	6831928	6832008	.	-	.	ID=LotjaGi1g1v0049200.1.exon.6;Parent=LotjaGi1g1v0049200.1
LjG1.1_chr1	PGSB	CDS	6831928	6832008	.	-	0	ID=LotjaGi1g1v0049200.1.CDS.6;Parent=LotjaGi1g1v0049200.1
LjG1.1_chr1	PGSB	exon	6832561	6832650	.	-	.	ID=LotjaGi1g1v0049200.1.exon.7;Parent=LotjaGi1g1v0049200.1
LjG1.1_chr1	PGSB	CDS	6832561	6832650	.	-	0	ID=LotjaGi1g1v0049200.1.CDS.7;Parent=LotjaGi1g1v0049200.1
LjG1.1_chr1	PGSB	exon	6833601	6833687	.	-	.	ID=LotjaGi1g1v0049200.1.exon.8;Parent=LotjaGi1g1v0049200.1
LjG1.1_chr1	PGSB	CDS	6833601	6833687	.	-	0	ID=LotjaGi1g1v0049200.1.CDS.8;Parent=LotjaGi1g1v0049200.1
LjG1.1_chr1	PGSB	exon	6834757	6834808	.	-	.	ID=LotjaGi1g1v0049200.1.exon.9;Parent=LotjaGi1g1v0049200.1
LjG1.1_chr1	PGSB	CDS	6834757	6834808	.	-	1	ID=LotjaGi1g1v0049200.1.CDS.9;Parent=LotjaGi1g1v0049200.1
LjG1.1_chr1	PGSB	CDS	6834917	6834930	.	-	0	ID=LotjaGi1g1v0049200.1.CDS.10;Parent=LotjaGi1g1v0049200.1
LjG1.1_chr1	PGSB	exon	6834917	6835374	.	-	.	ID=LotjaGi1g1v0049200.1.exon.10;Parent=LotjaGi1g1v0049200.1
LjG1.1_chr1	PGSB	five_prime_UTR	6834931	6835374	.	-	.	ID=LotjaGi1g1v0049200.1.five_prime_UTR.2;Parent=LotjaGi1g1v0049200.1
LjG1.1_chr1	PGSB	mRNA	6826247	6833767	.	-	.	ID=LotjaGi1g1v0049200.2;Parent=LotjaGi1g1v0049200;description=Regulator of chromosome condensation (RCC1) family with FYVE zinc finger domain-containing protein;ahrdqual=***;IPR=IPR027988,IPR000306,IPR009091,IPR000408,IPR000408,IPR000408,IPR000408,IPR000408,IPR000408,IPR011011,IPR013591;Pfam=PF13713,PF01363,SSF50985,PF16627,PF00415,PF00415,PF00415,PF00415,PF00415,PF00415,SSF57903,PF08381;te-related=0
LjG1.1_chr1	PGSB	exon	6826247	6826379	.	-	.	ID=LotjaGi1g1v0049200.2.exon.1;Parent=LotjaGi1g1v0049200.2
LjG1.1_chr1	PGSB	CDS	6826247	6826379	.	-	1	ID=LotjaGi1g1v0049200.2.CDS.1;Parent=LotjaGi1g1v0049200.2
LjG1.1_chr1	PGSB	exon	6827269	6827654	.	-	.	ID=LotjaGi1g1v0049200.2.exon.2;Parent=LotjaGi1g1v0049200.2
LjG1.1_chr1	PGSB	CDS	6827269	6827654	.	-	0	ID=LotjaGi1g1v0049200.2.CDS.2;Parent=LotjaGi1g1v0049200.2
LjG1.1_chr1	PGSB	exon	6828514	6828660	.	-	.	ID=LotjaGi1g1v0049200.2.exon.3;Parent=LotjaGi1g1v0049200.2
LjG1.1_chr1	PGSB	CDS	6828514	6828660	.	-	0	ID=LotjaGi1g1v0049200.2.CDS.3;Parent=LotjaGi1g1v0049200.2
LjG1.1_chr1	PGSB	CDS	6829359	6831320	.	-	0	ID=LotjaGi1g1v0049200.2.CDS.4;Parent=LotjaGi1g1v0049200.2
LjG1.1_chr1	PGSB	exon	6829359	6831488	.	-	.	ID=LotjaGi1g1v0049200.2.exon.4;Parent=LotjaGi1g1v0049200.2
LjG1.1_chr1	PGSB	five_prime_UTR	6831321	6831488	.	-	.	ID=LotjaGi1g1v0049200.2.five_prime_UTR.1;Parent=LotjaGi1g1v0049200.2
LjG1.1_chr1	PGSB	exon	6831585	6831779	.	-	.	ID=LotjaGi1g1v0049200.2.exon.5;Parent=LotjaGi1g1v0049200.2
LjG1.1_chr1	PGSB	five_prime_UTR	6831585	6831779	.	-	.	ID=LotjaGi1g1v0049200.2.five_prime_UTR.2;Parent=LotjaGi1g1v0049200.2
LjG1.1_chr1	PGSB	exon	6832561	6832650	.	-	.	ID=LotjaGi1g1v0049200.2.exon.6;Parent=LotjaGi1g1v0049200.2
LjG1.1_chr1	PGSB	five_prime_UTR	6832561	6832650	.	-	.	ID=LotjaGi1g1v0049200.2.five_prime_UTR.3;Parent=LotjaGi1g1v0049200.2
LjG1.1_chr1	PGSB	exon	6833601	6833767	.	-	.	ID=LotjaGi1g1v0049200.2.exon.7;Parent=LotjaGi1g1v0049200.2
LjG1.1_chr1	PGSB	five_prime_UTR	6833601	6833767	.	-	.	ID=LotjaGi1g1v0049200.2.five_prime_UTR.4;Parent=LotjaGi1g1v0049200.2
LjG1.1_chr1	PGSB	mRNA	6826247	6833780	.	-	.	ID=LotjaGi1g1v0049200.3;Parent=LotjaGi1g1v0049200;description=Regulator of chromosome condensation (RCC1) family with FYVE zinc finger domain-containing protein;ahrdqual=***;te-related=0
LjG1.1_chr1	PGSB	exon	6826247	6826379	.	-	.	ID=LotjaGi1g1v0049200.3.exon.1;Parent=LotjaGi1g1v0049200.3
LjG1.1_chr1	PGSB	CDS	6826247	6826379	.	-	1	ID=LotjaGi1g1v0049200.3.CDS.1;Parent=LotjaGi1g1v0049200.3
LjG1.1_chr1	PGSB	exon	6827269	6827654	.	-	.	ID=LotjaGi1g1v0049200.3.exon.2;Parent=LotjaGi1g1v0049200.3
LjG1.1_chr1	PGSB	CDS	6827269	6827654	.	-	0	ID=LotjaGi1g1v0049200.3.CDS.2;Parent=LotjaGi1g1v0049200.3
LjG1.1_chr1	PGSB	exon	6828514	6828660	.	-	.	ID=LotjaGi1g1v0049200.3.exon.3;Parent=LotjaGi1g1v0049200.3
LjG1.1_chr1	PGSB	CDS	6828514	6828660	.	-	0	ID=LotjaGi1g1v0049200.3.CDS.3;Parent=LotjaGi1g1v0049200.3
LjG1.1_chr1	PGSB	CDS	6829359	6831320	.	-	0	ID=LotjaGi1g1v0049200.3.CDS.4;Parent=LotjaGi1g1v0049200.3
LjG1.1_chr1	PGSB	exon	6829359	6831488	.	-	.	ID=LotjaGi1g1v0049200.3.exon.4;Parent=LotjaGi1g1v0049200.3
LjG1.1_chr1	PGSB	exon	6831585	6831779	.	-	.	ID=LotjaGi1g1v0049200.3.exon.5;Parent=LotjaGi1g1v0049200.3
LjG1.1_chr1	PGSB	exon	6831928	6832008	.	-	.	ID=LotjaGi1g1v0049200.3.exon.6;Parent=LotjaGi1g1v0049200.3
LjG1.1_chr1	PGSB	exon	6832561	6832650	.	-	.	ID=LotjaGi1g1v0049200.3.exon.7;Parent=LotjaGi1g1v0049200.3
LjG1.1_chr1	PGSB	exon	6833601	6833780	.	-	.	ID=LotjaGi1g1v0049200.3.exon.8;Parent=LotjaGi1g1v0049200.3
LjG1.1_chr1	PGSB	mRNA	6826247	6833926	.	-	.	ID=LotjaGi1g1v0049200.4;Parent=LotjaGi1g1v0049200;description=Regulator of chromosome condensation (RCC1) family with FYVE zinc finger domain-containing protein;ahrdqual=***;IPR=IPR000408,IPR000408,IPR000408,IPR000408,IPR000408,IPR000408,IPR011993,IPR011011,IPR027988,IPR000306,IPR001849,IPR009091,IPR013591;Pfam=PF00415,PF00415,PF00415,PF00415,PF00415,PF00415,SSF50729,PF16627,SSF57903,PF13713,PF01363,PF16457,SSF50985,PF08381;te-related=0
LjG1.1_chr1	PGSB	exon	6826247	6826379	.	-	.	ID=LotjaGi1g1v0049200.4.exon.1;Parent=LotjaGi1g1v0049200.4
LjG1.1_chr1	PGSB	CDS	6826247	6826379	.	-	1	ID=LotjaGi1g1v0049200.4.CDS.1;Parent=LotjaGi1g1v0049200.4
LjG1.1_chr1	PGSB	exon	6827269	6827654	.	-	.	ID=LotjaGi1g1v0049200.4.exon.2;Parent=LotjaGi1g1v0049200.4
LjG1.1_chr1	PGSB	CDS	6827269	6827654	.	-	0	ID=LotjaGi1g1v0049200.4.CDS.2;Parent=LotjaGi1g1v0049200.4
LjG1.1_chr1	PGSB	exon	6828514	6828660	.	-	.	ID=LotjaGi1g1v0049200.4.exon.3;Parent=LotjaGi1g1v0049200.4
LjG1.1_chr1	PGSB	CDS	6828514	6828660	.	-	0	ID=LotjaGi1g1v0049200.4.CDS.3;Parent=LotjaGi1g1v0049200.4
LjG1.1_chr1	PGSB	exon	6829359	6831488	.	-	.	ID=LotjaGi1g1v0049200.4.exon.4;Parent=LotjaGi1g1v0049200.4
LjG1.1_chr1	PGSB	CDS	6829359	6831488	.	-	0	ID=LotjaGi1g1v0049200.4.CDS.4;Parent=LotjaGi1g1v0049200.4
LjG1.1_chr1	PGSB	exon	6831585	6831779	.	-	.	ID=LotjaGi1g1v0049200.4.exon.5;Parent=LotjaGi1g1v0049200.4
LjG1.1_chr1	PGSB	CDS	6831585	6831779	.	-	0	ID=LotjaGi1g1v0049200.4.CDS.5;Parent=LotjaGi1g1v0049200.4
LjG1.1_chr1	PGSB	exon	6831928	6832008	.	-	.	ID=LotjaGi1g1v0049200.4.exon.6;Parent=LotjaGi1g1v0049200.4
LjG1.1_chr1	PGSB	CDS	6831928	6832008	.	-	0	ID=LotjaGi1g1v0049200.4.CDS.6;Parent=LotjaGi1g1v0049200.4
LjG1.1_chr1	PGSB	exon	6832561	6832650	.	-	.	ID=LotjaGi1g1v0049200.4.exon.7;Parent=LotjaGi1g1v0049200.4
LjG1.1_chr1	PGSB	CDS	6832561	6832650	.	-	0	ID=LotjaGi1g1v0049200.4.CDS.7;Parent=LotjaGi1g1v0049200.4
LjG1.1_chr1	PGSB	exon	6833601	6833687	.	-	.	ID=LotjaGi1g1v0049200.4.exon.8;Parent=LotjaGi1g1v0049200.4
LjG1.1_chr1	PGSB	CDS	6833601	6833687	.	-	0	ID=LotjaGi1g1v0049200.4.CDS.8;Parent=LotjaGi1g1v0049200.4
LjG1.1_chr1	PGSB	CDS	6833750	6833767	.	-	0	ID=LotjaGi1g1v0049200.4.CDS.9;Parent=LotjaGi1g1v0049200.4
LjG1.1_chr1	PGSB	exon	6833750	6833926	.	-	.	ID=LotjaGi1g1v0049200.4.exon.9;Parent=LotjaGi1g1v0049200.4
LjG1.1_chr1	PGSB	five_prime_UTR	6833768	6833926	.	-	.	ID=LotjaGi1g1v0049200.4.five_prime_UTR.1;Parent=LotjaGi1g1v0049200.4
LjG1.1_chr1	PGSB	mRNA	6826247	6833987	.	-	.	ID=LotjaGi1g1v0049200.5;Parent=LotjaGi1g1v0049200;description=Regulator of chromosome condensation (RCC1) family with FYVE zinc finger domain-containing protein;ahrdqual=***;te-related=0
LjG1.1_chr1	PGSB	exon	6826247	6826379	.	-	.	ID=LotjaGi1g1v0049200.5.exon.1;Parent=LotjaGi1g1v0049200.5
LjG1.1_chr1	PGSB	CDS	6826247	6826379	.	-	1	ID=LotjaGi1g1v0049200.5.CDS.1;Parent=LotjaGi1g1v0049200.5
LjG1.1_chr1	PGSB	exon	6827269	6827654	.	-	.	ID=LotjaGi1g1v0049200.5.exon.2;Parent=LotjaGi1g1v0049200.5
LjG1.1_chr1	PGSB	CDS	6827269	6827654	.	-	0	ID=LotjaGi1g1v0049200.5.CDS.2;Parent=LotjaGi1g1v0049200.5
LjG1.1_chr1	PGSB	exon	6828514	6828660	.	-	.	ID=LotjaGi1g1v0049200.5.exon.3;Parent=LotjaGi1g1v0049200.5
LjG1.1_chr1	PGSB	CDS	6828514	6828660	.	-	0	ID=LotjaGi1g1v0049200.5.CDS.3;Parent=LotjaGi1g1v0049200.5
LjG1.1_chr1	PGSB	CDS	6829359	6831320	.	-	0	ID=LotjaGi1g1v0049200.5.CDS.4;Parent=LotjaGi1g1v0049200.5
LjG1.1_chr1	PGSB	exon	6829359	6831488	.	-	.	ID=LotjaGi1g1v0049200.5.exon.4;Parent=LotjaGi1g1v0049200.5
LjG1.1_chr1	PGSB	five_prime_UTR	6831321	6831488	.	-	.	ID=LotjaGi1g1v0049200.5.five_prime_UTR.1;Parent=LotjaGi1g1v0049200.5
LjG1.1_chr1	PGSB	exon	6831585	6831779	.	-	.	ID=LotjaGi1g1v0049200.5.exon.5;Parent=LotjaGi1g1v0049200.5
LjG1.1_chr1	PGSB	five_prime_UTR	6831585	6831779	.	-	.	ID=LotjaGi1g1v0049200.5.five_prime_UTR.2;Parent=LotjaGi1g1v0049200.5
LjG1.1_chr1	PGSB	exon	6831928	6832008	.	-	.	ID=LotjaGi1g1v0049200.5.exon.6;Parent=LotjaGi1g1v0049200.5
LjG1.1_chr1	PGSB	five_prime_UTR	6831928	6832008	.	-	.	ID=LotjaGi1g1v0049200.5.five_prime_UTR.3;Parent=LotjaGi1g1v0049200.5
LjG1.1_chr1	PGSB	exon	6832561	6832650	.	-	.	ID=LotjaGi1g1v0049200.5.exon.7;Parent=LotjaGi1g1v0049200.5
LjG1.1_chr1	PGSB	five_prime_UTR	6832561	6832650	.	-	.	ID=LotjaGi1g1v0049200.5.five_prime_UTR.4;Parent=LotjaGi1g1v0049200.5
LjG1.1_chr1	PGSB	exon	6833601	6833687	.	-	.	ID=LotjaGi1g1v0049200.5.exon.8;Parent=LotjaGi1g1v0049200.5
LjG1.1_chr1	PGSB	five_prime_UTR	6833601	6833687	.	-	.	ID=LotjaGi1g1v0049200.5.five_prime_UTR.5;Parent=LotjaGi1g1v0049200.5
LjG1.1_chr1	PGSB	exon	6833985	6833987	.	-	.	ID=LotjaGi1g1v0049200.5.exon.9;Parent=LotjaGi1g1v0049200.5
LjG1.1_chr1	PGSB	five_prime_UTR	6833985	6833987	.	-	.	ID=LotjaGi1g1v0049200.5.five_prime_UTR.6;Parent=LotjaGi1g1v0049200.5
###
LjG1.1_chr1	PGSB	five_prime_UTR	6833985	6833987	.	-	.	ID=LotjaGi1g1v0049200.5.five_prime_UTR.6;Parent=LotjaGi1g1v0049200.5
LjG1.1_chr1	PGSB	gene	6842302	6850339	.	-	.	ID=LotjaGi1g1v0049300
LjG1.1_chr1	PGSB	mRNA	6842302	6850339	.	-	.	ID=LotjaGi1g1v0049300.1;Parent=LotjaGi1g1v0049300;description=Homeobox protein, putative;ahrdqual=*-*;GO=GO:0003677,GO:0005634,GO:0006351,GO:0006355;IPR=IPR009057,IPR001356;Pfam=SSF46689,PF00046;te-related=0
LjG1.1_chr1	PGSB	exon	6842302	6843691	.	-	.	ID=LotjaGi1g1v0049300.1.exon.1;Parent=LotjaGi1g1v0049300.1
LjG1.1_chr1	PGSB	three_prime_UTR	6842302	6843691	.	-	.	ID=LotjaGi1g1v0049300.1.three_prime_UTR.1;Parent=LotjaGi1g1v0049300.1
LjG1.1_chr1	PGSB	three_prime_UTR	6844017	6844059	.	-	.	ID=LotjaGi1g1v0049300.1.three_prime_UTR.2;Parent=LotjaGi1g1v0049300.1
LjG1.1_chr1	PGSB	exon	6844017	6844105	.	-	.	ID=LotjaGi1g1v0049300.1.exon.2;Parent=LotjaGi1g1v0049300.1
LjG1.1_chr1	PGSB	CDS	6844060	6844105	.	-	1	ID=LotjaGi1g1v0049300.1.CDS.1;Parent=LotjaGi1g1v0049300.1
LjG1.1_chr1	PGSB	exon	6844355	6844449	.	-	.	ID=LotjaGi1g1v0049300.1.exon.3;Parent=LotjaGi1g1v0049300.1
LjG1.1_chr1	PGSB	CDS	6844355	6844449	.	-	0	ID=LotjaGi1g1v0049300.1.CDS.2;Parent=LotjaGi1g1v0049300.1
LjG1.1_chr1	PGSB	exon	6844547	6845035	.	-	.	ID=LotjaGi1g1v0049300.1.exon.4;Parent=LotjaGi1g1v0049300.1
LjG1.1_chr1	PGSB	CDS	6844547	6845035	.	-	0	ID=LotjaGi1g1v0049300.1.CDS.3;Parent=LotjaGi1g1v0049300.1
LjG1.1_chr1	PGSB	exon	6846924	6847003	.	-	.	ID=LotjaGi1g1v0049300.1.exon.5;Parent=LotjaGi1g1v0049300.1
LjG1.1_chr1	PGSB	CDS	6846924	6847003	.	-	2	ID=LotjaGi1g1v0049300.1.CDS.4;Parent=LotjaGi1g1v0049300.1
LjG1.1_chr1	PGSB	exon	6848446	6849105	.	-	.	ID=LotjaGi1g1v0049300.1.exon.6;Parent=LotjaGi1g1v0049300.1
LjG1.1_chr1	PGSB	CDS	6848446	6849105	.	-	2	ID=LotjaGi1g1v0049300.1.CDS.5;Parent=LotjaGi1g1v0049300.1
LjG1.1_chr1	PGSB	exon	6849201	6849308	.	-	.	ID=LotjaGi1g1v0049300.1.exon.7;Parent=LotjaGi1g1v0049300.1
LjG1.1_chr1	PGSB	CDS	6849201	6849308	.	-	2	ID=LotjaGi1g1v0049300.1.CDS.6;Parent=LotjaGi1g1v0049300.1
LjG1.1_chr1	PGSB	CDS	6850036	6850042	.	-	0	ID=LotjaGi1g1v0049300.1.CDS.7;Parent=LotjaGi1g1v0049300.1
LjG1.1_chr1	PGSB	exon	6850036	6850339	.	-	.	ID=LotjaGi1g1v0049300.1.exon.8;Parent=LotjaGi1g1v0049300.1
LjG1.1_chr1	PGSB	five_prime_UTR	6850043	6850339	.	-	.	ID=LotjaGi1g1v0049300.1.five_prime_UTR.3;Parent=LotjaGi1g1v0049300.1
LjG1.1_chr1	PGSB	mRNA	6842302	6850339	.	-	.	ID=LotjaGi1g1v0049300.2;Parent=LotjaGi1g1v0049300;description=Homeobox protein;ahrdqual=*-*;GO=GO:0003677,GO:0005634,GO:0006351,GO:0006355,GO:0045892,GO:0048510;IPR=IPR009057,IPR001356;Pfam=SSF46689,PF00046;te-related=0
LjG1.1_chr1	PGSB	three_prime_UTR	6842302	6843615	.	-	.	ID=LotjaGi1g1v0049300.2.three_prime_UTR.1;Parent=LotjaGi1g1v0049300.2
LjG1.1_chr1	PGSB	exon	6842302	6843691	.	-	.	ID=LotjaGi1g1v0049300.2.exon.1;Parent=LotjaGi1g1v0049300.2
LjG1.1_chr1	PGSB	CDS	6843616	6843691	.	-	1	ID=LotjaGi1g1v0049300.2.CDS.1;Parent=LotjaGi1g1v0049300.2
LjG1.1_chr1	PGSB	exon	6844017	6844105	.	-	.	ID=LotjaGi1g1v0049300.2.exon.2;Parent=LotjaGi1g1v0049300.2
LjG1.1_chr1	PGSB	CDS	6844017	6844105	.	-	0	ID=LotjaGi1g1v0049300.2.CDS.2;Parent=LotjaGi1g1v0049300.2
LjG1.1_chr1	PGSB	exon	6844366	6844449	.	-	.	ID=LotjaGi1g1v0049300.2.exon.3;Parent=LotjaGi1g1v0049300.2
LjG1.1_chr1	PGSB	CDS	6844366	6844449	.	-	0	ID=LotjaGi1g1v0049300.2.CDS.3;Parent=LotjaGi1g1v0049300.2
LjG1.1_chr1	PGSB	exon	6844547	6845035	.	-	.	ID=LotjaGi1g1v0049300.2.exon.4;Parent=LotjaGi1g1v0049300.2
LjG1.1_chr1	PGSB	CDS	6844547	6845035	.	-	0	ID=LotjaGi1g1v0049300.2.CDS.4;Parent=LotjaGi1g1v0049300.2
LjG1.1_chr1	PGSB	exon	6846924	6847003	.	-	.	ID=LotjaGi1g1v0049300.2.exon.5;Parent=LotjaGi1g1v0049300.2
LjG1.1_chr1	PGSB	CDS	6846924	6847003	.	-	2	ID=LotjaGi1g1v0049300.2.CDS.5;Parent=LotjaGi1g1v0049300.2
LjG1.1_chr1	PGSB	exon	6848446	6849105	.	-	.	ID=LotjaGi1g1v0049300.2.exon.6;Parent=LotjaGi1g1v0049300.2
LjG1.1_chr1	PGSB	CDS	6848446	6849105	.	-	2	ID=LotjaGi1g1v0049300.2.CDS.6;Parent=LotjaGi1g1v0049300.2
LjG1.1_chr1	PGSB	exon	6849201	6849308	.	-	.	ID=LotjaGi1g1v0049300.2.exon.7;Parent=LotjaGi1g1v0049300.2
LjG1.1_chr1	PGSB	CDS	6849201	6849308	.	-	2	ID=LotjaGi1g1v0049300.2.CDS.7;Parent=LotjaGi1g1v0049300.2
LjG1.1_chr1	PGSB	CDS	6850036	6850042	.	-	0	ID=LotjaGi1g1v0049300.2.CDS.8;Parent=LotjaGi1g1v0049300.2
LjG1.1_chr1	PGSB	exon	6850036	6850339	.	-	.	ID=LotjaGi1g1v0049300.2.exon.8;Parent=LotjaGi1g1v0049300.2
LjG1.1_chr1	PGSB	five_prime_UTR	6850043	6850339	.	-	.	ID=LotjaGi1g1v0049300.2.five_prime_UTR.2;Parent=LotjaGi1g1v0049300.2
LjG1.1_chr1	PGSB	mRNA	6843188	6850282	.	-	.	ID=LotjaGi1g1v0049300.3;Parent=LotjaGi1g1v0049300;description=Homeobox protein, putative;ahrdqual=*-*;GO=GO:0003677,GO:0005634,GO:0006351,GO:0006355;te-related=0
LjG1.1_chr1	PGSB	exon	6843188	6843523	.	-	.	ID=LotjaGi1g1v0049300.3.exon.1;Parent=LotjaGi1g1v0049300.3
LjG1.1_chr1	PGSB	three_prime_UTR	6843188	6843523	.	-	.	ID=LotjaGi1g1v0049300.3.three_prime_UTR.1;Parent=LotjaGi1g1v0049300.3
LjG1.1_chr1	PGSB	exon	6843612	6843691	.	-	.	ID=LotjaGi1g1v0049300.3.exon.2;Parent=LotjaGi1g1v0049300.3
LjG1.1_chr1	PGSB	three_prime_UTR	6843612	6843691	.	-	.	ID=LotjaGi1g1v0049300.3.three_prime_UTR.2;Parent=LotjaGi1g1v0049300.3
LjG1.1_chr1	PGSB	three_prime_UTR	6844017	6844059	.	-	.	ID=LotjaGi1g1v0049300.3.three_prime_UTR.3;Parent=LotjaGi1g1v0049300.3
LjG1.1_chr1	PGSB	exon	6844017	6844105	.	-	.	ID=LotjaGi1g1v0049300.3.exon.3;Parent=LotjaGi1g1v0049300.3
LjG1.1_chr1	PGSB	CDS	6844060	6844105	.	-	1	ID=LotjaGi1g1v0049300.3.CDS.1;Parent=LotjaGi1g1v0049300.3
LjG1.1_chr1	PGSB	exon	6844355	6844449	.	-	.	ID=LotjaGi1g1v0049300.3.exon.4;Parent=LotjaGi1g1v0049300.3
LjG1.1_chr1	PGSB	CDS	6844355	6844449	.	-	0	ID=LotjaGi1g1v0049300.3.CDS.2;Parent=LotjaGi1g1v0049300.3
LjG1.1_chr1	PGSB	exon	6844547	6845035	.	-	.	ID=LotjaGi1g1v0049300.3.exon.5;Parent=LotjaGi1g1v0049300.3
LjG1.1_chr1	PGSB	CDS	6844547	6845035	.	-	0	ID=LotjaGi1g1v0049300.3.CDS.3;Parent=LotjaGi1g1v0049300.3
LjG1.1_chr1	PGSB	exon	6846924	6847003	.	-	.	ID=LotjaGi1g1v0049300.3.exon.6;Parent=LotjaGi1g1v0049300.3
LjG1.1_chr1	PGSB	CDS	6846924	6847003	.	-	2	ID=LotjaGi1g1v0049300.3.CDS.4;Parent=LotjaGi1g1v0049300.3
LjG1.1_chr1	PGSB	exon	6848446	6849105	.	-	.	ID=LotjaGi1g1v0049300.3.exon.7;Parent=LotjaGi1g1v0049300.3
LjG1.1_chr1	PGSB	CDS	6848446	6849105	.	-	2	ID=LotjaGi1g1v0049300.3.CDS.5;Parent=LotjaGi1g1v0049300.3
LjG1.1_chr1	PGSB	exon	6849201	6849308	.	-	.	ID=LotjaGi1g1v0049300.3.exon.8;Parent=LotjaGi1g1v0049300.3
LjG1.1_chr1	PGSB	CDS	6849201	6849308	.	-	2	ID=LotjaGi1g1v0049300.3.CDS.6;Parent=LotjaGi1g1v0049300.3
LjG1.1_chr1	PGSB	CDS	6850036	6850042	.	-	0	ID=LotjaGi1g1v0049300.3.CDS.7;Parent=LotjaGi1g1v0049300.3
LjG1.1_chr1	PGSB	exon	6850036	6850282	.	-	.	ID=LotjaGi1g1v0049300.3.exon.9;Parent=LotjaGi1g1v0049300.3
LjG1.1_chr1	PGSB	five_prime_UTR	6850043	6850282	.	-	.	ID=LotjaGi1g1v0049300.3.five_prime_UTR.4;Parent=LotjaGi1g1v0049300.3
###
LjG1.1_chr1	PGSB	five_prime_UTR	6850043	6850282	.	-	.	ID=LotjaGi1g1v0049300.3.five_prime_UTR.4;Parent=LotjaGi1g1v0049300.3
LjG1.1_chr1	PGSB	gene	6851287	6855252	.	+	.	ID=LotjaGi1g1v0049400
LjG1.1_chr1	PGSB	mRNA	6851287	6855252	.	+	.	ID=LotjaGi1g1v0049400.1;Parent=LotjaGi1g1v0049400;description=Pentatricopeptide repeat-containing protein;ahrdqual=***;IPR=IPR002885,IPR002885,IPR002885,IPR002885,IPR002885,IPR002885,IPR002885,IPR002885,IPR002885,IPR002885,IPR002885,IPR002885,IPR002885,IPR002885,IPR002885,IPR002885,IPR002885,IPR002885,IPR002885,IPR002885,IPR002885,IPR002885,IPR002885;Pfam=PF13812,PF13041,PF13041,PF13041,PF13041,PF13041,PF13041,SSF81901,TIGR00756,TIGR00756,TIGR00756,TIGR00756,TIGR00756,TIGR00756,TIGR00756,TIGR00756,TIGR00756,TIGR00756,TIGR00756,TIGR00756,TIGR00756,TIGR00756,TIGR00756,SSF81901,PF12854;te-related=0
LjG1.1_chr1	PGSB	five_prime_UTR	6851287	6851363	.	+	.	ID=LotjaGi1g1v0049400.1.five_prime_UTR.1;Parent=LotjaGi1g1v0049400.1
LjG1.1_chr1	PGSB	exon	6851287	6853792	.	+	.	ID=LotjaGi1g1v0049400.1.exon.1;Parent=LotjaGi1g1v0049400.1
LjG1.1_chr1	PGSB	CDS	6851364	6853541	.	+	0	ID=LotjaGi1g1v0049400.1.CDS.1;Parent=LotjaGi1g1v0049400.1
LjG1.1_chr1	PGSB	three_prime_UTR	6853542	6853792	.	+	.	ID=LotjaGi1g1v0049400.1.three_prime_UTR.2;Parent=LotjaGi1g1v0049400.1
LjG1.1_chr1	PGSB	exon	6853971	6854195	.	+	.	ID=LotjaGi1g1v0049400.1.exon.2;Parent=LotjaGi1g1v0049400.1
LjG1.1_chr1	PGSB	three_prime_UTR	6853971	6854195	.	+	.	ID=LotjaGi1g1v0049400.1.three_prime_UTR.3;Parent=LotjaGi1g1v0049400.1
LjG1.1_chr1	PGSB	exon	6854343	6855252	.	+	.	ID=LotjaGi1g1v0049400.1.exon.3;Parent=LotjaGi1g1v0049400.1
LjG1.1_chr1	PGSB	three_prime_UTR	6854343	6855252	.	+	.	ID=LotjaGi1g1v0049400.1.three_prime_UTR.4;Parent=LotjaGi1g1v0049400.1
###
LjG1.1_chr1	PGSB	three_prime_UTR	6854343	6855252	.	+	.	ID=LotjaGi1g1v0049400.1.three_prime_UTR.4;Parent=LotjaGi1g1v0049400.1
LjG1.1_chr1	PGSB	gene	6888824	6892017	.	+	.	ID=LotjaGi1g1v0049500_LC
LjG1.1_chr1	PGSB	mRNA	6888824	6892017	.	+	.	ID=LotjaGi1g1v0049500_LC.1;Parent=LotjaGi1g1v0049500_LC;description=tetratricopeptide repeat (TPR)-containing protein;ahrdqual=--*;te-related=0
LjG1.1_chr1	PGSB	five_prime_UTR	6888824	6889716	.	+	.	ID=LotjaGi1g1v0049500_LC.1.five_prime_UTR.1;Parent=LotjaGi1g1v0049500_LC.1
LjG1.1_chr1	PGSB	exon	6888824	6890347	.	+	.	ID=LotjaGi1g1v0049500_LC.1.exon.1;Parent=LotjaGi1g1v0049500_LC.1
LjG1.1_chr1	PGSB	CDS	6889717	6890109	.	+	0	ID=LotjaGi1g1v0049500_LC.1.CDS.1;Parent=LotjaGi1g1v0049500_LC.1
LjG1.1_chr1	PGSB	three_prime_UTR	6890110	6890347	.	+	.	ID=LotjaGi1g1v0049500_LC.1.three_prime_UTR.2;Parent=LotjaGi1g1v0049500_LC.1
LjG1.1_chr1	PGSB	exon	6890688	6892017	.	+	.	ID=LotjaGi1g1v0049500_LC.1.exon.2;Parent=LotjaGi1g1v0049500_LC.1
LjG1.1_chr1	PGSB	three_prime_UTR	6890688	6892017	.	+	.	ID=LotjaGi1g1v0049500_LC.1.three_prime_UTR.3;Parent=LotjaGi1g1v0049500_LC.1
###
LjG1.1_chr1	PGSB	three_prime_UTR	6890688	6892017	.	+	.	ID=LotjaGi1g1v0049500_LC.1.three_prime_UTR.3;Parent=LotjaGi1g1v0049500_LC.1
LjG1.1_chr1	PGSB	gene	6897345	6899853	.	+	.	ID=LotjaGi1g1v0049600
LjG1.1_chr1	PGSB	mRNA	6897345	6899853	.	+	.	ID=LotjaGi1g1v0049600.1;Parent=LotjaGi1g1v0049600;description=DUF4228 domain protein;ahrdqual=***;IPR=IPR025322;Pfam=PF14009;te-related=0
LjG1.1_chr1	PGSB	five_prime_UTR	6897345	6897747	.	+	.	ID=LotjaGi1g1v0049600.1.five_prime_UTR.1;Parent=LotjaGi1g1v0049600.1
LjG1.1_chr1	PGSB	exon	6897345	6899853	.	+	.	ID=LotjaGi1g1v0049600.1.exon.1;Parent=LotjaGi1g1v0049600.1
LjG1.1_chr1	PGSB	CDS	6897748	6898422	.	+	0	ID=LotjaGi1g1v0049600.1.CDS.1;Parent=LotjaGi1g1v0049600.1
LjG1.1_chr1	PGSB	three_prime_UTR	6898423	6899853	.	+	.	ID=LotjaGi1g1v0049600.1.three_prime_UTR.2;Parent=LotjaGi1g1v0049600.1
###
LjG1.1_chr1	PGSB	three_prime_UTR	6898423	6899853	.	+	.	ID=LotjaGi1g1v0049600.1.three_prime_UTR.2;Parent=LotjaGi1g1v0049600.1
LjG1.1_chr1	PGSB	gene	6900952	6902764	.	+	.	ID=LotjaGi1g1v0049700
LjG1.1_chr1	PGSB	mRNA	6900952	6902764	.	+	.	ID=LotjaGi1g1v0049700.1;Parent=LotjaGi1g1v0049700;description=Aquaporin;ahrdqual=***;GO=GO:0015267,GO:0016020,GO:0016021,GO:0055085;IPR=IPR000425,IPR023271,IPR000425;Pfam=TIGR00861,SSF81338,PF00230;te-related=0
LjG1.1_chr1	PGSB	five_prime_UTR	6900952	6900960	.	+	.	ID=LotjaGi1g1v0049700.1.five_prime_UTR.1;Parent=LotjaGi1g1v0049700.1
LjG1.1_chr1	PGSB	exon	6900952	6901071	.	+	.	ID=LotjaGi1g1v0049700.1.exon.1;Parent=LotjaGi1g1v0049700.1
LjG1.1_chr1	PGSB	CDS	6900961	6901071	.	+	0	ID=LotjaGi1g1v0049700.1.CDS.1;Parent=LotjaGi1g1v0049700.1
LjG1.1_chr1	PGSB	exon	6901247	6901471	.	+	.	ID=LotjaGi1g1v0049700.1.exon.2;Parent=LotjaGi1g1v0049700.1
LjG1.1_chr1	PGSB	CDS	6901247	6901471	.	+	0	ID=LotjaGi1g1v0049700.1.CDS.2;Parent=LotjaGi1g1v0049700.1
LjG1.1_chr1	PGSB	exon	6901808	6902005	.	+	.	ID=LotjaGi1g1v0049700.1.exon.3;Parent=LotjaGi1g1v0049700.1
LjG1.1_chr1	PGSB	CDS	6901808	6902005	.	+	0	ID=LotjaGi1g1v0049700.1.CDS.3;Parent=LotjaGi1g1v0049700.1
LjG1.1_chr1	PGSB	exon	6902127	6902188	.	+	.	ID=LotjaGi1g1v0049700.1.exon.4;Parent=LotjaGi1g1v0049700.1
LjG1.1_chr1	PGSB	CDS	6902127	6902188	.	+	0	ID=LotjaGi1g1v0049700.1.CDS.4;Parent=LotjaGi1g1v0049700.1
LjG1.1_chr1	PGSB	exon	6902326	6902526	.	+	.	ID=LotjaGi1g1v0049700.1.exon.5;Parent=LotjaGi1g1v0049700.1
LjG1.1_chr1	PGSB	CDS	6902326	6902526	.	+	1	ID=LotjaGi1g1v0049700.1.CDS.5;Parent=LotjaGi1g1v0049700.1
LjG1.1_chr1	PGSB	CDS	6902599	6902605	.	+	1	ID=LotjaGi1g1v0049700.1.CDS.6;Parent=LotjaGi1g1v0049700.1
LjG1.1_chr1	PGSB	exon	6902599	6902764	.	+	.	ID=LotjaGi1g1v0049700.1.exon.6;Parent=LotjaGi1g1v0049700.1
LjG1.1_chr1	PGSB	three_prime_UTR	6902606	6902764	.	+	.	ID=LotjaGi1g1v0049700.1.three_prime_UTR.2;Parent=LotjaGi1g1v0049700.1
###
LjG1.1_chr1	PGSB	three_prime_UTR	6902606	6902764	.	+	.	ID=LotjaGi1g1v0049700.1.three_prime_UTR.2;Parent=LotjaGi1g1v0049700.1
LjG1.1_chr1	PGSB	gene	6907566	6908941	.	-	.	ID=LotjaGi1g1v0049800
LjG1.1_chr1	PGSB	mRNA	6907566	6908941	.	-	.	ID=LotjaGi1g1v0049800.1;Parent=LotjaGi1g1v0049800;description=MLP-like protein;ahrdqual=***;GO=GO:0006952,GO:0009607;IPR=IPR000916;Pfam=SSF55961,SSF55961,PF00407;te-related=0
LjG1.1_chr1	PGSB	three_prime_UTR	6907566	6907967	.	-	.	ID=LotjaGi1g1v0049800.1.three_prime_UTR.1;Parent=LotjaGi1g1v0049800.1
LjG1.1_chr1	PGSB	exon	6907566	6908248	.	-	.	ID=LotjaGi1g1v0049800.1.exon.1;Parent=LotjaGi1g1v0049800.1
LjG1.1_chr1	PGSB	CDS	6907968	6908248	.	-	2	ID=LotjaGi1g1v0049800.1.CDS.1;Parent=LotjaGi1g1v0049800.1
LjG1.1_chr1	PGSB	CDS	6908559	6908748	.	-	0	ID=LotjaGi1g1v0049800.1.CDS.2;Parent=LotjaGi1g1v0049800.1
LjG1.1_chr1	PGSB	exon	6908559	6908941	.	-	.	ID=LotjaGi1g1v0049800.1.exon.2;Parent=LotjaGi1g1v0049800.1
LjG1.1_chr1	PGSB	five_prime_UTR	6908749	6908941	.	-	.	ID=LotjaGi1g1v0049800.1.five_prime_UTR.2;Parent=LotjaGi1g1v0049800.1
###
LjG1.1_chr1	PGSB	five_prime_UTR	6908749	6908941	.	-	.	ID=LotjaGi1g1v0049800.1.five_prime_UTR.2;Parent=LotjaGi1g1v0049800.1
LjG1.1_chr1	PGSB	gene	6912803	6915370	.	-	.	ID=LotjaGi1g1v0049900_LC
LjG1.1_chr1	PGSB	mRNA	6912803	6915370	.	-	.	ID=LotjaGi1g1v0049900_LC.1;Parent=LotjaGi1g1v0049900_LC;description=Transposon protein, putative, Pong sub-class;ahrdqual=*-*;GO=GO:0016788;te-related=0
LjG1.1_chr1	PGSB	three_prime_UTR	6912803	6913644	.	-	.	ID=LotjaGi1g1v0049900_LC.1.three_prime_UTR.1;Parent=LotjaGi1g1v0049900_LC.1
LjG1.1_chr1	PGSB	exon	6912803	6915370	.	-	.	ID=LotjaGi1g1v0049900_LC.1.exon.1;Parent=LotjaGi1g1v0049900_LC.1
LjG1.1_chr1	PGSB	CDS	6913645	6914067	.	-	0	ID=LotjaGi1g1v0049900_LC.1.CDS.1;Parent=LotjaGi1g1v0049900_LC.1
LjG1.1_chr1	PGSB	five_prime_UTR	6914068	6915370	.	-	.	ID=LotjaGi1g1v0049900_LC.1.five_prime_UTR.2;Parent=LotjaGi1g1v0049900_LC.1
###
LjG1.1_chr1	PGSB	five_prime_UTR	6914068	6915370	.	-	.	ID=LotjaGi1g1v0049900_LC.1.five_prime_UTR.2;Parent=LotjaGi1g1v0049900_LC.1
LjG1.1_chr1	PGSB	gene	6979955	6980780	.	-	.	ID=LotjaGi1g1v0050000_LC
LjG1.1_chr1	PGSB	mRNA	6979955	6980780	.	-	.	ID=LotjaGi1g1v0050000_LC.1;Parent=LotjaGi1g1v0050000_LC;description=Glutathione S-transferase T3;ahrdqual=***;GO=GO:0016740;te-related=0
LjG1.1_chr1	PGSB	CDS	6979955	6980779	.	-	0	ID=LotjaGi1g1v0050000_LC.1.CDS.1;Parent=LotjaGi1g1v0050000_LC.1
LjG1.1_chr1	PGSB	exon	6979955	6980780	.	-	.	ID=LotjaGi1g1v0050000_LC.1.exon.1;Parent=LotjaGi1g1v0050000_LC.1
LjG1.1_chr1	PGSB	five_prime_UTR	6980780	6980780	.	-	.	ID=LotjaGi1g1v0050000_LC.1.five_prime_UTR.1;Parent=LotjaGi1g1v0050000_LC.1
###
LjG1.1_chr1	PGSB	five_prime_UTR	6980780	6980780	.	-	.	ID=LotjaGi1g1v0050000_LC.1.five_prime_UTR.1;Parent=LotjaGi1g1v0050000_LC.1
LjG1.1_chr1	PGSB	gene	7001965	7009013	.	+	.	ID=LotjaGi1g1v0050100
LjG1.1_chr1	PGSB	mRNA	7001965	7009013	.	+	.	ID=LotjaGi1g1v0050100.1;Parent=LotjaGi1g1v0050100;description=LATERAL ROOT PRIMORDIUM 1 family protein;ahrdqual=***;IPR=IPR007818,IPR006511,IPR006510;Pfam=PF05142,TIGR01624,TIGR01623;te-related=0
LjG1.1_chr1	PGSB	five_prime_UTR	7001965	7002986	.	+	.	ID=LotjaGi1g1v0050100.1.five_prime_UTR.1;Parent=LotjaGi1g1v0050100.1
LjG1.1_chr1	PGSB	exon	7001965	7003674	.	+	.	ID=LotjaGi1g1v0050100.1.exon.1;Parent=LotjaGi1g1v0050100.1
LjG1.1_chr1	PGSB	CDS	7002987	7003674	.	+	0	ID=LotjaGi1g1v0050100.1.CDS.1;Parent=LotjaGi1g1v0050100.1
LjG1.1_chr1	PGSB	CDS	7004044	7004402	.	+	2	ID=LotjaGi1g1v0050100.1.CDS.2;Parent=LotjaGi1g1v0050100.1
LjG1.1_chr1	PGSB	exon	7004044	7009013	.	+	.	ID=LotjaGi1g1v0050100.1.exon.2;Parent=LotjaGi1g1v0050100.1
LjG1.1_chr1	PGSB	three_prime_UTR	7004403	7009013	.	+	.	ID=LotjaGi1g1v0050100.1.three_prime_UTR.2;Parent=LotjaGi1g1v0050100.1
LjG1.1_chr1	PGSB	mRNA	7001966	7008393	.	+	.	ID=LotjaGi1g1v0050100.2;Parent=LotjaGi1g1v0050100;description=LATERAL ROOT PRIMORDIUM 1 family protein;ahrdqual=***;te-related=0
LjG1.1_chr1	PGSB	five_prime_UTR	7001966	7002986	.	+	.	ID=LotjaGi1g1v0050100.2.five_prime_UTR.1;Parent=LotjaGi1g1v0050100.2
LjG1.1_chr1	PGSB	exon	7001966	7003674	.	+	.	ID=LotjaGi1g1v0050100.2.exon.1;Parent=LotjaGi1g1v0050100.2
LjG1.1_chr1	PGSB	CDS	7002987	7003674	.	+	0	ID=LotjaGi1g1v0050100.2.CDS.1;Parent=LotjaGi1g1v0050100.2
LjG1.1_chr1	PGSB	CDS	7004044	7004402	.	+	2	ID=LotjaGi1g1v0050100.2.CDS.2;Parent=LotjaGi1g1v0050100.2
LjG1.1_chr1	PGSB	exon	7004044	7004583	.	+	.	ID=LotjaGi1g1v0050100.2.exon.2;Parent=LotjaGi1g1v0050100.2
LjG1.1_chr1	PGSB	three_prime_UTR	7004403	7004583	.	+	.	ID=LotjaGi1g1v0050100.2.three_prime_UTR.2;Parent=LotjaGi1g1v0050100.2
LjG1.1_chr1	PGSB	exon	7008144	7008393	.	+	.	ID=LotjaGi1g1v0050100.2.exon.3;Parent=LotjaGi1g1v0050100.2
LjG1.1_chr1	PGSB	three_prime_UTR	7008144	7008393	.	+	.	ID=LotjaGi1g1v0050100.2.three_prime_UTR.3;Parent=LotjaGi1g1v0050100.2
LjG1.1_chr1	PGSB	mRNA	7002034	7004846	.	+	.	ID=LotjaGi1g1v0050100.3;Parent=LotjaGi1g1v0050100;description=LATERAL ROOT PRIMORDIUM 1 family protein;ahrdqual=***;te-related=0
LjG1.1_chr1	PGSB	exon	7002034	7002340	.	+	.	ID=LotjaGi1g1v0050100.3.exon.1;Parent=LotjaGi1g1v0050100.3
LjG1.1_chr1	PGSB	five_prime_UTR	7002034	7002340	.	+	.	ID=LotjaGi1g1v0050100.3.five_prime_UTR.1;Parent=LotjaGi1g1v0050100.3
LjG1.1_chr1	PGSB	five_prime_UTR	7002364	7002986	.	+	.	ID=LotjaGi1g1v0050100.3.five_prime_UTR.2;Parent=LotjaGi1g1v0050100.3
LjG1.1_chr1	PGSB	exon	7002364	7003674	.	+	.	ID=LotjaGi1g1v0050100.3.exon.2;Parent=LotjaGi1g1v0050100.3
LjG1.1_chr1	PGSB	CDS	7002987	7003674	.	+	0	ID=LotjaGi1g1v0050100.3.CDS.1;Parent=LotjaGi1g1v0050100.3
LjG1.1_chr1	PGSB	CDS	7004044	7004402	.	+	2	ID=LotjaGi1g1v0050100.3.CDS.2;Parent=LotjaGi1g1v0050100.3
LjG1.1_chr1	PGSB	exon	7004044	7004846	.	+	.	ID=LotjaGi1g1v0050100.3.exon.3;Parent=LotjaGi1g1v0050100.3
LjG1.1_chr1	PGSB	three_prime_UTR	7004403	7004846	.	+	.	ID=LotjaGi1g1v0050100.3.three_prime_UTR.3;Parent=LotjaGi1g1v0050100.3
###
LjG1.1_chr1	PGSB	three_prime_UTR	7004403	7004846	.	+	.	ID=LotjaGi1g1v0050100.3.three_prime_UTR.3;Parent=LotjaGi1g1v0050100.3
LjG1.1_chr1	PGSB	gene	7085744	7086556	.	+	.	ID=LotjaGi1g1v0050200
LjG1.1_chr1	PGSB	mRNA	7085744	7086556	.	+	.	ID=LotjaGi1g1v0050200.1;Parent=LotjaGi1g1v0050200;description=Tapetum determinant 1;ahrdqual=***;te-related=0
LjG1.1_chr1	PGSB	five_prime_UTR	7085744	7085812	.	+	.	ID=LotjaGi1g1v0050200.1.five_prime_UTR.1;Parent=LotjaGi1g1v0050200.1
LjG1.1_chr1	PGSB	exon	7085744	7086556	.	+	.	ID=LotjaGi1g1v0050200.1.exon.1;Parent=LotjaGi1g1v0050200.1
LjG1.1_chr1	PGSB	CDS	7085813	7086346	.	+	0	ID=LotjaGi1g1v0050200.1.CDS.1;Parent=LotjaGi1g1v0050200.1
LjG1.1_chr1	PGSB	three_prime_UTR	7086347	7086556	.	+	.	ID=LotjaGi1g1v0050200.1.three_prime_UTR.2;Parent=LotjaGi1g1v0050200.1
###
LjG1.1_chr1	PGSB	three_prime_UTR	7086347	7086556	.	+	.	ID=LotjaGi1g1v0050200.1.three_prime_UTR.2;Parent=LotjaGi1g1v0050200.1
LjG1.1_chr1	PGSB	gene	7176087	7185086	.	+	.	ID=LotjaGi1g1v0050300
LjG1.1_chr1	PGSB	mRNA	7176087	7185086	.	+	.	ID=LotjaGi1g1v0050300.1;Parent=LotjaGi1g1v0050300;description=Hyp O-arabinosyltransferase homolog;ahrdqual=***;GO=GO:0016020,GO:0016021,GO:0016740;te-related=0
LjG1.1_chr1	PGSB	exon	7176087	7176655	.	+	.	ID=LotjaGi1g1v0050300.1.exon.1;Parent=LotjaGi1g1v0050300.1
LjG1.1_chr1	PGSB	five_prime_UTR	7176087	7176655	.	+	.	ID=LotjaGi1g1v0050300.1.five_prime_UTR.1;Parent=LotjaGi1g1v0050300.1
LjG1.1_chr1	PGSB	five_prime_UTR	7176754	7176984	.	+	.	ID=LotjaGi1g1v0050300.1.five_prime_UTR.2;Parent=LotjaGi1g1v0050300.1
LjG1.1_chr1	PGSB	exon	7176754	7177374	.	+	.	ID=LotjaGi1g1v0050300.1.exon.2;Parent=LotjaGi1g1v0050300.1
LjG1.1_chr1	PGSB	CDS	7176985	7177374	.	+	0	ID=LotjaGi1g1v0050300.1.CDS.1;Parent=LotjaGi1g1v0050300.1
LjG1.1_chr1	PGSB	exon	7178315	7178382	.	+	.	ID=LotjaGi1g1v0050300.1.exon.3;Parent=LotjaGi1g1v0050300.1
LjG1.1_chr1	PGSB	CDS	7178315	7178382	.	+	0	ID=LotjaGi1g1v0050300.1.CDS.2;Parent=LotjaGi1g1v0050300.1
LjG1.1_chr1	PGSB	exon	7178469	7178670	.	+	.	ID=LotjaGi1g1v0050300.1.exon.4;Parent=LotjaGi1g1v0050300.1
LjG1.1_chr1	PGSB	CDS	7178469	7178670	.	+	1	ID=LotjaGi1g1v0050300.1.CDS.3;Parent=LotjaGi1g1v0050300.1
LjG1.1_chr1	PGSB	exon	7178810	7178907	.	+	.	ID=LotjaGi1g1v0050300.1.exon.5;Parent=LotjaGi1g1v0050300.1
LjG1.1_chr1	PGSB	CDS	7178810	7178907	.	+	0	ID=LotjaGi1g1v0050300.1.CDS.4;Parent=LotjaGi1g1v0050300.1
LjG1.1_chr1	PGSB	exon	7179065	7179134	.	+	.	ID=LotjaGi1g1v0050300.1.exon.6;Parent=LotjaGi1g1v0050300.1
LjG1.1_chr1	PGSB	CDS	7179065	7179134	.	+	1	ID=LotjaGi1g1v0050300.1.CDS.5;Parent=LotjaGi1g1v0050300.1
LjG1.1_chr1	PGSB	exon	7179261	7179332	.	+	.	ID=LotjaGi1g1v0050300.1.exon.7;Parent=LotjaGi1g1v0050300.1
LjG1.1_chr1	PGSB	CDS	7179261	7179332	.	+	0	ID=LotjaGi1g1v0050300.1.CDS.6;Parent=LotjaGi1g1v0050300.1
LjG1.1_chr1	PGSB	exon	7179788	7179901	.	+	.	ID=LotjaGi1g1v0050300.1.exon.8;Parent=LotjaGi1g1v0050300.1
LjG1.1_chr1	PGSB	CDS	7179788	7179901	.	+	0	ID=LotjaGi1g1v0050300.1.CDS.7;Parent=LotjaGi1g1v0050300.1
LjG1.1_chr1	PGSB	CDS	7182510	7182581	.	+	0	ID=LotjaGi1g1v0050300.1.CDS.8;Parent=LotjaGi1g1v0050300.1
LjG1.1_chr1	PGSB	exon	7182510	7185086	.	+	.	ID=LotjaGi1g1v0050300.1.exon.9;Parent=LotjaGi1g1v0050300.1
LjG1.1_chr1	PGSB	three_prime_UTR	7182582	7185086	.	+	.	ID=LotjaGi1g1v0050300.1.three_prime_UTR.3;Parent=LotjaGi1g1v0050300.1
LjG1.1_chr1	PGSB	mRNA	7176113	7182943	.	+	.	ID=LotjaGi1g1v0050300.2;Parent=LotjaGi1g1v0050300;description=Hyp O-arabinosyltransferase homolog;ahrdqual=***;GO=GO:0016020,GO:0016021,GO:0016740;te-related=0
LjG1.1_chr1	PGSB	exon	7176113	7176232	.	+	.	ID=LotjaGi1g1v0050300.2.exon.1;Parent=LotjaGi1g1v0050300.2
LjG1.1_chr1	PGSB	five_prime_UTR	7176113	7176232	.	+	.	ID=LotjaGi1g1v0050300.2.five_prime_UTR.1;Parent=LotjaGi1g1v0050300.2
LjG1.1_chr1	PGSB	five_prime_UTR	7176754	7176984	.	+	.	ID=LotjaGi1g1v0050300.2.five_prime_UTR.2;Parent=LotjaGi1g1v0050300.2
LjG1.1_chr1	PGSB	exon	7176754	7177374	.	+	.	ID=LotjaGi1g1v0050300.2.exon.2;Parent=LotjaGi1g1v0050300.2
LjG1.1_chr1	PGSB	CDS	7176985	7177374	.	+	0	ID=LotjaGi1g1v0050300.2.CDS.1;Parent=LotjaGi1g1v0050300.2
LjG1.1_chr1	PGSB	exon	7178315	7178382	.	+	.	ID=LotjaGi1g1v0050300.2.exon.3;Parent=LotjaGi1g1v0050300.2
LjG1.1_chr1	PGSB	CDS	7178315	7178382	.	+	0	ID=LotjaGi1g1v0050300.2.CDS.2;Parent=LotjaGi1g1v0050300.2
LjG1.1_chr1	PGSB	exon	7178469	7178670	.	+	.	ID=LotjaGi1g1v0050300.2.exon.4;Parent=LotjaGi1g1v0050300.2
LjG1.1_chr1	PGSB	CDS	7178469	7178670	.	+	1	ID=LotjaGi1g1v0050300.2.CDS.3;Parent=LotjaGi1g1v0050300.2
LjG1.1_chr1	PGSB	exon	7178810	7178907	.	+	.	ID=LotjaGi1g1v0050300.2.exon.5;Parent=LotjaGi1g1v0050300.2
LjG1.1_chr1	PGSB	CDS	7178810	7178907	.	+	0	ID=LotjaGi1g1v0050300.2.CDS.4;Parent=LotjaGi1g1v0050300.2
LjG1.1_chr1	PGSB	exon	7179065	7179134	.	+	.	ID=LotjaGi1g1v0050300.2.exon.6;Parent=LotjaGi1g1v0050300.2
LjG1.1_chr1	PGSB	CDS	7179065	7179134	.	+	1	ID=LotjaGi1g1v0050300.2.CDS.5;Parent=LotjaGi1g1v0050300.2
LjG1.1_chr1	PGSB	exon	7179261	7179332	.	+	.	ID=LotjaGi1g1v0050300.2.exon.7;Parent=LotjaGi1g1v0050300.2
LjG1.1_chr1	PGSB	CDS	7179261	7179332	.	+	0	ID=LotjaGi1g1v0050300.2.CDS.6;Parent=LotjaGi1g1v0050300.2
LjG1.1_chr1	PGSB	exon	7179788	7179901	.	+	.	ID=LotjaGi1g1v0050300.2.exon.8;Parent=LotjaGi1g1v0050300.2
LjG1.1_chr1	PGSB	CDS	7179788	7179901	.	+	0	ID=LotjaGi1g1v0050300.2.CDS.7;Parent=LotjaGi1g1v0050300.2
LjG1.1_chr1	PGSB	CDS	7182510	7182581	.	+	0	ID=LotjaGi1g1v0050300.2.CDS.8;Parent=LotjaGi1g1v0050300.2
LjG1.1_chr1	PGSB	exon	7182510	7182943	.	+	.	ID=LotjaGi1g1v0050300.2.exon.9;Parent=LotjaGi1g1v0050300.2
LjG1.1_chr1	PGSB	three_prime_UTR	7182582	7182943	.	+	.	ID=LotjaGi1g1v0050300.2.three_prime_UTR.3;Parent=LotjaGi1g1v0050300.2
LjG1.1_chr1	PGSB	mRNA	7176985	7182598	.	+	.	ID=LotjaGi1g1v0050300.3;Parent=LotjaGi1g1v0050300;description=Hyp O-arabinosyltransferase homolog;ahrdqual=***;GO=GO:0016020,GO:0016021,GO:0016740;te-related=0
LjG1.1_chr1	PGSB	exon	7176985	7177374	.	+	.	ID=LotjaGi1g1v0050300.3.exon.1;Parent=LotjaGi1g1v0050300.3
LjG1.1_chr1	PGSB	CDS	7176985	7177374	.	+	0	ID=LotjaGi1g1v0050300.3.CDS.1;Parent=LotjaGi1g1v0050300.3
LjG1.1_chr1	PGSB	exon	7178315	7178382	.	+	.	ID=LotjaGi1g1v0050300.3.exon.2;Parent=LotjaGi1g1v0050300.3
LjG1.1_chr1	PGSB	CDS	7178315	7178382	.	+	0	ID=LotjaGi1g1v0050300.3.CDS.2;Parent=LotjaGi1g1v0050300.3
LjG1.1_chr1	PGSB	exon	7178469	7178670	.	+	.	ID=LotjaGi1g1v0050300.3.exon.3;Parent=LotjaGi1g1v0050300.3
LjG1.1_chr1	PGSB	CDS	7178469	7178670	.	+	1	ID=LotjaGi1g1v0050300.3.CDS.3;Parent=LotjaGi1g1v0050300.3
LjG1.1_chr1	PGSB	exon	7178810	7178907	.	+	.	ID=LotjaGi1g1v0050300.3.exon.4;Parent=LotjaGi1g1v0050300.3
LjG1.1_chr1	PGSB	CDS	7178810	7178907	.	+	0	ID=LotjaGi1g1v0050300.3.CDS.4;Parent=LotjaGi1g1v0050300.3
LjG1.1_chr1	PGSB	exon	7179065	7179134	.	+	.	ID=LotjaGi1g1v0050300.3.exon.5;Parent=LotjaGi1g1v0050300.3
LjG1.1_chr1	PGSB	CDS	7179065	7179134	.	+	1	ID=LotjaGi1g1v0050300.3.CDS.5;Parent=LotjaGi1g1v0050300.3
LjG1.1_chr1	PGSB	exon	7179261	7179332	.	+	.	ID=LotjaGi1g1v0050300.3.exon.6;Parent=LotjaGi1g1v0050300.3
LjG1.1_chr1	PGSB	CDS	7179261	7179332	.	+	0	ID=LotjaGi1g1v0050300.3.CDS.6;Parent=LotjaGi1g1v0050300.3
LjG1.1_chr1	PGSB	exon	7179788	7179901	.	+	.	ID=LotjaGi1g1v0050300.3.exon.7;Parent=LotjaGi1g1v0050300.3
LjG1.1_chr1	PGSB	CDS	7179788	7179901	.	+	0	ID=LotjaGi1g1v0050300.3.CDS.7;Parent=LotjaGi1g1v0050300.3
LjG1.1_chr1	PGSB	CDS	7182510	7182581	.	+	0	ID=LotjaGi1g1v0050300.3.CDS.8;Parent=LotjaGi1g1v0050300.3
LjG1.1_chr1	PGSB	exon	7182510	7182598	.	+	.	ID=LotjaGi1g1v0050300.3.exon.8;Parent=LotjaGi1g1v0050300.3
LjG1.1_chr1	PGSB	mRNA	7178264	7182598	.	+	.	ID=LotjaGi1g1v0050300.4;Parent=LotjaGi1g1v0050300;description=Hyp O-arabinosyltransferase homolog;ahrdqual=***;GO=GO:0016020,GO:0016021,GO:0016740;te-related=0
LjG1.1_chr1	PGSB	exon	7178264	7178382	.	+	.	ID=LotjaGi1g1v0050300.4.exon.1;Parent=LotjaGi1g1v0050300.4
LjG1.1_chr1	PGSB	CDS	7178285	7178382	.	+	0	ID=LotjaGi1g1v0050300.4.CDS.1;Parent=LotjaGi1g1v0050300.4
LjG1.1_chr1	PGSB	exon	7178469	7178670	.	+	.	ID=LotjaGi1g1v0050300.4.exon.2;Parent=LotjaGi1g1v0050300.4
LjG1.1_chr1	PGSB	CDS	7178469	7178670	.	+	1	ID=LotjaGi1g1v0050300.4.CDS.2;Parent=LotjaGi1g1v0050300.4
LjG1.1_chr1	PGSB	exon	7178810	7178907	.	+	.	ID=LotjaGi1g1v0050300.4.exon.3;Parent=LotjaGi1g1v0050300.4
LjG1.1_chr1	PGSB	CDS	7178810	7178907	.	+	0	ID=LotjaGi1g1v0050300.4.CDS.3;Parent=LotjaGi1g1v0050300.4
LjG1.1_chr1	PGSB	exon	7179065	7179134	.	+	.	ID=LotjaGi1g1v0050300.4.exon.4;Parent=LotjaGi1g1v0050300.4
LjG1.1_chr1	PGSB	CDS	7179065	7179134	.	+	1	ID=LotjaGi1g1v0050300.4.CDS.4;Parent=LotjaGi1g1v0050300.4
LjG1.1_chr1	PGSB	exon	7179261	7179332	.	+	.	ID=LotjaGi1g1v0050300.4.exon.5;Parent=LotjaGi1g1v0050300.4
LjG1.1_chr1	PGSB	CDS	7179261	7179332	.	+	0	ID=LotjaGi1g1v0050300.4.CDS.5;Parent=LotjaGi1g1v0050300.4
LjG1.1_chr1	PGSB	exon	7179788	7179901	.	+	.	ID=LotjaGi1g1v0050300.4.exon.6;Parent=LotjaGi1g1v0050300.4
LjG1.1_chr1	PGSB	CDS	7179788	7179901	.	+	0	ID=LotjaGi1g1v0050300.4.CDS.6;Parent=LotjaGi1g1v0050300.4
LjG1.1_chr1	PGSB	CDS	7182510	7182581	.	+	0	ID=LotjaGi1g1v0050300.4.CDS.7;Parent=LotjaGi1g1v0050300.4
LjG1.1_chr1	PGSB	exon	7182510	7182598	.	+	.	ID=LotjaGi1g1v0050300.4.exon.7;Parent=LotjaGi1g1v0050300.4
###
LjG1.1_chr1	PGSB	exon	7182510	7182598	.	+	.	ID=LotjaGi1g1v0050300.4.exon.7;Parent=LotjaGi1g1v0050300.4
LjG1.1_chr1	PGSB	gene	7202583	7209892	.	-	.	ID=LotjaGi1g1v0050400
LjG1.1_chr1	PGSB	mRNA	7202583	7209892	.	-	.	ID=LotjaGi1g1v0050400.1;Parent=LotjaGi1g1v0050400;description=Telomerase activating protein Est1;ahrdqual=***;IPR=IPR011990,IPR011990,IPR018834,IPR019458;Pfam=SSF48452,SSF48452,PF10373,PF10374;te-related=0
LjG1.1_chr1	PGSB	exon	7202583	7203109	.	-	.	ID=LotjaGi1g1v0050400.1.exon.1;Parent=LotjaGi1g1v0050400.1
LjG1.1_chr1	PGSB	three_prime_UTR	7202583	7203109	.	-	.	ID=LotjaGi1g1v0050400.1.three_prime_UTR.1;Parent=LotjaGi1g1v0050400.1
LjG1.1_chr1	PGSB	exon	7203403	7203535	.	-	.	ID=LotjaGi1g1v0050400.1.exon.2;Parent=LotjaGi1g1v0050400.1
LjG1.1_chr1	PGSB	three_prime_UTR	7203403	7203535	.	-	.	ID=LotjaGi1g1v0050400.1.three_prime_UTR.2;Parent=LotjaGi1g1v0050400.1
LjG1.1_chr1	PGSB	three_prime_UTR	7203627	7203648	.	-	.	ID=LotjaGi1g1v0050400.1.three_prime_UTR.3;Parent=LotjaGi1g1v0050400.1
LjG1.1_chr1	PGSB	exon	7203627	7205548	.	-	.	ID=LotjaGi1g1v0050400.1.exon.3;Parent=LotjaGi1g1v0050400.1
LjG1.1_chr1	PGSB	CDS	7203649	7205548	.	-	1	ID=LotjaGi1g1v0050400.1.CDS.1;Parent=LotjaGi1g1v0050400.1
LjG1.1_chr1	PGSB	exon	7205657	7205889	.	-	.	ID=LotjaGi1g1v0050400.1.exon.4;Parent=LotjaGi1g1v0050400.1
LjG1.1_chr1	PGSB	CDS	7205657	7205889	.	-	0	ID=LotjaGi1g1v0050400.1.CDS.2;Parent=LotjaGi1g1v0050400.1
LjG1.1_chr1	PGSB	exon	7206842	7206964	.	-	.	ID=LotjaGi1g1v0050400.1.exon.5;Parent=LotjaGi1g1v0050400.1
LjG1.1_chr1	PGSB	CDS	7206842	7206964	.	-	0	ID=LotjaGi1g1v0050400.1.CDS.3;Parent=LotjaGi1g1v0050400.1
LjG1.1_chr1	PGSB	exon	7207070	7207672	.	-	.	ID=LotjaGi1g1v0050400.1.exon.6;Parent=LotjaGi1g1v0050400.1
LjG1.1_chr1	PGSB	CDS	7207070	7207672	.	-	0	ID=LotjaGi1g1v0050400.1.CDS.4;Parent=LotjaGi1g1v0050400.1
LjG1.1_chr1	PGSB	CDS	7209023	7209094	.	-	0	ID=LotjaGi1g1v0050400.1.CDS.5;Parent=LotjaGi1g1v0050400.1
LjG1.1_chr1	PGSB	exon	7209023	7209134	.	-	.	ID=LotjaGi1g1v0050400.1.exon.7;Parent=LotjaGi1g1v0050400.1
LjG1.1_chr1	PGSB	five_prime_UTR	7209095	7209134	.	-	.	ID=LotjaGi1g1v0050400.1.five_prime_UTR.4;Parent=LotjaGi1g1v0050400.1
LjG1.1_chr1	PGSB	exon	7209706	7209892	.	-	.	ID=LotjaGi1g1v0050400.1.exon.8;Parent=LotjaGi1g1v0050400.1
LjG1.1_chr1	PGSB	five_prime_UTR	7209706	7209892	.	-	.	ID=LotjaGi1g1v0050400.1.five_prime_UTR.5;Parent=LotjaGi1g1v0050400.1
LjG1.1_chr1	PGSB	mRNA	7202599	7209756	.	-	.	ID=LotjaGi1g1v0050400.2;Parent=LotjaGi1g1v0050400;description=Telomerase activating protein Est1;ahrdqual=***;te-related=0
LjG1.1_chr1	PGSB	exon	7202599	7203109	.	-	.	ID=LotjaGi1g1v0050400.2.exon.1;Parent=LotjaGi1g1v0050400.2
LjG1.1_chr1	PGSB	three_prime_UTR	7202599	7203109	.	-	.	ID=LotjaGi1g1v0050400.2.three_prime_UTR.1;Parent=LotjaGi1g1v0050400.2
LjG1.1_chr1	PGSB	three_prime_UTR	7203403	7203648	.	-	.	ID=LotjaGi1g1v0050400.2.three_prime_UTR.2;Parent=LotjaGi1g1v0050400.2
LjG1.1_chr1	PGSB	exon	7203403	7205548	.	-	.	ID=LotjaGi1g1v0050400.2.exon.2;Parent=LotjaGi1g1v0050400.2
LjG1.1_chr1	PGSB	CDS	7203649	7205548	.	-	1	ID=LotjaGi1g1v0050400.2.CDS.1;Parent=LotjaGi1g1v0050400.2
LjG1.1_chr1	PGSB	exon	7205657	7205889	.	-	.	ID=LotjaGi1g1v0050400.2.exon.3;Parent=LotjaGi1g1v0050400.2
LjG1.1_chr1	PGSB	CDS	7205657	7205889	.	-	0	ID=LotjaGi1g1v0050400.2.CDS.2;Parent=LotjaGi1g1v0050400.2
LjG1.1_chr1	PGSB	exon	7206842	7206964	.	-	.	ID=LotjaGi1g1v0050400.2.exon.4;Parent=LotjaGi1g1v0050400.2
LjG1.1_chr1	PGSB	CDS	7206842	7206964	.	-	0	ID=LotjaGi1g1v0050400.2.CDS.3;Parent=LotjaGi1g1v0050400.2
LjG1.1_chr1	PGSB	exon	7207070	7207672	.	-	.	ID=LotjaGi1g1v0050400.2.exon.5;Parent=LotjaGi1g1v0050400.2
LjG1.1_chr1	PGSB	CDS	7207070	7207672	.	-	0	ID=LotjaGi1g1v0050400.2.CDS.4;Parent=LotjaGi1g1v0050400.2
LjG1.1_chr1	PGSB	CDS	7209023	7209094	.	-	0	ID=LotjaGi1g1v0050400.2.CDS.5;Parent=LotjaGi1g1v0050400.2
LjG1.1_chr1	PGSB	exon	7209023	7209134	.	-	.	ID=LotjaGi1g1v0050400.2.exon.6;Parent=LotjaGi1g1v0050400.2
LjG1.1_chr1	PGSB	five_prime_UTR	7209095	7209134	.	-	.	ID=LotjaGi1g1v0050400.2.five_prime_UTR.3;Parent=LotjaGi1g1v0050400.2
LjG1.1_chr1	PGSB	exon	7209706	7209756	.	-	.	ID=LotjaGi1g1v0050400.2.exon.7;Parent=LotjaGi1g1v0050400.2
LjG1.1_chr1	PGSB	five_prime_UTR	7209706	7209756	.	-	.	ID=LotjaGi1g1v0050400.2.five_prime_UTR.4;Parent=LotjaGi1g1v0050400.2
###
LjG1.1_chr1	PGSB	five_prime_UTR	7209706	7209756	.	-	.	ID=LotjaGi1g1v0050400.2.five_prime_UTR.4;Parent=LotjaGi1g1v0050400.2
LjG1.1_chr1	PGSB	gene	7212649	7220693	.	+	.	ID=LotjaGi1g1v0050500
LjG1.1_chr1	PGSB	mRNA	7212649	7220693	.	+	.	ID=LotjaGi1g1v0050500.1;Parent=LotjaGi1g1v0050500;description=Protein transport protein GOT1;ahrdqual=***;GO=GO:0016020,GO:0016021,GO:0016192;IPR=IPR007305;Pfam=PF04178;te-related=0
LjG1.1_chr1	PGSB	exon	7212649	7212799	.	+	.	ID=LotjaGi1g1v0050500.1.exon.1;Parent=LotjaGi1g1v0050500.1
LjG1.1_chr1	PGSB	five_prime_UTR	7212649	7212799	.	+	.	ID=LotjaGi1g1v0050500.1.five_prime_UTR.1;Parent=LotjaGi1g1v0050500.1
LjG1.1_chr1	PGSB	five_prime_UTR	7214409	7214443	.	+	.	ID=LotjaGi1g1v0050500.1.five_prime_UTR.2;Parent=LotjaGi1g1v0050500.1
LjG1.1_chr1	PGSB	exon	7214409	7214474	.	+	.	ID=LotjaGi1g1v0050500.1.exon.2;Parent=LotjaGi1g1v0050500.1
LjG1.1_chr1	PGSB	CDS	7214444	7214474	.	+	0	ID=LotjaGi1g1v0050500.1.CDS.1;Parent=LotjaGi1g1v0050500.1
LjG1.1_chr1	PGSB	exon	7216213	7216304	.	+	.	ID=LotjaGi1g1v0050500.1.exon.3;Parent=LotjaGi1g1v0050500.1
LjG1.1_chr1	PGSB	CDS	7216213	7216304	.	+	2	ID=LotjaGi1g1v0050500.1.CDS.2;Parent=LotjaGi1g1v0050500.1
LjG1.1_chr1	PGSB	exon	7216414	7216494	.	+	.	ID=LotjaGi1g1v0050500.1.exon.4;Parent=LotjaGi1g1v0050500.1
LjG1.1_chr1	PGSB	CDS	7216414	7216494	.	+	0	ID=LotjaGi1g1v0050500.1.CDS.3;Parent=LotjaGi1g1v0050500.1
LjG1.1_chr1	PGSB	exon	7216588	7216685	.	+	.	ID=LotjaGi1g1v0050500.1.exon.5;Parent=LotjaGi1g1v0050500.1
LjG1.1_chr1	PGSB	CDS	7216588	7216685	.	+	0	ID=LotjaGi1g1v0050500.1.CDS.4;Parent=LotjaGi1g1v0050500.1
LjG1.1_chr1	PGSB	exon	7216765	7216846	.	+	.	ID=LotjaGi1g1v0050500.1.exon.6;Parent=LotjaGi1g1v0050500.1
LjG1.1_chr1	PGSB	CDS	7216765	7216846	.	+	1	ID=LotjaGi1g1v0050500.1.CDS.5;Parent=LotjaGi1g1v0050500.1
LjG1.1_chr1	PGSB	CDS	7217646	7217684	.	+	0	ID=LotjaGi1g1v0050500.1.CDS.6;Parent=LotjaGi1g1v0050500.1
LjG1.1_chr1	PGSB	exon	7217646	7220693	.	+	.	ID=LotjaGi1g1v0050500.1.exon.7;Parent=LotjaGi1g1v0050500.1
LjG1.1_chr1	PGSB	three_prime_UTR	7217685	7220693	.	+	.	ID=LotjaGi1g1v0050500.1.three_prime_UTR.3;Parent=LotjaGi1g1v0050500.1
###
LjG1.1_chr1	PGSB	three_prime_UTR	7217685	7220693	.	+	.	ID=LotjaGi1g1v0050500.1.three_prime_UTR.3;Parent=LotjaGi1g1v0050500.1
LjG1.1_chr1	PGSB	gene	7221625	7235220	.	-	.	ID=LotjaGi1g1v0050600
LjG1.1_chr1	PGSB	mRNA	7221625	7235220	.	-	.	ID=LotjaGi1g1v0050600.1;Parent=LotjaGi1g1v0050600;description=Rho GTPase-activating protein;ahrdqual=***;GO=GO:0005096,GO:0007165,GO:0043547;IPR=IPR000198,IPR008936,IPR001849,IPR011993,IPR025757;Pfam=PF00620,SSF48350,PF00169,SSF50729,PF14389;te-related=0
LjG1.1_chr1	PGSB	three_prime_UTR	7221625	7222790	.	-	.	ID=LotjaGi1g1v0050600.1.three_prime_UTR.1;Parent=LotjaGi1g1v0050600.1
LjG1.1_chr1	PGSB	exon	7221625	7222973	.	-	.	ID=LotjaGi1g1v0050600.1.exon.1;Parent=LotjaGi1g1v0050600.1
LjG1.1_chr1	PGSB	CDS	7222791	7222973	.	-	0	ID=LotjaGi1g1v0050600.1.CDS.1;Parent=LotjaGi1g1v0050600.1
LjG1.1_chr1	PGSB	exon	7223423	7223629	.	-	.	ID=LotjaGi1g1v0050600.1.exon.2;Parent=LotjaGi1g1v0050600.1
LjG1.1_chr1	PGSB	CDS	7223423	7223629	.	-	0	ID=LotjaGi1g1v0050600.1.CDS.2;Parent=LotjaGi1g1v0050600.1
LjG1.1_chr1	PGSB	exon	7223822	7223891	.	-	.	ID=LotjaGi1g1v0050600.1.exon.3;Parent=LotjaGi1g1v0050600.1
LjG1.1_chr1	PGSB	CDS	7223822	7223891	.	-	1	ID=LotjaGi1g1v0050600.1.CDS.3;Parent=LotjaGi1g1v0050600.1
LjG1.1_chr1	PGSB	exon	7224582	7224748	.	-	.	ID=LotjaGi1g1v0050600.1.exon.4;Parent=LotjaGi1g1v0050600.1
LjG1.1_chr1	PGSB	CDS	7224582	7224748	.	-	0	ID=LotjaGi1g1v0050600.1.CDS.4;Parent=LotjaGi1g1v0050600.1
LjG1.1_chr1	PGSB	exon	7224835	7224948	.	-	.	ID=LotjaGi1g1v0050600.1.exon.5;Parent=LotjaGi1g1v0050600.1
LjG1.1_chr1	PGSB	CDS	7224835	7224948	.	-	0	ID=LotjaGi1g1v0050600.1.CDS.5;Parent=LotjaGi1g1v0050600.1
LjG1.1_chr1	PGSB	exon	7225245	7225328	.	-	.	ID=LotjaGi1g1v0050600.1.exon.6;Parent=LotjaGi1g1v0050600.1
LjG1.1_chr1	PGSB	CDS	7225245	7225328	.	-	0	ID=LotjaGi1g1v0050600.1.CDS.6;Parent=LotjaGi1g1v0050600.1
LjG1.1_chr1	PGSB	exon	7225417	7225477	.	-	.	ID=LotjaGi1g1v0050600.1.exon.7;Parent=LotjaGi1g1v0050600.1
LjG1.1_chr1	PGSB	CDS	7225417	7225477	.	-	1	ID=LotjaGi1g1v0050600.1.CDS.7;Parent=LotjaGi1g1v0050600.1
LjG1.1_chr1	PGSB	exon	7225681	7225730	.	-	.	ID=LotjaGi1g1v0050600.1.exon.8;Parent=LotjaGi1g1v0050600.1
LjG1.1_chr1	PGSB	CDS	7225681	7225730	.	-	0	ID=LotjaGi1g1v0050600.1.CDS.8;Parent=LotjaGi1g1v0050600.1
LjG1.1_chr1	PGSB	exon	7226082	7226414	.	-	.	ID=LotjaGi1g1v0050600.1.exon.9;Parent=LotjaGi1g1v0050600.1
LjG1.1_chr1	PGSB	CDS	7226082	7226414	.	-	0	ID=LotjaGi1g1v0050600.1.CDS.9;Parent=LotjaGi1g1v0050600.1
LjG1.1_chr1	PGSB	exon	7227453	7227674	.	-	.	ID=LotjaGi1g1v0050600.1.exon.10;Parent=LotjaGi1g1v0050600.1
LjG1.1_chr1	PGSB	CDS	7227453	7227674	.	-	0	ID=LotjaGi1g1v0050600.1.CDS.10;Parent=LotjaGi1g1v0050600.1
LjG1.1_chr1	PGSB	exon	7228099	7228342	.	-	.	ID=LotjaGi1g1v0050600.1.exon.11;Parent=LotjaGi1g1v0050600.1
LjG1.1_chr1	PGSB	CDS	7228099	7228342	.	-	1	ID=LotjaGi1g1v0050600.1.CDS.11;Parent=LotjaGi1g1v0050600.1
LjG1.1_chr1	PGSB	exon	7228902	7228989	.	-	.	ID=LotjaGi1g1v0050600.1.exon.12;Parent=LotjaGi1g1v0050600.1
LjG1.1_chr1	PGSB	CDS	7228902	7228989	.	-	2	ID=LotjaGi1g1v0050600.1.CDS.12;Parent=LotjaGi1g1v0050600.1
LjG1.1_chr1	PGSB	exon	7229851	7229920	.	-	.	ID=LotjaGi1g1v0050600.1.exon.13;Parent=LotjaGi1g1v0050600.1
LjG1.1_chr1	PGSB	CDS	7229851	7229920	.	-	0	ID=LotjaGi1g1v0050600.1.CDS.13;Parent=LotjaGi1g1v0050600.1
LjG1.1_chr1	PGSB	exon	7231054	7231109	.	-	.	ID=LotjaGi1g1v0050600.1.exon.14;Parent=LotjaGi1g1v0050600.1
LjG1.1_chr1	PGSB	CDS	7231054	7231109	.	-	2	ID=LotjaGi1g1v0050600.1.CDS.14;Parent=LotjaGi1g1v0050600.1
LjG1.1_chr1	PGSB	exon	7231543	7231620	.	-	.	ID=LotjaGi1g1v0050600.1.exon.15;Parent=LotjaGi1g1v0050600.1
LjG1.1_chr1	PGSB	CDS	7231543	7231620	.	-	2	ID=LotjaGi1g1v0050600.1.CDS.15;Parent=LotjaGi1g1v0050600.1
LjG1.1_chr1	PGSB	exon	7232124	7232243	.	-	.	ID=LotjaGi1g1v0050600.1.exon.16;Parent=LotjaGi1g1v0050600.1
LjG1.1_chr1	PGSB	CDS	7232124	7232243	.	-	2	ID=LotjaGi1g1v0050600.1.CDS.16;Parent=LotjaGi1g1v0050600.1
LjG1.1_chr1	PGSB	exon	7232498	7232642	.	-	.	ID=LotjaGi1g1v0050600.1.exon.17;Parent=LotjaGi1g1v0050600.1
LjG1.1_chr1	PGSB	CDS	7232498	7232642	.	-	0	ID=LotjaGi1g1v0050600.1.CDS.17;Parent=LotjaGi1g1v0050600.1
LjG1.1_chr1	PGSB	exon	7232768	7232846	.	-	.	ID=LotjaGi1g1v0050600.1.exon.18;Parent=LotjaGi1g1v0050600.1
LjG1.1_chr1	PGSB	CDS	7232768	7232846	.	-	1	ID=LotjaGi1g1v0050600.1.CDS.18;Parent=LotjaGi1g1v0050600.1
LjG1.1_chr1	PGSB	exon	7232923	7232993	.	-	.	ID=LotjaGi1g1v0050600.1.exon.19;Parent=LotjaGi1g1v0050600.1
LjG1.1_chr1	PGSB	CDS	7232923	7232993	.	-	0	ID=LotjaGi1g1v0050600.1.CDS.19;Parent=LotjaGi1g1v0050600.1
LjG1.1_chr1	PGSB	exon	7233392	7233468	.	-	.	ID=LotjaGi1g1v0050600.1.exon.20;Parent=LotjaGi1g1v0050600.1
LjG1.1_chr1	PGSB	CDS	7233392	7233468	.	-	2	ID=LotjaGi1g1v0050600.1.CDS.20;Parent=LotjaGi1g1v0050600.1
LjG1.1_chr1	PGSB	exon	7233624	7233660	.	-	.	ID=LotjaGi1g1v0050600.1.exon.21;Parent=LotjaGi1g1v0050600.1
LjG1.1_chr1	PGSB	CDS	7233624	7233660	.	-	0	ID=LotjaGi1g1v0050600.1.CDS.21;Parent=LotjaGi1g1v0050600.1
LjG1.1_chr1	PGSB	CDS	7234577	7234630	.	-	0	ID=LotjaGi1g1v0050600.1.CDS.22;Parent=LotjaGi1g1v0050600.1
LjG1.1_chr1	PGSB	exon	7234577	7235220	.	-	.	ID=LotjaGi1g1v0050600.1.exon.22;Parent=LotjaGi1g1v0050600.1
LjG1.1_chr1	PGSB	five_prime_UTR	7234631	7235220	.	-	.	ID=LotjaGi1g1v0050600.1.five_prime_UTR.2;Parent=LotjaGi1g1v0050600.1
LjG1.1_chr1	PGSB	mRNA	7222791	7233711	.	-	.	ID=LotjaGi1g1v0050600.2;Parent=LotjaGi1g1v0050600;description=Rho GTPase-activating protein;ahrdqual=***;GO=GO:0005096,GO:0007165,GO:0043547;IPR=IPR000198,IPR025757,IPR008936;Pfam=PF00620,PF14389,SSF48350;te-related=0
LjG1.1_chr1	PGSB	exon	7222791	7222973	.	-	.	ID=LotjaGi1g1v0050600.2.exon.1;Parent=LotjaGi1g1v0050600.2
LjG1.1_chr1	PGSB	CDS	7222791	7222973	.	-	0	ID=LotjaGi1g1v0050600.2.CDS.1;Parent=LotjaGi1g1v0050600.2
LjG1.1_chr1	PGSB	exon	7223423	7223629	.	-	.	ID=LotjaGi1g1v0050600.2.exon.2;Parent=LotjaGi1g1v0050600.2
LjG1.1_chr1	PGSB	CDS	7223423	7223629	.	-	0	ID=LotjaGi1g1v0050600.2.CDS.2;Parent=LotjaGi1g1v0050600.2
LjG1.1_chr1	PGSB	exon	7223822	7223891	.	-	.	ID=LotjaGi1g1v0050600.2.exon.3;Parent=LotjaGi1g1v0050600.2
LjG1.1_chr1	PGSB	CDS	7223822	7223891	.	-	1	ID=LotjaGi1g1v0050600.2.CDS.3;Parent=LotjaGi1g1v0050600.2
LjG1.1_chr1	PGSB	exon	7224582	7224748	.	-	.	ID=LotjaGi1g1v0050600.2.exon.4;Parent=LotjaGi1g1v0050600.2
LjG1.1_chr1	PGSB	CDS	7224582	7224748	.	-	0	ID=LotjaGi1g1v0050600.2.CDS.4;Parent=LotjaGi1g1v0050600.2
LjG1.1_chr1	PGSB	exon	7224835	7224948	.	-	.	ID=LotjaGi1g1v0050600.2.exon.5;Parent=LotjaGi1g1v0050600.2
LjG1.1_chr1	PGSB	CDS	7224835	7224948	.	-	0	ID=LotjaGi1g1v0050600.2.CDS.5;Parent=LotjaGi1g1v0050600.2
LjG1.1_chr1	PGSB	exon	7225245	7225328	.	-	.	ID=LotjaGi1g1v0050600.2.exon.6;Parent=LotjaGi1g1v0050600.2
LjG1.1_chr1	PGSB	CDS	7225245	7225328	.	-	0	ID=LotjaGi1g1v0050600.2.CDS.6;Parent=LotjaGi1g1v0050600.2
LjG1.1_chr1	PGSB	exon	7225417	7225477	.	-	.	ID=LotjaGi1g1v0050600.2.exon.7;Parent=LotjaGi1g1v0050600.2
LjG1.1_chr1	PGSB	CDS	7225417	7225477	.	-	1	ID=LotjaGi1g1v0050600.2.CDS.7;Parent=LotjaGi1g1v0050600.2
LjG1.1_chr1	PGSB	exon	7225681	7225733	.	-	.	ID=LotjaGi1g1v0050600.2.exon.8;Parent=LotjaGi1g1v0050600.2
LjG1.1_chr1	PGSB	CDS	7225681	7225733	.	-	0	ID=LotjaGi1g1v0050600.2.CDS.8;Parent=LotjaGi1g1v0050600.2
LjG1.1_chr1	PGSB	exon	7226082	7226414	.	-	.	ID=LotjaGi1g1v0050600.2.exon.9;Parent=LotjaGi1g1v0050600.2
LjG1.1_chr1	PGSB	CDS	7226082	7226414	.	-	0	ID=LotjaGi1g1v0050600.2.CDS.9;Parent=LotjaGi1g1v0050600.2
LjG1.1_chr1	PGSB	exon	7227453	7227674	.	-	.	ID=LotjaGi1g1v0050600.2.exon.10;Parent=LotjaGi1g1v0050600.2
LjG1.1_chr1	PGSB	CDS	7227453	7227674	.	-	0	ID=LotjaGi1g1v0050600.2.CDS.10;Parent=LotjaGi1g1v0050600.2
LjG1.1_chr1	PGSB	exon	7228099	7228342	.	-	.	ID=LotjaGi1g1v0050600.2.exon.11;Parent=LotjaGi1g1v0050600.2
LjG1.1_chr1	PGSB	CDS	7228099	7228342	.	-	1	ID=LotjaGi1g1v0050600.2.CDS.11;Parent=LotjaGi1g1v0050600.2
LjG1.1_chr1	PGSB	exon	7228902	7228989	.	-	.	ID=LotjaGi1g1v0050600.2.exon.12;Parent=LotjaGi1g1v0050600.2
LjG1.1_chr1	PGSB	CDS	7228902	7228989	.	-	2	ID=LotjaGi1g1v0050600.2.CDS.12;Parent=LotjaGi1g1v0050600.2
LjG1.1_chr1	PGSB	exon	7229851	7229920	.	-	.	ID=LotjaGi1g1v0050600.2.exon.13;Parent=LotjaGi1g1v0050600.2
LjG1.1_chr1	PGSB	CDS	7229851	7229920	.	-	0	ID=LotjaGi1g1v0050600.2.CDS.13;Parent=LotjaGi1g1v0050600.2
LjG1.1_chr1	PGSB	exon	7231054	7231109	.	-	.	ID=LotjaGi1g1v0050600.2.exon.14;Parent=LotjaGi1g1v0050600.2
LjG1.1_chr1	PGSB	CDS	7231054	7231109	.	-	2	ID=LotjaGi1g1v0050600.2.CDS.14;Parent=LotjaGi1g1v0050600.2
LjG1.1_chr1	PGSB	exon	7231543	7231620	.	-	.	ID=LotjaGi1g1v0050600.2.exon.15;Parent=LotjaGi1g1v0050600.2
LjG1.1_chr1	PGSB	CDS	7231543	7231620	.	-	2	ID=LotjaGi1g1v0050600.2.CDS.15;Parent=LotjaGi1g1v0050600.2
LjG1.1_chr1	PGSB	exon	7232124	7232243	.	-	.	ID=LotjaGi1g1v0050600.2.exon.16;Parent=LotjaGi1g1v0050600.2
LjG1.1_chr1	PGSB	CDS	7232124	7232243	.	-	2	ID=LotjaGi1g1v0050600.2.CDS.16;Parent=LotjaGi1g1v0050600.2
LjG1.1_chr1	PGSB	CDS	7232498	7232561	.	-	0	ID=LotjaGi1g1v0050600.2.CDS.17;Parent=LotjaGi1g1v0050600.2
LjG1.1_chr1	PGSB	exon	7232498	7232642	.	-	.	ID=LotjaGi1g1v0050600.2.exon.17;Parent=LotjaGi1g1v0050600.2
LjG1.1_chr1	PGSB	exon	7232768	7232846	.	-	.	ID=LotjaGi1g1v0050600.2.exon.18;Parent=LotjaGi1g1v0050600.2
LjG1.1_chr1	PGSB	exon	7232923	7232993	.	-	.	ID=LotjaGi1g1v0050600.2.exon.19;Parent=LotjaGi1g1v0050600.2
LjG1.1_chr1	PGSB	exon	7233392	7233468	.	-	.	ID=LotjaGi1g1v0050600.2.exon.20;Parent=LotjaGi1g1v0050600.2
LjG1.1_chr1	PGSB	exon	7233624	7233711	.	-	.	ID=LotjaGi1g1v0050600.2.exon.21;Parent=LotjaGi1g1v0050600.2
LjG1.1_chr1	PGSB	mRNA	7222791	7233711	.	-	.	ID=LotjaGi1g1v0050600.3;Parent=LotjaGi1g1v0050600;description=Rho GTPase-activating protein;ahrdqual=***;GO=GO:0005096,GO:0007165,GO:0043547;IPR=IPR000198,IPR025757,IPR008936;Pfam=PF00620,PF14389,SSF48350;te-related=0
LjG1.1_chr1	PGSB	exon	7222791	7222973	.	-	.	ID=LotjaGi1g1v0050600.3.exon.1;Parent=LotjaGi1g1v0050600.3
LjG1.1_chr1	PGSB	CDS	7222791	7222973	.	-	0	ID=LotjaGi1g1v0050600.3.CDS.1;Parent=LotjaGi1g1v0050600.3
LjG1.1_chr1	PGSB	exon	7223423	7223629	.	-	.	ID=LotjaGi1g1v0050600.3.exon.2;Parent=LotjaGi1g1v0050600.3
LjG1.1_chr1	PGSB	CDS	7223423	7223629	.	-	0	ID=LotjaGi1g1v0050600.3.CDS.2;Parent=LotjaGi1g1v0050600.3
LjG1.1_chr1	PGSB	exon	7223822	7223891	.	-	.	ID=LotjaGi1g1v0050600.3.exon.3;Parent=LotjaGi1g1v0050600.3
LjG1.1_chr1	PGSB	CDS	7223822	7223891	.	-	1	ID=LotjaGi1g1v0050600.3.CDS.3;Parent=LotjaGi1g1v0050600.3
LjG1.1_chr1	PGSB	exon	7224582	7224748	.	-	.	ID=LotjaGi1g1v0050600.3.exon.4;Parent=LotjaGi1g1v0050600.3
LjG1.1_chr1	PGSB	CDS	7224582	7224748	.	-	0	ID=LotjaGi1g1v0050600.3.CDS.4;Parent=LotjaGi1g1v0050600.3
LjG1.1_chr1	PGSB	exon	7224835	7224948	.	-	.	ID=LotjaGi1g1v0050600.3.exon.5;Parent=LotjaGi1g1v0050600.3
LjG1.1_chr1	PGSB	CDS	7224835	7224948	.	-	0	ID=LotjaGi1g1v0050600.3.CDS.5;Parent=LotjaGi1g1v0050600.3
LjG1.1_chr1	PGSB	exon	7225245	7225328	.	-	.	ID=LotjaGi1g1v0050600.3.exon.6;Parent=LotjaGi1g1v0050600.3
LjG1.1_chr1	PGSB	CDS	7225245	7225328	.	-	0	ID=LotjaGi1g1v0050600.3.CDS.6;Parent=LotjaGi1g1v0050600.3
LjG1.1_chr1	PGSB	exon	7225417	7225477	.	-	.	ID=LotjaGi1g1v0050600.3.exon.7;Parent=LotjaGi1g1v0050600.3
LjG1.1_chr1	PGSB	CDS	7225417	7225477	.	-	1	ID=LotjaGi1g1v0050600.3.CDS.7;Parent=LotjaGi1g1v0050600.3
LjG1.1_chr1	PGSB	exon	7225681	7225730	.	-	.	ID=LotjaGi1g1v0050600.3.exon.8;Parent=LotjaGi1g1v0050600.3
LjG1.1_chr1	PGSB	CDS	7225681	7225730	.	-	0	ID=LotjaGi1g1v0050600.3.CDS.8;Parent=LotjaGi1g1v0050600.3
LjG1.1_chr1	PGSB	exon	7226082	7226414	.	-	.	ID=LotjaGi1g1v0050600.3.exon.9;Parent=LotjaGi1g1v0050600.3
LjG1.1_chr1	PGSB	CDS	7226082	7226414	.	-	0	ID=LotjaGi1g1v0050600.3.CDS.9;Parent=LotjaGi1g1v0050600.3
LjG1.1_chr1	PGSB	exon	7227453	7227674	.	-	.	ID=LotjaGi1g1v0050600.3.exon.10;Parent=LotjaGi1g1v0050600.3
LjG1.1_chr1	PGSB	CDS	7227453	7227674	.	-	0	ID=LotjaGi1g1v0050600.3.CDS.10;Parent=LotjaGi1g1v0050600.3
LjG1.1_chr1	PGSB	exon	7228099	7228342	.	-	.	ID=LotjaGi1g1v0050600.3.exon.11;Parent=LotjaGi1g1v0050600.3
LjG1.1_chr1	PGSB	CDS	7228099	7228342	.	-	1	ID=LotjaGi1g1v0050600.3.CDS.11;Parent=LotjaGi1g1v0050600.3
LjG1.1_chr1	PGSB	exon	7228902	7228989	.	-	.	ID=LotjaGi1g1v0050600.3.exon.12;Parent=LotjaGi1g1v0050600.3
LjG1.1_chr1	PGSB	CDS	7228902	7228989	.	-	2	ID=LotjaGi1g1v0050600.3.CDS.12;Parent=LotjaGi1g1v0050600.3
LjG1.1_chr1	PGSB	exon	7229851	7229920	.	-	.	ID=LotjaGi1g1v0050600.3.exon.13;Parent=LotjaGi1g1v0050600.3
LjG1.1_chr1	PGSB	CDS	7229851	7229920	.	-	0	ID=LotjaGi1g1v0050600.3.CDS.13;Parent=LotjaGi1g1v0050600.3
LjG1.1_chr1	PGSB	exon	7231054	7231109	.	-	.	ID=LotjaGi1g1v0050600.3.exon.14;Parent=LotjaGi1g1v0050600.3
LjG1.1_chr1	PGSB	CDS	7231054	7231109	.	-	2	ID=LotjaGi1g1v0050600.3.CDS.14;Parent=LotjaGi1g1v0050600.3
LjG1.1_chr1	PGSB	exon	7231543	7231620	.	-	.	ID=LotjaGi1g1v0050600.3.exon.15;Parent=LotjaGi1g1v0050600.3
LjG1.1_chr1	PGSB	CDS	7231543	7231620	.	-	2	ID=LotjaGi1g1v0050600.3.CDS.15;Parent=LotjaGi1g1v0050600.3
LjG1.1_chr1	PGSB	exon	7232124	7232243	.	-	.	ID=LotjaGi1g1v0050600.3.exon.16;Parent=LotjaGi1g1v0050600.3
LjG1.1_chr1	PGSB	CDS	7232124	7232243	.	-	2	ID=LotjaGi1g1v0050600.3.CDS.16;Parent=LotjaGi1g1v0050600.3
LjG1.1_chr1	PGSB	CDS	7232498	7232561	.	-	0	ID=LotjaGi1g1v0050600.3.CDS.17;Parent=LotjaGi1g1v0050600.3
LjG1.1_chr1	PGSB	exon	7232498	7232642	.	-	.	ID=LotjaGi1g1v0050600.3.exon.17;Parent=LotjaGi1g1v0050600.3
LjG1.1_chr1	PGSB	exon	7232768	7232846	.	-	.	ID=LotjaGi1g1v0050600.3.exon.18;Parent=LotjaGi1g1v0050600.3
LjG1.1_chr1	PGSB	exon	7232923	7232993	.	-	.	ID=LotjaGi1g1v0050600.3.exon.19;Parent=LotjaGi1g1v0050600.3
LjG1.1_chr1	PGSB	exon	7233392	7233468	.	-	.	ID=LotjaGi1g1v0050600.3.exon.20;Parent=LotjaGi1g1v0050600.3
LjG1.1_chr1	PGSB	exon	7233624	7233711	.	-	.	ID=LotjaGi1g1v0050600.3.exon.21;Parent=LotjaGi1g1v0050600.3
LjG1.1_chr1	PGSB	mRNA	7222791	7233768	.	-	.	ID=LotjaGi1g1v0050600.4;Parent=LotjaGi1g1v0050600;description=Rho GTPase-activating protein;ahrdqual=***;GO=GO:0005096,GO:0007165,GO:0043547;te-related=0
LjG1.1_chr1	PGSB	exon	7222791	7222973	.	-	.	ID=LotjaGi1g1v0050600.4.exon.1;Parent=LotjaGi1g1v0050600.4
LjG1.1_chr1	PGSB	CDS	7222791	7222973	.	-	0	ID=LotjaGi1g1v0050600.4.CDS.1;Parent=LotjaGi1g1v0050600.4
LjG1.1_chr1	PGSB	exon	7223423	7223629	.	-	.	ID=LotjaGi1g1v0050600.4.exon.2;Parent=LotjaGi1g1v0050600.4
LjG1.1_chr1	PGSB	CDS	7223423	7223629	.	-	0	ID=LotjaGi1g1v0050600.4.CDS.2;Parent=LotjaGi1g1v0050600.4
LjG1.1_chr1	PGSB	exon	7223822	7223891	.	-	.	ID=LotjaGi1g1v0050600.4.exon.3;Parent=LotjaGi1g1v0050600.4
LjG1.1_chr1	PGSB	CDS	7223822	7223891	.	-	1	ID=LotjaGi1g1v0050600.4.CDS.3;Parent=LotjaGi1g1v0050600.4
LjG1.1_chr1	PGSB	exon	7224582	7224748	.	-	.	ID=LotjaGi1g1v0050600.4.exon.4;Parent=LotjaGi1g1v0050600.4
LjG1.1_chr1	PGSB	CDS	7224582	7224748	.	-	0	ID=LotjaGi1g1v0050600.4.CDS.4;Parent=LotjaGi1g1v0050600.4
LjG1.1_chr1	PGSB	exon	7224835	7224948	.	-	.	ID=LotjaGi1g1v0050600.4.exon.5;Parent=LotjaGi1g1v0050600.4
LjG1.1_chr1	PGSB	CDS	7224835	7224948	.	-	0	ID=LotjaGi1g1v0050600.4.CDS.5;Parent=LotjaGi1g1v0050600.4
LjG1.1_chr1	PGSB	exon	7225245	7225328	.	-	.	ID=LotjaGi1g1v0050600.4.exon.6;Parent=LotjaGi1g1v0050600.4
LjG1.1_chr1	PGSB	CDS	7225245	7225328	.	-	0	ID=LotjaGi1g1v0050600.4.CDS.6;Parent=LotjaGi1g1v0050600.4
LjG1.1_chr1	PGSB	exon	7225417	7225477	.	-	.	ID=LotjaGi1g1v0050600.4.exon.7;Parent=LotjaGi1g1v0050600.4
LjG1.1_chr1	PGSB	CDS	7225417	7225477	.	-	1	ID=LotjaGi1g1v0050600.4.CDS.7;Parent=LotjaGi1g1v0050600.4
LjG1.1_chr1	PGSB	exon	7225681	7225733	.	-	.	ID=LotjaGi1g1v0050600.4.exon.8;Parent=LotjaGi1g1v0050600.4
LjG1.1_chr1	PGSB	CDS	7225681	7225733	.	-	0	ID=LotjaGi1g1v0050600.4.CDS.8;Parent=LotjaGi1g1v0050600.4
LjG1.1_chr1	PGSB	exon	7226082	7226414	.	-	.	ID=LotjaGi1g1v0050600.4.exon.9;Parent=LotjaGi1g1v0050600.4
LjG1.1_chr1	PGSB	CDS	7226082	7226414	.	-	0	ID=LotjaGi1g1v0050600.4.CDS.9;Parent=LotjaGi1g1v0050600.4
LjG1.1_chr1	PGSB	exon	7227453	7227674	.	-	.	ID=LotjaGi1g1v0050600.4.exon.10;Parent=LotjaGi1g1v0050600.4
LjG1.1_chr1	PGSB	CDS	7227453	7227674	.	-	0	ID=LotjaGi1g1v0050600.4.CDS.10;Parent=LotjaGi1g1v0050600.4
LjG1.1_chr1	PGSB	exon	7228099	7228342	.	-	.	ID=LotjaGi1g1v0050600.4.exon.11;Parent=LotjaGi1g1v0050600.4
LjG1.1_chr1	PGSB	CDS	7228099	7228342	.	-	1	ID=LotjaGi1g1v0050600.4.CDS.11;Parent=LotjaGi1g1v0050600.4
LjG1.1_chr1	PGSB	exon	7228902	7228989	.	-	.	ID=LotjaGi1g1v0050600.4.exon.12;Parent=LotjaGi1g1v0050600.4
LjG1.1_chr1	PGSB	CDS	7228902	7228989	.	-	2	ID=LotjaGi1g1v0050600.4.CDS.12;Parent=LotjaGi1g1v0050600.4
LjG1.1_chr1	PGSB	exon	7229851	7229920	.	-	.	ID=LotjaGi1g1v0050600.4.exon.13;Parent=LotjaGi1g1v0050600.4
LjG1.1_chr1	PGSB	CDS	7229851	7229920	.	-	0	ID=LotjaGi1g1v0050600.4.CDS.13;Parent=LotjaGi1g1v0050600.4
LjG1.1_chr1	PGSB	exon	7231054	7231109	.	-	.	ID=LotjaGi1g1v0050600.4.exon.14;Parent=LotjaGi1g1v0050600.4
LjG1.1_chr1	PGSB	CDS	7231054	7231109	.	-	2	ID=LotjaGi1g1v0050600.4.CDS.14;Parent=LotjaGi1g1v0050600.4
LjG1.1_chr1	PGSB	exon	7231543	7231620	.	-	.	ID=LotjaGi1g1v0050600.4.exon.15;Parent=LotjaGi1g1v0050600.4
LjG1.1_chr1	PGSB	CDS	7231543	7231620	.	-	2	ID=LotjaGi1g1v0050600.4.CDS.15;Parent=LotjaGi1g1v0050600.4
LjG1.1_chr1	PGSB	exon	7232124	7232243	.	-	.	ID=LotjaGi1g1v0050600.4.exon.16;Parent=LotjaGi1g1v0050600.4
LjG1.1_chr1	PGSB	CDS	7232124	7232243	.	-	2	ID=LotjaGi1g1v0050600.4.CDS.16;Parent=LotjaGi1g1v0050600.4
LjG1.1_chr1	PGSB	CDS	7232498	7232561	.	-	0	ID=LotjaGi1g1v0050600.4.CDS.17;Parent=LotjaGi1g1v0050600.4
LjG1.1_chr1	PGSB	exon	7232498	7232642	.	-	.	ID=LotjaGi1g1v0050600.4.exon.17;Parent=LotjaGi1g1v0050600.4
LjG1.1_chr1	PGSB	five_prime_UTR	7232562	7232642	.	-	.	ID=LotjaGi1g1v0050600.4.five_prime_UTR.1;Parent=LotjaGi1g1v0050600.4
LjG1.1_chr1	PGSB	exon	7232768	7232846	.	-	.	ID=LotjaGi1g1v0050600.4.exon.18;Parent=LotjaGi1g1v0050600.4
LjG1.1_chr1	PGSB	five_prime_UTR	7232768	7232846	.	-	.	ID=LotjaGi1g1v0050600.4.five_prime_UTR.2;Parent=LotjaGi1g1v0050600.4
LjG1.1_chr1	PGSB	exon	7232923	7232993	.	-	.	ID=LotjaGi1g1v0050600.4.exon.19;Parent=LotjaGi1g1v0050600.4
LjG1.1_chr1	PGSB	five_prime_UTR	7232923	7232993	.	-	.	ID=LotjaGi1g1v0050600.4.five_prime_UTR.3;Parent=LotjaGi1g1v0050600.4
LjG1.1_chr1	PGSB	exon	7233392	7233468	.	-	.	ID=LotjaGi1g1v0050600.4.exon.20;Parent=LotjaGi1g1v0050600.4
LjG1.1_chr1	PGSB	five_prime_UTR	7233392	7233468	.	-	.	ID=LotjaGi1g1v0050600.4.five_prime_UTR.4;Parent=LotjaGi1g1v0050600.4
LjG1.1_chr1	PGSB	exon	7233624	7233660	.	-	.	ID=LotjaGi1g1v0050600.4.exon.21;Parent=LotjaGi1g1v0050600.4
LjG1.1_chr1	PGSB	five_prime_UTR	7233624	7233660	.	-	.	ID=LotjaGi1g1v0050600.4.five_prime_UTR.5;Parent=LotjaGi1g1v0050600.4
LjG1.1_chr1	PGSB	exon	7233766	7233768	.	-	.	ID=LotjaGi1g1v0050600.4.exon.22;Parent=LotjaGi1g1v0050600.4
LjG1.1_chr1	PGSB	five_prime_UTR	7233766	7233768	.	-	.	ID=LotjaGi1g1v0050600.4.five_prime_UTR.6;Parent=LotjaGi1g1v0050600.4
LjG1.1_chr1	PGSB	mRNA	7222791	7233768	.	-	.	ID=LotjaGi1g1v0050600.5;Parent=LotjaGi1g1v0050600;description=Rho GTPase-activating protein;ahrdqual=***;GO=GO:0005096,GO:0007165,GO:0043547;te-related=0
LjG1.1_chr1	PGSB	exon	7222791	7222973	.	-	.	ID=LotjaGi1g1v0050600.5.exon.1;Parent=LotjaGi1g1v0050600.5
LjG1.1_chr1	PGSB	CDS	7222791	7222973	.	-	0	ID=LotjaGi1g1v0050600.5.CDS.1;Parent=LotjaGi1g1v0050600.5
LjG1.1_chr1	PGSB	exon	7223423	7223629	.	-	.	ID=LotjaGi1g1v0050600.5.exon.2;Parent=LotjaGi1g1v0050600.5
LjG1.1_chr1	PGSB	CDS	7223423	7223629	.	-	0	ID=LotjaGi1g1v0050600.5.CDS.2;Parent=LotjaGi1g1v0050600.5
LjG1.1_chr1	PGSB	exon	7223822	7223891	.	-	.	ID=LotjaGi1g1v0050600.5.exon.3;Parent=LotjaGi1g1v0050600.5
LjG1.1_chr1	PGSB	CDS	7223822	7223891	.	-	1	ID=LotjaGi1g1v0050600.5.CDS.3;Parent=LotjaGi1g1v0050600.5
LjG1.1_chr1	PGSB	exon	7224582	7224748	.	-	.	ID=LotjaGi1g1v0050600.5.exon.4;Parent=LotjaGi1g1v0050600.5
LjG1.1_chr1	PGSB	CDS	7224582	7224748	.	-	0	ID=LotjaGi1g1v0050600.5.CDS.4;Parent=LotjaGi1g1v0050600.5
LjG1.1_chr1	PGSB	exon	7224835	7224948	.	-	.	ID=LotjaGi1g1v0050600.5.exon.5;Parent=LotjaGi1g1v0050600.5
LjG1.1_chr1	PGSB	CDS	7224835	7224948	.	-	0	ID=LotjaGi1g1v0050600.5.CDS.5;Parent=LotjaGi1g1v0050600.5
LjG1.1_chr1	PGSB	exon	7225245	7225328	.	-	.	ID=LotjaGi1g1v0050600.5.exon.6;Parent=LotjaGi1g1v0050600.5
LjG1.1_chr1	PGSB	CDS	7225245	7225328	.	-	0	ID=LotjaGi1g1v0050600.5.CDS.6;Parent=LotjaGi1g1v0050600.5
LjG1.1_chr1	PGSB	exon	7225417	7225477	.	-	.	ID=LotjaGi1g1v0050600.5.exon.7;Parent=LotjaGi1g1v0050600.5
LjG1.1_chr1	PGSB	CDS	7225417	7225477	.	-	1	ID=LotjaGi1g1v0050600.5.CDS.7;Parent=LotjaGi1g1v0050600.5
LjG1.1_chr1	PGSB	exon	7225681	7225730	.	-	.	ID=LotjaGi1g1v0050600.5.exon.8;Parent=LotjaGi1g1v0050600.5
LjG1.1_chr1	PGSB	CDS	7225681	7225730	.	-	0	ID=LotjaGi1g1v0050600.5.CDS.8;Parent=LotjaGi1g1v0050600.5
LjG1.1_chr1	PGSB	exon	7226082	7226414	.	-	.	ID=LotjaGi1g1v0050600.5.exon.9;Parent=LotjaGi1g1v0050600.5
LjG1.1_chr1	PGSB	CDS	7226082	7226414	.	-	0	ID=LotjaGi1g1v0050600.5.CDS.9;Parent=LotjaGi1g1v0050600.5
LjG1.1_chr1	PGSB	exon	7227453	7227674	.	-	.	ID=LotjaGi1g1v0050600.5.exon.10;Parent=LotjaGi1g1v0050600.5
LjG1.1_chr1	PGSB	CDS	7227453	7227674	.	-	0	ID=LotjaGi1g1v0050600.5.CDS.10;Parent=LotjaGi1g1v0050600.5
LjG1.1_chr1	PGSB	exon	7228099	7228342	.	-	.	ID=LotjaGi1g1v0050600.5.exon.11;Parent=LotjaGi1g1v0050600.5
LjG1.1_chr1	PGSB	CDS	7228099	7228342	.	-	1	ID=LotjaGi1g1v0050600.5.CDS.11;Parent=LotjaGi1g1v0050600.5
LjG1.1_chr1	PGSB	exon	7228902	7228989	.	-	.	ID=LotjaGi1g1v0050600.5.exon.12;Parent=LotjaGi1g1v0050600.5
LjG1.1_chr1	PGSB	CDS	7228902	7228989	.	-	2	ID=LotjaGi1g1v0050600.5.CDS.12;Parent=LotjaGi1g1v0050600.5
LjG1.1_chr1	PGSB	exon	7229851	7229920	.	-	.	ID=LotjaGi1g1v0050600.5.exon.13;Parent=LotjaGi1g1v0050600.5
LjG1.1_chr1	PGSB	CDS	7229851	7229920	.	-	0	ID=LotjaGi1g1v0050600.5.CDS.13;Parent=LotjaGi1g1v0050600.5
LjG1.1_chr1	PGSB	exon	7231054	7231109	.	-	.	ID=LotjaGi1g1v0050600.5.exon.14;Parent=LotjaGi1g1v0050600.5
LjG1.1_chr1	PGSB	CDS	7231054	7231109	.	-	2	ID=LotjaGi1g1v0050600.5.CDS.14;Parent=LotjaGi1g1v0050600.5
LjG1.1_chr1	PGSB	exon	7231543	7231620	.	-	.	ID=LotjaGi1g1v0050600.5.exon.15;Parent=LotjaGi1g1v0050600.5
LjG1.1_chr1	PGSB	CDS	7231543	7231620	.	-	2	ID=LotjaGi1g1v0050600.5.CDS.15;Parent=LotjaGi1g1v0050600.5
LjG1.1_chr1	PGSB	exon	7232124	7232243	.	-	.	ID=LotjaGi1g1v0050600.5.exon.16;Parent=LotjaGi1g1v0050600.5
LjG1.1_chr1	PGSB	CDS	7232124	7232243	.	-	2	ID=LotjaGi1g1v0050600.5.CDS.16;Parent=LotjaGi1g1v0050600.5
LjG1.1_chr1	PGSB	CDS	7232498	7232561	.	-	0	ID=LotjaGi1g1v0050600.5.CDS.17;Parent=LotjaGi1g1v0050600.5
LjG1.1_chr1	PGSB	exon	7232498	7232642	.	-	.	ID=LotjaGi1g1v0050600.5.exon.17;Parent=LotjaGi1g1v0050600.5
LjG1.1_chr1	PGSB	five_prime_UTR	7232562	7232642	.	-	.	ID=LotjaGi1g1v0050600.5.five_prime_UTR.1;Parent=LotjaGi1g1v0050600.5
LjG1.1_chr1	PGSB	exon	7232768	7232846	.	-	.	ID=LotjaGi1g1v0050600.5.exon.18;Parent=LotjaGi1g1v0050600.5
LjG1.1_chr1	PGSB	five_prime_UTR	7232768	7232846	.	-	.	ID=LotjaGi1g1v0050600.5.five_prime_UTR.2;Parent=LotjaGi1g1v0050600.5
LjG1.1_chr1	PGSB	exon	7232923	7232993	.	-	.	ID=LotjaGi1g1v0050600.5.exon.19;Parent=LotjaGi1g1v0050600.5
LjG1.1_chr1	PGSB	five_prime_UTR	7232923	7232993	.	-	.	ID=LotjaGi1g1v0050600.5.five_prime_UTR.3;Parent=LotjaGi1g1v0050600.5
LjG1.1_chr1	PGSB	exon	7233392	7233468	.	-	.	ID=LotjaGi1g1v0050600.5.exon.20;Parent=LotjaGi1g1v0050600.5
LjG1.1_chr1	PGSB	five_prime_UTR	7233392	7233468	.	-	.	ID=LotjaGi1g1v0050600.5.five_prime_UTR.4;Parent=LotjaGi1g1v0050600.5
LjG1.1_chr1	PGSB	exon	7233624	7233660	.	-	.	ID=LotjaGi1g1v0050600.5.exon.21;Parent=LotjaGi1g1v0050600.5
LjG1.1_chr1	PGSB	five_prime_UTR	7233624	7233660	.	-	.	ID=LotjaGi1g1v0050600.5.five_prime_UTR.5;Parent=LotjaGi1g1v0050600.5
LjG1.1_chr1	PGSB	exon	7233766	7233768	.	-	.	ID=LotjaGi1g1v0050600.5.exon.22;Parent=LotjaGi1g1v0050600.5
LjG1.1_chr1	PGSB	five_prime_UTR	7233766	7233768	.	-	.	ID=LotjaGi1g1v0050600.5.five_prime_UTR.6;Parent=LotjaGi1g1v0050600.5
LjG1.1_chr1	PGSB	mRNA	7223393	7224846	.	-	.	ID=LotjaGi1g1v0050600.6;Parent=LotjaGi1g1v0050600;description=Rho GTPase-activating protein;ahrdqual=*-*;GO=GO:0005096,GO:0007165,GO:0043547;IPR=IPR025757;Pfam=PF14389;te-related=0
LjG1.1_chr1	PGSB	exon	7223393	7223522	.	-	.	ID=LotjaGi1g1v0050600.6.exon.1;Parent=LotjaGi1g1v0050600.6
LjG1.1_chr1	PGSB	CDS	7223393	7223522	.	-	1	ID=LotjaGi1g1v0050600.6.CDS.1;Parent=LotjaGi1g1v0050600.6
LjG1.1_chr1	PGSB	exon	7224582	7224748	.	-	.	ID=LotjaGi1g1v0050600.6.exon.2;Parent=LotjaGi1g1v0050600.6
LjG1.1_chr1	PGSB	CDS	7224582	7224748	.	-	0	ID=LotjaGi1g1v0050600.6.CDS.2;Parent=LotjaGi1g1v0050600.6
LjG1.1_chr1	PGSB	exon	7224835	7224846	.	-	.	ID=LotjaGi1g1v0050600.6.exon.3;Parent=LotjaGi1g1v0050600.6
LjG1.1_chr1	PGSB	CDS	7224835	7224846	.	-	0	ID=LotjaGi1g1v0050600.6.CDS.3;Parent=LotjaGi1g1v0050600.6
###
LjG1.1_chr1	PGSB	CDS	7224835	7224846	.	-	0	ID=LotjaGi1g1v0050600.6.CDS.3;Parent=LotjaGi1g1v0050600.6
LjG1.1_chr1	PGSB	gene	7238189	7238669	.	+	.	ID=LotjaGi1g1v0050700_LC
LjG1.1_chr1	PGSB	mRNA	7238189	7238669	.	+	.	ID=LotjaGi1g1v0050700_LC.1;Parent=LotjaGi1g1v0050700_LC;description=cytochrome P450, family 735, subfamily A, polypeptide 2;ahrdqual=--*;te-related=0
LjG1.1_chr1	PGSB	five_prime_UTR	7238189	7238369	.	+	.	ID=LotjaGi1g1v0050700_LC.1.five_prime_UTR.1;Parent=LotjaGi1g1v0050700_LC.1
LjG1.1_chr1	PGSB	exon	7238189	7238669	.	+	.	ID=LotjaGi1g1v0050700_LC.1.exon.1;Parent=LotjaGi1g1v0050700_LC.1
LjG1.1_chr1	PGSB	CDS	7238370	7238669	.	+	0	ID=LotjaGi1g1v0050700_LC.1.CDS.1;Parent=LotjaGi1g1v0050700_LC.1
###
LjG1.1_chr1	PGSB	CDS	7238370	7238669	.	+	0	ID=LotjaGi1g1v0050700_LC.1.CDS.1;Parent=LotjaGi1g1v0050700_LC.1
LjG1.1_chr1	PGSB	gene	7239886	7241841	.	-	.	ID=LotjaGi1g1v0050800
LjG1.1_chr1	PGSB	mRNA	7239886	7241841	.	-	.	ID=LotjaGi1g1v0050800.1;Parent=LotjaGi1g1v0050800;description=Aquaporin;ahrdqual=***;GO=GO:0015267,GO:0016020,GO:0016021,GO:0055085;IPR=IPR023271,IPR000425,IPR000425;Pfam=SSF81338,TIGR00861,PF00230;te-related=0
LjG1.1_chr1	PGSB	three_prime_UTR	7239886	7240025	.	-	.	ID=LotjaGi1g1v0050800.1.three_prime_UTR.1;Parent=LotjaGi1g1v0050800.1
LjG1.1_chr1	PGSB	exon	7239886	7240230	.	-	.	ID=LotjaGi1g1v0050800.1.exon.1;Parent=LotjaGi1g1v0050800.1
LjG1.1_chr1	PGSB	CDS	7240026	7240230	.	-	1	ID=LotjaGi1g1v0050800.1.CDS.1;Parent=LotjaGi1g1v0050800.1
LjG1.1_chr1	PGSB	exon	7240383	7240444	.	-	.	ID=LotjaGi1g1v0050800.1.exon.2;Parent=LotjaGi1g1v0050800.1
LjG1.1_chr1	PGSB	CDS	7240383	7240444	.	-	0	ID=LotjaGi1g1v0050800.1.CDS.2;Parent=LotjaGi1g1v0050800.1
LjG1.1_chr1	PGSB	exon	7240570	7240767	.	-	.	ID=LotjaGi1g1v0050800.1.exon.3;Parent=LotjaGi1g1v0050800.1
LjG1.1_chr1	PGSB	CDS	7240570	7240767	.	-	0	ID=LotjaGi1g1v0050800.1.CDS.3;Parent=LotjaGi1g1v0050800.1
LjG1.1_chr1	PGSB	exon	7241128	7241352	.	-	.	ID=LotjaGi1g1v0050800.1.exon.4;Parent=LotjaGi1g1v0050800.1
LjG1.1_chr1	PGSB	CDS	7241128	7241352	.	-	0	ID=LotjaGi1g1v0050800.1.CDS.4;Parent=LotjaGi1g1v0050800.1
LjG1.1_chr1	PGSB	CDS	7241595	7241699	.	-	0	ID=LotjaGi1g1v0050800.1.CDS.5;Parent=LotjaGi1g1v0050800.1
LjG1.1_chr1	PGSB	exon	7241595	7241841	.	-	.	ID=LotjaGi1g1v0050800.1.exon.5;Parent=LotjaGi1g1v0050800.1
LjG1.1_chr1	PGSB	five_prime_UTR	7241700	7241841	.	-	.	ID=LotjaGi1g1v0050800.1.five_prime_UTR.2;Parent=LotjaGi1g1v0050800.1
LjG1.1_chr1	PGSB	mRNA	7239955	7241651	.	-	.	ID=LotjaGi1g1v0050800.2;Parent=LotjaGi1g1v0050800;description=Aquaporin;ahrdqual=***;GO=GO:0015267,GO:0016020,GO:0016021,GO:0055085;IPR=IPR000425,IPR023271;Pfam=PF00230,SSF81338;te-related=0
LjG1.1_chr1	PGSB	three_prime_UTR	7239955	7239963	.	-	.	ID=LotjaGi1g1v0050800.2.three_prime_UTR.1;Parent=LotjaGi1g1v0050800.2
LjG1.1_chr1	PGSB	exon	7239955	7239978	.	-	.	ID=LotjaGi1g1v0050800.2.exon.1;Parent=LotjaGi1g1v0050800.2
LjG1.1_chr1	PGSB	CDS	7239964	7239978	.	-	0	ID=LotjaGi1g1v0050800.2.CDS.1;Parent=LotjaGi1g1v0050800.2
LjG1.1_chr1	PGSB	exon	7240035	7240230	.	-	.	ID=LotjaGi1g1v0050800.2.exon.2;Parent=LotjaGi1g1v0050800.2
LjG1.1_chr1	PGSB	CDS	7240035	7240230	.	-	1	ID=LotjaGi1g1v0050800.2.CDS.2;Parent=LotjaGi1g1v0050800.2
LjG1.1_chr1	PGSB	exon	7240383	7240444	.	-	.	ID=LotjaGi1g1v0050800.2.exon.3;Parent=LotjaGi1g1v0050800.2
LjG1.1_chr1	PGSB	CDS	7240383	7240444	.	-	0	ID=LotjaGi1g1v0050800.2.CDS.3;Parent=LotjaGi1g1v0050800.2
LjG1.1_chr1	PGSB	exon	7240570	7240767	.	-	.	ID=LotjaGi1g1v0050800.2.exon.4;Parent=LotjaGi1g1v0050800.2
LjG1.1_chr1	PGSB	CDS	7240570	7240767	.	-	0	ID=LotjaGi1g1v0050800.2.CDS.4;Parent=LotjaGi1g1v0050800.2
LjG1.1_chr1	PGSB	CDS	7241128	7241226	.	-	0	ID=LotjaGi1g1v0050800.2.CDS.5;Parent=LotjaGi1g1v0050800.2
LjG1.1_chr1	PGSB	exon	7241128	7241352	.	-	.	ID=LotjaGi1g1v0050800.2.exon.5;Parent=LotjaGi1g1v0050800.2
LjG1.1_chr1	PGSB	five_prime_UTR	7241227	7241352	.	-	.	ID=LotjaGi1g1v0050800.2.five_prime_UTR.2;Parent=LotjaGi1g1v0050800.2
LjG1.1_chr1	PGSB	exon	7241595	7241651	.	-	.	ID=LotjaGi1g1v0050800.2.exon.6;Parent=LotjaGi1g1v0050800.2
LjG1.1_chr1	PGSB	five_prime_UTR	7241595	7241651	.	-	.	ID=LotjaGi1g1v0050800.2.five_prime_UTR.3;Parent=LotjaGi1g1v0050800.2
###
LjG1.1_chr1	PGSB	five_prime_UTR	7241595	7241651	.	-	.	ID=LotjaGi1g1v0050800.2.five_prime_UTR.3;Parent=LotjaGi1g1v0050800.2
LjG1.1_chr1	PGSB	gene	7249054	7252617	.	-	.	ID=LotjaGi1g1v0050900
LjG1.1_chr1	PGSB	mRNA	7249054	7252617	.	-	.	ID=LotjaGi1g1v0050900.1;Parent=LotjaGi1g1v0050900;description=Vesicle-associated membrane protein;ahrdqual=***;GO=GO:0016020,GO:0016021,GO:0016192;IPR=IPR001388,IPR010908,IPR011012;Pfam=PF00957,PF13774,SSF64356,SSF58038;te-related=0
LjG1.1_chr1	PGSB	three_prime_UTR	7249054	7249912	.	-	.	ID=LotjaGi1g1v0050900.1.three_prime_UTR.1;Parent=LotjaGi1g1v0050900.1
LjG1.1_chr1	PGSB	exon	7249054	7250000	.	-	.	ID=LotjaGi1g1v0050900.1.exon.1;Parent=LotjaGi1g1v0050900.1
LjG1.1_chr1	PGSB	CDS	7249913	7250000	.	-	1	ID=LotjaGi1g1v0050900.1.CDS.1;Parent=LotjaGi1g1v0050900.1
LjG1.1_chr1	PGSB	exon	7251588	7251751	.	-	.	ID=LotjaGi1g1v0050900.1.exon.2;Parent=LotjaGi1g1v0050900.1
LjG1.1_chr1	PGSB	CDS	7251588	7251751	.	-	0	ID=LotjaGi1g1v0050900.1.CDS.2;Parent=LotjaGi1g1v0050900.1
LjG1.1_chr1	PGSB	exon	7251921	7252111	.	-	.	ID=LotjaGi1g1v0050900.1.exon.3;Parent=LotjaGi1g1v0050900.1
LjG1.1_chr1	PGSB	CDS	7251921	7252111	.	-	2	ID=LotjaGi1g1v0050900.1.CDS.3;Parent=LotjaGi1g1v0050900.1
LjG1.1_chr1	PGSB	CDS	7252188	7252404	.	-	0	ID=LotjaGi1g1v0050900.1.CDS.4;Parent=LotjaGi1g1v0050900.1
LjG1.1_chr1	PGSB	exon	7252188	7252617	.	-	.	ID=LotjaGi1g1v0050900.1.exon.4;Parent=LotjaGi1g1v0050900.1
LjG1.1_chr1	PGSB	five_prime_UTR	7252405	7252617	.	-	.	ID=LotjaGi1g1v0050900.1.five_prime_UTR.2;Parent=LotjaGi1g1v0050900.1
LjG1.1_chr1	PGSB	mRNA	7251399	7252404	.	-	.	ID=LotjaGi1g1v0050900.2;Parent=LotjaGi1g1v0050900;description=Vesicle-associated membrane protein;ahrdqual=***;GO=GO:0016020,GO:0016021,GO:0016192;IPR=IPR001388,IPR010908,IPR011012;Pfam=PF00957,PF13774,SSF58038,SSF64356;te-related=0
LjG1.1_chr1	PGSB	three_prime_UTR	7251399	7251420	.	-	.	ID=LotjaGi1g1v0050900.2.three_prime_UTR.1;Parent=LotjaGi1g1v0050900.2
LjG1.1_chr1	PGSB	exon	7251399	7251448	.	-	.	ID=LotjaGi1g1v0050900.2.exon.1;Parent=LotjaGi1g1v0050900.2
LjG1.1_chr1	PGSB	CDS	7251421	7251448	.	-	1	ID=LotjaGi1g1v0050900.2.CDS.1;Parent=LotjaGi1g1v0050900.2
LjG1.1_chr1	PGSB	exon	7251588	7251751	.	-	.	ID=LotjaGi1g1v0050900.2.exon.2;Parent=LotjaGi1g1v0050900.2
LjG1.1_chr1	PGSB	CDS	7251588	7251751	.	-	0	ID=LotjaGi1g1v0050900.2.CDS.2;Parent=LotjaGi1g1v0050900.2
LjG1.1_chr1	PGSB	exon	7251921	7252111	.	-	.	ID=LotjaGi1g1v0050900.2.exon.3;Parent=LotjaGi1g1v0050900.2
LjG1.1_chr1	PGSB	CDS	7251921	7252111	.	-	2	ID=LotjaGi1g1v0050900.2.CDS.3;Parent=LotjaGi1g1v0050900.2
LjG1.1_chr1	PGSB	exon	7252188	7252404	.	-	.	ID=LotjaGi1g1v0050900.2.exon.4;Parent=LotjaGi1g1v0050900.2
LjG1.1_chr1	PGSB	CDS	7252188	7252404	.	-	0	ID=LotjaGi1g1v0050900.2.CDS.4;Parent=LotjaGi1g1v0050900.2
###
LjG1.1_chr1	PGSB	CDS	7252188	7252404	.	-	0	ID=LotjaGi1g1v0050900.2.CDS.4;Parent=LotjaGi1g1v0050900.2
LjG1.1_chr1	PGSB	gene	7254792	7256291	.	+	.	ID=LotjaGi1g1v0051000_LC
LjG1.1_chr1	PGSB	mRNA	7254792	7256291	.	+	.	ID=LotjaGi1g1v0051000_LC.1;Parent=LotjaGi1g1v0051000_LC;description=RNA-directed DNA polymerase (Reverse transcriptase); Ribonuclease H;ahrdqual=*-*;GO=GO:0003676,GO:0003964,GO:0004523,GO:0006278,GO:0090502;IPR=IPR026960;Pfam=PF13966;te-related=1
LjG1.1_chr1	PGSB	five_prime_UTR	7254792	7255026	.	+	.	ID=LotjaGi1g1v0051000_LC.1.five_prime_UTR.1;Parent=LotjaGi1g1v0051000_LC.1
LjG1.1_chr1	PGSB	exon	7254792	7256291	.	+	.	ID=LotjaGi1g1v0051000_LC.1.exon.1;Parent=LotjaGi1g1v0051000_LC.1
LjG1.1_chr1	PGSB	CDS	7255027	7255656	.	+	0	ID=LotjaGi1g1v0051000_LC.1.CDS.1;Parent=LotjaGi1g1v0051000_LC.1
LjG1.1_chr1	PGSB	three_prime_UTR	7255657	7256291	.	+	.	ID=LotjaGi1g1v0051000_LC.1.three_prime_UTR.2;Parent=LotjaGi1g1v0051000_LC.1
###
LjG1.1_chr1	PGSB	three_prime_UTR	7255657	7256291	.	+	.	ID=LotjaGi1g1v0051000_LC.1.three_prime_UTR.2;Parent=LotjaGi1g1v0051000_LC.1
LjG1.1_chr1	PGSB	gene	7258645	7264605	.	+	.	ID=LotjaGi1g1v0051100
LjG1.1_chr1	PGSB	mRNA	7258645	7264605	.	+	.	ID=LotjaGi1g1v0051100.1;Parent=LotjaGi1g1v0051100;description=Crt;ahrdqual=***;GO=GO:0016020,GO:0016021;IPR=IPR013936;Pfam=PF08627;te-related=0
LjG1.1_chr1	PGSB	five_prime_UTR	7258645	7258981	.	+	.	ID=LotjaGi1g1v0051100.1.five_prime_UTR.1;Parent=LotjaGi1g1v0051100.1
LjG1.1_chr1	PGSB	exon	7258645	7259400	.	+	.	ID=LotjaGi1g1v0051100.1.exon.1;Parent=LotjaGi1g1v0051100.1
LjG1.1_chr1	PGSB	CDS	7258982	7259400	.	+	0	ID=LotjaGi1g1v0051100.1.CDS.1;Parent=LotjaGi1g1v0051100.1
LjG1.1_chr1	PGSB	exon	7260767	7260912	.	+	.	ID=LotjaGi1g1v0051100.1.exon.2;Parent=LotjaGi1g1v0051100.1
LjG1.1_chr1	PGSB	CDS	7260767	7260912	.	+	1	ID=LotjaGi1g1v0051100.1.CDS.2;Parent=LotjaGi1g1v0051100.1
LjG1.1_chr1	PGSB	exon	7261315	7261352	.	+	.	ID=LotjaGi1g1v0051100.1.exon.3;Parent=LotjaGi1g1v0051100.1
LjG1.1_chr1	PGSB	CDS	7261315	7261352	.	+	2	ID=LotjaGi1g1v0051100.1.CDS.3;Parent=LotjaGi1g1v0051100.1
LjG1.1_chr1	PGSB	exon	7261918	7262033	.	+	.	ID=LotjaGi1g1v0051100.1.exon.4;Parent=LotjaGi1g1v0051100.1
LjG1.1_chr1	PGSB	CDS	7261918	7262033	.	+	0	ID=LotjaGi1g1v0051100.1.CDS.4;Parent=LotjaGi1g1v0051100.1
LjG1.1_chr1	PGSB	exon	7262256	7262355	.	+	.	ID=LotjaGi1g1v0051100.1.exon.5;Parent=LotjaGi1g1v0051100.1
LjG1.1_chr1	PGSB	CDS	7262256	7262355	.	+	1	ID=LotjaGi1g1v0051100.1.CDS.5;Parent=LotjaGi1g1v0051100.1
LjG1.1_chr1	PGSB	exon	7262441	7262476	.	+	.	ID=LotjaGi1g1v0051100.1.exon.6;Parent=LotjaGi1g1v0051100.1
LjG1.1_chr1	PGSB	CDS	7262441	7262476	.	+	0	ID=LotjaGi1g1v0051100.1.CDS.6;Parent=LotjaGi1g1v0051100.1
LjG1.1_chr1	PGSB	exon	7263109	7263159	.	+	.	ID=LotjaGi1g1v0051100.1.exon.7;Parent=LotjaGi1g1v0051100.1
LjG1.1_chr1	PGSB	CDS	7263109	7263159	.	+	0	ID=LotjaGi1g1v0051100.1.CDS.7;Parent=LotjaGi1g1v0051100.1
LjG1.1_chr1	PGSB	exon	7263272	7263395	.	+	.	ID=LotjaGi1g1v0051100.1.exon.8;Parent=LotjaGi1g1v0051100.1
LjG1.1_chr1	PGSB	CDS	7263272	7263395	.	+	0	ID=LotjaGi1g1v0051100.1.CDS.8;Parent=LotjaGi1g1v0051100.1
LjG1.1_chr1	PGSB	exon	7263542	7263667	.	+	.	ID=LotjaGi1g1v0051100.1.exon.9;Parent=LotjaGi1g1v0051100.1
LjG1.1_chr1	PGSB	CDS	7263542	7263667	.	+	2	ID=LotjaGi1g1v0051100.1.CDS.9;Parent=LotjaGi1g1v0051100.1
LjG1.1_chr1	PGSB	CDS	7263954	7264126	.	+	2	ID=LotjaGi1g1v0051100.1.CDS.10;Parent=LotjaGi1g1v0051100.1
LjG1.1_chr1	PGSB	exon	7263954	7264605	.	+	.	ID=LotjaGi1g1v0051100.1.exon.10;Parent=LotjaGi1g1v0051100.1
LjG1.1_chr1	PGSB	three_prime_UTR	7264127	7264605	.	+	.	ID=LotjaGi1g1v0051100.1.three_prime_UTR.2;Parent=LotjaGi1g1v0051100.1
###
LjG1.1_chr1	PGSB	three_prime_UTR	7264127	7264605	.	+	.	ID=LotjaGi1g1v0051100.1.three_prime_UTR.2;Parent=LotjaGi1g1v0051100.1
LjG1.1_chr1	PGSB	gene	7273540	7278189	.	+	.	ID=LotjaGi1g1v0051200
LjG1.1_chr1	PGSB	mRNA	7273540	7278189	.	+	.	ID=LotjaGi1g1v0051200.1;Parent=LotjaGi1g1v0051200;description=Peptidyl-prolyl cis-trans isomerase;ahrdqual=***;GO=GO:0000413,GO:0003755,GO:0016853;IPR=IPR001763,IPR001763;Pfam=SSF52821,PF00581,PF13616,SSF54534;te-related=0
LjG1.1_chr1	PGSB	five_prime_UTR	7273540	7273639	.	+	.	ID=LotjaGi1g1v0051200.1.five_prime_UTR.1;Parent=LotjaGi1g1v0051200.1
LjG1.1_chr1	PGSB	exon	7273540	7273838	.	+	.	ID=LotjaGi1g1v0051200.1.exon.1;Parent=LotjaGi1g1v0051200.1
LjG1.1_chr1	PGSB	CDS	7273640	7273838	.	+	0	ID=LotjaGi1g1v0051200.1.CDS.1;Parent=LotjaGi1g1v0051200.1
LjG1.1_chr1	PGSB	exon	7273973	7274098	.	+	.	ID=LotjaGi1g1v0051200.1.exon.2;Parent=LotjaGi1g1v0051200.1
LjG1.1_chr1	PGSB	CDS	7273973	7274098	.	+	2	ID=LotjaGi1g1v0051200.1.CDS.2;Parent=LotjaGi1g1v0051200.1
LjG1.1_chr1	PGSB	exon	7274247	7274338	.	+	.	ID=LotjaGi1g1v0051200.1.exon.3;Parent=LotjaGi1g1v0051200.1
LjG1.1_chr1	PGSB	CDS	7274247	7274338	.	+	2	ID=LotjaGi1g1v0051200.1.CDS.3;Parent=LotjaGi1g1v0051200.1
LjG1.1_chr1	PGSB	exon	7274954	7275054	.	+	.	ID=LotjaGi1g1v0051200.1.exon.4;Parent=LotjaGi1g1v0051200.1
LjG1.1_chr1	PGSB	CDS	7274954	7275054	.	+	0	ID=LotjaGi1g1v0051200.1.CDS.4;Parent=LotjaGi1g1v0051200.1
LjG1.1_chr1	PGSB	exon	7275245	7275355	.	+	.	ID=LotjaGi1g1v0051200.1.exon.5;Parent=LotjaGi1g1v0051200.1
LjG1.1_chr1	PGSB	CDS	7275245	7275355	.	+	1	ID=LotjaGi1g1v0051200.1.CDS.5;Parent=LotjaGi1g1v0051200.1
LjG1.1_chr1	PGSB	exon	7275752	7275860	.	+	.	ID=LotjaGi1g1v0051200.1.exon.6;Parent=LotjaGi1g1v0051200.1
LjG1.1_chr1	PGSB	CDS	7275752	7275860	.	+	1	ID=LotjaGi1g1v0051200.1.CDS.6;Parent=LotjaGi1g1v0051200.1
LjG1.1_chr1	PGSB	exon	7276282	7276332	.	+	.	ID=LotjaGi1g1v0051200.1.exon.7;Parent=LotjaGi1g1v0051200.1
LjG1.1_chr1	PGSB	CDS	7276282	7276332	.	+	0	ID=LotjaGi1g1v0051200.1.CDS.7;Parent=LotjaGi1g1v0051200.1
LjG1.1_chr1	PGSB	CDS	7277554	7277634	.	+	0	ID=LotjaGi1g1v0051200.1.CDS.8;Parent=LotjaGi1g1v0051200.1
LjG1.1_chr1	PGSB	exon	7277554	7278189	.	+	.	ID=LotjaGi1g1v0051200.1.exon.8;Parent=LotjaGi1g1v0051200.1
LjG1.1_chr1	PGSB	three_prime_UTR	7277635	7278189	.	+	.	ID=LotjaGi1g1v0051200.1.three_prime_UTR.2;Parent=LotjaGi1g1v0051200.1
###
LjG1.1_chr1	PGSB	three_prime_UTR	7277635	7278189	.	+	.	ID=LotjaGi1g1v0051200.1.three_prime_UTR.2;Parent=LotjaGi1g1v0051200.1
LjG1.1_chr1	PGSB	gene	7280592	7286164	.	+	.	ID=LotjaGi1g1v0051300
LjG1.1_chr1	PGSB	mRNA	7280592	7286164	.	+	.	ID=LotjaGi1g1v0051300.1;Parent=LotjaGi1g1v0051300;description=Calcium-dependent protein kinase, putative;ahrdqual=***;GO=GO:0004672,GO:0004683,GO:0005509,GO:0005524,GO:0006468,GO:0016301,GO:0016310,GO:0016740;IPR=IPR002048,IPR002048,IPR000719,IPR011992,IPR011009;Pfam=PF13499,PF13499,PF00069,SSF47473,SSF56112;te-related=0
LjG1.1_chr1	PGSB	exon	7280592	7280995	.	+	.	ID=LotjaGi1g1v0051300.1.exon.1;Parent=LotjaGi1g1v0051300.1
LjG1.1_chr1	PGSB	five_prime_UTR	7280592	7280995	.	+	.	ID=LotjaGi1g1v0051300.1.five_prime_UTR.1;Parent=LotjaGi1g1v0051300.1
LjG1.1_chr1	PGSB	five_prime_UTR	7281071	7281258	.	+	.	ID=LotjaGi1g1v0051300.1.five_prime_UTR.2;Parent=LotjaGi1g1v0051300.1
LjG1.1_chr1	PGSB	exon	7281071	7281745	.	+	.	ID=LotjaGi1g1v0051300.1.exon.2;Parent=LotjaGi1g1v0051300.1
LjG1.1_chr1	PGSB	CDS	7281259	7281745	.	+	0	ID=LotjaGi1g1v0051300.1.CDS.1;Parent=LotjaGi1g1v0051300.1
LjG1.1_chr1	PGSB	exon	7282247	7282390	.	+	.	ID=LotjaGi1g1v0051300.1.exon.3;Parent=LotjaGi1g1v0051300.1
LjG1.1_chr1	PGSB	CDS	7282247	7282390	.	+	2	ID=LotjaGi1g1v0051300.1.CDS.2;Parent=LotjaGi1g1v0051300.1
LjG1.1_chr1	PGSB	exon	7282543	7282695	.	+	.	ID=LotjaGi1g1v0051300.1.exon.4;Parent=LotjaGi1g1v0051300.1
LjG1.1_chr1	PGSB	CDS	7282543	7282695	.	+	2	ID=LotjaGi1g1v0051300.1.CDS.3;Parent=LotjaGi1g1v0051300.1
LjG1.1_chr1	PGSB	exon	7282825	7282940	.	+	.	ID=LotjaGi1g1v0051300.1.exon.5;Parent=LotjaGi1g1v0051300.1
LjG1.1_chr1	PGSB	CDS	7282825	7282940	.	+	2	ID=LotjaGi1g1v0051300.1.CDS.4;Parent=LotjaGi1g1v0051300.1
LjG1.1_chr1	PGSB	exon	7283040	7283207	.	+	.	ID=LotjaGi1g1v0051300.1.exon.6;Parent=LotjaGi1g1v0051300.1
LjG1.1_chr1	PGSB	CDS	7283040	7283207	.	+	0	ID=LotjaGi1g1v0051300.1.CDS.5;Parent=LotjaGi1g1v0051300.1
LjG1.1_chr1	PGSB	exon	7283304	7283431	.	+	.	ID=LotjaGi1g1v0051300.1.exon.7;Parent=LotjaGi1g1v0051300.1
LjG1.1_chr1	PGSB	CDS	7283304	7283431	.	+	0	ID=LotjaGi1g1v0051300.1.CDS.6;Parent=LotjaGi1g1v0051300.1
LjG1.1_chr1	PGSB	exon	7283534	7283633	.	+	.	ID=LotjaGi1g1v0051300.1.exon.8;Parent=LotjaGi1g1v0051300.1
LjG1.1_chr1	PGSB	CDS	7283534	7283633	.	+	1	ID=LotjaGi1g1v0051300.1.CDS.7;Parent=LotjaGi1g1v0051300.1
LjG1.1_chr1	PGSB	CDS	7283781	7283876	.	+	0	ID=LotjaGi1g1v0051300.1.CDS.8;Parent=LotjaGi1g1v0051300.1
LjG1.1_chr1	PGSB	exon	7283781	7286164	.	+	.	ID=LotjaGi1g1v0051300.1.exon.9;Parent=LotjaGi1g1v0051300.1
LjG1.1_chr1	PGSB	three_prime_UTR	7283877	7286164	.	+	.	ID=LotjaGi1g1v0051300.1.three_prime_UTR.3;Parent=LotjaGi1g1v0051300.1
LjG1.1_chr1	PGSB	mRNA	7281017	7283876	.	+	.	ID=LotjaGi1g1v0051300.2;Parent=LotjaGi1g1v0051300;description=Calcium-dependent protein kinase, putative;ahrdqual=***;GO=GO:0004672,GO:0004683,GO:0005509,GO:0005524,GO:0006468,GO:0016301,GO:0016310,GO:0016740;IPR=IPR000719,IPR011992,IPR002048,IPR002048,IPR011009;Pfam=PF00069,SSF47473,PF13499,PF13499,SSF56112;te-related=0
LjG1.1_chr1	PGSB	exon	7281017	7281745	.	+	.	ID=LotjaGi1g1v0051300.2.exon.1;Parent=LotjaGi1g1v0051300.2
LjG1.1_chr1	PGSB	CDS	7281052	7281745	.	+	0	ID=LotjaGi1g1v0051300.2.CDS.1;Parent=LotjaGi1g1v0051300.2
LjG1.1_chr1	PGSB	exon	7282247	7282390	.	+	.	ID=LotjaGi1g1v0051300.2.exon.2;Parent=LotjaGi1g1v0051300.2
LjG1.1_chr1	PGSB	CDS	7282247	7282390	.	+	2	ID=LotjaGi1g1v0051300.2.CDS.2;Parent=LotjaGi1g1v0051300.2
LjG1.1_chr1	PGSB	exon	7282543	7282695	.	+	.	ID=LotjaGi1g1v0051300.2.exon.3;Parent=LotjaGi1g1v0051300.2
LjG1.1_chr1	PGSB	CDS	7282543	7282695	.	+	2	ID=LotjaGi1g1v0051300.2.CDS.3;Parent=LotjaGi1g1v0051300.2
LjG1.1_chr1	PGSB	exon	7282825	7282940	.	+	.	ID=LotjaGi1g1v0051300.2.exon.4;Parent=LotjaGi1g1v0051300.2
LjG1.1_chr1	PGSB	CDS	7282825	7282940	.	+	2	ID=LotjaGi1g1v0051300.2.CDS.4;Parent=LotjaGi1g1v0051300.2
LjG1.1_chr1	PGSB	exon	7283040	7283207	.	+	.	ID=LotjaGi1g1v0051300.2.exon.5;Parent=LotjaGi1g1v0051300.2
LjG1.1_chr1	PGSB	CDS	7283040	7283207	.	+	0	ID=LotjaGi1g1v0051300.2.CDS.5;Parent=LotjaGi1g1v0051300.2
LjG1.1_chr1	PGSB	exon	7283304	7283431	.	+	.	ID=LotjaGi1g1v0051300.2.exon.6;Parent=LotjaGi1g1v0051300.2
LjG1.1_chr1	PGSB	CDS	7283304	7283431	.	+	0	ID=LotjaGi1g1v0051300.2.CDS.6;Parent=LotjaGi1g1v0051300.2
LjG1.1_chr1	PGSB	exon	7283534	7283633	.	+	.	ID=LotjaGi1g1v0051300.2.exon.7;Parent=LotjaGi1g1v0051300.2
LjG1.1_chr1	PGSB	CDS	7283534	7283633	.	+	1	ID=LotjaGi1g1v0051300.2.CDS.7;Parent=LotjaGi1g1v0051300.2
LjG1.1_chr1	PGSB	exon	7283781	7283876	.	+	.	ID=LotjaGi1g1v0051300.2.exon.8;Parent=LotjaGi1g1v0051300.2
LjG1.1_chr1	PGSB	CDS	7283781	7283876	.	+	0	ID=LotjaGi1g1v0051300.2.CDS.8;Parent=LotjaGi1g1v0051300.2
###
LjG1.1_chr1	PGSB	CDS	7283781	7283876	.	+	0	ID=LotjaGi1g1v0051300.2.CDS.8;Parent=LotjaGi1g1v0051300.2
LjG1.1_chr1	PGSB	gene	7280592	7286164	.	-	.	ID=LotjaGi1g1v0051400
LjG1.1_chr1	PGSB	mRNA	7280592	7286164	.	-	.	ID=LotjaGi1g1v0051400.1;Parent=LotjaGi1g1v0051400;description=RNA binding protein;ahrdqual=***;GO=GO:0003676,GO:0003723;IPR=IPR012677,IPR000504;Pfam=SSF54928,PF00076;te-related=0
LjG1.1_chr1	PGSB	exon	7280592	7282620	.	-	.	ID=LotjaGi1g1v0051400.1.exon.1;Parent=LotjaGi1g1v0051400.1
LjG1.1_chr1	PGSB	three_prime_UTR	7280592	7282620	.	-	.	ID=LotjaGi1g1v0051400.1.three_prime_UTR.1;Parent=LotjaGi1g1v0051400.1
LjG1.1_chr1	PGSB	three_prime_UTR	7285674	7285675	.	-	.	ID=LotjaGi1g1v0051400.1.three_prime_UTR.2;Parent=LotjaGi1g1v0051400.1
LjG1.1_chr1	PGSB	exon	7285674	7286164	.	-	.	ID=LotjaGi1g1v0051400.1.exon.2;Parent=LotjaGi1g1v0051400.1
LjG1.1_chr1	PGSB	CDS	7285676	7286053	.	-	0	ID=LotjaGi1g1v0051400.1.CDS.1;Parent=LotjaGi1g1v0051400.1
LjG1.1_chr1	PGSB	five_prime_UTR	7286054	7286164	.	-	.	ID=LotjaGi1g1v0051400.1.five_prime_UTR.3;Parent=LotjaGi1g1v0051400.1
LjG1.1_chr1	PGSB	mRNA	7285676	7286053	.	-	.	ID=LotjaGi1g1v0051400.2;Parent=LotjaGi1g1v0051400;description=RNA binding protein;ahrdqual=***;GO=GO:0003676,GO:0003723;te-related=0
LjG1.1_chr1	PGSB	exon	7285676	7286053	.	-	.	ID=LotjaGi1g1v0051400.2.exon.1;Parent=LotjaGi1g1v0051400.2
LjG1.1_chr1	PGSB	CDS	7285676	7286053	.	-	0	ID=LotjaGi1g1v0051400.2.CDS.1;Parent=LotjaGi1g1v0051400.2
###
LjG1.1_chr1	PGSB	CDS	7285676	7286053	.	-	0	ID=LotjaGi1g1v0051400.2.CDS.1;Parent=LotjaGi1g1v0051400.2
LjG1.1_chr1	PGSB	gene	7287638	7288333	.	+	.	ID=LotjaGi1g1v0051500_LC
LjG1.1_chr1	PGSB	mRNA	7287638	7288333	.	+	.	ID=LotjaGi1g1v0051500_LC.1;Parent=LotjaGi1g1v0051500_LC;description=Retrovirus-related Pol polyprotein from transposon TNT 1-94;ahrdqual=*-*;GO=GO:0003676,GO:0015074;IPR=IPR012337;Pfam=SSF53098;te-related=1
LjG1.1_chr1	PGSB	five_prime_UTR	7287638	7288025	.	+	.	ID=LotjaGi1g1v0051500_LC.1.five_prime_UTR.1;Parent=LotjaGi1g1v0051500_LC.1
LjG1.1_chr1	PGSB	exon	7287638	7288333	.	+	.	ID=LotjaGi1g1v0051500_LC.1.exon.1;Parent=LotjaGi1g1v0051500_LC.1
LjG1.1_chr1	PGSB	CDS	7288026	7288331	.	+	0	ID=LotjaGi1g1v0051500_LC.1.CDS.1;Parent=LotjaGi1g1v0051500_LC.1
LjG1.1_chr1	PGSB	three_prime_UTR	7288332	7288333	.	+	.	ID=LotjaGi1g1v0051500_LC.1.three_prime_UTR.2;Parent=LotjaGi1g1v0051500_LC.1
###
LjG1.1_chr1	PGSB	three_prime_UTR	7288332	7288333	.	+	.	ID=LotjaGi1g1v0051500_LC.1.three_prime_UTR.2;Parent=LotjaGi1g1v0051500_LC.1
LjG1.1_chr1	PGSB	gene	7291550	7294632	.	+	.	ID=LotjaGi1g1v0051600
LjG1.1_chr1	PGSB	mRNA	7291550	7294632	.	+	.	ID=LotjaGi1g1v0051600.1;Parent=LotjaGi1g1v0051600;description=RPM1-interacting protein 4 (RIN4) family protein;ahrdqual=***;IPR=IPR008700;Pfam=PF05627;te-related=0
LjG1.1_chr1	PGSB	five_prime_UTR	7291550	7291747	.	+	.	ID=LotjaGi1g1v0051600.1.five_prime_UTR.1;Parent=LotjaGi1g1v0051600.1
LjG1.1_chr1	PGSB	exon	7291550	7291762	.	+	.	ID=LotjaGi1g1v0051600.1.exon.1;Parent=LotjaGi1g1v0051600.1
LjG1.1_chr1	PGSB	CDS	7291748	7291762	.	+	0	ID=LotjaGi1g1v0051600.1.CDS.1;Parent=LotjaGi1g1v0051600.1
LjG1.1_chr1	PGSB	exon	7292491	7292784	.	+	.	ID=LotjaGi1g1v0051600.1.exon.2;Parent=LotjaGi1g1v0051600.1
LjG1.1_chr1	PGSB	CDS	7292491	7292784	.	+	0	ID=LotjaGi1g1v0051600.1.CDS.2;Parent=LotjaGi1g1v0051600.1
LjG1.1_chr1	PGSB	CDS	7292998	7293045	.	+	0	ID=LotjaGi1g1v0051600.1.CDS.3;Parent=LotjaGi1g1v0051600.1
LjG1.1_chr1	PGSB	exon	7292998	7294632	.	+	.	ID=LotjaGi1g1v0051600.1.exon.3;Parent=LotjaGi1g1v0051600.1
LjG1.1_chr1	PGSB	three_prime_UTR	7293046	7294632	.	+	.	ID=LotjaGi1g1v0051600.1.three_prime_UTR.2;Parent=LotjaGi1g1v0051600.1
###
LjG1.1_chr1	PGSB	three_prime_UTR	7293046	7294632	.	+	.	ID=LotjaGi1g1v0051600.1.three_prime_UTR.2;Parent=LotjaGi1g1v0051600.1
LjG1.1_chr1	PGSB	gene	7291815	7299301	.	-	.	ID=LotjaGi1g1v0051700
LjG1.1_chr1	PGSB	mRNA	7291815	7299301	.	-	.	ID=LotjaGi1g1v0051700.1;Parent=LotjaGi1g1v0051700;description=Dihydropyrimidinase;ahrdqual=***;GO=GO:0005737,GO:0016787,GO:0016810;IPR=IPR011778,IPR006680,IPR011059,IPR011059,IPR032466;Pfam=TIGR02033,PF01979,SSF51338,SSF51338,SSF51556;te-related=0
LjG1.1_chr1	PGSB	three_prime_UTR	7291815	7293423	.	-	.	ID=LotjaGi1g1v0051700.1.three_prime_UTR.1;Parent=LotjaGi1g1v0051700.1
LjG1.1_chr1	PGSB	exon	7291815	7293615	.	-	.	ID=LotjaGi1g1v0051700.1.exon.1;Parent=LotjaGi1g1v0051700.1
LjG1.1_chr1	PGSB	CDS	7293424	7293615	.	-	0	ID=LotjaGi1g1v0051700.1.CDS.1;Parent=LotjaGi1g1v0051700.1
LjG1.1_chr1	PGSB	exon	7294371	7294527	.	-	.	ID=LotjaGi1g1v0051700.1.exon.2;Parent=LotjaGi1g1v0051700.1
LjG1.1_chr1	PGSB	CDS	7294371	7294527	.	-	1	ID=LotjaGi1g1v0051700.1.CDS.2;Parent=LotjaGi1g1v0051700.1
LjG1.1_chr1	PGSB	exon	7294690	7294742	.	-	.	ID=LotjaGi1g1v0051700.1.exon.3;Parent=LotjaGi1g1v0051700.1
LjG1.1_chr1	PGSB	CDS	7294690	7294742	.	-	0	ID=LotjaGi1g1v0051700.1.CDS.3;Parent=LotjaGi1g1v0051700.1
LjG1.1_chr1	PGSB	exon	7294853	7294893	.	-	.	ID=LotjaGi1g1v0051700.1.exon.4;Parent=LotjaGi1g1v0051700.1
LjG1.1_chr1	PGSB	CDS	7294853	7294893	.	-	2	ID=LotjaGi1g1v0051700.1.CDS.4;Parent=LotjaGi1g1v0051700.1
LjG1.1_chr1	PGSB	exon	7294993	7295080	.	-	.	ID=LotjaGi1g1v0051700.1.exon.5;Parent=LotjaGi1g1v0051700.1
LjG1.1_chr1	PGSB	CDS	7294993	7295080	.	-	0	ID=LotjaGi1g1v0051700.1.CDS.5;Parent=LotjaGi1g1v0051700.1
LjG1.1_chr1	PGSB	exon	7295666	7295744	.	-	.	ID=LotjaGi1g1v0051700.1.exon.6;Parent=LotjaGi1g1v0051700.1
LjG1.1_chr1	PGSB	CDS	7295666	7295744	.	-	1	ID=LotjaGi1g1v0051700.1.CDS.6;Parent=LotjaGi1g1v0051700.1
LjG1.1_chr1	PGSB	exon	7295856	7295943	.	-	.	ID=LotjaGi1g1v0051700.1.exon.7;Parent=LotjaGi1g1v0051700.1
LjG1.1_chr1	PGSB	CDS	7295856	7295943	.	-	2	ID=LotjaGi1g1v0051700.1.CDS.7;Parent=LotjaGi1g1v0051700.1
LjG1.1_chr1	PGSB	exon	7296797	7296917	.	-	.	ID=LotjaGi1g1v0051700.1.exon.8;Parent=LotjaGi1g1v0051700.1
LjG1.1_chr1	PGSB	CDS	7296797	7296917	.	-	0	ID=LotjaGi1g1v0051700.1.CDS.8;Parent=LotjaGi1g1v0051700.1
LjG1.1_chr1	PGSB	exon	7297257	7297468	.	-	.	ID=LotjaGi1g1v0051700.1.exon.9;Parent=LotjaGi1g1v0051700.1
LjG1.1_chr1	PGSB	CDS	7297257	7297468	.	-	2	ID=LotjaGi1g1v0051700.1.CDS.9;Parent=LotjaGi1g1v0051700.1
LjG1.1_chr1	PGSB	exon	7297553	7297822	.	-	.	ID=LotjaGi1g1v0051700.1.exon.10;Parent=LotjaGi1g1v0051700.1
LjG1.1_chr1	PGSB	CDS	7297553	7297822	.	-	2	ID=LotjaGi1g1v0051700.1.CDS.10;Parent=LotjaGi1g1v0051700.1
LjG1.1_chr1	PGSB	exon	7298253	7298472	.	-	.	ID=LotjaGi1g1v0051700.1.exon.11;Parent=LotjaGi1g1v0051700.1
LjG1.1_chr1	PGSB	CDS	7298253	7298472	.	-	0	ID=LotjaGi1g1v0051700.1.CDS.11;Parent=LotjaGi1g1v0051700.1
LjG1.1_chr1	PGSB	CDS	7298566	7298682	.	-	0	ID=LotjaGi1g1v0051700.1.CDS.12;Parent=LotjaGi1g1v0051700.1
LjG1.1_chr1	PGSB	exon	7298566	7299301	.	-	.	ID=LotjaGi1g1v0051700.1.exon.12;Parent=LotjaGi1g1v0051700.1
LjG1.1_chr1	PGSB	five_prime_UTR	7298683	7299301	.	-	.	ID=LotjaGi1g1v0051700.1.five_prime_UTR.2;Parent=LotjaGi1g1v0051700.1
LjG1.1_chr1	PGSB	mRNA	7292362	7299293	.	-	.	ID=LotjaGi1g1v0051700.2;Parent=LotjaGi1g1v0051700;description=Dihydropyrimidinase;ahrdqual=***;GO=GO:0005737,GO:0016787,GO:0016810;te-related=0
LjG1.1_chr1	PGSB	three_prime_UTR	7292362	7293423	.	-	.	ID=LotjaGi1g1v0051700.2.three_prime_UTR.1;Parent=LotjaGi1g1v0051700.2
LjG1.1_chr1	PGSB	exon	7292362	7293615	.	-	.	ID=LotjaGi1g1v0051700.2.exon.1;Parent=LotjaGi1g1v0051700.2
LjG1.1_chr1	PGSB	CDS	7293424	7293615	.	-	0	ID=LotjaGi1g1v0051700.2.CDS.1;Parent=LotjaGi1g1v0051700.2
LjG1.1_chr1	PGSB	exon	7294371	7294527	.	-	.	ID=LotjaGi1g1v0051700.2.exon.2;Parent=LotjaGi1g1v0051700.2
LjG1.1_chr1	PGSB	CDS	7294371	7294527	.	-	1	ID=LotjaGi1g1v0051700.2.CDS.2;Parent=LotjaGi1g1v0051700.2
LjG1.1_chr1	PGSB	exon	7294690	7294742	.	-	.	ID=LotjaGi1g1v0051700.2.exon.3;Parent=LotjaGi1g1v0051700.2
LjG1.1_chr1	PGSB	CDS	7294690	7294742	.	-	0	ID=LotjaGi1g1v0051700.2.CDS.3;Parent=LotjaGi1g1v0051700.2
LjG1.1_chr1	PGSB	exon	7294853	7294893	.	-	.	ID=LotjaGi1g1v0051700.2.exon.4;Parent=LotjaGi1g1v0051700.2
LjG1.1_chr1	PGSB	CDS	7294853	7294893	.	-	2	ID=LotjaGi1g1v0051700.2.CDS.4;Parent=LotjaGi1g1v0051700.2
LjG1.1_chr1	PGSB	exon	7294993	7295080	.	-	.	ID=LotjaGi1g1v0051700.2.exon.5;Parent=LotjaGi1g1v0051700.2
LjG1.1_chr1	PGSB	CDS	7294993	7295080	.	-	0	ID=LotjaGi1g1v0051700.2.CDS.5;Parent=LotjaGi1g1v0051700.2
LjG1.1_chr1	PGSB	exon	7295666	7295744	.	-	.	ID=LotjaGi1g1v0051700.2.exon.6;Parent=LotjaGi1g1v0051700.2
LjG1.1_chr1	PGSB	CDS	7295666	7295744	.	-	1	ID=LotjaGi1g1v0051700.2.CDS.6;Parent=LotjaGi1g1v0051700.2
LjG1.1_chr1	PGSB	exon	7295856	7295943	.	-	.	ID=LotjaGi1g1v0051700.2.exon.7;Parent=LotjaGi1g1v0051700.2
LjG1.1_chr1	PGSB	CDS	7295856	7295943	.	-	2	ID=LotjaGi1g1v0051700.2.CDS.7;Parent=LotjaGi1g1v0051700.2
LjG1.1_chr1	PGSB	exon	7296797	7296917	.	-	.	ID=LotjaGi1g1v0051700.2.exon.8;Parent=LotjaGi1g1v0051700.2
LjG1.1_chr1	PGSB	CDS	7296797	7296917	.	-	0	ID=LotjaGi1g1v0051700.2.CDS.8;Parent=LotjaGi1g1v0051700.2
LjG1.1_chr1	PGSB	exon	7297257	7297468	.	-	.	ID=LotjaGi1g1v0051700.2.exon.9;Parent=LotjaGi1g1v0051700.2
LjG1.1_chr1	PGSB	CDS	7297257	7297468	.	-	2	ID=LotjaGi1g1v0051700.2.CDS.9;Parent=LotjaGi1g1v0051700.2
LjG1.1_chr1	PGSB	exon	7297553	7297822	.	-	.	ID=LotjaGi1g1v0051700.2.exon.10;Parent=LotjaGi1g1v0051700.2
LjG1.1_chr1	PGSB	CDS	7297553	7297822	.	-	2	ID=LotjaGi1g1v0051700.2.CDS.10;Parent=LotjaGi1g1v0051700.2
LjG1.1_chr1	PGSB	exon	7298253	7298472	.	-	.	ID=LotjaGi1g1v0051700.2.exon.11;Parent=LotjaGi1g1v0051700.2
LjG1.1_chr1	PGSB	CDS	7298253	7298472	.	-	0	ID=LotjaGi1g1v0051700.2.CDS.11;Parent=LotjaGi1g1v0051700.2
LjG1.1_chr1	PGSB	CDS	7298566	7298682	.	-	0	ID=LotjaGi1g1v0051700.2.CDS.12;Parent=LotjaGi1g1v0051700.2
LjG1.1_chr1	PGSB	exon	7298566	7298720	.	-	.	ID=LotjaGi1g1v0051700.2.exon.12;Parent=LotjaGi1g1v0051700.2
LjG1.1_chr1	PGSB	five_prime_UTR	7298683	7298720	.	-	.	ID=LotjaGi1g1v0051700.2.five_prime_UTR.2;Parent=LotjaGi1g1v0051700.2
LjG1.1_chr1	PGSB	exon	7298993	7299293	.	-	.	ID=LotjaGi1g1v0051700.2.exon.13;Parent=LotjaGi1g1v0051700.2
LjG1.1_chr1	PGSB	five_prime_UTR	7298993	7299293	.	-	.	ID=LotjaGi1g1v0051700.2.five_prime_UTR.3;Parent=LotjaGi1g1v0051700.2
LjG1.1_chr1	PGSB	mRNA	7293424	7298524	.	-	.	ID=LotjaGi1g1v0051700.3;Parent=LotjaGi1g1v0051700;description=Dihydropyrimidinase;ahrdqual=***;GO=GO:0005737,GO:0016787,GO:0016810;IPR=IPR011778,IPR006680,IPR032466,IPR011059;Pfam=TIGR02033,PF01979,SSF51556,SSF51338;te-related=0
LjG1.1_chr1	PGSB	exon	7293424	7293615	.	-	.	ID=LotjaGi1g1v0051700.3.exon.1;Parent=LotjaGi1g1v0051700.3
LjG1.1_chr1	PGSB	CDS	7293424	7293615	.	-	0	ID=LotjaGi1g1v0051700.3.CDS.1;Parent=LotjaGi1g1v0051700.3
LjG1.1_chr1	PGSB	exon	7294371	7294527	.	-	.	ID=LotjaGi1g1v0051700.3.exon.2;Parent=LotjaGi1g1v0051700.3
LjG1.1_chr1	PGSB	CDS	7294371	7294527	.	-	1	ID=LotjaGi1g1v0051700.3.CDS.2;Parent=LotjaGi1g1v0051700.3
LjG1.1_chr1	PGSB	exon	7294690	7294742	.	-	.	ID=LotjaGi1g1v0051700.3.exon.3;Parent=LotjaGi1g1v0051700.3
LjG1.1_chr1	PGSB	CDS	7294690	7294742	.	-	0	ID=LotjaGi1g1v0051700.3.CDS.3;Parent=LotjaGi1g1v0051700.3
LjG1.1_chr1	PGSB	exon	7294853	7294893	.	-	.	ID=LotjaGi1g1v0051700.3.exon.4;Parent=LotjaGi1g1v0051700.3
LjG1.1_chr1	PGSB	CDS	7294853	7294893	.	-	2	ID=LotjaGi1g1v0051700.3.CDS.4;Parent=LotjaGi1g1v0051700.3
LjG1.1_chr1	PGSB	exon	7294993	7295080	.	-	.	ID=LotjaGi1g1v0051700.3.exon.5;Parent=LotjaGi1g1v0051700.3
LjG1.1_chr1	PGSB	CDS	7294993	7295080	.	-	0	ID=LotjaGi1g1v0051700.3.CDS.5;Parent=LotjaGi1g1v0051700.3
LjG1.1_chr1	PGSB	exon	7295666	7295744	.	-	.	ID=LotjaGi1g1v0051700.3.exon.6;Parent=LotjaGi1g1v0051700.3
LjG1.1_chr1	PGSB	CDS	7295666	7295744	.	-	1	ID=LotjaGi1g1v0051700.3.CDS.6;Parent=LotjaGi1g1v0051700.3
LjG1.1_chr1	PGSB	exon	7295856	7295943	.	-	.	ID=LotjaGi1g1v0051700.3.exon.7;Parent=LotjaGi1g1v0051700.3
LjG1.1_chr1	PGSB	CDS	7295856	7295943	.	-	2	ID=LotjaGi1g1v0051700.3.CDS.7;Parent=LotjaGi1g1v0051700.3
LjG1.1_chr1	PGSB	exon	7296797	7296917	.	-	.	ID=LotjaGi1g1v0051700.3.exon.8;Parent=LotjaGi1g1v0051700.3
LjG1.1_chr1	PGSB	CDS	7296797	7296917	.	-	0	ID=LotjaGi1g1v0051700.3.CDS.8;Parent=LotjaGi1g1v0051700.3
LjG1.1_chr1	PGSB	exon	7297257	7297468	.	-	.	ID=LotjaGi1g1v0051700.3.exon.9;Parent=LotjaGi1g1v0051700.3
LjG1.1_chr1	PGSB	CDS	7297257	7297468	.	-	2	ID=LotjaGi1g1v0051700.3.CDS.9;Parent=LotjaGi1g1v0051700.3
LjG1.1_chr1	PGSB	exon	7297553	7297822	.	-	.	ID=LotjaGi1g1v0051700.3.exon.10;Parent=LotjaGi1g1v0051700.3
LjG1.1_chr1	PGSB	CDS	7297553	7297822	.	-	2	ID=LotjaGi1g1v0051700.3.CDS.10;Parent=LotjaGi1g1v0051700.3
LjG1.1_chr1	PGSB	CDS	7298253	7298259	.	-	0	ID=LotjaGi1g1v0051700.3.CDS.11;Parent=LotjaGi1g1v0051700.3
LjG1.1_chr1	PGSB	exon	7298253	7298524	.	-	.	ID=LotjaGi1g1v0051700.3.exon.11;Parent=LotjaGi1g1v0051700.3
LjG1.1_chr1	PGSB	mRNA	7293424	7298652	.	-	.	ID=LotjaGi1g1v0051700.4;Parent=LotjaGi1g1v0051700;description=Dihydropyrimidinase;ahrdqual=***;GO=GO:0005737,GO:0016787,GO:0016810;IPR=IPR032466,IPR011778,IPR006680,IPR011059;Pfam=SSF51556,TIGR02033,PF01979,SSF51338;te-related=0
LjG1.1_chr1	PGSB	exon	7293424	7293615	.	-	.	ID=LotjaGi1g1v0051700.4.exon.1;Parent=LotjaGi1g1v0051700.4
LjG1.1_chr1	PGSB	CDS	7293424	7293615	.	-	0	ID=LotjaGi1g1v0051700.4.CDS.1;Parent=LotjaGi1g1v0051700.4
LjG1.1_chr1	PGSB	exon	7294371	7294527	.	-	.	ID=LotjaGi1g1v0051700.4.exon.2;Parent=LotjaGi1g1v0051700.4
LjG1.1_chr1	PGSB	CDS	7294371	7294527	.	-	1	ID=LotjaGi1g1v0051700.4.CDS.2;Parent=LotjaGi1g1v0051700.4
LjG1.1_chr1	PGSB	exon	7294845	7294893	.	-	.	ID=LotjaGi1g1v0051700.4.exon.3;Parent=LotjaGi1g1v0051700.4
LjG1.1_chr1	PGSB	CDS	7294845	7294893	.	-	2	ID=LotjaGi1g1v0051700.4.CDS.3;Parent=LotjaGi1g1v0051700.4
LjG1.1_chr1	PGSB	exon	7294993	7295080	.	-	.	ID=LotjaGi1g1v0051700.4.exon.4;Parent=LotjaGi1g1v0051700.4
LjG1.1_chr1	PGSB	CDS	7294993	7295080	.	-	0	ID=LotjaGi1g1v0051700.4.CDS.4;Parent=LotjaGi1g1v0051700.4
LjG1.1_chr1	PGSB	exon	7295666	7295744	.	-	.	ID=LotjaGi1g1v0051700.4.exon.5;Parent=LotjaGi1g1v0051700.4
LjG1.1_chr1	PGSB	CDS	7295666	7295744	.	-	1	ID=LotjaGi1g1v0051700.4.CDS.5;Parent=LotjaGi1g1v0051700.4
LjG1.1_chr1	PGSB	exon	7295856	7295943	.	-	.	ID=LotjaGi1g1v0051700.4.exon.6;Parent=LotjaGi1g1v0051700.4
LjG1.1_chr1	PGSB	CDS	7295856	7295943	.	-	2	ID=LotjaGi1g1v0051700.4.CDS.6;Parent=LotjaGi1g1v0051700.4
LjG1.1_chr1	PGSB	exon	7296797	7296917	.	-	.	ID=LotjaGi1g1v0051700.4.exon.7;Parent=LotjaGi1g1v0051700.4
LjG1.1_chr1	PGSB	CDS	7296797	7296917	.	-	0	ID=LotjaGi1g1v0051700.4.CDS.7;Parent=LotjaGi1g1v0051700.4
LjG1.1_chr1	PGSB	exon	7297257	7297468	.	-	.	ID=LotjaGi1g1v0051700.4.exon.8;Parent=LotjaGi1g1v0051700.4
LjG1.1_chr1	PGSB	CDS	7297257	7297468	.	-	2	ID=LotjaGi1g1v0051700.4.CDS.8;Parent=LotjaGi1g1v0051700.4
LjG1.1_chr1	PGSB	exon	7297553	7297822	.	-	.	ID=LotjaGi1g1v0051700.4.exon.9;Parent=LotjaGi1g1v0051700.4
LjG1.1_chr1	PGSB	CDS	7297553	7297822	.	-	2	ID=LotjaGi1g1v0051700.4.CDS.9;Parent=LotjaGi1g1v0051700.4
LjG1.1_chr1	PGSB	CDS	7298253	7298259	.	-	0	ID=LotjaGi1g1v0051700.4.CDS.10;Parent=LotjaGi1g1v0051700.4
LjG1.1_chr1	PGSB	exon	7298253	7298472	.	-	.	ID=LotjaGi1g1v0051700.4.exon.10;Parent=LotjaGi1g1v0051700.4
LjG1.1_chr1	PGSB	five_prime_UTR	7298260	7298472	.	-	.	ID=LotjaGi1g1v0051700.4.five_prime_UTR.1;Parent=LotjaGi1g1v0051700.4
LjG1.1_chr1	PGSB	exon	7298566	7298652	.	-	.	ID=LotjaGi1g1v0051700.4.exon.11;Parent=LotjaGi1g1v0051700.4
LjG1.1_chr1	PGSB	five_prime_UTR	7298566	7298652	.	-	.	ID=LotjaGi1g1v0051700.4.five_prime_UTR.2;Parent=LotjaGi1g1v0051700.4
LjG1.1_chr1	PGSB	mRNA	7293424	7298682	.	-	.	ID=LotjaGi1g1v0051700.5;Parent=LotjaGi1g1v0051700;description=Dihydropyrimidinase;ahrdqual=***;GO=GO:0005737,GO:0016787,GO:0016810;IPR=IPR011778,IPR006680,IPR011059,IPR011059,IPR032466;Pfam=TIGR02033,PF01979,SSF51338,SSF51338,SSF51556;te-related=0
LjG1.1_chr1	PGSB	exon	7293424	7293615	.	-	.	ID=LotjaGi1g1v0051700.5.exon.1;Parent=LotjaGi1g1v0051700.5
LjG1.1_chr1	PGSB	CDS	7293424	7293615	.	-	0	ID=LotjaGi1g1v0051700.5.CDS.1;Parent=LotjaGi1g1v0051700.5
LjG1.1_chr1	PGSB	exon	7294371	7294527	.	-	.	ID=LotjaGi1g1v0051700.5.exon.2;Parent=LotjaGi1g1v0051700.5
LjG1.1_chr1	PGSB	CDS	7294371	7294527	.	-	1	ID=LotjaGi1g1v0051700.5.CDS.2;Parent=LotjaGi1g1v0051700.5
LjG1.1_chr1	PGSB	exon	7294690	7294742	.	-	.	ID=LotjaGi1g1v0051700.5.exon.3;Parent=LotjaGi1g1v0051700.5
LjG1.1_chr1	PGSB	CDS	7294690	7294742	.	-	0	ID=LotjaGi1g1v0051700.5.CDS.3;Parent=LotjaGi1g1v0051700.5
LjG1.1_chr1	PGSB	exon	7294853	7294893	.	-	.	ID=LotjaGi1g1v0051700.5.exon.4;Parent=LotjaGi1g1v0051700.5
LjG1.1_chr1	PGSB	CDS	7294853	7294893	.	-	2	ID=LotjaGi1g1v0051700.5.CDS.4;Parent=LotjaGi1g1v0051700.5
LjG1.1_chr1	PGSB	exon	7294993	7295080	.	-	.	ID=LotjaGi1g1v0051700.5.exon.5;Parent=LotjaGi1g1v0051700.5
LjG1.1_chr1	PGSB	CDS	7294993	7295080	.	-	0	ID=LotjaGi1g1v0051700.5.CDS.5;Parent=LotjaGi1g1v0051700.5
LjG1.1_chr1	PGSB	exon	7295666	7295744	.	-	.	ID=LotjaGi1g1v0051700.5.exon.6;Parent=LotjaGi1g1v0051700.5
LjG1.1_chr1	PGSB	CDS	7295666	7295744	.	-	1	ID=LotjaGi1g1v0051700.5.CDS.6;Parent=LotjaGi1g1v0051700.5
LjG1.1_chr1	PGSB	exon	7295856	7295943	.	-	.	ID=LotjaGi1g1v0051700.5.exon.7;Parent=LotjaGi1g1v0051700.5
LjG1.1_chr1	PGSB	CDS	7295856	7295943	.	-	2	ID=LotjaGi1g1v0051700.5.CDS.7;Parent=LotjaGi1g1v0051700.5
LjG1.1_chr1	PGSB	exon	7296797	7296917	.	-	.	ID=LotjaGi1g1v0051700.5.exon.8;Parent=LotjaGi1g1v0051700.5
LjG1.1_chr1	PGSB	CDS	7296797	7296917	.	-	0	ID=LotjaGi1g1v0051700.5.CDS.8;Parent=LotjaGi1g1v0051700.5
LjG1.1_chr1	PGSB	exon	7297257	7297468	.	-	.	ID=LotjaGi1g1v0051700.5.exon.9;Parent=LotjaGi1g1v0051700.5
LjG1.1_chr1	PGSB	CDS	7297257	7297468	.	-	2	ID=LotjaGi1g1v0051700.5.CDS.9;Parent=LotjaGi1g1v0051700.5
LjG1.1_chr1	PGSB	exon	7297553	7297822	.	-	.	ID=LotjaGi1g1v0051700.5.exon.10;Parent=LotjaGi1g1v0051700.5
LjG1.1_chr1	PGSB	CDS	7297553	7297822	.	-	2	ID=LotjaGi1g1v0051700.5.CDS.10;Parent=LotjaGi1g1v0051700.5
LjG1.1_chr1	PGSB	exon	7298253	7298508	.	-	.	ID=LotjaGi1g1v0051700.5.exon.11;Parent=LotjaGi1g1v0051700.5
LjG1.1_chr1	PGSB	CDS	7298253	7298508	.	-	0	ID=LotjaGi1g1v0051700.5.CDS.11;Parent=LotjaGi1g1v0051700.5
LjG1.1_chr1	PGSB	exon	7298656	7298682	.	-	.	ID=LotjaGi1g1v0051700.5.exon.12;Parent=LotjaGi1g1v0051700.5
LjG1.1_chr1	PGSB	CDS	7298656	7298682	.	-	0	ID=LotjaGi1g1v0051700.5.CDS.12;Parent=LotjaGi1g1v0051700.5
LjG1.1_chr1	PGSB	mRNA	7293424	7298682	.	-	.	ID=LotjaGi1g1v0051700.6;Parent=LotjaGi1g1v0051700;description=Dihydropyrimidinase;ahrdqual=***;GO=GO:0005737,GO:0016787,GO:0016810;te-related=0
LjG1.1_chr1	PGSB	exon	7293424	7293615	.	-	.	ID=LotjaGi1g1v0051700.6.exon.1;Parent=LotjaGi1g1v0051700.6
LjG1.1_chr1	PGSB	CDS	7293424	7293615	.	-	0	ID=LotjaGi1g1v0051700.6.CDS.1;Parent=LotjaGi1g1v0051700.6
LjG1.1_chr1	PGSB	exon	7294371	7294527	.	-	.	ID=LotjaGi1g1v0051700.6.exon.2;Parent=LotjaGi1g1v0051700.6
LjG1.1_chr1	PGSB	CDS	7294371	7294527	.	-	1	ID=LotjaGi1g1v0051700.6.CDS.2;Parent=LotjaGi1g1v0051700.6
LjG1.1_chr1	PGSB	exon	7294690	7294742	.	-	.	ID=LotjaGi1g1v0051700.6.exon.3;Parent=LotjaGi1g1v0051700.6
LjG1.1_chr1	PGSB	CDS	7294690	7294742	.	-	0	ID=LotjaGi1g1v0051700.6.CDS.3;Parent=LotjaGi1g1v0051700.6
LjG1.1_chr1	PGSB	exon	7294853	7294893	.	-	.	ID=LotjaGi1g1v0051700.6.exon.4;Parent=LotjaGi1g1v0051700.6
LjG1.1_chr1	PGSB	CDS	7294853	7294893	.	-	2	ID=LotjaGi1g1v0051700.6.CDS.4;Parent=LotjaGi1g1v0051700.6
LjG1.1_chr1	PGSB	exon	7294993	7295080	.	-	.	ID=LotjaGi1g1v0051700.6.exon.5;Parent=LotjaGi1g1v0051700.6
LjG1.1_chr1	PGSB	CDS	7294993	7295080	.	-	0	ID=LotjaGi1g1v0051700.6.CDS.5;Parent=LotjaGi1g1v0051700.6
LjG1.1_chr1	PGSB	exon	7295666	7295744	.	-	.	ID=LotjaGi1g1v0051700.6.exon.6;Parent=LotjaGi1g1v0051700.6
LjG1.1_chr1	PGSB	CDS	7295666	7295744	.	-	1	ID=LotjaGi1g1v0051700.6.CDS.6;Parent=LotjaGi1g1v0051700.6
LjG1.1_chr1	PGSB	exon	7295856	7295943	.	-	.	ID=LotjaGi1g1v0051700.6.exon.7;Parent=LotjaGi1g1v0051700.6
LjG1.1_chr1	PGSB	CDS	7295856	7295943	.	-	2	ID=LotjaGi1g1v0051700.6.CDS.7;Parent=LotjaGi1g1v0051700.6
LjG1.1_chr1	PGSB	exon	7296797	7296917	.	-	.	ID=LotjaGi1g1v0051700.6.exon.8;Parent=LotjaGi1g1v0051700.6
LjG1.1_chr1	PGSB	CDS	7296797	7296917	.	-	0	ID=LotjaGi1g1v0051700.6.CDS.8;Parent=LotjaGi1g1v0051700.6
LjG1.1_chr1	PGSB	exon	7297257	7297468	.	-	.	ID=LotjaGi1g1v0051700.6.exon.9;Parent=LotjaGi1g1v0051700.6
LjG1.1_chr1	PGSB	CDS	7297257	7297468	.	-	2	ID=LotjaGi1g1v0051700.6.CDS.9;Parent=LotjaGi1g1v0051700.6
LjG1.1_chr1	PGSB	exon	7297553	7297822	.	-	.	ID=LotjaGi1g1v0051700.6.exon.10;Parent=LotjaGi1g1v0051700.6
LjG1.1_chr1	PGSB	CDS	7297553	7297822	.	-	2	ID=LotjaGi1g1v0051700.6.CDS.10;Parent=LotjaGi1g1v0051700.6
LjG1.1_chr1	PGSB	CDS	7298253	7298259	.	-	0	ID=LotjaGi1g1v0051700.6.CDS.11;Parent=LotjaGi1g1v0051700.6
LjG1.1_chr1	PGSB	exon	7298253	7298508	.	-	.	ID=LotjaGi1g1v0051700.6.exon.11;Parent=LotjaGi1g1v0051700.6
LjG1.1_chr1	PGSB	five_prime_UTR	7298260	7298508	.	-	.	ID=LotjaGi1g1v0051700.6.five_prime_UTR.1;Parent=LotjaGi1g1v0051700.6
LjG1.1_chr1	PGSB	exon	7298667	7298682	.	-	.	ID=LotjaGi1g1v0051700.6.exon.12;Parent=LotjaGi1g1v0051700.6
LjG1.1_chr1	PGSB	five_prime_UTR	7298667	7298682	.	-	.	ID=LotjaGi1g1v0051700.6.five_prime_UTR.2;Parent=LotjaGi1g1v0051700.6
###
LjG1.1_chr1	PGSB	five_prime_UTR	7298667	7298682	.	-	.	ID=LotjaGi1g1v0051700.6.five_prime_UTR.2;Parent=LotjaGi1g1v0051700.6
LjG1.1_chr1	PGSB	gene	7322236	7327313	.	-	.	ID=LotjaGi1g1v0051800
LjG1.1_chr1	PGSB	mRNA	7322236	7327313	.	-	.	ID=LotjaGi1g1v0051800.1;Parent=LotjaGi1g1v0051800;description=Dihydropyrimidinase;ahrdqual=***;GO=GO:0005737,GO:0016787,GO:0016810;IPR=IPR011778,IPR011059,IPR011059,IPR032466,IPR006680;Pfam=TIGR02033,SSF51338,SSF51338,SSF51556,PF01979;te-related=0
LjG1.1_chr1	PGSB	three_prime_UTR	7322236	7322544	.	-	.	ID=LotjaGi1g1v0051800.1.three_prime_UTR.1;Parent=LotjaGi1g1v0051800.1
LjG1.1_chr1	PGSB	exon	7322236	7322736	.	-	.	ID=LotjaGi1g1v0051800.1.exon.1;Parent=LotjaGi1g1v0051800.1
LjG1.1_chr1	PGSB	CDS	7322545	7322736	.	-	0	ID=LotjaGi1g1v0051800.1.CDS.1;Parent=LotjaGi1g1v0051800.1
LjG1.1_chr1	PGSB	exon	7323062	7323218	.	-	.	ID=LotjaGi1g1v0051800.1.exon.2;Parent=LotjaGi1g1v0051800.1
LjG1.1_chr1	PGSB	CDS	7323062	7323218	.	-	1	ID=LotjaGi1g1v0051800.1.CDS.2;Parent=LotjaGi1g1v0051800.1
LjG1.1_chr1	PGSB	exon	7323377	7323429	.	-	.	ID=LotjaGi1g1v0051800.1.exon.3;Parent=LotjaGi1g1v0051800.1
LjG1.1_chr1	PGSB	CDS	7323377	7323429	.	-	0	ID=LotjaGi1g1v0051800.1.CDS.3;Parent=LotjaGi1g1v0051800.1
LjG1.1_chr1	PGSB	exon	7323538	7323578	.	-	.	ID=LotjaGi1g1v0051800.1.exon.4;Parent=LotjaGi1g1v0051800.1
LjG1.1_chr1	PGSB	CDS	7323538	7323578	.	-	2	ID=LotjaGi1g1v0051800.1.CDS.4;Parent=LotjaGi1g1v0051800.1
LjG1.1_chr1	PGSB	exon	7323901	7323988	.	-	.	ID=LotjaGi1g1v0051800.1.exon.5;Parent=LotjaGi1g1v0051800.1
LjG1.1_chr1	PGSB	CDS	7323901	7323988	.	-	0	ID=LotjaGi1g1v0051800.1.CDS.5;Parent=LotjaGi1g1v0051800.1
LjG1.1_chr1	PGSB	exon	7324700	7324778	.	-	.	ID=LotjaGi1g1v0051800.1.exon.6;Parent=LotjaGi1g1v0051800.1
LjG1.1_chr1	PGSB	CDS	7324700	7324778	.	-	1	ID=LotjaGi1g1v0051800.1.CDS.6;Parent=LotjaGi1g1v0051800.1
LjG1.1_chr1	PGSB	exon	7324873	7324960	.	-	.	ID=LotjaGi1g1v0051800.1.exon.7;Parent=LotjaGi1g1v0051800.1
LjG1.1_chr1	PGSB	CDS	7324873	7324960	.	-	2	ID=LotjaGi1g1v0051800.1.CDS.7;Parent=LotjaGi1g1v0051800.1
LjG1.1_chr1	PGSB	exon	7325224	7325344	.	-	.	ID=LotjaGi1g1v0051800.1.exon.8;Parent=LotjaGi1g1v0051800.1
LjG1.1_chr1	PGSB	CDS	7325224	7325344	.	-	0	ID=LotjaGi1g1v0051800.1.CDS.8;Parent=LotjaGi1g1v0051800.1
LjG1.1_chr1	PGSB	exon	7325521	7325732	.	-	.	ID=LotjaGi1g1v0051800.1.exon.9;Parent=LotjaGi1g1v0051800.1
LjG1.1_chr1	PGSB	CDS	7325521	7325732	.	-	2	ID=LotjaGi1g1v0051800.1.CDS.9;Parent=LotjaGi1g1v0051800.1
LjG1.1_chr1	PGSB	exon	7325850	7326119	.	-	.	ID=LotjaGi1g1v0051800.1.exon.10;Parent=LotjaGi1g1v0051800.1
LjG1.1_chr1	PGSB	CDS	7325850	7326119	.	-	2	ID=LotjaGi1g1v0051800.1.CDS.10;Parent=LotjaGi1g1v0051800.1
LjG1.1_chr1	PGSB	exon	7326681	7326894	.	-	.	ID=LotjaGi1g1v0051800.1.exon.11;Parent=LotjaGi1g1v0051800.1
LjG1.1_chr1	PGSB	CDS	7326681	7326894	.	-	0	ID=LotjaGi1g1v0051800.1.CDS.11;Parent=LotjaGi1g1v0051800.1
LjG1.1_chr1	PGSB	CDS	7327055	7327147	.	-	0	ID=LotjaGi1g1v0051800.1.CDS.12;Parent=LotjaGi1g1v0051800.1
LjG1.1_chr1	PGSB	exon	7327055	7327313	.	-	.	ID=LotjaGi1g1v0051800.1.exon.12;Parent=LotjaGi1g1v0051800.1
LjG1.1_chr1	PGSB	five_prime_UTR	7327148	7327313	.	-	.	ID=LotjaGi1g1v0051800.1.five_prime_UTR.2;Parent=LotjaGi1g1v0051800.1
###
LjG1.1_chr1	PGSB	five_prime_UTR	7327148	7327313	.	-	.	ID=LotjaGi1g1v0051800.1.five_prime_UTR.2;Parent=LotjaGi1g1v0051800.1
LjG1.1_chr1	PGSB	gene	7333838	7339810	.	+	.	ID=LotjaGi1g1v0051900
LjG1.1_chr1	PGSB	mRNA	7333838	7339810	.	+	.	ID=LotjaGi1g1v0051900.1;Parent=LotjaGi1g1v0051900;description=Protein AATF;ahrdqual=***;GO=GO:0005634;IPR=IPR012617,IPR025160;Pfam=PF08164,PF13339;te-related=0
LjG1.1_chr1	PGSB	exon	7333838	7334070	.	+	.	ID=LotjaGi1g1v0051900.1.exon.1;Parent=LotjaGi1g1v0051900.1
LjG1.1_chr1	PGSB	five_prime_UTR	7333838	7334070	.	+	.	ID=LotjaGi1g1v0051900.1.five_prime_UTR.1;Parent=LotjaGi1g1v0051900.1
LjG1.1_chr1	PGSB	five_prime_UTR	7334396	7334402	.	+	.	ID=LotjaGi1g1v0051900.1.five_prime_UTR.2;Parent=LotjaGi1g1v0051900.1
LjG1.1_chr1	PGSB	exon	7334396	7334486	.	+	.	ID=LotjaGi1g1v0051900.1.exon.2;Parent=LotjaGi1g1v0051900.1
LjG1.1_chr1	PGSB	CDS	7334403	7334486	.	+	0	ID=LotjaGi1g1v0051900.1.CDS.1;Parent=LotjaGi1g1v0051900.1
LjG1.1_chr1	PGSB	exon	7334568	7334737	.	+	.	ID=LotjaGi1g1v0051900.1.exon.3;Parent=LotjaGi1g1v0051900.1
LjG1.1_chr1	PGSB	CDS	7334568	7334737	.	+	0	ID=LotjaGi1g1v0051900.1.CDS.2;Parent=LotjaGi1g1v0051900.1
LjG1.1_chr1	PGSB	exon	7334909	7334981	.	+	.	ID=LotjaGi1g1v0051900.1.exon.4;Parent=LotjaGi1g1v0051900.1
LjG1.1_chr1	PGSB	CDS	7334909	7334981	.	+	1	ID=LotjaGi1g1v0051900.1.CDS.3;Parent=LotjaGi1g1v0051900.1
LjG1.1_chr1	PGSB	exon	7335236	7335310	.	+	.	ID=LotjaGi1g1v0051900.1.exon.5;Parent=LotjaGi1g1v0051900.1
LjG1.1_chr1	PGSB	CDS	7335236	7335310	.	+	0	ID=LotjaGi1g1v0051900.1.CDS.4;Parent=LotjaGi1g1v0051900.1
LjG1.1_chr1	PGSB	exon	7335398	7335508	.	+	.	ID=LotjaGi1g1v0051900.1.exon.6;Parent=LotjaGi1g1v0051900.1
LjG1.1_chr1	PGSB	CDS	7335398	7335508	.	+	0	ID=LotjaGi1g1v0051900.1.CDS.5;Parent=LotjaGi1g1v0051900.1
LjG1.1_chr1	PGSB	exon	7335725	7335767	.	+	.	ID=LotjaGi1g1v0051900.1.exon.7;Parent=LotjaGi1g1v0051900.1
LjG1.1_chr1	PGSB	CDS	7335725	7335767	.	+	0	ID=LotjaGi1g1v0051900.1.CDS.6;Parent=LotjaGi1g1v0051900.1
LjG1.1_chr1	PGSB	exon	7337064	7337157	.	+	.	ID=LotjaGi1g1v0051900.1.exon.8;Parent=LotjaGi1g1v0051900.1
LjG1.1_chr1	PGSB	CDS	7337064	7337157	.	+	2	ID=LotjaGi1g1v0051900.1.CDS.7;Parent=LotjaGi1g1v0051900.1
LjG1.1_chr1	PGSB	exon	7337331	7337433	.	+	.	ID=LotjaGi1g1v0051900.1.exon.9;Parent=LotjaGi1g1v0051900.1
LjG1.1_chr1	PGSB	CDS	7337331	7337433	.	+	1	ID=LotjaGi1g1v0051900.1.CDS.8;Parent=LotjaGi1g1v0051900.1
LjG1.1_chr1	PGSB	exon	7337514	7337609	.	+	.	ID=LotjaGi1g1v0051900.1.exon.10;Parent=LotjaGi1g1v0051900.1
LjG1.1_chr1	PGSB	CDS	7337514	7337609	.	+	0	ID=LotjaGi1g1v0051900.1.CDS.9;Parent=LotjaGi1g1v0051900.1
LjG1.1_chr1	PGSB	exon	7337746	7337778	.	+	.	ID=LotjaGi1g1v0051900.1.exon.11;Parent=LotjaGi1g1v0051900.1
LjG1.1_chr1	PGSB	CDS	7337746	7337778	.	+	0	ID=LotjaGi1g1v0051900.1.CDS.10;Parent=LotjaGi1g1v0051900.1
LjG1.1_chr1	PGSB	exon	7338431	7338530	.	+	.	ID=LotjaGi1g1v0051900.1.exon.12;Parent=LotjaGi1g1v0051900.1
LjG1.1_chr1	PGSB	CDS	7338431	7338530	.	+	0	ID=LotjaGi1g1v0051900.1.CDS.11;Parent=LotjaGi1g1v0051900.1
LjG1.1_chr1	PGSB	exon	7339170	7339254	.	+	.	ID=LotjaGi1g1v0051900.1.exon.13;Parent=LotjaGi1g1v0051900.1
LjG1.1_chr1	PGSB	CDS	7339170	7339254	.	+	2	ID=LotjaGi1g1v0051900.1.CDS.12;Parent=LotjaGi1g1v0051900.1
LjG1.1_chr1	PGSB	CDS	7339355	7339484	.	+	1	ID=LotjaGi1g1v0051900.1.CDS.13;Parent=LotjaGi1g1v0051900.1
LjG1.1_chr1	PGSB	exon	7339355	7339810	.	+	.	ID=LotjaGi1g1v0051900.1.exon.14;Parent=LotjaGi1g1v0051900.1
LjG1.1_chr1	PGSB	three_prime_UTR	7339485	7339810	.	+	.	ID=LotjaGi1g1v0051900.1.three_prime_UTR.3;Parent=LotjaGi1g1v0051900.1
###
LjG1.1_chr1	PGSB	three_prime_UTR	7339485	7339810	.	+	.	ID=LotjaGi1g1v0051900.1.three_prime_UTR.3;Parent=LotjaGi1g1v0051900.1
LjG1.1_chr1	PGSB	gene	7341632	7348492	.	+	.	ID=LotjaGi1g1v0052000
LjG1.1_chr1	PGSB	mRNA	7341632	7348492	.	+	.	ID=LotjaGi1g1v0052000.1;Parent=LotjaGi1g1v0052000;description=Ribosomal biogenesis protein LAS1;ahrdqual=*-*;IPR=IPR007174;Pfam=PF04031;te-related=0
LjG1.1_chr1	PGSB	exon	7341632	7341813	.	+	.	ID=LotjaGi1g1v0052000.1.exon.1;Parent=LotjaGi1g1v0052000.1
LjG1.1_chr1	PGSB	five_prime_UTR	7341632	7341813	.	+	.	ID=LotjaGi1g1v0052000.1.five_prime_UTR.1;Parent=LotjaGi1g1v0052000.1
LjG1.1_chr1	PGSB	five_prime_UTR	7342865	7342949	.	+	.	ID=LotjaGi1g1v0052000.1.five_prime_UTR.2;Parent=LotjaGi1g1v0052000.1
LjG1.1_chr1	PGSB	exon	7342865	7343120	.	+	.	ID=LotjaGi1g1v0052000.1.exon.2;Parent=LotjaGi1g1v0052000.1
LjG1.1_chr1	PGSB	CDS	7342950	7343120	.	+	0	ID=LotjaGi1g1v0052000.1.CDS.1;Parent=LotjaGi1g1v0052000.1
LjG1.1_chr1	PGSB	exon	7343192	7343283	.	+	.	ID=LotjaGi1g1v0052000.1.exon.3;Parent=LotjaGi1g1v0052000.1
LjG1.1_chr1	PGSB	CDS	7343192	7343283	.	+	0	ID=LotjaGi1g1v0052000.1.CDS.2;Parent=LotjaGi1g1v0052000.1
LjG1.1_chr1	PGSB	exon	7343387	7343458	.	+	.	ID=LotjaGi1g1v0052000.1.exon.4;Parent=LotjaGi1g1v0052000.1
LjG1.1_chr1	PGSB	CDS	7343387	7343458	.	+	1	ID=LotjaGi1g1v0052000.1.CDS.3;Parent=LotjaGi1g1v0052000.1
LjG1.1_chr1	PGSB	exon	7343547	7343653	.	+	.	ID=LotjaGi1g1v0052000.1.exon.5;Parent=LotjaGi1g1v0052000.1
LjG1.1_chr1	PGSB	CDS	7343547	7343653	.	+	1	ID=LotjaGi1g1v0052000.1.CDS.4;Parent=LotjaGi1g1v0052000.1
LjG1.1_chr1	PGSB	exon	7343811	7343866	.	+	.	ID=LotjaGi1g1v0052000.1.exon.6;Parent=LotjaGi1g1v0052000.1
LjG1.1_chr1	PGSB	CDS	7343811	7343866	.	+	2	ID=LotjaGi1g1v0052000.1.CDS.5;Parent=LotjaGi1g1v0052000.1
LjG1.1_chr1	PGSB	exon	7344809	7344983	.	+	.	ID=LotjaGi1g1v0052000.1.exon.7;Parent=LotjaGi1g1v0052000.1
LjG1.1_chr1	PGSB	CDS	7344809	7344983	.	+	0	ID=LotjaGi1g1v0052000.1.CDS.6;Parent=LotjaGi1g1v0052000.1
LjG1.1_chr1	PGSB	exon	7345459	7345542	.	+	.	ID=LotjaGi1g1v0052000.1.exon.8;Parent=LotjaGi1g1v0052000.1
LjG1.1_chr1	PGSB	CDS	7345459	7345542	.	+	2	ID=LotjaGi1g1v0052000.1.CDS.7;Parent=LotjaGi1g1v0052000.1
LjG1.1_chr1	PGSB	exon	7346196	7346483	.	+	.	ID=LotjaGi1g1v0052000.1.exon.9;Parent=LotjaGi1g1v0052000.1
LjG1.1_chr1	PGSB	CDS	7346196	7346483	.	+	2	ID=LotjaGi1g1v0052000.1.CDS.8;Parent=LotjaGi1g1v0052000.1
LjG1.1_chr1	PGSB	CDS	7346858	7347675	.	+	2	ID=LotjaGi1g1v0052000.1.CDS.9;Parent=LotjaGi1g1v0052000.1
LjG1.1_chr1	PGSB	exon	7346858	7348492	.	+	.	ID=LotjaGi1g1v0052000.1.exon.10;Parent=LotjaGi1g1v0052000.1
LjG1.1_chr1	PGSB	three_prime_UTR	7347676	7348492	.	+	.	ID=LotjaGi1g1v0052000.1.three_prime_UTR.3;Parent=LotjaGi1g1v0052000.1
###
LjG1.1_chr1	PGSB	three_prime_UTR	7347676	7348492	.	+	.	ID=LotjaGi1g1v0052000.1.three_prime_UTR.3;Parent=LotjaGi1g1v0052000.1
LjG1.1_chr1	PGSB	gene	7354422	7356970	.	+	.	ID=LotjaGi1g1v0052100
LjG1.1_chr1	PGSB	mRNA	7354422	7356970	.	+	.	ID=LotjaGi1g1v0052100.1;Parent=LotjaGi1g1v0052100;description=Heat shock transcription factor;ahrdqual=***;GO=GO:0003677,GO:0003700,GO:0005634,GO:0006355,GO:0043565;IPR=IPR011991,IPR000232;Pfam=SSF46785,PF00447;te-related=0
LjG1.1_chr1	PGSB	five_prime_UTR	7354422	7354995	.	+	.	ID=LotjaGi1g1v0052100.1.five_prime_UTR.1;Parent=LotjaGi1g1v0052100.1
LjG1.1_chr1	PGSB	exon	7354422	7355247	.	+	.	ID=LotjaGi1g1v0052100.1.exon.1;Parent=LotjaGi1g1v0052100.1
LjG1.1_chr1	PGSB	CDS	7354996	7355247	.	+	0	ID=LotjaGi1g1v0052100.1.CDS.1;Parent=LotjaGi1g1v0052100.1
LjG1.1_chr1	PGSB	CDS	7355995	7356567	.	+	0	ID=LotjaGi1g1v0052100.1.CDS.2;Parent=LotjaGi1g1v0052100.1
LjG1.1_chr1	PGSB	exon	7355995	7356970	.	+	.	ID=LotjaGi1g1v0052100.1.exon.2;Parent=LotjaGi1g1v0052100.1
LjG1.1_chr1	PGSB	three_prime_UTR	7356568	7356970	.	+	.	ID=LotjaGi1g1v0052100.1.three_prime_UTR.2;Parent=LotjaGi1g1v0052100.1
###
LjG1.1_chr1	PGSB	three_prime_UTR	7356568	7356970	.	+	.	ID=LotjaGi1g1v0052100.1.three_prime_UTR.2;Parent=LotjaGi1g1v0052100.1
LjG1.1_chr1	PGSB	gene	7361095	7363505	.	+	.	ID=LotjaGi1g1v0052200_LC
LjG1.1_chr1	PGSB	mRNA	7361095	7363295	.	+	.	ID=LotjaGi1g1v0052200_LC.1;Parent=LotjaGi1g1v0052200_LC;description=tRNA-2-methylthio-N(6)-dimethylallyladenosine synthase;ahrdqual=--*;GO=GO:0003824,GO:0005737,GO:0006400,GO:0008033,GO:0016740,GO:0046872,GO:0051536,GO:0051539;te-related=0
LjG1.1_chr1	PGSB	five_prime_UTR	7361095	7361129	.	+	.	ID=LotjaGi1g1v0052200_LC.1.five_prime_UTR.1;Parent=LotjaGi1g1v0052200_LC.1
LjG1.1_chr1	PGSB	exon	7361095	7361405	.	+	.	ID=LotjaGi1g1v0052200_LC.1.exon.1;Parent=LotjaGi1g1v0052200_LC.1
LjG1.1_chr1	PGSB	CDS	7361130	7361405	.	+	0	ID=LotjaGi1g1v0052200_LC.1.CDS.1;Parent=LotjaGi1g1v0052200_LC.1
LjG1.1_chr1	PGSB	CDS	7362286	7362366	.	+	0	ID=LotjaGi1g1v0052200_LC.1.CDS.2;Parent=LotjaGi1g1v0052200_LC.1
LjG1.1_chr1	PGSB	exon	7362286	7362387	.	+	.	ID=LotjaGi1g1v0052200_LC.1.exon.2;Parent=LotjaGi1g1v0052200_LC.1
LjG1.1_chr1	PGSB	three_prime_UTR	7362367	7362387	.	+	.	ID=LotjaGi1g1v0052200_LC.1.three_prime_UTR.2;Parent=LotjaGi1g1v0052200_LC.1
LjG1.1_chr1	PGSB	exon	7362972	7363295	.	+	.	ID=LotjaGi1g1v0052200_LC.1.exon.3;Parent=LotjaGi1g1v0052200_LC.1
LjG1.1_chr1	PGSB	three_prime_UTR	7362972	7363295	.	+	.	ID=LotjaGi1g1v0052200_LC.1.three_prime_UTR.3;Parent=LotjaGi1g1v0052200_LC.1
LjG1.1_chr1	PGSB	mRNA	7361149	7363337	.	+	.	ID=LotjaGi1g1v0052200_LC.2;Parent=LotjaGi1g1v0052200_LC;description=tRNA-2-methylthio-N(6)-dimethylallyladenosine synthase;ahrdqual=--*;GO=GO:0003824,GO:0005737,GO:0006400,GO:0008033,GO:0016740,GO:0046872,GO:0051536,GO:0051539;te-related=0
LjG1.1_chr1	PGSB	five_prime_UTR	7361149	7361150	.	+	.	ID=LotjaGi1g1v0052200_LC.2.five_prime_UTR.1;Parent=LotjaGi1g1v0052200_LC.2
LjG1.1_chr1	PGSB	exon	7361149	7361405	.	+	.	ID=LotjaGi1g1v0052200_LC.2.exon.1;Parent=LotjaGi1g1v0052200_LC.2
LjG1.1_chr1	PGSB	CDS	7361151	7361405	.	+	0	ID=LotjaGi1g1v0052200_LC.2.CDS.1;Parent=LotjaGi1g1v0052200_LC.2
LjG1.1_chr1	PGSB	CDS	7362286	7362366	.	+	0	ID=LotjaGi1g1v0052200_LC.2.CDS.2;Parent=LotjaGi1g1v0052200_LC.2
LjG1.1_chr1	PGSB	exon	7362286	7363337	.	+	.	ID=LotjaGi1g1v0052200_LC.2.exon.2;Parent=LotjaGi1g1v0052200_LC.2
LjG1.1_chr1	PGSB	three_prime_UTR	7362367	7363337	.	+	.	ID=LotjaGi1g1v0052200_LC.2.three_prime_UTR.2;Parent=LotjaGi1g1v0052200_LC.2
LjG1.1_chr1	PGSB	mRNA	7361158	7363505	.	+	.	ID=LotjaGi1g1v0052200_LC.3;Parent=LotjaGi1g1v0052200_LC;description=tRNA-2-methylthio-N(6)-dimethylallyladenosine synthase;ahrdqual=--*;GO=GO:0003824,GO:0005737,GO:0006400,GO:0008033,GO:0016740,GO:0046872,GO:0051536,GO:0051539;te-related=0
LjG1.1_chr1	PGSB	five_prime_UTR	7361158	7361159	.	+	.	ID=LotjaGi1g1v0052200_LC.3.five_prime_UTR.1;Parent=LotjaGi1g1v0052200_LC.3
LjG1.1_chr1	PGSB	exon	7361158	7361405	.	+	.	ID=LotjaGi1g1v0052200_LC.3.exon.1;Parent=LotjaGi1g1v0052200_LC.3
LjG1.1_chr1	PGSB	CDS	7361160	7361405	.	+	0	ID=LotjaGi1g1v0052200_LC.3.CDS.1;Parent=LotjaGi1g1v0052200_LC.3
LjG1.1_chr1	PGSB	CDS	7362286	7362366	.	+	0	ID=LotjaGi1g1v0052200_LC.3.CDS.2;Parent=LotjaGi1g1v0052200_LC.3
LjG1.1_chr1	PGSB	exon	7362286	7362387	.	+	.	ID=LotjaGi1g1v0052200_LC.3.exon.2;Parent=LotjaGi1g1v0052200_LC.3
LjG1.1_chr1	PGSB	three_prime_UTR	7362367	7362387	.	+	.	ID=LotjaGi1g1v0052200_LC.3.three_prime_UTR.2;Parent=LotjaGi1g1v0052200_LC.3
LjG1.1_chr1	PGSB	exon	7363002	7363505	.	+	.	ID=LotjaGi1g1v0052200_LC.3.exon.3;Parent=LotjaGi1g1v0052200_LC.3
LjG1.1_chr1	PGSB	three_prime_UTR	7363002	7363505	.	+	.	ID=LotjaGi1g1v0052200_LC.3.three_prime_UTR.3;Parent=LotjaGi1g1v0052200_LC.3
###
LjG1.1_chr1	PGSB	three_prime_UTR	7363002	7363505	.	+	.	ID=LotjaGi1g1v0052200_LC.3.three_prime_UTR.3;Parent=LotjaGi1g1v0052200_LC.3
LjG1.1_chr1	PGSB	gene	7367456	7374559	.	+	.	ID=LotjaGi1g1v0052300
LjG1.1_chr1	PGSB	mRNA	7367456	7374559	.	+	.	ID=LotjaGi1g1v0052300.1;Parent=LotjaGi1g1v0052300;description=F-box protein;ahrdqual=***;IPR=IPR001810,IPR001810;Pfam=SSF81383,PF00646;te-related=0
LjG1.1_chr1	PGSB	exon	7367456	7368066	.	+	.	ID=LotjaGi1g1v0052300.1.exon.1;Parent=LotjaGi1g1v0052300.1
LjG1.1_chr1	PGSB	five_prime_UTR	7367456	7368066	.	+	.	ID=LotjaGi1g1v0052300.1.five_prime_UTR.1;Parent=LotjaGi1g1v0052300.1
LjG1.1_chr1	PGSB	five_prime_UTR	7368291	7368783	.	+	.	ID=LotjaGi1g1v0052300.1.five_prime_UTR.2;Parent=LotjaGi1g1v0052300.1
LjG1.1_chr1	PGSB	exon	7368291	7369464	.	+	.	ID=LotjaGi1g1v0052300.1.exon.2;Parent=LotjaGi1g1v0052300.1
LjG1.1_chr1	PGSB	CDS	7368784	7369464	.	+	0	ID=LotjaGi1g1v0052300.1.CDS.1;Parent=LotjaGi1g1v0052300.1
LjG1.1_chr1	PGSB	exon	7369710	7369789	.	+	.	ID=LotjaGi1g1v0052300.1.exon.3;Parent=LotjaGi1g1v0052300.1
LjG1.1_chr1	PGSB	CDS	7369710	7369789	.	+	0	ID=LotjaGi1g1v0052300.1.CDS.2;Parent=LotjaGi1g1v0052300.1
LjG1.1_chr1	PGSB	exon	7369900	7370078	.	+	.	ID=LotjaGi1g1v0052300.1.exon.4;Parent=LotjaGi1g1v0052300.1
LjG1.1_chr1	PGSB	CDS	7369900	7370078	.	+	1	ID=LotjaGi1g1v0052300.1.CDS.3;Parent=LotjaGi1g1v0052300.1
LjG1.1_chr1	PGSB	exon	7370317	7370391	.	+	.	ID=LotjaGi1g1v0052300.1.exon.5;Parent=LotjaGi1g1v0052300.1
LjG1.1_chr1	PGSB	CDS	7370317	7370391	.	+	2	ID=LotjaGi1g1v0052300.1.CDS.4;Parent=LotjaGi1g1v0052300.1
LjG1.1_chr1	PGSB	CDS	7372025	7372212	.	+	2	ID=LotjaGi1g1v0052300.1.CDS.5;Parent=LotjaGi1g1v0052300.1
LjG1.1_chr1	PGSB	exon	7372025	7374559	.	+	.	ID=LotjaGi1g1v0052300.1.exon.6;Parent=LotjaGi1g1v0052300.1
LjG1.1_chr1	PGSB	three_prime_UTR	7372213	7374559	.	+	.	ID=LotjaGi1g1v0052300.1.three_prime_UTR.3;Parent=LotjaGi1g1v0052300.1
LjG1.1_chr1	PGSB	mRNA	7368784	7372212	.	+	.	ID=LotjaGi1g1v0052300.2;Parent=LotjaGi1g1v0052300;description=F-box protein;ahrdqual=***;te-related=0
LjG1.1_chr1	PGSB	exon	7368784	7369464	.	+	.	ID=LotjaGi1g1v0052300.2.exon.1;Parent=LotjaGi1g1v0052300.2
LjG1.1_chr1	PGSB	CDS	7368784	7369464	.	+	0	ID=LotjaGi1g1v0052300.2.CDS.1;Parent=LotjaGi1g1v0052300.2
LjG1.1_chr1	PGSB	exon	7369710	7369789	.	+	.	ID=LotjaGi1g1v0052300.2.exon.2;Parent=LotjaGi1g1v0052300.2
LjG1.1_chr1	PGSB	CDS	7369710	7369789	.	+	0	ID=LotjaGi1g1v0052300.2.CDS.2;Parent=LotjaGi1g1v0052300.2
LjG1.1_chr1	PGSB	exon	7369900	7370078	.	+	.	ID=LotjaGi1g1v0052300.2.exon.3;Parent=LotjaGi1g1v0052300.2
LjG1.1_chr1	PGSB	CDS	7369900	7370078	.	+	1	ID=LotjaGi1g1v0052300.2.CDS.3;Parent=LotjaGi1g1v0052300.2
LjG1.1_chr1	PGSB	exon	7370317	7370391	.	+	.	ID=LotjaGi1g1v0052300.2.exon.4;Parent=LotjaGi1g1v0052300.2
LjG1.1_chr1	PGSB	CDS	7370317	7370391	.	+	2	ID=LotjaGi1g1v0052300.2.CDS.4;Parent=LotjaGi1g1v0052300.2
LjG1.1_chr1	PGSB	exon	7372025	7372212	.	+	.	ID=LotjaGi1g1v0052300.2.exon.5;Parent=LotjaGi1g1v0052300.2
LjG1.1_chr1	PGSB	CDS	7372025	7372212	.	+	2	ID=LotjaGi1g1v0052300.2.CDS.5;Parent=LotjaGi1g1v0052300.2
###
LjG1.1_chr1	PGSB	CDS	7372025	7372212	.	+	2	ID=LotjaGi1g1v0052300.2.CDS.5;Parent=LotjaGi1g1v0052300.2
LjG1.1_chr1	PGSB	gene	7378198	7381388	.	-	.	ID=LotjaGi1g1v0052400
LjG1.1_chr1	PGSB	mRNA	7378198	7381388	.	-	.	ID=LotjaGi1g1v0052400.1;Parent=LotjaGi1g1v0052400;description=Retrotransposon protein, putative, Ty3-gypsy subclass;ahrdqual=--*;GO=GO:0003676,GO:0008270,GO:0015074;te-related=1
LjG1.1_chr1	PGSB	three_prime_UTR	7378198	7378882	.	-	.	ID=LotjaGi1g1v0052400.1.three_prime_UTR.1;Parent=LotjaGi1g1v0052400.1
LjG1.1_chr1	PGSB	exon	7378198	7378936	.	-	.	ID=LotjaGi1g1v0052400.1.exon.1;Parent=LotjaGi1g1v0052400.1
LjG1.1_chr1	PGSB	CDS	7378883	7378936	.	-	0	ID=LotjaGi1g1v0052400.1.CDS.1;Parent=LotjaGi1g1v0052400.1
LjG1.1_chr1	PGSB	exon	7379318	7379377	.	-	.	ID=LotjaGi1g1v0052400.1.exon.2;Parent=LotjaGi1g1v0052400.1
LjG1.1_chr1	PGSB	CDS	7379318	7379377	.	-	0	ID=LotjaGi1g1v0052400.1.CDS.2;Parent=LotjaGi1g1v0052400.1
LjG1.1_chr1	PGSB	exon	7380183	7380223	.	-	.	ID=LotjaGi1g1v0052400.1.exon.3;Parent=LotjaGi1g1v0052400.1
LjG1.1_chr1	PGSB	CDS	7380183	7380223	.	-	2	ID=LotjaGi1g1v0052400.1.CDS.3;Parent=LotjaGi1g1v0052400.1
LjG1.1_chr1	PGSB	exon	7380436	7380505	.	-	.	ID=LotjaGi1g1v0052400.1.exon.4;Parent=LotjaGi1g1v0052400.1
LjG1.1_chr1	PGSB	CDS	7380436	7380505	.	-	0	ID=LotjaGi1g1v0052400.1.CDS.4;Parent=LotjaGi1g1v0052400.1
LjG1.1_chr1	PGSB	exon	7380592	7380645	.	-	.	ID=LotjaGi1g1v0052400.1.exon.5;Parent=LotjaGi1g1v0052400.1
LjG1.1_chr1	PGSB	CDS	7380592	7380645	.	-	0	ID=LotjaGi1g1v0052400.1.CDS.5;Parent=LotjaGi1g1v0052400.1
LjG1.1_chr1	PGSB	CDS	7381200	7381265	.	-	0	ID=LotjaGi1g1v0052400.1.CDS.6;Parent=LotjaGi1g1v0052400.1
LjG1.1_chr1	PGSB	exon	7381200	7381388	.	-	.	ID=LotjaGi1g1v0052400.1.exon.6;Parent=LotjaGi1g1v0052400.1
LjG1.1_chr1	PGSB	five_prime_UTR	7381266	7381388	.	-	.	ID=LotjaGi1g1v0052400.1.five_prime_UTR.2;Parent=LotjaGi1g1v0052400.1
###
LjG1.1_chr1	PGSB	five_prime_UTR	7381266	7381388	.	-	.	ID=LotjaGi1g1v0052400.1.five_prime_UTR.2;Parent=LotjaGi1g1v0052400.1
LjG1.1_chr1	PGSB	gene	7391907	7418016	.	-	.	ID=LotjaGi1g1v0052500
LjG1.1_chr1	PGSB	mRNA	7391907	7418016	.	-	.	ID=LotjaGi1g1v0052500.1;Parent=LotjaGi1g1v0052500;description=Proteasome-associated ECM29-like protein;ahrdqual=***;GO=GO:0000502,GO:0016020,GO:0032947,GO:0043248;IPR=IPR016024,IPR016024,IPR016024,IPR024372,IPR016024,IPR016024,IPR016024,IPR016024,IPR016024;Pfam=SSF48371,SSF48371,SSF48371,PF13001,SSF48371,SSF48371,SSF48371,SSF48371,SSF48371;te-related=0
LjG1.1_chr1	PGSB	three_prime_UTR	7391907	7392303	.	-	.	ID=LotjaGi1g1v0052500.1.three_prime_UTR.1;Parent=LotjaGi1g1v0052500.1
LjG1.1_chr1	PGSB	exon	7391907	7392489	.	-	.	ID=LotjaGi1g1v0052500.1.exon.1;Parent=LotjaGi1g1v0052500.1
LjG1.1_chr1	PGSB	CDS	7392304	7392489	.	-	0	ID=LotjaGi1g1v0052500.1.CDS.1;Parent=LotjaGi1g1v0052500.1
LjG1.1_chr1	PGSB	exon	7392614	7392673	.	-	.	ID=LotjaGi1g1v0052500.1.exon.2;Parent=LotjaGi1g1v0052500.1
LjG1.1_chr1	PGSB	CDS	7392614	7392673	.	-	0	ID=LotjaGi1g1v0052500.1.CDS.2;Parent=LotjaGi1g1v0052500.1
LjG1.1_chr1	PGSB	exon	7392755	7392867	.	-	.	ID=LotjaGi1g1v0052500.1.exon.3;Parent=LotjaGi1g1v0052500.1
LjG1.1_chr1	PGSB	CDS	7392755	7392867	.	-	2	ID=LotjaGi1g1v0052500.1.CDS.3;Parent=LotjaGi1g1v0052500.1
LjG1.1_chr1	PGSB	exon	7392956	7393114	.	-	.	ID=LotjaGi1g1v0052500.1.exon.4;Parent=LotjaGi1g1v0052500.1
LjG1.1_chr1	PGSB	CDS	7392956	7393114	.	-	2	ID=LotjaGi1g1v0052500.1.CDS.4;Parent=LotjaGi1g1v0052500.1
LjG1.1_chr1	PGSB	exon	7394173	7394293	.	-	.	ID=LotjaGi1g1v0052500.1.exon.5;Parent=LotjaGi1g1v0052500.1
LjG1.1_chr1	PGSB	CDS	7394173	7394293	.	-	0	ID=LotjaGi1g1v0052500.1.CDS.5;Parent=LotjaGi1g1v0052500.1
LjG1.1_chr1	PGSB	exon	7395196	7395363	.	-	.	ID=LotjaGi1g1v0052500.1.exon.6;Parent=LotjaGi1g1v0052500.1
LjG1.1_chr1	PGSB	CDS	7395196	7395363	.	-	0	ID=LotjaGi1g1v0052500.1.CDS.6;Parent=LotjaGi1g1v0052500.1
LjG1.1_chr1	PGSB	exon	7395502	7395612	.	-	.	ID=LotjaGi1g1v0052500.1.exon.7;Parent=LotjaGi1g1v0052500.1
LjG1.1_chr1	PGSB	CDS	7395502	7395612	.	-	0	ID=LotjaGi1g1v0052500.1.CDS.7;Parent=LotjaGi1g1v0052500.1
LjG1.1_chr1	PGSB	exon	7395722	7395875	.	-	.	ID=LotjaGi1g1v0052500.1.exon.8;Parent=LotjaGi1g1v0052500.1
LjG1.1_chr1	PGSB	CDS	7395722	7395875	.	-	1	ID=LotjaGi1g1v0052500.1.CDS.8;Parent=LotjaGi1g1v0052500.1
LjG1.1_chr1	PGSB	exon	7397110	7397445	.	-	.	ID=LotjaGi1g1v0052500.1.exon.9;Parent=LotjaGi1g1v0052500.1
LjG1.1_chr1	PGSB	CDS	7397110	7397445	.	-	1	ID=LotjaGi1g1v0052500.1.CDS.9;Parent=LotjaGi1g1v0052500.1
LjG1.1_chr1	PGSB	exon	7398152	7398336	.	-	.	ID=LotjaGi1g1v0052500.1.exon.10;Parent=LotjaGi1g1v0052500.1
LjG1.1_chr1	PGSB	CDS	7398152	7398336	.	-	0	ID=LotjaGi1g1v0052500.1.CDS.10;Parent=LotjaGi1g1v0052500.1
LjG1.1_chr1	PGSB	exon	7398418	7398516	.	-	.	ID=LotjaGi1g1v0052500.1.exon.11;Parent=LotjaGi1g1v0052500.1
LjG1.1_chr1	PGSB	CDS	7398418	7398516	.	-	0	ID=LotjaGi1g1v0052500.1.CDS.11;Parent=LotjaGi1g1v0052500.1
LjG1.1_chr1	PGSB	exon	7399484	7399747	.	-	.	ID=LotjaGi1g1v0052500.1.exon.12;Parent=LotjaGi1g1v0052500.1
LjG1.1_chr1	PGSB	CDS	7399484	7399747	.	-	0	ID=LotjaGi1g1v0052500.1.CDS.12;Parent=LotjaGi1g1v0052500.1
LjG1.1_chr1	PGSB	exon	7401047	7401223	.	-	.	ID=LotjaGi1g1v0052500.1.exon.13;Parent=LotjaGi1g1v0052500.1
LjG1.1_chr1	PGSB	CDS	7401047	7401223	.	-	0	ID=LotjaGi1g1v0052500.1.CDS.13;Parent=LotjaGi1g1v0052500.1
LjG1.1_chr1	PGSB	exon	7402145	7402438	.	-	.	ID=LotjaGi1g1v0052500.1.exon.14;Parent=LotjaGi1g1v0052500.1
LjG1.1_chr1	PGSB	CDS	7402145	7402438	.	-	0	ID=LotjaGi1g1v0052500.1.CDS.14;Parent=LotjaGi1g1v0052500.1
LjG1.1_chr1	PGSB	exon	7402558	7402725	.	-	.	ID=LotjaGi1g1v0052500.1.exon.15;Parent=LotjaGi1g1v0052500.1
LjG1.1_chr1	PGSB	CDS	7402558	7402725	.	-	0	ID=LotjaGi1g1v0052500.1.CDS.15;Parent=LotjaGi1g1v0052500.1
LjG1.1_chr1	PGSB	exon	7405697	7406047	.	-	.	ID=LotjaGi1g1v0052500.1.exon.16;Parent=LotjaGi1g1v0052500.1
LjG1.1_chr1	PGSB	CDS	7405697	7406047	.	-	0	ID=LotjaGi1g1v0052500.1.CDS.16;Parent=LotjaGi1g1v0052500.1
LjG1.1_chr1	PGSB	exon	7406249	7406418	.	-	.	ID=LotjaGi1g1v0052500.1.exon.17;Parent=LotjaGi1g1v0052500.1
LjG1.1_chr1	PGSB	CDS	7406249	7406418	.	-	2	ID=LotjaGi1g1v0052500.1.CDS.17;Parent=LotjaGi1g1v0052500.1
LjG1.1_chr1	PGSB	exon	7406513	7406660	.	-	.	ID=LotjaGi1g1v0052500.1.exon.18;Parent=LotjaGi1g1v0052500.1
LjG1.1_chr1	PGSB	CDS	7406513	7406660	.	-	0	ID=LotjaGi1g1v0052500.1.CDS.18;Parent=LotjaGi1g1v0052500.1
LjG1.1_chr1	PGSB	exon	7407146	7407218	.	-	.	ID=LotjaGi1g1v0052500.1.exon.19;Parent=LotjaGi1g1v0052500.1
LjG1.1_chr1	PGSB	CDS	7407146	7407218	.	-	1	ID=LotjaGi1g1v0052500.1.CDS.19;Parent=LotjaGi1g1v0052500.1
LjG1.1_chr1	PGSB	exon	7407317	7407501	.	-	.	ID=LotjaGi1g1v0052500.1.exon.20;Parent=LotjaGi1g1v0052500.1
LjG1.1_chr1	PGSB	CDS	7407317	7407501	.	-	0	ID=LotjaGi1g1v0052500.1.CDS.20;Parent=LotjaGi1g1v0052500.1
LjG1.1_chr1	PGSB	exon	7407568	7407937	.	-	.	ID=LotjaGi1g1v0052500.1.exon.21;Parent=LotjaGi1g1v0052500.1
LjG1.1_chr1	PGSB	CDS	7407568	7407937	.	-	1	ID=LotjaGi1g1v0052500.1.CDS.21;Parent=LotjaGi1g1v0052500.1
LjG1.1_chr1	PGSB	exon	7408802	7408920	.	-	.	ID=LotjaGi1g1v0052500.1.exon.22;Parent=LotjaGi1g1v0052500.1
LjG1.1_chr1	PGSB	CDS	7408802	7408920	.	-	0	ID=LotjaGi1g1v0052500.1.CDS.22;Parent=LotjaGi1g1v0052500.1
LjG1.1_chr1	PGSB	exon	7410301	7410360	.	-	.	ID=LotjaGi1g1v0052500.1.exon.23;Parent=LotjaGi1g1v0052500.1
LjG1.1_chr1	PGSB	CDS	7410301	7410360	.	-	0	ID=LotjaGi1g1v0052500.1.CDS.23;Parent=LotjaGi1g1v0052500.1
LjG1.1_chr1	PGSB	exon	7411139	7411247	.	-	.	ID=LotjaGi1g1v0052500.1.exon.24;Parent=LotjaGi1g1v0052500.1
LjG1.1_chr1	PGSB	CDS	7411139	7411247	.	-	1	ID=LotjaGi1g1v0052500.1.CDS.24;Parent=LotjaGi1g1v0052500.1
LjG1.1_chr1	PGSB	exon	7411795	7411873	.	-	.	ID=LotjaGi1g1v0052500.1.exon.25;Parent=LotjaGi1g1v0052500.1
LjG1.1_chr1	PGSB	CDS	7411795	7411873	.	-	2	ID=LotjaGi1g1v0052500.1.CDS.25;Parent=LotjaGi1g1v0052500.1
LjG1.1_chr1	PGSB	exon	7411959	7412046	.	-	.	ID=LotjaGi1g1v0052500.1.exon.26;Parent=LotjaGi1g1v0052500.1
LjG1.1_chr1	PGSB	CDS	7411959	7412046	.	-	0	ID=LotjaGi1g1v0052500.1.CDS.26;Parent=LotjaGi1g1v0052500.1
LjG1.1_chr1	PGSB	exon	7412424	7412488	.	-	.	ID=LotjaGi1g1v0052500.1.exon.27;Parent=LotjaGi1g1v0052500.1
LjG1.1_chr1	PGSB	CDS	7412424	7412488	.	-	2	ID=LotjaGi1g1v0052500.1.CDS.27;Parent=LotjaGi1g1v0052500.1
LjG1.1_chr1	PGSB	exon	7413918	7414070	.	-	.	ID=LotjaGi1g1v0052500.1.exon.28;Parent=LotjaGi1g1v0052500.1
LjG1.1_chr1	PGSB	CDS	7413918	7414070	.	-	2	ID=LotjaGi1g1v0052500.1.CDS.28;Parent=LotjaGi1g1v0052500.1
LjG1.1_chr1	PGSB	exon	7414270	7414373	.	-	.	ID=LotjaGi1g1v0052500.1.exon.29;Parent=LotjaGi1g1v0052500.1
LjG1.1_chr1	PGSB	CDS	7414270	7414373	.	-	1	ID=LotjaGi1g1v0052500.1.CDS.29;Parent=LotjaGi1g1v0052500.1
LjG1.1_chr1	PGSB	exon	7414498	7414580	.	-	.	ID=LotjaGi1g1v0052500.1.exon.30;Parent=LotjaGi1g1v0052500.1
LjG1.1_chr1	PGSB	CDS	7414498	7414580	.	-	0	ID=LotjaGi1g1v0052500.1.CDS.30;Parent=LotjaGi1g1v0052500.1
LjG1.1_chr1	PGSB	exon	7414936	7415026	.	-	.	ID=LotjaGi1g1v0052500.1.exon.31;Parent=LotjaGi1g1v0052500.1
LjG1.1_chr1	PGSB	CDS	7414936	7415026	.	-	1	ID=LotjaGi1g1v0052500.1.CDS.31;Parent=LotjaGi1g1v0052500.1
LjG1.1_chr1	PGSB	exon	7415279	7415299	.	-	.	ID=LotjaGi1g1v0052500.1.exon.32;Parent=LotjaGi1g1v0052500.1
LjG1.1_chr1	PGSB	CDS	7415279	7415299	.	-	1	ID=LotjaGi1g1v0052500.1.CDS.32;Parent=LotjaGi1g1v0052500.1
LjG1.1_chr1	PGSB	exon	7415382	7415518	.	-	.	ID=LotjaGi1g1v0052500.1.exon.33;Parent=LotjaGi1g1v0052500.1
LjG1.1_chr1	PGSB	CDS	7415382	7415518	.	-	0	ID=LotjaGi1g1v0052500.1.CDS.33;Parent=LotjaGi1g1v0052500.1
LjG1.1_chr1	PGSB	exon	7416909	7416998	.	-	.	ID=LotjaGi1g1v0052500.1.exon.34;Parent=LotjaGi1g1v0052500.1
LjG1.1_chr1	PGSB	CDS	7416909	7416998	.	-	0	ID=LotjaGi1g1v0052500.1.CDS.34;Parent=LotjaGi1g1v0052500.1
LjG1.1_chr1	PGSB	exon	7417161	7417328	.	-	.	ID=LotjaGi1g1v0052500.1.exon.35;Parent=LotjaGi1g1v0052500.1
LjG1.1_chr1	PGSB	CDS	7417161	7417328	.	-	0	ID=LotjaGi1g1v0052500.1.CDS.35;Parent=LotjaGi1g1v0052500.1
LjG1.1_chr1	PGSB	CDS	7417685	7417897	.	-	0	ID=LotjaGi1g1v0052500.1.CDS.36;Parent=LotjaGi1g1v0052500.1
LjG1.1_chr1	PGSB	exon	7417685	7418016	.	-	.	ID=LotjaGi1g1v0052500.1.exon.36;Parent=LotjaGi1g1v0052500.1
LjG1.1_chr1	PGSB	five_prime_UTR	7417898	7418016	.	-	.	ID=LotjaGi1g1v0052500.1.five_prime_UTR.2;Parent=LotjaGi1g1v0052500.1
###
LjG1.1_chr1	PGSB	five_prime_UTR	7417898	7418016	.	-	.	ID=LotjaGi1g1v0052500.1.five_prime_UTR.2;Parent=LotjaGi1g1v0052500.1
LjG1.1_chr1	PGSB	gene	7431714	7435716	.	-	.	ID=LotjaGi1g1v0052600
LjG1.1_chr1	PGSB	mRNA	7431714	7435716	.	-	.	ID=LotjaGi1g1v0052600.1;Parent=LotjaGi1g1v0052600;description=Blue copper protein;ahrdqual=***;GO=GO:0009055,GO:0022900;IPR=IPR008972,IPR003245;Pfam=SSF49503,PF02298;te-related=0
LjG1.1_chr1	PGSB	three_prime_UTR	7431714	7432256	.	-	.	ID=LotjaGi1g1v0052600.1.three_prime_UTR.1;Parent=LotjaGi1g1v0052600.1
LjG1.1_chr1	PGSB	exon	7431714	7432780	.	-	.	ID=LotjaGi1g1v0052600.1.exon.1;Parent=LotjaGi1g1v0052600.1
LjG1.1_chr1	PGSB	CDS	7432257	7432780	.	-	2	ID=LotjaGi1g1v0052600.1.CDS.1;Parent=LotjaGi1g1v0052600.1
LjG1.1_chr1	PGSB	CDS	7434083	7434296	.	-	0	ID=LotjaGi1g1v0052600.1.CDS.2;Parent=LotjaGi1g1v0052600.1
LjG1.1_chr1	PGSB	exon	7434083	7435716	.	-	.	ID=LotjaGi1g1v0052600.1.exon.2;Parent=LotjaGi1g1v0052600.1
LjG1.1_chr1	PGSB	five_prime_UTR	7434297	7435716	.	-	.	ID=LotjaGi1g1v0052600.1.five_prime_UTR.2;Parent=LotjaGi1g1v0052600.1
###
LjG1.1_chr1	PGSB	five_prime_UTR	7434297	7435716	.	-	.	ID=LotjaGi1g1v0052600.1.five_prime_UTR.2;Parent=LotjaGi1g1v0052600.1
LjG1.1_chr1	PGSB	gene	7439425	7443584	.	+	.	ID=LotjaGi1g1v0052700
LjG1.1_chr1	PGSB	mRNA	7439425	7443584	.	+	.	ID=LotjaGi1g1v0052700.1;Parent=LotjaGi1g1v0052700;description=Cyclin;ahrdqual=***;GO=GO:0005634;IPR=IPR006671,IPR013763,IPR004367,IPR013763;Pfam=PF00134,SSF47954,PF02984,SSF47954;te-related=0
LjG1.1_chr1	PGSB	five_prime_UTR	7439425	7440550	.	+	.	ID=LotjaGi1g1v0052700.1.five_prime_UTR.1;Parent=LotjaGi1g1v0052700.1
LjG1.1_chr1	PGSB	exon	7439425	7440596	.	+	.	ID=LotjaGi1g1v0052700.1.exon.1;Parent=LotjaGi1g1v0052700.1
LjG1.1_chr1	PGSB	CDS	7440551	7440596	.	+	0	ID=LotjaGi1g1v0052700.1.CDS.1;Parent=LotjaGi1g1v0052700.1
LjG1.1_chr1	PGSB	exon	7440874	7441007	.	+	.	ID=LotjaGi1g1v0052700.1.exon.2;Parent=LotjaGi1g1v0052700.1
LjG1.1_chr1	PGSB	CDS	7440874	7441007	.	+	2	ID=LotjaGi1g1v0052700.1.CDS.2;Parent=LotjaGi1g1v0052700.1
LjG1.1_chr1	PGSB	exon	7441313	7441570	.	+	.	ID=LotjaGi1g1v0052700.1.exon.3;Parent=LotjaGi1g1v0052700.1
LjG1.1_chr1	PGSB	CDS	7441313	7441570	.	+	0	ID=LotjaGi1g1v0052700.1.CDS.3;Parent=LotjaGi1g1v0052700.1
LjG1.1_chr1	PGSB	exon	7441701	7441826	.	+	.	ID=LotjaGi1g1v0052700.1.exon.4;Parent=LotjaGi1g1v0052700.1
LjG1.1_chr1	PGSB	CDS	7441701	7441826	.	+	0	ID=LotjaGi1g1v0052700.1.CDS.4;Parent=LotjaGi1g1v0052700.1
LjG1.1_chr1	PGSB	exon	7441936	7442184	.	+	.	ID=LotjaGi1g1v0052700.1.exon.5;Parent=LotjaGi1g1v0052700.1
LjG1.1_chr1	PGSB	CDS	7441936	7442184	.	+	0	ID=LotjaGi1g1v0052700.1.CDS.5;Parent=LotjaGi1g1v0052700.1
LjG1.1_chr1	PGSB	exon	7442273	7442434	.	+	.	ID=LotjaGi1g1v0052700.1.exon.6;Parent=LotjaGi1g1v0052700.1
LjG1.1_chr1	PGSB	CDS	7442273	7442434	.	+	0	ID=LotjaGi1g1v0052700.1.CDS.6;Parent=LotjaGi1g1v0052700.1
LjG1.1_chr1	PGSB	exon	7442539	7442720	.	+	.	ID=LotjaGi1g1v0052700.1.exon.7;Parent=LotjaGi1g1v0052700.1
LjG1.1_chr1	PGSB	CDS	7442539	7442720	.	+	0	ID=LotjaGi1g1v0052700.1.CDS.7;Parent=LotjaGi1g1v0052700.1
LjG1.1_chr1	PGSB	CDS	7442954	7443101	.	+	1	ID=LotjaGi1g1v0052700.1.CDS.8;Parent=LotjaGi1g1v0052700.1
LjG1.1_chr1	PGSB	exon	7442954	7443584	.	+	.	ID=LotjaGi1g1v0052700.1.exon.8;Parent=LotjaGi1g1v0052700.1
LjG1.1_chr1	PGSB	three_prime_UTR	7443102	7443584	.	+	.	ID=LotjaGi1g1v0052700.1.three_prime_UTR.2;Parent=LotjaGi1g1v0052700.1
###
LjG1.1_chr1	PGSB	three_prime_UTR	7443102	7443584	.	+	.	ID=LotjaGi1g1v0052700.1.three_prime_UTR.2;Parent=LotjaGi1g1v0052700.1
LjG1.1_chr1	PGSB	gene	7445959	7455764	.	+	.	ID=LotjaGi1g1v0052800
LjG1.1_chr1	PGSB	mRNA	7445959	7455764	.	+	.	ID=LotjaGi1g1v0052800.1;Parent=LotjaGi1g1v0052800;description=Stomatal closure-related actin-binding protein 1;ahrdqual=***;GO=GO:0003779,GO:0007015,GO:0010119;IPR=IPR032009,IPR032015,IPR032012;Pfam=PF16712,PF16709,PF16711;te-related=0
LjG1.1_chr1	PGSB	exon	7445959	7446560	.	+	.	ID=LotjaGi1g1v0052800.1.exon.1;Parent=LotjaGi1g1v0052800.1
LjG1.1_chr1	PGSB	five_prime_UTR	7445959	7446560	.	+	.	ID=LotjaGi1g1v0052800.1.five_prime_UTR.1;Parent=LotjaGi1g1v0052800.1
LjG1.1_chr1	PGSB	five_prime_UTR	7446912	7446930	.	+	.	ID=LotjaGi1g1v0052800.1.five_prime_UTR.2;Parent=LotjaGi1g1v0052800.1
LjG1.1_chr1	PGSB	exon	7446912	7447212	.	+	.	ID=LotjaGi1g1v0052800.1.exon.2;Parent=LotjaGi1g1v0052800.1
LjG1.1_chr1	PGSB	CDS	7446931	7447212	.	+	0	ID=LotjaGi1g1v0052800.1.CDS.1;Parent=LotjaGi1g1v0052800.1
LjG1.1_chr1	PGSB	exon	7447389	7447517	.	+	.	ID=LotjaGi1g1v0052800.1.exon.3;Parent=LotjaGi1g1v0052800.1
LjG1.1_chr1	PGSB	CDS	7447389	7447517	.	+	0	ID=LotjaGi1g1v0052800.1.CDS.2;Parent=LotjaGi1g1v0052800.1
LjG1.1_chr1	PGSB	exon	7447816	7447908	.	+	.	ID=LotjaGi1g1v0052800.1.exon.4;Parent=LotjaGi1g1v0052800.1
LjG1.1_chr1	PGSB	CDS	7447816	7447908	.	+	0	ID=LotjaGi1g1v0052800.1.CDS.3;Parent=LotjaGi1g1v0052800.1
LjG1.1_chr1	PGSB	exon	7448426	7448566	.	+	.	ID=LotjaGi1g1v0052800.1.exon.5;Parent=LotjaGi1g1v0052800.1
LjG1.1_chr1	PGSB	CDS	7448426	7448566	.	+	0	ID=LotjaGi1g1v0052800.1.CDS.4;Parent=LotjaGi1g1v0052800.1
LjG1.1_chr1	PGSB	exon	7449240	7449308	.	+	.	ID=LotjaGi1g1v0052800.1.exon.6;Parent=LotjaGi1g1v0052800.1
LjG1.1_chr1	PGSB	CDS	7449240	7449308	.	+	0	ID=LotjaGi1g1v0052800.1.CDS.5;Parent=LotjaGi1g1v0052800.1
LjG1.1_chr1	PGSB	exon	7449949	7450032	.	+	.	ID=LotjaGi1g1v0052800.1.exon.7;Parent=LotjaGi1g1v0052800.1
LjG1.1_chr1	PGSB	CDS	7449949	7450032	.	+	0	ID=LotjaGi1g1v0052800.1.CDS.6;Parent=LotjaGi1g1v0052800.1
LjG1.1_chr1	PGSB	exon	7450661	7450841	.	+	.	ID=LotjaGi1g1v0052800.1.exon.8;Parent=LotjaGi1g1v0052800.1
LjG1.1_chr1	PGSB	CDS	7450661	7450841	.	+	0	ID=LotjaGi1g1v0052800.1.CDS.7;Parent=LotjaGi1g1v0052800.1
LjG1.1_chr1	PGSB	exon	7452453	7452569	.	+	.	ID=LotjaGi1g1v0052800.1.exon.9;Parent=LotjaGi1g1v0052800.1
LjG1.1_chr1	PGSB	CDS	7452453	7452569	.	+	2	ID=LotjaGi1g1v0052800.1.CDS.8;Parent=LotjaGi1g1v0052800.1
LjG1.1_chr1	PGSB	exon	7452741	7452799	.	+	.	ID=LotjaGi1g1v0052800.1.exon.10;Parent=LotjaGi1g1v0052800.1
LjG1.1_chr1	PGSB	CDS	7452741	7452799	.	+	2	ID=LotjaGi1g1v0052800.1.CDS.9;Parent=LotjaGi1g1v0052800.1
LjG1.1_chr1	PGSB	exon	7453262	7453396	.	+	.	ID=LotjaGi1g1v0052800.1.exon.11;Parent=LotjaGi1g1v0052800.1
LjG1.1_chr1	PGSB	CDS	7453262	7453396	.	+	0	ID=LotjaGi1g1v0052800.1.CDS.10;Parent=LotjaGi1g1v0052800.1
LjG1.1_chr1	PGSB	exon	7453752	7453901	.	+	.	ID=LotjaGi1g1v0052800.1.exon.12;Parent=LotjaGi1g1v0052800.1
LjG1.1_chr1	PGSB	CDS	7453752	7453901	.	+	0	ID=LotjaGi1g1v0052800.1.CDS.11;Parent=LotjaGi1g1v0052800.1
LjG1.1_chr1	PGSB	CDS	7454230	7454274	.	+	0	ID=LotjaGi1g1v0052800.1.CDS.12;Parent=LotjaGi1g1v0052800.1
LjG1.1_chr1	PGSB	exon	7454230	7455764	.	+	.	ID=LotjaGi1g1v0052800.1.exon.13;Parent=LotjaGi1g1v0052800.1
LjG1.1_chr1	PGSB	three_prime_UTR	7454275	7455764	.	+	.	ID=LotjaGi1g1v0052800.1.three_prime_UTR.3;Parent=LotjaGi1g1v0052800.1
###
LjG1.1_chr1	PGSB	three_prime_UTR	7454275	7455764	.	+	.	ID=LotjaGi1g1v0052800.1.three_prime_UTR.3;Parent=LotjaGi1g1v0052800.1
LjG1.1_chr1	PGSB	gene	7456395	7459603	.	+	.	ID=LotjaGi1g1v0052900
LjG1.1_chr1	PGSB	mRNA	7456395	7459603	.	+	.	ID=LotjaGi1g1v0052900.1;Parent=LotjaGi1g1v0052900;description=Late embryogenesis abundant protein Lea14;ahrdqual=***;GO=GO:0009269;IPR=IPR004864,IPR004864;Pfam=SSF117070,PF03168,PF03168,SSF117070;te-related=0
LjG1.1_chr1	PGSB	exon	7456395	7456849	.	+	.	ID=LotjaGi1g1v0052900.1.exon.1;Parent=LotjaGi1g1v0052900.1
LjG1.1_chr1	PGSB	five_prime_UTR	7456395	7456849	.	+	.	ID=LotjaGi1g1v0052900.1.five_prime_UTR.1;Parent=LotjaGi1g1v0052900.1
LjG1.1_chr1	PGSB	five_prime_UTR	7457321	7457322	.	+	.	ID=LotjaGi1g1v0052900.1.five_prime_UTR.2;Parent=LotjaGi1g1v0052900.1
LjG1.1_chr1	PGSB	exon	7457321	7457668	.	+	.	ID=LotjaGi1g1v0052900.1.exon.2;Parent=LotjaGi1g1v0052900.1
LjG1.1_chr1	PGSB	CDS	7457323	7457668	.	+	0	ID=LotjaGi1g1v0052900.1.CDS.1;Parent=LotjaGi1g1v0052900.1
LjG1.1_chr1	PGSB	exon	7457830	7458452	.	+	.	ID=LotjaGi1g1v0052900.1.exon.3;Parent=LotjaGi1g1v0052900.1
LjG1.1_chr1	PGSB	CDS	7457830	7458452	.	+	2	ID=LotjaGi1g1v0052900.1.CDS.2;Parent=LotjaGi1g1v0052900.1
LjG1.1_chr1	PGSB	CDS	7459087	7459092	.	+	0	ID=LotjaGi1g1v0052900.1.CDS.3;Parent=LotjaGi1g1v0052900.1
LjG1.1_chr1	PGSB	exon	7459087	7459603	.	+	.	ID=LotjaGi1g1v0052900.1.exon.4;Parent=LotjaGi1g1v0052900.1
LjG1.1_chr1	PGSB	three_prime_UTR	7459093	7459603	.	+	.	ID=LotjaGi1g1v0052900.1.three_prime_UTR.3;Parent=LotjaGi1g1v0052900.1
###
LjG1.1_chr1	PGSB	three_prime_UTR	7459093	7459603	.	+	.	ID=LotjaGi1g1v0052900.1.three_prime_UTR.3;Parent=LotjaGi1g1v0052900.1
LjG1.1_chr1	PGSB	gene	7460634	7471336	.	-	.	ID=LotjaGi1g1v0053000
LjG1.1_chr1	PGSB	mRNA	7460634	7471336	.	-	.	ID=LotjaGi1g1v0053000.1;Parent=LotjaGi1g1v0053000;description=Nuclear control of ATPase protein 2;ahrdqual=***;IPR=IPR013946;Pfam=PF08637;te-related=0
LjG1.1_chr1	PGSB	three_prime_UTR	7460634	7462035	.	-	.	ID=LotjaGi1g1v0053000.1.three_prime_UTR.1;Parent=LotjaGi1g1v0053000.1
LjG1.1_chr1	PGSB	exon	7460634	7462156	.	-	.	ID=LotjaGi1g1v0053000.1.exon.1;Parent=LotjaGi1g1v0053000.1
LjG1.1_chr1	PGSB	CDS	7462036	7462156	.	-	1	ID=LotjaGi1g1v0053000.1.CDS.1;Parent=LotjaGi1g1v0053000.1
LjG1.1_chr1	PGSB	exon	7462297	7462397	.	-	.	ID=LotjaGi1g1v0053000.1.exon.2;Parent=LotjaGi1g1v0053000.1
LjG1.1_chr1	PGSB	CDS	7462297	7462397	.	-	0	ID=LotjaGi1g1v0053000.1.CDS.2;Parent=LotjaGi1g1v0053000.1
LjG1.1_chr1	PGSB	exon	7462928	7463038	.	-	.	ID=LotjaGi1g1v0053000.1.exon.3;Parent=LotjaGi1g1v0053000.1
LjG1.1_chr1	PGSB	CDS	7462928	7463038	.	-	0	ID=LotjaGi1g1v0053000.1.CDS.3;Parent=LotjaGi1g1v0053000.1
LjG1.1_chr1	PGSB	exon	7464050	7464173	.	-	.	ID=LotjaGi1g1v0053000.1.exon.4;Parent=LotjaGi1g1v0053000.1
LjG1.1_chr1	PGSB	CDS	7464050	7464173	.	-	1	ID=LotjaGi1g1v0053000.1.CDS.4;Parent=LotjaGi1g1v0053000.1
LjG1.1_chr1	PGSB	exon	7464252	7464280	.	-	.	ID=LotjaGi1g1v0053000.1.exon.5;Parent=LotjaGi1g1v0053000.1
LjG1.1_chr1	PGSB	CDS	7464252	7464280	.	-	0	ID=LotjaGi1g1v0053000.1.CDS.5;Parent=LotjaGi1g1v0053000.1
LjG1.1_chr1	PGSB	exon	7464646	7464718	.	-	.	ID=LotjaGi1g1v0053000.1.exon.6;Parent=LotjaGi1g1v0053000.1
LjG1.1_chr1	PGSB	CDS	7464646	7464718	.	-	1	ID=LotjaGi1g1v0053000.1.CDS.6;Parent=LotjaGi1g1v0053000.1
LjG1.1_chr1	PGSB	exon	7465799	7465888	.	-	.	ID=LotjaGi1g1v0053000.1.exon.7;Parent=LotjaGi1g1v0053000.1
LjG1.1_chr1	PGSB	CDS	7465799	7465888	.	-	1	ID=LotjaGi1g1v0053000.1.CDS.7;Parent=LotjaGi1g1v0053000.1
LjG1.1_chr1	PGSB	exon	7467239	7467339	.	-	.	ID=LotjaGi1g1v0053000.1.exon.8;Parent=LotjaGi1g1v0053000.1
LjG1.1_chr1	PGSB	CDS	7467239	7467339	.	-	0	ID=LotjaGi1g1v0053000.1.CDS.8;Parent=LotjaGi1g1v0053000.1
LjG1.1_chr1	PGSB	exon	7467653	7467847	.	-	.	ID=LotjaGi1g1v0053000.1.exon.9;Parent=LotjaGi1g1v0053000.1
LjG1.1_chr1	PGSB	CDS	7467653	7467847	.	-	0	ID=LotjaGi1g1v0053000.1.CDS.9;Parent=LotjaGi1g1v0053000.1
LjG1.1_chr1	PGSB	exon	7468644	7468805	.	-	.	ID=LotjaGi1g1v0053000.1.exon.10;Parent=LotjaGi1g1v0053000.1
LjG1.1_chr1	PGSB	CDS	7468644	7468805	.	-	0	ID=LotjaGi1g1v0053000.1.CDS.10;Parent=LotjaGi1g1v0053000.1
LjG1.1_chr1	PGSB	exon	7468938	7469057	.	-	.	ID=LotjaGi1g1v0053000.1.exon.11;Parent=LotjaGi1g1v0053000.1
LjG1.1_chr1	PGSB	CDS	7468938	7469057	.	-	0	ID=LotjaGi1g1v0053000.1.CDS.11;Parent=LotjaGi1g1v0053000.1
LjG1.1_chr1	PGSB	exon	7469752	7469952	.	-	.	ID=LotjaGi1g1v0053000.1.exon.12;Parent=LotjaGi1g1v0053000.1
LjG1.1_chr1	PGSB	CDS	7469752	7469952	.	-	0	ID=LotjaGi1g1v0053000.1.CDS.12;Parent=LotjaGi1g1v0053000.1
LjG1.1_chr1	PGSB	exon	7470046	7470160	.	-	.	ID=LotjaGi1g1v0053000.1.exon.13;Parent=LotjaGi1g1v0053000.1
LjG1.1_chr1	PGSB	CDS	7470046	7470160	.	-	1	ID=LotjaGi1g1v0053000.1.CDS.13;Parent=LotjaGi1g1v0053000.1
LjG1.1_chr1	PGSB	CDS	7471019	7471230	.	-	0	ID=LotjaGi1g1v0053000.1.CDS.14;Parent=LotjaGi1g1v0053000.1
LjG1.1_chr1	PGSB	exon	7471019	7471336	.	-	.	ID=LotjaGi1g1v0053000.1.exon.14;Parent=LotjaGi1g1v0053000.1
LjG1.1_chr1	PGSB	five_prime_UTR	7471231	7471336	.	-	.	ID=LotjaGi1g1v0053000.1.five_prime_UTR.2;Parent=LotjaGi1g1v0053000.1
###
LjG1.1_chr1	PGSB	five_prime_UTR	7471231	7471336	.	-	.	ID=LotjaGi1g1v0053000.1.five_prime_UTR.2;Parent=LotjaGi1g1v0053000.1
LjG1.1_chr1	PGSB	gene	7475909	7486034	.	+	.	ID=LotjaGi1g1v0053100
LjG1.1_chr1	PGSB	mRNA	7475909	7486034	.	+	.	ID=LotjaGi1g1v0053100.1;Parent=LotjaGi1g1v0053100;description=Ankyrin repeat-containing protein family;ahrdqual=***;GO=GO:0016020,GO:0016021;IPR=IPR026961,IPR020683;Pfam=PF13962,SSF48403;te-related=0
LjG1.1_chr1	PGSB	exon	7475909	7476249	.	+	.	ID=LotjaGi1g1v0053100.1.exon.1;Parent=LotjaGi1g1v0053100.1
LjG1.1_chr1	PGSB	five_prime_UTR	7475909	7476249	.	+	.	ID=LotjaGi1g1v0053100.1.five_prime_UTR.1;Parent=LotjaGi1g1v0053100.1
LjG1.1_chr1	PGSB	exon	7476881	7477345	.	+	.	ID=LotjaGi1g1v0053100.1.exon.2;Parent=LotjaGi1g1v0053100.1
LjG1.1_chr1	PGSB	five_prime_UTR	7476881	7477345	.	+	.	ID=LotjaGi1g1v0053100.1.five_prime_UTR.2;Parent=LotjaGi1g1v0053100.1
LjG1.1_chr1	PGSB	exon	7477658	7478189	.	+	.	ID=LotjaGi1g1v0053100.1.exon.3;Parent=LotjaGi1g1v0053100.1
LjG1.1_chr1	PGSB	five_prime_UTR	7477658	7478189	.	+	.	ID=LotjaGi1g1v0053100.1.five_prime_UTR.3;Parent=LotjaGi1g1v0053100.1
LjG1.1_chr1	PGSB	five_prime_UTR	7480163	7484260	.	+	.	ID=LotjaGi1g1v0053100.1.five_prime_UTR.4;Parent=LotjaGi1g1v0053100.1
LjG1.1_chr1	PGSB	exon	7480163	7484642	.	+	.	ID=LotjaGi1g1v0053100.1.exon.4;Parent=LotjaGi1g1v0053100.1
LjG1.1_chr1	PGSB	CDS	7484261	7484642	.	+	0	ID=LotjaGi1g1v0053100.1.CDS.1;Parent=LotjaGi1g1v0053100.1
LjG1.1_chr1	PGSB	exon	7484719	7485230	.	+	.	ID=LotjaGi1g1v0053100.1.exon.5;Parent=LotjaGi1g1v0053100.1
LjG1.1_chr1	PGSB	CDS	7484719	7485230	.	+	2	ID=LotjaGi1g1v0053100.1.CDS.2;Parent=LotjaGi1g1v0053100.1
LjG1.1_chr1	PGSB	CDS	7485358	7485915	.	+	0	ID=LotjaGi1g1v0053100.1.CDS.3;Parent=LotjaGi1g1v0053100.1
LjG1.1_chr1	PGSB	exon	7485358	7486034	.	+	.	ID=LotjaGi1g1v0053100.1.exon.6;Parent=LotjaGi1g1v0053100.1
LjG1.1_chr1	PGSB	three_prime_UTR	7485916	7486034	.	+	.	ID=LotjaGi1g1v0053100.1.three_prime_UTR.5;Parent=LotjaGi1g1v0053100.1
LjG1.1_chr1	PGSB	mRNA	7483661	7486025	.	+	.	ID=LotjaGi1g1v0053100.2;Parent=LotjaGi1g1v0053100;description=Ankyrin repeat-containing protein family;ahrdqual=***;GO=GO:0016020,GO:0016021;IPR=IPR026961,IPR020683,IPR020683;Pfam=PF13962,SSF48403,SSF48403;te-related=0
LjG1.1_chr1	PGSB	five_prime_UTR	7483661	7483767	.	+	.	ID=LotjaGi1g1v0053100.2.five_prime_UTR.1;Parent=LotjaGi1g1v0053100.2
LjG1.1_chr1	PGSB	exon	7483661	7483912	.	+	.	ID=LotjaGi1g1v0053100.2.exon.1;Parent=LotjaGi1g1v0053100.2
LjG1.1_chr1	PGSB	CDS	7483768	7483912	.	+	0	ID=LotjaGi1g1v0053100.2.CDS.1;Parent=LotjaGi1g1v0053100.2
LjG1.1_chr1	PGSB	exon	7484178	7484642	.	+	.	ID=LotjaGi1g1v0053100.2.exon.2;Parent=LotjaGi1g1v0053100.2
LjG1.1_chr1	PGSB	CDS	7484178	7484642	.	+	2	ID=LotjaGi1g1v0053100.2.CDS.2;Parent=LotjaGi1g1v0053100.2
LjG1.1_chr1	PGSB	exon	7484719	7485230	.	+	.	ID=LotjaGi1g1v0053100.2.exon.3;Parent=LotjaGi1g1v0053100.2
LjG1.1_chr1	PGSB	CDS	7484719	7485230	.	+	2	ID=LotjaGi1g1v0053100.2.CDS.3;Parent=LotjaGi1g1v0053100.2
LjG1.1_chr1	PGSB	CDS	7485358	7485915	.	+	0	ID=LotjaGi1g1v0053100.2.CDS.4;Parent=LotjaGi1g1v0053100.2
LjG1.1_chr1	PGSB	exon	7485358	7486025	.	+	.	ID=LotjaGi1g1v0053100.2.exon.4;Parent=LotjaGi1g1v0053100.2
LjG1.1_chr1	PGSB	three_prime_UTR	7485916	7486025	.	+	.	ID=LotjaGi1g1v0053100.2.three_prime_UTR.2;Parent=LotjaGi1g1v0053100.2
###
LjG1.1_chr1	PGSB	three_prime_UTR	7485916	7486025	.	+	.	ID=LotjaGi1g1v0053100.2.three_prime_UTR.2;Parent=LotjaGi1g1v0053100.2
LjG1.1_chr1	PGSB	gene	7514286	7519248	.	-	.	ID=LotjaGi1g1v0053200
LjG1.1_chr1	PGSB	mRNA	7514286	7519248	.	-	.	ID=LotjaGi1g1v0053200.1;Parent=LotjaGi1g1v0053200;description=Nuclear transcription factor Y subunit C5;ahrdqual=***;GO=GO:0005634,GO:0046982;IPR=IPR009072,IPR003958;Pfam=SSF47113,PF00808;te-related=0
LjG1.1_chr1	PGSB	three_prime_UTR	7514286	7514751	.	-	.	ID=LotjaGi1g1v0053200.1.three_prime_UTR.1;Parent=LotjaGi1g1v0053200.1
LjG1.1_chr1	PGSB	exon	7514286	7515210	.	-	.	ID=LotjaGi1g1v0053200.1.exon.1;Parent=LotjaGi1g1v0053200.1
LjG1.1_chr1	PGSB	CDS	7514752	7515210	.	-	0	ID=LotjaGi1g1v0053200.1.CDS.1;Parent=LotjaGi1g1v0053200.1
LjG1.1_chr1	PGSB	exon	7515828	7515885	.	-	.	ID=LotjaGi1g1v0053200.1.exon.2;Parent=LotjaGi1g1v0053200.1
LjG1.1_chr1	PGSB	CDS	7515828	7515885	.	-	1	ID=LotjaGi1g1v0053200.1.CDS.2;Parent=LotjaGi1g1v0053200.1
LjG1.1_chr1	PGSB	exon	7515958	7516074	.	-	.	ID=LotjaGi1g1v0053200.1.exon.3;Parent=LotjaGi1g1v0053200.1
LjG1.1_chr1	PGSB	CDS	7515958	7516074	.	-	1	ID=LotjaGi1g1v0053200.1.CDS.3;Parent=LotjaGi1g1v0053200.1
LjG1.1_chr1	PGSB	exon	7516304	7516397	.	-	.	ID=LotjaGi1g1v0053200.1.exon.4;Parent=LotjaGi1g1v0053200.1
LjG1.1_chr1	PGSB	CDS	7516304	7516397	.	-	2	ID=LotjaGi1g1v0053200.1.CDS.4;Parent=LotjaGi1g1v0053200.1
LjG1.1_chr1	PGSB	exon	7516513	7516585	.	-	.	ID=LotjaGi1g1v0053200.1.exon.5;Parent=LotjaGi1g1v0053200.1
LjG1.1_chr1	PGSB	CDS	7516513	7516585	.	-	0	ID=LotjaGi1g1v0053200.1.CDS.5;Parent=LotjaGi1g1v0053200.1
LjG1.1_chr1	PGSB	CDS	7519017	7519049	.	-	0	ID=LotjaGi1g1v0053200.1.CDS.6;Parent=LotjaGi1g1v0053200.1
LjG1.1_chr1	PGSB	exon	7519017	7519248	.	-	.	ID=LotjaGi1g1v0053200.1.exon.6;Parent=LotjaGi1g1v0053200.1
LjG1.1_chr1	PGSB	five_prime_UTR	7519050	7519248	.	-	.	ID=LotjaGi1g1v0053200.1.five_prime_UTR.2;Parent=LotjaGi1g1v0053200.1
LjG1.1_chr1	PGSB	mRNA	7514447	7517554	.	-	.	ID=LotjaGi1g1v0053200.2;Parent=LotjaGi1g1v0053200;description=Nuclear transcription factor Y protein;ahrdqual=--*;GO=GO:0005634,GO:0046982;IPR=IPR009072,IPR003958;Pfam=SSF47113,PF00808;te-related=0
LjG1.1_chr1	PGSB	three_prime_UTR	7514447	7514751	.	-	.	ID=LotjaGi1g1v0053200.2.three_prime_UTR.1;Parent=LotjaGi1g1v0053200.2
LjG1.1_chr1	PGSB	exon	7514447	7515210	.	-	.	ID=LotjaGi1g1v0053200.2.exon.1;Parent=LotjaGi1g1v0053200.2
LjG1.1_chr1	PGSB	CDS	7514752	7515210	.	-	0	ID=LotjaGi1g1v0053200.2.CDS.1;Parent=LotjaGi1g1v0053200.2
LjG1.1_chr1	PGSB	exon	7515828	7515885	.	-	.	ID=LotjaGi1g1v0053200.2.exon.2;Parent=LotjaGi1g1v0053200.2
LjG1.1_chr1	PGSB	CDS	7515828	7515885	.	-	1	ID=LotjaGi1g1v0053200.2.CDS.2;Parent=LotjaGi1g1v0053200.2
LjG1.1_chr1	PGSB	exon	7515958	7516074	.	-	.	ID=LotjaGi1g1v0053200.2.exon.3;Parent=LotjaGi1g1v0053200.2
LjG1.1_chr1	PGSB	CDS	7515958	7516074	.	-	1	ID=LotjaGi1g1v0053200.2.CDS.3;Parent=LotjaGi1g1v0053200.2
LjG1.1_chr1	PGSB	exon	7516304	7516397	.	-	.	ID=LotjaGi1g1v0053200.2.exon.4;Parent=LotjaGi1g1v0053200.2
LjG1.1_chr1	PGSB	CDS	7516304	7516397	.	-	2	ID=LotjaGi1g1v0053200.2.CDS.4;Parent=LotjaGi1g1v0053200.2
LjG1.1_chr1	PGSB	CDS	7516513	7516567	.	-	0	ID=LotjaGi1g1v0053200.2.CDS.5;Parent=LotjaGi1g1v0053200.2
LjG1.1_chr1	PGSB	exon	7516513	7516585	.	-	.	ID=LotjaGi1g1v0053200.2.exon.5;Parent=LotjaGi1g1v0053200.2
LjG1.1_chr1	PGSB	five_prime_UTR	7516568	7516585	.	-	.	ID=LotjaGi1g1v0053200.2.five_prime_UTR.2;Parent=LotjaGi1g1v0053200.2
LjG1.1_chr1	PGSB	exon	7517420	7517554	.	-	.	ID=LotjaGi1g1v0053200.2.exon.6;Parent=LotjaGi1g1v0053200.2
LjG1.1_chr1	PGSB	five_prime_UTR	7517420	7517554	.	-	.	ID=LotjaGi1g1v0053200.2.five_prime_UTR.3;Parent=LotjaGi1g1v0053200.2
###
LjG1.1_chr1	PGSB	five_prime_UTR	7517420	7517554	.	-	.	ID=LotjaGi1g1v0053200.2.five_prime_UTR.3;Parent=LotjaGi1g1v0053200.2
LjG1.1_chr1	PGSB	gene	7519997	7524722	.	+	.	ID=LotjaGi1g1v0053300
LjG1.1_chr1	PGSB	mRNA	7519997	7524722	.	+	.	ID=LotjaGi1g1v0053300.1;Parent=LotjaGi1g1v0053300;description=Ubiquitin-associated domain-containing family protein;ahrdqual=***;IPR=IPR009060;Pfam=SSF46934;te-related=0
LjG1.1_chr1	PGSB	exon	7519997	7520361	.	+	.	ID=LotjaGi1g1v0053300.1.exon.1;Parent=LotjaGi1g1v0053300.1
LjG1.1_chr1	PGSB	five_prime_UTR	7519997	7520361	.	+	.	ID=LotjaGi1g1v0053300.1.five_prime_UTR.1;Parent=LotjaGi1g1v0053300.1
LjG1.1_chr1	PGSB	five_prime_UTR	7522284	7522303	.	+	.	ID=LotjaGi1g1v0053300.1.five_prime_UTR.2;Parent=LotjaGi1g1v0053300.1
LjG1.1_chr1	PGSB	exon	7522284	7524722	.	+	.	ID=LotjaGi1g1v0053300.1.exon.2;Parent=LotjaGi1g1v0053300.1
LjG1.1_chr1	PGSB	CDS	7522304	7524262	.	+	0	ID=LotjaGi1g1v0053300.1.CDS.1;Parent=LotjaGi1g1v0053300.1
LjG1.1_chr1	PGSB	three_prime_UTR	7524263	7524722	.	+	.	ID=LotjaGi1g1v0053300.1.three_prime_UTR.3;Parent=LotjaGi1g1v0053300.1
LjG1.1_chr1	PGSB	mRNA	7522304	7524262	.	+	.	ID=LotjaGi1g1v0053300.2;Parent=LotjaGi1g1v0053300;description=Ubiquitin-associated domain-containing family protein;ahrdqual=***;te-related=0
LjG1.1_chr1	PGSB	exon	7522304	7524262	.	+	.	ID=LotjaGi1g1v0053300.2.exon.1;Parent=LotjaGi1g1v0053300.2
LjG1.1_chr1	PGSB	CDS	7522304	7524262	.	+	0	ID=LotjaGi1g1v0053300.2.CDS.1;Parent=LotjaGi1g1v0053300.2
###
LjG1.1_chr1	PGSB	CDS	7522304	7524262	.	+	0	ID=LotjaGi1g1v0053300.2.CDS.1;Parent=LotjaGi1g1v0053300.2
LjG1.1_chr1	PGSB	gene	7525615	7533110	.	+	.	ID=LotjaGi1g1v0053400
LjG1.1_chr1	PGSB	mRNA	7525615	7533110	.	+	.	ID=LotjaGi1g1v0053400.1;Parent=LotjaGi1g1v0053400;description=Tyrosine-specific transport protein, putative;ahrdqual=***;GO=GO:0003333,GO:0005887,GO:0015173,GO:0015801,GO:0016020,GO:0016021;IPR=IPR018227;Pfam=PF03222;te-related=0
LjG1.1_chr1	PGSB	five_prime_UTR	7525615	7525761	.	+	.	ID=LotjaGi1g1v0053400.1.five_prime_UTR.1;Parent=LotjaGi1g1v0053400.1
LjG1.1_chr1	PGSB	exon	7525615	7526041	.	+	.	ID=LotjaGi1g1v0053400.1.exon.1;Parent=LotjaGi1g1v0053400.1
LjG1.1_chr1	PGSB	CDS	7525762	7526041	.	+	0	ID=LotjaGi1g1v0053400.1.CDS.1;Parent=LotjaGi1g1v0053400.1
LjG1.1_chr1	PGSB	exon	7526160	7526200	.	+	.	ID=LotjaGi1g1v0053400.1.exon.2;Parent=LotjaGi1g1v0053400.1
LjG1.1_chr1	PGSB	CDS	7526160	7526200	.	+	2	ID=LotjaGi1g1v0053400.1.CDS.2;Parent=LotjaGi1g1v0053400.1
LjG1.1_chr1	PGSB	exon	7527150	7527242	.	+	.	ID=LotjaGi1g1v0053400.1.exon.3;Parent=LotjaGi1g1v0053400.1
LjG1.1_chr1	PGSB	CDS	7527150	7527242	.	+	0	ID=LotjaGi1g1v0053400.1.CDS.3;Parent=LotjaGi1g1v0053400.1
LjG1.1_chr1	PGSB	exon	7527516	7527590	.	+	.	ID=LotjaGi1g1v0053400.1.exon.4;Parent=LotjaGi1g1v0053400.1
LjG1.1_chr1	PGSB	CDS	7527516	7527590	.	+	0	ID=LotjaGi1g1v0053400.1.CDS.4;Parent=LotjaGi1g1v0053400.1
LjG1.1_chr1	PGSB	exon	7527946	7527995	.	+	.	ID=LotjaGi1g1v0053400.1.exon.5;Parent=LotjaGi1g1v0053400.1
LjG1.1_chr1	PGSB	CDS	7527946	7527995	.	+	0	ID=LotjaGi1g1v0053400.1.CDS.5;Parent=LotjaGi1g1v0053400.1
LjG1.1_chr1	PGSB	exon	7528534	7528623	.	+	.	ID=LotjaGi1g1v0053400.1.exon.6;Parent=LotjaGi1g1v0053400.1
LjG1.1_chr1	PGSB	CDS	7528534	7528623	.	+	1	ID=LotjaGi1g1v0053400.1.CDS.6;Parent=LotjaGi1g1v0053400.1
LjG1.1_chr1	PGSB	exon	7528779	7528835	.	+	.	ID=LotjaGi1g1v0053400.1.exon.7;Parent=LotjaGi1g1v0053400.1
LjG1.1_chr1	PGSB	CDS	7528779	7528835	.	+	1	ID=LotjaGi1g1v0053400.1.CDS.7;Parent=LotjaGi1g1v0053400.1
LjG1.1_chr1	PGSB	exon	7529472	7529541	.	+	.	ID=LotjaGi1g1v0053400.1.exon.8;Parent=LotjaGi1g1v0053400.1
LjG1.1_chr1	PGSB	CDS	7529472	7529541	.	+	1	ID=LotjaGi1g1v0053400.1.CDS.8;Parent=LotjaGi1g1v0053400.1
LjG1.1_chr1	PGSB	exon	7529796	7529897	.	+	.	ID=LotjaGi1g1v0053400.1.exon.9;Parent=LotjaGi1g1v0053400.1
LjG1.1_chr1	PGSB	CDS	7529796	7529897	.	+	0	ID=LotjaGi1g1v0053400.1.CDS.9;Parent=LotjaGi1g1v0053400.1
LjG1.1_chr1	PGSB	exon	7529968	7530020	.	+	.	ID=LotjaGi1g1v0053400.1.exon.10;Parent=LotjaGi1g1v0053400.1
LjG1.1_chr1	PGSB	CDS	7529968	7530020	.	+	0	ID=LotjaGi1g1v0053400.1.CDS.10;Parent=LotjaGi1g1v0053400.1
LjG1.1_chr1	PGSB	exon	7531060	7531198	.	+	.	ID=LotjaGi1g1v0053400.1.exon.11;Parent=LotjaGi1g1v0053400.1
LjG1.1_chr1	PGSB	CDS	7531060	7531198	.	+	1	ID=LotjaGi1g1v0053400.1.CDS.11;Parent=LotjaGi1g1v0053400.1
LjG1.1_chr1	PGSB	exon	7531329	7531413	.	+	.	ID=LotjaGi1g1v0053400.1.exon.12;Parent=LotjaGi1g1v0053400.1
LjG1.1_chr1	PGSB	CDS	7531329	7531413	.	+	0	ID=LotjaGi1g1v0053400.1.CDS.12;Parent=LotjaGi1g1v0053400.1
LjG1.1_chr1	PGSB	exon	7531961	7532089	.	+	.	ID=LotjaGi1g1v0053400.1.exon.13;Parent=LotjaGi1g1v0053400.1
LjG1.1_chr1	PGSB	CDS	7531961	7532089	.	+	2	ID=LotjaGi1g1v0053400.1.CDS.13;Parent=LotjaGi1g1v0053400.1
LjG1.1_chr1	PGSB	CDS	7532501	7532700	.	+	2	ID=LotjaGi1g1v0053400.1.CDS.14;Parent=LotjaGi1g1v0053400.1
LjG1.1_chr1	PGSB	exon	7532501	7533110	.	+	.	ID=LotjaGi1g1v0053400.1.exon.14;Parent=LotjaGi1g1v0053400.1
LjG1.1_chr1	PGSB	three_prime_UTR	7532701	7533110	.	+	.	ID=LotjaGi1g1v0053400.1.three_prime_UTR.2;Parent=LotjaGi1g1v0053400.1
LjG1.1_chr1	PGSB	mRNA	7525670	7533039	.	+	.	ID=LotjaGi1g1v0053400.2;Parent=LotjaGi1g1v0053400;description=Tyrosine-specific transport protein;ahrdqual=*-*;GO=GO:0003333,GO:0005887,GO:0015173,GO:0015801,GO:0016020,GO:0016021;IPR=IPR018227;Pfam=PF03222;te-related=0
LjG1.1_chr1	PGSB	exon	7525670	7526041	.	+	.	ID=LotjaGi1g1v0053400.2.exon.1;Parent=LotjaGi1g1v0053400.2
LjG1.1_chr1	PGSB	five_prime_UTR	7525670	7526041	.	+	.	ID=LotjaGi1g1v0053400.2.five_prime_UTR.1;Parent=LotjaGi1g1v0053400.2
LjG1.1_chr1	PGSB	exon	7526160	7526200	.	+	.	ID=LotjaGi1g1v0053400.2.exon.2;Parent=LotjaGi1g1v0053400.2
LjG1.1_chr1	PGSB	five_prime_UTR	7526160	7526200	.	+	.	ID=LotjaGi1g1v0053400.2.five_prime_UTR.2;Parent=LotjaGi1g1v0053400.2
LjG1.1_chr1	PGSB	exon	7527150	7527242	.	+	.	ID=LotjaGi1g1v0053400.2.exon.3;Parent=LotjaGi1g1v0053400.2
LjG1.1_chr1	PGSB	five_prime_UTR	7527150	7527242	.	+	.	ID=LotjaGi1g1v0053400.2.five_prime_UTR.3;Parent=LotjaGi1g1v0053400.2
LjG1.1_chr1	PGSB	exon	7527516	7527590	.	+	.	ID=LotjaGi1g1v0053400.2.exon.4;Parent=LotjaGi1g1v0053400.2
LjG1.1_chr1	PGSB	five_prime_UTR	7527516	7527590	.	+	.	ID=LotjaGi1g1v0053400.2.five_prime_UTR.4;Parent=LotjaGi1g1v0053400.2
LjG1.1_chr1	PGSB	exon	7527946	7527995	.	+	.	ID=LotjaGi1g1v0053400.2.exon.5;Parent=LotjaGi1g1v0053400.2
LjG1.1_chr1	PGSB	five_prime_UTR	7527946	7527995	.	+	.	ID=LotjaGi1g1v0053400.2.five_prime_UTR.5;Parent=LotjaGi1g1v0053400.2
LjG1.1_chr1	PGSB	exon	7528534	7528653	.	+	.	ID=LotjaGi1g1v0053400.2.exon.6;Parent=LotjaGi1g1v0053400.2
LjG1.1_chr1	PGSB	five_prime_UTR	7528534	7528653	.	+	.	ID=LotjaGi1g1v0053400.2.five_prime_UTR.6;Parent=LotjaGi1g1v0053400.2
LjG1.1_chr1	PGSB	exon	7528779	7528835	.	+	.	ID=LotjaGi1g1v0053400.2.exon.7;Parent=LotjaGi1g1v0053400.2
LjG1.1_chr1	PGSB	five_prime_UTR	7528779	7528835	.	+	.	ID=LotjaGi1g1v0053400.2.five_prime_UTR.7;Parent=LotjaGi1g1v0053400.2
LjG1.1_chr1	PGSB	exon	7529472	7529541	.	+	.	ID=LotjaGi1g1v0053400.2.exon.8;Parent=LotjaGi1g1v0053400.2
LjG1.1_chr1	PGSB	five_prime_UTR	7529472	7529541	.	+	.	ID=LotjaGi1g1v0053400.2.five_prime_UTR.8;Parent=LotjaGi1g1v0053400.2
LjG1.1_chr1	PGSB	five_prime_UTR	7529796	7529858	.	+	.	ID=LotjaGi1g1v0053400.2.five_prime_UTR.9;Parent=LotjaGi1g1v0053400.2
LjG1.1_chr1	PGSB	exon	7529796	7529897	.	+	.	ID=LotjaGi1g1v0053400.2.exon.9;Parent=LotjaGi1g1v0053400.2
LjG1.1_chr1	PGSB	CDS	7529859	7529897	.	+	0	ID=LotjaGi1g1v0053400.2.CDS.1;Parent=LotjaGi1g1v0053400.2
LjG1.1_chr1	PGSB	exon	7529968	7530020	.	+	.	ID=LotjaGi1g1v0053400.2.exon.10;Parent=LotjaGi1g1v0053400.2
LjG1.1_chr1	PGSB	CDS	7529968	7530020	.	+	0	ID=LotjaGi1g1v0053400.2.CDS.2;Parent=LotjaGi1g1v0053400.2
LjG1.1_chr1	PGSB	exon	7531060	7531198	.	+	.	ID=LotjaGi1g1v0053400.2.exon.11;Parent=LotjaGi1g1v0053400.2
LjG1.1_chr1	PGSB	CDS	7531060	7531198	.	+	1	ID=LotjaGi1g1v0053400.2.CDS.3;Parent=LotjaGi1g1v0053400.2
LjG1.1_chr1	PGSB	exon	7531329	7531413	.	+	.	ID=LotjaGi1g1v0053400.2.exon.12;Parent=LotjaGi1g1v0053400.2
LjG1.1_chr1	PGSB	CDS	7531329	7531413	.	+	0	ID=LotjaGi1g1v0053400.2.CDS.4;Parent=LotjaGi1g1v0053400.2
LjG1.1_chr1	PGSB	exon	7531961	7532089	.	+	.	ID=LotjaGi1g1v0053400.2.exon.13;Parent=LotjaGi1g1v0053400.2
LjG1.1_chr1	PGSB	CDS	7531961	7532089	.	+	2	ID=LotjaGi1g1v0053400.2.CDS.5;Parent=LotjaGi1g1v0053400.2
LjG1.1_chr1	PGSB	CDS	7532501	7532700	.	+	2	ID=LotjaGi1g1v0053400.2.CDS.6;Parent=LotjaGi1g1v0053400.2
LjG1.1_chr1	PGSB	exon	7532501	7533039	.	+	.	ID=LotjaGi1g1v0053400.2.exon.14;Parent=LotjaGi1g1v0053400.2
LjG1.1_chr1	PGSB	three_prime_UTR	7532701	7533039	.	+	.	ID=LotjaGi1g1v0053400.2.three_prime_UTR.10;Parent=LotjaGi1g1v0053400.2
###
LjG1.1_chr1	PGSB	three_prime_UTR	7532701	7533039	.	+	.	ID=LotjaGi1g1v0053400.2.three_prime_UTR.10;Parent=LotjaGi1g1v0053400.2
LjG1.1_chr1	PGSB	gene	7534088	7542870	.	-	.	ID=LotjaGi1g1v0053500
LjG1.1_chr1	PGSB	mRNA	7534088	7542870	.	-	.	ID=LotjaGi1g1v0053500.1;Parent=LotjaGi1g1v0053500;description=RING/U-box superfamily protein;ahrdqual=***;IPR=IPR001841;Pfam=PF13639,PF14369,SSF57850;te-related=0
LjG1.1_chr1	PGSB	three_prime_UTR	7534088	7534926	.	-	.	ID=LotjaGi1g1v0053500.1.three_prime_UTR.1;Parent=LotjaGi1g1v0053500.1
LjG1.1_chr1	PGSB	exon	7534088	7535958	.	-	.	ID=LotjaGi1g1v0053500.1.exon.1;Parent=LotjaGi1g1v0053500.1
LjG1.1_chr1	PGSB	CDS	7534927	7535928	.	-	0	ID=LotjaGi1g1v0053500.1.CDS.1;Parent=LotjaGi1g1v0053500.1
LjG1.1_chr1	PGSB	five_prime_UTR	7535929	7535958	.	-	.	ID=LotjaGi1g1v0053500.1.five_prime_UTR.2;Parent=LotjaGi1g1v0053500.1
LjG1.1_chr1	PGSB	exon	7542608	7542870	.	-	.	ID=LotjaGi1g1v0053500.1.exon.2;Parent=LotjaGi1g1v0053500.1
LjG1.1_chr1	PGSB	five_prime_UTR	7542608	7542870	.	-	.	ID=LotjaGi1g1v0053500.1.five_prime_UTR.3;Parent=LotjaGi1g1v0053500.1
LjG1.1_chr1	PGSB	mRNA	7534536	7542737	.	-	.	ID=LotjaGi1g1v0053500.2;Parent=LotjaGi1g1v0053500;description=RING/U-box superfamily protein;ahrdqual=***;te-related=0
LjG1.1_chr1	PGSB	three_prime_UTR	7534536	7534926	.	-	.	ID=LotjaGi1g1v0053500.2.three_prime_UTR.1;Parent=LotjaGi1g1v0053500.2
LjG1.1_chr1	PGSB	exon	7534536	7535982	.	-	.	ID=LotjaGi1g1v0053500.2.exon.1;Parent=LotjaGi1g1v0053500.2
LjG1.1_chr1	PGSB	CDS	7534927	7535928	.	-	0	ID=LotjaGi1g1v0053500.2.CDS.1;Parent=LotjaGi1g1v0053500.2
LjG1.1_chr1	PGSB	five_prime_UTR	7535929	7535982	.	-	.	ID=LotjaGi1g1v0053500.2.five_prime_UTR.2;Parent=LotjaGi1g1v0053500.2
LjG1.1_chr1	PGSB	exon	7542608	7542737	.	-	.	ID=LotjaGi1g1v0053500.2.exon.2;Parent=LotjaGi1g1v0053500.2
LjG1.1_chr1	PGSB	five_prime_UTR	7542608	7542737	.	-	.	ID=LotjaGi1g1v0053500.2.five_prime_UTR.3;Parent=LotjaGi1g1v0053500.2
###
LjG1.1_chr1	PGSB	five_prime_UTR	7542608	7542737	.	-	.	ID=LotjaGi1g1v0053500.2.five_prime_UTR.3;Parent=LotjaGi1g1v0053500.2
LjG1.1_chr1	PGSB	gene	7557571	7558222	.	+	.	ID=LotjaGi1g1v0053600_LC
LjG1.1_chr1	PGSB	mRNA	7557571	7558222	.	+	.	ID=LotjaGi1g1v0053600_LC.1;Parent=LotjaGi1g1v0053600_LC;description=DUF223 domain protein;ahrdqual=*-*;IPR=IPR012340;Pfam=SSF50249;te-related=0
LjG1.1_chr1	PGSB	exon	7557571	7557702	.	+	.	ID=LotjaGi1g1v0053600_LC.1.exon.1;Parent=LotjaGi1g1v0053600_LC.1
LjG1.1_chr1	PGSB	CDS	7557571	7557702	.	+	0	ID=LotjaGi1g1v0053600_LC.1.CDS.1;Parent=LotjaGi1g1v0053600_LC.1
LjG1.1_chr1	PGSB	exon	7557792	7558050	.	+	.	ID=LotjaGi1g1v0053600_LC.1.exon.2;Parent=LotjaGi1g1v0053600_LC.1
LjG1.1_chr1	PGSB	CDS	7557792	7558050	.	+	0	ID=LotjaGi1g1v0053600_LC.1.CDS.2;Parent=LotjaGi1g1v0053600_LC.1
LjG1.1_chr1	PGSB	CDS	7558144	7558220	.	+	2	ID=LotjaGi1g1v0053600_LC.1.CDS.3;Parent=LotjaGi1g1v0053600_LC.1
LjG1.1_chr1	PGSB	exon	7558144	7558222	.	+	.	ID=LotjaGi1g1v0053600_LC.1.exon.3;Parent=LotjaGi1g1v0053600_LC.1
LjG1.1_chr1	PGSB	three_prime_UTR	7558221	7558222	.	+	.	ID=LotjaGi1g1v0053600_LC.1.three_prime_UTR.1;Parent=LotjaGi1g1v0053600_LC.1
###
LjG1.1_chr1	PGSB	three_prime_UTR	7558221	7558222	.	+	.	ID=LotjaGi1g1v0053600_LC.1.three_prime_UTR.1;Parent=LotjaGi1g1v0053600_LC.1
LjG1.1_chr1	PGSB	gene	7558612	7559741	.	+	.	ID=LotjaGi1g1v0053700_LC
LjG1.1_chr1	PGSB	mRNA	7558612	7559741	.	+	.	ID=LotjaGi1g1v0053700_LC.1;Parent=LotjaGi1g1v0053700_LC;description=Replication factor-A carboxy-terminal domain protein;ahrdqual=*-*;IPR=IPR013955,IPR012340;Pfam=PF08646,SSF50249;te-related=0
LjG1.1_chr1	PGSB	five_prime_UTR	7558612	7558613	.	+	.	ID=LotjaGi1g1v0053700_LC.1.five_prime_UTR.1;Parent=LotjaGi1g1v0053700_LC.1
LjG1.1_chr1	PGSB	exon	7558612	7558690	.	+	.	ID=LotjaGi1g1v0053700_LC.1.exon.1;Parent=LotjaGi1g1v0053700_LC.1
LjG1.1_chr1	PGSB	CDS	7558614	7558690	.	+	0	ID=LotjaGi1g1v0053700_LC.1.CDS.1;Parent=LotjaGi1g1v0053700_LC.1
LjG1.1_chr1	PGSB	exon	7558813	7558948	.	+	.	ID=LotjaGi1g1v0053700_LC.1.exon.2;Parent=LotjaGi1g1v0053700_LC.1
LjG1.1_chr1	PGSB	CDS	7558813	7558948	.	+	1	ID=LotjaGi1g1v0053700_LC.1.CDS.2;Parent=LotjaGi1g1v0053700_LC.1
LjG1.1_chr1	PGSB	exon	7559052	7559206	.	+	.	ID=LotjaGi1g1v0053700_LC.1.exon.3;Parent=LotjaGi1g1v0053700_LC.1
LjG1.1_chr1	PGSB	CDS	7559052	7559206	.	+	0	ID=LotjaGi1g1v0053700_LC.1.CDS.3;Parent=LotjaGi1g1v0053700_LC.1
LjG1.1_chr1	PGSB	exon	7559305	7559422	.	+	.	ID=LotjaGi1g1v0053700_LC.1.exon.4;Parent=LotjaGi1g1v0053700_LC.1
LjG1.1_chr1	PGSB	CDS	7559305	7559422	.	+	1	ID=LotjaGi1g1v0053700_LC.1.CDS.4;Parent=LotjaGi1g1v0053700_LC.1
LjG1.1_chr1	PGSB	CDS	7559542	7559739	.	+	0	ID=LotjaGi1g1v0053700_LC.1.CDS.5;Parent=LotjaGi1g1v0053700_LC.1
LjG1.1_chr1	PGSB	exon	7559542	7559741	.	+	.	ID=LotjaGi1g1v0053700_LC.1.exon.5;Parent=LotjaGi1g1v0053700_LC.1
LjG1.1_chr1	PGSB	three_prime_UTR	7559740	7559741	.	+	.	ID=LotjaGi1g1v0053700_LC.1.three_prime_UTR.2;Parent=LotjaGi1g1v0053700_LC.1
###
LjG1.1_chr1	PGSB	three_prime_UTR	7559740	7559741	.	+	.	ID=LotjaGi1g1v0053700_LC.1.three_prime_UTR.2;Parent=LotjaGi1g1v0053700_LC.1
LjG1.1_chr1	PGSB	gene	7559872	7560952	.	+	.	ID=LotjaGi1g1v0053800_LC
LjG1.1_chr1	PGSB	mRNA	7559872	7560952	.	+	.	ID=LotjaGi1g1v0053800_LC.1;Parent=LotjaGi1g1v0053800_LC;description=DNA-directed RNA polymerase subunit beta';ahrdqual=--*;GO=GO:0003677,GO:0003899,GO:0006351,GO:0016740,GO:0016779;te-related=0
LjG1.1_chr1	PGSB	five_prime_UTR	7559872	7559940	.	+	.	ID=LotjaGi1g1v0053800_LC.1.five_prime_UTR.1;Parent=LotjaGi1g1v0053800_LC.1
LjG1.1_chr1	PGSB	exon	7559872	7560952	.	+	.	ID=LotjaGi1g1v0053800_LC.1.exon.1;Parent=LotjaGi1g1v0053800_LC.1
LjG1.1_chr1	PGSB	CDS	7559941	7560711	.	+	0	ID=LotjaGi1g1v0053800_LC.1.CDS.1;Parent=LotjaGi1g1v0053800_LC.1
LjG1.1_chr1	PGSB	three_prime_UTR	7560712	7560952	.	+	.	ID=LotjaGi1g1v0053800_LC.1.three_prime_UTR.2;Parent=LotjaGi1g1v0053800_LC.1
###
LjG1.1_chr1	PGSB	three_prime_UTR	7560712	7560952	.	+	.	ID=LotjaGi1g1v0053800_LC.1.three_prime_UTR.2;Parent=LotjaGi1g1v0053800_LC.1
LjG1.1_chr1	PGSB	gene	7582576	7585091	.	-	.	ID=LotjaGi1g1v0053900
LjG1.1_chr1	PGSB	mRNA	7582576	7585091	.	-	.	ID=LotjaGi1g1v0053900.1;Parent=LotjaGi1g1v0053900;description=Pentatricopeptide repeat-containing protein;ahrdqual=***;GO=GO:0008270;IPR=IPR032867,IPR002885,IPR002885,IPR002885,IPR002885,IPR002885,IPR002885,IPR002885,IPR002885,IPR011990,IPR011990,IPR002885,IPR002885,IPR002885,IPR002885;Pfam=PF14432,PF01535,PF01535,PF01535,PF01535,PF01535,PF01535,PF13041,PF13041,SSF48452,SSF48452,TIGR00756,TIGR00756,TIGR00756,TIGR00756;te-related=0
LjG1.1_chr1	PGSB	three_prime_UTR	7582576	7582882	.	-	.	ID=LotjaGi1g1v0053900.1.three_prime_UTR.1;Parent=LotjaGi1g1v0053900.1
LjG1.1_chr1	PGSB	exon	7582576	7585091	.	-	.	ID=LotjaGi1g1v0053900.1.exon.1;Parent=LotjaGi1g1v0053900.1
LjG1.1_chr1	PGSB	CDS	7582883	7584934	.	-	0	ID=LotjaGi1g1v0053900.1.CDS.1;Parent=LotjaGi1g1v0053900.1
LjG1.1_chr1	PGSB	five_prime_UTR	7584935	7585091	.	-	.	ID=LotjaGi1g1v0053900.1.five_prime_UTR.2;Parent=LotjaGi1g1v0053900.1
###
LjG1.1_chr1	PGSB	five_prime_UTR	7584935	7585091	.	-	.	ID=LotjaGi1g1v0053900.1.five_prime_UTR.2;Parent=LotjaGi1g1v0053900.1
LjG1.1_chr1	PGSB	gene	7633186	7637756	.	+	.	ID=LotjaGi1g1v0054000
LjG1.1_chr1	PGSB	mRNA	7633186	7637756	.	+	.	ID=LotjaGi1g1v0054000.1;Parent=LotjaGi1g1v0054000;description=Disease resistance protein;ahrdqual=***;GO=GO:0043531;IPR=IPR027417,IPR032675,IPR002182,IPR032675,IPR032675;Pfam=SSF52540,SSF52058,PF00931,SSF52058,SSF52058;te-related=0
LjG1.1_chr1	PGSB	five_prime_UTR	7633186	7633581	.	+	.	ID=LotjaGi1g1v0054000.1.five_prime_UTR.1;Parent=LotjaGi1g1v0054000.1
LjG1.1_chr1	PGSB	exon	7633186	7636664	.	+	.	ID=LotjaGi1g1v0054000.1.exon.1;Parent=LotjaGi1g1v0054000.1
LjG1.1_chr1	PGSB	CDS	7633582	7636632	.	+	0	ID=LotjaGi1g1v0054000.1.CDS.1;Parent=LotjaGi1g1v0054000.1
LjG1.1_chr1	PGSB	three_prime_UTR	7636633	7636664	.	+	.	ID=LotjaGi1g1v0054000.1.three_prime_UTR.2;Parent=LotjaGi1g1v0054000.1
LjG1.1_chr1	PGSB	exon	7636772	7637756	.	+	.	ID=LotjaGi1g1v0054000.1.exon.2;Parent=LotjaGi1g1v0054000.1
LjG1.1_chr1	PGSB	three_prime_UTR	7636772	7637756	.	+	.	ID=LotjaGi1g1v0054000.1.three_prime_UTR.3;Parent=LotjaGi1g1v0054000.1
LjG1.1_chr1	PGSB	mRNA	7633461	7637689	.	+	.	ID=LotjaGi1g1v0054000.2;Parent=LotjaGi1g1v0054000;description=Disease resistance protein;ahrdqual=***;GO=GO:0043531;te-related=0
LjG1.1_chr1	PGSB	five_prime_UTR	7633461	7633581	.	+	.	ID=LotjaGi1g1v0054000.2.five_prime_UTR.1;Parent=LotjaGi1g1v0054000.2
LjG1.1_chr1	PGSB	exon	7633461	7636664	.	+	.	ID=LotjaGi1g1v0054000.2.exon.1;Parent=LotjaGi1g1v0054000.2
LjG1.1_chr1	PGSB	CDS	7633582	7636632	.	+	0	ID=LotjaGi1g1v0054000.2.CDS.1;Parent=LotjaGi1g1v0054000.2
LjG1.1_chr1	PGSB	three_prime_UTR	7636633	7636664	.	+	.	ID=LotjaGi1g1v0054000.2.three_prime_UTR.2;Parent=LotjaGi1g1v0054000.2
LjG1.1_chr1	PGSB	exon	7636772	7636847	.	+	.	ID=LotjaGi1g1v0054000.2.exon.2;Parent=LotjaGi1g1v0054000.2
LjG1.1_chr1	PGSB	three_prime_UTR	7636772	7636847	.	+	.	ID=LotjaGi1g1v0054000.2.three_prime_UTR.3;Parent=LotjaGi1g1v0054000.2
LjG1.1_chr1	PGSB	exon	7637057	7637689	.	+	.	ID=LotjaGi1g1v0054000.2.exon.3;Parent=LotjaGi1g1v0054000.2
LjG1.1_chr1	PGSB	three_prime_UTR	7637057	7637689	.	+	.	ID=LotjaGi1g1v0054000.2.three_prime_UTR.4;Parent=LotjaGi1g1v0054000.2
###
LjG1.1_chr1	PGSB	three_prime_UTR	7637057	7637689	.	+	.	ID=LotjaGi1g1v0054000.2.three_prime_UTR.4;Parent=LotjaGi1g1v0054000.2
LjG1.1_chr1	PGSB	gene	7639250	7640137	.	-	.	ID=LotjaGi1g1v0054100
LjG1.1_chr1	PGSB	mRNA	7639250	7640137	.	-	.	ID=LotjaGi1g1v0054100.1;Parent=LotjaGi1g1v0054100;description=MYB-related transcription factor;ahrdqual=*-*;GO=GO:0003677;IPR=IPR001005,IPR001005,IPR009057;Pfam=PF00249,PF00249,SSF46689;te-related=0
LjG1.1_chr1	PGSB	three_prime_UTR	7639250	7639318	.	-	.	ID=LotjaGi1g1v0054100.1.three_prime_UTR.1;Parent=LotjaGi1g1v0054100.1
LjG1.1_chr1	PGSB	exon	7639250	7639732	.	-	.	ID=LotjaGi1g1v0054100.1.exon.1;Parent=LotjaGi1g1v0054100.1
LjG1.1_chr1	PGSB	CDS	7639319	7639732	.	-	0	ID=LotjaGi1g1v0054100.1.CDS.1;Parent=LotjaGi1g1v0054100.1
LjG1.1_chr1	PGSB	CDS	7639836	7640087	.	-	0	ID=LotjaGi1g1v0054100.1.CDS.2;Parent=LotjaGi1g1v0054100.1
LjG1.1_chr1	PGSB	exon	7639836	7640137	.	-	.	ID=LotjaGi1g1v0054100.1.exon.2;Parent=LotjaGi1g1v0054100.1
LjG1.1_chr1	PGSB	five_prime_UTR	7640088	7640137	.	-	.	ID=LotjaGi1g1v0054100.1.five_prime_UTR.2;Parent=LotjaGi1g1v0054100.1
###
LjG1.1_chr1	PGSB	five_prime_UTR	7640088	7640137	.	-	.	ID=LotjaGi1g1v0054100.1.five_prime_UTR.2;Parent=LotjaGi1g1v0054100.1
LjG1.1_chr1	PGSB	gene	7646757	7650309	.	-	.	ID=LotjaGi1g1v0054200
LjG1.1_chr1	PGSB	mRNA	7646757	7650236	.	-	.	ID=LotjaGi1g1v0054200.1;Parent=LotjaGi1g1v0054200;description=Urease accessory protein UreF;ahrdqual=***;GO=GO:0006807,GO:0016151;IPR=IPR002639;Pfam=PF01730;te-related=0
LjG1.1_chr1	PGSB	three_prime_UTR	7646757	7646966	.	-	.	ID=LotjaGi1g1v0054200.1.three_prime_UTR.1;Parent=LotjaGi1g1v0054200.1
LjG1.1_chr1	PGSB	exon	7646757	7647702	.	-	.	ID=LotjaGi1g1v0054200.1.exon.1;Parent=LotjaGi1g1v0054200.1
LjG1.1_chr1	PGSB	CDS	7646967	7647689	.	-	0	ID=LotjaGi1g1v0054200.1.CDS.1;Parent=LotjaGi1g1v0054200.1
LjG1.1_chr1	PGSB	five_prime_UTR	7647690	7647702	.	-	.	ID=LotjaGi1g1v0054200.1.five_prime_UTR.2;Parent=LotjaGi1g1v0054200.1
LjG1.1_chr1	PGSB	exon	7650116	7650236	.	-	.	ID=LotjaGi1g1v0054200.1.exon.2;Parent=LotjaGi1g1v0054200.1
LjG1.1_chr1	PGSB	five_prime_UTR	7650116	7650236	.	-	.	ID=LotjaGi1g1v0054200.1.five_prime_UTR.3;Parent=LotjaGi1g1v0054200.1
LjG1.1_chr1	PGSB	mRNA	7646967	7647686	.	-	.	ID=LotjaGi1g1v0054200.2;Parent=LotjaGi1g1v0054200;description=Urease accessory protein UreF;ahrdqual=*-*;GO=GO:0006807,GO:0016151;IPR=IPR002639;Pfam=PF01730;te-related=0
LjG1.1_chr1	PGSB	exon	7646967	7647116	.	-	.	ID=LotjaGi1g1v0054200.2.exon.1;Parent=LotjaGi1g1v0054200.2
LjG1.1_chr1	PGSB	CDS	7646967	7647116	.	-	0	ID=LotjaGi1g1v0054200.2.CDS.1;Parent=LotjaGi1g1v0054200.2
LjG1.1_chr1	PGSB	exon	7647339	7647686	.	-	.	ID=LotjaGi1g1v0054200.2.exon.2;Parent=LotjaGi1g1v0054200.2
LjG1.1_chr1	PGSB	CDS	7647339	7647686	.	-	0	ID=LotjaGi1g1v0054200.2.CDS.2;Parent=LotjaGi1g1v0054200.2
LjG1.1_chr1	PGSB	mRNA	7646967	7647692	.	-	.	ID=LotjaGi1g1v0054200.3;Parent=LotjaGi1g1v0054200;description=Urease accessory protein UreF;ahrdqual=***;GO=GO:0006807,GO:0016151;te-related=0
LjG1.1_chr1	PGSB	CDS	7646967	7647689	.	-	0	ID=LotjaGi1g1v0054200.3.CDS.1;Parent=LotjaGi1g1v0054200.3
LjG1.1_chr1	PGSB	exon	7646967	7647692	.	-	.	ID=LotjaGi1g1v0054200.3.exon.1;Parent=LotjaGi1g1v0054200.3
LjG1.1_chr1	PGSB	mRNA	7649048	7649467	.	-	.	ID=LotjaGi1g1v0054200.4;Parent=LotjaGi1g1v0054200;description=Chaperone protein dnaJ-like;ahrdqual=--*;GO=GO:0016020,GO:0016021;IPR=IPR001305;Pfam=SSF57938;te-related=0
LjG1.1_chr1	PGSB	exon	7649048	7649467	.	-	.	ID=LotjaGi1g1v0054200.4.exon.1;Parent=LotjaGi1g1v0054200.4
LjG1.1_chr1	PGSB	CDS	7649048	7649467	.	-	0	ID=LotjaGi1g1v0054200.4.CDS.1;Parent=LotjaGi1g1v0054200.4
###
LjG1.1_chr1	PGSB	CDS	7649048	7649467	.	-	0	ID=LotjaGi1g1v0054200.4.CDS.1;Parent=LotjaGi1g1v0054200.4
LjG1.1_chr1	PGSB	gene	7652771	7659069	.	+	.	ID=LotjaGi1g1v0054300
LjG1.1_chr1	PGSB	mRNA	7652771	7659069	.	+	.	ID=LotjaGi1g1v0054300.1;Parent=LotjaGi1g1v0054300;description=Pentatricopeptide repeat-containing protein family;ahrdqual=***;IPR=IPR002885,IPR002885,IPR002885,IPR002885,IPR002885,IPR002885,IPR002885,IPR002885,IPR002885,IPR002885,IPR002885,IPR002885,IPR002885;Pfam=PF13041,PF13041,PF01535,PF01535,PF01535,PF01535,PF01535,TIGR00756,TIGR00756,TIGR00756,TIGR00756,TIGR00756,TIGR00756;te-related=0
LjG1.1_chr1	PGSB	five_prime_UTR	7652771	7653050	.	+	.	ID=LotjaGi1g1v0054300.1.five_prime_UTR.1;Parent=LotjaGi1g1v0054300.1
LjG1.1_chr1	PGSB	exon	7652771	7653647	.	+	.	ID=LotjaGi1g1v0054300.1.exon.1;Parent=LotjaGi1g1v0054300.1
LjG1.1_chr1	PGSB	CDS	7653051	7653647	.	+	0	ID=LotjaGi1g1v0054300.1.CDS.1;Parent=LotjaGi1g1v0054300.1
LjG1.1_chr1	PGSB	CDS	7653804	7655816	.	+	0	ID=LotjaGi1g1v0054300.1.CDS.2;Parent=LotjaGi1g1v0054300.1
LjG1.1_chr1	PGSB	exon	7653804	7659069	.	+	.	ID=LotjaGi1g1v0054300.1.exon.2;Parent=LotjaGi1g1v0054300.1
LjG1.1_chr1	PGSB	three_prime_UTR	7655817	7659069	.	+	.	ID=LotjaGi1g1v0054300.1.three_prime_UTR.2;Parent=LotjaGi1g1v0054300.1
LjG1.1_chr1	PGSB	mRNA	7652821	7657675	.	+	.	ID=LotjaGi1g1v0054300.2;Parent=LotjaGi1g1v0054300;description=Pentatricopeptide repeat-containing protein family;ahrdqual=***;te-related=0
LjG1.1_chr1	PGSB	five_prime_UTR	7652821	7653050	.	+	.	ID=LotjaGi1g1v0054300.2.five_prime_UTR.1;Parent=LotjaGi1g1v0054300.2
LjG1.1_chr1	PGSB	exon	7652821	7653647	.	+	.	ID=LotjaGi1g1v0054300.2.exon.1;Parent=LotjaGi1g1v0054300.2
LjG1.1_chr1	PGSB	CDS	7653051	7653647	.	+	0	ID=LotjaGi1g1v0054300.2.CDS.1;Parent=LotjaGi1g1v0054300.2
LjG1.1_chr1	PGSB	CDS	7653804	7655816	.	+	0	ID=LotjaGi1g1v0054300.2.CDS.2;Parent=LotjaGi1g1v0054300.2
LjG1.1_chr1	PGSB	exon	7653804	7655865	.	+	.	ID=LotjaGi1g1v0054300.2.exon.2;Parent=LotjaGi1g1v0054300.2
LjG1.1_chr1	PGSB	three_prime_UTR	7655817	7655865	.	+	.	ID=LotjaGi1g1v0054300.2.three_prime_UTR.2;Parent=LotjaGi1g1v0054300.2
LjG1.1_chr1	PGSB	exon	7657241	7657675	.	+	.	ID=LotjaGi1g1v0054300.2.exon.3;Parent=LotjaGi1g1v0054300.2
LjG1.1_chr1	PGSB	three_prime_UTR	7657241	7657675	.	+	.	ID=LotjaGi1g1v0054300.2.three_prime_UTR.3;Parent=LotjaGi1g1v0054300.2
###
LjG1.1_chr1	PGSB	three_prime_UTR	7657241	7657675	.	+	.	ID=LotjaGi1g1v0054300.2.three_prime_UTR.3;Parent=LotjaGi1g1v0054300.2
LjG1.1_chr1	PGSB	gene	7660035	7661800	.	-	.	ID=LotjaGi1g1v0054400
LjG1.1_chr1	PGSB	mRNA	7660035	7661800	.	-	.	ID=LotjaGi1g1v0054400.1;Parent=LotjaGi1g1v0054400;description=Aspartate--tRNA(Asp/Asn) ligase;ahrdqual=--*;GO=GO:0000166,GO:0003676,GO:0004812,GO:0005524,GO:0005737,GO:0006412,GO:0006418,GO:0016874,GO:0050560;te-related=0
LjG1.1_chr1	PGSB	three_prime_UTR	7660035	7661255	.	-	.	ID=LotjaGi1g1v0054400.1.three_prime_UTR.1;Parent=LotjaGi1g1v0054400.1
LjG1.1_chr1	PGSB	exon	7660035	7661800	.	-	.	ID=LotjaGi1g1v0054400.1.exon.1;Parent=LotjaGi1g1v0054400.1
LjG1.1_chr1	PGSB	CDS	7661256	7661567	.	-	0	ID=LotjaGi1g1v0054400.1.CDS.1;Parent=LotjaGi1g1v0054400.1
LjG1.1_chr1	PGSB	five_prime_UTR	7661568	7661800	.	-	.	ID=LotjaGi1g1v0054400.1.five_prime_UTR.2;Parent=LotjaGi1g1v0054400.1
###
LjG1.1_chr1	PGSB	five_prime_UTR	7661568	7661800	.	-	.	ID=LotjaGi1g1v0054400.1.five_prime_UTR.2;Parent=LotjaGi1g1v0054400.1
LjG1.1_chr1	PGSB	gene	7665131	7677309	.	+	.	ID=LotjaGi1g1v0054500
LjG1.1_chr1	PGSB	mRNA	7665208	7670525	.	+	.	ID=LotjaGi1g1v0054500.1;Parent=LotjaGi1g1v0054500;description=Kinase family protein;ahrdqual=***;GO=GO:0004672,GO:0004674,GO:0005524,GO:0005886,GO:0006468,GO:0016301,GO:0016310,GO:0046777;IPR=IPR011009,IPR000719;Pfam=SSF56112,PF00069;te-related=0
LjG1.1_chr1	PGSB	five_prime_UTR	7665208	7665546	.	+	.	ID=LotjaGi1g1v0054500.1.five_prime_UTR.1;Parent=LotjaGi1g1v0054500.1
LjG1.1_chr1	PGSB	exon	7665208	7665644	.	+	.	ID=LotjaGi1g1v0054500.1.exon.1;Parent=LotjaGi1g1v0054500.1
LjG1.1_chr1	PGSB	CDS	7665547	7665644	.	+	0	ID=LotjaGi1g1v0054500.1.CDS.1;Parent=LotjaGi1g1v0054500.1
LjG1.1_chr1	PGSB	exon	7666132	7666213	.	+	.	ID=LotjaGi1g1v0054500.1.exon.2;Parent=LotjaGi1g1v0054500.1
LjG1.1_chr1	PGSB	CDS	7666132	7666213	.	+	1	ID=LotjaGi1g1v0054500.1.CDS.2;Parent=LotjaGi1g1v0054500.1
LjG1.1_chr1	PGSB	exon	7666391	7666481	.	+	.	ID=LotjaGi1g1v0054500.1.exon.3;Parent=LotjaGi1g1v0054500.1
LjG1.1_chr1	PGSB	CDS	7666391	7666481	.	+	0	ID=LotjaGi1g1v0054500.1.CDS.3;Parent=LotjaGi1g1v0054500.1
LjG1.1_chr1	PGSB	exon	7666561	7666590	.	+	.	ID=LotjaGi1g1v0054500.1.exon.4;Parent=LotjaGi1g1v0054500.1
LjG1.1_chr1	PGSB	CDS	7666561	7666590	.	+	2	ID=LotjaGi1g1v0054500.1.CDS.4;Parent=LotjaGi1g1v0054500.1
LjG1.1_chr1	PGSB	exon	7666797	7666906	.	+	.	ID=LotjaGi1g1v0054500.1.exon.5;Parent=LotjaGi1g1v0054500.1
LjG1.1_chr1	PGSB	CDS	7666797	7666906	.	+	2	ID=LotjaGi1g1v0054500.1.CDS.5;Parent=LotjaGi1g1v0054500.1
LjG1.1_chr1	PGSB	exon	7666994	7667066	.	+	.	ID=LotjaGi1g1v0054500.1.exon.6;Parent=LotjaGi1g1v0054500.1
LjG1.1_chr1	PGSB	CDS	7666994	7667066	.	+	0	ID=LotjaGi1g1v0054500.1.CDS.6;Parent=LotjaGi1g1v0054500.1
LjG1.1_chr1	PGSB	exon	7667149	7667269	.	+	.	ID=LotjaGi1g1v0054500.1.exon.7;Parent=LotjaGi1g1v0054500.1
LjG1.1_chr1	PGSB	CDS	7667149	7667269	.	+	2	ID=LotjaGi1g1v0054500.1.CDS.7;Parent=LotjaGi1g1v0054500.1
LjG1.1_chr1	PGSB	exon	7667369	7667486	.	+	.	ID=LotjaGi1g1v0054500.1.exon.8;Parent=LotjaGi1g1v0054500.1
LjG1.1_chr1	PGSB	CDS	7667369	7667486	.	+	1	ID=LotjaGi1g1v0054500.1.CDS.8;Parent=LotjaGi1g1v0054500.1
LjG1.1_chr1	PGSB	exon	7667951	7668090	.	+	.	ID=LotjaGi1g1v0054500.1.exon.9;Parent=LotjaGi1g1v0054500.1
LjG1.1_chr1	PGSB	CDS	7667951	7668090	.	+	0	ID=LotjaGi1g1v0054500.1.CDS.9;Parent=LotjaGi1g1v0054500.1
LjG1.1_chr1	PGSB	exon	7668220	7668277	.	+	.	ID=LotjaGi1g1v0054500.1.exon.10;Parent=LotjaGi1g1v0054500.1
LjG1.1_chr1	PGSB	CDS	7668220	7668277	.	+	1	ID=LotjaGi1g1v0054500.1.CDS.10;Parent=LotjaGi1g1v0054500.1
LjG1.1_chr1	PGSB	exon	7668754	7668824	.	+	.	ID=LotjaGi1g1v0054500.1.exon.11;Parent=LotjaGi1g1v0054500.1
LjG1.1_chr1	PGSB	CDS	7668754	7668824	.	+	0	ID=LotjaGi1g1v0054500.1.CDS.11;Parent=LotjaGi1g1v0054500.1
LjG1.1_chr1	PGSB	CDS	7669009	7669552	.	+	1	ID=LotjaGi1g1v0054500.1.CDS.12;Parent=LotjaGi1g1v0054500.1
LjG1.1_chr1	PGSB	exon	7669009	7670525	.	+	.	ID=LotjaGi1g1v0054500.1.exon.12;Parent=LotjaGi1g1v0054500.1
LjG1.1_chr1	PGSB	three_prime_UTR	7669553	7670525	.	+	.	ID=LotjaGi1g1v0054500.1.three_prime_UTR.2;Parent=LotjaGi1g1v0054500.1
LjG1.1_chr1	PGSB	mRNA	7665535	7669552	.	+	.	ID=LotjaGi1g1v0054500.2;Parent=LotjaGi1g1v0054500;description=Kinase family protein;ahrdqual=*-*;GO=GO:0004672,GO:0004674,GO:0005524,GO:0005886,GO:0006468,GO:0016301,GO:0016310,GO:0046777;IPR=IPR000719,IPR011009;Pfam=PF00069,SSF56112;te-related=0
LjG1.1_chr1	PGSB	exon	7665535	7665644	.	+	.	ID=LotjaGi1g1v0054500.2.exon.1;Parent=LotjaGi1g1v0054500.2
LjG1.1_chr1	PGSB	five_prime_UTR	7665535	7665644	.	+	.	ID=LotjaGi1g1v0054500.2.five_prime_UTR.1;Parent=LotjaGi1g1v0054500.2
LjG1.1_chr1	PGSB	exon	7666132	7666213	.	+	.	ID=LotjaGi1g1v0054500.2.exon.2;Parent=LotjaGi1g1v0054500.2
LjG1.1_chr1	PGSB	five_prime_UTR	7666132	7666213	.	+	.	ID=LotjaGi1g1v0054500.2.five_prime_UTR.2;Parent=LotjaGi1g1v0054500.2
LjG1.1_chr1	PGSB	exon	7666391	7666481	.	+	.	ID=LotjaGi1g1v0054500.2.exon.3;Parent=LotjaGi1g1v0054500.2
LjG1.1_chr1	PGSB	five_prime_UTR	7666391	7666481	.	+	.	ID=LotjaGi1g1v0054500.2.five_prime_UTR.3;Parent=LotjaGi1g1v0054500.2
LjG1.1_chr1	PGSB	exon	7666561	7666616	.	+	.	ID=LotjaGi1g1v0054500.2.exon.4;Parent=LotjaGi1g1v0054500.2
LjG1.1_chr1	PGSB	five_prime_UTR	7666561	7666616	.	+	.	ID=LotjaGi1g1v0054500.2.five_prime_UTR.4;Parent=LotjaGi1g1v0054500.2
LjG1.1_chr1	PGSB	five_prime_UTR	7666797	7666825	.	+	.	ID=LotjaGi1g1v0054500.2.five_prime_UTR.5;Parent=LotjaGi1g1v0054500.2
LjG1.1_chr1	PGSB	exon	7666797	7666906	.	+	.	ID=LotjaGi1g1v0054500.2.exon.5;Parent=LotjaGi1g1v0054500.2
LjG1.1_chr1	PGSB	CDS	7666826	7666906	.	+	0	ID=LotjaGi1g1v0054500.2.CDS.1;Parent=LotjaGi1g1v0054500.2
LjG1.1_chr1	PGSB	exon	7666994	7667066	.	+	.	ID=LotjaGi1g1v0054500.2.exon.6;Parent=LotjaGi1g1v0054500.2
LjG1.1_chr1	PGSB	CDS	7666994	7667066	.	+	0	ID=LotjaGi1g1v0054500.2.CDS.2;Parent=LotjaGi1g1v0054500.2
LjG1.1_chr1	PGSB	exon	7667149	7667269	.	+	.	ID=LotjaGi1g1v0054500.2.exon.7;Parent=LotjaGi1g1v0054500.2
LjG1.1_chr1	PGSB	CDS	7667149	7667269	.	+	2	ID=LotjaGi1g1v0054500.2.CDS.3;Parent=LotjaGi1g1v0054500.2
LjG1.1_chr1	PGSB	exon	7667369	7667486	.	+	.	ID=LotjaGi1g1v0054500.2.exon.8;Parent=LotjaGi1g1v0054500.2
LjG1.1_chr1	PGSB	CDS	7667369	7667486	.	+	1	ID=LotjaGi1g1v0054500.2.CDS.4;Parent=LotjaGi1g1v0054500.2
LjG1.1_chr1	PGSB	exon	7667951	7668090	.	+	.	ID=LotjaGi1g1v0054500.2.exon.9;Parent=LotjaGi1g1v0054500.2
LjG1.1_chr1	PGSB	CDS	7667951	7668090	.	+	0	ID=LotjaGi1g1v0054500.2.CDS.5;Parent=LotjaGi1g1v0054500.2
LjG1.1_chr1	PGSB	exon	7668220	7668277	.	+	.	ID=LotjaGi1g1v0054500.2.exon.10;Parent=LotjaGi1g1v0054500.2
LjG1.1_chr1	PGSB	CDS	7668220	7668277	.	+	1	ID=LotjaGi1g1v0054500.2.CDS.6;Parent=LotjaGi1g1v0054500.2
LjG1.1_chr1	PGSB	exon	7668754	7668824	.	+	.	ID=LotjaGi1g1v0054500.2.exon.11;Parent=LotjaGi1g1v0054500.2
LjG1.1_chr1	PGSB	CDS	7668754	7668824	.	+	0	ID=LotjaGi1g1v0054500.2.CDS.7;Parent=LotjaGi1g1v0054500.2
LjG1.1_chr1	PGSB	exon	7669009	7669552	.	+	.	ID=LotjaGi1g1v0054500.2.exon.12;Parent=LotjaGi1g1v0054500.2
LjG1.1_chr1	PGSB	CDS	7669009	7669552	.	+	1	ID=LotjaGi1g1v0054500.2.CDS.8;Parent=LotjaGi1g1v0054500.2
LjG1.1_chr1	PGSB	mRNA	7665535	7669552	.	+	.	ID=LotjaGi1g1v0054500.3;Parent=LotjaGi1g1v0054500;description=Kinase family protein;ahrdqual=*-*;GO=GO:0004672,GO:0005524,GO:0006468,GO:0016301,GO:0016310;IPR=IPR000719,IPR011009;Pfam=PF00069,SSF56112;te-related=0
LjG1.1_chr1	PGSB	exon	7665535	7665644	.	+	.	ID=LotjaGi1g1v0054500.3.exon.1;Parent=LotjaGi1g1v0054500.3
LjG1.1_chr1	PGSB	five_prime_UTR	7665535	7665644	.	+	.	ID=LotjaGi1g1v0054500.3.five_prime_UTR.1;Parent=LotjaGi1g1v0054500.3
LjG1.1_chr1	PGSB	exon	7666132	7666213	.	+	.	ID=LotjaGi1g1v0054500.3.exon.2;Parent=LotjaGi1g1v0054500.3
LjG1.1_chr1	PGSB	five_prime_UTR	7666132	7666213	.	+	.	ID=LotjaGi1g1v0054500.3.five_prime_UTR.2;Parent=LotjaGi1g1v0054500.3
LjG1.1_chr1	PGSB	exon	7666266	7666303	.	+	.	ID=LotjaGi1g1v0054500.3.exon.3;Parent=LotjaGi1g1v0054500.3
LjG1.1_chr1	PGSB	five_prime_UTR	7666266	7666303	.	+	.	ID=LotjaGi1g1v0054500.3.five_prime_UTR.3;Parent=LotjaGi1g1v0054500.3
LjG1.1_chr1	PGSB	exon	7666391	7666481	.	+	.	ID=LotjaGi1g1v0054500.3.exon.4;Parent=LotjaGi1g1v0054500.3
LjG1.1_chr1	PGSB	five_prime_UTR	7666391	7666481	.	+	.	ID=LotjaGi1g1v0054500.3.five_prime_UTR.4;Parent=LotjaGi1g1v0054500.3
LjG1.1_chr1	PGSB	five_prime_UTR	7666561	7666572	.	+	.	ID=LotjaGi1g1v0054500.3.five_prime_UTR.5;Parent=LotjaGi1g1v0054500.3
LjG1.1_chr1	PGSB	exon	7666561	7666594	.	+	.	ID=LotjaGi1g1v0054500.3.exon.5;Parent=LotjaGi1g1v0054500.3
LjG1.1_chr1	PGSB	CDS	7666573	7666594	.	+	0	ID=LotjaGi1g1v0054500.3.CDS.1;Parent=LotjaGi1g1v0054500.3
LjG1.1_chr1	PGSB	exon	7666797	7666906	.	+	.	ID=LotjaGi1g1v0054500.3.exon.6;Parent=LotjaGi1g1v0054500.3
LjG1.1_chr1	PGSB	CDS	7666797	7666906	.	+	2	ID=LotjaGi1g1v0054500.3.CDS.2;Parent=LotjaGi1g1v0054500.3
LjG1.1_chr1	PGSB	exon	7666994	7667066	.	+	.	ID=LotjaGi1g1v0054500.3.exon.7;Parent=LotjaGi1g1v0054500.3
LjG1.1_chr1	PGSB	CDS	7666994	7667066	.	+	0	ID=LotjaGi1g1v0054500.3.CDS.3;Parent=LotjaGi1g1v0054500.3
LjG1.1_chr1	PGSB	exon	7667149	7667269	.	+	.	ID=LotjaGi1g1v0054500.3.exon.8;Parent=LotjaGi1g1v0054500.3
LjG1.1_chr1	PGSB	CDS	7667149	7667269	.	+	2	ID=LotjaGi1g1v0054500.3.CDS.4;Parent=LotjaGi1g1v0054500.3
LjG1.1_chr1	PGSB	exon	7667369	7667486	.	+	.	ID=LotjaGi1g1v0054500.3.exon.9;Parent=LotjaGi1g1v0054500.3
LjG1.1_chr1	PGSB	CDS	7667369	7667486	.	+	1	ID=LotjaGi1g1v0054500.3.CDS.5;Parent=LotjaGi1g1v0054500.3
LjG1.1_chr1	PGSB	exon	7667951	7668090	.	+	.	ID=LotjaGi1g1v0054500.3.exon.10;Parent=LotjaGi1g1v0054500.3
LjG1.1_chr1	PGSB	CDS	7667951	7668090	.	+	0	ID=LotjaGi1g1v0054500.3.CDS.6;Parent=LotjaGi1g1v0054500.3
LjG1.1_chr1	PGSB	exon	7668220	7668277	.	+	.	ID=LotjaGi1g1v0054500.3.exon.11;Parent=LotjaGi1g1v0054500.3
LjG1.1_chr1	PGSB	CDS	7668220	7668277	.	+	1	ID=LotjaGi1g1v0054500.3.CDS.7;Parent=LotjaGi1g1v0054500.3
LjG1.1_chr1	PGSB	exon	7668754	7668824	.	+	.	ID=LotjaGi1g1v0054500.3.exon.12;Parent=LotjaGi1g1v0054500.3
LjG1.1_chr1	PGSB	CDS	7668754	7668824	.	+	0	ID=LotjaGi1g1v0054500.3.CDS.8;Parent=LotjaGi1g1v0054500.3
LjG1.1_chr1	PGSB	exon	7669009	7669552	.	+	.	ID=LotjaGi1g1v0054500.3.exon.13;Parent=LotjaGi1g1v0054500.3
LjG1.1_chr1	PGSB	CDS	7669009	7669552	.	+	1	ID=LotjaGi1g1v0054500.3.CDS.9;Parent=LotjaGi1g1v0054500.3
LjG1.1_chr1	PGSB	mRNA	7666142	7669552	.	+	.	ID=LotjaGi1g1v0054500.4;Parent=LotjaGi1g1v0054500;description=Kinase family protein;ahrdqual=*-*;GO=GO:0004672,GO:0004674,GO:0005524,GO:0005886,GO:0006468,GO:0016301,GO:0016310,GO:0046777;IPR=IPR011009,IPR000719;Pfam=SSF56112,PF00069;te-related=0
LjG1.1_chr1	PGSB	exon	7666142	7666213	.	+	.	ID=LotjaGi1g1v0054500.4.exon.1;Parent=LotjaGi1g1v0054500.4
LjG1.1_chr1	PGSB	CDS	7666142	7666213	.	+	0	ID=LotjaGi1g1v0054500.4.CDS.1;Parent=LotjaGi1g1v0054500.4
LjG1.1_chr1	PGSB	exon	7666391	7666481	.	+	.	ID=LotjaGi1g1v0054500.4.exon.2;Parent=LotjaGi1g1v0054500.4
LjG1.1_chr1	PGSB	CDS	7666391	7666481	.	+	0	ID=LotjaGi1g1v0054500.4.CDS.2;Parent=LotjaGi1g1v0054500.4
LjG1.1_chr1	PGSB	exon	7666561	7666590	.	+	.	ID=LotjaGi1g1v0054500.4.exon.3;Parent=LotjaGi1g1v0054500.4
LjG1.1_chr1	PGSB	CDS	7666561	7666590	.	+	2	ID=LotjaGi1g1v0054500.4.CDS.3;Parent=LotjaGi1g1v0054500.4
LjG1.1_chr1	PGSB	exon	7666797	7666906	.	+	.	ID=LotjaGi1g1v0054500.4.exon.4;Parent=LotjaGi1g1v0054500.4
LjG1.1_chr1	PGSB	CDS	7666797	7666906	.	+	2	ID=LotjaGi1g1v0054500.4.CDS.4;Parent=LotjaGi1g1v0054500.4
LjG1.1_chr1	PGSB	exon	7666994	7667066	.	+	.	ID=LotjaGi1g1v0054500.4.exon.5;Parent=LotjaGi1g1v0054500.4
LjG1.1_chr1	PGSB	CDS	7666994	7667066	.	+	0	ID=LotjaGi1g1v0054500.4.CDS.5;Parent=LotjaGi1g1v0054500.4
LjG1.1_chr1	PGSB	exon	7667149	7667269	.	+	.	ID=LotjaGi1g1v0054500.4.exon.6;Parent=LotjaGi1g1v0054500.4
LjG1.1_chr1	PGSB	CDS	7667149	7667269	.	+	2	ID=LotjaGi1g1v0054500.4.CDS.6;Parent=LotjaGi1g1v0054500.4
LjG1.1_chr1	PGSB	exon	7667369	7667486	.	+	.	ID=LotjaGi1g1v0054500.4.exon.7;Parent=LotjaGi1g1v0054500.4
LjG1.1_chr1	PGSB	CDS	7667369	7667486	.	+	1	ID=LotjaGi1g1v0054500.4.CDS.7;Parent=LotjaGi1g1v0054500.4
LjG1.1_chr1	PGSB	exon	7667951	7668090	.	+	.	ID=LotjaGi1g1v0054500.4.exon.8;Parent=LotjaGi1g1v0054500.4
LjG1.1_chr1	PGSB	CDS	7667951	7668090	.	+	0	ID=LotjaGi1g1v0054500.4.CDS.8;Parent=LotjaGi1g1v0054500.4
LjG1.1_chr1	PGSB	exon	7668220	7668277	.	+	.	ID=LotjaGi1g1v0054500.4.exon.9;Parent=LotjaGi1g1v0054500.4
LjG1.1_chr1	PGSB	CDS	7668220	7668277	.	+	1	ID=LotjaGi1g1v0054500.4.CDS.9;Parent=LotjaGi1g1v0054500.4
LjG1.1_chr1	PGSB	exon	7668754	7668824	.	+	.	ID=LotjaGi1g1v0054500.4.exon.10;Parent=LotjaGi1g1v0054500.4
LjG1.1_chr1	PGSB	CDS	7668754	7668824	.	+	0	ID=LotjaGi1g1v0054500.4.CDS.10;Parent=LotjaGi1g1v0054500.4
LjG1.1_chr1	PGSB	exon	7669009	7669552	.	+	.	ID=LotjaGi1g1v0054500.4.exon.11;Parent=LotjaGi1g1v0054500.4
LjG1.1_chr1	PGSB	CDS	7669009	7669552	.	+	1	ID=LotjaGi1g1v0054500.4.CDS.11;Parent=LotjaGi1g1v0054500.4
###
LjG1.1_chr1	PGSB	CDS	7669009	7669552	.	+	1	ID=LotjaGi1g1v0054500.4.CDS.11;Parent=LotjaGi1g1v0054500.4
LjG1.1_chr1	PGSB	gene	7665131	7679317	.	-	.	ID=LotjaGi1g1v0054600_LC
LjG1.1_chr1	PGSB	mRNA	7665131	7679317	.	-	.	ID=LotjaGi1g1v0054600_LC.1;Parent=LotjaGi1g1v0054600_LC
LjG1.1_chr1	PGSB	exon	7665131	7670521	.	-	.	ID=LotjaGi1g1v0054600_LC.1.exon.1;Parent=LotjaGi1g1v0054600_LC.1
LjG1.1_chr1	PGSB	three_prime_UTR	7665131	7670521	.	-	.	ID=LotjaGi1g1v0054600_LC.1.three_prime_UTR.1;Parent=LotjaGi1g1v0054600_LC.1
LjG1.1_chr1	PGSB	CDS	7670112	7670521	.	-	2	ID=LotjaGi1g1v0054600_LC.1.CDS.1;Parent=LotjaGi1g1v0054600_LC.1
LjG1.1_chr1	PGSB	exon	7670968	7671091	.	-	.	ID=LotjaGi1g1v0054600_LC.1.exon.2;Parent=LotjaGi1g1v0054600_LC.1
LjG1.1_chr1	PGSB	CDS	7670968	7671091	.	-	0	ID=LotjaGi1g1v0054600_LC.1.CDS.2;Parent=LotjaGi1g1v0054600_LC.1
LjG1.1_chr1	PGSB	three_prime_UTR	7670968	7671091	.	-	.	ID=LotjaGi1g1v0054600_LC.1.three_prime_UTR.2;Parent=LotjaGi1g1v0054600_LC.1
LjG1.1_chr1	PGSB	exon	7671203	7671339	.	-	.	ID=LotjaGi1g1v0054600_LC.1.exon.3;Parent=LotjaGi1g1v0054600_LC.1
LjG1.1_chr1	PGSB	CDS	7671203	7671339	.	-	2	ID=LotjaGi1g1v0054600_LC.1.CDS.3;Parent=LotjaGi1g1v0054600_LC.1
LjG1.1_chr1	PGSB	three_prime_UTR	7671203	7671339	.	-	.	ID=LotjaGi1g1v0054600_LC.1.three_prime_UTR.3;Parent=LotjaGi1g1v0054600_LC.1
LjG1.1_chr1	PGSB	exon	7671669	7671804	.	-	.	ID=LotjaGi1g1v0054600_LC.1.exon.4;Parent=LotjaGi1g1v0054600_LC.1
LjG1.1_chr1	PGSB	CDS	7671669	7671804	.	-	0	ID=LotjaGi1g1v0054600_LC.1.CDS.4;Parent=LotjaGi1g1v0054600_LC.1
LjG1.1_chr1	PGSB	three_prime_UTR	7671669	7671804	.	-	.	ID=LotjaGi1g1v0054600_LC.1.three_prime_UTR.4;Parent=LotjaGi1g1v0054600_LC.1
LjG1.1_chr1	PGSB	exon	7672016	7672314	.	-	.	ID=LotjaGi1g1v0054600_LC.1.exon.5;Parent=LotjaGi1g1v0054600_LC.1
LjG1.1_chr1	PGSB	CDS	7672016	7672314	.	-	2	ID=LotjaGi1g1v0054600_LC.1.CDS.5;Parent=LotjaGi1g1v0054600_LC.1
LjG1.1_chr1	PGSB	three_prime_UTR	7672016	7672314	.	-	.	ID=LotjaGi1g1v0054600_LC.1.three_prime_UTR.5;Parent=LotjaGi1g1v0054600_LC.1
LjG1.1_chr1	PGSB	three_prime_UTR	7673533	7677016	.	-	.	ID=LotjaGi1g1v0054600_LC.1.three_prime_UTR.6;Parent=LotjaGi1g1v0054600_LC.1
LjG1.1_chr1	PGSB	exon	7673533	7677121	.	-	.	ID=LotjaGi1g1v0054600_LC.1.exon.6;Parent=LotjaGi1g1v0054600_LC.1
LjG1.1_chr1	PGSB	CDS	7673533	7677121	.	-	0	ID=LotjaGi1g1v0054600_LC.1.CDS.6;Parent=LotjaGi1g1v0054600_LC.1
LjG1.1_chr1	PGSB	exon	7677439	7678211	.	-	.	ID=LotjaGi1g1v0054600_LC.1.exon.7;Parent=LotjaGi1g1v0054600_LC.1
LjG1.1_chr1	PGSB	CDS	7677439	7678211	.	-	2	ID=LotjaGi1g1v0054600_LC.1.CDS.7;Parent=LotjaGi1g1v0054600_LC.1
LjG1.1_chr1	PGSB	CDS	7678321	7678357	.	-	0	ID=LotjaGi1g1v0054600_LC.1.CDS.8;Parent=LotjaGi1g1v0054600_LC.1
LjG1.1_chr1	PGSB	exon	7678321	7679317	.	-	.	ID=LotjaGi1g1v0054600_LC.1.exon.8;Parent=LotjaGi1g1v0054600_LC.1
LjG1.1_chr1	PGSB	five_prime_UTR	7678358	7679317	.	-	.	ID=LotjaGi1g1v0054600_LC.1.five_prime_UTR.7;Parent=LotjaGi1g1v0054600_LC.1
###
LjG1.1_chr1	PGSB	five_prime_UTR	7678358	7679317	.	-	.	ID=LotjaGi1g1v0054600_LC.1.five_prime_UTR.7;Parent=LotjaGi1g1v0054600_LC.1
LjG1.1_chr1	PGSB	gene	7734386	7741558	.	+	.	ID=LotjaGi1g1v0054700
LjG1.1_chr1	PGSB	mRNA	7734386	7741558	.	+	.	ID=LotjaGi1g1v0054700.1;Parent=LotjaGi1g1v0054700;description=Non-specific serine/threonine protein kinase;ahrdqual=***;GO=GO:0000166,GO:0004672,GO:0004674,GO:0005524,GO:0005634,GO:0005737,GO:0006468,GO:0007165,GO:0009735,GO:0009737,GO:0016301,GO:0016310,GO:0016740;IPR=IPR004041,IPR000719,IPR011009;Pfam=PF03822,PF00069,SSF56112;te-related=0
LjG1.1_chr1	PGSB	exon	7734386	7734978	.	+	.	ID=LotjaGi1g1v0054700.1.exon.1;Parent=LotjaGi1g1v0054700.1
LjG1.1_chr1	PGSB	five_prime_UTR	7734386	7734978	.	+	.	ID=LotjaGi1g1v0054700.1.five_prime_UTR.1;Parent=LotjaGi1g1v0054700.1
LjG1.1_chr1	PGSB	five_prime_UTR	7735863	7735904	.	+	.	ID=LotjaGi1g1v0054700.1.five_prime_UTR.2;Parent=LotjaGi1g1v0054700.1
LjG1.1_chr1	PGSB	exon	7735863	7736075	.	+	.	ID=LotjaGi1g1v0054700.1.exon.2;Parent=LotjaGi1g1v0054700.1
LjG1.1_chr1	PGSB	CDS	7735905	7736075	.	+	0	ID=LotjaGi1g1v0054700.1.CDS.1;Parent=LotjaGi1g1v0054700.1
LjG1.1_chr1	PGSB	exon	7736479	7736541	.	+	.	ID=LotjaGi1g1v0054700.1.exon.3;Parent=LotjaGi1g1v0054700.1
LjG1.1_chr1	PGSB	CDS	7736479	7736541	.	+	0	ID=LotjaGi1g1v0054700.1.CDS.2;Parent=LotjaGi1g1v0054700.1
LjG1.1_chr1	PGSB	exon	7737417	7737488	.	+	.	ID=LotjaGi1g1v0054700.1.exon.4;Parent=LotjaGi1g1v0054700.1
LjG1.1_chr1	PGSB	CDS	7737417	7737488	.	+	0	ID=LotjaGi1g1v0054700.1.CDS.3;Parent=LotjaGi1g1v0054700.1
LjG1.1_chr1	PGSB	exon	7737746	7737853	.	+	.	ID=LotjaGi1g1v0054700.1.exon.5;Parent=LotjaGi1g1v0054700.1
LjG1.1_chr1	PGSB	CDS	7737746	7737853	.	+	0	ID=LotjaGi1g1v0054700.1.CDS.4;Parent=LotjaGi1g1v0054700.1
LjG1.1_chr1	PGSB	exon	7737967	7738047	.	+	.	ID=LotjaGi1g1v0054700.1.exon.6;Parent=LotjaGi1g1v0054700.1
LjG1.1_chr1	PGSB	CDS	7737967	7738047	.	+	0	ID=LotjaGi1g1v0054700.1.CDS.5;Parent=LotjaGi1g1v0054700.1
LjG1.1_chr1	PGSB	exon	7738339	7738392	.	+	.	ID=LotjaGi1g1v0054700.1.exon.7;Parent=LotjaGi1g1v0054700.1
LjG1.1_chr1	PGSB	CDS	7738339	7738392	.	+	0	ID=LotjaGi1g1v0054700.1.CDS.6;Parent=LotjaGi1g1v0054700.1
LjG1.1_chr1	PGSB	exon	7738511	7738636	.	+	.	ID=LotjaGi1g1v0054700.1.exon.8;Parent=LotjaGi1g1v0054700.1
LjG1.1_chr1	PGSB	CDS	7738511	7738636	.	+	0	ID=LotjaGi1g1v0054700.1.CDS.7;Parent=LotjaGi1g1v0054700.1
LjG1.1_chr1	PGSB	exon	7738720	7738809	.	+	.	ID=LotjaGi1g1v0054700.1.exon.9;Parent=LotjaGi1g1v0054700.1
LjG1.1_chr1	PGSB	CDS	7738720	7738809	.	+	0	ID=LotjaGi1g1v0054700.1.CDS.8;Parent=LotjaGi1g1v0054700.1
LjG1.1_chr1	PGSB	exon	7739075	7739197	.	+	.	ID=LotjaGi1g1v0054700.1.exon.10;Parent=LotjaGi1g1v0054700.1
LjG1.1_chr1	PGSB	CDS	7739075	7739197	.	+	0	ID=LotjaGi1g1v0054700.1.CDS.9;Parent=LotjaGi1g1v0054700.1
LjG1.1_chr1	PGSB	exon	7739289	7739399	.	+	.	ID=LotjaGi1g1v0054700.1.exon.11;Parent=LotjaGi1g1v0054700.1
LjG1.1_chr1	PGSB	CDS	7739289	7739399	.	+	0	ID=LotjaGi1g1v0054700.1.CDS.10;Parent=LotjaGi1g1v0054700.1
LjG1.1_chr1	PGSB	exon	7739779	7739892	.	+	.	ID=LotjaGi1g1v0054700.1.exon.12;Parent=LotjaGi1g1v0054700.1
LjG1.1_chr1	PGSB	CDS	7739779	7739892	.	+	0	ID=LotjaGi1g1v0054700.1.CDS.11;Parent=LotjaGi1g1v0054700.1
LjG1.1_chr1	PGSB	exon	7740008	7740064	.	+	.	ID=LotjaGi1g1v0054700.1.exon.13;Parent=LotjaGi1g1v0054700.1
LjG1.1_chr1	PGSB	CDS	7740008	7740064	.	+	0	ID=LotjaGi1g1v0054700.1.CDS.12;Parent=LotjaGi1g1v0054700.1
LjG1.1_chr1	PGSB	exon	7740165	7740239	.	+	.	ID=LotjaGi1g1v0054700.1.exon.14;Parent=LotjaGi1g1v0054700.1
LjG1.1_chr1	PGSB	CDS	7740165	7740239	.	+	0	ID=LotjaGi1g1v0054700.1.CDS.13;Parent=LotjaGi1g1v0054700.1
LjG1.1_chr1	PGSB	CDS	7740770	7740850	.	+	0	ID=LotjaGi1g1v0054700.1.CDS.14;Parent=LotjaGi1g1v0054700.1
LjG1.1_chr1	PGSB	exon	7740770	7741558	.	+	.	ID=LotjaGi1g1v0054700.1.exon.15;Parent=LotjaGi1g1v0054700.1
LjG1.1_chr1	PGSB	three_prime_UTR	7740851	7741558	.	+	.	ID=LotjaGi1g1v0054700.1.three_prime_UTR.3;Parent=LotjaGi1g1v0054700.1
LjG1.1_chr1	PGSB	mRNA	7734497	7741106	.	+	.	ID=LotjaGi1g1v0054700.2;Parent=LotjaGi1g1v0054700;description=Non-specific serine/threonine protein kinase;ahrdqual=***;GO=GO:0000166,GO:0004672,GO:0004674,GO:0005524,GO:0005634,GO:0005737,GO:0006468,GO:0007165,GO:0009735,GO:0009737,GO:0016301,GO:0016310,GO:0016740;te-related=0
LjG1.1_chr1	PGSB	exon	7734497	7734792	.	+	.	ID=LotjaGi1g1v0054700.2.exon.1;Parent=LotjaGi1g1v0054700.2
LjG1.1_chr1	PGSB	five_prime_UTR	7734497	7734792	.	+	.	ID=LotjaGi1g1v0054700.2.five_prime_UTR.1;Parent=LotjaGi1g1v0054700.2
LjG1.1_chr1	PGSB	five_prime_UTR	7735863	7735904	.	+	.	ID=LotjaGi1g1v0054700.2.five_prime_UTR.2;Parent=LotjaGi1g1v0054700.2
LjG1.1_chr1	PGSB	exon	7735863	7736075	.	+	.	ID=LotjaGi1g1v0054700.2.exon.2;Parent=LotjaGi1g1v0054700.2
LjG1.1_chr1	PGSB	CDS	7735905	7736075	.	+	0	ID=LotjaGi1g1v0054700.2.CDS.1;Parent=LotjaGi1g1v0054700.2
LjG1.1_chr1	PGSB	exon	7736479	7736541	.	+	.	ID=LotjaGi1g1v0054700.2.exon.3;Parent=LotjaGi1g1v0054700.2
LjG1.1_chr1	PGSB	CDS	7736479	7736541	.	+	0	ID=LotjaGi1g1v0054700.2.CDS.2;Parent=LotjaGi1g1v0054700.2
LjG1.1_chr1	PGSB	exon	7737417	7737488	.	+	.	ID=LotjaGi1g1v0054700.2.exon.4;Parent=LotjaGi1g1v0054700.2
LjG1.1_chr1	PGSB	CDS	7737417	7737488	.	+	0	ID=LotjaGi1g1v0054700.2.CDS.3;Parent=LotjaGi1g1v0054700.2
LjG1.1_chr1	PGSB	exon	7737746	7737853	.	+	.	ID=LotjaGi1g1v0054700.2.exon.5;Parent=LotjaGi1g1v0054700.2
LjG1.1_chr1	PGSB	CDS	7737746	7737853	.	+	0	ID=LotjaGi1g1v0054700.2.CDS.4;Parent=LotjaGi1g1v0054700.2
LjG1.1_chr1	PGSB	exon	7737967	7738047	.	+	.	ID=LotjaGi1g1v0054700.2.exon.6;Parent=LotjaGi1g1v0054700.2
LjG1.1_chr1	PGSB	CDS	7737967	7738047	.	+	0	ID=LotjaGi1g1v0054700.2.CDS.5;Parent=LotjaGi1g1v0054700.2
LjG1.1_chr1	PGSB	exon	7738339	7738392	.	+	.	ID=LotjaGi1g1v0054700.2.exon.7;Parent=LotjaGi1g1v0054700.2
LjG1.1_chr1	PGSB	CDS	7738339	7738392	.	+	0	ID=LotjaGi1g1v0054700.2.CDS.6;Parent=LotjaGi1g1v0054700.2
LjG1.1_chr1	PGSB	exon	7738511	7738636	.	+	.	ID=LotjaGi1g1v0054700.2.exon.8;Parent=LotjaGi1g1v0054700.2
LjG1.1_chr1	PGSB	CDS	7738511	7738636	.	+	0	ID=LotjaGi1g1v0054700.2.CDS.7;Parent=LotjaGi1g1v0054700.2
LjG1.1_chr1	PGSB	exon	7738720	7738809	.	+	.	ID=LotjaGi1g1v0054700.2.exon.9;Parent=LotjaGi1g1v0054700.2
LjG1.1_chr1	PGSB	CDS	7738720	7738809	.	+	0	ID=LotjaGi1g1v0054700.2.CDS.8;Parent=LotjaGi1g1v0054700.2
LjG1.1_chr1	PGSB	exon	7739075	7739197	.	+	.	ID=LotjaGi1g1v0054700.2.exon.10;Parent=LotjaGi1g1v0054700.2
LjG1.1_chr1	PGSB	CDS	7739075	7739197	.	+	0	ID=LotjaGi1g1v0054700.2.CDS.9;Parent=LotjaGi1g1v0054700.2
LjG1.1_chr1	PGSB	exon	7739289	7739399	.	+	.	ID=LotjaGi1g1v0054700.2.exon.11;Parent=LotjaGi1g1v0054700.2
LjG1.1_chr1	PGSB	CDS	7739289	7739399	.	+	0	ID=LotjaGi1g1v0054700.2.CDS.10;Parent=LotjaGi1g1v0054700.2
LjG1.1_chr1	PGSB	exon	7739779	7739892	.	+	.	ID=LotjaGi1g1v0054700.2.exon.12;Parent=LotjaGi1g1v0054700.2
LjG1.1_chr1	PGSB	CDS	7739779	7739892	.	+	0	ID=LotjaGi1g1v0054700.2.CDS.11;Parent=LotjaGi1g1v0054700.2
LjG1.1_chr1	PGSB	exon	7740008	7740064	.	+	.	ID=LotjaGi1g1v0054700.2.exon.13;Parent=LotjaGi1g1v0054700.2
LjG1.1_chr1	PGSB	CDS	7740008	7740064	.	+	0	ID=LotjaGi1g1v0054700.2.CDS.12;Parent=LotjaGi1g1v0054700.2
LjG1.1_chr1	PGSB	exon	7740165	7740239	.	+	.	ID=LotjaGi1g1v0054700.2.exon.14;Parent=LotjaGi1g1v0054700.2
LjG1.1_chr1	PGSB	CDS	7740165	7740239	.	+	0	ID=LotjaGi1g1v0054700.2.CDS.13;Parent=LotjaGi1g1v0054700.2
LjG1.1_chr1	PGSB	CDS	7740770	7740850	.	+	0	ID=LotjaGi1g1v0054700.2.CDS.14;Parent=LotjaGi1g1v0054700.2
LjG1.1_chr1	PGSB	exon	7740770	7741106	.	+	.	ID=LotjaGi1g1v0054700.2.exon.15;Parent=LotjaGi1g1v0054700.2
LjG1.1_chr1	PGSB	three_prime_UTR	7740851	7741106	.	+	.	ID=LotjaGi1g1v0054700.2.three_prime_UTR.3;Parent=LotjaGi1g1v0054700.2
LjG1.1_chr1	PGSB	mRNA	7735905	7740328	.	+	.	ID=LotjaGi1g1v0054700.3;Parent=LotjaGi1g1v0054700;description=Non-specific serine/threonine protein kinase;ahrdqual=***;GO=GO:0000166,GO:0004672,GO:0004674,GO:0005524,GO:0005634,GO:0005737,GO:0006468,GO:0007165,GO:0009735,GO:0009737,GO:0016301,GO:0016310,GO:0016740;IPR=IPR000719,IPR004041,IPR011009;Pfam=PF00069,PF03822,SSF56112;te-related=0
LjG1.1_chr1	PGSB	exon	7735905	7736075	.	+	.	ID=LotjaGi1g1v0054700.3.exon.1;Parent=LotjaGi1g1v0054700.3
LjG1.1_chr1	PGSB	CDS	7735905	7736075	.	+	0	ID=LotjaGi1g1v0054700.3.CDS.1;Parent=LotjaGi1g1v0054700.3
LjG1.1_chr1	PGSB	exon	7736479	7736541	.	+	.	ID=LotjaGi1g1v0054700.3.exon.2;Parent=LotjaGi1g1v0054700.3
LjG1.1_chr1	PGSB	CDS	7736479	7736541	.	+	0	ID=LotjaGi1g1v0054700.3.CDS.2;Parent=LotjaGi1g1v0054700.3
LjG1.1_chr1	PGSB	exon	7737417	7737488	.	+	.	ID=LotjaGi1g1v0054700.3.exon.3;Parent=LotjaGi1g1v0054700.3
LjG1.1_chr1	PGSB	CDS	7737417	7737488	.	+	0	ID=LotjaGi1g1v0054700.3.CDS.3;Parent=LotjaGi1g1v0054700.3
LjG1.1_chr1	PGSB	exon	7737746	7737853	.	+	.	ID=LotjaGi1g1v0054700.3.exon.4;Parent=LotjaGi1g1v0054700.3
LjG1.1_chr1	PGSB	CDS	7737746	7737853	.	+	0	ID=LotjaGi1g1v0054700.3.CDS.4;Parent=LotjaGi1g1v0054700.3
LjG1.1_chr1	PGSB	exon	7737967	7738047	.	+	.	ID=LotjaGi1g1v0054700.3.exon.5;Parent=LotjaGi1g1v0054700.3
LjG1.1_chr1	PGSB	CDS	7737967	7738047	.	+	0	ID=LotjaGi1g1v0054700.3.CDS.5;Parent=LotjaGi1g1v0054700.3
LjG1.1_chr1	PGSB	exon	7738339	7738392	.	+	.	ID=LotjaGi1g1v0054700.3.exon.6;Parent=LotjaGi1g1v0054700.3
LjG1.1_chr1	PGSB	CDS	7738339	7738392	.	+	0	ID=LotjaGi1g1v0054700.3.CDS.6;Parent=LotjaGi1g1v0054700.3
LjG1.1_chr1	PGSB	exon	7738511	7738636	.	+	.	ID=LotjaGi1g1v0054700.3.exon.7;Parent=LotjaGi1g1v0054700.3
LjG1.1_chr1	PGSB	CDS	7738511	7738636	.	+	0	ID=LotjaGi1g1v0054700.3.CDS.7;Parent=LotjaGi1g1v0054700.3
LjG1.1_chr1	PGSB	exon	7738720	7738809	.	+	.	ID=LotjaGi1g1v0054700.3.exon.8;Parent=LotjaGi1g1v0054700.3
LjG1.1_chr1	PGSB	CDS	7738720	7738809	.	+	0	ID=LotjaGi1g1v0054700.3.CDS.8;Parent=LotjaGi1g1v0054700.3
LjG1.1_chr1	PGSB	exon	7739075	7739197	.	+	.	ID=LotjaGi1g1v0054700.3.exon.9;Parent=LotjaGi1g1v0054700.3
LjG1.1_chr1	PGSB	CDS	7739075	7739197	.	+	0	ID=LotjaGi1g1v0054700.3.CDS.9;Parent=LotjaGi1g1v0054700.3
LjG1.1_chr1	PGSB	exon	7739289	7739399	.	+	.	ID=LotjaGi1g1v0054700.3.exon.10;Parent=LotjaGi1g1v0054700.3
LjG1.1_chr1	PGSB	CDS	7739289	7739399	.	+	0	ID=LotjaGi1g1v0054700.3.CDS.10;Parent=LotjaGi1g1v0054700.3
LjG1.1_chr1	PGSB	exon	7739779	7739892	.	+	.	ID=LotjaGi1g1v0054700.3.exon.11;Parent=LotjaGi1g1v0054700.3
LjG1.1_chr1	PGSB	CDS	7739779	7739892	.	+	0	ID=LotjaGi1g1v0054700.3.CDS.11;Parent=LotjaGi1g1v0054700.3
LjG1.1_chr1	PGSB	exon	7740165	7740239	.	+	.	ID=LotjaGi1g1v0054700.3.exon.12;Parent=LotjaGi1g1v0054700.3
LjG1.1_chr1	PGSB	CDS	7740165	7740239	.	+	0	ID=LotjaGi1g1v0054700.3.CDS.12;Parent=LotjaGi1g1v0054700.3
LjG1.1_chr1	PGSB	exon	7740296	7740328	.	+	.	ID=LotjaGi1g1v0054700.3.exon.13;Parent=LotjaGi1g1v0054700.3
LjG1.1_chr1	PGSB	CDS	7740296	7740328	.	+	0	ID=LotjaGi1g1v0054700.3.CDS.13;Parent=LotjaGi1g1v0054700.3
LjG1.1_chr1	PGSB	mRNA	7735905	7740850	.	+	.	ID=LotjaGi1g1v0054700.4;Parent=LotjaGi1g1v0054700;description=Non-specific serine/threonine protein kinase;ahrdqual=***;GO=GO:0000166,GO:0004672,GO:0004674,GO:0005524,GO:0005634,GO:0005737,GO:0006468,GO:0007165,GO:0009735,GO:0009737,GO:0016301,GO:0016310,GO:0016740;te-related=0
LjG1.1_chr1	PGSB	exon	7735905	7736075	.	+	.	ID=LotjaGi1g1v0054700.4.exon.1;Parent=LotjaGi1g1v0054700.4
LjG1.1_chr1	PGSB	CDS	7735905	7736075	.	+	0	ID=LotjaGi1g1v0054700.4.CDS.1;Parent=LotjaGi1g1v0054700.4
LjG1.1_chr1	PGSB	exon	7736479	7736541	.	+	.	ID=LotjaGi1g1v0054700.4.exon.2;Parent=LotjaGi1g1v0054700.4
LjG1.1_chr1	PGSB	CDS	7736479	7736541	.	+	0	ID=LotjaGi1g1v0054700.4.CDS.2;Parent=LotjaGi1g1v0054700.4
LjG1.1_chr1	PGSB	exon	7737417	7737488	.	+	.	ID=LotjaGi1g1v0054700.4.exon.3;Parent=LotjaGi1g1v0054700.4
LjG1.1_chr1	PGSB	CDS	7737417	7737488	.	+	0	ID=LotjaGi1g1v0054700.4.CDS.3;Parent=LotjaGi1g1v0054700.4
LjG1.1_chr1	PGSB	exon	7737746	7737853	.	+	.	ID=LotjaGi1g1v0054700.4.exon.4;Parent=LotjaGi1g1v0054700.4
LjG1.1_chr1	PGSB	CDS	7737746	7737853	.	+	0	ID=LotjaGi1g1v0054700.4.CDS.4;Parent=LotjaGi1g1v0054700.4
LjG1.1_chr1	PGSB	exon	7737967	7738047	.	+	.	ID=LotjaGi1g1v0054700.4.exon.5;Parent=LotjaGi1g1v0054700.4
LjG1.1_chr1	PGSB	CDS	7737967	7738047	.	+	0	ID=LotjaGi1g1v0054700.4.CDS.5;Parent=LotjaGi1g1v0054700.4
LjG1.1_chr1	PGSB	exon	7738339	7738392	.	+	.	ID=LotjaGi1g1v0054700.4.exon.6;Parent=LotjaGi1g1v0054700.4
LjG1.1_chr1	PGSB	CDS	7738339	7738392	.	+	0	ID=LotjaGi1g1v0054700.4.CDS.6;Parent=LotjaGi1g1v0054700.4
LjG1.1_chr1	PGSB	exon	7738511	7738636	.	+	.	ID=LotjaGi1g1v0054700.4.exon.7;Parent=LotjaGi1g1v0054700.4
LjG1.1_chr1	PGSB	CDS	7738511	7738636	.	+	0	ID=LotjaGi1g1v0054700.4.CDS.7;Parent=LotjaGi1g1v0054700.4
LjG1.1_chr1	PGSB	exon	7738720	7738809	.	+	.	ID=LotjaGi1g1v0054700.4.exon.8;Parent=LotjaGi1g1v0054700.4
LjG1.1_chr1	PGSB	CDS	7738720	7738809	.	+	0	ID=LotjaGi1g1v0054700.4.CDS.8;Parent=LotjaGi1g1v0054700.4
LjG1.1_chr1	PGSB	exon	7739075	7739197	.	+	.	ID=LotjaGi1g1v0054700.4.exon.9;Parent=LotjaGi1g1v0054700.4
LjG1.1_chr1	PGSB	CDS	7739075	7739197	.	+	0	ID=LotjaGi1g1v0054700.4.CDS.9;Parent=LotjaGi1g1v0054700.4
LjG1.1_chr1	PGSB	exon	7739289	7739399	.	+	.	ID=LotjaGi1g1v0054700.4.exon.10;Parent=LotjaGi1g1v0054700.4
LjG1.1_chr1	PGSB	CDS	7739289	7739399	.	+	0	ID=LotjaGi1g1v0054700.4.CDS.10;Parent=LotjaGi1g1v0054700.4
LjG1.1_chr1	PGSB	exon	7739779	7739892	.	+	.	ID=LotjaGi1g1v0054700.4.exon.11;Parent=LotjaGi1g1v0054700.4
LjG1.1_chr1	PGSB	CDS	7739779	7739892	.	+	0	ID=LotjaGi1g1v0054700.4.CDS.11;Parent=LotjaGi1g1v0054700.4
LjG1.1_chr1	PGSB	exon	7740008	7740064	.	+	.	ID=LotjaGi1g1v0054700.4.exon.12;Parent=LotjaGi1g1v0054700.4
LjG1.1_chr1	PGSB	CDS	7740008	7740064	.	+	0	ID=LotjaGi1g1v0054700.4.CDS.12;Parent=LotjaGi1g1v0054700.4
LjG1.1_chr1	PGSB	exon	7740165	7740239	.	+	.	ID=LotjaGi1g1v0054700.4.exon.13;Parent=LotjaGi1g1v0054700.4
LjG1.1_chr1	PGSB	CDS	7740165	7740239	.	+	0	ID=LotjaGi1g1v0054700.4.CDS.13;Parent=LotjaGi1g1v0054700.4
LjG1.1_chr1	PGSB	exon	7740770	7740850	.	+	.	ID=LotjaGi1g1v0054700.4.exon.14;Parent=LotjaGi1g1v0054700.4
LjG1.1_chr1	PGSB	CDS	7740770	7740850	.	+	0	ID=LotjaGi1g1v0054700.4.CDS.14;Parent=LotjaGi1g1v0054700.4
###
LjG1.1_chr1	PGSB	CDS	7740770	7740850	.	+	0	ID=LotjaGi1g1v0054700.4.CDS.14;Parent=LotjaGi1g1v0054700.4
LjG1.1_chr1	PGSB	gene	7750757	7771823	.	-	.	ID=LotjaGi1g1v0054800
LjG1.1_chr1	PGSB	mRNA	7750757	7771823	.	-	.	ID=LotjaGi1g1v0054800.1;Parent=LotjaGi1g1v0054800;description=Disease resistance protein;ahrdqual=***;GO=GO:0043531;IPR=IPR032675,IPR032675,IPR032675,IPR002182,IPR001611,IPR027417;Pfam=SSF52058,SSF52058,SSF52058,PF00931,PF13855,SSF52540;te-related=0
LjG1.1_chr1	PGSB	exon	7750757	7751706	.	-	.	ID=LotjaGi1g1v0054800.1.exon.1;Parent=LotjaGi1g1v0054800.1
LjG1.1_chr1	PGSB	three_prime_UTR	7750757	7751706	.	-	.	ID=LotjaGi1g1v0054800.1.three_prime_UTR.1;Parent=LotjaGi1g1v0054800.1
LjG1.1_chr1	PGSB	three_prime_UTR	7766117	7766432	.	-	.	ID=LotjaGi1g1v0054800.1.three_prime_UTR.2;Parent=LotjaGi1g1v0054800.1
LjG1.1_chr1	PGSB	exon	7766117	7766653	.	-	.	ID=LotjaGi1g1v0054800.1.exon.2;Parent=LotjaGi1g1v0054800.1
LjG1.1_chr1	PGSB	CDS	7766433	7766653	.	-	2	ID=LotjaGi1g1v0054800.1.CDS.1;Parent=LotjaGi1g1v0054800.1
LjG1.1_chr1	PGSB	CDS	7766801	7769654	.	-	0	ID=LotjaGi1g1v0054800.1.CDS.2;Parent=LotjaGi1g1v0054800.1
LjG1.1_chr1	PGSB	exon	7766801	7771823	.	-	.	ID=LotjaGi1g1v0054800.1.exon.3;Parent=LotjaGi1g1v0054800.1
LjG1.1_chr1	PGSB	five_prime_UTR	7769655	7771823	.	-	.	ID=LotjaGi1g1v0054800.1.five_prime_UTR.3;Parent=LotjaGi1g1v0054800.1
LjG1.1_chr1	PGSB	mRNA	7751014	7771720	.	-	.	ID=LotjaGi1g1v0054800.2;Parent=LotjaGi1g1v0054800;description=Disease resistance protein;ahrdqual=***;GO=GO:0043531;IPR=IPR027417,IPR002182,IPR032675,IPR001611,IPR032675,IPR032675;Pfam=SSF52540,PF00931,SSF52058,PF13855,SSF52058,SSF52058;te-related=0
LjG1.1_chr1	PGSB	exon	7751014	7751706	.	-	.	ID=LotjaGi1g1v0054800.2.exon.1;Parent=LotjaGi1g1v0054800.2
LjG1.1_chr1	PGSB	three_prime_UTR	7751014	7751706	.	-	.	ID=LotjaGi1g1v0054800.2.three_prime_UTR.1;Parent=LotjaGi1g1v0054800.2
LjG1.1_chr1	PGSB	three_prime_UTR	7766117	7766432	.	-	.	ID=LotjaGi1g1v0054800.2.three_prime_UTR.2;Parent=LotjaGi1g1v0054800.2
LjG1.1_chr1	PGSB	exon	7766117	7771720	.	-	.	ID=LotjaGi1g1v0054800.2.exon.2;Parent=LotjaGi1g1v0054800.2
LjG1.1_chr1	PGSB	CDS	7766433	7769654	.	-	0	ID=LotjaGi1g1v0054800.2.CDS.1;Parent=LotjaGi1g1v0054800.2
LjG1.1_chr1	PGSB	five_prime_UTR	7769655	7771720	.	-	.	ID=LotjaGi1g1v0054800.2.five_prime_UTR.3;Parent=LotjaGi1g1v0054800.2
LjG1.1_chr1	PGSB	mRNA	7764588	7771823	.	-	.	ID=LotjaGi1g1v0054800.3;Parent=LotjaGi1g1v0054800;description=Disease resistance protein;ahrdqual=***;GO=GO:0043531;te-related=0
LjG1.1_chr1	PGSB	exon	7764588	7765528	.	-	.	ID=LotjaGi1g1v0054800.3.exon.1;Parent=LotjaGi1g1v0054800.3
LjG1.1_chr1	PGSB	three_prime_UTR	7764588	7765528	.	-	.	ID=LotjaGi1g1v0054800.3.three_prime_UTR.1;Parent=LotjaGi1g1v0054800.3
LjG1.1_chr1	PGSB	three_prime_UTR	7766117	7766432	.	-	.	ID=LotjaGi1g1v0054800.3.three_prime_UTR.2;Parent=LotjaGi1g1v0054800.3
LjG1.1_chr1	PGSB	exon	7766117	7766653	.	-	.	ID=LotjaGi1g1v0054800.3.exon.2;Parent=LotjaGi1g1v0054800.3
LjG1.1_chr1	PGSB	CDS	7766433	7766653	.	-	2	ID=LotjaGi1g1v0054800.3.CDS.1;Parent=LotjaGi1g1v0054800.3
LjG1.1_chr1	PGSB	CDS	7766801	7769654	.	-	0	ID=LotjaGi1g1v0054800.3.CDS.2;Parent=LotjaGi1g1v0054800.3
LjG1.1_chr1	PGSB	exon	7766801	7771823	.	-	.	ID=LotjaGi1g1v0054800.3.exon.3;Parent=LotjaGi1g1v0054800.3
LjG1.1_chr1	PGSB	five_prime_UTR	7769655	7771823	.	-	.	ID=LotjaGi1g1v0054800.3.five_prime_UTR.3;Parent=LotjaGi1g1v0054800.3
LjG1.1_chr1	PGSB	mRNA	7765058	7769898	.	-	.	ID=LotjaGi1g1v0054800.4;Parent=LotjaGi1g1v0054800;description=Disease resistance protein;ahrdqual=***;GO=GO:0043531;te-related=0
LjG1.1_chr1	PGSB	exon	7765058	7765528	.	-	.	ID=LotjaGi1g1v0054800.4.exon.1;Parent=LotjaGi1g1v0054800.4
LjG1.1_chr1	PGSB	three_prime_UTR	7765058	7765528	.	-	.	ID=LotjaGi1g1v0054800.4.three_prime_UTR.1;Parent=LotjaGi1g1v0054800.4
LjG1.1_chr1	PGSB	three_prime_UTR	7766117	7766432	.	-	.	ID=LotjaGi1g1v0054800.4.three_prime_UTR.2;Parent=LotjaGi1g1v0054800.4
LjG1.1_chr1	PGSB	exon	7766117	7769898	.	-	.	ID=LotjaGi1g1v0054800.4.exon.2;Parent=LotjaGi1g1v0054800.4
LjG1.1_chr1	PGSB	CDS	7766433	7769654	.	-	0	ID=LotjaGi1g1v0054800.4.CDS.1;Parent=LotjaGi1g1v0054800.4
LjG1.1_chr1	PGSB	five_prime_UTR	7769655	7769898	.	-	.	ID=LotjaGi1g1v0054800.4.five_prime_UTR.3;Parent=LotjaGi1g1v0054800.4
###
LjG1.1_chr1	PGSB	five_prime_UTR	7769655	7769898	.	-	.	ID=LotjaGi1g1v0054800.4.five_prime_UTR.3;Parent=LotjaGi1g1v0054800.4
LjG1.1_chr1	PGSB	gene	7756516	7759402	.	+	.	ID=LotjaGi1g1v0054900_LC
LjG1.1_chr1	PGSB	mRNA	7756516	7759402	.	+	.	ID=LotjaGi1g1v0054900_LC.1;Parent=LotjaGi1g1v0054900_LC;description=2,3-bisphosphoglycerate-dependent phosphoglycerate mutase;ahrdqual=--*;GO=GO:0003824,GO:0004619,GO:0006094,GO:0006096,GO:0008152,GO:0016853,GO:0016868;te-related=0
LjG1.1_chr1	PGSB	exon	7756516	7756718	.	+	.	ID=LotjaGi1g1v0054900_LC.1.exon.1;Parent=LotjaGi1g1v0054900_LC.1
LjG1.1_chr1	PGSB	CDS	7756516	7756718	.	+	0	ID=LotjaGi1g1v0054900_LC.1.CDS.1;Parent=LotjaGi1g1v0054900_LC.1
LjG1.1_chr1	PGSB	exon	7756817	7756930	.	+	.	ID=LotjaGi1g1v0054900_LC.1.exon.2;Parent=LotjaGi1g1v0054900_LC.1
LjG1.1_chr1	PGSB	CDS	7756817	7756930	.	+	1	ID=LotjaGi1g1v0054900_LC.1.CDS.2;Parent=LotjaGi1g1v0054900_LC.1
LjG1.1_chr1	PGSB	CDS	7757652	7757745	.	+	1	ID=LotjaGi1g1v0054900_LC.1.CDS.3;Parent=LotjaGi1g1v0054900_LC.1
LjG1.1_chr1	PGSB	exon	7757652	7757756	.	+	.	ID=LotjaGi1g1v0054900_LC.1.exon.3;Parent=LotjaGi1g1v0054900_LC.1
LjG1.1_chr1	PGSB	three_prime_UTR	7757746	7757756	.	+	.	ID=LotjaGi1g1v0054900_LC.1.three_prime_UTR.1;Parent=LotjaGi1g1v0054900_LC.1
LjG1.1_chr1	PGSB	exon	7758428	7758623	.	+	.	ID=LotjaGi1g1v0054900_LC.1.exon.4;Parent=LotjaGi1g1v0054900_LC.1
LjG1.1_chr1	PGSB	three_prime_UTR	7758428	7758623	.	+	.	ID=LotjaGi1g1v0054900_LC.1.three_prime_UTR.2;Parent=LotjaGi1g1v0054900_LC.1
LjG1.1_chr1	PGSB	exon	7759128	7759402	.	+	.	ID=LotjaGi1g1v0054900_LC.1.exon.5;Parent=LotjaGi1g1v0054900_LC.1
LjG1.1_chr1	PGSB	three_prime_UTR	7759128	7759402	.	+	.	ID=LotjaGi1g1v0054900_LC.1.three_prime_UTR.3;Parent=LotjaGi1g1v0054900_LC.1
###
LjG1.1_chr1	PGSB	three_prime_UTR	7759128	7759402	.	+	.	ID=LotjaGi1g1v0054900_LC.1.three_prime_UTR.3;Parent=LotjaGi1g1v0054900_LC.1
LjG1.1_chr1	PGSB	gene	7772215	7778611	.	-	.	ID=LotjaGi1g1v0055000
LjG1.1_chr1	PGSB	mRNA	7772215	7778611	.	-	.	ID=LotjaGi1g1v0055000.1;Parent=LotjaGi1g1v0055000;description=Oligoribonuclease;ahrdqual=***;GO=GO:0000175,GO:0003676,GO:0090503;IPR=IPR012337,IPR013520;Pfam=SSF53098,PF00929;te-related=0
LjG1.1_chr1	PGSB	three_prime_UTR	7772215	7772832	.	-	.	ID=LotjaGi1g1v0055000.1.three_prime_UTR.1;Parent=LotjaGi1g1v0055000.1
LjG1.1_chr1	PGSB	exon	7772215	7772951	.	-	.	ID=LotjaGi1g1v0055000.1.exon.1;Parent=LotjaGi1g1v0055000.1
LjG1.1_chr1	PGSB	CDS	7772833	7772951	.	-	2	ID=LotjaGi1g1v0055000.1.CDS.1;Parent=LotjaGi1g1v0055000.1
LjG1.1_chr1	PGSB	exon	7774102	7774192	.	-	.	ID=LotjaGi1g1v0055000.1.exon.2;Parent=LotjaGi1g1v0055000.1
LjG1.1_chr1	PGSB	CDS	7774102	7774192	.	-	0	ID=LotjaGi1g1v0055000.1.CDS.2;Parent=LotjaGi1g1v0055000.1
LjG1.1_chr1	PGSB	exon	7774698	7774784	.	-	.	ID=LotjaGi1g1v0055000.1.exon.3;Parent=LotjaGi1g1v0055000.1
LjG1.1_chr1	PGSB	CDS	7774698	7774784	.	-	0	ID=LotjaGi1g1v0055000.1.CDS.3;Parent=LotjaGi1g1v0055000.1
LjG1.1_chr1	PGSB	exon	7775894	7775949	.	-	.	ID=LotjaGi1g1v0055000.1.exon.4;Parent=LotjaGi1g1v0055000.1
LjG1.1_chr1	PGSB	CDS	7775894	7775949	.	-	2	ID=LotjaGi1g1v0055000.1.CDS.4;Parent=LotjaGi1g1v0055000.1
LjG1.1_chr1	PGSB	exon	7776226	7776307	.	-	.	ID=LotjaGi1g1v0055000.1.exon.5;Parent=LotjaGi1g1v0055000.1
LjG1.1_chr1	PGSB	CDS	7776226	7776307	.	-	0	ID=LotjaGi1g1v0055000.1.CDS.5;Parent=LotjaGi1g1v0055000.1
LjG1.1_chr1	PGSB	exon	7776827	7776903	.	-	.	ID=LotjaGi1g1v0055000.1.exon.6;Parent=LotjaGi1g1v0055000.1
LjG1.1_chr1	PGSB	CDS	7776827	7776903	.	-	2	ID=LotjaGi1g1v0055000.1.CDS.6;Parent=LotjaGi1g1v0055000.1
LjG1.1_chr1	PGSB	exon	7777196	7777312	.	-	.	ID=LotjaGi1g1v0055000.1.exon.7;Parent=LotjaGi1g1v0055000.1
LjG1.1_chr1	PGSB	CDS	7777196	7777312	.	-	2	ID=LotjaGi1g1v0055000.1.CDS.7;Parent=LotjaGi1g1v0055000.1
LjG1.1_chr1	PGSB	CDS	7778338	7778416	.	-	0	ID=LotjaGi1g1v0055000.1.CDS.8;Parent=LotjaGi1g1v0055000.1
LjG1.1_chr1	PGSB	exon	7778338	7778611	.	-	.	ID=LotjaGi1g1v0055000.1.exon.8;Parent=LotjaGi1g1v0055000.1
LjG1.1_chr1	PGSB	five_prime_UTR	7778417	7778611	.	-	.	ID=LotjaGi1g1v0055000.1.five_prime_UTR.2;Parent=LotjaGi1g1v0055000.1
###
LjG1.1_chr1	PGSB	five_prime_UTR	7778417	7778611	.	-	.	ID=LotjaGi1g1v0055000.1.five_prime_UTR.2;Parent=LotjaGi1g1v0055000.1
LjG1.1_chr1	PGSB	gene	7779561	7782897	.	+	.	ID=LotjaGi1g1v0055100
LjG1.1_chr1	PGSB	mRNA	7779561	7782897	.	+	.	ID=LotjaGi1g1v0055100.1;Parent=LotjaGi1g1v0055100;description=Calmodulin-related protein;ahrdqual=***;GO=GO:0005509;IPR=IPR002048,IPR002048,IPR011992;Pfam=PF13499,PF13499,SSF47473;te-related=0
LjG1.1_chr1	PGSB	five_prime_UTR	7779561	7779849	.	+	.	ID=LotjaGi1g1v0055100.1.five_prime_UTR.1;Parent=LotjaGi1g1v0055100.1
LjG1.1_chr1	PGSB	exon	7779561	7779925	.	+	.	ID=LotjaGi1g1v0055100.1.exon.1;Parent=LotjaGi1g1v0055100.1
LjG1.1_chr1	PGSB	CDS	7779850	7779925	.	+	0	ID=LotjaGi1g1v0055100.1.CDS.1;Parent=LotjaGi1g1v0055100.1
LjG1.1_chr1	PGSB	CDS	7781155	7781528	.	+	2	ID=LotjaGi1g1v0055100.1.CDS.2;Parent=LotjaGi1g1v0055100.1
LjG1.1_chr1	PGSB	exon	7781155	7782897	.	+	.	ID=LotjaGi1g1v0055100.1.exon.2;Parent=LotjaGi1g1v0055100.1
LjG1.1_chr1	PGSB	three_prime_UTR	7781529	7782897	.	+	.	ID=LotjaGi1g1v0055100.1.three_prime_UTR.2;Parent=LotjaGi1g1v0055100.1
LjG1.1_chr1	PGSB	mRNA	7779850	7781528	.	+	.	ID=LotjaGi1g1v0055100.2;Parent=LotjaGi1g1v0055100;description=Calmodulin-related protein;ahrdqual=***;GO=GO:0005509;IPR=IPR002048,IPR002048,IPR002048,IPR011992;Pfam=PF13499,PF13202,PF13833,SSF47473;te-related=0
LjG1.1_chr1	PGSB	exon	7779850	7779952	.	+	.	ID=LotjaGi1g1v0055100.2.exon.1;Parent=LotjaGi1g1v0055100.2
LjG1.1_chr1	PGSB	CDS	7779850	7779952	.	+	0	ID=LotjaGi1g1v0055100.2.CDS.1;Parent=LotjaGi1g1v0055100.2
LjG1.1_chr1	PGSB	exon	7781155	7781528	.	+	.	ID=LotjaGi1g1v0055100.2.exon.2;Parent=LotjaGi1g1v0055100.2
LjG1.1_chr1	PGSB	CDS	7781155	7781528	.	+	2	ID=LotjaGi1g1v0055100.2.CDS.2;Parent=LotjaGi1g1v0055100.2
LjG1.1_chr1	PGSB	mRNA	7779850	7781528	.	+	.	ID=LotjaGi1g1v0055100.3;Parent=LotjaGi1g1v0055100;description=Calmodulin;ahrdqual=***;GO=GO:0005509;IPR=IPR011992,IPR002048,IPR002048;Pfam=SSF47473,PF13833,PF13499;te-related=0
LjG1.1_chr1	PGSB	exon	7779850	7779925	.	+	.	ID=LotjaGi1g1v0055100.3.exon.1;Parent=LotjaGi1g1v0055100.3
LjG1.1_chr1	PGSB	five_prime_UTR	7779850	7779925	.	+	.	ID=LotjaGi1g1v0055100.3.five_prime_UTR.1;Parent=LotjaGi1g1v0055100.3
LjG1.1_chr1	PGSB	exon	7780080	7780120	.	+	.	ID=LotjaGi1g1v0055100.3.exon.2;Parent=LotjaGi1g1v0055100.3
LjG1.1_chr1	PGSB	five_prime_UTR	7780080	7780120	.	+	.	ID=LotjaGi1g1v0055100.3.five_prime_UTR.2;Parent=LotjaGi1g1v0055100.3
LjG1.1_chr1	PGSB	five_prime_UTR	7781155	7781186	.	+	.	ID=LotjaGi1g1v0055100.3.five_prime_UTR.3;Parent=LotjaGi1g1v0055100.3
LjG1.1_chr1	PGSB	exon	7781155	7781528	.	+	.	ID=LotjaGi1g1v0055100.3.exon.3;Parent=LotjaGi1g1v0055100.3
LjG1.1_chr1	PGSB	CDS	7781187	7781528	.	+	0	ID=LotjaGi1g1v0055100.3.CDS.1;Parent=LotjaGi1g1v0055100.3
LjG1.1_chr1	PGSB	mRNA	7779850	7781528	.	+	.	ID=LotjaGi1g1v0055100.4;Parent=LotjaGi1g1v0055100;description=Calmodulin;ahrdqual=***;GO=GO:0005509;IPR=IPR002048,IPR011992,IPR002048;Pfam=PF13833,SSF47473,PF13499;te-related=0
LjG1.1_chr1	PGSB	exon	7779850	7779925	.	+	.	ID=LotjaGi1g1v0055100.4.exon.1;Parent=LotjaGi1g1v0055100.4
LjG1.1_chr1	PGSB	five_prime_UTR	7779850	7779925	.	+	.	ID=LotjaGi1g1v0055100.4.five_prime_UTR.1;Parent=LotjaGi1g1v0055100.4
LjG1.1_chr1	PGSB	five_prime_UTR	7780080	7780134	.	+	.	ID=LotjaGi1g1v0055100.4.five_prime_UTR.2;Parent=LotjaGi1g1v0055100.4
LjG1.1_chr1	PGSB	exon	7780080	7780162	.	+	.	ID=LotjaGi1g1v0055100.4.exon.2;Parent=LotjaGi1g1v0055100.4
LjG1.1_chr1	PGSB	CDS	7780135	7780162	.	+	0	ID=LotjaGi1g1v0055100.4.CDS.1;Parent=LotjaGi1g1v0055100.4
LjG1.1_chr1	PGSB	exon	7781155	7781528	.	+	.	ID=LotjaGi1g1v0055100.4.exon.3;Parent=LotjaGi1g1v0055100.4
LjG1.1_chr1	PGSB	CDS	7781155	7781528	.	+	2	ID=LotjaGi1g1v0055100.4.CDS.2;Parent=LotjaGi1g1v0055100.4
LjG1.1_chr1	PGSB	mRNA	7779850	7781794	.	+	.	ID=LotjaGi1g1v0055100.5;Parent=LotjaGi1g1v0055100;description=Calmodulin-related protein;ahrdqual=***;GO=GO:0005509;te-related=0
LjG1.1_chr1	PGSB	exon	7779850	7779925	.	+	.	ID=LotjaGi1g1v0055100.5.exon.1;Parent=LotjaGi1g1v0055100.5
LjG1.1_chr1	PGSB	CDS	7779850	7779925	.	+	0	ID=LotjaGi1g1v0055100.5.CDS.1;Parent=LotjaGi1g1v0055100.5
LjG1.1_chr1	PGSB	CDS	7781155	7781528	.	+	2	ID=LotjaGi1g1v0055100.5.CDS.2;Parent=LotjaGi1g1v0055100.5
LjG1.1_chr1	PGSB	exon	7781155	7781562	.	+	.	ID=LotjaGi1g1v0055100.5.exon.2;Parent=LotjaGi1g1v0055100.5
LjG1.1_chr1	PGSB	three_prime_UTR	7781529	7781562	.	+	.	ID=LotjaGi1g1v0055100.5.three_prime_UTR.1;Parent=LotjaGi1g1v0055100.5
LjG1.1_chr1	PGSB	exon	7781724	7781794	.	+	.	ID=LotjaGi1g1v0055100.5.exon.3;Parent=LotjaGi1g1v0055100.5
LjG1.1_chr1	PGSB	three_prime_UTR	7781724	7781794	.	+	.	ID=LotjaGi1g1v0055100.5.three_prime_UTR.2;Parent=LotjaGi1g1v0055100.5
LjG1.1_chr1	PGSB	mRNA	7781117	7781528	.	+	.	ID=LotjaGi1g1v0055100.6;Parent=LotjaGi1g1v0055100;description=Calmodulin;ahrdqual=***;GO=GO:0005509;te-related=0
LjG1.1_chr1	PGSB	exon	7781117	7781528	.	+	.	ID=LotjaGi1g1v0055100.6.exon.1;Parent=LotjaGi1g1v0055100.6
LjG1.1_chr1	PGSB	CDS	7781187	7781528	.	+	0	ID=LotjaGi1g1v0055100.6.CDS.1;Parent=LotjaGi1g1v0055100.6
###
LjG1.1_chr1	PGSB	CDS	7781187	7781528	.	+	0	ID=LotjaGi1g1v0055100.6.CDS.1;Parent=LotjaGi1g1v0055100.6
LjG1.1_chr1	PGSB	gene	7788891	7794772	.	-	.	ID=LotjaGi1g1v0055200
LjG1.1_chr1	PGSB	mRNA	7788891	7794772	.	-	.	ID=LotjaGi1g1v0055200.1;Parent=LotjaGi1g1v0055200;description=SNF1-related protein kinase regulatory subunit beta-1;ahrdqual=***;GO=GO:0016301,GO:0016310;IPR=IPR014756,IPR006828,IPR032640;Pfam=SSF81296,PF04739,SSF160219,PF16561;te-related=0
LjG1.1_chr1	PGSB	three_prime_UTR	7788891	7789238	.	-	.	ID=LotjaGi1g1v0055200.1.three_prime_UTR.1;Parent=LotjaGi1g1v0055200.1
LjG1.1_chr1	PGSB	exon	7788891	7789559	.	-	.	ID=LotjaGi1g1v0055200.1.exon.1;Parent=LotjaGi1g1v0055200.1
LjG1.1_chr1	PGSB	CDS	7789239	7789559	.	-	0	ID=LotjaGi1g1v0055200.1.CDS.1;Parent=LotjaGi1g1v0055200.1
LjG1.1_chr1	PGSB	exon	7790141	7790303	.	-	.	ID=LotjaGi1g1v0055200.1.exon.2;Parent=LotjaGi1g1v0055200.1
LjG1.1_chr1	PGSB	CDS	7790141	7790303	.	-	1	ID=LotjaGi1g1v0055200.1.CDS.2;Parent=LotjaGi1g1v0055200.1
LjG1.1_chr1	PGSB	exon	7790425	7790603	.	-	.	ID=LotjaGi1g1v0055200.1.exon.3;Parent=LotjaGi1g1v0055200.1
LjG1.1_chr1	PGSB	CDS	7790425	7790603	.	-	0	ID=LotjaGi1g1v0055200.1.CDS.3;Parent=LotjaGi1g1v0055200.1
LjG1.1_chr1	PGSB	CDS	7794293	7794490	.	-	0	ID=LotjaGi1g1v0055200.1.CDS.4;Parent=LotjaGi1g1v0055200.1
LjG1.1_chr1	PGSB	exon	7794293	7794772	.	-	.	ID=LotjaGi1g1v0055200.1.exon.4;Parent=LotjaGi1g1v0055200.1
LjG1.1_chr1	PGSB	five_prime_UTR	7794491	7794772	.	-	.	ID=LotjaGi1g1v0055200.1.five_prime_UTR.2;Parent=LotjaGi1g1v0055200.1
###
LjG1.1_chr1	PGSB	five_prime_UTR	7794491	7794772	.	-	.	ID=LotjaGi1g1v0055200.1.five_prime_UTR.2;Parent=LotjaGi1g1v0055200.1
LjG1.1_chr1	PGSB	gene	7804038	7805015	.	+	.	ID=LotjaGi1g1v0055300_LC
LjG1.1_chr1	PGSB	mRNA	7804038	7805015	.	+	.	ID=LotjaGi1g1v0055300_LC.1;Parent=LotjaGi1g1v0055300_LC;description=Chaperone DnaJ-domain superfamily protein;ahrdqual=--*;te-related=0
LjG1.1_chr1	PGSB	five_prime_UTR	7804038	7804329	.	+	.	ID=LotjaGi1g1v0055300_LC.1.five_prime_UTR.1;Parent=LotjaGi1g1v0055300_LC.1
LjG1.1_chr1	PGSB	exon	7804038	7805015	.	+	.	ID=LotjaGi1g1v0055300_LC.1.exon.1;Parent=LotjaGi1g1v0055300_LC.1
LjG1.1_chr1	PGSB	CDS	7804330	7804839	.	+	0	ID=LotjaGi1g1v0055300_LC.1.CDS.1;Parent=LotjaGi1g1v0055300_LC.1
LjG1.1_chr1	PGSB	three_prime_UTR	7804840	7805015	.	+	.	ID=LotjaGi1g1v0055300_LC.1.three_prime_UTR.2;Parent=LotjaGi1g1v0055300_LC.1
###
LjG1.1_chr1	PGSB	three_prime_UTR	7804840	7805015	.	+	.	ID=LotjaGi1g1v0055300_LC.1.three_prime_UTR.2;Parent=LotjaGi1g1v0055300_LC.1
LjG1.1_chr1	PGSB	gene	7806193	7811136	.	-	.	ID=LotjaGi1g1v0055400
LjG1.1_chr1	PGSB	mRNA	7806193	7811136	.	-	.	ID=LotjaGi1g1v0055400.1;Parent=LotjaGi1g1v0055400;description=BZIP transcription factor;ahrdqual=***;GO=GO:0003700,GO:0006355;IPR=IPR004827;Pfam=PF00170,SSF57959;te-related=0
LjG1.1_chr1	PGSB	three_prime_UTR	7806193	7806934	.	-	.	ID=LotjaGi1g1v0055400.1.three_prime_UTR.1;Parent=LotjaGi1g1v0055400.1
LjG1.1_chr1	PGSB	exon	7806193	7807015	.	-	.	ID=LotjaGi1g1v0055400.1.exon.1;Parent=LotjaGi1g1v0055400.1
LjG1.1_chr1	PGSB	CDS	7806935	7807015	.	-	0	ID=LotjaGi1g1v0055400.1.CDS.1;Parent=LotjaGi1g1v0055400.1
LjG1.1_chr1	PGSB	exon	7809538	7809609	.	-	.	ID=LotjaGi1g1v0055400.1.exon.2;Parent=LotjaGi1g1v0055400.1
LjG1.1_chr1	PGSB	CDS	7809538	7809609	.	-	0	ID=LotjaGi1g1v0055400.1.CDS.2;Parent=LotjaGi1g1v0055400.1
LjG1.1_chr1	PGSB	CDS	7809740	7810396	.	-	0	ID=LotjaGi1g1v0055400.1.CDS.3;Parent=LotjaGi1g1v0055400.1
LjG1.1_chr1	PGSB	exon	7809740	7810419	.	-	.	ID=LotjaGi1g1v0055400.1.exon.3;Parent=LotjaGi1g1v0055400.1
LjG1.1_chr1	PGSB	five_prime_UTR	7810397	7810419	.	-	.	ID=LotjaGi1g1v0055400.1.five_prime_UTR.2;Parent=LotjaGi1g1v0055400.1
LjG1.1_chr1	PGSB	exon	7810759	7811136	.	-	.	ID=LotjaGi1g1v0055400.1.exon.4;Parent=LotjaGi1g1v0055400.1
LjG1.1_chr1	PGSB	five_prime_UTR	7810759	7811136	.	-	.	ID=LotjaGi1g1v0055400.1.five_prime_UTR.3;Parent=LotjaGi1g1v0055400.1
###
LjG1.1_chr1	PGSB	five_prime_UTR	7810759	7811136	.	-	.	ID=LotjaGi1g1v0055400.1.five_prime_UTR.3;Parent=LotjaGi1g1v0055400.1
LjG1.1_chr1	PGSB	gene	7820621	7825989	.	+	.	ID=LotjaGi1g1v0055500
LjG1.1_chr1	PGSB	mRNA	7820621	7825989	.	+	.	ID=LotjaGi1g1v0055500.1;Parent=LotjaGi1g1v0055500;description=RNA binding protein;ahrdqual=***;GO=GO:0003676,GO:0003723;IPR=IPR012677,IPR012677,IPR000504,IPR000504;Pfam=SSF54928,SSF54928,PF00076,PF00076;te-related=0
LjG1.1_chr1	PGSB	five_prime_UTR	7820621	7820699	.	+	.	ID=LotjaGi1g1v0055500.1.five_prime_UTR.1;Parent=LotjaGi1g1v0055500.1
LjG1.1_chr1	PGSB	exon	7820621	7822250	.	+	.	ID=LotjaGi1g1v0055500.1.exon.1;Parent=LotjaGi1g1v0055500.1
LjG1.1_chr1	PGSB	CDS	7820700	7822250	.	+	0	ID=LotjaGi1g1v0055500.1.CDS.1;Parent=LotjaGi1g1v0055500.1
LjG1.1_chr1	PGSB	exon	7823079	7825989	.	+	.	ID=LotjaGi1g1v0055500.1.exon.2;Parent=LotjaGi1g1v0055500.1
LjG1.1_chr1	PGSB	three_prime_UTR	7823079	7825989	.	+	.	ID=LotjaGi1g1v0055500.1.three_prime_UTR.2;Parent=LotjaGi1g1v0055500.1
###
LjG1.1_chr1	PGSB	three_prime_UTR	7823079	7825989	.	+	.	ID=LotjaGi1g1v0055500.1.three_prime_UTR.2;Parent=LotjaGi1g1v0055500.1
LjG1.1_chr1	PGSB	gene	7828557	7836943	.	+	.	ID=LotjaGi1g1v0055600
LjG1.1_chr1	PGSB	mRNA	7828557	7836943	.	+	.	ID=LotjaGi1g1v0055600.1;Parent=LotjaGi1g1v0055600;description=La-related protein;ahrdqual=***;IPR=IPR006630,IPR011991;Pfam=PF05383,SSF46785;te-related=0
LjG1.1_chr1	PGSB	five_prime_UTR	7828557	7828936	.	+	.	ID=LotjaGi1g1v0055600.1.five_prime_UTR.1;Parent=LotjaGi1g1v0055600.1
LjG1.1_chr1	PGSB	exon	7828557	7829200	.	+	.	ID=LotjaGi1g1v0055600.1.exon.1;Parent=LotjaGi1g1v0055600.1
LjG1.1_chr1	PGSB	CDS	7828937	7829200	.	+	0	ID=LotjaGi1g1v0055600.1.CDS.1;Parent=LotjaGi1g1v0055600.1
LjG1.1_chr1	PGSB	exon	7829681	7830212	.	+	.	ID=LotjaGi1g1v0055600.1.exon.2;Parent=LotjaGi1g1v0055600.1
LjG1.1_chr1	PGSB	CDS	7829681	7830212	.	+	0	ID=LotjaGi1g1v0055600.1.CDS.2;Parent=LotjaGi1g1v0055600.1
LjG1.1_chr1	PGSB	exon	7830380	7830545	.	+	.	ID=LotjaGi1g1v0055600.1.exon.3;Parent=LotjaGi1g1v0055600.1
LjG1.1_chr1	PGSB	CDS	7830380	7830545	.	+	2	ID=LotjaGi1g1v0055600.1.CDS.3;Parent=LotjaGi1g1v0055600.1
LjG1.1_chr1	PGSB	exon	7831067	7831157	.	+	.	ID=LotjaGi1g1v0055600.1.exon.4;Parent=LotjaGi1g1v0055600.1
LjG1.1_chr1	PGSB	CDS	7831067	7831157	.	+	1	ID=LotjaGi1g1v0055600.1.CDS.4;Parent=LotjaGi1g1v0055600.1
LjG1.1_chr1	PGSB	exon	7831298	7831369	.	+	.	ID=LotjaGi1g1v0055600.1.exon.5;Parent=LotjaGi1g1v0055600.1
LjG1.1_chr1	PGSB	CDS	7831298	7831369	.	+	0	ID=LotjaGi1g1v0055600.1.CDS.5;Parent=LotjaGi1g1v0055600.1
LjG1.1_chr1	PGSB	exon	7831870	7832402	.	+	.	ID=LotjaGi1g1v0055600.1.exon.6;Parent=LotjaGi1g1v0055600.1
LjG1.1_chr1	PGSB	CDS	7831870	7832402	.	+	0	ID=LotjaGi1g1v0055600.1.CDS.6;Parent=LotjaGi1g1v0055600.1
LjG1.1_chr1	PGSB	exon	7832909	7832978	.	+	.	ID=LotjaGi1g1v0055600.1.exon.7;Parent=LotjaGi1g1v0055600.1
LjG1.1_chr1	PGSB	CDS	7832909	7832978	.	+	1	ID=LotjaGi1g1v0055600.1.CDS.7;Parent=LotjaGi1g1v0055600.1
LjG1.1_chr1	PGSB	exon	7833300	7833404	.	+	.	ID=LotjaGi1g1v0055600.1.exon.8;Parent=LotjaGi1g1v0055600.1
LjG1.1_chr1	PGSB	CDS	7833300	7833404	.	+	0	ID=LotjaGi1g1v0055600.1.CDS.8;Parent=LotjaGi1g1v0055600.1
LjG1.1_chr1	PGSB	exon	7833509	7833840	.	+	.	ID=LotjaGi1g1v0055600.1.exon.9;Parent=LotjaGi1g1v0055600.1
LjG1.1_chr1	PGSB	CDS	7833509	7833840	.	+	0	ID=LotjaGi1g1v0055600.1.CDS.9;Parent=LotjaGi1g1v0055600.1
LjG1.1_chr1	PGSB	exon	7834032	7834175	.	+	.	ID=LotjaGi1g1v0055600.1.exon.10;Parent=LotjaGi1g1v0055600.1
LjG1.1_chr1	PGSB	CDS	7834032	7834175	.	+	1	ID=LotjaGi1g1v0055600.1.CDS.10;Parent=LotjaGi1g1v0055600.1
LjG1.1_chr1	PGSB	exon	7834285	7834348	.	+	.	ID=LotjaGi1g1v0055600.1.exon.11;Parent=LotjaGi1g1v0055600.1
LjG1.1_chr1	PGSB	CDS	7834285	7834348	.	+	1	ID=LotjaGi1g1v0055600.1.CDS.11;Parent=LotjaGi1g1v0055600.1
LjG1.1_chr1	PGSB	exon	7834780	7834925	.	+	.	ID=LotjaGi1g1v0055600.1.exon.12;Parent=LotjaGi1g1v0055600.1
LjG1.1_chr1	PGSB	CDS	7834780	7834925	.	+	0	ID=LotjaGi1g1v0055600.1.CDS.12;Parent=LotjaGi1g1v0055600.1
LjG1.1_chr1	PGSB	exon	7835135	7835239	.	+	.	ID=LotjaGi1g1v0055600.1.exon.13;Parent=LotjaGi1g1v0055600.1
LjG1.1_chr1	PGSB	CDS	7835135	7835239	.	+	1	ID=LotjaGi1g1v0055600.1.CDS.13;Parent=LotjaGi1g1v0055600.1
LjG1.1_chr1	PGSB	CDS	7836020	7836176	.	+	1	ID=LotjaGi1g1v0055600.1.CDS.14;Parent=LotjaGi1g1v0055600.1
LjG1.1_chr1	PGSB	exon	7836020	7836943	.	+	.	ID=LotjaGi1g1v0055600.1.exon.14;Parent=LotjaGi1g1v0055600.1
LjG1.1_chr1	PGSB	three_prime_UTR	7836177	7836943	.	+	.	ID=LotjaGi1g1v0055600.1.three_prime_UTR.2;Parent=LotjaGi1g1v0055600.1
LjG1.1_chr1	PGSB	mRNA	7828565	7836943	.	+	.	ID=LotjaGi1g1v0055600.2;Parent=LotjaGi1g1v0055600;description=La-related protein;ahrdqual=***;IPR=IPR006630,IPR011991;Pfam=PF05383,SSF46785;te-related=0
LjG1.1_chr1	PGSB	five_prime_UTR	7828565	7828936	.	+	.	ID=LotjaGi1g1v0055600.2.five_prime_UTR.1;Parent=LotjaGi1g1v0055600.2
LjG1.1_chr1	PGSB	exon	7828565	7829200	.	+	.	ID=LotjaGi1g1v0055600.2.exon.1;Parent=LotjaGi1g1v0055600.2
LjG1.1_chr1	PGSB	CDS	7828937	7829200	.	+	0	ID=LotjaGi1g1v0055600.2.CDS.1;Parent=LotjaGi1g1v0055600.2
LjG1.1_chr1	PGSB	exon	7829684	7830212	.	+	.	ID=LotjaGi1g1v0055600.2.exon.2;Parent=LotjaGi1g1v0055600.2
LjG1.1_chr1	PGSB	CDS	7829684	7830212	.	+	0	ID=LotjaGi1g1v0055600.2.CDS.2;Parent=LotjaGi1g1v0055600.2
LjG1.1_chr1	PGSB	exon	7830380	7830545	.	+	.	ID=LotjaGi1g1v0055600.2.exon.3;Parent=LotjaGi1g1v0055600.2
LjG1.1_chr1	PGSB	CDS	7830380	7830545	.	+	2	ID=LotjaGi1g1v0055600.2.CDS.3;Parent=LotjaGi1g1v0055600.2
LjG1.1_chr1	PGSB	exon	7831067	7831157	.	+	.	ID=LotjaGi1g1v0055600.2.exon.4;Parent=LotjaGi1g1v0055600.2
LjG1.1_chr1	PGSB	CDS	7831067	7831157	.	+	1	ID=LotjaGi1g1v0055600.2.CDS.4;Parent=LotjaGi1g1v0055600.2
LjG1.1_chr1	PGSB	exon	7831298	7831369	.	+	.	ID=LotjaGi1g1v0055600.2.exon.5;Parent=LotjaGi1g1v0055600.2
LjG1.1_chr1	PGSB	CDS	7831298	7831369	.	+	0	ID=LotjaGi1g1v0055600.2.CDS.5;Parent=LotjaGi1g1v0055600.2
LjG1.1_chr1	PGSB	exon	7831870	7832402	.	+	.	ID=LotjaGi1g1v0055600.2.exon.6;Parent=LotjaGi1g1v0055600.2
LjG1.1_chr1	PGSB	CDS	7831870	7832402	.	+	0	ID=LotjaGi1g1v0055600.2.CDS.6;Parent=LotjaGi1g1v0055600.2
LjG1.1_chr1	PGSB	exon	7832909	7832978	.	+	.	ID=LotjaGi1g1v0055600.2.exon.7;Parent=LotjaGi1g1v0055600.2
LjG1.1_chr1	PGSB	CDS	7832909	7832978	.	+	1	ID=LotjaGi1g1v0055600.2.CDS.7;Parent=LotjaGi1g1v0055600.2
LjG1.1_chr1	PGSB	exon	7833300	7833404	.	+	.	ID=LotjaGi1g1v0055600.2.exon.8;Parent=LotjaGi1g1v0055600.2
LjG1.1_chr1	PGSB	CDS	7833300	7833404	.	+	0	ID=LotjaGi1g1v0055600.2.CDS.8;Parent=LotjaGi1g1v0055600.2
LjG1.1_chr1	PGSB	exon	7833509	7833840	.	+	.	ID=LotjaGi1g1v0055600.2.exon.9;Parent=LotjaGi1g1v0055600.2
LjG1.1_chr1	PGSB	CDS	7833509	7833840	.	+	0	ID=LotjaGi1g1v0055600.2.CDS.9;Parent=LotjaGi1g1v0055600.2
LjG1.1_chr1	PGSB	exon	7834032	7834175	.	+	.	ID=LotjaGi1g1v0055600.2.exon.10;Parent=LotjaGi1g1v0055600.2
LjG1.1_chr1	PGSB	CDS	7834032	7834175	.	+	1	ID=LotjaGi1g1v0055600.2.CDS.10;Parent=LotjaGi1g1v0055600.2
LjG1.1_chr1	PGSB	exon	7834285	7834348	.	+	.	ID=LotjaGi1g1v0055600.2.exon.11;Parent=LotjaGi1g1v0055600.2
LjG1.1_chr1	PGSB	CDS	7834285	7834348	.	+	1	ID=LotjaGi1g1v0055600.2.CDS.11;Parent=LotjaGi1g1v0055600.2
LjG1.1_chr1	PGSB	exon	7834780	7834925	.	+	.	ID=LotjaGi1g1v0055600.2.exon.12;Parent=LotjaGi1g1v0055600.2
LjG1.1_chr1	PGSB	CDS	7834780	7834925	.	+	0	ID=LotjaGi1g1v0055600.2.CDS.12;Parent=LotjaGi1g1v0055600.2
LjG1.1_chr1	PGSB	exon	7835135	7835239	.	+	.	ID=LotjaGi1g1v0055600.2.exon.13;Parent=LotjaGi1g1v0055600.2
LjG1.1_chr1	PGSB	CDS	7835135	7835239	.	+	1	ID=LotjaGi1g1v0055600.2.CDS.13;Parent=LotjaGi1g1v0055600.2
LjG1.1_chr1	PGSB	CDS	7836020	7836176	.	+	1	ID=LotjaGi1g1v0055600.2.CDS.14;Parent=LotjaGi1g1v0055600.2
LjG1.1_chr1	PGSB	exon	7836020	7836943	.	+	.	ID=LotjaGi1g1v0055600.2.exon.14;Parent=LotjaGi1g1v0055600.2
LjG1.1_chr1	PGSB	three_prime_UTR	7836177	7836943	.	+	.	ID=LotjaGi1g1v0055600.2.three_prime_UTR.2;Parent=LotjaGi1g1v0055600.2
###
LjG1.1_chr1	PGSB	three_prime_UTR	7836177	7836943	.	+	.	ID=LotjaGi1g1v0055600.2.three_prime_UTR.2;Parent=LotjaGi1g1v0055600.2
LjG1.1_chr1	PGSB	gene	7841572	7843617	.	+	.	ID=LotjaGi1g1v0055700
LjG1.1_chr1	PGSB	mRNA	7841572	7843617	.	+	.	ID=LotjaGi1g1v0055700.1;Parent=LotjaGi1g1v0055700;description=Early nodulin-like protein;ahrdqual=***;GO=GO:0009055,GO:0022900;IPR=IPR008972,IPR003245;Pfam=SSF49503,PF02298;te-related=0
LjG1.1_chr1	PGSB	five_prime_UTR	7841572	7841609	.	+	.	ID=LotjaGi1g1v0055700.1.five_prime_UTR.1;Parent=LotjaGi1g1v0055700.1
LjG1.1_chr1	PGSB	exon	7841572	7841787	.	+	.	ID=LotjaGi1g1v0055700.1.exon.1;Parent=LotjaGi1g1v0055700.1
LjG1.1_chr1	PGSB	CDS	7841610	7841787	.	+	0	ID=LotjaGi1g1v0055700.1.CDS.1;Parent=LotjaGi1g1v0055700.1
LjG1.1_chr1	PGSB	CDS	7843134	7843468	.	+	2	ID=LotjaGi1g1v0055700.1.CDS.2;Parent=LotjaGi1g1v0055700.1
LjG1.1_chr1	PGSB	exon	7843134	7843617	.	+	.	ID=LotjaGi1g1v0055700.1.exon.2;Parent=LotjaGi1g1v0055700.1
LjG1.1_chr1	PGSB	three_prime_UTR	7843469	7843617	.	+	.	ID=LotjaGi1g1v0055700.1.three_prime_UTR.2;Parent=LotjaGi1g1v0055700.1
###
LjG1.1_chr1	PGSB	three_prime_UTR	7843469	7843617	.	+	.	ID=LotjaGi1g1v0055700.1.three_prime_UTR.2;Parent=LotjaGi1g1v0055700.1
LjG1.1_chr1	PGSB	gene	7844518	7846844	.	-	.	ID=LotjaGi1g1v0055800
LjG1.1_chr1	PGSB	mRNA	7844518	7846844	.	-	.	ID=LotjaGi1g1v0055800.1;Parent=LotjaGi1g1v0055800;description=(R)-specific enoyl-CoA hydratase;ahrdqual=***;GO=GO:0004017,GO:0016740,GO:0046939;IPR=IPR002539,IPR029069;Pfam=PF01575,SSF54637;te-related=0
LjG1.1_chr1	PGSB	three_prime_UTR	7844518	7845072	.	-	.	ID=LotjaGi1g1v0055800.1.three_prime_UTR.1;Parent=LotjaGi1g1v0055800.1
LjG1.1_chr1	PGSB	exon	7844518	7845187	.	-	.	ID=LotjaGi1g1v0055800.1.exon.1;Parent=LotjaGi1g1v0055800.1
LjG1.1_chr1	PGSB	CDS	7845073	7845187	.	-	1	ID=LotjaGi1g1v0055800.1.CDS.1;Parent=LotjaGi1g1v0055800.1
LjG1.1_chr1	PGSB	exon	7845280	7845395	.	-	.	ID=LotjaGi1g1v0055800.1.exon.2;Parent=LotjaGi1g1v0055800.1
LjG1.1_chr1	PGSB	CDS	7845280	7845395	.	-	0	ID=LotjaGi1g1v0055800.1.CDS.2;Parent=LotjaGi1g1v0055800.1
LjG1.1_chr1	PGSB	CDS	7845827	7846102	.	-	0	ID=LotjaGi1g1v0055800.1.CDS.3;Parent=LotjaGi1g1v0055800.1
LjG1.1_chr1	PGSB	exon	7845827	7846155	.	-	.	ID=LotjaGi1g1v0055800.1.exon.3;Parent=LotjaGi1g1v0055800.1
LjG1.1_chr1	PGSB	five_prime_UTR	7846103	7846155	.	-	.	ID=LotjaGi1g1v0055800.1.five_prime_UTR.2;Parent=LotjaGi1g1v0055800.1
LjG1.1_chr1	PGSB	exon	7846617	7846844	.	-	.	ID=LotjaGi1g1v0055800.1.exon.4;Parent=LotjaGi1g1v0055800.1
LjG1.1_chr1	PGSB	five_prime_UTR	7846617	7846844	.	-	.	ID=LotjaGi1g1v0055800.1.five_prime_UTR.3;Parent=LotjaGi1g1v0055800.1
###
LjG1.1_chr1	PGSB	five_prime_UTR	7846617	7846844	.	-	.	ID=LotjaGi1g1v0055800.1.five_prime_UTR.3;Parent=LotjaGi1g1v0055800.1
LjG1.1_chr1	PGSB	gene	7849338	7851400	.	-	.	ID=LotjaGi1g1v0055900
LjG1.1_chr1	PGSB	mRNA	7849338	7851400	.	-	.	ID=LotjaGi1g1v0055900.1;Parent=LotjaGi1g1v0055900;description=Adenylate kinase;ahrdqual=-**;GO=GO:0004127,GO:0005524,GO:0006139,GO:0006207,GO:0006221,GO:0009041,GO:0016301,GO:0016310,GO:0016740,GO:0019205,GO:0046939;IPR=IPR027417;Pfam=SSF52540,PF13238;te-related=0
LjG1.1_chr1	PGSB	three_prime_UTR	7849338	7849780	.	-	.	ID=LotjaGi1g1v0055900.1.three_prime_UTR.1;Parent=LotjaGi1g1v0055900.1
LjG1.1_chr1	PGSB	exon	7849338	7849973	.	-	.	ID=LotjaGi1g1v0055900.1.exon.1;Parent=LotjaGi1g1v0055900.1
LjG1.1_chr1	PGSB	CDS	7849781	7849973	.	-	1	ID=LotjaGi1g1v0055900.1.CDS.1;Parent=LotjaGi1g1v0055900.1
LjG1.1_chr1	PGSB	exon	7850064	7850209	.	-	.	ID=LotjaGi1g1v0055900.1.exon.2;Parent=LotjaGi1g1v0055900.1
LjG1.1_chr1	PGSB	CDS	7850064	7850209	.	-	0	ID=LotjaGi1g1v0055900.1.CDS.2;Parent=LotjaGi1g1v0055900.1
LjG1.1_chr1	PGSB	CDS	7850670	7850870	.	-	0	ID=LotjaGi1g1v0055900.1.CDS.3;Parent=LotjaGi1g1v0055900.1
LjG1.1_chr1	PGSB	exon	7850670	7850885	.	-	.	ID=LotjaGi1g1v0055900.1.exon.3;Parent=LotjaGi1g1v0055900.1
LjG1.1_chr1	PGSB	five_prime_UTR	7850871	7850885	.	-	.	ID=LotjaGi1g1v0055900.1.five_prime_UTR.2;Parent=LotjaGi1g1v0055900.1
LjG1.1_chr1	PGSB	exon	7851193	7851400	.	-	.	ID=LotjaGi1g1v0055900.1.exon.4;Parent=LotjaGi1g1v0055900.1
LjG1.1_chr1	PGSB	five_prime_UTR	7851193	7851400	.	-	.	ID=LotjaGi1g1v0055900.1.five_prime_UTR.3;Parent=LotjaGi1g1v0055900.1
LjG1.1_chr1	PGSB	mRNA	7849517	7851282	.	-	.	ID=LotjaGi1g1v0055900.2;Parent=LotjaGi1g1v0055900;description=Adenylate kinase;ahrdqual=-**;GO=GO:0004127,GO:0005524,GO:0006139,GO:0006207,GO:0006221,GO:0009041,GO:0016301,GO:0016310,GO:0016740,GO:0019205,GO:0046939;te-related=0
LjG1.1_chr1	PGSB	three_prime_UTR	7849517	7849780	.	-	.	ID=LotjaGi1g1v0055900.2.three_prime_UTR.1;Parent=LotjaGi1g1v0055900.2
LjG1.1_chr1	PGSB	exon	7849517	7849973	.	-	.	ID=LotjaGi1g1v0055900.2.exon.1;Parent=LotjaGi1g1v0055900.2
LjG1.1_chr1	PGSB	CDS	7849781	7849973	.	-	1	ID=LotjaGi1g1v0055900.2.CDS.1;Parent=LotjaGi1g1v0055900.2
LjG1.1_chr1	PGSB	exon	7850064	7850209	.	-	.	ID=LotjaGi1g1v0055900.2.exon.2;Parent=LotjaGi1g1v0055900.2
LjG1.1_chr1	PGSB	CDS	7850064	7850209	.	-	0	ID=LotjaGi1g1v0055900.2.CDS.2;Parent=LotjaGi1g1v0055900.2
LjG1.1_chr1	PGSB	CDS	7850670	7850870	.	-	0	ID=LotjaGi1g1v0055900.2.CDS.3;Parent=LotjaGi1g1v0055900.2
LjG1.1_chr1	PGSB	exon	7850670	7850872	.	-	.	ID=LotjaGi1g1v0055900.2.exon.3;Parent=LotjaGi1g1v0055900.2
LjG1.1_chr1	PGSB	five_prime_UTR	7850871	7850872	.	-	.	ID=LotjaGi1g1v0055900.2.five_prime_UTR.2;Parent=LotjaGi1g1v0055900.2
LjG1.1_chr1	PGSB	exon	7851193	7851282	.	-	.	ID=LotjaGi1g1v0055900.2.exon.4;Parent=LotjaGi1g1v0055900.2
LjG1.1_chr1	PGSB	five_prime_UTR	7851193	7851282	.	-	.	ID=LotjaGi1g1v0055900.2.five_prime_UTR.3;Parent=LotjaGi1g1v0055900.2
LjG1.1_chr1	PGSB	mRNA	7849781	7850944	.	-	.	ID=LotjaGi1g1v0055900.3;Parent=LotjaGi1g1v0055900;description=Adenylate kinase;ahrdqual=-**;GO=GO:0004127,GO:0005524,GO:0006139,GO:0006207,GO:0006221,GO:0009041,GO:0016301,GO:0016310,GO:0016740,GO:0019205,GO:0046939;te-related=0
LjG1.1_chr1	PGSB	exon	7849781	7849973	.	-	.	ID=LotjaGi1g1v0055900.3.exon.1;Parent=LotjaGi1g1v0055900.3
LjG1.1_chr1	PGSB	CDS	7849781	7849973	.	-	1	ID=LotjaGi1g1v0055900.3.CDS.1;Parent=LotjaGi1g1v0055900.3
LjG1.1_chr1	PGSB	exon	7850064	7850209	.	-	.	ID=LotjaGi1g1v0055900.3.exon.2;Parent=LotjaGi1g1v0055900.3
LjG1.1_chr1	PGSB	CDS	7850064	7850209	.	-	0	ID=LotjaGi1g1v0055900.3.CDS.2;Parent=LotjaGi1g1v0055900.3
LjG1.1_chr1	PGSB	CDS	7850670	7850870	.	-	0	ID=LotjaGi1g1v0055900.3.CDS.3;Parent=LotjaGi1g1v0055900.3
LjG1.1_chr1	PGSB	exon	7850670	7850944	.	-	.	ID=LotjaGi1g1v0055900.3.exon.3;Parent=LotjaGi1g1v0055900.3
LjG1.1_chr1	PGSB	mRNA	7850584	7850870	.	-	.	ID=LotjaGi1g1v0055900.4;Parent=LotjaGi1g1v0055900;description=Adenylate kinase;ahrdqual=--*;GO=GO:0004017,GO:0005524,GO:0006139,GO:0016301,GO:0016310,GO:0016740,GO:0016776,GO:0019205,GO:0046939;IPR=IPR027417;Pfam=PF13238,SSF52540;te-related=0
LjG1.1_chr1	PGSB	exon	7850584	7850618	.	-	.	ID=LotjaGi1g1v0055900.4.exon.1;Parent=LotjaGi1g1v0055900.4
LjG1.1_chr1	PGSB	CDS	7850613	7850618	.	-	0	ID=LotjaGi1g1v0055900.4.CDS.1;Parent=LotjaGi1g1v0055900.4
LjG1.1_chr1	PGSB	exon	7850670	7850870	.	-	.	ID=LotjaGi1g1v0055900.4.exon.2;Parent=LotjaGi1g1v0055900.4
LjG1.1_chr1	PGSB	CDS	7850670	7850870	.	-	0	ID=LotjaGi1g1v0055900.4.CDS.2;Parent=LotjaGi1g1v0055900.4
###
LjG1.1_chr1	PGSB	CDS	7850670	7850870	.	-	0	ID=LotjaGi1g1v0055900.4.CDS.2;Parent=LotjaGi1g1v0055900.4
LjG1.1_chr1	PGSB	gene	7852545	7861227	.	-	.	ID=LotjaGi1g1v0056000
LjG1.1_chr1	PGSB	mRNA	7852545	7861227	.	-	.	ID=LotjaGi1g1v0056000.1;Parent=LotjaGi1g1v0056000;description=Argonaute;ahrdqual=***;GO=GO:0003676,GO:0031047;IPR=IPR003165,IPR032472,IPR003100,IPR014811,IPR032474,IPR032473,IPR003100,IPR012337;Pfam=PF02171,PF16488,PF02170,PF08699,PF16486,PF16487,SSF101690,SSF53098;te-related=0
LjG1.1_chr1	PGSB	three_prime_UTR	7852545	7853211	.	-	.	ID=LotjaGi1g1v0056000.1.three_prime_UTR.1;Parent=LotjaGi1g1v0056000.1
LjG1.1_chr1	PGSB	exon	7852545	7853390	.	-	.	ID=LotjaGi1g1v0056000.1.exon.1;Parent=LotjaGi1g1v0056000.1
LjG1.1_chr1	PGSB	CDS	7853212	7853390	.	-	2	ID=LotjaGi1g1v0056000.1.CDS.1;Parent=LotjaGi1g1v0056000.1
LjG1.1_chr1	PGSB	exon	7853500	7853531	.	-	.	ID=LotjaGi1g1v0056000.1.exon.2;Parent=LotjaGi1g1v0056000.1
LjG1.1_chr1	PGSB	CDS	7853500	7853531	.	-	1	ID=LotjaGi1g1v0056000.1.CDS.2;Parent=LotjaGi1g1v0056000.1
LjG1.1_chr1	PGSB	exon	7853633	7853727	.	-	.	ID=LotjaGi1g1v0056000.1.exon.3;Parent=LotjaGi1g1v0056000.1
LjG1.1_chr1	PGSB	CDS	7853633	7853727	.	-	0	ID=LotjaGi1g1v0056000.1.CDS.3;Parent=LotjaGi1g1v0056000.1
LjG1.1_chr1	PGSB	exon	7854349	7854422	.	-	.	ID=LotjaGi1g1v0056000.1.exon.4;Parent=LotjaGi1g1v0056000.1
LjG1.1_chr1	PGSB	CDS	7854349	7854422	.	-	2	ID=LotjaGi1g1v0056000.1.CDS.4;Parent=LotjaGi1g1v0056000.1
LjG1.1_chr1	PGSB	exon	7854502	7854613	.	-	.	ID=LotjaGi1g1v0056000.1.exon.5;Parent=LotjaGi1g1v0056000.1
LjG1.1_chr1	PGSB	CDS	7854502	7854613	.	-	0	ID=LotjaGi1g1v0056000.1.CDS.5;Parent=LotjaGi1g1v0056000.1
LjG1.1_chr1	PGSB	exon	7854696	7854759	.	-	.	ID=LotjaGi1g1v0056000.1.exon.6;Parent=LotjaGi1g1v0056000.1
LjG1.1_chr1	PGSB	CDS	7854696	7854759	.	-	1	ID=LotjaGi1g1v0056000.1.CDS.6;Parent=LotjaGi1g1v0056000.1
LjG1.1_chr1	PGSB	exon	7855344	7855409	.	-	.	ID=LotjaGi1g1v0056000.1.exon.7;Parent=LotjaGi1g1v0056000.1
LjG1.1_chr1	PGSB	CDS	7855344	7855409	.	-	1	ID=LotjaGi1g1v0056000.1.CDS.7;Parent=LotjaGi1g1v0056000.1
LjG1.1_chr1	PGSB	exon	7855675	7855805	.	-	.	ID=LotjaGi1g1v0056000.1.exon.8;Parent=LotjaGi1g1v0056000.1
LjG1.1_chr1	PGSB	CDS	7855675	7855805	.	-	0	ID=LotjaGi1g1v0056000.1.CDS.8;Parent=LotjaGi1g1v0056000.1
LjG1.1_chr1	PGSB	exon	7855927	7856064	.	-	.	ID=LotjaGi1g1v0056000.1.exon.9;Parent=LotjaGi1g1v0056000.1
LjG1.1_chr1	PGSB	CDS	7855927	7856064	.	-	0	ID=LotjaGi1g1v0056000.1.CDS.9;Parent=LotjaGi1g1v0056000.1
LjG1.1_chr1	PGSB	exon	7856192	7856304	.	-	.	ID=LotjaGi1g1v0056000.1.exon.10;Parent=LotjaGi1g1v0056000.1
LjG1.1_chr1	PGSB	CDS	7856192	7856304	.	-	2	ID=LotjaGi1g1v0056000.1.CDS.10;Parent=LotjaGi1g1v0056000.1
LjG1.1_chr1	PGSB	exon	7856392	7856560	.	-	.	ID=LotjaGi1g1v0056000.1.exon.11;Parent=LotjaGi1g1v0056000.1
LjG1.1_chr1	PGSB	CDS	7856392	7856560	.	-	0	ID=LotjaGi1g1v0056000.1.CDS.11;Parent=LotjaGi1g1v0056000.1
LjG1.1_chr1	PGSB	exon	7856641	7856754	.	-	.	ID=LotjaGi1g1v0056000.1.exon.12;Parent=LotjaGi1g1v0056000.1
LjG1.1_chr1	PGSB	CDS	7856641	7856754	.	-	0	ID=LotjaGi1g1v0056000.1.CDS.12;Parent=LotjaGi1g1v0056000.1
LjG1.1_chr1	PGSB	exon	7856848	7856910	.	-	.	ID=LotjaGi1g1v0056000.1.exon.13;Parent=LotjaGi1g1v0056000.1
LjG1.1_chr1	PGSB	CDS	7856848	7856910	.	-	0	ID=LotjaGi1g1v0056000.1.CDS.13;Parent=LotjaGi1g1v0056000.1
LjG1.1_chr1	PGSB	exon	7857612	7857719	.	-	.	ID=LotjaGi1g1v0056000.1.exon.14;Parent=LotjaGi1g1v0056000.1
LjG1.1_chr1	PGSB	CDS	7857612	7857719	.	-	0	ID=LotjaGi1g1v0056000.1.CDS.14;Parent=LotjaGi1g1v0056000.1
LjG1.1_chr1	PGSB	exon	7857806	7857922	.	-	.	ID=LotjaGi1g1v0056000.1.exon.15;Parent=LotjaGi1g1v0056000.1
LjG1.1_chr1	PGSB	CDS	7857806	7857922	.	-	0	ID=LotjaGi1g1v0056000.1.CDS.15;Parent=LotjaGi1g1v0056000.1
LjG1.1_chr1	PGSB	exon	7858029	7858200	.	-	.	ID=LotjaGi1g1v0056000.1.exon.16;Parent=LotjaGi1g1v0056000.1
LjG1.1_chr1	PGSB	CDS	7858029	7858200	.	-	1	ID=LotjaGi1g1v0056000.1.CDS.16;Parent=LotjaGi1g1v0056000.1
LjG1.1_chr1	PGSB	exon	7858348	7858445	.	-	.	ID=LotjaGi1g1v0056000.1.exon.17;Parent=LotjaGi1g1v0056000.1
LjG1.1_chr1	PGSB	CDS	7858348	7858445	.	-	0	ID=LotjaGi1g1v0056000.1.CDS.17;Parent=LotjaGi1g1v0056000.1
LjG1.1_chr1	PGSB	exon	7858527	7858624	.	-	.	ID=LotjaGi1g1v0056000.1.exon.18;Parent=LotjaGi1g1v0056000.1
LjG1.1_chr1	PGSB	CDS	7858527	7858624	.	-	2	ID=LotjaGi1g1v0056000.1.CDS.18;Parent=LotjaGi1g1v0056000.1
LjG1.1_chr1	PGSB	exon	7858709	7858845	.	-	.	ID=LotjaGi1g1v0056000.1.exon.19;Parent=LotjaGi1g1v0056000.1
LjG1.1_chr1	PGSB	CDS	7858709	7858845	.	-	1	ID=LotjaGi1g1v0056000.1.CDS.19;Parent=LotjaGi1g1v0056000.1
LjG1.1_chr1	PGSB	exon	7858949	7859170	.	-	.	ID=LotjaGi1g1v0056000.1.exon.20;Parent=LotjaGi1g1v0056000.1
LjG1.1_chr1	PGSB	CDS	7858949	7859170	.	-	1	ID=LotjaGi1g1v0056000.1.CDS.20;Parent=LotjaGi1g1v0056000.1
LjG1.1_chr1	PGSB	exon	7859263	7859468	.	-	.	ID=LotjaGi1g1v0056000.1.exon.21;Parent=LotjaGi1g1v0056000.1
LjG1.1_chr1	PGSB	CDS	7859263	7859468	.	-	0	ID=LotjaGi1g1v0056000.1.CDS.21;Parent=LotjaGi1g1v0056000.1
LjG1.1_chr1	PGSB	CDS	7859557	7859832	.	-	0	ID=LotjaGi1g1v0056000.1.CDS.22;Parent=LotjaGi1g1v0056000.1
LjG1.1_chr1	PGSB	exon	7859557	7859835	.	-	.	ID=LotjaGi1g1v0056000.1.exon.22;Parent=LotjaGi1g1v0056000.1
LjG1.1_chr1	PGSB	five_prime_UTR	7859833	7859835	.	-	.	ID=LotjaGi1g1v0056000.1.five_prime_UTR.2;Parent=LotjaGi1g1v0056000.1
LjG1.1_chr1	PGSB	exon	7861004	7861227	.	-	.	ID=LotjaGi1g1v0056000.1.exon.23;Parent=LotjaGi1g1v0056000.1
LjG1.1_chr1	PGSB	five_prime_UTR	7861004	7861227	.	-	.	ID=LotjaGi1g1v0056000.1.five_prime_UTR.3;Parent=LotjaGi1g1v0056000.1
LjG1.1_chr1	PGSB	mRNA	7853212	7859798	.	-	.	ID=LotjaGi1g1v0056000.2;Parent=LotjaGi1g1v0056000;description=Argonaute;ahrdqual=***;GO=GO:0003676,GO:0031047;IPR=IPR032473,IPR003100,IPR012337,IPR003100,IPR032474,IPR014811,IPR003165,IPR032472;Pfam=PF16487,PF02170,SSF53098,SSF101690,PF16486,PF08699,PF02171,PF16488;te-related=0
LjG1.1_chr1	PGSB	exon	7853212	7853390	.	-	.	ID=LotjaGi1g1v0056000.2.exon.1;Parent=LotjaGi1g1v0056000.2
LjG1.1_chr1	PGSB	CDS	7853212	7853390	.	-	2	ID=LotjaGi1g1v0056000.2.CDS.1;Parent=LotjaGi1g1v0056000.2
LjG1.1_chr1	PGSB	exon	7853500	7853531	.	-	.	ID=LotjaGi1g1v0056000.2.exon.2;Parent=LotjaGi1g1v0056000.2
LjG1.1_chr1	PGSB	CDS	7853500	7853531	.	-	1	ID=LotjaGi1g1v0056000.2.CDS.2;Parent=LotjaGi1g1v0056000.2
LjG1.1_chr1	PGSB	exon	7853633	7853727	.	-	.	ID=LotjaGi1g1v0056000.2.exon.3;Parent=LotjaGi1g1v0056000.2
LjG1.1_chr1	PGSB	CDS	7853633	7853727	.	-	0	ID=LotjaGi1g1v0056000.2.CDS.3;Parent=LotjaGi1g1v0056000.2
LjG1.1_chr1	PGSB	exon	7854349	7854422	.	-	.	ID=LotjaGi1g1v0056000.2.exon.4;Parent=LotjaGi1g1v0056000.2
LjG1.1_chr1	PGSB	CDS	7854349	7854422	.	-	2	ID=LotjaGi1g1v0056000.2.CDS.4;Parent=LotjaGi1g1v0056000.2
LjG1.1_chr1	PGSB	exon	7854502	7854613	.	-	.	ID=LotjaGi1g1v0056000.2.exon.5;Parent=LotjaGi1g1v0056000.2
LjG1.1_chr1	PGSB	CDS	7854502	7854613	.	-	0	ID=LotjaGi1g1v0056000.2.CDS.5;Parent=LotjaGi1g1v0056000.2
LjG1.1_chr1	PGSB	exon	7854696	7854759	.	-	.	ID=LotjaGi1g1v0056000.2.exon.6;Parent=LotjaGi1g1v0056000.2
LjG1.1_chr1	PGSB	CDS	7854696	7854759	.	-	1	ID=LotjaGi1g1v0056000.2.CDS.6;Parent=LotjaGi1g1v0056000.2
LjG1.1_chr1	PGSB	exon	7855344	7855409	.	-	.	ID=LotjaGi1g1v0056000.2.exon.7;Parent=LotjaGi1g1v0056000.2
LjG1.1_chr1	PGSB	CDS	7855344	7855409	.	-	1	ID=LotjaGi1g1v0056000.2.CDS.7;Parent=LotjaGi1g1v0056000.2
LjG1.1_chr1	PGSB	exon	7855675	7855805	.	-	.	ID=LotjaGi1g1v0056000.2.exon.8;Parent=LotjaGi1g1v0056000.2
LjG1.1_chr1	PGSB	CDS	7855675	7855805	.	-	0	ID=LotjaGi1g1v0056000.2.CDS.8;Parent=LotjaGi1g1v0056000.2
LjG1.1_chr1	PGSB	exon	7855927	7856064	.	-	.	ID=LotjaGi1g1v0056000.2.exon.9;Parent=LotjaGi1g1v0056000.2
LjG1.1_chr1	PGSB	CDS	7855927	7856064	.	-	0	ID=LotjaGi1g1v0056000.2.CDS.9;Parent=LotjaGi1g1v0056000.2
LjG1.1_chr1	PGSB	exon	7856192	7856304	.	-	.	ID=LotjaGi1g1v0056000.2.exon.10;Parent=LotjaGi1g1v0056000.2
LjG1.1_chr1	PGSB	CDS	7856192	7856304	.	-	2	ID=LotjaGi1g1v0056000.2.CDS.10;Parent=LotjaGi1g1v0056000.2
LjG1.1_chr1	PGSB	exon	7856392	7856560	.	-	.	ID=LotjaGi1g1v0056000.2.exon.11;Parent=LotjaGi1g1v0056000.2
LjG1.1_chr1	PGSB	CDS	7856392	7856560	.	-	0	ID=LotjaGi1g1v0056000.2.CDS.11;Parent=LotjaGi1g1v0056000.2
LjG1.1_chr1	PGSB	exon	7856641	7856754	.	-	.	ID=LotjaGi1g1v0056000.2.exon.12;Parent=LotjaGi1g1v0056000.2
LjG1.1_chr1	PGSB	CDS	7856641	7856754	.	-	0	ID=LotjaGi1g1v0056000.2.CDS.12;Parent=LotjaGi1g1v0056000.2
LjG1.1_chr1	PGSB	exon	7856848	7856910	.	-	.	ID=LotjaGi1g1v0056000.2.exon.13;Parent=LotjaGi1g1v0056000.2
LjG1.1_chr1	PGSB	CDS	7856848	7856910	.	-	0	ID=LotjaGi1g1v0056000.2.CDS.13;Parent=LotjaGi1g1v0056000.2
LjG1.1_chr1	PGSB	exon	7857612	7857719	.	-	.	ID=LotjaGi1g1v0056000.2.exon.14;Parent=LotjaGi1g1v0056000.2
LjG1.1_chr1	PGSB	CDS	7857612	7857719	.	-	0	ID=LotjaGi1g1v0056000.2.CDS.14;Parent=LotjaGi1g1v0056000.2
LjG1.1_chr1	PGSB	exon	7857806	7857922	.	-	.	ID=LotjaGi1g1v0056000.2.exon.15;Parent=LotjaGi1g1v0056000.2
LjG1.1_chr1	PGSB	CDS	7857806	7857922	.	-	0	ID=LotjaGi1g1v0056000.2.CDS.15;Parent=LotjaGi1g1v0056000.2
LjG1.1_chr1	PGSB	exon	7858029	7858200	.	-	.	ID=LotjaGi1g1v0056000.2.exon.16;Parent=LotjaGi1g1v0056000.2
LjG1.1_chr1	PGSB	CDS	7858029	7858200	.	-	1	ID=LotjaGi1g1v0056000.2.CDS.16;Parent=LotjaGi1g1v0056000.2
LjG1.1_chr1	PGSB	exon	7858348	7858445	.	-	.	ID=LotjaGi1g1v0056000.2.exon.17;Parent=LotjaGi1g1v0056000.2
LjG1.1_chr1	PGSB	CDS	7858348	7858445	.	-	0	ID=LotjaGi1g1v0056000.2.CDS.17;Parent=LotjaGi1g1v0056000.2
LjG1.1_chr1	PGSB	exon	7858527	7858624	.	-	.	ID=LotjaGi1g1v0056000.2.exon.18;Parent=LotjaGi1g1v0056000.2
LjG1.1_chr1	PGSB	CDS	7858527	7858624	.	-	2	ID=LotjaGi1g1v0056000.2.CDS.18;Parent=LotjaGi1g1v0056000.2
LjG1.1_chr1	PGSB	exon	7858709	7858845	.	-	.	ID=LotjaGi1g1v0056000.2.exon.19;Parent=LotjaGi1g1v0056000.2
LjG1.1_chr1	PGSB	CDS	7858709	7858845	.	-	1	ID=LotjaGi1g1v0056000.2.CDS.19;Parent=LotjaGi1g1v0056000.2
LjG1.1_chr1	PGSB	exon	7858949	7859170	.	-	.	ID=LotjaGi1g1v0056000.2.exon.20;Parent=LotjaGi1g1v0056000.2
LjG1.1_chr1	PGSB	CDS	7858949	7859170	.	-	1	ID=LotjaGi1g1v0056000.2.CDS.20;Parent=LotjaGi1g1v0056000.2
LjG1.1_chr1	PGSB	exon	7859263	7859468	.	-	.	ID=LotjaGi1g1v0056000.2.exon.21;Parent=LotjaGi1g1v0056000.2
LjG1.1_chr1	PGSB	CDS	7859263	7859468	.	-	0	ID=LotjaGi1g1v0056000.2.CDS.21;Parent=LotjaGi1g1v0056000.2
LjG1.1_chr1	PGSB	CDS	7859557	7859775	.	-	0	ID=LotjaGi1g1v0056000.2.CDS.22;Parent=LotjaGi1g1v0056000.2
LjG1.1_chr1	PGSB	exon	7859557	7859798	.	-	.	ID=LotjaGi1g1v0056000.2.exon.22;Parent=LotjaGi1g1v0056000.2
###
LjG1.1_chr1	PGSB	exon	7859557	7859798	.	-	.	ID=LotjaGi1g1v0056000.2.exon.22;Parent=LotjaGi1g1v0056000.2
LjG1.1_chr1	PGSB	gene	7881627	7885030	.	+	.	ID=LotjaGi1g1v0056100
LjG1.1_chr1	PGSB	mRNA	7881627	7885030	.	+	.	ID=LotjaGi1g1v0056100.1;Parent=LotjaGi1g1v0056100;description=Leucine-rich repeat receptor-like protein kinase family;ahrdqual=***;GO=GO:0016301,GO:0016310;IPR=IPR032675,IPR013210,IPR001611;Pfam=SSF52058,PF08263,PF00560;te-related=0
LjG1.1_chr1	PGSB	five_prime_UTR	7881627	7881751	.	+	.	ID=LotjaGi1g1v0056100.1.five_prime_UTR.1;Parent=LotjaGi1g1v0056100.1
LjG1.1_chr1	PGSB	exon	7881627	7881966	.	+	.	ID=LotjaGi1g1v0056100.1.exon.1;Parent=LotjaGi1g1v0056100.1
LjG1.1_chr1	PGSB	CDS	7881752	7881966	.	+	0	ID=LotjaGi1g1v0056100.1.CDS.1;Parent=LotjaGi1g1v0056100.1
LjG1.1_chr1	PGSB	exon	7882499	7882570	.	+	.	ID=LotjaGi1g1v0056100.1.exon.2;Parent=LotjaGi1g1v0056100.1
LjG1.1_chr1	PGSB	CDS	7882499	7882570	.	+	1	ID=LotjaGi1g1v0056100.1.CDS.2;Parent=LotjaGi1g1v0056100.1
LjG1.1_chr1	PGSB	exon	7883126	7883269	.	+	.	ID=LotjaGi1g1v0056100.1.exon.3;Parent=LotjaGi1g1v0056100.1
LjG1.1_chr1	PGSB	CDS	7883126	7883269	.	+	1	ID=LotjaGi1g1v0056100.1.CDS.3;Parent=LotjaGi1g1v0056100.1
LjG1.1_chr1	PGSB	exon	7884034	7884105	.	+	.	ID=LotjaGi1g1v0056100.1.exon.4;Parent=LotjaGi1g1v0056100.1
LjG1.1_chr1	PGSB	CDS	7884034	7884105	.	+	1	ID=LotjaGi1g1v0056100.1.CDS.4;Parent=LotjaGi1g1v0056100.1
LjG1.1_chr1	PGSB	exon	7884195	7884260	.	+	.	ID=LotjaGi1g1v0056100.1.exon.5;Parent=LotjaGi1g1v0056100.1
LjG1.1_chr1	PGSB	CDS	7884195	7884260	.	+	1	ID=LotjaGi1g1v0056100.1.CDS.5;Parent=LotjaGi1g1v0056100.1
LjG1.1_chr1	PGSB	CDS	7884686	7884719	.	+	1	ID=LotjaGi1g1v0056100.1.CDS.6;Parent=LotjaGi1g1v0056100.1
LjG1.1_chr1	PGSB	exon	7884686	7885030	.	+	.	ID=LotjaGi1g1v0056100.1.exon.6;Parent=LotjaGi1g1v0056100.1
LjG1.1_chr1	PGSB	three_prime_UTR	7884720	7885030	.	+	.	ID=LotjaGi1g1v0056100.1.three_prime_UTR.2;Parent=LotjaGi1g1v0056100.1
###
LjG1.1_chr1	PGSB	three_prime_UTR	7884720	7885030	.	+	.	ID=LotjaGi1g1v0056100.1.three_prime_UTR.2;Parent=LotjaGi1g1v0056100.1
LjG1.1_chr1	PGSB	gene	7886934	7891233	.	+	.	ID=LotjaGi1g1v0056200
LjG1.1_chr1	PGSB	mRNA	7886934	7891233	.	+	.	ID=LotjaGi1g1v0056200.1;Parent=LotjaGi1g1v0056200;description=Leucine-rich repeat receptor-like protein kinase family;ahrdqual=***;GO=GO:0016301,GO:0016310;IPR=IPR013210,IPR001611,IPR032675,IPR001611;Pfam=PF08263,PF00560,SSF52058,PF13855;te-related=0
LjG1.1_chr1	PGSB	five_prime_UTR	7886934	7887357	.	+	.	ID=LotjaGi1g1v0056200.1.five_prime_UTR.1;Parent=LotjaGi1g1v0056200.1
LjG1.1_chr1	PGSB	exon	7886934	7887575	.	+	.	ID=LotjaGi1g1v0056200.1.exon.1;Parent=LotjaGi1g1v0056200.1
LjG1.1_chr1	PGSB	CDS	7887358	7887575	.	+	0	ID=LotjaGi1g1v0056200.1.CDS.1;Parent=LotjaGi1g1v0056200.1
LjG1.1_chr1	PGSB	exon	7887914	7887985	.	+	.	ID=LotjaGi1g1v0056200.1.exon.2;Parent=LotjaGi1g1v0056200.1
LjG1.1_chr1	PGSB	CDS	7887914	7887985	.	+	1	ID=LotjaGi1g1v0056200.1.CDS.2;Parent=LotjaGi1g1v0056200.1
LjG1.1_chr1	PGSB	exon	7888471	7888614	.	+	.	ID=LotjaGi1g1v0056200.1.exon.3;Parent=LotjaGi1g1v0056200.1
LjG1.1_chr1	PGSB	CDS	7888471	7888614	.	+	1	ID=LotjaGi1g1v0056200.1.CDS.3;Parent=LotjaGi1g1v0056200.1
LjG1.1_chr1	PGSB	exon	7889586	7889657	.	+	.	ID=LotjaGi1g1v0056200.1.exon.4;Parent=LotjaGi1g1v0056200.1
LjG1.1_chr1	PGSB	CDS	7889586	7889657	.	+	1	ID=LotjaGi1g1v0056200.1.CDS.4;Parent=LotjaGi1g1v0056200.1
LjG1.1_chr1	PGSB	exon	7889757	7889828	.	+	.	ID=LotjaGi1g1v0056200.1.exon.5;Parent=LotjaGi1g1v0056200.1
LjG1.1_chr1	PGSB	CDS	7889757	7889828	.	+	1	ID=LotjaGi1g1v0056200.1.CDS.5;Parent=LotjaGi1g1v0056200.1
LjG1.1_chr1	PGSB	CDS	7890301	7890373	.	+	1	ID=LotjaGi1g1v0056200.1.CDS.6;Parent=LotjaGi1g1v0056200.1
LjG1.1_chr1	PGSB	exon	7890301	7891233	.	+	.	ID=LotjaGi1g1v0056200.1.exon.6;Parent=LotjaGi1g1v0056200.1
LjG1.1_chr1	PGSB	three_prime_UTR	7890374	7891233	.	+	.	ID=LotjaGi1g1v0056200.1.three_prime_UTR.2;Parent=LotjaGi1g1v0056200.1
###
LjG1.1_chr1	PGSB	three_prime_UTR	7890374	7891233	.	+	.	ID=LotjaGi1g1v0056200.1.three_prime_UTR.2;Parent=LotjaGi1g1v0056200.1
LjG1.1_chr1	PGSB	gene	7895666	7899849	.	-	.	ID=LotjaGi1g1v0056300
LjG1.1_chr1	PGSB	mRNA	7895666	7899849	.	-	.	ID=LotjaGi1g1v0056300.1;Parent=LotjaGi1g1v0056300;description=AP-1 complex subunit sigma-1;ahrdqual=***;GO=GO:0006886,GO:0015031,GO:0016020,GO:0016192,GO:0030117;IPR=IPR011012,IPR022775;Pfam=SSF64356,PF01217;te-related=0
LjG1.1_chr1	PGSB	three_prime_UTR	7895666	7896152	.	-	.	ID=LotjaGi1g1v0056300.1.three_prime_UTR.1;Parent=LotjaGi1g1v0056300.1
LjG1.1_chr1	PGSB	exon	7895666	7896224	.	-	.	ID=LotjaGi1g1v0056300.1.exon.1;Parent=LotjaGi1g1v0056300.1
LjG1.1_chr1	PGSB	CDS	7896153	7896224	.	-	0	ID=LotjaGi1g1v0056300.1.CDS.1;Parent=LotjaGi1g1v0056300.1
LjG1.1_chr1	PGSB	exon	7896324	7896410	.	-	.	ID=LotjaGi1g1v0056300.1.exon.2;Parent=LotjaGi1g1v0056300.1
LjG1.1_chr1	PGSB	CDS	7896324	7896410	.	-	0	ID=LotjaGi1g1v0056300.1.CDS.2;Parent=LotjaGi1g1v0056300.1
LjG1.1_chr1	PGSB	exon	7897293	7897328	.	-	.	ID=LotjaGi1g1v0056300.1.exon.3;Parent=LotjaGi1g1v0056300.1
LjG1.1_chr1	PGSB	CDS	7897293	7897328	.	-	0	ID=LotjaGi1g1v0056300.1.CDS.3;Parent=LotjaGi1g1v0056300.1
LjG1.1_chr1	PGSB	exon	7897411	7897519	.	-	.	ID=LotjaGi1g1v0056300.1.exon.4;Parent=LotjaGi1g1v0056300.1
LjG1.1_chr1	PGSB	CDS	7897411	7897519	.	-	1	ID=LotjaGi1g1v0056300.1.CDS.4;Parent=LotjaGi1g1v0056300.1
LjG1.1_chr1	PGSB	exon	7897824	7897915	.	-	.	ID=LotjaGi1g1v0056300.1.exon.5;Parent=LotjaGi1g1v0056300.1
LjG1.1_chr1	PGSB	CDS	7897824	7897915	.	-	0	ID=LotjaGi1g1v0056300.1.CDS.5;Parent=LotjaGi1g1v0056300.1
LjG1.1_chr1	PGSB	exon	7898846	7898932	.	-	.	ID=LotjaGi1g1v0056300.1.exon.6;Parent=LotjaGi1g1v0056300.1
LjG1.1_chr1	PGSB	CDS	7898846	7898932	.	-	0	ID=LotjaGi1g1v0056300.1.CDS.6;Parent=LotjaGi1g1v0056300.1
LjG1.1_chr1	PGSB	CDS	7899591	7899593	.	-	0	ID=LotjaGi1g1v0056300.1.CDS.7;Parent=LotjaGi1g1v0056300.1
LjG1.1_chr1	PGSB	exon	7899591	7899849	.	-	.	ID=LotjaGi1g1v0056300.1.exon.7;Parent=LotjaGi1g1v0056300.1
LjG1.1_chr1	PGSB	five_prime_UTR	7899594	7899849	.	-	.	ID=LotjaGi1g1v0056300.1.five_prime_UTR.2;Parent=LotjaGi1g1v0056300.1
###
LjG1.1_chr1	PGSB	five_prime_UTR	7899594	7899849	.	-	.	ID=LotjaGi1g1v0056300.1.five_prime_UTR.2;Parent=LotjaGi1g1v0056300.1
LjG1.1_chr1	PGSB	gene	7906450	7910964	.	+	.	ID=LotjaGi1g1v0056400
LjG1.1_chr1	PGSB	mRNA	7906450	7910964	.	+	.	ID=LotjaGi1g1v0056400.1;Parent=LotjaGi1g1v0056400;description=Protein ETHYLENE INSENSITIVE 3;ahrdqual=***;GO=GO:0003700,GO:0005634,GO:0006355;IPR=IPR023278;Pfam=SSF116768,PF04873;te-related=0
LjG1.1_chr1	PGSB	exon	7906450	7906726	.	+	.	ID=LotjaGi1g1v0056400.1.exon.1;Parent=LotjaGi1g1v0056400.1
LjG1.1_chr1	PGSB	five_prime_UTR	7906450	7906726	.	+	.	ID=LotjaGi1g1v0056400.1.five_prime_UTR.1;Parent=LotjaGi1g1v0056400.1
LjG1.1_chr1	PGSB	five_prime_UTR	7907739	7907885	.	+	.	ID=LotjaGi1g1v0056400.1.five_prime_UTR.2;Parent=LotjaGi1g1v0056400.1
LjG1.1_chr1	PGSB	exon	7907739	7910964	.	+	.	ID=LotjaGi1g1v0056400.1.exon.2;Parent=LotjaGi1g1v0056400.1
LjG1.1_chr1	PGSB	CDS	7907886	7909718	.	+	0	ID=LotjaGi1g1v0056400.1.CDS.1;Parent=LotjaGi1g1v0056400.1
LjG1.1_chr1	PGSB	three_prime_UTR	7909719	7910964	.	+	.	ID=LotjaGi1g1v0056400.1.three_prime_UTR.3;Parent=LotjaGi1g1v0056400.1
LjG1.1_chr1	PGSB	mRNA	7907886	7909718	.	+	.	ID=LotjaGi1g1v0056400.2;Parent=LotjaGi1g1v0056400;description=Protein ETHYLENE INSENSITIVE 3;ahrdqual=***;GO=GO:0003700,GO:0005634,GO:0006355;te-related=0
LjG1.1_chr1	PGSB	exon	7907886	7909718	.	+	.	ID=LotjaGi1g1v0056400.2.exon.1;Parent=LotjaGi1g1v0056400.2
LjG1.1_chr1	PGSB	CDS	7907886	7909718	.	+	0	ID=LotjaGi1g1v0056400.2.CDS.1;Parent=LotjaGi1g1v0056400.2
###
LjG1.1_chr1	PGSB	CDS	7907886	7909718	.	+	0	ID=LotjaGi1g1v0056400.2.CDS.1;Parent=LotjaGi1g1v0056400.2
LjG1.1_chr1	PGSB	gene	7920615	7921650	.	+	.	ID=LotjaGi1g1v0056500_LC
LjG1.1_chr1	PGSB	mRNA	7920615	7921650	.	+	.	ID=LotjaGi1g1v0056500_LC.1;Parent=LotjaGi1g1v0056500_LC;description=Aspartate--tRNA(Asp/Asn) ligase;ahrdqual=--*;GO=GO:0000166,GO:0003676,GO:0004812,GO:0005524,GO:0005737,GO:0006412,GO:0006418,GO:0016874,GO:0050560;te-related=0
LjG1.1_chr1	PGSB	five_prime_UTR	7920615	7921327	.	+	.	ID=LotjaGi1g1v0056500_LC.1.five_prime_UTR.1;Parent=LotjaGi1g1v0056500_LC.1
LjG1.1_chr1	PGSB	exon	7920615	7921650	.	+	.	ID=LotjaGi1g1v0056500_LC.1.exon.1;Parent=LotjaGi1g1v0056500_LC.1
LjG1.1_chr1	PGSB	CDS	7921328	7921639	.	+	0	ID=LotjaGi1g1v0056500_LC.1.CDS.1;Parent=LotjaGi1g1v0056500_LC.1
LjG1.1_chr1	PGSB	three_prime_UTR	7921640	7921650	.	+	.	ID=LotjaGi1g1v0056500_LC.1.three_prime_UTR.2;Parent=LotjaGi1g1v0056500_LC.1
###
LjG1.1_chr1	PGSB	three_prime_UTR	7921640	7921650	.	+	.	ID=LotjaGi1g1v0056500_LC.1.three_prime_UTR.2;Parent=LotjaGi1g1v0056500_LC.1
LjG1.1_chr1	PGSB	gene	7921733	7927584	.	+	.	ID=LotjaGi1g1v0056600
LjG1.1_chr1	PGSB	mRNA	7921733	7927535	.	+	.	ID=LotjaGi1g1v0056600.1;Parent=LotjaGi1g1v0056600;description=Receptor protein kinase, putative;ahrdqual=***;GO=GO:0004672,GO:0004721,GO:0005524,GO:0006468,GO:0006470,GO:0016020,GO:0016021,GO:0016301,GO:0016310,GO:0016787;IPR=IPR001611,IPR032675,IPR032675,IPR011009,IPR001245,IPR013210;Pfam=PF00560,SSF52058,SSF52058,SSF56112,PF07714,PF08263;te-related=0
LjG1.1_chr1	PGSB	exon	7921733	7922013	.	+	.	ID=LotjaGi1g1v0056600.1.exon.1;Parent=LotjaGi1g1v0056600.1
LjG1.1_chr1	PGSB	five_prime_UTR	7921733	7922013	.	+	.	ID=LotjaGi1g1v0056600.1.five_prime_UTR.1;Parent=LotjaGi1g1v0056600.1
LjG1.1_chr1	PGSB	five_prime_UTR	7922423	7922425	.	+	.	ID=LotjaGi1g1v0056600.1.five_prime_UTR.2;Parent=LotjaGi1g1v0056600.1
LjG1.1_chr1	PGSB	exon	7922423	7922474	.	+	.	ID=LotjaGi1g1v0056600.1.exon.2;Parent=LotjaGi1g1v0056600.1
LjG1.1_chr1	PGSB	CDS	7922426	7922474	.	+	0	ID=LotjaGi1g1v0056600.1.CDS.1;Parent=LotjaGi1g1v0056600.1
LjG1.1_chr1	PGSB	exon	7922913	7923830	.	+	.	ID=LotjaGi1g1v0056600.1.exon.3;Parent=LotjaGi1g1v0056600.1
LjG1.1_chr1	PGSB	CDS	7922913	7923830	.	+	2	ID=LotjaGi1g1v0056600.1.CDS.2;Parent=LotjaGi1g1v0056600.1
LjG1.1_chr1	PGSB	exon	7924490	7925980	.	+	.	ID=LotjaGi1g1v0056600.1.exon.4;Parent=LotjaGi1g1v0056600.1
LjG1.1_chr1	PGSB	CDS	7924490	7925980	.	+	2	ID=LotjaGi1g1v0056600.1.CDS.3;Parent=LotjaGi1g1v0056600.1
LjG1.1_chr1	PGSB	CDS	7926590	7927176	.	+	2	ID=LotjaGi1g1v0056600.1.CDS.4;Parent=LotjaGi1g1v0056600.1
LjG1.1_chr1	PGSB	exon	7926590	7927535	.	+	.	ID=LotjaGi1g1v0056600.1.exon.5;Parent=LotjaGi1g1v0056600.1
LjG1.1_chr1	PGSB	three_prime_UTR	7927177	7927535	.	+	.	ID=LotjaGi1g1v0056600.1.three_prime_UTR.3;Parent=LotjaGi1g1v0056600.1
LjG1.1_chr1	PGSB	mRNA	7921749	7927584	.	+	.	ID=LotjaGi1g1v0056600.2;Parent=LotjaGi1g1v0056600;description=Receptor protein kinase, putative;ahrdqual=***;GO=GO:0004672,GO:0004721,GO:0005524,GO:0006468,GO:0006470,GO:0016020,GO:0016021,GO:0016301,GO:0016310,GO:0016787;te-related=0
LjG1.1_chr1	PGSB	five_prime_UTR	7921749	7922425	.	+	.	ID=LotjaGi1g1v0056600.2.five_prime_UTR.1;Parent=LotjaGi1g1v0056600.2
LjG1.1_chr1	PGSB	exon	7921749	7922474	.	+	.	ID=LotjaGi1g1v0056600.2.exon.1;Parent=LotjaGi1g1v0056600.2
LjG1.1_chr1	PGSB	CDS	7922426	7922474	.	+	0	ID=LotjaGi1g1v0056600.2.CDS.1;Parent=LotjaGi1g1v0056600.2
LjG1.1_chr1	PGSB	exon	7922913	7923830	.	+	.	ID=LotjaGi1g1v0056600.2.exon.2;Parent=LotjaGi1g1v0056600.2
LjG1.1_chr1	PGSB	CDS	7922913	7923830	.	+	2	ID=LotjaGi1g1v0056600.2.CDS.2;Parent=LotjaGi1g1v0056600.2
LjG1.1_chr1	PGSB	exon	7924490	7925980	.	+	.	ID=LotjaGi1g1v0056600.2.exon.3;Parent=LotjaGi1g1v0056600.2
LjG1.1_chr1	PGSB	CDS	7924490	7925980	.	+	2	ID=LotjaGi1g1v0056600.2.CDS.3;Parent=LotjaGi1g1v0056600.2
LjG1.1_chr1	PGSB	CDS	7926590	7927176	.	+	2	ID=LotjaGi1g1v0056600.2.CDS.4;Parent=LotjaGi1g1v0056600.2
LjG1.1_chr1	PGSB	exon	7926590	7927584	.	+	.	ID=LotjaGi1g1v0056600.2.exon.4;Parent=LotjaGi1g1v0056600.2
LjG1.1_chr1	PGSB	three_prime_UTR	7927177	7927584	.	+	.	ID=LotjaGi1g1v0056600.2.three_prime_UTR.2;Parent=LotjaGi1g1v0056600.2
LjG1.1_chr1	PGSB	mRNA	7922166	7927475	.	+	.	ID=LotjaGi1g1v0056600.3;Parent=LotjaGi1g1v0056600;description=Receptor protein kinase, putative;ahrdqual=***;GO=GO:0004672,GO:0004721,GO:0005524,GO:0006468,GO:0006470,GO:0016020,GO:0016021,GO:0016301,GO:0016310,GO:0016787;IPR=IPR032675,IPR032675,IPR001611,IPR011009,IPR013210,IPR001245;Pfam=SSF52058,SSF52058,PF00560,SSF56112,PF08263,PF07714;te-related=0
LjG1.1_chr1	PGSB	five_prime_UTR	7922166	7922425	.	+	.	ID=LotjaGi1g1v0056600.3.five_prime_UTR.1;Parent=LotjaGi1g1v0056600.3
LjG1.1_chr1	PGSB	exon	7922166	7922474	.	+	.	ID=LotjaGi1g1v0056600.3.exon.1;Parent=LotjaGi1g1v0056600.3
LjG1.1_chr1	PGSB	CDS	7922426	7922474	.	+	0	ID=LotjaGi1g1v0056600.3.CDS.1;Parent=LotjaGi1g1v0056600.3
LjG1.1_chr1	PGSB	exon	7922913	7923830	.	+	.	ID=LotjaGi1g1v0056600.3.exon.2;Parent=LotjaGi1g1v0056600.3
LjG1.1_chr1	PGSB	CDS	7922913	7923830	.	+	2	ID=LotjaGi1g1v0056600.3.CDS.2;Parent=LotjaGi1g1v0056600.3
LjG1.1_chr1	PGSB	exon	7924490	7925980	.	+	.	ID=LotjaGi1g1v0056600.3.exon.3;Parent=LotjaGi1g1v0056600.3
LjG1.1_chr1	PGSB	CDS	7924490	7925980	.	+	2	ID=LotjaGi1g1v0056600.3.CDS.3;Parent=LotjaGi1g1v0056600.3
LjG1.1_chr1	PGSB	CDS	7926596	7927176	.	+	2	ID=LotjaGi1g1v0056600.3.CDS.4;Parent=LotjaGi1g1v0056600.3
LjG1.1_chr1	PGSB	exon	7926596	7927475	.	+	.	ID=LotjaGi1g1v0056600.3.exon.4;Parent=LotjaGi1g1v0056600.3
LjG1.1_chr1	PGSB	three_prime_UTR	7927177	7927475	.	+	.	ID=LotjaGi1g1v0056600.3.three_prime_UTR.2;Parent=LotjaGi1g1v0056600.3
LjG1.1_chr1	PGSB	mRNA	7922948	7927381	.	+	.	ID=LotjaGi1g1v0056600.4;Parent=LotjaGi1g1v0056600;description=Receptor protein kinase, putative;ahrdqual=***;GO=GO:0004672,GO:0004721,GO:0005524,GO:0006468,GO:0006470,GO:0016020,GO:0016021,GO:0016301,GO:0016310,GO:0016787;IPR=IPR013210,IPR032675,IPR011009,IPR032675,IPR001245,IPR001611;Pfam=PF08263,SSF52058,SSF56112,SSF52058,PF07714,PF00560;te-related=0
LjG1.1_chr1	PGSB	exon	7922948	7923830	.	+	.	ID=LotjaGi1g1v0056600.4.exon.1;Parent=LotjaGi1g1v0056600.4
LjG1.1_chr1	PGSB	CDS	7922948	7923830	.	+	0	ID=LotjaGi1g1v0056600.4.CDS.1;Parent=LotjaGi1g1v0056600.4
LjG1.1_chr1	PGSB	exon	7924490	7925980	.	+	.	ID=LotjaGi1g1v0056600.4.exon.2;Parent=LotjaGi1g1v0056600.4
LjG1.1_chr1	PGSB	CDS	7924490	7925980	.	+	2	ID=LotjaGi1g1v0056600.4.CDS.2;Parent=LotjaGi1g1v0056600.4
LjG1.1_chr1	PGSB	exon	7926590	7927172	.	+	.	ID=LotjaGi1g1v0056600.4.exon.3;Parent=LotjaGi1g1v0056600.4
LjG1.1_chr1	PGSB	CDS	7926590	7927172	.	+	2	ID=LotjaGi1g1v0056600.4.CDS.3;Parent=LotjaGi1g1v0056600.4
LjG1.1_chr1	PGSB	CDS	7927365	7927374	.	+	1	ID=LotjaGi1g1v0056600.4.CDS.4;Parent=LotjaGi1g1v0056600.4
LjG1.1_chr1	PGSB	exon	7927365	7927381	.	+	.	ID=LotjaGi1g1v0056600.4.exon.4;Parent=LotjaGi1g1v0056600.4
LjG1.1_chr1	PGSB	three_prime_UTR	7927375	7927381	.	+	.	ID=LotjaGi1g1v0056600.4.three_prime_UTR.1;Parent=LotjaGi1g1v0056600.4
###
LjG1.1_chr1	PGSB	three_prime_UTR	7927375	7927381	.	+	.	ID=LotjaGi1g1v0056600.4.three_prime_UTR.1;Parent=LotjaGi1g1v0056600.4
LjG1.1_chr1	PGSB	gene	7928172	7929609	.	-	.	ID=LotjaGi1g1v0056700
LjG1.1_chr1	PGSB	mRNA	7928172	7929609	.	-	.	ID=LotjaGi1g1v0056700.1;Parent=LotjaGi1g1v0056700;description=Thaumatin-like protein;ahrdqual=***;IPR=IPR001938,IPR001938;Pfam=PF00314,SSF49870;te-related=0
LjG1.1_chr1	PGSB	three_prime_UTR	7928172	7928374	.	-	.	ID=LotjaGi1g1v0056700.1.three_prime_UTR.1;Parent=LotjaGi1g1v0056700.1
LjG1.1_chr1	PGSB	exon	7928172	7928898	.	-	.	ID=LotjaGi1g1v0056700.1.exon.1;Parent=LotjaGi1g1v0056700.1
LjG1.1_chr1	PGSB	CDS	7928375	7928898	.	-	2	ID=LotjaGi1g1v0056700.1.CDS.1;Parent=LotjaGi1g1v0056700.1
LjG1.1_chr1	PGSB	exon	7929117	7929272	.	-	.	ID=LotjaGi1g1v0056700.1.exon.2;Parent=LotjaGi1g1v0056700.1
LjG1.1_chr1	PGSB	CDS	7929117	7929272	.	-	2	ID=LotjaGi1g1v0056700.1.CDS.2;Parent=LotjaGi1g1v0056700.1
LjG1.1_chr1	PGSB	CDS	7929413	7929464	.	-	0	ID=LotjaGi1g1v0056700.1.CDS.3;Parent=LotjaGi1g1v0056700.1
LjG1.1_chr1	PGSB	exon	7929413	7929609	.	-	.	ID=LotjaGi1g1v0056700.1.exon.3;Parent=LotjaGi1g1v0056700.1
LjG1.1_chr1	PGSB	five_prime_UTR	7929465	7929609	.	-	.	ID=LotjaGi1g1v0056700.1.five_prime_UTR.2;Parent=LotjaGi1g1v0056700.1
###
LjG1.1_chr1	PGSB	five_prime_UTR	7929465	7929609	.	-	.	ID=LotjaGi1g1v0056700.1.five_prime_UTR.2;Parent=LotjaGi1g1v0056700.1
LjG1.1_chr1	PGSB	gene	7932814	7934905	.	+	.	ID=LotjaGi1g1v0056800
LjG1.1_chr1	PGSB	mRNA	7932814	7934905	.	+	.	ID=LotjaGi1g1v0056800.1;Parent=LotjaGi1g1v0056800;description=Late embryogenesis abundant (LEA) hydroxyproline-rich glycoprotein family;ahrdqual=***;IPR=IPR004864;Pfam=PF03168;te-related=0
LjG1.1_chr1	PGSB	exon	7932814	7933088	.	+	.	ID=LotjaGi1g1v0056800.1.exon.1;Parent=LotjaGi1g1v0056800.1
LjG1.1_chr1	PGSB	five_prime_UTR	7932814	7933088	.	+	.	ID=LotjaGi1g1v0056800.1.five_prime_UTR.1;Parent=LotjaGi1g1v0056800.1
LjG1.1_chr1	PGSB	five_prime_UTR	7933581	7933611	.	+	.	ID=LotjaGi1g1v0056800.1.five_prime_UTR.2;Parent=LotjaGi1g1v0056800.1
LjG1.1_chr1	PGSB	exon	7933581	7934905	.	+	.	ID=LotjaGi1g1v0056800.1.exon.2;Parent=LotjaGi1g1v0056800.1
LjG1.1_chr1	PGSB	CDS	7933612	7934424	.	+	0	ID=LotjaGi1g1v0056800.1.CDS.1;Parent=LotjaGi1g1v0056800.1
LjG1.1_chr1	PGSB	three_prime_UTR	7934425	7934905	.	+	.	ID=LotjaGi1g1v0056800.1.three_prime_UTR.3;Parent=LotjaGi1g1v0056800.1
###
LjG1.1_chr1	PGSB	three_prime_UTR	7934425	7934905	.	+	.	ID=LotjaGi1g1v0056800.1.three_prime_UTR.3;Parent=LotjaGi1g1v0056800.1
LjG1.1_chr1	PGSB	gene	7958003	7963929	.	-	.	ID=LotjaGi1g1v0056900
LjG1.1_chr1	PGSB	mRNA	7958003	7963929	.	-	.	ID=LotjaGi1g1v0056900.1;Parent=LotjaGi1g1v0056900;description=bZIP transcription factor (DUF630 and DUF632);ahrdqual=***;IPR=IPR006868,IPR006867;Pfam=PF04783,PF04782;te-related=0
LjG1.1_chr1	PGSB	three_prime_UTR	7958003	7958726	.	-	.	ID=LotjaGi1g1v0056900.1.three_prime_UTR.1;Parent=LotjaGi1g1v0056900.1
LjG1.1_chr1	PGSB	exon	7958003	7959396	.	-	.	ID=LotjaGi1g1v0056900.1.exon.1;Parent=LotjaGi1g1v0056900.1
LjG1.1_chr1	PGSB	CDS	7958727	7959396	.	-	1	ID=LotjaGi1g1v0056900.1.CDS.1;Parent=LotjaGi1g1v0056900.1
LjG1.1_chr1	PGSB	exon	7960085	7960308	.	-	.	ID=LotjaGi1g1v0056900.1.exon.2;Parent=LotjaGi1g1v0056900.1
LjG1.1_chr1	PGSB	CDS	7960085	7960308	.	-	0	ID=LotjaGi1g1v0056900.1.CDS.2;Parent=LotjaGi1g1v0056900.1
LjG1.1_chr1	PGSB	exon	7960492	7960706	.	-	.	ID=LotjaGi1g1v0056900.1.exon.3;Parent=LotjaGi1g1v0056900.1
LjG1.1_chr1	PGSB	CDS	7960492	7960706	.	-	2	ID=LotjaGi1g1v0056900.1.CDS.3;Parent=LotjaGi1g1v0056900.1
LjG1.1_chr1	PGSB	exon	7961210	7961281	.	-	.	ID=LotjaGi1g1v0056900.1.exon.4;Parent=LotjaGi1g1v0056900.1
LjG1.1_chr1	PGSB	CDS	7961210	7961281	.	-	2	ID=LotjaGi1g1v0056900.1.CDS.4;Parent=LotjaGi1g1v0056900.1
LjG1.1_chr1	PGSB	CDS	7961682	7962771	.	-	0	ID=LotjaGi1g1v0056900.1.CDS.5;Parent=LotjaGi1g1v0056900.1
LjG1.1_chr1	PGSB	exon	7961682	7962824	.	-	.	ID=LotjaGi1g1v0056900.1.exon.5;Parent=LotjaGi1g1v0056900.1
LjG1.1_chr1	PGSB	five_prime_UTR	7962772	7962824	.	-	.	ID=LotjaGi1g1v0056900.1.five_prime_UTR.2;Parent=LotjaGi1g1v0056900.1
LjG1.1_chr1	PGSB	exon	7963618	7963929	.	-	.	ID=LotjaGi1g1v0056900.1.exon.6;Parent=LotjaGi1g1v0056900.1
LjG1.1_chr1	PGSB	five_prime_UTR	7963618	7963929	.	-	.	ID=LotjaGi1g1v0056900.1.five_prime_UTR.3;Parent=LotjaGi1g1v0056900.1
###
LjG1.1_chr1	PGSB	five_prime_UTR	7963618	7963929	.	-	.	ID=LotjaGi1g1v0056900.1.five_prime_UTR.3;Parent=LotjaGi1g1v0056900.1
LjG1.1_chr1	PGSB	gene	7965176	7969138	.	-	.	ID=LotjaGi1g1v0057000
LjG1.1_chr1	PGSB	mRNA	7965176	7969138	.	-	.	ID=LotjaGi1g1v0057000.1;Parent=LotjaGi1g1v0057000;description=Glycosyl hydrolase;ahrdqual=***;GO=GO:0016020,GO:0016021,GO:0016787;te-related=0
LjG1.1_chr1	PGSB	three_prime_UTR	7965176	7965547	.	-	.	ID=LotjaGi1g1v0057000.1.three_prime_UTR.1;Parent=LotjaGi1g1v0057000.1
LjG1.1_chr1	PGSB	exon	7965176	7965767	.	-	.	ID=LotjaGi1g1v0057000.1.exon.1;Parent=LotjaGi1g1v0057000.1
LjG1.1_chr1	PGSB	CDS	7965548	7965767	.	-	1	ID=LotjaGi1g1v0057000.1.CDS.1;Parent=LotjaGi1g1v0057000.1
LjG1.1_chr1	PGSB	exon	7966338	7966665	.	-	.	ID=LotjaGi1g1v0057000.1.exon.2;Parent=LotjaGi1g1v0057000.1
LjG1.1_chr1	PGSB	CDS	7966338	7966665	.	-	2	ID=LotjaGi1g1v0057000.1.CDS.2;Parent=LotjaGi1g1v0057000.1
LjG1.1_chr1	PGSB	CDS	7968566	7968713	.	-	0	ID=LotjaGi1g1v0057000.1.CDS.3;Parent=LotjaGi1g1v0057000.1
LjG1.1_chr1	PGSB	exon	7968566	7969138	.	-	.	ID=LotjaGi1g1v0057000.1.exon.3;Parent=LotjaGi1g1v0057000.1
LjG1.1_chr1	PGSB	five_prime_UTR	7968714	7969138	.	-	.	ID=LotjaGi1g1v0057000.1.five_prime_UTR.2;Parent=LotjaGi1g1v0057000.1
###
LjG1.1_chr1	PGSB	five_prime_UTR	7968714	7969138	.	-	.	ID=LotjaGi1g1v0057000.1.five_prime_UTR.2;Parent=LotjaGi1g1v0057000.1
LjG1.1_chr1	PGSB	gene	7980406	7986739	.	-	.	ID=LotjaGi1g1v0057100
LjG1.1_chr1	PGSB	mRNA	7980406	7986739	.	-	.	ID=LotjaGi1g1v0057100.1;Parent=LotjaGi1g1v0057100;description=Geranylgeranyl reductase;ahrdqual=***;GO=GO:0015979,GO:0015995,GO:0016628,GO:0045550,GO:0051188,GO:0055114,GO:0071949;IPR=IPR023753,IPR023753,IPR011774,IPR011777,IPR002938,IPR010253;Pfam=SSF51905,SSF51905,TIGR02028,TIGR02032,PF01494,TIGR02023;te-related=0
LjG1.1_chr1	PGSB	three_prime_UTR	7980406	7984702	.	-	.	ID=LotjaGi1g1v0057100.1.three_prime_UTR.1;Parent=LotjaGi1g1v0057100.1
LjG1.1_chr1	PGSB	exon	7980406	7985136	.	-	.	ID=LotjaGi1g1v0057100.1.exon.1;Parent=LotjaGi1g1v0057100.1
LjG1.1_chr1	PGSB	CDS	7984703	7985136	.	-	2	ID=LotjaGi1g1v0057100.1.CDS.1;Parent=LotjaGi1g1v0057100.1
LjG1.1_chr1	PGSB	CDS	7985300	7986248	.	-	0	ID=LotjaGi1g1v0057100.1.CDS.2;Parent=LotjaGi1g1v0057100.1
LjG1.1_chr1	PGSB	exon	7985300	7986739	.	-	.	ID=LotjaGi1g1v0057100.1.exon.2;Parent=LotjaGi1g1v0057100.1
LjG1.1_chr1	PGSB	five_prime_UTR	7986249	7986739	.	-	.	ID=LotjaGi1g1v0057100.1.five_prime_UTR.2;Parent=LotjaGi1g1v0057100.1
###
LjG1.1_chr1	PGSB	five_prime_UTR	7986249	7986739	.	-	.	ID=LotjaGi1g1v0057100.1.five_prime_UTR.2;Parent=LotjaGi1g1v0057100.1
LjG1.1_chr1	PGSB	gene	7980598	7987424	.	+	.	ID=LotjaGi1g1v0057200
LjG1.1_chr1	PGSB	mRNA	7980598	7987424	.	+	.	ID=LotjaGi1g1v0057200.1;Parent=LotjaGi1g1v0057200;description=Alcohol dehydrogenase, putative;ahrdqual=***;GO=GO:0008270,GO:0016491,GO:0046872,GO:0051903,GO:0055114;IPR=IPR013154,IPR011032,IPR013149,IPR016040,IPR011032;Pfam=PF08240,SSF50129,PF00107,SSF51735,SSF50129;te-related=0
LjG1.1_chr1	PGSB	five_prime_UTR	7980598	7980721	.	+	.	ID=LotjaGi1g1v0057200.1.five_prime_UTR.1;Parent=LotjaGi1g1v0057200.1
LjG1.1_chr1	PGSB	exon	7980598	7980893	.	+	.	ID=LotjaGi1g1v0057200.1.exon.1;Parent=LotjaGi1g1v0057200.1
LjG1.1_chr1	PGSB	CDS	7980722	7980893	.	+	0	ID=LotjaGi1g1v0057200.1.CDS.1;Parent=LotjaGi1g1v0057200.1
LjG1.1_chr1	PGSB	exon	7981190	7981326	.	+	.	ID=LotjaGi1g1v0057200.1.exon.2;Parent=LotjaGi1g1v0057200.1
LjG1.1_chr1	PGSB	CDS	7981190	7981326	.	+	2	ID=LotjaGi1g1v0057200.1.CDS.2;Parent=LotjaGi1g1v0057200.1
LjG1.1_chr1	PGSB	exon	7981530	7981576	.	+	.	ID=LotjaGi1g1v0057200.1.exon.3;Parent=LotjaGi1g1v0057200.1
LjG1.1_chr1	PGSB	CDS	7981530	7981576	.	+	0	ID=LotjaGi1g1v0057200.1.CDS.3;Parent=LotjaGi1g1v0057200.1
LjG1.1_chr1	PGSB	exon	7982051	7982379	.	+	.	ID=LotjaGi1g1v0057200.1.exon.4;Parent=LotjaGi1g1v0057200.1
LjG1.1_chr1	PGSB	CDS	7982051	7982379	.	+	1	ID=LotjaGi1g1v0057200.1.CDS.4;Parent=LotjaGi1g1v0057200.1
LjG1.1_chr1	PGSB	exon	7982766	7982848	.	+	.	ID=LotjaGi1g1v0057200.1.exon.5;Parent=LotjaGi1g1v0057200.1
LjG1.1_chr1	PGSB	CDS	7982766	7982848	.	+	2	ID=LotjaGi1g1v0057200.1.CDS.5;Parent=LotjaGi1g1v0057200.1
LjG1.1_chr1	PGSB	exon	7982941	7983016	.	+	.	ID=LotjaGi1g1v0057200.1.exon.6;Parent=LotjaGi1g1v0057200.1
LjG1.1_chr1	PGSB	CDS	7982941	7983016	.	+	0	ID=LotjaGi1g1v0057200.1.CDS.6;Parent=LotjaGi1g1v0057200.1
LjG1.1_chr1	PGSB	exon	7983268	7983332	.	+	.	ID=LotjaGi1g1v0057200.1.exon.7;Parent=LotjaGi1g1v0057200.1
LjG1.1_chr1	PGSB	CDS	7983268	7983332	.	+	2	ID=LotjaGi1g1v0057200.1.CDS.7;Parent=LotjaGi1g1v0057200.1
LjG1.1_chr1	PGSB	exon	7983421	7983516	.	+	.	ID=LotjaGi1g1v0057200.1.exon.8;Parent=LotjaGi1g1v0057200.1
LjG1.1_chr1	PGSB	CDS	7983421	7983516	.	+	0	ID=LotjaGi1g1v0057200.1.CDS.8;Parent=LotjaGi1g1v0057200.1
LjG1.1_chr1	PGSB	exon	7983628	7983792	.	+	.	ID=LotjaGi1g1v0057200.1.exon.9;Parent=LotjaGi1g1v0057200.1
LjG1.1_chr1	PGSB	CDS	7983628	7983792	.	+	0	ID=LotjaGi1g1v0057200.1.CDS.9;Parent=LotjaGi1g1v0057200.1
LjG1.1_chr1	PGSB	CDS	7983896	7984012	.	+	0	ID=LotjaGi1g1v0057200.1.CDS.10;Parent=LotjaGi1g1v0057200.1
LjG1.1_chr1	PGSB	exon	7983896	7987424	.	+	.	ID=LotjaGi1g1v0057200.1.exon.10;Parent=LotjaGi1g1v0057200.1
LjG1.1_chr1	PGSB	three_prime_UTR	7984013	7987424	.	+	.	ID=LotjaGi1g1v0057200.1.three_prime_UTR.2;Parent=LotjaGi1g1v0057200.1
LjG1.1_chr1	PGSB	mRNA	7981134	7984012	.	+	.	ID=LotjaGi1g1v0057200.2;Parent=LotjaGi1g1v0057200;description=Alcohol dehydrogenase, putative;ahrdqual=***;GO=GO:0008270,GO:0016491,GO:0046872,GO:0051903,GO:0055114;IPR=IPR013154,IPR013149,IPR016040,IPR011032,IPR011032;Pfam=PF08240,PF00107,SSF51735,SSF50129,SSF50129;te-related=0
LjG1.1_chr1	PGSB	exon	7981134	7981326	.	+	.	ID=LotjaGi1g1v0057200.2.exon.1;Parent=LotjaGi1g1v0057200.2
LjG1.1_chr1	PGSB	CDS	7981237	7981326	.	+	0	ID=LotjaGi1g1v0057200.2.CDS.1;Parent=LotjaGi1g1v0057200.2
LjG1.1_chr1	PGSB	exon	7981530	7981576	.	+	.	ID=LotjaGi1g1v0057200.2.exon.2;Parent=LotjaGi1g1v0057200.2
LjG1.1_chr1	PGSB	CDS	7981530	7981576	.	+	0	ID=LotjaGi1g1v0057200.2.CDS.2;Parent=LotjaGi1g1v0057200.2
LjG1.1_chr1	PGSB	exon	7982051	7982379	.	+	.	ID=LotjaGi1g1v0057200.2.exon.3;Parent=LotjaGi1g1v0057200.2
LjG1.1_chr1	PGSB	CDS	7982051	7982379	.	+	1	ID=LotjaGi1g1v0057200.2.CDS.3;Parent=LotjaGi1g1v0057200.2
LjG1.1_chr1	PGSB	exon	7982766	7982848	.	+	.	ID=LotjaGi1g1v0057200.2.exon.4;Parent=LotjaGi1g1v0057200.2
LjG1.1_chr1	PGSB	CDS	7982766	7982848	.	+	2	ID=LotjaGi1g1v0057200.2.CDS.4;Parent=LotjaGi1g1v0057200.2
LjG1.1_chr1	PGSB	exon	7982941	7983016	.	+	.	ID=LotjaGi1g1v0057200.2.exon.5;Parent=LotjaGi1g1v0057200.2
LjG1.1_chr1	PGSB	CDS	7982941	7983016	.	+	0	ID=LotjaGi1g1v0057200.2.CDS.5;Parent=LotjaGi1g1v0057200.2
LjG1.1_chr1	PGSB	exon	7983268	7983332	.	+	.	ID=LotjaGi1g1v0057200.2.exon.6;Parent=LotjaGi1g1v0057200.2
LjG1.1_chr1	PGSB	CDS	7983268	7983332	.	+	2	ID=LotjaGi1g1v0057200.2.CDS.6;Parent=LotjaGi1g1v0057200.2
LjG1.1_chr1	PGSB	exon	7983421	7983516	.	+	.	ID=LotjaGi1g1v0057200.2.exon.7;Parent=LotjaGi1g1v0057200.2
LjG1.1_chr1	PGSB	CDS	7983421	7983516	.	+	0	ID=LotjaGi1g1v0057200.2.CDS.7;Parent=LotjaGi1g1v0057200.2
LjG1.1_chr1	PGSB	exon	7983628	7983792	.	+	.	ID=LotjaGi1g1v0057200.2.exon.8;Parent=LotjaGi1g1v0057200.2
LjG1.1_chr1	PGSB	CDS	7983628	7983792	.	+	0	ID=LotjaGi1g1v0057200.2.CDS.8;Parent=LotjaGi1g1v0057200.2
LjG1.1_chr1	PGSB	exon	7983896	7984012	.	+	.	ID=LotjaGi1g1v0057200.2.exon.9;Parent=LotjaGi1g1v0057200.2
LjG1.1_chr1	PGSB	CDS	7983896	7984012	.	+	0	ID=LotjaGi1g1v0057200.2.CDS.9;Parent=LotjaGi1g1v0057200.2
###
LjG1.1_chr1	PGSB	CDS	7983896	7984012	.	+	0	ID=LotjaGi1g1v0057200.2.CDS.9;Parent=LotjaGi1g1v0057200.2
LjG1.1_chr1	PGSB	gene	7998907	8000406	.	-	.	ID=LotjaGi1g1v0057300_LC
LjG1.1_chr1	PGSB	mRNA	7998907	8000406	.	-	.	ID=LotjaGi1g1v0057300_LC.1;Parent=LotjaGi1g1v0057300_LC;description=Aldehyde oxidase;ahrdqual=*-*;GO=GO:0005506,GO:0009055,GO:0016491,GO:0016614,GO:0022900,GO:0046872,GO:0050660,GO:0051536,GO:0051537,GO:0055114;IPR=IPR008274;Pfam=SSF56003;te-related=0
LjG1.1_chr1	PGSB	three_prime_UTR	7998907	7999003	.	-	.	ID=LotjaGi1g1v0057300_LC.1.three_prime_UTR.1;Parent=LotjaGi1g1v0057300_LC.1
LjG1.1_chr1	PGSB	exon	7998907	7999102	.	-	.	ID=LotjaGi1g1v0057300_LC.1.exon.1;Parent=LotjaGi1g1v0057300_LC.1
LjG1.1_chr1	PGSB	CDS	7999004	7999102	.	-	0	ID=LotjaGi1g1v0057300_LC.1.CDS.1;Parent=LotjaGi1g1v0057300_LC.1
LjG1.1_chr1	PGSB	exon	7999207	7999355	.	-	.	ID=LotjaGi1g1v0057300_LC.1.exon.2;Parent=LotjaGi1g1v0057300_LC.1
LjG1.1_chr1	PGSB	CDS	7999207	7999355	.	-	2	ID=LotjaGi1g1v0057300_LC.1.CDS.2;Parent=LotjaGi1g1v0057300_LC.1
LjG1.1_chr1	PGSB	CDS	7999598	7999649	.	-	0	ID=LotjaGi1g1v0057300_LC.1.CDS.3;Parent=LotjaGi1g1v0057300_LC.1
LjG1.1_chr1	PGSB	exon	7999598	8000406	.	-	.	ID=LotjaGi1g1v0057300_LC.1.exon.3;Parent=LotjaGi1g1v0057300_LC.1
LjG1.1_chr1	PGSB	five_prime_UTR	7999650	8000406	.	-	.	ID=LotjaGi1g1v0057300_LC.1.five_prime_UTR.2;Parent=LotjaGi1g1v0057300_LC.1
###
LjG1.1_chr1	PGSB	five_prime_UTR	7999650	8000406	.	-	.	ID=LotjaGi1g1v0057300_LC.1.five_prime_UTR.2;Parent=LotjaGi1g1v0057300_LC.1
LjG1.1_chr1	PGSB	gene	8028863	8036309	.	+	.	ID=LotjaGi1g1v0057400
LjG1.1_chr1	PGSB	mRNA	8028863	8036309	.	+	.	ID=LotjaGi1g1v0057400.1;Parent=LotjaGi1g1v0057400;description=NBS-LRR type disease resistance protein;ahrdqual=***;GO=GO:0043531;IPR=IPR027417,IPR002182,IPR032675;Pfam=SSF52540,SSF52047,PF00931,SSF52058;te-related=0
LjG1.1_chr1	PGSB	five_prime_UTR	8028863	8030444	.	+	.	ID=LotjaGi1g1v0057400.1.five_prime_UTR.1;Parent=LotjaGi1g1v0057400.1
LjG1.1_chr1	PGSB	exon	8028863	8034780	.	+	.	ID=LotjaGi1g1v0057400.1.exon.1;Parent=LotjaGi1g1v0057400.1
LjG1.1_chr1	PGSB	CDS	8030445	8033870	.	+	0	ID=LotjaGi1g1v0057400.1.CDS.1;Parent=LotjaGi1g1v0057400.1
LjG1.1_chr1	PGSB	three_prime_UTR	8033871	8034780	.	+	.	ID=LotjaGi1g1v0057400.1.three_prime_UTR.2;Parent=LotjaGi1g1v0057400.1
LjG1.1_chr1	PGSB	exon	8035369	8036309	.	+	.	ID=LotjaGi1g1v0057400.1.exon.2;Parent=LotjaGi1g1v0057400.1
LjG1.1_chr1	PGSB	three_prime_UTR	8035369	8036309	.	+	.	ID=LotjaGi1g1v0057400.1.three_prime_UTR.3;Parent=LotjaGi1g1v0057400.1
LjG1.1_chr1	PGSB	mRNA	8030305	8035839	.	+	.	ID=LotjaGi1g1v0057400.2;Parent=LotjaGi1g1v0057400;description=NBS-LRR type disease resistance protein;ahrdqual=***;GO=GO:0043531;IPR=IPR032675,IPR032675,IPR002182,IPR027417,IPR032675;Pfam=SSF52058,SSF52058,PF00931,SSF52540,SSF52058;te-related=0
LjG1.1_chr1	PGSB	five_prime_UTR	8030305	8030444	.	+	.	ID=LotjaGi1g1v0057400.2.five_prime_UTR.1;Parent=LotjaGi1g1v0057400.2
LjG1.1_chr1	PGSB	exon	8030305	8033796	.	+	.	ID=LotjaGi1g1v0057400.2.exon.1;Parent=LotjaGi1g1v0057400.2
LjG1.1_chr1	PGSB	CDS	8030445	8033796	.	+	0	ID=LotjaGi1g1v0057400.2.CDS.1;Parent=LotjaGi1g1v0057400.2
LjG1.1_chr1	PGSB	CDS	8033902	8033909	.	+	2	ID=LotjaGi1g1v0057400.2.CDS.2;Parent=LotjaGi1g1v0057400.2
LjG1.1_chr1	PGSB	exon	8033902	8034780	.	+	.	ID=LotjaGi1g1v0057400.2.exon.2;Parent=LotjaGi1g1v0057400.2
LjG1.1_chr1	PGSB	three_prime_UTR	8033910	8034780	.	+	.	ID=LotjaGi1g1v0057400.2.three_prime_UTR.2;Parent=LotjaGi1g1v0057400.2
LjG1.1_chr1	PGSB	exon	8035369	8035839	.	+	.	ID=LotjaGi1g1v0057400.2.exon.3;Parent=LotjaGi1g1v0057400.2
LjG1.1_chr1	PGSB	three_prime_UTR	8035369	8035839	.	+	.	ID=LotjaGi1g1v0057400.2.three_prime_UTR.3;Parent=LotjaGi1g1v0057400.2
LjG1.1_chr1	PGSB	mRNA	8030348	8035830	.	+	.	ID=LotjaGi1g1v0057400.3;Parent=LotjaGi1g1v0057400;description=NBS-LRR type disease resistance protein;ahrdqual=***;GO=GO:0043531;te-related=0
LjG1.1_chr1	PGSB	five_prime_UTR	8030348	8030444	.	+	.	ID=LotjaGi1g1v0057400.3.five_prime_UTR.1;Parent=LotjaGi1g1v0057400.3
LjG1.1_chr1	PGSB	exon	8030348	8033796	.	+	.	ID=LotjaGi1g1v0057400.3.exon.1;Parent=LotjaGi1g1v0057400.3
LjG1.1_chr1	PGSB	CDS	8030445	8033796	.	+	0	ID=LotjaGi1g1v0057400.3.CDS.1;Parent=LotjaGi1g1v0057400.3
LjG1.1_chr1	PGSB	CDS	8033902	8033909	.	+	2	ID=LotjaGi1g1v0057400.3.CDS.2;Parent=LotjaGi1g1v0057400.3
LjG1.1_chr1	PGSB	exon	8033902	8033977	.	+	.	ID=LotjaGi1g1v0057400.3.exon.2;Parent=LotjaGi1g1v0057400.3
LjG1.1_chr1	PGSB	three_prime_UTR	8033910	8033977	.	+	.	ID=LotjaGi1g1v0057400.3.three_prime_UTR.2;Parent=LotjaGi1g1v0057400.3
LjG1.1_chr1	PGSB	exon	8034190	8034780	.	+	.	ID=LotjaGi1g1v0057400.3.exon.3;Parent=LotjaGi1g1v0057400.3
LjG1.1_chr1	PGSB	three_prime_UTR	8034190	8034780	.	+	.	ID=LotjaGi1g1v0057400.3.three_prime_UTR.3;Parent=LotjaGi1g1v0057400.3
LjG1.1_chr1	PGSB	exon	8035369	8035830	.	+	.	ID=LotjaGi1g1v0057400.3.exon.4;Parent=LotjaGi1g1v0057400.3
LjG1.1_chr1	PGSB	three_prime_UTR	8035369	8035830	.	+	.	ID=LotjaGi1g1v0057400.3.three_prime_UTR.4;Parent=LotjaGi1g1v0057400.3
###
LjG1.1_chr1	PGSB	three_prime_UTR	8035369	8035830	.	+	.	ID=LotjaGi1g1v0057400.3.three_prime_UTR.4;Parent=LotjaGi1g1v0057400.3
LjG1.1_chr1	PGSB	gene	8050649	8052306	.	-	.	ID=LotjaGi1g1v0057500_LC
LjG1.1_chr1	PGSB	mRNA	8050649	8052306	.	-	.	ID=LotjaGi1g1v0057500_LC.1;Parent=LotjaGi1g1v0057500_LC;description=Transposon protein, putative, CACTA, En/Spm sub-class;ahrdqual=***;IPR=IPR027806;Pfam=PF13359;te-related=1
LjG1.1_chr1	PGSB	three_prime_UTR	8050649	8050777	.	-	.	ID=LotjaGi1g1v0057500_LC.1.three_prime_UTR.1;Parent=LotjaGi1g1v0057500_LC.1
LjG1.1_chr1	PGSB	exon	8050649	8051229	.	-	.	ID=LotjaGi1g1v0057500_LC.1.exon.1;Parent=LotjaGi1g1v0057500_LC.1
LjG1.1_chr1	PGSB	CDS	8050778	8051229	.	-	2	ID=LotjaGi1g1v0057500_LC.1.CDS.1;Parent=LotjaGi1g1v0057500_LC.1
LjG1.1_chr1	PGSB	exon	8051311	8051536	.	-	.	ID=LotjaGi1g1v0057500_LC.1.exon.2;Parent=LotjaGi1g1v0057500_LC.1
LjG1.1_chr1	PGSB	CDS	8051311	8051536	.	-	0	ID=LotjaGi1g1v0057500_LC.1.CDS.2;Parent=LotjaGi1g1v0057500_LC.1
LjG1.1_chr1	PGSB	CDS	8051640	8051831	.	-	0	ID=LotjaGi1g1v0057500_LC.1.CDS.3;Parent=LotjaGi1g1v0057500_LC.1
LjG1.1_chr1	PGSB	exon	8051640	8052306	.	-	.	ID=LotjaGi1g1v0057500_LC.1.exon.3;Parent=LotjaGi1g1v0057500_LC.1
LjG1.1_chr1	PGSB	five_prime_UTR	8051832	8052306	.	-	.	ID=LotjaGi1g1v0057500_LC.1.five_prime_UTR.2;Parent=LotjaGi1g1v0057500_LC.1
LjG1.1_chr1	PGSB	mRNA	8050649	8052306	.	-	.	ID=LotjaGi1g1v0057500_LC.2;Parent=LotjaGi1g1v0057500_LC;description=CAI-1 autoinducer sensor kinase/phosphatase cqsS isoform 2;ahrdqual=--*;GO=GO:0016301,GO:0016310;te-related=0
LjG1.1_chr1	PGSB	exon	8050649	8051229	.	-	.	ID=LotjaGi1g1v0057500_LC.2.exon.1;Parent=LotjaGi1g1v0057500_LC.2
LjG1.1_chr1	PGSB	three_prime_UTR	8050649	8051229	.	-	.	ID=LotjaGi1g1v0057500_LC.2.three_prime_UTR.1;Parent=LotjaGi1g1v0057500_LC.2
LjG1.1_chr1	PGSB	exon	8051311	8051536	.	-	.	ID=LotjaGi1g1v0057500_LC.2.exon.2;Parent=LotjaGi1g1v0057500_LC.2
LjG1.1_chr1	PGSB	three_prime_UTR	8051311	8051536	.	-	.	ID=LotjaGi1g1v0057500_LC.2.three_prime_UTR.2;Parent=LotjaGi1g1v0057500_LC.2
LjG1.1_chr1	PGSB	three_prime_UTR	8051640	8051799	.	-	.	ID=LotjaGi1g1v0057500_LC.2.three_prime_UTR.3;Parent=LotjaGi1g1v0057500_LC.2
LjG1.1_chr1	PGSB	exon	8051640	8052306	.	-	.	ID=LotjaGi1g1v0057500_LC.2.exon.3;Parent=LotjaGi1g1v0057500_LC.2
LjG1.1_chr1	PGSB	CDS	8051800	8052222	.	-	0	ID=LotjaGi1g1v0057500_LC.2.CDS.1;Parent=LotjaGi1g1v0057500_LC.2
LjG1.1_chr1	PGSB	five_prime_UTR	8052223	8052306	.	-	.	ID=LotjaGi1g1v0057500_LC.2.five_prime_UTR.4;Parent=LotjaGi1g1v0057500_LC.2
###
LjG1.1_chr1	PGSB	five_prime_UTR	8052223	8052306	.	-	.	ID=LotjaGi1g1v0057500_LC.2.five_prime_UTR.4;Parent=LotjaGi1g1v0057500_LC.2
LjG1.1_chr1	PGSB	gene	8060351	8062862	.	-	.	ID=LotjaGi1g1v0057600
LjG1.1_chr1	PGSB	mRNA	8060351	8062862	.	-	.	ID=LotjaGi1g1v0057600.1;Parent=LotjaGi1g1v0057600;description=F-box/WD-40 repeat-containing protein family;ahrdqual=***;IPR=IPR001810,IPR017986,IPR001810,IPR001680;Pfam=SSF81383,SSF50978,PF00646,PF00400;te-related=0
LjG1.1_chr1	PGSB	three_prime_UTR	8060351	8060785	.	-	.	ID=LotjaGi1g1v0057600.1.three_prime_UTR.1;Parent=LotjaGi1g1v0057600.1
LjG1.1_chr1	PGSB	exon	8060351	8062862	.	-	.	ID=LotjaGi1g1v0057600.1.exon.1;Parent=LotjaGi1g1v0057600.1
LjG1.1_chr1	PGSB	CDS	8060786	8062519	.	-	0	ID=LotjaGi1g1v0057600.1.CDS.1;Parent=LotjaGi1g1v0057600.1
LjG1.1_chr1	PGSB	five_prime_UTR	8062520	8062862	.	-	.	ID=LotjaGi1g1v0057600.1.five_prime_UTR.2;Parent=LotjaGi1g1v0057600.1
###
LjG1.1_chr1	PGSB	five_prime_UTR	8062520	8062862	.	-	.	ID=LotjaGi1g1v0057600.1.five_prime_UTR.2;Parent=LotjaGi1g1v0057600.1
LjG1.1_chr1	PGSB	gene	8072690	8075979	.	+	.	ID=LotjaGi1g1v0057700
LjG1.1_chr1	PGSB	mRNA	8072690	8075979	.	+	.	ID=LotjaGi1g1v0057700.1;Parent=LotjaGi1g1v0057700;description=DNA-directed RNA polymerase II family protein;ahrdqual=***;GO=GO:0003677,GO:0003899,GO:0005634,GO:0005665,GO:0005666,GO:0005736,GO:0006351,GO:0006360,GO:0006366,GO:0006383;IPR=IPR006110,IPR006110;Pfam=SSF63562,PF01192;te-related=0
LjG1.1_chr1	PGSB	five_prime_UTR	8072690	8072810	.	+	.	ID=LotjaGi1g1v0057700.1.five_prime_UTR.1;Parent=LotjaGi1g1v0057700.1
LjG1.1_chr1	PGSB	exon	8072690	8072845	.	+	.	ID=LotjaGi1g1v0057700.1.exon.1;Parent=LotjaGi1g1v0057700.1
LjG1.1_chr1	PGSB	CDS	8072811	8072845	.	+	0	ID=LotjaGi1g1v0057700.1.CDS.1;Parent=LotjaGi1g1v0057700.1
LjG1.1_chr1	PGSB	exon	8073120	8073153	.	+	.	ID=LotjaGi1g1v0057700.1.exon.2;Parent=LotjaGi1g1v0057700.1
LjG1.1_chr1	PGSB	CDS	8073120	8073153	.	+	1	ID=LotjaGi1g1v0057700.1.CDS.2;Parent=LotjaGi1g1v0057700.1
LjG1.1_chr1	PGSB	exon	8073251	8073423	.	+	.	ID=LotjaGi1g1v0057700.1.exon.3;Parent=LotjaGi1g1v0057700.1
LjG1.1_chr1	PGSB	CDS	8073251	8073423	.	+	0	ID=LotjaGi1g1v0057700.1.CDS.3;Parent=LotjaGi1g1v0057700.1
LjG1.1_chr1	PGSB	exon	8073520	8073571	.	+	.	ID=LotjaGi1g1v0057700.1.exon.4;Parent=LotjaGi1g1v0057700.1
LjG1.1_chr1	PGSB	CDS	8073520	8073571	.	+	1	ID=LotjaGi1g1v0057700.1.CDS.4;Parent=LotjaGi1g1v0057700.1
LjG1.1_chr1	PGSB	exon	8074955	8075022	.	+	.	ID=LotjaGi1g1v0057700.1.exon.5;Parent=LotjaGi1g1v0057700.1
LjG1.1_chr1	PGSB	CDS	8074955	8075022	.	+	0	ID=LotjaGi1g1v0057700.1.CDS.5;Parent=LotjaGi1g1v0057700.1
LjG1.1_chr1	PGSB	CDS	8075147	8075216	.	+	1	ID=LotjaGi1g1v0057700.1.CDS.6;Parent=LotjaGi1g1v0057700.1
LjG1.1_chr1	PGSB	exon	8075147	8075979	.	+	.	ID=LotjaGi1g1v0057700.1.exon.6;Parent=LotjaGi1g1v0057700.1
LjG1.1_chr1	PGSB	three_prime_UTR	8075217	8075979	.	+	.	ID=LotjaGi1g1v0057700.1.three_prime_UTR.2;Parent=LotjaGi1g1v0057700.1
###
LjG1.1_chr1	PGSB	three_prime_UTR	8075217	8075979	.	+	.	ID=LotjaGi1g1v0057700.1.three_prime_UTR.2;Parent=LotjaGi1g1v0057700.1
LjG1.1_chr1	PGSB	gene	8078481	8080210	.	+	.	ID=LotjaGi1g1v0057800
LjG1.1_chr1	PGSB	mRNA	8078481	8080210	.	+	.	ID=LotjaGi1g1v0057800.1;Parent=LotjaGi1g1v0057800;description=Hyccin protein;ahrdqual=***;IPR=IPR018619;Pfam=PF09790;te-related=0
LjG1.1_chr1	PGSB	five_prime_UTR	8078481	8078776	.	+	.	ID=LotjaGi1g1v0057800.1.five_prime_UTR.1;Parent=LotjaGi1g1v0057800.1
LjG1.1_chr1	PGSB	exon	8078481	8080210	.	+	.	ID=LotjaGi1g1v0057800.1.exon.1;Parent=LotjaGi1g1v0057800.1
LjG1.1_chr1	PGSB	CDS	8078777	8079889	.	+	0	ID=LotjaGi1g1v0057800.1.CDS.1;Parent=LotjaGi1g1v0057800.1
LjG1.1_chr1	PGSB	three_prime_UTR	8079890	8080210	.	+	.	ID=LotjaGi1g1v0057800.1.three_prime_UTR.2;Parent=LotjaGi1g1v0057800.1
###
LjG1.1_chr1	PGSB	three_prime_UTR	8079890	8080210	.	+	.	ID=LotjaGi1g1v0057800.1.three_prime_UTR.2;Parent=LotjaGi1g1v0057800.1
LjG1.1_chr1	PGSB	gene	8083262	8093601	.	+	.	ID=LotjaGi1g1v0057900_LC
LjG1.1_chr1	PGSB	mRNA	8083262	8093601	.	+	.	ID=LotjaGi1g1v0057900_LC.1;Parent=LotjaGi1g1v0057900_LC;description=Protein FAR1-RELATED SEQUENCE 3;ahrdqual=***;GO=GO:0006355,GO:0008270;IPR=IPR007527,IPR018289;Pfam=PF04434,PF10551;te-related=1
LjG1.1_chr1	PGSB	exon	8083262	8083523	.	+	.	ID=LotjaGi1g1v0057900_LC.1.exon.1;Parent=LotjaGi1g1v0057900_LC.1
LjG1.1_chr1	PGSB	five_prime_UTR	8083262	8083523	.	+	.	ID=LotjaGi1g1v0057900_LC.1.five_prime_UTR.1;Parent=LotjaGi1g1v0057900_LC.1
LjG1.1_chr1	PGSB	five_prime_UTR	8084277	8084374	.	+	.	ID=LotjaGi1g1v0057900_LC.1.five_prime_UTR.2;Parent=LotjaGi1g1v0057900_LC.1
LjG1.1_chr1	PGSB	exon	8084277	8086933	.	+	.	ID=LotjaGi1g1v0057900_LC.1.exon.2;Parent=LotjaGi1g1v0057900_LC.1
LjG1.1_chr1	PGSB	CDS	8084375	8086933	.	+	0	ID=LotjaGi1g1v0057900_LC.1.CDS.1;Parent=LotjaGi1g1v0057900_LC.1
LjG1.1_chr1	PGSB	exon	8087015	8087104	.	+	.	ID=LotjaGi1g1v0057900_LC.1.exon.3;Parent=LotjaGi1g1v0057900_LC.1
LjG1.1_chr1	PGSB	CDS	8087015	8087104	.	+	0	ID=LotjaGi1g1v0057900_LC.1.CDS.2;Parent=LotjaGi1g1v0057900_LC.1
LjG1.1_chr1	PGSB	exon	8087356	8087505	.	+	.	ID=LotjaGi1g1v0057900_LC.1.exon.4;Parent=LotjaGi1g1v0057900_LC.1
LjG1.1_chr1	PGSB	CDS	8087356	8087505	.	+	0	ID=LotjaGi1g1v0057900_LC.1.CDS.3;Parent=LotjaGi1g1v0057900_LC.1
LjG1.1_chr1	PGSB	exon	8088432	8088548	.	+	.	ID=LotjaGi1g1v0057900_LC.1.exon.5;Parent=LotjaGi1g1v0057900_LC.1
LjG1.1_chr1	PGSB	CDS	8088432	8088548	.	+	0	ID=LotjaGi1g1v0057900_LC.1.CDS.4;Parent=LotjaGi1g1v0057900_LC.1
LjG1.1_chr1	PGSB	CDS	8088853	8088897	.	+	0	ID=LotjaGi1g1v0057900_LC.1.CDS.5;Parent=LotjaGi1g1v0057900_LC.1
LjG1.1_chr1	PGSB	exon	8088853	8093601	.	+	.	ID=LotjaGi1g1v0057900_LC.1.exon.6;Parent=LotjaGi1g1v0057900_LC.1
LjG1.1_chr1	PGSB	three_prime_UTR	8088898	8093601	.	+	.	ID=LotjaGi1g1v0057900_LC.1.three_prime_UTR.3;Parent=LotjaGi1g1v0057900_LC.1
LjG1.1_chr1	PGSB	mRNA	8083308	8091215	.	+	.	ID=LotjaGi1g1v0057900_LC.2;Parent=LotjaGi1g1v0057900_LC;description=Protein FAR1-RELATED SEQUENCE 3;ahrdqual=***;GO=GO:0006355,GO:0008270;IPR=IPR018289,IPR007527;Pfam=PF10551,PF04434;te-related=1
LjG1.1_chr1	PGSB	exon	8083308	8083523	.	+	.	ID=LotjaGi1g1v0057900_LC.2.exon.1;Parent=LotjaGi1g1v0057900_LC.2
LjG1.1_chr1	PGSB	five_prime_UTR	8083308	8083523	.	+	.	ID=LotjaGi1g1v0057900_LC.2.five_prime_UTR.1;Parent=LotjaGi1g1v0057900_LC.2
LjG1.1_chr1	PGSB	five_prime_UTR	8084277	8084374	.	+	.	ID=LotjaGi1g1v0057900_LC.2.five_prime_UTR.2;Parent=LotjaGi1g1v0057900_LC.2
LjG1.1_chr1	PGSB	exon	8084277	8087104	.	+	.	ID=LotjaGi1g1v0057900_LC.2.exon.2;Parent=LotjaGi1g1v0057900_LC.2
LjG1.1_chr1	PGSB	CDS	8084375	8086981	.	+	0	ID=LotjaGi1g1v0057900_LC.2.CDS.1;Parent=LotjaGi1g1v0057900_LC.2
LjG1.1_chr1	PGSB	three_prime_UTR	8086982	8087104	.	+	.	ID=LotjaGi1g1v0057900_LC.2.three_prime_UTR.3;Parent=LotjaGi1g1v0057900_LC.2
LjG1.1_chr1	PGSB	exon	8087356	8087505	.	+	.	ID=LotjaGi1g1v0057900_LC.2.exon.3;Parent=LotjaGi1g1v0057900_LC.2
LjG1.1_chr1	PGSB	three_prime_UTR	8087356	8087505	.	+	.	ID=LotjaGi1g1v0057900_LC.2.three_prime_UTR.4;Parent=LotjaGi1g1v0057900_LC.2
LjG1.1_chr1	PGSB	exon	8088432	8088548	.	+	.	ID=LotjaGi1g1v0057900_LC.2.exon.4;Parent=LotjaGi1g1v0057900_LC.2
LjG1.1_chr1	PGSB	three_prime_UTR	8088432	8088548	.	+	.	ID=LotjaGi1g1v0057900_LC.2.three_prime_UTR.5;Parent=LotjaGi1g1v0057900_LC.2
LjG1.1_chr1	PGSB	exon	8088853	8091215	.	+	.	ID=LotjaGi1g1v0057900_LC.2.exon.5;Parent=LotjaGi1g1v0057900_LC.2
LjG1.1_chr1	PGSB	three_prime_UTR	8088853	8091215	.	+	.	ID=LotjaGi1g1v0057900_LC.2.three_prime_UTR.6;Parent=LotjaGi1g1v0057900_LC.2
LjG1.1_chr1	PGSB	mRNA	8083308	8091215	.	+	.	ID=LotjaGi1g1v0057900_LC.3;Parent=LotjaGi1g1v0057900_LC;description=Protein FAR1-RELATED SEQUENCE 3;ahrdqual=*-*;GO=GO:0006355,GO:0008270;te-related=0
LjG1.1_chr1	PGSB	exon	8083308	8083523	.	+	.	ID=LotjaGi1g1v0057900_LC.3.exon.1;Parent=LotjaGi1g1v0057900_LC.3
LjG1.1_chr1	PGSB	five_prime_UTR	8083308	8083523	.	+	.	ID=LotjaGi1g1v0057900_LC.3.five_prime_UTR.1;Parent=LotjaGi1g1v0057900_LC.3
LjG1.1_chr1	PGSB	five_prime_UTR	8084277	8087038	.	+	.	ID=LotjaGi1g1v0057900_LC.3.five_prime_UTR.2;Parent=LotjaGi1g1v0057900_LC.3
LjG1.1_chr1	PGSB	exon	8084277	8087104	.	+	.	ID=LotjaGi1g1v0057900_LC.3.exon.2;Parent=LotjaGi1g1v0057900_LC.3
LjG1.1_chr1	PGSB	CDS	8087039	8087104	.	+	0	ID=LotjaGi1g1v0057900_LC.3.CDS.1;Parent=LotjaGi1g1v0057900_LC.3
LjG1.1_chr1	PGSB	exon	8087356	8087505	.	+	.	ID=LotjaGi1g1v0057900_LC.3.exon.3;Parent=LotjaGi1g1v0057900_LC.3
LjG1.1_chr1	PGSB	CDS	8087356	8087505	.	+	0	ID=LotjaGi1g1v0057900_LC.3.CDS.2;Parent=LotjaGi1g1v0057900_LC.3
LjG1.1_chr1	PGSB	exon	8088432	8088548	.	+	.	ID=LotjaGi1g1v0057900_LC.3.exon.4;Parent=LotjaGi1g1v0057900_LC.3
LjG1.1_chr1	PGSB	CDS	8088432	8088548	.	+	0	ID=LotjaGi1g1v0057900_LC.3.CDS.3;Parent=LotjaGi1g1v0057900_LC.3
LjG1.1_chr1	PGSB	CDS	8088853	8088897	.	+	0	ID=LotjaGi1g1v0057900_LC.3.CDS.4;Parent=LotjaGi1g1v0057900_LC.3
LjG1.1_chr1	PGSB	exon	8088853	8091215	.	+	.	ID=LotjaGi1g1v0057900_LC.3.exon.5;Parent=LotjaGi1g1v0057900_LC.3
LjG1.1_chr1	PGSB	three_prime_UTR	8088898	8091215	.	+	.	ID=LotjaGi1g1v0057900_LC.3.three_prime_UTR.3;Parent=LotjaGi1g1v0057900_LC.3
###
LjG1.1_chr1	PGSB	three_prime_UTR	8088898	8091215	.	+	.	ID=LotjaGi1g1v0057900_LC.3.three_prime_UTR.3;Parent=LotjaGi1g1v0057900_LC.3
LjG1.1_chr1	PGSB	gene	8111132	8115224	.	+	.	ID=LotjaGi1g1v0058000
LjG1.1_chr1	PGSB	mRNA	8111132	8115224	.	+	.	ID=LotjaGi1g1v0058000.1;Parent=LotjaGi1g1v0058000;description=Steroid 5-alpha reductase;ahrdqual=***;GO=GO:0003865,GO:0005737,GO:0006629,GO:0016020,GO:0016021,GO:0016491,GO:0016627,GO:0055114;IPR=IPR001104,IPR029071;Pfam=PF02544,SSF54236;te-related=0
LjG1.1_chr1	PGSB	exon	8111132	8111435	.	+	.	ID=LotjaGi1g1v0058000.1.exon.1;Parent=LotjaGi1g1v0058000.1
LjG1.1_chr1	PGSB	five_prime_UTR	8111132	8111435	.	+	.	ID=LotjaGi1g1v0058000.1.five_prime_UTR.1;Parent=LotjaGi1g1v0058000.1
LjG1.1_chr1	PGSB	five_prime_UTR	8111823	8111896	.	+	.	ID=LotjaGi1g1v0058000.1.five_prime_UTR.2;Parent=LotjaGi1g1v0058000.1
LjG1.1_chr1	PGSB	exon	8111823	8111965	.	+	.	ID=LotjaGi1g1v0058000.1.exon.2;Parent=LotjaGi1g1v0058000.1
LjG1.1_chr1	PGSB	CDS	8111897	8111965	.	+	0	ID=LotjaGi1g1v0058000.1.CDS.1;Parent=LotjaGi1g1v0058000.1
LjG1.1_chr1	PGSB	exon	8112179	8112218	.	+	.	ID=LotjaGi1g1v0058000.1.exon.3;Parent=LotjaGi1g1v0058000.1
LjG1.1_chr1	PGSB	CDS	8112179	8112218	.	+	0	ID=LotjaGi1g1v0058000.1.CDS.2;Parent=LotjaGi1g1v0058000.1
LjG1.1_chr1	PGSB	exon	8112899	8113650	.	+	.	ID=LotjaGi1g1v0058000.1.exon.4;Parent=LotjaGi1g1v0058000.1
LjG1.1_chr1	PGSB	CDS	8112899	8113650	.	+	2	ID=LotjaGi1g1v0058000.1.CDS.3;Parent=LotjaGi1g1v0058000.1
LjG1.1_chr1	PGSB	CDS	8114272	8114340	.	+	0	ID=LotjaGi1g1v0058000.1.CDS.4;Parent=LotjaGi1g1v0058000.1
LjG1.1_chr1	PGSB	exon	8114272	8115224	.	+	.	ID=LotjaGi1g1v0058000.1.exon.5;Parent=LotjaGi1g1v0058000.1
LjG1.1_chr1	PGSB	three_prime_UTR	8114341	8115224	.	+	.	ID=LotjaGi1g1v0058000.1.three_prime_UTR.3;Parent=LotjaGi1g1v0058000.1
LjG1.1_chr1	PGSB	mRNA	8111897	8114340	.	+	.	ID=LotjaGi1g1v0058000.2;Parent=LotjaGi1g1v0058000;description=Steroid 5-alpha reductase;ahrdqual=***;GO=GO:0003865,GO:0005737,GO:0006629,GO:0016020,GO:0016021,GO:0016491,GO:0016627,GO:0055114;te-related=0
LjG1.1_chr1	PGSB	exon	8111897	8111965	.	+	.	ID=LotjaGi1g1v0058000.2.exon.1;Parent=LotjaGi1g1v0058000.2
LjG1.1_chr1	PGSB	CDS	8111897	8111965	.	+	0	ID=LotjaGi1g1v0058000.2.CDS.1;Parent=LotjaGi1g1v0058000.2
LjG1.1_chr1	PGSB	exon	8112179	8112218	.	+	.	ID=LotjaGi1g1v0058000.2.exon.2;Parent=LotjaGi1g1v0058000.2
LjG1.1_chr1	PGSB	CDS	8112179	8112218	.	+	0	ID=LotjaGi1g1v0058000.2.CDS.2;Parent=LotjaGi1g1v0058000.2
LjG1.1_chr1	PGSB	exon	8112899	8113650	.	+	.	ID=LotjaGi1g1v0058000.2.exon.3;Parent=LotjaGi1g1v0058000.2
LjG1.1_chr1	PGSB	CDS	8112899	8113650	.	+	2	ID=LotjaGi1g1v0058000.2.CDS.3;Parent=LotjaGi1g1v0058000.2
LjG1.1_chr1	PGSB	exon	8114272	8114340	.	+	.	ID=LotjaGi1g1v0058000.2.exon.4;Parent=LotjaGi1g1v0058000.2
LjG1.1_chr1	PGSB	CDS	8114272	8114340	.	+	0	ID=LotjaGi1g1v0058000.2.CDS.4;Parent=LotjaGi1g1v0058000.2
###
LjG1.1_chr1	PGSB	CDS	8114272	8114340	.	+	0	ID=LotjaGi1g1v0058000.2.CDS.4;Parent=LotjaGi1g1v0058000.2
LjG1.1_chr1	PGSB	gene	8124527	8130432	.	-	.	ID=LotjaGi1g1v0058100
LjG1.1_chr1	PGSB	mRNA	8124527	8130432	.	-	.	ID=LotjaGi1g1v0058100.1;Parent=LotjaGi1g1v0058100;description=T-complex protein 1 subunit eta;ahrdqual=***;GO=GO:0000166,GO:0005524,GO:0006457,GO:0051082;IPR=IPR012720,IPR002423,IPR027409;Pfam=SSF48592,SSF48592,TIGR02345,PF00118,SSF52029,SSF54849,SSF54849;te-related=0
LjG1.1_chr1	PGSB	three_prime_UTR	8124527	8125026	.	-	.	ID=LotjaGi1g1v0058100.1.three_prime_UTR.1;Parent=LotjaGi1g1v0058100.1
LjG1.1_chr1	PGSB	exon	8124527	8125122	.	-	.	ID=LotjaGi1g1v0058100.1.exon.1;Parent=LotjaGi1g1v0058100.1
LjG1.1_chr1	PGSB	CDS	8125027	8125122	.	-	0	ID=LotjaGi1g1v0058100.1.CDS.1;Parent=LotjaGi1g1v0058100.1
LjG1.1_chr1	PGSB	exon	8125620	8125694	.	-	.	ID=LotjaGi1g1v0058100.1.exon.2;Parent=LotjaGi1g1v0058100.1
LjG1.1_chr1	PGSB	CDS	8125620	8125694	.	-	0	ID=LotjaGi1g1v0058100.1.CDS.2;Parent=LotjaGi1g1v0058100.1
LjG1.1_chr1	PGSB	exon	8125777	8125865	.	-	.	ID=LotjaGi1g1v0058100.1.exon.3;Parent=LotjaGi1g1v0058100.1
LjG1.1_chr1	PGSB	CDS	8125777	8125865	.	-	2	ID=LotjaGi1g1v0058100.1.CDS.3;Parent=LotjaGi1g1v0058100.1
LjG1.1_chr1	PGSB	exon	8126846	8126933	.	-	.	ID=LotjaGi1g1v0058100.1.exon.4;Parent=LotjaGi1g1v0058100.1
LjG1.1_chr1	PGSB	CDS	8126846	8126933	.	-	0	ID=LotjaGi1g1v0058100.1.CDS.4;Parent=LotjaGi1g1v0058100.1
LjG1.1_chr1	PGSB	exon	8127424	8127513	.	-	.	ID=LotjaGi1g1v0058100.1.exon.5;Parent=LotjaGi1g1v0058100.1
LjG1.1_chr1	PGSB	CDS	8127424	8127513	.	-	0	ID=LotjaGi1g1v0058100.1.CDS.5;Parent=LotjaGi1g1v0058100.1
LjG1.1_chr1	PGSB	exon	8127600	8127698	.	-	.	ID=LotjaGi1g1v0058100.1.exon.6;Parent=LotjaGi1g1v0058100.1
LjG1.1_chr1	PGSB	CDS	8127600	8127698	.	-	0	ID=LotjaGi1g1v0058100.1.CDS.6;Parent=LotjaGi1g1v0058100.1
LjG1.1_chr1	PGSB	exon	8127806	8127925	.	-	.	ID=LotjaGi1g1v0058100.1.exon.7;Parent=LotjaGi1g1v0058100.1
LjG1.1_chr1	PGSB	CDS	8127806	8127925	.	-	0	ID=LotjaGi1g1v0058100.1.CDS.7;Parent=LotjaGi1g1v0058100.1
LjG1.1_chr1	PGSB	exon	8128016	8128132	.	-	.	ID=LotjaGi1g1v0058100.1.exon.8;Parent=LotjaGi1g1v0058100.1
LjG1.1_chr1	PGSB	CDS	8128016	8128132	.	-	0	ID=LotjaGi1g1v0058100.1.CDS.8;Parent=LotjaGi1g1v0058100.1
LjG1.1_chr1	PGSB	exon	8128297	8128432	.	-	.	ID=LotjaGi1g1v0058100.1.exon.9;Parent=LotjaGi1g1v0058100.1
LjG1.1_chr1	PGSB	CDS	8128297	8128432	.	-	1	ID=LotjaGi1g1v0058100.1.CDS.9;Parent=LotjaGi1g1v0058100.1
LjG1.1_chr1	PGSB	exon	8128539	8128708	.	-	.	ID=LotjaGi1g1v0058100.1.exon.10;Parent=LotjaGi1g1v0058100.1
LjG1.1_chr1	PGSB	CDS	8128539	8128708	.	-	0	ID=LotjaGi1g1v0058100.1.CDS.10;Parent=LotjaGi1g1v0058100.1
LjG1.1_chr1	PGSB	exon	8129159	8129362	.	-	.	ID=LotjaGi1g1v0058100.1.exon.11;Parent=LotjaGi1g1v0058100.1
LjG1.1_chr1	PGSB	CDS	8129159	8129362	.	-	0	ID=LotjaGi1g1v0058100.1.CDS.11;Parent=LotjaGi1g1v0058100.1
LjG1.1_chr1	PGSB	exon	8129450	8129575	.	-	.	ID=LotjaGi1g1v0058100.1.exon.12;Parent=LotjaGi1g1v0058100.1
LjG1.1_chr1	PGSB	CDS	8129450	8129575	.	-	0	ID=LotjaGi1g1v0058100.1.CDS.12;Parent=LotjaGi1g1v0058100.1
LjG1.1_chr1	PGSB	exon	8129742	8130002	.	-	.	ID=LotjaGi1g1v0058100.1.exon.13;Parent=LotjaGi1g1v0058100.1
LjG1.1_chr1	PGSB	CDS	8129742	8130002	.	-	0	ID=LotjaGi1g1v0058100.1.CDS.13;Parent=LotjaGi1g1v0058100.1
LjG1.1_chr1	PGSB	CDS	8130118	8130132	.	-	0	ID=LotjaGi1g1v0058100.1.CDS.14;Parent=LotjaGi1g1v0058100.1
LjG1.1_chr1	PGSB	exon	8130118	8130432	.	-	.	ID=LotjaGi1g1v0058100.1.exon.14;Parent=LotjaGi1g1v0058100.1
LjG1.1_chr1	PGSB	five_prime_UTR	8130133	8130432	.	-	.	ID=LotjaGi1g1v0058100.1.five_prime_UTR.2;Parent=LotjaGi1g1v0058100.1
LjG1.1_chr1	PGSB	mRNA	8125027	8130015	.	-	.	ID=LotjaGi1g1v0058100.2;Parent=LotjaGi1g1v0058100;description=T-complex protein 1 subunit eta;ahrdqual=***;GO=GO:0000166,GO:0005524,GO:0006457,GO:0051082;IPR=IPR012720,IPR027409,IPR002423;Pfam=TIGR02345,SSF54849,SSF54849,SSF48592,SSF48592,SSF52029,PF00118;te-related=0
LjG1.1_chr1	PGSB	exon	8125027	8125122	.	-	.	ID=LotjaGi1g1v0058100.2.exon.1;Parent=LotjaGi1g1v0058100.2
LjG1.1_chr1	PGSB	CDS	8125027	8125122	.	-	0	ID=LotjaGi1g1v0058100.2.CDS.1;Parent=LotjaGi1g1v0058100.2
LjG1.1_chr1	PGSB	exon	8125620	8125694	.	-	.	ID=LotjaGi1g1v0058100.2.exon.2;Parent=LotjaGi1g1v0058100.2
LjG1.1_chr1	PGSB	CDS	8125620	8125694	.	-	0	ID=LotjaGi1g1v0058100.2.CDS.2;Parent=LotjaGi1g1v0058100.2
LjG1.1_chr1	PGSB	exon	8125777	8125865	.	-	.	ID=LotjaGi1g1v0058100.2.exon.3;Parent=LotjaGi1g1v0058100.2
LjG1.1_chr1	PGSB	CDS	8125777	8125865	.	-	2	ID=LotjaGi1g1v0058100.2.CDS.3;Parent=LotjaGi1g1v0058100.2
LjG1.1_chr1	PGSB	exon	8126846	8126933	.	-	.	ID=LotjaGi1g1v0058100.2.exon.4;Parent=LotjaGi1g1v0058100.2
LjG1.1_chr1	PGSB	CDS	8126846	8126933	.	-	0	ID=LotjaGi1g1v0058100.2.CDS.4;Parent=LotjaGi1g1v0058100.2
LjG1.1_chr1	PGSB	exon	8127424	8127513	.	-	.	ID=LotjaGi1g1v0058100.2.exon.5;Parent=LotjaGi1g1v0058100.2
LjG1.1_chr1	PGSB	CDS	8127424	8127513	.	-	0	ID=LotjaGi1g1v0058100.2.CDS.5;Parent=LotjaGi1g1v0058100.2
LjG1.1_chr1	PGSB	exon	8127600	8127698	.	-	.	ID=LotjaGi1g1v0058100.2.exon.6;Parent=LotjaGi1g1v0058100.2
LjG1.1_chr1	PGSB	CDS	8127600	8127698	.	-	0	ID=LotjaGi1g1v0058100.2.CDS.6;Parent=LotjaGi1g1v0058100.2
LjG1.1_chr1	PGSB	exon	8127806	8127925	.	-	.	ID=LotjaGi1g1v0058100.2.exon.7;Parent=LotjaGi1g1v0058100.2
LjG1.1_chr1	PGSB	CDS	8127806	8127925	.	-	0	ID=LotjaGi1g1v0058100.2.CDS.7;Parent=LotjaGi1g1v0058100.2
LjG1.1_chr1	PGSB	exon	8128013	8128132	.	-	.	ID=LotjaGi1g1v0058100.2.exon.8;Parent=LotjaGi1g1v0058100.2
LjG1.1_chr1	PGSB	CDS	8128013	8128132	.	-	0	ID=LotjaGi1g1v0058100.2.CDS.8;Parent=LotjaGi1g1v0058100.2
LjG1.1_chr1	PGSB	exon	8128297	8128432	.	-	.	ID=LotjaGi1g1v0058100.2.exon.9;Parent=LotjaGi1g1v0058100.2
LjG1.1_chr1	PGSB	CDS	8128297	8128432	.	-	1	ID=LotjaGi1g1v0058100.2.CDS.9;Parent=LotjaGi1g1v0058100.2
LjG1.1_chr1	PGSB	exon	8128539	8128708	.	-	.	ID=LotjaGi1g1v0058100.2.exon.10;Parent=LotjaGi1g1v0058100.2
LjG1.1_chr1	PGSB	CDS	8128539	8128708	.	-	0	ID=LotjaGi1g1v0058100.2.CDS.10;Parent=LotjaGi1g1v0058100.2
LjG1.1_chr1	PGSB	exon	8129159	8129362	.	-	.	ID=LotjaGi1g1v0058100.2.exon.11;Parent=LotjaGi1g1v0058100.2
LjG1.1_chr1	PGSB	CDS	8129159	8129362	.	-	0	ID=LotjaGi1g1v0058100.2.CDS.11;Parent=LotjaGi1g1v0058100.2
LjG1.1_chr1	PGSB	exon	8129450	8129575	.	-	.	ID=LotjaGi1g1v0058100.2.exon.12;Parent=LotjaGi1g1v0058100.2
LjG1.1_chr1	PGSB	CDS	8129450	8129575	.	-	0	ID=LotjaGi1g1v0058100.2.CDS.12;Parent=LotjaGi1g1v0058100.2
LjG1.1_chr1	PGSB	CDS	8129742	8129876	.	-	0	ID=LotjaGi1g1v0058100.2.CDS.13;Parent=LotjaGi1g1v0058100.2
LjG1.1_chr1	PGSB	exon	8129742	8130015	.	-	.	ID=LotjaGi1g1v0058100.2.exon.13;Parent=LotjaGi1g1v0058100.2
LjG1.1_chr1	PGSB	mRNA	8125027	8130132	.	-	.	ID=LotjaGi1g1v0058100.3;Parent=LotjaGi1g1v0058100;description=T-complex protein 1 subunit eta;ahrdqual=***;GO=GO:0000166,GO:0005524,GO:0006457,GO:0051082;IPR=IPR012720,IPR002423,IPR027409;Pfam=TIGR02345,SSF54849,SSF54849,PF00118,SSF52029,SSF48592,SSF48592;te-related=0
LjG1.1_chr1	PGSB	exon	8125027	8125122	.	-	.	ID=LotjaGi1g1v0058100.3.exon.1;Parent=LotjaGi1g1v0058100.3
LjG1.1_chr1	PGSB	CDS	8125027	8125122	.	-	0	ID=LotjaGi1g1v0058100.3.CDS.1;Parent=LotjaGi1g1v0058100.3
LjG1.1_chr1	PGSB	exon	8125620	8125694	.	-	.	ID=LotjaGi1g1v0058100.3.exon.2;Parent=LotjaGi1g1v0058100.3
LjG1.1_chr1	PGSB	CDS	8125620	8125694	.	-	0	ID=LotjaGi1g1v0058100.3.CDS.2;Parent=LotjaGi1g1v0058100.3
LjG1.1_chr1	PGSB	exon	8125777	8125865	.	-	.	ID=LotjaGi1g1v0058100.3.exon.3;Parent=LotjaGi1g1v0058100.3
LjG1.1_chr1	PGSB	CDS	8125777	8125865	.	-	2	ID=LotjaGi1g1v0058100.3.CDS.3;Parent=LotjaGi1g1v0058100.3
LjG1.1_chr1	PGSB	exon	8126846	8126933	.	-	.	ID=LotjaGi1g1v0058100.3.exon.4;Parent=LotjaGi1g1v0058100.3
LjG1.1_chr1	PGSB	CDS	8126846	8126933	.	-	0	ID=LotjaGi1g1v0058100.3.CDS.4;Parent=LotjaGi1g1v0058100.3
LjG1.1_chr1	PGSB	exon	8127424	8127513	.	-	.	ID=LotjaGi1g1v0058100.3.exon.5;Parent=LotjaGi1g1v0058100.3
LjG1.1_chr1	PGSB	CDS	8127424	8127513	.	-	0	ID=LotjaGi1g1v0058100.3.CDS.5;Parent=LotjaGi1g1v0058100.3
LjG1.1_chr1	PGSB	exon	8127600	8127698	.	-	.	ID=LotjaGi1g1v0058100.3.exon.6;Parent=LotjaGi1g1v0058100.3
LjG1.1_chr1	PGSB	CDS	8127600	8127698	.	-	0	ID=LotjaGi1g1v0058100.3.CDS.6;Parent=LotjaGi1g1v0058100.3
LjG1.1_chr1	PGSB	exon	8127806	8127925	.	-	.	ID=LotjaGi1g1v0058100.3.exon.7;Parent=LotjaGi1g1v0058100.3
LjG1.1_chr1	PGSB	CDS	8127806	8127925	.	-	0	ID=LotjaGi1g1v0058100.3.CDS.7;Parent=LotjaGi1g1v0058100.3
LjG1.1_chr1	PGSB	exon	8128013	8128132	.	-	.	ID=LotjaGi1g1v0058100.3.exon.8;Parent=LotjaGi1g1v0058100.3
LjG1.1_chr1	PGSB	CDS	8128013	8128132	.	-	0	ID=LotjaGi1g1v0058100.3.CDS.8;Parent=LotjaGi1g1v0058100.3
LjG1.1_chr1	PGSB	exon	8128297	8128432	.	-	.	ID=LotjaGi1g1v0058100.3.exon.9;Parent=LotjaGi1g1v0058100.3
LjG1.1_chr1	PGSB	CDS	8128297	8128432	.	-	1	ID=LotjaGi1g1v0058100.3.CDS.9;Parent=LotjaGi1g1v0058100.3
LjG1.1_chr1	PGSB	exon	8128539	8128708	.	-	.	ID=LotjaGi1g1v0058100.3.exon.10;Parent=LotjaGi1g1v0058100.3
LjG1.1_chr1	PGSB	CDS	8128539	8128708	.	-	0	ID=LotjaGi1g1v0058100.3.CDS.10;Parent=LotjaGi1g1v0058100.3
LjG1.1_chr1	PGSB	exon	8129159	8129362	.	-	.	ID=LotjaGi1g1v0058100.3.exon.11;Parent=LotjaGi1g1v0058100.3
LjG1.1_chr1	PGSB	CDS	8129159	8129362	.	-	0	ID=LotjaGi1g1v0058100.3.CDS.11;Parent=LotjaGi1g1v0058100.3
LjG1.1_chr1	PGSB	exon	8129450	8129575	.	-	.	ID=LotjaGi1g1v0058100.3.exon.12;Parent=LotjaGi1g1v0058100.3
LjG1.1_chr1	PGSB	CDS	8129450	8129575	.	-	0	ID=LotjaGi1g1v0058100.3.CDS.12;Parent=LotjaGi1g1v0058100.3
LjG1.1_chr1	PGSB	exon	8129742	8130002	.	-	.	ID=LotjaGi1g1v0058100.3.exon.13;Parent=LotjaGi1g1v0058100.3
LjG1.1_chr1	PGSB	CDS	8129742	8130002	.	-	0	ID=LotjaGi1g1v0058100.3.CDS.13;Parent=LotjaGi1g1v0058100.3
LjG1.1_chr1	PGSB	exon	8130118	8130132	.	-	.	ID=LotjaGi1g1v0058100.3.exon.14;Parent=LotjaGi1g1v0058100.3
LjG1.1_chr1	PGSB	CDS	8130118	8130132	.	-	0	ID=LotjaGi1g1v0058100.3.CDS.14;Parent=LotjaGi1g1v0058100.3
LjG1.1_chr1	PGSB	mRNA	8125363	8130132	.	-	.	ID=LotjaGi1g1v0058100.4;Parent=LotjaGi1g1v0058100;description=T-complex protein 1 subunit eta;ahrdqual=***;IPR=IPR027409,IPR012720,IPR002423;Pfam=SSF52029,SSF48592,SSF48592,TIGR02345,SSF54849,SSF54849,PF00118;te-related=0
LjG1.1_chr1	PGSB	three_prime_UTR	8125363	8125436	.	-	.	ID=LotjaGi1g1v0058100.4.three_prime_UTR.1;Parent=LotjaGi1g1v0058100.4
LjG1.1_chr1	PGSB	exon	8125363	8125448	.	-	.	ID=LotjaGi1g1v0058100.4.exon.1;Parent=LotjaGi1g1v0058100.4
LjG1.1_chr1	PGSB	CDS	8125437	8125448	.	-	0	ID=LotjaGi1g1v0058100.4.CDS.1;Parent=LotjaGi1g1v0058100.4
LjG1.1_chr1	PGSB	exon	8125620	8125694	.	-	.	ID=LotjaGi1g1v0058100.4.exon.2;Parent=LotjaGi1g1v0058100.4
LjG1.1_chr1	PGSB	CDS	8125620	8125694	.	-	0	ID=LotjaGi1g1v0058100.4.CDS.2;Parent=LotjaGi1g1v0058100.4
LjG1.1_chr1	PGSB	exon	8125777	8125865	.	-	.	ID=LotjaGi1g1v0058100.4.exon.3;Parent=LotjaGi1g1v0058100.4
LjG1.1_chr1	PGSB	CDS	8125777	8125865	.	-	2	ID=LotjaGi1g1v0058100.4.CDS.3;Parent=LotjaGi1g1v0058100.4
LjG1.1_chr1	PGSB	exon	8126846	8126933	.	-	.	ID=LotjaGi1g1v0058100.4.exon.4;Parent=LotjaGi1g1v0058100.4
LjG1.1_chr1	PGSB	CDS	8126846	8126933	.	-	0	ID=LotjaGi1g1v0058100.4.CDS.4;Parent=LotjaGi1g1v0058100.4
LjG1.1_chr1	PGSB	exon	8127424	8127513	.	-	.	ID=LotjaGi1g1v0058100.4.exon.5;Parent=LotjaGi1g1v0058100.4
LjG1.1_chr1	PGSB	CDS	8127424	8127513	.	-	0	ID=LotjaGi1g1v0058100.4.CDS.5;Parent=LotjaGi1g1v0058100.4
LjG1.1_chr1	PGSB	exon	8127600	8127698	.	-	.	ID=LotjaGi1g1v0058100.4.exon.6;Parent=LotjaGi1g1v0058100.4
LjG1.1_chr1	PGSB	CDS	8127600	8127698	.	-	0	ID=LotjaGi1g1v0058100.4.CDS.6;Parent=LotjaGi1g1v0058100.4
LjG1.1_chr1	PGSB	exon	8127806	8127925	.	-	.	ID=LotjaGi1g1v0058100.4.exon.7;Parent=LotjaGi1g1v0058100.4
LjG1.1_chr1	PGSB	CDS	8127806	8127925	.	-	0	ID=LotjaGi1g1v0058100.4.CDS.7;Parent=LotjaGi1g1v0058100.4
LjG1.1_chr1	PGSB	exon	8128013	8128132	.	-	.	ID=LotjaGi1g1v0058100.4.exon.8;Parent=LotjaGi1g1v0058100.4
LjG1.1_chr1	PGSB	CDS	8128013	8128132	.	-	0	ID=LotjaGi1g1v0058100.4.CDS.8;Parent=LotjaGi1g1v0058100.4
LjG1.1_chr1	PGSB	exon	8128297	8128432	.	-	.	ID=LotjaGi1g1v0058100.4.exon.9;Parent=LotjaGi1g1v0058100.4
LjG1.1_chr1	PGSB	CDS	8128297	8128432	.	-	1	ID=LotjaGi1g1v0058100.4.CDS.9;Parent=LotjaGi1g1v0058100.4
LjG1.1_chr1	PGSB	exon	8128539	8128708	.	-	.	ID=LotjaGi1g1v0058100.4.exon.10;Parent=LotjaGi1g1v0058100.4
LjG1.1_chr1	PGSB	CDS	8128539	8128708	.	-	0	ID=LotjaGi1g1v0058100.4.CDS.10;Parent=LotjaGi1g1v0058100.4
LjG1.1_chr1	PGSB	exon	8129159	8129362	.	-	.	ID=LotjaGi1g1v0058100.4.exon.11;Parent=LotjaGi1g1v0058100.4
LjG1.1_chr1	PGSB	CDS	8129159	8129362	.	-	0	ID=LotjaGi1g1v0058100.4.CDS.11;Parent=LotjaGi1g1v0058100.4
LjG1.1_chr1	PGSB	exon	8129450	8129575	.	-	.	ID=LotjaGi1g1v0058100.4.exon.12;Parent=LotjaGi1g1v0058100.4
LjG1.1_chr1	PGSB	CDS	8129450	8129575	.	-	0	ID=LotjaGi1g1v0058100.4.CDS.12;Parent=LotjaGi1g1v0058100.4
LjG1.1_chr1	PGSB	exon	8129742	8130002	.	-	.	ID=LotjaGi1g1v0058100.4.exon.13;Parent=LotjaGi1g1v0058100.4
LjG1.1_chr1	PGSB	CDS	8129742	8130002	.	-	0	ID=LotjaGi1g1v0058100.4.CDS.13;Parent=LotjaGi1g1v0058100.4
LjG1.1_chr1	PGSB	exon	8130118	8130132	.	-	.	ID=LotjaGi1g1v0058100.4.exon.14;Parent=LotjaGi1g1v0058100.4
LjG1.1_chr1	PGSB	CDS	8130118	8130132	.	-	0	ID=LotjaGi1g1v0058100.4.CDS.14;Parent=LotjaGi1g1v0058100.4
LjG1.1_chr1	PGSB	mRNA	8125371	8130015	.	-	.	ID=LotjaGi1g1v0058100.5;Parent=LotjaGi1g1v0058100;description=T-complex protein 1 subunit eta;ahrdqual=***;GO=GO:0000166,GO:0005524,GO:0006457,GO:0051082;IPR=IPR027409,IPR012720,IPR002423;Pfam=SSF52029,TIGR02345,PF00118,SSF54849,SSF54849,SSF48592,SSF48592;te-related=0
LjG1.1_chr1	PGSB	exon	8125371	8125448	.	-	.	ID=LotjaGi1g1v0058100.5.exon.1;Parent=LotjaGi1g1v0058100.5
LjG1.1_chr1	PGSB	CDS	8125437	8125448	.	-	0	ID=LotjaGi1g1v0058100.5.CDS.1;Parent=LotjaGi1g1v0058100.5
LjG1.1_chr1	PGSB	exon	8125620	8125694	.	-	.	ID=LotjaGi1g1v0058100.5.exon.2;Parent=LotjaGi1g1v0058100.5
LjG1.1_chr1	PGSB	CDS	8125620	8125694	.	-	0	ID=LotjaGi1g1v0058100.5.CDS.2;Parent=LotjaGi1g1v0058100.5
LjG1.1_chr1	PGSB	exon	8125777	8125865	.	-	.	ID=LotjaGi1g1v0058100.5.exon.3;Parent=LotjaGi1g1v0058100.5
LjG1.1_chr1	PGSB	CDS	8125777	8125865	.	-	2	ID=LotjaGi1g1v0058100.5.CDS.3;Parent=LotjaGi1g1v0058100.5
LjG1.1_chr1	PGSB	exon	8126846	8126933	.	-	.	ID=LotjaGi1g1v0058100.5.exon.4;Parent=LotjaGi1g1v0058100.5
LjG1.1_chr1	PGSB	CDS	8126846	8126933	.	-	0	ID=LotjaGi1g1v0058100.5.CDS.4;Parent=LotjaGi1g1v0058100.5
LjG1.1_chr1	PGSB	exon	8127424	8127513	.	-	.	ID=LotjaGi1g1v0058100.5.exon.5;Parent=LotjaGi1g1v0058100.5
LjG1.1_chr1	PGSB	CDS	8127424	8127513	.	-	0	ID=LotjaGi1g1v0058100.5.CDS.5;Parent=LotjaGi1g1v0058100.5
LjG1.1_chr1	PGSB	exon	8127600	8127698	.	-	.	ID=LotjaGi1g1v0058100.5.exon.6;Parent=LotjaGi1g1v0058100.5
LjG1.1_chr1	PGSB	CDS	8127600	8127698	.	-	0	ID=LotjaGi1g1v0058100.5.CDS.6;Parent=LotjaGi1g1v0058100.5
LjG1.1_chr1	PGSB	exon	8127806	8127925	.	-	.	ID=LotjaGi1g1v0058100.5.exon.7;Parent=LotjaGi1g1v0058100.5
LjG1.1_chr1	PGSB	CDS	8127806	8127925	.	-	0	ID=LotjaGi1g1v0058100.5.CDS.7;Parent=LotjaGi1g1v0058100.5
LjG1.1_chr1	PGSB	exon	8128013	8128132	.	-	.	ID=LotjaGi1g1v0058100.5.exon.8;Parent=LotjaGi1g1v0058100.5
LjG1.1_chr1	PGSB	CDS	8128013	8128132	.	-	0	ID=LotjaGi1g1v0058100.5.CDS.8;Parent=LotjaGi1g1v0058100.5
LjG1.1_chr1	PGSB	exon	8128297	8128432	.	-	.	ID=LotjaGi1g1v0058100.5.exon.9;Parent=LotjaGi1g1v0058100.5
LjG1.1_chr1	PGSB	CDS	8128297	8128432	.	-	1	ID=LotjaGi1g1v0058100.5.CDS.9;Parent=LotjaGi1g1v0058100.5
LjG1.1_chr1	PGSB	exon	8128539	8128708	.	-	.	ID=LotjaGi1g1v0058100.5.exon.10;Parent=LotjaGi1g1v0058100.5
LjG1.1_chr1	PGSB	CDS	8128539	8128708	.	-	0	ID=LotjaGi1g1v0058100.5.CDS.10;Parent=LotjaGi1g1v0058100.5
LjG1.1_chr1	PGSB	exon	8129159	8129362	.	-	.	ID=LotjaGi1g1v0058100.5.exon.11;Parent=LotjaGi1g1v0058100.5
LjG1.1_chr1	PGSB	CDS	8129159	8129362	.	-	0	ID=LotjaGi1g1v0058100.5.CDS.11;Parent=LotjaGi1g1v0058100.5
LjG1.1_chr1	PGSB	exon	8129450	8129575	.	-	.	ID=LotjaGi1g1v0058100.5.exon.12;Parent=LotjaGi1g1v0058100.5
LjG1.1_chr1	PGSB	CDS	8129450	8129575	.	-	0	ID=LotjaGi1g1v0058100.5.CDS.12;Parent=LotjaGi1g1v0058100.5
LjG1.1_chr1	PGSB	CDS	8129742	8129876	.	-	0	ID=LotjaGi1g1v0058100.5.CDS.13;Parent=LotjaGi1g1v0058100.5
LjG1.1_chr1	PGSB	exon	8129742	8130015	.	-	.	ID=LotjaGi1g1v0058100.5.exon.13;Parent=LotjaGi1g1v0058100.5
###
LjG1.1_chr1	PGSB	exon	8129742	8130015	.	-	.	ID=LotjaGi1g1v0058100.5.exon.13;Parent=LotjaGi1g1v0058100.5
LjG1.1_chr1	PGSB	gene	8132337	8135596	.	-	.	ID=LotjaGi1g1v0058200
LjG1.1_chr1	PGSB	mRNA	8132337	8135596	.	-	.	ID=LotjaGi1g1v0058200.1;Parent=LotjaGi1g1v0058200;description=2-oxoglutarate (2OG) and Fe(II)-dependent oxygenase superfamily protein, putative;ahrdqual=***;GO=GO:0016491,GO:0046872,GO:0055114;IPR=IPR005123,IPR026992;Pfam=SSF51197,PF03171,PF14226;te-related=0
LjG1.1_chr1	PGSB	three_prime_UTR	8132337	8132670	.	-	.	ID=LotjaGi1g1v0058200.1.three_prime_UTR.1;Parent=LotjaGi1g1v0058200.1
LjG1.1_chr1	PGSB	exon	8132337	8132922	.	-	.	ID=LotjaGi1g1v0058200.1.exon.1;Parent=LotjaGi1g1v0058200.1
LjG1.1_chr1	PGSB	CDS	8132671	8132922	.	-	0	ID=LotjaGi1g1v0058200.1.CDS.1;Parent=LotjaGi1g1v0058200.1
LjG1.1_chr1	PGSB	exon	8134086	8134407	.	-	.	ID=LotjaGi1g1v0058200.1.exon.2;Parent=LotjaGi1g1v0058200.1
LjG1.1_chr1	PGSB	CDS	8134086	8134407	.	-	1	ID=LotjaGi1g1v0058200.1.CDS.2;Parent=LotjaGi1g1v0058200.1
LjG1.1_chr1	PGSB	CDS	8134884	8135470	.	-	0	ID=LotjaGi1g1v0058200.1.CDS.3;Parent=LotjaGi1g1v0058200.1
LjG1.1_chr1	PGSB	exon	8134884	8135596	.	-	.	ID=LotjaGi1g1v0058200.1.exon.3;Parent=LotjaGi1g1v0058200.1
LjG1.1_chr1	PGSB	five_prime_UTR	8135471	8135596	.	-	.	ID=LotjaGi1g1v0058200.1.five_prime_UTR.2;Parent=LotjaGi1g1v0058200.1
###
LjG1.1_chr1	PGSB	five_prime_UTR	8135471	8135596	.	-	.	ID=LotjaGi1g1v0058200.1.five_prime_UTR.2;Parent=LotjaGi1g1v0058200.1
LjG1.1_chr1	PGSB	gene	8139503	8143978	.	-	.	ID=LotjaGi1g1v0058300
LjG1.1_chr1	PGSB	mRNA	8139503	8143978	.	-	.	ID=LotjaGi1g1v0058300.1;Parent=LotjaGi1g1v0058300;description=3-hydroxy-3-methylglutaryl coenzyme A reductase;ahrdqual=***;GO=GO:0004420,GO:0005778,GO:0005783,GO:0005789,GO:0008299,GO:0015936,GO:0016020,GO:0016021,GO:0016126,GO:0016491,GO:0016616,GO:0050661,GO:0050662,GO:0055114;IPR=IPR004554,IPR009023,IPR002202,IPR009029,IPR009029;Pfam=TIGR00533,SSF55035,PF00368,SSF56542,SSF56542;te-related=0
LjG1.1_chr1	PGSB	three_prime_UTR	8139503	8140156	.	-	.	ID=LotjaGi1g1v0058300.1.three_prime_UTR.1;Parent=LotjaGi1g1v0058300.1
LjG1.1_chr1	PGSB	exon	8139503	8140402	.	-	.	ID=LotjaGi1g1v0058300.1.exon.1;Parent=LotjaGi1g1v0058300.1
LjG1.1_chr1	PGSB	CDS	8140157	8140402	.	-	0	ID=LotjaGi1g1v0058300.1.CDS.1;Parent=LotjaGi1g1v0058300.1
LjG1.1_chr1	PGSB	exon	8140571	8140917	.	-	.	ID=LotjaGi1g1v0058300.1.exon.2;Parent=LotjaGi1g1v0058300.1
LjG1.1_chr1	PGSB	CDS	8140571	8140917	.	-	2	ID=LotjaGi1g1v0058300.1.CDS.2;Parent=LotjaGi1g1v0058300.1
LjG1.1_chr1	PGSB	exon	8141531	8141712	.	-	.	ID=LotjaGi1g1v0058300.1.exon.3;Parent=LotjaGi1g1v0058300.1
LjG1.1_chr1	PGSB	CDS	8141531	8141712	.	-	1	ID=LotjaGi1g1v0058300.1.CDS.3;Parent=LotjaGi1g1v0058300.1
LjG1.1_chr1	PGSB	CDS	8142723	8143633	.	-	0	ID=LotjaGi1g1v0058300.1.CDS.4;Parent=LotjaGi1g1v0058300.1
LjG1.1_chr1	PGSB	exon	8142723	8143978	.	-	.	ID=LotjaGi1g1v0058300.1.exon.4;Parent=LotjaGi1g1v0058300.1
LjG1.1_chr1	PGSB	five_prime_UTR	8143634	8143978	.	-	.	ID=LotjaGi1g1v0058300.1.five_prime_UTR.2;Parent=LotjaGi1g1v0058300.1
###
LjG1.1_chr1	PGSB	five_prime_UTR	8143634	8143978	.	-	.	ID=LotjaGi1g1v0058300.1.five_prime_UTR.2;Parent=LotjaGi1g1v0058300.1
LjG1.1_chr1	PGSB	gene	8151283	8155580	.	-	.	ID=LotjaGi1g1v0058400
LjG1.1_chr1	PGSB	mRNA	8151283	8155580	.	-	.	ID=LotjaGi1g1v0058400.1;Parent=LotjaGi1g1v0058400;description=KRR1 small subunit processome component;ahrdqual=***;IPR=IPR004088;Pfam=SSF54791;te-related=0
LjG1.1_chr1	PGSB	three_prime_UTR	8151283	8151607	.	-	.	ID=LotjaGi1g1v0058400.1.three_prime_UTR.1;Parent=LotjaGi1g1v0058400.1
LjG1.1_chr1	PGSB	exon	8151283	8151724	.	-	.	ID=LotjaGi1g1v0058400.1.exon.1;Parent=LotjaGi1g1v0058400.1
LjG1.1_chr1	PGSB	CDS	8151608	8151724	.	-	0	ID=LotjaGi1g1v0058400.1.CDS.1;Parent=LotjaGi1g1v0058400.1
LjG1.1_chr1	PGSB	exon	8151881	8151952	.	-	.	ID=LotjaGi1g1v0058400.1.exon.2;Parent=LotjaGi1g1v0058400.1
LjG1.1_chr1	PGSB	CDS	8151881	8151952	.	-	0	ID=LotjaGi1g1v0058400.1.CDS.2;Parent=LotjaGi1g1v0058400.1
LjG1.1_chr1	PGSB	exon	8152068	8152211	.	-	.	ID=LotjaGi1g1v0058400.1.exon.3;Parent=LotjaGi1g1v0058400.1
LjG1.1_chr1	PGSB	CDS	8152068	8152211	.	-	0	ID=LotjaGi1g1v0058400.1.CDS.3;Parent=LotjaGi1g1v0058400.1
LjG1.1_chr1	PGSB	exon	8152543	8152624	.	-	.	ID=LotjaGi1g1v0058400.1.exon.4;Parent=LotjaGi1g1v0058400.1
LjG1.1_chr1	PGSB	CDS	8152543	8152624	.	-	1	ID=LotjaGi1g1v0058400.1.CDS.4;Parent=LotjaGi1g1v0058400.1
LjG1.1_chr1	PGSB	exon	8152707	8152789	.	-	.	ID=LotjaGi1g1v0058400.1.exon.5;Parent=LotjaGi1g1v0058400.1
LjG1.1_chr1	PGSB	CDS	8152707	8152789	.	-	0	ID=LotjaGi1g1v0058400.1.CDS.5;Parent=LotjaGi1g1v0058400.1
LjG1.1_chr1	PGSB	exon	8152874	8152978	.	-	.	ID=LotjaGi1g1v0058400.1.exon.6;Parent=LotjaGi1g1v0058400.1
LjG1.1_chr1	PGSB	CDS	8152874	8152978	.	-	0	ID=LotjaGi1g1v0058400.1.CDS.6;Parent=LotjaGi1g1v0058400.1
LjG1.1_chr1	PGSB	exon	8153097	8153135	.	-	.	ID=LotjaGi1g1v0058400.1.exon.7;Parent=LotjaGi1g1v0058400.1
LjG1.1_chr1	PGSB	CDS	8153097	8153135	.	-	0	ID=LotjaGi1g1v0058400.1.CDS.7;Parent=LotjaGi1g1v0058400.1
LjG1.1_chr1	PGSB	exon	8153255	8153311	.	-	.	ID=LotjaGi1g1v0058400.1.exon.8;Parent=LotjaGi1g1v0058400.1
LjG1.1_chr1	PGSB	CDS	8153255	8153311	.	-	0	ID=LotjaGi1g1v0058400.1.CDS.8;Parent=LotjaGi1g1v0058400.1
LjG1.1_chr1	PGSB	exon	8154658	8154726	.	-	.	ID=LotjaGi1g1v0058400.1.exon.9;Parent=LotjaGi1g1v0058400.1
LjG1.1_chr1	PGSB	CDS	8154658	8154726	.	-	0	ID=LotjaGi1g1v0058400.1.CDS.9;Parent=LotjaGi1g1v0058400.1
LjG1.1_chr1	PGSB	exon	8154875	8154985	.	-	.	ID=LotjaGi1g1v0058400.1.exon.10;Parent=LotjaGi1g1v0058400.1
LjG1.1_chr1	PGSB	CDS	8154875	8154985	.	-	0	ID=LotjaGi1g1v0058400.1.CDS.10;Parent=LotjaGi1g1v0058400.1
LjG1.1_chr1	PGSB	CDS	8155082	8155363	.	-	0	ID=LotjaGi1g1v0058400.1.CDS.11;Parent=LotjaGi1g1v0058400.1
LjG1.1_chr1	PGSB	exon	8155082	8155580	.	-	.	ID=LotjaGi1g1v0058400.1.exon.11;Parent=LotjaGi1g1v0058400.1
LjG1.1_chr1	PGSB	five_prime_UTR	8155364	8155580	.	-	.	ID=LotjaGi1g1v0058400.1.five_prime_UTR.2;Parent=LotjaGi1g1v0058400.1
###
LjG1.1_chr1	PGSB	five_prime_UTR	8155364	8155580	.	-	.	ID=LotjaGi1g1v0058400.1.five_prime_UTR.2;Parent=LotjaGi1g1v0058400.1
LjG1.1_chr1	PGSB	gene	8159462	8170445	.	+	.	ID=LotjaGi1g1v0058500
LjG1.1_chr1	PGSB	mRNA	8159462	8170445	.	+	.	ID=LotjaGi1g1v0058500.1;Parent=LotjaGi1g1v0058500;description=RNA-directed DNA polymerase (reverse transcriptase)-related family protein;ahrdqual=--*;IPR=IPR026960;Pfam=PF13966;te-related=1
LjG1.1_chr1	PGSB	exon	8159462	8159846	.	+	.	ID=LotjaGi1g1v0058500.1.exon.1;Parent=LotjaGi1g1v0058500.1
LjG1.1_chr1	PGSB	five_prime_UTR	8159462	8159846	.	+	.	ID=LotjaGi1g1v0058500.1.five_prime_UTR.1;Parent=LotjaGi1g1v0058500.1
LjG1.1_chr1	PGSB	exon	8160057	8160187	.	+	.	ID=LotjaGi1g1v0058500.1.exon.2;Parent=LotjaGi1g1v0058500.1
LjG1.1_chr1	PGSB	five_prime_UTR	8160057	8160187	.	+	.	ID=LotjaGi1g1v0058500.1.five_prime_UTR.2;Parent=LotjaGi1g1v0058500.1
LjG1.1_chr1	PGSB	exon	8160287	8160336	.	+	.	ID=LotjaGi1g1v0058500.1.exon.3;Parent=LotjaGi1g1v0058500.1
LjG1.1_chr1	PGSB	five_prime_UTR	8160287	8160336	.	+	.	ID=LotjaGi1g1v0058500.1.five_prime_UTR.3;Parent=LotjaGi1g1v0058500.1
LjG1.1_chr1	PGSB	exon	8160557	8160614	.	+	.	ID=LotjaGi1g1v0058500.1.exon.4;Parent=LotjaGi1g1v0058500.1
LjG1.1_chr1	PGSB	five_prime_UTR	8160557	8160614	.	+	.	ID=LotjaGi1g1v0058500.1.five_prime_UTR.4;Parent=LotjaGi1g1v0058500.1
LjG1.1_chr1	PGSB	exon	8161168	8161224	.	+	.	ID=LotjaGi1g1v0058500.1.exon.5;Parent=LotjaGi1g1v0058500.1
LjG1.1_chr1	PGSB	five_prime_UTR	8161168	8161224	.	+	.	ID=LotjaGi1g1v0058500.1.five_prime_UTR.5;Parent=LotjaGi1g1v0058500.1
LjG1.1_chr1	PGSB	exon	8161383	8161453	.	+	.	ID=LotjaGi1g1v0058500.1.exon.6;Parent=LotjaGi1g1v0058500.1
LjG1.1_chr1	PGSB	five_prime_UTR	8161383	8161453	.	+	.	ID=LotjaGi1g1v0058500.1.five_prime_UTR.6;Parent=LotjaGi1g1v0058500.1
LjG1.1_chr1	PGSB	exon	8161885	8161943	.	+	.	ID=LotjaGi1g1v0058500.1.exon.7;Parent=LotjaGi1g1v0058500.1
LjG1.1_chr1	PGSB	five_prime_UTR	8161885	8161943	.	+	.	ID=LotjaGi1g1v0058500.1.five_prime_UTR.7;Parent=LotjaGi1g1v0058500.1
LjG1.1_chr1	PGSB	five_prime_UTR	8162042	8162213	.	+	.	ID=LotjaGi1g1v0058500.1.five_prime_UTR.8;Parent=LotjaGi1g1v0058500.1
LjG1.1_chr1	PGSB	exon	8162042	8162218	.	+	.	ID=LotjaGi1g1v0058500.1.exon.8;Parent=LotjaGi1g1v0058500.1
LjG1.1_chr1	PGSB	CDS	8162214	8162218	.	+	0	ID=LotjaGi1g1v0058500.1.CDS.1;Parent=LotjaGi1g1v0058500.1
LjG1.1_chr1	PGSB	exon	8162294	8162379	.	+	.	ID=LotjaGi1g1v0058500.1.exon.9;Parent=LotjaGi1g1v0058500.1
LjG1.1_chr1	PGSB	CDS	8162294	8162379	.	+	1	ID=LotjaGi1g1v0058500.1.CDS.2;Parent=LotjaGi1g1v0058500.1
LjG1.1_chr1	PGSB	CDS	8169231	8169778	.	+	2	ID=LotjaGi1g1v0058500.1.CDS.3;Parent=LotjaGi1g1v0058500.1
LjG1.1_chr1	PGSB	exon	8169231	8170445	.	+	.	ID=LotjaGi1g1v0058500.1.exon.10;Parent=LotjaGi1g1v0058500.1
LjG1.1_chr1	PGSB	three_prime_UTR	8169779	8170445	.	+	.	ID=LotjaGi1g1v0058500.1.three_prime_UTR.9;Parent=LotjaGi1g1v0058500.1
###
LjG1.1_chr1	PGSB	three_prime_UTR	8169779	8170445	.	+	.	ID=LotjaGi1g1v0058500.1.three_prime_UTR.9;Parent=LotjaGi1g1v0058500.1
LjG1.1_chr1	PGSB	gene	8203653	8208884	.	-	.	ID=LotjaGi1g1v0058600
LjG1.1_chr1	PGSB	mRNA	8203653	8208882	.	-	.	ID=LotjaGi1g1v0058600.1;Parent=LotjaGi1g1v0058600;description=RING/U-box superfamily protein, putative;ahrdqual=***;IPR=IPR001841;Pfam=SSF57850,PF13639;te-related=0
LjG1.1_chr1	PGSB	three_prime_UTR	8203653	8204044	.	-	.	ID=LotjaGi1g1v0058600.1.three_prime_UTR.1;Parent=LotjaGi1g1v0058600.1
LjG1.1_chr1	PGSB	exon	8203653	8204648	.	-	.	ID=LotjaGi1g1v0058600.1.exon.1;Parent=LotjaGi1g1v0058600.1
LjG1.1_chr1	PGSB	CDS	8204045	8204648	.	-	1	ID=LotjaGi1g1v0058600.1.CDS.1;Parent=LotjaGi1g1v0058600.1
LjG1.1_chr1	PGSB	exon	8205175	8205254	.	-	.	ID=LotjaGi1g1v0058600.1.exon.2;Parent=LotjaGi1g1v0058600.1
LjG1.1_chr1	PGSB	CDS	8205175	8205254	.	-	0	ID=LotjaGi1g1v0058600.1.CDS.2;Parent=LotjaGi1g1v0058600.1
LjG1.1_chr1	PGSB	CDS	8205544	8205672	.	-	0	ID=LotjaGi1g1v0058600.1.CDS.3;Parent=LotjaGi1g1v0058600.1
LjG1.1_chr1	PGSB	exon	8205544	8207064	.	-	.	ID=LotjaGi1g1v0058600.1.exon.3;Parent=LotjaGi1g1v0058600.1
LjG1.1_chr1	PGSB	five_prime_UTR	8205673	8207064	.	-	.	ID=LotjaGi1g1v0058600.1.five_prime_UTR.2;Parent=LotjaGi1g1v0058600.1
LjG1.1_chr1	PGSB	exon	8207623	8207818	.	-	.	ID=LotjaGi1g1v0058600.1.exon.4;Parent=LotjaGi1g1v0058600.1
LjG1.1_chr1	PGSB	five_prime_UTR	8207623	8207818	.	-	.	ID=LotjaGi1g1v0058600.1.five_prime_UTR.3;Parent=LotjaGi1g1v0058600.1
LjG1.1_chr1	PGSB	exon	8208373	8208415	.	-	.	ID=LotjaGi1g1v0058600.1.exon.5;Parent=LotjaGi1g1v0058600.1
LjG1.1_chr1	PGSB	five_prime_UTR	8208373	8208415	.	-	.	ID=LotjaGi1g1v0058600.1.five_prime_UTR.4;Parent=LotjaGi1g1v0058600.1
LjG1.1_chr1	PGSB	exon	8208502	8208609	.	-	.	ID=LotjaGi1g1v0058600.1.exon.6;Parent=LotjaGi1g1v0058600.1
LjG1.1_chr1	PGSB	five_prime_UTR	8208502	8208609	.	-	.	ID=LotjaGi1g1v0058600.1.five_prime_UTR.5;Parent=LotjaGi1g1v0058600.1
LjG1.1_chr1	PGSB	exon	8208738	8208882	.	-	.	ID=LotjaGi1g1v0058600.1.exon.7;Parent=LotjaGi1g1v0058600.1
LjG1.1_chr1	PGSB	five_prime_UTR	8208738	8208882	.	-	.	ID=LotjaGi1g1v0058600.1.five_prime_UTR.6;Parent=LotjaGi1g1v0058600.1
LjG1.1_chr1	PGSB	mRNA	8203653	8208884	.	-	.	ID=LotjaGi1g1v0058600.2;Parent=LotjaGi1g1v0058600;description=50S ribosomal protein L5;ahrdqual=***;GO=GO:0000027,GO:0000049,GO:0003723,GO:0003735,GO:0005622,GO:0005840,GO:0006412,GO:0019843,GO:0022625;IPR=IPR022803,IPR031309,IPR031310;Pfam=SSF55282,PF00673,PF00281;te-related=0
LjG1.1_chr1	PGSB	exon	8203653	8204658	.	-	.	ID=LotjaGi1g1v0058600.2.exon.1;Parent=LotjaGi1g1v0058600.2
LjG1.1_chr1	PGSB	three_prime_UTR	8203653	8204658	.	-	.	ID=LotjaGi1g1v0058600.2.three_prime_UTR.1;Parent=LotjaGi1g1v0058600.2
LjG1.1_chr1	PGSB	three_prime_UTR	8205175	8206868	.	-	.	ID=LotjaGi1g1v0058600.2.three_prime_UTR.2;Parent=LotjaGi1g1v0058600.2
LjG1.1_chr1	PGSB	exon	8205175	8207064	.	-	.	ID=LotjaGi1g1v0058600.2.exon.2;Parent=LotjaGi1g1v0058600.2
LjG1.1_chr1	PGSB	CDS	8206869	8207064	.	-	1	ID=LotjaGi1g1v0058600.2.CDS.1;Parent=LotjaGi1g1v0058600.2
LjG1.1_chr1	PGSB	exon	8207623	8207818	.	-	.	ID=LotjaGi1g1v0058600.2.exon.3;Parent=LotjaGi1g1v0058600.2
LjG1.1_chr1	PGSB	CDS	8207623	8207818	.	-	2	ID=LotjaGi1g1v0058600.2.CDS.2;Parent=LotjaGi1g1v0058600.2
LjG1.1_chr1	PGSB	exon	8208373	8208415	.	-	.	ID=LotjaGi1g1v0058600.2.exon.4;Parent=LotjaGi1g1v0058600.2
LjG1.1_chr1	PGSB	CDS	8208373	8208415	.	-	0	ID=LotjaGi1g1v0058600.2.CDS.3;Parent=LotjaGi1g1v0058600.2
LjG1.1_chr1	PGSB	exon	8208502	8208609	.	-	.	ID=LotjaGi1g1v0058600.2.exon.5;Parent=LotjaGi1g1v0058600.2
LjG1.1_chr1	PGSB	CDS	8208502	8208609	.	-	0	ID=LotjaGi1g1v0058600.2.CDS.4;Parent=LotjaGi1g1v0058600.2
LjG1.1_chr1	PGSB	CDS	8208738	8208740	.	-	0	ID=LotjaGi1g1v0058600.2.CDS.5;Parent=LotjaGi1g1v0058600.2
LjG1.1_chr1	PGSB	exon	8208738	8208884	.	-	.	ID=LotjaGi1g1v0058600.2.exon.6;Parent=LotjaGi1g1v0058600.2
LjG1.1_chr1	PGSB	five_prime_UTR	8208741	8208884	.	-	.	ID=LotjaGi1g1v0058600.2.five_prime_UTR.3;Parent=LotjaGi1g1v0058600.2
LjG1.1_chr1	PGSB	mRNA	8206869	8208023	.	-	.	ID=LotjaGi1g1v0058600.3;Parent=LotjaGi1g1v0058600;description=60S ribosomal protein L11;ahrdqual=*-*;GO=GO:0003735,GO:0005622,GO:0005840,GO:0006412;IPR=IPR022803,IPR031309;Pfam=SSF55282,PF00673;te-related=0
LjG1.1_chr1	PGSB	exon	8206869	8207064	.	-	.	ID=LotjaGi1g1v0058600.3.exon.1;Parent=LotjaGi1g1v0058600.3
LjG1.1_chr1	PGSB	CDS	8206869	8207064	.	-	1	ID=LotjaGi1g1v0058600.3.CDS.1;Parent=LotjaGi1g1v0058600.3
LjG1.1_chr1	PGSB	CDS	8207623	8207738	.	-	0	ID=LotjaGi1g1v0058600.3.CDS.2;Parent=LotjaGi1g1v0058600.3
LjG1.1_chr1	PGSB	exon	8207623	8207818	.	-	.	ID=LotjaGi1g1v0058600.3.exon.2;Parent=LotjaGi1g1v0058600.3
LjG1.1_chr1	PGSB	five_prime_UTR	8207739	8207818	.	-	.	ID=LotjaGi1g1v0058600.3.five_prime_UTR.1;Parent=LotjaGi1g1v0058600.3
LjG1.1_chr1	PGSB	exon	8207955	8208023	.	-	.	ID=LotjaGi1g1v0058600.3.exon.3;Parent=LotjaGi1g1v0058600.3
LjG1.1_chr1	PGSB	five_prime_UTR	8207955	8208023	.	-	.	ID=LotjaGi1g1v0058600.3.five_prime_UTR.2;Parent=LotjaGi1g1v0058600.3
LjG1.1_chr1	PGSB	mRNA	8206869	8208615	.	-	.	ID=LotjaGi1g1v0058600.4;Parent=LotjaGi1g1v0058600;description=50S ribosomal protein L5;ahrdqual=***;GO=GO:0000027,GO:0000049,GO:0003723,GO:0003735,GO:0005622,GO:0005840,GO:0006412,GO:0019843,GO:0022625;IPR=IPR031310,IPR031309,IPR022803;Pfam=PF00281,PF00673,SSF55282;te-related=0
LjG1.1_chr1	PGSB	exon	8206869	8207064	.	-	.	ID=LotjaGi1g1v0058600.4.exon.1;Parent=LotjaGi1g1v0058600.4
LjG1.1_chr1	PGSB	CDS	8206869	8207064	.	-	1	ID=LotjaGi1g1v0058600.4.CDS.1;Parent=LotjaGi1g1v0058600.4
LjG1.1_chr1	PGSB	exon	8207623	8207818	.	-	.	ID=LotjaGi1g1v0058600.4.exon.2;Parent=LotjaGi1g1v0058600.4
LjG1.1_chr1	PGSB	CDS	8207623	8207818	.	-	2	ID=LotjaGi1g1v0058600.4.CDS.2;Parent=LotjaGi1g1v0058600.4
LjG1.1_chr1	PGSB	exon	8208373	8208415	.	-	.	ID=LotjaGi1g1v0058600.4.exon.3;Parent=LotjaGi1g1v0058600.4
LjG1.1_chr1	PGSB	CDS	8208373	8208415	.	-	0	ID=LotjaGi1g1v0058600.4.CDS.3;Parent=LotjaGi1g1v0058600.4
LjG1.1_chr1	PGSB	CDS	8208502	8208582	.	-	0	ID=LotjaGi1g1v0058600.4.CDS.4;Parent=LotjaGi1g1v0058600.4
LjG1.1_chr1	PGSB	exon	8208502	8208615	.	-	.	ID=LotjaGi1g1v0058600.4.exon.4;Parent=LotjaGi1g1v0058600.4
LjG1.1_chr1	PGSB	mRNA	8206869	8208740	.	-	.	ID=LotjaGi1g1v0058600.5;Parent=LotjaGi1g1v0058600;description=50S ribosomal protein L5;ahrdqual=***;GO=GO:0000027,GO:0000049,GO:0003723,GO:0003735,GO:0005622,GO:0005840,GO:0006412,GO:0019843,GO:0022625;IPR=IPR031309,IPR022803,IPR031310;Pfam=PF00673,SSF55282,PF00281;te-related=0
LjG1.1_chr1	PGSB	exon	8206869	8207064	.	-	.	ID=LotjaGi1g1v0058600.5.exon.1;Parent=LotjaGi1g1v0058600.5
LjG1.1_chr1	PGSB	CDS	8206869	8207064	.	-	1	ID=LotjaGi1g1v0058600.5.CDS.1;Parent=LotjaGi1g1v0058600.5
LjG1.1_chr1	PGSB	exon	8207623	8207818	.	-	.	ID=LotjaGi1g1v0058600.5.exon.2;Parent=LotjaGi1g1v0058600.5
LjG1.1_chr1	PGSB	CDS	8207623	8207818	.	-	2	ID=LotjaGi1g1v0058600.5.CDS.2;Parent=LotjaGi1g1v0058600.5
LjG1.1_chr1	PGSB	CDS	8208373	8208424	.	-	0	ID=LotjaGi1g1v0058600.5.CDS.3;Parent=LotjaGi1g1v0058600.5
LjG1.1_chr1	PGSB	exon	8208373	8208609	.	-	.	ID=LotjaGi1g1v0058600.5.exon.3;Parent=LotjaGi1g1v0058600.5
LjG1.1_chr1	PGSB	exon	8208738	8208740	.	-	.	ID=LotjaGi1g1v0058600.5.exon.4;Parent=LotjaGi1g1v0058600.5
LjG1.1_chr1	PGSB	mRNA	8206869	8208876	.	-	.	ID=LotjaGi1g1v0058600.6;Parent=LotjaGi1g1v0058600;description=50S ribosomal protein L5;ahrdqual=***;GO=GO:0000027,GO:0000049,GO:0003723,GO:0003735,GO:0005622,GO:0005840,GO:0006412,GO:0019843,GO:0022625;te-related=0
LjG1.1_chr1	PGSB	exon	8206869	8207064	.	-	.	ID=LotjaGi1g1v0058600.6.exon.1;Parent=LotjaGi1g1v0058600.6
LjG1.1_chr1	PGSB	CDS	8206869	8207064	.	-	1	ID=LotjaGi1g1v0058600.6.CDS.1;Parent=LotjaGi1g1v0058600.6
LjG1.1_chr1	PGSB	exon	8207623	8207818	.	-	.	ID=LotjaGi1g1v0058600.6.exon.2;Parent=LotjaGi1g1v0058600.6
LjG1.1_chr1	PGSB	CDS	8207623	8207818	.	-	2	ID=LotjaGi1g1v0058600.6.CDS.2;Parent=LotjaGi1g1v0058600.6
LjG1.1_chr1	PGSB	exon	8208373	8208415	.	-	.	ID=LotjaGi1g1v0058600.6.exon.3;Parent=LotjaGi1g1v0058600.6
LjG1.1_chr1	PGSB	CDS	8208373	8208415	.	-	0	ID=LotjaGi1g1v0058600.6.CDS.3;Parent=LotjaGi1g1v0058600.6
LjG1.1_chr1	PGSB	exon	8208502	8208609	.	-	.	ID=LotjaGi1g1v0058600.6.exon.4;Parent=LotjaGi1g1v0058600.6
LjG1.1_chr1	PGSB	CDS	8208502	8208609	.	-	0	ID=LotjaGi1g1v0058600.6.CDS.4;Parent=LotjaGi1g1v0058600.6
LjG1.1_chr1	PGSB	CDS	8208738	8208740	.	-	0	ID=LotjaGi1g1v0058600.6.CDS.5;Parent=LotjaGi1g1v0058600.6
LjG1.1_chr1	PGSB	exon	8208738	8208876	.	-	.	ID=LotjaGi1g1v0058600.6.exon.5;Parent=LotjaGi1g1v0058600.6
###
LjG1.1_chr1	PGSB	exon	8208738	8208876	.	-	.	ID=LotjaGi1g1v0058600.6.exon.5;Parent=LotjaGi1g1v0058600.6
LjG1.1_chr1	PGSB	gene	8216948	8222125	.	-	.	ID=LotjaGi1g1v0058700
LjG1.1_chr1	PGSB	mRNA	8216948	8222125	.	-	.	ID=LotjaGi1g1v0058700.1;Parent=LotjaGi1g1v0058700;description=50S ribosomal protein L5;ahrdqual=***;GO=GO:0000027,GO:0000049,GO:0003723,GO:0003735,GO:0005622,GO:0005840,GO:0006412,GO:0019843,GO:0022625;te-related=0
LjG1.1_chr1	PGSB	three_prime_UTR	8216948	8220107	.	-	.	ID=LotjaGi1g1v0058700.1.three_prime_UTR.1;Parent=LotjaGi1g1v0058700.1
LjG1.1_chr1	PGSB	exon	8216948	8220303	.	-	.	ID=LotjaGi1g1v0058700.1.exon.1;Parent=LotjaGi1g1v0058700.1
LjG1.1_chr1	PGSB	CDS	8220108	8220303	.	-	1	ID=LotjaGi1g1v0058700.1.CDS.1;Parent=LotjaGi1g1v0058700.1
LjG1.1_chr1	PGSB	exon	8220863	8221058	.	-	.	ID=LotjaGi1g1v0058700.1.exon.2;Parent=LotjaGi1g1v0058700.1
LjG1.1_chr1	PGSB	CDS	8220863	8221058	.	-	2	ID=LotjaGi1g1v0058700.1.CDS.2;Parent=LotjaGi1g1v0058700.1
LjG1.1_chr1	PGSB	exon	8221613	8221655	.	-	.	ID=LotjaGi1g1v0058700.1.exon.3;Parent=LotjaGi1g1v0058700.1
LjG1.1_chr1	PGSB	CDS	8221613	8221655	.	-	0	ID=LotjaGi1g1v0058700.1.CDS.3;Parent=LotjaGi1g1v0058700.1
LjG1.1_chr1	PGSB	exon	8221745	8221852	.	-	.	ID=LotjaGi1g1v0058700.1.exon.4;Parent=LotjaGi1g1v0058700.1
LjG1.1_chr1	PGSB	CDS	8221745	8221852	.	-	0	ID=LotjaGi1g1v0058700.1.CDS.4;Parent=LotjaGi1g1v0058700.1
LjG1.1_chr1	PGSB	CDS	8221981	8221983	.	-	0	ID=LotjaGi1g1v0058700.1.CDS.5;Parent=LotjaGi1g1v0058700.1
LjG1.1_chr1	PGSB	exon	8221981	8222125	.	-	.	ID=LotjaGi1g1v0058700.1.exon.5;Parent=LotjaGi1g1v0058700.1
LjG1.1_chr1	PGSB	five_prime_UTR	8221984	8222125	.	-	.	ID=LotjaGi1g1v0058700.1.five_prime_UTR.2;Parent=LotjaGi1g1v0058700.1
LjG1.1_chr1	PGSB	mRNA	8216948	8222125	.	-	.	ID=LotjaGi1g1v0058700.2;Parent=LotjaGi1g1v0058700;description=RING/U-box superfamily protein, putative;ahrdqual=***;IPR=IPR001841;Pfam=PF13639,SSF57850;te-related=0
LjG1.1_chr1	PGSB	three_prime_UTR	8216948	8217224	.	-	.	ID=LotjaGi1g1v0058700.2.three_prime_UTR.1;Parent=LotjaGi1g1v0058700.2
LjG1.1_chr1	PGSB	exon	8216948	8217828	.	-	.	ID=LotjaGi1g1v0058700.2.exon.1;Parent=LotjaGi1g1v0058700.2
LjG1.1_chr1	PGSB	CDS	8217225	8217828	.	-	1	ID=LotjaGi1g1v0058700.2.CDS.1;Parent=LotjaGi1g1v0058700.2
LjG1.1_chr1	PGSB	exon	8218347	8218429	.	-	.	ID=LotjaGi1g1v0058700.2.exon.2;Parent=LotjaGi1g1v0058700.2
LjG1.1_chr1	PGSB	CDS	8218347	8218429	.	-	0	ID=LotjaGi1g1v0058700.2.CDS.2;Parent=LotjaGi1g1v0058700.2
LjG1.1_chr1	PGSB	CDS	8218712	8218840	.	-	0	ID=LotjaGi1g1v0058700.2.CDS.3;Parent=LotjaGi1g1v0058700.2
LjG1.1_chr1	PGSB	exon	8218712	8220303	.	-	.	ID=LotjaGi1g1v0058700.2.exon.3;Parent=LotjaGi1g1v0058700.2
LjG1.1_chr1	PGSB	five_prime_UTR	8218841	8220303	.	-	.	ID=LotjaGi1g1v0058700.2.five_prime_UTR.2;Parent=LotjaGi1g1v0058700.2
LjG1.1_chr1	PGSB	exon	8220863	8221058	.	-	.	ID=LotjaGi1g1v0058700.2.exon.4;Parent=LotjaGi1g1v0058700.2
LjG1.1_chr1	PGSB	five_prime_UTR	8220863	8221058	.	-	.	ID=LotjaGi1g1v0058700.2.five_prime_UTR.3;Parent=LotjaGi1g1v0058700.2
LjG1.1_chr1	PGSB	exon	8221613	8221655	.	-	.	ID=LotjaGi1g1v0058700.2.exon.5;Parent=LotjaGi1g1v0058700.2
LjG1.1_chr1	PGSB	five_prime_UTR	8221613	8221655	.	-	.	ID=LotjaGi1g1v0058700.2.five_prime_UTR.4;Parent=LotjaGi1g1v0058700.2
LjG1.1_chr1	PGSB	exon	8221745	8221852	.	-	.	ID=LotjaGi1g1v0058700.2.exon.6;Parent=LotjaGi1g1v0058700.2
LjG1.1_chr1	PGSB	five_prime_UTR	8221745	8221852	.	-	.	ID=LotjaGi1g1v0058700.2.five_prime_UTR.5;Parent=LotjaGi1g1v0058700.2
LjG1.1_chr1	PGSB	exon	8221981	8222125	.	-	.	ID=LotjaGi1g1v0058700.2.exon.7;Parent=LotjaGi1g1v0058700.2
LjG1.1_chr1	PGSB	five_prime_UTR	8221981	8222125	.	-	.	ID=LotjaGi1g1v0058700.2.five_prime_UTR.6;Parent=LotjaGi1g1v0058700.2
LjG1.1_chr1	PGSB	mRNA	8217081	8218880	.	-	.	ID=LotjaGi1g1v0058700.3;Parent=LotjaGi1g1v0058700;description=RING/U-box superfamily protein, putative;ahrdqual=***;IPR=IPR001841;Pfam=PF13639,SSF57850;te-related=0
LjG1.1_chr1	PGSB	three_prime_UTR	8217081	8217224	.	-	.	ID=LotjaGi1g1v0058700.3.three_prime_UTR.1;Parent=LotjaGi1g1v0058700.3
LjG1.1_chr1	PGSB	exon	8217081	8217828	.	-	.	ID=LotjaGi1g1v0058700.3.exon.1;Parent=LotjaGi1g1v0058700.3
LjG1.1_chr1	PGSB	CDS	8217225	8217828	.	-	1	ID=LotjaGi1g1v0058700.3.CDS.1;Parent=LotjaGi1g1v0058700.3
LjG1.1_chr1	PGSB	exon	8218347	8218426	.	-	.	ID=LotjaGi1g1v0058700.3.exon.2;Parent=LotjaGi1g1v0058700.3
LjG1.1_chr1	PGSB	CDS	8218347	8218426	.	-	0	ID=LotjaGi1g1v0058700.3.CDS.2;Parent=LotjaGi1g1v0058700.3
LjG1.1_chr1	PGSB	CDS	8218712	8218840	.	-	0	ID=LotjaGi1g1v0058700.3.CDS.3;Parent=LotjaGi1g1v0058700.3
LjG1.1_chr1	PGSB	exon	8218712	8218880	.	-	.	ID=LotjaGi1g1v0058700.3.exon.3;Parent=LotjaGi1g1v0058700.3
LjG1.1_chr1	PGSB	five_prime_UTR	8218841	8218880	.	-	.	ID=LotjaGi1g1v0058700.3.five_prime_UTR.2;Parent=LotjaGi1g1v0058700.3
LjG1.1_chr1	PGSB	mRNA	8220108	8220978	.	-	.	ID=LotjaGi1g1v0058700.4;Parent=LotjaGi1g1v0058700;description=60S ribosomal protein L11;ahrdqual=*-*;GO=GO:0003735,GO:0005622,GO:0005840,GO:0006412;te-related=0
LjG1.1_chr1	PGSB	exon	8220108	8220303	.	-	.	ID=LotjaGi1g1v0058700.4.exon.1;Parent=LotjaGi1g1v0058700.4
LjG1.1_chr1	PGSB	CDS	8220108	8220303	.	-	1	ID=LotjaGi1g1v0058700.4.CDS.1;Parent=LotjaGi1g1v0058700.4
LjG1.1_chr1	PGSB	exon	8220863	8220978	.	-	.	ID=LotjaGi1g1v0058700.4.exon.2;Parent=LotjaGi1g1v0058700.4
LjG1.1_chr1	PGSB	CDS	8220863	8220978	.	-	0	ID=LotjaGi1g1v0058700.4.CDS.2;Parent=LotjaGi1g1v0058700.4
LjG1.1_chr1	PGSB	mRNA	8220108	8221858	.	-	.	ID=LotjaGi1g1v0058700.5;Parent=LotjaGi1g1v0058700;description=50S ribosomal protein L5;ahrdqual=***;GO=GO:0000027,GO:0000049,GO:0003723,GO:0003735,GO:0005622,GO:0005840,GO:0006412,GO:0019843,GO:0022625;te-related=0
LjG1.1_chr1	PGSB	exon	8220108	8220303	.	-	.	ID=LotjaGi1g1v0058700.5.exon.1;Parent=LotjaGi1g1v0058700.5
LjG1.1_chr1	PGSB	CDS	8220108	8220303	.	-	1	ID=LotjaGi1g1v0058700.5.CDS.1;Parent=LotjaGi1g1v0058700.5
LjG1.1_chr1	PGSB	exon	8220863	8221058	.	-	.	ID=LotjaGi1g1v0058700.5.exon.2;Parent=LotjaGi1g1v0058700.5
LjG1.1_chr1	PGSB	CDS	8220863	8221058	.	-	2	ID=LotjaGi1g1v0058700.5.CDS.2;Parent=LotjaGi1g1v0058700.5
LjG1.1_chr1	PGSB	exon	8221613	8221655	.	-	.	ID=LotjaGi1g1v0058700.5.exon.3;Parent=LotjaGi1g1v0058700.5
LjG1.1_chr1	PGSB	CDS	8221613	8221655	.	-	0	ID=LotjaGi1g1v0058700.5.CDS.3;Parent=LotjaGi1g1v0058700.5
LjG1.1_chr1	PGSB	CDS	8221745	8221825	.	-	0	ID=LotjaGi1g1v0058700.5.CDS.4;Parent=LotjaGi1g1v0058700.5
LjG1.1_chr1	PGSB	exon	8221745	8221858	.	-	.	ID=LotjaGi1g1v0058700.5.exon.4;Parent=LotjaGi1g1v0058700.5
###
LjG1.1_chr1	PGSB	exon	8221745	8221858	.	-	.	ID=LotjaGi1g1v0058700.5.exon.4;Parent=LotjaGi1g1v0058700.5
LjG1.1_chr1	PGSB	gene	8238142	8238665	.	-	.	ID=LotjaGi1g1v0058800_LC
LjG1.1_chr1	PGSB	mRNA	8238142	8238665	.	-	.	ID=LotjaGi1g1v0058800_LC.1;Parent=LotjaGi1g1v0058800_LC;description=RING/U-box superfamily protein, putative;ahrdqual=***;IPR=IPR001841;Pfam=SSF57850,PF13639;te-related=0
LjG1.1_chr1	PGSB	three_prime_UTR	8238142	8238175	.	-	.	ID=LotjaGi1g1v0058800_LC.1.three_prime_UTR.1;Parent=LotjaGi1g1v0058800_LC.1
LjG1.1_chr1	PGSB	exon	8238142	8238665	.	-	.	ID=LotjaGi1g1v0058800_LC.1.exon.1;Parent=LotjaGi1g1v0058800_LC.1
LjG1.1_chr1	PGSB	CDS	8238176	8238664	.	-	0	ID=LotjaGi1g1v0058800_LC.1.CDS.1;Parent=LotjaGi1g1v0058800_LC.1
LjG1.1_chr1	PGSB	five_prime_UTR	8238665	8238665	.	-	.	ID=LotjaGi1g1v0058800_LC.1.five_prime_UTR.2;Parent=LotjaGi1g1v0058800_LC.1
###
LjG1.1_chr1	PGSB	five_prime_UTR	8238665	8238665	.	-	.	ID=LotjaGi1g1v0058800_LC.1.five_prime_UTR.2;Parent=LotjaGi1g1v0058800_LC.1
LjG1.1_chr1	PGSB	gene	8263765	8269271	.	-	.	ID=LotjaGi1g1v0058900
LjG1.1_chr1	PGSB	mRNA	8263765	8269271	.	-	.	ID=LotjaGi1g1v0058900.1;Parent=LotjaGi1g1v0058900;description=FBD-associated F-box protein;ahrdqual=***;IPR=IPR013101,IPR001810,IPR001810,IPR006566;Pfam=PF07723,SSF52047,PF00646,SSF81383,PF08387;te-related=0
LjG1.1_chr1	PGSB	exon	8263765	8263876	.	-	.	ID=LotjaGi1g1v0058900.1.exon.1;Parent=LotjaGi1g1v0058900.1
LjG1.1_chr1	PGSB	three_prime_UTR	8263765	8263876	.	-	.	ID=LotjaGi1g1v0058900.1.three_prime_UTR.1;Parent=LotjaGi1g1v0058900.1
LjG1.1_chr1	PGSB	three_prime_UTR	8267015	8267040	.	-	.	ID=LotjaGi1g1v0058900.1.three_prime_UTR.2;Parent=LotjaGi1g1v0058900.1
LjG1.1_chr1	PGSB	exon	8267015	8267406	.	-	.	ID=LotjaGi1g1v0058900.1.exon.2;Parent=LotjaGi1g1v0058900.1
LjG1.1_chr1	PGSB	CDS	8267041	8267406	.	-	0	ID=LotjaGi1g1v0058900.1.CDS.1;Parent=LotjaGi1g1v0058900.1
LjG1.1_chr1	PGSB	exon	8267524	8267670	.	-	.	ID=LotjaGi1g1v0058900.1.exon.3;Parent=LotjaGi1g1v0058900.1
LjG1.1_chr1	PGSB	CDS	8267524	8267670	.	-	0	ID=LotjaGi1g1v0058900.1.CDS.2;Parent=LotjaGi1g1v0058900.1
LjG1.1_chr1	PGSB	CDS	8267801	8268745	.	-	0	ID=LotjaGi1g1v0058900.1.CDS.3;Parent=LotjaGi1g1v0058900.1
LjG1.1_chr1	PGSB	exon	8267801	8268759	.	-	.	ID=LotjaGi1g1v0058900.1.exon.4;Parent=LotjaGi1g1v0058900.1
LjG1.1_chr1	PGSB	five_prime_UTR	8268746	8268759	.	-	.	ID=LotjaGi1g1v0058900.1.five_prime_UTR.3;Parent=LotjaGi1g1v0058900.1
LjG1.1_chr1	PGSB	exon	8269244	8269271	.	-	.	ID=LotjaGi1g1v0058900.1.exon.5;Parent=LotjaGi1g1v0058900.1
LjG1.1_chr1	PGSB	five_prime_UTR	8269244	8269271	.	-	.	ID=LotjaGi1g1v0058900.1.five_prime_UTR.4;Parent=LotjaGi1g1v0058900.1
###
LjG1.1_chr1	PGSB	five_prime_UTR	8269244	8269271	.	-	.	ID=LotjaGi1g1v0058900.1.five_prime_UTR.4;Parent=LotjaGi1g1v0058900.1
LjG1.1_chr1	PGSB	gene	8276070	8277781	.	-	.	ID=LotjaGi1g1v0059000
LjG1.1_chr1	PGSB	mRNA	8276070	8277781	.	-	.	ID=LotjaGi1g1v0059000.1;Parent=LotjaGi1g1v0059000;description=FBD-associated F-box protein;ahrdqual=***;IPR=IPR006566;Pfam=PF08387;te-related=0
LjG1.1_chr1	PGSB	three_prime_UTR	8276070	8276231	.	-	.	ID=LotjaGi1g1v0059000.1.three_prime_UTR.1;Parent=LotjaGi1g1v0059000.1
LjG1.1_chr1	PGSB	exon	8276070	8276495	.	-	.	ID=LotjaGi1g1v0059000.1.exon.1;Parent=LotjaGi1g1v0059000.1
LjG1.1_chr1	PGSB	CDS	8276232	8276495	.	-	0	ID=LotjaGi1g1v0059000.1.CDS.1;Parent=LotjaGi1g1v0059000.1
LjG1.1_chr1	PGSB	exon	8276589	8276744	.	-	.	ID=LotjaGi1g1v0059000.1.exon.2;Parent=LotjaGi1g1v0059000.1
LjG1.1_chr1	PGSB	CDS	8276589	8276744	.	-	0	ID=LotjaGi1g1v0059000.1.CDS.2;Parent=LotjaGi1g1v0059000.1
LjG1.1_chr1	PGSB	CDS	8276910	8277131	.	-	0	ID=LotjaGi1g1v0059000.1.CDS.3;Parent=LotjaGi1g1v0059000.1
LjG1.1_chr1	PGSB	exon	8276910	8277781	.	-	.	ID=LotjaGi1g1v0059000.1.exon.3;Parent=LotjaGi1g1v0059000.1
LjG1.1_chr1	PGSB	five_prime_UTR	8277132	8277781	.	-	.	ID=LotjaGi1g1v0059000.1.five_prime_UTR.2;Parent=LotjaGi1g1v0059000.1
###
LjG1.1_chr1	PGSB	five_prime_UTR	8277132	8277781	.	-	.	ID=LotjaGi1g1v0059000.1.five_prime_UTR.2;Parent=LotjaGi1g1v0059000.1
LjG1.1_chr1	PGSB	gene	8285580	8288416	.	-	.	ID=LotjaGi1g1v0059100_LC
LjG1.1_chr1	PGSB	mRNA	8285580	8288416	.	-	.	ID=LotjaGi1g1v0059100_LC.1;Parent=LotjaGi1g1v0059100_LC;description=Disease resistance protein (TIR-NBS-LRR class) family;ahrdqual=--*;te-related=0
LjG1.1_chr1	PGSB	three_prime_UTR	8285580	8286979	.	-	.	ID=LotjaGi1g1v0059100_LC.1.three_prime_UTR.1;Parent=LotjaGi1g1v0059100_LC.1
LjG1.1_chr1	PGSB	exon	8285580	8287117	.	-	.	ID=LotjaGi1g1v0059100_LC.1.exon.1;Parent=LotjaGi1g1v0059100_LC.1
LjG1.1_chr1	PGSB	CDS	8286980	8287117	.	-	0	ID=LotjaGi1g1v0059100_LC.1.CDS.1;Parent=LotjaGi1g1v0059100_LC.1
LjG1.1_chr1	PGSB	exon	8287602	8287719	.	-	.	ID=LotjaGi1g1v0059100_LC.1.exon.2;Parent=LotjaGi1g1v0059100_LC.1
LjG1.1_chr1	PGSB	CDS	8287602	8287719	.	-	1	ID=LotjaGi1g1v0059100_LC.1.CDS.2;Parent=LotjaGi1g1v0059100_LC.1
LjG1.1_chr1	PGSB	CDS	8288310	8288374	.	-	0	ID=LotjaGi1g1v0059100_LC.1.CDS.3;Parent=LotjaGi1g1v0059100_LC.1
LjG1.1_chr1	PGSB	exon	8288310	8288416	.	-	.	ID=LotjaGi1g1v0059100_LC.1.exon.3;Parent=LotjaGi1g1v0059100_LC.1
LjG1.1_chr1	PGSB	five_prime_UTR	8288375	8288416	.	-	.	ID=LotjaGi1g1v0059100_LC.1.five_prime_UTR.2;Parent=LotjaGi1g1v0059100_LC.1
###
LjG1.1_chr1	PGSB	five_prime_UTR	8288375	8288416	.	-	.	ID=LotjaGi1g1v0059100_LC.1.five_prime_UTR.2;Parent=LotjaGi1g1v0059100_LC.1
LjG1.1_chr1	PGSB	gene	8289166	8294132	.	-	.	ID=LotjaGi1g1v0059200
LjG1.1_chr1	PGSB	mRNA	8289166	8294132	.	-	.	ID=LotjaGi1g1v0059200.1;Parent=LotjaGi1g1v0059200;description=BTB-POZ and MATH domain protein;ahrdqual=***;IPR=IPR008974,IPR011333,IPR000210;Pfam=SSF49599,SSF54695,PF00651;te-related=0
LjG1.1_chr1	PGSB	three_prime_UTR	8289166	8290088	.	-	.	ID=LotjaGi1g1v0059200.1.three_prime_UTR.1;Parent=LotjaGi1g1v0059200.1
LjG1.1_chr1	PGSB	exon	8289166	8290276	.	-	.	ID=LotjaGi1g1v0059200.1.exon.1;Parent=LotjaGi1g1v0059200.1
LjG1.1_chr1	PGSB	CDS	8290089	8290276	.	-	2	ID=LotjaGi1g1v0059200.1.CDS.1;Parent=LotjaGi1g1v0059200.1
LjG1.1_chr1	PGSB	exon	8291749	8292028	.	-	.	ID=LotjaGi1g1v0059200.1.exon.2;Parent=LotjaGi1g1v0059200.1
LjG1.1_chr1	PGSB	CDS	8291749	8292028	.	-	0	ID=LotjaGi1g1v0059200.1.CDS.2;Parent=LotjaGi1g1v0059200.1
LjG1.1_chr1	PGSB	exon	8292231	8292576	.	-	.	ID=LotjaGi1g1v0059200.1.exon.3;Parent=LotjaGi1g1v0059200.1
LjG1.1_chr1	PGSB	CDS	8292231	8292576	.	-	1	ID=LotjaGi1g1v0059200.1.CDS.3;Parent=LotjaGi1g1v0059200.1
LjG1.1_chr1	PGSB	CDS	8293410	8293801	.	-	0	ID=LotjaGi1g1v0059200.1.CDS.4;Parent=LotjaGi1g1v0059200.1
LjG1.1_chr1	PGSB	exon	8293410	8294132	.	-	.	ID=LotjaGi1g1v0059200.1.exon.4;Parent=LotjaGi1g1v0059200.1
LjG1.1_chr1	PGSB	five_prime_UTR	8293802	8294132	.	-	.	ID=LotjaGi1g1v0059200.1.five_prime_UTR.2;Parent=LotjaGi1g1v0059200.1
###
LjG1.1_chr1	PGSB	five_prime_UTR	8293802	8294132	.	-	.	ID=LotjaGi1g1v0059200.1.five_prime_UTR.2;Parent=LotjaGi1g1v0059200.1
LjG1.1_chr1	PGSB	gene	8295093	8303097	.	+	.	ID=LotjaGi1g1v0059300
LjG1.1_chr1	PGSB	mRNA	8295093	8303097	.	+	.	ID=LotjaGi1g1v0059300.1;Parent=LotjaGi1g1v0059300;description=Molybdopterin biosynthesis protein CNX1;ahrdqual=***;IPR=IPR005110,IPR001453,IPR001453,IPR001453,IPR005111,IPR005111,IPR005110,IPR001453,IPR001453,IPR001453;Pfam=PF03453,PF00994,PF00994,SSF53218,SSF63867,PF03454,SSF63882,SSF53218,TIGR00177,TIGR00177;te-related=0
LjG1.1_chr1	PGSB	five_prime_UTR	8295093	8295329	.	+	.	ID=LotjaGi1g1v0059300.1.five_prime_UTR.1;Parent=LotjaGi1g1v0059300.1
LjG1.1_chr1	PGSB	exon	8295093	8295482	.	+	.	ID=LotjaGi1g1v0059300.1.exon.1;Parent=LotjaGi1g1v0059300.1
LjG1.1_chr1	PGSB	CDS	8295330	8295482	.	+	0	ID=LotjaGi1g1v0059300.1.CDS.1;Parent=LotjaGi1g1v0059300.1
LjG1.1_chr1	PGSB	exon	8295554	8295680	.	+	.	ID=LotjaGi1g1v0059300.1.exon.2;Parent=LotjaGi1g1v0059300.1
LjG1.1_chr1	PGSB	CDS	8295554	8295680	.	+	0	ID=LotjaGi1g1v0059300.1.CDS.2;Parent=LotjaGi1g1v0059300.1
LjG1.1_chr1	PGSB	exon	8296050	8296180	.	+	.	ID=LotjaGi1g1v0059300.1.exon.3;Parent=LotjaGi1g1v0059300.1
LjG1.1_chr1	PGSB	CDS	8296050	8296180	.	+	2	ID=LotjaGi1g1v0059300.1.CDS.3;Parent=LotjaGi1g1v0059300.1
LjG1.1_chr1	PGSB	exon	8296826	8296927	.	+	.	ID=LotjaGi1g1v0059300.1.exon.4;Parent=LotjaGi1g1v0059300.1
LjG1.1_chr1	PGSB	CDS	8296826	8296927	.	+	0	ID=LotjaGi1g1v0059300.1.CDS.4;Parent=LotjaGi1g1v0059300.1
LjG1.1_chr1	PGSB	exon	8297103	8297186	.	+	.	ID=LotjaGi1g1v0059300.1.exon.5;Parent=LotjaGi1g1v0059300.1
LjG1.1_chr1	PGSB	CDS	8297103	8297186	.	+	0	ID=LotjaGi1g1v0059300.1.CDS.5;Parent=LotjaGi1g1v0059300.1
LjG1.1_chr1	PGSB	exon	8297966	8298193	.	+	.	ID=LotjaGi1g1v0059300.1.exon.6;Parent=LotjaGi1g1v0059300.1
LjG1.1_chr1	PGSB	CDS	8297966	8298193	.	+	0	ID=LotjaGi1g1v0059300.1.CDS.6;Parent=LotjaGi1g1v0059300.1
LjG1.1_chr1	PGSB	exon	8298386	8298564	.	+	.	ID=LotjaGi1g1v0059300.1.exon.7;Parent=LotjaGi1g1v0059300.1
LjG1.1_chr1	PGSB	CDS	8298386	8298564	.	+	0	ID=LotjaGi1g1v0059300.1.CDS.7;Parent=LotjaGi1g1v0059300.1
LjG1.1_chr1	PGSB	exon	8298647	8298751	.	+	.	ID=LotjaGi1g1v0059300.1.exon.8;Parent=LotjaGi1g1v0059300.1
LjG1.1_chr1	PGSB	CDS	8298647	8298751	.	+	1	ID=LotjaGi1g1v0059300.1.CDS.8;Parent=LotjaGi1g1v0059300.1
LjG1.1_chr1	PGSB	exon	8298954	8299262	.	+	.	ID=LotjaGi1g1v0059300.1.exon.9;Parent=LotjaGi1g1v0059300.1
LjG1.1_chr1	PGSB	CDS	8298954	8299262	.	+	1	ID=LotjaGi1g1v0059300.1.CDS.9;Parent=LotjaGi1g1v0059300.1
LjG1.1_chr1	PGSB	exon	8300862	8301019	.	+	.	ID=LotjaGi1g1v0059300.1.exon.10;Parent=LotjaGi1g1v0059300.1
LjG1.1_chr1	PGSB	CDS	8300862	8301019	.	+	1	ID=LotjaGi1g1v0059300.1.CDS.10;Parent=LotjaGi1g1v0059300.1
LjG1.1_chr1	PGSB	exon	8301117	8301223	.	+	.	ID=LotjaGi1g1v0059300.1.exon.11;Parent=LotjaGi1g1v0059300.1
LjG1.1_chr1	PGSB	CDS	8301117	8301223	.	+	2	ID=LotjaGi1g1v0059300.1.CDS.11;Parent=LotjaGi1g1v0059300.1
LjG1.1_chr1	PGSB	exon	8301847	8301903	.	+	.	ID=LotjaGi1g1v0059300.1.exon.12;Parent=LotjaGi1g1v0059300.1
LjG1.1_chr1	PGSB	CDS	8301847	8301903	.	+	0	ID=LotjaGi1g1v0059300.1.CDS.12;Parent=LotjaGi1g1v0059300.1
LjG1.1_chr1	PGSB	CDS	8302482	8302700	.	+	0	ID=LotjaGi1g1v0059300.1.CDS.13;Parent=LotjaGi1g1v0059300.1
LjG1.1_chr1	PGSB	exon	8302482	8303097	.	+	.	ID=LotjaGi1g1v0059300.1.exon.13;Parent=LotjaGi1g1v0059300.1
LjG1.1_chr1	PGSB	three_prime_UTR	8302701	8303097	.	+	.	ID=LotjaGi1g1v0059300.1.three_prime_UTR.2;Parent=LotjaGi1g1v0059300.1
###
LjG1.1_chr1	PGSB	three_prime_UTR	8302701	8303097	.	+	.	ID=LotjaGi1g1v0059300.1.three_prime_UTR.2;Parent=LotjaGi1g1v0059300.1
LjG1.1_chr1	PGSB	gene	8302114	8305198	.	-	.	ID=LotjaGi1g1v0059400
LjG1.1_chr1	PGSB	mRNA	8302114	8305198	.	-	.	ID=LotjaGi1g1v0059400.1;Parent=LotjaGi1g1v0059400;description=Protein restricted tev movement 2;ahrdqual=*-*;GO=GO:0016020,GO:0016021;IPR=IPR008978,IPR002068;Pfam=SSF49764,PF00011;te-related=0
LjG1.1_chr1	PGSB	three_prime_UTR	8302114	8303767	.	-	.	ID=LotjaGi1g1v0059400.1.three_prime_UTR.1;Parent=LotjaGi1g1v0059400.1
LjG1.1_chr1	PGSB	exon	8302114	8304585	.	-	.	ID=LotjaGi1g1v0059400.1.exon.1;Parent=LotjaGi1g1v0059400.1
LjG1.1_chr1	PGSB	CDS	8303768	8304585	.	-	2	ID=LotjaGi1g1v0059400.1.CDS.1;Parent=LotjaGi1g1v0059400.1
LjG1.1_chr1	PGSB	CDS	8304690	8304795	.	-	0	ID=LotjaGi1g1v0059400.1.CDS.2;Parent=LotjaGi1g1v0059400.1
LjG1.1_chr1	PGSB	exon	8304690	8305198	.	-	.	ID=LotjaGi1g1v0059400.1.exon.2;Parent=LotjaGi1g1v0059400.1
LjG1.1_chr1	PGSB	five_prime_UTR	8304796	8305198	.	-	.	ID=LotjaGi1g1v0059400.1.five_prime_UTR.2;Parent=LotjaGi1g1v0059400.1
###
LjG1.1_chr1	PGSB	five_prime_UTR	8304796	8305198	.	-	.	ID=LotjaGi1g1v0059400.1.five_prime_UTR.2;Parent=LotjaGi1g1v0059400.1
LjG1.1_chr1	PGSB	gene	8306889	8308468	.	-	.	ID=LotjaGi1g1v0059500
LjG1.1_chr1	PGSB	mRNA	8306889	8308468	.	-	.	ID=LotjaGi1g1v0059500.1;Parent=LotjaGi1g1v0059500;description=23.2 kDa heat shock protein;ahrdqual=***;GO=GO:0016020,GO:0016021;IPR=IPR008978,IPR002068;Pfam=SSF49764,PF00011;te-related=0
LjG1.1_chr1	PGSB	three_prime_UTR	8306889	8307051	.	-	.	ID=LotjaGi1g1v0059500.1.three_prime_UTR.1;Parent=LotjaGi1g1v0059500.1
LjG1.1_chr1	PGSB	exon	8306889	8307426	.	-	.	ID=LotjaGi1g1v0059500.1.exon.1;Parent=LotjaGi1g1v0059500.1
LjG1.1_chr1	PGSB	CDS	8307052	8307426	.	-	0	ID=LotjaGi1g1v0059500.1.CDS.1;Parent=LotjaGi1g1v0059500.1
LjG1.1_chr1	PGSB	exon	8307776	8308056	.	-	.	ID=LotjaGi1g1v0059500.1.exon.2;Parent=LotjaGi1g1v0059500.1
LjG1.1_chr1	PGSB	CDS	8307776	8308056	.	-	2	ID=LotjaGi1g1v0059500.1.CDS.2;Parent=LotjaGi1g1v0059500.1
LjG1.1_chr1	PGSB	CDS	8308309	8308411	.	-	0	ID=LotjaGi1g1v0059500.1.CDS.3;Parent=LotjaGi1g1v0059500.1
LjG1.1_chr1	PGSB	exon	8308309	8308468	.	-	.	ID=LotjaGi1g1v0059500.1.exon.3;Parent=LotjaGi1g1v0059500.1
LjG1.1_chr1	PGSB	five_prime_UTR	8308412	8308468	.	-	.	ID=LotjaGi1g1v0059500.1.five_prime_UTR.2;Parent=LotjaGi1g1v0059500.1
###
LjG1.1_chr1	PGSB	five_prime_UTR	8308412	8308468	.	-	.	ID=LotjaGi1g1v0059500.1.five_prime_UTR.2;Parent=LotjaGi1g1v0059500.1
LjG1.1_chr1	PGSB	gene	8314263	8319112	.	-	.	ID=LotjaGi1g1v0059600
LjG1.1_chr1	PGSB	mRNA	8316810	8317862	.	-	.	ID=LotjaGi1g1v0059600.1;Parent=LotjaGi1g1v0059600;description=glutamyl-tRNA (Gln) amidotransferase subunit C;ahrdqual=***;te-related=0
LjG1.1_chr1	PGSB	exon	8316810	8317603	.	-	.	ID=LotjaGi1g1v0059600.1.exon.1;Parent=LotjaGi1g1v0059600.1
LjG1.1_chr1	PGSB	CDS	8316810	8317603	.	-	2	ID=LotjaGi1g1v0059600.1.CDS.1;Parent=LotjaGi1g1v0059600.1
LjG1.1_chr1	PGSB	CDS	8317762	8317795	.	-	0	ID=LotjaGi1g1v0059600.1.CDS.2;Parent=LotjaGi1g1v0059600.1
LjG1.1_chr1	PGSB	exon	8317762	8317862	.	-	.	ID=LotjaGi1g1v0059600.1.exon.2;Parent=LotjaGi1g1v0059600.1
LjG1.1_chr1	PGSB	five_prime_UTR	8317796	8317862	.	-	.	ID=LotjaGi1g1v0059600.1.five_prime_UTR.1;Parent=LotjaGi1g1v0059600.1
LjG1.1_chr1	PGSB	mRNA	8316810	8317897	.	-	.	ID=LotjaGi1g1v0059600.2;Parent=LotjaGi1g1v0059600;description=glutamyl-tRNA (Gln) amidotransferase subunit C;ahrdqual=***;te-related=0
LjG1.1_chr1	PGSB	exon	8316810	8317603	.	-	.	ID=LotjaGi1g1v0059600.2.exon.1;Parent=LotjaGi1g1v0059600.2
LjG1.1_chr1	PGSB	CDS	8316810	8317603	.	-	2	ID=LotjaGi1g1v0059600.2.CDS.1;Parent=LotjaGi1g1v0059600.2
LjG1.1_chr1	PGSB	CDS	8317888	8317891	.	-	0	ID=LotjaGi1g1v0059600.2.CDS.2;Parent=LotjaGi1g1v0059600.2
LjG1.1_chr1	PGSB	exon	8317888	8317897	.	-	.	ID=LotjaGi1g1v0059600.2.exon.2;Parent=LotjaGi1g1v0059600.2
LjG1.1_chr1	PGSB	five_prime_UTR	8317892	8317897	.	-	.	ID=LotjaGi1g1v0059600.2.five_prime_UTR.1;Parent=LotjaGi1g1v0059600.2
###
LjG1.1_chr1	PGSB	five_prime_UTR	8317892	8317897	.	-	.	ID=LotjaGi1g1v0059600.2.five_prime_UTR.1;Parent=LotjaGi1g1v0059600.2
LjG1.1_chr1	PGSB	gene	8322214	8331842	.	+	.	ID=LotjaGi1g1v0059700
LjG1.1_chr1	PGSB	mRNA	8322214	8331842	.	+	.	ID=LotjaGi1g1v0059700.1;Parent=LotjaGi1g1v0059700;description=Aldehyde oxidase;ahrdqual=***;GO=GO:0005506,GO:0009055,GO:0016491,GO:0016614,GO:0022900,GO:0046872,GO:0050660,GO:0051536,GO:0051537,GO:0055114;IPR=IPR005107,IPR002346,IPR008274,IPR002888,IPR016166,IPR000674,IPR001041,IPR008274,IPR002888,IPR001041,IPR005107,IPR000674;Pfam=SSF55447,PF00941,SSF56003,PF01799,SSF56176,SSF54665,PF00111,PF02738,SSF47741,SSF54292,PF03450,PF01315;te-related=0
LjG1.1_chr1	PGSB	five_prime_UTR	8322214	8322354	.	+	.	ID=LotjaGi1g1v0059700.1.five_prime_UTR.1;Parent=LotjaGi1g1v0059700.1
LjG1.1_chr1	PGSB	exon	8322214	8322523	.	+	.	ID=LotjaGi1g1v0059700.1.exon.1;Parent=LotjaGi1g1v0059700.1
LjG1.1_chr1	PGSB	CDS	8322355	8322523	.	+	0	ID=LotjaGi1g1v0059700.1.CDS.1;Parent=LotjaGi1g1v0059700.1
LjG1.1_chr1	PGSB	exon	8322779	8324473	.	+	.	ID=LotjaGi1g1v0059700.1.exon.2;Parent=LotjaGi1g1v0059700.1
LjG1.1_chr1	PGSB	CDS	8322779	8324473	.	+	2	ID=LotjaGi1g1v0059700.1.CDS.2;Parent=LotjaGi1g1v0059700.1
LjG1.1_chr1	PGSB	exon	8324871	8325130	.	+	.	ID=LotjaGi1g1v0059700.1.exon.3;Parent=LotjaGi1g1v0059700.1
LjG1.1_chr1	PGSB	CDS	8324871	8325130	.	+	2	ID=LotjaGi1g1v0059700.1.CDS.3;Parent=LotjaGi1g1v0059700.1
LjG1.1_chr1	PGSB	exon	8325243	8325452	.	+	.	ID=LotjaGi1g1v0059700.1.exon.4;Parent=LotjaGi1g1v0059700.1
LjG1.1_chr1	PGSB	CDS	8325243	8325452	.	+	0	ID=LotjaGi1g1v0059700.1.CDS.4;Parent=LotjaGi1g1v0059700.1
LjG1.1_chr1	PGSB	exon	8325650	8325868	.	+	.	ID=LotjaGi1g1v0059700.1.exon.5;Parent=LotjaGi1g1v0059700.1
LjG1.1_chr1	PGSB	CDS	8325650	8325868	.	+	0	ID=LotjaGi1g1v0059700.1.CDS.5;Parent=LotjaGi1g1v0059700.1
LjG1.1_chr1	PGSB	exon	8327332	8328297	.	+	.	ID=LotjaGi1g1v0059700.1.exon.6;Parent=LotjaGi1g1v0059700.1
LjG1.1_chr1	PGSB	CDS	8327332	8328297	.	+	0	ID=LotjaGi1g1v0059700.1.CDS.6;Parent=LotjaGi1g1v0059700.1
LjG1.1_chr1	PGSB	exon	8329037	8329132	.	+	.	ID=LotjaGi1g1v0059700.1.exon.7;Parent=LotjaGi1g1v0059700.1
LjG1.1_chr1	PGSB	CDS	8329037	8329132	.	+	0	ID=LotjaGi1g1v0059700.1.CDS.7;Parent=LotjaGi1g1v0059700.1
LjG1.1_chr1	PGSB	exon	8329305	8329403	.	+	.	ID=LotjaGi1g1v0059700.1.exon.8;Parent=LotjaGi1g1v0059700.1
LjG1.1_chr1	PGSB	CDS	8329305	8329403	.	+	0	ID=LotjaGi1g1v0059700.1.CDS.8;Parent=LotjaGi1g1v0059700.1
LjG1.1_chr1	PGSB	exon	8329906	8330095	.	+	.	ID=LotjaGi1g1v0059700.1.exon.9;Parent=LotjaGi1g1v0059700.1
LjG1.1_chr1	PGSB	CDS	8329906	8330095	.	+	0	ID=LotjaGi1g1v0059700.1.CDS.9;Parent=LotjaGi1g1v0059700.1
LjG1.1_chr1	PGSB	CDS	8331259	8331476	.	+	2	ID=LotjaGi1g1v0059700.1.CDS.10;Parent=LotjaGi1g1v0059700.1
LjG1.1_chr1	PGSB	exon	8331259	8331842	.	+	.	ID=LotjaGi1g1v0059700.1.exon.10;Parent=LotjaGi1g1v0059700.1
LjG1.1_chr1	PGSB	three_prime_UTR	8331477	8331842	.	+	.	ID=LotjaGi1g1v0059700.1.three_prime_UTR.2;Parent=LotjaGi1g1v0059700.1
LjG1.1_chr1	PGSB	mRNA	8322214	8331842	.	+	.	ID=LotjaGi1g1v0059700.2;Parent=LotjaGi1g1v0059700;description=Aldehyde oxidase;ahrdqual=***;GO=GO:0005506,GO:0009055,GO:0016491,GO:0016614,GO:0022900,GO:0046872,GO:0050660,GO:0051536,GO:0051537,GO:0055114;IPR=IPR008274,IPR000674,IPR008274,IPR000674;Pfam=SSF56003,SSF54665,PF02738,PF01315;te-related=0
LjG1.1_chr1	PGSB	exon	8322214	8322523	.	+	.	ID=LotjaGi1g1v0059700.2.exon.1;Parent=LotjaGi1g1v0059700.2
LjG1.1_chr1	PGSB	five_prime_UTR	8322214	8322523	.	+	.	ID=LotjaGi1g1v0059700.2.five_prime_UTR.1;Parent=LotjaGi1g1v0059700.2
LjG1.1_chr1	PGSB	five_prime_UTR	8322779	8324281	.	+	.	ID=LotjaGi1g1v0059700.2.five_prime_UTR.2;Parent=LotjaGi1g1v0059700.2
LjG1.1_chr1	PGSB	exon	8322779	8324284	.	+	.	ID=LotjaGi1g1v0059700.2.exon.2;Parent=LotjaGi1g1v0059700.2
LjG1.1_chr1	PGSB	CDS	8324282	8324284	.	+	0	ID=LotjaGi1g1v0059700.2.CDS.1;Parent=LotjaGi1g1v0059700.2
LjG1.1_chr1	PGSB	exon	8324383	8324473	.	+	.	ID=LotjaGi1g1v0059700.2.exon.3;Parent=LotjaGi1g1v0059700.2
LjG1.1_chr1	PGSB	CDS	8324383	8324473	.	+	0	ID=LotjaGi1g1v0059700.2.CDS.2;Parent=LotjaGi1g1v0059700.2
LjG1.1_chr1	PGSB	exon	8324871	8325130	.	+	.	ID=LotjaGi1g1v0059700.2.exon.4;Parent=LotjaGi1g1v0059700.2
LjG1.1_chr1	PGSB	CDS	8324871	8325130	.	+	2	ID=LotjaGi1g1v0059700.2.CDS.3;Parent=LotjaGi1g1v0059700.2
LjG1.1_chr1	PGSB	exon	8325243	8325452	.	+	.	ID=LotjaGi1g1v0059700.2.exon.5;Parent=LotjaGi1g1v0059700.2
LjG1.1_chr1	PGSB	CDS	8325243	8325452	.	+	0	ID=LotjaGi1g1v0059700.2.CDS.4;Parent=LotjaGi1g1v0059700.2
LjG1.1_chr1	PGSB	exon	8325650	8325868	.	+	.	ID=LotjaGi1g1v0059700.2.exon.6;Parent=LotjaGi1g1v0059700.2
LjG1.1_chr1	PGSB	CDS	8325650	8325868	.	+	0	ID=LotjaGi1g1v0059700.2.CDS.5;Parent=LotjaGi1g1v0059700.2
LjG1.1_chr1	PGSB	exon	8327332	8328297	.	+	.	ID=LotjaGi1g1v0059700.2.exon.7;Parent=LotjaGi1g1v0059700.2
LjG1.1_chr1	PGSB	CDS	8327332	8328297	.	+	0	ID=LotjaGi1g1v0059700.2.CDS.6;Parent=LotjaGi1g1v0059700.2
LjG1.1_chr1	PGSB	exon	8329037	8329132	.	+	.	ID=LotjaGi1g1v0059700.2.exon.8;Parent=LotjaGi1g1v0059700.2
LjG1.1_chr1	PGSB	CDS	8329037	8329132	.	+	0	ID=LotjaGi1g1v0059700.2.CDS.7;Parent=LotjaGi1g1v0059700.2
LjG1.1_chr1	PGSB	exon	8329305	8329403	.	+	.	ID=LotjaGi1g1v0059700.2.exon.9;Parent=LotjaGi1g1v0059700.2
LjG1.1_chr1	PGSB	CDS	8329305	8329403	.	+	0	ID=LotjaGi1g1v0059700.2.CDS.8;Parent=LotjaGi1g1v0059700.2
LjG1.1_chr1	PGSB	exon	8329906	8330095	.	+	.	ID=LotjaGi1g1v0059700.2.exon.10;Parent=LotjaGi1g1v0059700.2
LjG1.1_chr1	PGSB	CDS	8329906	8330095	.	+	0	ID=LotjaGi1g1v0059700.2.CDS.9;Parent=LotjaGi1g1v0059700.2
LjG1.1_chr1	PGSB	CDS	8331259	8331476	.	+	2	ID=LotjaGi1g1v0059700.2.CDS.10;Parent=LotjaGi1g1v0059700.2
LjG1.1_chr1	PGSB	exon	8331259	8331842	.	+	.	ID=LotjaGi1g1v0059700.2.exon.11;Parent=LotjaGi1g1v0059700.2
LjG1.1_chr1	PGSB	three_prime_UTR	8331477	8331842	.	+	.	ID=LotjaGi1g1v0059700.2.three_prime_UTR.3;Parent=LotjaGi1g1v0059700.2
###
LjG1.1_chr1	PGSB	three_prime_UTR	8331477	8331842	.	+	.	ID=LotjaGi1g1v0059700.2.three_prime_UTR.3;Parent=LotjaGi1g1v0059700.2
LjG1.1_chr1	PGSB	gene	8335707	8336690	.	-	.	ID=LotjaGi1g1v0059800_LC
LjG1.1_chr1	PGSB	mRNA	8335707	8336690	.	-	.	ID=LotjaGi1g1v0059800_LC.1;Parent=LotjaGi1g1v0059800_LC;description=ABC transporter NFT1;ahrdqual=--*;GO=GO:0000166,GO:0005524,GO:0016020,GO:0016021,GO:0016887,GO:0042626,GO:0055085;te-related=0
LjG1.1_chr1	PGSB	three_prime_UTR	8335707	8336117	.	-	.	ID=LotjaGi1g1v0059800_LC.1.three_prime_UTR.1;Parent=LotjaGi1g1v0059800_LC.1
LjG1.1_chr1	PGSB	exon	8335707	8336690	.	-	.	ID=LotjaGi1g1v0059800_LC.1.exon.1;Parent=LotjaGi1g1v0059800_LC.1
LjG1.1_chr1	PGSB	CDS	8336118	8336450	.	-	0	ID=LotjaGi1g1v0059800_LC.1.CDS.1;Parent=LotjaGi1g1v0059800_LC.1
LjG1.1_chr1	PGSB	five_prime_UTR	8336451	8336690	.	-	.	ID=LotjaGi1g1v0059800_LC.1.five_prime_UTR.2;Parent=LotjaGi1g1v0059800_LC.1
###
LjG1.1_chr1	PGSB	five_prime_UTR	8336451	8336690	.	-	.	ID=LotjaGi1g1v0059800_LC.1.five_prime_UTR.2;Parent=LotjaGi1g1v0059800_LC.1
LjG1.1_chr1	PGSB	gene	8348168	8357495	.	+	.	ID=LotjaGi1g1v0059900
LjG1.1_chr1	PGSB	mRNA	8348168	8357495	.	+	.	ID=LotjaGi1g1v0059900.1;Parent=LotjaGi1g1v0059900;description=Aldehyde oxidase;ahrdqual=***;GO=GO:0005506,GO:0009055,GO:0016491,GO:0016614,GO:0022900,GO:0046872,GO:0050660,GO:0051536,GO:0051537,GO:0055114;IPR=IPR000674,IPR002888,IPR008274,IPR001041,IPR005107,IPR016166,IPR001041,IPR002346,IPR000674,IPR008274,IPR002888,IPR005107,IPR004330;Pfam=PF01315,SSF47741,PF02738,SSF54292,PF03450,SSF56176,PF00111,PF00941,SSF54665,SSF56003,PF01799,SSF55447,PF03101;te-related=0
LjG1.1_chr1	PGSB	five_prime_UTR	8348168	8348675	.	+	.	ID=LotjaGi1g1v0059900.1.five_prime_UTR.1;Parent=LotjaGi1g1v0059900.1
LjG1.1_chr1	PGSB	exon	8348168	8348744	.	+	.	ID=LotjaGi1g1v0059900.1.exon.1;Parent=LotjaGi1g1v0059900.1
LjG1.1_chr1	PGSB	CDS	8348676	8348744	.	+	0	ID=LotjaGi1g1v0059900.1.CDS.1;Parent=LotjaGi1g1v0059900.1
LjG1.1_chr1	PGSB	exon	8348871	8348957	.	+	.	ID=LotjaGi1g1v0059900.1.exon.2;Parent=LotjaGi1g1v0059900.1
LjG1.1_chr1	PGSB	CDS	8348871	8348957	.	+	0	ID=LotjaGi1g1v0059900.1.CDS.2;Parent=LotjaGi1g1v0059900.1
LjG1.1_chr1	PGSB	exon	8349045	8349705	.	+	.	ID=LotjaGi1g1v0059900.1.exon.3;Parent=LotjaGi1g1v0059900.1
LjG1.1_chr1	PGSB	CDS	8349045	8349705	.	+	0	ID=LotjaGi1g1v0059900.1.CDS.3;Parent=LotjaGi1g1v0059900.1
LjG1.1_chr1	PGSB	exon	8349901	8351595	.	+	.	ID=LotjaGi1g1v0059900.1.exon.4;Parent=LotjaGi1g1v0059900.1
LjG1.1_chr1	PGSB	CDS	8349901	8351595	.	+	2	ID=LotjaGi1g1v0059900.1.CDS.4;Parent=LotjaGi1g1v0059900.1
LjG1.1_chr1	PGSB	exon	8352014	8352273	.	+	.	ID=LotjaGi1g1v0059900.1.exon.5;Parent=LotjaGi1g1v0059900.1
LjG1.1_chr1	PGSB	CDS	8352014	8352273	.	+	2	ID=LotjaGi1g1v0059900.1.CDS.5;Parent=LotjaGi1g1v0059900.1
LjG1.1_chr1	PGSB	exon	8352385	8352594	.	+	.	ID=LotjaGi1g1v0059900.1.exon.6;Parent=LotjaGi1g1v0059900.1
LjG1.1_chr1	PGSB	CDS	8352385	8352594	.	+	0	ID=LotjaGi1g1v0059900.1.CDS.6;Parent=LotjaGi1g1v0059900.1
LjG1.1_chr1	PGSB	exon	8352782	8353000	.	+	.	ID=LotjaGi1g1v0059900.1.exon.7;Parent=LotjaGi1g1v0059900.1
LjG1.1_chr1	PGSB	CDS	8352782	8353000	.	+	0	ID=LotjaGi1g1v0059900.1.CDS.7;Parent=LotjaGi1g1v0059900.1
LjG1.1_chr1	PGSB	exon	8353555	8354520	.	+	.	ID=LotjaGi1g1v0059900.1.exon.8;Parent=LotjaGi1g1v0059900.1
LjG1.1_chr1	PGSB	CDS	8353555	8354520	.	+	0	ID=LotjaGi1g1v0059900.1.CDS.8;Parent=LotjaGi1g1v0059900.1
LjG1.1_chr1	PGSB	exon	8355098	8355193	.	+	.	ID=LotjaGi1g1v0059900.1.exon.9;Parent=LotjaGi1g1v0059900.1
LjG1.1_chr1	PGSB	CDS	8355098	8355193	.	+	0	ID=LotjaGi1g1v0059900.1.CDS.9;Parent=LotjaGi1g1v0059900.1
LjG1.1_chr1	PGSB	exon	8355377	8355475	.	+	.	ID=LotjaGi1g1v0059900.1.exon.10;Parent=LotjaGi1g1v0059900.1
LjG1.1_chr1	PGSB	CDS	8355377	8355475	.	+	0	ID=LotjaGi1g1v0059900.1.CDS.10;Parent=LotjaGi1g1v0059900.1
LjG1.1_chr1	PGSB	exon	8355946	8356135	.	+	.	ID=LotjaGi1g1v0059900.1.exon.11;Parent=LotjaGi1g1v0059900.1
LjG1.1_chr1	PGSB	CDS	8355946	8356135	.	+	0	ID=LotjaGi1g1v0059900.1.CDS.11;Parent=LotjaGi1g1v0059900.1
LjG1.1_chr1	PGSB	CDS	8356272	8356489	.	+	2	ID=LotjaGi1g1v0059900.1.CDS.12;Parent=LotjaGi1g1v0059900.1
LjG1.1_chr1	PGSB	exon	8356272	8357495	.	+	.	ID=LotjaGi1g1v0059900.1.exon.12;Parent=LotjaGi1g1v0059900.1
LjG1.1_chr1	PGSB	three_prime_UTR	8356490	8357495	.	+	.	ID=LotjaGi1g1v0059900.1.three_prime_UTR.2;Parent=LotjaGi1g1v0059900.1
LjG1.1_chr1	PGSB	mRNA	8348335	8356777	.	+	.	ID=LotjaGi1g1v0059900.2;Parent=LotjaGi1g1v0059900;description=Aldehyde oxidase;ahrdqual=***;GO=GO:0005506,GO:0009055,GO:0016491,GO:0016614,GO:0022900,GO:0046872,GO:0050660,GO:0051536,GO:0051537,GO:0055114;te-related=0
LjG1.1_chr1	PGSB	exon	8348335	8348536	.	+	.	ID=LotjaGi1g1v0059900.2.exon.1;Parent=LotjaGi1g1v0059900.2
LjG1.1_chr1	PGSB	five_prime_UTR	8348335	8348536	.	+	.	ID=LotjaGi1g1v0059900.2.five_prime_UTR.1;Parent=LotjaGi1g1v0059900.2
LjG1.1_chr1	PGSB	five_prime_UTR	8348665	8348675	.	+	.	ID=LotjaGi1g1v0059900.2.five_prime_UTR.2;Parent=LotjaGi1g1v0059900.2
LjG1.1_chr1	PGSB	exon	8348665	8348744	.	+	.	ID=LotjaGi1g1v0059900.2.exon.2;Parent=LotjaGi1g1v0059900.2
LjG1.1_chr1	PGSB	CDS	8348676	8348744	.	+	0	ID=LotjaGi1g1v0059900.2.CDS.1;Parent=LotjaGi1g1v0059900.2
LjG1.1_chr1	PGSB	exon	8348871	8348957	.	+	.	ID=LotjaGi1g1v0059900.2.exon.3;Parent=LotjaGi1g1v0059900.2
LjG1.1_chr1	PGSB	CDS	8348871	8348957	.	+	0	ID=LotjaGi1g1v0059900.2.CDS.2;Parent=LotjaGi1g1v0059900.2
LjG1.1_chr1	PGSB	exon	8349045	8349705	.	+	.	ID=LotjaGi1g1v0059900.2.exon.4;Parent=LotjaGi1g1v0059900.2
LjG1.1_chr1	PGSB	CDS	8349045	8349705	.	+	0	ID=LotjaGi1g1v0059900.2.CDS.3;Parent=LotjaGi1g1v0059900.2
LjG1.1_chr1	PGSB	exon	8349901	8351595	.	+	.	ID=LotjaGi1g1v0059900.2.exon.5;Parent=LotjaGi1g1v0059900.2
LjG1.1_chr1	PGSB	CDS	8349901	8351595	.	+	2	ID=LotjaGi1g1v0059900.2.CDS.4;Parent=LotjaGi1g1v0059900.2
LjG1.1_chr1	PGSB	exon	8352014	8352273	.	+	.	ID=LotjaGi1g1v0059900.2.exon.6;Parent=LotjaGi1g1v0059900.2
LjG1.1_chr1	PGSB	CDS	8352014	8352273	.	+	2	ID=LotjaGi1g1v0059900.2.CDS.5;Parent=LotjaGi1g1v0059900.2
LjG1.1_chr1	PGSB	exon	8352385	8352594	.	+	.	ID=LotjaGi1g1v0059900.2.exon.7;Parent=LotjaGi1g1v0059900.2
LjG1.1_chr1	PGSB	CDS	8352385	8352594	.	+	0	ID=LotjaGi1g1v0059900.2.CDS.6;Parent=LotjaGi1g1v0059900.2
LjG1.1_chr1	PGSB	exon	8352782	8353000	.	+	.	ID=LotjaGi1g1v0059900.2.exon.8;Parent=LotjaGi1g1v0059900.2
LjG1.1_chr1	PGSB	CDS	8352782	8353000	.	+	0	ID=LotjaGi1g1v0059900.2.CDS.7;Parent=LotjaGi1g1v0059900.2
LjG1.1_chr1	PGSB	exon	8353555	8354520	.	+	.	ID=LotjaGi1g1v0059900.2.exon.9;Parent=LotjaGi1g1v0059900.2
LjG1.1_chr1	PGSB	CDS	8353555	8354520	.	+	0	ID=LotjaGi1g1v0059900.2.CDS.8;Parent=LotjaGi1g1v0059900.2
LjG1.1_chr1	PGSB	exon	8355098	8355193	.	+	.	ID=LotjaGi1g1v0059900.2.exon.10;Parent=LotjaGi1g1v0059900.2
LjG1.1_chr1	PGSB	CDS	8355098	8355193	.	+	0	ID=LotjaGi1g1v0059900.2.CDS.9;Parent=LotjaGi1g1v0059900.2
LjG1.1_chr1	PGSB	exon	8355377	8355475	.	+	.	ID=LotjaGi1g1v0059900.2.exon.11;Parent=LotjaGi1g1v0059900.2
LjG1.1_chr1	PGSB	CDS	8355377	8355475	.	+	0	ID=LotjaGi1g1v0059900.2.CDS.10;Parent=LotjaGi1g1v0059900.2
LjG1.1_chr1	PGSB	exon	8355946	8356135	.	+	.	ID=LotjaGi1g1v0059900.2.exon.12;Parent=LotjaGi1g1v0059900.2
LjG1.1_chr1	PGSB	CDS	8355946	8356135	.	+	0	ID=LotjaGi1g1v0059900.2.CDS.11;Parent=LotjaGi1g1v0059900.2
LjG1.1_chr1	PGSB	CDS	8356272	8356489	.	+	2	ID=LotjaGi1g1v0059900.2.CDS.12;Parent=LotjaGi1g1v0059900.2
LjG1.1_chr1	PGSB	exon	8356272	8356777	.	+	.	ID=LotjaGi1g1v0059900.2.exon.13;Parent=LotjaGi1g1v0059900.2
LjG1.1_chr1	PGSB	three_prime_UTR	8356490	8356777	.	+	.	ID=LotjaGi1g1v0059900.2.three_prime_UTR.3;Parent=LotjaGi1g1v0059900.2
###
LjG1.1_chr1	PGSB	three_prime_UTR	8356490	8356777	.	+	.	ID=LotjaGi1g1v0059900.2.three_prime_UTR.3;Parent=LotjaGi1g1v0059900.2
LjG1.1_chr1	PGSB	gene	8360608	8369978	.	+	.	ID=LotjaGi1g1v0060000
LjG1.1_chr1	PGSB	mRNA	8360608	8369978	.	+	.	ID=LotjaGi1g1v0060000.1;Parent=LotjaGi1g1v0060000;description=Aldehyde oxidase;ahrdqual=***;GO=GO:0005506,GO:0009055,GO:0016491,GO:0016614,GO:0022900,GO:0046872,GO:0050660,GO:0051536,GO:0051537,GO:0055114;IPR=IPR000674,IPR008274,IPR005107,IPR002888,IPR002346,IPR001041,IPR001041,IPR016166,IPR005107,IPR000674,IPR008274,IPR002888;Pfam=SSF54665,SSF56003,SSF55447,PF01799,PF00941,SSF54292,PF00111,SSF56176,PF03450,PF01315,PF02738,SSF47741;te-related=0
LjG1.1_chr1	PGSB	five_prime_UTR	8360608	8361263	.	+	.	ID=LotjaGi1g1v0060000.1.five_prime_UTR.1;Parent=LotjaGi1g1v0060000.1
LjG1.1_chr1	PGSB	exon	8360608	8361432	.	+	.	ID=LotjaGi1g1v0060000.1.exon.1;Parent=LotjaGi1g1v0060000.1
LjG1.1_chr1	PGSB	CDS	8361264	8361432	.	+	0	ID=LotjaGi1g1v0060000.1.CDS.1;Parent=LotjaGi1g1v0060000.1
LjG1.1_chr1	PGSB	exon	8362018	8363697	.	+	.	ID=LotjaGi1g1v0060000.1.exon.2;Parent=LotjaGi1g1v0060000.1
LjG1.1_chr1	PGSB	CDS	8362018	8363697	.	+	2	ID=LotjaGi1g1v0060000.1.CDS.2;Parent=LotjaGi1g1v0060000.1
LjG1.1_chr1	PGSB	exon	8364394	8364650	.	+	.	ID=LotjaGi1g1v0060000.1.exon.3;Parent=LotjaGi1g1v0060000.1
LjG1.1_chr1	PGSB	CDS	8364394	8364650	.	+	2	ID=LotjaGi1g1v0060000.1.CDS.3;Parent=LotjaGi1g1v0060000.1
LjG1.1_chr1	PGSB	exon	8364748	8364957	.	+	.	ID=LotjaGi1g1v0060000.1.exon.4;Parent=LotjaGi1g1v0060000.1
LjG1.1_chr1	PGSB	CDS	8364748	8364957	.	+	0	ID=LotjaGi1g1v0060000.1.CDS.4;Parent=LotjaGi1g1v0060000.1
LjG1.1_chr1	PGSB	exon	8365159	8365377	.	+	.	ID=LotjaGi1g1v0060000.1.exon.5;Parent=LotjaGi1g1v0060000.1
LjG1.1_chr1	PGSB	CDS	8365159	8365377	.	+	0	ID=LotjaGi1g1v0060000.1.CDS.5;Parent=LotjaGi1g1v0060000.1
LjG1.1_chr1	PGSB	exon	8366631	8367596	.	+	.	ID=LotjaGi1g1v0060000.1.exon.6;Parent=LotjaGi1g1v0060000.1
LjG1.1_chr1	PGSB	CDS	8366631	8367596	.	+	0	ID=LotjaGi1g1v0060000.1.CDS.6;Parent=LotjaGi1g1v0060000.1
LjG1.1_chr1	PGSB	exon	8367917	8368012	.	+	.	ID=LotjaGi1g1v0060000.1.exon.7;Parent=LotjaGi1g1v0060000.1
LjG1.1_chr1	PGSB	CDS	8367917	8368012	.	+	0	ID=LotjaGi1g1v0060000.1.CDS.7;Parent=LotjaGi1g1v0060000.1
LjG1.1_chr1	PGSB	exon	8368141	8368239	.	+	.	ID=LotjaGi1g1v0060000.1.exon.8;Parent=LotjaGi1g1v0060000.1
LjG1.1_chr1	PGSB	CDS	8368141	8368239	.	+	0	ID=LotjaGi1g1v0060000.1.CDS.8;Parent=LotjaGi1g1v0060000.1
LjG1.1_chr1	PGSB	exon	8368334	8368523	.	+	.	ID=LotjaGi1g1v0060000.1.exon.9;Parent=LotjaGi1g1v0060000.1
LjG1.1_chr1	PGSB	CDS	8368334	8368523	.	+	0	ID=LotjaGi1g1v0060000.1.CDS.9;Parent=LotjaGi1g1v0060000.1
LjG1.1_chr1	PGSB	CDS	8368833	8369050	.	+	2	ID=LotjaGi1g1v0060000.1.CDS.10;Parent=LotjaGi1g1v0060000.1
LjG1.1_chr1	PGSB	exon	8368833	8369978	.	+	.	ID=LotjaGi1g1v0060000.1.exon.10;Parent=LotjaGi1g1v0060000.1
LjG1.1_chr1	PGSB	three_prime_UTR	8369051	8369978	.	+	.	ID=LotjaGi1g1v0060000.1.three_prime_UTR.2;Parent=LotjaGi1g1v0060000.1
LjG1.1_chr1	PGSB	mRNA	8360608	8369978	.	+	.	ID=LotjaGi1g1v0060000.2;Parent=LotjaGi1g1v0060000;description=Aldehyde oxidase;ahrdqual=***;GO=GO:0005506,GO:0009055,GO:0016491,GO:0016614,GO:0022900,GO:0046872,GO:0050660,GO:0051536,GO:0051537,GO:0055114;IPR=IPR016166,IPR005107,IPR002346,IPR008274,IPR001041,IPR008274,IPR005107,IPR002888,IPR002888,IPR000674,IPR000674;Pfam=SSF56176,SSF55447,PF00941,SSF56003,SSF54292,PF02738,PF03450,SSF47741,PF01799,SSF54665,PF01315;te-related=0
LjG1.1_chr1	PGSB	five_prime_UTR	8360608	8361327	.	+	.	ID=LotjaGi1g1v0060000.2.five_prime_UTR.1;Parent=LotjaGi1g1v0060000.2
LjG1.1_chr1	PGSB	exon	8360608	8361432	.	+	.	ID=LotjaGi1g1v0060000.2.exon.1;Parent=LotjaGi1g1v0060000.2
LjG1.1_chr1	PGSB	CDS	8361328	8361432	.	+	0	ID=LotjaGi1g1v0060000.2.CDS.1;Parent=LotjaGi1g1v0060000.2
LjG1.1_chr1	PGSB	exon	8361996	8363697	.	+	.	ID=LotjaGi1g1v0060000.2.exon.2;Parent=LotjaGi1g1v0060000.2
LjG1.1_chr1	PGSB	CDS	8361996	8363697	.	+	0	ID=LotjaGi1g1v0060000.2.CDS.2;Parent=LotjaGi1g1v0060000.2
LjG1.1_chr1	PGSB	exon	8364394	8364650	.	+	.	ID=LotjaGi1g1v0060000.2.exon.3;Parent=LotjaGi1g1v0060000.2
LjG1.1_chr1	PGSB	CDS	8364394	8364650	.	+	2	ID=LotjaGi1g1v0060000.2.CDS.3;Parent=LotjaGi1g1v0060000.2
LjG1.1_chr1	PGSB	exon	8364748	8364957	.	+	.	ID=LotjaGi1g1v0060000.2.exon.4;Parent=LotjaGi1g1v0060000.2
LjG1.1_chr1	PGSB	CDS	8364748	8364957	.	+	0	ID=LotjaGi1g1v0060000.2.CDS.4;Parent=LotjaGi1g1v0060000.2
LjG1.1_chr1	PGSB	exon	8365159	8365377	.	+	.	ID=LotjaGi1g1v0060000.2.exon.5;Parent=LotjaGi1g1v0060000.2
LjG1.1_chr1	PGSB	CDS	8365159	8365377	.	+	0	ID=LotjaGi1g1v0060000.2.CDS.5;Parent=LotjaGi1g1v0060000.2
LjG1.1_chr1	PGSB	exon	8366631	8367596	.	+	.	ID=LotjaGi1g1v0060000.2.exon.6;Parent=LotjaGi1g1v0060000.2
LjG1.1_chr1	PGSB	CDS	8366631	8367596	.	+	0	ID=LotjaGi1g1v0060000.2.CDS.6;Parent=LotjaGi1g1v0060000.2
LjG1.1_chr1	PGSB	exon	8367917	8368012	.	+	.	ID=LotjaGi1g1v0060000.2.exon.7;Parent=LotjaGi1g1v0060000.2
LjG1.1_chr1	PGSB	CDS	8367917	8368012	.	+	0	ID=LotjaGi1g1v0060000.2.CDS.7;Parent=LotjaGi1g1v0060000.2
LjG1.1_chr1	PGSB	exon	8368141	8368239	.	+	.	ID=LotjaGi1g1v0060000.2.exon.8;Parent=LotjaGi1g1v0060000.2
LjG1.1_chr1	PGSB	CDS	8368141	8368239	.	+	0	ID=LotjaGi1g1v0060000.2.CDS.8;Parent=LotjaGi1g1v0060000.2
LjG1.1_chr1	PGSB	exon	8368334	8368523	.	+	.	ID=LotjaGi1g1v0060000.2.exon.9;Parent=LotjaGi1g1v0060000.2
LjG1.1_chr1	PGSB	CDS	8368334	8368523	.	+	0	ID=LotjaGi1g1v0060000.2.CDS.9;Parent=LotjaGi1g1v0060000.2
LjG1.1_chr1	PGSB	CDS	8368833	8369050	.	+	2	ID=LotjaGi1g1v0060000.2.CDS.10;Parent=LotjaGi1g1v0060000.2
LjG1.1_chr1	PGSB	exon	8368833	8369978	.	+	.	ID=LotjaGi1g1v0060000.2.exon.10;Parent=LotjaGi1g1v0060000.2
LjG1.1_chr1	PGSB	three_prime_UTR	8369051	8369978	.	+	.	ID=LotjaGi1g1v0060000.2.three_prime_UTR.2;Parent=LotjaGi1g1v0060000.2
LjG1.1_chr1	PGSB	mRNA	8360627	8369393	.	+	.	ID=LotjaGi1g1v0060000.3;Parent=LotjaGi1g1v0060000;description=Aldehyde oxidase;ahrdqual=***;GO=GO:0005506,GO:0009055,GO:0016491,GO:0016614,GO:0022900,GO:0046872,GO:0050660,GO:0051536,GO:0051537,GO:0055114;te-related=0
LjG1.1_chr1	PGSB	exon	8360627	8360770	.	+	.	ID=LotjaGi1g1v0060000.3.exon.1;Parent=LotjaGi1g1v0060000.3
LjG1.1_chr1	PGSB	five_prime_UTR	8360627	8360770	.	+	.	ID=LotjaGi1g1v0060000.3.five_prime_UTR.1;Parent=LotjaGi1g1v0060000.3
LjG1.1_chr1	PGSB	five_prime_UTR	8361257	8361327	.	+	.	ID=LotjaGi1g1v0060000.3.five_prime_UTR.2;Parent=LotjaGi1g1v0060000.3
LjG1.1_chr1	PGSB	exon	8361257	8361432	.	+	.	ID=LotjaGi1g1v0060000.3.exon.2;Parent=LotjaGi1g1v0060000.3
LjG1.1_chr1	PGSB	CDS	8361328	8361432	.	+	0	ID=LotjaGi1g1v0060000.3.CDS.1;Parent=LotjaGi1g1v0060000.3
LjG1.1_chr1	PGSB	exon	8361996	8363697	.	+	.	ID=LotjaGi1g1v0060000.3.exon.3;Parent=LotjaGi1g1v0060000.3
LjG1.1_chr1	PGSB	CDS	8361996	8363697	.	+	0	ID=LotjaGi1g1v0060000.3.CDS.2;Parent=LotjaGi1g1v0060000.3
LjG1.1_chr1	PGSB	exon	8364394	8364650	.	+	.	ID=LotjaGi1g1v0060000.3.exon.4;Parent=LotjaGi1g1v0060000.3
LjG1.1_chr1	PGSB	CDS	8364394	8364650	.	+	2	ID=LotjaGi1g1v0060000.3.CDS.3;Parent=LotjaGi1g1v0060000.3
LjG1.1_chr1	PGSB	exon	8364748	8364957	.	+	.	ID=LotjaGi1g1v0060000.3.exon.5;Parent=LotjaGi1g1v0060000.3
LjG1.1_chr1	PGSB	CDS	8364748	8364957	.	+	0	ID=LotjaGi1g1v0060000.3.CDS.4;Parent=LotjaGi1g1v0060000.3
LjG1.1_chr1	PGSB	exon	8365159	8365377	.	+	.	ID=LotjaGi1g1v0060000.3.exon.6;Parent=LotjaGi1g1v0060000.3
LjG1.1_chr1	PGSB	CDS	8365159	8365377	.	+	0	ID=LotjaGi1g1v0060000.3.CDS.5;Parent=LotjaGi1g1v0060000.3
LjG1.1_chr1	PGSB	exon	8366631	8367596	.	+	.	ID=LotjaGi1g1v0060000.3.exon.7;Parent=LotjaGi1g1v0060000.3
LjG1.1_chr1	PGSB	CDS	8366631	8367596	.	+	0	ID=LotjaGi1g1v0060000.3.CDS.6;Parent=LotjaGi1g1v0060000.3
LjG1.1_chr1	PGSB	exon	8367917	8368012	.	+	.	ID=LotjaGi1g1v0060000.3.exon.8;Parent=LotjaGi1g1v0060000.3
LjG1.1_chr1	PGSB	CDS	8367917	8368012	.	+	0	ID=LotjaGi1g1v0060000.3.CDS.7;Parent=LotjaGi1g1v0060000.3
LjG1.1_chr1	PGSB	exon	8368141	8368239	.	+	.	ID=LotjaGi1g1v0060000.3.exon.9;Parent=LotjaGi1g1v0060000.3
LjG1.1_chr1	PGSB	CDS	8368141	8368239	.	+	0	ID=LotjaGi1g1v0060000.3.CDS.8;Parent=LotjaGi1g1v0060000.3
LjG1.1_chr1	PGSB	exon	8368334	8368523	.	+	.	ID=LotjaGi1g1v0060000.3.exon.10;Parent=LotjaGi1g1v0060000.3
LjG1.1_chr1	PGSB	CDS	8368334	8368523	.	+	0	ID=LotjaGi1g1v0060000.3.CDS.9;Parent=LotjaGi1g1v0060000.3
LjG1.1_chr1	PGSB	CDS	8368833	8369050	.	+	2	ID=LotjaGi1g1v0060000.3.CDS.10;Parent=LotjaGi1g1v0060000.3
LjG1.1_chr1	PGSB	exon	8368833	8369393	.	+	.	ID=LotjaGi1g1v0060000.3.exon.11;Parent=LotjaGi1g1v0060000.3
LjG1.1_chr1	PGSB	three_prime_UTR	8369051	8369393	.	+	.	ID=LotjaGi1g1v0060000.3.three_prime_UTR.3;Parent=LotjaGi1g1v0060000.3
LjG1.1_chr1	PGSB	mRNA	8360639	8369316	.	+	.	ID=LotjaGi1g1v0060000.4;Parent=LotjaGi1g1v0060000;description=Aldehyde oxidase;ahrdqual=***;GO=GO:0005506,GO:0009055,GO:0016491,GO:0016614,GO:0022900,GO:0046872,GO:0050660,GO:0051536,GO:0051537,GO:0055114;te-related=0
LjG1.1_chr1	PGSB	exon	8360639	8360770	.	+	.	ID=LotjaGi1g1v0060000.4.exon.1;Parent=LotjaGi1g1v0060000.4
LjG1.1_chr1	PGSB	five_prime_UTR	8360639	8360770	.	+	.	ID=LotjaGi1g1v0060000.4.five_prime_UTR.1;Parent=LotjaGi1g1v0060000.4
LjG1.1_chr1	PGSB	five_prime_UTR	8360926	8361263	.	+	.	ID=LotjaGi1g1v0060000.4.five_prime_UTR.2;Parent=LotjaGi1g1v0060000.4
LjG1.1_chr1	PGSB	exon	8360926	8361432	.	+	.	ID=LotjaGi1g1v0060000.4.exon.2;Parent=LotjaGi1g1v0060000.4
LjG1.1_chr1	PGSB	CDS	8361264	8361432	.	+	0	ID=LotjaGi1g1v0060000.4.CDS.1;Parent=LotjaGi1g1v0060000.4
LjG1.1_chr1	PGSB	exon	8362018	8363697	.	+	.	ID=LotjaGi1g1v0060000.4.exon.3;Parent=LotjaGi1g1v0060000.4
LjG1.1_chr1	PGSB	CDS	8362018	8363697	.	+	2	ID=LotjaGi1g1v0060000.4.CDS.2;Parent=LotjaGi1g1v0060000.4
LjG1.1_chr1	PGSB	exon	8364394	8364650	.	+	.	ID=LotjaGi1g1v0060000.4.exon.4;Parent=LotjaGi1g1v0060000.4
LjG1.1_chr1	PGSB	CDS	8364394	8364650	.	+	2	ID=LotjaGi1g1v0060000.4.CDS.3;Parent=LotjaGi1g1v0060000.4
LjG1.1_chr1	PGSB	exon	8364748	8364957	.	+	.	ID=LotjaGi1g1v0060000.4.exon.5;Parent=LotjaGi1g1v0060000.4
LjG1.1_chr1	PGSB	CDS	8364748	8364957	.	+	0	ID=LotjaGi1g1v0060000.4.CDS.4;Parent=LotjaGi1g1v0060000.4
LjG1.1_chr1	PGSB	exon	8365159	8365377	.	+	.	ID=LotjaGi1g1v0060000.4.exon.6;Parent=LotjaGi1g1v0060000.4
LjG1.1_chr1	PGSB	CDS	8365159	8365377	.	+	0	ID=LotjaGi1g1v0060000.4.CDS.5;Parent=LotjaGi1g1v0060000.4
LjG1.1_chr1	PGSB	exon	8366631	8367596	.	+	.	ID=LotjaGi1g1v0060000.4.exon.7;Parent=LotjaGi1g1v0060000.4
LjG1.1_chr1	PGSB	CDS	8366631	8367596	.	+	0	ID=LotjaGi1g1v0060000.4.CDS.6;Parent=LotjaGi1g1v0060000.4
LjG1.1_chr1	PGSB	exon	8367917	8368012	.	+	.	ID=LotjaGi1g1v0060000.4.exon.8;Parent=LotjaGi1g1v0060000.4
LjG1.1_chr1	PGSB	CDS	8367917	8368012	.	+	0	ID=LotjaGi1g1v0060000.4.CDS.7;Parent=LotjaGi1g1v0060000.4
LjG1.1_chr1	PGSB	exon	8368141	8368239	.	+	.	ID=LotjaGi1g1v0060000.4.exon.9;Parent=LotjaGi1g1v0060000.4
LjG1.1_chr1	PGSB	CDS	8368141	8368239	.	+	0	ID=LotjaGi1g1v0060000.4.CDS.8;Parent=LotjaGi1g1v0060000.4
LjG1.1_chr1	PGSB	exon	8368334	8368523	.	+	.	ID=LotjaGi1g1v0060000.4.exon.10;Parent=LotjaGi1g1v0060000.4
LjG1.1_chr1	PGSB	CDS	8368334	8368523	.	+	0	ID=LotjaGi1g1v0060000.4.CDS.9;Parent=LotjaGi1g1v0060000.4
LjG1.1_chr1	PGSB	CDS	8368833	8369050	.	+	2	ID=LotjaGi1g1v0060000.4.CDS.10;Parent=LotjaGi1g1v0060000.4
LjG1.1_chr1	PGSB	exon	8368833	8369052	.	+	.	ID=LotjaGi1g1v0060000.4.exon.11;Parent=LotjaGi1g1v0060000.4
LjG1.1_chr1	PGSB	three_prime_UTR	8369051	8369052	.	+	.	ID=LotjaGi1g1v0060000.4.three_prime_UTR.3;Parent=LotjaGi1g1v0060000.4
LjG1.1_chr1	PGSB	exon	8369161	8369316	.	+	.	ID=LotjaGi1g1v0060000.4.exon.12;Parent=LotjaGi1g1v0060000.4
LjG1.1_chr1	PGSB	three_prime_UTR	8369161	8369316	.	+	.	ID=LotjaGi1g1v0060000.4.three_prime_UTR.4;Parent=LotjaGi1g1v0060000.4
###
LjG1.1_chr1	PGSB	three_prime_UTR	8369161	8369316	.	+	.	ID=LotjaGi1g1v0060000.4.three_prime_UTR.4;Parent=LotjaGi1g1v0060000.4
LjG1.1_chr1	PGSB	gene	8368323	8373712	.	-	.	ID=LotjaGi1g1v0060100
LjG1.1_chr1	PGSB	mRNA	8368323	8373712	.	-	.	ID=LotjaGi1g1v0060100.1;Parent=LotjaGi1g1v0060100;description=Histidine kinase;ahrdqual=*-*;GO=GO:0000155,GO:0000160,GO:0005622,GO:0007165,GO:0016301,GO:0016310,GO:0016772,GO:0023014;IPR=IPR003661,IPR001789,IPR003594,IPR003594,IPR003661,IPR003594,IPR011006;Pfam=SSF47384,PF00072,SSF55874,SSF55874,PF00512,PF02518,SSF52172;te-related=0
LjG1.1_chr1	PGSB	three_prime_UTR	8368323	8369624	.	-	.	ID=LotjaGi1g1v0060100.1.three_prime_UTR.1;Parent=LotjaGi1g1v0060100.1
LjG1.1_chr1	PGSB	exon	8368323	8369831	.	-	.	ID=LotjaGi1g1v0060100.1.exon.1;Parent=LotjaGi1g1v0060100.1
LjG1.1_chr1	PGSB	CDS	8369625	8369831	.	-	0	ID=LotjaGi1g1v0060100.1.CDS.1;Parent=LotjaGi1g1v0060100.1
LjG1.1_chr1	PGSB	exon	8370244	8371479	.	-	.	ID=LotjaGi1g1v0060100.1.exon.2;Parent=LotjaGi1g1v0060100.1
LjG1.1_chr1	PGSB	CDS	8370244	8371479	.	-	0	ID=LotjaGi1g1v0060100.1.CDS.2;Parent=LotjaGi1g1v0060100.1
LjG1.1_chr1	PGSB	exon	8371577	8372145	.	-	.	ID=LotjaGi1g1v0060100.1.exon.3;Parent=LotjaGi1g1v0060100.1
LjG1.1_chr1	PGSB	CDS	8371577	8372145	.	-	2	ID=LotjaGi1g1v0060100.1.CDS.3;Parent=LotjaGi1g1v0060100.1
LjG1.1_chr1	PGSB	exon	8372373	8372748	.	-	.	ID=LotjaGi1g1v0060100.1.exon.4;Parent=LotjaGi1g1v0060100.1
LjG1.1_chr1	PGSB	CDS	8372373	8372748	.	-	0	ID=LotjaGi1g1v0060100.1.CDS.4;Parent=LotjaGi1g1v0060100.1
LjG1.1_chr1	PGSB	CDS	8373124	8373663	.	-	0	ID=LotjaGi1g1v0060100.1.CDS.5;Parent=LotjaGi1g1v0060100.1
LjG1.1_chr1	PGSB	exon	8373124	8373712	.	-	.	ID=LotjaGi1g1v0060100.1.exon.5;Parent=LotjaGi1g1v0060100.1
LjG1.1_chr1	PGSB	five_prime_UTR	8373664	8373712	.	-	.	ID=LotjaGi1g1v0060100.1.five_prime_UTR.2;Parent=LotjaGi1g1v0060100.1
LjG1.1_chr1	PGSB	mRNA	8369467	8372762	.	-	.	ID=LotjaGi1g1v0060100.2;Parent=LotjaGi1g1v0060100;description=Histidine kinase;ahrdqual=*-*;GO=GO:0000155,GO:0000160,GO:0005622,GO:0007165,GO:0009116,GO:0016301,GO:0016310,GO:0016772,GO:0023014;IPR=IPR011006,IPR001789;Pfam=SSF52172,PF00072;te-related=0
LjG1.1_chr1	PGSB	three_prime_UTR	8369467	8369624	.	-	.	ID=LotjaGi1g1v0060100.2.three_prime_UTR.1;Parent=LotjaGi1g1v0060100.2
LjG1.1_chr1	PGSB	exon	8369467	8369831	.	-	.	ID=LotjaGi1g1v0060100.2.exon.1;Parent=LotjaGi1g1v0060100.2
LjG1.1_chr1	PGSB	CDS	8369625	8369831	.	-	0	ID=LotjaGi1g1v0060100.2.CDS.1;Parent=LotjaGi1g1v0060100.2
LjG1.1_chr1	PGSB	CDS	8370244	8371470	.	-	0	ID=LotjaGi1g1v0060100.2.CDS.2;Parent=LotjaGi1g1v0060100.2
LjG1.1_chr1	PGSB	exon	8370244	8372145	.	-	.	ID=LotjaGi1g1v0060100.2.exon.2;Parent=LotjaGi1g1v0060100.2
LjG1.1_chr1	PGSB	five_prime_UTR	8371471	8372145	.	-	.	ID=LotjaGi1g1v0060100.2.five_prime_UTR.2;Parent=LotjaGi1g1v0060100.2
LjG1.1_chr1	PGSB	exon	8372373	8372762	.	-	.	ID=LotjaGi1g1v0060100.2.exon.3;Parent=LotjaGi1g1v0060100.2
LjG1.1_chr1	PGSB	five_prime_UTR	8372373	8372762	.	-	.	ID=LotjaGi1g1v0060100.2.five_prime_UTR.3;Parent=LotjaGi1g1v0060100.2
###
LjG1.1_chr1	PGSB	five_prime_UTR	8372373	8372762	.	-	.	ID=LotjaGi1g1v0060100.2.five_prime_UTR.3;Parent=LotjaGi1g1v0060100.2
LjG1.1_chr1	PGSB	gene	8377938	8385662	.	+	.	ID=LotjaGi1g1v0060200
LjG1.1_chr1	PGSB	mRNA	8377938	8385662	.	+	.	ID=LotjaGi1g1v0060200.1;Parent=LotjaGi1g1v0060200;description=NBS-LRR type disease resistance protein;ahrdqual=***;GO=GO:0043531;IPR=IPR027417,IPR032675,IPR032675,IPR002182,IPR032675;Pfam=SSF52540,SSF52058,SSF52058,PF00931,SSF52058;te-related=0
LjG1.1_chr1	PGSB	five_prime_UTR	8377938	8378496	.	+	.	ID=LotjaGi1g1v0060200.1.five_prime_UTR.1;Parent=LotjaGi1g1v0060200.1
LjG1.1_chr1	PGSB	exon	8377938	8381749	.	+	.	ID=LotjaGi1g1v0060200.1.exon.1;Parent=LotjaGi1g1v0060200.1
LjG1.1_chr1	PGSB	CDS	8378497	8381562	.	+	0	ID=LotjaGi1g1v0060200.1.CDS.1;Parent=LotjaGi1g1v0060200.1
LjG1.1_chr1	PGSB	three_prime_UTR	8381563	8381749	.	+	.	ID=LotjaGi1g1v0060200.1.three_prime_UTR.2;Parent=LotjaGi1g1v0060200.1
LjG1.1_chr1	PGSB	exon	8382088	8382820	.	+	.	ID=LotjaGi1g1v0060200.1.exon.2;Parent=LotjaGi1g1v0060200.1
LjG1.1_chr1	PGSB	three_prime_UTR	8382088	8382820	.	+	.	ID=LotjaGi1g1v0060200.1.three_prime_UTR.3;Parent=LotjaGi1g1v0060200.1
LjG1.1_chr1	PGSB	exon	8383737	8385662	.	+	.	ID=LotjaGi1g1v0060200.1.exon.3;Parent=LotjaGi1g1v0060200.1
LjG1.1_chr1	PGSB	three_prime_UTR	8383737	8385662	.	+	.	ID=LotjaGi1g1v0060200.1.three_prime_UTR.4;Parent=LotjaGi1g1v0060200.1
LjG1.1_chr1	PGSB	mRNA	8378207	8384534	.	+	.	ID=LotjaGi1g1v0060200.2;Parent=LotjaGi1g1v0060200;description=NBS-LRR type disease resistance protein;ahrdqual=***;GO=GO:0043531;te-related=0
LjG1.1_chr1	PGSB	five_prime_UTR	8378207	8378496	.	+	.	ID=LotjaGi1g1v0060200.2.five_prime_UTR.1;Parent=LotjaGi1g1v0060200.2
LjG1.1_chr1	PGSB	exon	8378207	8381573	.	+	.	ID=LotjaGi1g1v0060200.2.exon.1;Parent=LotjaGi1g1v0060200.2
LjG1.1_chr1	PGSB	CDS	8378497	8381562	.	+	0	ID=LotjaGi1g1v0060200.2.CDS.1;Parent=LotjaGi1g1v0060200.2
LjG1.1_chr1	PGSB	three_prime_UTR	8381563	8381573	.	+	.	ID=LotjaGi1g1v0060200.2.three_prime_UTR.2;Parent=LotjaGi1g1v0060200.2
LjG1.1_chr1	PGSB	exon	8381679	8381749	.	+	.	ID=LotjaGi1g1v0060200.2.exon.2;Parent=LotjaGi1g1v0060200.2
LjG1.1_chr1	PGSB	three_prime_UTR	8381679	8381749	.	+	.	ID=LotjaGi1g1v0060200.2.three_prime_UTR.3;Parent=LotjaGi1g1v0060200.2
LjG1.1_chr1	PGSB	exon	8382088	8382820	.	+	.	ID=LotjaGi1g1v0060200.2.exon.3;Parent=LotjaGi1g1v0060200.2
LjG1.1_chr1	PGSB	three_prime_UTR	8382088	8382820	.	+	.	ID=LotjaGi1g1v0060200.2.three_prime_UTR.4;Parent=LotjaGi1g1v0060200.2
LjG1.1_chr1	PGSB	exon	8383737	8384534	.	+	.	ID=LotjaGi1g1v0060200.2.exon.4;Parent=LotjaGi1g1v0060200.2
LjG1.1_chr1	PGSB	three_prime_UTR	8383737	8384534	.	+	.	ID=LotjaGi1g1v0060200.2.three_prime_UTR.5;Parent=LotjaGi1g1v0060200.2
###
LjG1.1_chr1	PGSB	three_prime_UTR	8383737	8384534	.	+	.	ID=LotjaGi1g1v0060200.2.three_prime_UTR.5;Parent=LotjaGi1g1v0060200.2
LjG1.1_chr1	PGSB	gene	8396895	8486694	.	+	.	ID=LotjaGi1g1v0060300
LjG1.1_chr1	PGSB	mRNA	8396895	8404701	.	+	.	ID=LotjaGi1g1v0060300.1;Parent=LotjaGi1g1v0060300;description=Disease resistance protein;ahrdqual=***;GO=GO:0043531;IPR=IPR032675,IPR032675,IPR027417,IPR002182,IPR032675;Pfam=SSF52058,SSF52058,SSF52540,PF00931,SSF52058;te-related=0
LjG1.1_chr1	PGSB	five_prime_UTR	8396895	8397259	.	+	.	ID=LotjaGi1g1v0060300.1.five_prime_UTR.1;Parent=LotjaGi1g1v0060300.1
LjG1.1_chr1	PGSB	exon	8396895	8400476	.	+	.	ID=LotjaGi1g1v0060300.1.exon.1;Parent=LotjaGi1g1v0060300.1
LjG1.1_chr1	PGSB	CDS	8397260	8400454	.	+	0	ID=LotjaGi1g1v0060300.1.CDS.1;Parent=LotjaGi1g1v0060300.1
LjG1.1_chr1	PGSB	three_prime_UTR	8400455	8400476	.	+	.	ID=LotjaGi1g1v0060300.1.three_prime_UTR.2;Parent=LotjaGi1g1v0060300.1
LjG1.1_chr1	PGSB	exon	8400609	8400690	.	+	.	ID=LotjaGi1g1v0060300.1.exon.2;Parent=LotjaGi1g1v0060300.1
LjG1.1_chr1	PGSB	three_prime_UTR	8400609	8400690	.	+	.	ID=LotjaGi1g1v0060300.1.three_prime_UTR.3;Parent=LotjaGi1g1v0060300.1
LjG1.1_chr1	PGSB	exon	8400967	8401022	.	+	.	ID=LotjaGi1g1v0060300.1.exon.3;Parent=LotjaGi1g1v0060300.1
LjG1.1_chr1	PGSB	three_prime_UTR	8400967	8401022	.	+	.	ID=LotjaGi1g1v0060300.1.three_prime_UTR.4;Parent=LotjaGi1g1v0060300.1
LjG1.1_chr1	PGSB	exon	8402132	8402218	.	+	.	ID=LotjaGi1g1v0060300.1.exon.4;Parent=LotjaGi1g1v0060300.1
LjG1.1_chr1	PGSB	three_prime_UTR	8402132	8402218	.	+	.	ID=LotjaGi1g1v0060300.1.three_prime_UTR.5;Parent=LotjaGi1g1v0060300.1
LjG1.1_chr1	PGSB	exon	8402724	8402814	.	+	.	ID=LotjaGi1g1v0060300.1.exon.5;Parent=LotjaGi1g1v0060300.1
LjG1.1_chr1	PGSB	three_prime_UTR	8402724	8402814	.	+	.	ID=LotjaGi1g1v0060300.1.three_prime_UTR.6;Parent=LotjaGi1g1v0060300.1
LjG1.1_chr1	PGSB	exon	8403965	8404701	.	+	.	ID=LotjaGi1g1v0060300.1.exon.6;Parent=LotjaGi1g1v0060300.1
LjG1.1_chr1	PGSB	three_prime_UTR	8403965	8404701	.	+	.	ID=LotjaGi1g1v0060300.1.three_prime_UTR.7;Parent=LotjaGi1g1v0060300.1
LjG1.1_chr1	PGSB	mRNA	8397139	8483753	.	+	.	ID=LotjaGi1g1v0060300.2;Parent=LotjaGi1g1v0060300;description=Disease resistance protein;ahrdqual=***;GO=GO:0043531;te-related=0
LjG1.1_chr1	PGSB	five_prime_UTR	8397139	8397259	.	+	.	ID=LotjaGi1g1v0060300.2.five_prime_UTR.1;Parent=LotjaGi1g1v0060300.2
LjG1.1_chr1	PGSB	exon	8397139	8400476	.	+	.	ID=LotjaGi1g1v0060300.2.exon.1;Parent=LotjaGi1g1v0060300.2
LjG1.1_chr1	PGSB	CDS	8397260	8400454	.	+	0	ID=LotjaGi1g1v0060300.2.CDS.1;Parent=LotjaGi1g1v0060300.2
LjG1.1_chr1	PGSB	three_prime_UTR	8400455	8400476	.	+	.	ID=LotjaGi1g1v0060300.2.three_prime_UTR.2;Parent=LotjaGi1g1v0060300.2
LjG1.1_chr1	PGSB	exon	8446124	8446199	.	+	.	ID=LotjaGi1g1v0060300.2.exon.2;Parent=LotjaGi1g1v0060300.2
LjG1.1_chr1	PGSB	three_prime_UTR	8446124	8446199	.	+	.	ID=LotjaGi1g1v0060300.2.three_prime_UTR.3;Parent=LotjaGi1g1v0060300.2
LjG1.1_chr1	PGSB	exon	8481977	8482567	.	+	.	ID=LotjaGi1g1v0060300.2.exon.3;Parent=LotjaGi1g1v0060300.2
LjG1.1_chr1	PGSB	three_prime_UTR	8481977	8482567	.	+	.	ID=LotjaGi1g1v0060300.2.three_prime_UTR.4;Parent=LotjaGi1g1v0060300.2
LjG1.1_chr1	PGSB	exon	8483190	8483753	.	+	.	ID=LotjaGi1g1v0060300.2.exon.4;Parent=LotjaGi1g1v0060300.2
LjG1.1_chr1	PGSB	three_prime_UTR	8483190	8483753	.	+	.	ID=LotjaGi1g1v0060300.2.three_prime_UTR.5;Parent=LotjaGi1g1v0060300.2
LjG1.1_chr1	PGSB	mRNA	8397155	8412403	.	+	.	ID=LotjaGi1g1v0060300.3;Parent=LotjaGi1g1v0060300;description=Disease resistance protein;ahrdqual=***;GO=GO:0043531;te-related=0
LjG1.1_chr1	PGSB	five_prime_UTR	8397155	8397259	.	+	.	ID=LotjaGi1g1v0060300.3.five_prime_UTR.1;Parent=LotjaGi1g1v0060300.3
LjG1.1_chr1	PGSB	exon	8397155	8400476	.	+	.	ID=LotjaGi1g1v0060300.3.exon.1;Parent=LotjaGi1g1v0060300.3
LjG1.1_chr1	PGSB	CDS	8397260	8400454	.	+	0	ID=LotjaGi1g1v0060300.3.CDS.1;Parent=LotjaGi1g1v0060300.3
LjG1.1_chr1	PGSB	three_prime_UTR	8400455	8400476	.	+	.	ID=LotjaGi1g1v0060300.3.three_prime_UTR.2;Parent=LotjaGi1g1v0060300.3
LjG1.1_chr1	PGSB	exon	8410286	8410361	.	+	.	ID=LotjaGi1g1v0060300.3.exon.2;Parent=LotjaGi1g1v0060300.3
LjG1.1_chr1	PGSB	three_prime_UTR	8410286	8410361	.	+	.	ID=LotjaGi1g1v0060300.3.three_prime_UTR.3;Parent=LotjaGi1g1v0060300.3
LjG1.1_chr1	PGSB	exon	8410569	8411159	.	+	.	ID=LotjaGi1g1v0060300.3.exon.3;Parent=LotjaGi1g1v0060300.3
LjG1.1_chr1	PGSB	three_prime_UTR	8410569	8411159	.	+	.	ID=LotjaGi1g1v0060300.3.three_prime_UTR.4;Parent=LotjaGi1g1v0060300.3
LjG1.1_chr1	PGSB	exon	8411782	8412403	.	+	.	ID=LotjaGi1g1v0060300.3.exon.4;Parent=LotjaGi1g1v0060300.3
LjG1.1_chr1	PGSB	three_prime_UTR	8411782	8412403	.	+	.	ID=LotjaGi1g1v0060300.3.three_prime_UTR.5;Parent=LotjaGi1g1v0060300.3
LjG1.1_chr1	PGSB	mRNA	8397155	8421659	.	+	.	ID=LotjaGi1g1v0060300.4;Parent=LotjaGi1g1v0060300;description=Disease resistance protein;ahrdqual=***;GO=GO:0043531;te-related=0
LjG1.1_chr1	PGSB	five_prime_UTR	8397155	8397259	.	+	.	ID=LotjaGi1g1v0060300.4.five_prime_UTR.1;Parent=LotjaGi1g1v0060300.4
LjG1.1_chr1	PGSB	exon	8397155	8400476	.	+	.	ID=LotjaGi1g1v0060300.4.exon.1;Parent=LotjaGi1g1v0060300.4
LjG1.1_chr1	PGSB	CDS	8397260	8400454	.	+	0	ID=LotjaGi1g1v0060300.4.CDS.1;Parent=LotjaGi1g1v0060300.4
LjG1.1_chr1	PGSB	three_prime_UTR	8400455	8400476	.	+	.	ID=LotjaGi1g1v0060300.4.three_prime_UTR.2;Parent=LotjaGi1g1v0060300.4
LjG1.1_chr1	PGSB	exon	8419535	8420416	.	+	.	ID=LotjaGi1g1v0060300.4.exon.2;Parent=LotjaGi1g1v0060300.4
LjG1.1_chr1	PGSB	three_prime_UTR	8419535	8420416	.	+	.	ID=LotjaGi1g1v0060300.4.three_prime_UTR.3;Parent=LotjaGi1g1v0060300.4
LjG1.1_chr1	PGSB	exon	8421039	8421659	.	+	.	ID=LotjaGi1g1v0060300.4.exon.3;Parent=LotjaGi1g1v0060300.4
LjG1.1_chr1	PGSB	three_prime_UTR	8421039	8421659	.	+	.	ID=LotjaGi1g1v0060300.4.three_prime_UTR.4;Parent=LotjaGi1g1v0060300.4
LjG1.1_chr1	PGSB	mRNA	8406087	8412403	.	+	.	ID=LotjaGi1g1v0060300.5;Parent=LotjaGi1g1v0060300;description=NBS-LRR type disease resistance protein;ahrdqual=***;GO=GO:0043531;IPR=IPR027417,IPR002182,IPR032675,IPR001611,IPR032675,IPR032675;Pfam=SSF52540,PF00931,SSF52058,PF13855,SSF52058,SSF52058;te-related=0
LjG1.1_chr1	PGSB	five_prime_UTR	8406087	8406152	.	+	.	ID=LotjaGi1g1v0060300.5.five_prime_UTR.1;Parent=LotjaGi1g1v0060300.5
LjG1.1_chr1	PGSB	exon	8406087	8409092	.	+	.	ID=LotjaGi1g1v0060300.5.exon.1;Parent=LotjaGi1g1v0060300.5
LjG1.1_chr1	PGSB	CDS	8406153	8409092	.	+	0	ID=LotjaGi1g1v0060300.5.CDS.1;Parent=LotjaGi1g1v0060300.5
LjG1.1_chr1	PGSB	CDS	8409911	8410168	.	+	0	ID=LotjaGi1g1v0060300.5.CDS.2;Parent=LotjaGi1g1v0060300.5
LjG1.1_chr1	PGSB	exon	8409911	8410195	.	+	.	ID=LotjaGi1g1v0060300.5.exon.2;Parent=LotjaGi1g1v0060300.5
LjG1.1_chr1	PGSB	three_prime_UTR	8410169	8410195	.	+	.	ID=LotjaGi1g1v0060300.5.three_prime_UTR.2;Parent=LotjaGi1g1v0060300.5
LjG1.1_chr1	PGSB	exon	8410286	8411159	.	+	.	ID=LotjaGi1g1v0060300.5.exon.3;Parent=LotjaGi1g1v0060300.5
LjG1.1_chr1	PGSB	three_prime_UTR	8410286	8411159	.	+	.	ID=LotjaGi1g1v0060300.5.three_prime_UTR.3;Parent=LotjaGi1g1v0060300.5
LjG1.1_chr1	PGSB	exon	8411782	8412403	.	+	.	ID=LotjaGi1g1v0060300.5.exon.4;Parent=LotjaGi1g1v0060300.5
LjG1.1_chr1	PGSB	three_prime_UTR	8411782	8412403	.	+	.	ID=LotjaGi1g1v0060300.5.three_prime_UTR.4;Parent=LotjaGi1g1v0060300.5
LjG1.1_chr1	PGSB	mRNA	8406092	8412345	.	+	.	ID=LotjaGi1g1v0060300.6;Parent=LotjaGi1g1v0060300;description=Disease resistance protein;ahrdqual=***;GO=GO:0043531;IPR=IPR002182,IPR027417,IPR032675,IPR032675,IPR032675,IPR001611;Pfam=PF00931,SSF52540,SSF52058,SSF52058,SSF52058,PF13855;te-related=0
LjG1.1_chr1	PGSB	five_prime_UTR	8406092	8406152	.	+	.	ID=LotjaGi1g1v0060300.6.five_prime_UTR.1;Parent=LotjaGi1g1v0060300.6
LjG1.1_chr1	PGSB	exon	8406092	8409130	.	+	.	ID=LotjaGi1g1v0060300.6.exon.1;Parent=LotjaGi1g1v0060300.6
LjG1.1_chr1	PGSB	CDS	8406153	8409130	.	+	0	ID=LotjaGi1g1v0060300.6.CDS.1;Parent=LotjaGi1g1v0060300.6
LjG1.1_chr1	PGSB	CDS	8410096	8410168	.	+	1	ID=LotjaGi1g1v0060300.6.CDS.2;Parent=LotjaGi1g1v0060300.6
LjG1.1_chr1	PGSB	exon	8410096	8410195	.	+	.	ID=LotjaGi1g1v0060300.6.exon.2;Parent=LotjaGi1g1v0060300.6
LjG1.1_chr1	PGSB	three_prime_UTR	8410169	8410195	.	+	.	ID=LotjaGi1g1v0060300.6.three_prime_UTR.2;Parent=LotjaGi1g1v0060300.6
LjG1.1_chr1	PGSB	exon	8410286	8411159	.	+	.	ID=LotjaGi1g1v0060300.6.exon.3;Parent=LotjaGi1g1v0060300.6
LjG1.1_chr1	PGSB	three_prime_UTR	8410286	8411159	.	+	.	ID=LotjaGi1g1v0060300.6.three_prime_UTR.3;Parent=LotjaGi1g1v0060300.6
LjG1.1_chr1	PGSB	exon	8411782	8412345	.	+	.	ID=LotjaGi1g1v0060300.6.exon.4;Parent=LotjaGi1g1v0060300.6
LjG1.1_chr1	PGSB	three_prime_UTR	8411782	8412345	.	+	.	ID=LotjaGi1g1v0060300.6.three_prime_UTR.4;Parent=LotjaGi1g1v0060300.6
LjG1.1_chr1	PGSB	mRNA	8442224	8453472	.	+	.	ID=LotjaGi1g1v0060300.7;Parent=LotjaGi1g1v0060300;description=NBS-LRR type disease resistance protein;ahrdqual=***;GO=GO:0043531;IPR=IPR027417,IPR032675,IPR032675,IPR032675,IPR002182;Pfam=SSF52540,SSF52058,SSF52058,SSF52058,PF00931;te-related=0
LjG1.1_chr1	PGSB	five_prime_UTR	8442224	8442619	.	+	.	ID=LotjaGi1g1v0060300.7.five_prime_UTR.1;Parent=LotjaGi1g1v0060300.7
LjG1.1_chr1	PGSB	exon	8442224	8443531	.	+	.	ID=LotjaGi1g1v0060300.7.exon.1;Parent=LotjaGi1g1v0060300.7
LjG1.1_chr1	PGSB	CDS	8442620	8443531	.	+	0	ID=LotjaGi1g1v0060300.7.CDS.1;Parent=LotjaGi1g1v0060300.7
LjG1.1_chr1	PGSB	CDS	8447759	8449912	.	+	0	ID=LotjaGi1g1v0060300.7.CDS.2;Parent=LotjaGi1g1v0060300.7
LjG1.1_chr1	PGSB	exon	8447759	8449923	.	+	.	ID=LotjaGi1g1v0060300.7.exon.2;Parent=LotjaGi1g1v0060300.7
LjG1.1_chr1	PGSB	three_prime_UTR	8449913	8449923	.	+	.	ID=LotjaGi1g1v0060300.7.three_prime_UTR.2;Parent=LotjaGi1g1v0060300.7
LjG1.1_chr1	PGSB	exon	8450029	8450099	.	+	.	ID=LotjaGi1g1v0060300.7.exon.3;Parent=LotjaGi1g1v0060300.7
LjG1.1_chr1	PGSB	three_prime_UTR	8450029	8450099	.	+	.	ID=LotjaGi1g1v0060300.7.three_prime_UTR.3;Parent=LotjaGi1g1v0060300.7
LjG1.1_chr1	PGSB	exon	8450438	8451000	.	+	.	ID=LotjaGi1g1v0060300.7.exon.4;Parent=LotjaGi1g1v0060300.7
LjG1.1_chr1	PGSB	three_prime_UTR	8450438	8451000	.	+	.	ID=LotjaGi1g1v0060300.7.three_prime_UTR.4;Parent=LotjaGi1g1v0060300.7
LjG1.1_chr1	PGSB	exon	8451084	8451170	.	+	.	ID=LotjaGi1g1v0060300.7.exon.5;Parent=LotjaGi1g1v0060300.7
LjG1.1_chr1	PGSB	three_prime_UTR	8451084	8451170	.	+	.	ID=LotjaGi1g1v0060300.7.three_prime_UTR.5;Parent=LotjaGi1g1v0060300.7
LjG1.1_chr1	PGSB	exon	8452087	8453472	.	+	.	ID=LotjaGi1g1v0060300.7.exon.6;Parent=LotjaGi1g1v0060300.7
LjG1.1_chr1	PGSB	three_prime_UTR	8452087	8453472	.	+	.	ID=LotjaGi1g1v0060300.7.three_prime_UTR.6;Parent=LotjaGi1g1v0060300.7
LjG1.1_chr1	PGSB	mRNA	8442224	8465819	.	+	.	ID=LotjaGi1g1v0060300.8;Parent=LotjaGi1g1v0060300;description=NBS-LRR type disease resistance protein;ahrdqual=***;GO=GO:0043531;IPR=IPR027417,IPR032675,IPR032675,IPR002182;Pfam=SSF52540,SSF52047,SSF52058,SSF52058,PF00931;te-related=0
LjG1.1_chr1	PGSB	five_prime_UTR	8442224	8442619	.	+	.	ID=LotjaGi1g1v0060300.8.five_prime_UTR.1;Parent=LotjaGi1g1v0060300.8
LjG1.1_chr1	PGSB	exon	8442224	8443963	.	+	.	ID=LotjaGi1g1v0060300.8.exon.1;Parent=LotjaGi1g1v0060300.8
LjG1.1_chr1	PGSB	CDS	8442620	8443963	.	+	0	ID=LotjaGi1g1v0060300.8.CDS.1;Parent=LotjaGi1g1v0060300.8
LjG1.1_chr1	PGSB	CDS	8448191	8449912	.	+	0	ID=LotjaGi1g1v0060300.8.CDS.2;Parent=LotjaGi1g1v0060300.8
LjG1.1_chr1	PGSB	exon	8448191	8449923	.	+	.	ID=LotjaGi1g1v0060300.8.exon.2;Parent=LotjaGi1g1v0060300.8
LjG1.1_chr1	PGSB	three_prime_UTR	8449913	8449923	.	+	.	ID=LotjaGi1g1v0060300.8.three_prime_UTR.2;Parent=LotjaGi1g1v0060300.8
LjG1.1_chr1	PGSB	exon	8450029	8450099	.	+	.	ID=LotjaGi1g1v0060300.8.exon.3;Parent=LotjaGi1g1v0060300.8
LjG1.1_chr1	PGSB	three_prime_UTR	8450029	8450099	.	+	.	ID=LotjaGi1g1v0060300.8.three_prime_UTR.3;Parent=LotjaGi1g1v0060300.8
LjG1.1_chr1	PGSB	exon	8450438	8450620	.	+	.	ID=LotjaGi1g1v0060300.8.exon.4;Parent=LotjaGi1g1v0060300.8
LjG1.1_chr1	PGSB	three_prime_UTR	8450438	8450620	.	+	.	ID=LotjaGi1g1v0060300.8.three_prime_UTR.4;Parent=LotjaGi1g1v0060300.8
LjG1.1_chr1	PGSB	exon	8450776	8451000	.	+	.	ID=LotjaGi1g1v0060300.8.exon.5;Parent=LotjaGi1g1v0060300.8
LjG1.1_chr1	PGSB	three_prime_UTR	8450776	8451000	.	+	.	ID=LotjaGi1g1v0060300.8.three_prime_UTR.5;Parent=LotjaGi1g1v0060300.8
LjG1.1_chr1	PGSB	exon	8451084	8451170	.	+	.	ID=LotjaGi1g1v0060300.8.exon.6;Parent=LotjaGi1g1v0060300.8
LjG1.1_chr1	PGSB	three_prime_UTR	8451084	8451170	.	+	.	ID=LotjaGi1g1v0060300.8.three_prime_UTR.6;Parent=LotjaGi1g1v0060300.8
LjG1.1_chr1	PGSB	exon	8452087	8452903	.	+	.	ID=LotjaGi1g1v0060300.8.exon.7;Parent=LotjaGi1g1v0060300.8
LjG1.1_chr1	PGSB	three_prime_UTR	8452087	8452903	.	+	.	ID=LotjaGi1g1v0060300.8.three_prime_UTR.7;Parent=LotjaGi1g1v0060300.8
LjG1.1_chr1	PGSB	exon	8464986	8465819	.	+	.	ID=LotjaGi1g1v0060300.8.exon.8;Parent=LotjaGi1g1v0060300.8
LjG1.1_chr1	PGSB	three_prime_UTR	8464986	8465819	.	+	.	ID=LotjaGi1g1v0060300.8.three_prime_UTR.8;Parent=LotjaGi1g1v0060300.8
LjG1.1_chr1	PGSB	mRNA	8442356	8452954	.	+	.	ID=LotjaGi1g1v0060300.9;Parent=LotjaGi1g1v0060300;description=NBS-LRR type disease resistance protein;ahrdqual=***;GO=GO:0043531;te-related=0
LjG1.1_chr1	PGSB	five_prime_UTR	8442356	8442619	.	+	.	ID=LotjaGi1g1v0060300.9.five_prime_UTR.1;Parent=LotjaGi1g1v0060300.9
LjG1.1_chr1	PGSB	exon	8442356	8443531	.	+	.	ID=LotjaGi1g1v0060300.9.exon.1;Parent=LotjaGi1g1v0060300.9
LjG1.1_chr1	PGSB	CDS	8442620	8443531	.	+	0	ID=LotjaGi1g1v0060300.9.CDS.1;Parent=LotjaGi1g1v0060300.9
LjG1.1_chr1	PGSB	CDS	8447759	8449912	.	+	0	ID=LotjaGi1g1v0060300.9.CDS.2;Parent=LotjaGi1g1v0060300.9
LjG1.1_chr1	PGSB	exon	8447759	8449923	.	+	.	ID=LotjaGi1g1v0060300.9.exon.2;Parent=LotjaGi1g1v0060300.9
LjG1.1_chr1	PGSB	three_prime_UTR	8449913	8449923	.	+	.	ID=LotjaGi1g1v0060300.9.three_prime_UTR.2;Parent=LotjaGi1g1v0060300.9
LjG1.1_chr1	PGSB	exon	8450029	8450099	.	+	.	ID=LotjaGi1g1v0060300.9.exon.3;Parent=LotjaGi1g1v0060300.9
LjG1.1_chr1	PGSB	three_prime_UTR	8450029	8450099	.	+	.	ID=LotjaGi1g1v0060300.9.three_prime_UTR.3;Parent=LotjaGi1g1v0060300.9
LjG1.1_chr1	PGSB	exon	8450438	8451170	.	+	.	ID=LotjaGi1g1v0060300.9.exon.4;Parent=LotjaGi1g1v0060300.9
LjG1.1_chr1	PGSB	three_prime_UTR	8450438	8451170	.	+	.	ID=LotjaGi1g1v0060300.9.three_prime_UTR.4;Parent=LotjaGi1g1v0060300.9
LjG1.1_chr1	PGSB	exon	8452087	8452954	.	+	.	ID=LotjaGi1g1v0060300.9.exon.5;Parent=LotjaGi1g1v0060300.9
LjG1.1_chr1	PGSB	three_prime_UTR	8452087	8452954	.	+	.	ID=LotjaGi1g1v0060300.9.three_prime_UTR.5;Parent=LotjaGi1g1v0060300.9
LjG1.1_chr1	PGSB	mRNA	8442499	8452884	.	+	.	ID=LotjaGi1g1v0060300.10;Parent=LotjaGi1g1v0060300;description=Disease resistance protein;ahrdqual=***;GO=GO:0043531;IPR=IPR002182,IPR032675,IPR027417,IPR032675,IPR032675;Pfam=PF00931,SSF52058,SSF52540,SSF52058,SSF52058;te-related=0
LjG1.1_chr1	PGSB	five_prime_UTR	8442499	8442619	.	+	.	ID=LotjaGi1g1v0060300.10.five_prime_UTR.1;Parent=LotjaGi1g1v0060300.10
LjG1.1_chr1	PGSB	exon	8442499	8445767	.	+	.	ID=LotjaGi1g1v0060300.10.exon.1;Parent=LotjaGi1g1v0060300.10
LjG1.1_chr1	PGSB	CDS	8442620	8445767	.	+	0	ID=LotjaGi1g1v0060300.10.CDS.1;Parent=LotjaGi1g1v0060300.10
LjG1.1_chr1	PGSB	CDS	8449695	8449912	.	+	2	ID=LotjaGi1g1v0060300.10.CDS.2;Parent=LotjaGi1g1v0060300.10
LjG1.1_chr1	PGSB	exon	8449695	8449923	.	+	.	ID=LotjaGi1g1v0060300.10.exon.2;Parent=LotjaGi1g1v0060300.10
LjG1.1_chr1	PGSB	three_prime_UTR	8449913	8449923	.	+	.	ID=LotjaGi1g1v0060300.10.three_prime_UTR.2;Parent=LotjaGi1g1v0060300.10
LjG1.1_chr1	PGSB	exon	8450029	8450099	.	+	.	ID=LotjaGi1g1v0060300.10.exon.3;Parent=LotjaGi1g1v0060300.10
LjG1.1_chr1	PGSB	three_prime_UTR	8450029	8450099	.	+	.	ID=LotjaGi1g1v0060300.10.three_prime_UTR.3;Parent=LotjaGi1g1v0060300.10
LjG1.1_chr1	PGSB	exon	8450438	8451000	.	+	.	ID=LotjaGi1g1v0060300.10.exon.4;Parent=LotjaGi1g1v0060300.10
LjG1.1_chr1	PGSB	three_prime_UTR	8450438	8451000	.	+	.	ID=LotjaGi1g1v0060300.10.three_prime_UTR.4;Parent=LotjaGi1g1v0060300.10
LjG1.1_chr1	PGSB	exon	8451084	8451170	.	+	.	ID=LotjaGi1g1v0060300.10.exon.5;Parent=LotjaGi1g1v0060300.10
LjG1.1_chr1	PGSB	three_prime_UTR	8451084	8451170	.	+	.	ID=LotjaGi1g1v0060300.10.three_prime_UTR.5;Parent=LotjaGi1g1v0060300.10
LjG1.1_chr1	PGSB	exon	8452087	8452884	.	+	.	ID=LotjaGi1g1v0060300.10.exon.6;Parent=LotjaGi1g1v0060300.10
LjG1.1_chr1	PGSB	three_prime_UTR	8452087	8452884	.	+	.	ID=LotjaGi1g1v0060300.10.three_prime_UTR.6;Parent=LotjaGi1g1v0060300.10
LjG1.1_chr1	PGSB	mRNA	8442499	8483901	.	+	.	ID=LotjaGi1g1v0060300.11;Parent=LotjaGi1g1v0060300;description=Disease resistance protein;ahrdqual=***;GO=GO:0043531;IPR=IPR002182,IPR032675,IPR032675,IPR032675,IPR027417;Pfam=PF00931,SSF52058,SSF52058,SSF52058,SSF52540;te-related=0
LjG1.1_chr1	PGSB	five_prime_UTR	8442499	8442619	.	+	.	ID=LotjaGi1g1v0060300.11.five_prime_UTR.1;Parent=LotjaGi1g1v0060300.11
LjG1.1_chr1	PGSB	exon	8442499	8446023	.	+	.	ID=LotjaGi1g1v0060300.11.exon.1;Parent=LotjaGi1g1v0060300.11
LjG1.1_chr1	PGSB	CDS	8442620	8446012	.	+	0	ID=LotjaGi1g1v0060300.11.CDS.1;Parent=LotjaGi1g1v0060300.11
LjG1.1_chr1	PGSB	three_prime_UTR	8446013	8446023	.	+	.	ID=LotjaGi1g1v0060300.11.three_prime_UTR.2;Parent=LotjaGi1g1v0060300.11
LjG1.1_chr1	PGSB	exon	8446124	8446199	.	+	.	ID=LotjaGi1g1v0060300.11.exon.2;Parent=LotjaGi1g1v0060300.11
LjG1.1_chr1	PGSB	three_prime_UTR	8446124	8446199	.	+	.	ID=LotjaGi1g1v0060300.11.three_prime_UTR.3;Parent=LotjaGi1g1v0060300.11
LjG1.1_chr1	PGSB	exon	8481977	8482567	.	+	.	ID=LotjaGi1g1v0060300.11.exon.3;Parent=LotjaGi1g1v0060300.11
LjG1.1_chr1	PGSB	three_prime_UTR	8481977	8482567	.	+	.	ID=LotjaGi1g1v0060300.11.three_prime_UTR.4;Parent=LotjaGi1g1v0060300.11
LjG1.1_chr1	PGSB	exon	8483190	8483901	.	+	.	ID=LotjaGi1g1v0060300.11.exon.4;Parent=LotjaGi1g1v0060300.11
LjG1.1_chr1	PGSB	three_prime_UTR	8483190	8483901	.	+	.	ID=LotjaGi1g1v0060300.11.three_prime_UTR.5;Parent=LotjaGi1g1v0060300.11
LjG1.1_chr1	PGSB	mRNA	8442502	8483057	.	+	.	ID=LotjaGi1g1v0060300.12;Parent=LotjaGi1g1v0060300;description=NBS-LRR type disease resistance protein;ahrdqual=***;GO=GO:0043531;IPR=IPR027417,IPR002182,IPR032675,IPR032675,IPR032675;Pfam=SSF52540,PF00931,SSF52058,SSF52058,SSF52058;te-related=0
LjG1.1_chr1	PGSB	five_prime_UTR	8442502	8442619	.	+	.	ID=LotjaGi1g1v0060300.12.five_prime_UTR.1;Parent=LotjaGi1g1v0060300.12
LjG1.1_chr1	PGSB	exon	8442502	8445473	.	+	.	ID=LotjaGi1g1v0060300.12.exon.1;Parent=LotjaGi1g1v0060300.12
LjG1.1_chr1	PGSB	CDS	8442620	8445473	.	+	0	ID=LotjaGi1g1v0060300.12.CDS.1;Parent=LotjaGi1g1v0060300.12
LjG1.1_chr1	PGSB	CDS	8445768	8446012	.	+	2	ID=LotjaGi1g1v0060300.12.CDS.2;Parent=LotjaGi1g1v0060300.12
LjG1.1_chr1	PGSB	exon	8445768	8446199	.	+	.	ID=LotjaGi1g1v0060300.12.exon.2;Parent=LotjaGi1g1v0060300.12
LjG1.1_chr1	PGSB	three_prime_UTR	8446013	8446199	.	+	.	ID=LotjaGi1g1v0060300.12.three_prime_UTR.2;Parent=LotjaGi1g1v0060300.12
LjG1.1_chr1	PGSB	exon	8481977	8483057	.	+	.	ID=LotjaGi1g1v0060300.12.exon.3;Parent=LotjaGi1g1v0060300.12
LjG1.1_chr1	PGSB	three_prime_UTR	8481977	8483057	.	+	.	ID=LotjaGi1g1v0060300.12.three_prime_UTR.3;Parent=LotjaGi1g1v0060300.12
LjG1.1_chr1	PGSB	mRNA	8442574	8486694	.	+	.	ID=LotjaGi1g1v0060300.13;Parent=LotjaGi1g1v0060300;description=Disease resistance protein;ahrdqual=***;GO=GO:0043531;IPR=IPR027417,IPR032675,IPR032675,IPR032675,IPR002182;Pfam=SSF52540,SSF52058,SSF52058,SSF52058,PF00931;te-related=0
LjG1.1_chr1	PGSB	five_prime_UTR	8442574	8442619	.	+	.	ID=LotjaGi1g1v0060300.13.five_prime_UTR.1;Parent=LotjaGi1g1v0060300.13
LjG1.1_chr1	PGSB	exon	8442574	8445254	.	+	.	ID=LotjaGi1g1v0060300.13.exon.1;Parent=LotjaGi1g1v0060300.13
LjG1.1_chr1	PGSB	CDS	8442620	8445254	.	+	0	ID=LotjaGi1g1v0060300.13.CDS.1;Parent=LotjaGi1g1v0060300.13
LjG1.1_chr1	PGSB	CDS	8481104	8481525	.	+	2	ID=LotjaGi1g1v0060300.13.CDS.2;Parent=LotjaGi1g1v0060300.13
LjG1.1_chr1	PGSB	exon	8481104	8481582	.	+	.	ID=LotjaGi1g1v0060300.13.exon.2;Parent=LotjaGi1g1v0060300.13
LjG1.1_chr1	PGSB	three_prime_UTR	8481526	8481582	.	+	.	ID=LotjaGi1g1v0060300.13.three_prime_UTR.2;Parent=LotjaGi1g1v0060300.13
LjG1.1_chr1	PGSB	exon	8481688	8481763	.	+	.	ID=LotjaGi1g1v0060300.13.exon.3;Parent=LotjaGi1g1v0060300.13
LjG1.1_chr1	PGSB	three_prime_UTR	8481688	8481763	.	+	.	ID=LotjaGi1g1v0060300.13.three_prime_UTR.3;Parent=LotjaGi1g1v0060300.13
LjG1.1_chr1	PGSB	exon	8481977	8482567	.	+	.	ID=LotjaGi1g1v0060300.13.exon.4;Parent=LotjaGi1g1v0060300.13
LjG1.1_chr1	PGSB	three_prime_UTR	8481977	8482567	.	+	.	ID=LotjaGi1g1v0060300.13.three_prime_UTR.4;Parent=LotjaGi1g1v0060300.13
LjG1.1_chr1	PGSB	exon	8483190	8486694	.	+	.	ID=LotjaGi1g1v0060300.13.exon.5;Parent=LotjaGi1g1v0060300.13
LjG1.1_chr1	PGSB	three_prime_UTR	8483190	8486694	.	+	.	ID=LotjaGi1g1v0060300.13.three_prime_UTR.5;Parent=LotjaGi1g1v0060300.13
LjG1.1_chr1	PGSB	mRNA	8446107	8452903	.	+	.	ID=LotjaGi1g1v0060300.14;Parent=LotjaGi1g1v0060300;description=NBS-LRR type disease resistance protein;ahrdqual=***;GO=GO:0043531;IPR=IPR027417,IPR032675,IPR002182,IPR032675,IPR032675;Pfam=SSF52540,SSF52058,PF00931,SSF52058,SSF52058;te-related=0
LjG1.1_chr1	PGSB	exon	8446107	8446199	.	+	.	ID=LotjaGi1g1v0060300.14.exon.1;Parent=LotjaGi1g1v0060300.14
LjG1.1_chr1	PGSB	five_prime_UTR	8446107	8446199	.	+	.	ID=LotjaGi1g1v0060300.14.five_prime_UTR.1;Parent=LotjaGi1g1v0060300.14
LjG1.1_chr1	PGSB	exon	8446407	8446997	.	+	.	ID=LotjaGi1g1v0060300.14.exon.2;Parent=LotjaGi1g1v0060300.14
LjG1.1_chr1	PGSB	five_prime_UTR	8446407	8446997	.	+	.	ID=LotjaGi1g1v0060300.14.five_prime_UTR.2;Parent=LotjaGi1g1v0060300.14
LjG1.1_chr1	PGSB	five_prime_UTR	8447586	8447752	.	+	.	ID=LotjaGi1g1v0060300.14.five_prime_UTR.3;Parent=LotjaGi1g1v0060300.14
LjG1.1_chr1	PGSB	exon	8447586	8449876	.	+	.	ID=LotjaGi1g1v0060300.14.exon.3;Parent=LotjaGi1g1v0060300.14
LjG1.1_chr1	PGSB	CDS	8447753	8449876	.	+	0	ID=LotjaGi1g1v0060300.14.CDS.1;Parent=LotjaGi1g1v0060300.14
LjG1.1_chr1	PGSB	CDS	8450078	8450089	.	+	0	ID=LotjaGi1g1v0060300.14.CDS.2;Parent=LotjaGi1g1v0060300.14
LjG1.1_chr1	PGSB	exon	8450078	8450099	.	+	.	ID=LotjaGi1g1v0060300.14.exon.4;Parent=LotjaGi1g1v0060300.14
LjG1.1_chr1	PGSB	three_prime_UTR	8450090	8450099	.	+	.	ID=LotjaGi1g1v0060300.14.three_prime_UTR.4;Parent=LotjaGi1g1v0060300.14
LjG1.1_chr1	PGSB	exon	8450438	8450620	.	+	.	ID=LotjaGi1g1v0060300.14.exon.5;Parent=LotjaGi1g1v0060300.14
LjG1.1_chr1	PGSB	three_prime_UTR	8450438	8450620	.	+	.	ID=LotjaGi1g1v0060300.14.three_prime_UTR.5;Parent=LotjaGi1g1v0060300.14
LjG1.1_chr1	PGSB	exon	8450776	8451170	.	+	.	ID=LotjaGi1g1v0060300.14.exon.6;Parent=LotjaGi1g1v0060300.14
LjG1.1_chr1	PGSB	three_prime_UTR	8450776	8451170	.	+	.	ID=LotjaGi1g1v0060300.14.three_prime_UTR.6;Parent=LotjaGi1g1v0060300.14
LjG1.1_chr1	PGSB	exon	8452087	8452903	.	+	.	ID=LotjaGi1g1v0060300.14.exon.7;Parent=LotjaGi1g1v0060300.14
LjG1.1_chr1	PGSB	three_prime_UTR	8452087	8452903	.	+	.	ID=LotjaGi1g1v0060300.14.three_prime_UTR.7;Parent=LotjaGi1g1v0060300.14
LjG1.1_chr1	PGSB	mRNA	8478309	8483901	.	+	.	ID=LotjaGi1g1v0060300.15;Parent=LotjaGi1g1v0060300;description=NBS-LRR type disease resistance protein;ahrdqual=***;GO=GO:0043531;IPR=IPR032675,IPR032675,IPR027417,IPR032675,IPR002182;Pfam=SSF52058,SSF52058,SSF52540,SSF52058,PF00931;te-related=0
LjG1.1_chr1	PGSB	five_prime_UTR	8478309	8478471	.	+	.	ID=LotjaGi1g1v0060300.15.five_prime_UTR.1;Parent=LotjaGi1g1v0060300.15
LjG1.1_chr1	PGSB	exon	8478309	8481582	.	+	.	ID=LotjaGi1g1v0060300.15.exon.1;Parent=LotjaGi1g1v0060300.15
LjG1.1_chr1	PGSB	CDS	8478472	8481525	.	+	0	ID=LotjaGi1g1v0060300.15.CDS.1;Parent=LotjaGi1g1v0060300.15
LjG1.1_chr1	PGSB	three_prime_UTR	8481526	8481582	.	+	.	ID=LotjaGi1g1v0060300.15.three_prime_UTR.2;Parent=LotjaGi1g1v0060300.15
LjG1.1_chr1	PGSB	exon	8481977	8482567	.	+	.	ID=LotjaGi1g1v0060300.15.exon.2;Parent=LotjaGi1g1v0060300.15
LjG1.1_chr1	PGSB	three_prime_UTR	8481977	8482567	.	+	.	ID=LotjaGi1g1v0060300.15.three_prime_UTR.3;Parent=LotjaGi1g1v0060300.15
LjG1.1_chr1	PGSB	exon	8483190	8483901	.	+	.	ID=LotjaGi1g1v0060300.15.exon.3;Parent=LotjaGi1g1v0060300.15
LjG1.1_chr1	PGSB	three_prime_UTR	8483190	8483901	.	+	.	ID=LotjaGi1g1v0060300.15.three_prime_UTR.4;Parent=LotjaGi1g1v0060300.15
###
LjG1.1_chr1	PGSB	three_prime_UTR	8483190	8483901	.	+	.	ID=LotjaGi1g1v0060300.15.three_prime_UTR.4;Parent=LotjaGi1g1v0060300.15
LjG1.1_chr1	PGSB	gene	8405746	8415286	.	-	.	ID=LotjaGi1g1v0060400
LjG1.1_chr1	PGSB	mRNA	8405746	8415286	.	-	.	ID=LotjaGi1g1v0060400.1;Parent=LotjaGi1g1v0060400;description=50S ribosomal protein L20;ahrdqual=***;GO=GO:0003723,GO:0003735,GO:0005622,GO:0005840,GO:0006412,GO:0019843;IPR=IPR005813,IPR005813;Pfam=SSF74731,PF00453,TIGR01032;te-related=0
LjG1.1_chr1	PGSB	three_prime_UTR	8405746	8413464	.	-	.	ID=LotjaGi1g1v0060400.1.three_prime_UTR.1;Parent=LotjaGi1g1v0060400.1
LjG1.1_chr1	PGSB	exon	8405746	8413644	.	-	.	ID=LotjaGi1g1v0060400.1.exon.1;Parent=LotjaGi1g1v0060400.1
LjG1.1_chr1	PGSB	CDS	8413465	8413644	.	-	0	ID=LotjaGi1g1v0060400.1.CDS.1;Parent=LotjaGi1g1v0060400.1
LjG1.1_chr1	PGSB	CDS	8414823	8415008	.	-	0	ID=LotjaGi1g1v0060400.1.CDS.2;Parent=LotjaGi1g1v0060400.1
LjG1.1_chr1	PGSB	exon	8414823	8415016	.	-	.	ID=LotjaGi1g1v0060400.1.exon.2;Parent=LotjaGi1g1v0060400.1
LjG1.1_chr1	PGSB	five_prime_UTR	8415009	8415016	.	-	.	ID=LotjaGi1g1v0060400.1.five_prime_UTR.2;Parent=LotjaGi1g1v0060400.1
LjG1.1_chr1	PGSB	exon	8415102	8415286	.	-	.	ID=LotjaGi1g1v0060400.1.exon.3;Parent=LotjaGi1g1v0060400.1
LjG1.1_chr1	PGSB	five_prime_UTR	8415102	8415286	.	-	.	ID=LotjaGi1g1v0060400.1.five_prime_UTR.3;Parent=LotjaGi1g1v0060400.1
LjG1.1_chr1	PGSB	mRNA	8413448	8415008	.	-	.	ID=LotjaGi1g1v0060400.2;Parent=LotjaGi1g1v0060400;description=50S ribosomal protein L20;ahrdqual=***;GO=GO:0003723,GO:0003735,GO:0005622,GO:0005840,GO:0006412,GO:0019843;te-related=0
LjG1.1_chr1	PGSB	exon	8413448	8413644	.	-	.	ID=LotjaGi1g1v0060400.2.exon.1;Parent=LotjaGi1g1v0060400.2
LjG1.1_chr1	PGSB	CDS	8413465	8413644	.	-	0	ID=LotjaGi1g1v0060400.2.CDS.1;Parent=LotjaGi1g1v0060400.2
LjG1.1_chr1	PGSB	exon	8414823	8415008	.	-	.	ID=LotjaGi1g1v0060400.2.exon.2;Parent=LotjaGi1g1v0060400.2
LjG1.1_chr1	PGSB	CDS	8414823	8415008	.	-	0	ID=LotjaGi1g1v0060400.2.CDS.2;Parent=LotjaGi1g1v0060400.2
###
LjG1.1_chr1	PGSB	CDS	8414823	8415008	.	-	0	ID=LotjaGi1g1v0060400.2.CDS.2;Parent=LotjaGi1g1v0060400.2
LjG1.1_chr1	PGSB	gene	8442224	8453472	.	-	.	ID=LotjaGi1g1v0060500
LjG1.1_chr1	PGSB	mRNA	8442224	8453472	.	-	.	ID=LotjaGi1g1v0060500.1;Parent=LotjaGi1g1v0060500;description=Polynucleotidyl transferase, ribonuclease H-like superfamily protein;ahrdqual=*-*;GO=GO:0003676,GO:0003964,GO:0005575,GO:0006278,GO:0008150,GO:0016740;IPR=IPR012337;Pfam=PF13456,SSF53098;te-related=1
LjG1.1_chr1	PGSB	exon	8442224	8444394	.	-	.	ID=LotjaGi1g1v0060500.1.exon.1;Parent=LotjaGi1g1v0060500.1
LjG1.1_chr1	PGSB	three_prime_UTR	8442224	8444394	.	-	.	ID=LotjaGi1g1v0060500.1.three_prime_UTR.1;Parent=LotjaGi1g1v0060500.1
LjG1.1_chr1	PGSB	three_prime_UTR	8448622	8453005	.	-	.	ID=LotjaGi1g1v0060500.1.three_prime_UTR.2;Parent=LotjaGi1g1v0060500.1
LjG1.1_chr1	PGSB	exon	8448622	8453472	.	-	.	ID=LotjaGi1g1v0060500.1.exon.2;Parent=LotjaGi1g1v0060500.1
LjG1.1_chr1	PGSB	CDS	8453006	8453464	.	-	0	ID=LotjaGi1g1v0060500.1.CDS.1;Parent=LotjaGi1g1v0060500.1
LjG1.1_chr1	PGSB	five_prime_UTR	8453465	8453472	.	-	.	ID=LotjaGi1g1v0060500.1.five_prime_UTR.3;Parent=LotjaGi1g1v0060500.1
###
LjG1.1_chr1	PGSB	five_prime_UTR	8453465	8453472	.	-	.	ID=LotjaGi1g1v0060500.1.five_prime_UTR.3;Parent=LotjaGi1g1v0060500.1
LjG1.1_chr1	PGSB	gene	8478111	8486694	.	-	.	ID=LotjaGi1g1v0060600
LjG1.1_chr1	PGSB	mRNA	8478111	8486694	.	-	.	ID=LotjaGi1g1v0060600.1;Parent=LotjaGi1g1v0060600;description=50S ribosomal protein L20;ahrdqual=***;GO=GO:0003723,GO:0003735,GO:0005622,GO:0005840,GO:0006412,GO:0019843;te-related=0
LjG1.1_chr1	PGSB	three_prime_UTR	8478111	8484872	.	-	.	ID=LotjaGi1g1v0060600.1.three_prime_UTR.1;Parent=LotjaGi1g1v0060600.1
LjG1.1_chr1	PGSB	exon	8478111	8485052	.	-	.	ID=LotjaGi1g1v0060600.1.exon.1;Parent=LotjaGi1g1v0060600.1
LjG1.1_chr1	PGSB	CDS	8484873	8485052	.	-	0	ID=LotjaGi1g1v0060600.1.CDS.1;Parent=LotjaGi1g1v0060600.1
LjG1.1_chr1	PGSB	CDS	8486231	8486416	.	-	0	ID=LotjaGi1g1v0060600.1.CDS.2;Parent=LotjaGi1g1v0060600.1
LjG1.1_chr1	PGSB	exon	8486231	8486424	.	-	.	ID=LotjaGi1g1v0060600.1.exon.2;Parent=LotjaGi1g1v0060600.1
LjG1.1_chr1	PGSB	five_prime_UTR	8486417	8486424	.	-	.	ID=LotjaGi1g1v0060600.1.five_prime_UTR.2;Parent=LotjaGi1g1v0060600.1
LjG1.1_chr1	PGSB	exon	8486510	8486694	.	-	.	ID=LotjaGi1g1v0060600.1.exon.3;Parent=LotjaGi1g1v0060600.1
LjG1.1_chr1	PGSB	five_prime_UTR	8486510	8486694	.	-	.	ID=LotjaGi1g1v0060600.1.five_prime_UTR.3;Parent=LotjaGi1g1v0060600.1
LjG1.1_chr1	PGSB	mRNA	8484856	8486416	.	-	.	ID=LotjaGi1g1v0060600.2;Parent=LotjaGi1g1v0060600;description=50S ribosomal protein L20;ahrdqual=***;GO=GO:0003723,GO:0003735,GO:0005622,GO:0005840,GO:0006412,GO:0019843;te-related=0
LjG1.1_chr1	PGSB	exon	8484856	8485052	.	-	.	ID=LotjaGi1g1v0060600.2.exon.1;Parent=LotjaGi1g1v0060600.2
LjG1.1_chr1	PGSB	CDS	8484873	8485052	.	-	0	ID=LotjaGi1g1v0060600.2.CDS.1;Parent=LotjaGi1g1v0060600.2
LjG1.1_chr1	PGSB	exon	8486231	8486416	.	-	.	ID=LotjaGi1g1v0060600.2.exon.2;Parent=LotjaGi1g1v0060600.2
LjG1.1_chr1	PGSB	CDS	8486231	8486416	.	-	0	ID=LotjaGi1g1v0060600.2.CDS.2;Parent=LotjaGi1g1v0060600.2
###
LjG1.1_chr1	PGSB	CDS	8486231	8486416	.	-	0	ID=LotjaGi1g1v0060600.2.CDS.2;Parent=LotjaGi1g1v0060600.2
LjG1.1_chr1	PGSB	gene	8498705	8500549	.	-	.	ID=LotjaGi1g1v0060700_LC
LjG1.1_chr1	PGSB	mRNA	8498705	8500549	.	-	.	ID=LotjaGi1g1v0060700_LC.1;Parent=LotjaGi1g1v0060700_LC;description=50S ribosomal protein L20;ahrdqual=*-*;GO=GO:0003723,GO:0003735,GO:0005622,GO:0005840,GO:0006412,GO:0019843;IPR=IPR005813;Pfam=PF00453,SSF74731;te-related=0
LjG1.1_chr1	PGSB	three_prime_UTR	8498705	8498715	.	-	.	ID=LotjaGi1g1v0060700_LC.1.three_prime_UTR.1;Parent=LotjaGi1g1v0060700_LC.1
LjG1.1_chr1	PGSB	exon	8498705	8500267	.	-	.	ID=LotjaGi1g1v0060700_LC.1.exon.1;Parent=LotjaGi1g1v0060700_LC.1
LjG1.1_chr1	PGSB	CDS	8498716	8499120	.	-	0	ID=LotjaGi1g1v0060700_LC.1.CDS.1;Parent=LotjaGi1g1v0060700_LC.1
LjG1.1_chr1	PGSB	five_prime_UTR	8499121	8500267	.	-	.	ID=LotjaGi1g1v0060700_LC.1.five_prime_UTR.2;Parent=LotjaGi1g1v0060700_LC.1
LjG1.1_chr1	PGSB	exon	8500353	8500549	.	-	.	ID=LotjaGi1g1v0060700_LC.1.exon.2;Parent=LotjaGi1g1v0060700_LC.1
LjG1.1_chr1	PGSB	five_prime_UTR	8500353	8500549	.	-	.	ID=LotjaGi1g1v0060700_LC.1.five_prime_UTR.3;Parent=LotjaGi1g1v0060700_LC.1
###
LjG1.1_chr1	PGSB	five_prime_UTR	8500353	8500549	.	-	.	ID=LotjaGi1g1v0060700_LC.1.five_prime_UTR.3;Parent=LotjaGi1g1v0060700_LC.1
LjG1.1_chr1	PGSB	gene	8511750	8516513	.	-	.	ID=LotjaGi1g1v0060800
LjG1.1_chr1	PGSB	mRNA	8511750	8516513	.	-	.	ID=LotjaGi1g1v0060800.1;Parent=LotjaGi1g1v0060800;description=Structural maintenance of chromosomes protein;ahrdqual=*-*;GO=GO:0005524,GO:0005634,GO:0005694,GO:0051276;IPR=IPR003395,IPR027417,IPR027417;Pfam=PF02463,SSF52540,SSF52540;te-related=0
LjG1.1_chr1	PGSB	exon	8511750	8512105	.	-	.	ID=LotjaGi1g1v0060800.1.exon.1;Parent=LotjaGi1g1v0060800.1
LjG1.1_chr1	PGSB	three_prime_UTR	8511750	8512105	.	-	.	ID=LotjaGi1g1v0060800.1.three_prime_UTR.1;Parent=LotjaGi1g1v0060800.1
LjG1.1_chr1	PGSB	three_prime_UTR	8512177	8512196	.	-	.	ID=LotjaGi1g1v0060800.1.three_prime_UTR.2;Parent=LotjaGi1g1v0060800.1
LjG1.1_chr1	PGSB	exon	8512177	8512369	.	-	.	ID=LotjaGi1g1v0060800.1.exon.2;Parent=LotjaGi1g1v0060800.1
LjG1.1_chr1	PGSB	CDS	8512197	8512369	.	-	2	ID=LotjaGi1g1v0060800.1.CDS.1;Parent=LotjaGi1g1v0060800.1
LjG1.1_chr1	PGSB	exon	8513260	8513434	.	-	.	ID=LotjaGi1g1v0060800.1.exon.3;Parent=LotjaGi1g1v0060800.1
LjG1.1_chr1	PGSB	CDS	8513260	8513434	.	-	0	ID=LotjaGi1g1v0060800.1.CDS.2;Parent=LotjaGi1g1v0060800.1
LjG1.1_chr1	PGSB	exon	8513523	8513618	.	-	.	ID=LotjaGi1g1v0060800.1.exon.4;Parent=LotjaGi1g1v0060800.1
LjG1.1_chr1	PGSB	CDS	8513523	8513618	.	-	0	ID=LotjaGi1g1v0060800.1.CDS.3;Parent=LotjaGi1g1v0060800.1
LjG1.1_chr1	PGSB	exon	8513908	8514054	.	-	.	ID=LotjaGi1g1v0060800.1.exon.5;Parent=LotjaGi1g1v0060800.1
LjG1.1_chr1	PGSB	CDS	8513908	8514054	.	-	0	ID=LotjaGi1g1v0060800.1.CDS.4;Parent=LotjaGi1g1v0060800.1
LjG1.1_chr1	PGSB	exon	8514710	8514878	.	-	.	ID=LotjaGi1g1v0060800.1.exon.6;Parent=LotjaGi1g1v0060800.1
LjG1.1_chr1	PGSB	CDS	8514710	8514878	.	-	1	ID=LotjaGi1g1v0060800.1.CDS.5;Parent=LotjaGi1g1v0060800.1
LjG1.1_chr1	PGSB	exon	8515441	8515592	.	-	.	ID=LotjaGi1g1v0060800.1.exon.7;Parent=LotjaGi1g1v0060800.1
LjG1.1_chr1	PGSB	CDS	8515441	8515592	.	-	0	ID=LotjaGi1g1v0060800.1.CDS.6;Parent=LotjaGi1g1v0060800.1
LjG1.1_chr1	PGSB	exon	8515663	8515733	.	-	.	ID=LotjaGi1g1v0060800.1.exon.8;Parent=LotjaGi1g1v0060800.1
LjG1.1_chr1	PGSB	CDS	8515663	8515733	.	-	2	ID=LotjaGi1g1v0060800.1.CDS.7;Parent=LotjaGi1g1v0060800.1
LjG1.1_chr1	PGSB	exon	8515819	8516002	.	-	.	ID=LotjaGi1g1v0060800.1.exon.9;Parent=LotjaGi1g1v0060800.1
LjG1.1_chr1	PGSB	CDS	8515819	8516002	.	-	0	ID=LotjaGi1g1v0060800.1.CDS.8;Parent=LotjaGi1g1v0060800.1
LjG1.1_chr1	PGSB	CDS	8516077	8516211	.	-	0	ID=LotjaGi1g1v0060800.1.CDS.9;Parent=LotjaGi1g1v0060800.1
LjG1.1_chr1	PGSB	exon	8516077	8516268	.	-	.	ID=LotjaGi1g1v0060800.1.exon.10;Parent=LotjaGi1g1v0060800.1
LjG1.1_chr1	PGSB	five_prime_UTR	8516212	8516268	.	-	.	ID=LotjaGi1g1v0060800.1.five_prime_UTR.3;Parent=LotjaGi1g1v0060800.1
LjG1.1_chr1	PGSB	exon	8516385	8516513	.	-	.	ID=LotjaGi1g1v0060800.1.exon.11;Parent=LotjaGi1g1v0060800.1
LjG1.1_chr1	PGSB	five_prime_UTR	8516385	8516513	.	-	.	ID=LotjaGi1g1v0060800.1.five_prime_UTR.4;Parent=LotjaGi1g1v0060800.1
###
LjG1.1_chr1	PGSB	five_prime_UTR	8516385	8516513	.	-	.	ID=LotjaGi1g1v0060800.1.five_prime_UTR.4;Parent=LotjaGi1g1v0060800.1
LjG1.1_chr1	PGSB	gene	8528783	8543875	.	-	.	ID=LotjaGi1g1v0060900
LjG1.1_chr1	PGSB	mRNA	8529711	8543175	.	-	.	ID=LotjaGi1g1v0060900.1;Parent=LotjaGi1g1v0060900;description=Structural maintenance of chromosomes protein;ahrdqual=***;GO=GO:0005524,GO:0005634,GO:0005694,GO:0051276;IPR=IPR027417,IPR003395,IPR010935,IPR010935;Pfam=SSF52540,PF02463,PF06470,SSF75553;te-related=0
LjG1.1_chr1	PGSB	exon	8529711	8529901	.	-	.	ID=LotjaGi1g1v0060900.1.exon.1;Parent=LotjaGi1g1v0060900.1
LjG1.1_chr1	PGSB	exon	8530288	8530462	.	-	.	ID=LotjaGi1g1v0060900.1.exon.2;Parent=LotjaGi1g1v0060900.1
LjG1.1_chr1	PGSB	exon	8530909	8531004	.	-	.	ID=LotjaGi1g1v0060900.1.exon.3;Parent=LotjaGi1g1v0060900.1
LjG1.1_chr1	PGSB	exon	8531288	8531434	.	-	.	ID=LotjaGi1g1v0060900.1.exon.4;Parent=LotjaGi1g1v0060900.1
LjG1.1_chr1	PGSB	exon	8531824	8531992	.	-	.	ID=LotjaGi1g1v0060900.1.exon.5;Parent=LotjaGi1g1v0060900.1
LjG1.1_chr1	PGSB	exon	8532618	8532769	.	-	.	ID=LotjaGi1g1v0060900.1.exon.6;Parent=LotjaGi1g1v0060900.1
LjG1.1_chr1	PGSB	exon	8532844	8532914	.	-	.	ID=LotjaGi1g1v0060900.1.exon.7;Parent=LotjaGi1g1v0060900.1
LjG1.1_chr1	PGSB	exon	8532984	8533167	.	-	.	ID=LotjaGi1g1v0060900.1.exon.8;Parent=LotjaGi1g1v0060900.1
LjG1.1_chr1	PGSB	exon	8533242	8533433	.	-	.	ID=LotjaGi1g1v0060900.1.exon.9;Parent=LotjaGi1g1v0060900.1
LjG1.1_chr1	PGSB	exon	8533551	8533700	.	-	.	ID=LotjaGi1g1v0060900.1.exon.10;Parent=LotjaGi1g1v0060900.1
LjG1.1_chr1	PGSB	CDS	8533697	8533700	.	-	1	ID=LotjaGi1g1v0060900.1.CDS.1;Parent=LotjaGi1g1v0060900.1
LjG1.1_chr1	PGSB	exon	8534101	8534120	.	-	.	ID=LotjaGi1g1v0060900.1.exon.11;Parent=LotjaGi1g1v0060900.1
LjG1.1_chr1	PGSB	CDS	8534101	8534120	.	-	0	ID=LotjaGi1g1v0060900.1.CDS.2;Parent=LotjaGi1g1v0060900.1
LjG1.1_chr1	PGSB	exon	8534546	8534676	.	-	.	ID=LotjaGi1g1v0060900.1.exon.12;Parent=LotjaGi1g1v0060900.1
LjG1.1_chr1	PGSB	CDS	8534546	8534676	.	-	2	ID=LotjaGi1g1v0060900.1.CDS.3;Parent=LotjaGi1g1v0060900.1
LjG1.1_chr1	PGSB	exon	8534773	8534860	.	-	.	ID=LotjaGi1g1v0060900.1.exon.13;Parent=LotjaGi1g1v0060900.1
LjG1.1_chr1	PGSB	CDS	8534773	8534860	.	-	0	ID=LotjaGi1g1v0060900.1.CDS.4;Parent=LotjaGi1g1v0060900.1
LjG1.1_chr1	PGSB	exon	8535887	8536088	.	-	.	ID=LotjaGi1g1v0060900.1.exon.14;Parent=LotjaGi1g1v0060900.1
LjG1.1_chr1	PGSB	CDS	8535887	8536088	.	-	1	ID=LotjaGi1g1v0060900.1.CDS.5;Parent=LotjaGi1g1v0060900.1
LjG1.1_chr1	PGSB	exon	8536249	8536385	.	-	.	ID=LotjaGi1g1v0060900.1.exon.15;Parent=LotjaGi1g1v0060900.1
LjG1.1_chr1	PGSB	CDS	8536249	8536385	.	-	0	ID=LotjaGi1g1v0060900.1.CDS.6;Parent=LotjaGi1g1v0060900.1
LjG1.1_chr1	PGSB	exon	8537222	8537321	.	-	.	ID=LotjaGi1g1v0060900.1.exon.16;Parent=LotjaGi1g1v0060900.1
LjG1.1_chr1	PGSB	CDS	8537222	8537321	.	-	1	ID=LotjaGi1g1v0060900.1.CDS.7;Parent=LotjaGi1g1v0060900.1
LjG1.1_chr1	PGSB	exon	8537515	8537687	.	-	.	ID=LotjaGi1g1v0060900.1.exon.17;Parent=LotjaGi1g1v0060900.1
LjG1.1_chr1	PGSB	CDS	8537515	8537687	.	-	0	ID=LotjaGi1g1v0060900.1.CDS.8;Parent=LotjaGi1g1v0060900.1
LjG1.1_chr1	PGSB	exon	8538063	8538207	.	-	.	ID=LotjaGi1g1v0060900.1.exon.18;Parent=LotjaGi1g1v0060900.1
LjG1.1_chr1	PGSB	CDS	8538063	8538207	.	-	1	ID=LotjaGi1g1v0060900.1.CDS.9;Parent=LotjaGi1g1v0060900.1
LjG1.1_chr1	PGSB	exon	8538575	8538696	.	-	.	ID=LotjaGi1g1v0060900.1.exon.19;Parent=LotjaGi1g1v0060900.1
LjG1.1_chr1	PGSB	CDS	8538575	8538696	.	-	0	ID=LotjaGi1g1v0060900.1.CDS.10;Parent=LotjaGi1g1v0060900.1
LjG1.1_chr1	PGSB	exon	8538782	8539027	.	-	.	ID=LotjaGi1g1v0060900.1.exon.20;Parent=LotjaGi1g1v0060900.1
LjG1.1_chr1	PGSB	CDS	8538782	8539027	.	-	0	ID=LotjaGi1g1v0060900.1.CDS.11;Parent=LotjaGi1g1v0060900.1
LjG1.1_chr1	PGSB	exon	8539429	8539604	.	-	.	ID=LotjaGi1g1v0060900.1.exon.21;Parent=LotjaGi1g1v0060900.1
LjG1.1_chr1	PGSB	CDS	8539429	8539604	.	-	2	ID=LotjaGi1g1v0060900.1.CDS.12;Parent=LotjaGi1g1v0060900.1
LjG1.1_chr1	PGSB	exon	8539842	8539959	.	-	.	ID=LotjaGi1g1v0060900.1.exon.22;Parent=LotjaGi1g1v0060900.1
LjG1.1_chr1	PGSB	CDS	8539842	8539959	.	-	0	ID=LotjaGi1g1v0060900.1.CDS.13;Parent=LotjaGi1g1v0060900.1
LjG1.1_chr1	PGSB	exon	8540056	8540134	.	-	.	ID=LotjaGi1g1v0060900.1.exon.23;Parent=LotjaGi1g1v0060900.1
LjG1.1_chr1	PGSB	CDS	8540056	8540134	.	-	1	ID=LotjaGi1g1v0060900.1.CDS.14;Parent=LotjaGi1g1v0060900.1
LjG1.1_chr1	PGSB	exon	8540258	8540337	.	-	.	ID=LotjaGi1g1v0060900.1.exon.24;Parent=LotjaGi1g1v0060900.1
LjG1.1_chr1	PGSB	CDS	8540258	8540337	.	-	0	ID=LotjaGi1g1v0060900.1.CDS.15;Parent=LotjaGi1g1v0060900.1
LjG1.1_chr1	PGSB	exon	8541080	8541151	.	-	.	ID=LotjaGi1g1v0060900.1.exon.25;Parent=LotjaGi1g1v0060900.1
LjG1.1_chr1	PGSB	CDS	8541080	8541151	.	-	0	ID=LotjaGi1g1v0060900.1.CDS.16;Parent=LotjaGi1g1v0060900.1
LjG1.1_chr1	PGSB	exon	8541256	8541323	.	-	.	ID=LotjaGi1g1v0060900.1.exon.26;Parent=LotjaGi1g1v0060900.1
LjG1.1_chr1	PGSB	CDS	8541256	8541323	.	-	2	ID=LotjaGi1g1v0060900.1.CDS.17;Parent=LotjaGi1g1v0060900.1
LjG1.1_chr1	PGSB	exon	8541443	8541481	.	-	.	ID=LotjaGi1g1v0060900.1.exon.27;Parent=LotjaGi1g1v0060900.1
LjG1.1_chr1	PGSB	CDS	8541443	8541481	.	-	2	ID=LotjaGi1g1v0060900.1.CDS.18;Parent=LotjaGi1g1v0060900.1
LjG1.1_chr1	PGSB	exon	8542933	8543008	.	-	.	ID=LotjaGi1g1v0060900.1.exon.28;Parent=LotjaGi1g1v0060900.1
LjG1.1_chr1	PGSB	CDS	8542933	8543008	.	-	0	ID=LotjaGi1g1v0060900.1.CDS.19;Parent=LotjaGi1g1v0060900.1
LjG1.1_chr1	PGSB	exon	8543161	8543175	.	-	.	ID=LotjaGi1g1v0060900.1.exon.29;Parent=LotjaGi1g1v0060900.1
LjG1.1_chr1	PGSB	CDS	8543161	8543175	.	-	0	ID=LotjaGi1g1v0060900.1.CDS.20;Parent=LotjaGi1g1v0060900.1
LjG1.1_chr1	PGSB	mRNA	8529711	8543303	.	-	.	ID=LotjaGi1g1v0060900.2;Parent=LotjaGi1g1v0060900;description=Structural maintenance of chromosomes protein;ahrdqual=***;GO=GO:0005524,GO:0005634,GO:0005694,GO:0051276;te-related=0
LjG1.1_chr1	PGSB	exon	8529711	8529901	.	-	.	ID=LotjaGi1g1v0060900.2.exon.1;Parent=LotjaGi1g1v0060900.2
LjG1.1_chr1	PGSB	exon	8530288	8530462	.	-	.	ID=LotjaGi1g1v0060900.2.exon.2;Parent=LotjaGi1g1v0060900.2
LjG1.1_chr1	PGSB	exon	8530909	8531004	.	-	.	ID=LotjaGi1g1v0060900.2.exon.3;Parent=LotjaGi1g1v0060900.2
LjG1.1_chr1	PGSB	exon	8531288	8531434	.	-	.	ID=LotjaGi1g1v0060900.2.exon.4;Parent=LotjaGi1g1v0060900.2
LjG1.1_chr1	PGSB	exon	8531824	8531992	.	-	.	ID=LotjaGi1g1v0060900.2.exon.5;Parent=LotjaGi1g1v0060900.2
LjG1.1_chr1	PGSB	exon	8532618	8532769	.	-	.	ID=LotjaGi1g1v0060900.2.exon.6;Parent=LotjaGi1g1v0060900.2
LjG1.1_chr1	PGSB	exon	8532844	8532914	.	-	.	ID=LotjaGi1g1v0060900.2.exon.7;Parent=LotjaGi1g1v0060900.2
LjG1.1_chr1	PGSB	exon	8532984	8533167	.	-	.	ID=LotjaGi1g1v0060900.2.exon.8;Parent=LotjaGi1g1v0060900.2
LjG1.1_chr1	PGSB	exon	8533242	8533433	.	-	.	ID=LotjaGi1g1v0060900.2.exon.9;Parent=LotjaGi1g1v0060900.2
LjG1.1_chr1	PGSB	exon	8533551	8533700	.	-	.	ID=LotjaGi1g1v0060900.2.exon.10;Parent=LotjaGi1g1v0060900.2
LjG1.1_chr1	PGSB	CDS	8533697	8533700	.	-	1	ID=LotjaGi1g1v0060900.2.CDS.1;Parent=LotjaGi1g1v0060900.2
LjG1.1_chr1	PGSB	exon	8534101	8534120	.	-	.	ID=LotjaGi1g1v0060900.2.exon.11;Parent=LotjaGi1g1v0060900.2
LjG1.1_chr1	PGSB	CDS	8534101	8534120	.	-	0	ID=LotjaGi1g1v0060900.2.CDS.2;Parent=LotjaGi1g1v0060900.2
LjG1.1_chr1	PGSB	exon	8534546	8534676	.	-	.	ID=LotjaGi1g1v0060900.2.exon.12;Parent=LotjaGi1g1v0060900.2
LjG1.1_chr1	PGSB	CDS	8534546	8534676	.	-	2	ID=LotjaGi1g1v0060900.2.CDS.3;Parent=LotjaGi1g1v0060900.2
LjG1.1_chr1	PGSB	exon	8534773	8534860	.	-	.	ID=LotjaGi1g1v0060900.2.exon.13;Parent=LotjaGi1g1v0060900.2
LjG1.1_chr1	PGSB	CDS	8534773	8534860	.	-	0	ID=LotjaGi1g1v0060900.2.CDS.4;Parent=LotjaGi1g1v0060900.2
LjG1.1_chr1	PGSB	exon	8535887	8536088	.	-	.	ID=LotjaGi1g1v0060900.2.exon.14;Parent=LotjaGi1g1v0060900.2
LjG1.1_chr1	PGSB	CDS	8535887	8536088	.	-	1	ID=LotjaGi1g1v0060900.2.CDS.5;Parent=LotjaGi1g1v0060900.2
LjG1.1_chr1	PGSB	exon	8536249	8536385	.	-	.	ID=LotjaGi1g1v0060900.2.exon.15;Parent=LotjaGi1g1v0060900.2
LjG1.1_chr1	PGSB	CDS	8536249	8536385	.	-	0	ID=LotjaGi1g1v0060900.2.CDS.6;Parent=LotjaGi1g1v0060900.2
LjG1.1_chr1	PGSB	exon	8537222	8537321	.	-	.	ID=LotjaGi1g1v0060900.2.exon.16;Parent=LotjaGi1g1v0060900.2
LjG1.1_chr1	PGSB	CDS	8537222	8537321	.	-	1	ID=LotjaGi1g1v0060900.2.CDS.7;Parent=LotjaGi1g1v0060900.2
LjG1.1_chr1	PGSB	exon	8537515	8537687	.	-	.	ID=LotjaGi1g1v0060900.2.exon.17;Parent=LotjaGi1g1v0060900.2
LjG1.1_chr1	PGSB	CDS	8537515	8537687	.	-	0	ID=LotjaGi1g1v0060900.2.CDS.8;Parent=LotjaGi1g1v0060900.2
LjG1.1_chr1	PGSB	exon	8538063	8538207	.	-	.	ID=LotjaGi1g1v0060900.2.exon.18;Parent=LotjaGi1g1v0060900.2
LjG1.1_chr1	PGSB	CDS	8538063	8538207	.	-	1	ID=LotjaGi1g1v0060900.2.CDS.9;Parent=LotjaGi1g1v0060900.2
LjG1.1_chr1	PGSB	exon	8538575	8538696	.	-	.	ID=LotjaGi1g1v0060900.2.exon.19;Parent=LotjaGi1g1v0060900.2
LjG1.1_chr1	PGSB	CDS	8538575	8538696	.	-	0	ID=LotjaGi1g1v0060900.2.CDS.10;Parent=LotjaGi1g1v0060900.2
LjG1.1_chr1	PGSB	exon	8538782	8539027	.	-	.	ID=LotjaGi1g1v0060900.2.exon.20;Parent=LotjaGi1g1v0060900.2
LjG1.1_chr1	PGSB	CDS	8538782	8539027	.	-	0	ID=LotjaGi1g1v0060900.2.CDS.11;Parent=LotjaGi1g1v0060900.2
LjG1.1_chr1	PGSB	exon	8539429	8539604	.	-	.	ID=LotjaGi1g1v0060900.2.exon.21;Parent=LotjaGi1g1v0060900.2
LjG1.1_chr1	PGSB	CDS	8539429	8539604	.	-	2	ID=LotjaGi1g1v0060900.2.CDS.12;Parent=LotjaGi1g1v0060900.2
LjG1.1_chr1	PGSB	exon	8539842	8539959	.	-	.	ID=LotjaGi1g1v0060900.2.exon.22;Parent=LotjaGi1g1v0060900.2
LjG1.1_chr1	PGSB	CDS	8539842	8539959	.	-	0	ID=LotjaGi1g1v0060900.2.CDS.13;Parent=LotjaGi1g1v0060900.2
LjG1.1_chr1	PGSB	exon	8540056	8540134	.	-	.	ID=LotjaGi1g1v0060900.2.exon.23;Parent=LotjaGi1g1v0060900.2
LjG1.1_chr1	PGSB	CDS	8540056	8540134	.	-	1	ID=LotjaGi1g1v0060900.2.CDS.14;Parent=LotjaGi1g1v0060900.2
LjG1.1_chr1	PGSB	exon	8540258	8540337	.	-	.	ID=LotjaGi1g1v0060900.2.exon.24;Parent=LotjaGi1g1v0060900.2
LjG1.1_chr1	PGSB	CDS	8540258	8540337	.	-	0	ID=LotjaGi1g1v0060900.2.CDS.15;Parent=LotjaGi1g1v0060900.2
LjG1.1_chr1	PGSB	exon	8541080	8541151	.	-	.	ID=LotjaGi1g1v0060900.2.exon.25;Parent=LotjaGi1g1v0060900.2
LjG1.1_chr1	PGSB	CDS	8541080	8541151	.	-	0	ID=LotjaGi1g1v0060900.2.CDS.16;Parent=LotjaGi1g1v0060900.2
LjG1.1_chr1	PGSB	exon	8541256	8541323	.	-	.	ID=LotjaGi1g1v0060900.2.exon.26;Parent=LotjaGi1g1v0060900.2
LjG1.1_chr1	PGSB	CDS	8541256	8541323	.	-	2	ID=LotjaGi1g1v0060900.2.CDS.17;Parent=LotjaGi1g1v0060900.2
LjG1.1_chr1	PGSB	exon	8541443	8541481	.	-	.	ID=LotjaGi1g1v0060900.2.exon.27;Parent=LotjaGi1g1v0060900.2
LjG1.1_chr1	PGSB	CDS	8541443	8541481	.	-	2	ID=LotjaGi1g1v0060900.2.CDS.18;Parent=LotjaGi1g1v0060900.2
LjG1.1_chr1	PGSB	exon	8542933	8543008	.	-	.	ID=LotjaGi1g1v0060900.2.exon.28;Parent=LotjaGi1g1v0060900.2
LjG1.1_chr1	PGSB	CDS	8542933	8543008	.	-	0	ID=LotjaGi1g1v0060900.2.CDS.19;Parent=LotjaGi1g1v0060900.2
LjG1.1_chr1	PGSB	CDS	8543161	8543175	.	-	0	ID=LotjaGi1g1v0060900.2.CDS.20;Parent=LotjaGi1g1v0060900.2
LjG1.1_chr1	PGSB	exon	8543161	8543197	.	-	.	ID=LotjaGi1g1v0060900.2.exon.29;Parent=LotjaGi1g1v0060900.2
LjG1.1_chr1	PGSB	exon	8543273	8543303	.	-	.	ID=LotjaGi1g1v0060900.2.exon.30;Parent=LotjaGi1g1v0060900.2
LjG1.1_chr1	PGSB	mRNA	8529780	8543175	.	-	.	ID=LotjaGi1g1v0060900.3;Parent=LotjaGi1g1v0060900;description=Structural maintenance of chromosomes protein;ahrdqual=*-*;GO=GO:0005524,GO:0005634,GO:0005694,GO:0051276;IPR=IPR027417,IPR003395;Pfam=SSF52540,PF02463;te-related=0
LjG1.1_chr1	PGSB	exon	8529780	8529901	.	-	.	ID=LotjaGi1g1v0060900.3.exon.1;Parent=LotjaGi1g1v0060900.3
LjG1.1_chr1	PGSB	three_prime_UTR	8529780	8529901	.	-	.	ID=LotjaGi1g1v0060900.3.three_prime_UTR.1;Parent=LotjaGi1g1v0060900.3
LjG1.1_chr1	PGSB	exon	8530288	8530462	.	-	.	ID=LotjaGi1g1v0060900.3.exon.2;Parent=LotjaGi1g1v0060900.3
LjG1.1_chr1	PGSB	three_prime_UTR	8530288	8530462	.	-	.	ID=LotjaGi1g1v0060900.3.three_prime_UTR.2;Parent=LotjaGi1g1v0060900.3
LjG1.1_chr1	PGSB	exon	8530915	8531004	.	-	.	ID=LotjaGi1g1v0060900.3.exon.3;Parent=LotjaGi1g1v0060900.3
LjG1.1_chr1	PGSB	three_prime_UTR	8530915	8531004	.	-	.	ID=LotjaGi1g1v0060900.3.three_prime_UTR.3;Parent=LotjaGi1g1v0060900.3
LjG1.1_chr1	PGSB	exon	8531288	8531434	.	-	.	ID=LotjaGi1g1v0060900.3.exon.4;Parent=LotjaGi1g1v0060900.3
LjG1.1_chr1	PGSB	three_prime_UTR	8531288	8531434	.	-	.	ID=LotjaGi1g1v0060900.3.three_prime_UTR.4;Parent=LotjaGi1g1v0060900.3
LjG1.1_chr1	PGSB	exon	8531824	8531992	.	-	.	ID=LotjaGi1g1v0060900.3.exon.5;Parent=LotjaGi1g1v0060900.3
LjG1.1_chr1	PGSB	three_prime_UTR	8531824	8531992	.	-	.	ID=LotjaGi1g1v0060900.3.three_prime_UTR.5;Parent=LotjaGi1g1v0060900.3
LjG1.1_chr1	PGSB	exon	8532618	8532769	.	-	.	ID=LotjaGi1g1v0060900.3.exon.6;Parent=LotjaGi1g1v0060900.3
LjG1.1_chr1	PGSB	three_prime_UTR	8532618	8532769	.	-	.	ID=LotjaGi1g1v0060900.3.three_prime_UTR.6;Parent=LotjaGi1g1v0060900.3
LjG1.1_chr1	PGSB	exon	8533012	8533167	.	-	.	ID=LotjaGi1g1v0060900.3.exon.7;Parent=LotjaGi1g1v0060900.3
LjG1.1_chr1	PGSB	three_prime_UTR	8533012	8533167	.	-	.	ID=LotjaGi1g1v0060900.3.three_prime_UTR.7;Parent=LotjaGi1g1v0060900.3
LjG1.1_chr1	PGSB	exon	8533242	8533433	.	-	.	ID=LotjaGi1g1v0060900.3.exon.8;Parent=LotjaGi1g1v0060900.3
LjG1.1_chr1	PGSB	three_prime_UTR	8533242	8533433	.	-	.	ID=LotjaGi1g1v0060900.3.three_prime_UTR.8;Parent=LotjaGi1g1v0060900.3
LjG1.1_chr1	PGSB	exon	8533551	8533700	.	-	.	ID=LotjaGi1g1v0060900.3.exon.9;Parent=LotjaGi1g1v0060900.3
LjG1.1_chr1	PGSB	three_prime_UTR	8533551	8533700	.	-	.	ID=LotjaGi1g1v0060900.3.three_prime_UTR.9;Parent=LotjaGi1g1v0060900.3
LjG1.1_chr1	PGSB	exon	8534546	8534676	.	-	.	ID=LotjaGi1g1v0060900.3.exon.10;Parent=LotjaGi1g1v0060900.3
LjG1.1_chr1	PGSB	three_prime_UTR	8534546	8534676	.	-	.	ID=LotjaGi1g1v0060900.3.three_prime_UTR.10;Parent=LotjaGi1g1v0060900.3
LjG1.1_chr1	PGSB	exon	8534773	8534860	.	-	.	ID=LotjaGi1g1v0060900.3.exon.11;Parent=LotjaGi1g1v0060900.3
LjG1.1_chr1	PGSB	three_prime_UTR	8534773	8534860	.	-	.	ID=LotjaGi1g1v0060900.3.three_prime_UTR.11;Parent=LotjaGi1g1v0060900.3
LjG1.1_chr1	PGSB	exon	8535887	8536088	.	-	.	ID=LotjaGi1g1v0060900.3.exon.12;Parent=LotjaGi1g1v0060900.3
LjG1.1_chr1	PGSB	three_prime_UTR	8535887	8536088	.	-	.	ID=LotjaGi1g1v0060900.3.three_prime_UTR.12;Parent=LotjaGi1g1v0060900.3
LjG1.1_chr1	PGSB	exon	8536249	8536385	.	-	.	ID=LotjaGi1g1v0060900.3.exon.13;Parent=LotjaGi1g1v0060900.3
LjG1.1_chr1	PGSB	three_prime_UTR	8536249	8536385	.	-	.	ID=LotjaGi1g1v0060900.3.three_prime_UTR.13;Parent=LotjaGi1g1v0060900.3
LjG1.1_chr1	PGSB	exon	8537222	8537321	.	-	.	ID=LotjaGi1g1v0060900.3.exon.14;Parent=LotjaGi1g1v0060900.3
LjG1.1_chr1	PGSB	three_prime_UTR	8537222	8537321	.	-	.	ID=LotjaGi1g1v0060900.3.three_prime_UTR.14;Parent=LotjaGi1g1v0060900.3
LjG1.1_chr1	PGSB	exon	8537515	8537687	.	-	.	ID=LotjaGi1g1v0060900.3.exon.15;Parent=LotjaGi1g1v0060900.3
LjG1.1_chr1	PGSB	three_prime_UTR	8537515	8537687	.	-	.	ID=LotjaGi1g1v0060900.3.three_prime_UTR.15;Parent=LotjaGi1g1v0060900.3
LjG1.1_chr1	PGSB	exon	8538087	8538207	.	-	.	ID=LotjaGi1g1v0060900.3.exon.16;Parent=LotjaGi1g1v0060900.3
LjG1.1_chr1	PGSB	three_prime_UTR	8538087	8538207	.	-	.	ID=LotjaGi1g1v0060900.3.three_prime_UTR.16;Parent=LotjaGi1g1v0060900.3
LjG1.1_chr1	PGSB	exon	8538575	8538696	.	-	.	ID=LotjaGi1g1v0060900.3.exon.17;Parent=LotjaGi1g1v0060900.3
LjG1.1_chr1	PGSB	three_prime_UTR	8538575	8538696	.	-	.	ID=LotjaGi1g1v0060900.3.three_prime_UTR.17;Parent=LotjaGi1g1v0060900.3
LjG1.1_chr1	PGSB	exon	8538782	8539027	.	-	.	ID=LotjaGi1g1v0060900.3.exon.18;Parent=LotjaGi1g1v0060900.3
LjG1.1_chr1	PGSB	three_prime_UTR	8538782	8539027	.	-	.	ID=LotjaGi1g1v0060900.3.three_prime_UTR.18;Parent=LotjaGi1g1v0060900.3
LjG1.1_chr1	PGSB	three_prime_UTR	8539429	8539600	.	-	.	ID=LotjaGi1g1v0060900.3.three_prime_UTR.19;Parent=LotjaGi1g1v0060900.3
LjG1.1_chr1	PGSB	exon	8539429	8539604	.	-	.	ID=LotjaGi1g1v0060900.3.exon.19;Parent=LotjaGi1g1v0060900.3
LjG1.1_chr1	PGSB	CDS	8539601	8539604	.	-	1	ID=LotjaGi1g1v0060900.3.CDS.1;Parent=LotjaGi1g1v0060900.3
LjG1.1_chr1	PGSB	exon	8539838	8539959	.	-	.	ID=LotjaGi1g1v0060900.3.exon.20;Parent=LotjaGi1g1v0060900.3
LjG1.1_chr1	PGSB	CDS	8539838	8539959	.	-	0	ID=LotjaGi1g1v0060900.3.CDS.2;Parent=LotjaGi1g1v0060900.3
LjG1.1_chr1	PGSB	exon	8540056	8540134	.	-	.	ID=LotjaGi1g1v0060900.3.exon.21;Parent=LotjaGi1g1v0060900.3
LjG1.1_chr1	PGSB	CDS	8540056	8540134	.	-	1	ID=LotjaGi1g1v0060900.3.CDS.3;Parent=LotjaGi1g1v0060900.3
LjG1.1_chr1	PGSB	exon	8540258	8540337	.	-	.	ID=LotjaGi1g1v0060900.3.exon.22;Parent=LotjaGi1g1v0060900.3
LjG1.1_chr1	PGSB	CDS	8540258	8540337	.	-	0	ID=LotjaGi1g1v0060900.3.CDS.4;Parent=LotjaGi1g1v0060900.3
LjG1.1_chr1	PGSB	exon	8541080	8541151	.	-	.	ID=LotjaGi1g1v0060900.3.exon.23;Parent=LotjaGi1g1v0060900.3
LjG1.1_chr1	PGSB	CDS	8541080	8541151	.	-	0	ID=LotjaGi1g1v0060900.3.CDS.5;Parent=LotjaGi1g1v0060900.3
LjG1.1_chr1	PGSB	exon	8541256	8541323	.	-	.	ID=LotjaGi1g1v0060900.3.exon.24;Parent=LotjaGi1g1v0060900.3
LjG1.1_chr1	PGSB	CDS	8541256	8541323	.	-	2	ID=LotjaGi1g1v0060900.3.CDS.6;Parent=LotjaGi1g1v0060900.3
LjG1.1_chr1	PGSB	exon	8541443	8541481	.	-	.	ID=LotjaGi1g1v0060900.3.exon.25;Parent=LotjaGi1g1v0060900.3
LjG1.1_chr1	PGSB	CDS	8541443	8541481	.	-	2	ID=LotjaGi1g1v0060900.3.CDS.7;Parent=LotjaGi1g1v0060900.3
LjG1.1_chr1	PGSB	exon	8542933	8543008	.	-	.	ID=LotjaGi1g1v0060900.3.exon.26;Parent=LotjaGi1g1v0060900.3
LjG1.1_chr1	PGSB	CDS	8542933	8543008	.	-	0	ID=LotjaGi1g1v0060900.3.CDS.8;Parent=LotjaGi1g1v0060900.3
LjG1.1_chr1	PGSB	exon	8543161	8543175	.	-	.	ID=LotjaGi1g1v0060900.3.exon.27;Parent=LotjaGi1g1v0060900.3
LjG1.1_chr1	PGSB	CDS	8543161	8543175	.	-	0	ID=LotjaGi1g1v0060900.3.CDS.9;Parent=LotjaGi1g1v0060900.3
LjG1.1_chr1	PGSB	mRNA	8534492	8543685	.	-	.	ID=LotjaGi1g1v0060900.4;Parent=LotjaGi1g1v0060900;description=Structural maintenance of chromosomes protein;ahrdqual=***;GO=GO:0005524,GO:0005634,GO:0005694,GO:0051276;IPR=IPR027417,IPR010935,IPR010935,IPR003395;Pfam=SSF52540,PF06470,SSF75553,PF02463;te-related=0
LjG1.1_chr1	PGSB	three_prime_UTR	8534492	8534509	.	-	.	ID=LotjaGi1g1v0060900.4.three_prime_UTR.1;Parent=LotjaGi1g1v0060900.4
LjG1.1_chr1	PGSB	exon	8534492	8534676	.	-	.	ID=LotjaGi1g1v0060900.4.exon.1;Parent=LotjaGi1g1v0060900.4
LjG1.1_chr1	PGSB	CDS	8534510	8534676	.	-	2	ID=LotjaGi1g1v0060900.4.CDS.1;Parent=LotjaGi1g1v0060900.4
LjG1.1_chr1	PGSB	exon	8534773	8534860	.	-	.	ID=LotjaGi1g1v0060900.4.exon.2;Parent=LotjaGi1g1v0060900.4
LjG1.1_chr1	PGSB	CDS	8534773	8534860	.	-	0	ID=LotjaGi1g1v0060900.4.CDS.2;Parent=LotjaGi1g1v0060900.4
LjG1.1_chr1	PGSB	exon	8535887	8536088	.	-	.	ID=LotjaGi1g1v0060900.4.exon.3;Parent=LotjaGi1g1v0060900.4
LjG1.1_chr1	PGSB	CDS	8535887	8536088	.	-	1	ID=LotjaGi1g1v0060900.4.CDS.3;Parent=LotjaGi1g1v0060900.4
LjG1.1_chr1	PGSB	exon	8536249	8536385	.	-	.	ID=LotjaGi1g1v0060900.4.exon.4;Parent=LotjaGi1g1v0060900.4
LjG1.1_chr1	PGSB	CDS	8536249	8536385	.	-	0	ID=LotjaGi1g1v0060900.4.CDS.4;Parent=LotjaGi1g1v0060900.4
LjG1.1_chr1	PGSB	exon	8537222	8537321	.	-	.	ID=LotjaGi1g1v0060900.4.exon.5;Parent=LotjaGi1g1v0060900.4
LjG1.1_chr1	PGSB	CDS	8537222	8537321	.	-	1	ID=LotjaGi1g1v0060900.4.CDS.5;Parent=LotjaGi1g1v0060900.4
LjG1.1_chr1	PGSB	exon	8537515	8537687	.	-	.	ID=LotjaGi1g1v0060900.4.exon.6;Parent=LotjaGi1g1v0060900.4
LjG1.1_chr1	PGSB	CDS	8537515	8537687	.	-	0	ID=LotjaGi1g1v0060900.4.CDS.6;Parent=LotjaGi1g1v0060900.4
LjG1.1_chr1	PGSB	exon	8538063	8538207	.	-	.	ID=LotjaGi1g1v0060900.4.exon.7;Parent=LotjaGi1g1v0060900.4
LjG1.1_chr1	PGSB	CDS	8538063	8538207	.	-	1	ID=LotjaGi1g1v0060900.4.CDS.7;Parent=LotjaGi1g1v0060900.4
LjG1.1_chr1	PGSB	exon	8538575	8538696	.	-	.	ID=LotjaGi1g1v0060900.4.exon.8;Parent=LotjaGi1g1v0060900.4
LjG1.1_chr1	PGSB	CDS	8538575	8538696	.	-	0	ID=LotjaGi1g1v0060900.4.CDS.8;Parent=LotjaGi1g1v0060900.4
LjG1.1_chr1	PGSB	exon	8538782	8539027	.	-	.	ID=LotjaGi1g1v0060900.4.exon.9;Parent=LotjaGi1g1v0060900.4
LjG1.1_chr1	PGSB	CDS	8538782	8539027	.	-	0	ID=LotjaGi1g1v0060900.4.CDS.9;Parent=LotjaGi1g1v0060900.4
LjG1.1_chr1	PGSB	exon	8539429	8539604	.	-	.	ID=LotjaGi1g1v0060900.4.exon.10;Parent=LotjaGi1g1v0060900.4
LjG1.1_chr1	PGSB	CDS	8539429	8539604	.	-	2	ID=LotjaGi1g1v0060900.4.CDS.10;Parent=LotjaGi1g1v0060900.4
LjG1.1_chr1	PGSB	exon	8539842	8539959	.	-	.	ID=LotjaGi1g1v0060900.4.exon.11;Parent=LotjaGi1g1v0060900.4
LjG1.1_chr1	PGSB	CDS	8539842	8539959	.	-	0	ID=LotjaGi1g1v0060900.4.CDS.11;Parent=LotjaGi1g1v0060900.4
LjG1.1_chr1	PGSB	exon	8540056	8540134	.	-	.	ID=LotjaGi1g1v0060900.4.exon.12;Parent=LotjaGi1g1v0060900.4
LjG1.1_chr1	PGSB	CDS	8540056	8540134	.	-	1	ID=LotjaGi1g1v0060900.4.CDS.12;Parent=LotjaGi1g1v0060900.4
LjG1.1_chr1	PGSB	exon	8540258	8540337	.	-	.	ID=LotjaGi1g1v0060900.4.exon.13;Parent=LotjaGi1g1v0060900.4
LjG1.1_chr1	PGSB	CDS	8540258	8540337	.	-	0	ID=LotjaGi1g1v0060900.4.CDS.13;Parent=LotjaGi1g1v0060900.4
LjG1.1_chr1	PGSB	exon	8541080	8541151	.	-	.	ID=LotjaGi1g1v0060900.4.exon.14;Parent=LotjaGi1g1v0060900.4
LjG1.1_chr1	PGSB	CDS	8541080	8541151	.	-	0	ID=LotjaGi1g1v0060900.4.CDS.14;Parent=LotjaGi1g1v0060900.4
LjG1.1_chr1	PGSB	exon	8541256	8541323	.	-	.	ID=LotjaGi1g1v0060900.4.exon.15;Parent=LotjaGi1g1v0060900.4
LjG1.1_chr1	PGSB	CDS	8541256	8541323	.	-	2	ID=LotjaGi1g1v0060900.4.CDS.15;Parent=LotjaGi1g1v0060900.4
LjG1.1_chr1	PGSB	exon	8541443	8541481	.	-	.	ID=LotjaGi1g1v0060900.4.exon.16;Parent=LotjaGi1g1v0060900.4
LjG1.1_chr1	PGSB	CDS	8541443	8541481	.	-	2	ID=LotjaGi1g1v0060900.4.CDS.16;Parent=LotjaGi1g1v0060900.4
LjG1.1_chr1	PGSB	exon	8542933	8543008	.	-	.	ID=LotjaGi1g1v0060900.4.exon.17;Parent=LotjaGi1g1v0060900.4
LjG1.1_chr1	PGSB	CDS	8542933	8543008	.	-	0	ID=LotjaGi1g1v0060900.4.CDS.17;Parent=LotjaGi1g1v0060900.4
LjG1.1_chr1	PGSB	exon	8543161	8543197	.	-	.	ID=LotjaGi1g1v0060900.4.exon.18;Parent=LotjaGi1g1v0060900.4
LjG1.1_chr1	PGSB	CDS	8543161	8543197	.	-	1	ID=LotjaGi1g1v0060900.4.CDS.18;Parent=LotjaGi1g1v0060900.4
LjG1.1_chr1	PGSB	CDS	8543451	8543524	.	-	0	ID=LotjaGi1g1v0060900.4.CDS.19;Parent=LotjaGi1g1v0060900.4
LjG1.1_chr1	PGSB	exon	8543451	8543685	.	-	.	ID=LotjaGi1g1v0060900.4.exon.19;Parent=LotjaGi1g1v0060900.4
LjG1.1_chr1	PGSB	five_prime_UTR	8543525	8543685	.	-	.	ID=LotjaGi1g1v0060900.4.five_prime_UTR.2;Parent=LotjaGi1g1v0060900.4
###
LjG1.1_chr1	PGSB	five_prime_UTR	8543525	8543685	.	-	.	ID=LotjaGi1g1v0060900.4.five_prime_UTR.2;Parent=LotjaGi1g1v0060900.4
LjG1.1_chr1	PGSB	gene	8544636	8549708	.	+	.	ID=LotjaGi1g1v0061000
LjG1.1_chr1	PGSB	mRNA	8544636	8549438	.	+	.	ID=LotjaGi1g1v0061000.1;Parent=LotjaGi1g1v0061000;description=rRNA-processing protein PIN domain protein;ahrdqual=***;GO=GO:0032040;IPR=IPR006984,IPR029060;Pfam=PF04900,SSF88723;te-related=0
LjG1.1_chr1	PGSB	exon	8544636	8544882	.	+	.	ID=LotjaGi1g1v0061000.1.exon.1;Parent=LotjaGi1g1v0061000.1
LjG1.1_chr1	PGSB	five_prime_UTR	8544636	8544882	.	+	.	ID=LotjaGi1g1v0061000.1.five_prime_UTR.1;Parent=LotjaGi1g1v0061000.1
LjG1.1_chr1	PGSB	exon	8544978	8545168	.	+	.	ID=LotjaGi1g1v0061000.1.exon.2;Parent=LotjaGi1g1v0061000.1
LjG1.1_chr1	PGSB	CDS	8544978	8545168	.	+	0	ID=LotjaGi1g1v0061000.1.CDS.1;Parent=LotjaGi1g1v0061000.1
LjG1.1_chr1	PGSB	exon	8545326	8545406	.	+	.	ID=LotjaGi1g1v0061000.1.exon.3;Parent=LotjaGi1g1v0061000.1
LjG1.1_chr1	PGSB	CDS	8545326	8545406	.	+	1	ID=LotjaGi1g1v0061000.1.CDS.2;Parent=LotjaGi1g1v0061000.1
LjG1.1_chr1	PGSB	exon	8545925	8546045	.	+	.	ID=LotjaGi1g1v0061000.1.exon.4;Parent=LotjaGi1g1v0061000.1
LjG1.1_chr1	PGSB	CDS	8545925	8546045	.	+	1	ID=LotjaGi1g1v0061000.1.CDS.3;Parent=LotjaGi1g1v0061000.1
LjG1.1_chr1	PGSB	exon	8547553	8547864	.	+	.	ID=LotjaGi1g1v0061000.1.exon.5;Parent=LotjaGi1g1v0061000.1
LjG1.1_chr1	PGSB	CDS	8547553	8547864	.	+	0	ID=LotjaGi1g1v0061000.1.CDS.4;Parent=LotjaGi1g1v0061000.1
LjG1.1_chr1	PGSB	exon	8548068	8548133	.	+	.	ID=LotjaGi1g1v0061000.1.exon.6;Parent=LotjaGi1g1v0061000.1
LjG1.1_chr1	PGSB	CDS	8548068	8548133	.	+	0	ID=LotjaGi1g1v0061000.1.CDS.5;Parent=LotjaGi1g1v0061000.1
LjG1.1_chr1	PGSB	CDS	8548925	8549011	.	+	0	ID=LotjaGi1g1v0061000.1.CDS.6;Parent=LotjaGi1g1v0061000.1
LjG1.1_chr1	PGSB	exon	8548925	8549438	.	+	.	ID=LotjaGi1g1v0061000.1.exon.7;Parent=LotjaGi1g1v0061000.1
LjG1.1_chr1	PGSB	three_prime_UTR	8549012	8549438	.	+	.	ID=LotjaGi1g1v0061000.1.three_prime_UTR.2;Parent=LotjaGi1g1v0061000.1
LjG1.1_chr1	PGSB	mRNA	8544792	8549708	.	+	.	ID=LotjaGi1g1v0061000.2;Parent=LotjaGi1g1v0061000;description=rRNA-processing protein PIN domain protein;ahrdqual=***;GO=GO:0032040;te-related=0
LjG1.1_chr1	PGSB	five_prime_UTR	8544792	8544977	.	+	.	ID=LotjaGi1g1v0061000.2.five_prime_UTR.1;Parent=LotjaGi1g1v0061000.2
LjG1.1_chr1	PGSB	exon	8544792	8545168	.	+	.	ID=LotjaGi1g1v0061000.2.exon.1;Parent=LotjaGi1g1v0061000.2
LjG1.1_chr1	PGSB	CDS	8544978	8545168	.	+	0	ID=LotjaGi1g1v0061000.2.CDS.1;Parent=LotjaGi1g1v0061000.2
LjG1.1_chr1	PGSB	exon	8545326	8545406	.	+	.	ID=LotjaGi1g1v0061000.2.exon.2;Parent=LotjaGi1g1v0061000.2
LjG1.1_chr1	PGSB	CDS	8545326	8545406	.	+	1	ID=LotjaGi1g1v0061000.2.CDS.2;Parent=LotjaGi1g1v0061000.2
LjG1.1_chr1	PGSB	exon	8545925	8546045	.	+	.	ID=LotjaGi1g1v0061000.2.exon.3;Parent=LotjaGi1g1v0061000.2
LjG1.1_chr1	PGSB	CDS	8545925	8546045	.	+	1	ID=LotjaGi1g1v0061000.2.CDS.3;Parent=LotjaGi1g1v0061000.2
LjG1.1_chr1	PGSB	exon	8547553	8547864	.	+	.	ID=LotjaGi1g1v0061000.2.exon.4;Parent=LotjaGi1g1v0061000.2
LjG1.1_chr1	PGSB	CDS	8547553	8547864	.	+	0	ID=LotjaGi1g1v0061000.2.CDS.4;Parent=LotjaGi1g1v0061000.2
LjG1.1_chr1	PGSB	exon	8548068	8548133	.	+	.	ID=LotjaGi1g1v0061000.2.exon.5;Parent=LotjaGi1g1v0061000.2
LjG1.1_chr1	PGSB	CDS	8548068	8548133	.	+	0	ID=LotjaGi1g1v0061000.2.CDS.5;Parent=LotjaGi1g1v0061000.2
LjG1.1_chr1	PGSB	CDS	8548925	8549011	.	+	0	ID=LotjaGi1g1v0061000.2.CDS.6;Parent=LotjaGi1g1v0061000.2
LjG1.1_chr1	PGSB	exon	8548925	8549708	.	+	.	ID=LotjaGi1g1v0061000.2.exon.6;Parent=LotjaGi1g1v0061000.2
LjG1.1_chr1	PGSB	three_prime_UTR	8549012	8549708	.	+	.	ID=LotjaGi1g1v0061000.2.three_prime_UTR.2;Parent=LotjaGi1g1v0061000.2
###
LjG1.1_chr1	PGSB	three_prime_UTR	8549012	8549708	.	+	.	ID=LotjaGi1g1v0061000.2.three_prime_UTR.2;Parent=LotjaGi1g1v0061000.2
LjG1.1_chr1	PGSB	gene	8550740	8557594	.	-	.	ID=LotjaGi1g1v0061100_LC
LjG1.1_chr1	PGSB	mRNA	8550740	8557594	.	-	.	ID=LotjaGi1g1v0061100_LC.1;Parent=LotjaGi1g1v0061100_LC;description=CM0545.280.nc protein;ahrdqual=***;te-related=0
LjG1.1_chr1	PGSB	exon	8550740	8552157	.	-	.	ID=LotjaGi1g1v0061100_LC.1.exon.1;Parent=LotjaGi1g1v0061100_LC.1
LjG1.1_chr1	PGSB	three_prime_UTR	8550740	8552157	.	-	.	ID=LotjaGi1g1v0061100_LC.1.three_prime_UTR.1;Parent=LotjaGi1g1v0061100_LC.1
LjG1.1_chr1	PGSB	exon	8552313	8552378	.	-	.	ID=LotjaGi1g1v0061100_LC.1.exon.2;Parent=LotjaGi1g1v0061100_LC.1
LjG1.1_chr1	PGSB	three_prime_UTR	8552313	8552378	.	-	.	ID=LotjaGi1g1v0061100_LC.1.three_prime_UTR.2;Parent=LotjaGi1g1v0061100_LC.1
LjG1.1_chr1	PGSB	exon	8552800	8552916	.	-	.	ID=LotjaGi1g1v0061100_LC.1.exon.3;Parent=LotjaGi1g1v0061100_LC.1
LjG1.1_chr1	PGSB	three_prime_UTR	8552800	8552916	.	-	.	ID=LotjaGi1g1v0061100_LC.1.three_prime_UTR.3;Parent=LotjaGi1g1v0061100_LC.1
LjG1.1_chr1	PGSB	exon	8553124	8553273	.	-	.	ID=LotjaGi1g1v0061100_LC.1.exon.4;Parent=LotjaGi1g1v0061100_LC.1
LjG1.1_chr1	PGSB	three_prime_UTR	8553124	8553273	.	-	.	ID=LotjaGi1g1v0061100_LC.1.three_prime_UTR.4;Parent=LotjaGi1g1v0061100_LC.1
LjG1.1_chr1	PGSB	exon	8553857	8554021	.	-	.	ID=LotjaGi1g1v0061100_LC.1.exon.5;Parent=LotjaGi1g1v0061100_LC.1
LjG1.1_chr1	PGSB	three_prime_UTR	8553857	8554021	.	-	.	ID=LotjaGi1g1v0061100_LC.1.three_prime_UTR.5;Parent=LotjaGi1g1v0061100_LC.1
LjG1.1_chr1	PGSB	exon	8554115	8554228	.	-	.	ID=LotjaGi1g1v0061100_LC.1.exon.6;Parent=LotjaGi1g1v0061100_LC.1
LjG1.1_chr1	PGSB	three_prime_UTR	8554115	8554228	.	-	.	ID=LotjaGi1g1v0061100_LC.1.three_prime_UTR.6;Parent=LotjaGi1g1v0061100_LC.1
LjG1.1_chr1	PGSB	three_prime_UTR	8554529	8554561	.	-	.	ID=LotjaGi1g1v0061100_LC.1.three_prime_UTR.7;Parent=LotjaGi1g1v0061100_LC.1
LjG1.1_chr1	PGSB	exon	8554529	8554609	.	-	.	ID=LotjaGi1g1v0061100_LC.1.exon.7;Parent=LotjaGi1g1v0061100_LC.1
LjG1.1_chr1	PGSB	CDS	8554562	8554609	.	-	0	ID=LotjaGi1g1v0061100_LC.1.CDS.1;Parent=LotjaGi1g1v0061100_LC.1
LjG1.1_chr1	PGSB	exon	8556580	8556663	.	-	.	ID=LotjaGi1g1v0061100_LC.1.exon.8;Parent=LotjaGi1g1v0061100_LC.1
LjG1.1_chr1	PGSB	CDS	8556580	8556663	.	-	0	ID=LotjaGi1g1v0061100_LC.1.CDS.2;Parent=LotjaGi1g1v0061100_LC.1
LjG1.1_chr1	PGSB	exon	8556918	8557106	.	-	.	ID=LotjaGi1g1v0061100_LC.1.exon.9;Parent=LotjaGi1g1v0061100_LC.1
LjG1.1_chr1	PGSB	CDS	8556918	8557106	.	-	0	ID=LotjaGi1g1v0061100_LC.1.CDS.3;Parent=LotjaGi1g1v0061100_LC.1
LjG1.1_chr1	PGSB	CDS	8557320	8557538	.	-	0	ID=LotjaGi1g1v0061100_LC.1.CDS.4;Parent=LotjaGi1g1v0061100_LC.1
LjG1.1_chr1	PGSB	exon	8557320	8557594	.	-	.	ID=LotjaGi1g1v0061100_LC.1.exon.10;Parent=LotjaGi1g1v0061100_LC.1
LjG1.1_chr1	PGSB	five_prime_UTR	8557539	8557594	.	-	.	ID=LotjaGi1g1v0061100_LC.1.five_prime_UTR.8;Parent=LotjaGi1g1v0061100_LC.1
LjG1.1_chr1	PGSB	mRNA	8550740	8557594	.	-	.	ID=LotjaGi1g1v0061100_LC.2;Parent=LotjaGi1g1v0061100_LC;description=Gag polyprotein;ahrdqual=*-*;GO=GO:0003676,GO:0008270;IPR=IPR001878,IPR001878,IPR001878,IPR001878;Pfam=PF00098,PF00098,SSF57756,SSF57756;te-related=1
LjG1.1_chr1	PGSB	exon	8550740	8552157	.	-	.	ID=LotjaGi1g1v0061100_LC.2.exon.1;Parent=LotjaGi1g1v0061100_LC.2
LjG1.1_chr1	PGSB	three_prime_UTR	8550740	8552157	.	-	.	ID=LotjaGi1g1v0061100_LC.2.three_prime_UTR.1;Parent=LotjaGi1g1v0061100_LC.2
LjG1.1_chr1	PGSB	three_prime_UTR	8552800	8553033	.	-	.	ID=LotjaGi1g1v0061100_LC.2.three_prime_UTR.2;Parent=LotjaGi1g1v0061100_LC.2
LjG1.1_chr1	PGSB	exon	8552800	8553273	.	-	.	ID=LotjaGi1g1v0061100_LC.2.exon.2;Parent=LotjaGi1g1v0061100_LC.2
LjG1.1_chr1	PGSB	CDS	8553034	8553273	.	-	0	ID=LotjaGi1g1v0061100_LC.2.CDS.1;Parent=LotjaGi1g1v0061100_LC.2
LjG1.1_chr1	PGSB	exon	8553857	8554021	.	-	.	ID=LotjaGi1g1v0061100_LC.2.exon.3;Parent=LotjaGi1g1v0061100_LC.2
LjG1.1_chr1	PGSB	CDS	8553857	8554021	.	-	0	ID=LotjaGi1g1v0061100_LC.2.CDS.2;Parent=LotjaGi1g1v0061100_LC.2
LjG1.1_chr1	PGSB	exon	8554115	8554228	.	-	.	ID=LotjaGi1g1v0061100_LC.2.exon.4;Parent=LotjaGi1g1v0061100_LC.2
LjG1.1_chr1	PGSB	CDS	8554115	8554228	.	-	0	ID=LotjaGi1g1v0061100_LC.2.CDS.3;Parent=LotjaGi1g1v0061100_LC.2
LjG1.1_chr1	PGSB	exon	8556580	8556663	.	-	.	ID=LotjaGi1g1v0061100_LC.2.exon.5;Parent=LotjaGi1g1v0061100_LC.2
LjG1.1_chr1	PGSB	CDS	8556580	8556663	.	-	0	ID=LotjaGi1g1v0061100_LC.2.CDS.4;Parent=LotjaGi1g1v0061100_LC.2
LjG1.1_chr1	PGSB	exon	8556918	8557106	.	-	.	ID=LotjaGi1g1v0061100_LC.2.exon.6;Parent=LotjaGi1g1v0061100_LC.2
LjG1.1_chr1	PGSB	CDS	8556918	8557106	.	-	0	ID=LotjaGi1g1v0061100_LC.2.CDS.5;Parent=LotjaGi1g1v0061100_LC.2
LjG1.1_chr1	PGSB	CDS	8557320	8557538	.	-	0	ID=LotjaGi1g1v0061100_LC.2.CDS.6;Parent=LotjaGi1g1v0061100_LC.2
LjG1.1_chr1	PGSB	exon	8557320	8557594	.	-	.	ID=LotjaGi1g1v0061100_LC.2.exon.7;Parent=LotjaGi1g1v0061100_LC.2
LjG1.1_chr1	PGSB	five_prime_UTR	8557539	8557594	.	-	.	ID=LotjaGi1g1v0061100_LC.2.five_prime_UTR.3;Parent=LotjaGi1g1v0061100_LC.2
LjG1.1_chr1	PGSB	mRNA	8550740	8557594	.	-	.	ID=LotjaGi1g1v0061100_LC.3;Parent=LotjaGi1g1v0061100_LC;description=Gag polyprotein;ahrdqual=*-*;GO=GO:0003676,GO:0008270;IPR=IPR001878,IPR001878,IPR001878,IPR001878,IPR001878;Pfam=SSF57756,SSF57756,PF00098,PF00098,PF00098;te-related=1
LjG1.1_chr1	PGSB	three_prime_UTR	8550740	8551881	.	-	.	ID=LotjaGi1g1v0061100_LC.3.three_prime_UTR.1;Parent=LotjaGi1g1v0061100_LC.3
LjG1.1_chr1	PGSB	exon	8550740	8552157	.	-	.	ID=LotjaGi1g1v0061100_LC.3.exon.1;Parent=LotjaGi1g1v0061100_LC.3
LjG1.1_chr1	PGSB	CDS	8551882	8552157	.	-	0	ID=LotjaGi1g1v0061100_LC.3.CDS.1;Parent=LotjaGi1g1v0061100_LC.3
LjG1.1_chr1	PGSB	exon	8552313	8552378	.	-	.	ID=LotjaGi1g1v0061100_LC.3.exon.2;Parent=LotjaGi1g1v0061100_LC.3
LjG1.1_chr1	PGSB	CDS	8552313	8552378	.	-	0	ID=LotjaGi1g1v0061100_LC.3.CDS.2;Parent=LotjaGi1g1v0061100_LC.3
LjG1.1_chr1	PGSB	exon	8552800	8552916	.	-	.	ID=LotjaGi1g1v0061100_LC.3.exon.3;Parent=LotjaGi1g1v0061100_LC.3
LjG1.1_chr1	PGSB	CDS	8552800	8552916	.	-	0	ID=LotjaGi1g1v0061100_LC.3.CDS.3;Parent=LotjaGi1g1v0061100_LC.3
LjG1.1_chr1	PGSB	exon	8553124	8553273	.	-	.	ID=LotjaGi1g1v0061100_LC.3.exon.4;Parent=LotjaGi1g1v0061100_LC.3
LjG1.1_chr1	PGSB	CDS	8553124	8553273	.	-	0	ID=LotjaGi1g1v0061100_LC.3.CDS.4;Parent=LotjaGi1g1v0061100_LC.3
LjG1.1_chr1	PGSB	exon	8553857	8554021	.	-	.	ID=LotjaGi1g1v0061100_LC.3.exon.5;Parent=LotjaGi1g1v0061100_LC.3
LjG1.1_chr1	PGSB	CDS	8553857	8554021	.	-	0	ID=LotjaGi1g1v0061100_LC.3.CDS.5;Parent=LotjaGi1g1v0061100_LC.3
LjG1.1_chr1	PGSB	exon	8554115	8554228	.	-	.	ID=LotjaGi1g1v0061100_LC.3.exon.6;Parent=LotjaGi1g1v0061100_LC.3
LjG1.1_chr1	PGSB	CDS	8554115	8554228	.	-	0	ID=LotjaGi1g1v0061100_LC.3.CDS.6;Parent=LotjaGi1g1v0061100_LC.3
LjG1.1_chr1	PGSB	CDS	8554529	8554558	.	-	0	ID=LotjaGi1g1v0061100_LC.3.CDS.7;Parent=LotjaGi1g1v0061100_LC.3
LjG1.1_chr1	PGSB	exon	8554529	8554609	.	-	.	ID=LotjaGi1g1v0061100_LC.3.exon.7;Parent=LotjaGi1g1v0061100_LC.3
LjG1.1_chr1	PGSB	five_prime_UTR	8554559	8554609	.	-	.	ID=LotjaGi1g1v0061100_LC.3.five_prime_UTR.2;Parent=LotjaGi1g1v0061100_LC.3
LjG1.1_chr1	PGSB	exon	8556580	8556663	.	-	.	ID=LotjaGi1g1v0061100_LC.3.exon.8;Parent=LotjaGi1g1v0061100_LC.3
LjG1.1_chr1	PGSB	five_prime_UTR	8556580	8556663	.	-	.	ID=LotjaGi1g1v0061100_LC.3.five_prime_UTR.3;Parent=LotjaGi1g1v0061100_LC.3
LjG1.1_chr1	PGSB	exon	8556918	8557106	.	-	.	ID=LotjaGi1g1v0061100_LC.3.exon.9;Parent=LotjaGi1g1v0061100_LC.3
LjG1.1_chr1	PGSB	five_prime_UTR	8556918	8557106	.	-	.	ID=LotjaGi1g1v0061100_LC.3.five_prime_UTR.4;Parent=LotjaGi1g1v0061100_LC.3
LjG1.1_chr1	PGSB	exon	8557320	8557594	.	-	.	ID=LotjaGi1g1v0061100_LC.3.exon.10;Parent=LotjaGi1g1v0061100_LC.3
LjG1.1_chr1	PGSB	five_prime_UTR	8557320	8557594	.	-	.	ID=LotjaGi1g1v0061100_LC.3.five_prime_UTR.5;Parent=LotjaGi1g1v0061100_LC.3
LjG1.1_chr1	PGSB	mRNA	8551112	8557575	.	-	.	ID=LotjaGi1g1v0061100_LC.4;Parent=LotjaGi1g1v0061100_LC;description=CM0545.280.nc protein;ahrdqual=***;te-related=0
LjG1.1_chr1	PGSB	exon	8551112	8554021	.	-	.	ID=LotjaGi1g1v0061100_LC.4.exon.1;Parent=LotjaGi1g1v0061100_LC.4
LjG1.1_chr1	PGSB	three_prime_UTR	8551112	8554021	.	-	.	ID=LotjaGi1g1v0061100_LC.4.three_prime_UTR.1;Parent=LotjaGi1g1v0061100_LC.4
LjG1.1_chr1	PGSB	exon	8554115	8554228	.	-	.	ID=LotjaGi1g1v0061100_LC.4.exon.2;Parent=LotjaGi1g1v0061100_LC.4
LjG1.1_chr1	PGSB	three_prime_UTR	8554115	8554228	.	-	.	ID=LotjaGi1g1v0061100_LC.4.three_prime_UTR.2;Parent=LotjaGi1g1v0061100_LC.4
LjG1.1_chr1	PGSB	three_prime_UTR	8554529	8554561	.	-	.	ID=LotjaGi1g1v0061100_LC.4.three_prime_UTR.3;Parent=LotjaGi1g1v0061100_LC.4
LjG1.1_chr1	PGSB	exon	8554529	8554609	.	-	.	ID=LotjaGi1g1v0061100_LC.4.exon.3;Parent=LotjaGi1g1v0061100_LC.4
LjG1.1_chr1	PGSB	CDS	8554562	8554609	.	-	0	ID=LotjaGi1g1v0061100_LC.4.CDS.1;Parent=LotjaGi1g1v0061100_LC.4
LjG1.1_chr1	PGSB	exon	8556580	8556663	.	-	.	ID=LotjaGi1g1v0061100_LC.4.exon.4;Parent=LotjaGi1g1v0061100_LC.4
LjG1.1_chr1	PGSB	CDS	8556580	8556663	.	-	0	ID=LotjaGi1g1v0061100_LC.4.CDS.2;Parent=LotjaGi1g1v0061100_LC.4
LjG1.1_chr1	PGSB	exon	8556897	8557106	.	-	.	ID=LotjaGi1g1v0061100_LC.4.exon.5;Parent=LotjaGi1g1v0061100_LC.4
LjG1.1_chr1	PGSB	CDS	8556897	8557106	.	-	0	ID=LotjaGi1g1v0061100_LC.4.CDS.3;Parent=LotjaGi1g1v0061100_LC.4
LjG1.1_chr1	PGSB	CDS	8557320	8557538	.	-	0	ID=LotjaGi1g1v0061100_LC.4.CDS.4;Parent=LotjaGi1g1v0061100_LC.4
LjG1.1_chr1	PGSB	exon	8557320	8557575	.	-	.	ID=LotjaGi1g1v0061100_LC.4.exon.6;Parent=LotjaGi1g1v0061100_LC.4
LjG1.1_chr1	PGSB	five_prime_UTR	8557539	8557575	.	-	.	ID=LotjaGi1g1v0061100_LC.4.five_prime_UTR.4;Parent=LotjaGi1g1v0061100_LC.4
LjG1.1_chr1	PGSB	mRNA	8551112	8557575	.	-	.	ID=LotjaGi1g1v0061100_LC.5;Parent=LotjaGi1g1v0061100_LC;description=Gag polyprotein;ahrdqual=*-*;GO=GO:0003676,GO:0008270;IPR=IPR001878,IPR001878,IPR001878;Pfam=PF00098,PF00098,SSF57756;te-related=1
LjG1.1_chr1	PGSB	three_prime_UTR	8551112	8553703	.	-	.	ID=LotjaGi1g1v0061100_LC.5.three_prime_UTR.1;Parent=LotjaGi1g1v0061100_LC.5
LjG1.1_chr1	PGSB	exon	8551112	8554021	.	-	.	ID=LotjaGi1g1v0061100_LC.5.exon.1;Parent=LotjaGi1g1v0061100_LC.5
LjG1.1_chr1	PGSB	CDS	8553704	8554021	.	-	0	ID=LotjaGi1g1v0061100_LC.5.CDS.1;Parent=LotjaGi1g1v0061100_LC.5
LjG1.1_chr1	PGSB	exon	8554115	8554228	.	-	.	ID=LotjaGi1g1v0061100_LC.5.exon.2;Parent=LotjaGi1g1v0061100_LC.5
LjG1.1_chr1	PGSB	CDS	8554115	8554228	.	-	0	ID=LotjaGi1g1v0061100_LC.5.CDS.2;Parent=LotjaGi1g1v0061100_LC.5
LjG1.1_chr1	PGSB	CDS	8554529	8554558	.	-	0	ID=LotjaGi1g1v0061100_LC.5.CDS.3;Parent=LotjaGi1g1v0061100_LC.5
LjG1.1_chr1	PGSB	exon	8554529	8554609	.	-	.	ID=LotjaGi1g1v0061100_LC.5.exon.3;Parent=LotjaGi1g1v0061100_LC.5
LjG1.1_chr1	PGSB	five_prime_UTR	8554559	8554609	.	-	.	ID=LotjaGi1g1v0061100_LC.5.five_prime_UTR.2;Parent=LotjaGi1g1v0061100_LC.5
LjG1.1_chr1	PGSB	exon	8556580	8556663	.	-	.	ID=LotjaGi1g1v0061100_LC.5.exon.4;Parent=LotjaGi1g1v0061100_LC.5
LjG1.1_chr1	PGSB	five_prime_UTR	8556580	8556663	.	-	.	ID=LotjaGi1g1v0061100_LC.5.five_prime_UTR.3;Parent=LotjaGi1g1v0061100_LC.5
LjG1.1_chr1	PGSB	exon	8556897	8557106	.	-	.	ID=LotjaGi1g1v0061100_LC.5.exon.5;Parent=LotjaGi1g1v0061100_LC.5
LjG1.1_chr1	PGSB	five_prime_UTR	8556897	8557106	.	-	.	ID=LotjaGi1g1v0061100_LC.5.five_prime_UTR.4;Parent=LotjaGi1g1v0061100_LC.5
LjG1.1_chr1	PGSB	exon	8557320	8557575	.	-	.	ID=LotjaGi1g1v0061100_LC.5.exon.6;Parent=LotjaGi1g1v0061100_LC.5
LjG1.1_chr1	PGSB	five_prime_UTR	8557320	8557575	.	-	.	ID=LotjaGi1g1v0061100_LC.5.five_prime_UTR.5;Parent=LotjaGi1g1v0061100_LC.5
LjG1.1_chr1	PGSB	mRNA	8551112	8557575	.	-	.	ID=LotjaGi1g1v0061100_LC.6;Parent=LotjaGi1g1v0061100_LC;description=Gag polyprotein;ahrdqual=*-*;GO=GO:0003676,GO:0008270;IPR=IPR001878,IPR001878,IPR001878,IPR001878,IPR001878;Pfam=SSF57756,SSF57756,PF00098,PF00098,PF00098;te-related=1
LjG1.1_chr1	PGSB	exon	8551112	8552157	.	-	.	ID=LotjaGi1g1v0061100_LC.6.exon.1;Parent=LotjaGi1g1v0061100_LC.6
LjG1.1_chr1	PGSB	three_prime_UTR	8551112	8552157	.	-	.	ID=LotjaGi1g1v0061100_LC.6.three_prime_UTR.1;Parent=LotjaGi1g1v0061100_LC.6
LjG1.1_chr1	PGSB	three_prime_UTR	8552313	8552742	.	-	.	ID=LotjaGi1g1v0061100_LC.6.three_prime_UTR.2;Parent=LotjaGi1g1v0061100_LC.6
LjG1.1_chr1	PGSB	exon	8552313	8552916	.	-	.	ID=LotjaGi1g1v0061100_LC.6.exon.2;Parent=LotjaGi1g1v0061100_LC.6
LjG1.1_chr1	PGSB	CDS	8552743	8552916	.	-	0	ID=LotjaGi1g1v0061100_LC.6.CDS.1;Parent=LotjaGi1g1v0061100_LC.6
LjG1.1_chr1	PGSB	exon	8553124	8553273	.	-	.	ID=LotjaGi1g1v0061100_LC.6.exon.3;Parent=LotjaGi1g1v0061100_LC.6
LjG1.1_chr1	PGSB	CDS	8553124	8553273	.	-	0	ID=LotjaGi1g1v0061100_LC.6.CDS.2;Parent=LotjaGi1g1v0061100_LC.6
LjG1.1_chr1	PGSB	exon	8553857	8554021	.	-	.	ID=LotjaGi1g1v0061100_LC.6.exon.4;Parent=LotjaGi1g1v0061100_LC.6
LjG1.1_chr1	PGSB	CDS	8553857	8554021	.	-	0	ID=LotjaGi1g1v0061100_LC.6.CDS.3;Parent=LotjaGi1g1v0061100_LC.6
LjG1.1_chr1	PGSB	exon	8554115	8554228	.	-	.	ID=LotjaGi1g1v0061100_LC.6.exon.5;Parent=LotjaGi1g1v0061100_LC.6
LjG1.1_chr1	PGSB	CDS	8554115	8554228	.	-	0	ID=LotjaGi1g1v0061100_LC.6.CDS.4;Parent=LotjaGi1g1v0061100_LC.6
LjG1.1_chr1	PGSB	exon	8556580	8556663	.	-	.	ID=LotjaGi1g1v0061100_LC.6.exon.6;Parent=LotjaGi1g1v0061100_LC.6
LjG1.1_chr1	PGSB	CDS	8556580	8556663	.	-	0	ID=LotjaGi1g1v0061100_LC.6.CDS.5;Parent=LotjaGi1g1v0061100_LC.6
LjG1.1_chr1	PGSB	exon	8556918	8557106	.	-	.	ID=LotjaGi1g1v0061100_LC.6.exon.7;Parent=LotjaGi1g1v0061100_LC.6
LjG1.1_chr1	PGSB	CDS	8556918	8557106	.	-	0	ID=LotjaGi1g1v0061100_LC.6.CDS.6;Parent=LotjaGi1g1v0061100_LC.6
LjG1.1_chr1	PGSB	CDS	8557320	8557538	.	-	0	ID=LotjaGi1g1v0061100_LC.6.CDS.7;Parent=LotjaGi1g1v0061100_LC.6
LjG1.1_chr1	PGSB	exon	8557320	8557575	.	-	.	ID=LotjaGi1g1v0061100_LC.6.exon.8;Parent=LotjaGi1g1v0061100_LC.6
LjG1.1_chr1	PGSB	five_prime_UTR	8557539	8557575	.	-	.	ID=LotjaGi1g1v0061100_LC.6.five_prime_UTR.3;Parent=LotjaGi1g1v0061100_LC.6
LjG1.1_chr1	PGSB	mRNA	8551112	8557575	.	-	.	ID=LotjaGi1g1v0061100_LC.7;Parent=LotjaGi1g1v0061100_LC;description=Cellular nucleic acid-binding;ahrdqual=*-*;GO=GO:0003676,GO:0008270;te-related=0
LjG1.1_chr1	PGSB	three_prime_UTR	8551112	8551881	.	-	.	ID=LotjaGi1g1v0061100_LC.7.three_prime_UTR.1;Parent=LotjaGi1g1v0061100_LC.7
LjG1.1_chr1	PGSB	exon	8551112	8552157	.	-	.	ID=LotjaGi1g1v0061100_LC.7.exon.1;Parent=LotjaGi1g1v0061100_LC.7
LjG1.1_chr1	PGSB	CDS	8551882	8552157	.	-	0	ID=LotjaGi1g1v0061100_LC.7.CDS.1;Parent=LotjaGi1g1v0061100_LC.7
LjG1.1_chr1	PGSB	CDS	8552313	8552384	.	-	0	ID=LotjaGi1g1v0061100_LC.7.CDS.2;Parent=LotjaGi1g1v0061100_LC.7
LjG1.1_chr1	PGSB	exon	8552313	8552916	.	-	.	ID=LotjaGi1g1v0061100_LC.7.exon.2;Parent=LotjaGi1g1v0061100_LC.7
LjG1.1_chr1	PGSB	five_prime_UTR	8552385	8552916	.	-	.	ID=LotjaGi1g1v0061100_LC.7.five_prime_UTR.2;Parent=LotjaGi1g1v0061100_LC.7
LjG1.1_chr1	PGSB	exon	8553124	8553273	.	-	.	ID=LotjaGi1g1v0061100_LC.7.exon.3;Parent=LotjaGi1g1v0061100_LC.7
LjG1.1_chr1	PGSB	five_prime_UTR	8553124	8553273	.	-	.	ID=LotjaGi1g1v0061100_LC.7.five_prime_UTR.3;Parent=LotjaGi1g1v0061100_LC.7
LjG1.1_chr1	PGSB	exon	8553857	8554021	.	-	.	ID=LotjaGi1g1v0061100_LC.7.exon.4;Parent=LotjaGi1g1v0061100_LC.7
LjG1.1_chr1	PGSB	five_prime_UTR	8553857	8554021	.	-	.	ID=LotjaGi1g1v0061100_LC.7.five_prime_UTR.4;Parent=LotjaGi1g1v0061100_LC.7
LjG1.1_chr1	PGSB	exon	8554115	8554228	.	-	.	ID=LotjaGi1g1v0061100_LC.7.exon.5;Parent=LotjaGi1g1v0061100_LC.7
LjG1.1_chr1	PGSB	five_prime_UTR	8554115	8554228	.	-	.	ID=LotjaGi1g1v0061100_LC.7.five_prime_UTR.5;Parent=LotjaGi1g1v0061100_LC.7
LjG1.1_chr1	PGSB	exon	8556580	8556663	.	-	.	ID=LotjaGi1g1v0061100_LC.7.exon.6;Parent=LotjaGi1g1v0061100_LC.7
LjG1.1_chr1	PGSB	five_prime_UTR	8556580	8556663	.	-	.	ID=LotjaGi1g1v0061100_LC.7.five_prime_UTR.6;Parent=LotjaGi1g1v0061100_LC.7
LjG1.1_chr1	PGSB	exon	8556918	8557106	.	-	.	ID=LotjaGi1g1v0061100_LC.7.exon.7;Parent=LotjaGi1g1v0061100_LC.7
LjG1.1_chr1	PGSB	five_prime_UTR	8556918	8557106	.	-	.	ID=LotjaGi1g1v0061100_LC.7.five_prime_UTR.7;Parent=LotjaGi1g1v0061100_LC.7
LjG1.1_chr1	PGSB	exon	8557320	8557575	.	-	.	ID=LotjaGi1g1v0061100_LC.7.exon.8;Parent=LotjaGi1g1v0061100_LC.7
LjG1.1_chr1	PGSB	five_prime_UTR	8557320	8557575	.	-	.	ID=LotjaGi1g1v0061100_LC.7.five_prime_UTR.8;Parent=LotjaGi1g1v0061100_LC.7
LjG1.1_chr1	PGSB	mRNA	8551121	8557575	.	-	.	ID=LotjaGi1g1v0061100_LC.8;Parent=LotjaGi1g1v0061100_LC;description=CM0545.280.nc protein;ahrdqual=***;te-related=0
LjG1.1_chr1	PGSB	exon	8551121	8552157	.	-	.	ID=LotjaGi1g1v0061100_LC.8.exon.1;Parent=LotjaGi1g1v0061100_LC.8
LjG1.1_chr1	PGSB	three_prime_UTR	8551121	8552157	.	-	.	ID=LotjaGi1g1v0061100_LC.8.three_prime_UTR.1;Parent=LotjaGi1g1v0061100_LC.8
LjG1.1_chr1	PGSB	exon	8552313	8552916	.	-	.	ID=LotjaGi1g1v0061100_LC.8.exon.2;Parent=LotjaGi1g1v0061100_LC.8
LjG1.1_chr1	PGSB	three_prime_UTR	8552313	8552916	.	-	.	ID=LotjaGi1g1v0061100_LC.8.three_prime_UTR.2;Parent=LotjaGi1g1v0061100_LC.8
LjG1.1_chr1	PGSB	exon	8553124	8553273	.	-	.	ID=LotjaGi1g1v0061100_LC.8.exon.3;Parent=LotjaGi1g1v0061100_LC.8
LjG1.1_chr1	PGSB	three_prime_UTR	8553124	8553273	.	-	.	ID=LotjaGi1g1v0061100_LC.8.three_prime_UTR.3;Parent=LotjaGi1g1v0061100_LC.8
LjG1.1_chr1	PGSB	exon	8553857	8554021	.	-	.	ID=LotjaGi1g1v0061100_LC.8.exon.4;Parent=LotjaGi1g1v0061100_LC.8
LjG1.1_chr1	PGSB	three_prime_UTR	8553857	8554021	.	-	.	ID=LotjaGi1g1v0061100_LC.8.three_prime_UTR.4;Parent=LotjaGi1g1v0061100_LC.8
LjG1.1_chr1	PGSB	exon	8554115	8554209	.	-	.	ID=LotjaGi1g1v0061100_LC.8.exon.5;Parent=LotjaGi1g1v0061100_LC.8
LjG1.1_chr1	PGSB	three_prime_UTR	8554115	8554209	.	-	.	ID=LotjaGi1g1v0061100_LC.8.three_prime_UTR.5;Parent=LotjaGi1g1v0061100_LC.8
LjG1.1_chr1	PGSB	three_prime_UTR	8554529	8554561	.	-	.	ID=LotjaGi1g1v0061100_LC.8.three_prime_UTR.6;Parent=LotjaGi1g1v0061100_LC.8
LjG1.1_chr1	PGSB	exon	8554529	8554609	.	-	.	ID=LotjaGi1g1v0061100_LC.8.exon.6;Parent=LotjaGi1g1v0061100_LC.8
LjG1.1_chr1	PGSB	CDS	8554562	8554609	.	-	0	ID=LotjaGi1g1v0061100_LC.8.CDS.1;Parent=LotjaGi1g1v0061100_LC.8
LjG1.1_chr1	PGSB	exon	8556580	8556663	.	-	.	ID=LotjaGi1g1v0061100_LC.8.exon.7;Parent=LotjaGi1g1v0061100_LC.8
LjG1.1_chr1	PGSB	CDS	8556580	8556663	.	-	0	ID=LotjaGi1g1v0061100_LC.8.CDS.2;Parent=LotjaGi1g1v0061100_LC.8
LjG1.1_chr1	PGSB	exon	8556918	8557106	.	-	.	ID=LotjaGi1g1v0061100_LC.8.exon.8;Parent=LotjaGi1g1v0061100_LC.8
LjG1.1_chr1	PGSB	CDS	8556918	8557106	.	-	0	ID=LotjaGi1g1v0061100_LC.8.CDS.3;Parent=LotjaGi1g1v0061100_LC.8
LjG1.1_chr1	PGSB	CDS	8557320	8557538	.	-	0	ID=LotjaGi1g1v0061100_LC.8.CDS.4;Parent=LotjaGi1g1v0061100_LC.8
LjG1.1_chr1	PGSB	exon	8557320	8557575	.	-	.	ID=LotjaGi1g1v0061100_LC.8.exon.9;Parent=LotjaGi1g1v0061100_LC.8
LjG1.1_chr1	PGSB	five_prime_UTR	8557539	8557575	.	-	.	ID=LotjaGi1g1v0061100_LC.8.five_prime_UTR.7;Parent=LotjaGi1g1v0061100_LC.8
LjG1.1_chr1	PGSB	mRNA	8551121	8557575	.	-	.	ID=LotjaGi1g1v0061100_LC.9;Parent=LotjaGi1g1v0061100_LC;description=Gag polyprotein;ahrdqual=*-*;GO=GO:0003676,GO:0008270;IPR=IPR001878,IPR001878,IPR001878,IPR001878,IPR001878;Pfam=SSF57756,PF00098,PF00098,PF00098,SSF57756;te-related=1
LjG1.1_chr1	PGSB	exon	8551121	8552157	.	-	.	ID=LotjaGi1g1v0061100_LC.9.exon.1;Parent=LotjaGi1g1v0061100_LC.9
LjG1.1_chr1	PGSB	three_prime_UTR	8551121	8552157	.	-	.	ID=LotjaGi1g1v0061100_LC.9.three_prime_UTR.1;Parent=LotjaGi1g1v0061100_LC.9
LjG1.1_chr1	PGSB	three_prime_UTR	8552313	8552742	.	-	.	ID=LotjaGi1g1v0061100_LC.9.three_prime_UTR.2;Parent=LotjaGi1g1v0061100_LC.9
LjG1.1_chr1	PGSB	exon	8552313	8552916	.	-	.	ID=LotjaGi1g1v0061100_LC.9.exon.2;Parent=LotjaGi1g1v0061100_LC.9
LjG1.1_chr1	PGSB	CDS	8552743	8552916	.	-	0	ID=LotjaGi1g1v0061100_LC.9.CDS.1;Parent=LotjaGi1g1v0061100_LC.9
LjG1.1_chr1	PGSB	exon	8553124	8553273	.	-	.	ID=LotjaGi1g1v0061100_LC.9.exon.3;Parent=LotjaGi1g1v0061100_LC.9
LjG1.1_chr1	PGSB	CDS	8553124	8553273	.	-	0	ID=LotjaGi1g1v0061100_LC.9.CDS.2;Parent=LotjaGi1g1v0061100_LC.9
LjG1.1_chr1	PGSB	exon	8553857	8554021	.	-	.	ID=LotjaGi1g1v0061100_LC.9.exon.4;Parent=LotjaGi1g1v0061100_LC.9
LjG1.1_chr1	PGSB	CDS	8553857	8554021	.	-	0	ID=LotjaGi1g1v0061100_LC.9.CDS.3;Parent=LotjaGi1g1v0061100_LC.9
LjG1.1_chr1	PGSB	CDS	8554115	8554177	.	-	0	ID=LotjaGi1g1v0061100_LC.9.CDS.4;Parent=LotjaGi1g1v0061100_LC.9
LjG1.1_chr1	PGSB	exon	8554115	8554209	.	-	.	ID=LotjaGi1g1v0061100_LC.9.exon.5;Parent=LotjaGi1g1v0061100_LC.9
LjG1.1_chr1	PGSB	five_prime_UTR	8554178	8554209	.	-	.	ID=LotjaGi1g1v0061100_LC.9.five_prime_UTR.3;Parent=LotjaGi1g1v0061100_LC.9
LjG1.1_chr1	PGSB	exon	8554529	8554609	.	-	.	ID=LotjaGi1g1v0061100_LC.9.exon.6;Parent=LotjaGi1g1v0061100_LC.9
LjG1.1_chr1	PGSB	five_prime_UTR	8554529	8554609	.	-	.	ID=LotjaGi1g1v0061100_LC.9.five_prime_UTR.4;Parent=LotjaGi1g1v0061100_LC.9
LjG1.1_chr1	PGSB	exon	8556580	8556663	.	-	.	ID=LotjaGi1g1v0061100_LC.9.exon.7;Parent=LotjaGi1g1v0061100_LC.9
LjG1.1_chr1	PGSB	five_prime_UTR	8556580	8556663	.	-	.	ID=LotjaGi1g1v0061100_LC.9.five_prime_UTR.5;Parent=LotjaGi1g1v0061100_LC.9
LjG1.1_chr1	PGSB	exon	8556918	8557106	.	-	.	ID=LotjaGi1g1v0061100_LC.9.exon.8;Parent=LotjaGi1g1v0061100_LC.9
LjG1.1_chr1	PGSB	five_prime_UTR	8556918	8557106	.	-	.	ID=LotjaGi1g1v0061100_LC.9.five_prime_UTR.6;Parent=LotjaGi1g1v0061100_LC.9
LjG1.1_chr1	PGSB	exon	8557320	8557575	.	-	.	ID=LotjaGi1g1v0061100_LC.9.exon.9;Parent=LotjaGi1g1v0061100_LC.9
LjG1.1_chr1	PGSB	five_prime_UTR	8557320	8557575	.	-	.	ID=LotjaGi1g1v0061100_LC.9.five_prime_UTR.7;Parent=LotjaGi1g1v0061100_LC.9
LjG1.1_chr1	PGSB	mRNA	8551121	8557575	.	-	.	ID=LotjaGi1g1v0061100_LC.10;Parent=LotjaGi1g1v0061100_LC;description=Cellular nucleic acid-binding;ahrdqual=*-*;GO=GO:0003676,GO:0008270;te-related=0
LjG1.1_chr1	PGSB	three_prime_UTR	8551121	8551881	.	-	.	ID=LotjaGi1g1v0061100_LC.10.three_prime_UTR.1;Parent=LotjaGi1g1v0061100_LC.10
LjG1.1_chr1	PGSB	exon	8551121	8552157	.	-	.	ID=LotjaGi1g1v0061100_LC.10.exon.1;Parent=LotjaGi1g1v0061100_LC.10
LjG1.1_chr1	PGSB	CDS	8551882	8552157	.	-	0	ID=LotjaGi1g1v0061100_LC.10.CDS.1;Parent=LotjaGi1g1v0061100_LC.10
LjG1.1_chr1	PGSB	CDS	8552313	8552384	.	-	0	ID=LotjaGi1g1v0061100_LC.10.CDS.2;Parent=LotjaGi1g1v0061100_LC.10
LjG1.1_chr1	PGSB	exon	8552313	8552916	.	-	.	ID=LotjaGi1g1v0061100_LC.10.exon.2;Parent=LotjaGi1g1v0061100_LC.10
LjG1.1_chr1	PGSB	five_prime_UTR	8552385	8552916	.	-	.	ID=LotjaGi1g1v0061100_LC.10.five_prime_UTR.2;Parent=LotjaGi1g1v0061100_LC.10
LjG1.1_chr1	PGSB	exon	8553124	8553273	.	-	.	ID=LotjaGi1g1v0061100_LC.10.exon.3;Parent=LotjaGi1g1v0061100_LC.10
LjG1.1_chr1	PGSB	five_prime_UTR	8553124	8553273	.	-	.	ID=LotjaGi1g1v0061100_LC.10.five_prime_UTR.3;Parent=LotjaGi1g1v0061100_LC.10
LjG1.1_chr1	PGSB	exon	8553857	8554021	.	-	.	ID=LotjaGi1g1v0061100_LC.10.exon.4;Parent=LotjaGi1g1v0061100_LC.10
LjG1.1_chr1	PGSB	five_prime_UTR	8553857	8554021	.	-	.	ID=LotjaGi1g1v0061100_LC.10.five_prime_UTR.4;Parent=LotjaGi1g1v0061100_LC.10
LjG1.1_chr1	PGSB	exon	8554115	8554209	.	-	.	ID=LotjaGi1g1v0061100_LC.10.exon.5;Parent=LotjaGi1g1v0061100_LC.10
LjG1.1_chr1	PGSB	five_prime_UTR	8554115	8554209	.	-	.	ID=LotjaGi1g1v0061100_LC.10.five_prime_UTR.5;Parent=LotjaGi1g1v0061100_LC.10
LjG1.1_chr1	PGSB	exon	8554529	8554609	.	-	.	ID=LotjaGi1g1v0061100_LC.10.exon.6;Parent=LotjaGi1g1v0061100_LC.10
LjG1.1_chr1	PGSB	five_prime_UTR	8554529	8554609	.	-	.	ID=LotjaGi1g1v0061100_LC.10.five_prime_UTR.6;Parent=LotjaGi1g1v0061100_LC.10
LjG1.1_chr1	PGSB	exon	8556580	8556663	.	-	.	ID=LotjaGi1g1v0061100_LC.10.exon.7;Parent=LotjaGi1g1v0061100_LC.10
LjG1.1_chr1	PGSB	five_prime_UTR	8556580	8556663	.	-	.	ID=LotjaGi1g1v0061100_LC.10.five_prime_UTR.7;Parent=LotjaGi1g1v0061100_LC.10
LjG1.1_chr1	PGSB	exon	8556918	8557106	.	-	.	ID=LotjaGi1g1v0061100_LC.10.exon.8;Parent=LotjaGi1g1v0061100_LC.10
LjG1.1_chr1	PGSB	five_prime_UTR	8556918	8557106	.	-	.	ID=LotjaGi1g1v0061100_LC.10.five_prime_UTR.8;Parent=LotjaGi1g1v0061100_LC.10
LjG1.1_chr1	PGSB	exon	8557320	8557575	.	-	.	ID=LotjaGi1g1v0061100_LC.10.exon.9;Parent=LotjaGi1g1v0061100_LC.10
LjG1.1_chr1	PGSB	five_prime_UTR	8557320	8557575	.	-	.	ID=LotjaGi1g1v0061100_LC.10.five_prime_UTR.9;Parent=LotjaGi1g1v0061100_LC.10
LjG1.1_chr1	PGSB	mRNA	8551121	8557575	.	-	.	ID=LotjaGi1g1v0061100_LC.11;Parent=LotjaGi1g1v0061100_LC;description=Gag polyprotein;ahrdqual=*-*;GO=GO:0003676,GO:0008270;IPR=IPR001878,IPR001878,IPR001878,IPR001878,IPR001878;Pfam=SSF57756,PF00098,PF00098,PF00098,SSF57756;te-related=1
LjG1.1_chr1	PGSB	three_prime_UTR	8551121	8551881	.	-	.	ID=LotjaGi1g1v0061100_LC.11.three_prime_UTR.1;Parent=LotjaGi1g1v0061100_LC.11
LjG1.1_chr1	PGSB	exon	8551121	8552157	.	-	.	ID=LotjaGi1g1v0061100_LC.11.exon.1;Parent=LotjaGi1g1v0061100_LC.11
LjG1.1_chr1	PGSB	CDS	8551882	8552157	.	-	0	ID=LotjaGi1g1v0061100_LC.11.CDS.1;Parent=LotjaGi1g1v0061100_LC.11
LjG1.1_chr1	PGSB	exon	8552800	8552916	.	-	.	ID=LotjaGi1g1v0061100_LC.11.exon.2;Parent=LotjaGi1g1v0061100_LC.11
LjG1.1_chr1	PGSB	CDS	8552800	8552916	.	-	0	ID=LotjaGi1g1v0061100_LC.11.CDS.2;Parent=LotjaGi1g1v0061100_LC.11
LjG1.1_chr1	PGSB	exon	8553124	8553273	.	-	.	ID=LotjaGi1g1v0061100_LC.11.exon.3;Parent=LotjaGi1g1v0061100_LC.11
LjG1.1_chr1	PGSB	CDS	8553124	8553273	.	-	0	ID=LotjaGi1g1v0061100_LC.11.CDS.3;Parent=LotjaGi1g1v0061100_LC.11
LjG1.1_chr1	PGSB	exon	8553857	8554021	.	-	.	ID=LotjaGi1g1v0061100_LC.11.exon.4;Parent=LotjaGi1g1v0061100_LC.11
LjG1.1_chr1	PGSB	CDS	8553857	8554021	.	-	0	ID=LotjaGi1g1v0061100_LC.11.CDS.4;Parent=LotjaGi1g1v0061100_LC.11
LjG1.1_chr1	PGSB	exon	8554115	8554228	.	-	.	ID=LotjaGi1g1v0061100_LC.11.exon.5;Parent=LotjaGi1g1v0061100_LC.11
LjG1.1_chr1	PGSB	CDS	8554115	8554228	.	-	0	ID=LotjaGi1g1v0061100_LC.11.CDS.5;Parent=LotjaGi1g1v0061100_LC.11
LjG1.1_chr1	PGSB	CDS	8554529	8554558	.	-	0	ID=LotjaGi1g1v0061100_LC.11.CDS.6;Parent=LotjaGi1g1v0061100_LC.11
LjG1.1_chr1	PGSB	exon	8554529	8554609	.	-	.	ID=LotjaGi1g1v0061100_LC.11.exon.6;Parent=LotjaGi1g1v0061100_LC.11
LjG1.1_chr1	PGSB	five_prime_UTR	8554559	8554609	.	-	.	ID=LotjaGi1g1v0061100_LC.11.five_prime_UTR.2;Parent=LotjaGi1g1v0061100_LC.11
LjG1.1_chr1	PGSB	exon	8556580	8556663	.	-	.	ID=LotjaGi1g1v0061100_LC.11.exon.7;Parent=LotjaGi1g1v0061100_LC.11
LjG1.1_chr1	PGSB	five_prime_UTR	8556580	8556663	.	-	.	ID=LotjaGi1g1v0061100_LC.11.five_prime_UTR.3;Parent=LotjaGi1g1v0061100_LC.11
LjG1.1_chr1	PGSB	exon	8556918	8557106	.	-	.	ID=LotjaGi1g1v0061100_LC.11.exon.8;Parent=LotjaGi1g1v0061100_LC.11
LjG1.1_chr1	PGSB	five_prime_UTR	8556918	8557106	.	-	.	ID=LotjaGi1g1v0061100_LC.11.five_prime_UTR.4;Parent=LotjaGi1g1v0061100_LC.11
LjG1.1_chr1	PGSB	exon	8557320	8557575	.	-	.	ID=LotjaGi1g1v0061100_LC.11.exon.9;Parent=LotjaGi1g1v0061100_LC.11
LjG1.1_chr1	PGSB	five_prime_UTR	8557320	8557575	.	-	.	ID=LotjaGi1g1v0061100_LC.11.five_prime_UTR.5;Parent=LotjaGi1g1v0061100_LC.11
###
LjG1.1_chr1	PGSB	five_prime_UTR	8557320	8557575	.	-	.	ID=LotjaGi1g1v0061100_LC.11.five_prime_UTR.5;Parent=LotjaGi1g1v0061100_LC.11
LjG1.1_chr1	PGSB	gene	8563607	8579364	.	+	.	ID=LotjaGi1g1v0061200
LjG1.1_chr1	PGSB	mRNA	8563607	8579364	.	+	.	ID=LotjaGi1g1v0061200.1;Parent=LotjaGi1g1v0061200;description=Ubiquitin carboxyl-terminal hydrolase-like protein;ahrdqual=***;GO=GO:0006511,GO:0016579,GO:0016787,GO:0036459;IPR=IPR002083,IPR008974,IPR024729,IPR001394,IPR029346;Pfam=SSF54001,PF00917,SSF49599,PF12436,PF00443,PF14533;te-related=0
LjG1.1_chr1	PGSB	five_prime_UTR	8563607	8563816	.	+	.	ID=LotjaGi1g1v0061200.1.five_prime_UTR.1;Parent=LotjaGi1g1v0061200.1
LjG1.1_chr1	PGSB	exon	8563607	8563846	.	+	.	ID=LotjaGi1g1v0061200.1.exon.1;Parent=LotjaGi1g1v0061200.1
LjG1.1_chr1	PGSB	CDS	8563817	8563846	.	+	0	ID=LotjaGi1g1v0061200.1.CDS.1;Parent=LotjaGi1g1v0061200.1
LjG1.1_chr1	PGSB	exon	8564221	8564290	.	+	.	ID=LotjaGi1g1v0061200.1.exon.2;Parent=LotjaGi1g1v0061200.1
LjG1.1_chr1	PGSB	CDS	8564221	8564290	.	+	0	ID=LotjaGi1g1v0061200.1.CDS.2;Parent=LotjaGi1g1v0061200.1
LjG1.1_chr1	PGSB	exon	8564935	8565085	.	+	.	ID=LotjaGi1g1v0061200.1.exon.3;Parent=LotjaGi1g1v0061200.1
LjG1.1_chr1	PGSB	CDS	8564935	8565085	.	+	2	ID=LotjaGi1g1v0061200.1.CDS.3;Parent=LotjaGi1g1v0061200.1
LjG1.1_chr1	PGSB	exon	8565301	8565458	.	+	.	ID=LotjaGi1g1v0061200.1.exon.4;Parent=LotjaGi1g1v0061200.1
LjG1.1_chr1	PGSB	CDS	8565301	8565458	.	+	1	ID=LotjaGi1g1v0061200.1.CDS.4;Parent=LotjaGi1g1v0061200.1
LjG1.1_chr1	PGSB	exon	8566229	8566494	.	+	.	ID=LotjaGi1g1v0061200.1.exon.5;Parent=LotjaGi1g1v0061200.1
LjG1.1_chr1	PGSB	CDS	8566229	8566494	.	+	2	ID=LotjaGi1g1v0061200.1.CDS.5;Parent=LotjaGi1g1v0061200.1
LjG1.1_chr1	PGSB	exon	8566595	8566813	.	+	.	ID=LotjaGi1g1v0061200.1.exon.6;Parent=LotjaGi1g1v0061200.1
LjG1.1_chr1	PGSB	CDS	8566595	8566813	.	+	0	ID=LotjaGi1g1v0061200.1.CDS.6;Parent=LotjaGi1g1v0061200.1
LjG1.1_chr1	PGSB	exon	8566914	8567022	.	+	.	ID=LotjaGi1g1v0061200.1.exon.7;Parent=LotjaGi1g1v0061200.1
LjG1.1_chr1	PGSB	CDS	8566914	8567022	.	+	0	ID=LotjaGi1g1v0061200.1.CDS.7;Parent=LotjaGi1g1v0061200.1
LjG1.1_chr1	PGSB	exon	8567108	8567223	.	+	.	ID=LotjaGi1g1v0061200.1.exon.8;Parent=LotjaGi1g1v0061200.1
LjG1.1_chr1	PGSB	CDS	8567108	8567223	.	+	2	ID=LotjaGi1g1v0061200.1.CDS.8;Parent=LotjaGi1g1v0061200.1
LjG1.1_chr1	PGSB	exon	8568242	8568340	.	+	.	ID=LotjaGi1g1v0061200.1.exon.9;Parent=LotjaGi1g1v0061200.1
LjG1.1_chr1	PGSB	CDS	8568242	8568340	.	+	0	ID=LotjaGi1g1v0061200.1.CDS.9;Parent=LotjaGi1g1v0061200.1
LjG1.1_chr1	PGSB	exon	8568963	8569072	.	+	.	ID=LotjaGi1g1v0061200.1.exon.10;Parent=LotjaGi1g1v0061200.1
LjG1.1_chr1	PGSB	CDS	8568963	8569072	.	+	0	ID=LotjaGi1g1v0061200.1.CDS.10;Parent=LotjaGi1g1v0061200.1
LjG1.1_chr1	PGSB	exon	8569736	8569810	.	+	.	ID=LotjaGi1g1v0061200.1.exon.11;Parent=LotjaGi1g1v0061200.1
LjG1.1_chr1	PGSB	CDS	8569736	8569810	.	+	1	ID=LotjaGi1g1v0061200.1.CDS.11;Parent=LotjaGi1g1v0061200.1
LjG1.1_chr1	PGSB	exon	8571051	8571129	.	+	.	ID=LotjaGi1g1v0061200.1.exon.12;Parent=LotjaGi1g1v0061200.1
LjG1.1_chr1	PGSB	CDS	8571051	8571129	.	+	1	ID=LotjaGi1g1v0061200.1.CDS.12;Parent=LotjaGi1g1v0061200.1
LjG1.1_chr1	PGSB	exon	8571215	8571361	.	+	.	ID=LotjaGi1g1v0061200.1.exon.13;Parent=LotjaGi1g1v0061200.1
LjG1.1_chr1	PGSB	CDS	8571215	8571361	.	+	0	ID=LotjaGi1g1v0061200.1.CDS.13;Parent=LotjaGi1g1v0061200.1
LjG1.1_chr1	PGSB	exon	8571864	8571944	.	+	.	ID=LotjaGi1g1v0061200.1.exon.14;Parent=LotjaGi1g1v0061200.1
LjG1.1_chr1	PGSB	CDS	8571864	8571944	.	+	0	ID=LotjaGi1g1v0061200.1.CDS.14;Parent=LotjaGi1g1v0061200.1
LjG1.1_chr1	PGSB	exon	8572055	8572174	.	+	.	ID=LotjaGi1g1v0061200.1.exon.15;Parent=LotjaGi1g1v0061200.1
LjG1.1_chr1	PGSB	CDS	8572055	8572174	.	+	0	ID=LotjaGi1g1v0061200.1.CDS.15;Parent=LotjaGi1g1v0061200.1
LjG1.1_chr1	PGSB	exon	8573771	8573893	.	+	.	ID=LotjaGi1g1v0061200.1.exon.16;Parent=LotjaGi1g1v0061200.1
LjG1.1_chr1	PGSB	CDS	8573771	8573893	.	+	0	ID=LotjaGi1g1v0061200.1.CDS.16;Parent=LotjaGi1g1v0061200.1
LjG1.1_chr1	PGSB	exon	8574712	8574789	.	+	.	ID=LotjaGi1g1v0061200.1.exon.17;Parent=LotjaGi1g1v0061200.1
LjG1.1_chr1	PGSB	CDS	8574712	8574789	.	+	0	ID=LotjaGi1g1v0061200.1.CDS.17;Parent=LotjaGi1g1v0061200.1
LjG1.1_chr1	PGSB	exon	8574885	8574973	.	+	.	ID=LotjaGi1g1v0061200.1.exon.18;Parent=LotjaGi1g1v0061200.1
LjG1.1_chr1	PGSB	CDS	8574885	8574973	.	+	0	ID=LotjaGi1g1v0061200.1.CDS.18;Parent=LotjaGi1g1v0061200.1
LjG1.1_chr1	PGSB	exon	8575059	8575167	.	+	.	ID=LotjaGi1g1v0061200.1.exon.19;Parent=LotjaGi1g1v0061200.1
LjG1.1_chr1	PGSB	CDS	8575059	8575167	.	+	1	ID=LotjaGi1g1v0061200.1.CDS.19;Parent=LotjaGi1g1v0061200.1
LjG1.1_chr1	PGSB	exon	8575482	8575550	.	+	.	ID=LotjaGi1g1v0061200.1.exon.20;Parent=LotjaGi1g1v0061200.1
LjG1.1_chr1	PGSB	CDS	8575482	8575550	.	+	0	ID=LotjaGi1g1v0061200.1.CDS.20;Parent=LotjaGi1g1v0061200.1
LjG1.1_chr1	PGSB	exon	8575641	8575751	.	+	.	ID=LotjaGi1g1v0061200.1.exon.21;Parent=LotjaGi1g1v0061200.1
LjG1.1_chr1	PGSB	CDS	8575641	8575751	.	+	0	ID=LotjaGi1g1v0061200.1.CDS.21;Parent=LotjaGi1g1v0061200.1
LjG1.1_chr1	PGSB	exon	8575943	8575998	.	+	.	ID=LotjaGi1g1v0061200.1.exon.22;Parent=LotjaGi1g1v0061200.1
LjG1.1_chr1	PGSB	CDS	8575943	8575998	.	+	0	ID=LotjaGi1g1v0061200.1.CDS.22;Parent=LotjaGi1g1v0061200.1
LjG1.1_chr1	PGSB	exon	8576135	8576312	.	+	.	ID=LotjaGi1g1v0061200.1.exon.23;Parent=LotjaGi1g1v0061200.1
LjG1.1_chr1	PGSB	CDS	8576135	8576312	.	+	1	ID=LotjaGi1g1v0061200.1.CDS.23;Parent=LotjaGi1g1v0061200.1
LjG1.1_chr1	PGSB	exon	8576394	8576495	.	+	.	ID=LotjaGi1g1v0061200.1.exon.24;Parent=LotjaGi1g1v0061200.1
LjG1.1_chr1	PGSB	CDS	8576394	8576495	.	+	0	ID=LotjaGi1g1v0061200.1.CDS.24;Parent=LotjaGi1g1v0061200.1
LjG1.1_chr1	PGSB	exon	8576574	8576645	.	+	.	ID=LotjaGi1g1v0061200.1.exon.25;Parent=LotjaGi1g1v0061200.1
LjG1.1_chr1	PGSB	CDS	8576574	8576645	.	+	0	ID=LotjaGi1g1v0061200.1.CDS.25;Parent=LotjaGi1g1v0061200.1
LjG1.1_chr1	PGSB	exon	8576934	8576999	.	+	.	ID=LotjaGi1g1v0061200.1.exon.26;Parent=LotjaGi1g1v0061200.1
LjG1.1_chr1	PGSB	CDS	8576934	8576999	.	+	0	ID=LotjaGi1g1v0061200.1.CDS.26;Parent=LotjaGi1g1v0061200.1
LjG1.1_chr1	PGSB	exon	8577218	8577283	.	+	.	ID=LotjaGi1g1v0061200.1.exon.27;Parent=LotjaGi1g1v0061200.1
LjG1.1_chr1	PGSB	CDS	8577218	8577283	.	+	0	ID=LotjaGi1g1v0061200.1.CDS.27;Parent=LotjaGi1g1v0061200.1
LjG1.1_chr1	PGSB	exon	8577474	8577560	.	+	.	ID=LotjaGi1g1v0061200.1.exon.28;Parent=LotjaGi1g1v0061200.1
LjG1.1_chr1	PGSB	CDS	8577474	8577560	.	+	0	ID=LotjaGi1g1v0061200.1.CDS.28;Parent=LotjaGi1g1v0061200.1
LjG1.1_chr1	PGSB	exon	8577678	8577794	.	+	.	ID=LotjaGi1g1v0061200.1.exon.29;Parent=LotjaGi1g1v0061200.1
LjG1.1_chr1	PGSB	CDS	8577678	8577794	.	+	0	ID=LotjaGi1g1v0061200.1.CDS.29;Parent=LotjaGi1g1v0061200.1
LjG1.1_chr1	PGSB	exon	8577955	8578029	.	+	.	ID=LotjaGi1g1v0061200.1.exon.30;Parent=LotjaGi1g1v0061200.1
LjG1.1_chr1	PGSB	CDS	8577955	8578029	.	+	0	ID=LotjaGi1g1v0061200.1.CDS.30;Parent=LotjaGi1g1v0061200.1
LjG1.1_chr1	PGSB	exon	8578133	8578219	.	+	.	ID=LotjaGi1g1v0061200.1.exon.31;Parent=LotjaGi1g1v0061200.1
LjG1.1_chr1	PGSB	CDS	8578133	8578219	.	+	0	ID=LotjaGi1g1v0061200.1.CDS.31;Parent=LotjaGi1g1v0061200.1
LjG1.1_chr1	PGSB	CDS	8578364	8578405	.	+	0	ID=LotjaGi1g1v0061200.1.CDS.32;Parent=LotjaGi1g1v0061200.1
LjG1.1_chr1	PGSB	exon	8578364	8579364	.	+	.	ID=LotjaGi1g1v0061200.1.exon.32;Parent=LotjaGi1g1v0061200.1
LjG1.1_chr1	PGSB	three_prime_UTR	8578406	8579364	.	+	.	ID=LotjaGi1g1v0061200.1.three_prime_UTR.2;Parent=LotjaGi1g1v0061200.1
LjG1.1_chr1	PGSB	mRNA	8564188	8578405	.	+	.	ID=LotjaGi1g1v0061200.2;Parent=LotjaGi1g1v0061200;description=Ubiquitin carboxyl-terminal hydrolase-like protein;ahrdqual=***;GO=GO:0006511,GO:0016579,GO:0016787,GO:0036459;IPR=IPR024729,IPR029346,IPR008974,IPR001394,IPR002083;Pfam=PF12436,PF14533,SSF54001,SSF49599,PF00443,PF00917;te-related=0
LjG1.1_chr1	PGSB	exon	8564188	8564290	.	+	.	ID=LotjaGi1g1v0061200.2.exon.1;Parent=LotjaGi1g1v0061200.2
LjG1.1_chr1	PGSB	CDS	8564239	8564290	.	+	0	ID=LotjaGi1g1v0061200.2.CDS.1;Parent=LotjaGi1g1v0061200.2
LjG1.1_chr1	PGSB	exon	8564935	8565085	.	+	.	ID=LotjaGi1g1v0061200.2.exon.2;Parent=LotjaGi1g1v0061200.2
LjG1.1_chr1	PGSB	CDS	8564935	8565085	.	+	2	ID=LotjaGi1g1v0061200.2.CDS.2;Parent=LotjaGi1g1v0061200.2
LjG1.1_chr1	PGSB	exon	8565301	8565458	.	+	.	ID=LotjaGi1g1v0061200.2.exon.3;Parent=LotjaGi1g1v0061200.2
LjG1.1_chr1	PGSB	CDS	8565301	8565458	.	+	1	ID=LotjaGi1g1v0061200.2.CDS.3;Parent=LotjaGi1g1v0061200.2
LjG1.1_chr1	PGSB	exon	8566229	8566494	.	+	.	ID=LotjaGi1g1v0061200.2.exon.4;Parent=LotjaGi1g1v0061200.2
LjG1.1_chr1	PGSB	CDS	8566229	8566494	.	+	2	ID=LotjaGi1g1v0061200.2.CDS.4;Parent=LotjaGi1g1v0061200.2
LjG1.1_chr1	PGSB	exon	8566595	8566813	.	+	.	ID=LotjaGi1g1v0061200.2.exon.5;Parent=LotjaGi1g1v0061200.2
LjG1.1_chr1	PGSB	CDS	8566595	8566813	.	+	0	ID=LotjaGi1g1v0061200.2.CDS.5;Parent=LotjaGi1g1v0061200.2
LjG1.1_chr1	PGSB	exon	8566914	8567022	.	+	.	ID=LotjaGi1g1v0061200.2.exon.6;Parent=LotjaGi1g1v0061200.2
LjG1.1_chr1	PGSB	CDS	8566914	8567022	.	+	0	ID=LotjaGi1g1v0061200.2.CDS.6;Parent=LotjaGi1g1v0061200.2
LjG1.1_chr1	PGSB	exon	8567108	8567223	.	+	.	ID=LotjaGi1g1v0061200.2.exon.7;Parent=LotjaGi1g1v0061200.2
LjG1.1_chr1	PGSB	CDS	8567108	8567223	.	+	2	ID=LotjaGi1g1v0061200.2.CDS.7;Parent=LotjaGi1g1v0061200.2
LjG1.1_chr1	PGSB	exon	8568242	8568340	.	+	.	ID=LotjaGi1g1v0061200.2.exon.8;Parent=LotjaGi1g1v0061200.2
LjG1.1_chr1	PGSB	CDS	8568242	8568340	.	+	0	ID=LotjaGi1g1v0061200.2.CDS.8;Parent=LotjaGi1g1v0061200.2
LjG1.1_chr1	PGSB	exon	8568963	8569072	.	+	.	ID=LotjaGi1g1v0061200.2.exon.9;Parent=LotjaGi1g1v0061200.2
LjG1.1_chr1	PGSB	CDS	8568963	8569072	.	+	0	ID=LotjaGi1g1v0061200.2.CDS.9;Parent=LotjaGi1g1v0061200.2
LjG1.1_chr1	PGSB	exon	8569736	8569810	.	+	.	ID=LotjaGi1g1v0061200.2.exon.10;Parent=LotjaGi1g1v0061200.2
LjG1.1_chr1	PGSB	CDS	8569736	8569810	.	+	1	ID=LotjaGi1g1v0061200.2.CDS.10;Parent=LotjaGi1g1v0061200.2
LjG1.1_chr1	PGSB	exon	8571051	8571129	.	+	.	ID=LotjaGi1g1v0061200.2.exon.11;Parent=LotjaGi1g1v0061200.2
LjG1.1_chr1	PGSB	CDS	8571051	8571129	.	+	1	ID=LotjaGi1g1v0061200.2.CDS.11;Parent=LotjaGi1g1v0061200.2
LjG1.1_chr1	PGSB	exon	8571215	8571361	.	+	.	ID=LotjaGi1g1v0061200.2.exon.12;Parent=LotjaGi1g1v0061200.2
LjG1.1_chr1	PGSB	CDS	8571215	8571361	.	+	0	ID=LotjaGi1g1v0061200.2.CDS.12;Parent=LotjaGi1g1v0061200.2
LjG1.1_chr1	PGSB	exon	8571864	8571944	.	+	.	ID=LotjaGi1g1v0061200.2.exon.13;Parent=LotjaGi1g1v0061200.2
LjG1.1_chr1	PGSB	CDS	8571864	8571944	.	+	0	ID=LotjaGi1g1v0061200.2.CDS.13;Parent=LotjaGi1g1v0061200.2
LjG1.1_chr1	PGSB	exon	8572055	8572174	.	+	.	ID=LotjaGi1g1v0061200.2.exon.14;Parent=LotjaGi1g1v0061200.2
LjG1.1_chr1	PGSB	CDS	8572055	8572174	.	+	0	ID=LotjaGi1g1v0061200.2.CDS.14;Parent=LotjaGi1g1v0061200.2
LjG1.1_chr1	PGSB	exon	8573771	8573893	.	+	.	ID=LotjaGi1g1v0061200.2.exon.15;Parent=LotjaGi1g1v0061200.2
LjG1.1_chr1	PGSB	CDS	8573771	8573893	.	+	0	ID=LotjaGi1g1v0061200.2.CDS.15;Parent=LotjaGi1g1v0061200.2
LjG1.1_chr1	PGSB	exon	8574712	8574789	.	+	.	ID=LotjaGi1g1v0061200.2.exon.16;Parent=LotjaGi1g1v0061200.2
LjG1.1_chr1	PGSB	CDS	8574712	8574789	.	+	0	ID=LotjaGi1g1v0061200.2.CDS.16;Parent=LotjaGi1g1v0061200.2
LjG1.1_chr1	PGSB	exon	8574885	8574973	.	+	.	ID=LotjaGi1g1v0061200.2.exon.17;Parent=LotjaGi1g1v0061200.2
LjG1.1_chr1	PGSB	CDS	8574885	8574973	.	+	0	ID=LotjaGi1g1v0061200.2.CDS.17;Parent=LotjaGi1g1v0061200.2
LjG1.1_chr1	PGSB	exon	8575059	8575167	.	+	.	ID=LotjaGi1g1v0061200.2.exon.18;Parent=LotjaGi1g1v0061200.2
LjG1.1_chr1	PGSB	CDS	8575059	8575167	.	+	1	ID=LotjaGi1g1v0061200.2.CDS.18;Parent=LotjaGi1g1v0061200.2
LjG1.1_chr1	PGSB	exon	8575482	8575550	.	+	.	ID=LotjaGi1g1v0061200.2.exon.19;Parent=LotjaGi1g1v0061200.2
LjG1.1_chr1	PGSB	CDS	8575482	8575550	.	+	0	ID=LotjaGi1g1v0061200.2.CDS.19;Parent=LotjaGi1g1v0061200.2
LjG1.1_chr1	PGSB	exon	8575641	8575751	.	+	.	ID=LotjaGi1g1v0061200.2.exon.20;Parent=LotjaGi1g1v0061200.2
LjG1.1_chr1	PGSB	CDS	8575641	8575751	.	+	0	ID=LotjaGi1g1v0061200.2.CDS.20;Parent=LotjaGi1g1v0061200.2
LjG1.1_chr1	PGSB	exon	8575943	8575998	.	+	.	ID=LotjaGi1g1v0061200.2.exon.21;Parent=LotjaGi1g1v0061200.2
LjG1.1_chr1	PGSB	CDS	8575943	8575998	.	+	0	ID=LotjaGi1g1v0061200.2.CDS.21;Parent=LotjaGi1g1v0061200.2
LjG1.1_chr1	PGSB	exon	8576135	8576312	.	+	.	ID=LotjaGi1g1v0061200.2.exon.22;Parent=LotjaGi1g1v0061200.2
LjG1.1_chr1	PGSB	CDS	8576135	8576312	.	+	1	ID=LotjaGi1g1v0061200.2.CDS.22;Parent=LotjaGi1g1v0061200.2
LjG1.1_chr1	PGSB	exon	8576394	8576495	.	+	.	ID=LotjaGi1g1v0061200.2.exon.23;Parent=LotjaGi1g1v0061200.2
LjG1.1_chr1	PGSB	CDS	8576394	8576495	.	+	0	ID=LotjaGi1g1v0061200.2.CDS.23;Parent=LotjaGi1g1v0061200.2
LjG1.1_chr1	PGSB	exon	8576574	8576645	.	+	.	ID=LotjaGi1g1v0061200.2.exon.24;Parent=LotjaGi1g1v0061200.2
LjG1.1_chr1	PGSB	CDS	8576574	8576645	.	+	0	ID=LotjaGi1g1v0061200.2.CDS.24;Parent=LotjaGi1g1v0061200.2
LjG1.1_chr1	PGSB	exon	8576934	8576999	.	+	.	ID=LotjaGi1g1v0061200.2.exon.25;Parent=LotjaGi1g1v0061200.2
LjG1.1_chr1	PGSB	CDS	8576934	8576999	.	+	0	ID=LotjaGi1g1v0061200.2.CDS.25;Parent=LotjaGi1g1v0061200.2
LjG1.1_chr1	PGSB	exon	8577218	8577283	.	+	.	ID=LotjaGi1g1v0061200.2.exon.26;Parent=LotjaGi1g1v0061200.2
LjG1.1_chr1	PGSB	CDS	8577218	8577283	.	+	0	ID=LotjaGi1g1v0061200.2.CDS.26;Parent=LotjaGi1g1v0061200.2
LjG1.1_chr1	PGSB	exon	8577474	8577560	.	+	.	ID=LotjaGi1g1v0061200.2.exon.27;Parent=LotjaGi1g1v0061200.2
LjG1.1_chr1	PGSB	CDS	8577474	8577560	.	+	0	ID=LotjaGi1g1v0061200.2.CDS.27;Parent=LotjaGi1g1v0061200.2
LjG1.1_chr1	PGSB	exon	8577678	8577794	.	+	.	ID=LotjaGi1g1v0061200.2.exon.28;Parent=LotjaGi1g1v0061200.2
LjG1.1_chr1	PGSB	CDS	8577678	8577794	.	+	0	ID=LotjaGi1g1v0061200.2.CDS.28;Parent=LotjaGi1g1v0061200.2
LjG1.1_chr1	PGSB	exon	8577955	8578029	.	+	.	ID=LotjaGi1g1v0061200.2.exon.29;Parent=LotjaGi1g1v0061200.2
LjG1.1_chr1	PGSB	CDS	8577955	8578029	.	+	0	ID=LotjaGi1g1v0061200.2.CDS.29;Parent=LotjaGi1g1v0061200.2
LjG1.1_chr1	PGSB	exon	8578133	8578219	.	+	.	ID=LotjaGi1g1v0061200.2.exon.30;Parent=LotjaGi1g1v0061200.2
LjG1.1_chr1	PGSB	CDS	8578133	8578219	.	+	0	ID=LotjaGi1g1v0061200.2.CDS.30;Parent=LotjaGi1g1v0061200.2
LjG1.1_chr1	PGSB	exon	8578364	8578405	.	+	.	ID=LotjaGi1g1v0061200.2.exon.31;Parent=LotjaGi1g1v0061200.2
LjG1.1_chr1	PGSB	CDS	8578364	8578405	.	+	0	ID=LotjaGi1g1v0061200.2.CDS.31;Parent=LotjaGi1g1v0061200.2
LjG1.1_chr1	PGSB	mRNA	8564191	8578405	.	+	.	ID=LotjaGi1g1v0061200.3;Parent=LotjaGi1g1v0061200;description=Ubiquitin carboxyl-terminal hydrolase-like protein;ahrdqual=***;GO=GO:0006511,GO:0016579,GO:0016787,GO:0036459;IPR=IPR001394,IPR002083,IPR024729,IPR029346,IPR008974;Pfam=SSF54001,PF00443,PF00917,PF12436,PF14533,SSF49599;te-related=0
LjG1.1_chr1	PGSB	five_prime_UTR	8564191	8564238	.	+	.	ID=LotjaGi1g1v0061200.3.five_prime_UTR.1;Parent=LotjaGi1g1v0061200.3
LjG1.1_chr1	PGSB	exon	8564191	8564290	.	+	.	ID=LotjaGi1g1v0061200.3.exon.1;Parent=LotjaGi1g1v0061200.3
LjG1.1_chr1	PGSB	CDS	8564239	8564290	.	+	0	ID=LotjaGi1g1v0061200.3.CDS.1;Parent=LotjaGi1g1v0061200.3
LjG1.1_chr1	PGSB	exon	8564935	8565085	.	+	.	ID=LotjaGi1g1v0061200.3.exon.2;Parent=LotjaGi1g1v0061200.3
LjG1.1_chr1	PGSB	CDS	8564935	8565085	.	+	2	ID=LotjaGi1g1v0061200.3.CDS.2;Parent=LotjaGi1g1v0061200.3
LjG1.1_chr1	PGSB	exon	8565301	8565458	.	+	.	ID=LotjaGi1g1v0061200.3.exon.3;Parent=LotjaGi1g1v0061200.3
LjG1.1_chr1	PGSB	CDS	8565301	8565458	.	+	1	ID=LotjaGi1g1v0061200.3.CDS.3;Parent=LotjaGi1g1v0061200.3
LjG1.1_chr1	PGSB	exon	8566229	8566494	.	+	.	ID=LotjaGi1g1v0061200.3.exon.4;Parent=LotjaGi1g1v0061200.3
LjG1.1_chr1	PGSB	CDS	8566229	8566494	.	+	2	ID=LotjaGi1g1v0061200.3.CDS.4;Parent=LotjaGi1g1v0061200.3
LjG1.1_chr1	PGSB	exon	8566595	8566813	.	+	.	ID=LotjaGi1g1v0061200.3.exon.5;Parent=LotjaGi1g1v0061200.3
LjG1.1_chr1	PGSB	CDS	8566595	8566813	.	+	0	ID=LotjaGi1g1v0061200.3.CDS.5;Parent=LotjaGi1g1v0061200.3
LjG1.1_chr1	PGSB	exon	8566914	8567022	.	+	.	ID=LotjaGi1g1v0061200.3.exon.6;Parent=LotjaGi1g1v0061200.3
LjG1.1_chr1	PGSB	CDS	8566914	8567022	.	+	0	ID=LotjaGi1g1v0061200.3.CDS.6;Parent=LotjaGi1g1v0061200.3
LjG1.1_chr1	PGSB	exon	8567108	8567223	.	+	.	ID=LotjaGi1g1v0061200.3.exon.7;Parent=LotjaGi1g1v0061200.3
LjG1.1_chr1	PGSB	CDS	8567108	8567223	.	+	2	ID=LotjaGi1g1v0061200.3.CDS.7;Parent=LotjaGi1g1v0061200.3
LjG1.1_chr1	PGSB	exon	8568242	8568340	.	+	.	ID=LotjaGi1g1v0061200.3.exon.8;Parent=LotjaGi1g1v0061200.3
LjG1.1_chr1	PGSB	CDS	8568242	8568340	.	+	0	ID=LotjaGi1g1v0061200.3.CDS.8;Parent=LotjaGi1g1v0061200.3
LjG1.1_chr1	PGSB	exon	8568963	8569072	.	+	.	ID=LotjaGi1g1v0061200.3.exon.9;Parent=LotjaGi1g1v0061200.3
LjG1.1_chr1	PGSB	CDS	8568963	8569072	.	+	0	ID=LotjaGi1g1v0061200.3.CDS.9;Parent=LotjaGi1g1v0061200.3
LjG1.1_chr1	PGSB	exon	8569736	8569810	.	+	.	ID=LotjaGi1g1v0061200.3.exon.10;Parent=LotjaGi1g1v0061200.3
LjG1.1_chr1	PGSB	CDS	8569736	8569810	.	+	1	ID=LotjaGi1g1v0061200.3.CDS.10;Parent=LotjaGi1g1v0061200.3
LjG1.1_chr1	PGSB	exon	8571051	8571129	.	+	.	ID=LotjaGi1g1v0061200.3.exon.11;Parent=LotjaGi1g1v0061200.3
LjG1.1_chr1	PGSB	CDS	8571051	8571129	.	+	1	ID=LotjaGi1g1v0061200.3.CDS.11;Parent=LotjaGi1g1v0061200.3
LjG1.1_chr1	PGSB	exon	8571215	8571361	.	+	.	ID=LotjaGi1g1v0061200.3.exon.12;Parent=LotjaGi1g1v0061200.3
LjG1.1_chr1	PGSB	CDS	8571215	8571361	.	+	0	ID=LotjaGi1g1v0061200.3.CDS.12;Parent=LotjaGi1g1v0061200.3
LjG1.1_chr1	PGSB	exon	8571864	8571944	.	+	.	ID=LotjaGi1g1v0061200.3.exon.13;Parent=LotjaGi1g1v0061200.3
LjG1.1_chr1	PGSB	CDS	8571864	8571944	.	+	0	ID=LotjaGi1g1v0061200.3.CDS.13;Parent=LotjaGi1g1v0061200.3
LjG1.1_chr1	PGSB	exon	8572055	8572174	.	+	.	ID=LotjaGi1g1v0061200.3.exon.14;Parent=LotjaGi1g1v0061200.3
LjG1.1_chr1	PGSB	CDS	8572055	8572174	.	+	0	ID=LotjaGi1g1v0061200.3.CDS.14;Parent=LotjaGi1g1v0061200.3
LjG1.1_chr1	PGSB	exon	8573771	8573893	.	+	.	ID=LotjaGi1g1v0061200.3.exon.15;Parent=LotjaGi1g1v0061200.3
LjG1.1_chr1	PGSB	CDS	8573771	8573893	.	+	0	ID=LotjaGi1g1v0061200.3.CDS.15;Parent=LotjaGi1g1v0061200.3
LjG1.1_chr1	PGSB	exon	8574712	8574789	.	+	.	ID=LotjaGi1g1v0061200.3.exon.16;Parent=LotjaGi1g1v0061200.3
LjG1.1_chr1	PGSB	CDS	8574712	8574789	.	+	0	ID=LotjaGi1g1v0061200.3.CDS.16;Parent=LotjaGi1g1v0061200.3
LjG1.1_chr1	PGSB	exon	8574885	8574973	.	+	.	ID=LotjaGi1g1v0061200.3.exon.17;Parent=LotjaGi1g1v0061200.3
LjG1.1_chr1	PGSB	CDS	8574885	8574973	.	+	0	ID=LotjaGi1g1v0061200.3.CDS.17;Parent=LotjaGi1g1v0061200.3
LjG1.1_chr1	PGSB	exon	8575059	8575167	.	+	.	ID=LotjaGi1g1v0061200.3.exon.18;Parent=LotjaGi1g1v0061200.3
LjG1.1_chr1	PGSB	CDS	8575059	8575167	.	+	1	ID=LotjaGi1g1v0061200.3.CDS.18;Parent=LotjaGi1g1v0061200.3
LjG1.1_chr1	PGSB	exon	8575482	8575550	.	+	.	ID=LotjaGi1g1v0061200.3.exon.19;Parent=LotjaGi1g1v0061200.3
LjG1.1_chr1	PGSB	CDS	8575482	8575550	.	+	0	ID=LotjaGi1g1v0061200.3.CDS.19;Parent=LotjaGi1g1v0061200.3
LjG1.1_chr1	PGSB	exon	8575641	8575751	.	+	.	ID=LotjaGi1g1v0061200.3.exon.20;Parent=LotjaGi1g1v0061200.3
LjG1.1_chr1	PGSB	CDS	8575641	8575751	.	+	0	ID=LotjaGi1g1v0061200.3.CDS.20;Parent=LotjaGi1g1v0061200.3
LjG1.1_chr1	PGSB	exon	8575943	8575998	.	+	.	ID=LotjaGi1g1v0061200.3.exon.21;Parent=LotjaGi1g1v0061200.3
LjG1.1_chr1	PGSB	CDS	8575943	8575998	.	+	0	ID=LotjaGi1g1v0061200.3.CDS.21;Parent=LotjaGi1g1v0061200.3
LjG1.1_chr1	PGSB	exon	8576135	8576312	.	+	.	ID=LotjaGi1g1v0061200.3.exon.22;Parent=LotjaGi1g1v0061200.3
LjG1.1_chr1	PGSB	CDS	8576135	8576312	.	+	1	ID=LotjaGi1g1v0061200.3.CDS.22;Parent=LotjaGi1g1v0061200.3
LjG1.1_chr1	PGSB	exon	8576394	8576495	.	+	.	ID=LotjaGi1g1v0061200.3.exon.23;Parent=LotjaGi1g1v0061200.3
LjG1.1_chr1	PGSB	CDS	8576394	8576495	.	+	0	ID=LotjaGi1g1v0061200.3.CDS.23;Parent=LotjaGi1g1v0061200.3
LjG1.1_chr1	PGSB	CDS	8576574	8576711	.	+	0	ID=LotjaGi1g1v0061200.3.CDS.24;Parent=LotjaGi1g1v0061200.3
LjG1.1_chr1	PGSB	exon	8576574	8576849	.	+	.	ID=LotjaGi1g1v0061200.3.exon.24;Parent=LotjaGi1g1v0061200.3
LjG1.1_chr1	PGSB	three_prime_UTR	8576712	8576849	.	+	.	ID=LotjaGi1g1v0061200.3.three_prime_UTR.2;Parent=LotjaGi1g1v0061200.3
LjG1.1_chr1	PGSB	exon	8576934	8576999	.	+	.	ID=LotjaGi1g1v0061200.3.exon.25;Parent=LotjaGi1g1v0061200.3
LjG1.1_chr1	PGSB	three_prime_UTR	8576934	8576999	.	+	.	ID=LotjaGi1g1v0061200.3.three_prime_UTR.3;Parent=LotjaGi1g1v0061200.3
LjG1.1_chr1	PGSB	exon	8577218	8577283	.	+	.	ID=LotjaGi1g1v0061200.3.exon.26;Parent=LotjaGi1g1v0061200.3
LjG1.1_chr1	PGSB	three_prime_UTR	8577218	8577283	.	+	.	ID=LotjaGi1g1v0061200.3.three_prime_UTR.4;Parent=LotjaGi1g1v0061200.3
LjG1.1_chr1	PGSB	exon	8577474	8577560	.	+	.	ID=LotjaGi1g1v0061200.3.exon.27;Parent=LotjaGi1g1v0061200.3
LjG1.1_chr1	PGSB	three_prime_UTR	8577474	8577560	.	+	.	ID=LotjaGi1g1v0061200.3.three_prime_UTR.5;Parent=LotjaGi1g1v0061200.3
LjG1.1_chr1	PGSB	exon	8577678	8577794	.	+	.	ID=LotjaGi1g1v0061200.3.exon.28;Parent=LotjaGi1g1v0061200.3
LjG1.1_chr1	PGSB	three_prime_UTR	8577678	8577794	.	+	.	ID=LotjaGi1g1v0061200.3.three_prime_UTR.6;Parent=LotjaGi1g1v0061200.3
LjG1.1_chr1	PGSB	exon	8577955	8578029	.	+	.	ID=LotjaGi1g1v0061200.3.exon.29;Parent=LotjaGi1g1v0061200.3
LjG1.1_chr1	PGSB	three_prime_UTR	8577955	8578029	.	+	.	ID=LotjaGi1g1v0061200.3.three_prime_UTR.7;Parent=LotjaGi1g1v0061200.3
LjG1.1_chr1	PGSB	exon	8578133	8578219	.	+	.	ID=LotjaGi1g1v0061200.3.exon.30;Parent=LotjaGi1g1v0061200.3
LjG1.1_chr1	PGSB	three_prime_UTR	8578133	8578219	.	+	.	ID=LotjaGi1g1v0061200.3.three_prime_UTR.8;Parent=LotjaGi1g1v0061200.3
```
