## Supplemental Data 1 for "Insights into the evolution of symbiosis gene copy number and distribution from a chromosome-scale *Lotus japonicus* Gifu genome sequence": LjGifu1.2_genes_description.gff3 (part 3 of 94)

```
LjG1.1_chr1	PGSB	exon	8578364	8578405	.	+	.	ID=LotjaGi1g1v0061200.3.exon.31;Parent=LotjaGi1g1v0061200.3
LjG1.1_chr1	PGSB	three_prime_UTR	8578364	8578405	.	+	.	ID=LotjaGi1g1v0061200.3.three_prime_UTR.9;Parent=LotjaGi1g1v0061200.3
LjG1.1_chr1	PGSB	mRNA	8564191	8578405	.	+	.	ID=LotjaGi1g1v0061200.4;Parent=LotjaGi1g1v0061200;description=Ubiquitin carboxyl-terminal hydrolase-like protein;ahrdqual=***;GO=GO:0006511,GO:0016579,GO:0016787,GO:0036459;IPR=IPR001394,IPR002083,IPR024729,IPR029346,IPR008974;Pfam=PF00443,PF00917,PF12436,PF14533,SSF49599,SSF54001;te-related=0
LjG1.1_chr1	PGSB	five_prime_UTR	8564191	8564238	.	+	.	ID=LotjaGi1g1v0061200.4.five_prime_UTR.1;Parent=LotjaGi1g1v0061200.4
LjG1.1_chr1	PGSB	exon	8564191	8564290	.	+	.	ID=LotjaGi1g1v0061200.4.exon.1;Parent=LotjaGi1g1v0061200.4
LjG1.1_chr1	PGSB	CDS	8564239	8564290	.	+	0	ID=LotjaGi1g1v0061200.4.CDS.1;Parent=LotjaGi1g1v0061200.4
LjG1.1_chr1	PGSB	exon	8564935	8565085	.	+	.	ID=LotjaGi1g1v0061200.4.exon.2;Parent=LotjaGi1g1v0061200.4
LjG1.1_chr1	PGSB	CDS	8564935	8565085	.	+	2	ID=LotjaGi1g1v0061200.4.CDS.2;Parent=LotjaGi1g1v0061200.4
LjG1.1_chr1	PGSB	exon	8565301	8565458	.	+	.	ID=LotjaGi1g1v0061200.4.exon.3;Parent=LotjaGi1g1v0061200.4
LjG1.1_chr1	PGSB	CDS	8565301	8565458	.	+	1	ID=LotjaGi1g1v0061200.4.CDS.3;Parent=LotjaGi1g1v0061200.4
LjG1.1_chr1	PGSB	exon	8566229	8566494	.	+	.	ID=LotjaGi1g1v0061200.4.exon.4;Parent=LotjaGi1g1v0061200.4
LjG1.1_chr1	PGSB	CDS	8566229	8566494	.	+	2	ID=LotjaGi1g1v0061200.4.CDS.4;Parent=LotjaGi1g1v0061200.4
LjG1.1_chr1	PGSB	exon	8566595	8566813	.	+	.	ID=LotjaGi1g1v0061200.4.exon.5;Parent=LotjaGi1g1v0061200.4
LjG1.1_chr1	PGSB	CDS	8566595	8566813	.	+	0	ID=LotjaGi1g1v0061200.4.CDS.5;Parent=LotjaGi1g1v0061200.4
LjG1.1_chr1	PGSB	exon	8566914	8567022	.	+	.	ID=LotjaGi1g1v0061200.4.exon.6;Parent=LotjaGi1g1v0061200.4
LjG1.1_chr1	PGSB	CDS	8566914	8567022	.	+	0	ID=LotjaGi1g1v0061200.4.CDS.6;Parent=LotjaGi1g1v0061200.4
LjG1.1_chr1	PGSB	exon	8567108	8567223	.	+	.	ID=LotjaGi1g1v0061200.4.exon.7;Parent=LotjaGi1g1v0061200.4
LjG1.1_chr1	PGSB	CDS	8567108	8567223	.	+	2	ID=LotjaGi1g1v0061200.4.CDS.7;Parent=LotjaGi1g1v0061200.4
LjG1.1_chr1	PGSB	exon	8568242	8568340	.	+	.	ID=LotjaGi1g1v0061200.4.exon.8;Parent=LotjaGi1g1v0061200.4
LjG1.1_chr1	PGSB	CDS	8568242	8568340	.	+	0	ID=LotjaGi1g1v0061200.4.CDS.8;Parent=LotjaGi1g1v0061200.4
LjG1.1_chr1	PGSB	exon	8568963	8569072	.	+	.	ID=LotjaGi1g1v0061200.4.exon.9;Parent=LotjaGi1g1v0061200.4
LjG1.1_chr1	PGSB	CDS	8568963	8569072	.	+	0	ID=LotjaGi1g1v0061200.4.CDS.9;Parent=LotjaGi1g1v0061200.4
LjG1.1_chr1	PGSB	exon	8569736	8569810	.	+	.	ID=LotjaGi1g1v0061200.4.exon.10;Parent=LotjaGi1g1v0061200.4
LjG1.1_chr1	PGSB	CDS	8569736	8569810	.	+	1	ID=LotjaGi1g1v0061200.4.CDS.10;Parent=LotjaGi1g1v0061200.4
LjG1.1_chr1	PGSB	exon	8571051	8571129	.	+	.	ID=LotjaGi1g1v0061200.4.exon.11;Parent=LotjaGi1g1v0061200.4
LjG1.1_chr1	PGSB	CDS	8571051	8571129	.	+	1	ID=LotjaGi1g1v0061200.4.CDS.11;Parent=LotjaGi1g1v0061200.4
LjG1.1_chr1	PGSB	exon	8571215	8571361	.	+	.	ID=LotjaGi1g1v0061200.4.exon.12;Parent=LotjaGi1g1v0061200.4
LjG1.1_chr1	PGSB	CDS	8571215	8571361	.	+	0	ID=LotjaGi1g1v0061200.4.CDS.12;Parent=LotjaGi1g1v0061200.4
LjG1.1_chr1	PGSB	exon	8571864	8571944	.	+	.	ID=LotjaGi1g1v0061200.4.exon.13;Parent=LotjaGi1g1v0061200.4
LjG1.1_chr1	PGSB	CDS	8571864	8571944	.	+	0	ID=LotjaGi1g1v0061200.4.CDS.13;Parent=LotjaGi1g1v0061200.4
LjG1.1_chr1	PGSB	exon	8572055	8572174	.	+	.	ID=LotjaGi1g1v0061200.4.exon.14;Parent=LotjaGi1g1v0061200.4
LjG1.1_chr1	PGSB	CDS	8572055	8572174	.	+	0	ID=LotjaGi1g1v0061200.4.CDS.14;Parent=LotjaGi1g1v0061200.4
LjG1.1_chr1	PGSB	exon	8573771	8573893	.	+	.	ID=LotjaGi1g1v0061200.4.exon.15;Parent=LotjaGi1g1v0061200.4
LjG1.1_chr1	PGSB	CDS	8573771	8573893	.	+	0	ID=LotjaGi1g1v0061200.4.CDS.15;Parent=LotjaGi1g1v0061200.4
LjG1.1_chr1	PGSB	exon	8574712	8574789	.	+	.	ID=LotjaGi1g1v0061200.4.exon.16;Parent=LotjaGi1g1v0061200.4
LjG1.1_chr1	PGSB	CDS	8574712	8574789	.	+	0	ID=LotjaGi1g1v0061200.4.CDS.16;Parent=LotjaGi1g1v0061200.4
LjG1.1_chr1	PGSB	exon	8574885	8574973	.	+	.	ID=LotjaGi1g1v0061200.4.exon.17;Parent=LotjaGi1g1v0061200.4
LjG1.1_chr1	PGSB	CDS	8574885	8574973	.	+	0	ID=LotjaGi1g1v0061200.4.CDS.17;Parent=LotjaGi1g1v0061200.4
LjG1.1_chr1	PGSB	exon	8575059	8575167	.	+	.	ID=LotjaGi1g1v0061200.4.exon.18;Parent=LotjaGi1g1v0061200.4
LjG1.1_chr1	PGSB	CDS	8575059	8575167	.	+	1	ID=LotjaGi1g1v0061200.4.CDS.18;Parent=LotjaGi1g1v0061200.4
LjG1.1_chr1	PGSB	exon	8575482	8575550	.	+	.	ID=LotjaGi1g1v0061200.4.exon.19;Parent=LotjaGi1g1v0061200.4
LjG1.1_chr1	PGSB	CDS	8575482	8575550	.	+	0	ID=LotjaGi1g1v0061200.4.CDS.19;Parent=LotjaGi1g1v0061200.4
LjG1.1_chr1	PGSB	exon	8575641	8575751	.	+	.	ID=LotjaGi1g1v0061200.4.exon.20;Parent=LotjaGi1g1v0061200.4
LjG1.1_chr1	PGSB	CDS	8575641	8575751	.	+	0	ID=LotjaGi1g1v0061200.4.CDS.20;Parent=LotjaGi1g1v0061200.4
LjG1.1_chr1	PGSB	exon	8575943	8575998	.	+	.	ID=LotjaGi1g1v0061200.4.exon.21;Parent=LotjaGi1g1v0061200.4
LjG1.1_chr1	PGSB	CDS	8575943	8575998	.	+	0	ID=LotjaGi1g1v0061200.4.CDS.21;Parent=LotjaGi1g1v0061200.4
LjG1.1_chr1	PGSB	exon	8576135	8576312	.	+	.	ID=LotjaGi1g1v0061200.4.exon.22;Parent=LotjaGi1g1v0061200.4
LjG1.1_chr1	PGSB	CDS	8576135	8576312	.	+	1	ID=LotjaGi1g1v0061200.4.CDS.22;Parent=LotjaGi1g1v0061200.4
LjG1.1_chr1	PGSB	exon	8576394	8576495	.	+	.	ID=LotjaGi1g1v0061200.4.exon.23;Parent=LotjaGi1g1v0061200.4
LjG1.1_chr1	PGSB	CDS	8576394	8576495	.	+	0	ID=LotjaGi1g1v0061200.4.CDS.23;Parent=LotjaGi1g1v0061200.4
LjG1.1_chr1	PGSB	exon	8576574	8576619	.	+	.	ID=LotjaGi1g1v0061200.4.exon.24;Parent=LotjaGi1g1v0061200.4
LjG1.1_chr1	PGSB	CDS	8576574	8576619	.	+	0	ID=LotjaGi1g1v0061200.4.CDS.24;Parent=LotjaGi1g1v0061200.4
LjG1.1_chr1	PGSB	CDS	8576688	8576755	.	+	2	ID=LotjaGi1g1v0061200.4.CDS.25;Parent=LotjaGi1g1v0061200.4
LjG1.1_chr1	PGSB	exon	8576688	8576999	.	+	.	ID=LotjaGi1g1v0061200.4.exon.25;Parent=LotjaGi1g1v0061200.4
LjG1.1_chr1	PGSB	three_prime_UTR	8576756	8576999	.	+	.	ID=LotjaGi1g1v0061200.4.three_prime_UTR.2;Parent=LotjaGi1g1v0061200.4
LjG1.1_chr1	PGSB	exon	8577218	8577283	.	+	.	ID=LotjaGi1g1v0061200.4.exon.26;Parent=LotjaGi1g1v0061200.4
LjG1.1_chr1	PGSB	three_prime_UTR	8577218	8577283	.	+	.	ID=LotjaGi1g1v0061200.4.three_prime_UTR.3;Parent=LotjaGi1g1v0061200.4
LjG1.1_chr1	PGSB	exon	8577474	8577560	.	+	.	ID=LotjaGi1g1v0061200.4.exon.27;Parent=LotjaGi1g1v0061200.4
LjG1.1_chr1	PGSB	three_prime_UTR	8577474	8577560	.	+	.	ID=LotjaGi1g1v0061200.4.three_prime_UTR.4;Parent=LotjaGi1g1v0061200.4
LjG1.1_chr1	PGSB	exon	8577678	8577794	.	+	.	ID=LotjaGi1g1v0061200.4.exon.28;Parent=LotjaGi1g1v0061200.4
LjG1.1_chr1	PGSB	three_prime_UTR	8577678	8577794	.	+	.	ID=LotjaGi1g1v0061200.4.three_prime_UTR.5;Parent=LotjaGi1g1v0061200.4
LjG1.1_chr1	PGSB	exon	8577955	8578029	.	+	.	ID=LotjaGi1g1v0061200.4.exon.29;Parent=LotjaGi1g1v0061200.4
LjG1.1_chr1	PGSB	three_prime_UTR	8577955	8578029	.	+	.	ID=LotjaGi1g1v0061200.4.three_prime_UTR.6;Parent=LotjaGi1g1v0061200.4
LjG1.1_chr1	PGSB	exon	8578133	8578219	.	+	.	ID=LotjaGi1g1v0061200.4.exon.30;Parent=LotjaGi1g1v0061200.4
LjG1.1_chr1	PGSB	three_prime_UTR	8578133	8578219	.	+	.	ID=LotjaGi1g1v0061200.4.three_prime_UTR.7;Parent=LotjaGi1g1v0061200.4
LjG1.1_chr1	PGSB	exon	8578364	8578405	.	+	.	ID=LotjaGi1g1v0061200.4.exon.31;Parent=LotjaGi1g1v0061200.4
LjG1.1_chr1	PGSB	three_prime_UTR	8578364	8578405	.	+	.	ID=LotjaGi1g1v0061200.4.three_prime_UTR.8;Parent=LotjaGi1g1v0061200.4
LjG1.1_chr1	PGSB	mRNA	8564636	8578405	.	+	.	ID=LotjaGi1g1v0061200.5;Parent=LotjaGi1g1v0061200;description=Ubiquitin carboxyl-terminal hydrolase-like protein;ahrdqual=***;GO=GO:0006511,GO:0016579,GO:0016787,GO:0036459;IPR=IPR001394,IPR008974,IPR002083,IPR024729,IPR029346;Pfam=SSF54001,PF00443,SSF49599,PF00917,PF12436,PF14533;te-related=0
LjG1.1_chr1	PGSB	exon	8564636	8564651	.	+	.	ID=LotjaGi1g1v0061200.5.exon.1;Parent=LotjaGi1g1v0061200.5
LjG1.1_chr1	PGSB	five_prime_UTR	8564636	8564651	.	+	.	ID=LotjaGi1g1v0061200.5.five_prime_UTR.1;Parent=LotjaGi1g1v0061200.5
LjG1.1_chr1	PGSB	five_prime_UTR	8564935	8565032	.	+	.	ID=LotjaGi1g1v0061200.5.five_prime_UTR.2;Parent=LotjaGi1g1v0061200.5
LjG1.1_chr1	PGSB	exon	8564935	8565085	.	+	.	ID=LotjaGi1g1v0061200.5.exon.2;Parent=LotjaGi1g1v0061200.5
LjG1.1_chr1	PGSB	CDS	8565033	8565085	.	+	0	ID=LotjaGi1g1v0061200.5.CDS.1;Parent=LotjaGi1g1v0061200.5
LjG1.1_chr1	PGSB	exon	8565301	8565458	.	+	.	ID=LotjaGi1g1v0061200.5.exon.3;Parent=LotjaGi1g1v0061200.5
LjG1.1_chr1	PGSB	CDS	8565301	8565458	.	+	1	ID=LotjaGi1g1v0061200.5.CDS.2;Parent=LotjaGi1g1v0061200.5
LjG1.1_chr1	PGSB	exon	8566229	8566494	.	+	.	ID=LotjaGi1g1v0061200.5.exon.4;Parent=LotjaGi1g1v0061200.5
LjG1.1_chr1	PGSB	CDS	8566229	8566494	.	+	2	ID=LotjaGi1g1v0061200.5.CDS.3;Parent=LotjaGi1g1v0061200.5
LjG1.1_chr1	PGSB	exon	8566595	8566813	.	+	.	ID=LotjaGi1g1v0061200.5.exon.5;Parent=LotjaGi1g1v0061200.5
LjG1.1_chr1	PGSB	CDS	8566595	8566813	.	+	0	ID=LotjaGi1g1v0061200.5.CDS.4;Parent=LotjaGi1g1v0061200.5
LjG1.1_chr1	PGSB	exon	8566914	8567022	.	+	.	ID=LotjaGi1g1v0061200.5.exon.6;Parent=LotjaGi1g1v0061200.5
LjG1.1_chr1	PGSB	CDS	8566914	8567022	.	+	0	ID=LotjaGi1g1v0061200.5.CDS.5;Parent=LotjaGi1g1v0061200.5
LjG1.1_chr1	PGSB	exon	8567108	8567223	.	+	.	ID=LotjaGi1g1v0061200.5.exon.7;Parent=LotjaGi1g1v0061200.5
LjG1.1_chr1	PGSB	CDS	8567108	8567223	.	+	2	ID=LotjaGi1g1v0061200.5.CDS.6;Parent=LotjaGi1g1v0061200.5
LjG1.1_chr1	PGSB	exon	8568242	8568340	.	+	.	ID=LotjaGi1g1v0061200.5.exon.8;Parent=LotjaGi1g1v0061200.5
LjG1.1_chr1	PGSB	CDS	8568242	8568340	.	+	0	ID=LotjaGi1g1v0061200.5.CDS.7;Parent=LotjaGi1g1v0061200.5
LjG1.1_chr1	PGSB	exon	8568963	8569072	.	+	.	ID=LotjaGi1g1v0061200.5.exon.9;Parent=LotjaGi1g1v0061200.5
LjG1.1_chr1	PGSB	CDS	8568963	8569072	.	+	0	ID=LotjaGi1g1v0061200.5.CDS.8;Parent=LotjaGi1g1v0061200.5
LjG1.1_chr1	PGSB	exon	8569736	8569810	.	+	.	ID=LotjaGi1g1v0061200.5.exon.10;Parent=LotjaGi1g1v0061200.5
LjG1.1_chr1	PGSB	CDS	8569736	8569810	.	+	1	ID=LotjaGi1g1v0061200.5.CDS.9;Parent=LotjaGi1g1v0061200.5
LjG1.1_chr1	PGSB	exon	8571051	8571129	.	+	.	ID=LotjaGi1g1v0061200.5.exon.11;Parent=LotjaGi1g1v0061200.5
LjG1.1_chr1	PGSB	CDS	8571051	8571129	.	+	1	ID=LotjaGi1g1v0061200.5.CDS.10;Parent=LotjaGi1g1v0061200.5
LjG1.1_chr1	PGSB	exon	8571215	8571361	.	+	.	ID=LotjaGi1g1v0061200.5.exon.12;Parent=LotjaGi1g1v0061200.5
LjG1.1_chr1	PGSB	CDS	8571215	8571361	.	+	0	ID=LotjaGi1g1v0061200.5.CDS.11;Parent=LotjaGi1g1v0061200.5
LjG1.1_chr1	PGSB	exon	8571864	8571944	.	+	.	ID=LotjaGi1g1v0061200.5.exon.13;Parent=LotjaGi1g1v0061200.5
LjG1.1_chr1	PGSB	CDS	8571864	8571944	.	+	0	ID=LotjaGi1g1v0061200.5.CDS.12;Parent=LotjaGi1g1v0061200.5
LjG1.1_chr1	PGSB	exon	8572055	8572174	.	+	.	ID=LotjaGi1g1v0061200.5.exon.14;Parent=LotjaGi1g1v0061200.5
LjG1.1_chr1	PGSB	CDS	8572055	8572174	.	+	0	ID=LotjaGi1g1v0061200.5.CDS.13;Parent=LotjaGi1g1v0061200.5
LjG1.1_chr1	PGSB	exon	8573771	8573893	.	+	.	ID=LotjaGi1g1v0061200.5.exon.15;Parent=LotjaGi1g1v0061200.5
LjG1.1_chr1	PGSB	CDS	8573771	8573893	.	+	0	ID=LotjaGi1g1v0061200.5.CDS.14;Parent=LotjaGi1g1v0061200.5
LjG1.1_chr1	PGSB	exon	8574712	8574789	.	+	.	ID=LotjaGi1g1v0061200.5.exon.16;Parent=LotjaGi1g1v0061200.5
LjG1.1_chr1	PGSB	CDS	8574712	8574789	.	+	0	ID=LotjaGi1g1v0061200.5.CDS.15;Parent=LotjaGi1g1v0061200.5
LjG1.1_chr1	PGSB	exon	8574885	8574973	.	+	.	ID=LotjaGi1g1v0061200.5.exon.17;Parent=LotjaGi1g1v0061200.5
LjG1.1_chr1	PGSB	CDS	8574885	8574973	.	+	0	ID=LotjaGi1g1v0061200.5.CDS.16;Parent=LotjaGi1g1v0061200.5
LjG1.1_chr1	PGSB	exon	8575059	8575167	.	+	.	ID=LotjaGi1g1v0061200.5.exon.18;Parent=LotjaGi1g1v0061200.5
LjG1.1_chr1	PGSB	CDS	8575059	8575167	.	+	1	ID=LotjaGi1g1v0061200.5.CDS.17;Parent=LotjaGi1g1v0061200.5
LjG1.1_chr1	PGSB	exon	8575482	8575550	.	+	.	ID=LotjaGi1g1v0061200.5.exon.19;Parent=LotjaGi1g1v0061200.5
LjG1.1_chr1	PGSB	CDS	8575482	8575550	.	+	0	ID=LotjaGi1g1v0061200.5.CDS.18;Parent=LotjaGi1g1v0061200.5
LjG1.1_chr1	PGSB	exon	8575641	8575751	.	+	.	ID=LotjaGi1g1v0061200.5.exon.20;Parent=LotjaGi1g1v0061200.5
LjG1.1_chr1	PGSB	CDS	8575641	8575751	.	+	0	ID=LotjaGi1g1v0061200.5.CDS.19;Parent=LotjaGi1g1v0061200.5
LjG1.1_chr1	PGSB	exon	8575943	8575998	.	+	.	ID=LotjaGi1g1v0061200.5.exon.21;Parent=LotjaGi1g1v0061200.5
LjG1.1_chr1	PGSB	CDS	8575943	8575998	.	+	0	ID=LotjaGi1g1v0061200.5.CDS.20;Parent=LotjaGi1g1v0061200.5
LjG1.1_chr1	PGSB	exon	8576135	8576312	.	+	.	ID=LotjaGi1g1v0061200.5.exon.22;Parent=LotjaGi1g1v0061200.5
LjG1.1_chr1	PGSB	CDS	8576135	8576312	.	+	1	ID=LotjaGi1g1v0061200.5.CDS.21;Parent=LotjaGi1g1v0061200.5
LjG1.1_chr1	PGSB	exon	8576394	8576495	.	+	.	ID=LotjaGi1g1v0061200.5.exon.23;Parent=LotjaGi1g1v0061200.5
LjG1.1_chr1	PGSB	CDS	8576394	8576495	.	+	0	ID=LotjaGi1g1v0061200.5.CDS.22;Parent=LotjaGi1g1v0061200.5
LjG1.1_chr1	PGSB	exon	8576574	8576645	.	+	.	ID=LotjaGi1g1v0061200.5.exon.24;Parent=LotjaGi1g1v0061200.5
LjG1.1_chr1	PGSB	CDS	8576574	8576645	.	+	0	ID=LotjaGi1g1v0061200.5.CDS.23;Parent=LotjaGi1g1v0061200.5
LjG1.1_chr1	PGSB	exon	8576934	8576999	.	+	.	ID=LotjaGi1g1v0061200.5.exon.25;Parent=LotjaGi1g1v0061200.5
LjG1.1_chr1	PGSB	CDS	8576934	8576999	.	+	0	ID=LotjaGi1g1v0061200.5.CDS.24;Parent=LotjaGi1g1v0061200.5
LjG1.1_chr1	PGSB	exon	8577218	8577283	.	+	.	ID=LotjaGi1g1v0061200.5.exon.26;Parent=LotjaGi1g1v0061200.5
LjG1.1_chr1	PGSB	CDS	8577218	8577283	.	+	0	ID=LotjaGi1g1v0061200.5.CDS.25;Parent=LotjaGi1g1v0061200.5
LjG1.1_chr1	PGSB	exon	8577474	8577560	.	+	.	ID=LotjaGi1g1v0061200.5.exon.27;Parent=LotjaGi1g1v0061200.5
LjG1.1_chr1	PGSB	CDS	8577474	8577560	.	+	0	ID=LotjaGi1g1v0061200.5.CDS.26;Parent=LotjaGi1g1v0061200.5
LjG1.1_chr1	PGSB	exon	8577678	8577794	.	+	.	ID=LotjaGi1g1v0061200.5.exon.28;Parent=LotjaGi1g1v0061200.5
LjG1.1_chr1	PGSB	CDS	8577678	8577794	.	+	0	ID=LotjaGi1g1v0061200.5.CDS.27;Parent=LotjaGi1g1v0061200.5
LjG1.1_chr1	PGSB	exon	8577955	8578029	.	+	.	ID=LotjaGi1g1v0061200.5.exon.29;Parent=LotjaGi1g1v0061200.5
LjG1.1_chr1	PGSB	CDS	8577955	8578029	.	+	0	ID=LotjaGi1g1v0061200.5.CDS.28;Parent=LotjaGi1g1v0061200.5
LjG1.1_chr1	PGSB	exon	8578133	8578219	.	+	.	ID=LotjaGi1g1v0061200.5.exon.30;Parent=LotjaGi1g1v0061200.5
LjG1.1_chr1	PGSB	CDS	8578133	8578219	.	+	0	ID=LotjaGi1g1v0061200.5.CDS.29;Parent=LotjaGi1g1v0061200.5
LjG1.1_chr1	PGSB	exon	8578364	8578405	.	+	.	ID=LotjaGi1g1v0061200.5.exon.31;Parent=LotjaGi1g1v0061200.5
LjG1.1_chr1	PGSB	CDS	8578364	8578405	.	+	0	ID=LotjaGi1g1v0061200.5.CDS.30;Parent=LotjaGi1g1v0061200.5
LjG1.1_chr1	PGSB	mRNA	8564697	8578405	.	+	.	ID=LotjaGi1g1v0061200.6;Parent=LotjaGi1g1v0061200;description=Ubiquitin carboxyl-terminal hydrolase-like protein;ahrdqual=***;GO=GO:0006511,GO:0016579,GO:0016787,GO:0036459;te-related=0
LjG1.1_chr1	PGSB	exon	8564697	8564739	.	+	.	ID=LotjaGi1g1v0061200.6.exon.1;Parent=LotjaGi1g1v0061200.6
LjG1.1_chr1	PGSB	five_prime_UTR	8564697	8564739	.	+	.	ID=LotjaGi1g1v0061200.6.five_prime_UTR.1;Parent=LotjaGi1g1v0061200.6
LjG1.1_chr1	PGSB	five_prime_UTR	8564935	8565032	.	+	.	ID=LotjaGi1g1v0061200.6.five_prime_UTR.2;Parent=LotjaGi1g1v0061200.6
LjG1.1_chr1	PGSB	exon	8564935	8565085	.	+	.	ID=LotjaGi1g1v0061200.6.exon.2;Parent=LotjaGi1g1v0061200.6
LjG1.1_chr1	PGSB	CDS	8565033	8565085	.	+	0	ID=LotjaGi1g1v0061200.6.CDS.1;Parent=LotjaGi1g1v0061200.6
LjG1.1_chr1	PGSB	exon	8565301	8565458	.	+	.	ID=LotjaGi1g1v0061200.6.exon.3;Parent=LotjaGi1g1v0061200.6
LjG1.1_chr1	PGSB	CDS	8565301	8565458	.	+	1	ID=LotjaGi1g1v0061200.6.CDS.2;Parent=LotjaGi1g1v0061200.6
LjG1.1_chr1	PGSB	exon	8566229	8566494	.	+	.	ID=LotjaGi1g1v0061200.6.exon.4;Parent=LotjaGi1g1v0061200.6
LjG1.1_chr1	PGSB	CDS	8566229	8566494	.	+	2	ID=LotjaGi1g1v0061200.6.CDS.3;Parent=LotjaGi1g1v0061200.6
LjG1.1_chr1	PGSB	exon	8566595	8566813	.	+	.	ID=LotjaGi1g1v0061200.6.exon.5;Parent=LotjaGi1g1v0061200.6
LjG1.1_chr1	PGSB	CDS	8566595	8566813	.	+	0	ID=LotjaGi1g1v0061200.6.CDS.4;Parent=LotjaGi1g1v0061200.6
LjG1.1_chr1	PGSB	exon	8566914	8567022	.	+	.	ID=LotjaGi1g1v0061200.6.exon.6;Parent=LotjaGi1g1v0061200.6
LjG1.1_chr1	PGSB	CDS	8566914	8567022	.	+	0	ID=LotjaGi1g1v0061200.6.CDS.5;Parent=LotjaGi1g1v0061200.6
LjG1.1_chr1	PGSB	exon	8567108	8567223	.	+	.	ID=LotjaGi1g1v0061200.6.exon.7;Parent=LotjaGi1g1v0061200.6
LjG1.1_chr1	PGSB	CDS	8567108	8567223	.	+	2	ID=LotjaGi1g1v0061200.6.CDS.6;Parent=LotjaGi1g1v0061200.6
LjG1.1_chr1	PGSB	exon	8568242	8568340	.	+	.	ID=LotjaGi1g1v0061200.6.exon.8;Parent=LotjaGi1g1v0061200.6
LjG1.1_chr1	PGSB	CDS	8568242	8568340	.	+	0	ID=LotjaGi1g1v0061200.6.CDS.7;Parent=LotjaGi1g1v0061200.6
LjG1.1_chr1	PGSB	exon	8568963	8569072	.	+	.	ID=LotjaGi1g1v0061200.6.exon.9;Parent=LotjaGi1g1v0061200.6
LjG1.1_chr1	PGSB	CDS	8568963	8569072	.	+	0	ID=LotjaGi1g1v0061200.6.CDS.8;Parent=LotjaGi1g1v0061200.6
LjG1.1_chr1	PGSB	exon	8569736	8569810	.	+	.	ID=LotjaGi1g1v0061200.6.exon.10;Parent=LotjaGi1g1v0061200.6
LjG1.1_chr1	PGSB	CDS	8569736	8569810	.	+	1	ID=LotjaGi1g1v0061200.6.CDS.9;Parent=LotjaGi1g1v0061200.6
LjG1.1_chr1	PGSB	exon	8571051	8571129	.	+	.	ID=LotjaGi1g1v0061200.6.exon.11;Parent=LotjaGi1g1v0061200.6
LjG1.1_chr1	PGSB	CDS	8571051	8571129	.	+	1	ID=LotjaGi1g1v0061200.6.CDS.10;Parent=LotjaGi1g1v0061200.6
LjG1.1_chr1	PGSB	exon	8571215	8571361	.	+	.	ID=LotjaGi1g1v0061200.6.exon.12;Parent=LotjaGi1g1v0061200.6
LjG1.1_chr1	PGSB	CDS	8571215	8571361	.	+	0	ID=LotjaGi1g1v0061200.6.CDS.11;Parent=LotjaGi1g1v0061200.6
LjG1.1_chr1	PGSB	exon	8571864	8571944	.	+	.	ID=LotjaGi1g1v0061200.6.exon.13;Parent=LotjaGi1g1v0061200.6
LjG1.1_chr1	PGSB	CDS	8571864	8571944	.	+	0	ID=LotjaGi1g1v0061200.6.CDS.12;Parent=LotjaGi1g1v0061200.6
LjG1.1_chr1	PGSB	exon	8572055	8572174	.	+	.	ID=LotjaGi1g1v0061200.6.exon.14;Parent=LotjaGi1g1v0061200.6
LjG1.1_chr1	PGSB	CDS	8572055	8572174	.	+	0	ID=LotjaGi1g1v0061200.6.CDS.13;Parent=LotjaGi1g1v0061200.6
LjG1.1_chr1	PGSB	exon	8573771	8573893	.	+	.	ID=LotjaGi1g1v0061200.6.exon.15;Parent=LotjaGi1g1v0061200.6
LjG1.1_chr1	PGSB	CDS	8573771	8573893	.	+	0	ID=LotjaGi1g1v0061200.6.CDS.14;Parent=LotjaGi1g1v0061200.6
LjG1.1_chr1	PGSB	exon	8574712	8574789	.	+	.	ID=LotjaGi1g1v0061200.6.exon.16;Parent=LotjaGi1g1v0061200.6
LjG1.1_chr1	PGSB	CDS	8574712	8574789	.	+	0	ID=LotjaGi1g1v0061200.6.CDS.15;Parent=LotjaGi1g1v0061200.6
LjG1.1_chr1	PGSB	exon	8574885	8574973	.	+	.	ID=LotjaGi1g1v0061200.6.exon.17;Parent=LotjaGi1g1v0061200.6
LjG1.1_chr1	PGSB	CDS	8574885	8574973	.	+	0	ID=LotjaGi1g1v0061200.6.CDS.16;Parent=LotjaGi1g1v0061200.6
LjG1.1_chr1	PGSB	exon	8575059	8575167	.	+	.	ID=LotjaGi1g1v0061200.6.exon.18;Parent=LotjaGi1g1v0061200.6
LjG1.1_chr1	PGSB	CDS	8575059	8575167	.	+	1	ID=LotjaGi1g1v0061200.6.CDS.17;Parent=LotjaGi1g1v0061200.6
LjG1.1_chr1	PGSB	exon	8575482	8575550	.	+	.	ID=LotjaGi1g1v0061200.6.exon.19;Parent=LotjaGi1g1v0061200.6
LjG1.1_chr1	PGSB	CDS	8575482	8575550	.	+	0	ID=LotjaGi1g1v0061200.6.CDS.18;Parent=LotjaGi1g1v0061200.6
LjG1.1_chr1	PGSB	exon	8575641	8575751	.	+	.	ID=LotjaGi1g1v0061200.6.exon.20;Parent=LotjaGi1g1v0061200.6
LjG1.1_chr1	PGSB	CDS	8575641	8575751	.	+	0	ID=LotjaGi1g1v0061200.6.CDS.19;Parent=LotjaGi1g1v0061200.6
LjG1.1_chr1	PGSB	exon	8575943	8575998	.	+	.	ID=LotjaGi1g1v0061200.6.exon.21;Parent=LotjaGi1g1v0061200.6
LjG1.1_chr1	PGSB	CDS	8575943	8575998	.	+	0	ID=LotjaGi1g1v0061200.6.CDS.20;Parent=LotjaGi1g1v0061200.6
LjG1.1_chr1	PGSB	exon	8576135	8576312	.	+	.	ID=LotjaGi1g1v0061200.6.exon.22;Parent=LotjaGi1g1v0061200.6
LjG1.1_chr1	PGSB	CDS	8576135	8576312	.	+	1	ID=LotjaGi1g1v0061200.6.CDS.21;Parent=LotjaGi1g1v0061200.6
LjG1.1_chr1	PGSB	exon	8576394	8576495	.	+	.	ID=LotjaGi1g1v0061200.6.exon.23;Parent=LotjaGi1g1v0061200.6
LjG1.1_chr1	PGSB	CDS	8576394	8576495	.	+	0	ID=LotjaGi1g1v0061200.6.CDS.22;Parent=LotjaGi1g1v0061200.6
LjG1.1_chr1	PGSB	exon	8576574	8576645	.	+	.	ID=LotjaGi1g1v0061200.6.exon.24;Parent=LotjaGi1g1v0061200.6
LjG1.1_chr1	PGSB	CDS	8576574	8576645	.	+	0	ID=LotjaGi1g1v0061200.6.CDS.23;Parent=LotjaGi1g1v0061200.6
LjG1.1_chr1	PGSB	exon	8576934	8576999	.	+	.	ID=LotjaGi1g1v0061200.6.exon.25;Parent=LotjaGi1g1v0061200.6
LjG1.1_chr1	PGSB	CDS	8576934	8576999	.	+	0	ID=LotjaGi1g1v0061200.6.CDS.24;Parent=LotjaGi1g1v0061200.6
LjG1.1_chr1	PGSB	exon	8577218	8577283	.	+	.	ID=LotjaGi1g1v0061200.6.exon.26;Parent=LotjaGi1g1v0061200.6
LjG1.1_chr1	PGSB	CDS	8577218	8577283	.	+	0	ID=LotjaGi1g1v0061200.6.CDS.25;Parent=LotjaGi1g1v0061200.6
LjG1.1_chr1	PGSB	exon	8577474	8577560	.	+	.	ID=LotjaGi1g1v0061200.6.exon.27;Parent=LotjaGi1g1v0061200.6
LjG1.1_chr1	PGSB	CDS	8577474	8577560	.	+	0	ID=LotjaGi1g1v0061200.6.CDS.26;Parent=LotjaGi1g1v0061200.6
LjG1.1_chr1	PGSB	exon	8577678	8577794	.	+	.	ID=LotjaGi1g1v0061200.6.exon.28;Parent=LotjaGi1g1v0061200.6
LjG1.1_chr1	PGSB	CDS	8577678	8577794	.	+	0	ID=LotjaGi1g1v0061200.6.CDS.27;Parent=LotjaGi1g1v0061200.6
LjG1.1_chr1	PGSB	exon	8577955	8578029	.	+	.	ID=LotjaGi1g1v0061200.6.exon.29;Parent=LotjaGi1g1v0061200.6
LjG1.1_chr1	PGSB	CDS	8577955	8578029	.	+	0	ID=LotjaGi1g1v0061200.6.CDS.28;Parent=LotjaGi1g1v0061200.6
LjG1.1_chr1	PGSB	exon	8578133	8578219	.	+	.	ID=LotjaGi1g1v0061200.6.exon.30;Parent=LotjaGi1g1v0061200.6
LjG1.1_chr1	PGSB	CDS	8578133	8578219	.	+	0	ID=LotjaGi1g1v0061200.6.CDS.29;Parent=LotjaGi1g1v0061200.6
LjG1.1_chr1	PGSB	exon	8578364	8578405	.	+	.	ID=LotjaGi1g1v0061200.6.exon.31;Parent=LotjaGi1g1v0061200.6
LjG1.1_chr1	PGSB	CDS	8578364	8578405	.	+	0	ID=LotjaGi1g1v0061200.6.CDS.30;Parent=LotjaGi1g1v0061200.6
LjG1.1_chr1	PGSB	mRNA	8564765	8578405	.	+	.	ID=LotjaGi1g1v0061200.7;Parent=LotjaGi1g1v0061200;description=Ubiquitin carboxyl-terminal hydrolase-like protein;ahrdqual=***;GO=GO:0006511,GO:0016579,GO:0016787,GO:0036459;IPR=IPR001394,IPR008974,IPR002083,IPR024729,IPR029346;Pfam=PF00443,SSF49599,PF00917,SSF54001,PF12436,PF14533;te-related=0
LjG1.1_chr1	PGSB	five_prime_UTR	8564765	8564845	.	+	.	ID=LotjaGi1g1v0061200.7.five_prime_UTR.1;Parent=LotjaGi1g1v0061200.7
LjG1.1_chr1	PGSB	exon	8564765	8564864	.	+	.	ID=LotjaGi1g1v0061200.7.exon.1;Parent=LotjaGi1g1v0061200.7
LjG1.1_chr1	PGSB	CDS	8564846	8564864	.	+	0	ID=LotjaGi1g1v0061200.7.CDS.1;Parent=LotjaGi1g1v0061200.7
LjG1.1_chr1	PGSB	exon	8564935	8565085	.	+	.	ID=LotjaGi1g1v0061200.7.exon.2;Parent=LotjaGi1g1v0061200.7
LjG1.1_chr1	PGSB	CDS	8564935	8565085	.	+	2	ID=LotjaGi1g1v0061200.7.CDS.2;Parent=LotjaGi1g1v0061200.7
LjG1.1_chr1	PGSB	exon	8565301	8565458	.	+	.	ID=LotjaGi1g1v0061200.7.exon.3;Parent=LotjaGi1g1v0061200.7
LjG1.1_chr1	PGSB	CDS	8565301	8565458	.	+	1	ID=LotjaGi1g1v0061200.7.CDS.3;Parent=LotjaGi1g1v0061200.7
LjG1.1_chr1	PGSB	exon	8566229	8566494	.	+	.	ID=LotjaGi1g1v0061200.7.exon.4;Parent=LotjaGi1g1v0061200.7
LjG1.1_chr1	PGSB	CDS	8566229	8566494	.	+	2	ID=LotjaGi1g1v0061200.7.CDS.4;Parent=LotjaGi1g1v0061200.7
LjG1.1_chr1	PGSB	exon	8566595	8566813	.	+	.	ID=LotjaGi1g1v0061200.7.exon.5;Parent=LotjaGi1g1v0061200.7
LjG1.1_chr1	PGSB	CDS	8566595	8566813	.	+	0	ID=LotjaGi1g1v0061200.7.CDS.5;Parent=LotjaGi1g1v0061200.7
LjG1.1_chr1	PGSB	exon	8566914	8567022	.	+	.	ID=LotjaGi1g1v0061200.7.exon.6;Parent=LotjaGi1g1v0061200.7
LjG1.1_chr1	PGSB	CDS	8566914	8567022	.	+	0	ID=LotjaGi1g1v0061200.7.CDS.6;Parent=LotjaGi1g1v0061200.7
LjG1.1_chr1	PGSB	exon	8567108	8567223	.	+	.	ID=LotjaGi1g1v0061200.7.exon.7;Parent=LotjaGi1g1v0061200.7
LjG1.1_chr1	PGSB	CDS	8567108	8567223	.	+	2	ID=LotjaGi1g1v0061200.7.CDS.7;Parent=LotjaGi1g1v0061200.7
LjG1.1_chr1	PGSB	exon	8568242	8568340	.	+	.	ID=LotjaGi1g1v0061200.7.exon.8;Parent=LotjaGi1g1v0061200.7
LjG1.1_chr1	PGSB	CDS	8568242	8568340	.	+	0	ID=LotjaGi1g1v0061200.7.CDS.8;Parent=LotjaGi1g1v0061200.7
LjG1.1_chr1	PGSB	exon	8568963	8569072	.	+	.	ID=LotjaGi1g1v0061200.7.exon.9;Parent=LotjaGi1g1v0061200.7
LjG1.1_chr1	PGSB	CDS	8568963	8569072	.	+	0	ID=LotjaGi1g1v0061200.7.CDS.9;Parent=LotjaGi1g1v0061200.7
LjG1.1_chr1	PGSB	exon	8569736	8569810	.	+	.	ID=LotjaGi1g1v0061200.7.exon.10;Parent=LotjaGi1g1v0061200.7
LjG1.1_chr1	PGSB	CDS	8569736	8569810	.	+	1	ID=LotjaGi1g1v0061200.7.CDS.10;Parent=LotjaGi1g1v0061200.7
LjG1.1_chr1	PGSB	exon	8571051	8571129	.	+	.	ID=LotjaGi1g1v0061200.7.exon.11;Parent=LotjaGi1g1v0061200.7
LjG1.1_chr1	PGSB	CDS	8571051	8571129	.	+	1	ID=LotjaGi1g1v0061200.7.CDS.11;Parent=LotjaGi1g1v0061200.7
LjG1.1_chr1	PGSB	exon	8571215	8571361	.	+	.	ID=LotjaGi1g1v0061200.7.exon.12;Parent=LotjaGi1g1v0061200.7
LjG1.1_chr1	PGSB	CDS	8571215	8571361	.	+	0	ID=LotjaGi1g1v0061200.7.CDS.12;Parent=LotjaGi1g1v0061200.7
LjG1.1_chr1	PGSB	exon	8571864	8571944	.	+	.	ID=LotjaGi1g1v0061200.7.exon.13;Parent=LotjaGi1g1v0061200.7
LjG1.1_chr1	PGSB	CDS	8571864	8571944	.	+	0	ID=LotjaGi1g1v0061200.7.CDS.13;Parent=LotjaGi1g1v0061200.7
LjG1.1_chr1	PGSB	exon	8572055	8572174	.	+	.	ID=LotjaGi1g1v0061200.7.exon.14;Parent=LotjaGi1g1v0061200.7
LjG1.1_chr1	PGSB	CDS	8572055	8572174	.	+	0	ID=LotjaGi1g1v0061200.7.CDS.14;Parent=LotjaGi1g1v0061200.7
LjG1.1_chr1	PGSB	exon	8573771	8573893	.	+	.	ID=LotjaGi1g1v0061200.7.exon.15;Parent=LotjaGi1g1v0061200.7
LjG1.1_chr1	PGSB	CDS	8573771	8573893	.	+	0	ID=LotjaGi1g1v0061200.7.CDS.15;Parent=LotjaGi1g1v0061200.7
LjG1.1_chr1	PGSB	exon	8574712	8574789	.	+	.	ID=LotjaGi1g1v0061200.7.exon.16;Parent=LotjaGi1g1v0061200.7
LjG1.1_chr1	PGSB	CDS	8574712	8574789	.	+	0	ID=LotjaGi1g1v0061200.7.CDS.16;Parent=LotjaGi1g1v0061200.7
LjG1.1_chr1	PGSB	exon	8574885	8574973	.	+	.	ID=LotjaGi1g1v0061200.7.exon.17;Parent=LotjaGi1g1v0061200.7
LjG1.1_chr1	PGSB	CDS	8574885	8574973	.	+	0	ID=LotjaGi1g1v0061200.7.CDS.17;Parent=LotjaGi1g1v0061200.7
LjG1.1_chr1	PGSB	exon	8575059	8575167	.	+	.	ID=LotjaGi1g1v0061200.7.exon.18;Parent=LotjaGi1g1v0061200.7
LjG1.1_chr1	PGSB	CDS	8575059	8575167	.	+	1	ID=LotjaGi1g1v0061200.7.CDS.18;Parent=LotjaGi1g1v0061200.7
LjG1.1_chr1	PGSB	exon	8575482	8575550	.	+	.	ID=LotjaGi1g1v0061200.7.exon.19;Parent=LotjaGi1g1v0061200.7
LjG1.1_chr1	PGSB	CDS	8575482	8575550	.	+	0	ID=LotjaGi1g1v0061200.7.CDS.19;Parent=LotjaGi1g1v0061200.7
LjG1.1_chr1	PGSB	exon	8575641	8575751	.	+	.	ID=LotjaGi1g1v0061200.7.exon.20;Parent=LotjaGi1g1v0061200.7
LjG1.1_chr1	PGSB	CDS	8575641	8575751	.	+	0	ID=LotjaGi1g1v0061200.7.CDS.20;Parent=LotjaGi1g1v0061200.7
LjG1.1_chr1	PGSB	exon	8575943	8575998	.	+	.	ID=LotjaGi1g1v0061200.7.exon.21;Parent=LotjaGi1g1v0061200.7
LjG1.1_chr1	PGSB	CDS	8575943	8575998	.	+	0	ID=LotjaGi1g1v0061200.7.CDS.21;Parent=LotjaGi1g1v0061200.7
LjG1.1_chr1	PGSB	exon	8576135	8576312	.	+	.	ID=LotjaGi1g1v0061200.7.exon.22;Parent=LotjaGi1g1v0061200.7
LjG1.1_chr1	PGSB	CDS	8576135	8576312	.	+	1	ID=LotjaGi1g1v0061200.7.CDS.22;Parent=LotjaGi1g1v0061200.7
LjG1.1_chr1	PGSB	exon	8576394	8576495	.	+	.	ID=LotjaGi1g1v0061200.7.exon.23;Parent=LotjaGi1g1v0061200.7
LjG1.1_chr1	PGSB	CDS	8576394	8576495	.	+	0	ID=LotjaGi1g1v0061200.7.CDS.23;Parent=LotjaGi1g1v0061200.7
LjG1.1_chr1	PGSB	exon	8576574	8576645	.	+	.	ID=LotjaGi1g1v0061200.7.exon.24;Parent=LotjaGi1g1v0061200.7
LjG1.1_chr1	PGSB	CDS	8576574	8576645	.	+	0	ID=LotjaGi1g1v0061200.7.CDS.24;Parent=LotjaGi1g1v0061200.7
LjG1.1_chr1	PGSB	exon	8576934	8576999	.	+	.	ID=LotjaGi1g1v0061200.7.exon.25;Parent=LotjaGi1g1v0061200.7
LjG1.1_chr1	PGSB	CDS	8576934	8576999	.	+	0	ID=LotjaGi1g1v0061200.7.CDS.25;Parent=LotjaGi1g1v0061200.7
LjG1.1_chr1	PGSB	exon	8577218	8577283	.	+	.	ID=LotjaGi1g1v0061200.7.exon.26;Parent=LotjaGi1g1v0061200.7
LjG1.1_chr1	PGSB	CDS	8577218	8577283	.	+	0	ID=LotjaGi1g1v0061200.7.CDS.26;Parent=LotjaGi1g1v0061200.7
LjG1.1_chr1	PGSB	exon	8577474	8577560	.	+	.	ID=LotjaGi1g1v0061200.7.exon.27;Parent=LotjaGi1g1v0061200.7
LjG1.1_chr1	PGSB	CDS	8577474	8577560	.	+	0	ID=LotjaGi1g1v0061200.7.CDS.27;Parent=LotjaGi1g1v0061200.7
LjG1.1_chr1	PGSB	exon	8577678	8577794	.	+	.	ID=LotjaGi1g1v0061200.7.exon.28;Parent=LotjaGi1g1v0061200.7
LjG1.1_chr1	PGSB	CDS	8577678	8577794	.	+	0	ID=LotjaGi1g1v0061200.7.CDS.28;Parent=LotjaGi1g1v0061200.7
LjG1.1_chr1	PGSB	exon	8577955	8578029	.	+	.	ID=LotjaGi1g1v0061200.7.exon.29;Parent=LotjaGi1g1v0061200.7
LjG1.1_chr1	PGSB	CDS	8577955	8578029	.	+	0	ID=LotjaGi1g1v0061200.7.CDS.29;Parent=LotjaGi1g1v0061200.7
LjG1.1_chr1	PGSB	exon	8578133	8578219	.	+	.	ID=LotjaGi1g1v0061200.7.exon.30;Parent=LotjaGi1g1v0061200.7
LjG1.1_chr1	PGSB	CDS	8578133	8578219	.	+	0	ID=LotjaGi1g1v0061200.7.CDS.30;Parent=LotjaGi1g1v0061200.7
LjG1.1_chr1	PGSB	exon	8578364	8578405	.	+	.	ID=LotjaGi1g1v0061200.7.exon.31;Parent=LotjaGi1g1v0061200.7
LjG1.1_chr1	PGSB	CDS	8578364	8578405	.	+	0	ID=LotjaGi1g1v0061200.7.CDS.31;Parent=LotjaGi1g1v0061200.7
###
LjG1.1_chr1	PGSB	CDS	8578364	8578405	.	+	0	ID=LotjaGi1g1v0061200.7.CDS.31;Parent=LotjaGi1g1v0061200.7
LjG1.1_chr1	PGSB	gene	8581530	8586185	.	+	.	ID=LotjaGi1g1v0061300
LjG1.1_chr1	PGSB	mRNA	8581530	8586185	.	+	.	ID=LotjaGi1g1v0061300.1;Parent=LotjaGi1g1v0061300;description=Mediator of RNA polymerase II transcription subunit 7;ahrdqual=***;IPR=IPR009244;Pfam=PF05983,SSF140718;te-related=0
LjG1.1_chr1	PGSB	five_prime_UTR	8581530	8581665	.	+	.	ID=LotjaGi1g1v0061300.1.five_prime_UTR.1;Parent=LotjaGi1g1v0061300.1
LjG1.1_chr1	PGSB	exon	8581530	8581800	.	+	.	ID=LotjaGi1g1v0061300.1.exon.1;Parent=LotjaGi1g1v0061300.1
LjG1.1_chr1	PGSB	CDS	8581666	8581800	.	+	0	ID=LotjaGi1g1v0061300.1.CDS.1;Parent=LotjaGi1g1v0061300.1
LjG1.1_chr1	PGSB	exon	8583407	8583476	.	+	.	ID=LotjaGi1g1v0061300.1.exon.2;Parent=LotjaGi1g1v0061300.1
LjG1.1_chr1	PGSB	CDS	8583407	8583476	.	+	0	ID=LotjaGi1g1v0061300.1.CDS.2;Parent=LotjaGi1g1v0061300.1
LjG1.1_chr1	PGSB	exon	8584503	8584669	.	+	.	ID=LotjaGi1g1v0061300.1.exon.3;Parent=LotjaGi1g1v0061300.1
LjG1.1_chr1	PGSB	CDS	8584503	8584669	.	+	2	ID=LotjaGi1g1v0061300.1.CDS.3;Parent=LotjaGi1g1v0061300.1
LjG1.1_chr1	PGSB	exon	8584780	8584853	.	+	.	ID=LotjaGi1g1v0061300.1.exon.4;Parent=LotjaGi1g1v0061300.1
LjG1.1_chr1	PGSB	CDS	8584780	8584853	.	+	0	ID=LotjaGi1g1v0061300.1.CDS.4;Parent=LotjaGi1g1v0061300.1
LjG1.1_chr1	PGSB	CDS	8585643	8585703	.	+	1	ID=LotjaGi1g1v0061300.1.CDS.5;Parent=LotjaGi1g1v0061300.1
LjG1.1_chr1	PGSB	exon	8585643	8586185	.	+	.	ID=LotjaGi1g1v0061300.1.exon.5;Parent=LotjaGi1g1v0061300.1
LjG1.1_chr1	PGSB	three_prime_UTR	8585704	8586185	.	+	.	ID=LotjaGi1g1v0061300.1.three_prime_UTR.2;Parent=LotjaGi1g1v0061300.1
LjG1.1_chr1	PGSB	mRNA	8581645	8584903	.	+	.	ID=LotjaGi1g1v0061300.2;Parent=LotjaGi1g1v0061300;description=Mediator of RNA polymerase II transcription subunit 7;ahrdqual=***;GO=GO:0001104,GO:0005634,GO:0006351,GO:0006355,GO:0006357,GO:0016592;IPR=IPR009244;Pfam=PF05983,SSF140718;te-related=0
LjG1.1_chr1	PGSB	five_prime_UTR	8581645	8581665	.	+	.	ID=LotjaGi1g1v0061300.2.five_prime_UTR.1;Parent=LotjaGi1g1v0061300.2
LjG1.1_chr1	PGSB	exon	8581645	8581776	.	+	.	ID=LotjaGi1g1v0061300.2.exon.1;Parent=LotjaGi1g1v0061300.2
LjG1.1_chr1	PGSB	CDS	8581666	8581776	.	+	0	ID=LotjaGi1g1v0061300.2.CDS.1;Parent=LotjaGi1g1v0061300.2
LjG1.1_chr1	PGSB	exon	8583407	8583476	.	+	.	ID=LotjaGi1g1v0061300.2.exon.2;Parent=LotjaGi1g1v0061300.2
LjG1.1_chr1	PGSB	CDS	8583407	8583476	.	+	0	ID=LotjaGi1g1v0061300.2.CDS.2;Parent=LotjaGi1g1v0061300.2
LjG1.1_chr1	PGSB	exon	8584503	8584621	.	+	.	ID=LotjaGi1g1v0061300.2.exon.3;Parent=LotjaGi1g1v0061300.2
LjG1.1_chr1	PGSB	CDS	8584503	8584621	.	+	2	ID=LotjaGi1g1v0061300.2.CDS.3;Parent=LotjaGi1g1v0061300.2
LjG1.1_chr1	PGSB	CDS	8584780	8584893	.	+	0	ID=LotjaGi1g1v0061300.2.CDS.4;Parent=LotjaGi1g1v0061300.2
LjG1.1_chr1	PGSB	exon	8584780	8584903	.	+	.	ID=LotjaGi1g1v0061300.2.exon.4;Parent=LotjaGi1g1v0061300.2
LjG1.1_chr1	PGSB	three_prime_UTR	8584894	8584903	.	+	.	ID=LotjaGi1g1v0061300.2.three_prime_UTR.2;Parent=LotjaGi1g1v0061300.2
LjG1.1_chr1	PGSB	mRNA	8581666	8584911	.	+	.	ID=LotjaGi1g1v0061300.3;Parent=LotjaGi1g1v0061300;description=Mediator of RNA polymerase II transcription subunit 7;ahrdqual=***;GO=GO:0001104,GO:0005634,GO:0006351,GO:0006355,GO:0006357,GO:0016592;IPR=IPR009244;Pfam=SSF140718,PF05983;te-related=0
LjG1.1_chr1	PGSB	exon	8581666	8581800	.	+	.	ID=LotjaGi1g1v0061300.3.exon.1;Parent=LotjaGi1g1v0061300.3
LjG1.1_chr1	PGSB	CDS	8581666	8581800	.	+	0	ID=LotjaGi1g1v0061300.3.CDS.1;Parent=LotjaGi1g1v0061300.3
LjG1.1_chr1	PGSB	exon	8583407	8583476	.	+	.	ID=LotjaGi1g1v0061300.3.exon.2;Parent=LotjaGi1g1v0061300.3
LjG1.1_chr1	PGSB	CDS	8583407	8583476	.	+	0	ID=LotjaGi1g1v0061300.3.CDS.2;Parent=LotjaGi1g1v0061300.3
LjG1.1_chr1	PGSB	exon	8584503	8584669	.	+	.	ID=LotjaGi1g1v0061300.3.exon.3;Parent=LotjaGi1g1v0061300.3
LjG1.1_chr1	PGSB	CDS	8584503	8584669	.	+	2	ID=LotjaGi1g1v0061300.3.CDS.3;Parent=LotjaGi1g1v0061300.3
LjG1.1_chr1	PGSB	CDS	8584780	8584893	.	+	0	ID=LotjaGi1g1v0061300.3.CDS.4;Parent=LotjaGi1g1v0061300.3
LjG1.1_chr1	PGSB	exon	8584780	8584911	.	+	.	ID=LotjaGi1g1v0061300.3.exon.4;Parent=LotjaGi1g1v0061300.3
###
LjG1.1_chr1	PGSB	exon	8584780	8584911	.	+	.	ID=LotjaGi1g1v0061300.3.exon.4;Parent=LotjaGi1g1v0061300.3
LjG1.1_chr1	PGSB	gene	8589173	8592376	.	+	.	ID=LotjaGi1g1v0061400
LjG1.1_chr1	PGSB	mRNA	8589173	8592376	.	+	.	ID=LotjaGi1g1v0061400.1;Parent=LotjaGi1g1v0061400;description=CM0545.320.nc protein;ahrdqual=***;te-related=0
LjG1.1_chr1	PGSB	five_prime_UTR	8589173	8589860	.	+	.	ID=LotjaGi1g1v0061400.1.five_prime_UTR.1;Parent=LotjaGi1g1v0061400.1
LjG1.1_chr1	PGSB	exon	8589173	8590019	.	+	.	ID=LotjaGi1g1v0061400.1.exon.1;Parent=LotjaGi1g1v0061400.1
LjG1.1_chr1	PGSB	CDS	8589861	8590019	.	+	0	ID=LotjaGi1g1v0061400.1.CDS.1;Parent=LotjaGi1g1v0061400.1
LjG1.1_chr1	PGSB	CDS	8591505	8591867	.	+	0	ID=LotjaGi1g1v0061400.1.CDS.2;Parent=LotjaGi1g1v0061400.1
LjG1.1_chr1	PGSB	exon	8591505	8592376	.	+	.	ID=LotjaGi1g1v0061400.1.exon.2;Parent=LotjaGi1g1v0061400.1
LjG1.1_chr1	PGSB	three_prime_UTR	8591868	8592376	.	+	.	ID=LotjaGi1g1v0061400.1.three_prime_UTR.2;Parent=LotjaGi1g1v0061400.1
LjG1.1_chr1	PGSB	mRNA	8589173	8592376	.	+	.	ID=LotjaGi1g1v0061400.2;Parent=LotjaGi1g1v0061400;description=CM0545.320.nc protein;ahrdqual=***;te-related=0
LjG1.1_chr1	PGSB	five_prime_UTR	8589173	8589675	.	+	.	ID=LotjaGi1g1v0061400.2.five_prime_UTR.1;Parent=LotjaGi1g1v0061400.2
LjG1.1_chr1	PGSB	exon	8589173	8589687	.	+	.	ID=LotjaGi1g1v0061400.2.exon.1;Parent=LotjaGi1g1v0061400.2
LjG1.1_chr1	PGSB	CDS	8589676	8589687	.	+	0	ID=LotjaGi1g1v0061400.2.CDS.1;Parent=LotjaGi1g1v0061400.2
LjG1.1_chr1	PGSB	exon	8589870	8590019	.	+	.	ID=LotjaGi1g1v0061400.2.exon.2;Parent=LotjaGi1g1v0061400.2
LjG1.1_chr1	PGSB	CDS	8589870	8590019	.	+	0	ID=LotjaGi1g1v0061400.2.CDS.2;Parent=LotjaGi1g1v0061400.2
LjG1.1_chr1	PGSB	CDS	8591505	8591867	.	+	0	ID=LotjaGi1g1v0061400.2.CDS.3;Parent=LotjaGi1g1v0061400.2
LjG1.1_chr1	PGSB	exon	8591505	8592376	.	+	.	ID=LotjaGi1g1v0061400.2.exon.3;Parent=LotjaGi1g1v0061400.2
LjG1.1_chr1	PGSB	three_prime_UTR	8591868	8592376	.	+	.	ID=LotjaGi1g1v0061400.2.three_prime_UTR.2;Parent=LotjaGi1g1v0061400.2
###
LjG1.1_chr1	PGSB	three_prime_UTR	8591868	8592376	.	+	.	ID=LotjaGi1g1v0061400.2.three_prime_UTR.2;Parent=LotjaGi1g1v0061400.2
LjG1.1_chr1	PGSB	gene	8594370	8597246	.	+	.	ID=LotjaGi1g1v0061500
LjG1.1_chr1	PGSB	mRNA	8594370	8597246	.	+	.	ID=LotjaGi1g1v0061500.1;Parent=LotjaGi1g1v0061500;description=Chaperone DnaJ;ahrdqual=***;GO=GO:0016020,GO:0016021;te-related=0
LjG1.1_chr1	PGSB	five_prime_UTR	8594370	8594503	.	+	.	ID=LotjaGi1g1v0061500.1.five_prime_UTR.1;Parent=LotjaGi1g1v0061500.1
LjG1.1_chr1	PGSB	exon	8594370	8594857	.	+	.	ID=LotjaGi1g1v0061500.1.exon.1;Parent=LotjaGi1g1v0061500.1
LjG1.1_chr1	PGSB	CDS	8594504	8594857	.	+	0	ID=LotjaGi1g1v0061500.1.CDS.1;Parent=LotjaGi1g1v0061500.1
LjG1.1_chr1	PGSB	exon	8595277	8595313	.	+	.	ID=LotjaGi1g1v0061500.1.exon.2;Parent=LotjaGi1g1v0061500.1
LjG1.1_chr1	PGSB	CDS	8595277	8595313	.	+	0	ID=LotjaGi1g1v0061500.1.CDS.2;Parent=LotjaGi1g1v0061500.1
LjG1.1_chr1	PGSB	exon	8596322	8596405	.	+	.	ID=LotjaGi1g1v0061500.1.exon.3;Parent=LotjaGi1g1v0061500.1
LjG1.1_chr1	PGSB	CDS	8596322	8596405	.	+	2	ID=LotjaGi1g1v0061500.1.CDS.3;Parent=LotjaGi1g1v0061500.1
LjG1.1_chr1	PGSB	CDS	8596609	8596661	.	+	2	ID=LotjaGi1g1v0061500.1.CDS.4;Parent=LotjaGi1g1v0061500.1
LjG1.1_chr1	PGSB	exon	8596609	8597246	.	+	.	ID=LotjaGi1g1v0061500.1.exon.4;Parent=LotjaGi1g1v0061500.1
LjG1.1_chr1	PGSB	three_prime_UTR	8596662	8597246	.	+	.	ID=LotjaGi1g1v0061500.1.three_prime_UTR.2;Parent=LotjaGi1g1v0061500.1
###
LjG1.1_chr1	PGSB	three_prime_UTR	8596662	8597246	.	+	.	ID=LotjaGi1g1v0061500.1.three_prime_UTR.2;Parent=LotjaGi1g1v0061500.1
LjG1.1_chr1	PGSB	gene	8606139	8614694	.	-	.	ID=LotjaGi1g1v0061600
LjG1.1_chr1	PGSB	mRNA	8606139	8614694	.	-	.	ID=LotjaGi1g1v0061600.1;Parent=LotjaGi1g1v0061600;description=ERD (Early-responsive to dehydration stress) family protein;ahrdqual=***;GO=GO:0016020,GO:0016021;IPR=IPR003864,IPR027815,IPR032880;Pfam=PF02714,PF14703,PF13967;te-related=0
LjG1.1_chr1	PGSB	three_prime_UTR	8606139	8606447	.	-	.	ID=LotjaGi1g1v0061600.1.three_prime_UTR.1;Parent=LotjaGi1g1v0061600.1
LjG1.1_chr1	PGSB	exon	8606139	8606669	.	-	.	ID=LotjaGi1g1v0061600.1.exon.1;Parent=LotjaGi1g1v0061600.1
LjG1.1_chr1	PGSB	CDS	8606448	8606669	.	-	0	ID=LotjaGi1g1v0061600.1.CDS.1;Parent=LotjaGi1g1v0061600.1
LjG1.1_chr1	PGSB	exon	8607534	8607767	.	-	.	ID=LotjaGi1g1v0061600.1.exon.2;Parent=LotjaGi1g1v0061600.1
LjG1.1_chr1	PGSB	CDS	8607534	8607767	.	-	0	ID=LotjaGi1g1v0061600.1.CDS.2;Parent=LotjaGi1g1v0061600.1
LjG1.1_chr1	PGSB	exon	8607940	8608264	.	-	.	ID=LotjaGi1g1v0061600.1.exon.3;Parent=LotjaGi1g1v0061600.1
LjG1.1_chr1	PGSB	CDS	8607940	8608264	.	-	1	ID=LotjaGi1g1v0061600.1.CDS.3;Parent=LotjaGi1g1v0061600.1
LjG1.1_chr1	PGSB	exon	8608995	8609240	.	-	.	ID=LotjaGi1g1v0061600.1.exon.4;Parent=LotjaGi1g1v0061600.1
LjG1.1_chr1	PGSB	CDS	8608995	8609240	.	-	1	ID=LotjaGi1g1v0061600.1.CDS.4;Parent=LotjaGi1g1v0061600.1
LjG1.1_chr1	PGSB	exon	8609641	8609981	.	-	.	ID=LotjaGi1g1v0061600.1.exon.5;Parent=LotjaGi1g1v0061600.1
LjG1.1_chr1	PGSB	CDS	8609641	8609981	.	-	0	ID=LotjaGi1g1v0061600.1.CDS.5;Parent=LotjaGi1g1v0061600.1
LjG1.1_chr1	PGSB	exon	8610154	8610234	.	-	.	ID=LotjaGi1g1v0061600.1.exon.6;Parent=LotjaGi1g1v0061600.1
LjG1.1_chr1	PGSB	CDS	8610154	8610234	.	-	0	ID=LotjaGi1g1v0061600.1.CDS.6;Parent=LotjaGi1g1v0061600.1
LjG1.1_chr1	PGSB	exon	8610392	8610511	.	-	.	ID=LotjaGi1g1v0061600.1.exon.7;Parent=LotjaGi1g1v0061600.1
LjG1.1_chr1	PGSB	CDS	8610392	8610511	.	-	0	ID=LotjaGi1g1v0061600.1.CDS.7;Parent=LotjaGi1g1v0061600.1
LjG1.1_chr1	PGSB	exon	8611316	8611417	.	-	.	ID=LotjaGi1g1v0061600.1.exon.8;Parent=LotjaGi1g1v0061600.1
LjG1.1_chr1	PGSB	CDS	8611316	8611417	.	-	0	ID=LotjaGi1g1v0061600.1.CDS.8;Parent=LotjaGi1g1v0061600.1
LjG1.1_chr1	PGSB	exon	8612002	8612137	.	-	.	ID=LotjaGi1g1v0061600.1.exon.9;Parent=LotjaGi1g1v0061600.1
LjG1.1_chr1	PGSB	CDS	8612002	8612137	.	-	1	ID=LotjaGi1g1v0061600.1.CDS.9;Parent=LotjaGi1g1v0061600.1
LjG1.1_chr1	PGSB	exon	8612598	8612744	.	-	.	ID=LotjaGi1g1v0061600.1.exon.10;Parent=LotjaGi1g1v0061600.1
LjG1.1_chr1	PGSB	CDS	8612598	8612744	.	-	1	ID=LotjaGi1g1v0061600.1.CDS.10;Parent=LotjaGi1g1v0061600.1
LjG1.1_chr1	PGSB	CDS	8613375	8613688	.	-	0	ID=LotjaGi1g1v0061600.1.CDS.11;Parent=LotjaGi1g1v0061600.1
LjG1.1_chr1	PGSB	exon	8613375	8613719	.	-	.	ID=LotjaGi1g1v0061600.1.exon.11;Parent=LotjaGi1g1v0061600.1
LjG1.1_chr1	PGSB	five_prime_UTR	8613689	8613719	.	-	.	ID=LotjaGi1g1v0061600.1.five_prime_UTR.2;Parent=LotjaGi1g1v0061600.1
LjG1.1_chr1	PGSB	exon	8614374	8614694	.	-	.	ID=LotjaGi1g1v0061600.1.exon.12;Parent=LotjaGi1g1v0061600.1
LjG1.1_chr1	PGSB	five_prime_UTR	8614374	8614694	.	-	.	ID=LotjaGi1g1v0061600.1.five_prime_UTR.3;Parent=LotjaGi1g1v0061600.1
LjG1.1_chr1	PGSB	mRNA	8606409	8613688	.	-	.	ID=LotjaGi1g1v0061600.2;Parent=LotjaGi1g1v0061600;description=ERD (Early-responsive to dehydration stress) family protein;ahrdqual=***;GO=GO:0016020,GO:0016021;te-related=0
LjG1.1_chr1	PGSB	exon	8606409	8606669	.	-	.	ID=LotjaGi1g1v0061600.2.exon.1;Parent=LotjaGi1g1v0061600.2
LjG1.1_chr1	PGSB	CDS	8606448	8606669	.	-	0	ID=LotjaGi1g1v0061600.2.CDS.1;Parent=LotjaGi1g1v0061600.2
LjG1.1_chr1	PGSB	exon	8607534	8607767	.	-	.	ID=LotjaGi1g1v0061600.2.exon.2;Parent=LotjaGi1g1v0061600.2
LjG1.1_chr1	PGSB	CDS	8607534	8607767	.	-	0	ID=LotjaGi1g1v0061600.2.CDS.2;Parent=LotjaGi1g1v0061600.2
LjG1.1_chr1	PGSB	exon	8607940	8608264	.	-	.	ID=LotjaGi1g1v0061600.2.exon.3;Parent=LotjaGi1g1v0061600.2
LjG1.1_chr1	PGSB	CDS	8607940	8608264	.	-	1	ID=LotjaGi1g1v0061600.2.CDS.3;Parent=LotjaGi1g1v0061600.2
LjG1.1_chr1	PGSB	exon	8608995	8609240	.	-	.	ID=LotjaGi1g1v0061600.2.exon.4;Parent=LotjaGi1g1v0061600.2
LjG1.1_chr1	PGSB	CDS	8608995	8609240	.	-	1	ID=LotjaGi1g1v0061600.2.CDS.4;Parent=LotjaGi1g1v0061600.2
LjG1.1_chr1	PGSB	exon	8609641	8609981	.	-	.	ID=LotjaGi1g1v0061600.2.exon.5;Parent=LotjaGi1g1v0061600.2
LjG1.1_chr1	PGSB	CDS	8609641	8609981	.	-	0	ID=LotjaGi1g1v0061600.2.CDS.5;Parent=LotjaGi1g1v0061600.2
LjG1.1_chr1	PGSB	exon	8610154	8610234	.	-	.	ID=LotjaGi1g1v0061600.2.exon.6;Parent=LotjaGi1g1v0061600.2
LjG1.1_chr1	PGSB	CDS	8610154	8610234	.	-	0	ID=LotjaGi1g1v0061600.2.CDS.6;Parent=LotjaGi1g1v0061600.2
LjG1.1_chr1	PGSB	exon	8610392	8610511	.	-	.	ID=LotjaGi1g1v0061600.2.exon.7;Parent=LotjaGi1g1v0061600.2
LjG1.1_chr1	PGSB	CDS	8610392	8610511	.	-	0	ID=LotjaGi1g1v0061600.2.CDS.7;Parent=LotjaGi1g1v0061600.2
LjG1.1_chr1	PGSB	exon	8611316	8611417	.	-	.	ID=LotjaGi1g1v0061600.2.exon.8;Parent=LotjaGi1g1v0061600.2
LjG1.1_chr1	PGSB	CDS	8611316	8611417	.	-	0	ID=LotjaGi1g1v0061600.2.CDS.8;Parent=LotjaGi1g1v0061600.2
LjG1.1_chr1	PGSB	exon	8612002	8612137	.	-	.	ID=LotjaGi1g1v0061600.2.exon.9;Parent=LotjaGi1g1v0061600.2
LjG1.1_chr1	PGSB	CDS	8612002	8612137	.	-	1	ID=LotjaGi1g1v0061600.2.CDS.9;Parent=LotjaGi1g1v0061600.2
LjG1.1_chr1	PGSB	exon	8612598	8612744	.	-	.	ID=LotjaGi1g1v0061600.2.exon.10;Parent=LotjaGi1g1v0061600.2
LjG1.1_chr1	PGSB	CDS	8612598	8612744	.	-	1	ID=LotjaGi1g1v0061600.2.CDS.10;Parent=LotjaGi1g1v0061600.2
LjG1.1_chr1	PGSB	exon	8613375	8613688	.	-	.	ID=LotjaGi1g1v0061600.2.exon.11;Parent=LotjaGi1g1v0061600.2
LjG1.1_chr1	PGSB	CDS	8613375	8613688	.	-	0	ID=LotjaGi1g1v0061600.2.CDS.11;Parent=LotjaGi1g1v0061600.2
LjG1.1_chr1	PGSB	mRNA	8606441	8613694	.	-	.	ID=LotjaGi1g1v0061600.3;Parent=LotjaGi1g1v0061600;description=ERD (Early-responsive to dehydration stress) family protein;ahrdqual=***;GO=GO:0016020,GO:0016021;IPR=IPR003864,IPR032880,IPR027815;Pfam=PF02714,PF13967,PF14703;te-related=0
LjG1.1_chr1	PGSB	three_prime_UTR	8606441	8606447	.	-	.	ID=LotjaGi1g1v0061600.3.three_prime_UTR.1;Parent=LotjaGi1g1v0061600.3
LjG1.1_chr1	PGSB	exon	8606441	8606669	.	-	.	ID=LotjaGi1g1v0061600.3.exon.1;Parent=LotjaGi1g1v0061600.3
LjG1.1_chr1	PGSB	CDS	8606448	8606669	.	-	0	ID=LotjaGi1g1v0061600.3.CDS.1;Parent=LotjaGi1g1v0061600.3
LjG1.1_chr1	PGSB	exon	8607534	8607767	.	-	.	ID=LotjaGi1g1v0061600.3.exon.2;Parent=LotjaGi1g1v0061600.3
LjG1.1_chr1	PGSB	CDS	8607534	8607767	.	-	0	ID=LotjaGi1g1v0061600.3.CDS.2;Parent=LotjaGi1g1v0061600.3
LjG1.1_chr1	PGSB	exon	8607940	8608264	.	-	.	ID=LotjaGi1g1v0061600.3.exon.3;Parent=LotjaGi1g1v0061600.3
LjG1.1_chr1	PGSB	CDS	8607940	8608264	.	-	1	ID=LotjaGi1g1v0061600.3.CDS.3;Parent=LotjaGi1g1v0061600.3
LjG1.1_chr1	PGSB	exon	8608995	8609240	.	-	.	ID=LotjaGi1g1v0061600.3.exon.4;Parent=LotjaGi1g1v0061600.3
LjG1.1_chr1	PGSB	CDS	8608995	8609240	.	-	1	ID=LotjaGi1g1v0061600.3.CDS.4;Parent=LotjaGi1g1v0061600.3
LjG1.1_chr1	PGSB	exon	8609641	8609981	.	-	.	ID=LotjaGi1g1v0061600.3.exon.5;Parent=LotjaGi1g1v0061600.3
LjG1.1_chr1	PGSB	CDS	8609641	8609981	.	-	0	ID=LotjaGi1g1v0061600.3.CDS.5;Parent=LotjaGi1g1v0061600.3
LjG1.1_chr1	PGSB	exon	8610154	8610234	.	-	.	ID=LotjaGi1g1v0061600.3.exon.6;Parent=LotjaGi1g1v0061600.3
LjG1.1_chr1	PGSB	CDS	8610154	8610234	.	-	0	ID=LotjaGi1g1v0061600.3.CDS.6;Parent=LotjaGi1g1v0061600.3
LjG1.1_chr1	PGSB	exon	8610392	8610511	.	-	.	ID=LotjaGi1g1v0061600.3.exon.7;Parent=LotjaGi1g1v0061600.3
LjG1.1_chr1	PGSB	CDS	8610392	8610511	.	-	0	ID=LotjaGi1g1v0061600.3.CDS.7;Parent=LotjaGi1g1v0061600.3
LjG1.1_chr1	PGSB	exon	8611316	8611417	.	-	.	ID=LotjaGi1g1v0061600.3.exon.8;Parent=LotjaGi1g1v0061600.3
LjG1.1_chr1	PGSB	CDS	8611316	8611417	.	-	0	ID=LotjaGi1g1v0061600.3.CDS.8;Parent=LotjaGi1g1v0061600.3
LjG1.1_chr1	PGSB	exon	8612002	8612137	.	-	.	ID=LotjaGi1g1v0061600.3.exon.9;Parent=LotjaGi1g1v0061600.3
LjG1.1_chr1	PGSB	CDS	8612002	8612137	.	-	1	ID=LotjaGi1g1v0061600.3.CDS.9;Parent=LotjaGi1g1v0061600.3
LjG1.1_chr1	PGSB	CDS	8613375	8613688	.	-	0	ID=LotjaGi1g1v0061600.3.CDS.10;Parent=LotjaGi1g1v0061600.3
LjG1.1_chr1	PGSB	exon	8613375	8613694	.	-	.	ID=LotjaGi1g1v0061600.3.exon.10;Parent=LotjaGi1g1v0061600.3
LjG1.1_chr1	PGSB	five_prime_UTR	8613689	8613694	.	-	.	ID=LotjaGi1g1v0061600.3.five_prime_UTR.2;Parent=LotjaGi1g1v0061600.3
LjG1.1_chr1	PGSB	mRNA	8606441	8613694	.	-	.	ID=LotjaGi1g1v0061600.4;Parent=LotjaGi1g1v0061600;description=ERD (Early-responsive to dehydration stress) family protein;ahrdqual=***;GO=GO:0016020,GO:0016021;IPR=IPR003864,IPR027815,IPR032880;Pfam=PF02714,PF14703,PF13967;te-related=0
LjG1.1_chr1	PGSB	exon	8606441	8606669	.	-	.	ID=LotjaGi1g1v0061600.4.exon.1;Parent=LotjaGi1g1v0061600.4
LjG1.1_chr1	PGSB	CDS	8606448	8606669	.	-	0	ID=LotjaGi1g1v0061600.4.CDS.1;Parent=LotjaGi1g1v0061600.4
LjG1.1_chr1	PGSB	exon	8607534	8607767	.	-	.	ID=LotjaGi1g1v0061600.4.exon.2;Parent=LotjaGi1g1v0061600.4
LjG1.1_chr1	PGSB	CDS	8607534	8607767	.	-	0	ID=LotjaGi1g1v0061600.4.CDS.2;Parent=LotjaGi1g1v0061600.4
LjG1.1_chr1	PGSB	exon	8607940	8608264	.	-	.	ID=LotjaGi1g1v0061600.4.exon.3;Parent=LotjaGi1g1v0061600.4
LjG1.1_chr1	PGSB	CDS	8607940	8608264	.	-	1	ID=LotjaGi1g1v0061600.4.CDS.3;Parent=LotjaGi1g1v0061600.4
LjG1.1_chr1	PGSB	exon	8608995	8609240	.	-	.	ID=LotjaGi1g1v0061600.4.exon.4;Parent=LotjaGi1g1v0061600.4
LjG1.1_chr1	PGSB	CDS	8608995	8609240	.	-	1	ID=LotjaGi1g1v0061600.4.CDS.4;Parent=LotjaGi1g1v0061600.4
LjG1.1_chr1	PGSB	exon	8609641	8609981	.	-	.	ID=LotjaGi1g1v0061600.4.exon.5;Parent=LotjaGi1g1v0061600.4
LjG1.1_chr1	PGSB	CDS	8609641	8609981	.	-	0	ID=LotjaGi1g1v0061600.4.CDS.5;Parent=LotjaGi1g1v0061600.4
LjG1.1_chr1	PGSB	exon	8610154	8610234	.	-	.	ID=LotjaGi1g1v0061600.4.exon.6;Parent=LotjaGi1g1v0061600.4
LjG1.1_chr1	PGSB	CDS	8610154	8610234	.	-	0	ID=LotjaGi1g1v0061600.4.CDS.6;Parent=LotjaGi1g1v0061600.4
LjG1.1_chr1	PGSB	exon	8610392	8610511	.	-	.	ID=LotjaGi1g1v0061600.4.exon.7;Parent=LotjaGi1g1v0061600.4
LjG1.1_chr1	PGSB	CDS	8610392	8610511	.	-	0	ID=LotjaGi1g1v0061600.4.CDS.7;Parent=LotjaGi1g1v0061600.4
LjG1.1_chr1	PGSB	exon	8611316	8611417	.	-	.	ID=LotjaGi1g1v0061600.4.exon.8;Parent=LotjaGi1g1v0061600.4
LjG1.1_chr1	PGSB	CDS	8611316	8611417	.	-	0	ID=LotjaGi1g1v0061600.4.CDS.8;Parent=LotjaGi1g1v0061600.4
LjG1.1_chr1	PGSB	exon	8612002	8612137	.	-	.	ID=LotjaGi1g1v0061600.4.exon.9;Parent=LotjaGi1g1v0061600.4
LjG1.1_chr1	PGSB	CDS	8612002	8612137	.	-	1	ID=LotjaGi1g1v0061600.4.CDS.9;Parent=LotjaGi1g1v0061600.4
LjG1.1_chr1	PGSB	exon	8612598	8612744	.	-	.	ID=LotjaGi1g1v0061600.4.exon.10;Parent=LotjaGi1g1v0061600.4
LjG1.1_chr1	PGSB	CDS	8612598	8612744	.	-	1	ID=LotjaGi1g1v0061600.4.CDS.10;Parent=LotjaGi1g1v0061600.4
LjG1.1_chr1	PGSB	CDS	8613375	8613688	.	-	0	ID=LotjaGi1g1v0061600.4.CDS.11;Parent=LotjaGi1g1v0061600.4
LjG1.1_chr1	PGSB	exon	8613375	8613694	.	-	.	ID=LotjaGi1g1v0061600.4.exon.11;Parent=LotjaGi1g1v0061600.4
###
LjG1.1_chr1	PGSB	exon	8613375	8613694	.	-	.	ID=LotjaGi1g1v0061600.4.exon.11;Parent=LotjaGi1g1v0061600.4
LjG1.1_chr1	PGSB	gene	8628522	8642292	.	-	.	ID=LotjaGi1g1v0061700_LC
LjG1.1_chr1	PGSB	mRNA	8628522	8642292	.	-	.	ID=LotjaGi1g1v0061700_LC.1;Parent=LotjaGi1g1v0061700_LC;description=Nitrate transporter 1.1;ahrdqual=***;GO=GO:0016020,GO:0016021,GO:0022857,GO:0055085;IPR=IPR020846,IPR000109;Pfam=SSF103473,PF00854;te-related=0
LjG1.1_chr1	PGSB	three_prime_UTR	8628522	8630367	.	-	.	ID=LotjaGi1g1v0061700_LC.1.three_prime_UTR.1;Parent=LotjaGi1g1v0061700_LC.1
LjG1.1_chr1	PGSB	exon	8628522	8631237	.	-	.	ID=LotjaGi1g1v0061700_LC.1.exon.1;Parent=LotjaGi1g1v0061700_LC.1
LjG1.1_chr1	PGSB	CDS	8630368	8630850	.	-	0	ID=LotjaGi1g1v0061700_LC.1.CDS.1;Parent=LotjaGi1g1v0061700_LC.1
LjG1.1_chr1	PGSB	five_prime_UTR	8630851	8631237	.	-	.	ID=LotjaGi1g1v0061700_LC.1.five_prime_UTR.2;Parent=LotjaGi1g1v0061700_LC.1
LjG1.1_chr1	PGSB	exon	8631565	8632112	.	-	.	ID=LotjaGi1g1v0061700_LC.1.exon.2;Parent=LotjaGi1g1v0061700_LC.1
LjG1.1_chr1	PGSB	five_prime_UTR	8631565	8632112	.	-	.	ID=LotjaGi1g1v0061700_LC.1.five_prime_UTR.3;Parent=LotjaGi1g1v0061700_LC.1
LjG1.1_chr1	PGSB	exon	8632507	8632724	.	-	.	ID=LotjaGi1g1v0061700_LC.1.exon.3;Parent=LotjaGi1g1v0061700_LC.1
LjG1.1_chr1	PGSB	five_prime_UTR	8632507	8632724	.	-	.	ID=LotjaGi1g1v0061700_LC.1.five_prime_UTR.4;Parent=LotjaGi1g1v0061700_LC.1
LjG1.1_chr1	PGSB	exon	8633219	8641161	.	-	.	ID=LotjaGi1g1v0061700_LC.1.exon.4;Parent=LotjaGi1g1v0061700_LC.1
LjG1.1_chr1	PGSB	five_prime_UTR	8633219	8641161	.	-	.	ID=LotjaGi1g1v0061700_LC.1.five_prime_UTR.5;Parent=LotjaGi1g1v0061700_LC.1
LjG1.1_chr1	PGSB	exon	8641255	8642292	.	-	.	ID=LotjaGi1g1v0061700_LC.1.exon.5;Parent=LotjaGi1g1v0061700_LC.1
LjG1.1_chr1	PGSB	five_prime_UTR	8641255	8642292	.	-	.	ID=LotjaGi1g1v0061700_LC.1.five_prime_UTR.6;Parent=LotjaGi1g1v0061700_LC.1
###
LjG1.1_chr1	PGSB	five_prime_UTR	8641255	8642292	.	-	.	ID=LotjaGi1g1v0061700_LC.1.five_prime_UTR.6;Parent=LotjaGi1g1v0061700_LC.1
LjG1.1_chr1	PGSB	gene	8628522	8642292	.	-	.	ID=LotjaGi1g1v0061800_LC
LjG1.1_chr1	PGSB	mRNA	8628522	8642292	.	-	.	ID=LotjaGi1g1v0061800_LC.1;Parent=LotjaGi1g1v0061800_LC
LjG1.1_chr1	PGSB	exon	8628522	8631237	.	-	.	ID=LotjaGi1g1v0061800_LC.1.exon.1;Parent=LotjaGi1g1v0061800_LC.1
LjG1.1_chr1	PGSB	three_prime_UTR	8628522	8631237	.	-	.	ID=LotjaGi1g1v0061800_LC.1.three_prime_UTR.1;Parent=LotjaGi1g1v0061800_LC.1
LjG1.1_chr1	PGSB	CDS	8630955	8631237	.	-	1	ID=LotjaGi1g1v0061800_LC.1.CDS.1;Parent=LotjaGi1g1v0061800_LC.1
LjG1.1_chr1	PGSB	exon	8631565	8632112	.	-	.	ID=LotjaGi1g1v0061800_LC.1.exon.2;Parent=LotjaGi1g1v0061800_LC.1
LjG1.1_chr1	PGSB	CDS	8631565	8632112	.	-	0	ID=LotjaGi1g1v0061800_LC.1.CDS.2;Parent=LotjaGi1g1v0061800_LC.1
LjG1.1_chr1	PGSB	three_prime_UTR	8631565	8632112	.	-	.	ID=LotjaGi1g1v0061800_LC.1.three_prime_UTR.2;Parent=LotjaGi1g1v0061800_LC.1
LjG1.1_chr1	PGSB	exon	8632507	8632724	.	-	.	ID=LotjaGi1g1v0061800_LC.1.exon.3;Parent=LotjaGi1g1v0061800_LC.1
LjG1.1_chr1	PGSB	CDS	8632507	8632724	.	-	2	ID=LotjaGi1g1v0061800_LC.1.CDS.3;Parent=LotjaGi1g1v0061800_LC.1
LjG1.1_chr1	PGSB	three_prime_UTR	8632507	8632724	.	-	.	ID=LotjaGi1g1v0061800_LC.1.three_prime_UTR.3;Parent=LotjaGi1g1v0061800_LC.1
LjG1.1_chr1	PGSB	three_prime_UTR	8633219	8639098	.	-	.	ID=LotjaGi1g1v0061800_LC.1.three_prime_UTR.4;Parent=LotjaGi1g1v0061800_LC.1
LjG1.1_chr1	PGSB	exon	8633219	8641161	.	-	.	ID=LotjaGi1g1v0061800_LC.1.exon.4;Parent=LotjaGi1g1v0061800_LC.1
LjG1.1_chr1	PGSB	CDS	8633219	8641161	.	-	1	ID=LotjaGi1g1v0061800_LC.1.CDS.4;Parent=LotjaGi1g1v0061800_LC.1
LjG1.1_chr1	PGSB	five_prime_UTR	8640944	8641161	.	-	.	ID=LotjaGi1g1v0061800_LC.1.five_prime_UTR.5;Parent=LotjaGi1g1v0061800_LC.1
LjG1.1_chr1	PGSB	CDS	8641255	8642051	.	-	0	ID=LotjaGi1g1v0061800_LC.1.CDS.5;Parent=LotjaGi1g1v0061800_LC.1
LjG1.1_chr1	PGSB	exon	8641255	8642292	.	-	.	ID=LotjaGi1g1v0061800_LC.1.exon.5;Parent=LotjaGi1g1v0061800_LC.1
LjG1.1_chr1	PGSB	five_prime_UTR	8641255	8642292	.	-	.	ID=LotjaGi1g1v0061800_LC.1.five_prime_UTR.6;Parent=LotjaGi1g1v0061800_LC.1
LjG1.1_chr1	PGSB	mRNA	8638954	8642114	.	-	.	ID=LotjaGi1g1v0061800_LC.2;Parent=LotjaGi1g1v0061800_LC
LjG1.1_chr1	PGSB	three_prime_UTR	8638954	8639098	.	-	.	ID=LotjaGi1g1v0061800_LC.2.three_prime_UTR.1;Parent=LotjaGi1g1v0061800_LC.2
LjG1.1_chr1	PGSB	exon	8638954	8641161	.	-	.	ID=LotjaGi1g1v0061800_LC.2.exon.1;Parent=LotjaGi1g1v0061800_LC.2
LjG1.1_chr1	PGSB	CDS	8639099	8641161	.	-	2	ID=LotjaGi1g1v0061800_LC.2.CDS.1;Parent=LotjaGi1g1v0061800_LC.2
LjG1.1_chr1	PGSB	five_prime_UTR	8640944	8641161	.	-	.	ID=LotjaGi1g1v0061800_LC.2.five_prime_UTR.2;Parent=LotjaGi1g1v0061800_LC.2
LjG1.1_chr1	PGSB	exon	8641255	8641309	.	-	.	ID=LotjaGi1g1v0061800_LC.2.exon.2;Parent=LotjaGi1g1v0061800_LC.2
LjG1.1_chr1	PGSB	CDS	8641255	8641309	.	-	0	ID=LotjaGi1g1v0061800_LC.2.CDS.2;Parent=LotjaGi1g1v0061800_LC.2
LjG1.1_chr1	PGSB	five_prime_UTR	8641255	8641309	.	-	.	ID=LotjaGi1g1v0061800_LC.2.five_prime_UTR.3;Parent=LotjaGi1g1v0061800_LC.2
LjG1.1_chr1	PGSB	CDS	8641434	8642051	.	-	0	ID=LotjaGi1g1v0061800_LC.2.CDS.3;Parent=LotjaGi1g1v0061800_LC.2
LjG1.1_chr1	PGSB	exon	8641434	8642114	.	-	.	ID=LotjaGi1g1v0061800_LC.2.exon.3;Parent=LotjaGi1g1v0061800_LC.2
LjG1.1_chr1	PGSB	five_prime_UTR	8641434	8642114	.	-	.	ID=LotjaGi1g1v0061800_LC.2.five_prime_UTR.4;Parent=LotjaGi1g1v0061800_LC.2
###
LjG1.1_chr1	PGSB	five_prime_UTR	8641434	8642114	.	-	.	ID=LotjaGi1g1v0061800_LC.2.five_prime_UTR.4;Parent=LotjaGi1g1v0061800_LC.2
LjG1.1_chr1	PGSB	gene	8628522	8642292	.	+	.	ID=LotjaGi1g1v0061900
LjG1.1_chr1	PGSB	mRNA	8628522	8642292	.	+	.	ID=LotjaGi1g1v0061900.1;Parent=LotjaGi1g1v0061900;description=50S ribosomal protein L30;ahrdqual=***;GO=GO:0003735,GO:0005840,GO:0006412,GO:0015934;IPR=IPR016082,IPR005996,IPR016082;Pfam=SSF55129,TIGR01308,PF00327;te-related=0
LjG1.1_chr1	PGSB	exon	8628522	8628686	.	+	.	ID=LotjaGi1g1v0061900.1.exon.1;Parent=LotjaGi1g1v0061900.1
LjG1.1_chr1	PGSB	five_prime_UTR	8628522	8628686	.	+	.	ID=LotjaGi1g1v0061900.1.five_prime_UTR.1;Parent=LotjaGi1g1v0061900.1
LjG1.1_chr1	PGSB	five_prime_UTR	8629495	8629502	.	+	.	ID=LotjaGi1g1v0061900.1.five_prime_UTR.2;Parent=LotjaGi1g1v0061900.1
LjG1.1_chr1	PGSB	exon	8629495	8629694	.	+	.	ID=LotjaGi1g1v0061900.1.exon.2;Parent=LotjaGi1g1v0061900.1
LjG1.1_chr1	PGSB	CDS	8629503	8629694	.	+	0	ID=LotjaGi1g1v0061900.1.CDS.1;Parent=LotjaGi1g1v0061900.1
LjG1.1_chr1	PGSB	CDS	8629790	8629921	.	+	0	ID=LotjaGi1g1v0061900.1.CDS.2;Parent=LotjaGi1g1v0061900.1
LjG1.1_chr1	PGSB	exon	8629790	8642292	.	+	.	ID=LotjaGi1g1v0061900.1.exon.3;Parent=LotjaGi1g1v0061900.1
LjG1.1_chr1	PGSB	three_prime_UTR	8629922	8642292	.	+	.	ID=LotjaGi1g1v0061900.1.three_prime_UTR.3;Parent=LotjaGi1g1v0061900.1
LjG1.1_chr1	PGSB	mRNA	8629205	8629921	.	+	.	ID=LotjaGi1g1v0061900.2;Parent=LotjaGi1g1v0061900;description=50S ribosomal protein L30;ahrdqual=***;GO=GO:0003735,GO:0005840,GO:0006412,GO:0015934;te-related=0
LjG1.1_chr1	PGSB	exon	8629205	8629259	.	+	.	ID=LotjaGi1g1v0061900.2.exon.1;Parent=LotjaGi1g1v0061900.2
LjG1.1_chr1	PGSB	exon	8629495	8629694	.	+	.	ID=LotjaGi1g1v0061900.2.exon.2;Parent=LotjaGi1g1v0061900.2
LjG1.1_chr1	PGSB	CDS	8629503	8629694	.	+	0	ID=LotjaGi1g1v0061900.2.CDS.1;Parent=LotjaGi1g1v0061900.2
LjG1.1_chr1	PGSB	exon	8629790	8629921	.	+	.	ID=LotjaGi1g1v0061900.2.exon.3;Parent=LotjaGi1g1v0061900.2
LjG1.1_chr1	PGSB	CDS	8629790	8629921	.	+	0	ID=LotjaGi1g1v0061900.2.CDS.2;Parent=LotjaGi1g1v0061900.2
LjG1.1_chr1	PGSB	mRNA	8629503	8629921	.	+	.	ID=LotjaGi1g1v0061900.3;Parent=LotjaGi1g1v0061900;description=50S ribosomal protein L30;ahrdqual=***;GO=GO:0003735,GO:0005840,GO:0006412,GO:0015934;te-related=0
LjG1.1_chr1	PGSB	exon	8629503	8629694	.	+	.	ID=LotjaGi1g1v0061900.3.exon.1;Parent=LotjaGi1g1v0061900.3
LjG1.1_chr1	PGSB	CDS	8629503	8629694	.	+	0	ID=LotjaGi1g1v0061900.3.CDS.1;Parent=LotjaGi1g1v0061900.3
LjG1.1_chr1	PGSB	exon	8629790	8629921	.	+	.	ID=LotjaGi1g1v0061900.3.exon.2;Parent=LotjaGi1g1v0061900.3
LjG1.1_chr1	PGSB	CDS	8629790	8629921	.	+	0	ID=LotjaGi1g1v0061900.3.CDS.2;Parent=LotjaGi1g1v0061900.3
###
LjG1.1_chr1	PGSB	CDS	8629790	8629921	.	+	0	ID=LotjaGi1g1v0061900.3.CDS.2;Parent=LotjaGi1g1v0061900.3
LjG1.1_chr1	PGSB	gene	8655271	8658610	.	-	.	ID=LotjaGi1g1v0062000_LC
LjG1.1_chr1	PGSB	mRNA	8655271	8658610	.	-	.	ID=LotjaGi1g1v0062000_LC.1;Parent=LotjaGi1g1v0062000_LC
LjG1.1_chr1	PGSB	three_prime_UTR	8655271	8656283	.	-	.	ID=LotjaGi1g1v0062000_LC.1.three_prime_UTR.1;Parent=LotjaGi1g1v0062000_LC.1
LjG1.1_chr1	PGSB	exon	8655271	8658610	.	-	.	ID=LotjaGi1g1v0062000_LC.1.exon.1;Parent=LotjaGi1g1v0062000_LC.1
LjG1.1_chr1	PGSB	CDS	8655513	8658548	.	-	0	ID=LotjaGi1g1v0062000_LC.1.CDS.1;Parent=LotjaGi1g1v0062000_LC.1
LjG1.1_chr1	PGSB	five_prime_UTR	8658549	8658610	.	-	.	ID=LotjaGi1g1v0062000_LC.1.five_prime_UTR.2;Parent=LotjaGi1g1v0062000_LC.1
###
LjG1.1_chr1	PGSB	five_prime_UTR	8658549	8658610	.	-	.	ID=LotjaGi1g1v0062000_LC.1.five_prime_UTR.2;Parent=LotjaGi1g1v0062000_LC.1
LjG1.1_chr1	PGSB	gene	8663784	8664116	.	-	.	ID=LotjaGi1g1v0062100_LC
LjG1.1_chr1	PGSB	mRNA	8663784	8664116	.	-	.	ID=LotjaGi1g1v0062100_LC.1;Parent=LotjaGi1g1v0062100_LC;description=Leucine-rich repeat receptor-like protein kinase family protein;ahrdqual=*-*;IPR=IPR001611,IPR001611,IPR032675;Pfam=PF13516,PF13855,SSF52058;te-related=0
LjG1.1_chr1	PGSB	three_prime_UTR	8663784	8663784	.	-	.	ID=LotjaGi1g1v0062100_LC.1.three_prime_UTR.1;Parent=LotjaGi1g1v0062100_LC.1
LjG1.1_chr1	PGSB	exon	8663784	8664116	.	-	.	ID=LotjaGi1g1v0062100_LC.1.exon.1;Parent=LotjaGi1g1v0062100_LC.1
LjG1.1_chr1	PGSB	CDS	8663785	8664114	.	-	0	ID=LotjaGi1g1v0062100_LC.1.CDS.1;Parent=LotjaGi1g1v0062100_LC.1
LjG1.1_chr1	PGSB	five_prime_UTR	8664115	8664116	.	-	.	ID=LotjaGi1g1v0062100_LC.1.five_prime_UTR.2;Parent=LotjaGi1g1v0062100_LC.1
###
LjG1.1_chr1	PGSB	five_prime_UTR	8664115	8664116	.	-	.	ID=LotjaGi1g1v0062100_LC.1.five_prime_UTR.2;Parent=LotjaGi1g1v0062100_LC.1
LjG1.1_chr1	PGSB	gene	8670647	8675031	.	-	.	ID=LotjaGi1g1v0062200
LjG1.1_chr1	PGSB	mRNA	8670647	8675031	.	-	.	ID=LotjaGi1g1v0062200.1;Parent=LotjaGi1g1v0062200;description=Ubiquitin fusion degradation protein 1 like;ahrdqual=***;IPR=IPR004854;Pfam=PF03152;te-related=0
LjG1.1_chr1	PGSB	three_prime_UTR	8670647	8671379	.	-	.	ID=LotjaGi1g1v0062200.1.three_prime_UTR.1;Parent=LotjaGi1g1v0062200.1
LjG1.1_chr1	PGSB	exon	8670647	8671607	.	-	.	ID=LotjaGi1g1v0062200.1.exon.1;Parent=LotjaGi1g1v0062200.1
LjG1.1_chr1	PGSB	CDS	8671380	8671607	.	-	0	ID=LotjaGi1g1v0062200.1.CDS.1;Parent=LotjaGi1g1v0062200.1
LjG1.1_chr1	PGSB	exon	8672520	8673821	.	-	.	ID=LotjaGi1g1v0062200.1.exon.2;Parent=LotjaGi1g1v0062200.1
LjG1.1_chr1	PGSB	CDS	8672520	8673821	.	-	0	ID=LotjaGi1g1v0062200.1.CDS.2;Parent=LotjaGi1g1v0062200.1
LjG1.1_chr1	PGSB	CDS	8674689	8674871	.	-	0	ID=LotjaGi1g1v0062200.1.CDS.3;Parent=LotjaGi1g1v0062200.1
LjG1.1_chr1	PGSB	exon	8674689	8675031	.	-	.	ID=LotjaGi1g1v0062200.1.exon.3;Parent=LotjaGi1g1v0062200.1
LjG1.1_chr1	PGSB	five_prime_UTR	8674872	8675031	.	-	.	ID=LotjaGi1g1v0062200.1.five_prime_UTR.2;Parent=LotjaGi1g1v0062200.1
LjG1.1_chr1	PGSB	mRNA	8671207	8674871	.	-	.	ID=LotjaGi1g1v0062200.2;Parent=LotjaGi1g1v0062200;description=Ubiquitin fusion degradation protein 1 like;ahrdqual=***;IPR=IPR004854;Pfam=PF03152;te-related=0
LjG1.1_chr1	PGSB	three_prime_UTR	8671207	8671379	.	-	.	ID=LotjaGi1g1v0062200.2.three_prime_UTR.1;Parent=LotjaGi1g1v0062200.2
LjG1.1_chr1	PGSB	exon	8671207	8671607	.	-	.	ID=LotjaGi1g1v0062200.2.exon.1;Parent=LotjaGi1g1v0062200.2
LjG1.1_chr1	PGSB	CDS	8671380	8671607	.	-	0	ID=LotjaGi1g1v0062200.2.CDS.1;Parent=LotjaGi1g1v0062200.2
LjG1.1_chr1	PGSB	exon	8672520	8673821	.	-	.	ID=LotjaGi1g1v0062200.2.exon.2;Parent=LotjaGi1g1v0062200.2
LjG1.1_chr1	PGSB	CDS	8672520	8673821	.	-	0	ID=LotjaGi1g1v0062200.2.CDS.2;Parent=LotjaGi1g1v0062200.2
LjG1.1_chr1	PGSB	CDS	8674419	8674424	.	-	0	ID=LotjaGi1g1v0062200.2.CDS.3;Parent=LotjaGi1g1v0062200.2
LjG1.1_chr1	PGSB	exon	8674419	8674444	.	-	.	ID=LotjaGi1g1v0062200.2.exon.3;Parent=LotjaGi1g1v0062200.2
LjG1.1_chr1	PGSB	five_prime_UTR	8674425	8674444	.	-	.	ID=LotjaGi1g1v0062200.2.five_prime_UTR.2;Parent=LotjaGi1g1v0062200.2
LjG1.1_chr1	PGSB	exon	8674689	8674871	.	-	.	ID=LotjaGi1g1v0062200.2.exon.4;Parent=LotjaGi1g1v0062200.2
LjG1.1_chr1	PGSB	five_prime_UTR	8674689	8674871	.	-	.	ID=LotjaGi1g1v0062200.2.five_prime_UTR.3;Parent=LotjaGi1g1v0062200.2
###
LjG1.1_chr1	PGSB	five_prime_UTR	8674689	8674871	.	-	.	ID=LotjaGi1g1v0062200.2.five_prime_UTR.3;Parent=LotjaGi1g1v0062200.2
LjG1.1_chr1	PGSB	gene	8676309	8680569	.	-	.	ID=LotjaGi1g1v0062300_LC
LjG1.1_chr1	PGSB	mRNA	8676309	8679374	.	-	.	ID=LotjaGi1g1v0062300_LC.1;Parent=LotjaGi1g1v0062300_LC;description=ATP synthase subunit b;ahrdqual=--*;GO=GO:0005886,GO:0006754,GO:0006811,GO:0015078,GO:0015986,GO:0016020,GO:0016021,GO:0045263;te-related=0
LjG1.1_chr1	PGSB	exon	8676309	8677559	.	-	.	ID=LotjaGi1g1v0062300_LC.1.exon.1;Parent=LotjaGi1g1v0062300_LC.1
LjG1.1_chr1	PGSB	three_prime_UTR	8676309	8677559	.	-	.	ID=LotjaGi1g1v0062300_LC.1.three_prime_UTR.1;Parent=LotjaGi1g1v0062300_LC.1
LjG1.1_chr1	PGSB	three_prime_UTR	8678237	8678691	.	-	.	ID=LotjaGi1g1v0062300_LC.1.three_prime_UTR.2;Parent=LotjaGi1g1v0062300_LC.1
LjG1.1_chr1	PGSB	exon	8678237	8679374	.	-	.	ID=LotjaGi1g1v0062300_LC.1.exon.2;Parent=LotjaGi1g1v0062300_LC.1
LjG1.1_chr1	PGSB	CDS	8678692	8679066	.	-	0	ID=LotjaGi1g1v0062300_LC.1.CDS.1;Parent=LotjaGi1g1v0062300_LC.1
LjG1.1_chr1	PGSB	five_prime_UTR	8679067	8679374	.	-	.	ID=LotjaGi1g1v0062300_LC.1.five_prime_UTR.3;Parent=LotjaGi1g1v0062300_LC.1
LjG1.1_chr1	PGSB	mRNA	8676309	8680569	.	-	.	ID=LotjaGi1g1v0062300_LC.2;Parent=LotjaGi1g1v0062300_LC;description=ATP synthase subunit b;ahrdqual=--*;GO=GO:0005886,GO:0006754,GO:0006811,GO:0015078,GO:0015986,GO:0016020,GO:0016021,GO:0045263;te-related=0
LjG1.1_chr1	PGSB	three_prime_UTR	8676309	8678691	.	-	.	ID=LotjaGi1g1v0062300_LC.2.three_prime_UTR.1;Parent=LotjaGi1g1v0062300_LC.2
LjG1.1_chr1	PGSB	exon	8676309	8680569	.	-	.	ID=LotjaGi1g1v0062300_LC.2.exon.1;Parent=LotjaGi1g1v0062300_LC.2
LjG1.1_chr1	PGSB	CDS	8678692	8679066	.	-	0	ID=LotjaGi1g1v0062300_LC.2.CDS.1;Parent=LotjaGi1g1v0062300_LC.2
LjG1.1_chr1	PGSB	five_prime_UTR	8679067	8680569	.	-	.	ID=LotjaGi1g1v0062300_LC.2.five_prime_UTR.2;Parent=LotjaGi1g1v0062300_LC.2
###
LjG1.1_chr1	PGSB	five_prime_UTR	8679067	8680569	.	-	.	ID=LotjaGi1g1v0062300_LC.2.five_prime_UTR.2;Parent=LotjaGi1g1v0062300_LC.2
LjG1.1_chr1	PGSB	gene	8683439	8684855	.	-	.	ID=LotjaGi1g1v0062400
LjG1.1_chr1	PGSB	mRNA	8683439	8684593	.	-	.	ID=LotjaGi1g1v0062400.1;Parent=LotjaGi1g1v0062400;description=transmembrane protein, putative (DUF247);ahrdqual=*-*;IPR=IPR004158;Pfam=PF03140;te-related=0
LjG1.1_chr1	PGSB	three_prime_UTR	8683439	8683547	.	-	.	ID=LotjaGi1g1v0062400.1.three_prime_UTR.1;Parent=LotjaGi1g1v0062400.1
LjG1.1_chr1	PGSB	exon	8683439	8684593	.	-	.	ID=LotjaGi1g1v0062400.1.exon.1;Parent=LotjaGi1g1v0062400.1
LjG1.1_chr1	PGSB	CDS	8683548	8684141	.	-	0	ID=LotjaGi1g1v0062400.1.CDS.1;Parent=LotjaGi1g1v0062400.1
LjG1.1_chr1	PGSB	five_prime_UTR	8684142	8684593	.	-	.	ID=LotjaGi1g1v0062400.1.five_prime_UTR.2;Parent=LotjaGi1g1v0062400.1
LjG1.1_chr1	PGSB	mRNA	8683454	8684855	.	-	.	ID=LotjaGi1g1v0062400.2;Parent=LotjaGi1g1v0062400;description=transmembrane protein, putative (DUF247);ahrdqual=*-*;IPR=IPR004158;Pfam=PF03140;te-related=0
LjG1.1_chr1	PGSB	three_prime_UTR	8683454	8683547	.	-	.	ID=LotjaGi1g1v0062400.2.three_prime_UTR.1;Parent=LotjaGi1g1v0062400.2
LjG1.1_chr1	PGSB	exon	8683454	8684170	.	-	.	ID=LotjaGi1g1v0062400.2.exon.1;Parent=LotjaGi1g1v0062400.2
LjG1.1_chr1	PGSB	CDS	8683548	8684170	.	-	2	ID=LotjaGi1g1v0062400.2.CDS.1;Parent=LotjaGi1g1v0062400.2
LjG1.1_chr1	PGSB	CDS	8684263	8684329	.	-	0	ID=LotjaGi1g1v0062400.2.CDS.2;Parent=LotjaGi1g1v0062400.2
LjG1.1_chr1	PGSB	exon	8684263	8684855	.	-	.	ID=LotjaGi1g1v0062400.2.exon.2;Parent=LotjaGi1g1v0062400.2
LjG1.1_chr1	PGSB	five_prime_UTR	8684330	8684855	.	-	.	ID=LotjaGi1g1v0062400.2.five_prime_UTR.2;Parent=LotjaGi1g1v0062400.2
###
LjG1.1_chr1	PGSB	five_prime_UTR	8684330	8684855	.	-	.	ID=LotjaGi1g1v0062400.2.five_prime_UTR.2;Parent=LotjaGi1g1v0062400.2
LjG1.1_chr1	PGSB	gene	8685123	8686184	.	-	.	ID=LotjaGi1g1v0062500
LjG1.1_chr1	PGSB	mRNA	8685123	8686184	.	-	.	ID=LotjaGi1g1v0062500.1;Parent=LotjaGi1g1v0062500;description=Transmembrane protein, putative (DUF247);ahrdqual=*-*;GO=GO:0016021;IPR=IPR004158;Pfam=PF03140;te-related=0
LjG1.1_chr1	PGSB	three_prime_UTR	8685123	8685489	.	-	.	ID=LotjaGi1g1v0062500.1.three_prime_UTR.1;Parent=LotjaGi1g1v0062500.1
LjG1.1_chr1	PGSB	exon	8685123	8686184	.	-	.	ID=LotjaGi1g1v0062500.1.exon.1;Parent=LotjaGi1g1v0062500.1
LjG1.1_chr1	PGSB	CDS	8685490	8686131	.	-	0	ID=LotjaGi1g1v0062500.1.CDS.1;Parent=LotjaGi1g1v0062500.1
LjG1.1_chr1	PGSB	five_prime_UTR	8686132	8686184	.	-	.	ID=LotjaGi1g1v0062500.1.five_prime_UTR.2;Parent=LotjaGi1g1v0062500.1
###
LjG1.1_chr1	PGSB	five_prime_UTR	8686132	8686184	.	-	.	ID=LotjaGi1g1v0062500.1.five_prime_UTR.2;Parent=LotjaGi1g1v0062500.1
LjG1.1_chr1	PGSB	gene	8690676	8697767	.	-	.	ID=LotjaGi1g1v0062600
LjG1.1_chr1	PGSB	mRNA	8690816	8697745	.	-	.	ID=LotjaGi1g1v0062600.1;Parent=LotjaGi1g1v0062600;description=Receptor protein kinase, putative;ahrdqual=***;GO=GO:0004672,GO:0004715,GO:0005524,GO:0006468,GO:0016020,GO:0016021,GO:0016301,GO:0016310,GO:0016740,GO:0018108;IPR=IPR001245,IPR011009;Pfam=PF07714,SSF56112;te-related=0
LjG1.1_chr1	PGSB	three_prime_UTR	8690816	8691659	.	-	.	ID=LotjaGi1g1v0062600.1.three_prime_UTR.1;Parent=LotjaGi1g1v0062600.1
LjG1.1_chr1	PGSB	exon	8690816	8691824	.	-	.	ID=LotjaGi1g1v0062600.1.exon.1;Parent=LotjaGi1g1v0062600.1
LjG1.1_chr1	PGSB	CDS	8691660	8691824	.	-	0	ID=LotjaGi1g1v0062600.1.CDS.1;Parent=LotjaGi1g1v0062600.1
LjG1.1_chr1	PGSB	exon	8692017	8692115	.	-	.	ID=LotjaGi1g1v0062600.1.exon.2;Parent=LotjaGi1g1v0062600.1
LjG1.1_chr1	PGSB	CDS	8692017	8692115	.	-	0	ID=LotjaGi1g1v0062600.1.CDS.2;Parent=LotjaGi1g1v0062600.1
LjG1.1_chr1	PGSB	exon	8692244	8692382	.	-	.	ID=LotjaGi1g1v0062600.1.exon.3;Parent=LotjaGi1g1v0062600.1
LjG1.1_chr1	PGSB	CDS	8692244	8692382	.	-	1	ID=LotjaGi1g1v0062600.1.CDS.3;Parent=LotjaGi1g1v0062600.1
LjG1.1_chr1	PGSB	exon	8692956	8693047	.	-	.	ID=LotjaGi1g1v0062600.1.exon.4;Parent=LotjaGi1g1v0062600.1
LjG1.1_chr1	PGSB	CDS	8692956	8693047	.	-	0	ID=LotjaGi1g1v0062600.1.CDS.4;Parent=LotjaGi1g1v0062600.1
LjG1.1_chr1	PGSB	exon	8693135	8693286	.	-	.	ID=LotjaGi1g1v0062600.1.exon.5;Parent=LotjaGi1g1v0062600.1
LjG1.1_chr1	PGSB	CDS	8693135	8693286	.	-	2	ID=LotjaGi1g1v0062600.1.CDS.5;Parent=LotjaGi1g1v0062600.1
LjG1.1_chr1	PGSB	exon	8693492	8693585	.	-	.	ID=LotjaGi1g1v0062600.1.exon.6;Parent=LotjaGi1g1v0062600.1
LjG1.1_chr1	PGSB	CDS	8693492	8693585	.	-	0	ID=LotjaGi1g1v0062600.1.CDS.6;Parent=LotjaGi1g1v0062600.1
LjG1.1_chr1	PGSB	exon	8694324	8694413	.	-	.	ID=LotjaGi1g1v0062600.1.exon.7;Parent=LotjaGi1g1v0062600.1
LjG1.1_chr1	PGSB	CDS	8694324	8694413	.	-	0	ID=LotjaGi1g1v0062600.1.CDS.7;Parent=LotjaGi1g1v0062600.1
LjG1.1_chr1	PGSB	exon	8694841	8695043	.	-	.	ID=LotjaGi1g1v0062600.1.exon.8;Parent=LotjaGi1g1v0062600.1
LjG1.1_chr1	PGSB	CDS	8694841	8695043	.	-	2	ID=LotjaGi1g1v0062600.1.CDS.8;Parent=LotjaGi1g1v0062600.1
LjG1.1_chr1	PGSB	CDS	8695681	8695762	.	-	0	ID=LotjaGi1g1v0062600.1.CDS.9;Parent=LotjaGi1g1v0062600.1
LjG1.1_chr1	PGSB	exon	8695681	8696238	.	-	.	ID=LotjaGi1g1v0062600.1.exon.9;Parent=LotjaGi1g1v0062600.1
LjG1.1_chr1	PGSB	five_prime_UTR	8695763	8696238	.	-	.	ID=LotjaGi1g1v0062600.1.five_prime_UTR.2;Parent=LotjaGi1g1v0062600.1
LjG1.1_chr1	PGSB	exon	8696711	8697745	.	-	.	ID=LotjaGi1g1v0062600.1.exon.10;Parent=LotjaGi1g1v0062600.1
LjG1.1_chr1	PGSB	five_prime_UTR	8696711	8697745	.	-	.	ID=LotjaGi1g1v0062600.1.five_prime_UTR.3;Parent=LotjaGi1g1v0062600.1
LjG1.1_chr1	PGSB	mRNA	8691405	8697675	.	-	.	ID=LotjaGi1g1v0062600.2;Parent=LotjaGi1g1v0062600;description=Receptor protein kinase, putative;ahrdqual=***;GO=GO:0004672,GO:0004715,GO:0005524,GO:0006468,GO:0016020,GO:0016021,GO:0016301,GO:0016310,GO:0016740,GO:0018108;IPR=IPR001245,IPR011009,IPR018392;Pfam=PF07714,SSF56112,PF01476;te-related=0
LjG1.1_chr1	PGSB	three_prime_UTR	8691405	8691659	.	-	.	ID=LotjaGi1g1v0062600.2.three_prime_UTR.1;Parent=LotjaGi1g1v0062600.2
LjG1.1_chr1	PGSB	exon	8691405	8691824	.	-	.	ID=LotjaGi1g1v0062600.2.exon.1;Parent=LotjaGi1g1v0062600.2
LjG1.1_chr1	PGSB	CDS	8691660	8691824	.	-	0	ID=LotjaGi1g1v0062600.2.CDS.1;Parent=LotjaGi1g1v0062600.2
LjG1.1_chr1	PGSB	exon	8692017	8692115	.	-	.	ID=LotjaGi1g1v0062600.2.exon.2;Parent=LotjaGi1g1v0062600.2
LjG1.1_chr1	PGSB	CDS	8692017	8692115	.	-	0	ID=LotjaGi1g1v0062600.2.CDS.2;Parent=LotjaGi1g1v0062600.2
LjG1.1_chr1	PGSB	exon	8692244	8692382	.	-	.	ID=LotjaGi1g1v0062600.2.exon.3;Parent=LotjaGi1g1v0062600.2
LjG1.1_chr1	PGSB	CDS	8692244	8692382	.	-	1	ID=LotjaGi1g1v0062600.2.CDS.3;Parent=LotjaGi1g1v0062600.2
LjG1.1_chr1	PGSB	exon	8692956	8693047	.	-	.	ID=LotjaGi1g1v0062600.2.exon.4;Parent=LotjaGi1g1v0062600.2
LjG1.1_chr1	PGSB	CDS	8692956	8693047	.	-	0	ID=LotjaGi1g1v0062600.2.CDS.4;Parent=LotjaGi1g1v0062600.2
LjG1.1_chr1	PGSB	exon	8693135	8693286	.	-	.	ID=LotjaGi1g1v0062600.2.exon.5;Parent=LotjaGi1g1v0062600.2
LjG1.1_chr1	PGSB	CDS	8693135	8693286	.	-	2	ID=LotjaGi1g1v0062600.2.CDS.5;Parent=LotjaGi1g1v0062600.2
LjG1.1_chr1	PGSB	exon	8693492	8693585	.	-	.	ID=LotjaGi1g1v0062600.2.exon.6;Parent=LotjaGi1g1v0062600.2
LjG1.1_chr1	PGSB	CDS	8693492	8693585	.	-	0	ID=LotjaGi1g1v0062600.2.CDS.6;Parent=LotjaGi1g1v0062600.2
LjG1.1_chr1	PGSB	exon	8694324	8694413	.	-	.	ID=LotjaGi1g1v0062600.2.exon.7;Parent=LotjaGi1g1v0062600.2
LjG1.1_chr1	PGSB	CDS	8694324	8694413	.	-	0	ID=LotjaGi1g1v0062600.2.CDS.7;Parent=LotjaGi1g1v0062600.2
LjG1.1_chr1	PGSB	exon	8694841	8695043	.	-	.	ID=LotjaGi1g1v0062600.2.exon.8;Parent=LotjaGi1g1v0062600.2
LjG1.1_chr1	PGSB	CDS	8694841	8695043	.	-	2	ID=LotjaGi1g1v0062600.2.CDS.8;Parent=LotjaGi1g1v0062600.2
LjG1.1_chr1	PGSB	exon	8695675	8695833	.	-	.	ID=LotjaGi1g1v0062600.2.exon.9;Parent=LotjaGi1g1v0062600.2
LjG1.1_chr1	PGSB	CDS	8695675	8695833	.	-	2	ID=LotjaGi1g1v0062600.2.CDS.9;Parent=LotjaGi1g1v0062600.2
LjG1.1_chr1	PGSB	exon	8695950	8695957	.	-	.	ID=LotjaGi1g1v0062600.2.exon.10;Parent=LotjaGi1g1v0062600.2
LjG1.1_chr1	PGSB	CDS	8695950	8695957	.	-	1	ID=LotjaGi1g1v0062600.2.CDS.10;Parent=LotjaGi1g1v0062600.2
LjG1.1_chr1	PGSB	exon	8696205	8696238	.	-	.	ID=LotjaGi1g1v0062600.2.exon.11;Parent=LotjaGi1g1v0062600.2
LjG1.1_chr1	PGSB	CDS	8696205	8696238	.	-	2	ID=LotjaGi1g1v0062600.2.CDS.11;Parent=LotjaGi1g1v0062600.2
LjG1.1_chr1	PGSB	CDS	8696711	8697347	.	-	0	ID=LotjaGi1g1v0062600.2.CDS.12;Parent=LotjaGi1g1v0062600.2
LjG1.1_chr1	PGSB	exon	8696711	8697675	.	-	.	ID=LotjaGi1g1v0062600.2.exon.12;Parent=LotjaGi1g1v0062600.2
LjG1.1_chr1	PGSB	five_prime_UTR	8697348	8697675	.	-	.	ID=LotjaGi1g1v0062600.2.five_prime_UTR.2;Parent=LotjaGi1g1v0062600.2
###
LjG1.1_chr1	PGSB	five_prime_UTR	8697348	8697675	.	-	.	ID=LotjaGi1g1v0062600.2.five_prime_UTR.2;Parent=LotjaGi1g1v0062600.2
LjG1.1_chr1	PGSB	gene	8703910	8719939	.	-	.	ID=LotjaGi1g1v0062700_LC
LjG1.1_chr1	PGSB	mRNA	8703910	8719939	.	-	.	ID=LotjaGi1g1v0062700_LC.1;Parent=LotjaGi1g1v0062700_LC
LjG1.1_chr1	PGSB	exon	8703910	8704815	.	-	.	ID=LotjaGi1g1v0062700_LC.1.exon.1;Parent=LotjaGi1g1v0062700_LC.1
LjG1.1_chr1	PGSB	three_prime_UTR	8703910	8704815	.	-	.	ID=LotjaGi1g1v0062700_LC.1.three_prime_UTR.1;Parent=LotjaGi1g1v0062700_LC.1
LjG1.1_chr1	PGSB	exon	8705615	8705733	.	-	.	ID=LotjaGi1g1v0062700_LC.1.exon.2;Parent=LotjaGi1g1v0062700_LC.1
LjG1.1_chr1	PGSB	three_prime_UTR	8705615	8705733	.	-	.	ID=LotjaGi1g1v0062700_LC.1.three_prime_UTR.2;Parent=LotjaGi1g1v0062700_LC.1
LjG1.1_chr1	PGSB	exon	8706135	8706220	.	-	.	ID=LotjaGi1g1v0062700_LC.1.exon.3;Parent=LotjaGi1g1v0062700_LC.1
LjG1.1_chr1	PGSB	three_prime_UTR	8706135	8706220	.	-	.	ID=LotjaGi1g1v0062700_LC.1.three_prime_UTR.3;Parent=LotjaGi1g1v0062700_LC.1
LjG1.1_chr1	PGSB	exon	8706397	8708307	.	-	.	ID=LotjaGi1g1v0062700_LC.1.exon.4;Parent=LotjaGi1g1v0062700_LC.1
LjG1.1_chr1	PGSB	three_prime_UTR	8706397	8708307	.	-	.	ID=LotjaGi1g1v0062700_LC.1.three_prime_UTR.4;Parent=LotjaGi1g1v0062700_LC.1
LjG1.1_chr1	PGSB	CDS	8708134	8708307	.	-	1	ID=LotjaGi1g1v0062700_LC.1.CDS.1;Parent=LotjaGi1g1v0062700_LC.1
LjG1.1_chr1	PGSB	exon	8708487	8708588	.	-	.	ID=LotjaGi1g1v0062700_LC.1.exon.5;Parent=LotjaGi1g1v0062700_LC.1
LjG1.1_chr1	PGSB	CDS	8708487	8708588	.	-	1	ID=LotjaGi1g1v0062700_LC.1.CDS.2;Parent=LotjaGi1g1v0062700_LC.1
LjG1.1_chr1	PGSB	three_prime_UTR	8708487	8708588	.	-	.	ID=LotjaGi1g1v0062700_LC.1.three_prime_UTR.5;Parent=LotjaGi1g1v0062700_LC.1
LjG1.1_chr1	PGSB	exon	8708712	8708889	.	-	.	ID=LotjaGi1g1v0062700_LC.1.exon.6;Parent=LotjaGi1g1v0062700_LC.1
LjG1.1_chr1	PGSB	CDS	8708712	8708889	.	-	2	ID=LotjaGi1g1v0062700_LC.1.CDS.3;Parent=LotjaGi1g1v0062700_LC.1
LjG1.1_chr1	PGSB	three_prime_UTR	8708712	8708889	.	-	.	ID=LotjaGi1g1v0062700_LC.1.three_prime_UTR.6;Parent=LotjaGi1g1v0062700_LC.1
LjG1.1_chr1	PGSB	exon	8709354	8709448	.	-	.	ID=LotjaGi1g1v0062700_LC.1.exon.7;Parent=LotjaGi1g1v0062700_LC.1
LjG1.1_chr1	PGSB	CDS	8709354	8709448	.	-	1	ID=LotjaGi1g1v0062700_LC.1.CDS.4;Parent=LotjaGi1g1v0062700_LC.1
LjG1.1_chr1	PGSB	three_prime_UTR	8709354	8709448	.	-	.	ID=LotjaGi1g1v0062700_LC.1.three_prime_UTR.7;Parent=LotjaGi1g1v0062700_LC.1
LjG1.1_chr1	PGSB	exon	8709539	8709690	.	-	.	ID=LotjaGi1g1v0062700_LC.1.exon.8;Parent=LotjaGi1g1v0062700_LC.1
LjG1.1_chr1	PGSB	CDS	8709539	8709690	.	-	0	ID=LotjaGi1g1v0062700_LC.1.CDS.5;Parent=LotjaGi1g1v0062700_LC.1
LjG1.1_chr1	PGSB	three_prime_UTR	8709539	8709690	.	-	.	ID=LotjaGi1g1v0062700_LC.1.three_prime_UTR.8;Parent=LotjaGi1g1v0062700_LC.1
LjG1.1_chr1	PGSB	exon	8709788	8709881	.	-	.	ID=LotjaGi1g1v0062700_LC.1.exon.9;Parent=LotjaGi1g1v0062700_LC.1
LjG1.1_chr1	PGSB	CDS	8709788	8709881	.	-	1	ID=LotjaGi1g1v0062700_LC.1.CDS.6;Parent=LotjaGi1g1v0062700_LC.1
LjG1.1_chr1	PGSB	three_prime_UTR	8709788	8709881	.	-	.	ID=LotjaGi1g1v0062700_LC.1.three_prime_UTR.9;Parent=LotjaGi1g1v0062700_LC.1
LjG1.1_chr1	PGSB	exon	8710755	8710844	.	-	.	ID=LotjaGi1g1v0062700_LC.1.exon.10;Parent=LotjaGi1g1v0062700_LC.1
LjG1.1_chr1	PGSB	CDS	8710755	8710844	.	-	1	ID=LotjaGi1g1v0062700_LC.1.CDS.7;Parent=LotjaGi1g1v0062700_LC.1
LjG1.1_chr1	PGSB	three_prime_UTR	8710755	8710844	.	-	.	ID=LotjaGi1g1v0062700_LC.1.three_prime_UTR.10;Parent=LotjaGi1g1v0062700_LC.1
LjG1.1_chr1	PGSB	exon	8711610	8711776	.	-	.	ID=LotjaGi1g1v0062700_LC.1.exon.11;Parent=LotjaGi1g1v0062700_LC.1
LjG1.1_chr1	PGSB	CDS	8711610	8711776	.	-	0	ID=LotjaGi1g1v0062700_LC.1.CDS.8;Parent=LotjaGi1g1v0062700_LC.1
LjG1.1_chr1	PGSB	three_prime_UTR	8711610	8711776	.	-	.	ID=LotjaGi1g1v0062700_LC.1.three_prime_UTR.11;Parent=LotjaGi1g1v0062700_LC.1
LjG1.1_chr1	PGSB	exon	8711871	8712171	.	-	.	ID=LotjaGi1g1v0062700_LC.1.exon.12;Parent=LotjaGi1g1v0062700_LC.1
LjG1.1_chr1	PGSB	CDS	8711871	8712171	.	-	1	ID=LotjaGi1g1v0062700_LC.1.CDS.9;Parent=LotjaGi1g1v0062700_LC.1
LjG1.1_chr1	PGSB	three_prime_UTR	8711871	8712171	.	-	.	ID=LotjaGi1g1v0062700_LC.1.three_prime_UTR.12;Parent=LotjaGi1g1v0062700_LC.1
LjG1.1_chr1	PGSB	exon	8712285	8712318	.	-	.	ID=LotjaGi1g1v0062700_LC.1.exon.13;Parent=LotjaGi1g1v0062700_LC.1
LjG1.1_chr1	PGSB	CDS	8712285	8712318	.	-	2	ID=LotjaGi1g1v0062700_LC.1.CDS.10;Parent=LotjaGi1g1v0062700_LC.1
LjG1.1_chr1	PGSB	three_prime_UTR	8712285	8712318	.	-	.	ID=LotjaGi1g1v0062700_LC.1.three_prime_UTR.13;Parent=LotjaGi1g1v0062700_LC.1
LjG1.1_chr1	PGSB	exon	8712655	8714892	.	-	.	ID=LotjaGi1g1v0062700_LC.1.exon.14;Parent=LotjaGi1g1v0062700_LC.1
LjG1.1_chr1	PGSB	CDS	8712655	8714892	.	-	2	ID=LotjaGi1g1v0062700_LC.1.CDS.11;Parent=LotjaGi1g1v0062700_LC.1
LjG1.1_chr1	PGSB	three_prime_UTR	8712655	8714892	.	-	.	ID=LotjaGi1g1v0062700_LC.1.three_prime_UTR.14;Parent=LotjaGi1g1v0062700_LC.1
LjG1.1_chr1	PGSB	exon	8714963	8715064	.	-	.	ID=LotjaGi1g1v0062700_LC.1.exon.15;Parent=LotjaGi1g1v0062700_LC.1
LjG1.1_chr1	PGSB	CDS	8714963	8715064	.	-	2	ID=LotjaGi1g1v0062700_LC.1.CDS.12;Parent=LotjaGi1g1v0062700_LC.1
LjG1.1_chr1	PGSB	three_prime_UTR	8714963	8715064	.	-	.	ID=LotjaGi1g1v0062700_LC.1.three_prime_UTR.15;Parent=LotjaGi1g1v0062700_LC.1
LjG1.1_chr1	PGSB	exon	8715530	8715662	.	-	.	ID=LotjaGi1g1v0062700_LC.1.exon.16;Parent=LotjaGi1g1v0062700_LC.1
LjG1.1_chr1	PGSB	CDS	8715530	8715662	.	-	0	ID=LotjaGi1g1v0062700_LC.1.CDS.13;Parent=LotjaGi1g1v0062700_LC.1
LjG1.1_chr1	PGSB	three_prime_UTR	8715530	8715662	.	-	.	ID=LotjaGi1g1v0062700_LC.1.three_prime_UTR.16;Parent=LotjaGi1g1v0062700_LC.1
LjG1.1_chr1	PGSB	exon	8716094	8716191	.	-	.	ID=LotjaGi1g1v0062700_LC.1.exon.17;Parent=LotjaGi1g1v0062700_LC.1
LjG1.1_chr1	PGSB	CDS	8716094	8716191	.	-	2	ID=LotjaGi1g1v0062700_LC.1.CDS.14;Parent=LotjaGi1g1v0062700_LC.1
LjG1.1_chr1	PGSB	three_prime_UTR	8716094	8716191	.	-	.	ID=LotjaGi1g1v0062700_LC.1.three_prime_UTR.17;Parent=LotjaGi1g1v0062700_LC.1
LjG1.1_chr1	PGSB	exon	8716259	8716410	.	-	.	ID=LotjaGi1g1v0062700_LC.1.exon.18;Parent=LotjaGi1g1v0062700_LC.1
LjG1.1_chr1	PGSB	CDS	8716259	8716410	.	-	1	ID=LotjaGi1g1v0062700_LC.1.CDS.15;Parent=LotjaGi1g1v0062700_LC.1
LjG1.1_chr1	PGSB	three_prime_UTR	8716259	8716410	.	-	.	ID=LotjaGi1g1v0062700_LC.1.three_prime_UTR.18;Parent=LotjaGi1g1v0062700_LC.1
LjG1.1_chr1	PGSB	exon	8716500	8716593	.	-	.	ID=LotjaGi1g1v0062700_LC.1.exon.19;Parent=LotjaGi1g1v0062700_LC.1
LjG1.1_chr1	PGSB	CDS	8716500	8716593	.	-	2	ID=LotjaGi1g1v0062700_LC.1.CDS.16;Parent=LotjaGi1g1v0062700_LC.1
LjG1.1_chr1	PGSB	three_prime_UTR	8716500	8716593	.	-	.	ID=LotjaGi1g1v0062700_LC.1.three_prime_UTR.19;Parent=LotjaGi1g1v0062700_LC.1
LjG1.1_chr1	PGSB	exon	8716977	8717066	.	-	.	ID=LotjaGi1g1v0062700_LC.1.exon.20;Parent=LotjaGi1g1v0062700_LC.1
LjG1.1_chr1	PGSB	CDS	8716977	8717066	.	-	2	ID=LotjaGi1g1v0062700_LC.1.CDS.17;Parent=LotjaGi1g1v0062700_LC.1
LjG1.1_chr1	PGSB	three_prime_UTR	8716977	8717066	.	-	.	ID=LotjaGi1g1v0062700_LC.1.three_prime_UTR.20;Parent=LotjaGi1g1v0062700_LC.1
LjG1.1_chr1	PGSB	exon	8717755	8717894	.	-	.	ID=LotjaGi1g1v0062700_LC.1.exon.21;Parent=LotjaGi1g1v0062700_LC.1
LjG1.1_chr1	PGSB	CDS	8717755	8717894	.	-	1	ID=LotjaGi1g1v0062700_LC.1.CDS.18;Parent=LotjaGi1g1v0062700_LC.1
LjG1.1_chr1	PGSB	three_prime_UTR	8717755	8717894	.	-	.	ID=LotjaGi1g1v0062700_LC.1.three_prime_UTR.21;Parent=LotjaGi1g1v0062700_LC.1
LjG1.1_chr1	PGSB	three_prime_UTR	8717989	8718245	.	-	.	ID=LotjaGi1g1v0062700_LC.1.three_prime_UTR.22;Parent=LotjaGi1g1v0062700_LC.1
LjG1.1_chr1	PGSB	exon	8717989	8718288	.	-	.	ID=LotjaGi1g1v0062700_LC.1.exon.22;Parent=LotjaGi1g1v0062700_LC.1
LjG1.1_chr1	PGSB	CDS	8717989	8718288	.	-	1	ID=LotjaGi1g1v0062700_LC.1.CDS.19;Parent=LotjaGi1g1v0062700_LC.1
LjG1.1_chr1	PGSB	exon	8718391	8718424	.	-	.	ID=LotjaGi1g1v0062700_LC.1.exon.23;Parent=LotjaGi1g1v0062700_LC.1
LjG1.1_chr1	PGSB	CDS	8718391	8718424	.	-	2	ID=LotjaGi1g1v0062700_LC.1.CDS.20;Parent=LotjaGi1g1v0062700_LC.1
LjG1.1_chr1	PGSB	CDS	8718766	8719384	.	-	0	ID=LotjaGi1g1v0062700_LC.1.CDS.21;Parent=LotjaGi1g1v0062700_LC.1
LjG1.1_chr1	PGSB	exon	8718766	8719939	.	-	.	ID=LotjaGi1g1v0062700_LC.1.exon.24;Parent=LotjaGi1g1v0062700_LC.1
LjG1.1_chr1	PGSB	five_prime_UTR	8719385	8719939	.	-	.	ID=LotjaGi1g1v0062700_LC.1.five_prime_UTR.23;Parent=LotjaGi1g1v0062700_LC.1
LjG1.1_chr1	PGSB	mRNA	8703916	8719608	.	-	.	ID=LotjaGi1g1v0062700_LC.2;Parent=LotjaGi1g1v0062700_LC
LjG1.1_chr1	PGSB	exon	8703916	8704815	.	-	.	ID=LotjaGi1g1v0062700_LC.2.exon.1;Parent=LotjaGi1g1v0062700_LC.2
LjG1.1_chr1	PGSB	three_prime_UTR	8703916	8704815	.	-	.	ID=LotjaGi1g1v0062700_LC.2.three_prime_UTR.1;Parent=LotjaGi1g1v0062700_LC.2
LjG1.1_chr1	PGSB	exon	8705615	8705733	.	-	.	ID=LotjaGi1g1v0062700_LC.2.exon.2;Parent=LotjaGi1g1v0062700_LC.2
LjG1.1_chr1	PGSB	three_prime_UTR	8705615	8705733	.	-	.	ID=LotjaGi1g1v0062700_LC.2.three_prime_UTR.2;Parent=LotjaGi1g1v0062700_LC.2
LjG1.1_chr1	PGSB	exon	8706135	8706220	.	-	.	ID=LotjaGi1g1v0062700_LC.2.exon.3;Parent=LotjaGi1g1v0062700_LC.2
LjG1.1_chr1	PGSB	three_prime_UTR	8706135	8706220	.	-	.	ID=LotjaGi1g1v0062700_LC.2.three_prime_UTR.3;Parent=LotjaGi1g1v0062700_LC.2
LjG1.1_chr1	PGSB	exon	8706397	8708307	.	-	.	ID=LotjaGi1g1v0062700_LC.2.exon.4;Parent=LotjaGi1g1v0062700_LC.2
LjG1.1_chr1	PGSB	three_prime_UTR	8706397	8708307	.	-	.	ID=LotjaGi1g1v0062700_LC.2.three_prime_UTR.4;Parent=LotjaGi1g1v0062700_LC.2
LjG1.1_chr1	PGSB	CDS	8708134	8708307	.	-	0	ID=LotjaGi1g1v0062700_LC.2.CDS.1;Parent=LotjaGi1g1v0062700_LC.2
LjG1.1_chr1	PGSB	exon	8708487	8708588	.	-	.	ID=LotjaGi1g1v0062700_LC.2.exon.5;Parent=LotjaGi1g1v0062700_LC.2
LjG1.1_chr1	PGSB	CDS	8708487	8708588	.	-	0	ID=LotjaGi1g1v0062700_LC.2.CDS.2;Parent=LotjaGi1g1v0062700_LC.2
LjG1.1_chr1	PGSB	three_prime_UTR	8708487	8708588	.	-	.	ID=LotjaGi1g1v0062700_LC.2.three_prime_UTR.5;Parent=LotjaGi1g1v0062700_LC.2
LjG1.1_chr1	PGSB	exon	8708712	8708889	.	-	.	ID=LotjaGi1g1v0062700_LC.2.exon.6;Parent=LotjaGi1g1v0062700_LC.2
LjG1.1_chr1	PGSB	CDS	8708712	8708889	.	-	1	ID=LotjaGi1g1v0062700_LC.2.CDS.3;Parent=LotjaGi1g1v0062700_LC.2
LjG1.1_chr1	PGSB	three_prime_UTR	8708712	8708889	.	-	.	ID=LotjaGi1g1v0062700_LC.2.three_prime_UTR.6;Parent=LotjaGi1g1v0062700_LC.2
LjG1.1_chr1	PGSB	exon	8709354	8709448	.	-	.	ID=LotjaGi1g1v0062700_LC.2.exon.7;Parent=LotjaGi1g1v0062700_LC.2
LjG1.1_chr1	PGSB	CDS	8709354	8709448	.	-	0	ID=LotjaGi1g1v0062700_LC.2.CDS.4;Parent=LotjaGi1g1v0062700_LC.2
LjG1.1_chr1	PGSB	three_prime_UTR	8709354	8709448	.	-	.	ID=LotjaGi1g1v0062700_LC.2.three_prime_UTR.7;Parent=LotjaGi1g1v0062700_LC.2
LjG1.1_chr1	PGSB	exon	8709539	8709690	.	-	.	ID=LotjaGi1g1v0062700_LC.2.exon.8;Parent=LotjaGi1g1v0062700_LC.2
LjG1.1_chr1	PGSB	CDS	8709539	8709690	.	-	2	ID=LotjaGi1g1v0062700_LC.2.CDS.5;Parent=LotjaGi1g1v0062700_LC.2
LjG1.1_chr1	PGSB	three_prime_UTR	8709539	8709690	.	-	.	ID=LotjaGi1g1v0062700_LC.2.three_prime_UTR.8;Parent=LotjaGi1g1v0062700_LC.2
LjG1.1_chr1	PGSB	exon	8709788	8709881	.	-	.	ID=LotjaGi1g1v0062700_LC.2.exon.9;Parent=LotjaGi1g1v0062700_LC.2
LjG1.1_chr1	PGSB	CDS	8709788	8709881	.	-	0	ID=LotjaGi1g1v0062700_LC.2.CDS.6;Parent=LotjaGi1g1v0062700_LC.2
LjG1.1_chr1	PGSB	three_prime_UTR	8709788	8709881	.	-	.	ID=LotjaGi1g1v0062700_LC.2.three_prime_UTR.9;Parent=LotjaGi1g1v0062700_LC.2
LjG1.1_chr1	PGSB	exon	8710755	8710844	.	-	.	ID=LotjaGi1g1v0062700_LC.2.exon.10;Parent=LotjaGi1g1v0062700_LC.2
LjG1.1_chr1	PGSB	CDS	8710755	8710844	.	-	0	ID=LotjaGi1g1v0062700_LC.2.CDS.7;Parent=LotjaGi1g1v0062700_LC.2
LjG1.1_chr1	PGSB	three_prime_UTR	8710755	8710844	.	-	.	ID=LotjaGi1g1v0062700_LC.2.three_prime_UTR.10;Parent=LotjaGi1g1v0062700_LC.2
LjG1.1_chr1	PGSB	exon	8711610	8711776	.	-	.	ID=LotjaGi1g1v0062700_LC.2.exon.11;Parent=LotjaGi1g1v0062700_LC.2
LjG1.1_chr1	PGSB	CDS	8711610	8711776	.	-	2	ID=LotjaGi1g1v0062700_LC.2.CDS.8;Parent=LotjaGi1g1v0062700_LC.2
LjG1.1_chr1	PGSB	three_prime_UTR	8711610	8711776	.	-	.	ID=LotjaGi1g1v0062700_LC.2.three_prime_UTR.11;Parent=LotjaGi1g1v0062700_LC.2
LjG1.1_chr1	PGSB	exon	8711871	8712032	.	-	.	ID=LotjaGi1g1v0062700_LC.2.exon.12;Parent=LotjaGi1g1v0062700_LC.2
LjG1.1_chr1	PGSB	CDS	8711871	8712032	.	-	2	ID=LotjaGi1g1v0062700_LC.2.CDS.9;Parent=LotjaGi1g1v0062700_LC.2
LjG1.1_chr1	PGSB	three_prime_UTR	8711871	8712032	.	-	.	ID=LotjaGi1g1v0062700_LC.2.three_prime_UTR.12;Parent=LotjaGi1g1v0062700_LC.2
LjG1.1_chr1	PGSB	exon	8712164	8712171	.	-	.	ID=LotjaGi1g1v0062700_LC.2.exon.13;Parent=LotjaGi1g1v0062700_LC.2
LjG1.1_chr1	PGSB	CDS	8712164	8712171	.	-	1	ID=LotjaGi1g1v0062700_LC.2.CDS.10;Parent=LotjaGi1g1v0062700_LC.2
LjG1.1_chr1	PGSB	three_prime_UTR	8712164	8712171	.	-	.	ID=LotjaGi1g1v0062700_LC.2.three_prime_UTR.13;Parent=LotjaGi1g1v0062700_LC.2
LjG1.1_chr1	PGSB	exon	8712285	8712318	.	-	.	ID=LotjaGi1g1v0062700_LC.2.exon.14;Parent=LotjaGi1g1v0062700_LC.2
LjG1.1_chr1	PGSB	CDS	8712285	8712318	.	-	2	ID=LotjaGi1g1v0062700_LC.2.CDS.11;Parent=LotjaGi1g1v0062700_LC.2
LjG1.1_chr1	PGSB	three_prime_UTR	8712285	8712318	.	-	.	ID=LotjaGi1g1v0062700_LC.2.three_prime_UTR.14;Parent=LotjaGi1g1v0062700_LC.2
LjG1.1_chr1	PGSB	exon	8712655	8714892	.	-	.	ID=LotjaGi1g1v0062700_LC.2.exon.15;Parent=LotjaGi1g1v0062700_LC.2
LjG1.1_chr1	PGSB	CDS	8712655	8714892	.	-	2	ID=LotjaGi1g1v0062700_LC.2.CDS.12;Parent=LotjaGi1g1v0062700_LC.2
LjG1.1_chr1	PGSB	three_prime_UTR	8712655	8714892	.	-	.	ID=LotjaGi1g1v0062700_LC.2.three_prime_UTR.15;Parent=LotjaGi1g1v0062700_LC.2
LjG1.1_chr1	PGSB	exon	8714963	8715064	.	-	.	ID=LotjaGi1g1v0062700_LC.2.exon.16;Parent=LotjaGi1g1v0062700_LC.2
LjG1.1_chr1	PGSB	CDS	8714963	8715064	.	-	2	ID=LotjaGi1g1v0062700_LC.2.CDS.13;Parent=LotjaGi1g1v0062700_LC.2
LjG1.1_chr1	PGSB	three_prime_UTR	8714963	8715064	.	-	.	ID=LotjaGi1g1v0062700_LC.2.three_prime_UTR.16;Parent=LotjaGi1g1v0062700_LC.2
LjG1.1_chr1	PGSB	exon	8715530	8715662	.	-	.	ID=LotjaGi1g1v0062700_LC.2.exon.17;Parent=LotjaGi1g1v0062700_LC.2
LjG1.1_chr1	PGSB	CDS	8715530	8715662	.	-	0	ID=LotjaGi1g1v0062700_LC.2.CDS.14;Parent=LotjaGi1g1v0062700_LC.2
LjG1.1_chr1	PGSB	three_prime_UTR	8715530	8715662	.	-	.	ID=LotjaGi1g1v0062700_LC.2.three_prime_UTR.17;Parent=LotjaGi1g1v0062700_LC.2
LjG1.1_chr1	PGSB	exon	8716094	8716191	.	-	.	ID=LotjaGi1g1v0062700_LC.2.exon.18;Parent=LotjaGi1g1v0062700_LC.2
LjG1.1_chr1	PGSB	CDS	8716094	8716191	.	-	2	ID=LotjaGi1g1v0062700_LC.2.CDS.15;Parent=LotjaGi1g1v0062700_LC.2
LjG1.1_chr1	PGSB	three_prime_UTR	8716094	8716191	.	-	.	ID=LotjaGi1g1v0062700_LC.2.three_prime_UTR.18;Parent=LotjaGi1g1v0062700_LC.2
LjG1.1_chr1	PGSB	exon	8716259	8716410	.	-	.	ID=LotjaGi1g1v0062700_LC.2.exon.19;Parent=LotjaGi1g1v0062700_LC.2
LjG1.1_chr1	PGSB	CDS	8716259	8716410	.	-	1	ID=LotjaGi1g1v0062700_LC.2.CDS.16;Parent=LotjaGi1g1v0062700_LC.2
LjG1.1_chr1	PGSB	three_prime_UTR	8716259	8716410	.	-	.	ID=LotjaGi1g1v0062700_LC.2.three_prime_UTR.19;Parent=LotjaGi1g1v0062700_LC.2
LjG1.1_chr1	PGSB	exon	8716500	8716593	.	-	.	ID=LotjaGi1g1v0062700_LC.2.exon.20;Parent=LotjaGi1g1v0062700_LC.2
LjG1.1_chr1	PGSB	CDS	8716500	8716593	.	-	2	ID=LotjaGi1g1v0062700_LC.2.CDS.17;Parent=LotjaGi1g1v0062700_LC.2
LjG1.1_chr1	PGSB	three_prime_UTR	8716500	8716593	.	-	.	ID=LotjaGi1g1v0062700_LC.2.three_prime_UTR.20;Parent=LotjaGi1g1v0062700_LC.2
LjG1.1_chr1	PGSB	exon	8716977	8717066	.	-	.	ID=LotjaGi1g1v0062700_LC.2.exon.21;Parent=LotjaGi1g1v0062700_LC.2
LjG1.1_chr1	PGSB	CDS	8716977	8717066	.	-	2	ID=LotjaGi1g1v0062700_LC.2.CDS.18;Parent=LotjaGi1g1v0062700_LC.2
LjG1.1_chr1	PGSB	three_prime_UTR	8716977	8717066	.	-	.	ID=LotjaGi1g1v0062700_LC.2.three_prime_UTR.21;Parent=LotjaGi1g1v0062700_LC.2
LjG1.1_chr1	PGSB	exon	8717755	8717894	.	-	.	ID=LotjaGi1g1v0062700_LC.2.exon.22;Parent=LotjaGi1g1v0062700_LC.2
LjG1.1_chr1	PGSB	CDS	8717755	8717894	.	-	1	ID=LotjaGi1g1v0062700_LC.2.CDS.19;Parent=LotjaGi1g1v0062700_LC.2
LjG1.1_chr1	PGSB	three_prime_UTR	8717755	8717894	.	-	.	ID=LotjaGi1g1v0062700_LC.2.three_prime_UTR.22;Parent=LotjaGi1g1v0062700_LC.2
LjG1.1_chr1	PGSB	three_prime_UTR	8717989	8718245	.	-	.	ID=LotjaGi1g1v0062700_LC.2.three_prime_UTR.23;Parent=LotjaGi1g1v0062700_LC.2
LjG1.1_chr1	PGSB	exon	8717989	8718288	.	-	.	ID=LotjaGi1g1v0062700_LC.2.exon.23;Parent=LotjaGi1g1v0062700_LC.2
LjG1.1_chr1	PGSB	CDS	8717989	8718288	.	-	1	ID=LotjaGi1g1v0062700_LC.2.CDS.20;Parent=LotjaGi1g1v0062700_LC.2
LjG1.1_chr1	PGSB	exon	8718391	8718424	.	-	.	ID=LotjaGi1g1v0062700_LC.2.exon.24;Parent=LotjaGi1g1v0062700_LC.2
LjG1.1_chr1	PGSB	CDS	8718391	8718424	.	-	2	ID=LotjaGi1g1v0062700_LC.2.CDS.21;Parent=LotjaGi1g1v0062700_LC.2
LjG1.1_chr1	PGSB	CDS	8718766	8719384	.	-	0	ID=LotjaGi1g1v0062700_LC.2.CDS.22;Parent=LotjaGi1g1v0062700_LC.2
LjG1.1_chr1	PGSB	exon	8718766	8719608	.	-	.	ID=LotjaGi1g1v0062700_LC.2.exon.25;Parent=LotjaGi1g1v0062700_LC.2
LjG1.1_chr1	PGSB	five_prime_UTR	8719385	8719608	.	-	.	ID=LotjaGi1g1v0062700_LC.2.five_prime_UTR.24;Parent=LotjaGi1g1v0062700_LC.2
LjG1.1_chr1	PGSB	mRNA	8707571	8717324	.	-	.	ID=LotjaGi1g1v0062700_LC.3;Parent=LotjaGi1g1v0062700_LC
LjG1.1_chr1	PGSB	exon	8707571	8708307	.	-	.	ID=LotjaGi1g1v0062700_LC.3.exon.1;Parent=LotjaGi1g1v0062700_LC.3
LjG1.1_chr1	PGSB	three_prime_UTR	8707571	8708307	.	-	.	ID=LotjaGi1g1v0062700_LC.3.three_prime_UTR.1;Parent=LotjaGi1g1v0062700_LC.3
LjG1.1_chr1	PGSB	CDS	8708134	8708307	.	-	1	ID=LotjaGi1g1v0062700_LC.3.CDS.1;Parent=LotjaGi1g1v0062700_LC.3
LjG1.1_chr1	PGSB	exon	8708487	8708588	.	-	.	ID=LotjaGi1g1v0062700_LC.3.exon.2;Parent=LotjaGi1g1v0062700_LC.3
LjG1.1_chr1	PGSB	CDS	8708487	8708588	.	-	1	ID=LotjaGi1g1v0062700_LC.3.CDS.2;Parent=LotjaGi1g1v0062700_LC.3
LjG1.1_chr1	PGSB	three_prime_UTR	8708487	8708588	.	-	.	ID=LotjaGi1g1v0062700_LC.3.three_prime_UTR.2;Parent=LotjaGi1g1v0062700_LC.3
LjG1.1_chr1	PGSB	exon	8708712	8708889	.	-	.	ID=LotjaGi1g1v0062700_LC.3.exon.3;Parent=LotjaGi1g1v0062700_LC.3
LjG1.1_chr1	PGSB	CDS	8708712	8708889	.	-	2	ID=LotjaGi1g1v0062700_LC.3.CDS.3;Parent=LotjaGi1g1v0062700_LC.3
LjG1.1_chr1	PGSB	three_prime_UTR	8708712	8708889	.	-	.	ID=LotjaGi1g1v0062700_LC.3.three_prime_UTR.3;Parent=LotjaGi1g1v0062700_LC.3
LjG1.1_chr1	PGSB	exon	8709354	8709448	.	-	.	ID=LotjaGi1g1v0062700_LC.3.exon.4;Parent=LotjaGi1g1v0062700_LC.3
LjG1.1_chr1	PGSB	CDS	8709354	8709448	.	-	1	ID=LotjaGi1g1v0062700_LC.3.CDS.4;Parent=LotjaGi1g1v0062700_LC.3
LjG1.1_chr1	PGSB	three_prime_UTR	8709354	8709448	.	-	.	ID=LotjaGi1g1v0062700_LC.3.three_prime_UTR.4;Parent=LotjaGi1g1v0062700_LC.3
LjG1.1_chr1	PGSB	exon	8709539	8709690	.	-	.	ID=LotjaGi1g1v0062700_LC.3.exon.5;Parent=LotjaGi1g1v0062700_LC.3
LjG1.1_chr1	PGSB	CDS	8709539	8709690	.	-	0	ID=LotjaGi1g1v0062700_LC.3.CDS.5;Parent=LotjaGi1g1v0062700_LC.3
LjG1.1_chr1	PGSB	three_prime_UTR	8709539	8709690	.	-	.	ID=LotjaGi1g1v0062700_LC.3.three_prime_UTR.5;Parent=LotjaGi1g1v0062700_LC.3
LjG1.1_chr1	PGSB	exon	8709788	8709881	.	-	.	ID=LotjaGi1g1v0062700_LC.3.exon.6;Parent=LotjaGi1g1v0062700_LC.3
LjG1.1_chr1	PGSB	CDS	8709788	8709881	.	-	1	ID=LotjaGi1g1v0062700_LC.3.CDS.6;Parent=LotjaGi1g1v0062700_LC.3
LjG1.1_chr1	PGSB	three_prime_UTR	8709788	8709881	.	-	.	ID=LotjaGi1g1v0062700_LC.3.three_prime_UTR.6;Parent=LotjaGi1g1v0062700_LC.3
LjG1.1_chr1	PGSB	exon	8710755	8710844	.	-	.	ID=LotjaGi1g1v0062700_LC.3.exon.7;Parent=LotjaGi1g1v0062700_LC.3
LjG1.1_chr1	PGSB	CDS	8710755	8710844	.	-	1	ID=LotjaGi1g1v0062700_LC.3.CDS.7;Parent=LotjaGi1g1v0062700_LC.3
LjG1.1_chr1	PGSB	three_prime_UTR	8710755	8710844	.	-	.	ID=LotjaGi1g1v0062700_LC.3.three_prime_UTR.7;Parent=LotjaGi1g1v0062700_LC.3
LjG1.1_chr1	PGSB	exon	8711610	8711776	.	-	.	ID=LotjaGi1g1v0062700_LC.3.exon.8;Parent=LotjaGi1g1v0062700_LC.3
LjG1.1_chr1	PGSB	CDS	8711610	8711776	.	-	0	ID=LotjaGi1g1v0062700_LC.3.CDS.8;Parent=LotjaGi1g1v0062700_LC.3
LjG1.1_chr1	PGSB	three_prime_UTR	8711610	8711776	.	-	.	ID=LotjaGi1g1v0062700_LC.3.three_prime_UTR.8;Parent=LotjaGi1g1v0062700_LC.3
LjG1.1_chr1	PGSB	three_prime_UTR	8711871	8712101	.	-	.	ID=LotjaGi1g1v0062700_LC.3.three_prime_UTR.9;Parent=LotjaGi1g1v0062700_LC.3
LjG1.1_chr1	PGSB	exon	8711871	8712171	.	-	.	ID=LotjaGi1g1v0062700_LC.3.exon.9;Parent=LotjaGi1g1v0062700_LC.3
LjG1.1_chr1	PGSB	CDS	8711871	8712171	.	-	1	ID=LotjaGi1g1v0062700_LC.3.CDS.9;Parent=LotjaGi1g1v0062700_LC.3
LjG1.1_chr1	PGSB	exon	8712285	8712318	.	-	.	ID=LotjaGi1g1v0062700_LC.3.exon.10;Parent=LotjaGi1g1v0062700_LC.3
LjG1.1_chr1	PGSB	CDS	8712285	8712318	.	-	2	ID=LotjaGi1g1v0062700_LC.3.CDS.10;Parent=LotjaGi1g1v0062700_LC.3
LjG1.1_chr1	PGSB	CDS	8712655	8713291	.	-	0	ID=LotjaGi1g1v0062700_LC.3.CDS.11;Parent=LotjaGi1g1v0062700_LC.3
LjG1.1_chr1	PGSB	exon	8712655	8715064	.	-	.	ID=LotjaGi1g1v0062700_LC.3.exon.11;Parent=LotjaGi1g1v0062700_LC.3
LjG1.1_chr1	PGSB	five_prime_UTR	8713292	8715064	.	-	.	ID=LotjaGi1g1v0062700_LC.3.five_prime_UTR.10;Parent=LotjaGi1g1v0062700_LC.3
LjG1.1_chr1	PGSB	exon	8715530	8715662	.	-	.	ID=LotjaGi1g1v0062700_LC.3.exon.12;Parent=LotjaGi1g1v0062700_LC.3
LjG1.1_chr1	PGSB	five_prime_UTR	8715530	8715662	.	-	.	ID=LotjaGi1g1v0062700_LC.3.five_prime_UTR.11;Parent=LotjaGi1g1v0062700_LC.3
LjG1.1_chr1	PGSB	exon	8716119	8716593	.	-	.	ID=LotjaGi1g1v0062700_LC.3.exon.13;Parent=LotjaGi1g1v0062700_LC.3
LjG1.1_chr1	PGSB	five_prime_UTR	8716119	8716593	.	-	.	ID=LotjaGi1g1v0062700_LC.3.five_prime_UTR.12;Parent=LotjaGi1g1v0062700_LC.3
LjG1.1_chr1	PGSB	exon	8716977	8717324	.	-	.	ID=LotjaGi1g1v0062700_LC.3.exon.14;Parent=LotjaGi1g1v0062700_LC.3
LjG1.1_chr1	PGSB	five_prime_UTR	8716977	8717324	.	-	.	ID=LotjaGi1g1v0062700_LC.3.five_prime_UTR.13;Parent=LotjaGi1g1v0062700_LC.3
###
LjG1.1_chr1	PGSB	five_prime_UTR	8716977	8717324	.	-	.	ID=LotjaGi1g1v0062700_LC.3.five_prime_UTR.13;Parent=LotjaGi1g1v0062700_LC.3
LjG1.1_chr1	PGSB	gene	8750833	8755107	.	+	.	ID=LotjaGi1g1v0062800
LjG1.1_chr1	PGSB	mRNA	8750833	8755107	.	+	.	ID=LotjaGi1g1v0062800.1;Parent=LotjaGi1g1v0062800;description=Coiled-coil domain-containing protein 21, putative isoform 2;ahrdqual=***;te-related=0
LjG1.1_chr1	PGSB	five_prime_UTR	8750833	8750909	.	+	.	ID=LotjaGi1g1v0062800.1.five_prime_UTR.1;Parent=LotjaGi1g1v0062800.1
LjG1.1_chr1	PGSB	exon	8750833	8751271	.	+	.	ID=LotjaGi1g1v0062800.1.exon.1;Parent=LotjaGi1g1v0062800.1
LjG1.1_chr1	PGSB	CDS	8750910	8751271	.	+	0	ID=LotjaGi1g1v0062800.1.CDS.1;Parent=LotjaGi1g1v0062800.1
LjG1.1_chr1	PGSB	exon	8751370	8751494	.	+	.	ID=LotjaGi1g1v0062800.1.exon.2;Parent=LotjaGi1g1v0062800.1
LjG1.1_chr1	PGSB	CDS	8751370	8751494	.	+	1	ID=LotjaGi1g1v0062800.1.CDS.2;Parent=LotjaGi1g1v0062800.1
LjG1.1_chr1	PGSB	exon	8752931	8753022	.	+	.	ID=LotjaGi1g1v0062800.1.exon.3;Parent=LotjaGi1g1v0062800.1
LjG1.1_chr1	PGSB	CDS	8752931	8753022	.	+	2	ID=LotjaGi1g1v0062800.1.CDS.3;Parent=LotjaGi1g1v0062800.1
LjG1.1_chr1	PGSB	exon	8753339	8753425	.	+	.	ID=LotjaGi1g1v0062800.1.exon.4;Parent=LotjaGi1g1v0062800.1
LjG1.1_chr1	PGSB	CDS	8753339	8753425	.	+	0	ID=LotjaGi1g1v0062800.1.CDS.4;Parent=LotjaGi1g1v0062800.1
LjG1.1_chr1	PGSB	CDS	8753503	8753607	.	+	0	ID=LotjaGi1g1v0062800.1.CDS.5;Parent=LotjaGi1g1v0062800.1
LjG1.1_chr1	PGSB	exon	8753503	8755107	.	+	.	ID=LotjaGi1g1v0062800.1.exon.5;Parent=LotjaGi1g1v0062800.1
LjG1.1_chr1	PGSB	three_prime_UTR	8753608	8755107	.	+	.	ID=LotjaGi1g1v0062800.1.three_prime_UTR.2;Parent=LotjaGi1g1v0062800.1
###
LjG1.1_chr1	PGSB	three_prime_UTR	8753608	8755107	.	+	.	ID=LotjaGi1g1v0062800.1.three_prime_UTR.2;Parent=LotjaGi1g1v0062800.1
LjG1.1_chr1	PGSB	gene	8755286	8763613	.	-	.	ID=LotjaGi1g1v0062900
LjG1.1_chr1	PGSB	mRNA	8755286	8763613	.	-	.	ID=LotjaGi1g1v0062900.1;Parent=LotjaGi1g1v0062900;description=Lycopene beta/epsilon cyclase;ahrdqual=***;IPR=IPR023753,IPR023753;Pfam=SSF51905,SSF51905;te-related=0
LjG1.1_chr1	PGSB	three_prime_UTR	8755286	8755833	.	-	.	ID=LotjaGi1g1v0062900.1.three_prime_UTR.1;Parent=LotjaGi1g1v0062900.1
LjG1.1_chr1	PGSB	exon	8755286	8755930	.	-	.	ID=LotjaGi1g1v0062900.1.exon.1;Parent=LotjaGi1g1v0062900.1
LjG1.1_chr1	PGSB	CDS	8755834	8755930	.	-	1	ID=LotjaGi1g1v0062900.1.CDS.1;Parent=LotjaGi1g1v0062900.1
LjG1.1_chr1	PGSB	exon	8756059	8756150	.	-	.	ID=LotjaGi1g1v0062900.1.exon.2;Parent=LotjaGi1g1v0062900.1
LjG1.1_chr1	PGSB	CDS	8756059	8756150	.	-	0	ID=LotjaGi1g1v0062900.1.CDS.2;Parent=LotjaGi1g1v0062900.1
LjG1.1_chr1	PGSB	exon	8757809	8757895	.	-	.	ID=LotjaGi1g1v0062900.1.exon.3;Parent=LotjaGi1g1v0062900.1
LjG1.1_chr1	PGSB	CDS	8757809	8757895	.	-	0	ID=LotjaGi1g1v0062900.1.CDS.3;Parent=LotjaGi1g1v0062900.1
LjG1.1_chr1	PGSB	exon	8758052	8758087	.	-	.	ID=LotjaGi1g1v0062900.1.exon.4;Parent=LotjaGi1g1v0062900.1
LjG1.1_chr1	PGSB	CDS	8758052	8758087	.	-	0	ID=LotjaGi1g1v0062900.1.CDS.4;Parent=LotjaGi1g1v0062900.1
LjG1.1_chr1	PGSB	exon	8758168	8758281	.	-	.	ID=LotjaGi1g1v0062900.1.exon.5;Parent=LotjaGi1g1v0062900.1
LjG1.1_chr1	PGSB	CDS	8758168	8758281	.	-	0	ID=LotjaGi1g1v0062900.1.CDS.5;Parent=LotjaGi1g1v0062900.1
LjG1.1_chr1	PGSB	exon	8758375	8758442	.	-	.	ID=LotjaGi1g1v0062900.1.exon.6;Parent=LotjaGi1g1v0062900.1
LjG1.1_chr1	PGSB	CDS	8758375	8758442	.	-	2	ID=LotjaGi1g1v0062900.1.CDS.6;Parent=LotjaGi1g1v0062900.1
LjG1.1_chr1	PGSB	exon	8758874	8758958	.	-	.	ID=LotjaGi1g1v0062900.1.exon.7;Parent=LotjaGi1g1v0062900.1
LjG1.1_chr1	PGSB	CDS	8758874	8758958	.	-	0	ID=LotjaGi1g1v0062900.1.CDS.7;Parent=LotjaGi1g1v0062900.1
LjG1.1_chr1	PGSB	exon	8759053	8759086	.	-	.	ID=LotjaGi1g1v0062900.1.exon.8;Parent=LotjaGi1g1v0062900.1
LjG1.1_chr1	PGSB	CDS	8759053	8759086	.	-	1	ID=LotjaGi1g1v0062900.1.CDS.8;Parent=LotjaGi1g1v0062900.1
LjG1.1_chr1	PGSB	exon	8759207	8759274	.	-	.	ID=LotjaGi1g1v0062900.1.exon.9;Parent=LotjaGi1g1v0062900.1
LjG1.1_chr1	PGSB	CDS	8759207	8759274	.	-	0	ID=LotjaGi1g1v0062900.1.CDS.9;Parent=LotjaGi1g1v0062900.1
LjG1.1_chr1	PGSB	exon	8759726	8759854	.	-	.	ID=LotjaGi1g1v0062900.1.exon.10;Parent=LotjaGi1g1v0062900.1
LjG1.1_chr1	PGSB	CDS	8759726	8759854	.	-	0	ID=LotjaGi1g1v0062900.1.CDS.10;Parent=LotjaGi1g1v0062900.1
LjG1.1_chr1	PGSB	exon	8759932	8760078	.	-	.	ID=LotjaGi1g1v0062900.1.exon.11;Parent=LotjaGi1g1v0062900.1
LjG1.1_chr1	PGSB	CDS	8759932	8760078	.	-	0	ID=LotjaGi1g1v0062900.1.CDS.11;Parent=LotjaGi1g1v0062900.1
LjG1.1_chr1	PGSB	exon	8760596	8760679	.	-	.	ID=LotjaGi1g1v0062900.1.exon.12;Parent=LotjaGi1g1v0062900.1
LjG1.1_chr1	PGSB	CDS	8760596	8760679	.	-	0	ID=LotjaGi1g1v0062900.1.CDS.12;Parent=LotjaGi1g1v0062900.1
LjG1.1_chr1	PGSB	exon	8761020	8761125	.	-	.	ID=LotjaGi1g1v0062900.1.exon.13;Parent=LotjaGi1g1v0062900.1
LjG1.1_chr1	PGSB	CDS	8761020	8761125	.	-	1	ID=LotjaGi1g1v0062900.1.CDS.13;Parent=LotjaGi1g1v0062900.1
LjG1.1_chr1	PGSB	exon	8761711	8761775	.	-	.	ID=LotjaGi1g1v0062900.1.exon.14;Parent=LotjaGi1g1v0062900.1
LjG1.1_chr1	PGSB	CDS	8761711	8761775	.	-	0	ID=LotjaGi1g1v0062900.1.CDS.14;Parent=LotjaGi1g1v0062900.1
LjG1.1_chr1	PGSB	exon	8762460	8762567	.	-	.	ID=LotjaGi1g1v0062900.1.exon.15;Parent=LotjaGi1g1v0062900.1
LjG1.1_chr1	PGSB	CDS	8762460	8762567	.	-	0	ID=LotjaGi1g1v0062900.1.CDS.15;Parent=LotjaGi1g1v0062900.1
LjG1.1_chr1	PGSB	exon	8762677	8762864	.	-	.	ID=LotjaGi1g1v0062900.1.exon.16;Parent=LotjaGi1g1v0062900.1
LjG1.1_chr1	PGSB	CDS	8762677	8762864	.	-	2	ID=LotjaGi1g1v0062900.1.CDS.16;Parent=LotjaGi1g1v0062900.1
LjG1.1_chr1	PGSB	exon	8763092	8763209	.	-	.	ID=LotjaGi1g1v0062900.1.exon.17;Parent=LotjaGi1g1v0062900.1
LjG1.1_chr1	PGSB	CDS	8763092	8763209	.	-	0	ID=LotjaGi1g1v0062900.1.CDS.17;Parent=LotjaGi1g1v0062900.1
LjG1.1_chr1	PGSB	CDS	8763303	8763431	.	-	0	ID=LotjaGi1g1v0062900.1.CDS.18;Parent=LotjaGi1g1v0062900.1
LjG1.1_chr1	PGSB	exon	8763303	8763613	.	-	.	ID=LotjaGi1g1v0062900.1.exon.18;Parent=LotjaGi1g1v0062900.1
LjG1.1_chr1	PGSB	five_prime_UTR	8763432	8763613	.	-	.	ID=LotjaGi1g1v0062900.1.five_prime_UTR.2;Parent=LotjaGi1g1v0062900.1
LjG1.1_chr1	PGSB	mRNA	8755286	8763613	.	-	.	ID=LotjaGi1g1v0062900.2;Parent=LotjaGi1g1v0062900;description=Lycopene beta/epsilon cyclase;ahrdqual=***;IPR=IPR023753,IPR023753;Pfam=SSF51905,SSF51905;te-related=0
LjG1.1_chr1	PGSB	exon	8755286	8755930	.	-	.	ID=LotjaGi1g1v0062900.2.exon.1;Parent=LotjaGi1g1v0062900.2
LjG1.1_chr1	PGSB	three_prime_UTR	8755286	8755930	.	-	.	ID=LotjaGi1g1v0062900.2.three_prime_UTR.1;Parent=LotjaGi1g1v0062900.2
LjG1.1_chr1	PGSB	exon	8756059	8756150	.	-	.	ID=LotjaGi1g1v0062900.2.exon.2;Parent=LotjaGi1g1v0062900.2
LjG1.1_chr1	PGSB	three_prime_UTR	8756059	8756150	.	-	.	ID=LotjaGi1g1v0062900.2.three_prime_UTR.2;Parent=LotjaGi1g1v0062900.2
LjG1.1_chr1	PGSB	exon	8756693	8757162	.	-	.	ID=LotjaGi1g1v0062900.2.exon.3;Parent=LotjaGi1g1v0062900.2
LjG1.1_chr1	PGSB	three_prime_UTR	8756693	8757162	.	-	.	ID=LotjaGi1g1v0062900.2.three_prime_UTR.3;Parent=LotjaGi1g1v0062900.2
LjG1.1_chr1	PGSB	exon	8757291	8757382	.	-	.	ID=LotjaGi1g1v0062900.2.exon.4;Parent=LotjaGi1g1v0062900.2
LjG1.1_chr1	PGSB	three_prime_UTR	8757291	8757382	.	-	.	ID=LotjaGi1g1v0062900.2.three_prime_UTR.4;Parent=LotjaGi1g1v0062900.2
LjG1.1_chr1	PGSB	three_prime_UTR	8757809	8758039	.	-	.	ID=LotjaGi1g1v0062900.2.three_prime_UTR.5;Parent=LotjaGi1g1v0062900.2
LjG1.1_chr1	PGSB	exon	8757809	8758087	.	-	.	ID=LotjaGi1g1v0062900.2.exon.5;Parent=LotjaGi1g1v0062900.2
LjG1.1_chr1	PGSB	CDS	8758040	8758087	.	-	0	ID=LotjaGi1g1v0062900.2.CDS.1;Parent=LotjaGi1g1v0062900.2
LjG1.1_chr1	PGSB	exon	8758168	8758281	.	-	.	ID=LotjaGi1g1v0062900.2.exon.6;Parent=LotjaGi1g1v0062900.2
LjG1.1_chr1	PGSB	CDS	8758168	8758281	.	-	0	ID=LotjaGi1g1v0062900.2.CDS.2;Parent=LotjaGi1g1v0062900.2
LjG1.1_chr1	PGSB	exon	8758375	8758442	.	-	.	ID=LotjaGi1g1v0062900.2.exon.7;Parent=LotjaGi1g1v0062900.2
LjG1.1_chr1	PGSB	CDS	8758375	8758442	.	-	2	ID=LotjaGi1g1v0062900.2.CDS.3;Parent=LotjaGi1g1v0062900.2
LjG1.1_chr1	PGSB	exon	8758874	8758958	.	-	.	ID=LotjaGi1g1v0062900.2.exon.8;Parent=LotjaGi1g1v0062900.2
LjG1.1_chr1	PGSB	CDS	8758874	8758958	.	-	0	ID=LotjaGi1g1v0062900.2.CDS.4;Parent=LotjaGi1g1v0062900.2
LjG1.1_chr1	PGSB	exon	8759053	8759086	.	-	.	ID=LotjaGi1g1v0062900.2.exon.9;Parent=LotjaGi1g1v0062900.2
LjG1.1_chr1	PGSB	CDS	8759053	8759086	.	-	1	ID=LotjaGi1g1v0062900.2.CDS.5;Parent=LotjaGi1g1v0062900.2
LjG1.1_chr1	PGSB	exon	8759207	8759274	.	-	.	ID=LotjaGi1g1v0062900.2.exon.10;Parent=LotjaGi1g1v0062900.2
LjG1.1_chr1	PGSB	CDS	8759207	8759274	.	-	0	ID=LotjaGi1g1v0062900.2.CDS.6;Parent=LotjaGi1g1v0062900.2
LjG1.1_chr1	PGSB	exon	8759726	8759854	.	-	.	ID=LotjaGi1g1v0062900.2.exon.11;Parent=LotjaGi1g1v0062900.2
LjG1.1_chr1	PGSB	CDS	8759726	8759854	.	-	0	ID=LotjaGi1g1v0062900.2.CDS.7;Parent=LotjaGi1g1v0062900.2
LjG1.1_chr1	PGSB	exon	8759932	8760078	.	-	.	ID=LotjaGi1g1v0062900.2.exon.12;Parent=LotjaGi1g1v0062900.2
LjG1.1_chr1	PGSB	CDS	8759932	8760078	.	-	0	ID=LotjaGi1g1v0062900.2.CDS.8;Parent=LotjaGi1g1v0062900.2
LjG1.1_chr1	PGSB	exon	8760596	8760679	.	-	.	ID=LotjaGi1g1v0062900.2.exon.13;Parent=LotjaGi1g1v0062900.2
LjG1.1_chr1	PGSB	CDS	8760596	8760679	.	-	0	ID=LotjaGi1g1v0062900.2.CDS.9;Parent=LotjaGi1g1v0062900.2
LjG1.1_chr1	PGSB	exon	8761020	8761125	.	-	.	ID=LotjaGi1g1v0062900.2.exon.14;Parent=LotjaGi1g1v0062900.2
LjG1.1_chr1	PGSB	CDS	8761020	8761125	.	-	1	ID=LotjaGi1g1v0062900.2.CDS.10;Parent=LotjaGi1g1v0062900.2
LjG1.1_chr1	PGSB	exon	8761711	8761775	.	-	.	ID=LotjaGi1g1v0062900.2.exon.15;Parent=LotjaGi1g1v0062900.2
LjG1.1_chr1	PGSB	CDS	8761711	8761775	.	-	0	ID=LotjaGi1g1v0062900.2.CDS.11;Parent=LotjaGi1g1v0062900.2
LjG1.1_chr1	PGSB	exon	8762460	8762567	.	-	.	ID=LotjaGi1g1v0062900.2.exon.16;Parent=LotjaGi1g1v0062900.2
LjG1.1_chr1	PGSB	CDS	8762460	8762567	.	-	0	ID=LotjaGi1g1v0062900.2.CDS.12;Parent=LotjaGi1g1v0062900.2
LjG1.1_chr1	PGSB	exon	8762677	8762864	.	-	.	ID=LotjaGi1g1v0062900.2.exon.17;Parent=LotjaGi1g1v0062900.2
LjG1.1_chr1	PGSB	CDS	8762677	8762864	.	-	2	ID=LotjaGi1g1v0062900.2.CDS.13;Parent=LotjaGi1g1v0062900.2
LjG1.1_chr1	PGSB	exon	8763092	8763209	.	-	.	ID=LotjaGi1g1v0062900.2.exon.18;Parent=LotjaGi1g1v0062900.2
LjG1.1_chr1	PGSB	CDS	8763092	8763209	.	-	0	ID=LotjaGi1g1v0062900.2.CDS.14;Parent=LotjaGi1g1v0062900.2
LjG1.1_chr1	PGSB	CDS	8763303	8763431	.	-	0	ID=LotjaGi1g1v0062900.2.CDS.15;Parent=LotjaGi1g1v0062900.2
LjG1.1_chr1	PGSB	exon	8763303	8763613	.	-	.	ID=LotjaGi1g1v0062900.2.exon.19;Parent=LotjaGi1g1v0062900.2
LjG1.1_chr1	PGSB	five_prime_UTR	8763432	8763613	.	-	.	ID=LotjaGi1g1v0062900.2.five_prime_UTR.6;Parent=LotjaGi1g1v0062900.2
LjG1.1_chr1	PGSB	mRNA	8755568	8763540	.	-	.	ID=LotjaGi1g1v0062900.3;Parent=LotjaGi1g1v0062900;description=Lycopene beta/epsilon cyclase;ahrdqual=***;te-related=0
LjG1.1_chr1	PGSB	exon	8755568	8755930	.	-	.	ID=LotjaGi1g1v0062900.3.exon.1;Parent=LotjaGi1g1v0062900.3
LjG1.1_chr1	PGSB	three_prime_UTR	8755568	8755930	.	-	.	ID=LotjaGi1g1v0062900.3.three_prime_UTR.1;Parent=LotjaGi1g1v0062900.3
LjG1.1_chr1	PGSB	exon	8756059	8756150	.	-	.	ID=LotjaGi1g1v0062900.3.exon.2;Parent=LotjaGi1g1v0062900.3
LjG1.1_chr1	PGSB	three_prime_UTR	8756059	8756150	.	-	.	ID=LotjaGi1g1v0062900.3.three_prime_UTR.2;Parent=LotjaGi1g1v0062900.3
LjG1.1_chr1	PGSB	three_prime_UTR	8756693	8757065	.	-	.	ID=LotjaGi1g1v0062900.3.three_prime_UTR.3;Parent=LotjaGi1g1v0062900.3
LjG1.1_chr1	PGSB	exon	8756693	8757162	.	-	.	ID=LotjaGi1g1v0062900.3.exon.3;Parent=LotjaGi1g1v0062900.3
LjG1.1_chr1	PGSB	CDS	8757066	8757162	.	-	1	ID=LotjaGi1g1v0062900.3.CDS.1;Parent=LotjaGi1g1v0062900.3
LjG1.1_chr1	PGSB	exon	8757291	8757382	.	-	.	ID=LotjaGi1g1v0062900.3.exon.4;Parent=LotjaGi1g1v0062900.3
LjG1.1_chr1	PGSB	CDS	8757291	8757382	.	-	0	ID=LotjaGi1g1v0062900.3.CDS.2;Parent=LotjaGi1g1v0062900.3
LjG1.1_chr1	PGSB	exon	8757809	8757895	.	-	.	ID=LotjaGi1g1v0062900.3.exon.5;Parent=LotjaGi1g1v0062900.3
LjG1.1_chr1	PGSB	CDS	8757809	8757895	.	-	0	ID=LotjaGi1g1v0062900.3.CDS.3;Parent=LotjaGi1g1v0062900.3
LjG1.1_chr1	PGSB	exon	8758052	8758087	.	-	.	ID=LotjaGi1g1v0062900.3.exon.6;Parent=LotjaGi1g1v0062900.3
LjG1.1_chr1	PGSB	CDS	8758052	8758087	.	-	0	ID=LotjaGi1g1v0062900.3.CDS.4;Parent=LotjaGi1g1v0062900.3
LjG1.1_chr1	PGSB	exon	8758168	8758281	.	-	.	ID=LotjaGi1g1v0062900.3.exon.7;Parent=LotjaGi1g1v0062900.3
LjG1.1_chr1	PGSB	CDS	8758168	8758281	.	-	0	ID=LotjaGi1g1v0062900.3.CDS.5;Parent=LotjaGi1g1v0062900.3
LjG1.1_chr1	PGSB	exon	8758375	8758442	.	-	.	ID=LotjaGi1g1v0062900.3.exon.8;Parent=LotjaGi1g1v0062900.3
LjG1.1_chr1	PGSB	CDS	8758375	8758442	.	-	2	ID=LotjaGi1g1v0062900.3.CDS.6;Parent=LotjaGi1g1v0062900.3
LjG1.1_chr1	PGSB	exon	8758874	8758958	.	-	.	ID=LotjaGi1g1v0062900.3.exon.9;Parent=LotjaGi1g1v0062900.3
LjG1.1_chr1	PGSB	CDS	8758874	8758958	.	-	0	ID=LotjaGi1g1v0062900.3.CDS.7;Parent=LotjaGi1g1v0062900.3
LjG1.1_chr1	PGSB	exon	8759053	8759086	.	-	.	ID=LotjaGi1g1v0062900.3.exon.10;Parent=LotjaGi1g1v0062900.3
LjG1.1_chr1	PGSB	CDS	8759053	8759086	.	-	1	ID=LotjaGi1g1v0062900.3.CDS.8;Parent=LotjaGi1g1v0062900.3
LjG1.1_chr1	PGSB	exon	8759207	8759274	.	-	.	ID=LotjaGi1g1v0062900.3.exon.11;Parent=LotjaGi1g1v0062900.3
LjG1.1_chr1	PGSB	CDS	8759207	8759274	.	-	0	ID=LotjaGi1g1v0062900.3.CDS.9;Parent=LotjaGi1g1v0062900.3
LjG1.1_chr1	PGSB	exon	8759726	8759854	.	-	.	ID=LotjaGi1g1v0062900.3.exon.12;Parent=LotjaGi1g1v0062900.3
LjG1.1_chr1	PGSB	CDS	8759726	8759854	.	-	0	ID=LotjaGi1g1v0062900.3.CDS.10;Parent=LotjaGi1g1v0062900.3
LjG1.1_chr1	PGSB	exon	8759932	8760078	.	-	.	ID=LotjaGi1g1v0062900.3.exon.13;Parent=LotjaGi1g1v0062900.3
LjG1.1_chr1	PGSB	CDS	8759932	8760078	.	-	0	ID=LotjaGi1g1v0062900.3.CDS.11;Parent=LotjaGi1g1v0062900.3
LjG1.1_chr1	PGSB	exon	8760596	8760679	.	-	.	ID=LotjaGi1g1v0062900.3.exon.14;Parent=LotjaGi1g1v0062900.3
LjG1.1_chr1	PGSB	CDS	8760596	8760679	.	-	0	ID=LotjaGi1g1v0062900.3.CDS.12;Parent=LotjaGi1g1v0062900.3
LjG1.1_chr1	PGSB	exon	8761020	8761125	.	-	.	ID=LotjaGi1g1v0062900.3.exon.15;Parent=LotjaGi1g1v0062900.3
LjG1.1_chr1	PGSB	CDS	8761020	8761125	.	-	1	ID=LotjaGi1g1v0062900.3.CDS.13;Parent=LotjaGi1g1v0062900.3
LjG1.1_chr1	PGSB	exon	8761711	8761775	.	-	.	ID=LotjaGi1g1v0062900.3.exon.16;Parent=LotjaGi1g1v0062900.3
LjG1.1_chr1	PGSB	CDS	8761711	8761775	.	-	0	ID=LotjaGi1g1v0062900.3.CDS.14;Parent=LotjaGi1g1v0062900.3
LjG1.1_chr1	PGSB	exon	8762460	8762567	.	-	.	ID=LotjaGi1g1v0062900.3.exon.17;Parent=LotjaGi1g1v0062900.3
LjG1.1_chr1	PGSB	CDS	8762460	8762567	.	-	0	ID=LotjaGi1g1v0062900.3.CDS.15;Parent=LotjaGi1g1v0062900.3
LjG1.1_chr1	PGSB	exon	8762677	8762864	.	-	.	ID=LotjaGi1g1v0062900.3.exon.18;Parent=LotjaGi1g1v0062900.3
LjG1.1_chr1	PGSB	CDS	8762677	8762864	.	-	2	ID=LotjaGi1g1v0062900.3.CDS.16;Parent=LotjaGi1g1v0062900.3
LjG1.1_chr1	PGSB	exon	8763092	8763209	.	-	.	ID=LotjaGi1g1v0062900.3.exon.19;Parent=LotjaGi1g1v0062900.3
LjG1.1_chr1	PGSB	CDS	8763092	8763209	.	-	0	ID=LotjaGi1g1v0062900.3.CDS.17;Parent=LotjaGi1g1v0062900.3
LjG1.1_chr1	PGSB	CDS	8763303	8763431	.	-	0	ID=LotjaGi1g1v0062900.3.CDS.18;Parent=LotjaGi1g1v0062900.3
LjG1.1_chr1	PGSB	exon	8763303	8763540	.	-	.	ID=LotjaGi1g1v0062900.3.exon.20;Parent=LotjaGi1g1v0062900.3
LjG1.1_chr1	PGSB	five_prime_UTR	8763432	8763540	.	-	.	ID=LotjaGi1g1v0062900.3.five_prime_UTR.4;Parent=LotjaGi1g1v0062900.3
LjG1.1_chr1	PGSB	mRNA	8757066	8763431	.	-	.	ID=LotjaGi1g1v0062900.4;Parent=LotjaGi1g1v0062900;description=Lycopene beta/epsilon cyclase;ahrdqual=***;IPR=IPR023753;Pfam=SSF51905;te-related=0
LjG1.1_chr1	PGSB	exon	8757066	8757162	.	-	.	ID=LotjaGi1g1v0062900.4.exon.1;Parent=LotjaGi1g1v0062900.4
LjG1.1_chr1	PGSB	three_prime_UTR	8757066	8757162	.	-	.	ID=LotjaGi1g1v0062900.4.three_prime_UTR.1;Parent=LotjaGi1g1v0062900.4
LjG1.1_chr1	PGSB	exon	8757291	8757382	.	-	.	ID=LotjaGi1g1v0062900.4.exon.2;Parent=LotjaGi1g1v0062900.4
LjG1.1_chr1	PGSB	three_prime_UTR	8757291	8757382	.	-	.	ID=LotjaGi1g1v0062900.4.three_prime_UTR.2;Parent=LotjaGi1g1v0062900.4
LjG1.1_chr1	PGSB	exon	8757809	8757895	.	-	.	ID=LotjaGi1g1v0062900.4.exon.3;Parent=LotjaGi1g1v0062900.4
LjG1.1_chr1	PGSB	three_prime_UTR	8757809	8757895	.	-	.	ID=LotjaGi1g1v0062900.4.three_prime_UTR.3;Parent=LotjaGi1g1v0062900.4
LjG1.1_chr1	PGSB	exon	8758052	8758114	.	-	.	ID=LotjaGi1g1v0062900.4.exon.4;Parent=LotjaGi1g1v0062900.4
LjG1.1_chr1	PGSB	three_prime_UTR	8758052	8758114	.	-	.	ID=LotjaGi1g1v0062900.4.three_prime_UTR.4;Parent=LotjaGi1g1v0062900.4
LjG1.1_chr1	PGSB	exon	8758168	8758281	.	-	.	ID=LotjaGi1g1v0062900.4.exon.5;Parent=LotjaGi1g1v0062900.4
LjG1.1_chr1	PGSB	three_prime_UTR	8758168	8758281	.	-	.	ID=LotjaGi1g1v0062900.4.three_prime_UTR.5;Parent=LotjaGi1g1v0062900.4
LjG1.1_chr1	PGSB	exon	8758375	8758442	.	-	.	ID=LotjaGi1g1v0062900.4.exon.6;Parent=LotjaGi1g1v0062900.4
LjG1.1_chr1	PGSB	three_prime_UTR	8758375	8758442	.	-	.	ID=LotjaGi1g1v0062900.4.three_prime_UTR.6;Parent=LotjaGi1g1v0062900.4
LjG1.1_chr1	PGSB	exon	8758874	8758958	.	-	.	ID=LotjaGi1g1v0062900.4.exon.7;Parent=LotjaGi1g1v0062900.4
LjG1.1_chr1	PGSB	three_prime_UTR	8758874	8758958	.	-	.	ID=LotjaGi1g1v0062900.4.three_prime_UTR.7;Parent=LotjaGi1g1v0062900.4
LjG1.1_chr1	PGSB	exon	8759053	8759086	.	-	.	ID=LotjaGi1g1v0062900.4.exon.8;Parent=LotjaGi1g1v0062900.4
LjG1.1_chr1	PGSB	three_prime_UTR	8759053	8759086	.	-	.	ID=LotjaGi1g1v0062900.4.three_prime_UTR.8;Parent=LotjaGi1g1v0062900.4
LjG1.1_chr1	PGSB	exon	8759207	8759274	.	-	.	ID=LotjaGi1g1v0062900.4.exon.9;Parent=LotjaGi1g1v0062900.4
LjG1.1_chr1	PGSB	three_prime_UTR	8759207	8759274	.	-	.	ID=LotjaGi1g1v0062900.4.three_prime_UTR.9;Parent=LotjaGi1g1v0062900.4
LjG1.1_chr1	PGSB	exon	8759377	8759391	.	-	.	ID=LotjaGi1g1v0062900.4.exon.10;Parent=LotjaGi1g1v0062900.4
LjG1.1_chr1	PGSB	CDS	8759377	8759391	.	-	0	ID=LotjaGi1g1v0062900.4.CDS.1;Parent=LotjaGi1g1v0062900.4
LjG1.1_chr1	PGSB	exon	8759726	8759854	.	-	.	ID=LotjaGi1g1v0062900.4.exon.11;Parent=LotjaGi1g1v0062900.4
LjG1.1_chr1	PGSB	CDS	8759726	8759854	.	-	0	ID=LotjaGi1g1v0062900.4.CDS.2;Parent=LotjaGi1g1v0062900.4
LjG1.1_chr1	PGSB	exon	8759932	8760078	.	-	.	ID=LotjaGi1g1v0062900.4.exon.12;Parent=LotjaGi1g1v0062900.4
LjG1.1_chr1	PGSB	CDS	8759932	8760078	.	-	0	ID=LotjaGi1g1v0062900.4.CDS.3;Parent=LotjaGi1g1v0062900.4
LjG1.1_chr1	PGSB	exon	8760596	8760679	.	-	.	ID=LotjaGi1g1v0062900.4.exon.13;Parent=LotjaGi1g1v0062900.4
LjG1.1_chr1	PGSB	CDS	8760596	8760679	.	-	0	ID=LotjaGi1g1v0062900.4.CDS.4;Parent=LotjaGi1g1v0062900.4
LjG1.1_chr1	PGSB	exon	8761020	8761125	.	-	.	ID=LotjaGi1g1v0062900.4.exon.14;Parent=LotjaGi1g1v0062900.4
LjG1.1_chr1	PGSB	CDS	8761020	8761125	.	-	1	ID=LotjaGi1g1v0062900.4.CDS.5;Parent=LotjaGi1g1v0062900.4
LjG1.1_chr1	PGSB	exon	8761711	8761775	.	-	.	ID=LotjaGi1g1v0062900.4.exon.15;Parent=LotjaGi1g1v0062900.4
LjG1.1_chr1	PGSB	CDS	8761711	8761775	.	-	0	ID=LotjaGi1g1v0062900.4.CDS.6;Parent=LotjaGi1g1v0062900.4
LjG1.1_chr1	PGSB	exon	8762460	8762567	.	-	.	ID=LotjaGi1g1v0062900.4.exon.16;Parent=LotjaGi1g1v0062900.4
LjG1.1_chr1	PGSB	CDS	8762460	8762567	.	-	0	ID=LotjaGi1g1v0062900.4.CDS.7;Parent=LotjaGi1g1v0062900.4
LjG1.1_chr1	PGSB	exon	8762677	8762864	.	-	.	ID=LotjaGi1g1v0062900.4.exon.17;Parent=LotjaGi1g1v0062900.4
LjG1.1_chr1	PGSB	CDS	8762677	8762864	.	-	2	ID=LotjaGi1g1v0062900.4.CDS.8;Parent=LotjaGi1g1v0062900.4
LjG1.1_chr1	PGSB	exon	8763092	8763209	.	-	.	ID=LotjaGi1g1v0062900.4.exon.18;Parent=LotjaGi1g1v0062900.4
LjG1.1_chr1	PGSB	CDS	8763092	8763209	.	-	0	ID=LotjaGi1g1v0062900.4.CDS.9;Parent=LotjaGi1g1v0062900.4
LjG1.1_chr1	PGSB	exon	8763303	8763431	.	-	.	ID=LotjaGi1g1v0062900.4.exon.19;Parent=LotjaGi1g1v0062900.4
LjG1.1_chr1	PGSB	CDS	8763303	8763431	.	-	0	ID=LotjaGi1g1v0062900.4.CDS.10;Parent=LotjaGi1g1v0062900.4
LjG1.1_chr1	PGSB	mRNA	8757066	8763431	.	-	.	ID=LotjaGi1g1v0062900.5;Parent=LotjaGi1g1v0062900;description=Lycopene beta/epsilon cyclase;ahrdqual=***;te-related=0
LjG1.1_chr1	PGSB	exon	8757066	8757162	.	-	.	ID=LotjaGi1g1v0062900.5.exon.1;Parent=LotjaGi1g1v0062900.5
LjG1.1_chr1	PGSB	CDS	8757066	8757162	.	-	1	ID=LotjaGi1g1v0062900.5.CDS.1;Parent=LotjaGi1g1v0062900.5
LjG1.1_chr1	PGSB	exon	8757291	8757382	.	-	.	ID=LotjaGi1g1v0062900.5.exon.2;Parent=LotjaGi1g1v0062900.5
LjG1.1_chr1	PGSB	CDS	8757291	8757382	.	-	0	ID=LotjaGi1g1v0062900.5.CDS.2;Parent=LotjaGi1g1v0062900.5
LjG1.1_chr1	PGSB	exon	8757809	8757895	.	-	.	ID=LotjaGi1g1v0062900.5.exon.3;Parent=LotjaGi1g1v0062900.5
LjG1.1_chr1	PGSB	CDS	8757809	8757895	.	-	0	ID=LotjaGi1g1v0062900.5.CDS.3;Parent=LotjaGi1g1v0062900.5
LjG1.1_chr1	PGSB	exon	8758052	8758087	.	-	.	ID=LotjaGi1g1v0062900.5.exon.4;Parent=LotjaGi1g1v0062900.5
LjG1.1_chr1	PGSB	CDS	8758052	8758087	.	-	0	ID=LotjaGi1g1v0062900.5.CDS.4;Parent=LotjaGi1g1v0062900.5
LjG1.1_chr1	PGSB	exon	8758168	8758281	.	-	.	ID=LotjaGi1g1v0062900.5.exon.5;Parent=LotjaGi1g1v0062900.5
LjG1.1_chr1	PGSB	CDS	8758168	8758281	.	-	0	ID=LotjaGi1g1v0062900.5.CDS.5;Parent=LotjaGi1g1v0062900.5
LjG1.1_chr1	PGSB	exon	8758375	8758442	.	-	.	ID=LotjaGi1g1v0062900.5.exon.6;Parent=LotjaGi1g1v0062900.5
LjG1.1_chr1	PGSB	CDS	8758375	8758442	.	-	2	ID=LotjaGi1g1v0062900.5.CDS.6;Parent=LotjaGi1g1v0062900.5
LjG1.1_chr1	PGSB	exon	8758874	8758958	.	-	.	ID=LotjaGi1g1v0062900.5.exon.7;Parent=LotjaGi1g1v0062900.5
LjG1.1_chr1	PGSB	CDS	8758874	8758958	.	-	0	ID=LotjaGi1g1v0062900.5.CDS.7;Parent=LotjaGi1g1v0062900.5
LjG1.1_chr1	PGSB	exon	8759053	8759086	.	-	.	ID=LotjaGi1g1v0062900.5.exon.8;Parent=LotjaGi1g1v0062900.5
LjG1.1_chr1	PGSB	CDS	8759053	8759086	.	-	1	ID=LotjaGi1g1v0062900.5.CDS.8;Parent=LotjaGi1g1v0062900.5
LjG1.1_chr1	PGSB	exon	8759207	8759274	.	-	.	ID=LotjaGi1g1v0062900.5.exon.9;Parent=LotjaGi1g1v0062900.5
LjG1.1_chr1	PGSB	CDS	8759207	8759274	.	-	0	ID=LotjaGi1g1v0062900.5.CDS.9;Parent=LotjaGi1g1v0062900.5
LjG1.1_chr1	PGSB	exon	8759726	8759854	.	-	.	ID=LotjaGi1g1v0062900.5.exon.10;Parent=LotjaGi1g1v0062900.5
LjG1.1_chr1	PGSB	CDS	8759726	8759854	.	-	0	ID=LotjaGi1g1v0062900.5.CDS.10;Parent=LotjaGi1g1v0062900.5
LjG1.1_chr1	PGSB	exon	8759932	8760078	.	-	.	ID=LotjaGi1g1v0062900.5.exon.11;Parent=LotjaGi1g1v0062900.5
LjG1.1_chr1	PGSB	CDS	8759932	8760078	.	-	0	ID=LotjaGi1g1v0062900.5.CDS.11;Parent=LotjaGi1g1v0062900.5
LjG1.1_chr1	PGSB	exon	8760596	8760679	.	-	.	ID=LotjaGi1g1v0062900.5.exon.12;Parent=LotjaGi1g1v0062900.5
LjG1.1_chr1	PGSB	CDS	8760596	8760679	.	-	0	ID=LotjaGi1g1v0062900.5.CDS.12;Parent=LotjaGi1g1v0062900.5
LjG1.1_chr1	PGSB	exon	8761020	8761125	.	-	.	ID=LotjaGi1g1v0062900.5.exon.13;Parent=LotjaGi1g1v0062900.5
LjG1.1_chr1	PGSB	CDS	8761020	8761125	.	-	1	ID=LotjaGi1g1v0062900.5.CDS.13;Parent=LotjaGi1g1v0062900.5
LjG1.1_chr1	PGSB	exon	8761711	8761775	.	-	.	ID=LotjaGi1g1v0062900.5.exon.14;Parent=LotjaGi1g1v0062900.5
LjG1.1_chr1	PGSB	CDS	8761711	8761775	.	-	0	ID=LotjaGi1g1v0062900.5.CDS.14;Parent=LotjaGi1g1v0062900.5
LjG1.1_chr1	PGSB	exon	8762460	8762567	.	-	.	ID=LotjaGi1g1v0062900.5.exon.15;Parent=LotjaGi1g1v0062900.5
LjG1.1_chr1	PGSB	CDS	8762460	8762567	.	-	0	ID=LotjaGi1g1v0062900.5.CDS.15;Parent=LotjaGi1g1v0062900.5
LjG1.1_chr1	PGSB	exon	8762677	8762864	.	-	.	ID=LotjaGi1g1v0062900.5.exon.16;Parent=LotjaGi1g1v0062900.5
LjG1.1_chr1	PGSB	CDS	8762677	8762864	.	-	2	ID=LotjaGi1g1v0062900.5.CDS.16;Parent=LotjaGi1g1v0062900.5
LjG1.1_chr1	PGSB	exon	8763092	8763209	.	-	.	ID=LotjaGi1g1v0062900.5.exon.17;Parent=LotjaGi1g1v0062900.5
LjG1.1_chr1	PGSB	CDS	8763092	8763209	.	-	0	ID=LotjaGi1g1v0062900.5.CDS.17;Parent=LotjaGi1g1v0062900.5
LjG1.1_chr1	PGSB	exon	8763303	8763431	.	-	.	ID=LotjaGi1g1v0062900.5.exon.18;Parent=LotjaGi1g1v0062900.5
LjG1.1_chr1	PGSB	CDS	8763303	8763431	.	-	0	ID=LotjaGi1g1v0062900.5.CDS.18;Parent=LotjaGi1g1v0062900.5
###
LjG1.1_chr1	PGSB	CDS	8763303	8763431	.	-	0	ID=LotjaGi1g1v0062900.5.CDS.18;Parent=LotjaGi1g1v0062900.5
LjG1.1_chr1	PGSB	gene	8764823	8774389	.	-	.	ID=LotjaGi1g1v0063000
LjG1.1_chr1	PGSB	mRNA	8764823	8774389	.	-	.	ID=LotjaGi1g1v0063000.1;Parent=LotjaGi1g1v0063000;description=Serine/threonine protein phosphatase 2A regulatory subunit B;ahrdqual=***;GO=GO:0000159,GO:0007165,GO:0019888,GO:0043666;IPR=IPR016024,IPR002554;Pfam=SSF48371,PF01603;te-related=0
LjG1.1_chr1	PGSB	exon	8764823	8766351	.	-	.	ID=LotjaGi1g1v0063000.1.exon.1;Parent=LotjaGi1g1v0063000.1
LjG1.1_chr1	PGSB	three_prime_UTR	8764823	8766351	.	-	.	ID=LotjaGi1g1v0063000.1.three_prime_UTR.1;Parent=LotjaGi1g1v0063000.1
LjG1.1_chr1	PGSB	exon	8766838	8767065	.	-	.	ID=LotjaGi1g1v0063000.1.exon.2;Parent=LotjaGi1g1v0063000.1
LjG1.1_chr1	PGSB	three_prime_UTR	8766838	8767065	.	-	.	ID=LotjaGi1g1v0063000.1.three_prime_UTR.2;Parent=LotjaGi1g1v0063000.1
LjG1.1_chr1	PGSB	three_prime_UTR	8767931	8771661	.	-	.	ID=LotjaGi1g1v0063000.1.three_prime_UTR.3;Parent=LotjaGi1g1v0063000.1
LjG1.1_chr1	PGSB	exon	8767931	8772048	.	-	.	ID=LotjaGi1g1v0063000.1.exon.3;Parent=LotjaGi1g1v0063000.1
LjG1.1_chr1	PGSB	CDS	8771662	8772048	.	-	0	ID=LotjaGi1g1v0063000.1.CDS.1;Parent=LotjaGi1g1v0063000.1
LjG1.1_chr1	PGSB	CDS	8772872	8773897	.	-	0	ID=LotjaGi1g1v0063000.1.CDS.2;Parent=LotjaGi1g1v0063000.1
LjG1.1_chr1	PGSB	exon	8772872	8774389	.	-	.	ID=LotjaGi1g1v0063000.1.exon.4;Parent=LotjaGi1g1v0063000.1
LjG1.1_chr1	PGSB	five_prime_UTR	8773898	8774389	.	-	.	ID=LotjaGi1g1v0063000.1.five_prime_UTR.4;Parent=LotjaGi1g1v0063000.1
###
LjG1.1_chr1	PGSB	five_prime_UTR	8773898	8774389	.	-	.	ID=LotjaGi1g1v0063000.1.five_prime_UTR.4;Parent=LotjaGi1g1v0063000.1
LjG1.1_chr1	PGSB	gene	8764823	8774892	.	+	.	ID=LotjaGi1g1v0063100
LjG1.1_chr1	PGSB	mRNA	8764823	8774892	.	+	.	ID=LotjaGi1g1v0063100.1;Parent=LotjaGi1g1v0063100;description=RmlC-like cupins superfamily protein;ahrdqual=***;IPR=IPR011051,IPR008579;Pfam=SSF51182,PF05899;te-related=0
LjG1.1_chr1	PGSB	exon	8764823	8765300	.	+	.	ID=LotjaGi1g1v0063100.1.exon.1;Parent=LotjaGi1g1v0063100.1
LjG1.1_chr1	PGSB	five_prime_UTR	8764823	8765300	.	+	.	ID=LotjaGi1g1v0063100.1.five_prime_UTR.1;Parent=LotjaGi1g1v0063100.1
LjG1.1_chr1	PGSB	five_prime_UTR	8770429	8770479	.	+	.	ID=LotjaGi1g1v0063100.1.five_prime_UTR.2;Parent=LotjaGi1g1v0063100.1
LjG1.1_chr1	PGSB	exon	8770429	8774892	.	+	.	ID=LotjaGi1g1v0063100.1.exon.2;Parent=LotjaGi1g1v0063100.1
LjG1.1_chr1	PGSB	CDS	8770480	8770914	.	+	0	ID=LotjaGi1g1v0063100.1.CDS.1;Parent=LotjaGi1g1v0063100.1
LjG1.1_chr1	PGSB	three_prime_UTR	8770915	8774892	.	+	.	ID=LotjaGi1g1v0063100.1.three_prime_UTR.3;Parent=LotjaGi1g1v0063100.1
###
LjG1.1_chr1	PGSB	three_prime_UTR	8770915	8774892	.	+	.	ID=LotjaGi1g1v0063100.1.three_prime_UTR.3;Parent=LotjaGi1g1v0063100.1
LjG1.1_chr1	PGSB	gene	8775403	8779917	.	-	.	ID=LotjaGi1g1v0063200
LjG1.1_chr1	PGSB	mRNA	8775403	8779917	.	-	.	ID=LotjaGi1g1v0063200.1;Parent=LotjaGi1g1v0063200;description=Leucine-rich repeat receptor-like protein kinase family protein;ahrdqual=*-*;IPR=IPR001611,IPR032675,IPR032675,IPR001611,IPR001611,IPR001611,IPR013210,IPR032675;Pfam=PF00560,SSF52058,SSF52058,PF13516,PF13516,PF13855,PF08263,SSF52047,SSF52058;te-related=0
LjG1.1_chr1	PGSB	three_prime_UTR	8775403	8775747	.	-	.	ID=LotjaGi1g1v0063200.1.three_prime_UTR.1;Parent=LotjaGi1g1v0063200.1
LjG1.1_chr1	PGSB	exon	8775403	8775759	.	-	.	ID=LotjaGi1g1v0063200.1.exon.1;Parent=LotjaGi1g1v0063200.1
LjG1.1_chr1	PGSB	CDS	8775748	8775759	.	-	0	ID=LotjaGi1g1v0063200.1.CDS.1;Parent=LotjaGi1g1v0063200.1
LjG1.1_chr1	PGSB	CDS	8776383	8779706	.	-	0	ID=LotjaGi1g1v0063200.1.CDS.2;Parent=LotjaGi1g1v0063200.1
LjG1.1_chr1	PGSB	exon	8776383	8779917	.	-	.	ID=LotjaGi1g1v0063200.1.exon.2;Parent=LotjaGi1g1v0063200.1
LjG1.1_chr1	PGSB	five_prime_UTR	8779707	8779917	.	-	.	ID=LotjaGi1g1v0063200.1.five_prime_UTR.2;Parent=LotjaGi1g1v0063200.1
###
LjG1.1_chr1	PGSB	five_prime_UTR	8779707	8779917	.	-	.	ID=LotjaGi1g1v0063200.1.five_prime_UTR.2;Parent=LotjaGi1g1v0063200.1
LjG1.1_chr1	PGSB	gene	8780261	8783560	.	-	.	ID=LotjaGi1g1v0063300
LjG1.1_chr1	PGSB	mRNA	8780261	8783560	.	-	.	ID=LotjaGi1g1v0063300.1;Parent=LotjaGi1g1v0063300;description=Phosphatidylglycerol/phosphatidylinositol transfer protein;ahrdqual=***;IPR=IPR014756,IPR003172;Pfam=SSF81296,PF02221;te-related=0
LjG1.1_chr1	PGSB	three_prime_UTR	8780261	8781084	.	-	.	ID=LotjaGi1g1v0063300.1.three_prime_UTR.1;Parent=LotjaGi1g1v0063300.1
LjG1.1_chr1	PGSB	exon	8780261	8781198	.	-	.	ID=LotjaGi1g1v0063300.1.exon.1;Parent=LotjaGi1g1v0063300.1
LjG1.1_chr1	PGSB	CDS	8781085	8781198	.	-	0	ID=LotjaGi1g1v0063300.1.CDS.1;Parent=LotjaGi1g1v0063300.1
LjG1.1_chr1	PGSB	exon	8781834	8782000	.	-	.	ID=LotjaGi1g1v0063300.1.exon.2;Parent=LotjaGi1g1v0063300.1
LjG1.1_chr1	PGSB	CDS	8781834	8782000	.	-	2	ID=LotjaGi1g1v0063300.1.CDS.2;Parent=LotjaGi1g1v0063300.1
LjG1.1_chr1	PGSB	exon	8782159	8782260	.	-	.	ID=LotjaGi1g1v0063300.1.exon.3;Parent=LotjaGi1g1v0063300.1
LjG1.1_chr1	PGSB	CDS	8782159	8782260	.	-	2	ID=LotjaGi1g1v0063300.1.CDS.3;Parent=LotjaGi1g1v0063300.1
LjG1.1_chr1	PGSB	CDS	8783321	8783450	.	-	0	ID=LotjaGi1g1v0063300.1.CDS.4;Parent=LotjaGi1g1v0063300.1
LjG1.1_chr1	PGSB	exon	8783321	8783560	.	-	.	ID=LotjaGi1g1v0063300.1.exon.4;Parent=LotjaGi1g1v0063300.1
LjG1.1_chr1	PGSB	five_prime_UTR	8783451	8783560	.	-	.	ID=LotjaGi1g1v0063300.1.five_prime_UTR.2;Parent=LotjaGi1g1v0063300.1
###
LjG1.1_chr1	PGSB	five_prime_UTR	8783451	8783560	.	-	.	ID=LotjaGi1g1v0063300.1.five_prime_UTR.2;Parent=LotjaGi1g1v0063300.1
LjG1.1_chr1	PGSB	gene	8792130	8802394	.	-	.	ID=LotjaGi1g1v0063400
LjG1.1_chr1	PGSB	mRNA	8792130	8802394	.	-	.	ID=LotjaGi1g1v0063400.1;Parent=LotjaGi1g1v0063400;description=Serine/threonine protein phosphatase 7 long form isogeny;ahrdqual=***;IPR=IPR019557;Pfam=PF10536;te-related=1
LjG1.1_chr1	PGSB	exon	8792130	8792856	.	-	.	ID=LotjaGi1g1v0063400.1.exon.1;Parent=LotjaGi1g1v0063400.1
LjG1.1_chr1	PGSB	three_prime_UTR	8792130	8792856	.	-	.	ID=LotjaGi1g1v0063400.1.three_prime_UTR.1;Parent=LotjaGi1g1v0063400.1
LjG1.1_chr1	PGSB	three_prime_UTR	8792944	8793503	.	-	.	ID=LotjaGi1g1v0063400.1.three_prime_UTR.2;Parent=LotjaGi1g1v0063400.1
LjG1.1_chr1	PGSB	exon	8792944	8795912	.	-	.	ID=LotjaGi1g1v0063400.1.exon.2;Parent=LotjaGi1g1v0063400.1
LjG1.1_chr1	PGSB	CDS	8793504	8794448	.	-	0	ID=LotjaGi1g1v0063400.1.CDS.1;Parent=LotjaGi1g1v0063400.1
LjG1.1_chr1	PGSB	five_prime_UTR	8794449	8795912	.	-	.	ID=LotjaGi1g1v0063400.1.five_prime_UTR.3;Parent=LotjaGi1g1v0063400.1
LjG1.1_chr1	PGSB	exon	8796069	8796104	.	-	.	ID=LotjaGi1g1v0063400.1.exon.3;Parent=LotjaGi1g1v0063400.1
LjG1.1_chr1	PGSB	five_prime_UTR	8796069	8796104	.	-	.	ID=LotjaGi1g1v0063400.1.five_prime_UTR.4;Parent=LotjaGi1g1v0063400.1
LjG1.1_chr1	PGSB	exon	8796185	8796298	.	-	.	ID=LotjaGi1g1v0063400.1.exon.4;Parent=LotjaGi1g1v0063400.1
LjG1.1_chr1	PGSB	five_prime_UTR	8796185	8796298	.	-	.	ID=LotjaGi1g1v0063400.1.five_prime_UTR.5;Parent=LotjaGi1g1v0063400.1
LjG1.1_chr1	PGSB	exon	8796392	8796948	.	-	.	ID=LotjaGi1g1v0063400.1.exon.5;Parent=LotjaGi1g1v0063400.1
LjG1.1_chr1	PGSB	five_prime_UTR	8796392	8796948	.	-	.	ID=LotjaGi1g1v0063400.1.five_prime_UTR.6;Parent=LotjaGi1g1v0063400.1
LjG1.1_chr1	PGSB	exon	8797043	8797264	.	-	.	ID=LotjaGi1g1v0063400.1.exon.6;Parent=LotjaGi1g1v0063400.1
LjG1.1_chr1	PGSB	five_prime_UTR	8797043	8797264	.	-	.	ID=LotjaGi1g1v0063400.1.five_prime_UTR.7;Parent=LotjaGi1g1v0063400.1
LjG1.1_chr1	PGSB	exon	8797763	8797891	.	-	.	ID=LotjaGi1g1v0063400.1.exon.7;Parent=LotjaGi1g1v0063400.1
LjG1.1_chr1	PGSB	five_prime_UTR	8797763	8797891	.	-	.	ID=LotjaGi1g1v0063400.1.five_prime_UTR.8;Parent=LotjaGi1g1v0063400.1
LjG1.1_chr1	PGSB	exon	8797969	8798138	.	-	.	ID=LotjaGi1g1v0063400.1.exon.8;Parent=LotjaGi1g1v0063400.1
LjG1.1_chr1	PGSB	five_prime_UTR	8797969	8798138	.	-	.	ID=LotjaGi1g1v0063400.1.five_prime_UTR.9;Parent=LotjaGi1g1v0063400.1
LjG1.1_chr1	PGSB	exon	8798829	8798912	.	-	.	ID=LotjaGi1g1v0063400.1.exon.9;Parent=LotjaGi1g1v0063400.1
LjG1.1_chr1	PGSB	five_prime_UTR	8798829	8798912	.	-	.	ID=LotjaGi1g1v0063400.1.five_prime_UTR.10;Parent=LotjaGi1g1v0063400.1
LjG1.1_chr1	PGSB	exon	8799253	8799358	.	-	.	ID=LotjaGi1g1v0063400.1.exon.10;Parent=LotjaGi1g1v0063400.1
LjG1.1_chr1	PGSB	five_prime_UTR	8799253	8799358	.	-	.	ID=LotjaGi1g1v0063400.1.five_prime_UTR.11;Parent=LotjaGi1g1v0063400.1
LjG1.1_chr1	PGSB	exon	8799944	8800008	.	-	.	ID=LotjaGi1g1v0063400.1.exon.11;Parent=LotjaGi1g1v0063400.1
LjG1.1_chr1	PGSB	five_prime_UTR	8799944	8800008	.	-	.	ID=LotjaGi1g1v0063400.1.five_prime_UTR.12;Parent=LotjaGi1g1v0063400.1
LjG1.1_chr1	PGSB	exon	8800692	8800799	.	-	.	ID=LotjaGi1g1v0063400.1.exon.12;Parent=LotjaGi1g1v0063400.1
LjG1.1_chr1	PGSB	five_prime_UTR	8800692	8800799	.	-	.	ID=LotjaGi1g1v0063400.1.five_prime_UTR.13;Parent=LotjaGi1g1v0063400.1
LjG1.1_chr1	PGSB	exon	8800906	8801093	.	-	.	ID=LotjaGi1g1v0063400.1.exon.13;Parent=LotjaGi1g1v0063400.1
LjG1.1_chr1	PGSB	five_prime_UTR	8800906	8801093	.	-	.	ID=LotjaGi1g1v0063400.1.five_prime_UTR.14;Parent=LotjaGi1g1v0063400.1
LjG1.1_chr1	PGSB	exon	8801316	8801433	.	-	.	ID=LotjaGi1g1v0063400.1.exon.14;Parent=LotjaGi1g1v0063400.1
LjG1.1_chr1	PGSB	five_prime_UTR	8801316	8801433	.	-	.	ID=LotjaGi1g1v0063400.1.five_prime_UTR.15;Parent=LotjaGi1g1v0063400.1
LjG1.1_chr1	PGSB	exon	8801532	8801645	.	-	.	ID=LotjaGi1g1v0063400.1.exon.15;Parent=LotjaGi1g1v0063400.1
LjG1.1_chr1	PGSB	five_prime_UTR	8801532	8801645	.	-	.	ID=LotjaGi1g1v0063400.1.five_prime_UTR.16;Parent=LotjaGi1g1v0063400.1
LjG1.1_chr1	PGSB	exon	8801860	8802394	.	-	.	ID=LotjaGi1g1v0063400.1.exon.16;Parent=LotjaGi1g1v0063400.1
LjG1.1_chr1	PGSB	five_prime_UTR	8801860	8802394	.	-	.	ID=LotjaGi1g1v0063400.1.five_prime_UTR.17;Parent=LotjaGi1g1v0063400.1
LjG1.1_chr1	PGSB	mRNA	8792130	8802394	.	-	.	ID=LotjaGi1g1v0063400.2;Parent=LotjaGi1g1v0063400;description=Lycopene beta/epsilon cyclase;ahrdqual=***;IPR=IPR023753;Pfam=SSF51905;te-related=0
LjG1.1_chr1	PGSB	exon	8792130	8792856	.	-	.	ID=LotjaGi1g1v0063400.2.exon.1;Parent=LotjaGi1g1v0063400.2
LjG1.1_chr1	PGSB	three_prime_UTR	8792130	8792856	.	-	.	ID=LotjaGi1g1v0063400.2.three_prime_UTR.1;Parent=LotjaGi1g1v0063400.2
LjG1.1_chr1	PGSB	exon	8792944	8796104	.	-	.	ID=LotjaGi1g1v0063400.2.exon.2;Parent=LotjaGi1g1v0063400.2
LjG1.1_chr1	PGSB	three_prime_UTR	8792944	8796104	.	-	.	ID=LotjaGi1g1v0063400.2.three_prime_UTR.2;Parent=LotjaGi1g1v0063400.2
LjG1.1_chr1	PGSB	exon	8796185	8796298	.	-	.	ID=LotjaGi1g1v0063400.2.exon.3;Parent=LotjaGi1g1v0063400.2
LjG1.1_chr1	PGSB	three_prime_UTR	8796185	8796298	.	-	.	ID=LotjaGi1g1v0063400.2.three_prime_UTR.3;Parent=LotjaGi1g1v0063400.2
LjG1.1_chr1	PGSB	exon	8796392	8796638	.	-	.	ID=LotjaGi1g1v0063400.2.exon.4;Parent=LotjaGi1g1v0063400.2
LjG1.1_chr1	PGSB	three_prime_UTR	8796392	8796638	.	-	.	ID=LotjaGi1g1v0063400.2.three_prime_UTR.4;Parent=LotjaGi1g1v0063400.2
LjG1.1_chr1	PGSB	three_prime_UTR	8796816	8796843	.	-	.	ID=LotjaGi1g1v0063400.2.three_prime_UTR.5;Parent=LotjaGi1g1v0063400.2
LjG1.1_chr1	PGSB	exon	8796816	8796948	.	-	.	ID=LotjaGi1g1v0063400.2.exon.5;Parent=LotjaGi1g1v0063400.2
LjG1.1_chr1	PGSB	CDS	8796844	8796948	.	-	0	ID=LotjaGi1g1v0063400.2.CDS.1;Parent=LotjaGi1g1v0063400.2
LjG1.1_chr1	PGSB	exon	8797043	8797076	.	-	.	ID=LotjaGi1g1v0063400.2.exon.6;Parent=LotjaGi1g1v0063400.2
LjG1.1_chr1	PGSB	CDS	8797043	8797076	.	-	1	ID=LotjaGi1g1v0063400.2.CDS.2;Parent=LotjaGi1g1v0063400.2
LjG1.1_chr1	PGSB	exon	8797197	8797264	.	-	.	ID=LotjaGi1g1v0063400.2.exon.7;Parent=LotjaGi1g1v0063400.2
LjG1.1_chr1	PGSB	CDS	8797197	8797264	.	-	0	ID=LotjaGi1g1v0063400.2.CDS.3;Parent=LotjaGi1g1v0063400.2
LjG1.1_chr1	PGSB	exon	8797763	8797891	.	-	.	ID=LotjaGi1g1v0063400.2.exon.8;Parent=LotjaGi1g1v0063400.2
LjG1.1_chr1	PGSB	CDS	8797763	8797891	.	-	0	ID=LotjaGi1g1v0063400.2.CDS.4;Parent=LotjaGi1g1v0063400.2
LjG1.1_chr1	PGSB	exon	8797969	8798115	.	-	.	ID=LotjaGi1g1v0063400.2.exon.9;Parent=LotjaGi1g1v0063400.2
LjG1.1_chr1	PGSB	CDS	8797969	8798115	.	-	0	ID=LotjaGi1g1v0063400.2.CDS.5;Parent=LotjaGi1g1v0063400.2
LjG1.1_chr1	PGSB	exon	8798829	8798912	.	-	.	ID=LotjaGi1g1v0063400.2.exon.10;Parent=LotjaGi1g1v0063400.2
LjG1.1_chr1	PGSB	CDS	8798829	8798912	.	-	0	ID=LotjaGi1g1v0063400.2.CDS.6;Parent=LotjaGi1g1v0063400.2
LjG1.1_chr1	PGSB	exon	8799253	8799358	.	-	.	ID=LotjaGi1g1v0063400.2.exon.11;Parent=LotjaGi1g1v0063400.2
LjG1.1_chr1	PGSB	CDS	8799253	8799358	.	-	1	ID=LotjaGi1g1v0063400.2.CDS.7;Parent=LotjaGi1g1v0063400.2
LjG1.1_chr1	PGSB	exon	8799944	8800008	.	-	.	ID=LotjaGi1g1v0063400.2.exon.12;Parent=LotjaGi1g1v0063400.2
LjG1.1_chr1	PGSB	CDS	8799944	8800008	.	-	0	ID=LotjaGi1g1v0063400.2.CDS.8;Parent=LotjaGi1g1v0063400.2
LjG1.1_chr1	PGSB	exon	8800692	8800799	.	-	.	ID=LotjaGi1g1v0063400.2.exon.13;Parent=LotjaGi1g1v0063400.2
LjG1.1_chr1	PGSB	CDS	8800692	8800799	.	-	0	ID=LotjaGi1g1v0063400.2.CDS.9;Parent=LotjaGi1g1v0063400.2
LjG1.1_chr1	PGSB	exon	8800906	8801093	.	-	.	ID=LotjaGi1g1v0063400.2.exon.14;Parent=LotjaGi1g1v0063400.2
LjG1.1_chr1	PGSB	CDS	8800906	8801093	.	-	2	ID=LotjaGi1g1v0063400.2.CDS.10;Parent=LotjaGi1g1v0063400.2
LjG1.1_chr1	PGSB	CDS	8801316	8801427	.	-	0	ID=LotjaGi1g1v0063400.2.CDS.11;Parent=LotjaGi1g1v0063400.2
LjG1.1_chr1	PGSB	exon	8801316	8801433	.	-	.	ID=LotjaGi1g1v0063400.2.exon.15;Parent=LotjaGi1g1v0063400.2
LjG1.1_chr1	PGSB	five_prime_UTR	8801428	8801433	.	-	.	ID=LotjaGi1g1v0063400.2.five_prime_UTR.6;Parent=LotjaGi1g1v0063400.2
LjG1.1_chr1	PGSB	exon	8801532	8801645	.	-	.	ID=LotjaGi1g1v0063400.2.exon.16;Parent=LotjaGi1g1v0063400.2
LjG1.1_chr1	PGSB	five_prime_UTR	8801532	8801645	.	-	.	ID=LotjaGi1g1v0063400.2.five_prime_UTR.7;Parent=LotjaGi1g1v0063400.2
LjG1.1_chr1	PGSB	exon	8801860	8802394	.	-	.	ID=LotjaGi1g1v0063400.2.exon.17;Parent=LotjaGi1g1v0063400.2
LjG1.1_chr1	PGSB	five_prime_UTR	8801860	8802394	.	-	.	ID=LotjaGi1g1v0063400.2.five_prime_UTR.8;Parent=LotjaGi1g1v0063400.2
LjG1.1_chr1	PGSB	mRNA	8792437	8802040	.	-	.	ID=LotjaGi1g1v0063400.3;Parent=LotjaGi1g1v0063400;description=Lycopene beta/epsilon cyclase;ahrdqual=***;IPR=IPR023753;Pfam=SSF51905;te-related=0
LjG1.1_chr1	PGSB	exon	8792437	8792856	.	-	.	ID=LotjaGi1g1v0063400.3.exon.1;Parent=LotjaGi1g1v0063400.3
LjG1.1_chr1	PGSB	three_prime_UTR	8792437	8792856	.	-	.	ID=LotjaGi1g1v0063400.3.three_prime_UTR.1;Parent=LotjaGi1g1v0063400.3
LjG1.1_chr1	PGSB	exon	8792944	8795912	.	-	.	ID=LotjaGi1g1v0063400.3.exon.2;Parent=LotjaGi1g1v0063400.3
LjG1.1_chr1	PGSB	three_prime_UTR	8792944	8795912	.	-	.	ID=LotjaGi1g1v0063400.3.three_prime_UTR.2;Parent=LotjaGi1g1v0063400.3
LjG1.1_chr1	PGSB	exon	8796069	8796104	.	-	.	ID=LotjaGi1g1v0063400.3.exon.3;Parent=LotjaGi1g1v0063400.3
LjG1.1_chr1	PGSB	three_prime_UTR	8796069	8796104	.	-	.	ID=LotjaGi1g1v0063400.3.three_prime_UTR.3;Parent=LotjaGi1g1v0063400.3
LjG1.1_chr1	PGSB	exon	8796185	8796298	.	-	.	ID=LotjaGi1g1v0063400.3.exon.4;Parent=LotjaGi1g1v0063400.3
LjG1.1_chr1	PGSB	three_prime_UTR	8796185	8796298	.	-	.	ID=LotjaGi1g1v0063400.3.three_prime_UTR.4;Parent=LotjaGi1g1v0063400.3
LjG1.1_chr1	PGSB	exon	8796392	8796459	.	-	.	ID=LotjaGi1g1v0063400.3.exon.5;Parent=LotjaGi1g1v0063400.3
LjG1.1_chr1	PGSB	three_prime_UTR	8796392	8796459	.	-	.	ID=LotjaGi1g1v0063400.3.three_prime_UTR.5;Parent=LotjaGi1g1v0063400.3
LjG1.1_chr1	PGSB	exon	8796864	8796948	.	-	.	ID=LotjaGi1g1v0063400.3.exon.6;Parent=LotjaGi1g1v0063400.3
LjG1.1_chr1	PGSB	three_prime_UTR	8796864	8796948	.	-	.	ID=LotjaGi1g1v0063400.3.three_prime_UTR.6;Parent=LotjaGi1g1v0063400.3
LjG1.1_chr1	PGSB	three_prime_UTR	8797043	8797189	.	-	.	ID=LotjaGi1g1v0063400.3.three_prime_UTR.7;Parent=LotjaGi1g1v0063400.3
LjG1.1_chr1	PGSB	exon	8797043	8797264	.	-	.	ID=LotjaGi1g1v0063400.3.exon.7;Parent=LotjaGi1g1v0063400.3
LjG1.1_chr1	PGSB	CDS	8797190	8797264	.	-	0	ID=LotjaGi1g1v0063400.3.CDS.1;Parent=LotjaGi1g1v0063400.3
LjG1.1_chr1	PGSB	exon	8797763	8797891	.	-	.	ID=LotjaGi1g1v0063400.3.exon.8;Parent=LotjaGi1g1v0063400.3
LjG1.1_chr1	PGSB	CDS	8797763	8797891	.	-	0	ID=LotjaGi1g1v0063400.3.CDS.2;Parent=LotjaGi1g1v0063400.3
LjG1.1_chr1	PGSB	exon	8797969	8798115	.	-	.	ID=LotjaGi1g1v0063400.3.exon.9;Parent=LotjaGi1g1v0063400.3
LjG1.1_chr1	PGSB	CDS	8797969	8798115	.	-	0	ID=LotjaGi1g1v0063400.3.CDS.3;Parent=LotjaGi1g1v0063400.3
LjG1.1_chr1	PGSB	exon	8798829	8798912	.	-	.	ID=LotjaGi1g1v0063400.3.exon.10;Parent=LotjaGi1g1v0063400.3
LjG1.1_chr1	PGSB	CDS	8798829	8798912	.	-	0	ID=LotjaGi1g1v0063400.3.CDS.4;Parent=LotjaGi1g1v0063400.3
LjG1.1_chr1	PGSB	exon	8799253	8799358	.	-	.	ID=LotjaGi1g1v0063400.3.exon.11;Parent=LotjaGi1g1v0063400.3
LjG1.1_chr1	PGSB	CDS	8799253	8799358	.	-	1	ID=LotjaGi1g1v0063400.3.CDS.5;Parent=LotjaGi1g1v0063400.3
LjG1.1_chr1	PGSB	exon	8799944	8800008	.	-	.	ID=LotjaGi1g1v0063400.3.exon.12;Parent=LotjaGi1g1v0063400.3
LjG1.1_chr1	PGSB	CDS	8799944	8800008	.	-	0	ID=LotjaGi1g1v0063400.3.CDS.6;Parent=LotjaGi1g1v0063400.3
LjG1.1_chr1	PGSB	exon	8800692	8800799	.	-	.	ID=LotjaGi1g1v0063400.3.exon.13;Parent=LotjaGi1g1v0063400.3
LjG1.1_chr1	PGSB	CDS	8800692	8800799	.	-	0	ID=LotjaGi1g1v0063400.3.CDS.7;Parent=LotjaGi1g1v0063400.3
LjG1.1_chr1	PGSB	exon	8800906	8801093	.	-	.	ID=LotjaGi1g1v0063400.3.exon.14;Parent=LotjaGi1g1v0063400.3
LjG1.1_chr1	PGSB	CDS	8800906	8801093	.	-	2	ID=LotjaGi1g1v0063400.3.CDS.8;Parent=LotjaGi1g1v0063400.3
LjG1.1_chr1	PGSB	CDS	8801316	8801427	.	-	0	ID=LotjaGi1g1v0063400.3.CDS.9;Parent=LotjaGi1g1v0063400.3
LjG1.1_chr1	PGSB	exon	8801316	8801433	.	-	.	ID=LotjaGi1g1v0063400.3.exon.15;Parent=LotjaGi1g1v0063400.3
LjG1.1_chr1	PGSB	five_prime_UTR	8801428	8801433	.	-	.	ID=LotjaGi1g1v0063400.3.five_prime_UTR.8;Parent=LotjaGi1g1v0063400.3
LjG1.1_chr1	PGSB	exon	8801532	8801645	.	-	.	ID=LotjaGi1g1v0063400.3.exon.16;Parent=LotjaGi1g1v0063400.3
LjG1.1_chr1	PGSB	five_prime_UTR	8801532	8801645	.	-	.	ID=LotjaGi1g1v0063400.3.five_prime_UTR.9;Parent=LotjaGi1g1v0063400.3
LjG1.1_chr1	PGSB	exon	8801860	8802040	.	-	.	ID=LotjaGi1g1v0063400.3.exon.17;Parent=LotjaGi1g1v0063400.3
LjG1.1_chr1	PGSB	five_prime_UTR	8801860	8802040	.	-	.	ID=LotjaGi1g1v0063400.3.five_prime_UTR.10;Parent=LotjaGi1g1v0063400.3
LjG1.1_chr1	PGSB	mRNA	8792437	8802040	.	-	.	ID=LotjaGi1g1v0063400.4;Parent=LotjaGi1g1v0063400;description=Lycopene beta/epsilon cyclase;ahrdqual=***;te-related=0
LjG1.1_chr1	PGSB	exon	8792437	8792856	.	-	.	ID=LotjaGi1g1v0063400.4.exon.1;Parent=LotjaGi1g1v0063400.4
LjG1.1_chr1	PGSB	three_prime_UTR	8792437	8792856	.	-	.	ID=LotjaGi1g1v0063400.4.three_prime_UTR.1;Parent=LotjaGi1g1v0063400.4
LjG1.1_chr1	PGSB	exon	8792944	8795912	.	-	.	ID=LotjaGi1g1v0063400.4.exon.2;Parent=LotjaGi1g1v0063400.4
LjG1.1_chr1	PGSB	three_prime_UTR	8792944	8795912	.	-	.	ID=LotjaGi1g1v0063400.4.three_prime_UTR.2;Parent=LotjaGi1g1v0063400.4
LjG1.1_chr1	PGSB	exon	8796069	8796104	.	-	.	ID=LotjaGi1g1v0063400.4.exon.3;Parent=LotjaGi1g1v0063400.4
LjG1.1_chr1	PGSB	three_prime_UTR	8796069	8796104	.	-	.	ID=LotjaGi1g1v0063400.4.three_prime_UTR.3;Parent=LotjaGi1g1v0063400.4
LjG1.1_chr1	PGSB	exon	8796185	8796298	.	-	.	ID=LotjaGi1g1v0063400.4.exon.4;Parent=LotjaGi1g1v0063400.4
LjG1.1_chr1	PGSB	three_prime_UTR	8796185	8796298	.	-	.	ID=LotjaGi1g1v0063400.4.three_prime_UTR.4;Parent=LotjaGi1g1v0063400.4
LjG1.1_chr1	PGSB	exon	8796392	8796638	.	-	.	ID=LotjaGi1g1v0063400.4.exon.5;Parent=LotjaGi1g1v0063400.4
LjG1.1_chr1	PGSB	three_prime_UTR	8796392	8796638	.	-	.	ID=LotjaGi1g1v0063400.4.three_prime_UTR.5;Parent=LotjaGi1g1v0063400.4
LjG1.1_chr1	PGSB	three_prime_UTR	8796816	8796843	.	-	.	ID=LotjaGi1g1v0063400.4.three_prime_UTR.6;Parent=LotjaGi1g1v0063400.4
LjG1.1_chr1	PGSB	exon	8796816	8796948	.	-	.	ID=LotjaGi1g1v0063400.4.exon.6;Parent=LotjaGi1g1v0063400.4
LjG1.1_chr1	PGSB	CDS	8796844	8796948	.	-	0	ID=LotjaGi1g1v0063400.4.CDS.1;Parent=LotjaGi1g1v0063400.4
LjG1.1_chr1	PGSB	exon	8797043	8797076	.	-	.	ID=LotjaGi1g1v0063400.4.exon.7;Parent=LotjaGi1g1v0063400.4
LjG1.1_chr1	PGSB	CDS	8797043	8797076	.	-	1	ID=LotjaGi1g1v0063400.4.CDS.2;Parent=LotjaGi1g1v0063400.4
LjG1.1_chr1	PGSB	exon	8797197	8797264	.	-	.	ID=LotjaGi1g1v0063400.4.exon.8;Parent=LotjaGi1g1v0063400.4
LjG1.1_chr1	PGSB	CDS	8797197	8797264	.	-	0	ID=LotjaGi1g1v0063400.4.CDS.3;Parent=LotjaGi1g1v0063400.4
LjG1.1_chr1	PGSB	exon	8797763	8797891	.	-	.	ID=LotjaGi1g1v0063400.4.exon.9;Parent=LotjaGi1g1v0063400.4
LjG1.1_chr1	PGSB	CDS	8797763	8797891	.	-	0	ID=LotjaGi1g1v0063400.4.CDS.4;Parent=LotjaGi1g1v0063400.4
LjG1.1_chr1	PGSB	exon	8797969	8798115	.	-	.	ID=LotjaGi1g1v0063400.4.exon.10;Parent=LotjaGi1g1v0063400.4
LjG1.1_chr1	PGSB	CDS	8797969	8798115	.	-	0	ID=LotjaGi1g1v0063400.4.CDS.5;Parent=LotjaGi1g1v0063400.4
LjG1.1_chr1	PGSB	exon	8798829	8798912	.	-	.	ID=LotjaGi1g1v0063400.4.exon.11;Parent=LotjaGi1g1v0063400.4
LjG1.1_chr1	PGSB	CDS	8798829	8798912	.	-	0	ID=LotjaGi1g1v0063400.4.CDS.6;Parent=LotjaGi1g1v0063400.4
LjG1.1_chr1	PGSB	exon	8799253	8799358	.	-	.	ID=LotjaGi1g1v0063400.4.exon.12;Parent=LotjaGi1g1v0063400.4
LjG1.1_chr1	PGSB	CDS	8799253	8799358	.	-	1	ID=LotjaGi1g1v0063400.4.CDS.7;Parent=LotjaGi1g1v0063400.4
LjG1.1_chr1	PGSB	exon	8799944	8800008	.	-	.	ID=LotjaGi1g1v0063400.4.exon.13;Parent=LotjaGi1g1v0063400.4
LjG1.1_chr1	PGSB	CDS	8799944	8800008	.	-	0	ID=LotjaGi1g1v0063400.4.CDS.8;Parent=LotjaGi1g1v0063400.4
LjG1.1_chr1	PGSB	exon	8800692	8800799	.	-	.	ID=LotjaGi1g1v0063400.4.exon.14;Parent=LotjaGi1g1v0063400.4
LjG1.1_chr1	PGSB	CDS	8800692	8800799	.	-	0	ID=LotjaGi1g1v0063400.4.CDS.9;Parent=LotjaGi1g1v0063400.4
LjG1.1_chr1	PGSB	exon	8800906	8801093	.	-	.	ID=LotjaGi1g1v0063400.4.exon.15;Parent=LotjaGi1g1v0063400.4
LjG1.1_chr1	PGSB	CDS	8800906	8801093	.	-	2	ID=LotjaGi1g1v0063400.4.CDS.10;Parent=LotjaGi1g1v0063400.4
LjG1.1_chr1	PGSB	CDS	8801316	8801427	.	-	0	ID=LotjaGi1g1v0063400.4.CDS.11;Parent=LotjaGi1g1v0063400.4
LjG1.1_chr1	PGSB	exon	8801316	8801433	.	-	.	ID=LotjaGi1g1v0063400.4.exon.16;Parent=LotjaGi1g1v0063400.4
LjG1.1_chr1	PGSB	five_prime_UTR	8801428	8801433	.	-	.	ID=LotjaGi1g1v0063400.4.five_prime_UTR.7;Parent=LotjaGi1g1v0063400.4
LjG1.1_chr1	PGSB	exon	8801532	8801645	.	-	.	ID=LotjaGi1g1v0063400.4.exon.17;Parent=LotjaGi1g1v0063400.4
LjG1.1_chr1	PGSB	five_prime_UTR	8801532	8801645	.	-	.	ID=LotjaGi1g1v0063400.4.five_prime_UTR.8;Parent=LotjaGi1g1v0063400.4
LjG1.1_chr1	PGSB	exon	8801860	8802040	.	-	.	ID=LotjaGi1g1v0063400.4.exon.18;Parent=LotjaGi1g1v0063400.4
LjG1.1_chr1	PGSB	five_prime_UTR	8801860	8802040	.	-	.	ID=LotjaGi1g1v0063400.4.five_prime_UTR.9;Parent=LotjaGi1g1v0063400.4
###
LjG1.1_chr1	PGSB	five_prime_UTR	8801860	8802040	.	-	.	ID=LotjaGi1g1v0063400.4.five_prime_UTR.9;Parent=LotjaGi1g1v0063400.4
LjG1.1_chr1	PGSB	gene	8803399	8813006	.	-	.	ID=LotjaGi1g1v0063500
LjG1.1_chr1	PGSB	mRNA	8803399	8813006	.	-	.	ID=LotjaGi1g1v0063500.1;Parent=LotjaGi1g1v0063500;description=receptor-like kinase;ahrdqual=--*;te-related=0
LjG1.1_chr1	PGSB	exon	8803399	8805025	.	-	.	ID=LotjaGi1g1v0063500.1.exon.1;Parent=LotjaGi1g1v0063500.1
LjG1.1_chr1	PGSB	three_prime_UTR	8803399	8805025	.	-	.	ID=LotjaGi1g1v0063500.1.three_prime_UTR.1;Parent=LotjaGi1g1v0063500.1
LjG1.1_chr1	PGSB	three_prime_UTR	8805847	8808550	.	-	.	ID=LotjaGi1g1v0063500.1.three_prime_UTR.2;Parent=LotjaGi1g1v0063500.1
LjG1.1_chr1	PGSB	exon	8805847	8808562	.	-	.	ID=LotjaGi1g1v0063500.1.exon.2;Parent=LotjaGi1g1v0063500.1
LjG1.1_chr1	PGSB	CDS	8808551	8808562	.	-	0	ID=LotjaGi1g1v0063500.1.CDS.1;Parent=LotjaGi1g1v0063500.1
LjG1.1_chr1	PGSB	CDS	8809186	8809560	.	-	0	ID=LotjaGi1g1v0063500.1.CDS.2;Parent=LotjaGi1g1v0063500.1
LjG1.1_chr1	PGSB	exon	8809186	8809702	.	-	.	ID=LotjaGi1g1v0063500.1.exon.3;Parent=LotjaGi1g1v0063500.1
LjG1.1_chr1	PGSB	five_prime_UTR	8809561	8809702	.	-	.	ID=LotjaGi1g1v0063500.1.five_prime_UTR.3;Parent=LotjaGi1g1v0063500.1
LjG1.1_chr1	PGSB	exon	8810665	8810724	.	-	.	ID=LotjaGi1g1v0063500.1.exon.4;Parent=LotjaGi1g1v0063500.1
LjG1.1_chr1	PGSB	five_prime_UTR	8810665	8810724	.	-	.	ID=LotjaGi1g1v0063500.1.five_prime_UTR.4;Parent=LotjaGi1g1v0063500.1
LjG1.1_chr1	PGSB	exon	8810861	8811080	.	-	.	ID=LotjaGi1g1v0063500.1.exon.5;Parent=LotjaGi1g1v0063500.1
LjG1.1_chr1	PGSB	five_prime_UTR	8810861	8811080	.	-	.	ID=LotjaGi1g1v0063500.1.five_prime_UTR.5;Parent=LotjaGi1g1v0063500.1
LjG1.1_chr1	PGSB	exon	8811179	8811314	.	-	.	ID=LotjaGi1g1v0063500.1.exon.6;Parent=LotjaGi1g1v0063500.1
LjG1.1_chr1	PGSB	five_prime_UTR	8811179	8811314	.	-	.	ID=LotjaGi1g1v0063500.1.five_prime_UTR.6;Parent=LotjaGi1g1v0063500.1
LjG1.1_chr1	PGSB	exon	8812027	8812130	.	-	.	ID=LotjaGi1g1v0063500.1.exon.7;Parent=LotjaGi1g1v0063500.1
LjG1.1_chr1	PGSB	five_prime_UTR	8812027	8812130	.	-	.	ID=LotjaGi1g1v0063500.1.five_prime_UTR.7;Parent=LotjaGi1g1v0063500.1
LjG1.1_chr1	PGSB	exon	8812202	8813006	.	-	.	ID=LotjaGi1g1v0063500.1.exon.8;Parent=LotjaGi1g1v0063500.1
LjG1.1_chr1	PGSB	five_prime_UTR	8812202	8813006	.	-	.	ID=LotjaGi1g1v0063500.1.five_prime_UTR.8;Parent=LotjaGi1g1v0063500.1
LjG1.1_chr1	PGSB	mRNA	8803411	8813006	.	-	.	ID=LotjaGi1g1v0063500.2;Parent=LotjaGi1g1v0063500;description=receptor-like kinase;ahrdqual=--*;te-related=0
LjG1.1_chr1	PGSB	exon	8803411	8805025	.	-	.	ID=LotjaGi1g1v0063500.2.exon.1;Parent=LotjaGi1g1v0063500.2
LjG1.1_chr1	PGSB	three_prime_UTR	8803411	8805025	.	-	.	ID=LotjaGi1g1v0063500.2.three_prime_UTR.1;Parent=LotjaGi1g1v0063500.2
LjG1.1_chr1	PGSB	three_prime_UTR	8805847	8808550	.	-	.	ID=LotjaGi1g1v0063500.2.three_prime_UTR.2;Parent=LotjaGi1g1v0063500.2
LjG1.1_chr1	PGSB	exon	8805847	8808562	.	-	.	ID=LotjaGi1g1v0063500.2.exon.2;Parent=LotjaGi1g1v0063500.2
LjG1.1_chr1	PGSB	CDS	8808551	8808562	.	-	0	ID=LotjaGi1g1v0063500.2.CDS.1;Parent=LotjaGi1g1v0063500.2
LjG1.1_chr1	PGSB	CDS	8809186	8809560	.	-	0	ID=LotjaGi1g1v0063500.2.CDS.2;Parent=LotjaGi1g1v0063500.2
LjG1.1_chr1	PGSB	exon	8809186	8810724	.	-	.	ID=LotjaGi1g1v0063500.2.exon.3;Parent=LotjaGi1g1v0063500.2
LjG1.1_chr1	PGSB	five_prime_UTR	8809561	8810724	.	-	.	ID=LotjaGi1g1v0063500.2.five_prime_UTR.3;Parent=LotjaGi1g1v0063500.2
LjG1.1_chr1	PGSB	exon	8810861	8811080	.	-	.	ID=LotjaGi1g1v0063500.2.exon.4;Parent=LotjaGi1g1v0063500.2
LjG1.1_chr1	PGSB	five_prime_UTR	8810861	8811080	.	-	.	ID=LotjaGi1g1v0063500.2.five_prime_UTR.4;Parent=LotjaGi1g1v0063500.2
LjG1.1_chr1	PGSB	exon	8811179	8811314	.	-	.	ID=LotjaGi1g1v0063500.2.exon.5;Parent=LotjaGi1g1v0063500.2
LjG1.1_chr1	PGSB	five_prime_UTR	8811179	8811314	.	-	.	ID=LotjaGi1g1v0063500.2.five_prime_UTR.5;Parent=LotjaGi1g1v0063500.2
LjG1.1_chr1	PGSB	exon	8812027	8812130	.	-	.	ID=LotjaGi1g1v0063500.2.exon.6;Parent=LotjaGi1g1v0063500.2
LjG1.1_chr1	PGSB	five_prime_UTR	8812027	8812130	.	-	.	ID=LotjaGi1g1v0063500.2.five_prime_UTR.6;Parent=LotjaGi1g1v0063500.2
LjG1.1_chr1	PGSB	exon	8812269	8813006	.	-	.	ID=LotjaGi1g1v0063500.2.exon.7;Parent=LotjaGi1g1v0063500.2
LjG1.1_chr1	PGSB	five_prime_UTR	8812269	8813006	.	-	.	ID=LotjaGi1g1v0063500.2.five_prime_UTR.7;Parent=LotjaGi1g1v0063500.2
###
LjG1.1_chr1	PGSB	five_prime_UTR	8812269	8813006	.	-	.	ID=LotjaGi1g1v0063500.2.five_prime_UTR.7;Parent=LotjaGi1g1v0063500.2
LjG1.1_chr1	PGSB	gene	8823124	8839594	.	+	.	ID=LotjaGi1g1v0063600_LC
LjG1.1_chr1	PGSB	mRNA	8823124	8839594	.	+	.	ID=LotjaGi1g1v0063600_LC.1;Parent=LotjaGi1g1v0063600_LC;description=DUF506 family protein;ahrdqual=***;IPR=IPR006502;Pfam=PF04720;te-related=0
LjG1.1_chr1	PGSB	five_prime_UTR	8823124	8823224	.	+	.	ID=LotjaGi1g1v0063600_LC.1.five_prime_UTR.1;Parent=LotjaGi1g1v0063600_LC.1
LjG1.1_chr1	PGSB	exon	8823124	8823461	.	+	.	ID=LotjaGi1g1v0063600_LC.1.exon.1;Parent=LotjaGi1g1v0063600_LC.1
LjG1.1_chr1	PGSB	CDS	8823225	8823461	.	+	0	ID=LotjaGi1g1v0063600_LC.1.CDS.1;Parent=LotjaGi1g1v0063600_LC.1
LjG1.1_chr1	PGSB	exon	8823553	8823781	.	+	.	ID=LotjaGi1g1v0063600_LC.1.exon.2;Parent=LotjaGi1g1v0063600_LC.1
LjG1.1_chr1	PGSB	CDS	8823553	8823781	.	+	0	ID=LotjaGi1g1v0063600_LC.1.CDS.2;Parent=LotjaGi1g1v0063600_LC.1
LjG1.1_chr1	PGSB	CDS	8832334	8832473	.	+	2	ID=LotjaGi1g1v0063600_LC.1.CDS.3;Parent=LotjaGi1g1v0063600_LC.1
LjG1.1_chr1	PGSB	exon	8832334	8832499	.	+	.	ID=LotjaGi1g1v0063600_LC.1.exon.3;Parent=LotjaGi1g1v0063600_LC.1
LjG1.1_chr1	PGSB	three_prime_UTR	8832474	8832499	.	+	.	ID=LotjaGi1g1v0063600_LC.1.three_prime_UTR.2;Parent=LotjaGi1g1v0063600_LC.1
LjG1.1_chr1	PGSB	exon	8832588	8833033	.	+	.	ID=LotjaGi1g1v0063600_LC.1.exon.4;Parent=LotjaGi1g1v0063600_LC.1
LjG1.1_chr1	PGSB	three_prime_UTR	8832588	8833033	.	+	.	ID=LotjaGi1g1v0063600_LC.1.three_prime_UTR.3;Parent=LotjaGi1g1v0063600_LC.1
LjG1.1_chr1	PGSB	exon	8838167	8839594	.	+	.	ID=LotjaGi1g1v0063600_LC.1.exon.5;Parent=LotjaGi1g1v0063600_LC.1
LjG1.1_chr1	PGSB	three_prime_UTR	8838167	8839594	.	+	.	ID=LotjaGi1g1v0063600_LC.1.three_prime_UTR.4;Parent=LotjaGi1g1v0063600_LC.1
LjG1.1_chr1	PGSB	mRNA	8823124	8839594	.	+	.	ID=LotjaGi1g1v0063600_LC.2;Parent=LotjaGi1g1v0063600_LC;description=Integrator complex subunit 7;ahrdqual=***;GO=GO:0016180,GO:0032039;te-related=0
LjG1.1_chr1	PGSB	exon	8823124	8823461	.	+	.	ID=LotjaGi1g1v0063600_LC.2.exon.1;Parent=LotjaGi1g1v0063600_LC.2
LjG1.1_chr1	PGSB	five_prime_UTR	8823124	8823461	.	+	.	ID=LotjaGi1g1v0063600_LC.2.five_prime_UTR.1;Parent=LotjaGi1g1v0063600_LC.2
LjG1.1_chr1	PGSB	exon	8823553	8823781	.	+	.	ID=LotjaGi1g1v0063600_LC.2.exon.2;Parent=LotjaGi1g1v0063600_LC.2
LjG1.1_chr1	PGSB	five_prime_UTR	8823553	8823781	.	+	.	ID=LotjaGi1g1v0063600_LC.2.five_prime_UTR.2;Parent=LotjaGi1g1v0063600_LC.2
LjG1.1_chr1	PGSB	five_prime_UTR	8832334	8832372	.	+	.	ID=LotjaGi1g1v0063600_LC.2.five_prime_UTR.3;Parent=LotjaGi1g1v0063600_LC.2
LjG1.1_chr1	PGSB	exon	8832334	8832499	.	+	.	ID=LotjaGi1g1v0063600_LC.2.exon.3;Parent=LotjaGi1g1v0063600_LC.2
LjG1.1_chr1	PGSB	CDS	8832373	8832499	.	+	0	ID=LotjaGi1g1v0063600_LC.2.CDS.1;Parent=LotjaGi1g1v0063600_LC.2
LjG1.1_chr1	PGSB	exon	8832588	8833033	.	+	.	ID=LotjaGi1g1v0063600_LC.2.exon.4;Parent=LotjaGi1g1v0063600_LC.2
LjG1.1_chr1	PGSB	CDS	8832588	8833033	.	+	2	ID=LotjaGi1g1v0063600_LC.2.CDS.2;Parent=LotjaGi1g1v0063600_LC.2
LjG1.1_chr1	PGSB	CDS	8838167	8838286	.	+	0	ID=LotjaGi1g1v0063600_LC.2.CDS.3;Parent=LotjaGi1g1v0063600_LC.2
LjG1.1_chr1	PGSB	exon	8838167	8839594	.	+	.	ID=LotjaGi1g1v0063600_LC.2.exon.5;Parent=LotjaGi1g1v0063600_LC.2
LjG1.1_chr1	PGSB	three_prime_UTR	8838287	8839594	.	+	.	ID=LotjaGi1g1v0063600_LC.2.three_prime_UTR.4;Parent=LotjaGi1g1v0063600_LC.2
###
LjG1.1_chr1	PGSB	three_prime_UTR	8838287	8839594	.	+	.	ID=LotjaGi1g1v0063600_LC.2.three_prime_UTR.4;Parent=LotjaGi1g1v0063600_LC.2
LjG1.1_chr1	PGSB	gene	8828479	8837264	.	-	.	ID=LotjaGi1g1v0063700_LC
LjG1.1_chr1	PGSB	mRNA	8828479	8837264	.	-	.	ID=LotjaGi1g1v0063700_LC.1;Parent=LotjaGi1g1v0063700_LC;description=calmodulin-binding transcription activator;ahrdqual=--*;te-related=0
LjG1.1_chr1	PGSB	exon	8828479	8833743	.	-	.	ID=LotjaGi1g1v0063700_LC.1.exon.1;Parent=LotjaGi1g1v0063700_LC.1
LjG1.1_chr1	PGSB	three_prime_UTR	8828479	8833743	.	-	.	ID=LotjaGi1g1v0063700_LC.1.three_prime_UTR.1;Parent=LotjaGi1g1v0063700_LC.1
LjG1.1_chr1	PGSB	exon	8833849	8833921	.	-	.	ID=LotjaGi1g1v0063700_LC.1.exon.2;Parent=LotjaGi1g1v0063700_LC.1
LjG1.1_chr1	PGSB	three_prime_UTR	8833849	8833921	.	-	.	ID=LotjaGi1g1v0063700_LC.1.three_prime_UTR.2;Parent=LotjaGi1g1v0063700_LC.1
LjG1.1_chr1	PGSB	exon	8834025	8834905	.	-	.	ID=LotjaGi1g1v0063700_LC.1.exon.3;Parent=LotjaGi1g1v0063700_LC.1
LjG1.1_chr1	PGSB	three_prime_UTR	8834025	8834905	.	-	.	ID=LotjaGi1g1v0063700_LC.1.three_prime_UTR.3;Parent=LotjaGi1g1v0063700_LC.1
LjG1.1_chr1	PGSB	three_prime_UTR	8834992	8835138	.	-	.	ID=LotjaGi1g1v0063700_LC.1.three_prime_UTR.4;Parent=LotjaGi1g1v0063700_LC.1
LjG1.1_chr1	PGSB	exon	8834992	8835528	.	-	.	ID=LotjaGi1g1v0063700_LC.1.exon.4;Parent=LotjaGi1g1v0063700_LC.1
LjG1.1_chr1	PGSB	CDS	8835139	8835528	.	-	0	ID=LotjaGi1g1v0063700_LC.1.CDS.1;Parent=LotjaGi1g1v0063700_LC.1
LjG1.1_chr1	PGSB	CDS	8835622	8836044	.	-	0	ID=LotjaGi1g1v0063700_LC.1.CDS.2;Parent=LotjaGi1g1v0063700_LC.1
LjG1.1_chr1	PGSB	exon	8835622	8836265	.	-	.	ID=LotjaGi1g1v0063700_LC.1.exon.5;Parent=LotjaGi1g1v0063700_LC.1
LjG1.1_chr1	PGSB	five_prime_UTR	8836045	8836265	.	-	.	ID=LotjaGi1g1v0063700_LC.1.five_prime_UTR.5;Parent=LotjaGi1g1v0063700_LC.1
LjG1.1_chr1	PGSB	exon	8836360	8837264	.	-	.	ID=LotjaGi1g1v0063700_LC.1.exon.6;Parent=LotjaGi1g1v0063700_LC.1
LjG1.1_chr1	PGSB	five_prime_UTR	8836360	8837264	.	-	.	ID=LotjaGi1g1v0063700_LC.1.five_prime_UTR.6;Parent=LotjaGi1g1v0063700_LC.1
LjG1.1_chr1	PGSB	mRNA	8828479	8837264	.	-	.	ID=LotjaGi1g1v0063700_LC.2;Parent=LotjaGi1g1v0063700_LC;description=60 kDa chaperonin;ahrdqual=--*;GO=GO:0000166,GO:0005524,GO:0005737,GO:0006457,GO:0042026;te-related=0
LjG1.1_chr1	PGSB	exon	8828479	8833743	.	-	.	ID=LotjaGi1g1v0063700_LC.2.exon.1;Parent=LotjaGi1g1v0063700_LC.2
LjG1.1_chr1	PGSB	three_prime_UTR	8828479	8833743	.	-	.	ID=LotjaGi1g1v0063700_LC.2.three_prime_UTR.1;Parent=LotjaGi1g1v0063700_LC.2
LjG1.1_chr1	PGSB	exon	8833849	8833921	.	-	.	ID=LotjaGi1g1v0063700_LC.2.exon.2;Parent=LotjaGi1g1v0063700_LC.2
LjG1.1_chr1	PGSB	three_prime_UTR	8833849	8833921	.	-	.	ID=LotjaGi1g1v0063700_LC.2.three_prime_UTR.2;Parent=LotjaGi1g1v0063700_LC.2
LjG1.1_chr1	PGSB	exon	8834025	8834905	.	-	.	ID=LotjaGi1g1v0063700_LC.2.exon.3;Parent=LotjaGi1g1v0063700_LC.2
LjG1.1_chr1	PGSB	three_prime_UTR	8834025	8834905	.	-	.	ID=LotjaGi1g1v0063700_LC.2.three_prime_UTR.3;Parent=LotjaGi1g1v0063700_LC.2
LjG1.1_chr1	PGSB	exon	8834992	8835528	.	-	.	ID=LotjaGi1g1v0063700_LC.2.exon.4;Parent=LotjaGi1g1v0063700_LC.2
LjG1.1_chr1	PGSB	three_prime_UTR	8834992	8835528	.	-	.	ID=LotjaGi1g1v0063700_LC.2.three_prime_UTR.4;Parent=LotjaGi1g1v0063700_LC.2
LjG1.1_chr1	PGSB	three_prime_UTR	8835622	8836027	.	-	.	ID=LotjaGi1g1v0063700_LC.2.three_prime_UTR.5;Parent=LotjaGi1g1v0063700_LC.2
LjG1.1_chr1	PGSB	exon	8835622	8836265	.	-	.	ID=LotjaGi1g1v0063700_LC.2.exon.5;Parent=LotjaGi1g1v0063700_LC.2
LjG1.1_chr1	PGSB	CDS	8836028	8836265	.	-	1	ID=LotjaGi1g1v0063700_LC.2.CDS.1;Parent=LotjaGi1g1v0063700_LC.2
LjG1.1_chr1	PGSB	CDS	8836360	8836433	.	-	0	ID=LotjaGi1g1v0063700_LC.2.CDS.2;Parent=LotjaGi1g1v0063700_LC.2
LjG1.1_chr1	PGSB	exon	8836360	8837264	.	-	.	ID=LotjaGi1g1v0063700_LC.2.exon.6;Parent=LotjaGi1g1v0063700_LC.2
LjG1.1_chr1	PGSB	five_prime_UTR	8836434	8837264	.	-	.	ID=LotjaGi1g1v0063700_LC.2.five_prime_UTR.6;Parent=LotjaGi1g1v0063700_LC.2
###
LjG1.1_chr1	PGSB	five_prime_UTR	8836434	8837264	.	-	.	ID=LotjaGi1g1v0063700_LC.2.five_prime_UTR.6;Parent=LotjaGi1g1v0063700_LC.2
LjG1.1_chr1	PGSB	gene	8847338	8849187	.	+	.	ID=LotjaGi1g1v0063800_LC
LjG1.1_chr1	PGSB	mRNA	8847338	8849187	.	+	.	ID=LotjaGi1g1v0063800_LC.1;Parent=LotjaGi1g1v0063800_LC;description=Glycosyltransferases;ahrdqual=*-*;GO=GO:0000139,GO:0005794,GO:0015018,GO:0016020,GO:0016021,GO:0016740,GO:0016757,GO:0071555;IPR=IPR005027,IPR029044;Pfam=PF03360,SSF53448;te-related=0
LjG1.1_chr1	PGSB	five_prime_UTR	8847338	8847826	.	+	.	ID=LotjaGi1g1v0063800_LC.1.five_prime_UTR.1;Parent=LotjaGi1g1v0063800_LC.1
LjG1.1_chr1	PGSB	exon	8847338	8849187	.	+	.	ID=LotjaGi1g1v0063800_LC.1.exon.1;Parent=LotjaGi1g1v0063800_LC.1
LjG1.1_chr1	PGSB	CDS	8847827	8848132	.	+	0	ID=LotjaGi1g1v0063800_LC.1.CDS.1;Parent=LotjaGi1g1v0063800_LC.1
LjG1.1_chr1	PGSB	three_prime_UTR	8848133	8849187	.	+	.	ID=LotjaGi1g1v0063800_LC.1.three_prime_UTR.2;Parent=LotjaGi1g1v0063800_LC.1
###
LjG1.1_chr1	PGSB	three_prime_UTR	8848133	8849187	.	+	.	ID=LotjaGi1g1v0063800_LC.1.three_prime_UTR.2;Parent=LotjaGi1g1v0063800_LC.1
LjG1.1_chr1	PGSB	gene	8852387	8861882	.	-	.	ID=LotjaGi1g1v0063900
LjG1.1_chr1	PGSB	mRNA	8852387	8861882	.	-	.	ID=LotjaGi1g1v0063900.1;Parent=LotjaGi1g1v0063900;description=Integrator complex subunit 7;ahrdqual=***;GO=GO:0016180,GO:0032039;IPR=IPR016024;Pfam=SSF48371;te-related=0
LjG1.1_chr1	PGSB	three_prime_UTR	8852387	8852664	.	-	.	ID=LotjaGi1g1v0063900.1.three_prime_UTR.1;Parent=LotjaGi1g1v0063900.1
LjG1.1_chr1	PGSB	exon	8852387	8852916	.	-	.	ID=LotjaGi1g1v0063900.1.exon.1;Parent=LotjaGi1g1v0063900.1
LjG1.1_chr1	PGSB	CDS	8852665	8852916	.	-	0	ID=LotjaGi1g1v0063900.1.CDS.1;Parent=LotjaGi1g1v0063900.1
LjG1.1_chr1	PGSB	exon	8853215	8853322	.	-	.	ID=LotjaGi1g1v0063900.1.exon.2;Parent=LotjaGi1g1v0063900.1
LjG1.1_chr1	PGSB	CDS	8853215	8853322	.	-	0	ID=LotjaGi1g1v0063900.1.CDS.2;Parent=LotjaGi1g1v0063900.1
LjG1.1_chr1	PGSB	exon	8854584	8854769	.	-	.	ID=LotjaGi1g1v0063900.1.exon.3;Parent=LotjaGi1g1v0063900.1
LjG1.1_chr1	PGSB	CDS	8854584	8854769	.	-	0	ID=LotjaGi1g1v0063900.1.CDS.3;Parent=LotjaGi1g1v0063900.1
LjG1.1_chr1	PGSB	exon	8855264	8855709	.	-	.	ID=LotjaGi1g1v0063900.1.exon.4;Parent=LotjaGi1g1v0063900.1
LjG1.1_chr1	PGSB	CDS	8855264	8855709	.	-	2	ID=LotjaGi1g1v0063900.1.CDS.4;Parent=LotjaGi1g1v0063900.1
LjG1.1_chr1	PGSB	exon	8855798	8855898	.	-	.	ID=LotjaGi1g1v0063900.1.exon.5;Parent=LotjaGi1g1v0063900.1
LjG1.1_chr1	PGSB	CDS	8855798	8855898	.	-	1	ID=LotjaGi1g1v0063900.1.CDS.5;Parent=LotjaGi1g1v0063900.1
LjG1.1_chr1	PGSB	CDS	8861444	8861460	.	-	0	ID=LotjaGi1g1v0063900.1.CDS.6;Parent=LotjaGi1g1v0063900.1
LjG1.1_chr1	PGSB	exon	8861444	8861882	.	-	.	ID=LotjaGi1g1v0063900.1.exon.6;Parent=LotjaGi1g1v0063900.1
LjG1.1_chr1	PGSB	five_prime_UTR	8861461	8861882	.	-	.	ID=LotjaGi1g1v0063900.1.five_prime_UTR.2;Parent=LotjaGi1g1v0063900.1
LjG1.1_chr1	PGSB	mRNA	8852387	8861882	.	-	.	ID=LotjaGi1g1v0063900.2;Parent=LotjaGi1g1v0063900;description=Integrator complex subunit 7;ahrdqual=***;GO=GO:0016180,GO:0032039;IPR=IPR016024;Pfam=SSF48371;te-related=0
LjG1.1_chr1	PGSB	three_prime_UTR	8852387	8852664	.	-	.	ID=LotjaGi1g1v0063900.2.three_prime_UTR.1;Parent=LotjaGi1g1v0063900.2
LjG1.1_chr1	PGSB	exon	8852387	8852916	.	-	.	ID=LotjaGi1g1v0063900.2.exon.1;Parent=LotjaGi1g1v0063900.2
LjG1.1_chr1	PGSB	CDS	8852665	8852916	.	-	0	ID=LotjaGi1g1v0063900.2.CDS.1;Parent=LotjaGi1g1v0063900.2
LjG1.1_chr1	PGSB	exon	8853215	8853322	.	-	.	ID=LotjaGi1g1v0063900.2.exon.2;Parent=LotjaGi1g1v0063900.2
LjG1.1_chr1	PGSB	CDS	8853215	8853322	.	-	0	ID=LotjaGi1g1v0063900.2.CDS.2;Parent=LotjaGi1g1v0063900.2
LjG1.1_chr1	PGSB	exon	8854584	8854769	.	-	.	ID=LotjaGi1g1v0063900.2.exon.3;Parent=LotjaGi1g1v0063900.2
LjG1.1_chr1	PGSB	CDS	8854584	8854769	.	-	0	ID=LotjaGi1g1v0063900.2.CDS.3;Parent=LotjaGi1g1v0063900.2
LjG1.1_chr1	PGSB	exon	8855264	8855709	.	-	.	ID=LotjaGi1g1v0063900.2.exon.4;Parent=LotjaGi1g1v0063900.2
LjG1.1_chr1	PGSB	CDS	8855264	8855709	.	-	2	ID=LotjaGi1g1v0063900.2.CDS.4;Parent=LotjaGi1g1v0063900.2
LjG1.1_chr1	PGSB	exon	8855798	8855895	.	-	.	ID=LotjaGi1g1v0063900.2.exon.5;Parent=LotjaGi1g1v0063900.2
LjG1.1_chr1	PGSB	CDS	8855798	8855895	.	-	1	ID=LotjaGi1g1v0063900.2.CDS.5;Parent=LotjaGi1g1v0063900.2
LjG1.1_chr1	PGSB	CDS	8861444	8861460	.	-	0	ID=LotjaGi1g1v0063900.2.CDS.6;Parent=LotjaGi1g1v0063900.2
LjG1.1_chr1	PGSB	exon	8861444	8861882	.	-	.	ID=LotjaGi1g1v0063900.2.exon.6;Parent=LotjaGi1g1v0063900.2
LjG1.1_chr1	PGSB	five_prime_UTR	8861461	8861882	.	-	.	ID=LotjaGi1g1v0063900.2.five_prime_UTR.2;Parent=LotjaGi1g1v0063900.2
###
LjG1.1_chr1	PGSB	five_prime_UTR	8861461	8861882	.	-	.	ID=LotjaGi1g1v0063900.2.five_prime_UTR.2;Parent=LotjaGi1g1v0063900.2
LjG1.1_chr1	PGSB	gene	8888257	8890428	.	+	.	ID=LotjaGi1g1v0064000
LjG1.1_chr1	PGSB	mRNA	8888257	8890428	.	+	.	ID=LotjaGi1g1v0064000.1;Parent=LotjaGi1g1v0064000;description=LINE-1 reverse transcriptase like;ahrdqual=*-*;GO=GO:0003964,GO:0006278,GO:0016787;te-related=1
LjG1.1_chr1	PGSB	five_prime_UTR	8888257	8888874	.	+	.	ID=LotjaGi1g1v0064000.1.five_prime_UTR.1;Parent=LotjaGi1g1v0064000.1
LjG1.1_chr1	PGSB	exon	8888257	8890428	.	+	.	ID=LotjaGi1g1v0064000.1.exon.1;Parent=LotjaGi1g1v0064000.1
LjG1.1_chr1	PGSB	CDS	8888875	8889183	.	+	0	ID=LotjaGi1g1v0064000.1.CDS.1;Parent=LotjaGi1g1v0064000.1
LjG1.1_chr1	PGSB	three_prime_UTR	8889184	8890428	.	+	.	ID=LotjaGi1g1v0064000.1.three_prime_UTR.2;Parent=LotjaGi1g1v0064000.1
###
LjG1.1_chr1	PGSB	three_prime_UTR	8889184	8890428	.	+	.	ID=LotjaGi1g1v0064000.1.three_prime_UTR.2;Parent=LotjaGi1g1v0064000.1
LjG1.1_chr1	PGSB	gene	8906905	8916150	.	-	.	ID=LotjaGi1g1v0064100_LC
LjG1.1_chr1	PGSB	mRNA	8906905	8916050	.	-	.	ID=LotjaGi1g1v0064100_LC.1;Parent=LotjaGi1g1v0064100_LC;description=Transmembrane E3 ubiquitin-protein ligase 1;ahrdqual=*-*;GO=GO:0016020,GO:0016021,GO:0016874;te-related=0
LjG1.1_chr1	PGSB	exon	8906905	8908610	.	-	.	ID=LotjaGi1g1v0064100_LC.1.exon.1;Parent=LotjaGi1g1v0064100_LC.1
LjG1.1_chr1	PGSB	three_prime_UTR	8906905	8908610	.	-	.	ID=LotjaGi1g1v0064100_LC.1.three_prime_UTR.1;Parent=LotjaGi1g1v0064100_LC.1
LjG1.1_chr1	PGSB	exon	8909153	8909611	.	-	.	ID=LotjaGi1g1v0064100_LC.1.exon.2;Parent=LotjaGi1g1v0064100_LC.1
LjG1.1_chr1	PGSB	three_prime_UTR	8909153	8909611	.	-	.	ID=LotjaGi1g1v0064100_LC.1.three_prime_UTR.2;Parent=LotjaGi1g1v0064100_LC.1
LjG1.1_chr1	PGSB	exon	8910434	8910548	.	-	.	ID=LotjaGi1g1v0064100_LC.1.exon.3;Parent=LotjaGi1g1v0064100_LC.1
LjG1.1_chr1	PGSB	three_prime_UTR	8910434	8910548	.	-	.	ID=LotjaGi1g1v0064100_LC.1.three_prime_UTR.3;Parent=LotjaGi1g1v0064100_LC.1
LjG1.1_chr1	PGSB	exon	8911068	8911168	.	-	.	ID=LotjaGi1g1v0064100_LC.1.exon.4;Parent=LotjaGi1g1v0064100_LC.1
LjG1.1_chr1	PGSB	three_prime_UTR	8911068	8911168	.	-	.	ID=LotjaGi1g1v0064100_LC.1.three_prime_UTR.4;Parent=LotjaGi1g1v0064100_LC.1
LjG1.1_chr1	PGSB	exon	8912044	8912271	.	-	.	ID=LotjaGi1g1v0064100_LC.1.exon.5;Parent=LotjaGi1g1v0064100_LC.1
LjG1.1_chr1	PGSB	three_prime_UTR	8912044	8912271	.	-	.	ID=LotjaGi1g1v0064100_LC.1.three_prime_UTR.5;Parent=LotjaGi1g1v0064100_LC.1
LjG1.1_chr1	PGSB	three_prime_UTR	8912703	8913174	.	-	.	ID=LotjaGi1g1v0064100_LC.1.three_prime_UTR.6;Parent=LotjaGi1g1v0064100_LC.1
LjG1.1_chr1	PGSB	exon	8912703	8913317	.	-	.	ID=LotjaGi1g1v0064100_LC.1.exon.6;Parent=LotjaGi1g1v0064100_LC.1
LjG1.1_chr1	PGSB	CDS	8913175	8913317	.	-	2	ID=LotjaGi1g1v0064100_LC.1.CDS.1;Parent=LotjaGi1g1v0064100_LC.1
LjG1.1_chr1	PGSB	exon	8913953	8914025	.	-	.	ID=LotjaGi1g1v0064100_LC.1.exon.7;Parent=LotjaGi1g1v0064100_LC.1
LjG1.1_chr1	PGSB	CDS	8913953	8914025	.	-	0	ID=LotjaGi1g1v0064100_LC.1.CDS.2;Parent=LotjaGi1g1v0064100_LC.1
LjG1.1_chr1	PGSB	CDS	8915431	8915607	.	-	0	ID=LotjaGi1g1v0064100_LC.1.CDS.3;Parent=LotjaGi1g1v0064100_LC.1
LjG1.1_chr1	PGSB	exon	8915431	8916050	.	-	.	ID=LotjaGi1g1v0064100_LC.1.exon.8;Parent=LotjaGi1g1v0064100_LC.1
LjG1.1_chr1	PGSB	five_prime_UTR	8915608	8916050	.	-	.	ID=LotjaGi1g1v0064100_LC.1.five_prime_UTR.7;Parent=LotjaGi1g1v0064100_LC.1
LjG1.1_chr1	PGSB	mRNA	8906905	8916050	.	-	.	ID=LotjaGi1g1v0064100_LC.2;Parent=LotjaGi1g1v0064100_LC;description=Transmembrane E3 ubiquitin-protein ligase 1;ahrdqual=*-*;GO=GO:0016020,GO:0016021,GO:0016874;te-related=0
LjG1.1_chr1	PGSB	exon	8906905	8908610	.	-	.	ID=LotjaGi1g1v0064100_LC.2.exon.1;Parent=LotjaGi1g1v0064100_LC.2
LjG1.1_chr1	PGSB	three_prime_UTR	8906905	8908610	.	-	.	ID=LotjaGi1g1v0064100_LC.2.three_prime_UTR.1;Parent=LotjaGi1g1v0064100_LC.2
LjG1.1_chr1	PGSB	exon	8909153	8909611	.	-	.	ID=LotjaGi1g1v0064100_LC.2.exon.2;Parent=LotjaGi1g1v0064100_LC.2
LjG1.1_chr1	PGSB	three_prime_UTR	8909153	8909611	.	-	.	ID=LotjaGi1g1v0064100_LC.2.three_prime_UTR.2;Parent=LotjaGi1g1v0064100_LC.2
LjG1.1_chr1	PGSB	exon	8910434	8910548	.	-	.	ID=LotjaGi1g1v0064100_LC.2.exon.3;Parent=LotjaGi1g1v0064100_LC.2
LjG1.1_chr1	PGSB	three_prime_UTR	8910434	8910548	.	-	.	ID=LotjaGi1g1v0064100_LC.2.three_prime_UTR.3;Parent=LotjaGi1g1v0064100_LC.2
LjG1.1_chr1	PGSB	exon	8911068	8911168	.	-	.	ID=LotjaGi1g1v0064100_LC.2.exon.4;Parent=LotjaGi1g1v0064100_LC.2
LjG1.1_chr1	PGSB	three_prime_UTR	8911068	8911168	.	-	.	ID=LotjaGi1g1v0064100_LC.2.three_prime_UTR.4;Parent=LotjaGi1g1v0064100_LC.2
LjG1.1_chr1	PGSB	exon	8912044	8912271	.	-	.	ID=LotjaGi1g1v0064100_LC.2.exon.5;Parent=LotjaGi1g1v0064100_LC.2
LjG1.1_chr1	PGSB	three_prime_UTR	8912044	8912271	.	-	.	ID=LotjaGi1g1v0064100_LC.2.three_prime_UTR.5;Parent=LotjaGi1g1v0064100_LC.2
LjG1.1_chr1	PGSB	three_prime_UTR	8912703	8912979	.	-	.	ID=LotjaGi1g1v0064100_LC.2.three_prime_UTR.6;Parent=LotjaGi1g1v0064100_LC.2
LjG1.1_chr1	PGSB	exon	8912703	8912982	.	-	.	ID=LotjaGi1g1v0064100_LC.2.exon.6;Parent=LotjaGi1g1v0064100_LC.2
LjG1.1_chr1	PGSB	CDS	8912980	8912982	.	-	0	ID=LotjaGi1g1v0064100_LC.2.CDS.1;Parent=LotjaGi1g1v0064100_LC.2
LjG1.1_chr1	PGSB	exon	8913190	8913317	.	-	.	ID=LotjaGi1g1v0064100_LC.2.exon.7;Parent=LotjaGi1g1v0064100_LC.2
LjG1.1_chr1	PGSB	CDS	8913190	8913317	.	-	2	ID=LotjaGi1g1v0064100_LC.2.CDS.2;Parent=LotjaGi1g1v0064100_LC.2
LjG1.1_chr1	PGSB	exon	8913953	8914025	.	-	.	ID=LotjaGi1g1v0064100_LC.2.exon.8;Parent=LotjaGi1g1v0064100_LC.2
LjG1.1_chr1	PGSB	CDS	8913953	8914025	.	-	0	ID=LotjaGi1g1v0064100_LC.2.CDS.3;Parent=LotjaGi1g1v0064100_LC.2
LjG1.1_chr1	PGSB	CDS	8915431	8915607	.	-	0	ID=LotjaGi1g1v0064100_LC.2.CDS.4;Parent=LotjaGi1g1v0064100_LC.2
LjG1.1_chr1	PGSB	exon	8915431	8916050	.	-	.	ID=LotjaGi1g1v0064100_LC.2.exon.9;Parent=LotjaGi1g1v0064100_LC.2
LjG1.1_chr1	PGSB	five_prime_UTR	8915608	8916050	.	-	.	ID=LotjaGi1g1v0064100_LC.2.five_prime_UTR.7;Parent=LotjaGi1g1v0064100_LC.2
LjG1.1_chr1	PGSB	mRNA	8908229	8916150	.	-	.	ID=LotjaGi1g1v0064100_LC.3;Parent=LotjaGi1g1v0064100_LC;description=Transmembrane E3 ubiquitin-protein ligase 1;ahrdqual=*-*;GO=GO:0016020,GO:0016021,GO:0016874;te-related=0
LjG1.1_chr1	PGSB	exon	8908229	8908610	.	-	.	ID=LotjaGi1g1v0064100_LC.3.exon.1;Parent=LotjaGi1g1v0064100_LC.3
LjG1.1_chr1	PGSB	three_prime_UTR	8908229	8908610	.	-	.	ID=LotjaGi1g1v0064100_LC.3.three_prime_UTR.1;Parent=LotjaGi1g1v0064100_LC.3
LjG1.1_chr1	PGSB	exon	8909153	8909611	.	-	.	ID=LotjaGi1g1v0064100_LC.3.exon.2;Parent=LotjaGi1g1v0064100_LC.3
LjG1.1_chr1	PGSB	three_prime_UTR	8909153	8909611	.	-	.	ID=LotjaGi1g1v0064100_LC.3.three_prime_UTR.2;Parent=LotjaGi1g1v0064100_LC.3
LjG1.1_chr1	PGSB	exon	8910434	8910548	.	-	.	ID=LotjaGi1g1v0064100_LC.3.exon.3;Parent=LotjaGi1g1v0064100_LC.3
LjG1.1_chr1	PGSB	three_prime_UTR	8910434	8910548	.	-	.	ID=LotjaGi1g1v0064100_LC.3.three_prime_UTR.3;Parent=LotjaGi1g1v0064100_LC.3
LjG1.1_chr1	PGSB	exon	8911068	8911168	.	-	.	ID=LotjaGi1g1v0064100_LC.3.exon.4;Parent=LotjaGi1g1v0064100_LC.3
LjG1.1_chr1	PGSB	three_prime_UTR	8911068	8911168	.	-	.	ID=LotjaGi1g1v0064100_LC.3.three_prime_UTR.4;Parent=LotjaGi1g1v0064100_LC.3
LjG1.1_chr1	PGSB	exon	8912044	8912271	.	-	.	ID=LotjaGi1g1v0064100_LC.3.exon.5;Parent=LotjaGi1g1v0064100_LC.3
LjG1.1_chr1	PGSB	three_prime_UTR	8912044	8912271	.	-	.	ID=LotjaGi1g1v0064100_LC.3.three_prime_UTR.5;Parent=LotjaGi1g1v0064100_LC.3
LjG1.1_chr1	PGSB	three_prime_UTR	8912703	8912968	.	-	.	ID=LotjaGi1g1v0064100_LC.3.three_prime_UTR.6;Parent=LotjaGi1g1v0064100_LC.3
LjG1.1_chr1	PGSB	exon	8912703	8912977	.	-	.	ID=LotjaGi1g1v0064100_LC.3.exon.6;Parent=LotjaGi1g1v0064100_LC.3
LjG1.1_chr1	PGSB	CDS	8912969	8912977	.	-	0	ID=LotjaGi1g1v0064100_LC.3.CDS.1;Parent=LotjaGi1g1v0064100_LC.3
LjG1.1_chr1	PGSB	exon	8913190	8913317	.	-	.	ID=LotjaGi1g1v0064100_LC.3.exon.7;Parent=LotjaGi1g1v0064100_LC.3
LjG1.1_chr1	PGSB	CDS	8913190	8913317	.	-	2	ID=LotjaGi1g1v0064100_LC.3.CDS.2;Parent=LotjaGi1g1v0064100_LC.3
LjG1.1_chr1	PGSB	exon	8913953	8914025	.	-	.	ID=LotjaGi1g1v0064100_LC.3.exon.8;Parent=LotjaGi1g1v0064100_LC.3
LjG1.1_chr1	PGSB	CDS	8913953	8914025	.	-	0	ID=LotjaGi1g1v0064100_LC.3.CDS.3;Parent=LotjaGi1g1v0064100_LC.3
LjG1.1_chr1	PGSB	CDS	8915431	8915607	.	-	0	ID=LotjaGi1g1v0064100_LC.3.CDS.4;Parent=LotjaGi1g1v0064100_LC.3
LjG1.1_chr1	PGSB	exon	8915431	8916150	.	-	.	ID=LotjaGi1g1v0064100_LC.3.exon.9;Parent=LotjaGi1g1v0064100_LC.3
LjG1.1_chr1	PGSB	five_prime_UTR	8915608	8916150	.	-	.	ID=LotjaGi1g1v0064100_LC.3.five_prime_UTR.7;Parent=LotjaGi1g1v0064100_LC.3
###
LjG1.1_chr1	PGSB	five_prime_UTR	8915608	8916150	.	-	.	ID=LotjaGi1g1v0064100_LC.3.five_prime_UTR.7;Parent=LotjaGi1g1v0064100_LC.3
LjG1.1_chr1	PGSB	gene	8930761	8933098	.	-	.	ID=LotjaGi1g1v0064200_LC
LjG1.1_chr1	PGSB	mRNA	8930761	8933098	.	-	.	ID=LotjaGi1g1v0064200_LC.1;Parent=LotjaGi1g1v0064200_LC;description=PIF1-like helicase;ahrdqual=***;GO=GO:0000166,GO:0000723,GO:0003678,GO:0004386,GO:0005524,GO:0006281,GO:0006310,GO:0006974,GO:0016787,GO:0032508;IPR=IPR003840,IPR010285,IPR027417,IPR027417,IPR027417,IPR027417;Pfam=PF02689,PF05970,SSF52540,SSF52540,SSF52540,SSF52540;te-related=0
LjG1.1_chr1	PGSB	three_prime_UTR	8930761	8930855	.	-	.	ID=LotjaGi1g1v0064200_LC.1.three_prime_UTR.1;Parent=LotjaGi1g1v0064200_LC.1
LjG1.1_chr1	PGSB	exon	8930761	8932516	.	-	.	ID=LotjaGi1g1v0064200_LC.1.exon.1;Parent=LotjaGi1g1v0064200_LC.1
LjG1.1_chr1	PGSB	CDS	8930856	8932516	.	-	2	ID=LotjaGi1g1v0064200_LC.1.CDS.1;Parent=LotjaGi1g1v0064200_LC.1
LjG1.1_chr1	PGSB	CDS	8932594	8932939	.	-	0	ID=LotjaGi1g1v0064200_LC.1.CDS.2;Parent=LotjaGi1g1v0064200_LC.1
LjG1.1_chr1	PGSB	exon	8932594	8933098	.	-	.	ID=LotjaGi1g1v0064200_LC.1.exon.2;Parent=LotjaGi1g1v0064200_LC.1
LjG1.1_chr1	PGSB	five_prime_UTR	8932940	8933098	.	-	.	ID=LotjaGi1g1v0064200_LC.1.five_prime_UTR.2;Parent=LotjaGi1g1v0064200_LC.1
###
LjG1.1_chr1	PGSB	five_prime_UTR	8932940	8933098	.	-	.	ID=LotjaGi1g1v0064200_LC.1.five_prime_UTR.2;Parent=LotjaGi1g1v0064200_LC.1
LjG1.1_chr1	PGSB	gene	8933946	8935511	.	+	.	ID=LotjaGi1g1v0064300_LC
LjG1.1_chr1	PGSB	mRNA	8933946	8935511	.	+	.	ID=LotjaGi1g1v0064300_LC.1;Parent=LotjaGi1g1v0064300_LC;description=RNA polymerase II subunit 5-mediating protein like;ahrdqual=***;GO=GO:0006457,GO:0016272,GO:0051082;te-related=0
LjG1.1_chr1	PGSB	five_prime_UTR	8933946	8933982	.	+	.	ID=LotjaGi1g1v0064300_LC.1.five_prime_UTR.1;Parent=LotjaGi1g1v0064300_LC.1
LjG1.1_chr1	PGSB	exon	8933946	8934255	.	+	.	ID=LotjaGi1g1v0064300_LC.1.exon.1;Parent=LotjaGi1g1v0064300_LC.1
LjG1.1_chr1	PGSB	CDS	8933983	8934255	.	+	0	ID=LotjaGi1g1v0064300_LC.1.CDS.1;Parent=LotjaGi1g1v0064300_LC.1
LjG1.1_chr1	PGSB	exon	8934364	8934468	.	+	.	ID=LotjaGi1g1v0064300_LC.1.exon.2;Parent=LotjaGi1g1v0064300_LC.1
LjG1.1_chr1	PGSB	CDS	8934364	8934468	.	+	0	ID=LotjaGi1g1v0064300_LC.1.CDS.2;Parent=LotjaGi1g1v0064300_LC.1
LjG1.1_chr1	PGSB	exon	8934568	8934601	.	+	.	ID=LotjaGi1g1v0064300_LC.1.exon.3;Parent=LotjaGi1g1v0064300_LC.1
LjG1.1_chr1	PGSB	CDS	8934568	8934601	.	+	0	ID=LotjaGi1g1v0064300_LC.1.CDS.3;Parent=LotjaGi1g1v0064300_LC.1
LjG1.1_chr1	PGSB	exon	8934731	8934837	.	+	.	ID=LotjaGi1g1v0064300_LC.1.exon.4;Parent=LotjaGi1g1v0064300_LC.1
LjG1.1_chr1	PGSB	CDS	8934731	8934837	.	+	2	ID=LotjaGi1g1v0064300_LC.1.CDS.4;Parent=LotjaGi1g1v0064300_LC.1
LjG1.1_chr1	PGSB	CDS	8935360	8935410	.	+	0	ID=LotjaGi1g1v0064300_LC.1.CDS.5;Parent=LotjaGi1g1v0064300_LC.1
LjG1.1_chr1	PGSB	exon	8935360	8935511	.	+	.	ID=LotjaGi1g1v0064300_LC.1.exon.5;Parent=LotjaGi1g1v0064300_LC.1
LjG1.1_chr1	PGSB	three_prime_UTR	8935411	8935511	.	+	.	ID=LotjaGi1g1v0064300_LC.1.three_prime_UTR.2;Parent=LotjaGi1g1v0064300_LC.1
###
LjG1.1_chr1	PGSB	three_prime_UTR	8935411	8935511	.	+	.	ID=LotjaGi1g1v0064300_LC.1.three_prime_UTR.2;Parent=LotjaGi1g1v0064300_LC.1
LjG1.1_chr1	PGSB	gene	8943424	8956155	.	-	.	ID=LotjaGi1g1v0064400_LC
LjG1.1_chr1	PGSB	mRNA	8943424	8956155	.	-	.	ID=LotjaGi1g1v0064400_LC.1;Parent=LotjaGi1g1v0064400_LC;description=Integrator complex subunit 7;ahrdqual=***;GO=GO:0016180,GO:0032039;te-related=0
LjG1.1_chr1	PGSB	three_prime_UTR	8943424	8950366	.	-	.	ID=LotjaGi1g1v0064400_LC.1.three_prime_UTR.1;Parent=LotjaGi1g1v0064400_LC.1
LjG1.1_chr1	PGSB	exon	8943424	8950417	.	-	.	ID=LotjaGi1g1v0064400_LC.1.exon.1;Parent=LotjaGi1g1v0064400_LC.1
LjG1.1_chr1	PGSB	CDS	8950367	8950417	.	-	0	ID=LotjaGi1g1v0064400_LC.1.CDS.1;Parent=LotjaGi1g1v0064400_LC.1
LjG1.1_chr1	PGSB	exon	8950902	8951347	.	-	.	ID=LotjaGi1g1v0064400_LC.1.exon.2;Parent=LotjaGi1g1v0064400_LC.1
LjG1.1_chr1	PGSB	CDS	8950902	8951347	.	-	2	ID=LotjaGi1g1v0064400_LC.1.CDS.2;Parent=LotjaGi1g1v0064400_LC.1
LjG1.1_chr1	PGSB	CDS	8951438	8951513	.	-	0	ID=LotjaGi1g1v0064400_LC.1.CDS.3;Parent=LotjaGi1g1v0064400_LC.1
LjG1.1_chr1	PGSB	exon	8951438	8956155	.	-	.	ID=LotjaGi1g1v0064400_LC.1.exon.3;Parent=LotjaGi1g1v0064400_LC.1
LjG1.1_chr1	PGSB	five_prime_UTR	8951514	8956155	.	-	.	ID=LotjaGi1g1v0064400_LC.1.five_prime_UTR.2;Parent=LotjaGi1g1v0064400_LC.1
###
LjG1.1_chr1	PGSB	five_prime_UTR	8951514	8956155	.	-	.	ID=LotjaGi1g1v0064400_LC.1.five_prime_UTR.2;Parent=LotjaGi1g1v0064400_LC.1
LjG1.1_chr1	PGSB	gene	8943424	8956155	.	+	.	ID=LotjaGi1g1v0064500
LjG1.1_chr1	PGSB	mRNA	8943424	8956155	.	+	.	ID=LotjaGi1g1v0064500.1;Parent=LotjaGi1g1v0064500;description=Integrator complex subunit 7;ahrdqual=***;GO=GO:0016180,GO:0032039;IPR=IPR016024;Pfam=SSF48371;te-related=0
LjG1.1_chr1	PGSB	exon	8943424	8943726	.	+	.	ID=LotjaGi1g1v0064500.1.exon.1;Parent=LotjaGi1g1v0064500.1
LjG1.1_chr1	PGSB	five_prime_UTR	8943424	8943726	.	+	.	ID=LotjaGi1g1v0064500.1.five_prime_UTR.1;Parent=LotjaGi1g1v0064500.1
LjG1.1_chr1	PGSB	exon	8944079	8944107	.	+	.	ID=LotjaGi1g1v0064500.1.exon.2;Parent=LotjaGi1g1v0064500.1
LjG1.1_chr1	PGSB	five_prime_UTR	8944079	8944107	.	+	.	ID=LotjaGi1g1v0064500.1.five_prime_UTR.2;Parent=LotjaGi1g1v0064500.1
LjG1.1_chr1	PGSB	exon	8944657	8945383	.	+	.	ID=LotjaGi1g1v0064500.1.exon.3;Parent=LotjaGi1g1v0064500.1
LjG1.1_chr1	PGSB	five_prime_UTR	8944657	8945383	.	+	.	ID=LotjaGi1g1v0064500.1.five_prime_UTR.3;Parent=LotjaGi1g1v0064500.1
LjG1.1_chr1	PGSB	exon	8945495	8945614	.	+	.	ID=LotjaGi1g1v0064500.1.exon.4;Parent=LotjaGi1g1v0064500.1
LjG1.1_chr1	PGSB	five_prime_UTR	8945495	8945614	.	+	.	ID=LotjaGi1g1v0064500.1.five_prime_UTR.4;Parent=LotjaGi1g1v0064500.1
LjG1.1_chr1	PGSB	exon	8946108	8946192	.	+	.	ID=LotjaGi1g1v0064500.1.exon.5;Parent=LotjaGi1g1v0064500.1
LjG1.1_chr1	PGSB	five_prime_UTR	8946108	8946192	.	+	.	ID=LotjaGi1g1v0064500.1.five_prime_UTR.5;Parent=LotjaGi1g1v0064500.1
LjG1.1_chr1	PGSB	exon	8947196	8947390	.	+	.	ID=LotjaGi1g1v0064500.1.exon.6;Parent=LotjaGi1g1v0064500.1
LjG1.1_chr1	PGSB	five_prime_UTR	8947196	8947390	.	+	.	ID=LotjaGi1g1v0064500.1.five_prime_UTR.6;Parent=LotjaGi1g1v0064500.1
LjG1.1_chr1	PGSB	exon	8947844	8947911	.	+	.	ID=LotjaGi1g1v0064500.1.exon.7;Parent=LotjaGi1g1v0064500.1
LjG1.1_chr1	PGSB	five_prime_UTR	8947844	8947911	.	+	.	ID=LotjaGi1g1v0064500.1.five_prime_UTR.7;Parent=LotjaGi1g1v0064500.1
LjG1.1_chr1	PGSB	five_prime_UTR	8952232	8952254	.	+	.	ID=LotjaGi1g1v0064500.1.five_prime_UTR.8;Parent=LotjaGi1g1v0064500.1
LjG1.1_chr1	PGSB	exon	8952232	8952330	.	+	.	ID=LotjaGi1g1v0064500.1.exon.8;Parent=LotjaGi1g1v0064500.1
LjG1.1_chr1	PGSB	CDS	8952255	8952330	.	+	0	ID=LotjaGi1g1v0064500.1.CDS.1;Parent=LotjaGi1g1v0064500.1
LjG1.1_chr1	PGSB	exon	8952430	8952875	.	+	.	ID=LotjaGi1g1v0064500.1.exon.9;Parent=LotjaGi1g1v0064500.1
LjG1.1_chr1	PGSB	CDS	8952430	8952875	.	+	2	ID=LotjaGi1g1v0064500.1.CDS.2;Parent=LotjaGi1g1v0064500.1
LjG1.1_chr1	PGSB	exon	8953370	8953555	.	+	.	ID=LotjaGi1g1v0064500.1.exon.10;Parent=LotjaGi1g1v0064500.1
LjG1.1_chr1	PGSB	CDS	8953370	8953555	.	+	0	ID=LotjaGi1g1v0064500.1.CDS.3;Parent=LotjaGi1g1v0064500.1
LjG1.1_chr1	PGSB	exon	8954827	8954934	.	+	.	ID=LotjaGi1g1v0064500.1.exon.11;Parent=LotjaGi1g1v0064500.1
LjG1.1_chr1	PGSB	CDS	8954827	8954934	.	+	0	ID=LotjaGi1g1v0064500.1.CDS.4;Parent=LotjaGi1g1v0064500.1
LjG1.1_chr1	PGSB	CDS	8955230	8955481	.	+	0	ID=LotjaGi1g1v0064500.1.CDS.5;Parent=LotjaGi1g1v0064500.1
LjG1.1_chr1	PGSB	exon	8955230	8956155	.	+	.	ID=LotjaGi1g1v0064500.1.exon.12;Parent=LotjaGi1g1v0064500.1
LjG1.1_chr1	PGSB	three_prime_UTR	8955482	8956155	.	+	.	ID=LotjaGi1g1v0064500.1.three_prime_UTR.9;Parent=LotjaGi1g1v0064500.1
LjG1.1_chr1	PGSB	mRNA	8943426	8955940	.	+	.	ID=LotjaGi1g1v0064500.2;Parent=LotjaGi1g1v0064500;description=Integrator complex subunit 7;ahrdqual=***;GO=GO:0016180,GO:0032039;te-related=0
LjG1.1_chr1	PGSB	exon	8943426	8943726	.	+	.	ID=LotjaGi1g1v0064500.2.exon.1;Parent=LotjaGi1g1v0064500.2
LjG1.1_chr1	PGSB	five_prime_UTR	8943426	8943726	.	+	.	ID=LotjaGi1g1v0064500.2.five_prime_UTR.1;Parent=LotjaGi1g1v0064500.2
LjG1.1_chr1	PGSB	exon	8944079	8944107	.	+	.	ID=LotjaGi1g1v0064500.2.exon.2;Parent=LotjaGi1g1v0064500.2
LjG1.1_chr1	PGSB	five_prime_UTR	8944079	8944107	.	+	.	ID=LotjaGi1g1v0064500.2.five_prime_UTR.2;Parent=LotjaGi1g1v0064500.2
LjG1.1_chr1	PGSB	exon	8944657	8945383	.	+	.	ID=LotjaGi1g1v0064500.2.exon.3;Parent=LotjaGi1g1v0064500.2
LjG1.1_chr1	PGSB	five_prime_UTR	8944657	8945383	.	+	.	ID=LotjaGi1g1v0064500.2.five_prime_UTR.3;Parent=LotjaGi1g1v0064500.2
LjG1.1_chr1	PGSB	exon	8945495	8945614	.	+	.	ID=LotjaGi1g1v0064500.2.exon.4;Parent=LotjaGi1g1v0064500.2
LjG1.1_chr1	PGSB	five_prime_UTR	8945495	8945614	.	+	.	ID=LotjaGi1g1v0064500.2.five_prime_UTR.4;Parent=LotjaGi1g1v0064500.2
LjG1.1_chr1	PGSB	exon	8946108	8947390	.	+	.	ID=LotjaGi1g1v0064500.2.exon.5;Parent=LotjaGi1g1v0064500.2
LjG1.1_chr1	PGSB	five_prime_UTR	8946108	8947390	.	+	.	ID=LotjaGi1g1v0064500.2.five_prime_UTR.5;Parent=LotjaGi1g1v0064500.2
LjG1.1_chr1	PGSB	exon	8947844	8947911	.	+	.	ID=LotjaGi1g1v0064500.2.exon.6;Parent=LotjaGi1g1v0064500.2
LjG1.1_chr1	PGSB	five_prime_UTR	8947844	8947911	.	+	.	ID=LotjaGi1g1v0064500.2.five_prime_UTR.6;Parent=LotjaGi1g1v0064500.2
LjG1.1_chr1	PGSB	five_prime_UTR	8952232	8952254	.	+	.	ID=LotjaGi1g1v0064500.2.five_prime_UTR.7;Parent=LotjaGi1g1v0064500.2
LjG1.1_chr1	PGSB	exon	8952232	8952330	.	+	.	ID=LotjaGi1g1v0064500.2.exon.7;Parent=LotjaGi1g1v0064500.2
LjG1.1_chr1	PGSB	CDS	8952255	8952330	.	+	0	ID=LotjaGi1g1v0064500.2.CDS.1;Parent=LotjaGi1g1v0064500.2
LjG1.1_chr1	PGSB	exon	8952430	8952875	.	+	.	ID=LotjaGi1g1v0064500.2.exon.8;Parent=LotjaGi1g1v0064500.2
LjG1.1_chr1	PGSB	CDS	8952430	8952875	.	+	2	ID=LotjaGi1g1v0064500.2.CDS.2;Parent=LotjaGi1g1v0064500.2
LjG1.1_chr1	PGSB	exon	8953370	8953555	.	+	.	ID=LotjaGi1g1v0064500.2.exon.9;Parent=LotjaGi1g1v0064500.2
LjG1.1_chr1	PGSB	CDS	8953370	8953555	.	+	0	ID=LotjaGi1g1v0064500.2.CDS.3;Parent=LotjaGi1g1v0064500.2
LjG1.1_chr1	PGSB	exon	8954827	8954934	.	+	.	ID=LotjaGi1g1v0064500.2.exon.10;Parent=LotjaGi1g1v0064500.2
LjG1.1_chr1	PGSB	CDS	8954827	8954934	.	+	0	ID=LotjaGi1g1v0064500.2.CDS.4;Parent=LotjaGi1g1v0064500.2
LjG1.1_chr1	PGSB	CDS	8955230	8955481	.	+	0	ID=LotjaGi1g1v0064500.2.CDS.5;Parent=LotjaGi1g1v0064500.2
LjG1.1_chr1	PGSB	exon	8955230	8955940	.	+	.	ID=LotjaGi1g1v0064500.2.exon.11;Parent=LotjaGi1g1v0064500.2
LjG1.1_chr1	PGSB	three_prime_UTR	8955482	8955940	.	+	.	ID=LotjaGi1g1v0064500.2.three_prime_UTR.8;Parent=LotjaGi1g1v0064500.2
###
LjG1.1_chr1	PGSB	three_prime_UTR	8955482	8955940	.	+	.	ID=LotjaGi1g1v0064500.2.three_prime_UTR.8;Parent=LotjaGi1g1v0064500.2
LjG1.1_chr1	PGSB	gene	8958129	8972428	.	-	.	ID=LotjaGi1g1v0064600
LjG1.1_chr1	PGSB	mRNA	8958129	8972428	.	-	.	ID=LotjaGi1g1v0064600.1;Parent=LotjaGi1g1v0064600;description=MD-2-related lipid recognition domain-containing protein / ML domain-containing protein;ahrdqual=***;GO=GO:0005773,GO:0032366;IPR=IPR014756,IPR003172;Pfam=SSF81296,PF02221;te-related=0
LjG1.1_chr1	PGSB	exon	8958129	8960708	.	-	.	ID=LotjaGi1g1v0064600.1.exon.1;Parent=LotjaGi1g1v0064600.1
LjG1.1_chr1	PGSB	three_prime_UTR	8958129	8960708	.	-	.	ID=LotjaGi1g1v0064600.1.three_prime_UTR.1;Parent=LotjaGi1g1v0064600.1
LjG1.1_chr1	PGSB	exon	8961157	8961326	.	-	.	ID=LotjaGi1g1v0064600.1.exon.2;Parent=LotjaGi1g1v0064600.1
LjG1.1_chr1	PGSB	three_prime_UTR	8961157	8961326	.	-	.	ID=LotjaGi1g1v0064600.1.three_prime_UTR.2;Parent=LotjaGi1g1v0064600.1
LjG1.1_chr1	PGSB	exon	8961575	8961792	.	-	.	ID=LotjaGi1g1v0064600.1.exon.3;Parent=LotjaGi1g1v0064600.1
LjG1.1_chr1	PGSB	three_prime_UTR	8961575	8961792	.	-	.	ID=LotjaGi1g1v0064600.1.three_prime_UTR.3;Parent=LotjaGi1g1v0064600.1
LjG1.1_chr1	PGSB	exon	8962043	8962130	.	-	.	ID=LotjaGi1g1v0064600.1.exon.4;Parent=LotjaGi1g1v0064600.1
LjG1.1_chr1	PGSB	three_prime_UTR	8962043	8962130	.	-	.	ID=LotjaGi1g1v0064600.1.three_prime_UTR.4;Parent=LotjaGi1g1v0064600.1
LjG1.1_chr1	PGSB	exon	8962425	8962494	.	-	.	ID=LotjaGi1g1v0064600.1.exon.5;Parent=LotjaGi1g1v0064600.1
LjG1.1_chr1	PGSB	three_prime_UTR	8962425	8962494	.	-	.	ID=LotjaGi1g1v0064600.1.three_prime_UTR.5;Parent=LotjaGi1g1v0064600.1
LjG1.1_chr1	PGSB	exon	8962761	8962817	.	-	.	ID=LotjaGi1g1v0064600.1.exon.6;Parent=LotjaGi1g1v0064600.1
LjG1.1_chr1	PGSB	three_prime_UTR	8962761	8962817	.	-	.	ID=LotjaGi1g1v0064600.1.three_prime_UTR.6;Parent=LotjaGi1g1v0064600.1
LjG1.1_chr1	PGSB	exon	8963178	8963282	.	-	.	ID=LotjaGi1g1v0064600.1.exon.7;Parent=LotjaGi1g1v0064600.1
LjG1.1_chr1	PGSB	three_prime_UTR	8963178	8963282	.	-	.	ID=LotjaGi1g1v0064600.1.three_prime_UTR.7;Parent=LotjaGi1g1v0064600.1
LjG1.1_chr1	PGSB	exon	8963593	8963762	.	-	.	ID=LotjaGi1g1v0064600.1.exon.8;Parent=LotjaGi1g1v0064600.1
LjG1.1_chr1	PGSB	three_prime_UTR	8963593	8963762	.	-	.	ID=LotjaGi1g1v0064600.1.three_prime_UTR.8;Parent=LotjaGi1g1v0064600.1
LjG1.1_chr1	PGSB	three_prime_UTR	8963908	8964107	.	-	.	ID=LotjaGi1g1v0064600.1.three_prime_UTR.9;Parent=LotjaGi1g1v0064600.1
LjG1.1_chr1	PGSB	exon	8963908	8964209	.	-	.	ID=LotjaGi1g1v0064600.1.exon.9;Parent=LotjaGi1g1v0064600.1
LjG1.1_chr1	PGSB	CDS	8964108	8964209	.	-	0	ID=LotjaGi1g1v0064600.1.CDS.1;Parent=LotjaGi1g1v0064600.1
LjG1.1_chr1	PGSB	exon	8970713	8970879	.	-	.	ID=LotjaGi1g1v0064600.1.exon.10;Parent=LotjaGi1g1v0064600.1
LjG1.1_chr1	PGSB	CDS	8970713	8970879	.	-	2	ID=LotjaGi1g1v0064600.1.CDS.2;Parent=LotjaGi1g1v0064600.1
LjG1.1_chr1	PGSB	exon	8971039	8971140	.	-	.	ID=LotjaGi1g1v0064600.1.exon.11;Parent=LotjaGi1g1v0064600.1
LjG1.1_chr1	PGSB	CDS	8971039	8971140	.	-	2	ID=LotjaGi1g1v0064600.1.CDS.3;Parent=LotjaGi1g1v0064600.1
LjG1.1_chr1	PGSB	CDS	8972189	8972318	.	-	0	ID=LotjaGi1g1v0064600.1.CDS.4;Parent=LotjaGi1g1v0064600.1
LjG1.1_chr1	PGSB	exon	8972189	8972428	.	-	.	ID=LotjaGi1g1v0064600.1.exon.12;Parent=LotjaGi1g1v0064600.1
LjG1.1_chr1	PGSB	five_prime_UTR	8972319	8972428	.	-	.	ID=LotjaGi1g1v0064600.1.five_prime_UTR.10;Parent=LotjaGi1g1v0064600.1
LjG1.1_chr1	PGSB	mRNA	8959052	8972365	.	-	.	ID=LotjaGi1g1v0064600.2;Parent=LotjaGi1g1v0064600;description=MD-2-related lipid recognition domain-containing protein / ML domain-containing protein;ahrdqual=***;GO=GO:0005773,GO:0032366;IPR=IPR014756,IPR003172;Pfam=SSF81296,PF02221;te-related=0
LjG1.1_chr1	PGSB	exon	8959052	8959350	.	-	.	ID=LotjaGi1g1v0064600.2.exon.1;Parent=LotjaGi1g1v0064600.2
LjG1.1_chr1	PGSB	three_prime_UTR	8959052	8959350	.	-	.	ID=LotjaGi1g1v0064600.2.three_prime_UTR.1;Parent=LotjaGi1g1v0064600.2
LjG1.1_chr1	PGSB	exon	8959736	8960708	.	-	.	ID=LotjaGi1g1v0064600.2.exon.2;Parent=LotjaGi1g1v0064600.2
LjG1.1_chr1	PGSB	three_prime_UTR	8959736	8960708	.	-	.	ID=LotjaGi1g1v0064600.2.three_prime_UTR.2;Parent=LotjaGi1g1v0064600.2
LjG1.1_chr1	PGSB	exon	8961157	8961326	.	-	.	ID=LotjaGi1g1v0064600.2.exon.3;Parent=LotjaGi1g1v0064600.2
LjG1.1_chr1	PGSB	three_prime_UTR	8961157	8961326	.	-	.	ID=LotjaGi1g1v0064600.2.three_prime_UTR.3;Parent=LotjaGi1g1v0064600.2
LjG1.1_chr1	PGSB	exon	8961575	8961792	.	-	.	ID=LotjaGi1g1v0064600.2.exon.4;Parent=LotjaGi1g1v0064600.2
LjG1.1_chr1	PGSB	three_prime_UTR	8961575	8961792	.	-	.	ID=LotjaGi1g1v0064600.2.three_prime_UTR.4;Parent=LotjaGi1g1v0064600.2
LjG1.1_chr1	PGSB	exon	8962043	8962130	.	-	.	ID=LotjaGi1g1v0064600.2.exon.5;Parent=LotjaGi1g1v0064600.2
LjG1.1_chr1	PGSB	three_prime_UTR	8962043	8962130	.	-	.	ID=LotjaGi1g1v0064600.2.three_prime_UTR.5;Parent=LotjaGi1g1v0064600.2
LjG1.1_chr1	PGSB	exon	8962425	8962494	.	-	.	ID=LotjaGi1g1v0064600.2.exon.6;Parent=LotjaGi1g1v0064600.2
LjG1.1_chr1	PGSB	three_prime_UTR	8962425	8962494	.	-	.	ID=LotjaGi1g1v0064600.2.three_prime_UTR.6;Parent=LotjaGi1g1v0064600.2
LjG1.1_chr1	PGSB	exon	8962761	8962817	.	-	.	ID=LotjaGi1g1v0064600.2.exon.7;Parent=LotjaGi1g1v0064600.2
LjG1.1_chr1	PGSB	three_prime_UTR	8962761	8962817	.	-	.	ID=LotjaGi1g1v0064600.2.three_prime_UTR.7;Parent=LotjaGi1g1v0064600.2
LjG1.1_chr1	PGSB	exon	8963178	8963282	.	-	.	ID=LotjaGi1g1v0064600.2.exon.8;Parent=LotjaGi1g1v0064600.2
LjG1.1_chr1	PGSB	three_prime_UTR	8963178	8963282	.	-	.	ID=LotjaGi1g1v0064600.2.three_prime_UTR.8;Parent=LotjaGi1g1v0064600.2
LjG1.1_chr1	PGSB	three_prime_UTR	8963593	8963750	.	-	.	ID=LotjaGi1g1v0064600.2.three_prime_UTR.9;Parent=LotjaGi1g1v0064600.2
LjG1.1_chr1	PGSB	exon	8963593	8963762	.	-	.	ID=LotjaGi1g1v0064600.2.exon.9;Parent=LotjaGi1g1v0064600.2
LjG1.1_chr1	PGSB	CDS	8963751	8963762	.	-	0	ID=LotjaGi1g1v0064600.2.CDS.1;Parent=LotjaGi1g1v0064600.2
LjG1.1_chr1	PGSB	exon	8970713	8970879	.	-	.	ID=LotjaGi1g1v0064600.2.exon.10;Parent=LotjaGi1g1v0064600.2
LjG1.1_chr1	PGSB	CDS	8970713	8970879	.	-	2	ID=LotjaGi1g1v0064600.2.CDS.2;Parent=LotjaGi1g1v0064600.2
LjG1.1_chr1	PGSB	exon	8971039	8971140	.	-	.	ID=LotjaGi1g1v0064600.2.exon.11;Parent=LotjaGi1g1v0064600.2
LjG1.1_chr1	PGSB	CDS	8971039	8971140	.	-	2	ID=LotjaGi1g1v0064600.2.CDS.3;Parent=LotjaGi1g1v0064600.2
LjG1.1_chr1	PGSB	CDS	8972189	8972318	.	-	0	ID=LotjaGi1g1v0064600.2.CDS.4;Parent=LotjaGi1g1v0064600.2
LjG1.1_chr1	PGSB	exon	8972189	8972365	.	-	.	ID=LotjaGi1g1v0064600.2.exon.12;Parent=LotjaGi1g1v0064600.2
LjG1.1_chr1	PGSB	five_prime_UTR	8972319	8972365	.	-	.	ID=LotjaGi1g1v0064600.2.five_prime_UTR.10;Parent=LotjaGi1g1v0064600.2
LjG1.1_chr1	PGSB	mRNA	8959052	8972365	.	-	.	ID=LotjaGi1g1v0064600.3;Parent=LotjaGi1g1v0064600;description=MD-2-related lipid recognition domain-containing protein / ML domain-containing protein;ahrdqual=***;GO=GO:0005773,GO:0032366;te-related=0
LjG1.1_chr1	PGSB	exon	8959052	8959350	.	-	.	ID=LotjaGi1g1v0064600.3.exon.1;Parent=LotjaGi1g1v0064600.3
LjG1.1_chr1	PGSB	three_prime_UTR	8959052	8959350	.	-	.	ID=LotjaGi1g1v0064600.3.three_prime_UTR.1;Parent=LotjaGi1g1v0064600.3
LjG1.1_chr1	PGSB	exon	8959736	8959829	.	-	.	ID=LotjaGi1g1v0064600.3.exon.2;Parent=LotjaGi1g1v0064600.3
LjG1.1_chr1	PGSB	three_prime_UTR	8959736	8959829	.	-	.	ID=LotjaGi1g1v0064600.3.three_prime_UTR.2;Parent=LotjaGi1g1v0064600.3
LjG1.1_chr1	PGSB	exon	8960556	8961326	.	-	.	ID=LotjaGi1g1v0064600.3.exon.3;Parent=LotjaGi1g1v0064600.3
LjG1.1_chr1	PGSB	three_prime_UTR	8960556	8961326	.	-	.	ID=LotjaGi1g1v0064600.3.three_prime_UTR.3;Parent=LotjaGi1g1v0064600.3
LjG1.1_chr1	PGSB	exon	8961575	8961792	.	-	.	ID=LotjaGi1g1v0064600.3.exon.4;Parent=LotjaGi1g1v0064600.3
LjG1.1_chr1	PGSB	three_prime_UTR	8961575	8961792	.	-	.	ID=LotjaGi1g1v0064600.3.three_prime_UTR.4;Parent=LotjaGi1g1v0064600.3
LjG1.1_chr1	PGSB	exon	8962043	8962130	.	-	.	ID=LotjaGi1g1v0064600.3.exon.5;Parent=LotjaGi1g1v0064600.3
LjG1.1_chr1	PGSB	three_prime_UTR	8962043	8962130	.	-	.	ID=LotjaGi1g1v0064600.3.three_prime_UTR.5;Parent=LotjaGi1g1v0064600.3
LjG1.1_chr1	PGSB	exon	8962425	8962494	.	-	.	ID=LotjaGi1g1v0064600.3.exon.6;Parent=LotjaGi1g1v0064600.3
LjG1.1_chr1	PGSB	three_prime_UTR	8962425	8962494	.	-	.	ID=LotjaGi1g1v0064600.3.three_prime_UTR.6;Parent=LotjaGi1g1v0064600.3
LjG1.1_chr1	PGSB	exon	8962761	8962817	.	-	.	ID=LotjaGi1g1v0064600.3.exon.7;Parent=LotjaGi1g1v0064600.3
LjG1.1_chr1	PGSB	three_prime_UTR	8962761	8962817	.	-	.	ID=LotjaGi1g1v0064600.3.three_prime_UTR.7;Parent=LotjaGi1g1v0064600.3
LjG1.1_chr1	PGSB	exon	8963178	8963282	.	-	.	ID=LotjaGi1g1v0064600.3.exon.8;Parent=LotjaGi1g1v0064600.3
LjG1.1_chr1	PGSB	three_prime_UTR	8963178	8963282	.	-	.	ID=LotjaGi1g1v0064600.3.three_prime_UTR.8;Parent=LotjaGi1g1v0064600.3
LjG1.1_chr1	PGSB	exon	8963593	8963762	.	-	.	ID=LotjaGi1g1v0064600.3.exon.9;Parent=LotjaGi1g1v0064600.3
LjG1.1_chr1	PGSB	three_prime_UTR	8963593	8963762	.	-	.	ID=LotjaGi1g1v0064600.3.three_prime_UTR.9;Parent=LotjaGi1g1v0064600.3
LjG1.1_chr1	PGSB	three_prime_UTR	8963908	8964107	.	-	.	ID=LotjaGi1g1v0064600.3.three_prime_UTR.10;Parent=LotjaGi1g1v0064600.3
LjG1.1_chr1	PGSB	exon	8963908	8964209	.	-	.	ID=LotjaGi1g1v0064600.3.exon.10;Parent=LotjaGi1g1v0064600.3
LjG1.1_chr1	PGSB	CDS	8964108	8964209	.	-	0	ID=LotjaGi1g1v0064600.3.CDS.1;Parent=LotjaGi1g1v0064600.3
LjG1.1_chr1	PGSB	exon	8970713	8970879	.	-	.	ID=LotjaGi1g1v0064600.3.exon.11;Parent=LotjaGi1g1v0064600.3
LjG1.1_chr1	PGSB	CDS	8970713	8970879	.	-	2	ID=LotjaGi1g1v0064600.3.CDS.2;Parent=LotjaGi1g1v0064600.3
LjG1.1_chr1	PGSB	exon	8971039	8971140	.	-	.	ID=LotjaGi1g1v0064600.3.exon.12;Parent=LotjaGi1g1v0064600.3
LjG1.1_chr1	PGSB	CDS	8971039	8971140	.	-	2	ID=LotjaGi1g1v0064600.3.CDS.3;Parent=LotjaGi1g1v0064600.3
LjG1.1_chr1	PGSB	CDS	8972189	8972318	.	-	0	ID=LotjaGi1g1v0064600.3.CDS.4;Parent=LotjaGi1g1v0064600.3
LjG1.1_chr1	PGSB	exon	8972189	8972365	.	-	.	ID=LotjaGi1g1v0064600.3.exon.13;Parent=LotjaGi1g1v0064600.3
LjG1.1_chr1	PGSB	five_prime_UTR	8972319	8972365	.	-	.	ID=LotjaGi1g1v0064600.3.five_prime_UTR.11;Parent=LotjaGi1g1v0064600.3
LjG1.1_chr1	PGSB	mRNA	8959080	8972358	.	-	.	ID=LotjaGi1g1v0064600.4;Parent=LotjaGi1g1v0064600;description=MD-2-related lipid recognition domain-containing protein / ML domain-containing protein;ahrdqual=***;GO=GO:0005773,GO:0032366;IPR=IPR014756,IPR003172;Pfam=SSF81296,PF02221;te-related=0
LjG1.1_chr1	PGSB	exon	8959080	8959829	.	-	.	ID=LotjaGi1g1v0064600.4.exon.1;Parent=LotjaGi1g1v0064600.4
LjG1.1_chr1	PGSB	three_prime_UTR	8959080	8959829	.	-	.	ID=LotjaGi1g1v0064600.4.three_prime_UTR.1;Parent=LotjaGi1g1v0064600.4
LjG1.1_chr1	PGSB	exon	8961157	8961326	.	-	.	ID=LotjaGi1g1v0064600.4.exon.2;Parent=LotjaGi1g1v0064600.4
LjG1.1_chr1	PGSB	three_prime_UTR	8961157	8961326	.	-	.	ID=LotjaGi1g1v0064600.4.three_prime_UTR.2;Parent=LotjaGi1g1v0064600.4
LjG1.1_chr1	PGSB	exon	8961575	8961783	.	-	.	ID=LotjaGi1g1v0064600.4.exon.3;Parent=LotjaGi1g1v0064600.4
LjG1.1_chr1	PGSB	three_prime_UTR	8961575	8961783	.	-	.	ID=LotjaGi1g1v0064600.4.three_prime_UTR.3;Parent=LotjaGi1g1v0064600.4
LjG1.1_chr1	PGSB	exon	8962043	8962130	.	-	.	ID=LotjaGi1g1v0064600.4.exon.4;Parent=LotjaGi1g1v0064600.4
LjG1.1_chr1	PGSB	three_prime_UTR	8962043	8962130	.	-	.	ID=LotjaGi1g1v0064600.4.three_prime_UTR.4;Parent=LotjaGi1g1v0064600.4
LjG1.1_chr1	PGSB	exon	8962425	8962494	.	-	.	ID=LotjaGi1g1v0064600.4.exon.5;Parent=LotjaGi1g1v0064600.4
LjG1.1_chr1	PGSB	three_prime_UTR	8962425	8962494	.	-	.	ID=LotjaGi1g1v0064600.4.three_prime_UTR.5;Parent=LotjaGi1g1v0064600.4
LjG1.1_chr1	PGSB	exon	8962761	8962817	.	-	.	ID=LotjaGi1g1v0064600.4.exon.6;Parent=LotjaGi1g1v0064600.4
LjG1.1_chr1	PGSB	three_prime_UTR	8962761	8962817	.	-	.	ID=LotjaGi1g1v0064600.4.three_prime_UTR.6;Parent=LotjaGi1g1v0064600.4
LjG1.1_chr1	PGSB	three_prime_UTR	8963178	8963234	.	-	.	ID=LotjaGi1g1v0064600.4.three_prime_UTR.7;Parent=LotjaGi1g1v0064600.4
LjG1.1_chr1	PGSB	exon	8963178	8963282	.	-	.	ID=LotjaGi1g1v0064600.4.exon.7;Parent=LotjaGi1g1v0064600.4
LjG1.1_chr1	PGSB	CDS	8963235	8963282	.	-	0	ID=LotjaGi1g1v0064600.4.CDS.1;Parent=LotjaGi1g1v0064600.4
LjG1.1_chr1	PGSB	exon	8970713	8970879	.	-	.	ID=LotjaGi1g1v0064600.4.exon.8;Parent=LotjaGi1g1v0064600.4
LjG1.1_chr1	PGSB	CDS	8970713	8970879	.	-	2	ID=LotjaGi1g1v0064600.4.CDS.2;Parent=LotjaGi1g1v0064600.4
LjG1.1_chr1	PGSB	exon	8971039	8971140	.	-	.	ID=LotjaGi1g1v0064600.4.exon.9;Parent=LotjaGi1g1v0064600.4
LjG1.1_chr1	PGSB	CDS	8971039	8971140	.	-	2	ID=LotjaGi1g1v0064600.4.CDS.3;Parent=LotjaGi1g1v0064600.4
LjG1.1_chr1	PGSB	CDS	8972189	8972318	.	-	0	ID=LotjaGi1g1v0064600.4.CDS.4;Parent=LotjaGi1g1v0064600.4
LjG1.1_chr1	PGSB	exon	8972189	8972358	.	-	.	ID=LotjaGi1g1v0064600.4.exon.10;Parent=LotjaGi1g1v0064600.4
LjG1.1_chr1	PGSB	five_prime_UTR	8972319	8972358	.	-	.	ID=LotjaGi1g1v0064600.4.five_prime_UTR.8;Parent=LotjaGi1g1v0064600.4
###
LjG1.1_chr1	PGSB	five_prime_UTR	8972319	8972358	.	-	.	ID=LotjaGi1g1v0064600.4.five_prime_UTR.8;Parent=LotjaGi1g1v0064600.4
LjG1.1_chr1	PGSB	gene	8974642	8981648	.	-	.	ID=LotjaGi1g1v0064700
LjG1.1_chr1	PGSB	mRNA	8974642	8981648	.	-	.	ID=LotjaGi1g1v0064700.1;Parent=LotjaGi1g1v0064700;description=Phosphatidylglycerol/phosphatidylinositol transfer protein;ahrdqual=***;IPR=IPR014756,IPR003172;Pfam=SSF81296,PF02221;te-related=0
LjG1.1_chr1	PGSB	three_prime_UTR	8974642	8976386	.	-	.	ID=LotjaGi1g1v0064700.1.three_prime_UTR.1;Parent=LotjaGi1g1v0064700.1
LjG1.1_chr1	PGSB	exon	8974642	8976500	.	-	.	ID=LotjaGi1g1v0064700.1.exon.1;Parent=LotjaGi1g1v0064700.1
LjG1.1_chr1	PGSB	CDS	8976387	8976500	.	-	0	ID=LotjaGi1g1v0064700.1.CDS.1;Parent=LotjaGi1g1v0064700.1
LjG1.1_chr1	PGSB	exon	8977143	8977309	.	-	.	ID=LotjaGi1g1v0064700.1.exon.2;Parent=LotjaGi1g1v0064700.1
LjG1.1_chr1	PGSB	CDS	8977143	8977309	.	-	2	ID=LotjaGi1g1v0064700.1.CDS.2;Parent=LotjaGi1g1v0064700.1
LjG1.1_chr1	PGSB	exon	8978536	8978637	.	-	.	ID=LotjaGi1g1v0064700.1.exon.3;Parent=LotjaGi1g1v0064700.1
LjG1.1_chr1	PGSB	CDS	8978536	8978637	.	-	2	ID=LotjaGi1g1v0064700.1.CDS.3;Parent=LotjaGi1g1v0064700.1
LjG1.1_chr1	PGSB	CDS	8981501	8981630	.	-	0	ID=LotjaGi1g1v0064700.1.CDS.4;Parent=LotjaGi1g1v0064700.1
LjG1.1_chr1	PGSB	exon	8981501	8981648	.	-	.	ID=LotjaGi1g1v0064700.1.exon.4;Parent=LotjaGi1g1v0064700.1
LjG1.1_chr1	PGSB	five_prime_UTR	8981631	8981648	.	-	.	ID=LotjaGi1g1v0064700.1.five_prime_UTR.2;Parent=LotjaGi1g1v0064700.1
###
LjG1.1_chr1	PGSB	five_prime_UTR	8981631	8981648	.	-	.	ID=LotjaGi1g1v0064700.1.five_prime_UTR.2;Parent=LotjaGi1g1v0064700.1
LjG1.1_chr1	PGSB	gene	8983149	8991447	.	+	.	ID=LotjaGi1g1v0064800
LjG1.1_chr1	PGSB	mRNA	8983149	8991447	.	+	.	ID=LotjaGi1g1v0064800.1;Parent=LotjaGi1g1v0064800;description=FAM91A1-like protein;ahrdqual=***;IPR=IPR028091,IPR028097,IPR028097;Pfam=PF14647,PF14648,PF14648;te-related=0
LjG1.1_chr1	PGSB	exon	8983149	8983990	.	+	.	ID=LotjaGi1g1v0064800.1.exon.1;Parent=LotjaGi1g1v0064800.1
LjG1.1_chr1	PGSB	five_prime_UTR	8983149	8983990	.	+	.	ID=LotjaGi1g1v0064800.1.five_prime_UTR.1;Parent=LotjaGi1g1v0064800.1
LjG1.1_chr1	PGSB	five_prime_UTR	8984197	8984230	.	+	.	ID=LotjaGi1g1v0064800.1.five_prime_UTR.2;Parent=LotjaGi1g1v0064800.1
LjG1.1_chr1	PGSB	exon	8984197	8984358	.	+	.	ID=LotjaGi1g1v0064800.1.exon.2;Parent=LotjaGi1g1v0064800.1
LjG1.1_chr1	PGSB	CDS	8984231	8984358	.	+	0	ID=LotjaGi1g1v0064800.1.CDS.1;Parent=LotjaGi1g1v0064800.1
LjG1.1_chr1	PGSB	exon	8985162	8985279	.	+	.	ID=LotjaGi1g1v0064800.1.exon.3;Parent=LotjaGi1g1v0064800.1
LjG1.1_chr1	PGSB	CDS	8985162	8985279	.	+	1	ID=LotjaGi1g1v0064800.1.CDS.2;Parent=LotjaGi1g1v0064800.1
LjG1.1_chr1	PGSB	exon	8985507	8985603	.	+	.	ID=LotjaGi1g1v0064800.1.exon.4;Parent=LotjaGi1g1v0064800.1
LjG1.1_chr1	PGSB	CDS	8985507	8985603	.	+	0	ID=LotjaGi1g1v0064800.1.CDS.3;Parent=LotjaGi1g1v0064800.1
LjG1.1_chr1	PGSB	exon	8986053	8986159	.	+	.	ID=LotjaGi1g1v0064800.1.exon.5;Parent=LotjaGi1g1v0064800.1
LjG1.1_chr1	PGSB	CDS	8986053	8986159	.	+	2	ID=LotjaGi1g1v0064800.1.CDS.4;Parent=LotjaGi1g1v0064800.1
LjG1.1_chr1	PGSB	exon	8986905	8987027	.	+	.	ID=LotjaGi1g1v0064800.1.exon.6;Parent=LotjaGi1g1v0064800.1
LjG1.1_chr1	PGSB	CDS	8986905	8987027	.	+	0	ID=LotjaGi1g1v0064800.1.CDS.5;Parent=LotjaGi1g1v0064800.1
LjG1.1_chr1	PGSB	exon	8987358	8987511	.	+	.	ID=LotjaGi1g1v0064800.1.exon.7;Parent=LotjaGi1g1v0064800.1
LjG1.1_chr1	PGSB	CDS	8987358	8987511	.	+	0	ID=LotjaGi1g1v0064800.1.CDS.6;Parent=LotjaGi1g1v0064800.1
LjG1.1_chr1	PGSB	exon	8988025	8988085	.	+	.	ID=LotjaGi1g1v0064800.1.exon.8;Parent=LotjaGi1g1v0064800.1
LjG1.1_chr1	PGSB	CDS	8988025	8988085	.	+	2	ID=LotjaGi1g1v0064800.1.CDS.7;Parent=LotjaGi1g1v0064800.1
LjG1.1_chr1	PGSB	exon	8988179	8988561	.	+	.	ID=LotjaGi1g1v0064800.1.exon.9;Parent=LotjaGi1g1v0064800.1
LjG1.1_chr1	PGSB	CDS	8988179	8988561	.	+	1	ID=LotjaGi1g1v0064800.1.CDS.8;Parent=LotjaGi1g1v0064800.1
LjG1.1_chr1	PGSB	exon	8988856	8990479	.	+	.	ID=LotjaGi1g1v0064800.1.exon.10;Parent=LotjaGi1g1v0064800.1
LjG1.1_chr1	PGSB	CDS	8988856	8990479	.	+	2	ID=LotjaGi1g1v0064800.1.CDS.9;Parent=LotjaGi1g1v0064800.1
LjG1.1_chr1	PGSB	CDS	8990658	8990904	.	+	1	ID=LotjaGi1g1v0064800.1.CDS.10;Parent=LotjaGi1g1v0064800.1
LjG1.1_chr1	PGSB	exon	8990658	8991063	.	+	.	ID=LotjaGi1g1v0064800.1.exon.11;Parent=LotjaGi1g1v0064800.1
LjG1.1_chr1	PGSB	three_prime_UTR	8990905	8991063	.	+	.	ID=LotjaGi1g1v0064800.1.three_prime_UTR.3;Parent=LotjaGi1g1v0064800.1
LjG1.1_chr1	PGSB	exon	8991167	8991447	.	+	.	ID=LotjaGi1g1v0064800.1.exon.12;Parent=LotjaGi1g1v0064800.1
LjG1.1_chr1	PGSB	three_prime_UTR	8991167	8991447	.	+	.	ID=LotjaGi1g1v0064800.1.three_prime_UTR.4;Parent=LotjaGi1g1v0064800.1
LjG1.1_chr1	PGSB	mRNA	8983787	8991447	.	+	.	ID=LotjaGi1g1v0064800.2;Parent=LotjaGi1g1v0064800;description=FAM91A1-like protein;ahrdqual=***;te-related=0
LjG1.1_chr1	PGSB	exon	8983787	8983996	.	+	.	ID=LotjaGi1g1v0064800.2.exon.1;Parent=LotjaGi1g1v0064800.2
LjG1.1_chr1	PGSB	five_prime_UTR	8983787	8983996	.	+	.	ID=LotjaGi1g1v0064800.2.five_prime_UTR.1;Parent=LotjaGi1g1v0064800.2
LjG1.1_chr1	PGSB	five_prime_UTR	8984197	8984230	.	+	.	ID=LotjaGi1g1v0064800.2.five_prime_UTR.2;Parent=LotjaGi1g1v0064800.2
LjG1.1_chr1	PGSB	exon	8984197	8984358	.	+	.	ID=LotjaGi1g1v0064800.2.exon.2;Parent=LotjaGi1g1v0064800.2
LjG1.1_chr1	PGSB	CDS	8984231	8984358	.	+	0	ID=LotjaGi1g1v0064800.2.CDS.1;Parent=LotjaGi1g1v0064800.2
LjG1.1_chr1	PGSB	exon	8985162	8985279	.	+	.	ID=LotjaGi1g1v0064800.2.exon.3;Parent=LotjaGi1g1v0064800.2
LjG1.1_chr1	PGSB	CDS	8985162	8985279	.	+	1	ID=LotjaGi1g1v0064800.2.CDS.2;Parent=LotjaGi1g1v0064800.2
LjG1.1_chr1	PGSB	exon	8985507	8985603	.	+	.	ID=LotjaGi1g1v0064800.2.exon.4;Parent=LotjaGi1g1v0064800.2
LjG1.1_chr1	PGSB	CDS	8985507	8985603	.	+	0	ID=LotjaGi1g1v0064800.2.CDS.3;Parent=LotjaGi1g1v0064800.2
LjG1.1_chr1	PGSB	exon	8986053	8986159	.	+	.	ID=LotjaGi1g1v0064800.2.exon.5;Parent=LotjaGi1g1v0064800.2
LjG1.1_chr1	PGSB	CDS	8986053	8986159	.	+	2	ID=LotjaGi1g1v0064800.2.CDS.4;Parent=LotjaGi1g1v0064800.2
LjG1.1_chr1	PGSB	exon	8986905	8987027	.	+	.	ID=LotjaGi1g1v0064800.2.exon.6;Parent=LotjaGi1g1v0064800.2
LjG1.1_chr1	PGSB	CDS	8986905	8987027	.	+	0	ID=LotjaGi1g1v0064800.2.CDS.5;Parent=LotjaGi1g1v0064800.2
LjG1.1_chr1	PGSB	exon	8987358	8987511	.	+	.	ID=LotjaGi1g1v0064800.2.exon.7;Parent=LotjaGi1g1v0064800.2
LjG1.1_chr1	PGSB	CDS	8987358	8987511	.	+	0	ID=LotjaGi1g1v0064800.2.CDS.6;Parent=LotjaGi1g1v0064800.2
LjG1.1_chr1	PGSB	exon	8988025	8988085	.	+	.	ID=LotjaGi1g1v0064800.2.exon.8;Parent=LotjaGi1g1v0064800.2
LjG1.1_chr1	PGSB	CDS	8988025	8988085	.	+	2	ID=LotjaGi1g1v0064800.2.CDS.7;Parent=LotjaGi1g1v0064800.2
LjG1.1_chr1	PGSB	exon	8988179	8988561	.	+	.	ID=LotjaGi1g1v0064800.2.exon.9;Parent=LotjaGi1g1v0064800.2
LjG1.1_chr1	PGSB	CDS	8988179	8988561	.	+	1	ID=LotjaGi1g1v0064800.2.CDS.8;Parent=LotjaGi1g1v0064800.2
LjG1.1_chr1	PGSB	exon	8988856	8990479	.	+	.	ID=LotjaGi1g1v0064800.2.exon.10;Parent=LotjaGi1g1v0064800.2
LjG1.1_chr1	PGSB	CDS	8988856	8990479	.	+	2	ID=LotjaGi1g1v0064800.2.CDS.9;Parent=LotjaGi1g1v0064800.2
LjG1.1_chr1	PGSB	CDS	8990658	8990904	.	+	1	ID=LotjaGi1g1v0064800.2.CDS.10;Parent=LotjaGi1g1v0064800.2
LjG1.1_chr1	PGSB	exon	8990658	8991063	.	+	.	ID=LotjaGi1g1v0064800.2.exon.11;Parent=LotjaGi1g1v0064800.2
LjG1.1_chr1	PGSB	three_prime_UTR	8990905	8991063	.	+	.	ID=LotjaGi1g1v0064800.2.three_prime_UTR.3;Parent=LotjaGi1g1v0064800.2
LjG1.1_chr1	PGSB	exon	8991167	8991447	.	+	.	ID=LotjaGi1g1v0064800.2.exon.12;Parent=LotjaGi1g1v0064800.2
LjG1.1_chr1	PGSB	three_prime_UTR	8991167	8991447	.	+	.	ID=LotjaGi1g1v0064800.2.three_prime_UTR.4;Parent=LotjaGi1g1v0064800.2
###
LjG1.1_chr1	PGSB	three_prime_UTR	8991167	8991447	.	+	.	ID=LotjaGi1g1v0064800.2.three_prime_UTR.4;Parent=LotjaGi1g1v0064800.2
LjG1.1_chr1	PGSB	gene	8992929	8998343	.	+	.	ID=LotjaGi1g1v0064900
LjG1.1_chr1	PGSB	mRNA	8992929	8998343	.	+	.	ID=LotjaGi1g1v0064900.1;Parent=LotjaGi1g1v0064900;description=UBX domain-containing protein, putative;ahrdqual=***;IPR=IPR012989,IPR029071,IPR001012,IPR012989,IPR009060;Pfam=PF08059,PF14555,SSF54236,PF00789,SSF102848,SSF46934;te-related=0
LjG1.1_chr1	PGSB	five_prime_UTR	8992929	8992974	.	+	.	ID=LotjaGi1g1v0064900.1.five_prime_UTR.1;Parent=LotjaGi1g1v0064900.1
LjG1.1_chr1	PGSB	exon	8992929	8993546	.	+	.	ID=LotjaGi1g1v0064900.1.exon.1;Parent=LotjaGi1g1v0064900.1
LjG1.1_chr1	PGSB	CDS	8992975	8993546	.	+	0	ID=LotjaGi1g1v0064900.1.CDS.1;Parent=LotjaGi1g1v0064900.1
LjG1.1_chr1	PGSB	exon	8994219	8994501	.	+	.	ID=LotjaGi1g1v0064900.1.exon.2;Parent=LotjaGi1g1v0064900.1
LjG1.1_chr1	PGSB	CDS	8994219	8994501	.	+	1	ID=LotjaGi1g1v0064900.1.CDS.2;Parent=LotjaGi1g1v0064900.1
LjG1.1_chr1	PGSB	exon	8994878	8994973	.	+	.	ID=LotjaGi1g1v0064900.1.exon.3;Parent=LotjaGi1g1v0064900.1
LjG1.1_chr1	PGSB	CDS	8994878	8994973	.	+	0	ID=LotjaGi1g1v0064900.1.CDS.3;Parent=LotjaGi1g1v0064900.1
LjG1.1_chr1	PGSB	CDS	8995061	8995462	.	+	0	ID=LotjaGi1g1v0064900.1.CDS.4;Parent=LotjaGi1g1v0064900.1
LjG1.1_chr1	PGSB	exon	8995061	8998343	.	+	.	ID=LotjaGi1g1v0064900.1.exon.4;Parent=LotjaGi1g1v0064900.1
LjG1.1_chr1	PGSB	three_prime_UTR	8995463	8998343	.	+	.	ID=LotjaGi1g1v0064900.1.three_prime_UTR.2;Parent=LotjaGi1g1v0064900.1
###
LjG1.1_chr1	PGSB	three_prime_UTR	8995463	8998343	.	+	.	ID=LotjaGi1g1v0064900.1.three_prime_UTR.2;Parent=LotjaGi1g1v0064900.1
LjG1.1_chr1	PGSB	gene	9000350	9000816	.	+	.	ID=LotjaGi1g1v0065000_LC
LjG1.1_chr1	PGSB	mRNA	9000350	9000816	.	+	.	ID=LotjaGi1g1v0065000_LC.1;Parent=LotjaGi1g1v0065000_LC;description=Retrovirus-related Pol polyprotein from transposon 297 family;ahrdqual=*-*;GO=GO:0003676,GO:0004523,GO:0015074,GO:0090502;IPR=IPR000477;Pfam=PF00078,SSF56672;te-related=1
LjG1.1_chr1	PGSB	five_prime_UTR	9000350	9000350	.	+	.	ID=LotjaGi1g1v0065000_LC.1.five_prime_UTR.1;Parent=LotjaGi1g1v0065000_LC.1
LjG1.1_chr1	PGSB	exon	9000350	9000816	.	+	.	ID=LotjaGi1g1v0065000_LC.1.exon.1;Parent=LotjaGi1g1v0065000_LC.1
LjG1.1_chr1	PGSB	CDS	9000351	9000815	.	+	0	ID=LotjaGi1g1v0065000_LC.1.CDS.1;Parent=LotjaGi1g1v0065000_LC.1
LjG1.1_chr1	PGSB	three_prime_UTR	9000816	9000816	.	+	.	ID=LotjaGi1g1v0065000_LC.1.three_prime_UTR.2;Parent=LotjaGi1g1v0065000_LC.1
###
LjG1.1_chr1	PGSB	three_prime_UTR	9000816	9000816	.	+	.	ID=LotjaGi1g1v0065000_LC.1.three_prime_UTR.2;Parent=LotjaGi1g1v0065000_LC.1
LjG1.1_chr1	PGSB	gene	9004191	9004496	.	-	.	ID=LotjaGi1g1v0065100_LC
LjG1.1_chr1	PGSB	mRNA	9004191	9004496	.	-	.	ID=LotjaGi1g1v0065100_LC.1;Parent=LotjaGi1g1v0065100_LC;description=Holliday junction ATP-dependent DNA helicase RuvB;ahrdqual=--*;GO=GO:0000166,GO:0003677,GO:0004386,GO:0005524,GO:0006281,GO:0006310,GO:0006974,GO:0009378,GO:0009432,GO:0016787,GO:0032508;te-related=0
LjG1.1_chr1	PGSB	three_prime_UTR	9004191	9004192	.	-	.	ID=LotjaGi1g1v0065100_LC.1.three_prime_UTR.1;Parent=LotjaGi1g1v0065100_LC.1
LjG1.1_chr1	PGSB	exon	9004191	9004496	.	-	.	ID=LotjaGi1g1v0065100_LC.1.exon.1;Parent=LotjaGi1g1v0065100_LC.1
LjG1.1_chr1	PGSB	CDS	9004193	9004495	.	-	0	ID=LotjaGi1g1v0065100_LC.1.CDS.1;Parent=LotjaGi1g1v0065100_LC.1
LjG1.1_chr1	PGSB	five_prime_UTR	9004496	9004496	.	-	.	ID=LotjaGi1g1v0065100_LC.1.five_prime_UTR.2;Parent=LotjaGi1g1v0065100_LC.1
###
LjG1.1_chr1	PGSB	five_prime_UTR	9004496	9004496	.	-	.	ID=LotjaGi1g1v0065100_LC.1.five_prime_UTR.2;Parent=LotjaGi1g1v0065100_LC.1
LjG1.1_chr1	PGSB	gene	9011829	9017043	.	+	.	ID=LotjaGi1g1v0065200
LjG1.1_chr1	PGSB	mRNA	9011829	9017015	.	+	.	ID=LotjaGi1g1v0065200.1;Parent=LotjaGi1g1v0065200;description=Homeobox protein knotted-1, putative;ahrdqual=***;GO=GO:0003677,GO:0005634,GO:0006355,GO:0043565;IPR=IPR009057,IPR005540,IPR008422,IPR005541,IPR005539;Pfam=SSF46689,PF03790,PF05920,PF03791,PF03789;te-related=0
LjG1.1_chr1	PGSB	exon	9011829	9012479	.	+	.	ID=LotjaGi1g1v0065200.1.exon.1;Parent=LotjaGi1g1v0065200.1
LjG1.1_chr1	PGSB	five_prime_UTR	9011829	9012479	.	+	.	ID=LotjaGi1g1v0065200.1.five_prime_UTR.1;Parent=LotjaGi1g1v0065200.1
LjG1.1_chr1	PGSB	five_prime_UTR	9012592	9012629	.	+	.	ID=LotjaGi1g1v0065200.1.five_prime_UTR.2;Parent=LotjaGi1g1v0065200.1
LjG1.1_chr1	PGSB	exon	9012592	9012869	.	+	.	ID=LotjaGi1g1v0065200.1.exon.2;Parent=LotjaGi1g1v0065200.1
LjG1.1_chr1	PGSB	CDS	9012630	9012869	.	+	0	ID=LotjaGi1g1v0065200.1.CDS.1;Parent=LotjaGi1g1v0065200.1
LjG1.1_chr1	PGSB	exon	9013341	9013590	.	+	.	ID=LotjaGi1g1v0065200.1.exon.3;Parent=LotjaGi1g1v0065200.1
LjG1.1_chr1	PGSB	CDS	9013341	9013590	.	+	0	ID=LotjaGi1g1v0065200.1.CDS.2;Parent=LotjaGi1g1v0065200.1
LjG1.1_chr1	PGSB	exon	9015571	9015800	.	+	.	ID=LotjaGi1g1v0065200.1.exon.4;Parent=LotjaGi1g1v0065200.1
LjG1.1_chr1	PGSB	CDS	9015571	9015800	.	+	2	ID=LotjaGi1g1v0065200.1.CDS.3;Parent=LotjaGi1g1v0065200.1
LjG1.1_chr1	PGSB	CDS	9016494	9016691	.	+	0	ID=LotjaGi1g1v0065200.1.CDS.4;Parent=LotjaGi1g1v0065200.1
LjG1.1_chr1	PGSB	exon	9016494	9017015	.	+	.	ID=LotjaGi1g1v0065200.1.exon.5;Parent=LotjaGi1g1v0065200.1
LjG1.1_chr1	PGSB	three_prime_UTR	9016692	9017015	.	+	.	ID=LotjaGi1g1v0065200.1.three_prime_UTR.3;Parent=LotjaGi1g1v0065200.1
LjG1.1_chr1	PGSB	mRNA	9011888	9017043	.	+	.	ID=LotjaGi1g1v0065200.2;Parent=LotjaGi1g1v0065200;description=Homeobox protein knotted-1, putative;ahrdqual=***;GO=GO:0003677,GO:0005634,GO:0006355,GO:0043565;IPR=IPR005540,IPR008422,IPR005541,IPR009057,IPR005539;Pfam=PF03790,PF05920,PF03791,SSF46689,PF03789;te-related=0
LjG1.1_chr1	PGSB	five_prime_UTR	9011888	9012584	.	+	.	ID=LotjaGi1g1v0065200.2.five_prime_UTR.1;Parent=LotjaGi1g1v0065200.2
LjG1.1_chr1	PGSB	exon	9011888	9012869	.	+	.	ID=LotjaGi1g1v0065200.2.exon.1;Parent=LotjaGi1g1v0065200.2
LjG1.1_chr1	PGSB	CDS	9012585	9012869	.	+	0	ID=LotjaGi1g1v0065200.2.CDS.1;Parent=LotjaGi1g1v0065200.2
LjG1.1_chr1	PGSB	exon	9013341	9013590	.	+	.	ID=LotjaGi1g1v0065200.2.exon.2;Parent=LotjaGi1g1v0065200.2
LjG1.1_chr1	PGSB	CDS	9013341	9013590	.	+	0	ID=LotjaGi1g1v0065200.2.CDS.2;Parent=LotjaGi1g1v0065200.2
LjG1.1_chr1	PGSB	exon	9015571	9015800	.	+	.	ID=LotjaGi1g1v0065200.2.exon.3;Parent=LotjaGi1g1v0065200.2
LjG1.1_chr1	PGSB	CDS	9015571	9015800	.	+	2	ID=LotjaGi1g1v0065200.2.CDS.3;Parent=LotjaGi1g1v0065200.2
LjG1.1_chr1	PGSB	CDS	9016494	9016691	.	+	0	ID=LotjaGi1g1v0065200.2.CDS.4;Parent=LotjaGi1g1v0065200.2
LjG1.1_chr1	PGSB	exon	9016494	9017043	.	+	.	ID=LotjaGi1g1v0065200.2.exon.4;Parent=LotjaGi1g1v0065200.2
LjG1.1_chr1	PGSB	three_prime_UTR	9016692	9017043	.	+	.	ID=LotjaGi1g1v0065200.2.three_prime_UTR.2;Parent=LotjaGi1g1v0065200.2
LjG1.1_chr1	PGSB	mRNA	9012585	9016691	.	+	.	ID=LotjaGi1g1v0065200.3;Parent=LotjaGi1g1v0065200;description=Homeobox protein;ahrdqual=*-*;GO=GO:0003677,GO:0005634,GO:0006355,GO:0043565;IPR=IPR005540,IPR005541,IPR008422,IPR009057;Pfam=PF03790,PF03791,PF05920,SSF46689;te-related=0
LjG1.1_chr1	PGSB	exon	9012585	9012869	.	+	.	ID=LotjaGi1g1v0065200.3.exon.1;Parent=LotjaGi1g1v0065200.3
LjG1.1_chr1	PGSB	CDS	9012585	9012869	.	+	0	ID=LotjaGi1g1v0065200.3.CDS.1;Parent=LotjaGi1g1v0065200.3
LjG1.1_chr1	PGSB	exon	9013341	9013590	.	+	.	ID=LotjaGi1g1v0065200.3.exon.2;Parent=LotjaGi1g1v0065200.3
LjG1.1_chr1	PGSB	CDS	9013341	9013590	.	+	0	ID=LotjaGi1g1v0065200.3.CDS.2;Parent=LotjaGi1g1v0065200.3
LjG1.1_chr1	PGSB	exon	9015571	9015575	.	+	.	ID=LotjaGi1g1v0065200.3.exon.3;Parent=LotjaGi1g1v0065200.3
LjG1.1_chr1	PGSB	CDS	9015571	9015575	.	+	2	ID=LotjaGi1g1v0065200.3.CDS.3;Parent=LotjaGi1g1v0065200.3
LjG1.1_chr1	PGSB	exon	9016494	9016691	.	+	.	ID=LotjaGi1g1v0065200.3.exon.4;Parent=LotjaGi1g1v0065200.3
LjG1.1_chr1	PGSB	CDS	9016494	9016691	.	+	0	ID=LotjaGi1g1v0065200.3.CDS.4;Parent=LotjaGi1g1v0065200.3
###
LjG1.1_chr1	PGSB	CDS	9016494	9016691	.	+	0	ID=LotjaGi1g1v0065200.3.CDS.4;Parent=LotjaGi1g1v0065200.3
LjG1.1_chr1	PGSB	gene	9018234	9023727	.	+	.	ID=LotjaGi1g1v0065300
LjG1.1_chr1	PGSB	mRNA	9018234	9023727	.	+	.	ID=LotjaGi1g1v0065300.1;Parent=LotjaGi1g1v0065300;description=50S ribosomal protein L30;ahrdqual=***;GO=GO:0003735,GO:0005840,GO:0006412,GO:0015934;te-related=0
LjG1.1_chr1	PGSB	exon	9018234	9018387	.	+	.	ID=LotjaGi1g1v0065300.1.exon.1;Parent=LotjaGi1g1v0065300.1
LjG1.1_chr1	PGSB	five_prime_UTR	9018234	9018387	.	+	.	ID=LotjaGi1g1v0065300.1.five_prime_UTR.1;Parent=LotjaGi1g1v0065300.1
LjG1.1_chr1	PGSB	five_prime_UTR	9019260	9019267	.	+	.	ID=LotjaGi1g1v0065300.1.five_prime_UTR.2;Parent=LotjaGi1g1v0065300.1
LjG1.1_chr1	PGSB	exon	9019260	9019459	.	+	.	ID=LotjaGi1g1v0065300.1.exon.2;Parent=LotjaGi1g1v0065300.1
LjG1.1_chr1	PGSB	CDS	9019268	9019459	.	+	0	ID=LotjaGi1g1v0065300.1.CDS.1;Parent=LotjaGi1g1v0065300.1
LjG1.1_chr1	PGSB	CDS	9019555	9019686	.	+	0	ID=LotjaGi1g1v0065300.1.CDS.2;Parent=LotjaGi1g1v0065300.1
LjG1.1_chr1	PGSB	exon	9019555	9023727	.	+	.	ID=LotjaGi1g1v0065300.1.exon.3;Parent=LotjaGi1g1v0065300.1
LjG1.1_chr1	PGSB	three_prime_UTR	9019687	9023727	.	+	.	ID=LotjaGi1g1v0065300.1.three_prime_UTR.3;Parent=LotjaGi1g1v0065300.1
LjG1.1_chr1	PGSB	mRNA	9018970	9019686	.	+	.	ID=LotjaGi1g1v0065300.2;Parent=LotjaGi1g1v0065300;description=50S ribosomal protein L30;ahrdqual=***;GO=GO:0003735,GO:0005840,GO:0006412,GO:0015934;te-related=0
LjG1.1_chr1	PGSB	exon	9018970	9019024	.	+	.	ID=LotjaGi1g1v0065300.2.exon.1;Parent=LotjaGi1g1v0065300.2
LjG1.1_chr1	PGSB	exon	9019260	9019459	.	+	.	ID=LotjaGi1g1v0065300.2.exon.2;Parent=LotjaGi1g1v0065300.2
LjG1.1_chr1	PGSB	CDS	9019268	9019459	.	+	0	ID=LotjaGi1g1v0065300.2.CDS.1;Parent=LotjaGi1g1v0065300.2
LjG1.1_chr1	PGSB	exon	9019555	9019686	.	+	.	ID=LotjaGi1g1v0065300.2.exon.3;Parent=LotjaGi1g1v0065300.2
LjG1.1_chr1	PGSB	CDS	9019555	9019686	.	+	0	ID=LotjaGi1g1v0065300.2.CDS.2;Parent=LotjaGi1g1v0065300.2
LjG1.1_chr1	PGSB	mRNA	9019268	9019686	.	+	.	ID=LotjaGi1g1v0065300.3;Parent=LotjaGi1g1v0065300;description=50S ribosomal protein L30;ahrdqual=***;GO=GO:0003735,GO:0005840,GO:0006412,GO:0015934;te-related=0
LjG1.1_chr1	PGSB	exon	9019268	9019459	.	+	.	ID=LotjaGi1g1v0065300.3.exon.1;Parent=LotjaGi1g1v0065300.3
LjG1.1_chr1	PGSB	CDS	9019268	9019459	.	+	0	ID=LotjaGi1g1v0065300.3.CDS.1;Parent=LotjaGi1g1v0065300.3
LjG1.1_chr1	PGSB	exon	9019555	9019686	.	+	.	ID=LotjaGi1g1v0065300.3.exon.2;Parent=LotjaGi1g1v0065300.3
LjG1.1_chr1	PGSB	CDS	9019555	9019686	.	+	0	ID=LotjaGi1g1v0065300.3.CDS.2;Parent=LotjaGi1g1v0065300.3
###
LjG1.1_chr1	PGSB	CDS	9019555	9019686	.	+	0	ID=LotjaGi1g1v0065300.3.CDS.2;Parent=LotjaGi1g1v0065300.3
LjG1.1_chr1	PGSB	gene	9027075	9030361	.	-	.	ID=LotjaGi1g1v0065400_LC
LjG1.1_chr1	PGSB	mRNA	9027075	9030361	.	-	.	ID=LotjaGi1g1v0065400_LC.1;Parent=LotjaGi1g1v0065400_LC;description=Protein kinase superfamily protein;ahrdqual=--*;te-related=0
LjG1.1_chr1	PGSB	three_prime_UTR	9027075	9029969	.	-	.	ID=LotjaGi1g1v0065400_LC.1.three_prime_UTR.1;Parent=LotjaGi1g1v0065400_LC.1
LjG1.1_chr1	PGSB	exon	9027075	9030361	.	-	.	ID=LotjaGi1g1v0065400_LC.1.exon.1;Parent=LotjaGi1g1v0065400_LC.1
LjG1.1_chr1	PGSB	CDS	9029970	9030359	.	-	0	ID=LotjaGi1g1v0065400_LC.1.CDS.1;Parent=LotjaGi1g1v0065400_LC.1
LjG1.1_chr1	PGSB	five_prime_UTR	9030360	9030361	.	-	.	ID=LotjaGi1g1v0065400_LC.1.five_prime_UTR.2;Parent=LotjaGi1g1v0065400_LC.1
###
LjG1.1_chr1	PGSB	five_prime_UTR	9030360	9030361	.	-	.	ID=LotjaGi1g1v0065400_LC.1.five_prime_UTR.2;Parent=LotjaGi1g1v0065400_LC.1
LjG1.1_chr1	PGSB	gene	9050538	9073455	.	+	.	ID=LotjaGi1g1v0065500
LjG1.1_chr1	PGSB	mRNA	9050538	9056133	.	+	.	ID=LotjaGi1g1v0065500.1;Parent=LotjaGi1g1v0065500;description=50S ribosomal protein L30;ahrdqual=***;GO=GO:0003735,GO:0005840,GO:0006412,GO:0015934;IPR=IPR016082,IPR016082,IPR005996;Pfam=SSF55129,PF00327,TIGR01308;te-related=0
LjG1.1_chr1	PGSB	exon	9050538	9050798	.	+	.	ID=LotjaGi1g1v0065500.1.exon.1;Parent=LotjaGi1g1v0065500.1
LjG1.1_chr1	PGSB	five_prime_UTR	9050538	9050798	.	+	.	ID=LotjaGi1g1v0065500.1.five_prime_UTR.1;Parent=LotjaGi1g1v0065500.1
LjG1.1_chr1	PGSB	five_prime_UTR	9051671	9051678	.	+	.	ID=LotjaGi1g1v0065500.1.five_prime_UTR.2;Parent=LotjaGi1g1v0065500.1
LjG1.1_chr1	PGSB	exon	9051671	9051870	.	+	.	ID=LotjaGi1g1v0065500.1.exon.2;Parent=LotjaGi1g1v0065500.1
LjG1.1_chr1	PGSB	CDS	9051679	9051870	.	+	0	ID=LotjaGi1g1v0065500.1.CDS.1;Parent=LotjaGi1g1v0065500.1
LjG1.1_chr1	PGSB	CDS	9051966	9052097	.	+	0	ID=LotjaGi1g1v0065500.1.CDS.2;Parent=LotjaGi1g1v0065500.1
LjG1.1_chr1	PGSB	exon	9051966	9056133	.	+	.	ID=LotjaGi1g1v0065500.1.exon.3;Parent=LotjaGi1g1v0065500.1
LjG1.1_chr1	PGSB	three_prime_UTR	9052098	9056133	.	+	.	ID=LotjaGi1g1v0065500.1.three_prime_UTR.3;Parent=LotjaGi1g1v0065500.1
LjG1.1_chr1	PGSB	mRNA	9050588	9071786	.	+	.	ID=LotjaGi1g1v0065500.2;Parent=LotjaGi1g1v0065500;description=50S ribosomal protein L30;ahrdqual=***;GO=GO:0003735,GO:0005840,GO:0006412,GO:0015934;IPR=IPR016082,IPR016082,IPR005996;Pfam=SSF55129,PF00327,TIGR01308;te-related=0
LjG1.1_chr1	PGSB	exon	9050588	9050798	.	+	.	ID=LotjaGi1g1v0065500.2.exon.1;Parent=LotjaGi1g1v0065500.2
LjG1.1_chr1	PGSB	five_prime_UTR	9050588	9050798	.	+	.	ID=LotjaGi1g1v0065500.2.five_prime_UTR.1;Parent=LotjaGi1g1v0065500.2
LjG1.1_chr1	PGSB	five_prime_UTR	9069047	9069085	.	+	.	ID=LotjaGi1g1v0065500.2.five_prime_UTR.2;Parent=LotjaGi1g1v0065500.2
LjG1.1_chr1	PGSB	exon	9069047	9069277	.	+	.	ID=LotjaGi1g1v0065500.2.exon.2;Parent=LotjaGi1g1v0065500.2
LjG1.1_chr1	PGSB	CDS	9069086	9069277	.	+	0	ID=LotjaGi1g1v0065500.2.CDS.1;Parent=LotjaGi1g1v0065500.2
LjG1.1_chr1	PGSB	CDS	9069373	9069504	.	+	0	ID=LotjaGi1g1v0065500.2.CDS.2;Parent=LotjaGi1g1v0065500.2
LjG1.1_chr1	PGSB	exon	9069373	9071786	.	+	.	ID=LotjaGi1g1v0065500.2.exon.3;Parent=LotjaGi1g1v0065500.2
LjG1.1_chr1	PGSB	three_prime_UTR	9069505	9071786	.	+	.	ID=LotjaGi1g1v0065500.2.three_prime_UTR.3;Parent=LotjaGi1g1v0065500.2
LjG1.1_chr1	PGSB	mRNA	9050636	9052598	.	+	.	ID=LotjaGi1g1v0065500.3;Parent=LotjaGi1g1v0065500;description=50S ribosomal protein L30;ahrdqual=***;GO=GO:0003735,GO:0005840,GO:0006412,GO:0015934;te-related=0
LjG1.1_chr1	PGSB	exon	9050636	9050798	.	+	.	ID=LotjaGi1g1v0065500.3.exon.1;Parent=LotjaGi1g1v0065500.3
LjG1.1_chr1	PGSB	five_prime_UTR	9050636	9050798	.	+	.	ID=LotjaGi1g1v0065500.3.five_prime_UTR.1;Parent=LotjaGi1g1v0065500.3
LjG1.1_chr1	PGSB	exon	9051030	9051055	.	+	.	ID=LotjaGi1g1v0065500.3.exon.2;Parent=LotjaGi1g1v0065500.3
LjG1.1_chr1	PGSB	five_prime_UTR	9051030	9051055	.	+	.	ID=LotjaGi1g1v0065500.3.five_prime_UTR.2;Parent=LotjaGi1g1v0065500.3
LjG1.1_chr1	PGSB	five_prime_UTR	9051666	9051678	.	+	.	ID=LotjaGi1g1v0065500.3.five_prime_UTR.3;Parent=LotjaGi1g1v0065500.3
LjG1.1_chr1	PGSB	exon	9051666	9051870	.	+	.	ID=LotjaGi1g1v0065500.3.exon.3;Parent=LotjaGi1g1v0065500.3
LjG1.1_chr1	PGSB	CDS	9051679	9051870	.	+	0	ID=LotjaGi1g1v0065500.3.CDS.1;Parent=LotjaGi1g1v0065500.3
LjG1.1_chr1	PGSB	CDS	9051966	9052097	.	+	0	ID=LotjaGi1g1v0065500.3.CDS.2;Parent=LotjaGi1g1v0065500.3
LjG1.1_chr1	PGSB	exon	9051966	9052598	.	+	.	ID=LotjaGi1g1v0065500.3.exon.4;Parent=LotjaGi1g1v0065500.3
LjG1.1_chr1	PGSB	three_prime_UTR	9052098	9052598	.	+	.	ID=LotjaGi1g1v0065500.3.three_prime_UTR.4;Parent=LotjaGi1g1v0065500.3
LjG1.1_chr1	PGSB	mRNA	9067928	9073455	.	+	.	ID=LotjaGi1g1v0065500.4;Parent=LotjaGi1g1v0065500;description=50S ribosomal protein L30;ahrdqual=***;GO=GO:0003735,GO:0005840,GO:0006412,GO:0015934;te-related=0
LjG1.1_chr1	PGSB	exon	9067928	9068815	.	+	.	ID=LotjaGi1g1v0065500.4.exon.1;Parent=LotjaGi1g1v0065500.4
LjG1.1_chr1	PGSB	five_prime_UTR	9067928	9068815	.	+	.	ID=LotjaGi1g1v0065500.4.five_prime_UTR.1;Parent=LotjaGi1g1v0065500.4
LjG1.1_chr1	PGSB	five_prime_UTR	9069084	9069085	.	+	.	ID=LotjaGi1g1v0065500.4.five_prime_UTR.2;Parent=LotjaGi1g1v0065500.4
LjG1.1_chr1	PGSB	exon	9069084	9069277	.	+	.	ID=LotjaGi1g1v0065500.4.exon.2;Parent=LotjaGi1g1v0065500.4
LjG1.1_chr1	PGSB	CDS	9069086	9069277	.	+	0	ID=LotjaGi1g1v0065500.4.CDS.1;Parent=LotjaGi1g1v0065500.4
LjG1.1_chr1	PGSB	CDS	9069373	9069504	.	+	0	ID=LotjaGi1g1v0065500.4.CDS.2;Parent=LotjaGi1g1v0065500.4
LjG1.1_chr1	PGSB	exon	9069373	9073455	.	+	.	ID=LotjaGi1g1v0065500.4.exon.3;Parent=LotjaGi1g1v0065500.4
LjG1.1_chr1	PGSB	three_prime_UTR	9069505	9073455	.	+	.	ID=LotjaGi1g1v0065500.4.three_prime_UTR.3;Parent=LotjaGi1g1v0065500.4
###
LjG1.1_chr1	PGSB	three_prime_UTR	9069505	9073455	.	+	.	ID=LotjaGi1g1v0065500.4.three_prime_UTR.3;Parent=LotjaGi1g1v0065500.4
LjG1.1_chr1	PGSB	gene	9050538	9073455	.	-	.	ID=LotjaGi1g1v0065600
LjG1.1_chr1	PGSB	mRNA	9067928	9073455	.	-	.	ID=LotjaGi1g1v0065600.1;Parent=LotjaGi1g1v0065600;description=Nitrate transporter 1.1;ahrdqual=***;GO=GO:0005215,GO:0006857,GO:0016020,GO:0016021,GO:0022857,GO:0055085;IPR=IPR020846,IPR020846,IPR020846,IPR000109;Pfam=SSF103473,SSF103473,SSF103473,PF00854;te-related=0
LjG1.1_chr1	PGSB	three_prime_UTR	9067928	9069950	.	-	.	ID=LotjaGi1g1v0065600.1.three_prime_UTR.1;Parent=LotjaGi1g1v0065600.1
LjG1.1_chr1	PGSB	exon	9067928	9070824	.	-	.	ID=LotjaGi1g1v0065600.1.exon.1;Parent=LotjaGi1g1v0065600.1
LjG1.1_chr1	PGSB	CDS	9069951	9070824	.	-	1	ID=LotjaGi1g1v0065600.1.CDS.1;Parent=LotjaGi1g1v0065600.1
LjG1.1_chr1	PGSB	exon	9071152	9071699	.	-	.	ID=LotjaGi1g1v0065600.1.exon.2;Parent=LotjaGi1g1v0065600.1
LjG1.1_chr1	PGSB	CDS	9071152	9071699	.	-	0	ID=LotjaGi1g1v0065600.1.CDS.2;Parent=LotjaGi1g1v0065600.1
LjG1.1_chr1	PGSB	exon	9072093	9072310	.	-	.	ID=LotjaGi1g1v0065600.1.exon.3;Parent=LotjaGi1g1v0065600.1
LjG1.1_chr1	PGSB	CDS	9072093	9072310	.	-	2	ID=LotjaGi1g1v0065600.1.CDS.3;Parent=LotjaGi1g1v0065600.1
LjG1.1_chr1	PGSB	exon	9072794	9072917	.	-	.	ID=LotjaGi1g1v0065600.1.exon.4;Parent=LotjaGi1g1v0065600.1
LjG1.1_chr1	PGSB	CDS	9072794	9072917	.	-	0	ID=LotjaGi1g1v0065600.1.CDS.4;Parent=LotjaGi1g1v0065600.1
LjG1.1_chr1	PGSB	CDS	9073027	9073029	.	-	0	ID=LotjaGi1g1v0065600.1.CDS.5;Parent=LotjaGi1g1v0065600.1
LjG1.1_chr1	PGSB	exon	9073027	9073455	.	-	.	ID=LotjaGi1g1v0065600.1.exon.5;Parent=LotjaGi1g1v0065600.1
LjG1.1_chr1	PGSB	five_prime_UTR	9073030	9073455	.	-	.	ID=LotjaGi1g1v0065600.1.five_prime_UTR.2;Parent=LotjaGi1g1v0065600.1
###
LjG1.1_chr1	PGSB	five_prime_UTR	9073030	9073455	.	-	.	ID=LotjaGi1g1v0065600.1.five_prime_UTR.2;Parent=LotjaGi1g1v0065600.1
LjG1.1_chr1	PGSB	gene	9074875	9081182	.	-	.	ID=LotjaGi1g1v0065700
LjG1.1_chr1	PGSB	mRNA	9074875	9081182	.	-	.	ID=LotjaGi1g1v0065700.1;Parent=LotjaGi1g1v0065700;description=Nitrate transporter 1.1;ahrdqual=***;IPR=IPR020846,IPR020846,IPR020846,IPR000109;Pfam=SSF103473,SSF103473,SSF103473,PF00854;te-related=0
LjG1.1_chr1	PGSB	three_prime_UTR	9074875	9075289	.	-	.	ID=LotjaGi1g1v0065700.1.three_prime_UTR.1;Parent=LotjaGi1g1v0065700.1
LjG1.1_chr1	PGSB	exon	9074875	9076163	.	-	.	ID=LotjaGi1g1v0065700.1.exon.1;Parent=LotjaGi1g1v0065700.1
LjG1.1_chr1	PGSB	CDS	9075290	9076163	.	-	1	ID=LotjaGi1g1v0065700.1.CDS.1;Parent=LotjaGi1g1v0065700.1
LjG1.1_chr1	PGSB	exon	9076955	9077502	.	-	.	ID=LotjaGi1g1v0065700.1.exon.2;Parent=LotjaGi1g1v0065700.1
LjG1.1_chr1	PGSB	CDS	9076955	9077502	.	-	0	ID=LotjaGi1g1v0065700.1.CDS.2;Parent=LotjaGi1g1v0065700.1
LjG1.1_chr1	PGSB	exon	9077931	9078148	.	-	.	ID=LotjaGi1g1v0065700.1.exon.3;Parent=LotjaGi1g1v0065700.1
LjG1.1_chr1	PGSB	CDS	9077931	9078148	.	-	2	ID=LotjaGi1g1v0065700.1.CDS.3;Parent=LotjaGi1g1v0065700.1
LjG1.1_chr1	PGSB	exon	9078236	9078350	.	-	.	ID=LotjaGi1g1v0065700.1.exon.4;Parent=LotjaGi1g1v0065700.1
LjG1.1_chr1	PGSB	CDS	9078236	9078350	.	-	0	ID=LotjaGi1g1v0065700.1.CDS.4;Parent=LotjaGi1g1v0065700.1
LjG1.1_chr1	PGSB	CDS	9078549	9078551	.	-	0	ID=LotjaGi1g1v0065700.1.CDS.5;Parent=LotjaGi1g1v0065700.1
LjG1.1_chr1	PGSB	exon	9078549	9081182	.	-	.	ID=LotjaGi1g1v0065700.1.exon.5;Parent=LotjaGi1g1v0065700.1
LjG1.1_chr1	PGSB	five_prime_UTR	9078552	9081182	.	-	.	ID=LotjaGi1g1v0065700.1.five_prime_UTR.2;Parent=LotjaGi1g1v0065700.1
###
LjG1.1_chr1	PGSB	five_prime_UTR	9078552	9081182	.	-	.	ID=LotjaGi1g1v0065700.1.five_prime_UTR.2;Parent=LotjaGi1g1v0065700.1
LjG1.1_chr1	PGSB	gene	9086243	9090019	.	-	.	ID=LotjaGi1g1v0065800_LC
LjG1.1_chr1	PGSB	mRNA	9086243	9090019	.	-	.	ID=LotjaGi1g1v0065800_LC.1;Parent=LotjaGi1g1v0065800_LC;description=BZIP transcription factor family protein;ahrdqual=*-*;GO=GO:0003700,GO:0006355;te-related=0
LjG1.1_chr1	PGSB	three_prime_UTR	9086243	9086681	.	-	.	ID=LotjaGi1g1v0065800_LC.1.three_prime_UTR.1;Parent=LotjaGi1g1v0065800_LC.1
LjG1.1_chr1	PGSB	exon	9086243	9087182	.	-	.	ID=LotjaGi1g1v0065800_LC.1.exon.1;Parent=LotjaGi1g1v0065800_LC.1
LjG1.1_chr1	PGSB	CDS	9086682	9087062	.	-	0	ID=LotjaGi1g1v0065800_LC.1.CDS.1;Parent=LotjaGi1g1v0065800_LC.1
LjG1.1_chr1	PGSB	five_prime_UTR	9087063	9087182	.	-	.	ID=LotjaGi1g1v0065800_LC.1.five_prime_UTR.2;Parent=LotjaGi1g1v0065800_LC.1
LjG1.1_chr1	PGSB	exon	9087662	9090019	.	-	.	ID=LotjaGi1g1v0065800_LC.1.exon.2;Parent=LotjaGi1g1v0065800_LC.1
LjG1.1_chr1	PGSB	five_prime_UTR	9087662	9090019	.	-	.	ID=LotjaGi1g1v0065800_LC.1.five_prime_UTR.3;Parent=LotjaGi1g1v0065800_LC.1
###
LjG1.1_chr1	PGSB	five_prime_UTR	9087662	9090019	.	-	.	ID=LotjaGi1g1v0065800_LC.1.five_prime_UTR.3;Parent=LotjaGi1g1v0065800_LC.1
LjG1.1_chr1	PGSB	gene	9093721	9097010	.	-	.	ID=LotjaGi1g1v0065900
LjG1.1_chr1	PGSB	mRNA	9093721	9097010	.	-	.	ID=LotjaGi1g1v0065900.1;Parent=LotjaGi1g1v0065900;description=Receptor-like protein kinase;ahrdqual=***;GO=GO:0004672,GO:0005524,GO:0006468,GO:0016020,GO:0016021,GO:0016301,GO:0016310;IPR=IPR000719,IPR011009,IPR018392,IPR018392;Pfam=PF00069,SSF56112,PF01476,PF01476;te-related=0
LjG1.1_chr1	PGSB	three_prime_UTR	9093721	9094733	.	-	.	ID=LotjaGi1g1v0065900.1.three_prime_UTR.1;Parent=LotjaGi1g1v0065900.1
LjG1.1_chr1	PGSB	exon	9093721	9097010	.	-	.	ID=LotjaGi1g1v0065900.1.exon.1;Parent=LotjaGi1g1v0065900.1
LjG1.1_chr1	PGSB	CDS	9094734	9096734	.	-	0	ID=LotjaGi1g1v0065900.1.CDS.1;Parent=LotjaGi1g1v0065900.1
LjG1.1_chr1	PGSB	five_prime_UTR	9096735	9097010	.	-	.	ID=LotjaGi1g1v0065900.1.five_prime_UTR.2;Parent=LotjaGi1g1v0065900.1
###
LjG1.1_chr1	PGSB	five_prime_UTR	9096735	9097010	.	-	.	ID=LotjaGi1g1v0065900.1.five_prime_UTR.2;Parent=LotjaGi1g1v0065900.1
LjG1.1_chr1	PGSB	gene	9099058	9104532	.	-	.	ID=LotjaGi1g1v0066000
LjG1.1_chr1	PGSB	mRNA	9099058	9104532	.	-	.	ID=LotjaGi1g1v0066000.1;Parent=LotjaGi1g1v0066000;description=Alkaline phosphatase D;ahrdqual=***;GO=GO:0004035,GO:0016020,GO:0016021,GO:0016311,GO:0016787;IPR=IPR029052,IPR018946;Pfam=SSF56300,PF09423;te-related=0
LjG1.1_chr1	PGSB	three_prime_UTR	9099058	9099657	.	-	.	ID=LotjaGi1g1v0066000.1.three_prime_UTR.1;Parent=LotjaGi1g1v0066000.1
LjG1.1_chr1	PGSB	exon	9099058	9099737	.	-	.	ID=LotjaGi1g1v0066000.1.exon.1;Parent=LotjaGi1g1v0066000.1
LjG1.1_chr1	PGSB	CDS	9099658	9099737	.	-	2	ID=LotjaGi1g1v0066000.1.CDS.1;Parent=LotjaGi1g1v0066000.1
LjG1.1_chr1	PGSB	exon	9100125	9100376	.	-	.	ID=LotjaGi1g1v0066000.1.exon.2;Parent=LotjaGi1g1v0066000.1
LjG1.1_chr1	PGSB	CDS	9100125	9100376	.	-	2	ID=LotjaGi1g1v0066000.1.CDS.2;Parent=LotjaGi1g1v0066000.1
LjG1.1_chr1	PGSB	exon	9100466	9100694	.	-	.	ID=LotjaGi1g1v0066000.1.exon.3;Parent=LotjaGi1g1v0066000.1
LjG1.1_chr1	PGSB	CDS	9100466	9100694	.	-	0	ID=LotjaGi1g1v0066000.1.CDS.3;Parent=LotjaGi1g1v0066000.1
LjG1.1_chr1	PGSB	exon	9100836	9100943	.	-	.	ID=LotjaGi1g1v0066000.1.exon.4;Parent=LotjaGi1g1v0066000.1
LjG1.1_chr1	PGSB	CDS	9100836	9100943	.	-	0	ID=LotjaGi1g1v0066000.1.CDS.4;Parent=LotjaGi1g1v0066000.1
LjG1.1_chr1	PGSB	exon	9102007	9102147	.	-	.	ID=LotjaGi1g1v0066000.1.exon.5;Parent=LotjaGi1g1v0066000.1
LjG1.1_chr1	PGSB	CDS	9102007	9102147	.	-	0	ID=LotjaGi1g1v0066000.1.CDS.5;Parent=LotjaGi1g1v0066000.1
LjG1.1_chr1	PGSB	exon	9102377	9102437	.	-	.	ID=LotjaGi1g1v0066000.1.exon.6;Parent=LotjaGi1g1v0066000.1
LjG1.1_chr1	PGSB	CDS	9102377	9102437	.	-	1	ID=LotjaGi1g1v0066000.1.CDS.6;Parent=LotjaGi1g1v0066000.1
LjG1.1_chr1	PGSB	exon	9102693	9102814	.	-	.	ID=LotjaGi1g1v0066000.1.exon.7;Parent=LotjaGi1g1v0066000.1
LjG1.1_chr1	PGSB	CDS	9102693	9102814	.	-	0	ID=LotjaGi1g1v0066000.1.CDS.7;Parent=LotjaGi1g1v0066000.1
LjG1.1_chr1	PGSB	exon	9102934	9103161	.	-	.	ID=LotjaGi1g1v0066000.1.exon.8;Parent=LotjaGi1g1v0066000.1
LjG1.1_chr1	PGSB	CDS	9102934	9103161	.	-	0	ID=LotjaGi1g1v0066000.1.CDS.8;Parent=LotjaGi1g1v0066000.1
LjG1.1_chr1	PGSB	CDS	9104121	9104279	.	-	0	ID=LotjaGi1g1v0066000.1.CDS.9;Parent=LotjaGi1g1v0066000.1
LjG1.1_chr1	PGSB	exon	9104121	9104532	.	-	.	ID=LotjaGi1g1v0066000.1.exon.9;Parent=LotjaGi1g1v0066000.1
LjG1.1_chr1	PGSB	five_prime_UTR	9104280	9104532	.	-	.	ID=LotjaGi1g1v0066000.1.five_prime_UTR.2;Parent=LotjaGi1g1v0066000.1
###
LjG1.1_chr1	PGSB	five_prime_UTR	9104280	9104532	.	-	.	ID=LotjaGi1g1v0066000.1.five_prime_UTR.2;Parent=LotjaGi1g1v0066000.1
LjG1.1_chr1	PGSB	gene	9110106	9116477	.	-	.	ID=LotjaGi1g1v0066100
LjG1.1_chr1	PGSB	mRNA	9110106	9116462	.	-	.	ID=LotjaGi1g1v0066100.1;Parent=LotjaGi1g1v0066100;description=Disease resistance protein;ahrdqual=***;GO=GO:0043531;IPR=IPR002182,IPR027417,IPR032675,IPR032675,IPR032675,IPR001611;Pfam=PF00931,SSF52540,SSF52058,SSF52058,SSF52058,PF13855;te-related=0
LjG1.1_chr1	PGSB	exon	9110106	9110166	.	-	.	ID=LotjaGi1g1v0066100.1.exon.1;Parent=LotjaGi1g1v0066100.1
LjG1.1_chr1	PGSB	three_prime_UTR	9110106	9110166	.	-	.	ID=LotjaGi1g1v0066100.1.three_prime_UTR.1;Parent=LotjaGi1g1v0066100.1
LjG1.1_chr1	PGSB	exon	9112607	9112682	.	-	.	ID=LotjaGi1g1v0066100.1.exon.2;Parent=LotjaGi1g1v0066100.1
LjG1.1_chr1	PGSB	three_prime_UTR	9112607	9112682	.	-	.	ID=LotjaGi1g1v0066100.1.three_prime_UTR.2;Parent=LotjaGi1g1v0066100.1
LjG1.1_chr1	PGSB	three_prime_UTR	9112788	9112798	.	-	.	ID=LotjaGi1g1v0066100.1.three_prime_UTR.3;Parent=LotjaGi1g1v0066100.1
LjG1.1_chr1	PGSB	exon	9112788	9112886	.	-	.	ID=LotjaGi1g1v0066100.1.exon.3;Parent=LotjaGi1g1v0066100.1
LjG1.1_chr1	PGSB	CDS	9112799	9112886	.	-	1	ID=LotjaGi1g1v0066100.1.CDS.1;Parent=LotjaGi1g1v0066100.1
LjG1.1_chr1	PGSB	CDS	9113066	9116055	.	-	0	ID=LotjaGi1g1v0066100.1.CDS.2;Parent=LotjaGi1g1v0066100.1
LjG1.1_chr1	PGSB	exon	9113066	9116462	.	-	.	ID=LotjaGi1g1v0066100.1.exon.4;Parent=LotjaGi1g1v0066100.1
LjG1.1_chr1	PGSB	five_prime_UTR	9116056	9116462	.	-	.	ID=LotjaGi1g1v0066100.1.five_prime_UTR.4;Parent=LotjaGi1g1v0066100.1
LjG1.1_chr1	PGSB	mRNA	9110111	9116477	.	-	.	ID=LotjaGi1g1v0066100.2;Parent=LotjaGi1g1v0066100;description=Disease resistance protein;ahrdqual=***;GO=GO:0043531;IPR=IPR032675,IPR002182,IPR032675,IPR032675,IPR001611,IPR027417;Pfam=SSF52058,PF00931,SSF52058,SSF52058,PF13855,SSF52540;te-related=0
LjG1.1_chr1	PGSB	exon	9110111	9110166	.	-	.	ID=LotjaGi1g1v0066100.2.exon.1;Parent=LotjaGi1g1v0066100.2
LjG1.1_chr1	PGSB	three_prime_UTR	9110111	9110166	.	-	.	ID=LotjaGi1g1v0066100.2.three_prime_UTR.1;Parent=LotjaGi1g1v0066100.2
LjG1.1_chr1	PGSB	exon	9112607	9112682	.	-	.	ID=LotjaGi1g1v0066100.2.exon.2;Parent=LotjaGi1g1v0066100.2
LjG1.1_chr1	PGSB	three_prime_UTR	9112607	9112682	.	-	.	ID=LotjaGi1g1v0066100.2.three_prime_UTR.2;Parent=LotjaGi1g1v0066100.2
LjG1.1_chr1	PGSB	three_prime_UTR	9112788	9112998	.	-	.	ID=LotjaGi1g1v0066100.2.three_prime_UTR.3;Parent=LotjaGi1g1v0066100.2
LjG1.1_chr1	PGSB	exon	9112788	9116477	.	-	.	ID=LotjaGi1g1v0066100.2.exon.3;Parent=LotjaGi1g1v0066100.2
LjG1.1_chr1	PGSB	CDS	9112999	9116055	.	-	0	ID=LotjaGi1g1v0066100.2.CDS.1;Parent=LotjaGi1g1v0066100.2
LjG1.1_chr1	PGSB	five_prime_UTR	9116056	9116477	.	-	.	ID=LotjaGi1g1v0066100.2.five_prime_UTR.4;Parent=LotjaGi1g1v0066100.2
LjG1.1_chr1	PGSB	mRNA	9110111	9116477	.	-	.	ID=LotjaGi1g1v0066100.3;Parent=LotjaGi1g1v0066100;description=Disease resistance protein;ahrdqual=***;GO=GO:0043531;te-related=0
LjG1.1_chr1	PGSB	exon	9110111	9111218	.	-	.	ID=LotjaGi1g1v0066100.3.exon.1;Parent=LotjaGi1g1v0066100.3
LjG1.1_chr1	PGSB	three_prime_UTR	9110111	9111218	.	-	.	ID=LotjaGi1g1v0066100.3.three_prime_UTR.1;Parent=LotjaGi1g1v0066100.3
LjG1.1_chr1	PGSB	exon	9111809	9112399	.	-	.	ID=LotjaGi1g1v0066100.3.exon.2;Parent=LotjaGi1g1v0066100.3
LjG1.1_chr1	PGSB	three_prime_UTR	9111809	9112399	.	-	.	ID=LotjaGi1g1v0066100.3.three_prime_UTR.2;Parent=LotjaGi1g1v0066100.3
LjG1.1_chr1	PGSB	exon	9112607	9112682	.	-	.	ID=LotjaGi1g1v0066100.3.exon.3;Parent=LotjaGi1g1v0066100.3
LjG1.1_chr1	PGSB	three_prime_UTR	9112607	9112682	.	-	.	ID=LotjaGi1g1v0066100.3.three_prime_UTR.3;Parent=LotjaGi1g1v0066100.3
LjG1.1_chr1	PGSB	three_prime_UTR	9112788	9112798	.	-	.	ID=LotjaGi1g1v0066100.3.three_prime_UTR.4;Parent=LotjaGi1g1v0066100.3
LjG1.1_chr1	PGSB	exon	9112788	9112886	.	-	.	ID=LotjaGi1g1v0066100.3.exon.4;Parent=LotjaGi1g1v0066100.3
LjG1.1_chr1	PGSB	CDS	9112799	9112886	.	-	1	ID=LotjaGi1g1v0066100.3.CDS.1;Parent=LotjaGi1g1v0066100.3
LjG1.1_chr1	PGSB	CDS	9113066	9116055	.	-	0	ID=LotjaGi1g1v0066100.3.CDS.2;Parent=LotjaGi1g1v0066100.3
LjG1.1_chr1	PGSB	exon	9113066	9116477	.	-	.	ID=LotjaGi1g1v0066100.3.exon.5;Parent=LotjaGi1g1v0066100.3
LjG1.1_chr1	PGSB	five_prime_UTR	9116056	9116477	.	-	.	ID=LotjaGi1g1v0066100.3.five_prime_UTR.5;Parent=LotjaGi1g1v0066100.3
LjG1.1_chr1	PGSB	mRNA	9110392	9116462	.	-	.	ID=LotjaGi1g1v0066100.4;Parent=LotjaGi1g1v0066100;description=Disease resistance protein;ahrdqual=***;GO=GO:0043531;te-related=0
LjG1.1_chr1	PGSB	exon	9110392	9111218	.	-	.	ID=LotjaGi1g1v0066100.4.exon.1;Parent=LotjaGi1g1v0066100.4
LjG1.1_chr1	PGSB	three_prime_UTR	9110392	9111218	.	-	.	ID=LotjaGi1g1v0066100.4.three_prime_UTR.1;Parent=LotjaGi1g1v0066100.4
LjG1.1_chr1	PGSB	exon	9111809	9112399	.	-	.	ID=LotjaGi1g1v0066100.4.exon.2;Parent=LotjaGi1g1v0066100.4
LjG1.1_chr1	PGSB	three_prime_UTR	9111809	9112399	.	-	.	ID=LotjaGi1g1v0066100.4.three_prime_UTR.2;Parent=LotjaGi1g1v0066100.4
LjG1.1_chr1	PGSB	exon	9112607	9112682	.	-	.	ID=LotjaGi1g1v0066100.4.exon.3;Parent=LotjaGi1g1v0066100.4
LjG1.1_chr1	PGSB	three_prime_UTR	9112607	9112682	.	-	.	ID=LotjaGi1g1v0066100.4.three_prime_UTR.3;Parent=LotjaGi1g1v0066100.4
LjG1.1_chr1	PGSB	three_prime_UTR	9112788	9112998	.	-	.	ID=LotjaGi1g1v0066100.4.three_prime_UTR.4;Parent=LotjaGi1g1v0066100.4
LjG1.1_chr1	PGSB	exon	9112788	9116462	.	-	.	ID=LotjaGi1g1v0066100.4.exon.4;Parent=LotjaGi1g1v0066100.4
LjG1.1_chr1	PGSB	CDS	9112999	9116055	.	-	0	ID=LotjaGi1g1v0066100.4.CDS.1;Parent=LotjaGi1g1v0066100.4
LjG1.1_chr1	PGSB	five_prime_UTR	9116056	9116462	.	-	.	ID=LotjaGi1g1v0066100.4.five_prime_UTR.5;Parent=LotjaGi1g1v0066100.4
###
LjG1.1_chr1	PGSB	five_prime_UTR	9116056	9116462	.	-	.	ID=LotjaGi1g1v0066100.4.five_prime_UTR.5;Parent=LotjaGi1g1v0066100.4
LjG1.1_chr1	PGSB	gene	9124505	9128489	.	-	.	ID=LotjaGi1g1v0066200
LjG1.1_chr1	PGSB	mRNA	9124505	9128489	.	-	.	ID=LotjaGi1g1v0066200.1;Parent=LotjaGi1g1v0066200;description=Endoglucanase;ahrdqual=***;GO=GO:0000272,GO:0003824,GO:0004553,GO:0005975,GO:0008152,GO:0008810,GO:0016787,GO:0016798,GO:0030245;IPR=IPR001701,IPR008928;Pfam=PF00759,SSF48208;te-related=0
LjG1.1_chr1	PGSB	three_prime_UTR	9124505	9124636	.	-	.	ID=LotjaGi1g1v0066200.1.three_prime_UTR.1;Parent=LotjaGi1g1v0066200.1
LjG1.1_chr1	PGSB	exon	9124505	9125305	.	-	.	ID=LotjaGi1g1v0066200.1.exon.1;Parent=LotjaGi1g1v0066200.1
LjG1.1_chr1	PGSB	CDS	9124637	9125305	.	-	0	ID=LotjaGi1g1v0066200.1.CDS.1;Parent=LotjaGi1g1v0066200.1
LjG1.1_chr1	PGSB	exon	9126221	9126475	.	-	.	ID=LotjaGi1g1v0066200.1.exon.2;Parent=LotjaGi1g1v0066200.1
LjG1.1_chr1	PGSB	CDS	9126221	9126475	.	-	0	ID=LotjaGi1g1v0066200.1.CDS.2;Parent=LotjaGi1g1v0066200.1
LjG1.1_chr1	PGSB	exon	9126815	9127015	.	-	.	ID=LotjaGi1g1v0066200.1.exon.3;Parent=LotjaGi1g1v0066200.1
LjG1.1_chr1	PGSB	CDS	9126815	9127015	.	-	0	ID=LotjaGi1g1v0066200.1.CDS.3;Parent=LotjaGi1g1v0066200.1
LjG1.1_chr1	PGSB	exon	9127502	9127714	.	-	.	ID=LotjaGi1g1v0066200.1.exon.4;Parent=LotjaGi1g1v0066200.1
LjG1.1_chr1	PGSB	CDS	9127502	9127714	.	-	0	ID=LotjaGi1g1v0066200.1.CDS.4;Parent=LotjaGi1g1v0066200.1
LjG1.1_chr1	PGSB	CDS	9127840	9128082	.	-	0	ID=LotjaGi1g1v0066200.1.CDS.5;Parent=LotjaGi1g1v0066200.1
LjG1.1_chr1	PGSB	exon	9127840	9128489	.	-	.	ID=LotjaGi1g1v0066200.1.exon.5;Parent=LotjaGi1g1v0066200.1
LjG1.1_chr1	PGSB	five_prime_UTR	9128083	9128489	.	-	.	ID=LotjaGi1g1v0066200.1.five_prime_UTR.2;Parent=LotjaGi1g1v0066200.1
###
LjG1.1_chr1	PGSB	five_prime_UTR	9128083	9128489	.	-	.	ID=LotjaGi1g1v0066200.1.five_prime_UTR.2;Parent=LotjaGi1g1v0066200.1
LjG1.1_chr1	PGSB	gene	9150762	9157804	.	+	.	ID=LotjaGi1g1v0066300
LjG1.1_chr1	PGSB	mRNA	9150762	9157037	.	+	.	ID=LotjaGi1g1v0066300.1;Parent=LotjaGi1g1v0066300;description=Nucleobase-ascorbate transporter-like protein;ahrdqual=***;GO=GO:0009506,GO:0016020,GO:0016021,GO:0022857,GO:0055085;IPR=IPR006043;Pfam=PF00860;te-related=0
LjG1.1_chr1	PGSB	five_prime_UTR	9150762	9150831	.	+	.	ID=LotjaGi1g1v0066300.1.five_prime_UTR.1;Parent=LotjaGi1g1v0066300.1
LjG1.1_chr1	PGSB	exon	9150762	9150869	.	+	.	ID=LotjaGi1g1v0066300.1.exon.1;Parent=LotjaGi1g1v0066300.1
LjG1.1_chr1	PGSB	CDS	9150832	9150869	.	+	0	ID=LotjaGi1g1v0066300.1.CDS.1;Parent=LotjaGi1g1v0066300.1
LjG1.1_chr1	PGSB	exon	9150963	9151060	.	+	.	ID=LotjaGi1g1v0066300.1.exon.2;Parent=LotjaGi1g1v0066300.1
LjG1.1_chr1	PGSB	CDS	9150963	9151060	.	+	1	ID=LotjaGi1g1v0066300.1.CDS.2;Parent=LotjaGi1g1v0066300.1
LjG1.1_chr1	PGSB	exon	9152250	9152347	.	+	.	ID=LotjaGi1g1v0066300.1.exon.3;Parent=LotjaGi1g1v0066300.1
LjG1.1_chr1	PGSB	CDS	9152250	9152347	.	+	2	ID=LotjaGi1g1v0066300.1.CDS.3;Parent=LotjaGi1g1v0066300.1
LjG1.1_chr1	PGSB	exon	9152453	9152629	.	+	.	ID=LotjaGi1g1v0066300.1.exon.4;Parent=LotjaGi1g1v0066300.1
LjG1.1_chr1	PGSB	CDS	9152453	9152629	.	+	0	ID=LotjaGi1g1v0066300.1.CDS.4;Parent=LotjaGi1g1v0066300.1
LjG1.1_chr1	PGSB	exon	9153541	9153641	.	+	.	ID=LotjaGi1g1v0066300.1.exon.5;Parent=LotjaGi1g1v0066300.1
LjG1.1_chr1	PGSB	CDS	9153541	9153641	.	+	0	ID=LotjaGi1g1v0066300.1.CDS.5;Parent=LotjaGi1g1v0066300.1
LjG1.1_chr1	PGSB	exon	9153728	9153803	.	+	.	ID=LotjaGi1g1v0066300.1.exon.6;Parent=LotjaGi1g1v0066300.1
LjG1.1_chr1	PGSB	CDS	9153728	9153803	.	+	1	ID=LotjaGi1g1v0066300.1.CDS.6;Parent=LotjaGi1g1v0066300.1
LjG1.1_chr1	PGSB	exon	9154266	9154325	.	+	.	ID=LotjaGi1g1v0066300.1.exon.7;Parent=LotjaGi1g1v0066300.1
LjG1.1_chr1	PGSB	CDS	9154266	9154325	.	+	0	ID=LotjaGi1g1v0066300.1.CDS.7;Parent=LotjaGi1g1v0066300.1
LjG1.1_chr1	PGSB	exon	9154414	9154601	.	+	.	ID=LotjaGi1g1v0066300.1.exon.8;Parent=LotjaGi1g1v0066300.1
LjG1.1_chr1	PGSB	CDS	9154414	9154601	.	+	0	ID=LotjaGi1g1v0066300.1.CDS.8;Parent=LotjaGi1g1v0066300.1
LjG1.1_chr1	PGSB	exon	9154687	9154783	.	+	.	ID=LotjaGi1g1v0066300.1.exon.9;Parent=LotjaGi1g1v0066300.1
LjG1.1_chr1	PGSB	CDS	9154687	9154783	.	+	1	ID=LotjaGi1g1v0066300.1.CDS.9;Parent=LotjaGi1g1v0066300.1
LjG1.1_chr1	PGSB	exon	9154974	9155060	.	+	.	ID=LotjaGi1g1v0066300.1.exon.10;Parent=LotjaGi1g1v0066300.1
LjG1.1_chr1	PGSB	CDS	9154974	9155060	.	+	0	ID=LotjaGi1g1v0066300.1.CDS.10;Parent=LotjaGi1g1v0066300.1
LjG1.1_chr1	PGSB	exon	9155754	9155812	.	+	.	ID=LotjaGi1g1v0066300.1.exon.11;Parent=LotjaGi1g1v0066300.1
LjG1.1_chr1	PGSB	CDS	9155754	9155812	.	+	0	ID=LotjaGi1g1v0066300.1.CDS.11;Parent=LotjaGi1g1v0066300.1
LjG1.1_chr1	PGSB	exon	9155966	9156057	.	+	.	ID=LotjaGi1g1v0066300.1.exon.12;Parent=LotjaGi1g1v0066300.1
LjG1.1_chr1	PGSB	CDS	9155966	9156057	.	+	1	ID=LotjaGi1g1v0066300.1.CDS.12;Parent=LotjaGi1g1v0066300.1
LjG1.1_chr1	PGSB	exon	9156165	9156242	.	+	.	ID=LotjaGi1g1v0066300.1.exon.13;Parent=LotjaGi1g1v0066300.1
LjG1.1_chr1	PGSB	CDS	9156165	9156242	.	+	2	ID=LotjaGi1g1v0066300.1.CDS.13;Parent=LotjaGi1g1v0066300.1
LjG1.1_chr1	PGSB	exon	9156334	9156494	.	+	.	ID=LotjaGi1g1v0066300.1.exon.14;Parent=LotjaGi1g1v0066300.1
LjG1.1_chr1	PGSB	CDS	9156334	9156494	.	+	2	ID=LotjaGi1g1v0066300.1.CDS.14;Parent=LotjaGi1g1v0066300.1
LjG1.1_chr1	PGSB	exon	9156825	9157037	.	+	.	ID=LotjaGi1g1v0066300.1.exon.15;Parent=LotjaGi1g1v0066300.1
LjG1.1_chr1	PGSB	CDS	9156825	9157037	.	+	0	ID=LotjaGi1g1v0066300.1.CDS.15;Parent=LotjaGi1g1v0066300.1
LjG1.1_chr1	PGSB	mRNA	9150805	9157804	.	+	.	ID=LotjaGi1g1v0066300.2;Parent=LotjaGi1g1v0066300;description=Nucleobase-ascorbate transporter-like protein;ahrdqual=***;GO=GO:0009506,GO:0016020,GO:0016021,GO:0022857,GO:0055085;IPR=IPR006043;Pfam=PF00860;te-related=0
LjG1.1_chr1	PGSB	five_prime_UTR	9150805	9150984	.	+	.	ID=LotjaGi1g1v0066300.2.five_prime_UTR.1;Parent=LotjaGi1g1v0066300.2
LjG1.1_chr1	PGSB	exon	9150805	9151060	.	+	.	ID=LotjaGi1g1v0066300.2.exon.1;Parent=LotjaGi1g1v0066300.2
LjG1.1_chr1	PGSB	CDS	9150985	9151060	.	+	0	ID=LotjaGi1g1v0066300.2.CDS.1;Parent=LotjaGi1g1v0066300.2
LjG1.1_chr1	PGSB	exon	9152250	9152347	.	+	.	ID=LotjaGi1g1v0066300.2.exon.2;Parent=LotjaGi1g1v0066300.2
LjG1.1_chr1	PGSB	CDS	9152250	9152347	.	+	2	ID=LotjaGi1g1v0066300.2.CDS.2;Parent=LotjaGi1g1v0066300.2
LjG1.1_chr1	PGSB	exon	9152453	9152629	.	+	.	ID=LotjaGi1g1v0066300.2.exon.3;Parent=LotjaGi1g1v0066300.2
LjG1.1_chr1	PGSB	CDS	9152453	9152629	.	+	0	ID=LotjaGi1g1v0066300.2.CDS.3;Parent=LotjaGi1g1v0066300.2
LjG1.1_chr1	PGSB	exon	9153541	9153641	.	+	.	ID=LotjaGi1g1v0066300.2.exon.4;Parent=LotjaGi1g1v0066300.2
LjG1.1_chr1	PGSB	CDS	9153541	9153641	.	+	0	ID=LotjaGi1g1v0066300.2.CDS.4;Parent=LotjaGi1g1v0066300.2
LjG1.1_chr1	PGSB	exon	9153728	9153803	.	+	.	ID=LotjaGi1g1v0066300.2.exon.5;Parent=LotjaGi1g1v0066300.2
LjG1.1_chr1	PGSB	CDS	9153728	9153803	.	+	1	ID=LotjaGi1g1v0066300.2.CDS.5;Parent=LotjaGi1g1v0066300.2
LjG1.1_chr1	PGSB	exon	9154266	9154325	.	+	.	ID=LotjaGi1g1v0066300.2.exon.6;Parent=LotjaGi1g1v0066300.2
LjG1.1_chr1	PGSB	CDS	9154266	9154325	.	+	0	ID=LotjaGi1g1v0066300.2.CDS.6;Parent=LotjaGi1g1v0066300.2
LjG1.1_chr1	PGSB	exon	9154414	9154601	.	+	.	ID=LotjaGi1g1v0066300.2.exon.7;Parent=LotjaGi1g1v0066300.2
LjG1.1_chr1	PGSB	CDS	9154414	9154601	.	+	0	ID=LotjaGi1g1v0066300.2.CDS.7;Parent=LotjaGi1g1v0066300.2
LjG1.1_chr1	PGSB	exon	9154687	9154783	.	+	.	ID=LotjaGi1g1v0066300.2.exon.8;Parent=LotjaGi1g1v0066300.2
LjG1.1_chr1	PGSB	CDS	9154687	9154783	.	+	1	ID=LotjaGi1g1v0066300.2.CDS.8;Parent=LotjaGi1g1v0066300.2
LjG1.1_chr1	PGSB	exon	9154974	9155060	.	+	.	ID=LotjaGi1g1v0066300.2.exon.9;Parent=LotjaGi1g1v0066300.2
LjG1.1_chr1	PGSB	CDS	9154974	9155060	.	+	0	ID=LotjaGi1g1v0066300.2.CDS.9;Parent=LotjaGi1g1v0066300.2
LjG1.1_chr1	PGSB	exon	9155754	9155812	.	+	.	ID=LotjaGi1g1v0066300.2.exon.10;Parent=LotjaGi1g1v0066300.2
LjG1.1_chr1	PGSB	CDS	9155754	9155812	.	+	0	ID=LotjaGi1g1v0066300.2.CDS.10;Parent=LotjaGi1g1v0066300.2
LjG1.1_chr1	PGSB	exon	9155966	9156057	.	+	.	ID=LotjaGi1g1v0066300.2.exon.11;Parent=LotjaGi1g1v0066300.2
LjG1.1_chr1	PGSB	CDS	9155966	9156057	.	+	1	ID=LotjaGi1g1v0066300.2.CDS.11;Parent=LotjaGi1g1v0066300.2
LjG1.1_chr1	PGSB	exon	9156165	9156242	.	+	.	ID=LotjaGi1g1v0066300.2.exon.12;Parent=LotjaGi1g1v0066300.2
LjG1.1_chr1	PGSB	CDS	9156165	9156242	.	+	2	ID=LotjaGi1g1v0066300.2.CDS.12;Parent=LotjaGi1g1v0066300.2
LjG1.1_chr1	PGSB	exon	9156334	9156494	.	+	.	ID=LotjaGi1g1v0066300.2.exon.13;Parent=LotjaGi1g1v0066300.2
LjG1.1_chr1	PGSB	CDS	9156334	9156494	.	+	2	ID=LotjaGi1g1v0066300.2.CDS.13;Parent=LotjaGi1g1v0066300.2
LjG1.1_chr1	PGSB	CDS	9156825	9157037	.	+	0	ID=LotjaGi1g1v0066300.2.CDS.14;Parent=LotjaGi1g1v0066300.2
LjG1.1_chr1	PGSB	exon	9156825	9157804	.	+	.	ID=LotjaGi1g1v0066300.2.exon.14;Parent=LotjaGi1g1v0066300.2
LjG1.1_chr1	PGSB	three_prime_UTR	9157038	9157804	.	+	.	ID=LotjaGi1g1v0066300.2.three_prime_UTR.2;Parent=LotjaGi1g1v0066300.2
LjG1.1_chr1	PGSB	mRNA	9153556	9157037	.	+	.	ID=LotjaGi1g1v0066300.3;Parent=LotjaGi1g1v0066300;description=Nucleobase-ascorbate transporter-like protein;ahrdqual=***;GO=GO:0009506,GO:0016020,GO:0016021,GO:0022857,GO:0055085;IPR=IPR006043;Pfam=PF00860;te-related=0
LjG1.1_chr1	PGSB	exon	9153556	9153641	.	+	.	ID=LotjaGi1g1v0066300.3.exon.1;Parent=LotjaGi1g1v0066300.3
LjG1.1_chr1	PGSB	CDS	9153556	9153641	.	+	0	ID=LotjaGi1g1v0066300.3.CDS.1;Parent=LotjaGi1g1v0066300.3
LjG1.1_chr1	PGSB	exon	9153728	9153803	.	+	.	ID=LotjaGi1g1v0066300.3.exon.2;Parent=LotjaGi1g1v0066300.3
LjG1.1_chr1	PGSB	CDS	9153728	9153803	.	+	1	ID=LotjaGi1g1v0066300.3.CDS.2;Parent=LotjaGi1g1v0066300.3
LjG1.1_chr1	PGSB	exon	9154266	9154325	.	+	.	ID=LotjaGi1g1v0066300.3.exon.3;Parent=LotjaGi1g1v0066300.3
LjG1.1_chr1	PGSB	CDS	9154266	9154325	.	+	0	ID=LotjaGi1g1v0066300.3.CDS.3;Parent=LotjaGi1g1v0066300.3
LjG1.1_chr1	PGSB	exon	9154414	9154601	.	+	.	ID=LotjaGi1g1v0066300.3.exon.4;Parent=LotjaGi1g1v0066300.3
LjG1.1_chr1	PGSB	CDS	9154414	9154601	.	+	0	ID=LotjaGi1g1v0066300.3.CDS.4;Parent=LotjaGi1g1v0066300.3
LjG1.1_chr1	PGSB	exon	9154687	9154783	.	+	.	ID=LotjaGi1g1v0066300.3.exon.5;Parent=LotjaGi1g1v0066300.3
LjG1.1_chr1	PGSB	CDS	9154687	9154783	.	+	1	ID=LotjaGi1g1v0066300.3.CDS.5;Parent=LotjaGi1g1v0066300.3
LjG1.1_chr1	PGSB	exon	9154974	9155060	.	+	.	ID=LotjaGi1g1v0066300.3.exon.6;Parent=LotjaGi1g1v0066300.3
LjG1.1_chr1	PGSB	CDS	9154974	9155060	.	+	0	ID=LotjaGi1g1v0066300.3.CDS.6;Parent=LotjaGi1g1v0066300.3
LjG1.1_chr1	PGSB	exon	9155754	9155812	.	+	.	ID=LotjaGi1g1v0066300.3.exon.7;Parent=LotjaGi1g1v0066300.3
LjG1.1_chr1	PGSB	CDS	9155754	9155812	.	+	0	ID=LotjaGi1g1v0066300.3.CDS.7;Parent=LotjaGi1g1v0066300.3
LjG1.1_chr1	PGSB	exon	9155966	9156057	.	+	.	ID=LotjaGi1g1v0066300.3.exon.8;Parent=LotjaGi1g1v0066300.3
LjG1.1_chr1	PGSB	CDS	9155966	9156057	.	+	1	ID=LotjaGi1g1v0066300.3.CDS.8;Parent=LotjaGi1g1v0066300.3
LjG1.1_chr1	PGSB	exon	9156165	9156242	.	+	.	ID=LotjaGi1g1v0066300.3.exon.9;Parent=LotjaGi1g1v0066300.3
LjG1.1_chr1	PGSB	CDS	9156165	9156242	.	+	2	ID=LotjaGi1g1v0066300.3.CDS.9;Parent=LotjaGi1g1v0066300.3
LjG1.1_chr1	PGSB	exon	9156334	9156494	.	+	.	ID=LotjaGi1g1v0066300.3.exon.10;Parent=LotjaGi1g1v0066300.3
LjG1.1_chr1	PGSB	CDS	9156334	9156494	.	+	2	ID=LotjaGi1g1v0066300.3.CDS.10;Parent=LotjaGi1g1v0066300.3
LjG1.1_chr1	PGSB	exon	9156825	9157037	.	+	.	ID=LotjaGi1g1v0066300.3.exon.11;Parent=LotjaGi1g1v0066300.3
LjG1.1_chr1	PGSB	CDS	9156825	9157037	.	+	0	ID=LotjaGi1g1v0066300.3.CDS.11;Parent=LotjaGi1g1v0066300.3
###
LjG1.1_chr1	PGSB	CDS	9156825	9157037	.	+	0	ID=LotjaGi1g1v0066300.3.CDS.11;Parent=LotjaGi1g1v0066300.3
LjG1.1_chr1	PGSB	gene	9162776	9166796	.	-	.	ID=LotjaGi1g1v0066400
LjG1.1_chr1	PGSB	mRNA	9162776	9166796	.	-	.	ID=LotjaGi1g1v0066400.1;Parent=LotjaGi1g1v0066400;description=Receptor protein kinase-like protein;ahrdqual=***;GO=GO:0000166,GO:0004672,GO:0005524,GO:0006468,GO:0016020,GO:0016021,GO:0016301,GO:0016310;IPR=IPR011009,IPR000719,IPR013210,IPR001611;Pfam=SSF56112,PF00069,SSF52047,PF08263,SSF52047,PF13855;te-related=0
LjG1.1_chr1	PGSB	three_prime_UTR	9162776	9162898	.	-	.	ID=LotjaGi1g1v0066400.1.three_prime_UTR.1;Parent=LotjaGi1g1v0066400.1
LjG1.1_chr1	PGSB	exon	9162776	9163269	.	-	.	ID=LotjaGi1g1v0066400.1.exon.1;Parent=LotjaGi1g1v0066400.1
LjG1.1_chr1	PGSB	CDS	9162899	9163269	.	-	2	ID=LotjaGi1g1v0066400.1.CDS.1;Parent=LotjaGi1g1v0066400.1
LjG1.1_chr1	PGSB	CDS	9163850	9166763	.	-	0	ID=LotjaGi1g1v0066400.1.CDS.2;Parent=LotjaGi1g1v0066400.1
LjG1.1_chr1	PGSB	exon	9163850	9166796	.	-	.	ID=LotjaGi1g1v0066400.1.exon.2;Parent=LotjaGi1g1v0066400.1
LjG1.1_chr1	PGSB	five_prime_UTR	9166764	9166796	.	-	.	ID=LotjaGi1g1v0066400.1.five_prime_UTR.2;Parent=LotjaGi1g1v0066400.1
###
LjG1.1_chr1	PGSB	five_prime_UTR	9166764	9166796	.	-	.	ID=LotjaGi1g1v0066400.1.five_prime_UTR.2;Parent=LotjaGi1g1v0066400.1
LjG1.1_chr1	PGSB	gene	9168019	9173094	.	+	.	ID=LotjaGi1g1v0066500
LjG1.1_chr1	PGSB	mRNA	9168019	9173094	.	+	.	ID=LotjaGi1g1v0066500.1;Parent=LotjaGi1g1v0066500;description=Subtilisin-like protease;ahrdqual=***;GO=GO:0004252,GO:0006508,GO:0008233,GO:0008236,GO:0016787;IPR=IPR000209,IPR000209,IPR000209,IPR000209,IPR010259;Pfam=PF00082,SSF52743,SSF52743,SSF52743,PF05922;te-related=0
LjG1.1_chr1	PGSB	five_prime_UTR	9168019	9168063	.	+	.	ID=LotjaGi1g1v0066500.1.five_prime_UTR.1;Parent=LotjaGi1g1v0066500.1
LjG1.1_chr1	PGSB	exon	9168019	9168153	.	+	.	ID=LotjaGi1g1v0066500.1.exon.1;Parent=LotjaGi1g1v0066500.1
LjG1.1_chr1	PGSB	CDS	9168064	9168153	.	+	0	ID=LotjaGi1g1v0066500.1.CDS.1;Parent=LotjaGi1g1v0066500.1
LjG1.1_chr1	PGSB	exon	9168284	9168393	.	+	.	ID=LotjaGi1g1v0066500.1.exon.2;Parent=LotjaGi1g1v0066500.1
LjG1.1_chr1	PGSB	CDS	9168284	9168393	.	+	0	ID=LotjaGi1g1v0066500.1.CDS.2;Parent=LotjaGi1g1v0066500.1
LjG1.1_chr1	PGSB	exon	9168611	9168708	.	+	.	ID=LotjaGi1g1v0066500.1.exon.3;Parent=LotjaGi1g1v0066500.1
LjG1.1_chr1	PGSB	CDS	9168611	9168708	.	+	1	ID=LotjaGi1g1v0066500.1.CDS.3;Parent=LotjaGi1g1v0066500.1
LjG1.1_chr1	PGSB	exon	9168794	9168958	.	+	.	ID=LotjaGi1g1v0066500.1.exon.4;Parent=LotjaGi1g1v0066500.1
LjG1.1_chr1	PGSB	CDS	9168794	9168958	.	+	2	ID=LotjaGi1g1v0066500.1.CDS.4;Parent=LotjaGi1g1v0066500.1
LjG1.1_chr1	PGSB	exon	9169369	9169492	.	+	.	ID=LotjaGi1g1v0066500.1.exon.5;Parent=LotjaGi1g1v0066500.1
LjG1.1_chr1	PGSB	CDS	9169369	9169492	.	+	2	ID=LotjaGi1g1v0066500.1.CDS.5;Parent=LotjaGi1g1v0066500.1
LjG1.1_chr1	PGSB	exon	9169733	9170276	.	+	.	ID=LotjaGi1g1v0066500.1.exon.6;Parent=LotjaGi1g1v0066500.1
LjG1.1_chr1	PGSB	CDS	9169733	9170276	.	+	1	ID=LotjaGi1g1v0066500.1.CDS.6;Parent=LotjaGi1g1v0066500.1
LjG1.1_chr1	PGSB	exon	9170819	9170913	.	+	.	ID=LotjaGi1g1v0066500.1.exon.7;Parent=LotjaGi1g1v0066500.1
LjG1.1_chr1	PGSB	CDS	9170819	9170913	.	+	0	ID=LotjaGi1g1v0066500.1.CDS.7;Parent=LotjaGi1g1v0066500.1
LjG1.1_chr1	PGSB	exon	9171028	9171303	.	+	.	ID=LotjaGi1g1v0066500.1.exon.8;Parent=LotjaGi1g1v0066500.1
LjG1.1_chr1	PGSB	CDS	9171028	9171303	.	+	1	ID=LotjaGi1g1v0066500.1.CDS.8;Parent=LotjaGi1g1v0066500.1
LjG1.1_chr1	PGSB	exon	9171493	9171607	.	+	.	ID=LotjaGi1g1v0066500.1.exon.9;Parent=LotjaGi1g1v0066500.1
LjG1.1_chr1	PGSB	CDS	9171493	9171607	.	+	1	ID=LotjaGi1g1v0066500.1.CDS.9;Parent=LotjaGi1g1v0066500.1
LjG1.1_chr1	PGSB	exon	9171801	9172014	.	+	.	ID=LotjaGi1g1v0066500.1.exon.10;Parent=LotjaGi1g1v0066500.1
LjG1.1_chr1	PGSB	CDS	9171801	9172014	.	+	0	ID=LotjaGi1g1v0066500.1.CDS.10;Parent=LotjaGi1g1v0066500.1
LjG1.1_chr1	PGSB	CDS	9172291	9172826	.	+	2	ID=LotjaGi1g1v0066500.1.CDS.11;Parent=LotjaGi1g1v0066500.1
LjG1.1_chr1	PGSB	exon	9172291	9173094	.	+	.	ID=LotjaGi1g1v0066500.1.exon.11;Parent=LotjaGi1g1v0066500.1
LjG1.1_chr1	PGSB	three_prime_UTR	9172827	9173094	.	+	.	ID=LotjaGi1g1v0066500.1.three_prime_UTR.2;Parent=LotjaGi1g1v0066500.1
###
LjG1.1_chr1	PGSB	three_prime_UTR	9172827	9173094	.	+	.	ID=LotjaGi1g1v0066500.1.three_prime_UTR.2;Parent=LotjaGi1g1v0066500.1
LjG1.1_chr1	PGSB	gene	9175199	9178012	.	-	.	ID=LotjaGi1g1v0066600
LjG1.1_chr1	PGSB	mRNA	9175199	9178012	.	-	.	ID=LotjaGi1g1v0066600.1;Parent=LotjaGi1g1v0066600;description=Small ubiquitin-related modifier;ahrdqual=***;GO=GO:0005634,GO:0016925;IPR=IPR029071,IPR022617;Pfam=SSF54236,PF11976;te-related=0
LjG1.1_chr1	PGSB	three_prime_UTR	9175199	9175641	.	-	.	ID=LotjaGi1g1v0066600.1.three_prime_UTR.1;Parent=LotjaGi1g1v0066600.1
LjG1.1_chr1	PGSB	exon	9175199	9175713	.	-	.	ID=LotjaGi1g1v0066600.1.exon.1;Parent=LotjaGi1g1v0066600.1
LjG1.1_chr1	PGSB	CDS	9175642	9175713	.	-	0	ID=LotjaGi1g1v0066600.1.CDS.1;Parent=LotjaGi1g1v0066600.1
LjG1.1_chr1	PGSB	exon	9175810	9175959	.	-	.	ID=LotjaGi1g1v0066600.1.exon.2;Parent=LotjaGi1g1v0066600.1
LjG1.1_chr1	PGSB	CDS	9175810	9175959	.	-	0	ID=LotjaGi1g1v0066600.1.CDS.2;Parent=LotjaGi1g1v0066600.1
LjG1.1_chr1	PGSB	CDS	9177624	9177713	.	-	0	ID=LotjaGi1g1v0066600.1.CDS.3;Parent=LotjaGi1g1v0066600.1
LjG1.1_chr1	PGSB	exon	9177624	9178012	.	-	.	ID=LotjaGi1g1v0066600.1.exon.3;Parent=LotjaGi1g1v0066600.1
LjG1.1_chr1	PGSB	five_prime_UTR	9177714	9178012	.	-	.	ID=LotjaGi1g1v0066600.1.five_prime_UTR.2;Parent=LotjaGi1g1v0066600.1
###
LjG1.1_chr1	PGSB	five_prime_UTR	9177714	9178012	.	-	.	ID=LotjaGi1g1v0066600.1.five_prime_UTR.2;Parent=LotjaGi1g1v0066600.1
LjG1.1_chr1	PGSB	gene	9182045	9185244	.	+	.	ID=LotjaGi1g1v0066700
LjG1.1_chr1	PGSB	mRNA	9182045	9185244	.	+	.	ID=LotjaGi1g1v0066700.1;Parent=LotjaGi1g1v0066700;description=Glucan endo-1,3-beta-glucosidase 3;ahrdqual=***;GO=GO:0004553,GO:0005975,GO:0008152,GO:0016787,GO:0016798;IPR=IPR012946,IPR017853,IPR000490;Pfam=PF07983,SSF51445,PF00332;te-related=0
LjG1.1_chr1	PGSB	five_prime_UTR	9182045	9182533	.	+	.	ID=LotjaGi1g1v0066700.1.five_prime_UTR.1;Parent=LotjaGi1g1v0066700.1
LjG1.1_chr1	PGSB	exon	9182045	9182606	.	+	.	ID=LotjaGi1g1v0066700.1.exon.1;Parent=LotjaGi1g1v0066700.1
LjG1.1_chr1	PGSB	CDS	9182534	9182606	.	+	0	ID=LotjaGi1g1v0066700.1.CDS.1;Parent=LotjaGi1g1v0066700.1
LjG1.1_chr1	PGSB	exon	9182787	9184115	.	+	.	ID=LotjaGi1g1v0066700.1.exon.2;Parent=LotjaGi1g1v0066700.1
LjG1.1_chr1	PGSB	CDS	9182787	9184115	.	+	2	ID=LotjaGi1g1v0066700.1.CDS.2;Parent=LotjaGi1g1v0066700.1
LjG1.1_chr1	PGSB	CDS	9184645	9184679	.	+	2	ID=LotjaGi1g1v0066700.1.CDS.3;Parent=LotjaGi1g1v0066700.1
LjG1.1_chr1	PGSB	exon	9184645	9185244	.	+	.	ID=LotjaGi1g1v0066700.1.exon.3;Parent=LotjaGi1g1v0066700.1
LjG1.1_chr1	PGSB	three_prime_UTR	9184680	9185244	.	+	.	ID=LotjaGi1g1v0066700.1.three_prime_UTR.2;Parent=LotjaGi1g1v0066700.1
LjG1.1_chr1	PGSB	mRNA	9182543	9184177	.	+	.	ID=LotjaGi1g1v0066700.2;Parent=LotjaGi1g1v0066700;description=Glucan endo-1,3-beta-glucosidase, putative;ahrdqual=***;GO=GO:0004553,GO:0005975,GO:0008152,GO:0016787,GO:0016798,GO:0042973;IPR=IPR000490,IPR012946,IPR017853;Pfam=PF00332,PF07983,SSF51445;te-related=0
LjG1.1_chr1	PGSB	exon	9182543	9182606	.	+	.	ID=LotjaGi1g1v0066700.2.exon.1;Parent=LotjaGi1g1v0066700.2
LjG1.1_chr1	PGSB	exon	9182787	9184177	.	+	.	ID=LotjaGi1g1v0066700.2.exon.2;Parent=LotjaGi1g1v0066700.2
LjG1.1_chr1	PGSB	CDS	9183125	9184177	.	+	0	ID=LotjaGi1g1v0066700.2.CDS.1;Parent=LotjaGi1g1v0066700.2
LjG1.1_chr1	PGSB	mRNA	9182550	9184188	.	+	.	ID=LotjaGi1g1v0066700.3;Parent=LotjaGi1g1v0066700;description=Glucan endo-1,3-beta-glucosidase, putative;ahrdqual=***;GO=GO:0004553,GO:0005975,GO:0008152,GO:0016787,GO:0016798,GO:0042973;te-related=0
LjG1.1_chr1	PGSB	exon	9182550	9182633	.	+	.	ID=LotjaGi1g1v0066700.3.exon.1;Parent=LotjaGi1g1v0066700.3
LjG1.1_chr1	PGSB	five_prime_UTR	9182550	9182633	.	+	.	ID=LotjaGi1g1v0066700.3.five_prime_UTR.1;Parent=LotjaGi1g1v0066700.3
LjG1.1_chr1	PGSB	five_prime_UTR	9182787	9183124	.	+	.	ID=LotjaGi1g1v0066700.3.five_prime_UTR.2;Parent=LotjaGi1g1v0066700.3
LjG1.1_chr1	PGSB	exon	9182787	9184188	.	+	.	ID=LotjaGi1g1v0066700.3.exon.2;Parent=LotjaGi1g1v0066700.3
LjG1.1_chr1	PGSB	CDS	9183125	9184177	.	+	0	ID=LotjaGi1g1v0066700.3.CDS.1;Parent=LotjaGi1g1v0066700.3
LjG1.1_chr1	PGSB	three_prime_UTR	9184178	9184188	.	+	.	ID=LotjaGi1g1v0066700.3.three_prime_UTR.3;Parent=LotjaGi1g1v0066700.3
LjG1.1_chr1	PGSB	mRNA	9182573	9184177	.	+	.	ID=LotjaGi1g1v0066700.4;Parent=LotjaGi1g1v0066700;description=Glucan endo-1,3-beta-glucosidase, putative;ahrdqual=***;GO=GO:0004553,GO:0005975,GO:0008152,GO:0016787,GO:0016798,GO:0042973;te-related=0
LjG1.1_chr1	PGSB	exon	9182573	9182651	.	+	.	ID=LotjaGi1g1v0066700.4.exon.1;Parent=LotjaGi1g1v0066700.4
LjG1.1_chr1	PGSB	five_prime_UTR	9182573	9182651	.	+	.	ID=LotjaGi1g1v0066700.4.five_prime_UTR.1;Parent=LotjaGi1g1v0066700.4
LjG1.1_chr1	PGSB	five_prime_UTR	9182787	9183124	.	+	.	ID=LotjaGi1g1v0066700.4.five_prime_UTR.2;Parent=LotjaGi1g1v0066700.4
LjG1.1_chr1	PGSB	exon	9182787	9184177	.	+	.	ID=LotjaGi1g1v0066700.4.exon.2;Parent=LotjaGi1g1v0066700.4
LjG1.1_chr1	PGSB	CDS	9183125	9184177	.	+	0	ID=LotjaGi1g1v0066700.4.CDS.1;Parent=LotjaGi1g1v0066700.4
###
LjG1.1_chr1	PGSB	CDS	9183125	9184177	.	+	0	ID=LotjaGi1g1v0066700.4.CDS.1;Parent=LotjaGi1g1v0066700.4
LjG1.1_chr1	PGSB	gene	9190315	9193918	.	-	.	ID=LotjaGi1g1v0066800
LjG1.1_chr1	PGSB	mRNA	9190315	9193918	.	-	.	ID=LotjaGi1g1v0066800.1;Parent=LotjaGi1g1v0066800;description=CDO504;ahrdqual=***;GO=GO:0016020,GO:0016021;IPR=IPR006696;Pfam=PF04241;te-related=0
LjG1.1_chr1	PGSB	three_prime_UTR	9190315	9191183	.	-	.	ID=LotjaGi1g1v0066800.1.three_prime_UTR.1;Parent=LotjaGi1g1v0066800.1
LjG1.1_chr1	PGSB	exon	9190315	9191283	.	-	.	ID=LotjaGi1g1v0066800.1.exon.1;Parent=LotjaGi1g1v0066800.1
LjG1.1_chr1	PGSB	CDS	9191184	9191283	.	-	1	ID=LotjaGi1g1v0066800.1.CDS.1;Parent=LotjaGi1g1v0066800.1
LjG1.1_chr1	PGSB	exon	9192909	9192952	.	-	.	ID=LotjaGi1g1v0066800.1.exon.2;Parent=LotjaGi1g1v0066800.1
LjG1.1_chr1	PGSB	CDS	9192909	9192952	.	-	0	ID=LotjaGi1g1v0066800.1.CDS.2;Parent=LotjaGi1g1v0066800.1
LjG1.1_chr1	PGSB	exon	9193318	9193398	.	-	.	ID=LotjaGi1g1v0066800.1.exon.3;Parent=LotjaGi1g1v0066800.1
LjG1.1_chr1	PGSB	CDS	9193318	9193398	.	-	0	ID=LotjaGi1g1v0066800.1.CDS.3;Parent=LotjaGi1g1v0066800.1
LjG1.1_chr1	PGSB	exon	9193524	9193594	.	-	.	ID=LotjaGi1g1v0066800.1.exon.4;Parent=LotjaGi1g1v0066800.1
LjG1.1_chr1	PGSB	CDS	9193524	9193594	.	-	2	ID=LotjaGi1g1v0066800.1.CDS.4;Parent=LotjaGi1g1v0066800.1
LjG1.1_chr1	PGSB	CDS	9193671	9193710	.	-	0	ID=LotjaGi1g1v0066800.1.CDS.5;Parent=LotjaGi1g1v0066800.1
LjG1.1_chr1	PGSB	exon	9193671	9193918	.	-	.	ID=LotjaGi1g1v0066800.1.exon.5;Parent=LotjaGi1g1v0066800.1
LjG1.1_chr1	PGSB	five_prime_UTR	9193711	9193918	.	-	.	ID=LotjaGi1g1v0066800.1.five_prime_UTR.2;Parent=LotjaGi1g1v0066800.1
###
LjG1.1_chr1	PGSB	five_prime_UTR	9193711	9193918	.	-	.	ID=LotjaGi1g1v0066800.1.five_prime_UTR.2;Parent=LotjaGi1g1v0066800.1
LjG1.1_chr1	PGSB	gene	9197986	9200810	.	+	.	ID=LotjaGi1g1v0066900
LjG1.1_chr1	PGSB	mRNA	9197986	9200810	.	+	.	ID=LotjaGi1g1v0066900.1;Parent=LotjaGi1g1v0066900;description=1-aminocyclopropane-1-carboxylate oxidase;ahrdqual=***;GO=GO:0009815,GO:0016491,GO:0045486,GO:0046872,GO:0055114;IPR=IPR026992,IPR005123;Pfam=PF14226,SSF51197,PF03171;te-related=0
LjG1.1_chr1	PGSB	five_prime_UTR	9197986	9198092	.	+	.	ID=LotjaGi1g1v0066900.1.five_prime_UTR.1;Parent=LotjaGi1g1v0066900.1
LjG1.1_chr1	PGSB	exon	9197986	9198197	.	+	.	ID=LotjaGi1g1v0066900.1.exon.1;Parent=LotjaGi1g1v0066900.1
LjG1.1_chr1	PGSB	CDS	9198093	9198197	.	+	0	ID=LotjaGi1g1v0066900.1.CDS.1;Parent=LotjaGi1g1v0066900.1
LjG1.1_chr1	PGSB	exon	9198290	9198516	.	+	.	ID=LotjaGi1g1v0066900.1.exon.2;Parent=LotjaGi1g1v0066900.1
LjG1.1_chr1	PGSB	CDS	9198290	9198516	.	+	0	ID=LotjaGi1g1v0066900.1.CDS.2;Parent=LotjaGi1g1v0066900.1
LjG1.1_chr1	PGSB	exon	9198843	9199176	.	+	.	ID=LotjaGi1g1v0066900.1.exon.3;Parent=LotjaGi1g1v0066900.1
LjG1.1_chr1	PGSB	CDS	9198843	9199176	.	+	1	ID=LotjaGi1g1v0066900.1.CDS.3;Parent=LotjaGi1g1v0066900.1
LjG1.1_chr1	PGSB	CDS	9199519	9199785	.	+	0	ID=LotjaGi1g1v0066900.1.CDS.4;Parent=LotjaGi1g1v0066900.1
LjG1.1_chr1	PGSB	exon	9199519	9200810	.	+	.	ID=LotjaGi1g1v0066900.1.exon.4;Parent=LotjaGi1g1v0066900.1
LjG1.1_chr1	PGSB	three_prime_UTR	9199786	9200810	.	+	.	ID=LotjaGi1g1v0066900.1.three_prime_UTR.2;Parent=LotjaGi1g1v0066900.1
###
LjG1.1_chr1	PGSB	three_prime_UTR	9199786	9200810	.	+	.	ID=LotjaGi1g1v0066900.1.three_prime_UTR.2;Parent=LotjaGi1g1v0066900.1
LjG1.1_chr1	PGSB	gene	9199961	9211370	.	-	.	ID=LotjaGi1g1v0067000
LjG1.1_chr1	PGSB	mRNA	9199961	9211370	.	-	.	ID=LotjaGi1g1v0067000.1;Parent=LotjaGi1g1v0067000;description=Ankyrin repeat-containing protein;ahrdqual=***;GO=GO:0016020,GO:0016021;IPR=IPR026961,IPR020683,IPR020683,IPR020683;Pfam=PF13962,SSF48403,SSF48403,PF12796;te-related=0
LjG1.1_chr1	PGSB	three_prime_UTR	9199961	9200145	.	-	.	ID=LotjaGi1g1v0067000.1.three_prime_UTR.1;Parent=LotjaGi1g1v0067000.1
LjG1.1_chr1	PGSB	exon	9199961	9200754	.	-	.	ID=LotjaGi1g1v0067000.1.exon.1;Parent=LotjaGi1g1v0067000.1
LjG1.1_chr1	PGSB	CDS	9200146	9200754	.	-	0	ID=LotjaGi1g1v0067000.1.CDS.1;Parent=LotjaGi1g1v0067000.1
LjG1.1_chr1	PGSB	exon	9201128	9201588	.	-	.	ID=LotjaGi1g1v0067000.1.exon.2;Parent=LotjaGi1g1v0067000.1
LjG1.1_chr1	PGSB	CDS	9201128	9201588	.	-	2	ID=LotjaGi1g1v0067000.1.CDS.2;Parent=LotjaGi1g1v0067000.1
LjG1.1_chr1	PGSB	exon	9208354	9208518	.	-	.	ID=LotjaGi1g1v0067000.1.exon.3;Parent=LotjaGi1g1v0067000.1
LjG1.1_chr1	PGSB	CDS	9208354	9208518	.	-	2	ID=LotjaGi1g1v0067000.1.CDS.3;Parent=LotjaGi1g1v0067000.1
LjG1.1_chr1	PGSB	exon	9208646	9208843	.	-	.	ID=LotjaGi1g1v0067000.1.exon.4;Parent=LotjaGi1g1v0067000.1
LjG1.1_chr1	PGSB	CDS	9208646	9208843	.	-	2	ID=LotjaGi1g1v0067000.1.CDS.4;Parent=LotjaGi1g1v0067000.1
LjG1.1_chr1	PGSB	exon	9208970	9209122	.	-	.	ID=LotjaGi1g1v0067000.1.exon.5;Parent=LotjaGi1g1v0067000.1
LjG1.1_chr1	PGSB	CDS	9208970	9209122	.	-	2	ID=LotjaGi1g1v0067000.1.CDS.5;Parent=LotjaGi1g1v0067000.1
LjG1.1_chr1	PGSB	exon	9209460	9209609	.	-	.	ID=LotjaGi1g1v0067000.1.exon.6;Parent=LotjaGi1g1v0067000.1
LjG1.1_chr1	PGSB	CDS	9209460	9209609	.	-	2	ID=LotjaGi1g1v0067000.1.CDS.6;Parent=LotjaGi1g1v0067000.1
LjG1.1_chr1	PGSB	CDS	9210559	9211156	.	-	0	ID=LotjaGi1g1v0067000.1.CDS.7;Parent=LotjaGi1g1v0067000.1
LjG1.1_chr1	PGSB	exon	9210559	9211370	.	-	.	ID=LotjaGi1g1v0067000.1.exon.7;Parent=LotjaGi1g1v0067000.1
LjG1.1_chr1	PGSB	five_prime_UTR	9211157	9211370	.	-	.	ID=LotjaGi1g1v0067000.1.five_prime_UTR.2;Parent=LotjaGi1g1v0067000.1
###
LjG1.1_chr1	PGSB	five_prime_UTR	9211157	9211370	.	-	.	ID=LotjaGi1g1v0067000.1.five_prime_UTR.2;Parent=LotjaGi1g1v0067000.1
LjG1.1_chr1	PGSB	gene	9201895	9209827	.	+	.	ID=LotjaGi1g1v0067100
LjG1.1_chr1	PGSB	mRNA	9201895	9209827	.	+	.	ID=LotjaGi1g1v0067100.1;Parent=LotjaGi1g1v0067100;description=Transposon Ty3-G Gag-Pol polyprotein;ahrdqual=*-*;GO=GO:0003676;te-related=1
LjG1.1_chr1	PGSB	five_prime_UTR	9201895	9202587	.	+	.	ID=LotjaGi1g1v0067100.1.five_prime_UTR.1;Parent=LotjaGi1g1v0067100.1
LjG1.1_chr1	PGSB	exon	9201895	9209380	.	+	.	ID=LotjaGi1g1v0067100.1.exon.1;Parent=LotjaGi1g1v0067100.1
LjG1.1_chr1	PGSB	CDS	9202588	9203082	.	+	0	ID=LotjaGi1g1v0067100.1.CDS.1;Parent=LotjaGi1g1v0067100.1
LjG1.1_chr1	PGSB	three_prime_UTR	9203083	9209380	.	+	.	ID=LotjaGi1g1v0067100.1.three_prime_UTR.2;Parent=LotjaGi1g1v0067100.1
LjG1.1_chr1	PGSB	exon	9209470	9209827	.	+	.	ID=LotjaGi1g1v0067100.1.exon.2;Parent=LotjaGi1g1v0067100.1
LjG1.1_chr1	PGSB	three_prime_UTR	9209470	9209827	.	+	.	ID=LotjaGi1g1v0067100.1.three_prime_UTR.3;Parent=LotjaGi1g1v0067100.1
###
LjG1.1_chr1	PGSB	three_prime_UTR	9209470	9209827	.	+	.	ID=LotjaGi1g1v0067100.1.three_prime_UTR.3;Parent=LotjaGi1g1v0067100.1
LjG1.1_chr1	PGSB	gene	9263125	9265521	.	+	.	ID=LotjaGi1g1v0067200
LjG1.1_chr1	PGSB	mRNA	9263125	9265521	.	+	.	ID=LotjaGi1g1v0067200.1;Parent=LotjaGi1g1v0067200;description=1-aminocyclopropane-1-carboxylate oxidase;ahrdqual=***;GO=GO:0016491,GO:0046872,GO:0055114;IPR=IPR005123,IPR026992;Pfam=PF03171,SSF51197,PF14226;te-related=0
LjG1.1_chr1	PGSB	five_prime_UTR	9263125	9263518	.	+	.	ID=LotjaGi1g1v0067200.1.five_prime_UTR.1;Parent=LotjaGi1g1v0067200.1
LjG1.1_chr1	PGSB	exon	9263125	9263623	.	+	.	ID=LotjaGi1g1v0067200.1.exon.1;Parent=LotjaGi1g1v0067200.1
LjG1.1_chr1	PGSB	CDS	9263519	9263623	.	+	0	ID=LotjaGi1g1v0067200.1.CDS.1;Parent=LotjaGi1g1v0067200.1
LjG1.1_chr1	PGSB	exon	9263733	9263959	.	+	.	ID=LotjaGi1g1v0067200.1.exon.2;Parent=LotjaGi1g1v0067200.1
LjG1.1_chr1	PGSB	CDS	9263733	9263959	.	+	0	ID=LotjaGi1g1v0067200.1.CDS.2;Parent=LotjaGi1g1v0067200.1
LjG1.1_chr1	PGSB	exon	9264384	9264717	.	+	.	ID=LotjaGi1g1v0067200.1.exon.3;Parent=LotjaGi1g1v0067200.1
LjG1.1_chr1	PGSB	CDS	9264384	9264717	.	+	1	ID=LotjaGi1g1v0067200.1.CDS.3;Parent=LotjaGi1g1v0067200.1
LjG1.1_chr1	PGSB	CDS	9264804	9265094	.	+	0	ID=LotjaGi1g1v0067200.1.CDS.4;Parent=LotjaGi1g1v0067200.1
LjG1.1_chr1	PGSB	exon	9264804	9265521	.	+	.	ID=LotjaGi1g1v0067200.1.exon.4;Parent=LotjaGi1g1v0067200.1
LjG1.1_chr1	PGSB	three_prime_UTR	9265095	9265521	.	+	.	ID=LotjaGi1g1v0067200.1.three_prime_UTR.2;Parent=LotjaGi1g1v0067200.1
LjG1.1_chr1	PGSB	mRNA	9263519	9265094	.	+	.	ID=LotjaGi1g1v0067200.2;Parent=LotjaGi1g1v0067200;description=1-aminocyclopropane-1-carboxylate oxidase;ahrdqual=***;GO=GO:0016491,GO:0046872,GO:0055114;IPR=IPR005123,IPR026992;Pfam=PF03171,PF14226,SSF51197;te-related=0
LjG1.1_chr1	PGSB	exon	9263519	9263623	.	+	.	ID=LotjaGi1g1v0067200.2.exon.1;Parent=LotjaGi1g1v0067200.2
LjG1.1_chr1	PGSB	CDS	9263519	9263623	.	+	0	ID=LotjaGi1g1v0067200.2.CDS.1;Parent=LotjaGi1g1v0067200.2
LjG1.1_chr1	PGSB	exon	9263733	9263959	.	+	.	ID=LotjaGi1g1v0067200.2.exon.2;Parent=LotjaGi1g1v0067200.2
LjG1.1_chr1	PGSB	CDS	9263733	9263959	.	+	0	ID=LotjaGi1g1v0067200.2.CDS.2;Parent=LotjaGi1g1v0067200.2
LjG1.1_chr1	PGSB	exon	9264384	9264666	.	+	.	ID=LotjaGi1g1v0067200.2.exon.3;Parent=LotjaGi1g1v0067200.2
LjG1.1_chr1	PGSB	CDS	9264384	9264666	.	+	1	ID=LotjaGi1g1v0067200.2.CDS.3;Parent=LotjaGi1g1v0067200.2
LjG1.1_chr1	PGSB	exon	9264804	9265094	.	+	.	ID=LotjaGi1g1v0067200.2.exon.4;Parent=LotjaGi1g1v0067200.2
LjG1.1_chr1	PGSB	CDS	9264804	9265094	.	+	0	ID=LotjaGi1g1v0067200.2.CDS.4;Parent=LotjaGi1g1v0067200.2
###
LjG1.1_chr1	PGSB	CDS	9264804	9265094	.	+	0	ID=LotjaGi1g1v0067200.2.CDS.4;Parent=LotjaGi1g1v0067200.2
LjG1.1_chr1	PGSB	gene	9275302	9284708	.	-	.	ID=LotjaGi1g1v0067300
LjG1.1_chr1	PGSB	mRNA	9275302	9284708	.	-	.	ID=LotjaGi1g1v0067300.1;Parent=LotjaGi1g1v0067300;description=Tyrosine-protein phosphatase;ahrdqual=***;GO=GO:0004725,GO:0016311,GO:0016791,GO:0035335;IPR=IPR004861,IPR029021;Pfam=PF03162,SSF52799;te-related=0
LjG1.1_chr1	PGSB	three_prime_UTR	9275302	9280757	.	-	.	ID=LotjaGi1g1v0067300.1.three_prime_UTR.1;Parent=LotjaGi1g1v0067300.1
LjG1.1_chr1	PGSB	exon	9275302	9280943	.	-	.	ID=LotjaGi1g1v0067300.1.exon.1;Parent=LotjaGi1g1v0067300.1
LjG1.1_chr1	PGSB	CDS	9280758	9280943	.	-	0	ID=LotjaGi1g1v0067300.1.CDS.1;Parent=LotjaGi1g1v0067300.1
LjG1.1_chr1	PGSB	exon	9281078	9281121	.	-	.	ID=LotjaGi1g1v0067300.1.exon.2;Parent=LotjaGi1g1v0067300.1
LjG1.1_chr1	PGSB	CDS	9281078	9281121	.	-	2	ID=LotjaGi1g1v0067300.1.CDS.2;Parent=LotjaGi1g1v0067300.1
LjG1.1_chr1	PGSB	exon	9281208	9281265	.	-	.	ID=LotjaGi1g1v0067300.1.exon.3;Parent=LotjaGi1g1v0067300.1
LjG1.1_chr1	PGSB	CDS	9281208	9281265	.	-	0	ID=LotjaGi1g1v0067300.1.CDS.3;Parent=LotjaGi1g1v0067300.1
LjG1.1_chr1	PGSB	exon	9283711	9283804	.	-	.	ID=LotjaGi1g1v0067300.1.exon.4;Parent=LotjaGi1g1v0067300.1
LjG1.1_chr1	PGSB	CDS	9283711	9283804	.	-	1	ID=LotjaGi1g1v0067300.1.CDS.4;Parent=LotjaGi1g1v0067300.1
LjG1.1_chr1	PGSB	CDS	9283974	9284266	.	-	0	ID=LotjaGi1g1v0067300.1.CDS.5;Parent=LotjaGi1g1v0067300.1
LjG1.1_chr1	PGSB	exon	9283974	9284708	.	-	.	ID=LotjaGi1g1v0067300.1.exon.5;Parent=LotjaGi1g1v0067300.1
LjG1.1_chr1	PGSB	five_prime_UTR	9284267	9284708	.	-	.	ID=LotjaGi1g1v0067300.1.five_prime_UTR.2;Parent=LotjaGi1g1v0067300.1
###
LjG1.1_chr1	PGSB	five_prime_UTR	9284267	9284708	.	-	.	ID=LotjaGi1g1v0067300.1.five_prime_UTR.2;Parent=LotjaGi1g1v0067300.1
LjG1.1_chr1	PGSB	gene	9318052	9328828	.	+	.	ID=LotjaGi1g1v0067400_LC
LjG1.1_chr1	PGSB	mRNA	9318052	9328828	.	+	.	ID=LotjaGi1g1v0067400_LC.1;Parent=LotjaGi1g1v0067400_LC;description=Threonine--tRNA ligase;ahrdqual=***;GO=GO:0000166,GO:0004812,GO:0004829,GO:0005524,GO:0005737,GO:0006418,GO:0006435,GO:0016874,GO:0043039;IPR=IPR002314,IPR002320,IPR004154,IPR004154;Pfam=PF00587,TIGR00418,SSF55681,PF03129,SSF52954;te-related=0
LjG1.1_chr1	PGSB	exon	9318052	9318164	.	+	.	ID=LotjaGi1g1v0067400_LC.1.exon.1;Parent=LotjaGi1g1v0067400_LC.1
LjG1.1_chr1	PGSB	five_prime_UTR	9318052	9318164	.	+	.	ID=LotjaGi1g1v0067400_LC.1.five_prime_UTR.1;Parent=LotjaGi1g1v0067400_LC.1
LjG1.1_chr1	PGSB	five_prime_UTR	9318351	9318365	.	+	.	ID=LotjaGi1g1v0067400_LC.1.five_prime_UTR.2;Parent=LotjaGi1g1v0067400_LC.1
LjG1.1_chr1	PGSB	exon	9318351	9318439	.	+	.	ID=LotjaGi1g1v0067400_LC.1.exon.2;Parent=LotjaGi1g1v0067400_LC.1
LjG1.1_chr1	PGSB	CDS	9318366	9318439	.	+	0	ID=LotjaGi1g1v0067400_LC.1.CDS.1;Parent=LotjaGi1g1v0067400_LC.1
LjG1.1_chr1	PGSB	exon	9318525	9318621	.	+	.	ID=LotjaGi1g1v0067400_LC.1.exon.3;Parent=LotjaGi1g1v0067400_LC.1
LjG1.1_chr1	PGSB	CDS	9318525	9318621	.	+	1	ID=LotjaGi1g1v0067400_LC.1.CDS.2;Parent=LotjaGi1g1v0067400_LC.1
LjG1.1_chr1	PGSB	exon	9318719	9318805	.	+	.	ID=LotjaGi1g1v0067400_LC.1.exon.4;Parent=LotjaGi1g1v0067400_LC.1
LjG1.1_chr1	PGSB	CDS	9318719	9318805	.	+	0	ID=LotjaGi1g1v0067400_LC.1.CDS.3;Parent=LotjaGi1g1v0067400_LC.1
LjG1.1_chr1	PGSB	exon	9318936	9319020	.	+	.	ID=LotjaGi1g1v0067400_LC.1.exon.5;Parent=LotjaGi1g1v0067400_LC.1
LjG1.1_chr1	PGSB	CDS	9318936	9319020	.	+	0	ID=LotjaGi1g1v0067400_LC.1.CDS.4;Parent=LotjaGi1g1v0067400_LC.1
LjG1.1_chr1	PGSB	exon	9319573	9319667	.	+	.	ID=LotjaGi1g1v0067400_LC.1.exon.6;Parent=LotjaGi1g1v0067400_LC.1
LjG1.1_chr1	PGSB	CDS	9319573	9319667	.	+	2	ID=LotjaGi1g1v0067400_LC.1.CDS.5;Parent=LotjaGi1g1v0067400_LC.1
LjG1.1_chr1	PGSB	exon	9320500	9320532	.	+	.	ID=LotjaGi1g1v0067400_LC.1.exon.7;Parent=LotjaGi1g1v0067400_LC.1
LjG1.1_chr1	PGSB	CDS	9320500	9320532	.	+	0	ID=LotjaGi1g1v0067400_LC.1.CDS.6;Parent=LotjaGi1g1v0067400_LC.1
LjG1.1_chr1	PGSB	exon	9320620	9320706	.	+	.	ID=LotjaGi1g1v0067400_LC.1.exon.8;Parent=LotjaGi1g1v0067400_LC.1
LjG1.1_chr1	PGSB	CDS	9320620	9320706	.	+	0	ID=LotjaGi1g1v0067400_LC.1.CDS.7;Parent=LotjaGi1g1v0067400_LC.1
LjG1.1_chr1	PGSB	exon	9321908	9322000	.	+	.	ID=LotjaGi1g1v0067400_LC.1.exon.9;Parent=LotjaGi1g1v0067400_LC.1
LjG1.1_chr1	PGSB	CDS	9321908	9322000	.	+	0	ID=LotjaGi1g1v0067400_LC.1.CDS.8;Parent=LotjaGi1g1v0067400_LC.1
LjG1.1_chr1	PGSB	exon	9322267	9322359	.	+	.	ID=LotjaGi1g1v0067400_LC.1.exon.10;Parent=LotjaGi1g1v0067400_LC.1
LjG1.1_chr1	PGSB	CDS	9322267	9322359	.	+	0	ID=LotjaGi1g1v0067400_LC.1.CDS.9;Parent=LotjaGi1g1v0067400_LC.1
LjG1.1_chr1	PGSB	exon	9322449	9322670	.	+	.	ID=LotjaGi1g1v0067400_LC.1.exon.11;Parent=LotjaGi1g1v0067400_LC.1
LjG1.1_chr1	PGSB	CDS	9322449	9322670	.	+	0	ID=LotjaGi1g1v0067400_LC.1.CDS.10;Parent=LotjaGi1g1v0067400_LC.1
LjG1.1_chr1	PGSB	exon	9322826	9322897	.	+	.	ID=LotjaGi1g1v0067400_LC.1.exon.12;Parent=LotjaGi1g1v0067400_LC.1
LjG1.1_chr1	PGSB	CDS	9322826	9322897	.	+	0	ID=LotjaGi1g1v0067400_LC.1.CDS.11;Parent=LotjaGi1g1v0067400_LC.1
LjG1.1_chr1	PGSB	exon	9323116	9323187	.	+	.	ID=LotjaGi1g1v0067400_LC.1.exon.13;Parent=LotjaGi1g1v0067400_LC.1
LjG1.1_chr1	PGSB	CDS	9323116	9323187	.	+	0	ID=LotjaGi1g1v0067400_LC.1.CDS.12;Parent=LotjaGi1g1v0067400_LC.1
LjG1.1_chr1	PGSB	CDS	9323376	9323471	.	+	0	ID=LotjaGi1g1v0067400_LC.1.CDS.13;Parent=LotjaGi1g1v0067400_LC.1
LjG1.1_chr1	PGSB	exon	9323376	9328828	.	+	.	ID=LotjaGi1g1v0067400_LC.1.exon.14;Parent=LotjaGi1g1v0067400_LC.1
LjG1.1_chr1	PGSB	three_prime_UTR	9323472	9328828	.	+	.	ID=LotjaGi1g1v0067400_LC.1.three_prime_UTR.3;Parent=LotjaGi1g1v0067400_LC.1
###
LjG1.1_chr1	PGSB	three_prime_UTR	9323472	9328828	.	+	.	ID=LotjaGi1g1v0067400_LC.1.three_prime_UTR.3;Parent=LotjaGi1g1v0067400_LC.1
LjG1.1_chr1	PGSB	gene	9342364	9354793	.	-	.	ID=LotjaGi1g1v0067500
LjG1.1_chr1	PGSB	mRNA	9342364	9354793	.	-	.	ID=LotjaGi1g1v0067500.1;Parent=LotjaGi1g1v0067500;description=E3 ubiquitin-protein ligase COP1;ahrdqual=***;GO=GO:0004842,GO:0005634,GO:0006281,GO:0009640,GO:0009641,GO:0009649,GO:0010119,GO:0016567,GO:0016604,GO:0016874,GO:0042802,GO:0046283,GO:0048573,GO:0061630;IPR=IPR001680,IPR001680,IPR017986;Pfam=PF13923,SSF57850,PF00400,PF00400,SSF50978;te-related=0
LjG1.1_chr1	PGSB	three_prime_UTR	9342364	9344244	.	-	.	ID=LotjaGi1g1v0067500.1.three_prime_UTR.1;Parent=LotjaGi1g1v0067500.1
LjG1.1_chr1	PGSB	exon	9342364	9344415	.	-	.	ID=LotjaGi1g1v0067500.1.exon.1;Parent=LotjaGi1g1v0067500.1
LjG1.1_chr1	PGSB	CDS	9344245	9344415	.	-	0	ID=LotjaGi1g1v0067500.1.CDS.1;Parent=LotjaGi1g1v0067500.1
LjG1.1_chr1	PGSB	exon	9344496	9344606	.	-	.	ID=LotjaGi1g1v0067500.1.exon.2;Parent=LotjaGi1g1v0067500.1
LjG1.1_chr1	PGSB	CDS	9344496	9344606	.	-	0	ID=LotjaGi1g1v0067500.1.CDS.2;Parent=LotjaGi1g1v0067500.1
LjG1.1_chr1	PGSB	exon	9345056	9345235	.	-	.	ID=LotjaGi1g1v0067500.1.exon.3;Parent=LotjaGi1g1v0067500.1
LjG1.1_chr1	PGSB	CDS	9345056	9345235	.	-	0	ID=LotjaGi1g1v0067500.1.CDS.3;Parent=LotjaGi1g1v0067500.1
LjG1.1_chr1	PGSB	exon	9345627	9345731	.	-	.	ID=LotjaGi1g1v0067500.1.exon.4;Parent=LotjaGi1g1v0067500.1
LjG1.1_chr1	PGSB	CDS	9345627	9345731	.	-	0	ID=LotjaGi1g1v0067500.1.CDS.4;Parent=LotjaGi1g1v0067500.1
LjG1.1_chr1	PGSB	exon	9346639	9346737	.	-	.	ID=LotjaGi1g1v0067500.1.exon.5;Parent=LotjaGi1g1v0067500.1
LjG1.1_chr1	PGSB	CDS	9346639	9346737	.	-	0	ID=LotjaGi1g1v0067500.1.CDS.5;Parent=LotjaGi1g1v0067500.1
LjG1.1_chr1	PGSB	exon	9346879	9347034	.	-	.	ID=LotjaGi1g1v0067500.1.exon.6;Parent=LotjaGi1g1v0067500.1
LjG1.1_chr1	PGSB	CDS	9346879	9347034	.	-	0	ID=LotjaGi1g1v0067500.1.CDS.6;Parent=LotjaGi1g1v0067500.1
LjG1.1_chr1	PGSB	exon	9347700	9347778	.	-	.	ID=LotjaGi1g1v0067500.1.exon.7;Parent=LotjaGi1g1v0067500.1
LjG1.1_chr1	PGSB	CDS	9347700	9347778	.	-	1	ID=LotjaGi1g1v0067500.1.CDS.7;Parent=LotjaGi1g1v0067500.1
LjG1.1_chr1	PGSB	exon	9349356	9349421	.	-	.	ID=LotjaGi1g1v0067500.1.exon.8;Parent=LotjaGi1g1v0067500.1
LjG1.1_chr1	PGSB	CDS	9349356	9349421	.	-	1	ID=LotjaGi1g1v0067500.1.CDS.8;Parent=LotjaGi1g1v0067500.1
LjG1.1_chr1	PGSB	exon	9349855	9350012	.	-	.	ID=LotjaGi1g1v0067500.1.exon.9;Parent=LotjaGi1g1v0067500.1
LjG1.1_chr1	PGSB	CDS	9349855	9350012	.	-	0	ID=LotjaGi1g1v0067500.1.CDS.9;Parent=LotjaGi1g1v0067500.1
LjG1.1_chr1	PGSB	exon	9351595	9351951	.	-	.	ID=LotjaGi1g1v0067500.1.exon.10;Parent=LotjaGi1g1v0067500.1
LjG1.1_chr1	PGSB	CDS	9351595	9351951	.	-	0	ID=LotjaGi1g1v0067500.1.CDS.10;Parent=LotjaGi1g1v0067500.1
LjG1.1_chr1	PGSB	exon	9352310	9352465	.	-	.	ID=LotjaGi1g1v0067500.1.exon.11;Parent=LotjaGi1g1v0067500.1
LjG1.1_chr1	PGSB	CDS	9352310	9352465	.	-	0	ID=LotjaGi1g1v0067500.1.CDS.11;Parent=LotjaGi1g1v0067500.1
LjG1.1_chr1	PGSB	exon	9353886	9353963	.	-	.	ID=LotjaGi1g1v0067500.1.exon.12;Parent=LotjaGi1g1v0067500.1
LjG1.1_chr1	PGSB	CDS	9353886	9353963	.	-	0	ID=LotjaGi1g1v0067500.1.CDS.12;Parent=LotjaGi1g1v0067500.1
LjG1.1_chr1	PGSB	CDS	9354205	9354516	.	-	0	ID=LotjaGi1g1v0067500.1.CDS.13;Parent=LotjaGi1g1v0067500.1
LjG1.1_chr1	PGSB	exon	9354205	9354793	.	-	.	ID=LotjaGi1g1v0067500.1.exon.13;Parent=LotjaGi1g1v0067500.1
LjG1.1_chr1	PGSB	five_prime_UTR	9354517	9354793	.	-	.	ID=LotjaGi1g1v0067500.1.five_prime_UTR.2;Parent=LotjaGi1g1v0067500.1
###
LjG1.1_chr1	PGSB	five_prime_UTR	9354517	9354793	.	-	.	ID=LotjaGi1g1v0067500.1.five_prime_UTR.2;Parent=LotjaGi1g1v0067500.1
LjG1.1_chr1	PGSB	gene	9366298	9371183	.	+	.	ID=LotjaGi1g1v0067600_LC
LjG1.1_chr1	PGSB	mRNA	9366298	9371183	.	+	.	ID=LotjaGi1g1v0067600_LC.1;Parent=LotjaGi1g1v0067600_LC;description=Alpha-galactosidase;ahrdqual=***;GO=GO:0003824,GO:0004553,GO:0004557,GO:0005975,GO:0008152,GO:0016787,GO:0016798,GO:0052692;IPR=IPR002241,IPR017853,IPR017853;Pfam=SSF51011,PF16499,SSF51445,SSF51445;te-related=0
LjG1.1_chr1	PGSB	exon	9366298	9366438	.	+	.	ID=LotjaGi1g1v0067600_LC.1.exon.1;Parent=LotjaGi1g1v0067600_LC.1
LjG1.1_chr1	PGSB	five_prime_UTR	9366298	9366438	.	+	.	ID=LotjaGi1g1v0067600_LC.1.five_prime_UTR.1;Parent=LotjaGi1g1v0067600_LC.1
LjG1.1_chr1	PGSB	five_prime_UTR	9367197	9367283	.	+	.	ID=LotjaGi1g1v0067600_LC.1.five_prime_UTR.2;Parent=LotjaGi1g1v0067600_LC.1
LjG1.1_chr1	PGSB	exon	9367197	9367451	.	+	.	ID=LotjaGi1g1v0067600_LC.1.exon.2;Parent=LotjaGi1g1v0067600_LC.1
LjG1.1_chr1	PGSB	CDS	9367284	9367451	.	+	0	ID=LotjaGi1g1v0067600_LC.1.CDS.1;Parent=LotjaGi1g1v0067600_LC.1
LjG1.1_chr1	PGSB	exon	9367966	9368140	.	+	.	ID=LotjaGi1g1v0067600_LC.1.exon.3;Parent=LotjaGi1g1v0067600_LC.1
LjG1.1_chr1	PGSB	CDS	9367966	9368140	.	+	0	ID=LotjaGi1g1v0067600_LC.1.CDS.2;Parent=LotjaGi1g1v0067600_LC.1
LjG1.1_chr1	PGSB	exon	9368330	9368391	.	+	.	ID=LotjaGi1g1v0067600_LC.1.exon.4;Parent=LotjaGi1g1v0067600_LC.1
LjG1.1_chr1	PGSB	CDS	9368330	9368391	.	+	2	ID=LotjaGi1g1v0067600_LC.1.CDS.3;Parent=LotjaGi1g1v0067600_LC.1
LjG1.1_chr1	PGSB	exon	9368943	9369106	.	+	.	ID=LotjaGi1g1v0067600_LC.1.exon.5;Parent=LotjaGi1g1v0067600_LC.1
LjG1.1_chr1	PGSB	CDS	9368943	9369106	.	+	0	ID=LotjaGi1g1v0067600_LC.1.CDS.4;Parent=LotjaGi1g1v0067600_LC.1
LjG1.1_chr1	PGSB	exon	9369241	9369338	.	+	.	ID=LotjaGi1g1v0067600_LC.1.exon.6;Parent=LotjaGi1g1v0067600_LC.1
LjG1.1_chr1	PGSB	CDS	9369241	9369338	.	+	1	ID=LotjaGi1g1v0067600_LC.1.CDS.5;Parent=LotjaGi1g1v0067600_LC.1
LjG1.1_chr1	PGSB	exon	9369819	9369877	.	+	.	ID=LotjaGi1g1v0067600_LC.1.exon.7;Parent=LotjaGi1g1v0067600_LC.1
LjG1.1_chr1	PGSB	CDS	9369819	9369877	.	+	2	ID=LotjaGi1g1v0067600_LC.1.CDS.6;Parent=LotjaGi1g1v0067600_LC.1
LjG1.1_chr1	PGSB	exon	9370406	9370540	.	+	.	ID=LotjaGi1g1v0067600_LC.1.exon.8;Parent=LotjaGi1g1v0067600_LC.1
LjG1.1_chr1	PGSB	CDS	9370406	9370540	.	+	0	ID=LotjaGi1g1v0067600_LC.1.CDS.7;Parent=LotjaGi1g1v0067600_LC.1
LjG1.1_chr1	PGSB	exon	9370630	9370681	.	+	.	ID=LotjaGi1g1v0067600_LC.1.exon.9;Parent=LotjaGi1g1v0067600_LC.1
LjG1.1_chr1	PGSB	CDS	9370630	9370681	.	+	0	ID=LotjaGi1g1v0067600_LC.1.CDS.8;Parent=LotjaGi1g1v0067600_LC.1
LjG1.1_chr1	PGSB	CDS	9370862	9371073	.	+	2	ID=LotjaGi1g1v0067600_LC.1.CDS.9;Parent=LotjaGi1g1v0067600_LC.1
LjG1.1_chr1	PGSB	exon	9370862	9371183	.	+	.	ID=LotjaGi1g1v0067600_LC.1.exon.10;Parent=LotjaGi1g1v0067600_LC.1
LjG1.1_chr1	PGSB	three_prime_UTR	9371074	9371183	.	+	.	ID=LotjaGi1g1v0067600_LC.1.three_prime_UTR.3;Parent=LotjaGi1g1v0067600_LC.1
###
LjG1.1_chr1	PGSB	three_prime_UTR	9371074	9371183	.	+	.	ID=LotjaGi1g1v0067600_LC.1.three_prime_UTR.3;Parent=LotjaGi1g1v0067600_LC.1
LjG1.1_chr1	PGSB	gene	9381937	9383212	.	+	.	ID=LotjaGi1g1v0067700_LC
LjG1.1_chr1	PGSB	mRNA	9381937	9383212	.	+	.	ID=LotjaGi1g1v0067700_LC.1;Parent=LotjaGi1g1v0067700_LC;description=Alpha-galactosidase;ahrdqual=*-*;GO=GO:0003824,GO:0004553,GO:0004557,GO:0005975,GO:0008152,GO:0016787,GO:0016798,GO:0052692;IPR=IPR017853;Pfam=SSF51445;te-related=0
LjG1.1_chr1	PGSB	exon	9381937	9382094	.	+	.	ID=LotjaGi1g1v0067700_LC.1.exon.1;Parent=LotjaGi1g1v0067700_LC.1
LjG1.1_chr1	PGSB	CDS	9381937	9382094	.	+	0	ID=LotjaGi1g1v0067700_LC.1.CDS.1;Parent=LotjaGi1g1v0067700_LC.1
LjG1.1_chr1	PGSB	exon	9382229	9382326	.	+	.	ID=LotjaGi1g1v0067700_LC.1.exon.2;Parent=LotjaGi1g1v0067700_LC.1
LjG1.1_chr1	PGSB	CDS	9382229	9382326	.	+	1	ID=LotjaGi1g1v0067700_LC.1.CDS.2;Parent=LotjaGi1g1v0067700_LC.1
LjG1.1_chr1	PGSB	CDS	9383158	9383210	.	+	2	ID=LotjaGi1g1v0067700_LC.1.CDS.3;Parent=LotjaGi1g1v0067700_LC.1
LjG1.1_chr1	PGSB	exon	9383158	9383212	.	+	.	ID=LotjaGi1g1v0067700_LC.1.exon.3;Parent=LotjaGi1g1v0067700_LC.1
LjG1.1_chr1	PGSB	three_prime_UTR	9383211	9383212	.	+	.	ID=LotjaGi1g1v0067700_LC.1.three_prime_UTR.1;Parent=LotjaGi1g1v0067700_LC.1
###
LjG1.1_chr1	PGSB	three_prime_UTR	9383211	9383212	.	+	.	ID=LotjaGi1g1v0067700_LC.1.three_prime_UTR.1;Parent=LotjaGi1g1v0067700_LC.1
LjG1.1_chr1	PGSB	gene	9391164	9396039	.	+	.	ID=LotjaGi1g1v0067800
LjG1.1_chr1	PGSB	mRNA	9391164	9396039	.	+	.	ID=LotjaGi1g1v0067800.1;Parent=LotjaGi1g1v0067800;description=Zinc finger CCCH domain protein;ahrdqual=***;GO=GO:0046872;IPR=IPR000571,IPR000571,IPR000571,IPR000571,IPR000571,IPR000571,IPR000571,IPR000571,IPR000571,IPR000571;Pfam=SSF90229,SSF90229,PF00642,PF00642,PF00642,PF00642,PF00642,SSF90229,SSF90229,SSF90229;te-related=0
LjG1.1_chr1	PGSB	five_prime_UTR	9391164	9391535	.	+	.	ID=LotjaGi1g1v0067800.1.five_prime_UTR.1;Parent=LotjaGi1g1v0067800.1
LjG1.1_chr1	PGSB	exon	9391164	9391605	.	+	.	ID=LotjaGi1g1v0067800.1.exon.1;Parent=LotjaGi1g1v0067800.1
LjG1.1_chr1	PGSB	CDS	9391536	9391605	.	+	0	ID=LotjaGi1g1v0067800.1.CDS.1;Parent=LotjaGi1g1v0067800.1
LjG1.1_chr1	PGSB	exon	9392142	9392311	.	+	.	ID=LotjaGi1g1v0067800.1.exon.2;Parent=LotjaGi1g1v0067800.1
LjG1.1_chr1	PGSB	CDS	9392142	9392311	.	+	2	ID=LotjaGi1g1v0067800.1.CDS.2;Parent=LotjaGi1g1v0067800.1
LjG1.1_chr1	PGSB	exon	9392527	9392580	.	+	.	ID=LotjaGi1g1v0067800.1.exon.3;Parent=LotjaGi1g1v0067800.1
LjG1.1_chr1	PGSB	CDS	9392527	9392580	.	+	0	ID=LotjaGi1g1v0067800.1.CDS.3;Parent=LotjaGi1g1v0067800.1
LjG1.1_chr1	PGSB	exon	9393354	9393470	.	+	.	ID=LotjaGi1g1v0067800.1.exon.4;Parent=LotjaGi1g1v0067800.1
LjG1.1_chr1	PGSB	CDS	9393354	9393470	.	+	0	ID=LotjaGi1g1v0067800.1.CDS.4;Parent=LotjaGi1g1v0067800.1
LjG1.1_chr1	PGSB	exon	9393589	9393876	.	+	.	ID=LotjaGi1g1v0067800.1.exon.5;Parent=LotjaGi1g1v0067800.1
LjG1.1_chr1	PGSB	CDS	9393589	9393876	.	+	0	ID=LotjaGi1g1v0067800.1.CDS.5;Parent=LotjaGi1g1v0067800.1
LjG1.1_chr1	PGSB	exon	9394480	9394731	.	+	.	ID=LotjaGi1g1v0067800.1.exon.6;Parent=LotjaGi1g1v0067800.1
LjG1.1_chr1	PGSB	CDS	9394480	9394731	.	+	0	ID=LotjaGi1g1v0067800.1.CDS.6;Parent=LotjaGi1g1v0067800.1
LjG1.1_chr1	PGSB	CDS	9395062	9395394	.	+	0	ID=LotjaGi1g1v0067800.1.CDS.7;Parent=LotjaGi1g1v0067800.1
LjG1.1_chr1	PGSB	exon	9395062	9396039	.	+	.	ID=LotjaGi1g1v0067800.1.exon.7;Parent=LotjaGi1g1v0067800.1
LjG1.1_chr1	PGSB	three_prime_UTR	9395395	9396039	.	+	.	ID=LotjaGi1g1v0067800.1.three_prime_UTR.2;Parent=LotjaGi1g1v0067800.1
###
LjG1.1_chr1	PGSB	three_prime_UTR	9395395	9396039	.	+	.	ID=LotjaGi1g1v0067800.1.three_prime_UTR.2;Parent=LotjaGi1g1v0067800.1
LjG1.1_chr1	PGSB	gene	9400759	9404275	.	+	.	ID=LotjaGi1g1v0067900
LjG1.1_chr1	PGSB	mRNA	9400759	9404275	.	+	.	ID=LotjaGi1g1v0067900.1;Parent=LotjaGi1g1v0067900;description=Ethylene-responsive transcription factor, putative;ahrdqual=***;GO=GO:0003677,GO:0003700,GO:0005634,GO:0006351,GO:0006355;IPR=IPR001471,IPR016177;Pfam=PF00847,SSF54171;te-related=0
LjG1.1_chr1	PGSB	five_prime_UTR	9400759	9401127	.	+	.	ID=LotjaGi1g1v0067900.1.five_prime_UTR.1;Parent=LotjaGi1g1v0067900.1
LjG1.1_chr1	PGSB	exon	9400759	9404275	.	+	.	ID=LotjaGi1g1v0067900.1.exon.1;Parent=LotjaGi1g1v0067900.1
LjG1.1_chr1	PGSB	CDS	9401128	9401733	.	+	0	ID=LotjaGi1g1v0067900.1.CDS.1;Parent=LotjaGi1g1v0067900.1
LjG1.1_chr1	PGSB	three_prime_UTR	9401734	9404275	.	+	.	ID=LotjaGi1g1v0067900.1.three_prime_UTR.2;Parent=LotjaGi1g1v0067900.1
###
LjG1.1_chr1	PGSB	three_prime_UTR	9401734	9404275	.	+	.	ID=LotjaGi1g1v0067900.1.three_prime_UTR.2;Parent=LotjaGi1g1v0067900.1
LjG1.1_chr1	PGSB	gene	9411375	9422801	.	+	.	ID=LotjaGi1g1v0068000
LjG1.1_chr1	PGSB	mRNA	9411375	9422801	.	+	.	ID=LotjaGi1g1v0068000.1;Parent=LotjaGi1g1v0068000;description=E3 ubiquitin-protein ligase BRE1-like 2;ahrdqual=***;GO=GO:0004842,GO:0010390,GO:0016874;Pfam=PF13920,SSF57850;te-related=0
LjG1.1_chr1	PGSB	five_prime_UTR	9411375	9411536	.	+	.	ID=LotjaGi1g1v0068000.1.five_prime_UTR.1;Parent=LotjaGi1g1v0068000.1
LjG1.1_chr1	PGSB	exon	9411375	9411620	.	+	.	ID=LotjaGi1g1v0068000.1.exon.1;Parent=LotjaGi1g1v0068000.1
LjG1.1_chr1	PGSB	CDS	9411537	9411620	.	+	0	ID=LotjaGi1g1v0068000.1.CDS.1;Parent=LotjaGi1g1v0068000.1
LjG1.1_chr1	PGSB	exon	9412281	9412442	.	+	.	ID=LotjaGi1g1v0068000.1.exon.2;Parent=LotjaGi1g1v0068000.1
LjG1.1_chr1	PGSB	CDS	9412281	9412442	.	+	0	ID=LotjaGi1g1v0068000.1.CDS.2;Parent=LotjaGi1g1v0068000.1
LjG1.1_chr1	PGSB	exon	9412605	9412692	.	+	.	ID=LotjaGi1g1v0068000.1.exon.3;Parent=LotjaGi1g1v0068000.1
LjG1.1_chr1	PGSB	CDS	9412605	9412692	.	+	0	ID=LotjaGi1g1v0068000.1.CDS.3;Parent=LotjaGi1g1v0068000.1
LjG1.1_chr1	PGSB	exon	9412776	9413006	.	+	.	ID=LotjaGi1g1v0068000.1.exon.4;Parent=LotjaGi1g1v0068000.1
LjG1.1_chr1	PGSB	CDS	9412776	9413006	.	+	2	ID=LotjaGi1g1v0068000.1.CDS.4;Parent=LotjaGi1g1v0068000.1
LjG1.1_chr1	PGSB	exon	9413162	9413329	.	+	.	ID=LotjaGi1g1v0068000.1.exon.5;Parent=LotjaGi1g1v0068000.1
LjG1.1_chr1	PGSB	CDS	9413162	9413329	.	+	2	ID=LotjaGi1g1v0068000.1.CDS.5;Parent=LotjaGi1g1v0068000.1
LjG1.1_chr1	PGSB	exon	9415203	9415396	.	+	.	ID=LotjaGi1g1v0068000.1.exon.6;Parent=LotjaGi1g1v0068000.1
LjG1.1_chr1	PGSB	CDS	9415203	9415396	.	+	2	ID=LotjaGi1g1v0068000.1.CDS.6;Parent=LotjaGi1g1v0068000.1
LjG1.1_chr1	PGSB	exon	9415485	9415568	.	+	.	ID=LotjaGi1g1v0068000.1.exon.7;Parent=LotjaGi1g1v0068000.1
LjG1.1_chr1	PGSB	CDS	9415485	9415568	.	+	0	ID=LotjaGi1g1v0068000.1.CDS.7;Parent=LotjaGi1g1v0068000.1
LjG1.1_chr1	PGSB	exon	9415682	9415801	.	+	.	ID=LotjaGi1g1v0068000.1.exon.8;Parent=LotjaGi1g1v0068000.1
LjG1.1_chr1	PGSB	CDS	9415682	9415801	.	+	0	ID=LotjaGi1g1v0068000.1.CDS.8;Parent=LotjaGi1g1v0068000.1
LjG1.1_chr1	PGSB	exon	9415907	9416093	.	+	.	ID=LotjaGi1g1v0068000.1.exon.9;Parent=LotjaGi1g1v0068000.1
LjG1.1_chr1	PGSB	CDS	9415907	9416093	.	+	0	ID=LotjaGi1g1v0068000.1.CDS.9;Parent=LotjaGi1g1v0068000.1
LjG1.1_chr1	PGSB	exon	9416176	9416336	.	+	.	ID=LotjaGi1g1v0068000.1.exon.10;Parent=LotjaGi1g1v0068000.1
LjG1.1_chr1	PGSB	CDS	9416176	9416336	.	+	2	ID=LotjaGi1g1v0068000.1.CDS.10;Parent=LotjaGi1g1v0068000.1
LjG1.1_chr1	PGSB	exon	9417009	9417080	.	+	.	ID=LotjaGi1g1v0068000.1.exon.11;Parent=LotjaGi1g1v0068000.1
LjG1.1_chr1	PGSB	CDS	9417009	9417080	.	+	0	ID=LotjaGi1g1v0068000.1.CDS.11;Parent=LotjaGi1g1v0068000.1
LjG1.1_chr1	PGSB	exon	9417354	9417430	.	+	.	ID=LotjaGi1g1v0068000.1.exon.12;Parent=LotjaGi1g1v0068000.1
LjG1.1_chr1	PGSB	CDS	9417354	9417430	.	+	0	ID=LotjaGi1g1v0068000.1.CDS.12;Parent=LotjaGi1g1v0068000.1
LjG1.1_chr1	PGSB	exon	9417781	9417972	.	+	.	ID=LotjaGi1g1v0068000.1.exon.13;Parent=LotjaGi1g1v0068000.1
LjG1.1_chr1	PGSB	CDS	9417781	9417972	.	+	1	ID=LotjaGi1g1v0068000.1.CDS.13;Parent=LotjaGi1g1v0068000.1
LjG1.1_chr1	PGSB	exon	9418680	9418752	.	+	.	ID=LotjaGi1g1v0068000.1.exon.14;Parent=LotjaGi1g1v0068000.1
LjG1.1_chr1	PGSB	CDS	9418680	9418752	.	+	1	ID=LotjaGi1g1v0068000.1.CDS.14;Parent=LotjaGi1g1v0068000.1
LjG1.1_chr1	PGSB	exon	9418861	9418947	.	+	.	ID=LotjaGi1g1v0068000.1.exon.15;Parent=LotjaGi1g1v0068000.1
LjG1.1_chr1	PGSB	CDS	9418861	9418947	.	+	0	ID=LotjaGi1g1v0068000.1.CDS.15;Parent=LotjaGi1g1v0068000.1
LjG1.1_chr1	PGSB	exon	9419866	9420003	.	+	.	ID=LotjaGi1g1v0068000.1.exon.16;Parent=LotjaGi1g1v0068000.1
LjG1.1_chr1	PGSB	CDS	9419866	9420003	.	+	0	ID=LotjaGi1g1v0068000.1.CDS.16;Parent=LotjaGi1g1v0068000.1
LjG1.1_chr1	PGSB	exon	9420114	9420316	.	+	.	ID=LotjaGi1g1v0068000.1.exon.17;Parent=LotjaGi1g1v0068000.1
LjG1.1_chr1	PGSB	CDS	9420114	9420316	.	+	0	ID=LotjaGi1g1v0068000.1.CDS.17;Parent=LotjaGi1g1v0068000.1
LjG1.1_chr1	PGSB	exon	9420957	9421119	.	+	.	ID=LotjaGi1g1v0068000.1.exon.18;Parent=LotjaGi1g1v0068000.1
LjG1.1_chr1	PGSB	CDS	9420957	9421119	.	+	1	ID=LotjaGi1g1v0068000.1.CDS.18;Parent=LotjaGi1g1v0068000.1
LjG1.1_chr1	PGSB	CDS	9421466	9421597	.	+	0	ID=LotjaGi1g1v0068000.1.CDS.19;Parent=LotjaGi1g1v0068000.1
LjG1.1_chr1	PGSB	exon	9421466	9422801	.	+	.	ID=LotjaGi1g1v0068000.1.exon.19;Parent=LotjaGi1g1v0068000.1
LjG1.1_chr1	PGSB	three_prime_UTR	9421598	9422801	.	+	.	ID=LotjaGi1g1v0068000.1.three_prime_UTR.2;Parent=LotjaGi1g1v0068000.1
###
LjG1.1_chr1	PGSB	three_prime_UTR	9421598	9422801	.	+	.	ID=LotjaGi1g1v0068000.1.three_prime_UTR.2;Parent=LotjaGi1g1v0068000.1
LjG1.1_chr1	PGSB	gene	9431231	9434661	.	+	.	ID=LotjaGi1g1v0068100
LjG1.1_chr1	PGSB	mRNA	9431231	9434661	.	+	.	ID=LotjaGi1g1v0068100.1;Parent=LotjaGi1g1v0068100;description=Triacylglycerol lipase 2, putative;ahrdqual=*-*;GO=GO:0004806,GO:0006629,GO:0016020,GO:0016021,GO:0016787;te-related=0
LjG1.1_chr1	PGSB	five_prime_UTR	9431231	9431438	.	+	.	ID=LotjaGi1g1v0068100.1.five_prime_UTR.1;Parent=LotjaGi1g1v0068100.1
LjG1.1_chr1	PGSB	exon	9431231	9431555	.	+	.	ID=LotjaGi1g1v0068100.1.exon.1;Parent=LotjaGi1g1v0068100.1
LjG1.1_chr1	PGSB	CDS	9431439	9431555	.	+	0	ID=LotjaGi1g1v0068100.1.CDS.1;Parent=LotjaGi1g1v0068100.1
LjG1.1_chr1	PGSB	exon	9431660	9431732	.	+	.	ID=LotjaGi1g1v0068100.1.exon.2;Parent=LotjaGi1g1v0068100.1
LjG1.1_chr1	PGSB	CDS	9431660	9431732	.	+	0	ID=LotjaGi1g1v0068100.1.CDS.2;Parent=LotjaGi1g1v0068100.1
LjG1.1_chr1	PGSB	exon	9432129	9432193	.	+	.	ID=LotjaGi1g1v0068100.1.exon.3;Parent=LotjaGi1g1v0068100.1
LjG1.1_chr1	PGSB	CDS	9432129	9432193	.	+	2	ID=LotjaGi1g1v0068100.1.CDS.3;Parent=LotjaGi1g1v0068100.1
LjG1.1_chr1	PGSB	exon	9432300	9432412	.	+	.	ID=LotjaGi1g1v0068100.1.exon.4;Parent=LotjaGi1g1v0068100.1
LjG1.1_chr1	PGSB	CDS	9432300	9432412	.	+	0	ID=LotjaGi1g1v0068100.1.CDS.4;Parent=LotjaGi1g1v0068100.1
LjG1.1_chr1	PGSB	CDS	9434129	9434411	.	+	1	ID=LotjaGi1g1v0068100.1.CDS.5;Parent=LotjaGi1g1v0068100.1
LjG1.1_chr1	PGSB	exon	9434129	9434661	.	+	.	ID=LotjaGi1g1v0068100.1.exon.5;Parent=LotjaGi1g1v0068100.1
LjG1.1_chr1	PGSB	three_prime_UTR	9434412	9434661	.	+	.	ID=LotjaGi1g1v0068100.1.three_prime_UTR.2;Parent=LotjaGi1g1v0068100.1
###
LjG1.1_chr1	PGSB	three_prime_UTR	9434412	9434661	.	+	.	ID=LotjaGi1g1v0068100.1.three_prime_UTR.2;Parent=LotjaGi1g1v0068100.1
LjG1.1_chr1	PGSB	gene	9435370	9438689	.	+	.	ID=LotjaGi1g1v0068200
LjG1.1_chr1	PGSB	mRNA	9435370	9438689	.	+	.	ID=LotjaGi1g1v0068200.1;Parent=LotjaGi1g1v0068200;description=Lipase;ahrdqual=***;GO=GO:0006629,GO:0016042,GO:0016787,GO:0016788;IPR=IPR029058,IPR006693;Pfam=SSF53474,PF04083;te-related=0
LjG1.1_chr1	PGSB	five_prime_UTR	9435370	9435414	.	+	.	ID=LotjaGi1g1v0068200.1.five_prime_UTR.1;Parent=LotjaGi1g1v0068200.1
LjG1.1_chr1	PGSB	exon	9435370	9435597	.	+	.	ID=LotjaGi1g1v0068200.1.exon.1;Parent=LotjaGi1g1v0068200.1
LjG1.1_chr1	PGSB	CDS	9435415	9435597	.	+	0	ID=LotjaGi1g1v0068200.1.CDS.1;Parent=LotjaGi1g1v0068200.1
LjG1.1_chr1	PGSB	exon	9435690	9435791	.	+	.	ID=LotjaGi1g1v0068200.1.exon.2;Parent=LotjaGi1g1v0068200.1
LjG1.1_chr1	PGSB	CDS	9435690	9435791	.	+	0	ID=LotjaGi1g1v0068200.1.CDS.2;Parent=LotjaGi1g1v0068200.1
LjG1.1_chr1	PGSB	exon	9435880	9436020	.	+	.	ID=LotjaGi1g1v0068200.1.exon.3;Parent=LotjaGi1g1v0068200.1
LjG1.1_chr1	PGSB	CDS	9435880	9436020	.	+	0	ID=LotjaGi1g1v0068200.1.CDS.3;Parent=LotjaGi1g1v0068200.1
LjG1.1_chr1	PGSB	exon	9436288	9436398	.	+	.	ID=LotjaGi1g1v0068200.1.exon.4;Parent=LotjaGi1g1v0068200.1
LjG1.1_chr1	PGSB	CDS	9436288	9436398	.	+	0	ID=LotjaGi1g1v0068200.1.CDS.4;Parent=LotjaGi1g1v0068200.1
LjG1.1_chr1	PGSB	exon	9436531	9436674	.	+	.	ID=LotjaGi1g1v0068200.1.exon.5;Parent=LotjaGi1g1v0068200.1
LjG1.1_chr1	PGSB	CDS	9436531	9436674	.	+	0	ID=LotjaGi1g1v0068200.1.CDS.5;Parent=LotjaGi1g1v0068200.1
LjG1.1_chr1	PGSB	exon	9436786	9436826	.	+	.	ID=LotjaGi1g1v0068200.1.exon.6;Parent=LotjaGi1g1v0068200.1
LjG1.1_chr1	PGSB	CDS	9436786	9436826	.	+	0	ID=LotjaGi1g1v0068200.1.CDS.6;Parent=LotjaGi1g1v0068200.1
LjG1.1_chr1	PGSB	exon	9437349	9437428	.	+	.	ID=LotjaGi1g1v0068200.1.exon.7;Parent=LotjaGi1g1v0068200.1
LjG1.1_chr1	PGSB	CDS	9437349	9437428	.	+	1	ID=LotjaGi1g1v0068200.1.CDS.7;Parent=LotjaGi1g1v0068200.1
LjG1.1_chr1	PGSB	exon	9437537	9437632	.	+	.	ID=LotjaGi1g1v0068200.1.exon.8;Parent=LotjaGi1g1v0068200.1
LjG1.1_chr1	PGSB	CDS	9437537	9437632	.	+	2	ID=LotjaGi1g1v0068200.1.CDS.8;Parent=LotjaGi1g1v0068200.1
LjG1.1_chr1	PGSB	CDS	9437989	9438308	.	+	2	ID=LotjaGi1g1v0068200.1.CDS.9;Parent=LotjaGi1g1v0068200.1
LjG1.1_chr1	PGSB	exon	9437989	9438689	.	+	.	ID=LotjaGi1g1v0068200.1.exon.9;Parent=LotjaGi1g1v0068200.1
LjG1.1_chr1	PGSB	three_prime_UTR	9438309	9438689	.	+	.	ID=LotjaGi1g1v0068200.1.three_prime_UTR.2;Parent=LotjaGi1g1v0068200.1
###
LjG1.1_chr1	PGSB	three_prime_UTR	9438309	9438689	.	+	.	ID=LotjaGi1g1v0068200.1.three_prime_UTR.2;Parent=LotjaGi1g1v0068200.1
LjG1.1_chr1	PGSB	gene	9444881	9450710	.	+	.	ID=LotjaGi1g1v0068300
LjG1.1_chr1	PGSB	mRNA	9444881	9450710	.	+	.	ID=LotjaGi1g1v0068300.1;Parent=LotjaGi1g1v0068300;description=Protein disulfide isomerase family;ahrdqual=***;GO=GO:0005623,GO:0016853,GO:0045454;IPR=IPR013766,IPR013766,IPR012336,IPR005788,IPR005788,IPR012336,IPR012336;Pfam=PF00085,PF00085,SSF52833,TIGR01126,TIGR01126,SSF52833,SSF52833;te-related=0
LjG1.1_chr1	PGSB	five_prime_UTR	9444881	9444946	.	+	.	ID=LotjaGi1g1v0068300.1.five_prime_UTR.1;Parent=LotjaGi1g1v0068300.1
LjG1.1_chr1	PGSB	exon	9444881	9445090	.	+	.	ID=LotjaGi1g1v0068300.1.exon.1;Parent=LotjaGi1g1v0068300.1
LjG1.1_chr1	PGSB	CDS	9444947	9445090	.	+	0	ID=LotjaGi1g1v0068300.1.CDS.1;Parent=LotjaGi1g1v0068300.1
LjG1.1_chr1	PGSB	exon	9446034	9446192	.	+	.	ID=LotjaGi1g1v0068300.1.exon.2;Parent=LotjaGi1g1v0068300.1
LjG1.1_chr1	PGSB	CDS	9446034	9446192	.	+	0	ID=LotjaGi1g1v0068300.1.CDS.2;Parent=LotjaGi1g1v0068300.1
LjG1.1_chr1	PGSB	exon	9446968	9447081	.	+	.	ID=LotjaGi1g1v0068300.1.exon.3;Parent=LotjaGi1g1v0068300.1
LjG1.1_chr1	PGSB	CDS	9446968	9447081	.	+	0	ID=LotjaGi1g1v0068300.1.CDS.3;Parent=LotjaGi1g1v0068300.1
LjG1.1_chr1	PGSB	exon	9448405	9448562	.	+	.	ID=LotjaGi1g1v0068300.1.exon.4;Parent=LotjaGi1g1v0068300.1
LjG1.1_chr1	PGSB	CDS	9448405	9448562	.	+	0	ID=LotjaGi1g1v0068300.1.CDS.4;Parent=LotjaGi1g1v0068300.1
LjG1.1_chr1	PGSB	exon	9448672	9448771	.	+	.	ID=LotjaGi1g1v0068300.1.exon.5;Parent=LotjaGi1g1v0068300.1
LjG1.1_chr1	PGSB	CDS	9448672	9448771	.	+	1	ID=LotjaGi1g1v0068300.1.CDS.5;Parent=LotjaGi1g1v0068300.1
LjG1.1_chr1	PGSB	exon	9448980	9449156	.	+	.	ID=LotjaGi1g1v0068300.1.exon.6;Parent=LotjaGi1g1v0068300.1
LjG1.1_chr1	PGSB	CDS	9448980	9449156	.	+	0	ID=LotjaGi1g1v0068300.1.CDS.6;Parent=LotjaGi1g1v0068300.1
LjG1.1_chr1	PGSB	exon	9449241	9449386	.	+	.	ID=LotjaGi1g1v0068300.1.exon.7;Parent=LotjaGi1g1v0068300.1
LjG1.1_chr1	PGSB	CDS	9449241	9449386	.	+	0	ID=LotjaGi1g1v0068300.1.CDS.7;Parent=LotjaGi1g1v0068300.1
LjG1.1_chr1	PGSB	exon	9449673	9449819	.	+	.	ID=LotjaGi1g1v0068300.1.exon.8;Parent=LotjaGi1g1v0068300.1
LjG1.1_chr1	PGSB	CDS	9449673	9449819	.	+	1	ID=LotjaGi1g1v0068300.1.CDS.8;Parent=LotjaGi1g1v0068300.1
LjG1.1_chr1	PGSB	CDS	9449907	9450084	.	+	1	ID=LotjaGi1g1v0068300.1.CDS.9;Parent=LotjaGi1g1v0068300.1
LjG1.1_chr1	PGSB	exon	9449907	9450710	.	+	.	ID=LotjaGi1g1v0068300.1.exon.9;Parent=LotjaGi1g1v0068300.1
LjG1.1_chr1	PGSB	three_prime_UTR	9450085	9450710	.	+	.	ID=LotjaGi1g1v0068300.1.three_prime_UTR.2;Parent=LotjaGi1g1v0068300.1
###
LjG1.1_chr1	PGSB	three_prime_UTR	9450085	9450710	.	+	.	ID=LotjaGi1g1v0068300.1.three_prime_UTR.2;Parent=LotjaGi1g1v0068300.1
LjG1.1_chr1	PGSB	gene	9451261	9465970	.	-	.	ID=LotjaGi1g1v0068400
LjG1.1_chr1	PGSB	mRNA	9451412	9457713	.	-	.	ID=LotjaGi1g1v0068400.1;Parent=LotjaGi1g1v0068400;description=Centromere/kinetochore protein zw10 like;ahrdqual=***;GO=GO:0000278,GO:0000775,GO:0005634;IPR=IPR009361;Pfam=PF06248;te-related=0
LjG1.1_chr1	PGSB	three_prime_UTR	9451412	9451954	.	-	.	ID=LotjaGi1g1v0068400.1.three_prime_UTR.1;Parent=LotjaGi1g1v0068400.1
LjG1.1_chr1	PGSB	exon	9451412	9452038	.	-	.	ID=LotjaGi1g1v0068400.1.exon.1;Parent=LotjaGi1g1v0068400.1
LjG1.1_chr1	PGSB	CDS	9451955	9452038	.	-	0	ID=LotjaGi1g1v0068400.1.CDS.1;Parent=LotjaGi1g1v0068400.1
LjG1.1_chr1	PGSB	exon	9452136	9452218	.	-	.	ID=LotjaGi1g1v0068400.1.exon.2;Parent=LotjaGi1g1v0068400.1
LjG1.1_chr1	PGSB	CDS	9452136	9452218	.	-	2	ID=LotjaGi1g1v0068400.1.CDS.2;Parent=LotjaGi1g1v0068400.1
LjG1.1_chr1	PGSB	exon	9452314	9452458	.	-	.	ID=LotjaGi1g1v0068400.1.exon.3;Parent=LotjaGi1g1v0068400.1
LjG1.1_chr1	PGSB	CDS	9452314	9452458	.	-	0	ID=LotjaGi1g1v0068400.1.CDS.3;Parent=LotjaGi1g1v0068400.1
LjG1.1_chr1	PGSB	exon	9452550	9452708	.	-	.	ID=LotjaGi1g1v0068400.1.exon.4;Parent=LotjaGi1g1v0068400.1
LjG1.1_chr1	PGSB	CDS	9452550	9452708	.	-	0	ID=LotjaGi1g1v0068400.1.CDS.4;Parent=LotjaGi1g1v0068400.1
LjG1.1_chr1	PGSB	exon	9452866	9452943	.	-	.	ID=LotjaGi1g1v0068400.1.exon.5;Parent=LotjaGi1g1v0068400.1
LjG1.1_chr1	PGSB	CDS	9452866	9452943	.	-	0	ID=LotjaGi1g1v0068400.1.CDS.5;Parent=LotjaGi1g1v0068400.1
LjG1.1_chr1	PGSB	exon	9453050	9453178	.	-	.	ID=LotjaGi1g1v0068400.1.exon.6;Parent=LotjaGi1g1v0068400.1
LjG1.1_chr1	PGSB	CDS	9453050	9453178	.	-	0	ID=LotjaGi1g1v0068400.1.CDS.6;Parent=LotjaGi1g1v0068400.1
LjG1.1_chr1	PGSB	exon	9453438	9453533	.	-	.	ID=LotjaGi1g1v0068400.1.exon.7;Parent=LotjaGi1g1v0068400.1
LjG1.1_chr1	PGSB	CDS	9453438	9453533	.	-	0	ID=LotjaGi1g1v0068400.1.CDS.7;Parent=LotjaGi1g1v0068400.1
LjG1.1_chr1	PGSB	exon	9453867	9453959	.	-	.	ID=LotjaGi1g1v0068400.1.exon.8;Parent=LotjaGi1g1v0068400.1
LjG1.1_chr1	PGSB	CDS	9453867	9453959	.	-	0	ID=LotjaGi1g1v0068400.1.CDS.8;Parent=LotjaGi1g1v0068400.1
LjG1.1_chr1	PGSB	exon	9454145	9454294	.	-	.	ID=LotjaGi1g1v0068400.1.exon.9;Parent=LotjaGi1g1v0068400.1
LjG1.1_chr1	PGSB	CDS	9454145	9454294	.	-	0	ID=LotjaGi1g1v0068400.1.CDS.9;Parent=LotjaGi1g1v0068400.1
LjG1.1_chr1	PGSB	exon	9454369	9454602	.	-	.	ID=LotjaGi1g1v0068400.1.exon.10;Parent=LotjaGi1g1v0068400.1
LjG1.1_chr1	PGSB	CDS	9454369	9454602	.	-	0	ID=LotjaGi1g1v0068400.1.CDS.10;Parent=LotjaGi1g1v0068400.1
LjG1.1_chr1	PGSB	exon	9454932	9455093	.	-	.	ID=LotjaGi1g1v0068400.1.exon.11;Parent=LotjaGi1g1v0068400.1
LjG1.1_chr1	PGSB	CDS	9454932	9455093	.	-	0	ID=LotjaGi1g1v0068400.1.CDS.11;Parent=LotjaGi1g1v0068400.1
LjG1.1_chr1	PGSB	exon	9455537	9455695	.	-	.	ID=LotjaGi1g1v0068400.1.exon.12;Parent=LotjaGi1g1v0068400.1
LjG1.1_chr1	PGSB	CDS	9455537	9455695	.	-	0	ID=LotjaGi1g1v0068400.1.CDS.12;Parent=LotjaGi1g1v0068400.1
LjG1.1_chr1	PGSB	exon	9455817	9455954	.	-	.	ID=LotjaGi1g1v0068400.1.exon.13;Parent=LotjaGi1g1v0068400.1
LjG1.1_chr1	PGSB	CDS	9455817	9455954	.	-	0	ID=LotjaGi1g1v0068400.1.CDS.13;Parent=LotjaGi1g1v0068400.1
LjG1.1_chr1	PGSB	CDS	9457014	9457565	.	-	0	ID=LotjaGi1g1v0068400.1.CDS.14;Parent=LotjaGi1g1v0068400.1
LjG1.1_chr1	PGSB	exon	9457014	9457713	.	-	.	ID=LotjaGi1g1v0068400.1.exon.14;Parent=LotjaGi1g1v0068400.1
LjG1.1_chr1	PGSB	five_prime_UTR	9457566	9457713	.	-	.	ID=LotjaGi1g1v0068400.1.five_prime_UTR.2;Parent=LotjaGi1g1v0068400.1
LjG1.1_chr1	PGSB	mRNA	9451955	9457565	.	-	.	ID=LotjaGi1g1v0068400.2;Parent=LotjaGi1g1v0068400;description=Centromere/kinetochore protein zw10 like;ahrdqual=***;GO=GO:0000278,GO:0000775,GO:0005634;IPR=IPR009361,IPR009361;Pfam=PF06248,PF06248;te-related=0
LjG1.1_chr1	PGSB	exon	9451955	9452038	.	-	.	ID=LotjaGi1g1v0068400.2.exon.1;Parent=LotjaGi1g1v0068400.2
LjG1.1_chr1	PGSB	CDS	9451955	9452038	.	-	0	ID=LotjaGi1g1v0068400.2.CDS.1;Parent=LotjaGi1g1v0068400.2
LjG1.1_chr1	PGSB	exon	9452136	9452218	.	-	.	ID=LotjaGi1g1v0068400.2.exon.2;Parent=LotjaGi1g1v0068400.2
LjG1.1_chr1	PGSB	CDS	9452136	9452218	.	-	2	ID=LotjaGi1g1v0068400.2.CDS.2;Parent=LotjaGi1g1v0068400.2
LjG1.1_chr1	PGSB	exon	9452314	9452458	.	-	.	ID=LotjaGi1g1v0068400.2.exon.3;Parent=LotjaGi1g1v0068400.2
LjG1.1_chr1	PGSB	CDS	9452314	9452458	.	-	0	ID=LotjaGi1g1v0068400.2.CDS.3;Parent=LotjaGi1g1v0068400.2
LjG1.1_chr1	PGSB	exon	9452550	9452708	.	-	.	ID=LotjaGi1g1v0068400.2.exon.4;Parent=LotjaGi1g1v0068400.2
LjG1.1_chr1	PGSB	CDS	9452550	9452708	.	-	0	ID=LotjaGi1g1v0068400.2.CDS.4;Parent=LotjaGi1g1v0068400.2
LjG1.1_chr1	PGSB	exon	9452866	9452943	.	-	.	ID=LotjaGi1g1v0068400.2.exon.5;Parent=LotjaGi1g1v0068400.2
LjG1.1_chr1	PGSB	CDS	9452866	9452943	.	-	0	ID=LotjaGi1g1v0068400.2.CDS.5;Parent=LotjaGi1g1v0068400.2
LjG1.1_chr1	PGSB	exon	9453050	9453178	.	-	.	ID=LotjaGi1g1v0068400.2.exon.6;Parent=LotjaGi1g1v0068400.2
LjG1.1_chr1	PGSB	CDS	9453050	9453178	.	-	0	ID=LotjaGi1g1v0068400.2.CDS.6;Parent=LotjaGi1g1v0068400.2
LjG1.1_chr1	PGSB	exon	9453438	9453533	.	-	.	ID=LotjaGi1g1v0068400.2.exon.7;Parent=LotjaGi1g1v0068400.2
LjG1.1_chr1	PGSB	CDS	9453438	9453533	.	-	0	ID=LotjaGi1g1v0068400.2.CDS.7;Parent=LotjaGi1g1v0068400.2
LjG1.1_chr1	PGSB	exon	9453867	9453959	.	-	.	ID=LotjaGi1g1v0068400.2.exon.8;Parent=LotjaGi1g1v0068400.2
LjG1.1_chr1	PGSB	CDS	9453867	9453959	.	-	0	ID=LotjaGi1g1v0068400.2.CDS.8;Parent=LotjaGi1g1v0068400.2
LjG1.1_chr1	PGSB	exon	9454145	9454294	.	-	.	ID=LotjaGi1g1v0068400.2.exon.9;Parent=LotjaGi1g1v0068400.2
LjG1.1_chr1	PGSB	CDS	9454145	9454294	.	-	0	ID=LotjaGi1g1v0068400.2.CDS.9;Parent=LotjaGi1g1v0068400.2
LjG1.1_chr1	PGSB	exon	9454369	9454602	.	-	.	ID=LotjaGi1g1v0068400.2.exon.10;Parent=LotjaGi1g1v0068400.2
LjG1.1_chr1	PGSB	CDS	9454369	9454602	.	-	0	ID=LotjaGi1g1v0068400.2.CDS.10;Parent=LotjaGi1g1v0068400.2
LjG1.1_chr1	PGSB	exon	9455537	9455695	.	-	.	ID=LotjaGi1g1v0068400.2.exon.11;Parent=LotjaGi1g1v0068400.2
LjG1.1_chr1	PGSB	CDS	9455537	9455695	.	-	0	ID=LotjaGi1g1v0068400.2.CDS.11;Parent=LotjaGi1g1v0068400.2
LjG1.1_chr1	PGSB	exon	9455817	9455954	.	-	.	ID=LotjaGi1g1v0068400.2.exon.12;Parent=LotjaGi1g1v0068400.2
LjG1.1_chr1	PGSB	CDS	9455817	9455954	.	-	0	ID=LotjaGi1g1v0068400.2.CDS.12;Parent=LotjaGi1g1v0068400.2
LjG1.1_chr1	PGSB	exon	9457014	9457565	.	-	.	ID=LotjaGi1g1v0068400.2.exon.13;Parent=LotjaGi1g1v0068400.2
LjG1.1_chr1	PGSB	CDS	9457014	9457565	.	-	0	ID=LotjaGi1g1v0068400.2.CDS.13;Parent=LotjaGi1g1v0068400.2
LjG1.1_chr1	PGSB	mRNA	9463222	9465696	.	-	.	ID=LotjaGi1g1v0068400.3;Parent=LotjaGi1g1v0068400;description=GDSL esterase/lipase;ahrdqual=***;GO=GO:0016491,GO:0016788,GO:0052886,GO:0052887,GO:0052889,GO:0055114;IPR=IPR001087,IPR013830,IPR013830;Pfam=PF00657,SSF52266,SSF52266;te-related=0
LjG1.1_chr1	PGSB	exon	9463222	9463418	.	-	.	ID=LotjaGi1g1v0068400.3.exon.1;Parent=LotjaGi1g1v0068400.3
LjG1.1_chr1	PGSB	CDS	9463222	9463418	.	-	2	ID=LotjaGi1g1v0068400.3.CDS.1;Parent=LotjaGi1g1v0068400.3
LjG1.1_chr1	PGSB	exon	9463964	9464453	.	-	.	ID=LotjaGi1g1v0068400.3.exon.2;Parent=LotjaGi1g1v0068400.3
LjG1.1_chr1	PGSB	CDS	9463964	9464453	.	-	0	ID=LotjaGi1g1v0068400.3.CDS.2;Parent=LotjaGi1g1v0068400.3
LjG1.1_chr1	PGSB	CDS	9465319	9465693	.	-	0	ID=LotjaGi1g1v0068400.3.CDS.3;Parent=LotjaGi1g1v0068400.3
LjG1.1_chr1	PGSB	exon	9465319	9465696	.	-	.	ID=LotjaGi1g1v0068400.3.exon.3;Parent=LotjaGi1g1v0068400.3
###
LjG1.1_chr1	PGSB	exon	9465319	9465696	.	-	.	ID=LotjaGi1g1v0068400.3.exon.3;Parent=LotjaGi1g1v0068400.3
LjG1.1_chr1	PGSB	gene	9458003	9464798	.	+	.	ID=LotjaGi1g1v0068500
LjG1.1_chr1	PGSB	mRNA	9458003	9464798	.	+	.	ID=LotjaGi1g1v0068500.1;Parent=LotjaGi1g1v0068500;description=Mitochondrial transcription termination factor family protein, putative;ahrdqual=***;GO=GO:0003690,GO:0006355;IPR=IPR003690,IPR003690;Pfam=PF02536,PF02536;te-related=0
LjG1.1_chr1	PGSB	five_prime_UTR	9458003	9458224	.	+	.	ID=LotjaGi1g1v0068500.1.five_prime_UTR.1;Parent=LotjaGi1g1v0068500.1
LjG1.1_chr1	PGSB	exon	9458003	9460679	.	+	.	ID=LotjaGi1g1v0068500.1.exon.1;Parent=LotjaGi1g1v0068500.1
LjG1.1_chr1	PGSB	CDS	9458225	9459964	.	+	0	ID=LotjaGi1g1v0068500.1.CDS.1;Parent=LotjaGi1g1v0068500.1
LjG1.1_chr1	PGSB	three_prime_UTR	9459965	9460679	.	+	.	ID=LotjaGi1g1v0068500.1.three_prime_UTR.2;Parent=LotjaGi1g1v0068500.1
LjG1.1_chr1	PGSB	exon	9463598	9464798	.	+	.	ID=LotjaGi1g1v0068500.1.exon.2;Parent=LotjaGi1g1v0068500.1
LjG1.1_chr1	PGSB	three_prime_UTR	9463598	9464798	.	+	.	ID=LotjaGi1g1v0068500.1.three_prime_UTR.3;Parent=LotjaGi1g1v0068500.1
###
LjG1.1_chr1	PGSB	three_prime_UTR	9463598	9464798	.	+	.	ID=LotjaGi1g1v0068500.1.three_prime_UTR.3;Parent=LotjaGi1g1v0068500.1
LjG1.1_chr1	PGSB	gene	9476345	9483218	.	-	.	ID=LotjaGi1g1v0068600
LjG1.1_chr1	PGSB	mRNA	9476345	9483218	.	-	.	ID=LotjaGi1g1v0068600.1;Parent=LotjaGi1g1v0068600;description=GDSL esterase/lipase;ahrdqual=***;IPR=IPR001087,IPR013830,IPR013830,IPR013830;Pfam=PF00657,SSF52266,SSF52266,SSF52266;te-related=0
LjG1.1_chr1	PGSB	three_prime_UTR	9476345	9476527	.	-	.	ID=LotjaGi1g1v0068600.1.three_prime_UTR.1;Parent=LotjaGi1g1v0068600.1
LjG1.1_chr1	PGSB	exon	9476345	9476721	.	-	.	ID=LotjaGi1g1v0068600.1.exon.1;Parent=LotjaGi1g1v0068600.1
LjG1.1_chr1	PGSB	CDS	9476528	9476721	.	-	2	ID=LotjaGi1g1v0068600.1.CDS.1;Parent=LotjaGi1g1v0068600.1
LjG1.1_chr1	PGSB	exon	9480721	9481210	.	-	.	ID=LotjaGi1g1v0068600.1.exon.2;Parent=LotjaGi1g1v0068600.1
LjG1.1_chr1	PGSB	CDS	9480721	9481210	.	-	0	ID=LotjaGi1g1v0068600.1.CDS.2;Parent=LotjaGi1g1v0068600.1
LjG1.1_chr1	PGSB	CDS	9482798	9483169	.	-	0	ID=LotjaGi1g1v0068600.1.CDS.3;Parent=LotjaGi1g1v0068600.1
LjG1.1_chr1	PGSB	exon	9482798	9483218	.	-	.	ID=LotjaGi1g1v0068600.1.exon.3;Parent=LotjaGi1g1v0068600.1
LjG1.1_chr1	PGSB	five_prime_UTR	9483170	9483218	.	-	.	ID=LotjaGi1g1v0068600.1.five_prime_UTR.2;Parent=LotjaGi1g1v0068600.1
LjG1.1_chr1	PGSB	mRNA	9476528	9483197	.	-	.	ID=LotjaGi1g1v0068600.2;Parent=LotjaGi1g1v0068600;description=GDSL esterase/lipase;ahrdqual=*-*;te-related=0
LjG1.1_chr1	PGSB	exon	9476528	9476712	.	-	.	ID=LotjaGi1g1v0068600.2.exon.1;Parent=LotjaGi1g1v0068600.2
LjG1.1_chr1	PGSB	CDS	9476707	9476712	.	-	0	ID=LotjaGi1g1v0068600.2.CDS.1;Parent=LotjaGi1g1v0068600.2
LjG1.1_chr1	PGSB	CDS	9482804	9483169	.	-	0	ID=LotjaGi1g1v0068600.2.CDS.2;Parent=LotjaGi1g1v0068600.2
LjG1.1_chr1	PGSB	exon	9482804	9483197	.	-	.	ID=LotjaGi1g1v0068600.2.exon.2;Parent=LotjaGi1g1v0068600.2
###
LjG1.1_chr1	PGSB	exon	9482804	9483197	.	-	.	ID=LotjaGi1g1v0068600.2.exon.2;Parent=LotjaGi1g1v0068600.2
LjG1.1_chr1	PGSB	gene	9486633	9487439	.	+	.	ID=LotjaGi1g1v0068700
LjG1.1_chr1	PGSB	mRNA	9486633	9487439	.	+	.	ID=LotjaGi1g1v0068700.1;Parent=LotjaGi1g1v0068700;description=RNA-binding (RRM/RBD/RNP motifs) family protein;ahrdqual=--*;te-related=0
LjG1.1_chr1	PGSB	five_prime_UTR	9486633	9486716	.	+	.	ID=LotjaGi1g1v0068700.1.five_prime_UTR.1;Parent=LotjaGi1g1v0068700.1
LjG1.1_chr1	PGSB	exon	9486633	9487439	.	+	.	ID=LotjaGi1g1v0068700.1.exon.1;Parent=LotjaGi1g1v0068700.1
LjG1.1_chr1	PGSB	CDS	9486717	9487055	.	+	0	ID=LotjaGi1g1v0068700.1.CDS.1;Parent=LotjaGi1g1v0068700.1
LjG1.1_chr1	PGSB	three_prime_UTR	9487056	9487439	.	+	.	ID=LotjaGi1g1v0068700.1.three_prime_UTR.2;Parent=LotjaGi1g1v0068700.1
###
LjG1.1_chr1	PGSB	three_prime_UTR	9487056	9487439	.	+	.	ID=LotjaGi1g1v0068700.1.three_prime_UTR.2;Parent=LotjaGi1g1v0068700.1
LjG1.1_chr1	PGSB	gene	9488950	9494300	.	-	.	ID=LotjaGi1g1v0068800
LjG1.1_chr1	PGSB	mRNA	9488950	9494300	.	-	.	ID=LotjaGi1g1v0068800.1;Parent=LotjaGi1g1v0068800;description=Dual specificity protein phosphatase, putative;ahrdqual=***;GO=GO:0004721,GO:0004725,GO:0006470,GO:0008138,GO:0016311,GO:0016787,GO:0016791,GO:0035335;IPR=IPR029021,IPR000340;Pfam=SSF52799,PF00782;te-related=0
LjG1.1_chr1	PGSB	three_prime_UTR	9488950	9489591	.	-	.	ID=LotjaGi1g1v0068800.1.three_prime_UTR.1;Parent=LotjaGi1g1v0068800.1
LjG1.1_chr1	PGSB	exon	9488950	9489911	.	-	.	ID=LotjaGi1g1v0068800.1.exon.1;Parent=LotjaGi1g1v0068800.1
LjG1.1_chr1	PGSB	CDS	9489592	9489911	.	-	2	ID=LotjaGi1g1v0068800.1.CDS.1;Parent=LotjaGi1g1v0068800.1
LjG1.1_chr1	PGSB	exon	9490675	9490781	.	-	.	ID=LotjaGi1g1v0068800.1.exon.2;Parent=LotjaGi1g1v0068800.1
LjG1.1_chr1	PGSB	CDS	9490675	9490781	.	-	1	ID=LotjaGi1g1v0068800.1.CDS.2;Parent=LotjaGi1g1v0068800.1
LjG1.1_chr1	PGSB	exon	9490921	9490978	.	-	.	ID=LotjaGi1g1v0068800.1.exon.3;Parent=LotjaGi1g1v0068800.1
LjG1.1_chr1	PGSB	CDS	9490921	9490978	.	-	2	ID=LotjaGi1g1v0068800.1.CDS.3;Parent=LotjaGi1g1v0068800.1
LjG1.1_chr1	PGSB	exon	9492436	9492535	.	-	.	ID=LotjaGi1g1v0068800.1.exon.4;Parent=LotjaGi1g1v0068800.1
LjG1.1_chr1	PGSB	CDS	9492436	9492535	.	-	0	ID=LotjaGi1g1v0068800.1.CDS.4;Parent=LotjaGi1g1v0068800.1
LjG1.1_chr1	PGSB	CDS	9493497	9493733	.	-	0	ID=LotjaGi1g1v0068800.1.CDS.5;Parent=LotjaGi1g1v0068800.1
LjG1.1_chr1	PGSB	exon	9493497	9494300	.	-	.	ID=LotjaGi1g1v0068800.1.exon.5;Parent=LotjaGi1g1v0068800.1
LjG1.1_chr1	PGSB	five_prime_UTR	9493734	9494300	.	-	.	ID=LotjaGi1g1v0068800.1.five_prime_UTR.2;Parent=LotjaGi1g1v0068800.1
###
LjG1.1_chr1	PGSB	five_prime_UTR	9493734	9494300	.	-	.	ID=LotjaGi1g1v0068800.1.five_prime_UTR.2;Parent=LotjaGi1g1v0068800.1
LjG1.1_chr1	PGSB	gene	9504625	9509534	.	-	.	ID=LotjaGi1g1v0068900
LjG1.1_chr1	PGSB	mRNA	9504625	9509534	.	-	.	ID=LotjaGi1g1v0068900.1;Parent=LotjaGi1g1v0068900;description=Ribonuclease Z family protein;ahrdqual=***;IPR=IPR001279,IPR001279;Pfam=SSF56281,PF12706;te-related=0
LjG1.1_chr1	PGSB	three_prime_UTR	9504625	9504837	.	-	.	ID=LotjaGi1g1v0068900.1.three_prime_UTR.1;Parent=LotjaGi1g1v0068900.1
LjG1.1_chr1	PGSB	exon	9504625	9504927	.	-	.	ID=LotjaGi1g1v0068900.1.exon.1;Parent=LotjaGi1g1v0068900.1
LjG1.1_chr1	PGSB	CDS	9504838	9504927	.	-	0	ID=LotjaGi1g1v0068900.1.CDS.1;Parent=LotjaGi1g1v0068900.1
LjG1.1_chr1	PGSB	exon	9505486	9505560	.	-	.	ID=LotjaGi1g1v0068900.1.exon.2;Parent=LotjaGi1g1v0068900.1
LjG1.1_chr1	PGSB	CDS	9505486	9505560	.	-	0	ID=LotjaGi1g1v0068900.1.CDS.2;Parent=LotjaGi1g1v0068900.1
LjG1.1_chr1	PGSB	exon	9506360	9506428	.	-	.	ID=LotjaGi1g1v0068900.1.exon.3;Parent=LotjaGi1g1v0068900.1
LjG1.1_chr1	PGSB	CDS	9506360	9506428	.	-	0	ID=LotjaGi1g1v0068900.1.CDS.3;Parent=LotjaGi1g1v0068900.1
LjG1.1_chr1	PGSB	exon	9506950	9507063	.	-	.	ID=LotjaGi1g1v0068900.1.exon.4;Parent=LotjaGi1g1v0068900.1
LjG1.1_chr1	PGSB	CDS	9506950	9507063	.	-	0	ID=LotjaGi1g1v0068900.1.CDS.4;Parent=LotjaGi1g1v0068900.1
LjG1.1_chr1	PGSB	exon	9507138	9507233	.	-	.	ID=LotjaGi1g1v0068900.1.exon.5;Parent=LotjaGi1g1v0068900.1
LjG1.1_chr1	PGSB	CDS	9507138	9507233	.	-	0	ID=LotjaGi1g1v0068900.1.CDS.5;Parent=LotjaGi1g1v0068900.1
LjG1.1_chr1	PGSB	exon	9507758	9507828	.	-	.	ID=LotjaGi1g1v0068900.1.exon.6;Parent=LotjaGi1g1v0068900.1
LjG1.1_chr1	PGSB	CDS	9507758	9507828	.	-	2	ID=LotjaGi1g1v0068900.1.CDS.6;Parent=LotjaGi1g1v0068900.1
LjG1.1_chr1	PGSB	exon	9507902	9508064	.	-	.	ID=LotjaGi1g1v0068900.1.exon.7;Parent=LotjaGi1g1v0068900.1
LjG1.1_chr1	PGSB	CDS	9507902	9508064	.	-	0	ID=LotjaGi1g1v0068900.1.CDS.7;Parent=LotjaGi1g1v0068900.1
LjG1.1_chr1	PGSB	CDS	9509018	9509395	.	-	0	ID=LotjaGi1g1v0068900.1.CDS.8;Parent=LotjaGi1g1v0068900.1
LjG1.1_chr1	PGSB	exon	9509018	9509534	.	-	.	ID=LotjaGi1g1v0068900.1.exon.8;Parent=LotjaGi1g1v0068900.1
LjG1.1_chr1	PGSB	five_prime_UTR	9509396	9509534	.	-	.	ID=LotjaGi1g1v0068900.1.five_prime_UTR.2;Parent=LotjaGi1g1v0068900.1
###
LjG1.1_chr1	PGSB	five_prime_UTR	9509396	9509534	.	-	.	ID=LotjaGi1g1v0068900.1.five_prime_UTR.2;Parent=LotjaGi1g1v0068900.1
LjG1.1_chr1	PGSB	gene	9509605	9514688	.	-	.	ID=LotjaGi1g1v0069000
LjG1.1_chr1	PGSB	mRNA	9509605	9514688	.	-	.	ID=LotjaGi1g1v0069000.1;Parent=LotjaGi1g1v0069000;description=Lipid-binding serum glycoprotein;ahrdqual=***;GO=GO:0005615,GO:0008289;IPR=IPR001124,IPR017943,IPR017943,IPR017942;Pfam=PF02886,SSF55394,SSF55394,PF01273;te-related=0
LjG1.1_chr1	PGSB	three_prime_UTR	9509605	9510887	.	-	.	ID=LotjaGi1g1v0069000.1.three_prime_UTR.1;Parent=LotjaGi1g1v0069000.1
LjG1.1_chr1	PGSB	exon	9509605	9511091	.	-	.	ID=LotjaGi1g1v0069000.1.exon.1;Parent=LotjaGi1g1v0069000.1
LjG1.1_chr1	PGSB	CDS	9510888	9511091	.	-	0	ID=LotjaGi1g1v0069000.1.CDS.1;Parent=LotjaGi1g1v0069000.1
LjG1.1_chr1	PGSB	exon	9511188	9511313	.	-	.	ID=LotjaGi1g1v0069000.1.exon.2;Parent=LotjaGi1g1v0069000.1
LjG1.1_chr1	PGSB	CDS	9511188	9511313	.	-	0	ID=LotjaGi1g1v0069000.1.CDS.2;Parent=LotjaGi1g1v0069000.1
LjG1.1_chr1	PGSB	exon	9511532	9511780	.	-	.	ID=LotjaGi1g1v0069000.1.exon.3;Parent=LotjaGi1g1v0069000.1
LjG1.1_chr1	PGSB	CDS	9511532	9511780	.	-	0	ID=LotjaGi1g1v0069000.1.CDS.3;Parent=LotjaGi1g1v0069000.1
LjG1.1_chr1	PGSB	exon	9511896	9512250	.	-	.	ID=LotjaGi1g1v0069000.1.exon.4;Parent=LotjaGi1g1v0069000.1
LjG1.1_chr1	PGSB	CDS	9511896	9512250	.	-	1	ID=LotjaGi1g1v0069000.1.CDS.4;Parent=LotjaGi1g1v0069000.1
LjG1.1_chr1	PGSB	CDS	9512999	9513372	.	-	0	ID=LotjaGi1g1v0069000.1.CDS.5;Parent=LotjaGi1g1v0069000.1
LjG1.1_chr1	PGSB	exon	9512999	9514688	.	-	.	ID=LotjaGi1g1v0069000.1.exon.5;Parent=LotjaGi1g1v0069000.1
LjG1.1_chr1	PGSB	five_prime_UTR	9513373	9514688	.	-	.	ID=LotjaGi1g1v0069000.1.five_prime_UTR.2;Parent=LotjaGi1g1v0069000.1
LjG1.1_chr1	PGSB	mRNA	9509605	9514688	.	-	.	ID=LotjaGi1g1v0069000.2;Parent=LotjaGi1g1v0069000;description=Lipid-binding serum glycoprotein;ahrdqual=***;GO=GO:0005615,GO:0008289;IPR=IPR001124,IPR017942,IPR017943,IPR017943;Pfam=PF02886,PF01273,SSF55394,SSF55394;te-related=0
LjG1.1_chr1	PGSB	three_prime_UTR	9509605	9510887	.	-	.	ID=LotjaGi1g1v0069000.2.three_prime_UTR.1;Parent=LotjaGi1g1v0069000.2
LjG1.1_chr1	PGSB	exon	9509605	9511091	.	-	.	ID=LotjaGi1g1v0069000.2.exon.1;Parent=LotjaGi1g1v0069000.2
LjG1.1_chr1	PGSB	CDS	9510888	9511091	.	-	0	ID=LotjaGi1g1v0069000.2.CDS.1;Parent=LotjaGi1g1v0069000.2
LjG1.1_chr1	PGSB	exon	9511188	9511313	.	-	.	ID=LotjaGi1g1v0069000.2.exon.2;Parent=LotjaGi1g1v0069000.2
LjG1.1_chr1	PGSB	CDS	9511188	9511313	.	-	0	ID=LotjaGi1g1v0069000.2.CDS.2;Parent=LotjaGi1g1v0069000.2
LjG1.1_chr1	PGSB	exon	9511532	9511780	.	-	.	ID=LotjaGi1g1v0069000.2.exon.3;Parent=LotjaGi1g1v0069000.2
LjG1.1_chr1	PGSB	CDS	9511532	9511780	.	-	0	ID=LotjaGi1g1v0069000.2.CDS.3;Parent=LotjaGi1g1v0069000.2
LjG1.1_chr1	PGSB	exon	9511896	9512250	.	-	.	ID=LotjaGi1g1v0069000.2.exon.4;Parent=LotjaGi1g1v0069000.2
LjG1.1_chr1	PGSB	CDS	9511896	9512250	.	-	1	ID=LotjaGi1g1v0069000.2.CDS.4;Parent=LotjaGi1g1v0069000.2
LjG1.1_chr1	PGSB	exon	9512999	9513138	.	-	.	ID=LotjaGi1g1v0069000.2.exon.5;Parent=LotjaGi1g1v0069000.2
LjG1.1_chr1	PGSB	CDS	9512999	9513138	.	-	0	ID=LotjaGi1g1v0069000.2.CDS.5;Parent=LotjaGi1g1v0069000.2
LjG1.1_chr1	PGSB	CDS	9513843	9514250	.	-	0	ID=LotjaGi1g1v0069000.2.CDS.6;Parent=LotjaGi1g1v0069000.2
LjG1.1_chr1	PGSB	exon	9513843	9514688	.	-	.	ID=LotjaGi1g1v0069000.2.exon.6;Parent=LotjaGi1g1v0069000.2
LjG1.1_chr1	PGSB	five_prime_UTR	9514251	9514688	.	-	.	ID=LotjaGi1g1v0069000.2.five_prime_UTR.2;Parent=LotjaGi1g1v0069000.2
LjG1.1_chr1	PGSB	mRNA	9510561	9514296	.	-	.	ID=LotjaGi1g1v0069000.3;Parent=LotjaGi1g1v0069000;description=Lipid-binding serum glycoprotein;ahrdqual=***;GO=GO:0005615,GO:0008289;IPR=IPR001124,IPR017942,IPR017943,IPR017943;Pfam=PF02886,PF01273,SSF55394,SSF55394;te-related=0
LjG1.1_chr1	PGSB	three_prime_UTR	9510561	9510887	.	-	.	ID=LotjaGi1g1v0069000.3.three_prime_UTR.1;Parent=LotjaGi1g1v0069000.3
LjG1.1_chr1	PGSB	exon	9510561	9511091	.	-	.	ID=LotjaGi1g1v0069000.3.exon.1;Parent=LotjaGi1g1v0069000.3
LjG1.1_chr1	PGSB	CDS	9510888	9511091	.	-	0	ID=LotjaGi1g1v0069000.3.CDS.1;Parent=LotjaGi1g1v0069000.3
LjG1.1_chr1	PGSB	exon	9511188	9511313	.	-	.	ID=LotjaGi1g1v0069000.3.exon.2;Parent=LotjaGi1g1v0069000.3
LjG1.1_chr1	PGSB	CDS	9511188	9511313	.	-	0	ID=LotjaGi1g1v0069000.3.CDS.2;Parent=LotjaGi1g1v0069000.3
LjG1.1_chr1	PGSB	exon	9511532	9511780	.	-	.	ID=LotjaGi1g1v0069000.3.exon.3;Parent=LotjaGi1g1v0069000.3
LjG1.1_chr1	PGSB	CDS	9511532	9511780	.	-	0	ID=LotjaGi1g1v0069000.3.CDS.3;Parent=LotjaGi1g1v0069000.3
LjG1.1_chr1	PGSB	exon	9511896	9512250	.	-	.	ID=LotjaGi1g1v0069000.3.exon.4;Parent=LotjaGi1g1v0069000.3
LjG1.1_chr1	PGSB	CDS	9511896	9512250	.	-	1	ID=LotjaGi1g1v0069000.3.CDS.4;Parent=LotjaGi1g1v0069000.3
LjG1.1_chr1	PGSB	CDS	9512999	9513129	.	-	0	ID=LotjaGi1g1v0069000.3.CDS.5;Parent=LotjaGi1g1v0069000.3
LjG1.1_chr1	PGSB	exon	9512999	9513166	.	-	.	ID=LotjaGi1g1v0069000.3.exon.5;Parent=LotjaGi1g1v0069000.3
LjG1.1_chr1	PGSB	five_prime_UTR	9513130	9513166	.	-	.	ID=LotjaGi1g1v0069000.3.five_prime_UTR.2;Parent=LotjaGi1g1v0069000.3
LjG1.1_chr1	PGSB	exon	9513843	9514296	.	-	.	ID=LotjaGi1g1v0069000.3.exon.6;Parent=LotjaGi1g1v0069000.3
LjG1.1_chr1	PGSB	five_prime_UTR	9513843	9514296	.	-	.	ID=LotjaGi1g1v0069000.3.five_prime_UTR.3;Parent=LotjaGi1g1v0069000.3
###
LjG1.1_chr1	PGSB	five_prime_UTR	9513843	9514296	.	-	.	ID=LotjaGi1g1v0069000.3.five_prime_UTR.3;Parent=LotjaGi1g1v0069000.3
LjG1.1_chr1	PGSB	gene	9515613	9519364	.	-	.	ID=LotjaGi1g1v0069100
LjG1.1_chr1	PGSB	mRNA	9515613	9519364	.	-	.	ID=LotjaGi1g1v0069100.1;Parent=LotjaGi1g1v0069100;description=Protein IQ-DOMAIN 1;ahrdqual=***;te-related=0
LjG1.1_chr1	PGSB	three_prime_UTR	9515613	9516050	.	-	.	ID=LotjaGi1g1v0069100.1.three_prime_UTR.1;Parent=LotjaGi1g1v0069100.1
LjG1.1_chr1	PGSB	exon	9515613	9516161	.	-	.	ID=LotjaGi1g1v0069100.1.exon.1;Parent=LotjaGi1g1v0069100.1
LjG1.1_chr1	PGSB	CDS	9516051	9516161	.	-	0	ID=LotjaGi1g1v0069100.1.CDS.1;Parent=LotjaGi1g1v0069100.1
LjG1.1_chr1	PGSB	exon	9516625	9517008	.	-	.	ID=LotjaGi1g1v0069100.1.exon.2;Parent=LotjaGi1g1v0069100.1
LjG1.1_chr1	PGSB	CDS	9516625	9517008	.	-	0	ID=LotjaGi1g1v0069100.1.CDS.2;Parent=LotjaGi1g1v0069100.1
LjG1.1_chr1	PGSB	exon	9517173	9517286	.	-	.	ID=LotjaGi1g1v0069100.1.exon.3;Parent=LotjaGi1g1v0069100.1
LjG1.1_chr1	PGSB	CDS	9517173	9517286	.	-	0	ID=LotjaGi1g1v0069100.1.CDS.3;Parent=LotjaGi1g1v0069100.1
LjG1.1_chr1	PGSB	exon	9517733	9517942	.	-	.	ID=LotjaGi1g1v0069100.1.exon.4;Parent=LotjaGi1g1v0069100.1
LjG1.1_chr1	PGSB	CDS	9517733	9517942	.	-	0	ID=LotjaGi1g1v0069100.1.CDS.4;Parent=LotjaGi1g1v0069100.1
LjG1.1_chr1	PGSB	exon	9518212	9518490	.	-	.	ID=LotjaGi1g1v0069100.1.exon.5;Parent=LotjaGi1g1v0069100.1
LjG1.1_chr1	PGSB	CDS	9518212	9518490	.	-	0	ID=LotjaGi1g1v0069100.1.CDS.5;Parent=LotjaGi1g1v0069100.1
LjG1.1_chr1	PGSB	CDS	9518920	9518991	.	-	0	ID=LotjaGi1g1v0069100.1.CDS.6;Parent=LotjaGi1g1v0069100.1
LjG1.1_chr1	PGSB	exon	9518920	9519364	.	-	.	ID=LotjaGi1g1v0069100.1.exon.6;Parent=LotjaGi1g1v0069100.1
LjG1.1_chr1	PGSB	five_prime_UTR	9518992	9519364	.	-	.	ID=LotjaGi1g1v0069100.1.five_prime_UTR.2;Parent=LotjaGi1g1v0069100.1
LjG1.1_chr1	PGSB	mRNA	9515613	9519364	.	-	.	ID=LotjaGi1g1v0069100.2;Parent=LotjaGi1g1v0069100;description=Protein IQ-DOMAIN 1;ahrdqual=***;te-related=0
LjG1.1_chr1	PGSB	three_prime_UTR	9515613	9516050	.	-	.	ID=LotjaGi1g1v0069100.2.three_prime_UTR.1;Parent=LotjaGi1g1v0069100.2
LjG1.1_chr1	PGSB	exon	9515613	9516161	.	-	.	ID=LotjaGi1g1v0069100.2.exon.1;Parent=LotjaGi1g1v0069100.2
LjG1.1_chr1	PGSB	CDS	9516051	9516161	.	-	0	ID=LotjaGi1g1v0069100.2.CDS.1;Parent=LotjaGi1g1v0069100.2
LjG1.1_chr1	PGSB	exon	9516625	9517008	.	-	.	ID=LotjaGi1g1v0069100.2.exon.2;Parent=LotjaGi1g1v0069100.2
LjG1.1_chr1	PGSB	CDS	9516625	9517008	.	-	0	ID=LotjaGi1g1v0069100.2.CDS.2;Parent=LotjaGi1g1v0069100.2
LjG1.1_chr1	PGSB	exon	9517173	9517286	.	-	.	ID=LotjaGi1g1v0069100.2.exon.3;Parent=LotjaGi1g1v0069100.2
LjG1.1_chr1	PGSB	CDS	9517173	9517286	.	-	0	ID=LotjaGi1g1v0069100.2.CDS.3;Parent=LotjaGi1g1v0069100.2
LjG1.1_chr1	PGSB	exon	9517733	9517942	.	-	.	ID=LotjaGi1g1v0069100.2.exon.4;Parent=LotjaGi1g1v0069100.2
LjG1.1_chr1	PGSB	CDS	9517733	9517942	.	-	0	ID=LotjaGi1g1v0069100.2.CDS.4;Parent=LotjaGi1g1v0069100.2
LjG1.1_chr1	PGSB	exon	9518212	9518487	.	-	.	ID=LotjaGi1g1v0069100.2.exon.5;Parent=LotjaGi1g1v0069100.2
LjG1.1_chr1	PGSB	CDS	9518212	9518487	.	-	0	ID=LotjaGi1g1v0069100.2.CDS.5;Parent=LotjaGi1g1v0069100.2
LjG1.1_chr1	PGSB	CDS	9518920	9518991	.	-	0	ID=LotjaGi1g1v0069100.2.CDS.6;Parent=LotjaGi1g1v0069100.2
LjG1.1_chr1	PGSB	exon	9518920	9519364	.	-	.	ID=LotjaGi1g1v0069100.2.exon.6;Parent=LotjaGi1g1v0069100.2
LjG1.1_chr1	PGSB	five_prime_UTR	9518992	9519364	.	-	.	ID=LotjaGi1g1v0069100.2.five_prime_UTR.2;Parent=LotjaGi1g1v0069100.2
###
LjG1.1_chr1	PGSB	five_prime_UTR	9518992	9519364	.	-	.	ID=LotjaGi1g1v0069100.2.five_prime_UTR.2;Parent=LotjaGi1g1v0069100.2
LjG1.1_chr1	PGSB	gene	9560405	9566650	.	+	.	ID=LotjaGi1g1v0069200
LjG1.1_chr1	PGSB	mRNA	9560405	9566650	.	+	.	ID=LotjaGi1g1v0069200.1;Parent=LotjaGi1g1v0069200;description=Pol polyprotein;ahrdqual=***;GO=GO:0003676,GO:0015074;IPR=IPR001878,IPR012337,IPR001584,IPR025724,IPR013103,IPR001878;Pfam=PF14223,SSF56672,SSF56672,SSF57756,SSF53098,PF00665,PF13976,PF07727,PF00098;te-related=1
LjG1.1_chr1	PGSB	five_prime_UTR	9560405	9561116	.	+	.	ID=LotjaGi1g1v0069200.1.five_prime_UTR.1;Parent=LotjaGi1g1v0069200.1
LjG1.1_chr1	PGSB	exon	9560405	9566650	.	+	.	ID=LotjaGi1g1v0069200.1.exon.1;Parent=LotjaGi1g1v0069200.1
LjG1.1_chr1	PGSB	CDS	9561117	9565037	.	+	0	ID=LotjaGi1g1v0069200.1.CDS.1;Parent=LotjaGi1g1v0069200.1
LjG1.1_chr1	PGSB	three_prime_UTR	9565038	9566650	.	+	.	ID=LotjaGi1g1v0069200.1.three_prime_UTR.2;Parent=LotjaGi1g1v0069200.1
###
LjG1.1_chr1	PGSB	three_prime_UTR	9565038	9566650	.	+	.	ID=LotjaGi1g1v0069200.1.three_prime_UTR.2;Parent=LotjaGi1g1v0069200.1
LjG1.1_chr1	PGSB	gene	9575044	9576475	.	-	.	ID=LotjaGi1g1v0069300
LjG1.1_chr1	PGSB	mRNA	9575044	9576475	.	-	.	ID=LotjaGi1g1v0069300.1;Parent=LotjaGi1g1v0069300;description=Heavy metal transport/detoxification protein;ahrdqual=***;GO=GO:0030001,GO:0046872;IPR=IPR006121;Pfam=PF00403;te-related=0
LjG1.1_chr1	PGSB	three_prime_UTR	9575044	9575477	.	-	.	ID=LotjaGi1g1v0069300.1.three_prime_UTR.1;Parent=LotjaGi1g1v0069300.1
LjG1.1_chr1	PGSB	exon	9575044	9575773	.	-	.	ID=LotjaGi1g1v0069300.1.exon.1;Parent=LotjaGi1g1v0069300.1
LjG1.1_chr1	PGSB	CDS	9575478	9575773	.	-	2	ID=LotjaGi1g1v0069300.1.CDS.1;Parent=LotjaGi1g1v0069300.1
LjG1.1_chr1	PGSB	exon	9576167	9576242	.	-	.	ID=LotjaGi1g1v0069300.1.exon.2;Parent=LotjaGi1g1v0069300.1
LjG1.1_chr1	PGSB	CDS	9576167	9576242	.	-	0	ID=LotjaGi1g1v0069300.1.CDS.2;Parent=LotjaGi1g1v0069300.1
LjG1.1_chr1	PGSB	CDS	9576367	9576372	.	-	0	ID=LotjaGi1g1v0069300.1.CDS.3;Parent=LotjaGi1g1v0069300.1
LjG1.1_chr1	PGSB	exon	9576367	9576475	.	-	.	ID=LotjaGi1g1v0069300.1.exon.3;Parent=LotjaGi1g1v0069300.1
LjG1.1_chr1	PGSB	five_prime_UTR	9576373	9576475	.	-	.	ID=LotjaGi1g1v0069300.1.five_prime_UTR.2;Parent=LotjaGi1g1v0069300.1
###
LjG1.1_chr1	PGSB	five_prime_UTR	9576373	9576475	.	-	.	ID=LotjaGi1g1v0069300.1.five_prime_UTR.2;Parent=LotjaGi1g1v0069300.1
LjG1.1_chr1	PGSB	gene	9758704	9770871	.	+	.	ID=LotjaGi1g1v0069400
LjG1.1_chr1	PGSB	mRNA	9758704	9770871	.	+	.	ID=LotjaGi1g1v0069400.1;Parent=LotjaGi1g1v0069400;description=Glycine-rich protein;ahrdqual=***;IPR=IPR010800;Pfam=PF07172;te-related=0
LjG1.1_chr1	PGSB	five_prime_UTR	9758704	9758744	.	+	.	ID=LotjaGi1g1v0069400.1.five_prime_UTR.1;Parent=LotjaGi1g1v0069400.1
LjG1.1_chr1	PGSB	exon	9758704	9758810	.	+	.	ID=LotjaGi1g1v0069400.1.exon.1;Parent=LotjaGi1g1v0069400.1
LjG1.1_chr1	PGSB	CDS	9758745	9758810	.	+	0	ID=LotjaGi1g1v0069400.1.CDS.1;Parent=LotjaGi1g1v0069400.1
LjG1.1_chr1	PGSB	exon	9769305	9769350	.	+	.	ID=LotjaGi1g1v0069400.1.exon.2;Parent=LotjaGi1g1v0069400.1
LjG1.1_chr1	PGSB	CDS	9769305	9769350	.	+	0	ID=LotjaGi1g1v0069400.1.CDS.2;Parent=LotjaGi1g1v0069400.1
LjG1.1_chr1	PGSB	CDS	9770214	9770518	.	+	2	ID=LotjaGi1g1v0069400.1.CDS.3;Parent=LotjaGi1g1v0069400.1
LjG1.1_chr1	PGSB	exon	9770214	9770871	.	+	.	ID=LotjaGi1g1v0069400.1.exon.3;Parent=LotjaGi1g1v0069400.1
LjG1.1_chr1	PGSB	three_prime_UTR	9770519	9770871	.	+	.	ID=LotjaGi1g1v0069400.1.three_prime_UTR.2;Parent=LotjaGi1g1v0069400.1
LjG1.1_chr1	PGSB	mRNA	9758704	9770871	.	+	.	ID=LotjaGi1g1v0069400.2;Parent=LotjaGi1g1v0069400;description=Glycine-rich protein;ahrdqual=***;IPR=IPR010800;Pfam=PF07172;te-related=0
LjG1.1_chr1	PGSB	five_prime_UTR	9758704	9758744	.	+	.	ID=LotjaGi1g1v0069400.2.five_prime_UTR.1;Parent=LotjaGi1g1v0069400.2
LjG1.1_chr1	PGSB	exon	9758704	9758856	.	+	.	ID=LotjaGi1g1v0069400.2.exon.1;Parent=LotjaGi1g1v0069400.2
LjG1.1_chr1	PGSB	CDS	9758745	9758856	.	+	0	ID=LotjaGi1g1v0069400.2.CDS.1;Parent=LotjaGi1g1v0069400.2
LjG1.1_chr1	PGSB	exon	9759720	9759821	.	+	.	ID=LotjaGi1g1v0069400.2.exon.2;Parent=LotjaGi1g1v0069400.2
LjG1.1_chr1	PGSB	CDS	9759720	9759821	.	+	2	ID=LotjaGi1g1v0069400.2.CDS.2;Parent=LotjaGi1g1v0069400.2
LjG1.1_chr1	PGSB	CDS	9770283	9770518	.	+	2	ID=LotjaGi1g1v0069400.2.CDS.3;Parent=LotjaGi1g1v0069400.2
LjG1.1_chr1	PGSB	exon	9770283	9770871	.	+	.	ID=LotjaGi1g1v0069400.2.exon.3;Parent=LotjaGi1g1v0069400.2
LjG1.1_chr1	PGSB	three_prime_UTR	9770519	9770871	.	+	.	ID=LotjaGi1g1v0069400.2.three_prime_UTR.2;Parent=LotjaGi1g1v0069400.2
LjG1.1_chr1	PGSB	mRNA	9758707	9770858	.	+	.	ID=LotjaGi1g1v0069400.3;Parent=LotjaGi1g1v0069400;description=Glycine-rich protein family;ahrdqual=***;IPR=IPR010800;Pfam=PF07172;te-related=0
LjG1.1_chr1	PGSB	five_prime_UTR	9758707	9758744	.	+	.	ID=LotjaGi1g1v0069400.3.five_prime_UTR.1;Parent=LotjaGi1g1v0069400.3
LjG1.1_chr1	PGSB	exon	9758707	9758856	.	+	.	ID=LotjaGi1g1v0069400.3.exon.1;Parent=LotjaGi1g1v0069400.3
LjG1.1_chr1	PGSB	CDS	9758745	9758856	.	+	0	ID=LotjaGi1g1v0069400.3.CDS.1;Parent=LotjaGi1g1v0069400.3
LjG1.1_chr1	PGSB	exon	9759720	9759863	.	+	.	ID=LotjaGi1g1v0069400.3.exon.2;Parent=LotjaGi1g1v0069400.3
LjG1.1_chr1	PGSB	CDS	9759720	9759863	.	+	2	ID=LotjaGi1g1v0069400.3.CDS.2;Parent=LotjaGi1g1v0069400.3
LjG1.1_chr1	PGSB	CDS	9770316	9770518	.	+	2	ID=LotjaGi1g1v0069400.3.CDS.3;Parent=LotjaGi1g1v0069400.3
LjG1.1_chr1	PGSB	exon	9770316	9770858	.	+	.	ID=LotjaGi1g1v0069400.3.exon.3;Parent=LotjaGi1g1v0069400.3
LjG1.1_chr1	PGSB	three_prime_UTR	9770519	9770858	.	+	.	ID=LotjaGi1g1v0069400.3.three_prime_UTR.2;Parent=LotjaGi1g1v0069400.3
###
LjG1.1_chr1	PGSB	three_prime_UTR	9770519	9770858	.	+	.	ID=LotjaGi1g1v0069400.3.three_prime_UTR.2;Parent=LotjaGi1g1v0069400.3
LjG1.1_chr1	PGSB	gene	9773238	9775127	.	-	.	ID=LotjaGi1g1v0069500_LC
LjG1.1_chr1	PGSB	mRNA	9773238	9775127	.	-	.	ID=LotjaGi1g1v0069500_LC.1;Parent=LotjaGi1g1v0069500_LC;description=Helicase/SANT-associated, DNA binding protein;ahrdqual=--*;te-related=0
LjG1.1_chr1	PGSB	three_prime_UTR	9773238	9773607	.	-	.	ID=LotjaGi1g1v0069500_LC.1.three_prime_UTR.1;Parent=LotjaGi1g1v0069500_LC.1
LjG1.1_chr1	PGSB	exon	9773238	9775127	.	-	.	ID=LotjaGi1g1v0069500_LC.1.exon.1;Parent=LotjaGi1g1v0069500_LC.1
LjG1.1_chr1	PGSB	CDS	9773608	9773943	.	-	0	ID=LotjaGi1g1v0069500_LC.1.CDS.1;Parent=LotjaGi1g1v0069500_LC.1
LjG1.1_chr1	PGSB	five_prime_UTR	9773944	9775127	.	-	.	ID=LotjaGi1g1v0069500_LC.1.five_prime_UTR.2;Parent=LotjaGi1g1v0069500_LC.1
###
LjG1.1_chr1	PGSB	five_prime_UTR	9773944	9775127	.	-	.	ID=LotjaGi1g1v0069500_LC.1.five_prime_UTR.2;Parent=LotjaGi1g1v0069500_LC.1
LjG1.1_chr1	PGSB	gene	9797262	9798027	.	+	.	ID=LotjaGi1g1v0069600_LC
LjG1.1_chr1	PGSB	mRNA	9797262	9798027	.	+	.	ID=LotjaGi1g1v0069600_LC.1;Parent=LotjaGi1g1v0069600_LC;description=Unknown protein;ahrdqual=;te-related=0
LjG1.1_chr1	PGSB	five_prime_UTR	9797262	9797656	.	+	.	ID=LotjaGi1g1v0069600_LC.1.five_prime_UTR.1;Parent=LotjaGi1g1v0069600_LC.1
LjG1.1_chr1	PGSB	exon	9797262	9798027	.	+	.	ID=LotjaGi1g1v0069600_LC.1.exon.1;Parent=LotjaGi1g1v0069600_LC.1
LjG1.1_chr1	PGSB	CDS	9797657	9798025	.	+	0	ID=LotjaGi1g1v0069600_LC.1.CDS.1;Parent=LotjaGi1g1v0069600_LC.1
LjG1.1_chr1	PGSB	three_prime_UTR	9798026	9798027	.	+	.	ID=LotjaGi1g1v0069600_LC.1.three_prime_UTR.2;Parent=LotjaGi1g1v0069600_LC.1
###
LjG1.1_chr1	PGSB	three_prime_UTR	9798026	9798027	.	+	.	ID=LotjaGi1g1v0069600_LC.1.three_prime_UTR.2;Parent=LotjaGi1g1v0069600_LC.1
LjG1.1_chr1	PGSB	gene	9804639	9805790	.	+	.	ID=LotjaGi1g1v0069700_LC
LjG1.1_chr1	PGSB	mRNA	9804639	9805790	.	+	.	ID=LotjaGi1g1v0069700_LC.1;Parent=LotjaGi1g1v0069700_LC;description=glycine-rich protein 3;ahrdqual=--*;IPR=IPR010800;Pfam=PF07172;te-related=0
LjG1.1_chr1	PGSB	five_prime_UTR	9804639	9804714	.	+	.	ID=LotjaGi1g1v0069700_LC.1.five_prime_UTR.1;Parent=LotjaGi1g1v0069700_LC.1
LjG1.1_chr1	PGSB	exon	9804639	9804829	.	+	.	ID=LotjaGi1g1v0069700_LC.1.exon.1;Parent=LotjaGi1g1v0069700_LC.1
LjG1.1_chr1	PGSB	CDS	9804715	9804829	.	+	0	ID=LotjaGi1g1v0069700_LC.1.CDS.1;Parent=LotjaGi1g1v0069700_LC.1
LjG1.1_chr1	PGSB	CDS	9805056	9805627	.	+	2	ID=LotjaGi1g1v0069700_LC.1.CDS.2;Parent=LotjaGi1g1v0069700_LC.1
LjG1.1_chr1	PGSB	exon	9805056	9805790	.	+	.	ID=LotjaGi1g1v0069700_LC.1.exon.2;Parent=LotjaGi1g1v0069700_LC.1
LjG1.1_chr1	PGSB	three_prime_UTR	9805628	9805790	.	+	.	ID=LotjaGi1g1v0069700_LC.1.three_prime_UTR.2;Parent=LotjaGi1g1v0069700_LC.1
LjG1.1_chr1	PGSB	mRNA	9805054	9805790	.	+	.	ID=LotjaGi1g1v0069700_LC.2;Parent=LotjaGi1g1v0069700_LC;description=Unknown protein;ahrdqual=;te-related=0
LjG1.1_chr1	PGSB	five_prime_UTR	9805054	9805219	.	+	.	ID=LotjaGi1g1v0069700_LC.2.five_prime_UTR.1;Parent=LotjaGi1g1v0069700_LC.2
LjG1.1_chr1	PGSB	exon	9805054	9805790	.	+	.	ID=LotjaGi1g1v0069700_LC.2.exon.1;Parent=LotjaGi1g1v0069700_LC.2
LjG1.1_chr1	PGSB	CDS	9805220	9805627	.	+	0	ID=LotjaGi1g1v0069700_LC.2.CDS.1;Parent=LotjaGi1g1v0069700_LC.2
LjG1.1_chr1	PGSB	three_prime_UTR	9805628	9805790	.	+	.	ID=LotjaGi1g1v0069700_LC.2.three_prime_UTR.2;Parent=LotjaGi1g1v0069700_LC.2
###
LjG1.1_chr1	PGSB	three_prime_UTR	9805628	9805790	.	+	.	ID=LotjaGi1g1v0069700_LC.2.three_prime_UTR.2;Parent=LotjaGi1g1v0069700_LC.2
LjG1.1_chr1	PGSB	gene	9808026	9809074	.	+	.	ID=LotjaGi1g1v0069800_LC
LjG1.1_chr1	PGSB	mRNA	9808026	9809074	.	+	.	ID=LotjaGi1g1v0069800_LC.1;Parent=LotjaGi1g1v0069800_LC;description=membrane-associated progesterone binding protein 4;ahrdqual=--*;IPR=IPR010800;Pfam=PF07172;te-related=0
LjG1.1_chr1	PGSB	five_prime_UTR	9808026	9808160	.	+	.	ID=LotjaGi1g1v0069800_LC.1.five_prime_UTR.1;Parent=LotjaGi1g1v0069800_LC.1
LjG1.1_chr1	PGSB	exon	9808026	9808257	.	+	.	ID=LotjaGi1g1v0069800_LC.1.exon.1;Parent=LotjaGi1g1v0069800_LC.1
LjG1.1_chr1	PGSB	CDS	9808161	9808257	.	+	0	ID=LotjaGi1g1v0069800_LC.1.CDS.1;Parent=LotjaGi1g1v0069800_LC.1
LjG1.1_chr1	PGSB	CDS	9808598	9808848	.	+	2	ID=LotjaGi1g1v0069800_LC.1.CDS.2;Parent=LotjaGi1g1v0069800_LC.1
LjG1.1_chr1	PGSB	exon	9808598	9809074	.	+	.	ID=LotjaGi1g1v0069800_LC.1.exon.2;Parent=LotjaGi1g1v0069800_LC.1
LjG1.1_chr1	PGSB	three_prime_UTR	9808849	9809074	.	+	.	ID=LotjaGi1g1v0069800_LC.1.three_prime_UTR.2;Parent=LotjaGi1g1v0069800_LC.1
###
LjG1.1_chr1	PGSB	three_prime_UTR	9808849	9809074	.	+	.	ID=LotjaGi1g1v0069800_LC.1.three_prime_UTR.2;Parent=LotjaGi1g1v0069800_LC.1
LjG1.1_chr1	PGSB	gene	9829271	9831356	.	+	.	ID=LotjaGi1g1v0069900_LC
LjG1.1_chr1	PGSB	mRNA	9829271	9831356	.	+	.	ID=LotjaGi1g1v0069900_LC.1;Parent=LotjaGi1g1v0069900_LC;description=Mucin-19;ahrdqual=--*;GO=GO:0002223,GO:0005576,GO:0005796,GO:0005886,GO:0016266;te-related=0
LjG1.1_chr1	PGSB	five_prime_UTR	9829271	9829599	.	+	.	ID=LotjaGi1g1v0069900_LC.1.five_prime_UTR.1;Parent=LotjaGi1g1v0069900_LC.1
LjG1.1_chr1	PGSB	exon	9829271	9829696	.	+	.	ID=LotjaGi1g1v0069900_LC.1.exon.1;Parent=LotjaGi1g1v0069900_LC.1
LjG1.1_chr1	PGSB	CDS	9829600	9829696	.	+	0	ID=LotjaGi1g1v0069900_LC.1.CDS.1;Parent=LotjaGi1g1v0069900_LC.1
LjG1.1_chr1	PGSB	exon	9829853	9829906	.	+	.	ID=LotjaGi1g1v0069900_LC.1.exon.2;Parent=LotjaGi1g1v0069900_LC.1
LjG1.1_chr1	PGSB	CDS	9829853	9829906	.	+	2	ID=LotjaGi1g1v0069900_LC.1.CDS.2;Parent=LotjaGi1g1v0069900_LC.1
LjG1.1_chr1	PGSB	CDS	9829988	9831087	.	+	2	ID=LotjaGi1g1v0069900_LC.1.CDS.3;Parent=LotjaGi1g1v0069900_LC.1
LjG1.1_chr1	PGSB	exon	9829988	9831356	.	+	.	ID=LotjaGi1g1v0069900_LC.1.exon.3;Parent=LotjaGi1g1v0069900_LC.1
LjG1.1_chr1	PGSB	three_prime_UTR	9831088	9831356	.	+	.	ID=LotjaGi1g1v0069900_LC.1.three_prime_UTR.2;Parent=LotjaGi1g1v0069900_LC.1
###
LjG1.1_chr1	PGSB	three_prime_UTR	9831088	9831356	.	+	.	ID=LotjaGi1g1v0069900_LC.1.three_prime_UTR.2;Parent=LotjaGi1g1v0069900_LC.1
LjG1.1_chr1	PGSB	gene	9832811	9842965	.	-	.	ID=LotjaGi1g1v0070000_LC
LjG1.1_chr1	PGSB	mRNA	9832811	9842965	.	-	.	ID=LotjaGi1g1v0070000_LC.1;Parent=LotjaGi1g1v0070000_LC;description=Histone H3 K4-specific methyltransferase SET7/9 family protein;ahrdqual=--*;te-related=0
LjG1.1_chr1	PGSB	exon	9832811	9835277	.	-	.	ID=LotjaGi1g1v0070000_LC.1.exon.1;Parent=LotjaGi1g1v0070000_LC.1
LjG1.1_chr1	PGSB	three_prime_UTR	9832811	9835277	.	-	.	ID=LotjaGi1g1v0070000_LC.1.three_prime_UTR.1;Parent=LotjaGi1g1v0070000_LC.1
LjG1.1_chr1	PGSB	exon	9835715	9836684	.	-	.	ID=LotjaGi1g1v0070000_LC.1.exon.2;Parent=LotjaGi1g1v0070000_LC.1
LjG1.1_chr1	PGSB	three_prime_UTR	9835715	9836684	.	-	.	ID=LotjaGi1g1v0070000_LC.1.three_prime_UTR.2;Parent=LotjaGi1g1v0070000_LC.1
LjG1.1_chr1	PGSB	exon	9836773	9837404	.	-	.	ID=LotjaGi1g1v0070000_LC.1.exon.3;Parent=LotjaGi1g1v0070000_LC.1
LjG1.1_chr1	PGSB	three_prime_UTR	9836773	9837404	.	-	.	ID=LotjaGi1g1v0070000_LC.1.three_prime_UTR.3;Parent=LotjaGi1g1v0070000_LC.1
LjG1.1_chr1	PGSB	exon	9838682	9838757	.	-	.	ID=LotjaGi1g1v0070000_LC.1.exon.4;Parent=LotjaGi1g1v0070000_LC.1
LjG1.1_chr1	PGSB	three_prime_UTR	9838682	9838757	.	-	.	ID=LotjaGi1g1v0070000_LC.1.three_prime_UTR.4;Parent=LotjaGi1g1v0070000_LC.1
LjG1.1_chr1	PGSB	three_prime_UTR	9838842	9840662	.	-	.	ID=LotjaGi1g1v0070000_LC.1.three_prime_UTR.5;Parent=LotjaGi1g1v0070000_LC.1
LjG1.1_chr1	PGSB	exon	9838842	9841397	.	-	.	ID=LotjaGi1g1v0070000_LC.1.exon.5;Parent=LotjaGi1g1v0070000_LC.1
LjG1.1_chr1	PGSB	CDS	9840663	9841019	.	-	0	ID=LotjaGi1g1v0070000_LC.1.CDS.1;Parent=LotjaGi1g1v0070000_LC.1
LjG1.1_chr1	PGSB	five_prime_UTR	9841020	9841397	.	-	.	ID=LotjaGi1g1v0070000_LC.1.five_prime_UTR.6;Parent=LotjaGi1g1v0070000_LC.1
LjG1.1_chr1	PGSB	exon	9841665	9842018	.	-	.	ID=LotjaGi1g1v0070000_LC.1.exon.6;Parent=LotjaGi1g1v0070000_LC.1
LjG1.1_chr1	PGSB	five_prime_UTR	9841665	9842018	.	-	.	ID=LotjaGi1g1v0070000_LC.1.five_prime_UTR.7;Parent=LotjaGi1g1v0070000_LC.1
LjG1.1_chr1	PGSB	exon	9842569	9842734	.	-	.	ID=LotjaGi1g1v0070000_LC.1.exon.7;Parent=LotjaGi1g1v0070000_LC.1
LjG1.1_chr1	PGSB	five_prime_UTR	9842569	9842734	.	-	.	ID=LotjaGi1g1v0070000_LC.1.five_prime_UTR.8;Parent=LotjaGi1g1v0070000_LC.1
LjG1.1_chr1	PGSB	exon	9842915	9842965	.	-	.	ID=LotjaGi1g1v0070000_LC.1.exon.8;Parent=LotjaGi1g1v0070000_LC.1
LjG1.1_chr1	PGSB	five_prime_UTR	9842915	9842965	.	-	.	ID=LotjaGi1g1v0070000_LC.1.five_prime_UTR.9;Parent=LotjaGi1g1v0070000_LC.1
LjG1.1_chr1	PGSB	mRNA	9832934	9842965	.	-	.	ID=LotjaGi1g1v0070000_LC.2;Parent=LotjaGi1g1v0070000_LC;description=Histone H3 K4-specific methyltransferase SET7/9 family protein;ahrdqual=--*;te-related=0
LjG1.1_chr1	PGSB	exon	9832934	9835277	.	-	.	ID=LotjaGi1g1v0070000_LC.2.exon.1;Parent=LotjaGi1g1v0070000_LC.2
LjG1.1_chr1	PGSB	three_prime_UTR	9832934	9835277	.	-	.	ID=LotjaGi1g1v0070000_LC.2.three_prime_UTR.1;Parent=LotjaGi1g1v0070000_LC.2
LjG1.1_chr1	PGSB	exon	9835715	9836684	.	-	.	ID=LotjaGi1g1v0070000_LC.2.exon.2;Parent=LotjaGi1g1v0070000_LC.2
LjG1.1_chr1	PGSB	three_prime_UTR	9835715	9836684	.	-	.	ID=LotjaGi1g1v0070000_LC.2.three_prime_UTR.2;Parent=LotjaGi1g1v0070000_LC.2
LjG1.1_chr1	PGSB	exon	9836773	9837228	.	-	.	ID=LotjaGi1g1v0070000_LC.2.exon.3;Parent=LotjaGi1g1v0070000_LC.2
LjG1.1_chr1	PGSB	three_prime_UTR	9836773	9837228	.	-	.	ID=LotjaGi1g1v0070000_LC.2.three_prime_UTR.3;Parent=LotjaGi1g1v0070000_LC.2
LjG1.1_chr1	PGSB	exon	9837328	9837404	.	-	.	ID=LotjaGi1g1v0070000_LC.2.exon.4;Parent=LotjaGi1g1v0070000_LC.2
LjG1.1_chr1	PGSB	three_prime_UTR	9837328	9837404	.	-	.	ID=LotjaGi1g1v0070000_LC.2.three_prime_UTR.4;Parent=LotjaGi1g1v0070000_LC.2
LjG1.1_chr1	PGSB	exon	9838682	9838757	.	-	.	ID=LotjaGi1g1v0070000_LC.2.exon.5;Parent=LotjaGi1g1v0070000_LC.2
LjG1.1_chr1	PGSB	three_prime_UTR	9838682	9838757	.	-	.	ID=LotjaGi1g1v0070000_LC.2.three_prime_UTR.5;Parent=LotjaGi1g1v0070000_LC.2
LjG1.1_chr1	PGSB	three_prime_UTR	9838842	9840662	.	-	.	ID=LotjaGi1g1v0070000_LC.2.three_prime_UTR.6;Parent=LotjaGi1g1v0070000_LC.2
LjG1.1_chr1	PGSB	exon	9838842	9841397	.	-	.	ID=LotjaGi1g1v0070000_LC.2.exon.6;Parent=LotjaGi1g1v0070000_LC.2
LjG1.1_chr1	PGSB	CDS	9840663	9841019	.	-	0	ID=LotjaGi1g1v0070000_LC.2.CDS.1;Parent=LotjaGi1g1v0070000_LC.2
LjG1.1_chr1	PGSB	five_prime_UTR	9841020	9841397	.	-	.	ID=LotjaGi1g1v0070000_LC.2.five_prime_UTR.7;Parent=LotjaGi1g1v0070000_LC.2
LjG1.1_chr1	PGSB	exon	9841665	9842018	.	-	.	ID=LotjaGi1g1v0070000_LC.2.exon.7;Parent=LotjaGi1g1v0070000_LC.2
LjG1.1_chr1	PGSB	five_prime_UTR	9841665	9842018	.	-	.	ID=LotjaGi1g1v0070000_LC.2.five_prime_UTR.8;Parent=LotjaGi1g1v0070000_LC.2
LjG1.1_chr1	PGSB	exon	9842569	9842734	.	-	.	ID=LotjaGi1g1v0070000_LC.2.exon.8;Parent=LotjaGi1g1v0070000_LC.2
LjG1.1_chr1	PGSB	five_prime_UTR	9842569	9842734	.	-	.	ID=LotjaGi1g1v0070000_LC.2.five_prime_UTR.9;Parent=LotjaGi1g1v0070000_LC.2
LjG1.1_chr1	PGSB	exon	9842915	9842965	.	-	.	ID=LotjaGi1g1v0070000_LC.2.exon.9;Parent=LotjaGi1g1v0070000_LC.2
LjG1.1_chr1	PGSB	five_prime_UTR	9842915	9842965	.	-	.	ID=LotjaGi1g1v0070000_LC.2.five_prime_UTR.10;Parent=LotjaGi1g1v0070000_LC.2
###
LjG1.1_chr1	PGSB	five_prime_UTR	9842915	9842965	.	-	.	ID=LotjaGi1g1v0070000_LC.2.five_prime_UTR.10;Parent=LotjaGi1g1v0070000_LC.2
LjG1.1_chr1	PGSB	gene	9941383	9945355	.	-	.	ID=LotjaGi1g1v0070100
LjG1.1_chr1	PGSB	mRNA	9941383	9945355	.	-	.	ID=LotjaGi1g1v0070100.1;Parent=LotjaGi1g1v0070100;description=Myb/SANT-like DNA-binding domain protein;ahrdqual=*-*;GO=GO:0003677;IPR=IPR024752;Pfam=PF12776;te-related=0
LjG1.1_chr1	PGSB	three_prime_UTR	9941383	9941949	.	-	.	ID=LotjaGi1g1v0070100.1.three_prime_UTR.1;Parent=LotjaGi1g1v0070100.1
LjG1.1_chr1	PGSB	exon	9941383	9942228	.	-	.	ID=LotjaGi1g1v0070100.1.exon.1;Parent=LotjaGi1g1v0070100.1
LjG1.1_chr1	PGSB	CDS	9941950	9942228	.	-	0	ID=LotjaGi1g1v0070100.1.CDS.1;Parent=LotjaGi1g1v0070100.1
LjG1.1_chr1	PGSB	CDS	9942322	9942447	.	-	0	ID=LotjaGi1g1v0070100.1.CDS.2;Parent=LotjaGi1g1v0070100.1
LjG1.1_chr1	PGSB	exon	9942322	9942680	.	-	.	ID=LotjaGi1g1v0070100.1.exon.2;Parent=LotjaGi1g1v0070100.1
LjG1.1_chr1	PGSB	five_prime_UTR	9942448	9942680	.	-	.	ID=LotjaGi1g1v0070100.1.five_prime_UTR.2;Parent=LotjaGi1g1v0070100.1
LjG1.1_chr1	PGSB	exon	9945239	9945355	.	-	.	ID=LotjaGi1g1v0070100.1.exon.3;Parent=LotjaGi1g1v0070100.1
LjG1.1_chr1	PGSB	five_prime_UTR	9945239	9945355	.	-	.	ID=LotjaGi1g1v0070100.1.five_prime_UTR.3;Parent=LotjaGi1g1v0070100.1
###
LjG1.1_chr1	PGSB	five_prime_UTR	9945239	9945355	.	-	.	ID=LotjaGi1g1v0070100.1.five_prime_UTR.3;Parent=LotjaGi1g1v0070100.1
LjG1.1_chr1	PGSB	gene	9956802	9958857	.	+	.	ID=LotjaGi1g1v0070200_LC
LjG1.1_chr1	PGSB	mRNA	9956802	9958857	.	+	.	ID=LotjaGi1g1v0070200_LC.1;Parent=LotjaGi1g1v0070200_LC;description=RNA-binding (RRM/RBD/RNP motifs) family protein;ahrdqual=--*;te-related=0
LjG1.1_chr1	PGSB	five_prime_UTR	9956802	9956803	.	+	.	ID=LotjaGi1g1v0070200_LC.1.five_prime_UTR.1;Parent=LotjaGi1g1v0070200_LC.1
LjG1.1_chr1	PGSB	exon	9956802	9956951	.	+	.	ID=LotjaGi1g1v0070200_LC.1.exon.1;Parent=LotjaGi1g1v0070200_LC.1
LjG1.1_chr1	PGSB	CDS	9956804	9956951	.	+	0	ID=LotjaGi1g1v0070200_LC.1.CDS.1;Parent=LotjaGi1g1v0070200_LC.1
LjG1.1_chr1	PGSB	CDS	9958059	9958342	.	+	2	ID=LotjaGi1g1v0070200_LC.1.CDS.2;Parent=LotjaGi1g1v0070200_LC.1
LjG1.1_chr1	PGSB	exon	9958059	9958857	.	+	.	ID=LotjaGi1g1v0070200_LC.1.exon.2;Parent=LotjaGi1g1v0070200_LC.1
LjG1.1_chr1	PGSB	three_prime_UTR	9958343	9958857	.	+	.	ID=LotjaGi1g1v0070200_LC.1.three_prime_UTR.2;Parent=LotjaGi1g1v0070200_LC.1
###
LjG1.1_chr1	PGSB	three_prime_UTR	9958343	9958857	.	+	.	ID=LotjaGi1g1v0070200_LC.1.three_prime_UTR.2;Parent=LotjaGi1g1v0070200_LC.1
LjG1.1_chr1	PGSB	gene	9966551	9967663	.	+	.	ID=LotjaGi1g1v0070300_LC
LjG1.1_chr1	PGSB	mRNA	9966551	9967663	.	+	.	ID=LotjaGi1g1v0070300_LC.1;Parent=LotjaGi1g1v0070300_LC;description=evolutionarily conserved C-terminal region 2;ahrdqual=--*;te-related=0
LjG1.1_chr1	PGSB	five_prime_UTR	9966551	9966617	.	+	.	ID=LotjaGi1g1v0070300_LC.1.five_prime_UTR.1;Parent=LotjaGi1g1v0070300_LC.1
LjG1.1_chr1	PGSB	exon	9966551	9966714	.	+	.	ID=LotjaGi1g1v0070300_LC.1.exon.1;Parent=LotjaGi1g1v0070300_LC.1
LjG1.1_chr1	PGSB	CDS	9966618	9966714	.	+	0	ID=LotjaGi1g1v0070300_LC.1.CDS.1;Parent=LotjaGi1g1v0070300_LC.1
LjG1.1_chr1	PGSB	CDS	9967224	9967438	.	+	2	ID=LotjaGi1g1v0070300_LC.1.CDS.2;Parent=LotjaGi1g1v0070300_LC.1
LjG1.1_chr1	PGSB	exon	9967224	9967663	.	+	.	ID=LotjaGi1g1v0070300_LC.1.exon.2;Parent=LotjaGi1g1v0070300_LC.1
LjG1.1_chr1	PGSB	three_prime_UTR	9967439	9967663	.	+	.	ID=LotjaGi1g1v0070300_LC.1.three_prime_UTR.2;Parent=LotjaGi1g1v0070300_LC.1
###
LjG1.1_chr1	PGSB	three_prime_UTR	9967439	9967663	.	+	.	ID=LotjaGi1g1v0070300_LC.1.three_prime_UTR.2;Parent=LotjaGi1g1v0070300_LC.1
LjG1.1_chr1	PGSB	gene	9992617	9993882	.	+	.	ID=LotjaGi1g1v0070400_LC
LjG1.1_chr1	PGSB	mRNA	9992617	9993882	.	+	.	ID=LotjaGi1g1v0070400_LC.1;Parent=LotjaGi1g1v0070400_LC;description=Transcription elongation factor SPT5;ahrdqual=--*;GO=GO:0000398,GO:0000991,GO:0000993,GO:0001042,GO:0001179,GO:0003677,GO:0003727,GO:0005634,GO:0006351,GO:0006355,GO:0006357,GO:0006370,GO:0006397,GO:0008298,GO:0019843,GO:0032044,GO:0032784,GO:0032968,GO:0033553,GO:0044877,GO:0090262,GO:2000232,GO:2001208,GO:2001209;te-related=0
LjG1.1_chr1	PGSB	five_prime_UTR	9992617	9992650	.	+	.	ID=LotjaGi1g1v0070400_LC.1.five_prime_UTR.1;Parent=LotjaGi1g1v0070400_LC.1
LjG1.1_chr1	PGSB	exon	9992617	9992747	.	+	.	ID=LotjaGi1g1v0070400_LC.1.exon.1;Parent=LotjaGi1g1v0070400_LC.1
LjG1.1_chr1	PGSB	CDS	9992651	9992747	.	+	0	ID=LotjaGi1g1v0070400_LC.1.CDS.1;Parent=LotjaGi1g1v0070400_LC.1
LjG1.1_chr1	PGSB	CDS	9993448	9993677	.	+	2	ID=LotjaGi1g1v0070400_LC.1.CDS.2;Parent=LotjaGi1g1v0070400_LC.1
LjG1.1_chr1	PGSB	exon	9993448	9993882	.	+	.	ID=LotjaGi1g1v0070400_LC.1.exon.2;Parent=LotjaGi1g1v0070400_LC.1
LjG1.1_chr1	PGSB	three_prime_UTR	9993678	9993882	.	+	.	ID=LotjaGi1g1v0070400_LC.1.three_prime_UTR.2;Parent=LotjaGi1g1v0070400_LC.1
###
LjG1.1_chr1	PGSB	three_prime_UTR	9993678	9993882	.	+	.	ID=LotjaGi1g1v0070400_LC.1.three_prime_UTR.2;Parent=LotjaGi1g1v0070400_LC.1
LjG1.1_chr1	PGSB	gene	9997956	9998677	.	+	.	ID=LotjaGi1g1v0070500_LC
LjG1.1_chr1	PGSB	mRNA	9997956	9998677	.	+	.	ID=LotjaGi1g1v0070500_LC.1;Parent=LotjaGi1g1v0070500_LC;description=kow domain-containing transcription factor 1;ahrdqual=--*;te-related=0
LjG1.1_chr1	PGSB	five_prime_UTR	9997956	9998115	.	+	.	ID=LotjaGi1g1v0070500_LC.1.five_prime_UTR.1;Parent=LotjaGi1g1v0070500_LC.1
LjG1.1_chr1	PGSB	exon	9997956	9998677	.	+	.	ID=LotjaGi1g1v0070500_LC.1.exon.1;Parent=LotjaGi1g1v0070500_LC.1
LjG1.1_chr1	PGSB	CDS	9998116	9998418	.	+	0	ID=LotjaGi1g1v0070500_LC.1.CDS.1;Parent=LotjaGi1g1v0070500_LC.1
LjG1.1_chr1	PGSB	three_prime_UTR	9998419	9998677	.	+	.	ID=LotjaGi1g1v0070500_LC.1.three_prime_UTR.2;Parent=LotjaGi1g1v0070500_LC.1
###
LjG1.1_chr1	PGSB	three_prime_UTR	9998419	9998677	.	+	.	ID=LotjaGi1g1v0070500_LC.1.three_prime_UTR.2;Parent=LotjaGi1g1v0070500_LC.1
LjG1.1_chr1	PGSB	gene	10015062	10015956	.	+	.	ID=LotjaGi1g1v0070600
LjG1.1_chr1	PGSB	mRNA	10015062	10015956	.	+	.	ID=LotjaGi1g1v0070600.1;Parent=LotjaGi1g1v0070600;description=Oxidoreductase/transition metal ion-binding protein;ahrdqual=***;GO=GO:0016020,GO:0016021;te-related=0
LjG1.1_chr1	PGSB	five_prime_UTR	10015062	10015194	.	+	.	ID=LotjaGi1g1v0070600.1.five_prime_UTR.1;Parent=LotjaGi1g1v0070600.1
LjG1.1_chr1	PGSB	exon	10015062	10015956	.	+	.	ID=LotjaGi1g1v0070600.1.exon.1;Parent=LotjaGi1g1v0070600.1
LjG1.1_chr1	PGSB	CDS	10015195	10015563	.	+	0	ID=LotjaGi1g1v0070600.1.CDS.1;Parent=LotjaGi1g1v0070600.1
LjG1.1_chr1	PGSB	three_prime_UTR	10015564	10015956	.	+	.	ID=LotjaGi1g1v0070600.1.three_prime_UTR.2;Parent=LotjaGi1g1v0070600.1
###
LjG1.1_chr1	PGSB	three_prime_UTR	10015564	10015956	.	+	.	ID=LotjaGi1g1v0070600.1.three_prime_UTR.2;Parent=LotjaGi1g1v0070600.1
LjG1.1_chr1	PGSB	gene	10061308	10061620	.	+	.	ID=LotjaGi1g1v0070700
LjG1.1_chr1	PGSB	mRNA	10061308	10061620	.	+	.	ID=LotjaGi1g1v0070700.1;Parent=LotjaGi1g1v0070700;description=Protein transport protein Sec61 subunit gamma;ahrdqual=***;GO=GO:0005622,GO:0006605,GO:0006886,GO:0015031,GO:0015450,GO:0016020,GO:0016021,GO:0071806;IPR=IPR001901,IPR023391,IPR008158;Pfam=PF00584,SSF103456,TIGR00327;te-related=0
LjG1.1_chr1	PGSB	exon	10061308	10061401	.	+	.	ID=LotjaGi1g1v0070700.1.exon.1;Parent=LotjaGi1g1v0070700.1
LjG1.1_chr1	PGSB	CDS	10061308	10061401	.	+	0	ID=LotjaGi1g1v0070700.1.CDS.1;Parent=LotjaGi1g1v0070700.1
LjG1.1_chr1	PGSB	exon	10061505	10061620	.	+	.	ID=LotjaGi1g1v0070700.1.exon.2;Parent=LotjaGi1g1v0070700.1
LjG1.1_chr1	PGSB	CDS	10061505	10061620	.	+	2	ID=LotjaGi1g1v0070700.1.CDS.2;Parent=LotjaGi1g1v0070700.1
###
LjG1.1_chr1	PGSB	CDS	10061505	10061620	.	+	2	ID=LotjaGi1g1v0070700.1.CDS.2;Parent=LotjaGi1g1v0070700.1
LjG1.1_chr1	PGSB	gene	10064736	10071410	.	+	.	ID=LotjaGi1g1v0070800
LjG1.1_chr1	PGSB	mRNA	10064736	10071410	.	+	.	ID=LotjaGi1g1v0070800.1;Parent=LotjaGi1g1v0070800;description=Indole-3-glycerol phosphate synthase;ahrdqual=***;GO=GO:0003824,GO:0004425,GO:0006568,GO:0008152;IPR=IPR013798,IPR011060;Pfam=PF00218,SSF51366;te-related=0
LjG1.1_chr1	PGSB	five_prime_UTR	10064736	10065087	.	+	.	ID=LotjaGi1g1v0070800.1.five_prime_UTR.1;Parent=LotjaGi1g1v0070800.1
LjG1.1_chr1	PGSB	exon	10064736	10065225	.	+	.	ID=LotjaGi1g1v0070800.1.exon.1;Parent=LotjaGi1g1v0070800.1
LjG1.1_chr1	PGSB	CDS	10065088	10065225	.	+	0	ID=LotjaGi1g1v0070800.1.CDS.1;Parent=LotjaGi1g1v0070800.1
LjG1.1_chr1	PGSB	exon	10065430	10065690	.	+	.	ID=LotjaGi1g1v0070800.1.exon.2;Parent=LotjaGi1g1v0070800.1
LjG1.1_chr1	PGSB	CDS	10065430	10065690	.	+	0	ID=LotjaGi1g1v0070800.1.CDS.2;Parent=LotjaGi1g1v0070800.1
LjG1.1_chr1	PGSB	exon	10065806	10065982	.	+	.	ID=LotjaGi1g1v0070800.1.exon.3;Parent=LotjaGi1g1v0070800.1
LjG1.1_chr1	PGSB	CDS	10065806	10065982	.	+	0	ID=LotjaGi1g1v0070800.1.CDS.3;Parent=LotjaGi1g1v0070800.1
LjG1.1_chr1	PGSB	exon	10066920	10066994	.	+	.	ID=LotjaGi1g1v0070800.1.exon.4;Parent=LotjaGi1g1v0070800.1
LjG1.1_chr1	PGSB	CDS	10066920	10066994	.	+	0	ID=LotjaGi1g1v0070800.1.CDS.4;Parent=LotjaGi1g1v0070800.1
LjG1.1_chr1	PGSB	exon	10067137	10067181	.	+	.	ID=LotjaGi1g1v0070800.1.exon.5;Parent=LotjaGi1g1v0070800.1
LjG1.1_chr1	PGSB	CDS	10067137	10067181	.	+	0	ID=LotjaGi1g1v0070800.1.CDS.5;Parent=LotjaGi1g1v0070800.1
LjG1.1_chr1	PGSB	exon	10067280	10067444	.	+	.	ID=LotjaGi1g1v0070800.1.exon.6;Parent=LotjaGi1g1v0070800.1
LjG1.1_chr1	PGSB	CDS	10067280	10067444	.	+	0	ID=LotjaGi1g1v0070800.1.CDS.6;Parent=LotjaGi1g1v0070800.1
LjG1.1_chr1	PGSB	exon	10067896	10067974	.	+	.	ID=LotjaGi1g1v0070800.1.exon.7;Parent=LotjaGi1g1v0070800.1
LjG1.1_chr1	PGSB	CDS	10067896	10067974	.	+	0	ID=LotjaGi1g1v0070800.1.CDS.7;Parent=LotjaGi1g1v0070800.1
LjG1.1_chr1	PGSB	exon	10068570	10068652	.	+	.	ID=LotjaGi1g1v0070800.1.exon.8;Parent=LotjaGi1g1v0070800.1
LjG1.1_chr1	PGSB	CDS	10068570	10068652	.	+	2	ID=LotjaGi1g1v0070800.1.CDS.8;Parent=LotjaGi1g1v0070800.1
LjG1.1_chr1	PGSB	exon	10068757	10068825	.	+	.	ID=LotjaGi1g1v0070800.1.exon.9;Parent=LotjaGi1g1v0070800.1
LjG1.1_chr1	PGSB	CDS	10068757	10068825	.	+	0	ID=LotjaGi1g1v0070800.1.CDS.9;Parent=LotjaGi1g1v0070800.1
LjG1.1_chr1	PGSB	CDS	10070588	10070674	.	+	0	ID=LotjaGi1g1v0070800.1.CDS.10;Parent=LotjaGi1g1v0070800.1
LjG1.1_chr1	PGSB	exon	10070588	10071410	.	+	.	ID=LotjaGi1g1v0070800.1.exon.10;Parent=LotjaGi1g1v0070800.1
LjG1.1_chr1	PGSB	three_prime_UTR	10070675	10071410	.	+	.	ID=LotjaGi1g1v0070800.1.three_prime_UTR.2;Parent=LotjaGi1g1v0070800.1
LjG1.1_chr1	PGSB	mRNA	10065517	10070674	.	+	.	ID=LotjaGi1g1v0070800.2;Parent=LotjaGi1g1v0070800;description=Indole-3-glycerol phosphate synthase;ahrdqual=***;GO=GO:0003824,GO:0004425,GO:0006568,GO:0008152;IPR=IPR011060,IPR013798;Pfam=SSF51366,PF00218;te-related=0
LjG1.1_chr1	PGSB	exon	10065517	10065690	.	+	.	ID=LotjaGi1g1v0070800.2.exon.1;Parent=LotjaGi1g1v0070800.2
LjG1.1_chr1	PGSB	CDS	10065517	10065690	.	+	0	ID=LotjaGi1g1v0070800.2.CDS.1;Parent=LotjaGi1g1v0070800.2
LjG1.1_chr1	PGSB	exon	10065806	10065982	.	+	.	ID=LotjaGi1g1v0070800.2.exon.2;Parent=LotjaGi1g1v0070800.2
LjG1.1_chr1	PGSB	CDS	10065806	10065982	.	+	0	ID=LotjaGi1g1v0070800.2.CDS.2;Parent=LotjaGi1g1v0070800.2
LjG1.1_chr1	PGSB	exon	10066920	10066994	.	+	.	ID=LotjaGi1g1v0070800.2.exon.3;Parent=LotjaGi1g1v0070800.2
LjG1.1_chr1	PGSB	CDS	10066920	10066994	.	+	0	ID=LotjaGi1g1v0070800.2.CDS.3;Parent=LotjaGi1g1v0070800.2
LjG1.1_chr1	PGSB	exon	10067137	10067181	.	+	.	ID=LotjaGi1g1v0070800.2.exon.4;Parent=LotjaGi1g1v0070800.2
LjG1.1_chr1	PGSB	CDS	10067137	10067181	.	+	0	ID=LotjaGi1g1v0070800.2.CDS.4;Parent=LotjaGi1g1v0070800.2
LjG1.1_chr1	PGSB	exon	10067280	10067444	.	+	.	ID=LotjaGi1g1v0070800.2.exon.5;Parent=LotjaGi1g1v0070800.2
LjG1.1_chr1	PGSB	CDS	10067280	10067444	.	+	0	ID=LotjaGi1g1v0070800.2.CDS.5;Parent=LotjaGi1g1v0070800.2
LjG1.1_chr1	PGSB	exon	10067896	10067974	.	+	.	ID=LotjaGi1g1v0070800.2.exon.6;Parent=LotjaGi1g1v0070800.2
LjG1.1_chr1	PGSB	CDS	10067896	10067974	.	+	0	ID=LotjaGi1g1v0070800.2.CDS.6;Parent=LotjaGi1g1v0070800.2
LjG1.1_chr1	PGSB	exon	10068570	10068652	.	+	.	ID=LotjaGi1g1v0070800.2.exon.7;Parent=LotjaGi1g1v0070800.2
LjG1.1_chr1	PGSB	CDS	10068570	10068652	.	+	2	ID=LotjaGi1g1v0070800.2.CDS.7;Parent=LotjaGi1g1v0070800.2
LjG1.1_chr1	PGSB	exon	10068757	10068825	.	+	.	ID=LotjaGi1g1v0070800.2.exon.8;Parent=LotjaGi1g1v0070800.2
LjG1.1_chr1	PGSB	CDS	10068757	10068825	.	+	0	ID=LotjaGi1g1v0070800.2.CDS.8;Parent=LotjaGi1g1v0070800.2
LjG1.1_chr1	PGSB	exon	10070588	10070674	.	+	.	ID=LotjaGi1g1v0070800.2.exon.9;Parent=LotjaGi1g1v0070800.2
LjG1.1_chr1	PGSB	CDS	10070588	10070674	.	+	0	ID=LotjaGi1g1v0070800.2.CDS.9;Parent=LotjaGi1g1v0070800.2
###
LjG1.1_chr1	PGSB	CDS	10070588	10070674	.	+	0	ID=LotjaGi1g1v0070800.2.CDS.9;Parent=LotjaGi1g1v0070800.2
LjG1.1_chr1	PGSB	gene	10072751	10078178	.	-	.	ID=LotjaGi1g1v0070900
LjG1.1_chr1	PGSB	mRNA	10072751	10078178	.	-	.	ID=LotjaGi1g1v0070900.1;Parent=LotjaGi1g1v0070900;description=High mobility group family;ahrdqual=--*;GO=GO:0003677,GO:0005634;IPR=IPR009071;Pfam=SSF47095;te-related=0
LjG1.1_chr1	PGSB	three_prime_UTR	10072751	10072960	.	-	.	ID=LotjaGi1g1v0070900.1.three_prime_UTR.1;Parent=LotjaGi1g1v0070900.1
LjG1.1_chr1	PGSB	exon	10072751	10072969	.	-	.	ID=LotjaGi1g1v0070900.1.exon.1;Parent=LotjaGi1g1v0070900.1
LjG1.1_chr1	PGSB	CDS	10072961	10072969	.	-	0	ID=LotjaGi1g1v0070900.1.CDS.1;Parent=LotjaGi1g1v0070900.1
LjG1.1_chr1	PGSB	exon	10073885	10073929	.	-	.	ID=LotjaGi1g1v0070900.1.exon.2;Parent=LotjaGi1g1v0070900.1
LjG1.1_chr1	PGSB	CDS	10073885	10073929	.	-	0	ID=LotjaGi1g1v0070900.1.CDS.2;Parent=LotjaGi1g1v0070900.1
LjG1.1_chr1	PGSB	exon	10074889	10074933	.	-	.	ID=LotjaGi1g1v0070900.1.exon.3;Parent=LotjaGi1g1v0070900.1
LjG1.1_chr1	PGSB	CDS	10074889	10074933	.	-	0	ID=LotjaGi1g1v0070900.1.CDS.3;Parent=LotjaGi1g1v0070900.1
LjG1.1_chr1	PGSB	exon	10075846	10075890	.	-	.	ID=LotjaGi1g1v0070900.1.exon.4;Parent=LotjaGi1g1v0070900.1
LjG1.1_chr1	PGSB	CDS	10075846	10075890	.	-	0	ID=LotjaGi1g1v0070900.1.CDS.4;Parent=LotjaGi1g1v0070900.1
LjG1.1_chr1	PGSB	exon	10076450	10076536	.	-	.	ID=LotjaGi1g1v0070900.1.exon.5;Parent=LotjaGi1g1v0070900.1
LjG1.1_chr1	PGSB	CDS	10076450	10076536	.	-	0	ID=LotjaGi1g1v0070900.1.CDS.5;Parent=LotjaGi1g1v0070900.1
LjG1.1_chr1	PGSB	exon	10076615	10076702	.	-	.	ID=LotjaGi1g1v0070900.1.exon.6;Parent=LotjaGi1g1v0070900.1
LjG1.1_chr1	PGSB	CDS	10076615	10076702	.	-	1	ID=LotjaGi1g1v0070900.1.CDS.6;Parent=LotjaGi1g1v0070900.1
LjG1.1_chr1	PGSB	exon	10077437	10077667	.	-	.	ID=LotjaGi1g1v0070900.1.exon.7;Parent=LotjaGi1g1v0070900.1
LjG1.1_chr1	PGSB	CDS	10077437	10077667	.	-	1	ID=LotjaGi1g1v0070900.1.CDS.7;Parent=LotjaGi1g1v0070900.1
LjG1.1_chr1	PGSB	CDS	10077841	10077917	.	-	0	ID=LotjaGi1g1v0070900.1.CDS.8;Parent=LotjaGi1g1v0070900.1
LjG1.1_chr1	PGSB	exon	10077841	10078178	.	-	.	ID=LotjaGi1g1v0070900.1.exon.8;Parent=LotjaGi1g1v0070900.1
LjG1.1_chr1	PGSB	five_prime_UTR	10077918	10078178	.	-	.	ID=LotjaGi1g1v0070900.1.five_prime_UTR.2;Parent=LotjaGi1g1v0070900.1
###
LjG1.1_chr1	PGSB	five_prime_UTR	10077918	10078178	.	-	.	ID=LotjaGi1g1v0070900.1.five_prime_UTR.2;Parent=LotjaGi1g1v0070900.1
LjG1.1_chr1	PGSB	gene	10079974	10083614	.	-	.	ID=LotjaGi1g1v0071000
LjG1.1_chr1	PGSB	mRNA	10079974	10083614	.	-	.	ID=LotjaGi1g1v0071000.1;Parent=LotjaGi1g1v0071000;description=WEB family protein;ahrdqual=***;IPR=IPR008545,IPR008545;Pfam=PF05701,PF05701;te-related=0
LjG1.1_chr1	PGSB	three_prime_UTR	10079974	10080467	.	-	.	ID=LotjaGi1g1v0071000.1.three_prime_UTR.1;Parent=LotjaGi1g1v0071000.1
LjG1.1_chr1	PGSB	exon	10079974	10081883	.	-	.	ID=LotjaGi1g1v0071000.1.exon.1;Parent=LotjaGi1g1v0071000.1
LjG1.1_chr1	PGSB	CDS	10080468	10081883	.	-	0	ID=LotjaGi1g1v0071000.1.CDS.1;Parent=LotjaGi1g1v0071000.1
LjG1.1_chr1	PGSB	CDS	10082952	10083179	.	-	0	ID=LotjaGi1g1v0071000.1.CDS.2;Parent=LotjaGi1g1v0071000.1
LjG1.1_chr1	PGSB	exon	10082952	10083614	.	-	.	ID=LotjaGi1g1v0071000.1.exon.2;Parent=LotjaGi1g1v0071000.1
LjG1.1_chr1	PGSB	five_prime_UTR	10083180	10083614	.	-	.	ID=LotjaGi1g1v0071000.1.five_prime_UTR.2;Parent=LotjaGi1g1v0071000.1
###
LjG1.1_chr1	PGSB	five_prime_UTR	10083180	10083614	.	-	.	ID=LotjaGi1g1v0071000.1.five_prime_UTR.2;Parent=LotjaGi1g1v0071000.1
LjG1.1_chr1	PGSB	gene	10086583	10089093	.	+	.	ID=LotjaGi1g1v0071100
LjG1.1_chr1	PGSB	mRNA	10086583	10089093	.	+	.	ID=LotjaGi1g1v0071100.1;Parent=LotjaGi1g1v0071100;description=oxysterol-binding 4B-like protein;ahrdqual=--*;te-related=0
LjG1.1_chr1	PGSB	five_prime_UTR	10086583	10086869	.	+	.	ID=LotjaGi1g1v0071100.1.five_prime_UTR.1;Parent=LotjaGi1g1v0071100.1
LjG1.1_chr1	PGSB	exon	10086583	10089093	.	+	.	ID=LotjaGi1g1v0071100.1.exon.1;Parent=LotjaGi1g1v0071100.1
LjG1.1_chr1	PGSB	CDS	10086870	10087526	.	+	0	ID=LotjaGi1g1v0071100.1.CDS.1;Parent=LotjaGi1g1v0071100.1
LjG1.1_chr1	PGSB	three_prime_UTR	10087527	10089093	.	+	.	ID=LotjaGi1g1v0071100.1.three_prime_UTR.2;Parent=LotjaGi1g1v0071100.1
###
LjG1.1_chr1	PGSB	three_prime_UTR	10087527	10089093	.	+	.	ID=LotjaGi1g1v0071100.1.three_prime_UTR.2;Parent=LotjaGi1g1v0071100.1
LjG1.1_chr1	PGSB	gene	10090049	10092851	.	+	.	ID=LotjaGi1g1v0071200
LjG1.1_chr1	PGSB	mRNA	10090049	10092851	.	+	.	ID=LotjaGi1g1v0071200.1;Parent=LotjaGi1g1v0071200;description=LOB domain protein;ahrdqual=***;IPR=IPR004883;Pfam=PF03195;te-related=0
LjG1.1_chr1	PGSB	five_prime_UTR	10090049	10091707	.	+	.	ID=LotjaGi1g1v0071200.1.five_prime_UTR.1;Parent=LotjaGi1g1v0071200.1
LjG1.1_chr1	PGSB	exon	10090049	10091887	.	+	.	ID=LotjaGi1g1v0071200.1.exon.1;Parent=LotjaGi1g1v0071200.1
LjG1.1_chr1	PGSB	CDS	10091708	10091887	.	+	0	ID=LotjaGi1g1v0071200.1.CDS.1;Parent=LotjaGi1g1v0071200.1
LjG1.1_chr1	PGSB	CDS	10092197	10092565	.	+	0	ID=LotjaGi1g1v0071200.1.CDS.2;Parent=LotjaGi1g1v0071200.1
LjG1.1_chr1	PGSB	exon	10092197	10092851	.	+	.	ID=LotjaGi1g1v0071200.1.exon.2;Parent=LotjaGi1g1v0071200.1
LjG1.1_chr1	PGSB	three_prime_UTR	10092566	10092851	.	+	.	ID=LotjaGi1g1v0071200.1.three_prime_UTR.2;Parent=LotjaGi1g1v0071200.1
###
LjG1.1_chr1	PGSB	three_prime_UTR	10092566	10092851	.	+	.	ID=LotjaGi1g1v0071200.1.three_prime_UTR.2;Parent=LotjaGi1g1v0071200.1
LjG1.1_chr1	PGSB	gene	10095757	10096077	.	+	.	ID=LotjaGi1g1v0071300_LC
LjG1.1_chr1	PGSB	mRNA	10095757	10096077	.	+	.	ID=LotjaGi1g1v0071300_LC.1;Parent=LotjaGi1g1v0071300_LC;description=Polynucleotidyl transferase, ribonuclease H-like superfamily protein;ahrdqual=--*;GO=GO:0003676,GO:0003964,GO:0005575,GO:0006278,GO:0008150,GO:0016740;IPR=IPR012337;Pfam=SSF53098,PF13456;te-related=1
LjG1.1_chr1	PGSB	five_prime_UTR	10095757	10095758	.	+	.	ID=LotjaGi1g1v0071300_LC.1.five_prime_UTR.1;Parent=LotjaGi1g1v0071300_LC.1
LjG1.1_chr1	PGSB	exon	10095757	10096077	.	+	.	ID=LotjaGi1g1v0071300_LC.1.exon.1;Parent=LotjaGi1g1v0071300_LC.1
LjG1.1_chr1	PGSB	CDS	10095759	10096076	.	+	0	ID=LotjaGi1g1v0071300_LC.1.CDS.1;Parent=LotjaGi1g1v0071300_LC.1
LjG1.1_chr1	PGSB	three_prime_UTR	10096077	10096077	.	+	.	ID=LotjaGi1g1v0071300_LC.1.three_prime_UTR.2;Parent=LotjaGi1g1v0071300_LC.1
###
LjG1.1_chr1	PGSB	three_prime_UTR	10096077	10096077	.	+	.	ID=LotjaGi1g1v0071300_LC.1.three_prime_UTR.2;Parent=LotjaGi1g1v0071300_LC.1
LjG1.1_chr1	PGSB	gene	10098219	10101909	.	-	.	ID=LotjaGi1g1v0071400_LC
LjG1.1_chr1	PGSB	mRNA	10098219	10101909	.	-	.	ID=LotjaGi1g1v0071400_LC.1;Parent=LotjaGi1g1v0071400_LC;description=Transposon TX1 uncharacterized;ahrdqual=***;IPR=IPR000477;Pfam=SSF56672,PF00078;te-related=1
LjG1.1_chr1	PGSB	three_prime_UTR	10098219	10101058	.	-	.	ID=LotjaGi1g1v0071400_LC.1.three_prime_UTR.1;Parent=LotjaGi1g1v0071400_LC.1
LjG1.1_chr1	PGSB	exon	10098219	10101909	.	-	.	ID=LotjaGi1g1v0071400_LC.1.exon.1;Parent=LotjaGi1g1v0071400_LC.1
LjG1.1_chr1	PGSB	CDS	10101059	10101760	.	-	0	ID=LotjaGi1g1v0071400_LC.1.CDS.1;Parent=LotjaGi1g1v0071400_LC.1
LjG1.1_chr1	PGSB	five_prime_UTR	10101761	10101909	.	-	.	ID=LotjaGi1g1v0071400_LC.1.five_prime_UTR.2;Parent=LotjaGi1g1v0071400_LC.1
###
LjG1.1_chr1	PGSB	five_prime_UTR	10101761	10101909	.	-	.	ID=LotjaGi1g1v0071400_LC.1.five_prime_UTR.2;Parent=LotjaGi1g1v0071400_LC.1
LjG1.1_chr1	PGSB	gene	10103848	10105911	.	-	.	ID=LotjaGi1g1v0071500
LjG1.1_chr1	PGSB	mRNA	10103848	10105911	.	-	.	ID=LotjaGi1g1v0071500.1;Parent=LotjaGi1g1v0071500;description=Peroxidase;ahrdqual=***;GO=GO:0004601,GO:0005576,GO:0006979,GO:0016491,GO:0020037,GO:0042744,GO:0046872,GO:0055114,GO:0098869;IPR=IPR010255,IPR002016;Pfam=SSF48113,PF00141;te-related=0
LjG1.1_chr1	PGSB	three_prime_UTR	10103848	10103973	.	-	.	ID=LotjaGi1g1v0071500.1.three_prime_UTR.1;Parent=LotjaGi1g1v0071500.1
LjG1.1_chr1	PGSB	exon	10103848	10104368	.	-	.	ID=LotjaGi1g1v0071500.1.exon.1;Parent=LotjaGi1g1v0071500.1
LjG1.1_chr1	PGSB	CDS	10103974	10104368	.	-	2	ID=LotjaGi1g1v0071500.1.CDS.1;Parent=LotjaGi1g1v0071500.1
LjG1.1_chr1	PGSB	exon	10104601	10104766	.	-	.	ID=LotjaGi1g1v0071500.1.exon.2;Parent=LotjaGi1g1v0071500.1
LjG1.1_chr1	PGSB	CDS	10104601	10104766	.	-	0	ID=LotjaGi1g1v0071500.1.CDS.2;Parent=LotjaGi1g1v0071500.1
LjG1.1_chr1	PGSB	exon	10105006	10105197	.	-	.	ID=LotjaGi1g1v0071500.1.exon.3;Parent=LotjaGi1g1v0071500.1
LjG1.1_chr1	PGSB	CDS	10105006	10105197	.	-	0	ID=LotjaGi1g1v0071500.1.CDS.3;Parent=LotjaGi1g1v0071500.1
LjG1.1_chr1	PGSB	CDS	10105655	10105867	.	-	0	ID=LotjaGi1g1v0071500.1.CDS.4;Parent=LotjaGi1g1v0071500.1
LjG1.1_chr1	PGSB	exon	10105655	10105911	.	-	.	ID=LotjaGi1g1v0071500.1.exon.4;Parent=LotjaGi1g1v0071500.1
LjG1.1_chr1	PGSB	five_prime_UTR	10105868	10105911	.	-	.	ID=LotjaGi1g1v0071500.1.five_prime_UTR.2;Parent=LotjaGi1g1v0071500.1
LjG1.1_chr1	PGSB	mRNA	10103974	10105867	.	-	.	ID=LotjaGi1g1v0071500.2;Parent=LotjaGi1g1v0071500;description=Peroxidase;ahrdqual=***;GO=GO:0004601,GO:0005576,GO:0006979,GO:0016491,GO:0020037,GO:0042744,GO:0046872,GO:0055114,GO:0098869;IPR=IPR010255,IPR002016;Pfam=SSF48113,PF00141;te-related=0
LjG1.1_chr1	PGSB	exon	10103974	10104368	.	-	.	ID=LotjaGi1g1v0071500.2.exon.1;Parent=LotjaGi1g1v0071500.2
LjG1.1_chr1	PGSB	CDS	10103974	10104368	.	-	2	ID=LotjaGi1g1v0071500.2.CDS.1;Parent=LotjaGi1g1v0071500.2
LjG1.1_chr1	PGSB	exon	10105062	10105197	.	-	.	ID=LotjaGi1g1v0071500.2.exon.2;Parent=LotjaGi1g1v0071500.2
LjG1.1_chr1	PGSB	CDS	10105062	10105197	.	-	0	ID=LotjaGi1g1v0071500.2.CDS.2;Parent=LotjaGi1g1v0071500.2
LjG1.1_chr1	PGSB	exon	10105655	10105867	.	-	.	ID=LotjaGi1g1v0071500.2.exon.3;Parent=LotjaGi1g1v0071500.2
LjG1.1_chr1	PGSB	CDS	10105655	10105867	.	-	0	ID=LotjaGi1g1v0071500.2.CDS.3;Parent=LotjaGi1g1v0071500.2
###
LjG1.1_chr1	PGSB	CDS	10105655	10105867	.	-	0	ID=LotjaGi1g1v0071500.2.CDS.3;Parent=LotjaGi1g1v0071500.2
LjG1.1_chr1	PGSB	gene	10120341	10126545	.	+	.	ID=LotjaGi1g1v0071600_LC
LjG1.1_chr1	PGSB	mRNA	10120341	10126545	.	+	.	ID=LotjaGi1g1v0071600_LC.1;Parent=LotjaGi1g1v0071600_LC
LjG1.1_chr1	PGSB	five_prime_UTR	10120341	10120533	.	+	.	ID=LotjaGi1g1v0071600_LC.1.five_prime_UTR.1;Parent=LotjaGi1g1v0071600_LC.1
LjG1.1_chr1	PGSB	exon	10120341	10120806	.	+	.	ID=LotjaGi1g1v0071600_LC.1.exon.1;Parent=LotjaGi1g1v0071600_LC.1
LjG1.1_chr1	PGSB	CDS	10120534	10120806	.	+	0	ID=LotjaGi1g1v0071600_LC.1.CDS.1;Parent=LotjaGi1g1v0071600_LC.1
LjG1.1_chr1	PGSB	exon	10121564	10122220	.	+	.	ID=LotjaGi1g1v0071600_LC.1.exon.2;Parent=LotjaGi1g1v0071600_LC.1
LjG1.1_chr1	PGSB	CDS	10121564	10122220	.	+	0	ID=LotjaGi1g1v0071600_LC.1.CDS.2;Parent=LotjaGi1g1v0071600_LC.1
LjG1.1_chr1	PGSB	three_prime_UTR	10121792	10122220	.	+	.	ID=LotjaGi1g1v0071600_LC.1.three_prime_UTR.2;Parent=LotjaGi1g1v0071600_LC.1
LjG1.1_chr1	PGSB	CDS	10122558	10122943	.	+	0	ID=LotjaGi1g1v0071600_LC.1.CDS.3;Parent=LotjaGi1g1v0071600_LC.1
LjG1.1_chr1	PGSB	exon	10122558	10126545	.	+	.	ID=LotjaGi1g1v0071600_LC.1.exon.3;Parent=LotjaGi1g1v0071600_LC.1
LjG1.1_chr1	PGSB	three_prime_UTR	10122558	10126545	.	+	.	ID=LotjaGi1g1v0071600_LC.1.three_prime_UTR.3;Parent=LotjaGi1g1v0071600_LC.1
###
LjG1.1_chr1	PGSB	three_prime_UTR	10122558	10126545	.	+	.	ID=LotjaGi1g1v0071600_LC.1.three_prime_UTR.3;Parent=LotjaGi1g1v0071600_LC.1
LjG1.1_chr1	PGSB	gene	10120341	10126545	.	-	.	ID=LotjaGi1g1v0071700
LjG1.1_chr1	PGSB	mRNA	10120341	10126545	.	-	.	ID=LotjaGi1g1v0071700.1;Parent=LotjaGi1g1v0071700;description=Coiled-coil domain-containing protein 93;ahrdqual=--*;GO=GO:0005768,GO:0005769,GO:0006893,GO:0015031,GO:0043231;te-related=0
LjG1.1_chr1	PGSB	three_prime_UTR	10120341	10123569	.	-	.	ID=LotjaGi1g1v0071700.1.three_prime_UTR.1;Parent=LotjaGi1g1v0071700.1
LjG1.1_chr1	PGSB	exon	10120341	10123716	.	-	.	ID=LotjaGi1g1v0071700.1.exon.1;Parent=LotjaGi1g1v0071700.1
LjG1.1_chr1	PGSB	CDS	10123570	10123716	.	-	0	ID=LotjaGi1g1v0071700.1.CDS.1;Parent=LotjaGi1g1v0071700.1
LjG1.1_chr1	PGSB	exon	10124591	10124642	.	-	.	ID=LotjaGi1g1v0071700.1.exon.2;Parent=LotjaGi1g1v0071700.1
LjG1.1_chr1	PGSB	CDS	10124591	10124642	.	-	1	ID=LotjaGi1g1v0071700.1.CDS.2;Parent=LotjaGi1g1v0071700.1
LjG1.1_chr1	PGSB	exon	10125414	10125702	.	-	.	ID=LotjaGi1g1v0071700.1.exon.3;Parent=LotjaGi1g1v0071700.1
LjG1.1_chr1	PGSB	CDS	10125414	10125702	.	-	2	ID=LotjaGi1g1v0071700.1.CDS.3;Parent=LotjaGi1g1v0071700.1
LjG1.1_chr1	PGSB	CDS	10126054	10126330	.	-	0	ID=LotjaGi1g1v0071700.1.CDS.4;Parent=LotjaGi1g1v0071700.1
LjG1.1_chr1	PGSB	exon	10126054	10126545	.	-	.	ID=LotjaGi1g1v0071700.1.exon.4;Parent=LotjaGi1g1v0071700.1
LjG1.1_chr1	PGSB	five_prime_UTR	10126331	10126545	.	-	.	ID=LotjaGi1g1v0071700.1.five_prime_UTR.2;Parent=LotjaGi1g1v0071700.1
###
LjG1.1_chr1	PGSB	five_prime_UTR	10126331	10126545	.	-	.	ID=LotjaGi1g1v0071700.1.five_prime_UTR.2;Parent=LotjaGi1g1v0071700.1
LjG1.1_chr1	PGSB	gene	10127537	10128708	.	+	.	ID=LotjaGi1g1v0071800
LjG1.1_chr1	PGSB	mRNA	10127537	10128708	.	+	.	ID=LotjaGi1g1v0071800.1;Parent=LotjaGi1g1v0071800;description=Hypoxia-responsive family protein;ahrdqual=***;GO=GO:0016020,GO:0016021;IPR=IPR007667;Pfam=PF04588;te-related=0
LjG1.1_chr1	PGSB	five_prime_UTR	10127537	10127683	.	+	.	ID=LotjaGi1g1v0071800.1.five_prime_UTR.1;Parent=LotjaGi1g1v0071800.1
LjG1.1_chr1	PGSB	exon	10127537	10127732	.	+	.	ID=LotjaGi1g1v0071800.1.exon.1;Parent=LotjaGi1g1v0071800.1
LjG1.1_chr1	PGSB	CDS	10127684	10127732	.	+	0	ID=LotjaGi1g1v0071800.1.CDS.1;Parent=LotjaGi1g1v0071800.1
LjG1.1_chr1	PGSB	exon	10127886	10127979	.	+	.	ID=LotjaGi1g1v0071800.1.exon.2;Parent=LotjaGi1g1v0071800.1
LjG1.1_chr1	PGSB	CDS	10127886	10127979	.	+	2	ID=LotjaGi1g1v0071800.1.CDS.2;Parent=LotjaGi1g1v0071800.1
LjG1.1_chr1	PGSB	CDS	10128098	10128266	.	+	1	ID=LotjaGi1g1v0071800.1.CDS.3;Parent=LotjaGi1g1v0071800.1
LjG1.1_chr1	PGSB	exon	10128098	10128708	.	+	.	ID=LotjaGi1g1v0071800.1.exon.3;Parent=LotjaGi1g1v0071800.1
LjG1.1_chr1	PGSB	three_prime_UTR	10128267	10128708	.	+	.	ID=LotjaGi1g1v0071800.1.three_prime_UTR.2;Parent=LotjaGi1g1v0071800.1
###
LjG1.1_chr1	PGSB	three_prime_UTR	10128267	10128708	.	+	.	ID=LotjaGi1g1v0071800.1.three_prime_UTR.2;Parent=LotjaGi1g1v0071800.1
LjG1.1_chr1	PGSB	gene	10129246	10132774	.	-	.	ID=LotjaGi1g1v0071900
LjG1.1_chr1	PGSB	mRNA	10129246	10132774	.	-	.	ID=LotjaGi1g1v0071900.1;Parent=LotjaGi1g1v0071900;description=Transcription factor;ahrdqual=-**;GO=GO:0046983;te-related=0
LjG1.1_chr1	PGSB	three_prime_UTR	10129246	10130723	.	-	.	ID=LotjaGi1g1v0071900.1.three_prime_UTR.1;Parent=LotjaGi1g1v0071900.1
LjG1.1_chr1	PGSB	exon	10129246	10130825	.	-	.	ID=LotjaGi1g1v0071900.1.exon.1;Parent=LotjaGi1g1v0071900.1
LjG1.1_chr1	PGSB	CDS	10130724	10130825	.	-	0	ID=LotjaGi1g1v0071900.1.CDS.1;Parent=LotjaGi1g1v0071900.1
LjG1.1_chr1	PGSB	exon	10131517	10131687	.	-	.	ID=LotjaGi1g1v0071900.1.exon.2;Parent=LotjaGi1g1v0071900.1
LjG1.1_chr1	PGSB	CDS	10131517	10131687	.	-	0	ID=LotjaGi1g1v0071900.1.CDS.2;Parent=LotjaGi1g1v0071900.1
LjG1.1_chr1	PGSB	exon	10131806	10131931	.	-	.	ID=LotjaGi1g1v0071900.1.exon.3;Parent=LotjaGi1g1v0071900.1
LjG1.1_chr1	PGSB	CDS	10131806	10131931	.	-	0	ID=LotjaGi1g1v0071900.1.CDS.3;Parent=LotjaGi1g1v0071900.1
LjG1.1_chr1	PGSB	CDS	10132550	10132630	.	-	0	ID=LotjaGi1g1v0071900.1.CDS.4;Parent=LotjaGi1g1v0071900.1
LjG1.1_chr1	PGSB	exon	10132550	10132774	.	-	.	ID=LotjaGi1g1v0071900.1.exon.4;Parent=LotjaGi1g1v0071900.1
LjG1.1_chr1	PGSB	five_prime_UTR	10132631	10132774	.	-	.	ID=LotjaGi1g1v0071900.1.five_prime_UTR.2;Parent=LotjaGi1g1v0071900.1
###
LjG1.1_chr1	PGSB	five_prime_UTR	10132631	10132774	.	-	.	ID=LotjaGi1g1v0071900.1.five_prime_UTR.2;Parent=LotjaGi1g1v0071900.1
LjG1.1_chr1	PGSB	gene	10153932	10158370	.	+	.	ID=LotjaGi1g1v0072000
LjG1.1_chr1	PGSB	mRNA	10153932	10158370	.	+	.	ID=LotjaGi1g1v0072000.1;Parent=LotjaGi1g1v0072000;description=Nop53 protein;ahrdqual=*-*;IPR=IPR011687;Pfam=PF07767;te-related=0
LjG1.1_chr1	PGSB	five_prime_UTR	10153932	10154062	.	+	.	ID=LotjaGi1g1v0072000.1.five_prime_UTR.1;Parent=LotjaGi1g1v0072000.1
LjG1.1_chr1	PGSB	exon	10153932	10154231	.	+	.	ID=LotjaGi1g1v0072000.1.exon.1;Parent=LotjaGi1g1v0072000.1
LjG1.1_chr1	PGSB	CDS	10154063	10154231	.	+	0	ID=LotjaGi1g1v0072000.1.CDS.1;Parent=LotjaGi1g1v0072000.1
LjG1.1_chr1	PGSB	exon	10154746	10154918	.	+	.	ID=LotjaGi1g1v0072000.1.exon.2;Parent=LotjaGi1g1v0072000.1
LjG1.1_chr1	PGSB	CDS	10154746	10154918	.	+	2	ID=LotjaGi1g1v0072000.1.CDS.2;Parent=LotjaGi1g1v0072000.1
LjG1.1_chr1	PGSB	exon	10155134	10155182	.	+	.	ID=LotjaGi1g1v0072000.1.exon.3;Parent=LotjaGi1g1v0072000.1
LjG1.1_chr1	PGSB	CDS	10155134	10155182	.	+	0	ID=LotjaGi1g1v0072000.1.CDS.3;Parent=LotjaGi1g1v0072000.1
LjG1.1_chr1	PGSB	exon	10155286	10155317	.	+	.	ID=LotjaGi1g1v0072000.1.exon.4;Parent=LotjaGi1g1v0072000.1
LjG1.1_chr1	PGSB	CDS	10155286	10155317	.	+	2	ID=LotjaGi1g1v0072000.1.CDS.4;Parent=LotjaGi1g1v0072000.1
LjG1.1_chr1	PGSB	exon	10155428	10155508	.	+	.	ID=LotjaGi1g1v0072000.1.exon.5;Parent=LotjaGi1g1v0072000.1
LjG1.1_chr1	PGSB	CDS	10155428	10155508	.	+	0	ID=LotjaGi1g1v0072000.1.CDS.5;Parent=LotjaGi1g1v0072000.1
LjG1.1_chr1	PGSB	exon	10155607	10155717	.	+	.	ID=LotjaGi1g1v0072000.1.exon.6;Parent=LotjaGi1g1v0072000.1
LjG1.1_chr1	PGSB	CDS	10155607	10155717	.	+	0	ID=LotjaGi1g1v0072000.1.CDS.6;Parent=LotjaGi1g1v0072000.1
LjG1.1_chr1	PGSB	exon	10155851	10155930	.	+	.	ID=LotjaGi1g1v0072000.1.exon.7;Parent=LotjaGi1g1v0072000.1
LjG1.1_chr1	PGSB	CDS	10155851	10155930	.	+	0	ID=LotjaGi1g1v0072000.1.CDS.7;Parent=LotjaGi1g1v0072000.1
LjG1.1_chr1	PGSB	exon	10156377	10156496	.	+	.	ID=LotjaGi1g1v0072000.1.exon.8;Parent=LotjaGi1g1v0072000.1
LjG1.1_chr1	PGSB	CDS	10156377	10156496	.	+	1	ID=LotjaGi1g1v0072000.1.CDS.8;Parent=LotjaGi1g1v0072000.1
LjG1.1_chr1	PGSB	exon	10156586	10156708	.	+	.	ID=LotjaGi1g1v0072000.1.exon.9;Parent=LotjaGi1g1v0072000.1
LjG1.1_chr1	PGSB	CDS	10156586	10156708	.	+	1	ID=LotjaGi1g1v0072000.1.CDS.9;Parent=LotjaGi1g1v0072000.1
LjG1.1_chr1	PGSB	exon	10156920	10156986	.	+	.	ID=LotjaGi1g1v0072000.1.exon.10;Parent=LotjaGi1g1v0072000.1
LjG1.1_chr1	PGSB	CDS	10156920	10156986	.	+	1	ID=LotjaGi1g1v0072000.1.CDS.10;Parent=LotjaGi1g1v0072000.1
LjG1.1_chr1	PGSB	exon	10157085	10157161	.	+	.	ID=LotjaGi1g1v0072000.1.exon.11;Parent=LotjaGi1g1v0072000.1
LjG1.1_chr1	PGSB	CDS	10157085	10157161	.	+	0	ID=LotjaGi1g1v0072000.1.CDS.11;Parent=LotjaGi1g1v0072000.1
LjG1.1_chr1	PGSB	CDS	10157662	10157668	.	+	1	ID=LotjaGi1g1v0072000.1.CDS.12;Parent=LotjaGi1g1v0072000.1
LjG1.1_chr1	PGSB	exon	10157662	10158370	.	+	.	ID=LotjaGi1g1v0072000.1.exon.12;Parent=LotjaGi1g1v0072000.1
LjG1.1_chr1	PGSB	three_prime_UTR	10157669	10158370	.	+	.	ID=LotjaGi1g1v0072000.1.three_prime_UTR.2;Parent=LotjaGi1g1v0072000.1
###
LjG1.1_chr1	PGSB	three_prime_UTR	10157669	10158370	.	+	.	ID=LotjaGi1g1v0072000.1.three_prime_UTR.2;Parent=LotjaGi1g1v0072000.1
LjG1.1_chr1	PGSB	gene	10158446	10162076	.	-	.	ID=LotjaGi1g1v0072100
LjG1.1_chr1	PGSB	mRNA	10158446	10162076	.	-	.	ID=LotjaGi1g1v0072100.1;Parent=LotjaGi1g1v0072100;description=Amino acid transporter protein;ahrdqual=***;GO=GO:0003333,GO:0015171,GO:0016020,GO:0016021;IPR=IPR013057;Pfam=PF01490;te-related=0
LjG1.1_chr1	PGSB	three_prime_UTR	10158446	10159067	.	-	.	ID=LotjaGi1g1v0072100.1.three_prime_UTR.1;Parent=LotjaGi1g1v0072100.1
LjG1.1_chr1	PGSB	exon	10158446	10159185	.	-	.	ID=LotjaGi1g1v0072100.1.exon.1;Parent=LotjaGi1g1v0072100.1
LjG1.1_chr1	PGSB	CDS	10159068	10159185	.	-	1	ID=LotjaGi1g1v0072100.1.CDS.1;Parent=LotjaGi1g1v0072100.1
LjG1.1_chr1	PGSB	exon	10159589	10160054	.	-	.	ID=LotjaGi1g1v0072100.1.exon.2;Parent=LotjaGi1g1v0072100.1
LjG1.1_chr1	PGSB	CDS	10159589	10160054	.	-	2	ID=LotjaGi1g1v0072100.1.CDS.2;Parent=LotjaGi1g1v0072100.1
LjG1.1_chr1	PGSB	exon	10160619	10160822	.	-	.	ID=LotjaGi1g1v0072100.1.exon.3;Parent=LotjaGi1g1v0072100.1
LjG1.1_chr1	PGSB	CDS	10160619	10160822	.	-	2	ID=LotjaGi1g1v0072100.1.CDS.3;Parent=LotjaGi1g1v0072100.1
LjG1.1_chr1	PGSB	exon	10161025	10161177	.	-	.	ID=LotjaGi1g1v0072100.1.exon.4;Parent=LotjaGi1g1v0072100.1
LjG1.1_chr1	PGSB	CDS	10161025	10161177	.	-	2	ID=LotjaGi1g1v0072100.1.CDS.4;Parent=LotjaGi1g1v0072100.1
LjG1.1_chr1	PGSB	CDS	10161400	10161760	.	-	0	ID=LotjaGi1g1v0072100.1.CDS.5;Parent=LotjaGi1g1v0072100.1
LjG1.1_chr1	PGSB	exon	10161400	10162076	.	-	.	ID=LotjaGi1g1v0072100.1.exon.5;Parent=LotjaGi1g1v0072100.1
LjG1.1_chr1	PGSB	five_prime_UTR	10161761	10162076	.	-	.	ID=LotjaGi1g1v0072100.1.five_prime_UTR.2;Parent=LotjaGi1g1v0072100.1
###
LjG1.1_chr1	PGSB	five_prime_UTR	10161761	10162076	.	-	.	ID=LotjaGi1g1v0072100.1.five_prime_UTR.2;Parent=LotjaGi1g1v0072100.1
LjG1.1_chr1	PGSB	gene	10164228	10165237	.	-	.	ID=LotjaGi1g1v0072200_LC
LjG1.1_chr1	PGSB	mRNA	10164228	10165237	.	-	.	ID=LotjaGi1g1v0072200_LC.1;Parent=LotjaGi1g1v0072200_LC;description=Polynucleotidyl transferase, ribonuclease H-like superfamily protein;ahrdqual=--*;IPR=IPR012337;Pfam=SSF53098,PF13456;te-related=1
LjG1.1_chr1	PGSB	three_prime_UTR	10164228	10164228	.	-	.	ID=LotjaGi1g1v0072200_LC.1.three_prime_UTR.1;Parent=LotjaGi1g1v0072200_LC.1
LjG1.1_chr1	PGSB	exon	10164228	10165237	.	-	.	ID=LotjaGi1g1v0072200_LC.1.exon.1;Parent=LotjaGi1g1v0072200_LC.1
LjG1.1_chr1	PGSB	CDS	10164229	10164636	.	-	0	ID=LotjaGi1g1v0072200_LC.1.CDS.1;Parent=LotjaGi1g1v0072200_LC.1
LjG1.1_chr1	PGSB	five_prime_UTR	10164637	10165237	.	-	.	ID=LotjaGi1g1v0072200_LC.1.five_prime_UTR.2;Parent=LotjaGi1g1v0072200_LC.1
###
LjG1.1_chr1	PGSB	five_prime_UTR	10164637	10165237	.	-	.	ID=LotjaGi1g1v0072200_LC.1.five_prime_UTR.2;Parent=LotjaGi1g1v0072200_LC.1
LjG1.1_chr1	PGSB	gene	10165572	10169814	.	-	.	ID=LotjaGi1g1v0072300
LjG1.1_chr1	PGSB	mRNA	10165572	10169814	.	-	.	ID=LotjaGi1g1v0072300.1;Parent=LotjaGi1g1v0072300;description=Amino acid transporter, putative;ahrdqual=***;GO=GO:0016020,GO:0016021;IPR=IPR013057;Pfam=PF01490;te-related=0
LjG1.1_chr1	PGSB	three_prime_UTR	10165572	10166003	.	-	.	ID=LotjaGi1g1v0072300.1.three_prime_UTR.1;Parent=LotjaGi1g1v0072300.1
LjG1.1_chr1	PGSB	exon	10165572	10166124	.	-	.	ID=LotjaGi1g1v0072300.1.exon.1;Parent=LotjaGi1g1v0072300.1
LjG1.1_chr1	PGSB	CDS	10166004	10166124	.	-	1	ID=LotjaGi1g1v0072300.1.CDS.1;Parent=LotjaGi1g1v0072300.1
LjG1.1_chr1	PGSB	exon	10166220	10166691	.	-	.	ID=LotjaGi1g1v0072300.1.exon.2;Parent=LotjaGi1g1v0072300.1
LjG1.1_chr1	PGSB	CDS	10166220	10166691	.	-	2	ID=LotjaGi1g1v0072300.1.CDS.2;Parent=LotjaGi1g1v0072300.1
LjG1.1_chr1	PGSB	exon	10167068	10167268	.	-	.	ID=LotjaGi1g1v0072300.1.exon.3;Parent=LotjaGi1g1v0072300.1
LjG1.1_chr1	PGSB	CDS	10167068	10167268	.	-	2	ID=LotjaGi1g1v0072300.1.CDS.3;Parent=LotjaGi1g1v0072300.1
LjG1.1_chr1	PGSB	exon	10167371	10167523	.	-	.	ID=LotjaGi1g1v0072300.1.exon.4;Parent=LotjaGi1g1v0072300.1
LjG1.1_chr1	PGSB	CDS	10167371	10167523	.	-	2	ID=LotjaGi1g1v0072300.1.CDS.4;Parent=LotjaGi1g1v0072300.1
LjG1.1_chr1	PGSB	CDS	10169026	10169395	.	-	0	ID=LotjaGi1g1v0072300.1.CDS.5;Parent=LotjaGi1g1v0072300.1
LjG1.1_chr1	PGSB	exon	10169026	10169814	.	-	.	ID=LotjaGi1g1v0072300.1.exon.5;Parent=LotjaGi1g1v0072300.1
LjG1.1_chr1	PGSB	five_prime_UTR	10169396	10169814	.	-	.	ID=LotjaGi1g1v0072300.1.five_prime_UTR.2;Parent=LotjaGi1g1v0072300.1
LjG1.1_chr1	PGSB	mRNA	10166004	10169419	.	-	.	ID=LotjaGi1g1v0072300.2;Parent=LotjaGi1g1v0072300;description=Amino acid transporter, putative;ahrdqual=***;GO=GO:0016020,GO:0016021;IPR=IPR013057;Pfam=PF01490;te-related=0
LjG1.1_chr1	PGSB	exon	10166004	10166124	.	-	.	ID=LotjaGi1g1v0072300.2.exon.1;Parent=LotjaGi1g1v0072300.2
LjG1.1_chr1	PGSB	CDS	10166004	10166124	.	-	1	ID=LotjaGi1g1v0072300.2.CDS.1;Parent=LotjaGi1g1v0072300.2
LjG1.1_chr1	PGSB	exon	10166220	10166691	.	-	.	ID=LotjaGi1g1v0072300.2.exon.2;Parent=LotjaGi1g1v0072300.2
LjG1.1_chr1	PGSB	CDS	10166220	10166691	.	-	2	ID=LotjaGi1g1v0072300.2.CDS.2;Parent=LotjaGi1g1v0072300.2
LjG1.1_chr1	PGSB	exon	10167068	10167264	.	-	.	ID=LotjaGi1g1v0072300.2.exon.3;Parent=LotjaGi1g1v0072300.2
LjG1.1_chr1	PGSB	CDS	10167068	10167264	.	-	1	ID=LotjaGi1g1v0072300.2.CDS.3;Parent=LotjaGi1g1v0072300.2
LjG1.1_chr1	PGSB	exon	10167367	10167523	.	-	.	ID=LotjaGi1g1v0072300.2.exon.4;Parent=LotjaGi1g1v0072300.2
LjG1.1_chr1	PGSB	CDS	10167367	10167523	.	-	2	ID=LotjaGi1g1v0072300.2.CDS.4;Parent=LotjaGi1g1v0072300.2
LjG1.1_chr1	PGSB	CDS	10169026	10169395	.	-	0	ID=LotjaGi1g1v0072300.2.CDS.5;Parent=LotjaGi1g1v0072300.2
LjG1.1_chr1	PGSB	exon	10169026	10169419	.	-	.	ID=LotjaGi1g1v0072300.2.exon.5;Parent=LotjaGi1g1v0072300.2
LjG1.1_chr1	PGSB	five_prime_UTR	10169396	10169419	.	-	.	ID=LotjaGi1g1v0072300.2.five_prime_UTR.1;Parent=LotjaGi1g1v0072300.2
###
LjG1.1_chr1	PGSB	five_prime_UTR	10169396	10169419	.	-	.	ID=LotjaGi1g1v0072300.2.five_prime_UTR.1;Parent=LotjaGi1g1v0072300.2
LjG1.1_chr1	PGSB	gene	10173242	10177905	.	+	.	ID=LotjaGi1g1v0072400
LjG1.1_chr1	PGSB	mRNA	10173242	10177905	.	+	.	ID=LotjaGi1g1v0072400.1;Parent=LotjaGi1g1v0072400;description=Alpha-soluble NSF attachment protein;ahrdqual=***;GO=GO:0005622,GO:0006886;IPR=IPR011990;Pfam=SSF48452,PF14938;te-related=0
LjG1.1_chr1	PGSB	five_prime_UTR	10173242	10173492	.	+	.	ID=LotjaGi1g1v0072400.1.five_prime_UTR.1;Parent=LotjaGi1g1v0072400.1
LjG1.1_chr1	PGSB	exon	10173242	10173637	.	+	.	ID=LotjaGi1g1v0072400.1.exon.1;Parent=LotjaGi1g1v0072400.1
LjG1.1_chr1	PGSB	CDS	10173493	10173637	.	+	0	ID=LotjaGi1g1v0072400.1.CDS.1;Parent=LotjaGi1g1v0072400.1
LjG1.1_chr1	PGSB	exon	10173867	10173916	.	+	.	ID=LotjaGi1g1v0072400.1.exon.2;Parent=LotjaGi1g1v0072400.1
LjG1.1_chr1	PGSB	CDS	10173867	10173916	.	+	2	ID=LotjaGi1g1v0072400.1.CDS.2;Parent=LotjaGi1g1v0072400.1
LjG1.1_chr1	PGSB	exon	10174009	10174081	.	+	.	ID=LotjaGi1g1v0072400.1.exon.3;Parent=LotjaGi1g1v0072400.1
LjG1.1_chr1	PGSB	CDS	10174009	10174081	.	+	0	ID=LotjaGi1g1v0072400.1.CDS.3;Parent=LotjaGi1g1v0072400.1
LjG1.1_chr1	PGSB	exon	10175159	10175238	.	+	.	ID=LotjaGi1g1v0072400.1.exon.4;Parent=LotjaGi1g1v0072400.1
LjG1.1_chr1	PGSB	CDS	10175159	10175238	.	+	2	ID=LotjaGi1g1v0072400.1.CDS.4;Parent=LotjaGi1g1v0072400.1
LjG1.1_chr1	PGSB	exon	10175404	10175555	.	+	.	ID=LotjaGi1g1v0072400.1.exon.5;Parent=LotjaGi1g1v0072400.1
LjG1.1_chr1	PGSB	CDS	10175404	10175555	.	+	0	ID=LotjaGi1g1v0072400.1.CDS.5;Parent=LotjaGi1g1v0072400.1
LjG1.1_chr1	PGSB	exon	10175894	10176053	.	+	.	ID=LotjaGi1g1v0072400.1.exon.6;Parent=LotjaGi1g1v0072400.1
LjG1.1_chr1	PGSB	CDS	10175894	10176053	.	+	1	ID=LotjaGi1g1v0072400.1.CDS.6;Parent=LotjaGi1g1v0072400.1
LjG1.1_chr1	PGSB	exon	10176140	10176187	.	+	.	ID=LotjaGi1g1v0072400.1.exon.7;Parent=LotjaGi1g1v0072400.1
LjG1.1_chr1	PGSB	CDS	10176140	10176187	.	+	0	ID=LotjaGi1g1v0072400.1.CDS.7;Parent=LotjaGi1g1v0072400.1
LjG1.1_chr1	PGSB	exon	10176374	10176454	.	+	.	ID=LotjaGi1g1v0072400.1.exon.8;Parent=LotjaGi1g1v0072400.1
LjG1.1_chr1	PGSB	CDS	10176374	10176454	.	+	0	ID=LotjaGi1g1v0072400.1.CDS.8;Parent=LotjaGi1g1v0072400.1
LjG1.1_chr1	PGSB	CDS	10176941	10177021	.	+	0	ID=LotjaGi1g1v0072400.1.CDS.9;Parent=LotjaGi1g1v0072400.1
LjG1.1_chr1	PGSB	exon	10176941	10177905	.	+	.	ID=LotjaGi1g1v0072400.1.exon.9;Parent=LotjaGi1g1v0072400.1
LjG1.1_chr1	PGSB	three_prime_UTR	10177022	10177905	.	+	.	ID=LotjaGi1g1v0072400.1.three_prime_UTR.2;Parent=LotjaGi1g1v0072400.1
LjG1.1_chr1	PGSB	mRNA	10173493	10177021	.	+	.	ID=LotjaGi1g1v0072400.2;Parent=LotjaGi1g1v0072400;description=Alpha-soluble NSF attachment protein;ahrdqual=***;GO=GO:0005622,GO:0006886;IPR=IPR011990;Pfam=PF14938,SSF48452;te-related=0
LjG1.1_chr1	PGSB	exon	10173493	10173637	.	+	.	ID=LotjaGi1g1v0072400.2.exon.1;Parent=LotjaGi1g1v0072400.2
LjG1.1_chr1	PGSB	CDS	10173493	10173637	.	+	0	ID=LotjaGi1g1v0072400.2.CDS.1;Parent=LotjaGi1g1v0072400.2
LjG1.1_chr1	PGSB	exon	10173867	10173916	.	+	.	ID=LotjaGi1g1v0072400.2.exon.2;Parent=LotjaGi1g1v0072400.2
LjG1.1_chr1	PGSB	CDS	10173867	10173916	.	+	2	ID=LotjaGi1g1v0072400.2.CDS.2;Parent=LotjaGi1g1v0072400.2
LjG1.1_chr1	PGSB	exon	10174009	10174081	.	+	.	ID=LotjaGi1g1v0072400.2.exon.3;Parent=LotjaGi1g1v0072400.2
LjG1.1_chr1	PGSB	CDS	10174009	10174081	.	+	0	ID=LotjaGi1g1v0072400.2.CDS.3;Parent=LotjaGi1g1v0072400.2
LjG1.1_chr1	PGSB	exon	10175159	10175238	.	+	.	ID=LotjaGi1g1v0072400.2.exon.4;Parent=LotjaGi1g1v0072400.2
LjG1.1_chr1	PGSB	CDS	10175159	10175238	.	+	2	ID=LotjaGi1g1v0072400.2.CDS.4;Parent=LotjaGi1g1v0072400.2
LjG1.1_chr1	PGSB	exon	10175404	10175555	.	+	.	ID=LotjaGi1g1v0072400.2.exon.5;Parent=LotjaGi1g1v0072400.2
LjG1.1_chr1	PGSB	CDS	10175404	10175555	.	+	0	ID=LotjaGi1g1v0072400.2.CDS.5;Parent=LotjaGi1g1v0072400.2
LjG1.1_chr1	PGSB	exon	10175894	10176053	.	+	.	ID=LotjaGi1g1v0072400.2.exon.6;Parent=LotjaGi1g1v0072400.2
LjG1.1_chr1	PGSB	CDS	10175894	10176053	.	+	1	ID=LotjaGi1g1v0072400.2.CDS.6;Parent=LotjaGi1g1v0072400.2
LjG1.1_chr1	PGSB	exon	10176941	10177021	.	+	.	ID=LotjaGi1g1v0072400.2.exon.7;Parent=LotjaGi1g1v0072400.2
LjG1.1_chr1	PGSB	CDS	10176941	10177021	.	+	0	ID=LotjaGi1g1v0072400.2.CDS.7;Parent=LotjaGi1g1v0072400.2
###
LjG1.1_chr1	PGSB	CDS	10176941	10177021	.	+	0	ID=LotjaGi1g1v0072400.2.CDS.7;Parent=LotjaGi1g1v0072400.2
LjG1.1_chr1	PGSB	gene	10183914	10187120	.	+	.	ID=LotjaGi1g1v0072500
LjG1.1_chr1	PGSB	mRNA	10183914	10187120	.	+	.	ID=LotjaGi1g1v0072500.1;Parent=LotjaGi1g1v0072500;description=Plant cadmium resistance protein;ahrdqual=--*;IPR=IPR006461,IPR006461,IPR021369;Pfam=TIGR01571,PF04749,PF11204;te-related=0
LjG1.1_chr1	PGSB	exon	10183914	10184308	.	+	.	ID=LotjaGi1g1v0072500.1.exon.1;Parent=LotjaGi1g1v0072500.1
LjG1.1_chr1	PGSB	five_prime_UTR	10183914	10184308	.	+	.	ID=LotjaGi1g1v0072500.1.five_prime_UTR.1;Parent=LotjaGi1g1v0072500.1
LjG1.1_chr1	PGSB	five_prime_UTR	10184570	10184624	.	+	.	ID=LotjaGi1g1v0072500.1.five_prime_UTR.2;Parent=LotjaGi1g1v0072500.1
LjG1.1_chr1	PGSB	exon	10184570	10187120	.	+	.	ID=LotjaGi1g1v0072500.1.exon.2;Parent=LotjaGi1g1v0072500.1
LjG1.1_chr1	PGSB	CDS	10184625	10186295	.	+	0	ID=LotjaGi1g1v0072500.1.CDS.1;Parent=LotjaGi1g1v0072500.1
LjG1.1_chr1	PGSB	three_prime_UTR	10186296	10187120	.	+	.	ID=LotjaGi1g1v0072500.1.three_prime_UTR.3;Parent=LotjaGi1g1v0072500.1
###
LjG1.1_chr1	PGSB	three_prime_UTR	10186296	10187120	.	+	.	ID=LotjaGi1g1v0072500.1.three_prime_UTR.3;Parent=LotjaGi1g1v0072500.1
LjG1.1_chr1	PGSB	gene	10191649	10195012	.	-	.	ID=LotjaGi1g1v0072600
LjG1.1_chr1	PGSB	mRNA	10191649	10195012	.	-	.	ID=LotjaGi1g1v0072600.1;Parent=LotjaGi1g1v0072600;description=Nuclease;ahrdqual=***;GO=GO:0003676,GO:0004518,GO:0090305;IPR=IPR016071,IPR016071,IPR016071;Pfam=SSF50199,SSF50199,PF00565;te-related=0
LjG1.1_chr1	PGSB	three_prime_UTR	10191649	10192472	.	-	.	ID=LotjaGi1g1v0072600.1.three_prime_UTR.1;Parent=LotjaGi1g1v0072600.1
LjG1.1_chr1	PGSB	exon	10191649	10192571	.	-	.	ID=LotjaGi1g1v0072600.1.exon.1;Parent=LotjaGi1g1v0072600.1
LjG1.1_chr1	PGSB	CDS	10192473	10192571	.	-	0	ID=LotjaGi1g1v0072600.1.CDS.1;Parent=LotjaGi1g1v0072600.1
LjG1.1_chr1	PGSB	exon	10192645	10192713	.	-	.	ID=LotjaGi1g1v0072600.1.exon.2;Parent=LotjaGi1g1v0072600.1
LjG1.1_chr1	PGSB	CDS	10192645	10192713	.	-	0	ID=LotjaGi1g1v0072600.1.CDS.2;Parent=LotjaGi1g1v0072600.1
LjG1.1_chr1	PGSB	exon	10192803	10192962	.	-	.	ID=LotjaGi1g1v0072600.1.exon.3;Parent=LotjaGi1g1v0072600.1
LjG1.1_chr1	PGSB	CDS	10192803	10192962	.	-	1	ID=LotjaGi1g1v0072600.1.CDS.3;Parent=LotjaGi1g1v0072600.1
LjG1.1_chr1	PGSB	exon	10193169	10193225	.	-	.	ID=LotjaGi1g1v0072600.1.exon.4;Parent=LotjaGi1g1v0072600.1
LjG1.1_chr1	PGSB	CDS	10193169	10193225	.	-	1	ID=LotjaGi1g1v0072600.1.CDS.4;Parent=LotjaGi1g1v0072600.1
LjG1.1_chr1	PGSB	exon	10193315	10193502	.	-	.	ID=LotjaGi1g1v0072600.1.exon.5;Parent=LotjaGi1g1v0072600.1
LjG1.1_chr1	PGSB	CDS	10193315	10193502	.	-	0	ID=LotjaGi1g1v0072600.1.CDS.5;Parent=LotjaGi1g1v0072600.1
LjG1.1_chr1	PGSB	exon	10193721	10193831	.	-	.	ID=LotjaGi1g1v0072600.1.exon.6;Parent=LotjaGi1g1v0072600.1
LjG1.1_chr1	PGSB	CDS	10193721	10193831	.	-	0	ID=LotjaGi1g1v0072600.1.CDS.6;Parent=LotjaGi1g1v0072600.1
LjG1.1_chr1	PGSB	exon	10193931	10194045	.	-	.	ID=LotjaGi1g1v0072600.1.exon.7;Parent=LotjaGi1g1v0072600.1
LjG1.1_chr1	PGSB	CDS	10193931	10194045	.	-	1	ID=LotjaGi1g1v0072600.1.CDS.7;Parent=LotjaGi1g1v0072600.1
LjG1.1_chr1	PGSB	exon	10194392	10194447	.	-	.	ID=LotjaGi1g1v0072600.1.exon.8;Parent=LotjaGi1g1v0072600.1
LjG1.1_chr1	PGSB	CDS	10194392	10194447	.	-	0	ID=LotjaGi1g1v0072600.1.CDS.8;Parent=LotjaGi1g1v0072600.1
LjG1.1_chr1	PGSB	CDS	10194605	10194937	.	-	0	ID=LotjaGi1g1v0072600.1.CDS.9;Parent=LotjaGi1g1v0072600.1
LjG1.1_chr1	PGSB	exon	10194605	10195012	.	-	.	ID=LotjaGi1g1v0072600.1.exon.9;Parent=LotjaGi1g1v0072600.1
LjG1.1_chr1	PGSB	five_prime_UTR	10194938	10195012	.	-	.	ID=LotjaGi1g1v0072600.1.five_prime_UTR.2;Parent=LotjaGi1g1v0072600.1
###
LjG1.1_chr1	PGSB	five_prime_UTR	10194938	10195012	.	-	.	ID=LotjaGi1g1v0072600.1.five_prime_UTR.2;Parent=LotjaGi1g1v0072600.1
LjG1.1_chr1	PGSB	gene	10198710	10201261	.	-	.	ID=LotjaGi1g1v0072700
LjG1.1_chr1	PGSB	mRNA	10198710	10201261	.	-	.	ID=LotjaGi1g1v0072700.1;Parent=LotjaGi1g1v0072700;description=Polyadenylate-binding protein-interacting protein 2;ahrdqual=***;te-related=0
LjG1.1_chr1	PGSB	three_prime_UTR	10198710	10200420	.	-	.	ID=LotjaGi1g1v0072700.1.three_prime_UTR.1;Parent=LotjaGi1g1v0072700.1
LjG1.1_chr1	PGSB	exon	10198710	10200581	.	-	.	ID=LotjaGi1g1v0072700.1.exon.1;Parent=LotjaGi1g1v0072700.1
LjG1.1_chr1	PGSB	CDS	10200421	10200581	.	-	2	ID=LotjaGi1g1v0072700.1.CDS.1;Parent=LotjaGi1g1v0072700.1
LjG1.1_chr1	PGSB	CDS	10200824	10201076	.	-	0	ID=LotjaGi1g1v0072700.1.CDS.2;Parent=LotjaGi1g1v0072700.1
LjG1.1_chr1	PGSB	exon	10200824	10201261	.	-	.	ID=LotjaGi1g1v0072700.1.exon.2;Parent=LotjaGi1g1v0072700.1
LjG1.1_chr1	PGSB	five_prime_UTR	10201077	10201261	.	-	.	ID=LotjaGi1g1v0072700.1.five_prime_UTR.2;Parent=LotjaGi1g1v0072700.1
###
LjG1.1_chr1	PGSB	five_prime_UTR	10201077	10201261	.	-	.	ID=LotjaGi1g1v0072700.1.five_prime_UTR.2;Parent=LotjaGi1g1v0072700.1
LjG1.1_chr1	PGSB	gene	10199286	10199890	.	+	.	ID=LotjaGi1g1v0072800
LjG1.1_chr1	PGSB	mRNA	10199286	10199890	.	+	.	ID=LotjaGi1g1v0072800.1;Parent=LotjaGi1g1v0072800;description=Heavy metal transport/detoxification superfamily protein;ahrdqual=***;GO=GO:0005737,GO:0030001,GO:0046872,GO:0046914,GO:0046916;IPR=IPR006121,IPR006121;Pfam=SSF55008,PF00403;te-related=0
LjG1.1_chr1	PGSB	exon	10199286	10199294	.	+	.	ID=LotjaGi1g1v0072800.1.exon.1;Parent=LotjaGi1g1v0072800.1
LjG1.1_chr1	PGSB	CDS	10199286	10199294	.	+	0	ID=LotjaGi1g1v0072800.1.CDS.1;Parent=LotjaGi1g1v0072800.1
LjG1.1_chr1	PGSB	exon	10199398	10199473	.	+	.	ID=LotjaGi1g1v0072800.1.exon.2;Parent=LotjaGi1g1v0072800.1
LjG1.1_chr1	PGSB	CDS	10199398	10199473	.	+	0	ID=LotjaGi1g1v0072800.1.CDS.2;Parent=LotjaGi1g1v0072800.1
LjG1.1_chr1	PGSB	exon	10199745	10199890	.	+	.	ID=LotjaGi1g1v0072800.1.exon.3;Parent=LotjaGi1g1v0072800.1
LjG1.1_chr1	PGSB	CDS	10199745	10199890	.	+	2	ID=LotjaGi1g1v0072800.1.CDS.3;Parent=LotjaGi1g1v0072800.1
###
LjG1.1_chr1	PGSB	CDS	10199745	10199890	.	+	2	ID=LotjaGi1g1v0072800.1.CDS.3;Parent=LotjaGi1g1v0072800.1
LjG1.1_chr1	PGSB	gene	10209680	10210470	.	+	.	ID=LotjaGi1g1v0072900_LC
LjG1.1_chr1	PGSB	mRNA	10209680	10210470	.	+	.	ID=LotjaGi1g1v0072900_LC.1;Parent=LotjaGi1g1v0072900_LC;description=B3 domain-containing protein;ahrdqual=--*;GO=GO:0003677,GO:0005634,GO:0006351,GO:0006355;IPR=IPR015300;Pfam=SSF101936;te-related=0
LjG1.1_chr1	PGSB	five_prime_UTR	10209680	10209719	.	+	.	ID=LotjaGi1g1v0072900_LC.1.five_prime_UTR.1;Parent=LotjaGi1g1v0072900_LC.1
LjG1.1_chr1	PGSB	exon	10209680	10209959	.	+	.	ID=LotjaGi1g1v0072900_LC.1.exon.1;Parent=LotjaGi1g1v0072900_LC.1
LjG1.1_chr1	PGSB	CDS	10209720	10209959	.	+	0	ID=LotjaGi1g1v0072900_LC.1.CDS.1;Parent=LotjaGi1g1v0072900_LC.1
LjG1.1_chr1	PGSB	CDS	10210044	10210298	.	+	0	ID=LotjaGi1g1v0072900_LC.1.CDS.2;Parent=LotjaGi1g1v0072900_LC.1
LjG1.1_chr1	PGSB	exon	10210044	10210470	.	+	.	ID=LotjaGi1g1v0072900_LC.1.exon.2;Parent=LotjaGi1g1v0072900_LC.1
LjG1.1_chr1	PGSB	three_prime_UTR	10210299	10210470	.	+	.	ID=LotjaGi1g1v0072900_LC.1.three_prime_UTR.2;Parent=LotjaGi1g1v0072900_LC.1
###
LjG1.1_chr1	PGSB	three_prime_UTR	10210299	10210470	.	+	.	ID=LotjaGi1g1v0072900_LC.1.three_prime_UTR.2;Parent=LotjaGi1g1v0072900_LC.1
LjG1.1_chr1	PGSB	gene	10216876	10220719	.	-	.	ID=LotjaGi1g1v0073000
LjG1.1_chr1	PGSB	mRNA	10216876	10220719	.	-	.	ID=LotjaGi1g1v0073000.1;Parent=LotjaGi1g1v0073000;description=neuronal PAS domain protein;ahrdqual=***;te-related=0
LjG1.1_chr1	PGSB	three_prime_UTR	10216876	10217402	.	-	.	ID=LotjaGi1g1v0073000.1.three_prime_UTR.1;Parent=LotjaGi1g1v0073000.1
LjG1.1_chr1	PGSB	exon	10216876	10217634	.	-	.	ID=LotjaGi1g1v0073000.1.exon.1;Parent=LotjaGi1g1v0073000.1
LjG1.1_chr1	PGSB	CDS	10217403	10217634	.	-	1	ID=LotjaGi1g1v0073000.1.CDS.1;Parent=LotjaGi1g1v0073000.1
LjG1.1_chr1	PGSB	exon	10217795	10218205	.	-	.	ID=LotjaGi1g1v0073000.1.exon.2;Parent=LotjaGi1g1v0073000.1
LjG1.1_chr1	PGSB	CDS	10217795	10218205	.	-	1	ID=LotjaGi1g1v0073000.1.CDS.2;Parent=LotjaGi1g1v0073000.1
LjG1.1_chr1	PGSB	exon	10219505	10219883	.	-	.	ID=LotjaGi1g1v0073000.1.exon.3;Parent=LotjaGi1g1v0073000.1
LjG1.1_chr1	PGSB	CDS	10219505	10219883	.	-	2	ID=LotjaGi1g1v0073000.1.CDS.3;Parent=LotjaGi1g1v0073000.1
LjG1.1_chr1	PGSB	CDS	10220094	10220574	.	-	0	ID=LotjaGi1g1v0073000.1.CDS.4;Parent=LotjaGi1g1v0073000.1
LjG1.1_chr1	PGSB	exon	10220094	10220719	.	-	.	ID=LotjaGi1g1v0073000.1.exon.4;Parent=LotjaGi1g1v0073000.1
LjG1.1_chr1	PGSB	five_prime_UTR	10220575	10220719	.	-	.	ID=LotjaGi1g1v0073000.1.five_prime_UTR.2;Parent=LotjaGi1g1v0073000.1
###
LjG1.1_chr1	PGSB	five_prime_UTR	10220575	10220719	.	-	.	ID=LotjaGi1g1v0073000.1.five_prime_UTR.2;Parent=LotjaGi1g1v0073000.1
LjG1.1_chr1	PGSB	gene	10226161	10226757	.	+	.	ID=LotjaGi1g1v0073100_LC
LjG1.1_chr1	PGSB	mRNA	10226161	10226757	.	+	.	ID=LotjaGi1g1v0073100_LC.1;Parent=LotjaGi1g1v0073100_LC;description=Retrovirus-related Pol polyprotein from transposon TNT 1-94;ahrdqual=*-*;Pfam=SSF56672;te-related=1
LjG1.1_chr1	PGSB	exon	10226161	10226757	.	+	.	ID=LotjaGi1g1v0073100_LC.1.exon.1;Parent=LotjaGi1g1v0073100_LC.1
LjG1.1_chr1	PGSB	CDS	10226161	10226757	.	+	0	ID=LotjaGi1g1v0073100_LC.1.CDS.1;Parent=LotjaGi1g1v0073100_LC.1
###
LjG1.1_chr1	PGSB	CDS	10226161	10226757	.	+	0	ID=LotjaGi1g1v0073100_LC.1.CDS.1;Parent=LotjaGi1g1v0073100_LC.1
LjG1.1_chr1	PGSB	gene	10254569	10259291	.	+	.	ID=LotjaGi1g1v0073200
LjG1.1_chr1	PGSB	mRNA	10254569	10259291	.	+	.	ID=LotjaGi1g1v0073200.1;Parent=LotjaGi1g1v0073200;description=PRA1 family protein;ahrdqual=***;GO=GO:0016020,GO:0016021;IPR=IPR004895;Pfam=PF03208;te-related=0
LjG1.1_chr1	PGSB	five_prime_UTR	10254569	10254894	.	+	.	ID=LotjaGi1g1v0073200.1.five_prime_UTR.1;Parent=LotjaGi1g1v0073200.1
LjG1.1_chr1	PGSB	exon	10254569	10259291	.	+	.	ID=LotjaGi1g1v0073200.1.exon.1;Parent=LotjaGi1g1v0073200.1
LjG1.1_chr1	PGSB	CDS	10254895	10255536	.	+	0	ID=LotjaGi1g1v0073200.1.CDS.1;Parent=LotjaGi1g1v0073200.1
LjG1.1_chr1	PGSB	three_prime_UTR	10255537	10259291	.	+	.	ID=LotjaGi1g1v0073200.1.three_prime_UTR.2;Parent=LotjaGi1g1v0073200.1
###
LjG1.1_chr1	PGSB	three_prime_UTR	10255537	10259291	.	+	.	ID=LotjaGi1g1v0073200.1.three_prime_UTR.2;Parent=LotjaGi1g1v0073200.1
LjG1.1_chr1	PGSB	gene	10260029	10268994	.	-	.	ID=LotjaGi1g1v0073300
LjG1.1_chr1	PGSB	mRNA	10260029	10268994	.	-	.	ID=LotjaGi1g1v0073300.1;Parent=LotjaGi1g1v0073300;description=sorting nexin;ahrdqual=*-*;IPR=IPR001683,IPR015404,IPR001683;Pfam=PF00787,PF09325,SSF64268;te-related=0
LjG1.1_chr1	PGSB	three_prime_UTR	10260029	10264380	.	-	.	ID=LotjaGi1g1v0073300.1.three_prime_UTR.1;Parent=LotjaGi1g1v0073300.1
LjG1.1_chr1	PGSB	exon	10260029	10264461	.	-	.	ID=LotjaGi1g1v0073300.1.exon.1;Parent=LotjaGi1g1v0073300.1
LjG1.1_chr1	PGSB	CDS	10264381	10264461	.	-	0	ID=LotjaGi1g1v0073300.1.CDS.1;Parent=LotjaGi1g1v0073300.1
LjG1.1_chr1	PGSB	exon	10264560	10264646	.	-	.	ID=LotjaGi1g1v0073300.1.exon.2;Parent=LotjaGi1g1v0073300.1
LjG1.1_chr1	PGSB	CDS	10264560	10264646	.	-	0	ID=LotjaGi1g1v0073300.1.CDS.2;Parent=LotjaGi1g1v0073300.1
LjG1.1_chr1	PGSB	exon	10266504	10266764	.	-	.	ID=LotjaGi1g1v0073300.1.exon.3;Parent=LotjaGi1g1v0073300.1
LjG1.1_chr1	PGSB	CDS	10266504	10266764	.	-	0	ID=LotjaGi1g1v0073300.1.CDS.3;Parent=LotjaGi1g1v0073300.1
LjG1.1_chr1	PGSB	exon	10266869	10267078	.	-	.	ID=LotjaGi1g1v0073300.1.exon.4;Parent=LotjaGi1g1v0073300.1
LjG1.1_chr1	PGSB	CDS	10266869	10267078	.	-	0	ID=LotjaGi1g1v0073300.1.CDS.4;Parent=LotjaGi1g1v0073300.1
LjG1.1_chr1	PGSB	CDS	10267710	10268639	.	-	0	ID=LotjaGi1g1v0073300.1.CDS.5;Parent=LotjaGi1g1v0073300.1
LjG1.1_chr1	PGSB	exon	10267710	10268994	.	-	.	ID=LotjaGi1g1v0073300.1.exon.5;Parent=LotjaGi1g1v0073300.1
LjG1.1_chr1	PGSB	five_prime_UTR	10268640	10268994	.	-	.	ID=LotjaGi1g1v0073300.1.five_prime_UTR.2;Parent=LotjaGi1g1v0073300.1
###
LjG1.1_chr1	PGSB	five_prime_UTR	10268640	10268994	.	-	.	ID=LotjaGi1g1v0073300.1.five_prime_UTR.2;Parent=LotjaGi1g1v0073300.1
LjG1.1_chr1	PGSB	gene	10260029	10268994	.	+	.	ID=LotjaGi1g1v0073400
LjG1.1_chr1	PGSB	mRNA	10260029	10268994	.	+	.	ID=LotjaGi1g1v0073400.1;Parent=LotjaGi1g1v0073400;description=Receptor-like kinase;ahrdqual=***;GO=GO:0004672,GO:0005524,GO:0006468,GO:0016020,GO:0016021,GO:0016301,GO:0016310;IPR=IPR011009,IPR001611,IPR001611,IPR013210,IPR032675,IPR001245;Pfam=SSF56112,PF13855,PF13855,PF08263,SSF52058,PF07714;te-related=0
LjG1.1_chr1	PGSB	five_prime_UTR	10260029	10261015	.	+	.	ID=LotjaGi1g1v0073400.1.five_prime_UTR.1;Parent=LotjaGi1g1v0073400.1
LjG1.1_chr1	PGSB	exon	10260029	10261063	.	+	.	ID=LotjaGi1g1v0073400.1.exon.1;Parent=LotjaGi1g1v0073400.1
LjG1.1_chr1	PGSB	CDS	10261016	10261063	.	+	0	ID=LotjaGi1g1v0073400.1.CDS.1;Parent=LotjaGi1g1v0073400.1
LjG1.1_chr1	PGSB	exon	10261225	10263022	.	+	.	ID=LotjaGi1g1v0073400.1.exon.2;Parent=LotjaGi1g1v0073400.1
LjG1.1_chr1	PGSB	CDS	10261225	10263022	.	+	0	ID=LotjaGi1g1v0073400.1.CDS.2;Parent=LotjaGi1g1v0073400.1
LjG1.1_chr1	PGSB	CDS	10263199	10263806	.	+	2	ID=LotjaGi1g1v0073400.1.CDS.3;Parent=LotjaGi1g1v0073400.1
LjG1.1_chr1	PGSB	exon	10263199	10268994	.	+	.	ID=LotjaGi1g1v0073400.1.exon.3;Parent=LotjaGi1g1v0073400.1
LjG1.1_chr1	PGSB	three_prime_UTR	10263807	10268994	.	+	.	ID=LotjaGi1g1v0073400.1.three_prime_UTR.2;Parent=LotjaGi1g1v0073400.1
LjG1.1_chr1	PGSB	mRNA	10261040	10263806	.	+	.	ID=LotjaGi1g1v0073400.2;Parent=LotjaGi1g1v0073400;description=Receptor-like kinase;ahrdqual=***;GO=GO:0004672,GO:0005524,GO:0006468,GO:0016020,GO:0016021,GO:0016301,GO:0016310;IPR=IPR001611,IPR001245,IPR013210,IPR011009,IPR032675;Pfam=PF13855,PF07714,PF08263,SSF56112,SSF52058;te-related=0
LjG1.1_chr1	PGSB	five_prime_UTR	10261040	10261062	.	+	.	ID=LotjaGi1g1v0073400.2.five_prime_UTR.1;Parent=LotjaGi1g1v0073400.2
LjG1.1_chr1	PGSB	exon	10261040	10261063	.	+	.	ID=LotjaGi1g1v0073400.2.exon.1;Parent=LotjaGi1g1v0073400.2
LjG1.1_chr1	PGSB	CDS	10261063	10261063	.	+	0	ID=LotjaGi1g1v0073400.2.CDS.1;Parent=LotjaGi1g1v0073400.2
LjG1.1_chr1	PGSB	exon	10261143	10261174	.	+	.	ID=LotjaGi1g1v0073400.2.exon.2;Parent=LotjaGi1g1v0073400.2
LjG1.1_chr1	PGSB	CDS	10261143	10261174	.	+	2	ID=LotjaGi1g1v0073400.2.CDS.2;Parent=LotjaGi1g1v0073400.2
LjG1.1_chr1	PGSB	exon	10261225	10262021	.	+	.	ID=LotjaGi1g1v0073400.2.exon.3;Parent=LotjaGi1g1v0073400.2
LjG1.1_chr1	PGSB	CDS	10261225	10262021	.	+	0	ID=LotjaGi1g1v0073400.2.CDS.3;Parent=LotjaGi1g1v0073400.2
LjG1.1_chr1	PGSB	exon	10262166	10263022	.	+	.	ID=LotjaGi1g1v0073400.2.exon.4;Parent=LotjaGi1g1v0073400.2
LjG1.1_chr1	PGSB	CDS	10262166	10263022	.	+	1	ID=LotjaGi1g1v0073400.2.CDS.4;Parent=LotjaGi1g1v0073400.2
LjG1.1_chr1	PGSB	exon	10263199	10263806	.	+	.	ID=LotjaGi1g1v0073400.2.exon.5;Parent=LotjaGi1g1v0073400.2
LjG1.1_chr1	PGSB	CDS	10263199	10263806	.	+	2	ID=LotjaGi1g1v0073400.2.CDS.5;Parent=LotjaGi1g1v0073400.2
LjG1.1_chr1	PGSB	mRNA	10261159	10263806	.	+	.	ID=LotjaGi1g1v0073400.3;Parent=LotjaGi1g1v0073400;description=Receptor-like kinase;ahrdqual=***;GO=GO:0004672,GO:0005524,GO:0006468,GO:0016020,GO:0016021,GO:0016301,GO:0016310;IPR=IPR032675,IPR011009,IPR013210,IPR001611,IPR001611,IPR001245;Pfam=SSF52058,SSF56112,PF08263,PF13855,PF13855,PF07714;te-related=0
LjG1.1_chr1	PGSB	exon	10261159	10261174	.	+	.	ID=LotjaGi1g1v0073400.3.exon.1;Parent=LotjaGi1g1v0073400.3
LjG1.1_chr1	PGSB	five_prime_UTR	10261159	10261174	.	+	.	ID=LotjaGi1g1v0073400.3.five_prime_UTR.1;Parent=LotjaGi1g1v0073400.3
LjG1.1_chr1	PGSB	five_prime_UTR	10261225	10261239	.	+	.	ID=LotjaGi1g1v0073400.3.five_prime_UTR.2;Parent=LotjaGi1g1v0073400.3
LjG1.1_chr1	PGSB	exon	10261225	10263022	.	+	.	ID=LotjaGi1g1v0073400.3.exon.2;Parent=LotjaGi1g1v0073400.3
LjG1.1_chr1	PGSB	CDS	10261240	10263022	.	+	0	ID=LotjaGi1g1v0073400.3.CDS.1;Parent=LotjaGi1g1v0073400.3
LjG1.1_chr1	PGSB	exon	10263199	10263806	.	+	.	ID=LotjaGi1g1v0073400.3.exon.3;Parent=LotjaGi1g1v0073400.3
LjG1.1_chr1	PGSB	CDS	10263199	10263806	.	+	2	ID=LotjaGi1g1v0073400.3.CDS.2;Parent=LotjaGi1g1v0073400.3
###
LjG1.1_chr1	PGSB	CDS	10263199	10263806	.	+	2	ID=LotjaGi1g1v0073400.3.CDS.2;Parent=LotjaGi1g1v0073400.3
LjG1.1_chr1	PGSB	gene	10551847	10554082	.	+	.	ID=LotjaGi1g1v0073500_LC
LjG1.1_chr1	PGSB	mRNA	10551847	10554082	.	+	.	ID=LotjaGi1g1v0073500_LC.1;Parent=LotjaGi1g1v0073500_LC;description=Alanine racemase;ahrdqual=--*;GO=GO:0003824,GO:0006522,GO:0008784,GO:0016853,GO:0030632;te-related=0
LjG1.1_chr1	PGSB	five_prime_UTR	10551847	10551847	.	+	.	ID=LotjaGi1g1v0073500_LC.1.five_prime_UTR.1;Parent=LotjaGi1g1v0073500_LC.1
LjG1.1_chr1	PGSB	exon	10551847	10552414	.	+	.	ID=LotjaGi1g1v0073500_LC.1.exon.1;Parent=LotjaGi1g1v0073500_LC.1
LjG1.1_chr1	PGSB	CDS	10551848	10552327	.	+	0	ID=LotjaGi1g1v0073500_LC.1.CDS.1;Parent=LotjaGi1g1v0073500_LC.1
LjG1.1_chr1	PGSB	three_prime_UTR	10552328	10552414	.	+	.	ID=LotjaGi1g1v0073500_LC.1.three_prime_UTR.2;Parent=LotjaGi1g1v0073500_LC.1
LjG1.1_chr1	PGSB	exon	10553686	10554082	.	+	.	ID=LotjaGi1g1v0073500_LC.1.exon.2;Parent=LotjaGi1g1v0073500_LC.1
LjG1.1_chr1	PGSB	three_prime_UTR	10553686	10554082	.	+	.	ID=LotjaGi1g1v0073500_LC.1.three_prime_UTR.3;Parent=LotjaGi1g1v0073500_LC.1
###
LjG1.1_chr1	PGSB	three_prime_UTR	10553686	10554082	.	+	.	ID=LotjaGi1g1v0073500_LC.1.three_prime_UTR.3;Parent=LotjaGi1g1v0073500_LC.1
LjG1.1_chr1	PGSB	gene	10583627	10586838	.	+	.	ID=LotjaGi1g1v0073600
LjG1.1_chr1	PGSB	mRNA	10583627	10586838	.	+	.	ID=LotjaGi1g1v0073600.1;Parent=LotjaGi1g1v0073600;description=Laccase;ahrdqual=***;GO=GO:0005507,GO:0005576,GO:0016491,GO:0016722,GO:0046274,GO:0046872,GO:0048046,GO:0052716,GO:0055114;IPR=IPR008972,IPR017761,IPR011707,IPR001117,IPR011706,IPR008972,IPR008972;Pfam=SSF49503,TIGR03389,PF07732,PF00394,PF07731,SSF49503,SSF49503;te-related=0
LjG1.1_chr1	PGSB	five_prime_UTR	10583627	10583809	.	+	.	ID=LotjaGi1g1v0073600.1.five_prime_UTR.1;Parent=LotjaGi1g1v0073600.1
LjG1.1_chr1	PGSB	exon	10583627	10583920	.	+	.	ID=LotjaGi1g1v0073600.1.exon.1;Parent=LotjaGi1g1v0073600.1
LjG1.1_chr1	PGSB	CDS	10583810	10583920	.	+	0	ID=LotjaGi1g1v0073600.1.CDS.1;Parent=LotjaGi1g1v0073600.1
LjG1.1_chr1	PGSB	exon	10584167	10584318	.	+	.	ID=LotjaGi1g1v0073600.1.exon.2;Parent=LotjaGi1g1v0073600.1
LjG1.1_chr1	PGSB	CDS	10584167	10584318	.	+	0	ID=LotjaGi1g1v0073600.1.CDS.2;Parent=LotjaGi1g1v0073600.1
LjG1.1_chr1	PGSB	exon	10584483	10584727	.	+	.	ID=LotjaGi1g1v0073600.1.exon.3;Parent=LotjaGi1g1v0073600.1
LjG1.1_chr1	PGSB	CDS	10584483	10584727	.	+	1	ID=LotjaGi1g1v0073600.1.CDS.3;Parent=LotjaGi1g1v0073600.1
LjG1.1_chr1	PGSB	exon	10584857	10584985	.	+	.	ID=LotjaGi1g1v0073600.1.exon.4;Parent=LotjaGi1g1v0073600.1
LjG1.1_chr1	PGSB	CDS	10584857	10584985	.	+	2	ID=LotjaGi1g1v0073600.1.CDS.4;Parent=LotjaGi1g1v0073600.1
LjG1.1_chr1	PGSB	exon	10585091	10586050	.	+	.	ID=LotjaGi1g1v0073600.1.exon.5;Parent=LotjaGi1g1v0073600.1
LjG1.1_chr1	PGSB	CDS	10585091	10586050	.	+	2	ID=LotjaGi1g1v0073600.1.CDS.5;Parent=LotjaGi1g1v0073600.1
LjG1.1_chr1	PGSB	CDS	10586399	10586529	.	+	2	ID=LotjaGi1g1v0073600.1.CDS.6;Parent=LotjaGi1g1v0073600.1
LjG1.1_chr1	PGSB	exon	10586399	10586838	.	+	.	ID=LotjaGi1g1v0073600.1.exon.6;Parent=LotjaGi1g1v0073600.1
LjG1.1_chr1	PGSB	three_prime_UTR	10586530	10586838	.	+	.	ID=LotjaGi1g1v0073600.1.three_prime_UTR.2;Parent=LotjaGi1g1v0073600.1
LjG1.1_chr1	PGSB	mRNA	10584045	10586529	.	+	.	ID=LotjaGi1g1v0073600.2;Parent=LotjaGi1g1v0073600;description=Laccase;ahrdqual=***;GO=GO:0005507,GO:0005576,GO:0016491,GO:0046274,GO:0046872,GO:0048046,GO:0052716,GO:0055114;IPR=IPR008972,IPR011706,IPR008972,IPR001117;Pfam=SSF49503,PF07731,SSF49503,PF00394;te-related=0
LjG1.1_chr1	PGSB	exon	10584045	10584318	.	+	.	ID=LotjaGi1g1v0073600.2.exon.1;Parent=LotjaGi1g1v0073600.2
LjG1.1_chr1	PGSB	exon	10584483	10584727	.	+	.	ID=LotjaGi1g1v0073600.2.exon.2;Parent=LotjaGi1g1v0073600.2
LjG1.1_chr1	PGSB	exon	10584857	10584985	.	+	.	ID=LotjaGi1g1v0073600.2.exon.3;Parent=LotjaGi1g1v0073600.2
LjG1.1_chr1	PGSB	exon	10585091	10586050	.	+	.	ID=LotjaGi1g1v0073600.2.exon.4;Parent=LotjaGi1g1v0073600.2
LjG1.1_chr1	PGSB	CDS	10585249	10586050	.	+	0	ID=LotjaGi1g1v0073600.2.CDS.1;Parent=LotjaGi1g1v0073600.2
LjG1.1_chr1	PGSB	exon	10586399	10586529	.	+	.	ID=LotjaGi1g1v0073600.2.exon.5;Parent=LotjaGi1g1v0073600.2
LjG1.1_chr1	PGSB	CDS	10586399	10586529	.	+	2	ID=LotjaGi1g1v0073600.2.CDS.2;Parent=LotjaGi1g1v0073600.2
###
LjG1.1_chr1	PGSB	CDS	10586399	10586529	.	+	2	ID=LotjaGi1g1v0073600.2.CDS.2;Parent=LotjaGi1g1v0073600.2
LjG1.1_chr1	PGSB	gene	10595788	10597967	.	+	.	ID=LotjaGi1g1v0073700
LjG1.1_chr1	PGSB	mRNA	10595788	10597967	.	+	.	ID=LotjaGi1g1v0073700.1;Parent=LotjaGi1g1v0073700;description=RNA-directed DNA polymerase (Reverse transcriptase);ahrdqual=***;GO=GO:0003964,GO:0006278;IPR=IPR026960,IPR012337;Pfam=PF13456,PF13966,SSF53098;te-related=1
LjG1.1_chr1	PGSB	five_prime_UTR	10595788	10595803	.	+	.	ID=LotjaGi1g1v0073700.1.five_prime_UTR.1;Parent=LotjaGi1g1v0073700.1
LjG1.1_chr1	PGSB	exon	10595788	10597967	.	+	.	ID=LotjaGi1g1v0073700.1.exon.1;Parent=LotjaGi1g1v0073700.1
LjG1.1_chr1	PGSB	CDS	10595804	10597954	.	+	0	ID=LotjaGi1g1v0073700.1.CDS.1;Parent=LotjaGi1g1v0073700.1
LjG1.1_chr1	PGSB	three_prime_UTR	10597955	10597967	.	+	.	ID=LotjaGi1g1v0073700.1.three_prime_UTR.2;Parent=LotjaGi1g1v0073700.1
###
LjG1.1_chr1	PGSB	three_prime_UTR	10597955	10597967	.	+	.	ID=LotjaGi1g1v0073700.1.three_prime_UTR.2;Parent=LotjaGi1g1v0073700.1
LjG1.1_chr1	PGSB	gene	10607233	10609849	.	+	.	ID=LotjaGi1g1v0073800
LjG1.1_chr1	PGSB	mRNA	10607233	10609849	.	+	.	ID=LotjaGi1g1v0073800.1;Parent=LotjaGi1g1v0073800;description=Dehydration-responsive element-binding protein;ahrdqual=***;GO=GO:0003677,GO:0003700,GO:0005634,GO:0006351,GO:0006355;IPR=IPR016177,IPR001471;Pfam=SSF54171,PF00847;te-related=0
LjG1.1_chr1	PGSB	five_prime_UTR	10607233	10607955	.	+	.	ID=LotjaGi1g1v0073800.1.five_prime_UTR.1;Parent=LotjaGi1g1v0073800.1
LjG1.1_chr1	PGSB	exon	10607233	10609849	.	+	.	ID=LotjaGi1g1v0073800.1.exon.1;Parent=LotjaGi1g1v0073800.1
LjG1.1_chr1	PGSB	CDS	10607956	10609137	.	+	0	ID=LotjaGi1g1v0073800.1.CDS.1;Parent=LotjaGi1g1v0073800.1
LjG1.1_chr1	PGSB	three_prime_UTR	10609138	10609849	.	+	.	ID=LotjaGi1g1v0073800.1.three_prime_UTR.2;Parent=LotjaGi1g1v0073800.1
LjG1.1_chr1	PGSB	mRNA	10607286	10609679	.	+	.	ID=LotjaGi1g1v0073800.2;Parent=LotjaGi1g1v0073800;description=Dehydration-responsive element-binding protein;ahrdqual=***;GO=GO:0003677,GO:0003700,GO:0005634,GO:0006351,GO:0006355;te-related=0
LjG1.1_chr1	PGSB	exon	10607286	10607422	.	+	.	ID=LotjaGi1g1v0073800.2.exon.1;Parent=LotjaGi1g1v0073800.2
LjG1.1_chr1	PGSB	five_prime_UTR	10607286	10607422	.	+	.	ID=LotjaGi1g1v0073800.2.five_prime_UTR.1;Parent=LotjaGi1g1v0073800.2
LjG1.1_chr1	PGSB	five_prime_UTR	10607927	10607955	.	+	.	ID=LotjaGi1g1v0073800.2.five_prime_UTR.2;Parent=LotjaGi1g1v0073800.2
LjG1.1_chr1	PGSB	exon	10607927	10609679	.	+	.	ID=LotjaGi1g1v0073800.2.exon.2;Parent=LotjaGi1g1v0073800.2
LjG1.1_chr1	PGSB	CDS	10607956	10609137	.	+	0	ID=LotjaGi1g1v0073800.2.CDS.1;Parent=LotjaGi1g1v0073800.2
LjG1.1_chr1	PGSB	three_prime_UTR	10609138	10609679	.	+	.	ID=LotjaGi1g1v0073800.2.three_prime_UTR.3;Parent=LotjaGi1g1v0073800.2
###
LjG1.1_chr1	PGSB	three_prime_UTR	10609138	10609679	.	+	.	ID=LotjaGi1g1v0073800.2.three_prime_UTR.3;Parent=LotjaGi1g1v0073800.2
LjG1.1_chr1	PGSB	gene	10624626	10634860	.	+	.	ID=LotjaGi1g1v0073900
LjG1.1_chr1	PGSB	mRNA	10624626	10634860	.	+	.	ID=LotjaGi1g1v0073900.1;Parent=LotjaGi1g1v0073900;description=SNF2 domain-containing protein / helicase domain-containing protein;ahrdqual=*-*;IPR=IPR000330,IPR027417,IPR027417,IPR001650;Pfam=PF00176,SSF52540,SSF52540,PF00271;te-related=0
LjG1.1_chr1	PGSB	exon	10624626	10624963	.	+	.	ID=LotjaGi1g1v0073900.1.exon.1;Parent=LotjaGi1g1v0073900.1
LjG1.1_chr1	PGSB	five_prime_UTR	10624626	10624963	.	+	.	ID=LotjaGi1g1v0073900.1.five_prime_UTR.1;Parent=LotjaGi1g1v0073900.1
LjG1.1_chr1	PGSB	five_prime_UTR	10625882	10625907	.	+	.	ID=LotjaGi1g1v0073900.1.five_prime_UTR.2;Parent=LotjaGi1g1v0073900.1
LjG1.1_chr1	PGSB	exon	10625882	10625959	.	+	.	ID=LotjaGi1g1v0073900.1.exon.2;Parent=LotjaGi1g1v0073900.1
LjG1.1_chr1	PGSB	CDS	10625908	10625959	.	+	0	ID=LotjaGi1g1v0073900.1.CDS.1;Parent=LotjaGi1g1v0073900.1
LjG1.1_chr1	PGSB	exon	10626470	10626723	.	+	.	ID=LotjaGi1g1v0073900.1.exon.3;Parent=LotjaGi1g1v0073900.1
LjG1.1_chr1	PGSB	CDS	10626470	10626723	.	+	2	ID=LotjaGi1g1v0073900.1.CDS.2;Parent=LotjaGi1g1v0073900.1
LjG1.1_chr1	PGSB	exon	10627964	10629568	.	+	.	ID=LotjaGi1g1v0073900.1.exon.4;Parent=LotjaGi1g1v0073900.1
LjG1.1_chr1	PGSB	CDS	10627964	10629568	.	+	0	ID=LotjaGi1g1v0073900.1.CDS.3;Parent=LotjaGi1g1v0073900.1
LjG1.1_chr1	PGSB	exon	10629690	10629836	.	+	.	ID=LotjaGi1g1v0073900.1.exon.5;Parent=LotjaGi1g1v0073900.1
LjG1.1_chr1	PGSB	CDS	10629690	10629836	.	+	0	ID=LotjaGi1g1v0073900.1.CDS.4;Parent=LotjaGi1g1v0073900.1
LjG1.1_chr1	PGSB	CDS	10630515	10632440	.	+	0	ID=LotjaGi1g1v0073900.1.CDS.5;Parent=LotjaGi1g1v0073900.1
LjG1.1_chr1	PGSB	exon	10630515	10632443	.	+	.	ID=LotjaGi1g1v0073900.1.exon.6;Parent=LotjaGi1g1v0073900.1
LjG1.1_chr1	PGSB	three_prime_UTR	10632441	10632443	.	+	.	ID=LotjaGi1g1v0073900.1.three_prime_UTR.3;Parent=LotjaGi1g1v0073900.1
LjG1.1_chr1	PGSB	exon	10633410	10634860	.	+	.	ID=LotjaGi1g1v0073900.1.exon.7;Parent=LotjaGi1g1v0073900.1
LjG1.1_chr1	PGSB	three_prime_UTR	10633410	10634860	.	+	.	ID=LotjaGi1g1v0073900.1.three_prime_UTR.4;Parent=LotjaGi1g1v0073900.1
###
LjG1.1_chr1	PGSB	three_prime_UTR	10633410	10634860	.	+	.	ID=LotjaGi1g1v0073900.1.three_prime_UTR.4;Parent=LotjaGi1g1v0073900.1
LjG1.1_chr1	PGSB	gene	10647894	10649958	.	+	.	ID=LotjaGi1g1v0074000
LjG1.1_chr1	PGSB	mRNA	10647894	10649958	.	+	.	ID=LotjaGi1g1v0074000.1;Parent=LotjaGi1g1v0074000;description=Abscisic acid receptor;ahrdqual=***;IPR=IPR019587;Pfam=SSF55961,PF10604;te-related=0
LjG1.1_chr1	PGSB	five_prime_UTR	10647894	10648259	.	+	.	ID=LotjaGi1g1v0074000.1.five_prime_UTR.1;Parent=LotjaGi1g1v0074000.1
LjG1.1_chr1	PGSB	exon	10647894	10649958	.	+	.	ID=LotjaGi1g1v0074000.1.exon.1;Parent=LotjaGi1g1v0074000.1
LjG1.1_chr1	PGSB	CDS	10648260	10648907	.	+	0	ID=LotjaGi1g1v0074000.1.CDS.1;Parent=LotjaGi1g1v0074000.1
LjG1.1_chr1	PGSB	three_prime_UTR	10648908	10649958	.	+	.	ID=LotjaGi1g1v0074000.1.three_prime_UTR.2;Parent=LotjaGi1g1v0074000.1
###
LjG1.1_chr1	PGSB	three_prime_UTR	10648908	10649958	.	+	.	ID=LotjaGi1g1v0074000.1.three_prime_UTR.2;Parent=LotjaGi1g1v0074000.1
LjG1.1_chr1	PGSB	gene	10698324	10703449	.	-	.	ID=LotjaGi1g1v0074100
LjG1.1_chr1	PGSB	mRNA	10698324	10703449	.	-	.	ID=LotjaGi1g1v0074100.1;Parent=LotjaGi1g1v0074100;description=Trichome birefringence-like protein;ahrdqual=***;IPR=IPR026057,IPR025846;Pfam=PF13839,PF14416;te-related=0
LjG1.1_chr1	PGSB	three_prime_UTR	10698324	10698819	.	-	.	ID=LotjaGi1g1v0074100.1.three_prime_UTR.1;Parent=LotjaGi1g1v0074100.1
LjG1.1_chr1	PGSB	exon	10698324	10699159	.	-	.	ID=LotjaGi1g1v0074100.1.exon.1;Parent=LotjaGi1g1v0074100.1
LjG1.1_chr1	PGSB	CDS	10698820	10699159	.	-	1	ID=LotjaGi1g1v0074100.1.CDS.1;Parent=LotjaGi1g1v0074100.1
LjG1.1_chr1	PGSB	exon	10700323	10700481	.	-	.	ID=LotjaGi1g1v0074100.1.exon.2;Parent=LotjaGi1g1v0074100.1
LjG1.1_chr1	PGSB	CDS	10700323	10700481	.	-	1	ID=LotjaGi1g1v0074100.1.CDS.2;Parent=LotjaGi1g1v0074100.1
LjG1.1_chr1	PGSB	exon	10700564	10700763	.	-	.	ID=LotjaGi1g1v0074100.1.exon.3;Parent=LotjaGi1g1v0074100.1
LjG1.1_chr1	PGSB	CDS	10700564	10700763	.	-	0	ID=LotjaGi1g1v0074100.1.CDS.3;Parent=LotjaGi1g1v0074100.1
LjG1.1_chr1	PGSB	exon	10700865	10701036	.	-	.	ID=LotjaGi1g1v0074100.1.exon.4;Parent=LotjaGi1g1v0074100.1
LjG1.1_chr1	PGSB	CDS	10700865	10701036	.	-	1	ID=LotjaGi1g1v0074100.1.CDS.4;Parent=LotjaGi1g1v0074100.1
LjG1.1_chr1	PGSB	exon	10702216	10702438	.	-	.	ID=LotjaGi1g1v0074100.1.exon.5;Parent=LotjaGi1g1v0074100.1
LjG1.1_chr1	PGSB	CDS	10702216	10702438	.	-	2	ID=LotjaGi1g1v0074100.1.CDS.5;Parent=LotjaGi1g1v0074100.1
LjG1.1_chr1	PGSB	CDS	10702993	10703182	.	-	0	ID=LotjaGi1g1v0074100.1.CDS.6;Parent=LotjaGi1g1v0074100.1
LjG1.1_chr1	PGSB	exon	10702993	10703449	.	-	.	ID=LotjaGi1g1v0074100.1.exon.6;Parent=LotjaGi1g1v0074100.1
LjG1.1_chr1	PGSB	five_prime_UTR	10703183	10703449	.	-	.	ID=LotjaGi1g1v0074100.1.five_prime_UTR.2;Parent=LotjaGi1g1v0074100.1
###
LjG1.1_chr1	PGSB	five_prime_UTR	10703183	10703449	.	-	.	ID=LotjaGi1g1v0074100.1.five_prime_UTR.2;Parent=LotjaGi1g1v0074100.1
LjG1.1_chr1	PGSB	gene	10719016	10720341	.	-	.	ID=LotjaGi1g1v0074200
LjG1.1_chr1	PGSB	mRNA	10719016	10720341	.	-	.	ID=LotjaGi1g1v0074200.1;Parent=LotjaGi1g1v0074200;description=LOB domain-containing protein, putative;ahrdqual=***;IPR=IPR004883;Pfam=PF03195;te-related=0
LjG1.1_chr1	PGSB	three_prime_UTR	10719016	10719220	.	-	.	ID=LotjaGi1g1v0074200.1.three_prime_UTR.1;Parent=LotjaGi1g1v0074200.1
LjG1.1_chr1	PGSB	exon	10719016	10719565	.	-	.	ID=LotjaGi1g1v0074200.1.exon.1;Parent=LotjaGi1g1v0074200.1
LjG1.1_chr1	PGSB	CDS	10719221	10719565	.	-	0	ID=LotjaGi1g1v0074200.1.CDS.1;Parent=LotjaGi1g1v0074200.1
LjG1.1_chr1	PGSB	CDS	10719974	10720135	.	-	0	ID=LotjaGi1g1v0074200.1.CDS.2;Parent=LotjaGi1g1v0074200.1
LjG1.1_chr1	PGSB	exon	10719974	10720341	.	-	.	ID=LotjaGi1g1v0074200.1.exon.2;Parent=LotjaGi1g1v0074200.1
LjG1.1_chr1	PGSB	five_prime_UTR	10720136	10720341	.	-	.	ID=LotjaGi1g1v0074200.1.five_prime_UTR.2;Parent=LotjaGi1g1v0074200.1
###
LjG1.1_chr1	PGSB	five_prime_UTR	10720136	10720341	.	-	.	ID=LotjaGi1g1v0074200.1.five_prime_UTR.2;Parent=LotjaGi1g1v0074200.1
LjG1.1_chr1	PGSB	gene	10735477	10739089	.	+	.	ID=LotjaGi1g1v0074300
LjG1.1_chr1	PGSB	mRNA	10735477	10739089	.	+	.	ID=LotjaGi1g1v0074300.1;Parent=LotjaGi1g1v0074300;description=Ferritin;ahrdqual=***;GO=GO:0004322,GO:0005623,GO:0006826,GO:0006879,GO:0008199,GO:0016491,GO:0046872,GO:0055114;IPR=IPR008331,IPR009078;Pfam=PF00210,SSF47240;te-related=0
LjG1.1_chr1	PGSB	five_prime_UTR	10735477	10735826	.	+	.	ID=LotjaGi1g1v0074300.1.five_prime_UTR.1;Parent=LotjaGi1g1v0074300.1
LjG1.1_chr1	PGSB	exon	10735477	10736092	.	+	.	ID=LotjaGi1g1v0074300.1.exon.1;Parent=LotjaGi1g1v0074300.1
LjG1.1_chr1	PGSB	CDS	10735827	10736092	.	+	0	ID=LotjaGi1g1v0074300.1.CDS.1;Parent=LotjaGi1g1v0074300.1
LjG1.1_chr1	PGSB	exon	10736199	10736282	.	+	.	ID=LotjaGi1g1v0074300.1.exon.2;Parent=LotjaGi1g1v0074300.1
LjG1.1_chr1	PGSB	CDS	10736199	10736282	.	+	1	ID=LotjaGi1g1v0074300.1.CDS.2;Parent=LotjaGi1g1v0074300.1
LjG1.1_chr1	PGSB	exon	10736939	10736999	.	+	.	ID=LotjaGi1g1v0074300.1.exon.3;Parent=LotjaGi1g1v0074300.1
LjG1.1_chr1	PGSB	CDS	10736939	10736999	.	+	1	ID=LotjaGi1g1v0074300.1.CDS.3;Parent=LotjaGi1g1v0074300.1
LjG1.1_chr1	PGSB	exon	10737108	10737195	.	+	.	ID=LotjaGi1g1v0074300.1.exon.4;Parent=LotjaGi1g1v0074300.1
LjG1.1_chr1	PGSB	CDS	10737108	10737195	.	+	0	ID=LotjaGi1g1v0074300.1.CDS.4;Parent=LotjaGi1g1v0074300.1
LjG1.1_chr1	PGSB	exon	10737706	10737767	.	+	.	ID=LotjaGi1g1v0074300.1.exon.5;Parent=LotjaGi1g1v0074300.1
LjG1.1_chr1	PGSB	CDS	10737706	10737767	.	+	2	ID=LotjaGi1g1v0074300.1.CDS.5;Parent=LotjaGi1g1v0074300.1
LjG1.1_chr1	PGSB	exon	10737867	10737932	.	+	.	ID=LotjaGi1g1v0074300.1.exon.6;Parent=LotjaGi1g1v0074300.1
LjG1.1_chr1	PGSB	CDS	10737867	10737932	.	+	0	ID=LotjaGi1g1v0074300.1.CDS.6;Parent=LotjaGi1g1v0074300.1
LjG1.1_chr1	PGSB	exon	10738079	10738142	.	+	.	ID=LotjaGi1g1v0074300.1.exon.7;Parent=LotjaGi1g1v0074300.1
LjG1.1_chr1	PGSB	CDS	10738079	10738142	.	+	0	ID=LotjaGi1g1v0074300.1.CDS.7;Parent=LotjaGi1g1v0074300.1
LjG1.1_chr1	PGSB	CDS	10738251	10738294	.	+	2	ID=LotjaGi1g1v0074300.1.CDS.8;Parent=LotjaGi1g1v0074300.1
LjG1.1_chr1	PGSB	exon	10738251	10739089	.	+	.	ID=LotjaGi1g1v0074300.1.exon.8;Parent=LotjaGi1g1v0074300.1
LjG1.1_chr1	PGSB	three_prime_UTR	10738295	10739089	.	+	.	ID=LotjaGi1g1v0074300.1.three_prime_UTR.2;Parent=LotjaGi1g1v0074300.1
###
LjG1.1_chr1	PGSB	three_prime_UTR	10738295	10739089	.	+	.	ID=LotjaGi1g1v0074300.1.three_prime_UTR.2;Parent=LotjaGi1g1v0074300.1
LjG1.1_chr1	PGSB	gene	10743376	10746263	.	-	.	ID=LotjaGi1g1v0074400
LjG1.1_chr1	PGSB	mRNA	10743376	10746263	.	-	.	ID=LotjaGi1g1v0074400.1;Parent=LotjaGi1g1v0074400;description=40S ribosomal protein S4;ahrdqual=***;GO=GO:0003723,GO:0003735,GO:0005622,GO:0005840,GO:0006412,GO:0019843;IPR=IPR005824,IPR002942,IPR013843,IPR013845,IPR032277;Pfam=PF00467,PF01479,PF08071,PF00900,PF16121;te-related=0
LjG1.1_chr1	PGSB	three_prime_UTR	10743376	10744333	.	-	.	ID=LotjaGi1g1v0074400.1.three_prime_UTR.1;Parent=LotjaGi1g1v0074400.1
LjG1.1_chr1	PGSB	exon	10743376	10744768	.	-	.	ID=LotjaGi1g1v0074400.1.exon.1;Parent=LotjaGi1g1v0074400.1
LjG1.1_chr1	PGSB	CDS	10744334	10744768	.	-	0	ID=LotjaGi1g1v0074400.1.CDS.1;Parent=LotjaGi1g1v0074400.1
LjG1.1_chr1	PGSB	exon	10745097	10745194	.	-	.	ID=LotjaGi1g1v0074400.1.exon.2;Parent=LotjaGi1g1v0074400.1
LjG1.1_chr1	PGSB	CDS	10745097	10745194	.	-	2	ID=LotjaGi1g1v0074400.1.CDS.2;Parent=LotjaGi1g1v0074400.1
LjG1.1_chr1	PGSB	exon	10745655	10745835	.	-	.	ID=LotjaGi1g1v0074400.1.exon.3;Parent=LotjaGi1g1v0074400.1
LjG1.1_chr1	PGSB	CDS	10745655	10745835	.	-	0	ID=LotjaGi1g1v0074400.1.CDS.3;Parent=LotjaGi1g1v0074400.1
LjG1.1_chr1	PGSB	exon	10745929	10746006	.	-	.	ID=LotjaGi1g1v0074400.1.exon.4;Parent=LotjaGi1g1v0074400.1
LjG1.1_chr1	PGSB	CDS	10745929	10746006	.	-	0	ID=LotjaGi1g1v0074400.1.CDS.4;Parent=LotjaGi1g1v0074400.1
LjG1.1_chr1	PGSB	CDS	10746173	10746175	.	-	0	ID=LotjaGi1g1v0074400.1.CDS.5;Parent=LotjaGi1g1v0074400.1
LjG1.1_chr1	PGSB	exon	10746173	10746263	.	-	.	ID=LotjaGi1g1v0074400.1.exon.5;Parent=LotjaGi1g1v0074400.1
LjG1.1_chr1	PGSB	five_prime_UTR	10746176	10746263	.	-	.	ID=LotjaGi1g1v0074400.1.five_prime_UTR.2;Parent=LotjaGi1g1v0074400.1
LjG1.1_chr1	PGSB	mRNA	10744334	10745972	.	-	.	ID=LotjaGi1g1v0074400.2;Parent=LotjaGi1g1v0074400;description=40S ribosomal protein S4;ahrdqual=***;GO=GO:0003723,GO:0003735,GO:0005622,GO:0005840,GO:0006412,GO:0019843;IPR=IPR005824,IPR013845,IPR032277,IPR002942;Pfam=PF00467,PF00900,PF16121,PF01479;te-related=0
LjG1.1_chr1	PGSB	exon	10744334	10744768	.	-	.	ID=LotjaGi1g1v0074400.2.exon.1;Parent=LotjaGi1g1v0074400.2
LjG1.1_chr1	PGSB	CDS	10744334	10744768	.	-	0	ID=LotjaGi1g1v0074400.2.CDS.1;Parent=LotjaGi1g1v0074400.2
LjG1.1_chr1	PGSB	exon	10745097	10745194	.	-	.	ID=LotjaGi1g1v0074400.2.exon.2;Parent=LotjaGi1g1v0074400.2
LjG1.1_chr1	PGSB	CDS	10745097	10745194	.	-	2	ID=LotjaGi1g1v0074400.2.CDS.2;Parent=LotjaGi1g1v0074400.2
LjG1.1_chr1	PGSB	exon	10745655	10745835	.	-	.	ID=LotjaGi1g1v0074400.2.exon.3;Parent=LotjaGi1g1v0074400.2
LjG1.1_chr1	PGSB	CDS	10745655	10745835	.	-	0	ID=LotjaGi1g1v0074400.2.CDS.3;Parent=LotjaGi1g1v0074400.2
LjG1.1_chr1	PGSB	exon	10745940	10745972	.	-	.	ID=LotjaGi1g1v0074400.2.exon.4;Parent=LotjaGi1g1v0074400.2
LjG1.1_chr1	PGSB	CDS	10745940	10745972	.	-	0	ID=LotjaGi1g1v0074400.2.CDS.4;Parent=LotjaGi1g1v0074400.2
LjG1.1_chr1	PGSB	mRNA	10744334	10746012	.	-	.	ID=LotjaGi1g1v0074400.3;Parent=LotjaGi1g1v0074400;description=40S ribosomal protein S4;ahrdqual=***;GO=GO:0003723,GO:0003735,GO:0005622,GO:0005840,GO:0006412,GO:0019843;IPR=IPR013845,IPR032277,IPR013843,IPR005824,IPR002942;Pfam=PF00900,PF16121,PF08071,PF00467,PF01479;te-related=0
LjG1.1_chr1	PGSB	exon	10744334	10744768	.	-	.	ID=LotjaGi1g1v0074400.3.exon.1;Parent=LotjaGi1g1v0074400.3
LjG1.1_chr1	PGSB	CDS	10744334	10744768	.	-	0	ID=LotjaGi1g1v0074400.3.CDS.1;Parent=LotjaGi1g1v0074400.3
LjG1.1_chr1	PGSB	exon	10745097	10745194	.	-	.	ID=LotjaGi1g1v0074400.3.exon.2;Parent=LotjaGi1g1v0074400.3
LjG1.1_chr1	PGSB	CDS	10745097	10745194	.	-	2	ID=LotjaGi1g1v0074400.3.CDS.2;Parent=LotjaGi1g1v0074400.3
LjG1.1_chr1	PGSB	exon	10745655	10745835	.	-	.	ID=LotjaGi1g1v0074400.3.exon.3;Parent=LotjaGi1g1v0074400.3
LjG1.1_chr1	PGSB	CDS	10745655	10745835	.	-	0	ID=LotjaGi1g1v0074400.3.CDS.3;Parent=LotjaGi1g1v0074400.3
LjG1.1_chr1	PGSB	CDS	10745929	10745955	.	-	0	ID=LotjaGi1g1v0074400.3.CDS.4;Parent=LotjaGi1g1v0074400.3
LjG1.1_chr1	PGSB	exon	10745929	10746012	.	-	.	ID=LotjaGi1g1v0074400.3.exon.4;Parent=LotjaGi1g1v0074400.3
###
LjG1.1_chr1	PGSB	exon	10745929	10746012	.	-	.	ID=LotjaGi1g1v0074400.3.exon.4;Parent=LotjaGi1g1v0074400.3
LjG1.1_chr1	PGSB	gene	10760961	10763450	.	+	.	ID=LotjaGi1g1v0074500_LC
LjG1.1_chr1	PGSB	mRNA	10760961	10763450	.	+	.	ID=LotjaGi1g1v0074500_LC.1;Parent=LotjaGi1g1v0074500_LC;description=zinc finger MYM-type-like protein;ahrdqual=***;IPR=IPR025398,IPR012337,IPR012337,IPR012337;Pfam=PF14291,SSF53098,SSF53098,SSF53098;te-related=0
LjG1.1_chr1	PGSB	five_prime_UTR	10760961	10761053	.	+	.	ID=LotjaGi1g1v0074500_LC.1.five_prime_UTR.1;Parent=LotjaGi1g1v0074500_LC.1
LjG1.1_chr1	PGSB	exon	10760961	10763450	.	+	.	ID=LotjaGi1g1v0074500_LC.1.exon.1;Parent=LotjaGi1g1v0074500_LC.1
LjG1.1_chr1	PGSB	CDS	10761054	10763450	.	+	0	ID=LotjaGi1g1v0074500_LC.1.CDS.1;Parent=LotjaGi1g1v0074500_LC.1
LjG1.1_chr1	PGSB	mRNA	10761567	10763091	.	+	.	ID=LotjaGi1g1v0074500_LC.2;Parent=LotjaGi1g1v0074500_LC;description=ATP-dependent RNA helicase DBP6;ahrdqual=--*;GO=GO:0000166,GO:0000463,GO:0000466,GO:0003676,GO:0003723,GO:0004386,GO:0005524,GO:0005634,GO:0005730,GO:0006364,GO:0016787,GO:0030687,GO:0042254;te-related=0
LjG1.1_chr1	PGSB	exon	10761567	10763091	.	+	.	ID=LotjaGi1g1v0074500_LC.2.exon.1;Parent=LotjaGi1g1v0074500_LC.2
LjG1.1_chr1	PGSB	CDS	10762192	10762404	.	+	0	ID=LotjaGi1g1v0074500_LC.2.CDS.1;Parent=LotjaGi1g1v0074500_LC.2
###
LjG1.1_chr1	PGSB	CDS	10762192	10762404	.	+	0	ID=LotjaGi1g1v0074500_LC.2.CDS.1;Parent=LotjaGi1g1v0074500_LC.2
LjG1.1_chr1	PGSB	gene	10773341	10781706	.	-	.	ID=LotjaGi1g1v0074600
LjG1.1_chr1	PGSB	mRNA	10773341	10781706	.	-	.	ID=LotjaGi1g1v0074600.1;Parent=LotjaGi1g1v0074600;description=S-adenosyl-L-methionine-dependent methyltransferases superfamily protein;ahrdqual=***;IPR=IPR029063,IPR029063,IPR004159;Pfam=SSF53335,SSF53335,PF03141;te-related=0
LjG1.1_chr1	PGSB	three_prime_UTR	10773341	10775817	.	-	.	ID=LotjaGi1g1v0074600.1.three_prime_UTR.1;Parent=LotjaGi1g1v0074600.1
LjG1.1_chr1	PGSB	exon	10773341	10775863	.	-	.	ID=LotjaGi1g1v0074600.1.exon.1;Parent=LotjaGi1g1v0074600.1
LjG1.1_chr1	PGSB	CDS	10775818	10775863	.	-	1	ID=LotjaGi1g1v0074600.1.CDS.1;Parent=LotjaGi1g1v0074600.1
LjG1.1_chr1	PGSB	exon	10776338	10776460	.	-	.	ID=LotjaGi1g1v0074600.1.exon.2;Parent=LotjaGi1g1v0074600.1
LjG1.1_chr1	PGSB	CDS	10776338	10776460	.	-	1	ID=LotjaGi1g1v0074600.1.CDS.2;Parent=LotjaGi1g1v0074600.1
LjG1.1_chr1	PGSB	exon	10776599	10776793	.	-	.	ID=LotjaGi1g1v0074600.1.exon.3;Parent=LotjaGi1g1v0074600.1
LjG1.1_chr1	PGSB	CDS	10776599	10776793	.	-	1	ID=LotjaGi1g1v0074600.1.CDS.3;Parent=LotjaGi1g1v0074600.1
LjG1.1_chr1	PGSB	exon	10777139	10777393	.	-	.	ID=LotjaGi1g1v0074600.1.exon.4;Parent=LotjaGi1g1v0074600.1
LjG1.1_chr1	PGSB	CDS	10777139	10777393	.	-	1	ID=LotjaGi1g1v0074600.1.CDS.4;Parent=LotjaGi1g1v0074600.1
LjG1.1_chr1	PGSB	exon	10777680	10777851	.	-	.	ID=LotjaGi1g1v0074600.1.exon.5;Parent=LotjaGi1g1v0074600.1
LjG1.1_chr1	PGSB	CDS	10777680	10777851	.	-	2	ID=LotjaGi1g1v0074600.1.CDS.5;Parent=LotjaGi1g1v0074600.1
LjG1.1_chr1	PGSB	exon	10778008	10778118	.	-	.	ID=LotjaGi1g1v0074600.1.exon.6;Parent=LotjaGi1g1v0074600.1
LjG1.1_chr1	PGSB	CDS	10778008	10778118	.	-	2	ID=LotjaGi1g1v0074600.1.CDS.6;Parent=LotjaGi1g1v0074600.1
LjG1.1_chr1	PGSB	exon	10778199	10778469	.	-	.	ID=LotjaGi1g1v0074600.1.exon.7;Parent=LotjaGi1g1v0074600.1
LjG1.1_chr1	PGSB	CDS	10778199	10778469	.	-	0	ID=LotjaGi1g1v0074600.1.CDS.7;Parent=LotjaGi1g1v0074600.1
LjG1.1_chr1	PGSB	exon	10778868	10779017	.	-	.	ID=LotjaGi1g1v0074600.1.exon.8;Parent=LotjaGi1g1v0074600.1
LjG1.1_chr1	PGSB	CDS	10778868	10779017	.	-	0	ID=LotjaGi1g1v0074600.1.CDS.8;Parent=LotjaGi1g1v0074600.1
LjG1.1_chr1	PGSB	CDS	10779782	10780249	.	-	0	ID=LotjaGi1g1v0074600.1.CDS.9;Parent=LotjaGi1g1v0074600.1
LjG1.1_chr1	PGSB	exon	10779782	10781706	.	-	.	ID=LotjaGi1g1v0074600.1.exon.9;Parent=LotjaGi1g1v0074600.1
LjG1.1_chr1	PGSB	five_prime_UTR	10780250	10781706	.	-	.	ID=LotjaGi1g1v0074600.1.five_prime_UTR.2;Parent=LotjaGi1g1v0074600.1
###
LjG1.1_chr1	PGSB	five_prime_UTR	10780250	10781706	.	-	.	ID=LotjaGi1g1v0074600.1.five_prime_UTR.2;Parent=LotjaGi1g1v0074600.1
LjG1.1_chr1	PGSB	gene	10801351	10803782	.	-	.	ID=LotjaGi1g1v0074700
LjG1.1_chr1	PGSB	mRNA	10801351	10803782	.	-	.	ID=LotjaGi1g1v0074700.1;Parent=LotjaGi1g1v0074700;description=Ankyrin repeat-containing protein, putative;ahrdqual=***;IPR=IPR020683,IPR008962,IPR000535;Pfam=PF13857,SSF48403,SSF49354,PF00635;te-related=0
LjG1.1_chr1	PGSB	three_prime_UTR	10801351	10801686	.	-	.	ID=LotjaGi1g1v0074700.1.three_prime_UTR.1;Parent=LotjaGi1g1v0074700.1
LjG1.1_chr1	PGSB	exon	10801351	10802088	.	-	.	ID=LotjaGi1g1v0074700.1.exon.1;Parent=LotjaGi1g1v0074700.1
LjG1.1_chr1	PGSB	CDS	10801687	10802088	.	-	0	ID=LotjaGi1g1v0074700.1.CDS.1;Parent=LotjaGi1g1v0074700.1
LjG1.1_chr1	PGSB	CDS	10802745	10803371	.	-	0	ID=LotjaGi1g1v0074700.1.CDS.2;Parent=LotjaGi1g1v0074700.1
LjG1.1_chr1	PGSB	exon	10802745	10803782	.	-	.	ID=LotjaGi1g1v0074700.1.exon.2;Parent=LotjaGi1g1v0074700.1
LjG1.1_chr1	PGSB	five_prime_UTR	10803372	10803782	.	-	.	ID=LotjaGi1g1v0074700.1.five_prime_UTR.2;Parent=LotjaGi1g1v0074700.1
###
LjG1.1_chr1	PGSB	five_prime_UTR	10803372	10803782	.	-	.	ID=LotjaGi1g1v0074700.1.five_prime_UTR.2;Parent=LotjaGi1g1v0074700.1
LjG1.1_chr1	PGSB	gene	10813994	10816344	.	+	.	ID=LotjaGi1g1v0074800
LjG1.1_chr1	PGSB	mRNA	10813994	10816344	.	+	.	ID=LotjaGi1g1v0074800.1;Parent=LotjaGi1g1v0074800;description=Glutaredoxin family protein, putative;ahrdqual=***;GO=GO:0005623,GO:0009055,GO:0015035,GO:0022900,GO:0045454,GO:0055114;IPR=IPR012336,IPR002109;Pfam=SSF52833,PF00462;te-related=0
LjG1.1_chr1	PGSB	five_prime_UTR	10813994	10814725	.	+	.	ID=LotjaGi1g1v0074800.1.five_prime_UTR.1;Parent=LotjaGi1g1v0074800.1
LjG1.1_chr1	PGSB	exon	10813994	10816344	.	+	.	ID=LotjaGi1g1v0074800.1.exon.1;Parent=LotjaGi1g1v0074800.1
LjG1.1_chr1	PGSB	CDS	10814726	10815652	.	+	0	ID=LotjaGi1g1v0074800.1.CDS.1;Parent=LotjaGi1g1v0074800.1
LjG1.1_chr1	PGSB	three_prime_UTR	10815653	10816344	.	+	.	ID=LotjaGi1g1v0074800.1.three_prime_UTR.2;Parent=LotjaGi1g1v0074800.1
###
LjG1.1_chr1	PGSB	three_prime_UTR	10815653	10816344	.	+	.	ID=LotjaGi1g1v0074800.1.three_prime_UTR.2;Parent=LotjaGi1g1v0074800.1
LjG1.1_chr1	PGSB	gene	10821142	10841992	.	+	.	ID=LotjaGi1g1v0074900
LjG1.1_chr1	PGSB	mRNA	10821142	10841992	.	+	.	ID=LotjaGi1g1v0074900.1;Parent=LotjaGi1g1v0074900;description=Protein kinase family protein, putative, expressed;ahrdqual=***;GO=GO:0004672,GO:0005524,GO:0006468,GO:0016020,GO:0016021,GO:0016301,GO:0016310;IPR=IPR013210,IPR032675,IPR011009,IPR001245;Pfam=PF08263,SSF52058,SSF56112,PF07714;te-related=0
LjG1.1_chr1	PGSB	five_prime_UTR	10821142	10821452	.	+	.	ID=LotjaGi1g1v0074900.1.five_prime_UTR.1;Parent=LotjaGi1g1v0074900.1
LjG1.1_chr1	PGSB	exon	10821142	10821540	.	+	.	ID=LotjaGi1g1v0074900.1.exon.1;Parent=LotjaGi1g1v0074900.1
LjG1.1_chr1	PGSB	CDS	10821453	10821540	.	+	0	ID=LotjaGi1g1v0074900.1.CDS.1;Parent=LotjaGi1g1v0074900.1
LjG1.1_chr1	PGSB	exon	10821639	10821780	.	+	.	ID=LotjaGi1g1v0074900.1.exon.2;Parent=LotjaGi1g1v0074900.1
LjG1.1_chr1	PGSB	CDS	10821639	10821780	.	+	2	ID=LotjaGi1g1v0074900.1.CDS.2;Parent=LotjaGi1g1v0074900.1
LjG1.1_chr1	PGSB	exon	10822253	10822324	.	+	.	ID=LotjaGi1g1v0074900.1.exon.3;Parent=LotjaGi1g1v0074900.1
LjG1.1_chr1	PGSB	CDS	10822253	10822324	.	+	1	ID=LotjaGi1g1v0074900.1.CDS.3;Parent=LotjaGi1g1v0074900.1
LjG1.1_chr1	PGSB	exon	10822425	10822568	.	+	.	ID=LotjaGi1g1v0074900.1.exon.4;Parent=LotjaGi1g1v0074900.1
LjG1.1_chr1	PGSB	CDS	10822425	10822568	.	+	1	ID=LotjaGi1g1v0074900.1.CDS.4;Parent=LotjaGi1g1v0074900.1
LjG1.1_chr1	PGSB	exon	10822655	10822795	.	+	.	ID=LotjaGi1g1v0074900.1.exon.5;Parent=LotjaGi1g1v0074900.1
LjG1.1_chr1	PGSB	CDS	10822655	10822795	.	+	1	ID=LotjaGi1g1v0074900.1.CDS.5;Parent=LotjaGi1g1v0074900.1
LjG1.1_chr1	PGSB	exon	10822960	10823441	.	+	.	ID=LotjaGi1g1v0074900.1.exon.6;Parent=LotjaGi1g1v0074900.1
LjG1.1_chr1	PGSB	CDS	10822960	10823441	.	+	1	ID=LotjaGi1g1v0074900.1.CDS.6;Parent=LotjaGi1g1v0074900.1
LjG1.1_chr1	PGSB	exon	10823791	10823981	.	+	.	ID=LotjaGi1g1v0074900.1.exon.7;Parent=LotjaGi1g1v0074900.1
LjG1.1_chr1	PGSB	CDS	10823791	10823981	.	+	2	ID=LotjaGi1g1v0074900.1.CDS.7;Parent=LotjaGi1g1v0074900.1
LjG1.1_chr1	PGSB	exon	10824084	10824216	.	+	.	ID=LotjaGi1g1v0074900.1.exon.8;Parent=LotjaGi1g1v0074900.1
LjG1.1_chr1	PGSB	CDS	10824084	10824216	.	+	0	ID=LotjaGi1g1v0074900.1.CDS.8;Parent=LotjaGi1g1v0074900.1
LjG1.1_chr1	PGSB	CDS	10824776	10825374	.	+	2	ID=LotjaGi1g1v0074900.1.CDS.9;Parent=LotjaGi1g1v0074900.1
LjG1.1_chr1	PGSB	exon	10824776	10828081	.	+	.	ID=LotjaGi1g1v0074900.1.exon.9;Parent=LotjaGi1g1v0074900.1
LjG1.1_chr1	PGSB	three_prime_UTR	10825375	10828081	.	+	.	ID=LotjaGi1g1v0074900.1.three_prime_UTR.2;Parent=LotjaGi1g1v0074900.1
LjG1.1_chr1	PGSB	exon	10829993	10830086	.	+	.	ID=LotjaGi1g1v0074900.1.exon.10;Parent=LotjaGi1g1v0074900.1
LjG1.1_chr1	PGSB	three_prime_UTR	10829993	10830086	.	+	.	ID=LotjaGi1g1v0074900.1.three_prime_UTR.3;Parent=LotjaGi1g1v0074900.1
LjG1.1_chr1	PGSB	exon	10830204	10830308	.	+	.	ID=LotjaGi1g1v0074900.1.exon.11;Parent=LotjaGi1g1v0074900.1
LjG1.1_chr1	PGSB	three_prime_UTR	10830204	10830308	.	+	.	ID=LotjaGi1g1v0074900.1.three_prime_UTR.4;Parent=LotjaGi1g1v0074900.1
LjG1.1_chr1	PGSB	exon	10831315	10831358	.	+	.	ID=LotjaGi1g1v0074900.1.exon.12;Parent=LotjaGi1g1v0074900.1
LjG1.1_chr1	PGSB	three_prime_UTR	10831315	10831358	.	+	.	ID=LotjaGi1g1v0074900.1.three_prime_UTR.5;Parent=LotjaGi1g1v0074900.1
LjG1.1_chr1	PGSB	exon	10841617	10841992	.	+	.	ID=LotjaGi1g1v0074900.1.exon.13;Parent=LotjaGi1g1v0074900.1
LjG1.1_chr1	PGSB	three_prime_UTR	10841617	10841992	.	+	.	ID=LotjaGi1g1v0074900.1.three_prime_UTR.6;Parent=LotjaGi1g1v0074900.1
###
LjG1.1_chr1	PGSB	three_prime_UTR	10841617	10841992	.	+	.	ID=LotjaGi1g1v0074900.1.three_prime_UTR.6;Parent=LotjaGi1g1v0074900.1
LjG1.1_chr1	PGSB	gene	10838675	10840738	.	-	.	ID=LotjaGi1g1v0075000
LjG1.1_chr1	PGSB	mRNA	10838675	10840738	.	-	.	ID=LotjaGi1g1v0075000.1;Parent=LotjaGi1g1v0075000;description=U-box domain-containing protein;ahrdqual=***;GO=GO:0004842,GO:0016567;IPR=IPR000225,IPR000225,IPR016024,IPR003613;Pfam=PF00514,PF00514,SSF48371,SSF57850,PF04564;te-related=0
LjG1.1_chr1	PGSB	exon	10838675	10840738	.	-	.	ID=LotjaGi1g1v0075000.1.exon.1;Parent=LotjaGi1g1v0075000.1
LjG1.1_chr1	PGSB	CDS	10838675	10840738	.	-	0	ID=LotjaGi1g1v0075000.1.CDS.1;Parent=LotjaGi1g1v0075000.1
###
LjG1.1_chr1	PGSB	CDS	10838675	10840738	.	-	0	ID=LotjaGi1g1v0075000.1.CDS.1;Parent=LotjaGi1g1v0075000.1
LjG1.1_chr1	PGSB	gene	10847663	10848746	.	+	.	ID=LotjaGi1g1v0075100
LjG1.1_chr1	PGSB	mRNA	10847663	10848746	.	+	.	ID=LotjaGi1g1v0075100.1;Parent=LotjaGi1g1v0075100;description=LOB domain-containing protein, putative;ahrdqual=***;IPR=IPR004883;Pfam=PF03195;te-related=0
LjG1.1_chr1	PGSB	five_prime_UTR	10847663	10847901	.	+	.	ID=LotjaGi1g1v0075100.1.five_prime_UTR.1;Parent=LotjaGi1g1v0075100.1
LjG1.1_chr1	PGSB	exon	10847663	10848746	.	+	.	ID=LotjaGi1g1v0075100.1.exon.1;Parent=LotjaGi1g1v0075100.1
LjG1.1_chr1	PGSB	CDS	10847902	10848456	.	+	0	ID=LotjaGi1g1v0075100.1.CDS.1;Parent=LotjaGi1g1v0075100.1
LjG1.1_chr1	PGSB	three_prime_UTR	10848457	10848746	.	+	.	ID=LotjaGi1g1v0075100.1.three_prime_UTR.2;Parent=LotjaGi1g1v0075100.1
###
LjG1.1_chr1	PGSB	three_prime_UTR	10848457	10848746	.	+	.	ID=LotjaGi1g1v0075100.1.three_prime_UTR.2;Parent=LotjaGi1g1v0075100.1
LjG1.1_chr1	PGSB	gene	10854588	10874311	.	-	.	ID=LotjaGi1g1v0075200
LjG1.1_chr1	PGSB	mRNA	10854588	10874311	.	-	.	ID=LotjaGi1g1v0075200.1;Parent=LotjaGi1g1v0075200;description=Elongator complex protein 1;ahrdqual=***;GO=GO:0002098,GO:0005634,GO:0005737,GO:0005829,GO:0006351,GO:0006355,GO:0006400,GO:0006979,GO:0008283,GO:0008284,GO:0009737,GO:0009787,GO:0009965,GO:0010928,GO:0031538,GO:0033588,GO:0035265,GO:0048530,GO:0071215,GO:0080178,GO:2000024;IPR=IPR006849;Pfam=SSF69322,SSF69322,SSF69322,PF04762;te-related=0
LjG1.1_chr1	PGSB	three_prime_UTR	10854588	10855047	.	-	.	ID=LotjaGi1g1v0075200.1.three_prime_UTR.1;Parent=LotjaGi1g1v0075200.1
LjG1.1_chr1	PGSB	exon	10854588	10855366	.	-	.	ID=LotjaGi1g1v0075200.1.exon.1;Parent=LotjaGi1g1v0075200.1
LjG1.1_chr1	PGSB	CDS	10855048	10855366	.	-	1	ID=LotjaGi1g1v0075200.1.CDS.1;Parent=LotjaGi1g1v0075200.1
LjG1.1_chr1	PGSB	exon	10855573	10855671	.	-	.	ID=LotjaGi1g1v0075200.1.exon.2;Parent=LotjaGi1g1v0075200.1
LjG1.1_chr1	PGSB	CDS	10855573	10855671	.	-	1	ID=LotjaGi1g1v0075200.1.CDS.2;Parent=LotjaGi1g1v0075200.1
LjG1.1_chr1	PGSB	exon	10856159	10859219	.	-	.	ID=LotjaGi1g1v0075200.1.exon.3;Parent=LotjaGi1g1v0075200.1
LjG1.1_chr1	PGSB	CDS	10856159	10859219	.	-	2	ID=LotjaGi1g1v0075200.1.CDS.3;Parent=LotjaGi1g1v0075200.1
LjG1.1_chr1	PGSB	exon	10860212	10860542	.	-	.	ID=LotjaGi1g1v0075200.1.exon.4;Parent=LotjaGi1g1v0075200.1
LjG1.1_chr1	PGSB	CDS	10860212	10860542	.	-	0	ID=LotjaGi1g1v0075200.1.CDS.4;Parent=LotjaGi1g1v0075200.1
LjG1.1_chr1	PGSB	CDS	10860629	10860787	.	-	0	ID=LotjaGi1g1v0075200.1.CDS.5;Parent=LotjaGi1g1v0075200.1
LjG1.1_chr1	PGSB	exon	10860629	10861738	.	-	.	ID=LotjaGi1g1v0075200.1.exon.5;Parent=LotjaGi1g1v0075200.1
LjG1.1_chr1	PGSB	five_prime_UTR	10860788	10861738	.	-	.	ID=LotjaGi1g1v0075200.1.five_prime_UTR.2;Parent=LotjaGi1g1v0075200.1
LjG1.1_chr1	PGSB	exon	10863005	10863544	.	-	.	ID=LotjaGi1g1v0075200.1.exon.6;Parent=LotjaGi1g1v0075200.1
LjG1.1_chr1	PGSB	five_prime_UTR	10863005	10863544	.	-	.	ID=LotjaGi1g1v0075200.1.five_prime_UTR.3;Parent=LotjaGi1g1v0075200.1
LjG1.1_chr1	PGSB	exon	10863856	10864073	.	-	.	ID=LotjaGi1g1v0075200.1.exon.7;Parent=LotjaGi1g1v0075200.1
LjG1.1_chr1	PGSB	five_prime_UTR	10863856	10864073	.	-	.	ID=LotjaGi1g1v0075200.1.five_prime_UTR.4;Parent=LotjaGi1g1v0075200.1
LjG1.1_chr1	PGSB	exon	10864165	10864673	.	-	.	ID=LotjaGi1g1v0075200.1.exon.8;Parent=LotjaGi1g1v0075200.1
LjG1.1_chr1	PGSB	five_prime_UTR	10864165	10864673	.	-	.	ID=LotjaGi1g1v0075200.1.five_prime_UTR.5;Parent=LotjaGi1g1v0075200.1
LjG1.1_chr1	PGSB	exon	10865190	10865831	.	-	.	ID=LotjaGi1g1v0075200.1.exon.9;Parent=LotjaGi1g1v0075200.1
LjG1.1_chr1	PGSB	five_prime_UTR	10865190	10865831	.	-	.	ID=LotjaGi1g1v0075200.1.five_prime_UTR.6;Parent=LotjaGi1g1v0075200.1
LjG1.1_chr1	PGSB	exon	10866869	10867144	.	-	.	ID=LotjaGi1g1v0075200.1.exon.10;Parent=LotjaGi1g1v0075200.1
LjG1.1_chr1	PGSB	five_prime_UTR	10866869	10867144	.	-	.	ID=LotjaGi1g1v0075200.1.five_prime_UTR.7;Parent=LotjaGi1g1v0075200.1
LjG1.1_chr1	PGSB	exon	10867301	10867492	.	-	.	ID=LotjaGi1g1v0075200.1.exon.11;Parent=LotjaGi1g1v0075200.1
LjG1.1_chr1	PGSB	five_prime_UTR	10867301	10867492	.	-	.	ID=LotjaGi1g1v0075200.1.five_prime_UTR.8;Parent=LotjaGi1g1v0075200.1
LjG1.1_chr1	PGSB	exon	10868256	10868366	.	-	.	ID=LotjaGi1g1v0075200.1.exon.12;Parent=LotjaGi1g1v0075200.1
LjG1.1_chr1	PGSB	five_prime_UTR	10868256	10868366	.	-	.	ID=LotjaGi1g1v0075200.1.five_prime_UTR.9;Parent=LotjaGi1g1v0075200.1
LjG1.1_chr1	PGSB	exon	10869027	10869311	.	-	.	ID=LotjaGi1g1v0075200.1.exon.13;Parent=LotjaGi1g1v0075200.1
LjG1.1_chr1	PGSB	five_prime_UTR	10869027	10869311	.	-	.	ID=LotjaGi1g1v0075200.1.five_prime_UTR.10;Parent=LotjaGi1g1v0075200.1
LjG1.1_chr1	PGSB	exon	10869407	10869458	.	-	.	ID=LotjaGi1g1v0075200.1.exon.14;Parent=LotjaGi1g1v0075200.1
LjG1.1_chr1	PGSB	five_prime_UTR	10869407	10869458	.	-	.	ID=LotjaGi1g1v0075200.1.five_prime_UTR.11;Parent=LotjaGi1g1v0075200.1
LjG1.1_chr1	PGSB	exon	10869758	10869937	.	-	.	ID=LotjaGi1g1v0075200.1.exon.15;Parent=LotjaGi1g1v0075200.1
LjG1.1_chr1	PGSB	five_prime_UTR	10869758	10869937	.	-	.	ID=LotjaGi1g1v0075200.1.five_prime_UTR.12;Parent=LotjaGi1g1v0075200.1
LjG1.1_chr1	PGSB	exon	10870346	10871041	.	-	.	ID=LotjaGi1g1v0075200.1.exon.16;Parent=LotjaGi1g1v0075200.1
LjG1.1_chr1	PGSB	five_prime_UTR	10870346	10871041	.	-	.	ID=LotjaGi1g1v0075200.1.five_prime_UTR.13;Parent=LotjaGi1g1v0075200.1
LjG1.1_chr1	PGSB	exon	10871194	10871691	.	-	.	ID=LotjaGi1g1v0075200.1.exon.17;Parent=LotjaGi1g1v0075200.1
LjG1.1_chr1	PGSB	five_prime_UTR	10871194	10871691	.	-	.	ID=LotjaGi1g1v0075200.1.five_prime_UTR.14;Parent=LotjaGi1g1v0075200.1
LjG1.1_chr1	PGSB	exon	10872270	10874311	.	-	.	ID=LotjaGi1g1v0075200.1.exon.18;Parent=LotjaGi1g1v0075200.1
LjG1.1_chr1	PGSB	five_prime_UTR	10872270	10874311	.	-	.	ID=LotjaGi1g1v0075200.1.five_prime_UTR.15;Parent=LotjaGi1g1v0075200.1
LjG1.1_chr1	PGSB	mRNA	10854588	10874311	.	-	.	ID=LotjaGi1g1v0075200.2;Parent=LotjaGi1g1v0075200;description=SANT domain-containing protein 2;ahrdqual=***;IPR=IPR016024,IPR016024,IPR016024,IPR016024;Pfam=SSF48371,SSF48371,SSF48371,SSF48371;te-related=0
LjG1.1_chr1	PGSB	exon	10854588	10855366	.	-	.	ID=LotjaGi1g1v0075200.2.exon.1;Parent=LotjaGi1g1v0075200.2
LjG1.1_chr1	PGSB	three_prime_UTR	10854588	10855366	.	-	.	ID=LotjaGi1g1v0075200.2.three_prime_UTR.1;Parent=LotjaGi1g1v0075200.2
LjG1.1_chr1	PGSB	exon	10855573	10855671	.	-	.	ID=LotjaGi1g1v0075200.2.exon.2;Parent=LotjaGi1g1v0075200.2
LjG1.1_chr1	PGSB	three_prime_UTR	10855573	10855671	.	-	.	ID=LotjaGi1g1v0075200.2.three_prime_UTR.2;Parent=LotjaGi1g1v0075200.2
LjG1.1_chr1	PGSB	exon	10856159	10859219	.	-	.	ID=LotjaGi1g1v0075200.2.exon.3;Parent=LotjaGi1g1v0075200.2
LjG1.1_chr1	PGSB	three_prime_UTR	10856159	10859219	.	-	.	ID=LotjaGi1g1v0075200.2.three_prime_UTR.3;Parent=LotjaGi1g1v0075200.2
LjG1.1_chr1	PGSB	exon	10860212	10860542	.	-	.	ID=LotjaGi1g1v0075200.2.exon.4;Parent=LotjaGi1g1v0075200.2
LjG1.1_chr1	PGSB	three_prime_UTR	10860212	10860542	.	-	.	ID=LotjaGi1g1v0075200.2.three_prime_UTR.4;Parent=LotjaGi1g1v0075200.2
LjG1.1_chr1	PGSB	exon	10860629	10861738	.	-	.	ID=LotjaGi1g1v0075200.2.exon.5;Parent=LotjaGi1g1v0075200.2
LjG1.1_chr1	PGSB	three_prime_UTR	10860629	10861738	.	-	.	ID=LotjaGi1g1v0075200.2.three_prime_UTR.5;Parent=LotjaGi1g1v0075200.2
LjG1.1_chr1	PGSB	exon	10863005	10863544	.	-	.	ID=LotjaGi1g1v0075200.2.exon.6;Parent=LotjaGi1g1v0075200.2
LjG1.1_chr1	PGSB	three_prime_UTR	10863005	10863544	.	-	.	ID=LotjaGi1g1v0075200.2.three_prime_UTR.6;Parent=LotjaGi1g1v0075200.2
LjG1.1_chr1	PGSB	three_prime_UTR	10863856	10864006	.	-	.	ID=LotjaGi1g1v0075200.2.three_prime_UTR.7;Parent=LotjaGi1g1v0075200.2
LjG1.1_chr1	PGSB	exon	10863856	10864073	.	-	.	ID=LotjaGi1g1v0075200.2.exon.7;Parent=LotjaGi1g1v0075200.2
LjG1.1_chr1	PGSB	CDS	10864007	10864073	.	-	1	ID=LotjaGi1g1v0075200.2.CDS.1;Parent=LotjaGi1g1v0075200.2
LjG1.1_chr1	PGSB	exon	10864165	10864673	.	-	.	ID=LotjaGi1g1v0075200.2.exon.8;Parent=LotjaGi1g1v0075200.2
LjG1.1_chr1	PGSB	CDS	10864165	10864673	.	-	0	ID=LotjaGi1g1v0075200.2.CDS.2;Parent=LotjaGi1g1v0075200.2
LjG1.1_chr1	PGSB	exon	10865190	10865831	.	-	.	ID=LotjaGi1g1v0075200.2.exon.9;Parent=LotjaGi1g1v0075200.2
LjG1.1_chr1	PGSB	CDS	10865190	10865831	.	-	0	ID=LotjaGi1g1v0075200.2.CDS.3;Parent=LotjaGi1g1v0075200.2
LjG1.1_chr1	PGSB	exon	10866869	10867144	.	-	.	ID=LotjaGi1g1v0075200.2.exon.10;Parent=LotjaGi1g1v0075200.2
LjG1.1_chr1	PGSB	CDS	10866869	10867144	.	-	0	ID=LotjaGi1g1v0075200.2.CDS.4;Parent=LotjaGi1g1v0075200.2
LjG1.1_chr1	PGSB	exon	10867301	10867492	.	-	.	ID=LotjaGi1g1v0075200.2.exon.11;Parent=LotjaGi1g1v0075200.2
LjG1.1_chr1	PGSB	CDS	10867301	10867492	.	-	0	ID=LotjaGi1g1v0075200.2.CDS.5;Parent=LotjaGi1g1v0075200.2
LjG1.1_chr1	PGSB	exon	10868256	10868366	.	-	.	ID=LotjaGi1g1v0075200.2.exon.12;Parent=LotjaGi1g1v0075200.2
LjG1.1_chr1	PGSB	CDS	10868256	10868366	.	-	0	ID=LotjaGi1g1v0075200.2.CDS.6;Parent=LotjaGi1g1v0075200.2
LjG1.1_chr1	PGSB	exon	10869027	10869311	.	-	.	ID=LotjaGi1g1v0075200.2.exon.13;Parent=LotjaGi1g1v0075200.2
LjG1.1_chr1	PGSB	CDS	10869027	10869311	.	-	0	ID=LotjaGi1g1v0075200.2.CDS.7;Parent=LotjaGi1g1v0075200.2
LjG1.1_chr1	PGSB	exon	10869407	10869458	.	-	.	ID=LotjaGi1g1v0075200.2.exon.14;Parent=LotjaGi1g1v0075200.2
LjG1.1_chr1	PGSB	CDS	10869407	10869458	.	-	1	ID=LotjaGi1g1v0075200.2.CDS.8;Parent=LotjaGi1g1v0075200.2
LjG1.1_chr1	PGSB	exon	10869758	10869937	.	-	.	ID=LotjaGi1g1v0075200.2.exon.15;Parent=LotjaGi1g1v0075200.2
LjG1.1_chr1	PGSB	CDS	10869758	10869937	.	-	1	ID=LotjaGi1g1v0075200.2.CDS.9;Parent=LotjaGi1g1v0075200.2
LjG1.1_chr1	PGSB	exon	10870346	10870407	.	-	.	ID=LotjaGi1g1v0075200.2.exon.16;Parent=LotjaGi1g1v0075200.2
LjG1.1_chr1	PGSB	CDS	10870346	10870407	.	-	0	ID=LotjaGi1g1v0075200.2.CDS.10;Parent=LotjaGi1g1v0075200.2
LjG1.1_chr1	PGSB	exon	10870780	10871041	.	-	.	ID=LotjaGi1g1v0075200.2.exon.17;Parent=LotjaGi1g1v0075200.2
LjG1.1_chr1	PGSB	CDS	10870780	10871041	.	-	1	ID=LotjaGi1g1v0075200.2.CDS.11;Parent=LotjaGi1g1v0075200.2
LjG1.1_chr1	PGSB	exon	10871194	10871691	.	-	.	ID=LotjaGi1g1v0075200.2.exon.18;Parent=LotjaGi1g1v0075200.2
LjG1.1_chr1	PGSB	CDS	10871194	10871691	.	-	1	ID=LotjaGi1g1v0075200.2.CDS.12;Parent=LotjaGi1g1v0075200.2
LjG1.1_chr1	PGSB	exon	10872270	10872320	.	-	.	ID=LotjaGi1g1v0075200.2.exon.19;Parent=LotjaGi1g1v0075200.2
LjG1.1_chr1	PGSB	CDS	10872270	10872320	.	-	1	ID=LotjaGi1g1v0075200.2.CDS.13;Parent=LotjaGi1g1v0075200.2
LjG1.1_chr1	PGSB	exon	10872593	10872672	.	-	.	ID=LotjaGi1g1v0075200.2.exon.20;Parent=LotjaGi1g1v0075200.2
LjG1.1_chr1	PGSB	CDS	10872593	10872672	.	-	0	ID=LotjaGi1g1v0075200.2.CDS.14;Parent=LotjaGi1g1v0075200.2
LjG1.1_chr1	PGSB	CDS	10874009	10874209	.	-	0	ID=LotjaGi1g1v0075200.2.CDS.15;Parent=LotjaGi1g1v0075200.2
LjG1.1_chr1	PGSB	exon	10874009	10874311	.	-	.	ID=LotjaGi1g1v0075200.2.exon.21;Parent=LotjaGi1g1v0075200.2
LjG1.1_chr1	PGSB	five_prime_UTR	10874210	10874311	.	-	.	ID=LotjaGi1g1v0075200.2.five_prime_UTR.8;Parent=LotjaGi1g1v0075200.2
LjG1.1_chr1	PGSB	mRNA	10855048	10859142	.	-	.	ID=LotjaGi1g1v0075200.3;Parent=LotjaGi1g1v0075200;description=Elongator complex protein 1;ahrdqual=***;GO=GO:0002098,GO:0005634,GO:0005737,GO:0005829,GO:0006351,GO:0006355,GO:0006400,GO:0006979,GO:0008283,GO:0008284,GO:0009737,GO:0009787,GO:0009965,GO:0010928,GO:0031538,GO:0033588,GO:0035265,GO:0048530,GO:0071215,GO:0080178,GO:2000024;IPR=IPR006849,IPR017986;Pfam=PF04762,SSF50978;te-related=0
LjG1.1_chr1	PGSB	exon	10855048	10855366	.	-	.	ID=LotjaGi1g1v0075200.3.exon.1;Parent=LotjaGi1g1v0075200.3
LjG1.1_chr1	PGSB	CDS	10855048	10855366	.	-	1	ID=LotjaGi1g1v0075200.3.CDS.1;Parent=LotjaGi1g1v0075200.3
LjG1.1_chr1	PGSB	exon	10855573	10855671	.	-	.	ID=LotjaGi1g1v0075200.3.exon.2;Parent=LotjaGi1g1v0075200.3
LjG1.1_chr1	PGSB	CDS	10855573	10855671	.	-	1	ID=LotjaGi1g1v0075200.3.CDS.2;Parent=LotjaGi1g1v0075200.3
LjG1.1_chr1	PGSB	exon	10856159	10859142	.	-	.	ID=LotjaGi1g1v0075200.3.exon.3;Parent=LotjaGi1g1v0075200.3
LjG1.1_chr1	PGSB	CDS	10856159	10859142	.	-	0	ID=LotjaGi1g1v0075200.3.CDS.3;Parent=LotjaGi1g1v0075200.3
LjG1.1_chr1	PGSB	mRNA	10855048	10860787	.	-	.	ID=LotjaGi1g1v0075200.4;Parent=LotjaGi1g1v0075200;description=Elongator complex protein 1;ahrdqual=***;GO=GO:0002098,GO:0005634,GO:0005737,GO:0005829,GO:0006351,GO:0006355,GO:0006400,GO:0006979,GO:0008283,GO:0008284,GO:0009737,GO:0009787,GO:0009965,GO:0010928,GO:0031538,GO:0033588,GO:0035265,GO:0048530,GO:0071215,GO:0080178,GO:2000024;te-related=0
LjG1.1_chr1	PGSB	exon	10855048	10855366	.	-	.	ID=LotjaGi1g1v0075200.4.exon.1;Parent=LotjaGi1g1v0075200.4
LjG1.1_chr1	PGSB	CDS	10855048	10855366	.	-	1	ID=LotjaGi1g1v0075200.4.CDS.1;Parent=LotjaGi1g1v0075200.4
LjG1.1_chr1	PGSB	exon	10855573	10855671	.	-	.	ID=LotjaGi1g1v0075200.4.exon.2;Parent=LotjaGi1g1v0075200.4
LjG1.1_chr1	PGSB	CDS	10855573	10855671	.	-	1	ID=LotjaGi1g1v0075200.4.CDS.2;Parent=LotjaGi1g1v0075200.4
LjG1.1_chr1	PGSB	exon	10856159	10859219	.	-	.	ID=LotjaGi1g1v0075200.4.exon.3;Parent=LotjaGi1g1v0075200.4
LjG1.1_chr1	PGSB	CDS	10856159	10859219	.	-	2	ID=LotjaGi1g1v0075200.4.CDS.3;Parent=LotjaGi1g1v0075200.4
LjG1.1_chr1	PGSB	exon	10860212	10860542	.	-	.	ID=LotjaGi1g1v0075200.4.exon.4;Parent=LotjaGi1g1v0075200.4
LjG1.1_chr1	PGSB	CDS	10860212	10860542	.	-	0	ID=LotjaGi1g1v0075200.4.CDS.4;Parent=LotjaGi1g1v0075200.4
LjG1.1_chr1	PGSB	exon	10860629	10860787	.	-	.	ID=LotjaGi1g1v0075200.4.exon.5;Parent=LotjaGi1g1v0075200.4
LjG1.1_chr1	PGSB	CDS	10860629	10860787	.	-	0	ID=LotjaGi1g1v0075200.4.CDS.5;Parent=LotjaGi1g1v0075200.4
LjG1.1_chr1	PGSB	mRNA	10861283	10874307	.	-	.	ID=LotjaGi1g1v0075200.5;Parent=LotjaGi1g1v0075200;description=SANT domain-containing protein 2;ahrdqual=***;te-related=0
LjG1.1_chr1	PGSB	exon	10861283	10861738	.	-	.	ID=LotjaGi1g1v0075200.5.exon.1;Parent=LotjaGi1g1v0075200.5
LjG1.1_chr1	PGSB	three_prime_UTR	10861283	10861738	.	-	.	ID=LotjaGi1g1v0075200.5.three_prime_UTR.1;Parent=LotjaGi1g1v0075200.5
LjG1.1_chr1	PGSB	three_prime_UTR	10863005	10863457	.	-	.	ID=LotjaGi1g1v0075200.5.three_prime_UTR.2;Parent=LotjaGi1g1v0075200.5
LjG1.1_chr1	PGSB	exon	10863005	10863544	.	-	.	ID=LotjaGi1g1v0075200.5.exon.2;Parent=LotjaGi1g1v0075200.5
LjG1.1_chr1	PGSB	CDS	10863458	10863544	.	-	0	ID=LotjaGi1g1v0075200.5.CDS.1;Parent=LotjaGi1g1v0075200.5
LjG1.1_chr1	PGSB	exon	10863856	10863924	.	-	.	ID=LotjaGi1g1v0075200.5.exon.3;Parent=LotjaGi1g1v0075200.5
LjG1.1_chr1	PGSB	CDS	10863856	10863924	.	-	0	ID=LotjaGi1g1v0075200.5.CDS.2;Parent=LotjaGi1g1v0075200.5
LjG1.1_chr1	PGSB	exon	10864013	10864073	.	-	.	ID=LotjaGi1g1v0075200.5.exon.4;Parent=LotjaGi1g1v0075200.5
LjG1.1_chr1	PGSB	CDS	10864013	10864073	.	-	1	ID=LotjaGi1g1v0075200.5.CDS.3;Parent=LotjaGi1g1v0075200.5
LjG1.1_chr1	PGSB	exon	10864165	10864673	.	-	.	ID=LotjaGi1g1v0075200.5.exon.5;Parent=LotjaGi1g1v0075200.5
LjG1.1_chr1	PGSB	CDS	10864165	10864673	.	-	0	ID=LotjaGi1g1v0075200.5.CDS.4;Parent=LotjaGi1g1v0075200.5
LjG1.1_chr1	PGSB	exon	10865190	10865831	.	-	.	ID=LotjaGi1g1v0075200.5.exon.6;Parent=LotjaGi1g1v0075200.5
LjG1.1_chr1	PGSB	CDS	10865190	10865831	.	-	0	ID=LotjaGi1g1v0075200.5.CDS.5;Parent=LotjaGi1g1v0075200.5
LjG1.1_chr1	PGSB	exon	10866869	10867144	.	-	.	ID=LotjaGi1g1v0075200.5.exon.7;Parent=LotjaGi1g1v0075200.5
LjG1.1_chr1	PGSB	CDS	10866869	10867144	.	-	0	ID=LotjaGi1g1v0075200.5.CDS.6;Parent=LotjaGi1g1v0075200.5
LjG1.1_chr1	PGSB	exon	10867301	10867492	.	-	.	ID=LotjaGi1g1v0075200.5.exon.8;Parent=LotjaGi1g1v0075200.5
LjG1.1_chr1	PGSB	CDS	10867301	10867492	.	-	0	ID=LotjaGi1g1v0075200.5.CDS.7;Parent=LotjaGi1g1v0075200.5
LjG1.1_chr1	PGSB	exon	10868256	10868366	.	-	.	ID=LotjaGi1g1v0075200.5.exon.9;Parent=LotjaGi1g1v0075200.5
LjG1.1_chr1	PGSB	CDS	10868256	10868366	.	-	0	ID=LotjaGi1g1v0075200.5.CDS.8;Parent=LotjaGi1g1v0075200.5
LjG1.1_chr1	PGSB	exon	10869027	10869311	.	-	.	ID=LotjaGi1g1v0075200.5.exon.10;Parent=LotjaGi1g1v0075200.5
LjG1.1_chr1	PGSB	CDS	10869027	10869311	.	-	0	ID=LotjaGi1g1v0075200.5.CDS.9;Parent=LotjaGi1g1v0075200.5
LjG1.1_chr1	PGSB	exon	10869407	10869458	.	-	.	ID=LotjaGi1g1v0075200.5.exon.11;Parent=LotjaGi1g1v0075200.5
LjG1.1_chr1	PGSB	CDS	10869407	10869458	.	-	1	ID=LotjaGi1g1v0075200.5.CDS.10;Parent=LotjaGi1g1v0075200.5
LjG1.1_chr1	PGSB	exon	10869758	10869937	.	-	.	ID=LotjaGi1g1v0075200.5.exon.12;Parent=LotjaGi1g1v0075200.5
LjG1.1_chr1	PGSB	CDS	10869758	10869937	.	-	1	ID=LotjaGi1g1v0075200.5.CDS.11;Parent=LotjaGi1g1v0075200.5
LjG1.1_chr1	PGSB	exon	10870346	10870407	.	-	.	ID=LotjaGi1g1v0075200.5.exon.13;Parent=LotjaGi1g1v0075200.5
LjG1.1_chr1	PGSB	CDS	10870346	10870407	.	-	0	ID=LotjaGi1g1v0075200.5.CDS.12;Parent=LotjaGi1g1v0075200.5
LjG1.1_chr1	PGSB	exon	10870780	10871041	.	-	.	ID=LotjaGi1g1v0075200.5.exon.14;Parent=LotjaGi1g1v0075200.5
LjG1.1_chr1	PGSB	CDS	10870780	10871041	.	-	1	ID=LotjaGi1g1v0075200.5.CDS.13;Parent=LotjaGi1g1v0075200.5
LjG1.1_chr1	PGSB	exon	10871194	10871691	.	-	.	ID=LotjaGi1g1v0075200.5.exon.15;Parent=LotjaGi1g1v0075200.5
LjG1.1_chr1	PGSB	CDS	10871194	10871691	.	-	1	ID=LotjaGi1g1v0075200.5.CDS.14;Parent=LotjaGi1g1v0075200.5
LjG1.1_chr1	PGSB	exon	10872270	10872320	.	-	.	ID=LotjaGi1g1v0075200.5.exon.16;Parent=LotjaGi1g1v0075200.5
LjG1.1_chr1	PGSB	CDS	10872270	10872320	.	-	1	ID=LotjaGi1g1v0075200.5.CDS.15;Parent=LotjaGi1g1v0075200.5
LjG1.1_chr1	PGSB	exon	10872593	10872672	.	-	.	ID=LotjaGi1g1v0075200.5.exon.17;Parent=LotjaGi1g1v0075200.5
LjG1.1_chr1	PGSB	CDS	10872593	10872672	.	-	0	ID=LotjaGi1g1v0075200.5.CDS.16;Parent=LotjaGi1g1v0075200.5
LjG1.1_chr1	PGSB	CDS	10874009	10874209	.	-	0	ID=LotjaGi1g1v0075200.5.CDS.17;Parent=LotjaGi1g1v0075200.5
LjG1.1_chr1	PGSB	exon	10874009	10874307	.	-	.	ID=LotjaGi1g1v0075200.5.exon.18;Parent=LotjaGi1g1v0075200.5
LjG1.1_chr1	PGSB	five_prime_UTR	10874210	10874307	.	-	.	ID=LotjaGi1g1v0075200.5.five_prime_UTR.3;Parent=LotjaGi1g1v0075200.5
###
LjG1.1_chr1	PGSB	five_prime_UTR	10874210	10874307	.	-	.	ID=LotjaGi1g1v0075200.5.five_prime_UTR.3;Parent=LotjaGi1g1v0075200.5
LjG1.1_chr1	PGSB	gene	10883816	10886057	.	-	.	ID=LotjaGi1g1v0075300
LjG1.1_chr1	PGSB	mRNA	10883816	10886057	.	-	.	ID=LotjaGi1g1v0075300.1;Parent=LotjaGi1g1v0075300;description=CASP-like protein;ahrdqual=***;GO=GO:0005886,GO:0016020,GO:0016021;IPR=IPR006702;Pfam=PF04535;te-related=0
LjG1.1_chr1	PGSB	three_prime_UTR	10883816	10884477	.	-	.	ID=LotjaGi1g1v0075300.1.three_prime_UTR.1;Parent=LotjaGi1g1v0075300.1
LjG1.1_chr1	PGSB	exon	10883816	10884699	.	-	.	ID=LotjaGi1g1v0075300.1.exon.1;Parent=LotjaGi1g1v0075300.1
LjG1.1_chr1	PGSB	CDS	10884478	10884699	.	-	0	ID=LotjaGi1g1v0075300.1.CDS.1;Parent=LotjaGi1g1v0075300.1
LjG1.1_chr1	PGSB	exon	10884782	10884917	.	-	.	ID=LotjaGi1g1v0075300.1.exon.2;Parent=LotjaGi1g1v0075300.1
LjG1.1_chr1	PGSB	CDS	10884782	10884917	.	-	1	ID=LotjaGi1g1v0075300.1.CDS.2;Parent=LotjaGi1g1v0075300.1
LjG1.1_chr1	PGSB	CDS	10884988	10885217	.	-	0	ID=LotjaGi1g1v0075300.1.CDS.3;Parent=LotjaGi1g1v0075300.1
LjG1.1_chr1	PGSB	exon	10884988	10886057	.	-	.	ID=LotjaGi1g1v0075300.1.exon.3;Parent=LotjaGi1g1v0075300.1
LjG1.1_chr1	PGSB	five_prime_UTR	10885218	10886057	.	-	.	ID=LotjaGi1g1v0075300.1.five_prime_UTR.2;Parent=LotjaGi1g1v0075300.1
LjG1.1_chr1	PGSB	mRNA	10884648	10885217	.	-	.	ID=LotjaGi1g1v0075300.2;Parent=LotjaGi1g1v0075300;description=CASP-like protein;ahrdqual=***;GO=GO:0005886,GO:0016020,GO:0016021;IPR=IPR006702;Pfam=PF04535;te-related=0
LjG1.1_chr1	PGSB	exon	10884648	10884674	.	-	.	ID=LotjaGi1g1v0075300.2.exon.1;Parent=LotjaGi1g1v0075300.2
LjG1.1_chr1	PGSB	CDS	10884648	10884674	.	-	0	ID=LotjaGi1g1v0075300.2.CDS.1;Parent=LotjaGi1g1v0075300.2
LjG1.1_chr1	PGSB	exon	10884782	10884917	.	-	.	ID=LotjaGi1g1v0075300.2.exon.2;Parent=LotjaGi1g1v0075300.2
LjG1.1_chr1	PGSB	CDS	10884782	10884917	.	-	1	ID=LotjaGi1g1v0075300.2.CDS.2;Parent=LotjaGi1g1v0075300.2
LjG1.1_chr1	PGSB	exon	10884988	10885217	.	-	.	ID=LotjaGi1g1v0075300.2.exon.3;Parent=LotjaGi1g1v0075300.2
LjG1.1_chr1	PGSB	CDS	10884988	10885217	.	-	0	ID=LotjaGi1g1v0075300.2.CDS.3;Parent=LotjaGi1g1v0075300.2
###
LjG1.1_chr1	PGSB	CDS	10884988	10885217	.	-	0	ID=LotjaGi1g1v0075300.2.CDS.3;Parent=LotjaGi1g1v0075300.2
LjG1.1_chr1	PGSB	gene	10889231	10890218	.	+	.	ID=LotjaGi1g1v0075400
LjG1.1_chr1	PGSB	mRNA	10889231	10890218	.	+	.	ID=LotjaGi1g1v0075400.1;Parent=LotjaGi1g1v0075400;description=RING/U-box superfamily protein, putative;ahrdqual=***;GO=GO:0016020,GO:0016021;IPR=IPR001841;Pfam=PF13639,SSF57850;te-related=0
LjG1.1_chr1	PGSB	five_prime_UTR	10889231	10889451	.	+	.	ID=LotjaGi1g1v0075400.1.five_prime_UTR.1;Parent=LotjaGi1g1v0075400.1
LjG1.1_chr1	PGSB	exon	10889231	10890218	.	+	.	ID=LotjaGi1g1v0075400.1.exon.1;Parent=LotjaGi1g1v0075400.1
LjG1.1_chr1	PGSB	CDS	10889452	10889865	.	+	0	ID=LotjaGi1g1v0075400.1.CDS.1;Parent=LotjaGi1g1v0075400.1
LjG1.1_chr1	PGSB	three_prime_UTR	10889866	10890218	.	+	.	ID=LotjaGi1g1v0075400.1.three_prime_UTR.2;Parent=LotjaGi1g1v0075400.1
###
LjG1.1_chr1	PGSB	three_prime_UTR	10889866	10890218	.	+	.	ID=LotjaGi1g1v0075400.1.three_prime_UTR.2;Parent=LotjaGi1g1v0075400.1
LjG1.1_chr1	PGSB	gene	10906338	10908028	.	+	.	ID=LotjaGi1g1v0075500
LjG1.1_chr1	PGSB	mRNA	10906338	10908028	.	+	.	ID=LotjaGi1g1v0075500.1;Parent=LotjaGi1g1v0075500;description=ethylene-responsive transcription factor;ahrdqual=*-*;IPR=IPR001471,IPR016177;Pfam=PF00847,SSF54171;te-related=0
LjG1.1_chr1	PGSB	five_prime_UTR	10906338	10906534	.	+	.	ID=LotjaGi1g1v0075500.1.five_prime_UTR.1;Parent=LotjaGi1g1v0075500.1
LjG1.1_chr1	PGSB	exon	10906338	10908028	.	+	.	ID=LotjaGi1g1v0075500.1.exon.1;Parent=LotjaGi1g1v0075500.1
LjG1.1_chr1	PGSB	CDS	10906535	10907557	.	+	0	ID=LotjaGi1g1v0075500.1.CDS.1;Parent=LotjaGi1g1v0075500.1
LjG1.1_chr1	PGSB	three_prime_UTR	10907558	10908028	.	+	.	ID=LotjaGi1g1v0075500.1.three_prime_UTR.2;Parent=LotjaGi1g1v0075500.1
###
LjG1.1_chr1	PGSB	three_prime_UTR	10907558	10908028	.	+	.	ID=LotjaGi1g1v0075500.1.three_prime_UTR.2;Parent=LotjaGi1g1v0075500.1
LjG1.1_chr1	PGSB	gene	10909252	10910420	.	-	.	ID=LotjaGi1g1v0075600_LC
LjG1.1_chr1	PGSB	mRNA	10909252	10910420	.	-	.	ID=LotjaGi1g1v0075600_LC.1;Parent=LotjaGi1g1v0075600_LC;description=4-hydroxy-2-oxovalerate aldolase;ahrdqual=--*;GO=GO:0003824,GO:0008701,GO:0016829,GO:0016833,GO:0019439,GO:0046872;te-related=0
LjG1.1_chr1	PGSB	three_prime_UTR	10909252	10909666	.	-	.	ID=LotjaGi1g1v0075600_LC.1.three_prime_UTR.1;Parent=LotjaGi1g1v0075600_LC.1
LjG1.1_chr1	PGSB	exon	10909252	10910420	.	-	.	ID=LotjaGi1g1v0075600_LC.1.exon.1;Parent=LotjaGi1g1v0075600_LC.1
LjG1.1_chr1	PGSB	CDS	10909667	10910023	.	-	0	ID=LotjaGi1g1v0075600_LC.1.CDS.1;Parent=LotjaGi1g1v0075600_LC.1
LjG1.1_chr1	PGSB	five_prime_UTR	10910024	10910420	.	-	.	ID=LotjaGi1g1v0075600_LC.1.five_prime_UTR.2;Parent=LotjaGi1g1v0075600_LC.1
###
LjG1.1_chr1	PGSB	five_prime_UTR	10910024	10910420	.	-	.	ID=LotjaGi1g1v0075600_LC.1.five_prime_UTR.2;Parent=LotjaGi1g1v0075600_LC.1
LjG1.1_chr1	PGSB	gene	10912917	10914028	.	-	.	ID=LotjaGi1g1v0075700_LC
LjG1.1_chr1	PGSB	mRNA	10912917	10914028	.	-	.	ID=LotjaGi1g1v0075700_LC.1;Parent=LotjaGi1g1v0075700_LC;description=Polynucleotidyl transferase, ribonuclease H-like superfamily protein;ahrdqual=--*;GO=GO:0003676,GO:0004523,GO:0016740,GO:0090502;IPR=IPR012337;Pfam=SSF53098,PF13456;te-related=1
LjG1.1_chr1	PGSB	three_prime_UTR	10912917	10912948	.	-	.	ID=LotjaGi1g1v0075700_LC.1.three_prime_UTR.1;Parent=LotjaGi1g1v0075700_LC.1
LjG1.1_chr1	PGSB	exon	10912917	10914028	.	-	.	ID=LotjaGi1g1v0075700_LC.1.exon.1;Parent=LotjaGi1g1v0075700_LC.1
LjG1.1_chr1	PGSB	CDS	10912949	10913317	.	-	0	ID=LotjaGi1g1v0075700_LC.1.CDS.1;Parent=LotjaGi1g1v0075700_LC.1
LjG1.1_chr1	PGSB	five_prime_UTR	10913318	10914028	.	-	.	ID=LotjaGi1g1v0075700_LC.1.five_prime_UTR.2;Parent=LotjaGi1g1v0075700_LC.1
###
LjG1.1_chr1	PGSB	five_prime_UTR	10913318	10914028	.	-	.	ID=LotjaGi1g1v0075700_LC.1.five_prime_UTR.2;Parent=LotjaGi1g1v0075700_LC.1
LjG1.1_chr1	PGSB	gene	10918696	10919616	.	-	.	ID=LotjaGi1g1v0075800_LC
LjG1.1_chr1	PGSB	mRNA	10918696	10919616	.	-	.	ID=LotjaGi1g1v0075800_LC.1;Parent=LotjaGi1g1v0075800_LC;description=Tetrahydromethanopterin S-methyltransferase subunit F;ahrdqual=--*;GO=GO:0005886,GO:0006730,GO:0008168,GO:0015948,GO:0016020,GO:0016021,GO:0016740,GO:0019386,GO:0030269,GO:0032259;te-related=0
LjG1.1_chr1	PGSB	three_prime_UTR	10918696	10918773	.	-	.	ID=LotjaGi1g1v0075800_LC.1.three_prime_UTR.1;Parent=LotjaGi1g1v0075800_LC.1
LjG1.1_chr1	PGSB	exon	10918696	10919616	.	-	.	ID=LotjaGi1g1v0075800_LC.1.exon.1;Parent=LotjaGi1g1v0075800_LC.1
LjG1.1_chr1	PGSB	CDS	10918774	10919187	.	-	0	ID=LotjaGi1g1v0075800_LC.1.CDS.1;Parent=LotjaGi1g1v0075800_LC.1
LjG1.1_chr1	PGSB	five_prime_UTR	10919188	10919616	.	-	.	ID=LotjaGi1g1v0075800_LC.1.five_prime_UTR.2;Parent=LotjaGi1g1v0075800_LC.1
###
LjG1.1_chr1	PGSB	five_prime_UTR	10919188	10919616	.	-	.	ID=LotjaGi1g1v0075800_LC.1.five_prime_UTR.2;Parent=LotjaGi1g1v0075800_LC.1
LjG1.1_chr1	PGSB	gene	10931401	10932904	.	+	.	ID=LotjaGi1g1v0075900
LjG1.1_chr1	PGSB	mRNA	10931401	10932904	.	+	.	ID=LotjaGi1g1v0075900.1;Parent=LotjaGi1g1v0075900;description=Ring finger protein, putative;ahrdqual=*-*;GO=GO:0016020,GO:0016021;IPR=IPR001841;Pfam=SSF57850,PF13639;te-related=0
LjG1.1_chr1	PGSB	five_prime_UTR	10931401	10931683	.	+	.	ID=LotjaGi1g1v0075900.1.five_prime_UTR.1;Parent=LotjaGi1g1v0075900.1
LjG1.1_chr1	PGSB	exon	10931401	10932904	.	+	.	ID=LotjaGi1g1v0075900.1.exon.1;Parent=LotjaGi1g1v0075900.1
LjG1.1_chr1	PGSB	CDS	10931684	10932199	.	+	0	ID=LotjaGi1g1v0075900.1.CDS.1;Parent=LotjaGi1g1v0075900.1
LjG1.1_chr1	PGSB	three_prime_UTR	10932200	10932904	.	+	.	ID=LotjaGi1g1v0075900.1.three_prime_UTR.2;Parent=LotjaGi1g1v0075900.1
###
LjG1.1_chr1	PGSB	three_prime_UTR	10932200	10932904	.	+	.	ID=LotjaGi1g1v0075900.1.three_prime_UTR.2;Parent=LotjaGi1g1v0075900.1
LjG1.1_chr1	PGSB	gene	10952858	10953016	.	+	.	ID=LotjaGi1g1v0076000_LC
LjG1.1_chr1	PGSB	mRNA	10952858	10953016	.	+	.	ID=LotjaGi1g1v0076000_LC.1;Parent=LotjaGi1g1v0076000_LC
LjG1.1_chr1	PGSB	exon	10952858	10952869	.	+	.	ID=LotjaGi1g1v0076000_LC.1.exon.1;Parent=LotjaGi1g1v0076000_LC.1
LjG1.1_chr1	PGSB	exon	10952951	10953016	.	+	.	ID=LotjaGi1g1v0076000_LC.1.exon.2;Parent=LotjaGi1g1v0076000_LC.1
###
LjG1.1_chr1	PGSB	exon	10952951	10953016	.	+	.	ID=LotjaGi1g1v0076000_LC.1.exon.2;Parent=LotjaGi1g1v0076000_LC.1
LjG1.1_chr1	PGSB	gene	10965794	10967788	.	-	.	ID=LotjaGi1g1v0076100
LjG1.1_chr1	PGSB	mRNA	10965794	10967788	.	-	.	ID=LotjaGi1g1v0076100.1;Parent=LotjaGi1g1v0076100;description=Myb transcription factor;ahrdqual=***;GO=GO:0003677;IPR=IPR009057,IPR001005,IPR001005;Pfam=SSF46689,PF00249,PF00249;te-related=0
LjG1.1_chr1	PGSB	three_prime_UTR	10965794	10966329	.	-	.	ID=LotjaGi1g1v0076100.1.three_prime_UTR.1;Parent=LotjaGi1g1v0076100.1
LjG1.1_chr1	PGSB	exon	10965794	10967788	.	-	.	ID=LotjaGi1g1v0076100.1.exon.1;Parent=LotjaGi1g1v0076100.1
LjG1.1_chr1	PGSB	CDS	10966330	10967112	.	-	0	ID=LotjaGi1g1v0076100.1.CDS.1;Parent=LotjaGi1g1v0076100.1
LjG1.1_chr1	PGSB	five_prime_UTR	10967113	10967788	.	-	.	ID=LotjaGi1g1v0076100.1.five_prime_UTR.2;Parent=LotjaGi1g1v0076100.1
LjG1.1_chr1	PGSB	mRNA	10965984	10967539	.	-	.	ID=LotjaGi1g1v0076100.2;Parent=LotjaGi1g1v0076100;description=Myb transcription factor;ahrdqual=***;GO=GO:0003677;te-related=0
LjG1.1_chr1	PGSB	three_prime_UTR	10965984	10966329	.	-	.	ID=LotjaGi1g1v0076100.2.three_prime_UTR.1;Parent=LotjaGi1g1v0076100.2
LjG1.1_chr1	PGSB	exon	10965984	10967131	.	-	.	ID=LotjaGi1g1v0076100.2.exon.1;Parent=LotjaGi1g1v0076100.2
LjG1.1_chr1	PGSB	CDS	10966330	10967112	.	-	0	ID=LotjaGi1g1v0076100.2.CDS.1;Parent=LotjaGi1g1v0076100.2
LjG1.1_chr1	PGSB	five_prime_UTR	10967113	10967131	.	-	.	ID=LotjaGi1g1v0076100.2.five_prime_UTR.2;Parent=LotjaGi1g1v0076100.2
LjG1.1_chr1	PGSB	exon	10967304	10967539	.	-	.	ID=LotjaGi1g1v0076100.2.exon.2;Parent=LotjaGi1g1v0076100.2
LjG1.1_chr1	PGSB	five_prime_UTR	10967304	10967539	.	-	.	ID=LotjaGi1g1v0076100.2.five_prime_UTR.3;Parent=LotjaGi1g1v0076100.2
###
LjG1.1_chr1	PGSB	five_prime_UTR	10967304	10967539	.	-	.	ID=LotjaGi1g1v0076100.2.five_prime_UTR.3;Parent=LotjaGi1g1v0076100.2
LjG1.1_chr1	PGSB	gene	10972046	10974237	.	-	.	ID=LotjaGi1g1v0076200
LjG1.1_chr1	PGSB	mRNA	10972046	10974237	.	-	.	ID=LotjaGi1g1v0076200.1;Parent=LotjaGi1g1v0076200;description=Basic helix-loop-helix transcription factor;ahrdqual=***;GO=GO:0046983;IPR=IPR011598,IPR011598;Pfam=SSF47459,PF00010;te-related=0
LjG1.1_chr1	PGSB	three_prime_UTR	10972046	10972401	.	-	.	ID=LotjaGi1g1v0076200.1.three_prime_UTR.1;Parent=LotjaGi1g1v0076200.1
LjG1.1_chr1	PGSB	exon	10972046	10972863	.	-	.	ID=LotjaGi1g1v0076200.1.exon.1;Parent=LotjaGi1g1v0076200.1
LjG1.1_chr1	PGSB	CDS	10972402	10972863	.	-	0	ID=LotjaGi1g1v0076200.1.CDS.1;Parent=LotjaGi1g1v0076200.1
LjG1.1_chr1	PGSB	CDS	10973618	10973923	.	-	0	ID=LotjaGi1g1v0076200.1.CDS.2;Parent=LotjaGi1g1v0076200.1
LjG1.1_chr1	PGSB	exon	10973618	10974237	.	-	.	ID=LotjaGi1g1v0076200.1.exon.2;Parent=LotjaGi1g1v0076200.1
LjG1.1_chr1	PGSB	five_prime_UTR	10973924	10974237	.	-	.	ID=LotjaGi1g1v0076200.1.five_prime_UTR.2;Parent=LotjaGi1g1v0076200.1
###
LjG1.1_chr1	PGSB	five_prime_UTR	10973924	10974237	.	-	.	ID=LotjaGi1g1v0076200.1.five_prime_UTR.2;Parent=LotjaGi1g1v0076200.1
LjG1.1_chr1	PGSB	gene	10980844	10985156	.	-	.	ID=LotjaGi1g1v0076300_LC
LjG1.1_chr1	PGSB	mRNA	10980844	10985156	.	-	.	ID=LotjaGi1g1v0076300_LC.1;Parent=LotjaGi1g1v0076300_LC;description=ABC transporter G family member;ahrdqual=--*;GO=GO:0000166,GO:0005524,GO:0016020,GO:0016021,GO:0016887;te-related=0
LjG1.1_chr1	PGSB	exon	10980844	10982704	.	-	.	ID=LotjaGi1g1v0076300_LC.1.exon.1;Parent=LotjaGi1g1v0076300_LC.1
LjG1.1_chr1	PGSB	three_prime_UTR	10980844	10982704	.	-	.	ID=LotjaGi1g1v0076300_LC.1.three_prime_UTR.1;Parent=LotjaGi1g1v0076300_LC.1
LjG1.1_chr1	PGSB	three_prime_UTR	10982795	10984025	.	-	.	ID=LotjaGi1g1v0076300_LC.1.three_prime_UTR.2;Parent=LotjaGi1g1v0076300_LC.1
LjG1.1_chr1	PGSB	exon	10982795	10984215	.	-	.	ID=LotjaGi1g1v0076300_LC.1.exon.2;Parent=LotjaGi1g1v0076300_LC.1
LjG1.1_chr1	PGSB	CDS	10984026	10984215	.	-	1	ID=LotjaGi1g1v0076300_LC.1.CDS.1;Parent=LotjaGi1g1v0076300_LC.1
LjG1.1_chr1	PGSB	exon	10984356	10984465	.	-	.	ID=LotjaGi1g1v0076300_LC.1.exon.3;Parent=LotjaGi1g1v0076300_LC.1
LjG1.1_chr1	PGSB	CDS	10984356	10984465	.	-	0	ID=LotjaGi1g1v0076300_LC.1.CDS.2;Parent=LotjaGi1g1v0076300_LC.1
LjG1.1_chr1	PGSB	CDS	10984587	10984718	.	-	0	ID=LotjaGi1g1v0076300_LC.1.CDS.3;Parent=LotjaGi1g1v0076300_LC.1
LjG1.1_chr1	PGSB	exon	10984587	10985156	.	-	.	ID=LotjaGi1g1v0076300_LC.1.exon.4;Parent=LotjaGi1g1v0076300_LC.1
LjG1.1_chr1	PGSB	five_prime_UTR	10984719	10985156	.	-	.	ID=LotjaGi1g1v0076300_LC.1.five_prime_UTR.3;Parent=LotjaGi1g1v0076300_LC.1
LjG1.1_chr1	PGSB	mRNA	10980844	10985156	.	-	.	ID=LotjaGi1g1v0076300_LC.2;Parent=LotjaGi1g1v0076300_LC;description=ABC transporter G family member;ahrdqual=--*;GO=GO:0000166,GO:0005524,GO:0016020,GO:0016021,GO:0016887;te-related=0
LjG1.1_chr1	PGSB	exon	10980844	10982704	.	-	.	ID=LotjaGi1g1v0076300_LC.2.exon.1;Parent=LotjaGi1g1v0076300_LC.2
LjG1.1_chr1	PGSB	three_prime_UTR	10980844	10982704	.	-	.	ID=LotjaGi1g1v0076300_LC.2.three_prime_UTR.1;Parent=LotjaGi1g1v0076300_LC.2
LjG1.1_chr1	PGSB	exon	10982795	10982875	.	-	.	ID=LotjaGi1g1v0076300_LC.2.exon.2;Parent=LotjaGi1g1v0076300_LC.2
LjG1.1_chr1	PGSB	three_prime_UTR	10982795	10982875	.	-	.	ID=LotjaGi1g1v0076300_LC.2.three_prime_UTR.2;Parent=LotjaGi1g1v0076300_LC.2
LjG1.1_chr1	PGSB	three_prime_UTR	10983356	10983390	.	-	.	ID=LotjaGi1g1v0076300_LC.2.three_prime_UTR.3;Parent=LotjaGi1g1v0076300_LC.2
LjG1.1_chr1	PGSB	exon	10983356	10983425	.	-	.	ID=LotjaGi1g1v0076300_LC.2.exon.3;Parent=LotjaGi1g1v0076300_LC.2
LjG1.1_chr1	PGSB	CDS	10983391	10983425	.	-	2	ID=LotjaGi1g1v0076300_LC.2.CDS.1;Parent=LotjaGi1g1v0076300_LC.2
LjG1.1_chr1	PGSB	exon	10984160	10984212	.	-	.	ID=LotjaGi1g1v0076300_LC.2.exon.4;Parent=LotjaGi1g1v0076300_LC.2
LjG1.1_chr1	PGSB	CDS	10984160	10984212	.	-	1	ID=LotjaGi1g1v0076300_LC.2.CDS.2;Parent=LotjaGi1g1v0076300_LC.2
LjG1.1_chr1	PGSB	exon	10984356	10984468	.	-	.	ID=LotjaGi1g1v0076300_LC.2.exon.5;Parent=LotjaGi1g1v0076300_LC.2
LjG1.1_chr1	PGSB	CDS	10984356	10984468	.	-	0	ID=LotjaGi1g1v0076300_LC.2.CDS.3;Parent=LotjaGi1g1v0076300_LC.2
LjG1.1_chr1	PGSB	CDS	10984587	10984718	.	-	0	ID=LotjaGi1g1v0076300_LC.2.CDS.4;Parent=LotjaGi1g1v0076300_LC.2
LjG1.1_chr1	PGSB	exon	10984587	10985156	.	-	.	ID=LotjaGi1g1v0076300_LC.2.exon.6;Parent=LotjaGi1g1v0076300_LC.2
LjG1.1_chr1	PGSB	five_prime_UTR	10984719	10985156	.	-	.	ID=LotjaGi1g1v0076300_LC.2.five_prime_UTR.4;Parent=LotjaGi1g1v0076300_LC.2
LjG1.1_chr1	PGSB	mRNA	10981157	10984962	.	-	.	ID=LotjaGi1g1v0076300_LC.3;Parent=LotjaGi1g1v0076300_LC;description=ABC transporter G family member;ahrdqual=--*;GO=GO:0000166,GO:0005524,GO:0016020,GO:0016021,GO:0016887;te-related=0
LjG1.1_chr1	PGSB	exon	10981157	10982704	.	-	.	ID=LotjaGi1g1v0076300_LC.3.exon.1;Parent=LotjaGi1g1v0076300_LC.3
LjG1.1_chr1	PGSB	three_prime_UTR	10981157	10982704	.	-	.	ID=LotjaGi1g1v0076300_LC.3.three_prime_UTR.1;Parent=LotjaGi1g1v0076300_LC.3
LjG1.1_chr1	PGSB	three_prime_UTR	10982795	10984025	.	-	.	ID=LotjaGi1g1v0076300_LC.3.three_prime_UTR.2;Parent=LotjaGi1g1v0076300_LC.3
LjG1.1_chr1	PGSB	exon	10982795	10984212	.	-	.	ID=LotjaGi1g1v0076300_LC.3.exon.2;Parent=LotjaGi1g1v0076300_LC.3
LjG1.1_chr1	PGSB	CDS	10984026	10984212	.	-	1	ID=LotjaGi1g1v0076300_LC.3.CDS.1;Parent=LotjaGi1g1v0076300_LC.3
LjG1.1_chr1	PGSB	exon	10984356	10984465	.	-	.	ID=LotjaGi1g1v0076300_LC.3.exon.3;Parent=LotjaGi1g1v0076300_LC.3
LjG1.1_chr1	PGSB	CDS	10984356	10984465	.	-	0	ID=LotjaGi1g1v0076300_LC.3.CDS.2;Parent=LotjaGi1g1v0076300_LC.3
LjG1.1_chr1	PGSB	CDS	10984587	10984718	.	-	0	ID=LotjaGi1g1v0076300_LC.3.CDS.3;Parent=LotjaGi1g1v0076300_LC.3
LjG1.1_chr1	PGSB	exon	10984587	10984962	.	-	.	ID=LotjaGi1g1v0076300_LC.3.exon.4;Parent=LotjaGi1g1v0076300_LC.3
LjG1.1_chr1	PGSB	five_prime_UTR	10984719	10984962	.	-	.	ID=LotjaGi1g1v0076300_LC.3.five_prime_UTR.3;Parent=LotjaGi1g1v0076300_LC.3
LjG1.1_chr1	PGSB	mRNA	10981157	10984962	.	-	.	ID=LotjaGi1g1v0076300_LC.4;Parent=LotjaGi1g1v0076300_LC;description=ABC transporter G family member;ahrdqual=--*;GO=GO:0000166,GO:0005524,GO:0016020,GO:0016021,GO:0016887;te-related=0
LjG1.1_chr1	PGSB	exon	10981157	10982704	.	-	.	ID=LotjaGi1g1v0076300_LC.4.exon.1;Parent=LotjaGi1g1v0076300_LC.4
LjG1.1_chr1	PGSB	three_prime_UTR	10981157	10982704	.	-	.	ID=LotjaGi1g1v0076300_LC.4.three_prime_UTR.1;Parent=LotjaGi1g1v0076300_LC.4
LjG1.1_chr1	PGSB	exon	10982795	10982875	.	-	.	ID=LotjaGi1g1v0076300_LC.4.exon.2;Parent=LotjaGi1g1v0076300_LC.4
LjG1.1_chr1	PGSB	three_prime_UTR	10982795	10982875	.	-	.	ID=LotjaGi1g1v0076300_LC.4.three_prime_UTR.2;Parent=LotjaGi1g1v0076300_LC.4
LjG1.1_chr1	PGSB	exon	10983356	10983425	.	-	.	ID=LotjaGi1g1v0076300_LC.4.exon.3;Parent=LotjaGi1g1v0076300_LC.4
LjG1.1_chr1	PGSB	three_prime_UTR	10983356	10983425	.	-	.	ID=LotjaGi1g1v0076300_LC.4.three_prime_UTR.3;Parent=LotjaGi1g1v0076300_LC.4
LjG1.1_chr1	PGSB	three_prime_UTR	10983512	10984025	.	-	.	ID=LotjaGi1g1v0076300_LC.4.three_prime_UTR.4;Parent=LotjaGi1g1v0076300_LC.4
LjG1.1_chr1	PGSB	exon	10983512	10984212	.	-	.	ID=LotjaGi1g1v0076300_LC.4.exon.4;Parent=LotjaGi1g1v0076300_LC.4
LjG1.1_chr1	PGSB	CDS	10984026	10984212	.	-	1	ID=LotjaGi1g1v0076300_LC.4.CDS.1;Parent=LotjaGi1g1v0076300_LC.4
LjG1.1_chr1	PGSB	exon	10984356	10984468	.	-	.	ID=LotjaGi1g1v0076300_LC.4.exon.5;Parent=LotjaGi1g1v0076300_LC.4
LjG1.1_chr1	PGSB	CDS	10984356	10984468	.	-	0	ID=LotjaGi1g1v0076300_LC.4.CDS.2;Parent=LotjaGi1g1v0076300_LC.4
LjG1.1_chr1	PGSB	CDS	10984587	10984718	.	-	0	ID=LotjaGi1g1v0076300_LC.4.CDS.3;Parent=LotjaGi1g1v0076300_LC.4
LjG1.1_chr1	PGSB	exon	10984587	10984962	.	-	.	ID=LotjaGi1g1v0076300_LC.4.exon.6;Parent=LotjaGi1g1v0076300_LC.4
LjG1.1_chr1	PGSB	five_prime_UTR	10984719	10984962	.	-	.	ID=LotjaGi1g1v0076300_LC.4.five_prime_UTR.5;Parent=LotjaGi1g1v0076300_LC.4
LjG1.1_chr1	PGSB	mRNA	10981157	10984962	.	-	.	ID=LotjaGi1g1v0076300_LC.5;Parent=LotjaGi1g1v0076300_LC;description=Pentatricopeptide repeat-containing protein;ahrdqual=--*;te-related=0
LjG1.1_chr1	PGSB	exon	10981157	10982704	.	-	.	ID=LotjaGi1g1v0076300_LC.5.exon.1;Parent=LotjaGi1g1v0076300_LC.5
LjG1.1_chr1	PGSB	three_prime_UTR	10981157	10982704	.	-	.	ID=LotjaGi1g1v0076300_LC.5.three_prime_UTR.1;Parent=LotjaGi1g1v0076300_LC.5
LjG1.1_chr1	PGSB	exon	10982795	10984212	.	-	.	ID=LotjaGi1g1v0076300_LC.5.exon.2;Parent=LotjaGi1g1v0076300_LC.5
LjG1.1_chr1	PGSB	three_prime_UTR	10982795	10984212	.	-	.	ID=LotjaGi1g1v0076300_LC.5.three_prime_UTR.2;Parent=LotjaGi1g1v0076300_LC.5
LjG1.1_chr1	PGSB	exon	10984356	10984465	.	-	.	ID=LotjaGi1g1v0076300_LC.5.exon.3;Parent=LotjaGi1g1v0076300_LC.5
LjG1.1_chr1	PGSB	three_prime_UTR	10984356	10984465	.	-	.	ID=LotjaGi1g1v0076300_LC.5.three_prime_UTR.3;Parent=LotjaGi1g1v0076300_LC.5
LjG1.1_chr1	PGSB	three_prime_UTR	10984587	10984617	.	-	.	ID=LotjaGi1g1v0076300_LC.5.three_prime_UTR.4;Parent=LotjaGi1g1v0076300_LC.5
LjG1.1_chr1	PGSB	exon	10984587	10984962	.	-	.	ID=LotjaGi1g1v0076300_LC.5.exon.4;Parent=LotjaGi1g1v0076300_LC.5
LjG1.1_chr1	PGSB	CDS	10984618	10984962	.	-	0	ID=LotjaGi1g1v0076300_LC.5.CDS.1;Parent=LotjaGi1g1v0076300_LC.5
LjG1.1_chr1	PGSB	mRNA	10981203	10984936	.	-	.	ID=LotjaGi1g1v0076300_LC.6;Parent=LotjaGi1g1v0076300_LC;description=ABC transporter G family member;ahrdqual=--*;GO=GO:0000166,GO:0005524,GO:0016020,GO:0016021,GO:0016887;te-related=0
LjG1.1_chr1	PGSB	exon	10981203	10981526	.	-	.	ID=LotjaGi1g1v0076300_LC.6.exon.1;Parent=LotjaGi1g1v0076300_LC.6
LjG1.1_chr1	PGSB	three_prime_UTR	10981203	10981526	.	-	.	ID=LotjaGi1g1v0076300_LC.6.three_prime_UTR.1;Parent=LotjaGi1g1v0076300_LC.6
LjG1.1_chr1	PGSB	exon	10982677	10982704	.	-	.	ID=LotjaGi1g1v0076300_LC.6.exon.2;Parent=LotjaGi1g1v0076300_LC.6
LjG1.1_chr1	PGSB	three_prime_UTR	10982677	10982704	.	-	.	ID=LotjaGi1g1v0076300_LC.6.three_prime_UTR.2;Parent=LotjaGi1g1v0076300_LC.6
LjG1.1_chr1	PGSB	exon	10982795	10982875	.	-	.	ID=LotjaGi1g1v0076300_LC.6.exon.3;Parent=LotjaGi1g1v0076300_LC.6
LjG1.1_chr1	PGSB	three_prime_UTR	10982795	10982875	.	-	.	ID=LotjaGi1g1v0076300_LC.6.three_prime_UTR.3;Parent=LotjaGi1g1v0076300_LC.6
LjG1.1_chr1	PGSB	three_prime_UTR	10983356	10983390	.	-	.	ID=LotjaGi1g1v0076300_LC.6.three_prime_UTR.4;Parent=LotjaGi1g1v0076300_LC.6
LjG1.1_chr1	PGSB	exon	10983356	10983425	.	-	.	ID=LotjaGi1g1v0076300_LC.6.exon.4;Parent=LotjaGi1g1v0076300_LC.6
LjG1.1_chr1	PGSB	CDS	10983391	10983425	.	-	2	ID=LotjaGi1g1v0076300_LC.6.CDS.1;Parent=LotjaGi1g1v0076300_LC.6
LjG1.1_chr1	PGSB	exon	10984160	10984212	.	-	.	ID=LotjaGi1g1v0076300_LC.6.exon.5;Parent=LotjaGi1g1v0076300_LC.6
LjG1.1_chr1	PGSB	CDS	10984160	10984212	.	-	1	ID=LotjaGi1g1v0076300_LC.6.CDS.2;Parent=LotjaGi1g1v0076300_LC.6
LjG1.1_chr1	PGSB	exon	10984356	10984468	.	-	.	ID=LotjaGi1g1v0076300_LC.6.exon.6;Parent=LotjaGi1g1v0076300_LC.6
LjG1.1_chr1	PGSB	CDS	10984356	10984468	.	-	0	ID=LotjaGi1g1v0076300_LC.6.CDS.3;Parent=LotjaGi1g1v0076300_LC.6
LjG1.1_chr1	PGSB	CDS	10984587	10984718	.	-	0	ID=LotjaGi1g1v0076300_LC.6.CDS.4;Parent=LotjaGi1g1v0076300_LC.6
LjG1.1_chr1	PGSB	exon	10984587	10984936	.	-	.	ID=LotjaGi1g1v0076300_LC.6.exon.7;Parent=LotjaGi1g1v0076300_LC.6
LjG1.1_chr1	PGSB	five_prime_UTR	10984719	10984936	.	-	.	ID=LotjaGi1g1v0076300_LC.6.five_prime_UTR.5;Parent=LotjaGi1g1v0076300_LC.6
LjG1.1_chr1	PGSB	mRNA	10981203	10984936	.	-	.	ID=LotjaGi1g1v0076300_LC.7;Parent=LotjaGi1g1v0076300_LC;description=ABC transporter G family member;ahrdqual=--*;GO=GO:0000166,GO:0005524,GO:0016020,GO:0016021,GO:0016887;te-related=0
LjG1.1_chr1	PGSB	exon	10981203	10981878	.	-	.	ID=LotjaGi1g1v0076300_LC.7.exon.1;Parent=LotjaGi1g1v0076300_LC.7
LjG1.1_chr1	PGSB	three_prime_UTR	10981203	10981878	.	-	.	ID=LotjaGi1g1v0076300_LC.7.three_prime_UTR.1;Parent=LotjaGi1g1v0076300_LC.7
LjG1.1_chr1	PGSB	exon	10982677	10982704	.	-	.	ID=LotjaGi1g1v0076300_LC.7.exon.2;Parent=LotjaGi1g1v0076300_LC.7
LjG1.1_chr1	PGSB	three_prime_UTR	10982677	10982704	.	-	.	ID=LotjaGi1g1v0076300_LC.7.three_prime_UTR.2;Parent=LotjaGi1g1v0076300_LC.7
LjG1.1_chr1	PGSB	exon	10982795	10982875	.	-	.	ID=LotjaGi1g1v0076300_LC.7.exon.3;Parent=LotjaGi1g1v0076300_LC.7
LjG1.1_chr1	PGSB	three_prime_UTR	10982795	10982875	.	-	.	ID=LotjaGi1g1v0076300_LC.7.three_prime_UTR.3;Parent=LotjaGi1g1v0076300_LC.7
LjG1.1_chr1	PGSB	exon	10983356	10983425	.	-	.	ID=LotjaGi1g1v0076300_LC.7.exon.4;Parent=LotjaGi1g1v0076300_LC.7
LjG1.1_chr1	PGSB	three_prime_UTR	10983356	10983425	.	-	.	ID=LotjaGi1g1v0076300_LC.7.three_prime_UTR.4;Parent=LotjaGi1g1v0076300_LC.7
LjG1.1_chr1	PGSB	three_prime_UTR	10983512	10983609	.	-	.	ID=LotjaGi1g1v0076300_LC.7.three_prime_UTR.5;Parent=LotjaGi1g1v0076300_LC.7
LjG1.1_chr1	PGSB	exon	10983512	10983617	.	-	.	ID=LotjaGi1g1v0076300_LC.7.exon.5;Parent=LotjaGi1g1v0076300_LC.7
LjG1.1_chr1	PGSB	CDS	10983610	10983617	.	-	2	ID=LotjaGi1g1v0076300_LC.7.CDS.1;Parent=LotjaGi1g1v0076300_LC.7
LjG1.1_chr1	PGSB	exon	10984160	10984212	.	-	.	ID=LotjaGi1g1v0076300_LC.7.exon.6;Parent=LotjaGi1g1v0076300_LC.7
LjG1.1_chr1	PGSB	CDS	10984160	10984212	.	-	1	ID=LotjaGi1g1v0076300_LC.7.CDS.2;Parent=LotjaGi1g1v0076300_LC.7
LjG1.1_chr1	PGSB	exon	10984356	10984468	.	-	.	ID=LotjaGi1g1v0076300_LC.7.exon.7;Parent=LotjaGi1g1v0076300_LC.7
LjG1.1_chr1	PGSB	CDS	10984356	10984468	.	-	0	ID=LotjaGi1g1v0076300_LC.7.CDS.3;Parent=LotjaGi1g1v0076300_LC.7
LjG1.1_chr1	PGSB	CDS	10984587	10984718	.	-	0	ID=LotjaGi1g1v0076300_LC.7.CDS.4;Parent=LotjaGi1g1v0076300_LC.7
LjG1.1_chr1	PGSB	exon	10984587	10984936	.	-	.	ID=LotjaGi1g1v0076300_LC.7.exon.8;Parent=LotjaGi1g1v0076300_LC.7
LjG1.1_chr1	PGSB	five_prime_UTR	10984719	10984936	.	-	.	ID=LotjaGi1g1v0076300_LC.7.five_prime_UTR.6;Parent=LotjaGi1g1v0076300_LC.7
LjG1.1_chr1	PGSB	mRNA	10981203	10984936	.	-	.	ID=LotjaGi1g1v0076300_LC.8;Parent=LotjaGi1g1v0076300_LC;description=Pentatricopeptide repeat-containing protein;ahrdqual=--*;te-related=0
LjG1.1_chr1	PGSB	exon	10981203	10981526	.	-	.	ID=LotjaGi1g1v0076300_LC.8.exon.1;Parent=LotjaGi1g1v0076300_LC.8
LjG1.1_chr1	PGSB	three_prime_UTR	10981203	10981526	.	-	.	ID=LotjaGi1g1v0076300_LC.8.three_prime_UTR.1;Parent=LotjaGi1g1v0076300_LC.8
LjG1.1_chr1	PGSB	exon	10982677	10982704	.	-	.	ID=LotjaGi1g1v0076300_LC.8.exon.2;Parent=LotjaGi1g1v0076300_LC.8
LjG1.1_chr1	PGSB	three_prime_UTR	10982677	10982704	.	-	.	ID=LotjaGi1g1v0076300_LC.8.three_prime_UTR.2;Parent=LotjaGi1g1v0076300_LC.8
LjG1.1_chr1	PGSB	exon	10982795	10982875	.	-	.	ID=LotjaGi1g1v0076300_LC.8.exon.3;Parent=LotjaGi1g1v0076300_LC.8
LjG1.1_chr1	PGSB	three_prime_UTR	10982795	10982875	.	-	.	ID=LotjaGi1g1v0076300_LC.8.three_prime_UTR.3;Parent=LotjaGi1g1v0076300_LC.8
LjG1.1_chr1	PGSB	exon	10983356	10983425	.	-	.	ID=LotjaGi1g1v0076300_LC.8.exon.4;Parent=LotjaGi1g1v0076300_LC.8
LjG1.1_chr1	PGSB	three_prime_UTR	10983356	10983425	.	-	.	ID=LotjaGi1g1v0076300_LC.8.three_prime_UTR.4;Parent=LotjaGi1g1v0076300_LC.8
LjG1.1_chr1	PGSB	exon	10984160	10984212	.	-	.	ID=LotjaGi1g1v0076300_LC.8.exon.5;Parent=LotjaGi1g1v0076300_LC.8
LjG1.1_chr1	PGSB	three_prime_UTR	10984160	10984212	.	-	.	ID=LotjaGi1g1v0076300_LC.8.three_prime_UTR.5;Parent=LotjaGi1g1v0076300_LC.8
LjG1.1_chr1	PGSB	exon	10984356	10984468	.	-	.	ID=LotjaGi1g1v0076300_LC.8.exon.6;Parent=LotjaGi1g1v0076300_LC.8
LjG1.1_chr1	PGSB	three_prime_UTR	10984356	10984468	.	-	.	ID=LotjaGi1g1v0076300_LC.8.three_prime_UTR.6;Parent=LotjaGi1g1v0076300_LC.8
LjG1.1_chr1	PGSB	three_prime_UTR	10984587	10984617	.	-	.	ID=LotjaGi1g1v0076300_LC.8.three_prime_UTR.7;Parent=LotjaGi1g1v0076300_LC.8
LjG1.1_chr1	PGSB	exon	10984587	10984936	.	-	.	ID=LotjaGi1g1v0076300_LC.8.exon.7;Parent=LotjaGi1g1v0076300_LC.8
LjG1.1_chr1	PGSB	CDS	10984618	10984935	.	-	0	ID=LotjaGi1g1v0076300_LC.8.CDS.1;Parent=LotjaGi1g1v0076300_LC.8
LjG1.1_chr1	PGSB	five_prime_UTR	10984936	10984936	.	-	.	ID=LotjaGi1g1v0076300_LC.8.five_prime_UTR.8;Parent=LotjaGi1g1v0076300_LC.8
###
LjG1.1_chr1	PGSB	five_prime_UTR	10984936	10984936	.	-	.	ID=LotjaGi1g1v0076300_LC.8.five_prime_UTR.8;Parent=LotjaGi1g1v0076300_LC.8
LjG1.1_chr1	PGSB	gene	10987697	11007343	.	-	.	ID=LotjaGi1g1v0076400
LjG1.1_chr1	PGSB	mRNA	10987697	11007343	.	-	.	ID=LotjaGi1g1v0076400.1;Parent=LotjaGi1g1v0076400;description=Clathrin heavy chain;ahrdqual=***;GO=GO:0005198,GO:0005905,GO:0006886,GO:0016020,GO:0016192,GO:0030130,GO:0030132,GO:0030659,GO:0031410,GO:0032051,GO:0048268,GO:0071439;IPR=IPR016024,IPR016024,IPR000547,IPR000547,IPR000547,IPR000547,IPR000547,IPR000547,IPR000547,IPR016024,IPR015348,IPR016024,IPR016024,IPR001473,IPR022365,IPR022365;Pfam=PF13838,SSF48371,SSF48371,PF00637,PF00637,PF00637,PF00637,PF00637,PF00637,PF00637,SSF48371,PF09268,SSF48371,SSF48371,SSF50989,PF01394,PF01394;te-related=0
LjG1.1_chr1	PGSB	three_prime_UTR	10987697	10988887	.	-	.	ID=LotjaGi1g1v0076400.1.three_prime_UTR.1;Parent=LotjaGi1g1v0076400.1
LjG1.1_chr1	PGSB	exon	10987697	10989031	.	-	.	ID=LotjaGi1g1v0076400.1.exon.1;Parent=LotjaGi1g1v0076400.1
LjG1.1_chr1	PGSB	CDS	10988888	10989031	.	-	0	ID=LotjaGi1g1v0076400.1.CDS.1;Parent=LotjaGi1g1v0076400.1
LjG1.1_chr1	PGSB	exon	10989223	10989333	.	-	.	ID=LotjaGi1g1v0076400.1.exon.2;Parent=LotjaGi1g1v0076400.1
LjG1.1_chr1	PGSB	CDS	10989223	10989333	.	-	0	ID=LotjaGi1g1v0076400.1.CDS.2;Parent=LotjaGi1g1v0076400.1
LjG1.1_chr1	PGSB	exon	10994531	10994653	.	-	.	ID=LotjaGi1g1v0076400.1.exon.3;Parent=LotjaGi1g1v0076400.1
LjG1.1_chr1	PGSB	CDS	10994531	10994653	.	-	0	ID=LotjaGi1g1v0076400.1.CDS.3;Parent=LotjaGi1g1v0076400.1
LjG1.1_chr1	PGSB	exon	10995130	10995315	.	-	.	ID=LotjaGi1g1v0076400.1.exon.4;Parent=LotjaGi1g1v0076400.1
LjG1.1_chr1	PGSB	CDS	10995130	10995315	.	-	0	ID=LotjaGi1g1v0076400.1.CDS.4;Parent=LotjaGi1g1v0076400.1
LjG1.1_chr1	PGSB	exon	10995400	10995570	.	-	.	ID=LotjaGi1g1v0076400.1.exon.5;Parent=LotjaGi1g1v0076400.1
LjG1.1_chr1	PGSB	CDS	10995400	10995570	.	-	0	ID=LotjaGi1g1v0076400.1.CDS.5;Parent=LotjaGi1g1v0076400.1
LjG1.1_chr1	PGSB	exon	10995659	10996144	.	-	.	ID=LotjaGi1g1v0076400.1.exon.6;Parent=LotjaGi1g1v0076400.1
LjG1.1_chr1	PGSB	CDS	10995659	10996144	.	-	0	ID=LotjaGi1g1v0076400.1.CDS.6;Parent=LotjaGi1g1v0076400.1
LjG1.1_chr1	PGSB	exon	10996454	10997456	.	-	.	ID=LotjaGi1g1v0076400.1.exon.7;Parent=LotjaGi1g1v0076400.1
LjG1.1_chr1	PGSB	CDS	10996454	10997456	.	-	1	ID=LotjaGi1g1v0076400.1.CDS.7;Parent=LotjaGi1g1v0076400.1
LjG1.1_chr1	PGSB	exon	10997539	10997817	.	-	.	ID=LotjaGi1g1v0076400.1.exon.8;Parent=LotjaGi1g1v0076400.1
LjG1.1_chr1	PGSB	CDS	10997539	10997817	.	-	1	ID=LotjaGi1g1v0076400.1.CDS.8;Parent=LotjaGi1g1v0076400.1
LjG1.1_chr1	PGSB	exon	10997916	10998052	.	-	.	ID=LotjaGi1g1v0076400.1.exon.9;Parent=LotjaGi1g1v0076400.1
LjG1.1_chr1	PGSB	CDS	10997916	10998052	.	-	0	ID=LotjaGi1g1v0076400.1.CDS.9;Parent=LotjaGi1g1v0076400.1
LjG1.1_chr1	PGSB	exon	10998140	10998392	.	-	.	ID=LotjaGi1g1v0076400.1.exon.10;Parent=LotjaGi1g1v0076400.1
LjG1.1_chr1	PGSB	CDS	10998140	10998392	.	-	1	ID=LotjaGi1g1v0076400.1.CDS.10;Parent=LotjaGi1g1v0076400.1
LjG1.1_chr1	PGSB	exon	10998524	10998636	.	-	.	ID=LotjaGi1g1v0076400.1.exon.11;Parent=LotjaGi1g1v0076400.1
LjG1.1_chr1	PGSB	CDS	10998524	10998636	.	-	0	ID=LotjaGi1g1v0076400.1.CDS.11;Parent=LotjaGi1g1v0076400.1
LjG1.1_chr1	PGSB	exon	10998712	10998816	.	-	.	ID=LotjaGi1g1v0076400.1.exon.12;Parent=LotjaGi1g1v0076400.1
LjG1.1_chr1	PGSB	CDS	10998712	10998816	.	-	0	ID=LotjaGi1g1v0076400.1.CDS.12;Parent=LotjaGi1g1v0076400.1
LjG1.1_chr1	PGSB	exon	10998911	10998973	.	-	.	ID=LotjaGi1g1v0076400.1.exon.13;Parent=LotjaGi1g1v0076400.1
LjG1.1_chr1	PGSB	CDS	10998911	10998973	.	-	0	ID=LotjaGi1g1v0076400.1.CDS.13;Parent=LotjaGi1g1v0076400.1
LjG1.1_chr1	PGSB	exon	10999072	10999206	.	-	.	ID=LotjaGi1g1v0076400.1.exon.14;Parent=LotjaGi1g1v0076400.1
LjG1.1_chr1	PGSB	CDS	10999072	10999206	.	-	0	ID=LotjaGi1g1v0076400.1.CDS.14;Parent=LotjaGi1g1v0076400.1
LjG1.1_chr1	PGSB	exon	10999300	10999383	.	-	.	ID=LotjaGi1g1v0076400.1.exon.15;Parent=LotjaGi1g1v0076400.1
LjG1.1_chr1	PGSB	CDS	10999300	10999383	.	-	0	ID=LotjaGi1g1v0076400.1.CDS.15;Parent=LotjaGi1g1v0076400.1
LjG1.1_chr1	PGSB	exon	10999502	10999588	.	-	.	ID=LotjaGi1g1v0076400.1.exon.16;Parent=LotjaGi1g1v0076400.1
LjG1.1_chr1	PGSB	CDS	10999502	10999588	.	-	0	ID=LotjaGi1g1v0076400.1.CDS.16;Parent=LotjaGi1g1v0076400.1
LjG1.1_chr1	PGSB	exon	10999795	10999854	.	-	.	ID=LotjaGi1g1v0076400.1.exon.17;Parent=LotjaGi1g1v0076400.1
LjG1.1_chr1	PGSB	CDS	10999795	10999854	.	-	0	ID=LotjaGi1g1v0076400.1.CDS.17;Parent=LotjaGi1g1v0076400.1
LjG1.1_chr1	PGSB	exon	11000020	11000136	.	-	.	ID=LotjaGi1g1v0076400.1.exon.18;Parent=LotjaGi1g1v0076400.1
LjG1.1_chr1	PGSB	CDS	11000020	11000136	.	-	0	ID=LotjaGi1g1v0076400.1.CDS.18;Parent=LotjaGi1g1v0076400.1
LjG1.1_chr1	PGSB	exon	11000308	11000505	.	-	.	ID=LotjaGi1g1v0076400.1.exon.19;Parent=LotjaGi1g1v0076400.1
LjG1.1_chr1	PGSB	CDS	11000308	11000505	.	-	0	ID=LotjaGi1g1v0076400.1.CDS.19;Parent=LotjaGi1g1v0076400.1
LjG1.1_chr1	PGSB	exon	11000666	11000782	.	-	.	ID=LotjaGi1g1v0076400.1.exon.20;Parent=LotjaGi1g1v0076400.1
LjG1.1_chr1	PGSB	CDS	11000666	11000782	.	-	0	ID=LotjaGi1g1v0076400.1.CDS.20;Parent=LotjaGi1g1v0076400.1
LjG1.1_chr1	PGSB	exon	11001358	11001423	.	-	.	ID=LotjaGi1g1v0076400.1.exon.21;Parent=LotjaGi1g1v0076400.1
LjG1.1_chr1	PGSB	CDS	11001358	11001423	.	-	0	ID=LotjaGi1g1v0076400.1.CDS.21;Parent=LotjaGi1g1v0076400.1
LjG1.1_chr1	PGSB	exon	11001513	11001740	.	-	.	ID=LotjaGi1g1v0076400.1.exon.22;Parent=LotjaGi1g1v0076400.1
LjG1.1_chr1	PGSB	CDS	11001513	11001740	.	-	0	ID=LotjaGi1g1v0076400.1.CDS.22;Parent=LotjaGi1g1v0076400.1
LjG1.1_chr1	PGSB	exon	11001817	11001896	.	-	.	ID=LotjaGi1g1v0076400.1.exon.23;Parent=LotjaGi1g1v0076400.1
LjG1.1_chr1	PGSB	CDS	11001817	11001896	.	-	2	ID=LotjaGi1g1v0076400.1.CDS.23;Parent=LotjaGi1g1v0076400.1
LjG1.1_chr1	PGSB	exon	11002685	11002793	.	-	.	ID=LotjaGi1g1v0076400.1.exon.24;Parent=LotjaGi1g1v0076400.1
LjG1.1_chr1	PGSB	CDS	11002685	11002793	.	-	0	ID=LotjaGi1g1v0076400.1.CDS.24;Parent=LotjaGi1g1v0076400.1
LjG1.1_chr1	PGSB	exon	11003180	11003278	.	-	.	ID=LotjaGi1g1v0076400.1.exon.25;Parent=LotjaGi1g1v0076400.1
LjG1.1_chr1	PGSB	CDS	11003180	11003278	.	-	0	ID=LotjaGi1g1v0076400.1.CDS.25;Parent=LotjaGi1g1v0076400.1
LjG1.1_chr1	PGSB	exon	11003474	11003601	.	-	.	ID=LotjaGi1g1v0076400.1.exon.26;Parent=LotjaGi1g1v0076400.1
LjG1.1_chr1	PGSB	CDS	11003474	11003601	.	-	2	ID=LotjaGi1g1v0076400.1.CDS.26;Parent=LotjaGi1g1v0076400.1
LjG1.1_chr1	PGSB	exon	11003738	11003816	.	-	.	ID=LotjaGi1g1v0076400.1.exon.27;Parent=LotjaGi1g1v0076400.1
LjG1.1_chr1	PGSB	CDS	11003738	11003816	.	-	0	ID=LotjaGi1g1v0076400.1.CDS.27;Parent=LotjaGi1g1v0076400.1
LjG1.1_chr1	PGSB	exon	11003913	11004001	.	-	.	ID=LotjaGi1g1v0076400.1.exon.28;Parent=LotjaGi1g1v0076400.1
LjG1.1_chr1	PGSB	CDS	11003913	11004001	.	-	2	ID=LotjaGi1g1v0076400.1.CDS.28;Parent=LotjaGi1g1v0076400.1
LjG1.1_chr1	PGSB	exon	11006419	11006623	.	-	.	ID=LotjaGi1g1v0076400.1.exon.29;Parent=LotjaGi1g1v0076400.1
LjG1.1_chr1	PGSB	CDS	11006419	11006623	.	-	0	ID=LotjaGi1g1v0076400.1.CDS.29;Parent=LotjaGi1g1v0076400.1
LjG1.1_chr1	PGSB	CDS	11006942	11006989	.	-	0	ID=LotjaGi1g1v0076400.1.CDS.30;Parent=LotjaGi1g1v0076400.1
LjG1.1_chr1	PGSB	exon	11006942	11007343	.	-	.	ID=LotjaGi1g1v0076400.1.exon.30;Parent=LotjaGi1g1v0076400.1
LjG1.1_chr1	PGSB	five_prime_UTR	11006990	11007343	.	-	.	ID=LotjaGi1g1v0076400.1.five_prime_UTR.2;Parent=LotjaGi1g1v0076400.1
LjG1.1_chr1	PGSB	mRNA	10988888	11002081	.	-	.	ID=LotjaGi1g1v0076400.2;Parent=LotjaGi1g1v0076400;description=Clathrin heavy chain;ahrdqual=***;GO=GO:0005198,GO:0005905,GO:0006886,GO:0016020,GO:0016192,GO:0030130,GO:0030132,GO:0030659,GO:0031410,GO:0032051,GO:0048268,GO:0071439;IPR=IPR001473,IPR016024,IPR000547,IPR000547,IPR000547,IPR000547,IPR000547,IPR000547,IPR000547,IPR016024,IPR015348,IPR016024,IPR016024,IPR016024;Pfam=SSF50989,PF13838,SSF48371,PF00637,PF00637,PF00637,PF00637,PF00637,PF00637,PF00637,SSF48371,PF09268,SSF48371,SSF48371,SSF48371;te-related=0
LjG1.1_chr1	PGSB	exon	10988888	10989031	.	-	.	ID=LotjaGi1g1v0076400.2.exon.1;Parent=LotjaGi1g1v0076400.2
LjG1.1_chr1	PGSB	CDS	10988888	10989031	.	-	0	ID=LotjaGi1g1v0076400.2.CDS.1;Parent=LotjaGi1g1v0076400.2
LjG1.1_chr1	PGSB	exon	10989223	10989333	.	-	.	ID=LotjaGi1g1v0076400.2.exon.2;Parent=LotjaGi1g1v0076400.2
LjG1.1_chr1	PGSB	CDS	10989223	10989333	.	-	0	ID=LotjaGi1g1v0076400.2.CDS.2;Parent=LotjaGi1g1v0076400.2
LjG1.1_chr1	PGSB	exon	10994531	10994653	.	-	.	ID=LotjaGi1g1v0076400.2.exon.3;Parent=LotjaGi1g1v0076400.2
LjG1.1_chr1	PGSB	CDS	10994531	10994653	.	-	0	ID=LotjaGi1g1v0076400.2.CDS.3;Parent=LotjaGi1g1v0076400.2
LjG1.1_chr1	PGSB	exon	10995130	10995315	.	-	.	ID=LotjaGi1g1v0076400.2.exon.4;Parent=LotjaGi1g1v0076400.2
LjG1.1_chr1	PGSB	CDS	10995130	10995315	.	-	0	ID=LotjaGi1g1v0076400.2.CDS.4;Parent=LotjaGi1g1v0076400.2
LjG1.1_chr1	PGSB	exon	10995400	10995570	.	-	.	ID=LotjaGi1g1v0076400.2.exon.5;Parent=LotjaGi1g1v0076400.2
LjG1.1_chr1	PGSB	CDS	10995400	10995570	.	-	0	ID=LotjaGi1g1v0076400.2.CDS.5;Parent=LotjaGi1g1v0076400.2
LjG1.1_chr1	PGSB	exon	10995659	10996144	.	-	.	ID=LotjaGi1g1v0076400.2.exon.6;Parent=LotjaGi1g1v0076400.2
LjG1.1_chr1	PGSB	CDS	10995659	10996144	.	-	0	ID=LotjaGi1g1v0076400.2.CDS.6;Parent=LotjaGi1g1v0076400.2
LjG1.1_chr1	PGSB	exon	10996454	10997456	.	-	.	ID=LotjaGi1g1v0076400.2.exon.7;Parent=LotjaGi1g1v0076400.2
LjG1.1_chr1	PGSB	CDS	10996454	10997456	.	-	1	ID=LotjaGi1g1v0076400.2.CDS.7;Parent=LotjaGi1g1v0076400.2
LjG1.1_chr1	PGSB	exon	10997539	10997817	.	-	.	ID=LotjaGi1g1v0076400.2.exon.8;Parent=LotjaGi1g1v0076400.2
LjG1.1_chr1	PGSB	CDS	10997539	10997817	.	-	1	ID=LotjaGi1g1v0076400.2.CDS.8;Parent=LotjaGi1g1v0076400.2
LjG1.1_chr1	PGSB	exon	10997916	10998052	.	-	.	ID=LotjaGi1g1v0076400.2.exon.9;Parent=LotjaGi1g1v0076400.2
LjG1.1_chr1	PGSB	CDS	10997916	10998052	.	-	0	ID=LotjaGi1g1v0076400.2.CDS.9;Parent=LotjaGi1g1v0076400.2
LjG1.1_chr1	PGSB	exon	10998140	10998392	.	-	.	ID=LotjaGi1g1v0076400.2.exon.10;Parent=LotjaGi1g1v0076400.2
LjG1.1_chr1	PGSB	CDS	10998140	10998392	.	-	1	ID=LotjaGi1g1v0076400.2.CDS.10;Parent=LotjaGi1g1v0076400.2
LjG1.1_chr1	PGSB	exon	10998524	10998636	.	-	.	ID=LotjaGi1g1v0076400.2.exon.11;Parent=LotjaGi1g1v0076400.2
LjG1.1_chr1	PGSB	CDS	10998524	10998636	.	-	0	ID=LotjaGi1g1v0076400.2.CDS.11;Parent=LotjaGi1g1v0076400.2
LjG1.1_chr1	PGSB	exon	10998712	10998816	.	-	.	ID=LotjaGi1g1v0076400.2.exon.12;Parent=LotjaGi1g1v0076400.2
LjG1.1_chr1	PGSB	CDS	10998712	10998816	.	-	0	ID=LotjaGi1g1v0076400.2.CDS.12;Parent=LotjaGi1g1v0076400.2
LjG1.1_chr1	PGSB	exon	10998911	10998973	.	-	.	ID=LotjaGi1g1v0076400.2.exon.13;Parent=LotjaGi1g1v0076400.2
LjG1.1_chr1	PGSB	CDS	10998911	10998973	.	-	0	ID=LotjaGi1g1v0076400.2.CDS.13;Parent=LotjaGi1g1v0076400.2
LjG1.1_chr1	PGSB	exon	10999072	10999206	.	-	.	ID=LotjaGi1g1v0076400.2.exon.14;Parent=LotjaGi1g1v0076400.2
LjG1.1_chr1	PGSB	CDS	10999072	10999206	.	-	0	ID=LotjaGi1g1v0076400.2.CDS.14;Parent=LotjaGi1g1v0076400.2
LjG1.1_chr1	PGSB	exon	10999300	10999383	.	-	.	ID=LotjaGi1g1v0076400.2.exon.15;Parent=LotjaGi1g1v0076400.2
LjG1.1_chr1	PGSB	CDS	10999300	10999383	.	-	0	ID=LotjaGi1g1v0076400.2.CDS.15;Parent=LotjaGi1g1v0076400.2
LjG1.1_chr1	PGSB	exon	10999502	10999588	.	-	.	ID=LotjaGi1g1v0076400.2.exon.16;Parent=LotjaGi1g1v0076400.2
LjG1.1_chr1	PGSB	CDS	10999502	10999588	.	-	0	ID=LotjaGi1g1v0076400.2.CDS.16;Parent=LotjaGi1g1v0076400.2
LjG1.1_chr1	PGSB	exon	10999795	10999854	.	-	.	ID=LotjaGi1g1v0076400.2.exon.17;Parent=LotjaGi1g1v0076400.2
LjG1.1_chr1	PGSB	CDS	10999795	10999854	.	-	0	ID=LotjaGi1g1v0076400.2.CDS.17;Parent=LotjaGi1g1v0076400.2
LjG1.1_chr1	PGSB	exon	11000020	11000136	.	-	.	ID=LotjaGi1g1v0076400.2.exon.18;Parent=LotjaGi1g1v0076400.2
LjG1.1_chr1	PGSB	CDS	11000020	11000136	.	-	0	ID=LotjaGi1g1v0076400.2.CDS.18;Parent=LotjaGi1g1v0076400.2
LjG1.1_chr1	PGSB	exon	11000308	11000505	.	-	.	ID=LotjaGi1g1v0076400.2.exon.19;Parent=LotjaGi1g1v0076400.2
LjG1.1_chr1	PGSB	CDS	11000308	11000505	.	-	0	ID=LotjaGi1g1v0076400.2.CDS.19;Parent=LotjaGi1g1v0076400.2
LjG1.1_chr1	PGSB	exon	11000666	11000782	.	-	.	ID=LotjaGi1g1v0076400.2.exon.20;Parent=LotjaGi1g1v0076400.2
LjG1.1_chr1	PGSB	CDS	11000666	11000782	.	-	0	ID=LotjaGi1g1v0076400.2.CDS.20;Parent=LotjaGi1g1v0076400.2
LjG1.1_chr1	PGSB	exon	11001358	11001423	.	-	.	ID=LotjaGi1g1v0076400.2.exon.21;Parent=LotjaGi1g1v0076400.2
LjG1.1_chr1	PGSB	CDS	11001358	11001423	.	-	0	ID=LotjaGi1g1v0076400.2.CDS.21;Parent=LotjaGi1g1v0076400.2
LjG1.1_chr1	PGSB	exon	11001513	11001740	.	-	.	ID=LotjaGi1g1v0076400.2.exon.22;Parent=LotjaGi1g1v0076400.2
LjG1.1_chr1	PGSB	CDS	11001513	11001740	.	-	0	ID=LotjaGi1g1v0076400.2.CDS.22;Parent=LotjaGi1g1v0076400.2
LjG1.1_chr1	PGSB	CDS	11001817	11001957	.	-	0	ID=LotjaGi1g1v0076400.2.CDS.23;Parent=LotjaGi1g1v0076400.2
LjG1.1_chr1	PGSB	exon	11001817	11002081	.	-	.	ID=LotjaGi1g1v0076400.2.exon.23;Parent=LotjaGi1g1v0076400.2
LjG1.1_chr1	PGSB	mRNA	10988888	11006842	.	-	.	ID=LotjaGi1g1v0076400.3;Parent=LotjaGi1g1v0076400;description=Clathrin heavy chain;ahrdqual=***;GO=GO:0005198,GO:0005905,GO:0006886,GO:0016020,GO:0016192,GO:0030130,GO:0030132,GO:0030659,GO:0031410,GO:0032051,GO:0048268,GO:0071439;IPR=IPR001473,IPR016024,IPR000547,IPR000547,IPR000547,IPR000547,IPR000547,IPR000547,IPR000547,IPR015348,IPR016024,IPR016024,IPR016024,IPR016024,IPR022365;Pfam=SSF50989,SSF48371,PF00637,PF00637,PF00637,PF00637,PF00637,PF00637,PF00637,PF09268,SSF48371,SSF48371,SSF48371,SSF48371,PF01394,PF13838;te-related=0
LjG1.1_chr1	PGSB	exon	10988888	10989031	.	-	.	ID=LotjaGi1g1v0076400.3.exon.1;Parent=LotjaGi1g1v0076400.3
LjG1.1_chr1	PGSB	CDS	10988888	10989031	.	-	0	ID=LotjaGi1g1v0076400.3.CDS.1;Parent=LotjaGi1g1v0076400.3
LjG1.1_chr1	PGSB	exon	10989223	10989333	.	-	.	ID=LotjaGi1g1v0076400.3.exon.2;Parent=LotjaGi1g1v0076400.3
LjG1.1_chr1	PGSB	CDS	10989223	10989333	.	-	0	ID=LotjaGi1g1v0076400.3.CDS.2;Parent=LotjaGi1g1v0076400.3
LjG1.1_chr1	PGSB	exon	10994531	10994653	.	-	.	ID=LotjaGi1g1v0076400.3.exon.3;Parent=LotjaGi1g1v0076400.3
LjG1.1_chr1	PGSB	CDS	10994531	10994653	.	-	0	ID=LotjaGi1g1v0076400.3.CDS.3;Parent=LotjaGi1g1v0076400.3
LjG1.1_chr1	PGSB	exon	10995130	10995315	.	-	.	ID=LotjaGi1g1v0076400.3.exon.4;Parent=LotjaGi1g1v0076400.3
LjG1.1_chr1	PGSB	CDS	10995130	10995315	.	-	0	ID=LotjaGi1g1v0076400.3.CDS.4;Parent=LotjaGi1g1v0076400.3
LjG1.1_chr1	PGSB	exon	10995400	10995570	.	-	.	ID=LotjaGi1g1v0076400.3.exon.5;Parent=LotjaGi1g1v0076400.3
LjG1.1_chr1	PGSB	CDS	10995400	10995570	.	-	0	ID=LotjaGi1g1v0076400.3.CDS.5;Parent=LotjaGi1g1v0076400.3
LjG1.1_chr1	PGSB	exon	10995659	10996144	.	-	.	ID=LotjaGi1g1v0076400.3.exon.6;Parent=LotjaGi1g1v0076400.3
LjG1.1_chr1	PGSB	CDS	10995659	10996144	.	-	0	ID=LotjaGi1g1v0076400.3.CDS.6;Parent=LotjaGi1g1v0076400.3
LjG1.1_chr1	PGSB	exon	10996454	10997456	.	-	.	ID=LotjaGi1g1v0076400.3.exon.7;Parent=LotjaGi1g1v0076400.3
LjG1.1_chr1	PGSB	CDS	10996454	10997456	.	-	1	ID=LotjaGi1g1v0076400.3.CDS.7;Parent=LotjaGi1g1v0076400.3
LjG1.1_chr1	PGSB	exon	10997539	10997817	.	-	.	ID=LotjaGi1g1v0076400.3.exon.8;Parent=LotjaGi1g1v0076400.3
LjG1.1_chr1	PGSB	CDS	10997539	10997817	.	-	1	ID=LotjaGi1g1v0076400.3.CDS.8;Parent=LotjaGi1g1v0076400.3
LjG1.1_chr1	PGSB	exon	10997916	10998052	.	-	.	ID=LotjaGi1g1v0076400.3.exon.9;Parent=LotjaGi1g1v0076400.3
LjG1.1_chr1	PGSB	CDS	10997916	10998052	.	-	0	ID=LotjaGi1g1v0076400.3.CDS.9;Parent=LotjaGi1g1v0076400.3
LjG1.1_chr1	PGSB	exon	10998140	10998392	.	-	.	ID=LotjaGi1g1v0076400.3.exon.10;Parent=LotjaGi1g1v0076400.3
LjG1.1_chr1	PGSB	CDS	10998140	10998392	.	-	1	ID=LotjaGi1g1v0076400.3.CDS.10;Parent=LotjaGi1g1v0076400.3
LjG1.1_chr1	PGSB	exon	10998524	10998636	.	-	.	ID=LotjaGi1g1v0076400.3.exon.11;Parent=LotjaGi1g1v0076400.3
LjG1.1_chr1	PGSB	CDS	10998524	10998636	.	-	0	ID=LotjaGi1g1v0076400.3.CDS.11;Parent=LotjaGi1g1v0076400.3
LjG1.1_chr1	PGSB	exon	10998712	10998816	.	-	.	ID=LotjaGi1g1v0076400.3.exon.12;Parent=LotjaGi1g1v0076400.3
LjG1.1_chr1	PGSB	CDS	10998712	10998816	.	-	0	ID=LotjaGi1g1v0076400.3.CDS.12;Parent=LotjaGi1g1v0076400.3
LjG1.1_chr1	PGSB	exon	10998911	10998973	.	-	.	ID=LotjaGi1g1v0076400.3.exon.13;Parent=LotjaGi1g1v0076400.3
LjG1.1_chr1	PGSB	CDS	10998911	10998973	.	-	0	ID=LotjaGi1g1v0076400.3.CDS.13;Parent=LotjaGi1g1v0076400.3
LjG1.1_chr1	PGSB	exon	10999072	10999206	.	-	.	ID=LotjaGi1g1v0076400.3.exon.14;Parent=LotjaGi1g1v0076400.3
LjG1.1_chr1	PGSB	CDS	10999072	10999206	.	-	0	ID=LotjaGi1g1v0076400.3.CDS.14;Parent=LotjaGi1g1v0076400.3
LjG1.1_chr1	PGSB	exon	10999300	10999383	.	-	.	ID=LotjaGi1g1v0076400.3.exon.15;Parent=LotjaGi1g1v0076400.3
LjG1.1_chr1	PGSB	CDS	10999300	10999383	.	-	0	ID=LotjaGi1g1v0076400.3.CDS.15;Parent=LotjaGi1g1v0076400.3
LjG1.1_chr1	PGSB	exon	10999502	10999588	.	-	.	ID=LotjaGi1g1v0076400.3.exon.16;Parent=LotjaGi1g1v0076400.3
LjG1.1_chr1	PGSB	CDS	10999502	10999588	.	-	0	ID=LotjaGi1g1v0076400.3.CDS.16;Parent=LotjaGi1g1v0076400.3
LjG1.1_chr1	PGSB	exon	10999795	10999854	.	-	.	ID=LotjaGi1g1v0076400.3.exon.17;Parent=LotjaGi1g1v0076400.3
LjG1.1_chr1	PGSB	CDS	10999795	10999854	.	-	0	ID=LotjaGi1g1v0076400.3.CDS.17;Parent=LotjaGi1g1v0076400.3
LjG1.1_chr1	PGSB	exon	11000020	11000136	.	-	.	ID=LotjaGi1g1v0076400.3.exon.18;Parent=LotjaGi1g1v0076400.3
LjG1.1_chr1	PGSB	CDS	11000020	11000136	.	-	0	ID=LotjaGi1g1v0076400.3.CDS.18;Parent=LotjaGi1g1v0076400.3
LjG1.1_chr1	PGSB	exon	11000308	11000505	.	-	.	ID=LotjaGi1g1v0076400.3.exon.19;Parent=LotjaGi1g1v0076400.3
LjG1.1_chr1	PGSB	CDS	11000308	11000505	.	-	0	ID=LotjaGi1g1v0076400.3.CDS.19;Parent=LotjaGi1g1v0076400.3
LjG1.1_chr1	PGSB	exon	11000666	11000782	.	-	.	ID=LotjaGi1g1v0076400.3.exon.20;Parent=LotjaGi1g1v0076400.3
LjG1.1_chr1	PGSB	CDS	11000666	11000782	.	-	0	ID=LotjaGi1g1v0076400.3.CDS.20;Parent=LotjaGi1g1v0076400.3
LjG1.1_chr1	PGSB	exon	11001358	11001423	.	-	.	ID=LotjaGi1g1v0076400.3.exon.21;Parent=LotjaGi1g1v0076400.3
LjG1.1_chr1	PGSB	CDS	11001358	11001423	.	-	0	ID=LotjaGi1g1v0076400.3.CDS.21;Parent=LotjaGi1g1v0076400.3
LjG1.1_chr1	PGSB	exon	11001513	11001740	.	-	.	ID=LotjaGi1g1v0076400.3.exon.22;Parent=LotjaGi1g1v0076400.3
LjG1.1_chr1	PGSB	CDS	11001513	11001740	.	-	0	ID=LotjaGi1g1v0076400.3.CDS.22;Parent=LotjaGi1g1v0076400.3
LjG1.1_chr1	PGSB	exon	11001817	11001896	.	-	.	ID=LotjaGi1g1v0076400.3.exon.23;Parent=LotjaGi1g1v0076400.3
LjG1.1_chr1	PGSB	CDS	11001817	11001896	.	-	2	ID=LotjaGi1g1v0076400.3.CDS.23;Parent=LotjaGi1g1v0076400.3
LjG1.1_chr1	PGSB	exon	11002679	11002793	.	-	.	ID=LotjaGi1g1v0076400.3.exon.24;Parent=LotjaGi1g1v0076400.3
LjG1.1_chr1	PGSB	CDS	11002679	11002793	.	-	0	ID=LotjaGi1g1v0076400.3.CDS.24;Parent=LotjaGi1g1v0076400.3
LjG1.1_chr1	PGSB	exon	11003180	11003278	.	-	.	ID=LotjaGi1g1v0076400.3.exon.25;Parent=LotjaGi1g1v0076400.3
LjG1.1_chr1	PGSB	CDS	11003180	11003278	.	-	0	ID=LotjaGi1g1v0076400.3.CDS.25;Parent=LotjaGi1g1v0076400.3
LjG1.1_chr1	PGSB	exon	11003474	11003601	.	-	.	ID=LotjaGi1g1v0076400.3.exon.26;Parent=LotjaGi1g1v0076400.3
LjG1.1_chr1	PGSB	CDS	11003474	11003601	.	-	2	ID=LotjaGi1g1v0076400.3.CDS.26;Parent=LotjaGi1g1v0076400.3
LjG1.1_chr1	PGSB	exon	11003738	11003816	.	-	.	ID=LotjaGi1g1v0076400.3.exon.27;Parent=LotjaGi1g1v0076400.3
LjG1.1_chr1	PGSB	CDS	11003738	11003816	.	-	0	ID=LotjaGi1g1v0076400.3.CDS.27;Parent=LotjaGi1g1v0076400.3
LjG1.1_chr1	PGSB	exon	11003913	11004001	.	-	.	ID=LotjaGi1g1v0076400.3.exon.28;Parent=LotjaGi1g1v0076400.3
LjG1.1_chr1	PGSB	CDS	11003913	11004001	.	-	2	ID=LotjaGi1g1v0076400.3.CDS.28;Parent=LotjaGi1g1v0076400.3
LjG1.1_chr1	PGSB	CDS	11006419	11006572	.	-	0	ID=LotjaGi1g1v0076400.3.CDS.29;Parent=LotjaGi1g1v0076400.3
LjG1.1_chr1	PGSB	exon	11006419	11006623	.	-	.	ID=LotjaGi1g1v0076400.3.exon.29;Parent=LotjaGi1g1v0076400.3
LjG1.1_chr1	PGSB	five_prime_UTR	11006573	11006623	.	-	.	ID=LotjaGi1g1v0076400.3.five_prime_UTR.1;Parent=LotjaGi1g1v0076400.3
LjG1.1_chr1	PGSB	exon	11006797	11006842	.	-	.	ID=LotjaGi1g1v0076400.3.exon.30;Parent=LotjaGi1g1v0076400.3
LjG1.1_chr1	PGSB	five_prime_UTR	11006797	11006842	.	-	.	ID=LotjaGi1g1v0076400.3.five_prime_UTR.2;Parent=LotjaGi1g1v0076400.3
LjG1.1_chr1	PGSB	mRNA	10988888	11006845	.	-	.	ID=LotjaGi1g1v0076400.4;Parent=LotjaGi1g1v0076400;description=Clathrin heavy chain;ahrdqual=***;GO=GO:0005198,GO:0005905,GO:0006886,GO:0016020,GO:0016192,GO:0030130,GO:0030132,GO:0030659,GO:0031410,GO:0032051,GO:0048268,GO:0071439;IPR=IPR016024,IPR001473,IPR015348,IPR016024,IPR022365,IPR016024,IPR016024,IPR000547,IPR000547,IPR000547,IPR000547,IPR000547,IPR000547,IPR000547,IPR016024;Pfam=SSF48371,SSF50989,PF09268,SSF48371,PF01394,SSF48371,SSF48371,PF13838,PF00637,PF00637,PF00637,PF00637,PF00637,PF00637,PF00637,SSF48371;te-related=0
LjG1.1_chr1	PGSB	exon	10988888	10989031	.	-	.	ID=LotjaGi1g1v0076400.4.exon.1;Parent=LotjaGi1g1v0076400.4
LjG1.1_chr1	PGSB	CDS	10988888	10989031	.	-	0	ID=LotjaGi1g1v0076400.4.CDS.1;Parent=LotjaGi1g1v0076400.4
LjG1.1_chr1	PGSB	exon	10989223	10989333	.	-	.	ID=LotjaGi1g1v0076400.4.exon.2;Parent=LotjaGi1g1v0076400.4
LjG1.1_chr1	PGSB	CDS	10989223	10989333	.	-	0	ID=LotjaGi1g1v0076400.4.CDS.2;Parent=LotjaGi1g1v0076400.4
LjG1.1_chr1	PGSB	exon	10994531	10994653	.	-	.	ID=LotjaGi1g1v0076400.4.exon.3;Parent=LotjaGi1g1v0076400.4
LjG1.1_chr1	PGSB	CDS	10994531	10994653	.	-	0	ID=LotjaGi1g1v0076400.4.CDS.3;Parent=LotjaGi1g1v0076400.4
LjG1.1_chr1	PGSB	exon	10995130	10995315	.	-	.	ID=LotjaGi1g1v0076400.4.exon.4;Parent=LotjaGi1g1v0076400.4
LjG1.1_chr1	PGSB	CDS	10995130	10995315	.	-	0	ID=LotjaGi1g1v0076400.4.CDS.4;Parent=LotjaGi1g1v0076400.4
LjG1.1_chr1	PGSB	exon	10995400	10995570	.	-	.	ID=LotjaGi1g1v0076400.4.exon.5;Parent=LotjaGi1g1v0076400.4
LjG1.1_chr1	PGSB	CDS	10995400	10995570	.	-	0	ID=LotjaGi1g1v0076400.4.CDS.5;Parent=LotjaGi1g1v0076400.4
LjG1.1_chr1	PGSB	exon	10995659	10996144	.	-	.	ID=LotjaGi1g1v0076400.4.exon.6;Parent=LotjaGi1g1v0076400.4
LjG1.1_chr1	PGSB	CDS	10995659	10996144	.	-	0	ID=LotjaGi1g1v0076400.4.CDS.6;Parent=LotjaGi1g1v0076400.4
LjG1.1_chr1	PGSB	exon	10996454	10997456	.	-	.	ID=LotjaGi1g1v0076400.4.exon.7;Parent=LotjaGi1g1v0076400.4
LjG1.1_chr1	PGSB	CDS	10996454	10997456	.	-	1	ID=LotjaGi1g1v0076400.4.CDS.7;Parent=LotjaGi1g1v0076400.4
LjG1.1_chr1	PGSB	exon	10997539	10997817	.	-	.	ID=LotjaGi1g1v0076400.4.exon.8;Parent=LotjaGi1g1v0076400.4
LjG1.1_chr1	PGSB	CDS	10997539	10997817	.	-	1	ID=LotjaGi1g1v0076400.4.CDS.8;Parent=LotjaGi1g1v0076400.4
LjG1.1_chr1	PGSB	exon	10997913	10998052	.	-	.	ID=LotjaGi1g1v0076400.4.exon.9;Parent=LotjaGi1g1v0076400.4
LjG1.1_chr1	PGSB	CDS	10997913	10998052	.	-	0	ID=LotjaGi1g1v0076400.4.CDS.9;Parent=LotjaGi1g1v0076400.4
LjG1.1_chr1	PGSB	exon	10998140	10998392	.	-	.	ID=LotjaGi1g1v0076400.4.exon.10;Parent=LotjaGi1g1v0076400.4
LjG1.1_chr1	PGSB	CDS	10998140	10998392	.	-	1	ID=LotjaGi1g1v0076400.4.CDS.10;Parent=LotjaGi1g1v0076400.4
LjG1.1_chr1	PGSB	exon	10998524	10998636	.	-	.	ID=LotjaGi1g1v0076400.4.exon.11;Parent=LotjaGi1g1v0076400.4
LjG1.1_chr1	PGSB	CDS	10998524	10998636	.	-	0	ID=LotjaGi1g1v0076400.4.CDS.11;Parent=LotjaGi1g1v0076400.4
LjG1.1_chr1	PGSB	exon	10998712	10998816	.	-	.	ID=LotjaGi1g1v0076400.4.exon.12;Parent=LotjaGi1g1v0076400.4
LjG1.1_chr1	PGSB	CDS	10998712	10998816	.	-	0	ID=LotjaGi1g1v0076400.4.CDS.12;Parent=LotjaGi1g1v0076400.4
LjG1.1_chr1	PGSB	exon	10998911	10998973	.	-	.	ID=LotjaGi1g1v0076400.4.exon.13;Parent=LotjaGi1g1v0076400.4
LjG1.1_chr1	PGSB	CDS	10998911	10998973	.	-	0	ID=LotjaGi1g1v0076400.4.CDS.13;Parent=LotjaGi1g1v0076400.4
LjG1.1_chr1	PGSB	exon	10999072	10999206	.	-	.	ID=LotjaGi1g1v0076400.4.exon.14;Parent=LotjaGi1g1v0076400.4
LjG1.1_chr1	PGSB	CDS	10999072	10999206	.	-	0	ID=LotjaGi1g1v0076400.4.CDS.14;Parent=LotjaGi1g1v0076400.4
LjG1.1_chr1	PGSB	exon	10999300	10999383	.	-	.	ID=LotjaGi1g1v0076400.4.exon.15;Parent=LotjaGi1g1v0076400.4
LjG1.1_chr1	PGSB	CDS	10999300	10999383	.	-	0	ID=LotjaGi1g1v0076400.4.CDS.15;Parent=LotjaGi1g1v0076400.4
LjG1.1_chr1	PGSB	exon	10999502	10999588	.	-	.	ID=LotjaGi1g1v0076400.4.exon.16;Parent=LotjaGi1g1v0076400.4
LjG1.1_chr1	PGSB	CDS	10999502	10999588	.	-	0	ID=LotjaGi1g1v0076400.4.CDS.16;Parent=LotjaGi1g1v0076400.4
LjG1.1_chr1	PGSB	exon	10999795	10999854	.	-	.	ID=LotjaGi1g1v0076400.4.exon.17;Parent=LotjaGi1g1v0076400.4
LjG1.1_chr1	PGSB	CDS	10999795	10999854	.	-	0	ID=LotjaGi1g1v0076400.4.CDS.17;Parent=LotjaGi1g1v0076400.4
LjG1.1_chr1	PGSB	exon	11000020	11000136	.	-	.	ID=LotjaGi1g1v0076400.4.exon.18;Parent=LotjaGi1g1v0076400.4
LjG1.1_chr1	PGSB	CDS	11000020	11000136	.	-	0	ID=LotjaGi1g1v0076400.4.CDS.18;Parent=LotjaGi1g1v0076400.4
LjG1.1_chr1	PGSB	exon	11000308	11000505	.	-	.	ID=LotjaGi1g1v0076400.4.exon.19;Parent=LotjaGi1g1v0076400.4
LjG1.1_chr1	PGSB	CDS	11000308	11000505	.	-	0	ID=LotjaGi1g1v0076400.4.CDS.19;Parent=LotjaGi1g1v0076400.4
LjG1.1_chr1	PGSB	exon	11000666	11000782	.	-	.	ID=LotjaGi1g1v0076400.4.exon.20;Parent=LotjaGi1g1v0076400.4
LjG1.1_chr1	PGSB	CDS	11000666	11000782	.	-	0	ID=LotjaGi1g1v0076400.4.CDS.20;Parent=LotjaGi1g1v0076400.4
LjG1.1_chr1	PGSB	exon	11001358	11001423	.	-	.	ID=LotjaGi1g1v0076400.4.exon.21;Parent=LotjaGi1g1v0076400.4
LjG1.1_chr1	PGSB	CDS	11001358	11001423	.	-	0	ID=LotjaGi1g1v0076400.4.CDS.21;Parent=LotjaGi1g1v0076400.4
LjG1.1_chr1	PGSB	exon	11001513	11001740	.	-	.	ID=LotjaGi1g1v0076400.4.exon.22;Parent=LotjaGi1g1v0076400.4
LjG1.1_chr1	PGSB	CDS	11001513	11001740	.	-	0	ID=LotjaGi1g1v0076400.4.CDS.22;Parent=LotjaGi1g1v0076400.4
LjG1.1_chr1	PGSB	exon	11001817	11001896	.	-	.	ID=LotjaGi1g1v0076400.4.exon.23;Parent=LotjaGi1g1v0076400.4
LjG1.1_chr1	PGSB	CDS	11001817	11001896	.	-	2	ID=LotjaGi1g1v0076400.4.CDS.23;Parent=LotjaGi1g1v0076400.4
LjG1.1_chr1	PGSB	exon	11002679	11002793	.	-	.	ID=LotjaGi1g1v0076400.4.exon.24;Parent=LotjaGi1g1v0076400.4
LjG1.1_chr1	PGSB	CDS	11002679	11002793	.	-	0	ID=LotjaGi1g1v0076400.4.CDS.24;Parent=LotjaGi1g1v0076400.4
LjG1.1_chr1	PGSB	exon	11003180	11003278	.	-	.	ID=LotjaGi1g1v0076400.4.exon.25;Parent=LotjaGi1g1v0076400.4
LjG1.1_chr1	PGSB	CDS	11003180	11003278	.	-	0	ID=LotjaGi1g1v0076400.4.CDS.25;Parent=LotjaGi1g1v0076400.4
LjG1.1_chr1	PGSB	exon	11003474	11003601	.	-	.	ID=LotjaGi1g1v0076400.4.exon.26;Parent=LotjaGi1g1v0076400.4
LjG1.1_chr1	PGSB	CDS	11003474	11003601	.	-	2	ID=LotjaGi1g1v0076400.4.CDS.26;Parent=LotjaGi1g1v0076400.4
LjG1.1_chr1	PGSB	exon	11003738	11003816	.	-	.	ID=LotjaGi1g1v0076400.4.exon.27;Parent=LotjaGi1g1v0076400.4
LjG1.1_chr1	PGSB	CDS	11003738	11003816	.	-	0	ID=LotjaGi1g1v0076400.4.CDS.27;Parent=LotjaGi1g1v0076400.4
LjG1.1_chr1	PGSB	exon	11003913	11004001	.	-	.	ID=LotjaGi1g1v0076400.4.exon.28;Parent=LotjaGi1g1v0076400.4
LjG1.1_chr1	PGSB	CDS	11003913	11004001	.	-	2	ID=LotjaGi1g1v0076400.4.CDS.28;Parent=LotjaGi1g1v0076400.4
LjG1.1_chr1	PGSB	CDS	11006419	11006572	.	-	0	ID=LotjaGi1g1v0076400.4.CDS.29;Parent=LotjaGi1g1v0076400.4
LjG1.1_chr1	PGSB	exon	11006419	11006623	.	-	.	ID=LotjaGi1g1v0076400.4.exon.29;Parent=LotjaGi1g1v0076400.4
LjG1.1_chr1	PGSB	five_prime_UTR	11006573	11006623	.	-	.	ID=LotjaGi1g1v0076400.4.five_prime_UTR.1;Parent=LotjaGi1g1v0076400.4
LjG1.1_chr1	PGSB	exon	11006797	11006845	.	-	.	ID=LotjaGi1g1v0076400.4.exon.30;Parent=LotjaGi1g1v0076400.4
LjG1.1_chr1	PGSB	five_prime_UTR	11006797	11006845	.	-	.	ID=LotjaGi1g1v0076400.4.five_prime_UTR.2;Parent=LotjaGi1g1v0076400.4
LjG1.1_chr1	PGSB	mRNA	10988888	11006910	.	-	.	ID=LotjaGi1g1v0076400.5;Parent=LotjaGi1g1v0076400;description=Clathrin heavy chain;ahrdqual=***;GO=GO:0005198,GO:0005905,GO:0006886,GO:0016020,GO:0016192,GO:0030130,GO:0030132,GO:0030659,GO:0031410,GO:0032051,GO:0048268,GO:0071439;te-related=0
LjG1.1_chr1	PGSB	exon	10988888	10989031	.	-	.	ID=LotjaGi1g1v0076400.5.exon.1;Parent=LotjaGi1g1v0076400.5
LjG1.1_chr1	PGSB	CDS	10988888	10989031	.	-	0	ID=LotjaGi1g1v0076400.5.CDS.1;Parent=LotjaGi1g1v0076400.5
LjG1.1_chr1	PGSB	exon	10989223	10989333	.	-	.	ID=LotjaGi1g1v0076400.5.exon.2;Parent=LotjaGi1g1v0076400.5
LjG1.1_chr1	PGSB	CDS	10989223	10989333	.	-	0	ID=LotjaGi1g1v0076400.5.CDS.2;Parent=LotjaGi1g1v0076400.5
LjG1.1_chr1	PGSB	exon	10994531	10994653	.	-	.	ID=LotjaGi1g1v0076400.5.exon.3;Parent=LotjaGi1g1v0076400.5
LjG1.1_chr1	PGSB	CDS	10994531	10994653	.	-	0	ID=LotjaGi1g1v0076400.5.CDS.3;Parent=LotjaGi1g1v0076400.5
LjG1.1_chr1	PGSB	exon	10995130	10995315	.	-	.	ID=LotjaGi1g1v0076400.5.exon.4;Parent=LotjaGi1g1v0076400.5
LjG1.1_chr1	PGSB	CDS	10995130	10995315	.	-	0	ID=LotjaGi1g1v0076400.5.CDS.4;Parent=LotjaGi1g1v0076400.5
LjG1.1_chr1	PGSB	exon	10995400	10995570	.	-	.	ID=LotjaGi1g1v0076400.5.exon.5;Parent=LotjaGi1g1v0076400.5
LjG1.1_chr1	PGSB	CDS	10995400	10995570	.	-	0	ID=LotjaGi1g1v0076400.5.CDS.5;Parent=LotjaGi1g1v0076400.5
LjG1.1_chr1	PGSB	exon	10995659	10996144	.	-	.	ID=LotjaGi1g1v0076400.5.exon.6;Parent=LotjaGi1g1v0076400.5
LjG1.1_chr1	PGSB	CDS	10995659	10996144	.	-	0	ID=LotjaGi1g1v0076400.5.CDS.6;Parent=LotjaGi1g1v0076400.5
LjG1.1_chr1	PGSB	exon	10996454	10997456	.	-	.	ID=LotjaGi1g1v0076400.5.exon.7;Parent=LotjaGi1g1v0076400.5
LjG1.1_chr1	PGSB	CDS	10996454	10997456	.	-	1	ID=LotjaGi1g1v0076400.5.CDS.7;Parent=LotjaGi1g1v0076400.5
LjG1.1_chr1	PGSB	exon	10997539	10997817	.	-	.	ID=LotjaGi1g1v0076400.5.exon.8;Parent=LotjaGi1g1v0076400.5
LjG1.1_chr1	PGSB	CDS	10997539	10997817	.	-	1	ID=LotjaGi1g1v0076400.5.CDS.8;Parent=LotjaGi1g1v0076400.5
LjG1.1_chr1	PGSB	exon	10997916	10998052	.	-	.	ID=LotjaGi1g1v0076400.5.exon.9;Parent=LotjaGi1g1v0076400.5
LjG1.1_chr1	PGSB	CDS	10997916	10998052	.	-	0	ID=LotjaGi1g1v0076400.5.CDS.9;Parent=LotjaGi1g1v0076400.5
LjG1.1_chr1	PGSB	exon	10998140	10998392	.	-	.	ID=LotjaGi1g1v0076400.5.exon.10;Parent=LotjaGi1g1v0076400.5
LjG1.1_chr1	PGSB	CDS	10998140	10998392	.	-	1	ID=LotjaGi1g1v0076400.5.CDS.10;Parent=LotjaGi1g1v0076400.5
LjG1.1_chr1	PGSB	exon	10998524	10998636	.	-	.	ID=LotjaGi1g1v0076400.5.exon.11;Parent=LotjaGi1g1v0076400.5
LjG1.1_chr1	PGSB	CDS	10998524	10998636	.	-	0	ID=LotjaGi1g1v0076400.5.CDS.11;Parent=LotjaGi1g1v0076400.5
LjG1.1_chr1	PGSB	exon	10998712	10998816	.	-	.	ID=LotjaGi1g1v0076400.5.exon.12;Parent=LotjaGi1g1v0076400.5
LjG1.1_chr1	PGSB	CDS	10998712	10998816	.	-	0	ID=LotjaGi1g1v0076400.5.CDS.12;Parent=LotjaGi1g1v0076400.5
LjG1.1_chr1	PGSB	exon	10998911	10998973	.	-	.	ID=LotjaGi1g1v0076400.5.exon.13;Parent=LotjaGi1g1v0076400.5
LjG1.1_chr1	PGSB	CDS	10998911	10998973	.	-	0	ID=LotjaGi1g1v0076400.5.CDS.13;Parent=LotjaGi1g1v0076400.5
LjG1.1_chr1	PGSB	exon	10999072	10999206	.	-	.	ID=LotjaGi1g1v0076400.5.exon.14;Parent=LotjaGi1g1v0076400.5
LjG1.1_chr1	PGSB	CDS	10999072	10999206	.	-	0	ID=LotjaGi1g1v0076400.5.CDS.14;Parent=LotjaGi1g1v0076400.5
LjG1.1_chr1	PGSB	exon	10999300	10999383	.	-	.	ID=LotjaGi1g1v0076400.5.exon.15;Parent=LotjaGi1g1v0076400.5
LjG1.1_chr1	PGSB	CDS	10999300	10999383	.	-	0	ID=LotjaGi1g1v0076400.5.CDS.15;Parent=LotjaGi1g1v0076400.5
LjG1.1_chr1	PGSB	exon	10999502	10999588	.	-	.	ID=LotjaGi1g1v0076400.5.exon.16;Parent=LotjaGi1g1v0076400.5
LjG1.1_chr1	PGSB	CDS	10999502	10999588	.	-	0	ID=LotjaGi1g1v0076400.5.CDS.16;Parent=LotjaGi1g1v0076400.5
LjG1.1_chr1	PGSB	exon	10999795	10999854	.	-	.	ID=LotjaGi1g1v0076400.5.exon.17;Parent=LotjaGi1g1v0076400.5
LjG1.1_chr1	PGSB	CDS	10999795	10999854	.	-	0	ID=LotjaGi1g1v0076400.5.CDS.17;Parent=LotjaGi1g1v0076400.5
LjG1.1_chr1	PGSB	exon	11000020	11000136	.	-	.	ID=LotjaGi1g1v0076400.5.exon.18;Parent=LotjaGi1g1v0076400.5
LjG1.1_chr1	PGSB	CDS	11000020	11000136	.	-	0	ID=LotjaGi1g1v0076400.5.CDS.18;Parent=LotjaGi1g1v0076400.5
LjG1.1_chr1	PGSB	exon	11000308	11000505	.	-	.	ID=LotjaGi1g1v0076400.5.exon.19;Parent=LotjaGi1g1v0076400.5
LjG1.1_chr1	PGSB	CDS	11000308	11000505	.	-	0	ID=LotjaGi1g1v0076400.5.CDS.19;Parent=LotjaGi1g1v0076400.5
LjG1.1_chr1	PGSB	exon	11000666	11000782	.	-	.	ID=LotjaGi1g1v0076400.5.exon.20;Parent=LotjaGi1g1v0076400.5
LjG1.1_chr1	PGSB	CDS	11000666	11000782	.	-	0	ID=LotjaGi1g1v0076400.5.CDS.20;Parent=LotjaGi1g1v0076400.5
LjG1.1_chr1	PGSB	exon	11001358	11001423	.	-	.	ID=LotjaGi1g1v0076400.5.exon.21;Parent=LotjaGi1g1v0076400.5
LjG1.1_chr1	PGSB	CDS	11001358	11001423	.	-	0	ID=LotjaGi1g1v0076400.5.CDS.21;Parent=LotjaGi1g1v0076400.5
LjG1.1_chr1	PGSB	exon	11001513	11001740	.	-	.	ID=LotjaGi1g1v0076400.5.exon.22;Parent=LotjaGi1g1v0076400.5
LjG1.1_chr1	PGSB	CDS	11001513	11001740	.	-	0	ID=LotjaGi1g1v0076400.5.CDS.22;Parent=LotjaGi1g1v0076400.5
LjG1.1_chr1	PGSB	exon	11001817	11001896	.	-	.	ID=LotjaGi1g1v0076400.5.exon.23;Parent=LotjaGi1g1v0076400.5
LjG1.1_chr1	PGSB	CDS	11001817	11001896	.	-	2	ID=LotjaGi1g1v0076400.5.CDS.23;Parent=LotjaGi1g1v0076400.5
LjG1.1_chr1	PGSB	exon	11002679	11002793	.	-	.	ID=LotjaGi1g1v0076400.5.exon.24;Parent=LotjaGi1g1v0076400.5
LjG1.1_chr1	PGSB	CDS	11002679	11002793	.	-	0	ID=LotjaGi1g1v0076400.5.CDS.24;Parent=LotjaGi1g1v0076400.5
LjG1.1_chr1	PGSB	exon	11003180	11003278	.	-	.	ID=LotjaGi1g1v0076400.5.exon.25;Parent=LotjaGi1g1v0076400.5
LjG1.1_chr1	PGSB	CDS	11003180	11003278	.	-	0	ID=LotjaGi1g1v0076400.5.CDS.25;Parent=LotjaGi1g1v0076400.5
LjG1.1_chr1	PGSB	exon	11003474	11003601	.	-	.	ID=LotjaGi1g1v0076400.5.exon.26;Parent=LotjaGi1g1v0076400.5
LjG1.1_chr1	PGSB	CDS	11003474	11003601	.	-	2	ID=LotjaGi1g1v0076400.5.CDS.26;Parent=LotjaGi1g1v0076400.5
LjG1.1_chr1	PGSB	exon	11003738	11003816	.	-	.	ID=LotjaGi1g1v0076400.5.exon.27;Parent=LotjaGi1g1v0076400.5
LjG1.1_chr1	PGSB	CDS	11003738	11003816	.	-	0	ID=LotjaGi1g1v0076400.5.CDS.27;Parent=LotjaGi1g1v0076400.5
LjG1.1_chr1	PGSB	exon	11003913	11004001	.	-	.	ID=LotjaGi1g1v0076400.5.exon.28;Parent=LotjaGi1g1v0076400.5
LjG1.1_chr1	PGSB	CDS	11003913	11004001	.	-	2	ID=LotjaGi1g1v0076400.5.CDS.28;Parent=LotjaGi1g1v0076400.5
LjG1.1_chr1	PGSB	CDS	11006419	11006572	.	-	0	ID=LotjaGi1g1v0076400.5.CDS.29;Parent=LotjaGi1g1v0076400.5
LjG1.1_chr1	PGSB	exon	11006419	11006623	.	-	.	ID=LotjaGi1g1v0076400.5.exon.29;Parent=LotjaGi1g1v0076400.5
LjG1.1_chr1	PGSB	five_prime_UTR	11006573	11006623	.	-	.	ID=LotjaGi1g1v0076400.5.five_prime_UTR.1;Parent=LotjaGi1g1v0076400.5
LjG1.1_chr1	PGSB	exon	11006899	11006910	.	-	.	ID=LotjaGi1g1v0076400.5.exon.30;Parent=LotjaGi1g1v0076400.5
LjG1.1_chr1	PGSB	five_prime_UTR	11006899	11006910	.	-	.	ID=LotjaGi1g1v0076400.5.five_prime_UTR.2;Parent=LotjaGi1g1v0076400.5
LjG1.1_chr1	PGSB	mRNA	10988888	11006910	.	-	.	ID=LotjaGi1g1v0076400.6;Parent=LotjaGi1g1v0076400;description=Clathrin heavy chain;ahrdqual=***;GO=GO:0005198,GO:0005905,GO:0006886,GO:0016020,GO:0016192,GO:0030130,GO:0030132,GO:0030659,GO:0031410,GO:0032051,GO:0048268,GO:0071439;IPR=IPR016024,IPR001473,IPR016024,IPR022365,IPR015348,IPR016024,IPR000547,IPR000547,IPR000547,IPR000547,IPR000547,IPR000547,IPR000547,IPR016024,IPR016024;Pfam=SSF48371,SSF50989,SSF48371,PF01394,PF09268,PF13838,SSF48371,PF00637,PF00637,PF00637,PF00637,PF00637,PF00637,PF00637,SSF48371,SSF48371;te-related=0
LjG1.1_chr1	PGSB	exon	10988888	10989031	.	-	.	ID=LotjaGi1g1v0076400.6.exon.1;Parent=LotjaGi1g1v0076400.6
LjG1.1_chr1	PGSB	CDS	10988888	10989031	.	-	0	ID=LotjaGi1g1v0076400.6.CDS.1;Parent=LotjaGi1g1v0076400.6
LjG1.1_chr1	PGSB	exon	10989223	10989333	.	-	.	ID=LotjaGi1g1v0076400.6.exon.2;Parent=LotjaGi1g1v0076400.6
LjG1.1_chr1	PGSB	CDS	10989223	10989333	.	-	0	ID=LotjaGi1g1v0076400.6.CDS.2;Parent=LotjaGi1g1v0076400.6
LjG1.1_chr1	PGSB	exon	10994531	10994653	.	-	.	ID=LotjaGi1g1v0076400.6.exon.3;Parent=LotjaGi1g1v0076400.6
LjG1.1_chr1	PGSB	CDS	10994531	10994653	.	-	0	ID=LotjaGi1g1v0076400.6.CDS.3;Parent=LotjaGi1g1v0076400.6
LjG1.1_chr1	PGSB	exon	10995130	10995315	.	-	.	ID=LotjaGi1g1v0076400.6.exon.4;Parent=LotjaGi1g1v0076400.6
LjG1.1_chr1	PGSB	CDS	10995130	10995315	.	-	0	ID=LotjaGi1g1v0076400.6.CDS.4;Parent=LotjaGi1g1v0076400.6
LjG1.1_chr1	PGSB	exon	10995400	10995570	.	-	.	ID=LotjaGi1g1v0076400.6.exon.5;Parent=LotjaGi1g1v0076400.6
LjG1.1_chr1	PGSB	CDS	10995400	10995570	.	-	0	ID=LotjaGi1g1v0076400.6.CDS.5;Parent=LotjaGi1g1v0076400.6
LjG1.1_chr1	PGSB	exon	10995659	10996144	.	-	.	ID=LotjaGi1g1v0076400.6.exon.6;Parent=LotjaGi1g1v0076400.6
LjG1.1_chr1	PGSB	CDS	10995659	10996144	.	-	0	ID=LotjaGi1g1v0076400.6.CDS.6;Parent=LotjaGi1g1v0076400.6
LjG1.1_chr1	PGSB	exon	10996291	10996323	.	-	.	ID=LotjaGi1g1v0076400.6.exon.7;Parent=LotjaGi1g1v0076400.6
LjG1.1_chr1	PGSB	CDS	10996291	10996323	.	-	0	ID=LotjaGi1g1v0076400.6.CDS.7;Parent=LotjaGi1g1v0076400.6
LjG1.1_chr1	PGSB	exon	10996454	10997456	.	-	.	ID=LotjaGi1g1v0076400.6.exon.8;Parent=LotjaGi1g1v0076400.6
LjG1.1_chr1	PGSB	CDS	10996454	10997456	.	-	1	ID=LotjaGi1g1v0076400.6.CDS.8;Parent=LotjaGi1g1v0076400.6
LjG1.1_chr1	PGSB	exon	10997539	10997817	.	-	.	ID=LotjaGi1g1v0076400.6.exon.9;Parent=LotjaGi1g1v0076400.6
LjG1.1_chr1	PGSB	CDS	10997539	10997817	.	-	1	ID=LotjaGi1g1v0076400.6.CDS.9;Parent=LotjaGi1g1v0076400.6
LjG1.1_chr1	PGSB	exon	10997916	10998052	.	-	.	ID=LotjaGi1g1v0076400.6.exon.10;Parent=LotjaGi1g1v0076400.6
LjG1.1_chr1	PGSB	CDS	10997916	10998052	.	-	0	ID=LotjaGi1g1v0076400.6.CDS.10;Parent=LotjaGi1g1v0076400.6
LjG1.1_chr1	PGSB	exon	10998140	10998392	.	-	.	ID=LotjaGi1g1v0076400.6.exon.11;Parent=LotjaGi1g1v0076400.6
LjG1.1_chr1	PGSB	CDS	10998140	10998392	.	-	1	ID=LotjaGi1g1v0076400.6.CDS.11;Parent=LotjaGi1g1v0076400.6
LjG1.1_chr1	PGSB	exon	10998524	10998636	.	-	.	ID=LotjaGi1g1v0076400.6.exon.12;Parent=LotjaGi1g1v0076400.6
LjG1.1_chr1	PGSB	CDS	10998524	10998636	.	-	0	ID=LotjaGi1g1v0076400.6.CDS.12;Parent=LotjaGi1g1v0076400.6
LjG1.1_chr1	PGSB	exon	10998712	10998816	.	-	.	ID=LotjaGi1g1v0076400.6.exon.13;Parent=LotjaGi1g1v0076400.6
LjG1.1_chr1	PGSB	CDS	10998712	10998816	.	-	0	ID=LotjaGi1g1v0076400.6.CDS.13;Parent=LotjaGi1g1v0076400.6
LjG1.1_chr1	PGSB	exon	10998911	10998973	.	-	.	ID=LotjaGi1g1v0076400.6.exon.14;Parent=LotjaGi1g1v0076400.6
LjG1.1_chr1	PGSB	CDS	10998911	10998973	.	-	0	ID=LotjaGi1g1v0076400.6.CDS.14;Parent=LotjaGi1g1v0076400.6
LjG1.1_chr1	PGSB	exon	10999072	10999206	.	-	.	ID=LotjaGi1g1v0076400.6.exon.15;Parent=LotjaGi1g1v0076400.6
LjG1.1_chr1	PGSB	CDS	10999072	10999206	.	-	0	ID=LotjaGi1g1v0076400.6.CDS.15;Parent=LotjaGi1g1v0076400.6
LjG1.1_chr1	PGSB	exon	10999300	10999383	.	-	.	ID=LotjaGi1g1v0076400.6.exon.16;Parent=LotjaGi1g1v0076400.6
LjG1.1_chr1	PGSB	CDS	10999300	10999383	.	-	0	ID=LotjaGi1g1v0076400.6.CDS.16;Parent=LotjaGi1g1v0076400.6
LjG1.1_chr1	PGSB	exon	10999502	10999588	.	-	.	ID=LotjaGi1g1v0076400.6.exon.17;Parent=LotjaGi1g1v0076400.6
LjG1.1_chr1	PGSB	CDS	10999502	10999588	.	-	0	ID=LotjaGi1g1v0076400.6.CDS.17;Parent=LotjaGi1g1v0076400.6
LjG1.1_chr1	PGSB	exon	10999795	10999854	.	-	.	ID=LotjaGi1g1v0076400.6.exon.18;Parent=LotjaGi1g1v0076400.6
LjG1.1_chr1	PGSB	CDS	10999795	10999854	.	-	0	ID=LotjaGi1g1v0076400.6.CDS.18;Parent=LotjaGi1g1v0076400.6
LjG1.1_chr1	PGSB	exon	11000020	11000136	.	-	.	ID=LotjaGi1g1v0076400.6.exon.19;Parent=LotjaGi1g1v0076400.6
LjG1.1_chr1	PGSB	CDS	11000020	11000136	.	-	0	ID=LotjaGi1g1v0076400.6.CDS.19;Parent=LotjaGi1g1v0076400.6
LjG1.1_chr1	PGSB	exon	11000308	11000505	.	-	.	ID=LotjaGi1g1v0076400.6.exon.20;Parent=LotjaGi1g1v0076400.6
LjG1.1_chr1	PGSB	CDS	11000308	11000505	.	-	0	ID=LotjaGi1g1v0076400.6.CDS.20;Parent=LotjaGi1g1v0076400.6
LjG1.1_chr1	PGSB	exon	11000666	11000782	.	-	.	ID=LotjaGi1g1v0076400.6.exon.21;Parent=LotjaGi1g1v0076400.6
LjG1.1_chr1	PGSB	CDS	11000666	11000782	.	-	0	ID=LotjaGi1g1v0076400.6.CDS.21;Parent=LotjaGi1g1v0076400.6
LjG1.1_chr1	PGSB	exon	11001358	11001423	.	-	.	ID=LotjaGi1g1v0076400.6.exon.22;Parent=LotjaGi1g1v0076400.6
LjG1.1_chr1	PGSB	CDS	11001358	11001423	.	-	0	ID=LotjaGi1g1v0076400.6.CDS.22;Parent=LotjaGi1g1v0076400.6
LjG1.1_chr1	PGSB	exon	11001513	11001740	.	-	.	ID=LotjaGi1g1v0076400.6.exon.23;Parent=LotjaGi1g1v0076400.6
LjG1.1_chr1	PGSB	CDS	11001513	11001740	.	-	0	ID=LotjaGi1g1v0076400.6.CDS.23;Parent=LotjaGi1g1v0076400.6
LjG1.1_chr1	PGSB	exon	11001817	11001896	.	-	.	ID=LotjaGi1g1v0076400.6.exon.24;Parent=LotjaGi1g1v0076400.6
LjG1.1_chr1	PGSB	CDS	11001817	11001896	.	-	2	ID=LotjaGi1g1v0076400.6.CDS.24;Parent=LotjaGi1g1v0076400.6
LjG1.1_chr1	PGSB	exon	11002679	11002793	.	-	.	ID=LotjaGi1g1v0076400.6.exon.25;Parent=LotjaGi1g1v0076400.6
LjG1.1_chr1	PGSB	CDS	11002679	11002793	.	-	0	ID=LotjaGi1g1v0076400.6.CDS.25;Parent=LotjaGi1g1v0076400.6
LjG1.1_chr1	PGSB	exon	11003180	11003278	.	-	.	ID=LotjaGi1g1v0076400.6.exon.26;Parent=LotjaGi1g1v0076400.6
LjG1.1_chr1	PGSB	CDS	11003180	11003278	.	-	0	ID=LotjaGi1g1v0076400.6.CDS.26;Parent=LotjaGi1g1v0076400.6
LjG1.1_chr1	PGSB	exon	11003474	11003601	.	-	.	ID=LotjaGi1g1v0076400.6.exon.27;Parent=LotjaGi1g1v0076400.6
LjG1.1_chr1	PGSB	CDS	11003474	11003601	.	-	2	ID=LotjaGi1g1v0076400.6.CDS.27;Parent=LotjaGi1g1v0076400.6
LjG1.1_chr1	PGSB	exon	11003738	11003816	.	-	.	ID=LotjaGi1g1v0076400.6.exon.28;Parent=LotjaGi1g1v0076400.6
LjG1.1_chr1	PGSB	CDS	11003738	11003816	.	-	0	ID=LotjaGi1g1v0076400.6.CDS.28;Parent=LotjaGi1g1v0076400.6
LjG1.1_chr1	PGSB	exon	11003913	11004001	.	-	.	ID=LotjaGi1g1v0076400.6.exon.29;Parent=LotjaGi1g1v0076400.6
LjG1.1_chr1	PGSB	CDS	11003913	11004001	.	-	2	ID=LotjaGi1g1v0076400.6.CDS.29;Parent=LotjaGi1g1v0076400.6
LjG1.1_chr1	PGSB	CDS	11006419	11006572	.	-	0	ID=LotjaGi1g1v0076400.6.CDS.30;Parent=LotjaGi1g1v0076400.6
LjG1.1_chr1	PGSB	exon	11006419	11006623	.	-	.	ID=LotjaGi1g1v0076400.6.exon.30;Parent=LotjaGi1g1v0076400.6
LjG1.1_chr1	PGSB	five_prime_UTR	11006573	11006623	.	-	.	ID=LotjaGi1g1v0076400.6.five_prime_UTR.1;Parent=LotjaGi1g1v0076400.6
LjG1.1_chr1	PGSB	exon	11006899	11006910	.	-	.	ID=LotjaGi1g1v0076400.6.exon.31;Parent=LotjaGi1g1v0076400.6
LjG1.1_chr1	PGSB	five_prime_UTR	11006899	11006910	.	-	.	ID=LotjaGi1g1v0076400.6.five_prime_UTR.2;Parent=LotjaGi1g1v0076400.6
LjG1.1_chr1	PGSB	mRNA	10988888	11006910	.	-	.	ID=LotjaGi1g1v0076400.7;Parent=LotjaGi1g1v0076400;description=Clathrin heavy chain;ahrdqual=***;GO=GO:0005198,GO:0005905,GO:0006886,GO:0016020,GO:0016192,GO:0030130,GO:0030132,GO:0030659,GO:0031410,GO:0032051,GO:0048268,GO:0071439;IPR=IPR016024,IPR016024,IPR000547,IPR000547,IPR000547,IPR000547,IPR000547,IPR000547,IPR000547,IPR015348,IPR016024,IPR016024,IPR016024,IPR001473;Pfam=SSF48371,SSF48371,PF00637,PF00637,PF00637,PF00637,PF00637,PF00637,PF00637,PF09268,SSF48371,SSF48371,SSF48371,SSF50989,PF13838;te-related=0
LjG1.1_chr1	PGSB	exon	10988888	10989031	.	-	.	ID=LotjaGi1g1v0076400.7.exon.1;Parent=LotjaGi1g1v0076400.7
LjG1.1_chr1	PGSB	CDS	10988888	10989031	.	-	0	ID=LotjaGi1g1v0076400.7.CDS.1;Parent=LotjaGi1g1v0076400.7
LjG1.1_chr1	PGSB	exon	10989223	10989333	.	-	.	ID=LotjaGi1g1v0076400.7.exon.2;Parent=LotjaGi1g1v0076400.7
LjG1.1_chr1	PGSB	CDS	10989223	10989333	.	-	0	ID=LotjaGi1g1v0076400.7.CDS.2;Parent=LotjaGi1g1v0076400.7
LjG1.1_chr1	PGSB	exon	10994531	10994653	.	-	.	ID=LotjaGi1g1v0076400.7.exon.3;Parent=LotjaGi1g1v0076400.7
LjG1.1_chr1	PGSB	CDS	10994531	10994653	.	-	0	ID=LotjaGi1g1v0076400.7.CDS.3;Parent=LotjaGi1g1v0076400.7
LjG1.1_chr1	PGSB	exon	10995130	10995315	.	-	.	ID=LotjaGi1g1v0076400.7.exon.4;Parent=LotjaGi1g1v0076400.7
LjG1.1_chr1	PGSB	CDS	10995130	10995315	.	-	0	ID=LotjaGi1g1v0076400.7.CDS.4;Parent=LotjaGi1g1v0076400.7
LjG1.1_chr1	PGSB	exon	10995400	10995570	.	-	.	ID=LotjaGi1g1v0076400.7.exon.5;Parent=LotjaGi1g1v0076400.7
LjG1.1_chr1	PGSB	CDS	10995400	10995570	.	-	0	ID=LotjaGi1g1v0076400.7.CDS.5;Parent=LotjaGi1g1v0076400.7
LjG1.1_chr1	PGSB	exon	10995659	10996144	.	-	.	ID=LotjaGi1g1v0076400.7.exon.6;Parent=LotjaGi1g1v0076400.7
LjG1.1_chr1	PGSB	CDS	10995659	10996144	.	-	0	ID=LotjaGi1g1v0076400.7.CDS.6;Parent=LotjaGi1g1v0076400.7
LjG1.1_chr1	PGSB	exon	10996291	10996323	.	-	.	ID=LotjaGi1g1v0076400.7.exon.7;Parent=LotjaGi1g1v0076400.7
LjG1.1_chr1	PGSB	CDS	10996291	10996323	.	-	0	ID=LotjaGi1g1v0076400.7.CDS.7;Parent=LotjaGi1g1v0076400.7
LjG1.1_chr1	PGSB	exon	10996454	10997456	.	-	.	ID=LotjaGi1g1v0076400.7.exon.8;Parent=LotjaGi1g1v0076400.7
LjG1.1_chr1	PGSB	CDS	10996454	10997456	.	-	1	ID=LotjaGi1g1v0076400.7.CDS.8;Parent=LotjaGi1g1v0076400.7
LjG1.1_chr1	PGSB	exon	10997539	10997817	.	-	.	ID=LotjaGi1g1v0076400.7.exon.9;Parent=LotjaGi1g1v0076400.7
LjG1.1_chr1	PGSB	CDS	10997539	10997817	.	-	1	ID=LotjaGi1g1v0076400.7.CDS.9;Parent=LotjaGi1g1v0076400.7
LjG1.1_chr1	PGSB	exon	10997916	10998052	.	-	.	ID=LotjaGi1g1v0076400.7.exon.10;Parent=LotjaGi1g1v0076400.7
LjG1.1_chr1	PGSB	CDS	10997916	10998052	.	-	0	ID=LotjaGi1g1v0076400.7.CDS.10;Parent=LotjaGi1g1v0076400.7
LjG1.1_chr1	PGSB	exon	10998140	10998392	.	-	.	ID=LotjaGi1g1v0076400.7.exon.11;Parent=LotjaGi1g1v0076400.7
LjG1.1_chr1	PGSB	CDS	10998140	10998392	.	-	1	ID=LotjaGi1g1v0076400.7.CDS.11;Parent=LotjaGi1g1v0076400.7
LjG1.1_chr1	PGSB	exon	10998524	10998636	.	-	.	ID=LotjaGi1g1v0076400.7.exon.12;Parent=LotjaGi1g1v0076400.7
LjG1.1_chr1	PGSB	CDS	10998524	10998636	.	-	0	ID=LotjaGi1g1v0076400.7.CDS.12;Parent=LotjaGi1g1v0076400.7
LjG1.1_chr1	PGSB	exon	10998712	10998816	.	-	.	ID=LotjaGi1g1v0076400.7.exon.13;Parent=LotjaGi1g1v0076400.7
LjG1.1_chr1	PGSB	CDS	10998712	10998816	.	-	0	ID=LotjaGi1g1v0076400.7.CDS.13;Parent=LotjaGi1g1v0076400.7
LjG1.1_chr1	PGSB	exon	10998911	10998973	.	-	.	ID=LotjaGi1g1v0076400.7.exon.14;Parent=LotjaGi1g1v0076400.7
LjG1.1_chr1	PGSB	CDS	10998911	10998973	.	-	0	ID=LotjaGi1g1v0076400.7.CDS.14;Parent=LotjaGi1g1v0076400.7
LjG1.1_chr1	PGSB	exon	10999072	10999206	.	-	.	ID=LotjaGi1g1v0076400.7.exon.15;Parent=LotjaGi1g1v0076400.7
LjG1.1_chr1	PGSB	CDS	10999072	10999206	.	-	0	ID=LotjaGi1g1v0076400.7.CDS.15;Parent=LotjaGi1g1v0076400.7
LjG1.1_chr1	PGSB	exon	10999300	10999383	.	-	.	ID=LotjaGi1g1v0076400.7.exon.16;Parent=LotjaGi1g1v0076400.7
LjG1.1_chr1	PGSB	CDS	10999300	10999383	.	-	0	ID=LotjaGi1g1v0076400.7.CDS.16;Parent=LotjaGi1g1v0076400.7
LjG1.1_chr1	PGSB	exon	10999502	10999588	.	-	.	ID=LotjaGi1g1v0076400.7.exon.17;Parent=LotjaGi1g1v0076400.7
LjG1.1_chr1	PGSB	CDS	10999502	10999588	.	-	0	ID=LotjaGi1g1v0076400.7.CDS.17;Parent=LotjaGi1g1v0076400.7
LjG1.1_chr1	PGSB	exon	10999795	10999854	.	-	.	ID=LotjaGi1g1v0076400.7.exon.18;Parent=LotjaGi1g1v0076400.7
LjG1.1_chr1	PGSB	CDS	10999795	10999854	.	-	0	ID=LotjaGi1g1v0076400.7.CDS.18;Parent=LotjaGi1g1v0076400.7
LjG1.1_chr1	PGSB	exon	11000020	11000136	.	-	.	ID=LotjaGi1g1v0076400.7.exon.19;Parent=LotjaGi1g1v0076400.7
LjG1.1_chr1	PGSB	CDS	11000020	11000136	.	-	0	ID=LotjaGi1g1v0076400.7.CDS.19;Parent=LotjaGi1g1v0076400.7
LjG1.1_chr1	PGSB	exon	11000308	11000505	.	-	.	ID=LotjaGi1g1v0076400.7.exon.20;Parent=LotjaGi1g1v0076400.7
LjG1.1_chr1	PGSB	CDS	11000308	11000505	.	-	0	ID=LotjaGi1g1v0076400.7.CDS.20;Parent=LotjaGi1g1v0076400.7
LjG1.1_chr1	PGSB	exon	11000666	11000782	.	-	.	ID=LotjaGi1g1v0076400.7.exon.21;Parent=LotjaGi1g1v0076400.7
LjG1.1_chr1	PGSB	CDS	11000666	11000782	.	-	0	ID=LotjaGi1g1v0076400.7.CDS.21;Parent=LotjaGi1g1v0076400.7
LjG1.1_chr1	PGSB	exon	11001358	11001423	.	-	.	ID=LotjaGi1g1v0076400.7.exon.22;Parent=LotjaGi1g1v0076400.7
LjG1.1_chr1	PGSB	CDS	11001358	11001423	.	-	0	ID=LotjaGi1g1v0076400.7.CDS.22;Parent=LotjaGi1g1v0076400.7
LjG1.1_chr1	PGSB	exon	11001513	11001740	.	-	.	ID=LotjaGi1g1v0076400.7.exon.23;Parent=LotjaGi1g1v0076400.7
LjG1.1_chr1	PGSB	CDS	11001513	11001740	.	-	0	ID=LotjaGi1g1v0076400.7.CDS.23;Parent=LotjaGi1g1v0076400.7
LjG1.1_chr1	PGSB	exon	11001817	11001896	.	-	.	ID=LotjaGi1g1v0076400.7.exon.24;Parent=LotjaGi1g1v0076400.7
LjG1.1_chr1	PGSB	CDS	11001817	11001896	.	-	2	ID=LotjaGi1g1v0076400.7.CDS.24;Parent=LotjaGi1g1v0076400.7
LjG1.1_chr1	PGSB	exon	11002679	11002793	.	-	.	ID=LotjaGi1g1v0076400.7.exon.25;Parent=LotjaGi1g1v0076400.7
LjG1.1_chr1	PGSB	CDS	11002679	11002793	.	-	0	ID=LotjaGi1g1v0076400.7.CDS.25;Parent=LotjaGi1g1v0076400.7
LjG1.1_chr1	PGSB	exon	11003180	11003276	.	-	.	ID=LotjaGi1g1v0076400.7.exon.26;Parent=LotjaGi1g1v0076400.7
LjG1.1_chr1	PGSB	CDS	11003180	11003276	.	-	1	ID=LotjaGi1g1v0076400.7.CDS.26;Parent=LotjaGi1g1v0076400.7
LjG1.1_chr1	PGSB	CDS	11003485	11003513	.	-	0	ID=LotjaGi1g1v0076400.7.CDS.27;Parent=LotjaGi1g1v0076400.7
LjG1.1_chr1	PGSB	exon	11003485	11003601	.	-	.	ID=LotjaGi1g1v0076400.7.exon.27;Parent=LotjaGi1g1v0076400.7
LjG1.1_chr1	PGSB	five_prime_UTR	11003514	11003601	.	-	.	ID=LotjaGi1g1v0076400.7.five_prime_UTR.1;Parent=LotjaGi1g1v0076400.7
LjG1.1_chr1	PGSB	exon	11003738	11003816	.	-	.	ID=LotjaGi1g1v0076400.7.exon.28;Parent=LotjaGi1g1v0076400.7
LjG1.1_chr1	PGSB	five_prime_UTR	11003738	11003816	.	-	.	ID=LotjaGi1g1v0076400.7.five_prime_UTR.2;Parent=LotjaGi1g1v0076400.7
LjG1.1_chr1	PGSB	exon	11003913	11004001	.	-	.	ID=LotjaGi1g1v0076400.7.exon.29;Parent=LotjaGi1g1v0076400.7
LjG1.1_chr1	PGSB	five_prime_UTR	11003913	11004001	.	-	.	ID=LotjaGi1g1v0076400.7.five_prime_UTR.3;Parent=LotjaGi1g1v0076400.7
LjG1.1_chr1	PGSB	exon	11006419	11006623	.	-	.	ID=LotjaGi1g1v0076400.7.exon.30;Parent=LotjaGi1g1v0076400.7
LjG1.1_chr1	PGSB	five_prime_UTR	11006419	11006623	.	-	.	ID=LotjaGi1g1v0076400.7.five_prime_UTR.4;Parent=LotjaGi1g1v0076400.7
LjG1.1_chr1	PGSB	exon	11006899	11006910	.	-	.	ID=LotjaGi1g1v0076400.7.exon.31;Parent=LotjaGi1g1v0076400.7
LjG1.1_chr1	PGSB	five_prime_UTR	11006899	11006910	.	-	.	ID=LotjaGi1g1v0076400.7.five_prime_UTR.5;Parent=LotjaGi1g1v0076400.7
###
LjG1.1_chr1	PGSB	five_prime_UTR	11006899	11006910	.	-	.	ID=LotjaGi1g1v0076400.7.five_prime_UTR.5;Parent=LotjaGi1g1v0076400.7
LjG1.1_chr1	PGSB	gene	11014668	11015264	.	+	.	ID=LotjaGi1g1v0076500_LC
LjG1.1_chr1	PGSB	mRNA	11014668	11015264	.	+	.	ID=LotjaGi1g1v0076500_LC.1;Parent=LotjaGi1g1v0076500_LC;description=Retrovirus-related Pol polyprotein from transposon TNT 1-94;ahrdqual=*-*;GO=GO:0000123,GO:0000166,GO:0003676,GO:0004674,GO:0005524,GO:0005634,GO:0006468,GO:0015074,GO:0016301,GO:0016310,GO:0016573,GO:0016740;Pfam=SSF56672;te-related=1
LjG1.1_chr1	PGSB	exon	11014668	11015264	.	+	.	ID=LotjaGi1g1v0076500_LC.1.exon.1;Parent=LotjaGi1g1v0076500_LC.1
LjG1.1_chr1	PGSB	CDS	11014668	11015264	.	+	0	ID=LotjaGi1g1v0076500_LC.1.CDS.1;Parent=LotjaGi1g1v0076500_LC.1
###
LjG1.1_chr1	PGSB	CDS	11014668	11015264	.	+	0	ID=LotjaGi1g1v0076500_LC.1.CDS.1;Parent=LotjaGi1g1v0076500_LC.1
LjG1.1_chr1	PGSB	gene	11027178	11071146	.	+	.	ID=LotjaGi1g1v0076600
LjG1.1_chr1	PGSB	mRNA	11027178	11071146	.	+	.	ID=LotjaGi1g1v0076600.1;Parent=LotjaGi1g1v0076600;description=Anaphase-promoting complex subunit 1;ahrdqual=***;GO=GO:0005680;IPR=IPR024990,IPR002015;Pfam=PF12859,PF01851;te-related=0
LjG1.1_chr1	PGSB	five_prime_UTR	11027178	11027447	.	+	.	ID=LotjaGi1g1v0076600.1.five_prime_UTR.1;Parent=LotjaGi1g1v0076600.1
LjG1.1_chr1	PGSB	exon	11027178	11027674	.	+	.	ID=LotjaGi1g1v0076600.1.exon.1;Parent=LotjaGi1g1v0076600.1
LjG1.1_chr1	PGSB	CDS	11027448	11027674	.	+	0	ID=LotjaGi1g1v0076600.1.CDS.1;Parent=LotjaGi1g1v0076600.1
LjG1.1_chr1	PGSB	exon	11027860	11027923	.	+	.	ID=LotjaGi1g1v0076600.1.exon.2;Parent=LotjaGi1g1v0076600.1
LjG1.1_chr1	PGSB	CDS	11027860	11027923	.	+	1	ID=LotjaGi1g1v0076600.1.CDS.2;Parent=LotjaGi1g1v0076600.1
LjG1.1_chr1	PGSB	exon	11028750	11028834	.	+	.	ID=LotjaGi1g1v0076600.1.exon.3;Parent=LotjaGi1g1v0076600.1
LjG1.1_chr1	PGSB	CDS	11028750	11028834	.	+	0	ID=LotjaGi1g1v0076600.1.CDS.3;Parent=LotjaGi1g1v0076600.1
LjG1.1_chr1	PGSB	exon	11029231	11029469	.	+	.	ID=LotjaGi1g1v0076600.1.exon.4;Parent=LotjaGi1g1v0076600.1
LjG1.1_chr1	PGSB	CDS	11029231	11029469	.	+	2	ID=LotjaGi1g1v0076600.1.CDS.4;Parent=LotjaGi1g1v0076600.1
LjG1.1_chr1	PGSB	exon	11029613	11029718	.	+	.	ID=LotjaGi1g1v0076600.1.exon.5;Parent=LotjaGi1g1v0076600.1
LjG1.1_chr1	PGSB	CDS	11029613	11029718	.	+	0	ID=LotjaGi1g1v0076600.1.CDS.5;Parent=LotjaGi1g1v0076600.1
LjG1.1_chr1	PGSB	exon	11029812	11029972	.	+	.	ID=LotjaGi1g1v0076600.1.exon.6;Parent=LotjaGi1g1v0076600.1
LjG1.1_chr1	PGSB	CDS	11029812	11029972	.	+	2	ID=LotjaGi1g1v0076600.1.CDS.6;Parent=LotjaGi1g1v0076600.1
LjG1.1_chr1	PGSB	exon	11030682	11030869	.	+	.	ID=LotjaGi1g1v0076600.1.exon.7;Parent=LotjaGi1g1v0076600.1
LjG1.1_chr1	PGSB	CDS	11030682	11030869	.	+	0	ID=LotjaGi1g1v0076600.1.CDS.7;Parent=LotjaGi1g1v0076600.1
LjG1.1_chr1	PGSB	exon	11030949	11031018	.	+	.	ID=LotjaGi1g1v0076600.1.exon.8;Parent=LotjaGi1g1v0076600.1
LjG1.1_chr1	PGSB	CDS	11030949	11031018	.	+	1	ID=LotjaGi1g1v0076600.1.CDS.8;Parent=LotjaGi1g1v0076600.1
LjG1.1_chr1	PGSB	exon	11032573	11032743	.	+	.	ID=LotjaGi1g1v0076600.1.exon.9;Parent=LotjaGi1g1v0076600.1
LjG1.1_chr1	PGSB	CDS	11032573	11032743	.	+	0	ID=LotjaGi1g1v0076600.1.CDS.9;Parent=LotjaGi1g1v0076600.1
LjG1.1_chr1	PGSB	exon	11032880	11033370	.	+	.	ID=LotjaGi1g1v0076600.1.exon.10;Parent=LotjaGi1g1v0076600.1
LjG1.1_chr1	PGSB	CDS	11032880	11033370	.	+	0	ID=LotjaGi1g1v0076600.1.CDS.10;Parent=LotjaGi1g1v0076600.1
LjG1.1_chr1	PGSB	exon	11034176	11034635	.	+	.	ID=LotjaGi1g1v0076600.1.exon.11;Parent=LotjaGi1g1v0076600.1
LjG1.1_chr1	PGSB	CDS	11034176	11034635	.	+	1	ID=LotjaGi1g1v0076600.1.CDS.11;Parent=LotjaGi1g1v0076600.1
LjG1.1_chr1	PGSB	exon	11040300	11040632	.	+	.	ID=LotjaGi1g1v0076600.1.exon.12;Parent=LotjaGi1g1v0076600.1
LjG1.1_chr1	PGSB	CDS	11040300	11040632	.	+	0	ID=LotjaGi1g1v0076600.1.CDS.12;Parent=LotjaGi1g1v0076600.1
LjG1.1_chr1	PGSB	exon	11041284	11041367	.	+	.	ID=LotjaGi1g1v0076600.1.exon.13;Parent=LotjaGi1g1v0076600.1
LjG1.1_chr1	PGSB	CDS	11041284	11041367	.	+	0	ID=LotjaGi1g1v0076600.1.CDS.13;Parent=LotjaGi1g1v0076600.1
LjG1.1_chr1	PGSB	exon	11042287	11042379	.	+	.	ID=LotjaGi1g1v0076600.1.exon.14;Parent=LotjaGi1g1v0076600.1
LjG1.1_chr1	PGSB	CDS	11042287	11042379	.	+	0	ID=LotjaGi1g1v0076600.1.CDS.14;Parent=LotjaGi1g1v0076600.1
LjG1.1_chr1	PGSB	exon	11042497	11042556	.	+	.	ID=LotjaGi1g1v0076600.1.exon.15;Parent=LotjaGi1g1v0076600.1
LjG1.1_chr1	PGSB	CDS	11042497	11042556	.	+	0	ID=LotjaGi1g1v0076600.1.CDS.15;Parent=LotjaGi1g1v0076600.1
LjG1.1_chr1	PGSB	exon	11042660	11042758	.	+	.	ID=LotjaGi1g1v0076600.1.exon.16;Parent=LotjaGi1g1v0076600.1
LjG1.1_chr1	PGSB	CDS	11042660	11042758	.	+	0	ID=LotjaGi1g1v0076600.1.CDS.16;Parent=LotjaGi1g1v0076600.1
LjG1.1_chr1	PGSB	exon	11044197	11044337	.	+	.	ID=LotjaGi1g1v0076600.1.exon.17;Parent=LotjaGi1g1v0076600.1
LjG1.1_chr1	PGSB	CDS	11044197	11044337	.	+	0	ID=LotjaGi1g1v0076600.1.CDS.17;Parent=LotjaGi1g1v0076600.1
LjG1.1_chr1	PGSB	exon	11046067	11046147	.	+	.	ID=LotjaGi1g1v0076600.1.exon.18;Parent=LotjaGi1g1v0076600.1
LjG1.1_chr1	PGSB	CDS	11046067	11046147	.	+	0	ID=LotjaGi1g1v0076600.1.CDS.18;Parent=LotjaGi1g1v0076600.1
LjG1.1_chr1	PGSB	exon	11046963	11047034	.	+	.	ID=LotjaGi1g1v0076600.1.exon.19;Parent=LotjaGi1g1v0076600.1
LjG1.1_chr1	PGSB	CDS	11046963	11047034	.	+	0	ID=LotjaGi1g1v0076600.1.CDS.19;Parent=LotjaGi1g1v0076600.1
LjG1.1_chr1	PGSB	exon	11047382	11047453	.	+	.	ID=LotjaGi1g1v0076600.1.exon.20;Parent=LotjaGi1g1v0076600.1
LjG1.1_chr1	PGSB	CDS	11047382	11047453	.	+	0	ID=LotjaGi1g1v0076600.1.CDS.20;Parent=LotjaGi1g1v0076600.1
LjG1.1_chr1	PGSB	exon	11048100	11048193	.	+	.	ID=LotjaGi1g1v0076600.1.exon.21;Parent=LotjaGi1g1v0076600.1
LjG1.1_chr1	PGSB	CDS	11048100	11048193	.	+	0	ID=LotjaGi1g1v0076600.1.CDS.21;Parent=LotjaGi1g1v0076600.1
LjG1.1_chr1	PGSB	exon	11048269	11048348	.	+	.	ID=LotjaGi1g1v0076600.1.exon.22;Parent=LotjaGi1g1v0076600.1
LjG1.1_chr1	PGSB	CDS	11048269	11048348	.	+	2	ID=LotjaGi1g1v0076600.1.CDS.22;Parent=LotjaGi1g1v0076600.1
LjG1.1_chr1	PGSB	exon	11048521	11048574	.	+	.	ID=LotjaGi1g1v0076600.1.exon.23;Parent=LotjaGi1g1v0076600.1
LjG1.1_chr1	PGSB	CDS	11048521	11048574	.	+	0	ID=LotjaGi1g1v0076600.1.CDS.23;Parent=LotjaGi1g1v0076600.1
LjG1.1_chr1	PGSB	exon	11048694	11048771	.	+	.	ID=LotjaGi1g1v0076600.1.exon.24;Parent=LotjaGi1g1v0076600.1
LjG1.1_chr1	PGSB	CDS	11048694	11048771	.	+	0	ID=LotjaGi1g1v0076600.1.CDS.24;Parent=LotjaGi1g1v0076600.1
LjG1.1_chr1	PGSB	exon	11059444	11059565	.	+	.	ID=LotjaGi1g1v0076600.1.exon.25;Parent=LotjaGi1g1v0076600.1
LjG1.1_chr1	PGSB	CDS	11059444	11059565	.	+	0	ID=LotjaGi1g1v0076600.1.CDS.25;Parent=LotjaGi1g1v0076600.1
LjG1.1_chr1	PGSB	exon	11059657	11059817	.	+	.	ID=LotjaGi1g1v0076600.1.exon.26;Parent=LotjaGi1g1v0076600.1
LjG1.1_chr1	PGSB	CDS	11059657	11059817	.	+	1	ID=LotjaGi1g1v0076600.1.CDS.26;Parent=LotjaGi1g1v0076600.1
LjG1.1_chr1	PGSB	exon	11060034	11060110	.	+	.	ID=LotjaGi1g1v0076600.1.exon.27;Parent=LotjaGi1g1v0076600.1
LjG1.1_chr1	PGSB	CDS	11060034	11060110	.	+	2	ID=LotjaGi1g1v0076600.1.CDS.27;Parent=LotjaGi1g1v0076600.1
LjG1.1_chr1	PGSB	exon	11060186	11060299	.	+	.	ID=LotjaGi1g1v0076600.1.exon.28;Parent=LotjaGi1g1v0076600.1
LjG1.1_chr1	PGSB	CDS	11060186	11060299	.	+	0	ID=LotjaGi1g1v0076600.1.CDS.28;Parent=LotjaGi1g1v0076600.1
LjG1.1_chr1	PGSB	exon	11060387	11060488	.	+	.	ID=LotjaGi1g1v0076600.1.exon.29;Parent=LotjaGi1g1v0076600.1
LjG1.1_chr1	PGSB	CDS	11060387	11060488	.	+	0	ID=LotjaGi1g1v0076600.1.CDS.29;Parent=LotjaGi1g1v0076600.1
LjG1.1_chr1	PGSB	exon	11060980	11061120	.	+	.	ID=LotjaGi1g1v0076600.1.exon.30;Parent=LotjaGi1g1v0076600.1
LjG1.1_chr1	PGSB	CDS	11060980	11061120	.	+	0	ID=LotjaGi1g1v0076600.1.CDS.30;Parent=LotjaGi1g1v0076600.1
LjG1.1_chr1	PGSB	exon	11061216	11061389	.	+	.	ID=LotjaGi1g1v0076600.1.exon.31;Parent=LotjaGi1g1v0076600.1
LjG1.1_chr1	PGSB	CDS	11061216	11061389	.	+	0	ID=LotjaGi1g1v0076600.1.CDS.31;Parent=LotjaGi1g1v0076600.1
LjG1.1_chr1	PGSB	exon	11061591	11061654	.	+	.	ID=LotjaGi1g1v0076600.1.exon.32;Parent=LotjaGi1g1v0076600.1
LjG1.1_chr1	PGSB	CDS	11061591	11061654	.	+	0	ID=LotjaGi1g1v0076600.1.CDS.32;Parent=LotjaGi1g1v0076600.1
LjG1.1_chr1	PGSB	exon	11061766	11061905	.	+	.	ID=LotjaGi1g1v0076600.1.exon.33;Parent=LotjaGi1g1v0076600.1
LjG1.1_chr1	PGSB	CDS	11061766	11061905	.	+	2	ID=LotjaGi1g1v0076600.1.CDS.33;Parent=LotjaGi1g1v0076600.1
LjG1.1_chr1	PGSB	exon	11061988	11062145	.	+	.	ID=LotjaGi1g1v0076600.1.exon.34;Parent=LotjaGi1g1v0076600.1
LjG1.1_chr1	PGSB	CDS	11061988	11062145	.	+	0	ID=LotjaGi1g1v0076600.1.CDS.34;Parent=LotjaGi1g1v0076600.1
LjG1.1_chr1	PGSB	exon	11064194	11064272	.	+	.	ID=LotjaGi1g1v0076600.1.exon.35;Parent=LotjaGi1g1v0076600.1
LjG1.1_chr1	PGSB	CDS	11064194	11064272	.	+	1	ID=LotjaGi1g1v0076600.1.CDS.35;Parent=LotjaGi1g1v0076600.1
LjG1.1_chr1	PGSB	exon	11065343	11065441	.	+	.	ID=LotjaGi1g1v0076600.1.exon.36;Parent=LotjaGi1g1v0076600.1
LjG1.1_chr1	PGSB	CDS	11065343	11065441	.	+	0	ID=LotjaGi1g1v0076600.1.CDS.36;Parent=LotjaGi1g1v0076600.1
LjG1.1_chr1	PGSB	CDS	11066143	11066520	.	+	0	ID=LotjaGi1g1v0076600.1.CDS.37;Parent=LotjaGi1g1v0076600.1
LjG1.1_chr1	PGSB	exon	11066143	11071146	.	+	.	ID=LotjaGi1g1v0076600.1.exon.37;Parent=LotjaGi1g1v0076600.1
LjG1.1_chr1	PGSB	three_prime_UTR	11066521	11071146	.	+	.	ID=LotjaGi1g1v0076600.1.three_prime_UTR.2;Parent=LotjaGi1g1v0076600.1
###
LjG1.1_chr1	PGSB	three_prime_UTR	11066521	11071146	.	+	.	ID=LotjaGi1g1v0076600.1.three_prime_UTR.2;Parent=LotjaGi1g1v0076600.1
LjG1.1_chr1	PGSB	gene	11065638	11071146	.	-	.	ID=LotjaGi1g1v0076700
LjG1.1_chr1	PGSB	mRNA	11065638	11071146	.	-	.	ID=LotjaGi1g1v0076700.1;Parent=LotjaGi1g1v0076700;description=Trichome birefringence-like protein;ahrdqual=***;IPR=IPR025846,IPR026057;Pfam=PF14416,PF13839;te-related=0
LjG1.1_chr1	PGSB	three_prime_UTR	11065638	11067139	.	-	.	ID=LotjaGi1g1v0076700.1.three_prime_UTR.1;Parent=LotjaGi1g1v0076700.1
LjG1.1_chr1	PGSB	exon	11065638	11067488	.	-	.	ID=LotjaGi1g1v0076700.1.exon.1;Parent=LotjaGi1g1v0076700.1
LjG1.1_chr1	PGSB	CDS	11067140	11067488	.	-	1	ID=LotjaGi1g1v0076700.1.CDS.1;Parent=LotjaGi1g1v0076700.1
LjG1.1_chr1	PGSB	exon	11068587	11068745	.	-	.	ID=LotjaGi1g1v0076700.1.exon.2;Parent=LotjaGi1g1v0076700.1
LjG1.1_chr1	PGSB	CDS	11068587	11068745	.	-	1	ID=LotjaGi1g1v0076700.1.CDS.2;Parent=LotjaGi1g1v0076700.1
LjG1.1_chr1	PGSB	exon	11068852	11069060	.	-	.	ID=LotjaGi1g1v0076700.1.exon.3;Parent=LotjaGi1g1v0076700.1
LjG1.1_chr1	PGSB	CDS	11068852	11069060	.	-	0	ID=LotjaGi1g1v0076700.1.CDS.3;Parent=LotjaGi1g1v0076700.1
LjG1.1_chr1	PGSB	exon	11069720	11069891	.	-	.	ID=LotjaGi1g1v0076700.1.exon.4;Parent=LotjaGi1g1v0076700.1
LjG1.1_chr1	PGSB	CDS	11069720	11069891	.	-	1	ID=LotjaGi1g1v0076700.1.CDS.4;Parent=LotjaGi1g1v0076700.1
LjG1.1_chr1	PGSB	CDS	11070127	11070845	.	-	0	ID=LotjaGi1g1v0076700.1.CDS.5;Parent=LotjaGi1g1v0076700.1
LjG1.1_chr1	PGSB	exon	11070127	11071146	.	-	.	ID=LotjaGi1g1v0076700.1.exon.5;Parent=LotjaGi1g1v0076700.1
LjG1.1_chr1	PGSB	five_prime_UTR	11070846	11071146	.	-	.	ID=LotjaGi1g1v0076700.1.five_prime_UTR.2;Parent=LotjaGi1g1v0076700.1
###
LjG1.1_chr1	PGSB	five_prime_UTR	11070846	11071146	.	-	.	ID=LotjaGi1g1v0076700.1.five_prime_UTR.2;Parent=LotjaGi1g1v0076700.1
LjG1.1_chr1	PGSB	gene	11074799	11078275	.	-	.	ID=LotjaGi1g1v0076800
LjG1.1_chr1	PGSB	mRNA	11074799	11078275	.	-	.	ID=LotjaGi1g1v0076800.1;Parent=LotjaGi1g1v0076800;description=1-aminocyclopropane-1-carboxylate oxidase 2;ahrdqual=***;GO=GO:0016491,GO:0046872,GO:0055114;Pfam=SSF51197;te-related=0
LjG1.1_chr1	PGSB	three_prime_UTR	11074799	11075817	.	-	.	ID=LotjaGi1g1v0076800.1.three_prime_UTR.1;Parent=LotjaGi1g1v0076800.1
LjG1.1_chr1	PGSB	exon	11074799	11076147	.	-	.	ID=LotjaGi1g1v0076800.1.exon.1;Parent=LotjaGi1g1v0076800.1
LjG1.1_chr1	PGSB	CDS	11075818	11076147	.	-	0	ID=LotjaGi1g1v0076800.1.CDS.1;Parent=LotjaGi1g1v0076800.1
LjG1.1_chr1	PGSB	CDS	11077364	11078164	.	-	0	ID=LotjaGi1g1v0076800.1.CDS.2;Parent=LotjaGi1g1v0076800.1
LjG1.1_chr1	PGSB	exon	11077364	11078275	.	-	.	ID=LotjaGi1g1v0076800.1.exon.2;Parent=LotjaGi1g1v0076800.1
LjG1.1_chr1	PGSB	five_prime_UTR	11078165	11078275	.	-	.	ID=LotjaGi1g1v0076800.1.five_prime_UTR.2;Parent=LotjaGi1g1v0076800.1
###
LjG1.1_chr1	PGSB	five_prime_UTR	11078165	11078275	.	-	.	ID=LotjaGi1g1v0076800.1.five_prime_UTR.2;Parent=LotjaGi1g1v0076800.1
LjG1.1_chr1	PGSB	gene	11084521	11099601	.	+	.	ID=LotjaGi1g1v0076900
LjG1.1_chr1	PGSB	mRNA	11084521	11097330	.	+	.	ID=LotjaGi1g1v0076900.1;Parent=LotjaGi1g1v0076900;description=Transducin family protein / WD-40 repeat family protein, putative isoform 5;ahrdqual=***;IPR=IPR011047,IPR011047,IPR017986,IPR017986,IPR017986;Pfam=SSF50998,SSF50998,SSF50978,SSF50978,SSF50978;te-related=0
LjG1.1_chr1	PGSB	exon	11084521	11084811	.	+	.	ID=LotjaGi1g1v0076900.1.exon.1;Parent=LotjaGi1g1v0076900.1
LjG1.1_chr1	PGSB	five_prime_UTR	11084521	11084811	.	+	.	ID=LotjaGi1g1v0076900.1.five_prime_UTR.1;Parent=LotjaGi1g1v0076900.1
LjG1.1_chr1	PGSB	exon	11084961	11085097	.	+	.	ID=LotjaGi1g1v0076900.1.exon.2;Parent=LotjaGi1g1v0076900.1
LjG1.1_chr1	PGSB	five_prime_UTR	11084961	11085097	.	+	.	ID=LotjaGi1g1v0076900.1.five_prime_UTR.2;Parent=LotjaGi1g1v0076900.1
LjG1.1_chr1	PGSB	exon	11085448	11085532	.	+	.	ID=LotjaGi1g1v0076900.1.exon.3;Parent=LotjaGi1g1v0076900.1
LjG1.1_chr1	PGSB	five_prime_UTR	11085448	11085532	.	+	.	ID=LotjaGi1g1v0076900.1.five_prime_UTR.3;Parent=LotjaGi1g1v0076900.1
LjG1.1_chr1	PGSB	exon	11085823	11085876	.	+	.	ID=LotjaGi1g1v0076900.1.exon.4;Parent=LotjaGi1g1v0076900.1
LjG1.1_chr1	PGSB	five_prime_UTR	11085823	11085876	.	+	.	ID=LotjaGi1g1v0076900.1.five_prime_UTR.4;Parent=LotjaGi1g1v0076900.1
LjG1.1_chr1	PGSB	exon	11086107	11086198	.	+	.	ID=LotjaGi1g1v0076900.1.exon.5;Parent=LotjaGi1g1v0076900.1
LjG1.1_chr1	PGSB	five_prime_UTR	11086107	11086198	.	+	.	ID=LotjaGi1g1v0076900.1.five_prime_UTR.5;Parent=LotjaGi1g1v0076900.1
LjG1.1_chr1	PGSB	exon	11086304	11086407	.	+	.	ID=LotjaGi1g1v0076900.1.exon.6;Parent=LotjaGi1g1v0076900.1
LjG1.1_chr1	PGSB	five_prime_UTR	11086304	11086407	.	+	.	ID=LotjaGi1g1v0076900.1.five_prime_UTR.6;Parent=LotjaGi1g1v0076900.1
LjG1.1_chr1	PGSB	exon	11087184	11087323	.	+	.	ID=LotjaGi1g1v0076900.1.exon.7;Parent=LotjaGi1g1v0076900.1
LjG1.1_chr1	PGSB	five_prime_UTR	11087184	11087323	.	+	.	ID=LotjaGi1g1v0076900.1.five_prime_UTR.7;Parent=LotjaGi1g1v0076900.1
LjG1.1_chr1	PGSB	exon	11087943	11088036	.	+	.	ID=LotjaGi1g1v0076900.1.exon.8;Parent=LotjaGi1g1v0076900.1
LjG1.1_chr1	PGSB	five_prime_UTR	11087943	11088036	.	+	.	ID=LotjaGi1g1v0076900.1.five_prime_UTR.8;Parent=LotjaGi1g1v0076900.1
LjG1.1_chr1	PGSB	five_prime_UTR	11088808	11088835	.	+	.	ID=LotjaGi1g1v0076900.1.five_prime_UTR.9;Parent=LotjaGi1g1v0076900.1
LjG1.1_chr1	PGSB	exon	11088808	11089261	.	+	.	ID=LotjaGi1g1v0076900.1.exon.9;Parent=LotjaGi1g1v0076900.1
LjG1.1_chr1	PGSB	CDS	11088836	11089261	.	+	0	ID=LotjaGi1g1v0076900.1.CDS.1;Parent=LotjaGi1g1v0076900.1
LjG1.1_chr1	PGSB	exon	11089810	11090136	.	+	.	ID=LotjaGi1g1v0076900.1.exon.10;Parent=LotjaGi1g1v0076900.1
LjG1.1_chr1	PGSB	CDS	11089810	11090136	.	+	0	ID=LotjaGi1g1v0076900.1.CDS.2;Parent=LotjaGi1g1v0076900.1
LjG1.1_chr1	PGSB	exon	11090321	11090527	.	+	.	ID=LotjaGi1g1v0076900.1.exon.11;Parent=LotjaGi1g1v0076900.1
LjG1.1_chr1	PGSB	CDS	11090321	11090527	.	+	0	ID=LotjaGi1g1v0076900.1.CDS.3;Parent=LotjaGi1g1v0076900.1
LjG1.1_chr1	PGSB	exon	11090670	11090768	.	+	.	ID=LotjaGi1g1v0076900.1.exon.12;Parent=LotjaGi1g1v0076900.1
LjG1.1_chr1	PGSB	CDS	11090670	11090768	.	+	0	ID=LotjaGi1g1v0076900.1.CDS.4;Parent=LotjaGi1g1v0076900.1
LjG1.1_chr1	PGSB	exon	11090862	11090934	.	+	.	ID=LotjaGi1g1v0076900.1.exon.13;Parent=LotjaGi1g1v0076900.1
LjG1.1_chr1	PGSB	CDS	11090862	11090934	.	+	0	ID=LotjaGi1g1v0076900.1.CDS.5;Parent=LotjaGi1g1v0076900.1
LjG1.1_chr1	PGSB	exon	11092553	11092680	.	+	.	ID=LotjaGi1g1v0076900.1.exon.14;Parent=LotjaGi1g1v0076900.1
LjG1.1_chr1	PGSB	CDS	11092553	11092680	.	+	2	ID=LotjaGi1g1v0076900.1.CDS.6;Parent=LotjaGi1g1v0076900.1
LjG1.1_chr1	PGSB	exon	11092802	11093090	.	+	.	ID=LotjaGi1g1v0076900.1.exon.15;Parent=LotjaGi1g1v0076900.1
LjG1.1_chr1	PGSB	CDS	11092802	11093090	.	+	0	ID=LotjaGi1g1v0076900.1.CDS.7;Parent=LotjaGi1g1v0076900.1
LjG1.1_chr1	PGSB	exon	11093168	11093388	.	+	.	ID=LotjaGi1g1v0076900.1.exon.16;Parent=LotjaGi1g1v0076900.1
LjG1.1_chr1	PGSB	CDS	11093168	11093388	.	+	2	ID=LotjaGi1g1v0076900.1.CDS.8;Parent=LotjaGi1g1v0076900.1
LjG1.1_chr1	PGSB	exon	11093469	11093590	.	+	.	ID=LotjaGi1g1v0076900.1.exon.17;Parent=LotjaGi1g1v0076900.1
LjG1.1_chr1	PGSB	CDS	11093469	11093590	.	+	0	ID=LotjaGi1g1v0076900.1.CDS.9;Parent=LotjaGi1g1v0076900.1
LjG1.1_chr1	PGSB	exon	11094198	11094315	.	+	.	ID=LotjaGi1g1v0076900.1.exon.18;Parent=LotjaGi1g1v0076900.1
LjG1.1_chr1	PGSB	CDS	11094198	11094315	.	+	1	ID=LotjaGi1g1v0076900.1.CDS.10;Parent=LotjaGi1g1v0076900.1
LjG1.1_chr1	PGSB	exon	11095266	11095321	.	+	.	ID=LotjaGi1g1v0076900.1.exon.19;Parent=LotjaGi1g1v0076900.1
LjG1.1_chr1	PGSB	CDS	11095266	11095321	.	+	0	ID=LotjaGi1g1v0076900.1.CDS.11;Parent=LotjaGi1g1v0076900.1
LjG1.1_chr1	PGSB	exon	11095622	11095715	.	+	.	ID=LotjaGi1g1v0076900.1.exon.20;Parent=LotjaGi1g1v0076900.1
LjG1.1_chr1	PGSB	CDS	11095622	11095715	.	+	1	ID=LotjaGi1g1v0076900.1.CDS.12;Parent=LotjaGi1g1v0076900.1
LjG1.1_chr1	PGSB	exon	11095798	11095981	.	+	.	ID=LotjaGi1g1v0076900.1.exon.21;Parent=LotjaGi1g1v0076900.1
LjG1.1_chr1	PGSB	CDS	11095798	11095981	.	+	0	ID=LotjaGi1g1v0076900.1.CDS.13;Parent=LotjaGi1g1v0076900.1
LjG1.1_chr1	PGSB	exon	11096053	11096118	.	+	.	ID=LotjaGi1g1v0076900.1.exon.22;Parent=LotjaGi1g1v0076900.1
LjG1.1_chr1	PGSB	CDS	11096053	11096118	.	+	2	ID=LotjaGi1g1v0076900.1.CDS.14;Parent=LotjaGi1g1v0076900.1
LjG1.1_chr1	PGSB	CDS	11096189	11096340	.	+	2	ID=LotjaGi1g1v0076900.1.CDS.15;Parent=LotjaGi1g1v0076900.1
LjG1.1_chr1	PGSB	exon	11096189	11096435	.	+	.	ID=LotjaGi1g1v0076900.1.exon.23;Parent=LotjaGi1g1v0076900.1
LjG1.1_chr1	PGSB	three_prime_UTR	11096341	11096435	.	+	.	ID=LotjaGi1g1v0076900.1.three_prime_UTR.10;Parent=LotjaGi1g1v0076900.1
LjG1.1_chr1	PGSB	exon	11096948	11097330	.	+	.	ID=LotjaGi1g1v0076900.1.exon.24;Parent=LotjaGi1g1v0076900.1
LjG1.1_chr1	PGSB	three_prime_UTR	11096948	11097330	.	+	.	ID=LotjaGi1g1v0076900.1.three_prime_UTR.11;Parent=LotjaGi1g1v0076900.1
LjG1.1_chr1	PGSB	mRNA	11084523	11099601	.	+	.	ID=LotjaGi1g1v0076900.2;Parent=LotjaGi1g1v0076900;description=Syntaxin-binding protein 5;ahrdqual=***;GO=GO:0016020,GO:0016021,GO:0016192;IPR=IPR011047,IPR011047,IPR017986,IPR017986,IPR017986,IPR017986,IPR001388;Pfam=SSF50998,SSF50998,SSF50978,SSF50978,SSF50978,SSF50978,SSF58038,PF00957;te-related=0
LjG1.1_chr1	PGSB	five_prime_UTR	11084523	11084751	.	+	.	ID=LotjaGi1g1v0076900.2.five_prime_UTR.1;Parent=LotjaGi1g1v0076900.2
LjG1.1_chr1	PGSB	exon	11084523	11084811	.	+	.	ID=LotjaGi1g1v0076900.2.exon.1;Parent=LotjaGi1g1v0076900.2
LjG1.1_chr1	PGSB	CDS	11084752	11084811	.	+	0	ID=LotjaGi1g1v0076900.2.CDS.1;Parent=LotjaGi1g1v0076900.2
LjG1.1_chr1	PGSB	exon	11084961	11085097	.	+	.	ID=LotjaGi1g1v0076900.2.exon.2;Parent=LotjaGi1g1v0076900.2
LjG1.1_chr1	PGSB	CDS	11084961	11085097	.	+	0	ID=LotjaGi1g1v0076900.2.CDS.2;Parent=LotjaGi1g1v0076900.2
LjG1.1_chr1	PGSB	exon	11085448	11085532	.	+	.	ID=LotjaGi1g1v0076900.2.exon.3;Parent=LotjaGi1g1v0076900.2
LjG1.1_chr1	PGSB	CDS	11085448	11085532	.	+	1	ID=LotjaGi1g1v0076900.2.CDS.3;Parent=LotjaGi1g1v0076900.2
LjG1.1_chr1	PGSB	exon	11085823	11085876	.	+	.	ID=LotjaGi1g1v0076900.2.exon.4;Parent=LotjaGi1g1v0076900.2
LjG1.1_chr1	PGSB	CDS	11085823	11085876	.	+	0	ID=LotjaGi1g1v0076900.2.CDS.4;Parent=LotjaGi1g1v0076900.2
LjG1.1_chr1	PGSB	exon	11086107	11086198	.	+	.	ID=LotjaGi1g1v0076900.2.exon.5;Parent=LotjaGi1g1v0076900.2
LjG1.1_chr1	PGSB	CDS	11086107	11086198	.	+	0	ID=LotjaGi1g1v0076900.2.CDS.5;Parent=LotjaGi1g1v0076900.2
LjG1.1_chr1	PGSB	exon	11086304	11086407	.	+	.	ID=LotjaGi1g1v0076900.2.exon.6;Parent=LotjaGi1g1v0076900.2
LjG1.1_chr1	PGSB	CDS	11086304	11086407	.	+	1	ID=LotjaGi1g1v0076900.2.CDS.6;Parent=LotjaGi1g1v0076900.2
LjG1.1_chr1	PGSB	exon	11087184	11087256	.	+	.	ID=LotjaGi1g1v0076900.2.exon.7;Parent=LotjaGi1g1v0076900.2
LjG1.1_chr1	PGSB	CDS	11087184	11087256	.	+	2	ID=LotjaGi1g1v0076900.2.CDS.7;Parent=LotjaGi1g1v0076900.2
LjG1.1_chr1	PGSB	exon	11088808	11089261	.	+	.	ID=LotjaGi1g1v0076900.2.exon.8;Parent=LotjaGi1g1v0076900.2
LjG1.1_chr1	PGSB	CDS	11088808	11089261	.	+	1	ID=LotjaGi1g1v0076900.2.CDS.8;Parent=LotjaGi1g1v0076900.2
LjG1.1_chr1	PGSB	exon	11089810	11090136	.	+	.	ID=LotjaGi1g1v0076900.2.exon.9;Parent=LotjaGi1g1v0076900.2
LjG1.1_chr1	PGSB	CDS	11089810	11090136	.	+	0	ID=LotjaGi1g1v0076900.2.CDS.9;Parent=LotjaGi1g1v0076900.2
LjG1.1_chr1	PGSB	exon	11090321	11090527	.	+	.	ID=LotjaGi1g1v0076900.2.exon.10;Parent=LotjaGi1g1v0076900.2
LjG1.1_chr1	PGSB	CDS	11090321	11090527	.	+	0	ID=LotjaGi1g1v0076900.2.CDS.10;Parent=LotjaGi1g1v0076900.2
LjG1.1_chr1	PGSB	exon	11090670	11090768	.	+	.	ID=LotjaGi1g1v0076900.2.exon.11;Parent=LotjaGi1g1v0076900.2
LjG1.1_chr1	PGSB	CDS	11090670	11090768	.	+	0	ID=LotjaGi1g1v0076900.2.CDS.11;Parent=LotjaGi1g1v0076900.2
LjG1.1_chr1	PGSB	exon	11090862	11090934	.	+	.	ID=LotjaGi1g1v0076900.2.exon.12;Parent=LotjaGi1g1v0076900.2
LjG1.1_chr1	PGSB	CDS	11090862	11090934	.	+	0	ID=LotjaGi1g1v0076900.2.CDS.12;Parent=LotjaGi1g1v0076900.2
LjG1.1_chr1	PGSB	exon	11092553	11092680	.	+	.	ID=LotjaGi1g1v0076900.2.exon.13;Parent=LotjaGi1g1v0076900.2
LjG1.1_chr1	PGSB	CDS	11092553	11092680	.	+	2	ID=LotjaGi1g1v0076900.2.CDS.13;Parent=LotjaGi1g1v0076900.2
LjG1.1_chr1	PGSB	exon	11092802	11093090	.	+	.	ID=LotjaGi1g1v0076900.2.exon.14;Parent=LotjaGi1g1v0076900.2
LjG1.1_chr1	PGSB	CDS	11092802	11093090	.	+	0	ID=LotjaGi1g1v0076900.2.CDS.14;Parent=LotjaGi1g1v0076900.2
LjG1.1_chr1	PGSB	exon	11093168	11093388	.	+	.	ID=LotjaGi1g1v0076900.2.exon.15;Parent=LotjaGi1g1v0076900.2
LjG1.1_chr1	PGSB	CDS	11093168	11093388	.	+	2	ID=LotjaGi1g1v0076900.2.CDS.15;Parent=LotjaGi1g1v0076900.2
LjG1.1_chr1	PGSB	exon	11093469	11093590	.	+	.	ID=LotjaGi1g1v0076900.2.exon.16;Parent=LotjaGi1g1v0076900.2
LjG1.1_chr1	PGSB	CDS	11093469	11093590	.	+	0	ID=LotjaGi1g1v0076900.2.CDS.16;Parent=LotjaGi1g1v0076900.2
LjG1.1_chr1	PGSB	exon	11094198	11094315	.	+	.	ID=LotjaGi1g1v0076900.2.exon.17;Parent=LotjaGi1g1v0076900.2
LjG1.1_chr1	PGSB	CDS	11094198	11094315	.	+	1	ID=LotjaGi1g1v0076900.2.CDS.17;Parent=LotjaGi1g1v0076900.2
LjG1.1_chr1	PGSB	exon	11095266	11095321	.	+	.	ID=LotjaGi1g1v0076900.2.exon.18;Parent=LotjaGi1g1v0076900.2
LjG1.1_chr1	PGSB	CDS	11095266	11095321	.	+	0	ID=LotjaGi1g1v0076900.2.CDS.18;Parent=LotjaGi1g1v0076900.2
LjG1.1_chr1	PGSB	exon	11095622	11095715	.	+	.	ID=LotjaGi1g1v0076900.2.exon.19;Parent=LotjaGi1g1v0076900.2
LjG1.1_chr1	PGSB	CDS	11095622	11095715	.	+	1	ID=LotjaGi1g1v0076900.2.CDS.19;Parent=LotjaGi1g1v0076900.2
LjG1.1_chr1	PGSB	exon	11095798	11095981	.	+	.	ID=LotjaGi1g1v0076900.2.exon.20;Parent=LotjaGi1g1v0076900.2
LjG1.1_chr1	PGSB	CDS	11095798	11095981	.	+	0	ID=LotjaGi1g1v0076900.2.CDS.20;Parent=LotjaGi1g1v0076900.2
LjG1.1_chr1	PGSB	exon	11096053	11096118	.	+	.	ID=LotjaGi1g1v0076900.2.exon.21;Parent=LotjaGi1g1v0076900.2
LjG1.1_chr1	PGSB	CDS	11096053	11096118	.	+	2	ID=LotjaGi1g1v0076900.2.CDS.21;Parent=LotjaGi1g1v0076900.2
LjG1.1_chr1	PGSB	exon	11096189	11096298	.	+	.	ID=LotjaGi1g1v0076900.2.exon.22;Parent=LotjaGi1g1v0076900.2
LjG1.1_chr1	PGSB	CDS	11096189	11096298	.	+	2	ID=LotjaGi1g1v0076900.2.CDS.22;Parent=LotjaGi1g1v0076900.2
LjG1.1_chr1	PGSB	exon	11096373	11096435	.	+	.	ID=LotjaGi1g1v0076900.2.exon.23;Parent=LotjaGi1g1v0076900.2
LjG1.1_chr1	PGSB	CDS	11096373	11096435	.	+	0	ID=LotjaGi1g1v0076900.2.CDS.23;Parent=LotjaGi1g1v0076900.2
LjG1.1_chr1	PGSB	CDS	11096948	11097055	.	+	0	ID=LotjaGi1g1v0076900.2.CDS.24;Parent=LotjaGi1g1v0076900.2
LjG1.1_chr1	PGSB	exon	11096948	11097132	.	+	.	ID=LotjaGi1g1v0076900.2.exon.24;Parent=LotjaGi1g1v0076900.2
LjG1.1_chr1	PGSB	three_prime_UTR	11097056	11097132	.	+	.	ID=LotjaGi1g1v0076900.2.three_prime_UTR.2;Parent=LotjaGi1g1v0076900.2
LjG1.1_chr1	PGSB	exon	11097737	11099601	.	+	.	ID=LotjaGi1g1v0076900.2.exon.25;Parent=LotjaGi1g1v0076900.2
LjG1.1_chr1	PGSB	three_prime_UTR	11097737	11099601	.	+	.	ID=LotjaGi1g1v0076900.2.three_prime_UTR.3;Parent=LotjaGi1g1v0076900.2
###
LjG1.1_chr1	PGSB	three_prime_UTR	11097737	11099601	.	+	.	ID=LotjaGi1g1v0076900.2.three_prime_UTR.3;Parent=LotjaGi1g1v0076900.2
LjG1.1_chr1	PGSB	gene	11099739	11103417	.	-	.	ID=LotjaGi1g1v0077000
LjG1.1_chr1	PGSB	mRNA	11099739	11103417	.	-	.	ID=LotjaGi1g1v0077000.1;Parent=LotjaGi1g1v0077000;description=Zinc finger CCCH domain protein, putative;ahrdqual=***;GO=GO:0046872;IPR=IPR020683,IPR020683,IPR000571;Pfam=PF12796,SSF48403,PF00642;te-related=0
LjG1.1_chr1	PGSB	three_prime_UTR	11099739	11100485	.	-	.	ID=LotjaGi1g1v0077000.1.three_prime_UTR.1;Parent=LotjaGi1g1v0077000.1
LjG1.1_chr1	PGSB	exon	11099739	11102493	.	-	.	ID=LotjaGi1g1v0077000.1.exon.1;Parent=LotjaGi1g1v0077000.1
LjG1.1_chr1	PGSB	CDS	11100486	11102483	.	-	0	ID=LotjaGi1g1v0077000.1.CDS.1;Parent=LotjaGi1g1v0077000.1
LjG1.1_chr1	PGSB	five_prime_UTR	11102484	11102493	.	-	.	ID=LotjaGi1g1v0077000.1.five_prime_UTR.2;Parent=LotjaGi1g1v0077000.1
LjG1.1_chr1	PGSB	exon	11102874	11103417	.	-	.	ID=LotjaGi1g1v0077000.1.exon.2;Parent=LotjaGi1g1v0077000.1
LjG1.1_chr1	PGSB	five_prime_UTR	11102874	11103417	.	-	.	ID=LotjaGi1g1v0077000.1.five_prime_UTR.3;Parent=LotjaGi1g1v0077000.1
###
LjG1.1_chr1	PGSB	five_prime_UTR	11102874	11103417	.	-	.	ID=LotjaGi1g1v0077000.1.five_prime_UTR.3;Parent=LotjaGi1g1v0077000.1
LjG1.1_chr1	PGSB	gene	11116523	11120611	.	+	.	ID=LotjaGi1g1v0077100
LjG1.1_chr1	PGSB	mRNA	11116523	11120611	.	+	.	ID=LotjaGi1g1v0077100.1;Parent=LotjaGi1g1v0077100;description=2-oxoglutarate (2OG) and Fe(II)-dependent oxygenase superfamily protein;ahrdqual=***;GO=GO:0016491,GO:0046872,GO:0055114;IPR=IPR005123,IPR026992;Pfam=PF03171,SSF51197,PF14226;te-related=0
LjG1.1_chr1	PGSB	five_prime_UTR	11116523	11116567	.	+	.	ID=LotjaGi1g1v0077100.1.five_prime_UTR.1;Parent=LotjaGi1g1v0077100.1
LjG1.1_chr1	PGSB	exon	11116523	11117094	.	+	.	ID=LotjaGi1g1v0077100.1.exon.1;Parent=LotjaGi1g1v0077100.1
LjG1.1_chr1	PGSB	CDS	11116568	11117094	.	+	0	ID=LotjaGi1g1v0077100.1.CDS.1;Parent=LotjaGi1g1v0077100.1
LjG1.1_chr1	PGSB	exon	11117552	11117882	.	+	.	ID=LotjaGi1g1v0077100.1.exon.2;Parent=LotjaGi1g1v0077100.1
LjG1.1_chr1	PGSB	CDS	11117552	11117882	.	+	1	ID=LotjaGi1g1v0077100.1.CDS.2;Parent=LotjaGi1g1v0077100.1
LjG1.1_chr1	PGSB	CDS	11119719	11119967	.	+	0	ID=LotjaGi1g1v0077100.1.CDS.3;Parent=LotjaGi1g1v0077100.1
LjG1.1_chr1	PGSB	exon	11119719	11120611	.	+	.	ID=LotjaGi1g1v0077100.1.exon.3;Parent=LotjaGi1g1v0077100.1
LjG1.1_chr1	PGSB	three_prime_UTR	11119968	11120611	.	+	.	ID=LotjaGi1g1v0077100.1.three_prime_UTR.2;Parent=LotjaGi1g1v0077100.1
###
LjG1.1_chr1	PGSB	three_prime_UTR	11119968	11120611	.	+	.	ID=LotjaGi1g1v0077100.1.three_prime_UTR.2;Parent=LotjaGi1g1v0077100.1
LjG1.1_chr1	PGSB	gene	11163182	11168808	.	+	.	ID=LotjaGi1g1v0077200
LjG1.1_chr1	PGSB	mRNA	11163182	11168808	.	+	.	ID=LotjaGi1g1v0077200.1;Parent=LotjaGi1g1v0077200;description=Kinase family protein;ahrdqual=***;GO=GO:0004672,GO:0005524,GO:0006468,GO:0016301,GO:0016310;IPR=IPR000719,IPR011009;Pfam=PF00069,SSF56112;te-related=0
LjG1.1_chr1	PGSB	five_prime_UTR	11163182	11163607	.	+	.	ID=LotjaGi1g1v0077200.1.five_prime_UTR.1;Parent=LotjaGi1g1v0077200.1
LjG1.1_chr1	PGSB	exon	11163182	11163902	.	+	.	ID=LotjaGi1g1v0077200.1.exon.1;Parent=LotjaGi1g1v0077200.1
LjG1.1_chr1	PGSB	CDS	11163608	11163902	.	+	0	ID=LotjaGi1g1v0077200.1.CDS.1;Parent=LotjaGi1g1v0077200.1
LjG1.1_chr1	PGSB	exon	11164560	11165421	.	+	.	ID=LotjaGi1g1v0077200.1.exon.2;Parent=LotjaGi1g1v0077200.1
LjG1.1_chr1	PGSB	CDS	11164560	11165421	.	+	2	ID=LotjaGi1g1v0077200.1.CDS.2;Parent=LotjaGi1g1v0077200.1
LjG1.1_chr1	PGSB	exon	11165901	11166180	.	+	.	ID=LotjaGi1g1v0077200.1.exon.3;Parent=LotjaGi1g1v0077200.1
LjG1.1_chr1	PGSB	CDS	11165901	11166180	.	+	1	ID=LotjaGi1g1v0077200.1.CDS.3;Parent=LotjaGi1g1v0077200.1
LjG1.1_chr1	PGSB	exon	11166421	11166528	.	+	.	ID=LotjaGi1g1v0077200.1.exon.4;Parent=LotjaGi1g1v0077200.1
LjG1.1_chr1	PGSB	CDS	11166421	11166528	.	+	0	ID=LotjaGi1g1v0077200.1.CDS.4;Parent=LotjaGi1g1v0077200.1
LjG1.1_chr1	PGSB	exon	11166769	11167047	.	+	.	ID=LotjaGi1g1v0077200.1.exon.5;Parent=LotjaGi1g1v0077200.1
LjG1.1_chr1	PGSB	CDS	11166769	11167047	.	+	0	ID=LotjaGi1g1v0077200.1.CDS.5;Parent=LotjaGi1g1v0077200.1
LjG1.1_chr1	PGSB	exon	11167205	11167348	.	+	.	ID=LotjaGi1g1v0077200.1.exon.6;Parent=LotjaGi1g1v0077200.1
LjG1.1_chr1	PGSB	CDS	11167205	11167348	.	+	0	ID=LotjaGi1g1v0077200.1.CDS.6;Parent=LotjaGi1g1v0077200.1
LjG1.1_chr1	PGSB	CDS	11168203	11168385	.	+	0	ID=LotjaGi1g1v0077200.1.CDS.7;Parent=LotjaGi1g1v0077200.1
LjG1.1_chr1	PGSB	exon	11168203	11168808	.	+	.	ID=LotjaGi1g1v0077200.1.exon.7;Parent=LotjaGi1g1v0077200.1
LjG1.1_chr1	PGSB	three_prime_UTR	11168386	11168808	.	+	.	ID=LotjaGi1g1v0077200.1.three_prime_UTR.2;Parent=LotjaGi1g1v0077200.1
###
LjG1.1_chr1	PGSB	three_prime_UTR	11168386	11168808	.	+	.	ID=LotjaGi1g1v0077200.1.three_prime_UTR.2;Parent=LotjaGi1g1v0077200.1
LjG1.1_chr1	PGSB	gene	11181086	11186776	.	+	.	ID=LotjaGi1g1v0077300
LjG1.1_chr1	PGSB	mRNA	11181086	11186776	.	+	.	ID=LotjaGi1g1v0077300.1;Parent=LotjaGi1g1v0077300;description=CTD small phosphatase-like protein;ahrdqual=***;GO=GO:0016311,GO:0016791;IPR=IPR011948,IPR023214,IPR004274;Pfam=TIGR02251,SSF56784,PF03031;te-related=0
LjG1.1_chr1	PGSB	five_prime_UTR	11181086	11181517	.	+	.	ID=LotjaGi1g1v0077300.1.five_prime_UTR.1;Parent=LotjaGi1g1v0077300.1
LjG1.1_chr1	PGSB	exon	11181086	11181817	.	+	.	ID=LotjaGi1g1v0077300.1.exon.1;Parent=LotjaGi1g1v0077300.1
LjG1.1_chr1	PGSB	CDS	11181518	11181817	.	+	0	ID=LotjaGi1g1v0077300.1.CDS.1;Parent=LotjaGi1g1v0077300.1
LjG1.1_chr1	PGSB	exon	11183340	11183468	.	+	.	ID=LotjaGi1g1v0077300.1.exon.2;Parent=LotjaGi1g1v0077300.1
LjG1.1_chr1	PGSB	CDS	11183340	11183468	.	+	0	ID=LotjaGi1g1v0077300.1.CDS.2;Parent=LotjaGi1g1v0077300.1
LjG1.1_chr1	PGSB	exon	11183554	11183674	.	+	.	ID=LotjaGi1g1v0077300.1.exon.3;Parent=LotjaGi1g1v0077300.1
LjG1.1_chr1	PGSB	CDS	11183554	11183674	.	+	0	ID=LotjaGi1g1v0077300.1.CDS.3;Parent=LotjaGi1g1v0077300.1
LjG1.1_chr1	PGSB	exon	11183772	11183853	.	+	.	ID=LotjaGi1g1v0077300.1.exon.4;Parent=LotjaGi1g1v0077300.1
LjG1.1_chr1	PGSB	CDS	11183772	11183853	.	+	2	ID=LotjaGi1g1v0077300.1.CDS.4;Parent=LotjaGi1g1v0077300.1
LjG1.1_chr1	PGSB	exon	11185596	11185749	.	+	.	ID=LotjaGi1g1v0077300.1.exon.5;Parent=LotjaGi1g1v0077300.1
LjG1.1_chr1	PGSB	CDS	11185596	11185749	.	+	1	ID=LotjaGi1g1v0077300.1.CDS.5;Parent=LotjaGi1g1v0077300.1
LjG1.1_chr1	PGSB	CDS	11186148	11186282	.	+	0	ID=LotjaGi1g1v0077300.1.CDS.6;Parent=LotjaGi1g1v0077300.1
LjG1.1_chr1	PGSB	exon	11186148	11186776	.	+	.	ID=LotjaGi1g1v0077300.1.exon.6;Parent=LotjaGi1g1v0077300.1
LjG1.1_chr1	PGSB	three_prime_UTR	11186283	11186776	.	+	.	ID=LotjaGi1g1v0077300.1.three_prime_UTR.2;Parent=LotjaGi1g1v0077300.1
LjG1.1_chr1	PGSB	mRNA	11181518	11186282	.	+	.	ID=LotjaGi1g1v0077300.2;Parent=LotjaGi1g1v0077300;description=CTD small phosphatase-like protein;ahrdqual=***;GO=GO:0016311,GO:0016791;IPR=IPR023214,IPR004274,IPR011948;Pfam=SSF56784,PF03031,TIGR02251;te-related=0
LjG1.1_chr1	PGSB	exon	11181518	11181817	.	+	.	ID=LotjaGi1g1v0077300.2.exon.1;Parent=LotjaGi1g1v0077300.2
LjG1.1_chr1	PGSB	CDS	11181518	11181817	.	+	0	ID=LotjaGi1g1v0077300.2.CDS.1;Parent=LotjaGi1g1v0077300.2
LjG1.1_chr1	PGSB	exon	11182526	11182540	.	+	.	ID=LotjaGi1g1v0077300.2.exon.2;Parent=LotjaGi1g1v0077300.2
LjG1.1_chr1	PGSB	CDS	11182526	11182540	.	+	0	ID=LotjaGi1g1v0077300.2.CDS.2;Parent=LotjaGi1g1v0077300.2
LjG1.1_chr1	PGSB	exon	11183340	11183468	.	+	.	ID=LotjaGi1g1v0077300.2.exon.3;Parent=LotjaGi1g1v0077300.2
LjG1.1_chr1	PGSB	CDS	11183340	11183468	.	+	0	ID=LotjaGi1g1v0077300.2.CDS.3;Parent=LotjaGi1g1v0077300.2
LjG1.1_chr1	PGSB	exon	11183554	11183674	.	+	.	ID=LotjaGi1g1v0077300.2.exon.4;Parent=LotjaGi1g1v0077300.2
LjG1.1_chr1	PGSB	CDS	11183554	11183674	.	+	0	ID=LotjaGi1g1v0077300.2.CDS.4;Parent=LotjaGi1g1v0077300.2
LjG1.1_chr1	PGSB	exon	11183772	11183853	.	+	.	ID=LotjaGi1g1v0077300.2.exon.5;Parent=LotjaGi1g1v0077300.2
LjG1.1_chr1	PGSB	CDS	11183772	11183853	.	+	2	ID=LotjaGi1g1v0077300.2.CDS.5;Parent=LotjaGi1g1v0077300.2
LjG1.1_chr1	PGSB	exon	11185596	11185749	.	+	.	ID=LotjaGi1g1v0077300.2.exon.6;Parent=LotjaGi1g1v0077300.2
LjG1.1_chr1	PGSB	CDS	11185596	11185749	.	+	1	ID=LotjaGi1g1v0077300.2.CDS.6;Parent=LotjaGi1g1v0077300.2
LjG1.1_chr1	PGSB	exon	11186148	11186282	.	+	.	ID=LotjaGi1g1v0077300.2.exon.7;Parent=LotjaGi1g1v0077300.2
LjG1.1_chr1	PGSB	CDS	11186148	11186282	.	+	0	ID=LotjaGi1g1v0077300.2.CDS.7;Parent=LotjaGi1g1v0077300.2
###
LjG1.1_chr1	PGSB	CDS	11186148	11186282	.	+	0	ID=LotjaGi1g1v0077300.2.CDS.7;Parent=LotjaGi1g1v0077300.2
LjG1.1_chr1	PGSB	gene	11203990	11207051	.	-	.	ID=LotjaGi1g1v0077400_LC
LjG1.1_chr1	PGSB	mRNA	11203990	11207051	.	-	.	ID=LotjaGi1g1v0077400_LC.1;Parent=LotjaGi1g1v0077400_LC;description=Photosystem I P700 chlorophyll a apoprotein A2;ahrdqual=--*;GO=GO:0000287,GO:0009055,GO:0009507,GO:0009522,GO:0009535,GO:0009536,GO:0009579,GO:0015979,GO:0016020,GO:0016021,GO:0016168,GO:0016491,GO:0018298,GO:0022900,GO:0046872,GO:0051536,GO:0051539,GO:0055114;te-related=0
LjG1.1_chr1	PGSB	three_prime_UTR	11203990	11204128	.	-	.	ID=LotjaGi1g1v0077400_LC.1.three_prime_UTR.1;Parent=LotjaGi1g1v0077400_LC.1
LjG1.1_chr1	PGSB	exon	11203990	11207051	.	-	.	ID=LotjaGi1g1v0077400_LC.1.exon.1;Parent=LotjaGi1g1v0077400_LC.1
LjG1.1_chr1	PGSB	CDS	11204129	11204455	.	-	0	ID=LotjaGi1g1v0077400_LC.1.CDS.1;Parent=LotjaGi1g1v0077400_LC.1
LjG1.1_chr1	PGSB	five_prime_UTR	11204456	11207051	.	-	.	ID=LotjaGi1g1v0077400_LC.1.five_prime_UTR.2;Parent=LotjaGi1g1v0077400_LC.1
LjG1.1_chr1	PGSB	mRNA	11203990	11207051	.	-	.	ID=LotjaGi1g1v0077400_LC.2;Parent=LotjaGi1g1v0077400_LC
LjG1.1_chr1	PGSB	five_prime_UTR	11203990	11204279	.	-	.	ID=LotjaGi1g1v0077400_LC.2.five_prime_UTR.1;Parent=LotjaGi1g1v0077400_LC.2
LjG1.1_chr1	PGSB	exon	11203990	11204888	.	-	.	ID=LotjaGi1g1v0077400_LC.2.exon.1;Parent=LotjaGi1g1v0077400_LC.2
LjG1.1_chr1	PGSB	CDS	11204280	11204888	.	-	0	ID=LotjaGi1g1v0077400_LC.2.CDS.1;Parent=LotjaGi1g1v0077400_LC.2
LjG1.1_chr1	PGSB	CDS	11205259	11205411	.	-	0	ID=LotjaGi1g1v0077400_LC.2.CDS.2;Parent=LotjaGi1g1v0077400_LC.2
LjG1.1_chr1	PGSB	exon	11205259	11207051	.	-	.	ID=LotjaGi1g1v0077400_LC.2.exon.2;Parent=LotjaGi1g1v0077400_LC.2
LjG1.1_chr1	PGSB	three_prime_UTR	11205412	11207051	.	-	.	ID=LotjaGi1g1v0077400_LC.2.three_prime_UTR.2;Parent=LotjaGi1g1v0077400_LC.2
LjG1.1_chr1	PGSB	mRNA	11203990	11207051	.	-	.	ID=LotjaGi1g1v0077400_LC.3;Parent=LotjaGi1g1v0077400_LC
LjG1.1_chr1	PGSB	five_prime_UTR	11203990	11204279	.	-	.	ID=LotjaGi1g1v0077400_LC.3.five_prime_UTR.1;Parent=LotjaGi1g1v0077400_LC.3
LjG1.1_chr1	PGSB	exon	11203990	11207051	.	-	.	ID=LotjaGi1g1v0077400_LC.3.exon.1;Parent=LotjaGi1g1v0077400_LC.3
LjG1.1_chr1	PGSB	CDS	11204280	11206676	.	-	0	ID=LotjaGi1g1v0077400_LC.3.CDS.1;Parent=LotjaGi1g1v0077400_LC.3
LjG1.1_chr1	PGSB	three_prime_UTR	11206677	11207051	.	-	.	ID=LotjaGi1g1v0077400_LC.3.three_prime_UTR.2;Parent=LotjaGi1g1v0077400_LC.3
LjG1.1_chr1	PGSB	mRNA	11203990	11207051	.	-	.	ID=LotjaGi1g1v0077400_LC.4;Parent=LotjaGi1g1v0077400_LC
LjG1.1_chr1	PGSB	exon	11203990	11204888	.	-	.	ID=LotjaGi1g1v0077400_LC.4.exon.1;Parent=LotjaGi1g1v0077400_LC.4
LjG1.1_chr1	PGSB	five_prime_UTR	11203990	11204888	.	-	.	ID=LotjaGi1g1v0077400_LC.4.five_prime_UTR.1;Parent=LotjaGi1g1v0077400_LC.4
LjG1.1_chr1	PGSB	five_prime_UTR	11205259	11205365	.	-	.	ID=LotjaGi1g1v0077400_LC.4.five_prime_UTR.2;Parent=LotjaGi1g1v0077400_LC.4
LjG1.1_chr1	PGSB	exon	11205259	11207051	.	-	.	ID=LotjaGi1g1v0077400_LC.4.exon.2;Parent=LotjaGi1g1v0077400_LC.4
LjG1.1_chr1	PGSB	CDS	11205366	11206676	.	-	0	ID=LotjaGi1g1v0077400_LC.4.CDS.1;Parent=LotjaGi1g1v0077400_LC.4
LjG1.1_chr1	PGSB	three_prime_UTR	11206677	11207051	.	-	.	ID=LotjaGi1g1v0077400_LC.4.three_prime_UTR.3;Parent=LotjaGi1g1v0077400_LC.4
###
LjG1.1_chr1	PGSB	three_prime_UTR	11206677	11207051	.	-	.	ID=LotjaGi1g1v0077400_LC.4.three_prime_UTR.3;Parent=LotjaGi1g1v0077400_LC.4
LjG1.1_chr1	PGSB	gene	11204280	11206676	.	+	.	ID=LotjaGi1g1v0077500
LjG1.1_chr1	PGSB	mRNA	11204280	11206676	.	+	.	ID=LotjaGi1g1v0077500.1;Parent=LotjaGi1g1v0077500;description=Kinase family protein;ahrdqual=*-*;GO=GO:0004672,GO:0005524,GO:0006468,GO:0016020,GO:0016021,GO:0016301,GO:0016310;IPR=IPR009091,IPR000719,IPR011009;Pfam=SSF50985,PF00069,SSF56112;te-related=0
LjG1.1_chr1	PGSB	exon	11204280	11206676	.	+	.	ID=LotjaGi1g1v0077500.1.exon.1;Parent=LotjaGi1g1v0077500.1
LjG1.1_chr1	PGSB	CDS	11204280	11206676	.	+	0	ID=LotjaGi1g1v0077500.1.CDS.1;Parent=LotjaGi1g1v0077500.1
###
LjG1.1_chr1	PGSB	CDS	11204280	11206676	.	+	0	ID=LotjaGi1g1v0077500.1.CDS.1;Parent=LotjaGi1g1v0077500.1
LjG1.1_chr1	PGSB	gene	11210093	11214949	.	-	.	ID=LotjaGi1g1v0077600
LjG1.1_chr1	PGSB	mRNA	11210093	11214949	.	-	.	ID=LotjaGi1g1v0077600.1;Parent=LotjaGi1g1v0077600;description=Phosphoinositide phospholipase C;ahrdqual=***;GO=GO:0004435,GO:0004871,GO:0005622,GO:0006629,GO:0007165,GO:0008081,GO:0016042,GO:0016787,GO:0035556;IPR=IPR001711,IPR015359,IPR000008,IPR017946,IPR000008,IPR000909,IPR011992;Pfam=PF00387,PF09279,SSF49562,SSF51695,PF00168,PF00388,SSF47473;te-related=0
LjG1.1_chr1	PGSB	three_prime_UTR	11210093	11210470	.	-	.	ID=LotjaGi1g1v0077600.1.three_prime_UTR.1;Parent=LotjaGi1g1v0077600.1
LjG1.1_chr1	PGSB	exon	11210093	11210764	.	-	.	ID=LotjaGi1g1v0077600.1.exon.1;Parent=LotjaGi1g1v0077600.1
LjG1.1_chr1	PGSB	CDS	11210471	11210764	.	-	0	ID=LotjaGi1g1v0077600.1.CDS.1;Parent=LotjaGi1g1v0077600.1
LjG1.1_chr1	PGSB	exon	11210961	11211047	.	-	.	ID=LotjaGi1g1v0077600.1.exon.2;Parent=LotjaGi1g1v0077600.1
LjG1.1_chr1	PGSB	CDS	11210961	11211047	.	-	0	ID=LotjaGi1g1v0077600.1.CDS.2;Parent=LotjaGi1g1v0077600.1
LjG1.1_chr1	PGSB	exon	11211124	11211276	.	-	.	ID=LotjaGi1g1v0077600.1.exon.3;Parent=LotjaGi1g1v0077600.1
LjG1.1_chr1	PGSB	CDS	11211124	11211276	.	-	0	ID=LotjaGi1g1v0077600.1.CDS.3;Parent=LotjaGi1g1v0077600.1
LjG1.1_chr1	PGSB	exon	11211689	11211806	.	-	.	ID=LotjaGi1g1v0077600.1.exon.4;Parent=LotjaGi1g1v0077600.1
LjG1.1_chr1	PGSB	CDS	11211689	11211806	.	-	1	ID=LotjaGi1g1v0077600.1.CDS.4;Parent=LotjaGi1g1v0077600.1
LjG1.1_chr1	PGSB	exon	11212188	11212420	.	-	.	ID=LotjaGi1g1v0077600.1.exon.5;Parent=LotjaGi1g1v0077600.1
LjG1.1_chr1	PGSB	CDS	11212188	11212420	.	-	0	ID=LotjaGi1g1v0077600.1.CDS.5;Parent=LotjaGi1g1v0077600.1
LjG1.1_chr1	PGSB	exon	11212517	11212759	.	-	.	ID=LotjaGi1g1v0077600.1.exon.6;Parent=LotjaGi1g1v0077600.1
LjG1.1_chr1	PGSB	CDS	11212517	11212759	.	-	0	ID=LotjaGi1g1v0077600.1.CDS.6;Parent=LotjaGi1g1v0077600.1
LjG1.1_chr1	PGSB	exon	11212841	11212976	.	-	.	ID=LotjaGi1g1v0077600.1.exon.7;Parent=LotjaGi1g1v0077600.1
LjG1.1_chr1	PGSB	CDS	11212841	11212976	.	-	1	ID=LotjaGi1g1v0077600.1.CDS.7;Parent=LotjaGi1g1v0077600.1
LjG1.1_chr1	PGSB	exon	11213383	11213579	.	-	.	ID=LotjaGi1g1v0077600.1.exon.8;Parent=LotjaGi1g1v0077600.1
LjG1.1_chr1	PGSB	CDS	11213383	11213579	.	-	0	ID=LotjaGi1g1v0077600.1.CDS.8;Parent=LotjaGi1g1v0077600.1
LjG1.1_chr1	PGSB	CDS	11214303	11214608	.	-	0	ID=LotjaGi1g1v0077600.1.CDS.9;Parent=LotjaGi1g1v0077600.1
LjG1.1_chr1	PGSB	exon	11214303	11214949	.	-	.	ID=LotjaGi1g1v0077600.1.exon.9;Parent=LotjaGi1g1v0077600.1
LjG1.1_chr1	PGSB	five_prime_UTR	11214609	11214949	.	-	.	ID=LotjaGi1g1v0077600.1.five_prime_UTR.2;Parent=LotjaGi1g1v0077600.1
###
LjG1.1_chr1	PGSB	five_prime_UTR	11214609	11214949	.	-	.	ID=LotjaGi1g1v0077600.1.five_prime_UTR.2;Parent=LotjaGi1g1v0077600.1
LjG1.1_chr1	PGSB	gene	11219104	11223311	.	-	.	ID=LotjaGi1g1v0077700
LjG1.1_chr1	PGSB	mRNA	11219104	11223311	.	-	.	ID=LotjaGi1g1v0077700.1;Parent=LotjaGi1g1v0077700;description=Phosphoinositide phospholipase C;ahrdqual=***;GO=GO:0004435,GO:0004871,GO:0005622,GO:0006629,GO:0007165,GO:0008081,GO:0016042,GO:0016787,GO:0035556;IPR=IPR000909,IPR015359,IPR000008,IPR001711,IPR000008,IPR011992,IPR017946;Pfam=PF00388,PF09279,PF00168,PF00387,SSF49562,SSF47473,SSF51695;te-related=0
LjG1.1_chr1	PGSB	three_prime_UTR	11219104	11219355	.	-	.	ID=LotjaGi1g1v0077700.1.three_prime_UTR.1;Parent=LotjaGi1g1v0077700.1
LjG1.1_chr1	PGSB	exon	11219104	11219649	.	-	.	ID=LotjaGi1g1v0077700.1.exon.1;Parent=LotjaGi1g1v0077700.1
LjG1.1_chr1	PGSB	CDS	11219356	11219649	.	-	0	ID=LotjaGi1g1v0077700.1.CDS.1;Parent=LotjaGi1g1v0077700.1
LjG1.1_chr1	PGSB	exon	11219722	11219808	.	-	.	ID=LotjaGi1g1v0077700.1.exon.2;Parent=LotjaGi1g1v0077700.1
LjG1.1_chr1	PGSB	CDS	11219722	11219808	.	-	0	ID=LotjaGi1g1v0077700.1.CDS.2;Parent=LotjaGi1g1v0077700.1
LjG1.1_chr1	PGSB	exon	11219876	11220028	.	-	.	ID=LotjaGi1g1v0077700.1.exon.3;Parent=LotjaGi1g1v0077700.1
LjG1.1_chr1	PGSB	CDS	11219876	11220028	.	-	0	ID=LotjaGi1g1v0077700.1.CDS.3;Parent=LotjaGi1g1v0077700.1
LjG1.1_chr1	PGSB	exon	11220556	11220673	.	-	.	ID=LotjaGi1g1v0077700.1.exon.4;Parent=LotjaGi1g1v0077700.1
LjG1.1_chr1	PGSB	CDS	11220556	11220673	.	-	1	ID=LotjaGi1g1v0077700.1.CDS.4;Parent=LotjaGi1g1v0077700.1
LjG1.1_chr1	PGSB	exon	11220785	11221005	.	-	.	ID=LotjaGi1g1v0077700.1.exon.5;Parent=LotjaGi1g1v0077700.1
LjG1.1_chr1	PGSB	CDS	11220785	11221005	.	-	0	ID=LotjaGi1g1v0077700.1.CDS.5;Parent=LotjaGi1g1v0077700.1
LjG1.1_chr1	PGSB	exon	11221095	11221319	.	-	.	ID=LotjaGi1g1v0077700.1.exon.6;Parent=LotjaGi1g1v0077700.1
LjG1.1_chr1	PGSB	CDS	11221095	11221319	.	-	0	ID=LotjaGi1g1v0077700.1.CDS.6;Parent=LotjaGi1g1v0077700.1
LjG1.1_chr1	PGSB	exon	11221406	11221541	.	-	.	ID=LotjaGi1g1v0077700.1.exon.7;Parent=LotjaGi1g1v0077700.1
LjG1.1_chr1	PGSB	CDS	11221406	11221541	.	-	1	ID=LotjaGi1g1v0077700.1.CDS.7;Parent=LotjaGi1g1v0077700.1
LjG1.1_chr1	PGSB	exon	11221681	11221877	.	-	.	ID=LotjaGi1g1v0077700.1.exon.8;Parent=LotjaGi1g1v0077700.1
LjG1.1_chr1	PGSB	CDS	11221681	11221877	.	-	0	ID=LotjaGi1g1v0077700.1.CDS.8;Parent=LotjaGi1g1v0077700.1
LjG1.1_chr1	PGSB	CDS	11222770	11223141	.	-	0	ID=LotjaGi1g1v0077700.1.CDS.9;Parent=LotjaGi1g1v0077700.1
LjG1.1_chr1	PGSB	exon	11222770	11223311	.	-	.	ID=LotjaGi1g1v0077700.1.exon.9;Parent=LotjaGi1g1v0077700.1
LjG1.1_chr1	PGSB	five_prime_UTR	11223142	11223311	.	-	.	ID=LotjaGi1g1v0077700.1.five_prime_UTR.2;Parent=LotjaGi1g1v0077700.1
LjG1.1_chr1	PGSB	mRNA	11219256	11223138	.	-	.	ID=LotjaGi1g1v0077700.2;Parent=LotjaGi1g1v0077700;description=Phosphoinositide phospholipase C;ahrdqual=***;GO=GO:0004435,GO:0004871,GO:0005622,GO:0006629,GO:0007165,GO:0008081,GO:0016042,GO:0016787,GO:0035556;IPR=IPR011992,IPR015359,IPR000008,IPR000008,IPR001711,IPR000909,IPR017946;Pfam=SSF47473,PF09279,PF00168,SSF49562,PF00387,PF00388,SSF51695;te-related=0
LjG1.1_chr1	PGSB	exon	11219256	11219264	.	-	.	ID=LotjaGi1g1v0077700.2.exon.1;Parent=LotjaGi1g1v0077700.2
LjG1.1_chr1	PGSB	three_prime_UTR	11219256	11219264	.	-	.	ID=LotjaGi1g1v0077700.2.three_prime_UTR.1;Parent=LotjaGi1g1v0077700.2
LjG1.1_chr1	PGSB	three_prime_UTR	11219342	11219355	.	-	.	ID=LotjaGi1g1v0077700.2.three_prime_UTR.2;Parent=LotjaGi1g1v0077700.2
LjG1.1_chr1	PGSB	exon	11219342	11219649	.	-	.	ID=LotjaGi1g1v0077700.2.exon.2;Parent=LotjaGi1g1v0077700.2
LjG1.1_chr1	PGSB	CDS	11219356	11219649	.	-	0	ID=LotjaGi1g1v0077700.2.CDS.1;Parent=LotjaGi1g1v0077700.2
LjG1.1_chr1	PGSB	exon	11219722	11219808	.	-	.	ID=LotjaGi1g1v0077700.2.exon.3;Parent=LotjaGi1g1v0077700.2
LjG1.1_chr1	PGSB	CDS	11219722	11219808	.	-	0	ID=LotjaGi1g1v0077700.2.CDS.2;Parent=LotjaGi1g1v0077700.2
LjG1.1_chr1	PGSB	exon	11219876	11220028	.	-	.	ID=LotjaGi1g1v0077700.2.exon.4;Parent=LotjaGi1g1v0077700.2
LjG1.1_chr1	PGSB	CDS	11219876	11220028	.	-	0	ID=LotjaGi1g1v0077700.2.CDS.3;Parent=LotjaGi1g1v0077700.2
LjG1.1_chr1	PGSB	exon	11220556	11220673	.	-	.	ID=LotjaGi1g1v0077700.2.exon.5;Parent=LotjaGi1g1v0077700.2
LjG1.1_chr1	PGSB	CDS	11220556	11220673	.	-	1	ID=LotjaGi1g1v0077700.2.CDS.4;Parent=LotjaGi1g1v0077700.2
LjG1.1_chr1	PGSB	exon	11220785	11221005	.	-	.	ID=LotjaGi1g1v0077700.2.exon.6;Parent=LotjaGi1g1v0077700.2
LjG1.1_chr1	PGSB	CDS	11220785	11221005	.	-	0	ID=LotjaGi1g1v0077700.2.CDS.5;Parent=LotjaGi1g1v0077700.2
LjG1.1_chr1	PGSB	exon	11221095	11221319	.	-	.	ID=LotjaGi1g1v0077700.2.exon.7;Parent=LotjaGi1g1v0077700.2
LjG1.1_chr1	PGSB	CDS	11221095	11221319	.	-	0	ID=LotjaGi1g1v0077700.2.CDS.6;Parent=LotjaGi1g1v0077700.2
LjG1.1_chr1	PGSB	exon	11221406	11221541	.	-	.	ID=LotjaGi1g1v0077700.2.exon.8;Parent=LotjaGi1g1v0077700.2
LjG1.1_chr1	PGSB	CDS	11221406	11221541	.	-	1	ID=LotjaGi1g1v0077700.2.CDS.7;Parent=LotjaGi1g1v0077700.2
LjG1.1_chr1	PGSB	exon	11221681	11221877	.	-	.	ID=LotjaGi1g1v0077700.2.exon.9;Parent=LotjaGi1g1v0077700.2
LjG1.1_chr1	PGSB	CDS	11221681	11221877	.	-	0	ID=LotjaGi1g1v0077700.2.CDS.8;Parent=LotjaGi1g1v0077700.2
LjG1.1_chr1	PGSB	CDS	11222770	11223111	.	-	0	ID=LotjaGi1g1v0077700.2.CDS.9;Parent=LotjaGi1g1v0077700.2
LjG1.1_chr1	PGSB	exon	11222770	11223138	.	-	.	ID=LotjaGi1g1v0077700.2.exon.10;Parent=LotjaGi1g1v0077700.2
LjG1.1_chr1	PGSB	five_prime_UTR	11223112	11223138	.	-	.	ID=LotjaGi1g1v0077700.2.five_prime_UTR.3;Parent=LotjaGi1g1v0077700.2
LjG1.1_chr1	PGSB	mRNA	11219356	11221865	.	-	.	ID=LotjaGi1g1v0077700.3;Parent=LotjaGi1g1v0077700;description=Phosphoinositide phospholipase C;ahrdqual=***;GO=GO:0004435,GO:0004871,GO:0005622,GO:0006629,GO:0007165,GO:0008081,GO:0016042,GO:0016787,GO:0035556;IPR=IPR017946,IPR000909,IPR000008,IPR001711,IPR000008;Pfam=SSF51695,PF00388,SSF49562,PF00387,PF00168;te-related=0
LjG1.1_chr1	PGSB	exon	11219356	11219808	.	-	.	ID=LotjaGi1g1v0077700.3.exon.1;Parent=LotjaGi1g1v0077700.3
LjG1.1_chr1	PGSB	CDS	11219356	11219808	.	-	0	ID=LotjaGi1g1v0077700.3.CDS.1;Parent=LotjaGi1g1v0077700.3
LjG1.1_chr1	PGSB	exon	11219876	11220028	.	-	.	ID=LotjaGi1g1v0077700.3.exon.2;Parent=LotjaGi1g1v0077700.3
LjG1.1_chr1	PGSB	CDS	11219876	11220028	.	-	0	ID=LotjaGi1g1v0077700.3.CDS.2;Parent=LotjaGi1g1v0077700.3
LjG1.1_chr1	PGSB	exon	11220556	11220673	.	-	.	ID=LotjaGi1g1v0077700.3.exon.3;Parent=LotjaGi1g1v0077700.3
LjG1.1_chr1	PGSB	CDS	11220556	11220673	.	-	1	ID=LotjaGi1g1v0077700.3.CDS.3;Parent=LotjaGi1g1v0077700.3
LjG1.1_chr1	PGSB	exon	11220785	11221005	.	-	.	ID=LotjaGi1g1v0077700.3.exon.4;Parent=LotjaGi1g1v0077700.3
LjG1.1_chr1	PGSB	CDS	11220785	11221005	.	-	0	ID=LotjaGi1g1v0077700.3.CDS.4;Parent=LotjaGi1g1v0077700.3
LjG1.1_chr1	PGSB	exon	11221095	11221319	.	-	.	ID=LotjaGi1g1v0077700.3.exon.5;Parent=LotjaGi1g1v0077700.3
LjG1.1_chr1	PGSB	CDS	11221095	11221319	.	-	0	ID=LotjaGi1g1v0077700.3.CDS.5;Parent=LotjaGi1g1v0077700.3
LjG1.1_chr1	PGSB	exon	11221406	11221541	.	-	.	ID=LotjaGi1g1v0077700.3.exon.6;Parent=LotjaGi1g1v0077700.3
LjG1.1_chr1	PGSB	CDS	11221406	11221541	.	-	1	ID=LotjaGi1g1v0077700.3.CDS.6;Parent=LotjaGi1g1v0077700.3
LjG1.1_chr1	PGSB	exon	11221681	11221865	.	-	.	ID=LotjaGi1g1v0077700.3.exon.7;Parent=LotjaGi1g1v0077700.3
LjG1.1_chr1	PGSB	CDS	11221681	11221865	.	-	0	ID=LotjaGi1g1v0077700.3.CDS.7;Parent=LotjaGi1g1v0077700.3
###
LjG1.1_chr1	PGSB	CDS	11221681	11221865	.	-	0	ID=LotjaGi1g1v0077700.3.CDS.7;Parent=LotjaGi1g1v0077700.3
LjG1.1_chr1	PGSB	gene	11256904	11261952	.	-	.	ID=LotjaGi1g1v0077800
LjG1.1_chr1	PGSB	mRNA	11256904	11261952	.	-	.	ID=LotjaGi1g1v0077800.1;Parent=LotjaGi1g1v0077800;description=Phosphoinositide phospholipase C;ahrdqual=***;GO=GO:0004435,GO:0004871,GO:0005622,GO:0006629,GO:0007165,GO:0008081,GO:0016042,GO:0016787,GO:0035556;IPR=IPR000008,IPR015359,IPR000008,IPR011992,IPR000909,IPR017946,IPR001711;Pfam=SSF49562,PF09279,PF00168,SSF47473,PF00388,SSF51695,PF00387;te-related=0
LjG1.1_chr1	PGSB	three_prime_UTR	11256904	11257250	.	-	.	ID=LotjaGi1g1v0077800.1.three_prime_UTR.1;Parent=LotjaGi1g1v0077800.1
LjG1.1_chr1	PGSB	exon	11256904	11257541	.	-	.	ID=LotjaGi1g1v0077800.1.exon.1;Parent=LotjaGi1g1v0077800.1
LjG1.1_chr1	PGSB	CDS	11257251	11257541	.	-	0	ID=LotjaGi1g1v0077800.1.CDS.1;Parent=LotjaGi1g1v0077800.1
LjG1.1_chr1	PGSB	exon	11258039	11258125	.	-	.	ID=LotjaGi1g1v0077800.1.exon.2;Parent=LotjaGi1g1v0077800.1
LjG1.1_chr1	PGSB	CDS	11258039	11258125	.	-	0	ID=LotjaGi1g1v0077800.1.CDS.2;Parent=LotjaGi1g1v0077800.1
LjG1.1_chr1	PGSB	exon	11258271	11258423	.	-	.	ID=LotjaGi1g1v0077800.1.exon.3;Parent=LotjaGi1g1v0077800.1
LjG1.1_chr1	PGSB	CDS	11258271	11258423	.	-	0	ID=LotjaGi1g1v0077800.1.CDS.3;Parent=LotjaGi1g1v0077800.1
LjG1.1_chr1	PGSB	exon	11258807	11258924	.	-	.	ID=LotjaGi1g1v0077800.1.exon.4;Parent=LotjaGi1g1v0077800.1
LjG1.1_chr1	PGSB	CDS	11258807	11258924	.	-	1	ID=LotjaGi1g1v0077800.1.CDS.4;Parent=LotjaGi1g1v0077800.1
LjG1.1_chr1	PGSB	exon	11259164	11259387	.	-	.	ID=LotjaGi1g1v0077800.1.exon.5;Parent=LotjaGi1g1v0077800.1
LjG1.1_chr1	PGSB	CDS	11259164	11259387	.	-	0	ID=LotjaGi1g1v0077800.1.CDS.5;Parent=LotjaGi1g1v0077800.1
LjG1.1_chr1	PGSB	exon	11259557	11259805	.	-	.	ID=LotjaGi1g1v0077800.1.exon.6;Parent=LotjaGi1g1v0077800.1
LjG1.1_chr1	PGSB	CDS	11259557	11259805	.	-	0	ID=LotjaGi1g1v0077800.1.CDS.6;Parent=LotjaGi1g1v0077800.1
LjG1.1_chr1	PGSB	exon	11260045	11260180	.	-	.	ID=LotjaGi1g1v0077800.1.exon.7;Parent=LotjaGi1g1v0077800.1
LjG1.1_chr1	PGSB	CDS	11260045	11260180	.	-	1	ID=LotjaGi1g1v0077800.1.CDS.7;Parent=LotjaGi1g1v0077800.1
LjG1.1_chr1	PGSB	exon	11260338	11260534	.	-	.	ID=LotjaGi1g1v0077800.1.exon.8;Parent=LotjaGi1g1v0077800.1
LjG1.1_chr1	PGSB	CDS	11260338	11260534	.	-	0	ID=LotjaGi1g1v0077800.1.CDS.8;Parent=LotjaGi1g1v0077800.1
LjG1.1_chr1	PGSB	CDS	11260882	11261235	.	-	0	ID=LotjaGi1g1v0077800.1.CDS.9;Parent=LotjaGi1g1v0077800.1
LjG1.1_chr1	PGSB	exon	11260882	11261952	.	-	.	ID=LotjaGi1g1v0077800.1.exon.9;Parent=LotjaGi1g1v0077800.1
LjG1.1_chr1	PGSB	five_prime_UTR	11261236	11261952	.	-	.	ID=LotjaGi1g1v0077800.1.five_prime_UTR.2;Parent=LotjaGi1g1v0077800.1
###
LjG1.1_chr1	PGSB	five_prime_UTR	11261236	11261952	.	-	.	ID=LotjaGi1g1v0077800.1.five_prime_UTR.2;Parent=LotjaGi1g1v0077800.1
LjG1.1_chr1	PGSB	gene	11262746	11269580	.	-	.	ID=LotjaGi1g1v0077900
LjG1.1_chr1	PGSB	mRNA	11262746	11269580	.	-	.	ID=LotjaGi1g1v0077900.1;Parent=LotjaGi1g1v0077900;description=Cytochrome P450;ahrdqual=***;GO=GO:0004497,GO:0005506,GO:0016491,GO:0016705,GO:0020037,GO:0046872,GO:0055114;IPR=IPR001128,IPR001128,IPR001128;Pfam=SSF48264,PF00067,PF00067;te-related=0
LjG1.1_chr1	PGSB	three_prime_UTR	11262746	11263240	.	-	.	ID=LotjaGi1g1v0077900.1.three_prime_UTR.1;Parent=LotjaGi1g1v0077900.1
LjG1.1_chr1	PGSB	exon	11262746	11263346	.	-	.	ID=LotjaGi1g1v0077900.1.exon.1;Parent=LotjaGi1g1v0077900.1
LjG1.1_chr1	PGSB	CDS	11263241	11263346	.	-	1	ID=LotjaGi1g1v0077900.1.CDS.1;Parent=LotjaGi1g1v0077900.1
LjG1.1_chr1	PGSB	exon	11263617	11263747	.	-	.	ID=LotjaGi1g1v0077900.1.exon.2;Parent=LotjaGi1g1v0077900.1
LjG1.1_chr1	PGSB	CDS	11263617	11263747	.	-	0	ID=LotjaGi1g1v0077900.1.CDS.2;Parent=LotjaGi1g1v0077900.1
LjG1.1_chr1	PGSB	exon	11263934	11264043	.	-	.	ID=LotjaGi1g1v0077900.1.exon.3;Parent=LotjaGi1g1v0077900.1
LjG1.1_chr1	PGSB	CDS	11263934	11264043	.	-	2	ID=LotjaGi1g1v0077900.1.CDS.3;Parent=LotjaGi1g1v0077900.1
LjG1.1_chr1	PGSB	exon	11264244	11264322	.	-	.	ID=LotjaGi1g1v0077900.1.exon.4;Parent=LotjaGi1g1v0077900.1
LjG1.1_chr1	PGSB	CDS	11264244	11264322	.	-	0	ID=LotjaGi1g1v0077900.1.CDS.4;Parent=LotjaGi1g1v0077900.1
LjG1.1_chr1	PGSB	exon	11264468	11264557	.	-	.	ID=LotjaGi1g1v0077900.1.exon.5;Parent=LotjaGi1g1v0077900.1
LjG1.1_chr1	PGSB	CDS	11264468	11264557	.	-	0	ID=LotjaGi1g1v0077900.1.CDS.5;Parent=LotjaGi1g1v0077900.1
LjG1.1_chr1	PGSB	exon	11266604	11266840	.	-	.	ID=LotjaGi1g1v0077900.1.exon.6;Parent=LotjaGi1g1v0077900.1
LjG1.1_chr1	PGSB	CDS	11266604	11266840	.	-	0	ID=LotjaGi1g1v0077900.1.CDS.6;Parent=LotjaGi1g1v0077900.1
LjG1.1_chr1	PGSB	exon	11266945	11267094	.	-	.	ID=LotjaGi1g1v0077900.1.exon.7;Parent=LotjaGi1g1v0077900.1
LjG1.1_chr1	PGSB	CDS	11266945	11267094	.	-	0	ID=LotjaGi1g1v0077900.1.CDS.7;Parent=LotjaGi1g1v0077900.1
LjG1.1_chr1	PGSB	CDS	11268633	11269148	.	-	0	ID=LotjaGi1g1v0077900.1.CDS.8;Parent=LotjaGi1g1v0077900.1
LjG1.1_chr1	PGSB	exon	11268633	11269580	.	-	.	ID=LotjaGi1g1v0077900.1.exon.8;Parent=LotjaGi1g1v0077900.1
LjG1.1_chr1	PGSB	five_prime_UTR	11269149	11269580	.	-	.	ID=LotjaGi1g1v0077900.1.five_prime_UTR.2;Parent=LotjaGi1g1v0077900.1
LjG1.1_chr1	PGSB	mRNA	11263241	11264485	.	-	.	ID=LotjaGi1g1v0077900.2;Parent=LotjaGi1g1v0077900;description=Cytochrome P450;ahrdqual=*-*;GO=GO:0004497,GO:0005506,GO:0016491,GO:0016705,GO:0020037,GO:0046872,GO:0055114;IPR=IPR001128,IPR001128;Pfam=PF00067,SSF48264;te-related=0
LjG1.1_chr1	PGSB	exon	11263241	11263394	.	-	.	ID=LotjaGi1g1v0077900.2.exon.1;Parent=LotjaGi1g1v0077900.2
LjG1.1_chr1	PGSB	CDS	11263241	11263394	.	-	1	ID=LotjaGi1g1v0077900.2.CDS.1;Parent=LotjaGi1g1v0077900.2
LjG1.1_chr1	PGSB	exon	11263617	11263747	.	-	.	ID=LotjaGi1g1v0077900.2.exon.2;Parent=LotjaGi1g1v0077900.2
LjG1.1_chr1	PGSB	CDS	11263617	11263747	.	-	0	ID=LotjaGi1g1v0077900.2.CDS.2;Parent=LotjaGi1g1v0077900.2
LjG1.1_chr1	PGSB	exon	11263934	11264043	.	-	.	ID=LotjaGi1g1v0077900.2.exon.3;Parent=LotjaGi1g1v0077900.2
LjG1.1_chr1	PGSB	CDS	11263934	11264043	.	-	2	ID=LotjaGi1g1v0077900.2.CDS.3;Parent=LotjaGi1g1v0077900.2
LjG1.1_chr1	PGSB	exon	11264244	11264322	.	-	.	ID=LotjaGi1g1v0077900.2.exon.4;Parent=LotjaGi1g1v0077900.2
LjG1.1_chr1	PGSB	CDS	11264244	11264322	.	-	0	ID=LotjaGi1g1v0077900.2.CDS.4;Parent=LotjaGi1g1v0077900.2
LjG1.1_chr1	PGSB	exon	11264468	11264485	.	-	.	ID=LotjaGi1g1v0077900.2.exon.5;Parent=LotjaGi1g1v0077900.2
LjG1.1_chr1	PGSB	CDS	11264468	11264485	.	-	0	ID=LotjaGi1g1v0077900.2.CDS.5;Parent=LotjaGi1g1v0077900.2
LjG1.1_chr1	PGSB	mRNA	11266419	11267273	.	-	.	ID=LotjaGi1g1v0077900.3;Parent=LotjaGi1g1v0077900;description=Cytochrome P450;ahrdqual=*-*;GO=GO:0005506,GO:0016705,GO:0020037,GO:0055114;IPR=IPR001128,IPR001128;Pfam=SSF48264,PF00067;te-related=0
LjG1.1_chr1	PGSB	three_prime_UTR	11266419	11266424	.	-	.	ID=LotjaGi1g1v0077900.3.three_prime_UTR.1;Parent=LotjaGi1g1v0077900.3
LjG1.1_chr1	PGSB	exon	11266419	11266436	.	-	.	ID=LotjaGi1g1v0077900.3.exon.1;Parent=LotjaGi1g1v0077900.3
LjG1.1_chr1	PGSB	CDS	11266425	11266436	.	-	0	ID=LotjaGi1g1v0077900.3.CDS.1;Parent=LotjaGi1g1v0077900.3
LjG1.1_chr1	PGSB	exon	11266604	11266840	.	-	.	ID=LotjaGi1g1v0077900.3.exon.2;Parent=LotjaGi1g1v0077900.3
LjG1.1_chr1	PGSB	CDS	11266604	11266840	.	-	0	ID=LotjaGi1g1v0077900.3.CDS.2;Parent=LotjaGi1g1v0077900.3
LjG1.1_chr1	PGSB	exon	11266945	11267094	.	-	.	ID=LotjaGi1g1v0077900.3.exon.3;Parent=LotjaGi1g1v0077900.3
LjG1.1_chr1	PGSB	CDS	11266945	11267094	.	-	0	ID=LotjaGi1g1v0077900.3.CDS.3;Parent=LotjaGi1g1v0077900.3
LjG1.1_chr1	PGSB	CDS	11267205	11267243	.	-	0	ID=LotjaGi1g1v0077900.3.CDS.4;Parent=LotjaGi1g1v0077900.3
LjG1.1_chr1	PGSB	exon	11267205	11267273	.	-	.	ID=LotjaGi1g1v0077900.3.exon.4;Parent=LotjaGi1g1v0077900.3
LjG1.1_chr1	PGSB	five_prime_UTR	11267244	11267273	.	-	.	ID=LotjaGi1g1v0077900.3.five_prime_UTR.2;Parent=LotjaGi1g1v0077900.3
###
LjG1.1_chr1	PGSB	five_prime_UTR	11267244	11267273	.	-	.	ID=LotjaGi1g1v0077900.3.five_prime_UTR.2;Parent=LotjaGi1g1v0077900.3
LjG1.1_chr1	PGSB	gene	11298290	11302023	.	+	.	ID=LotjaGi1g1v0078000
LjG1.1_chr1	PGSB	mRNA	11298290	11302023	.	+	.	ID=LotjaGi1g1v0078000.1;Parent=LotjaGi1g1v0078000;description=Protein yippee-like;ahrdqual=***;GO=GO:0046872;IPR=IPR004910;Pfam=PF03226;te-related=0
LjG1.1_chr1	PGSB	exon	11298290	11298665	.	+	.	ID=LotjaGi1g1v0078000.1.exon.1;Parent=LotjaGi1g1v0078000.1
LjG1.1_chr1	PGSB	five_prime_UTR	11298290	11298665	.	+	.	ID=LotjaGi1g1v0078000.1.five_prime_UTR.1;Parent=LotjaGi1g1v0078000.1
LjG1.1_chr1	PGSB	five_prime_UTR	11298849	11298865	.	+	.	ID=LotjaGi1g1v0078000.1.five_prime_UTR.2;Parent=LotjaGi1g1v0078000.1
LjG1.1_chr1	PGSB	exon	11298849	11298961	.	+	.	ID=LotjaGi1g1v0078000.1.exon.2;Parent=LotjaGi1g1v0078000.1
LjG1.1_chr1	PGSB	CDS	11298866	11298961	.	+	0	ID=LotjaGi1g1v0078000.1.CDS.1;Parent=LotjaGi1g1v0078000.1
LjG1.1_chr1	PGSB	exon	11300071	11300114	.	+	.	ID=LotjaGi1g1v0078000.1.exon.3;Parent=LotjaGi1g1v0078000.1
LjG1.1_chr1	PGSB	CDS	11300071	11300114	.	+	0	ID=LotjaGi1g1v0078000.1.CDS.2;Parent=LotjaGi1g1v0078000.1
LjG1.1_chr1	PGSB	exon	11300307	11300415	.	+	.	ID=LotjaGi1g1v0078000.1.exon.4;Parent=LotjaGi1g1v0078000.1
LjG1.1_chr1	PGSB	CDS	11300307	11300415	.	+	1	ID=LotjaGi1g1v0078000.1.CDS.3;Parent=LotjaGi1g1v0078000.1
LjG1.1_chr1	PGSB	exon	11300676	11300731	.	+	.	ID=LotjaGi1g1v0078000.1.exon.5;Parent=LotjaGi1g1v0078000.1
LjG1.1_chr1	PGSB	CDS	11300676	11300731	.	+	0	ID=LotjaGi1g1v0078000.1.CDS.4;Parent=LotjaGi1g1v0078000.1
LjG1.1_chr1	PGSB	CDS	11300961	11301045	.	+	1	ID=LotjaGi1g1v0078000.1.CDS.5;Parent=LotjaGi1g1v0078000.1
LjG1.1_chr1	PGSB	exon	11300961	11302023	.	+	.	ID=LotjaGi1g1v0078000.1.exon.6;Parent=LotjaGi1g1v0078000.1
LjG1.1_chr1	PGSB	three_prime_UTR	11301046	11302023	.	+	.	ID=LotjaGi1g1v0078000.1.three_prime_UTR.3;Parent=LotjaGi1g1v0078000.1
LjG1.1_chr1	PGSB	mRNA	11298453	11301372	.	+	.	ID=LotjaGi1g1v0078000.2;Parent=LotjaGi1g1v0078000;description=Protein yippee-like;ahrdqual=***;GO=GO:0046872;te-related=0
LjG1.1_chr1	PGSB	five_prime_UTR	11298453	11298865	.	+	.	ID=LotjaGi1g1v0078000.2.five_prime_UTR.1;Parent=LotjaGi1g1v0078000.2
LjG1.1_chr1	PGSB	exon	11298453	11298961	.	+	.	ID=LotjaGi1g1v0078000.2.exon.1;Parent=LotjaGi1g1v0078000.2
LjG1.1_chr1	PGSB	CDS	11298866	11298961	.	+	0	ID=LotjaGi1g1v0078000.2.CDS.1;Parent=LotjaGi1g1v0078000.2
LjG1.1_chr1	PGSB	exon	11300071	11300114	.	+	.	ID=LotjaGi1g1v0078000.2.exon.2;Parent=LotjaGi1g1v0078000.2
LjG1.1_chr1	PGSB	CDS	11300071	11300114	.	+	0	ID=LotjaGi1g1v0078000.2.CDS.2;Parent=LotjaGi1g1v0078000.2
LjG1.1_chr1	PGSB	exon	11300307	11300415	.	+	.	ID=LotjaGi1g1v0078000.2.exon.3;Parent=LotjaGi1g1v0078000.2
LjG1.1_chr1	PGSB	CDS	11300307	11300415	.	+	1	ID=LotjaGi1g1v0078000.2.CDS.3;Parent=LotjaGi1g1v0078000.2
LjG1.1_chr1	PGSB	exon	11300676	11300731	.	+	.	ID=LotjaGi1g1v0078000.2.exon.4;Parent=LotjaGi1g1v0078000.2
LjG1.1_chr1	PGSB	CDS	11300676	11300731	.	+	0	ID=LotjaGi1g1v0078000.2.CDS.4;Parent=LotjaGi1g1v0078000.2
LjG1.1_chr1	PGSB	CDS	11300961	11301045	.	+	1	ID=LotjaGi1g1v0078000.2.CDS.5;Parent=LotjaGi1g1v0078000.2
LjG1.1_chr1	PGSB	exon	11300961	11301372	.	+	.	ID=LotjaGi1g1v0078000.2.exon.5;Parent=LotjaGi1g1v0078000.2
LjG1.1_chr1	PGSB	three_prime_UTR	11301046	11301372	.	+	.	ID=LotjaGi1g1v0078000.2.three_prime_UTR.2;Parent=LotjaGi1g1v0078000.2
###
LjG1.1_chr1	PGSB	three_prime_UTR	11301046	11301372	.	+	.	ID=LotjaGi1g1v0078000.2.three_prime_UTR.2;Parent=LotjaGi1g1v0078000.2
LjG1.1_chr1	PGSB	gene	11311275	11317164	.	+	.	ID=LotjaGi1g1v0078100
LjG1.1_chr1	PGSB	mRNA	11311275	11317164	.	+	.	ID=LotjaGi1g1v0078100.1;Parent=LotjaGi1g1v0078100;description=Proteophosphoglycan;ahrdqual=*-*;te-related=0
LjG1.1_chr1	PGSB	five_prime_UTR	11311275	11311554	.	+	.	ID=LotjaGi1g1v0078100.1.five_prime_UTR.1;Parent=LotjaGi1g1v0078100.1
LjG1.1_chr1	PGSB	exon	11311275	11311759	.	+	.	ID=LotjaGi1g1v0078100.1.exon.1;Parent=LotjaGi1g1v0078100.1
LjG1.1_chr1	PGSB	CDS	11311555	11311759	.	+	0	ID=LotjaGi1g1v0078100.1.CDS.1;Parent=LotjaGi1g1v0078100.1
LjG1.1_chr1	PGSB	exon	11311840	11311960	.	+	.	ID=LotjaGi1g1v0078100.1.exon.2;Parent=LotjaGi1g1v0078100.1
LjG1.1_chr1	PGSB	CDS	11311840	11311960	.	+	2	ID=LotjaGi1g1v0078100.1.CDS.2;Parent=LotjaGi1g1v0078100.1
LjG1.1_chr1	PGSB	exon	11313870	11313984	.	+	.	ID=LotjaGi1g1v0078100.1.exon.3;Parent=LotjaGi1g1v0078100.1
LjG1.1_chr1	PGSB	CDS	11313870	11313984	.	+	1	ID=LotjaGi1g1v0078100.1.CDS.3;Parent=LotjaGi1g1v0078100.1
LjG1.1_chr1	PGSB	exon	11315225	11316247	.	+	.	ID=LotjaGi1g1v0078100.1.exon.4;Parent=LotjaGi1g1v0078100.1
LjG1.1_chr1	PGSB	CDS	11315225	11316247	.	+	0	ID=LotjaGi1g1v0078100.1.CDS.4;Parent=LotjaGi1g1v0078100.1
LjG1.1_chr1	PGSB	CDS	11316380	11316637	.	+	0	ID=LotjaGi1g1v0078100.1.CDS.5;Parent=LotjaGi1g1v0078100.1
LjG1.1_chr1	PGSB	exon	11316380	11317164	.	+	.	ID=LotjaGi1g1v0078100.1.exon.5;Parent=LotjaGi1g1v0078100.1
LjG1.1_chr1	PGSB	three_prime_UTR	11316638	11317164	.	+	.	ID=LotjaGi1g1v0078100.1.three_prime_UTR.2;Parent=LotjaGi1g1v0078100.1
###
LjG1.1_chr1	PGSB	three_prime_UTR	11316638	11317164	.	+	.	ID=LotjaGi1g1v0078100.1.three_prime_UTR.2;Parent=LotjaGi1g1v0078100.1
LjG1.1_chr1	PGSB	gene	11319969	11320517	.	-	.	ID=LotjaGi1g1v0078200_LC
LjG1.1_chr1	PGSB	mRNA	11319969	11320517	.	-	.	ID=LotjaGi1g1v0078200_LC.1;Parent=LotjaGi1g1v0078200_LC;description=F-box protein family;ahrdqual=*-*;IPR=IPR006527;Pfam=PF07734;te-related=0
LjG1.1_chr1	PGSB	three_prime_UTR	11319969	11319969	.	-	.	ID=LotjaGi1g1v0078200_LC.1.three_prime_UTR.1;Parent=LotjaGi1g1v0078200_LC.1
LjG1.1_chr1	PGSB	exon	11319969	11320517	.	-	.	ID=LotjaGi1g1v0078200_LC.1.exon.1;Parent=LotjaGi1g1v0078200_LC.1
LjG1.1_chr1	PGSB	CDS	11319970	11320515	.	-	0	ID=LotjaGi1g1v0078200_LC.1.CDS.1;Parent=LotjaGi1g1v0078200_LC.1
LjG1.1_chr1	PGSB	five_prime_UTR	11320516	11320517	.	-	.	ID=LotjaGi1g1v0078200_LC.1.five_prime_UTR.2;Parent=LotjaGi1g1v0078200_LC.1
###
LjG1.1_chr1	PGSB	five_prime_UTR	11320516	11320517	.	-	.	ID=LotjaGi1g1v0078200_LC.1.five_prime_UTR.2;Parent=LotjaGi1g1v0078200_LC.1
LjG1.1_chr1	PGSB	gene	11323490	11330044	.	-	.	ID=LotjaGi1g1v0078300_LC
LjG1.1_chr1	PGSB	mRNA	11323490	11330044	.	-	.	ID=LotjaGi1g1v0078300_LC.1;Parent=LotjaGi1g1v0078300_LC;description=Bifunctional enzyme IspD/IspF;ahrdqual=--*;GO=GO:0003824,GO:0008152,GO:0008299,GO:0008685,GO:0016114,GO:0016740,GO:0016779,GO:0016829,GO:0019288,GO:0046872,GO:0050518,GO:0070567;te-related=0
LjG1.1_chr1	PGSB	five_prime_UTR	11323490	11323655	.	-	.	ID=LotjaGi1g1v0078300_LC.1.five_prime_UTR.1;Parent=LotjaGi1g1v0078300_LC.1
LjG1.1_chr1	PGSB	exon	11323490	11330044	.	-	.	ID=LotjaGi1g1v0078300_LC.1.exon.1;Parent=LotjaGi1g1v0078300_LC.1
LjG1.1_chr1	PGSB	CDS	11323656	11324090	.	-	0	ID=LotjaGi1g1v0078300_LC.1.CDS.1;Parent=LotjaGi1g1v0078300_LC.1
LjG1.1_chr1	PGSB	three_prime_UTR	11324091	11330044	.	-	.	ID=LotjaGi1g1v0078300_LC.1.three_prime_UTR.2;Parent=LotjaGi1g1v0078300_LC.1
###
LjG1.1_chr1	PGSB	three_prime_UTR	11324091	11330044	.	-	.	ID=LotjaGi1g1v0078300_LC.1.three_prime_UTR.2;Parent=LotjaGi1g1v0078300_LC.1
LjG1.1_chr1	PGSB	gene	11323490	11330044	.	-	.	ID=LotjaGi1g1v0078400_LC
LjG1.1_chr1	PGSB	mRNA	11323490	11330044	.	-	.	ID=LotjaGi1g1v0078400_LC.1;Parent=LotjaGi1g1v0078400_LC
LjG1.1_chr1	PGSB	three_prime_UTR	11323490	11326339	.	-	.	ID=LotjaGi1g1v0078400_LC.1.three_prime_UTR.1;Parent=LotjaGi1g1v0078400_LC.1
LjG1.1_chr1	PGSB	exon	11323490	11330044	.	-	.	ID=LotjaGi1g1v0078400_LC.1.exon.1;Parent=LotjaGi1g1v0078400_LC.1
LjG1.1_chr1	PGSB	CDS	11326340	11328716	.	-	0	ID=LotjaGi1g1v0078400_LC.1.CDS.1;Parent=LotjaGi1g1v0078400_LC.1
LjG1.1_chr1	PGSB	five_prime_UTR	11328014	11330044	.	-	.	ID=LotjaGi1g1v0078400_LC.1.five_prime_UTR.2;Parent=LotjaGi1g1v0078400_LC.1
###
LjG1.1_chr1	PGSB	five_prime_UTR	11328014	11330044	.	-	.	ID=LotjaGi1g1v0078400_LC.1.five_prime_UTR.2;Parent=LotjaGi1g1v0078400_LC.1
LjG1.1_chr1	PGSB	gene	11323656	11324098	.	+	.	ID=LotjaGi1g1v0078500
LjG1.1_chr1	PGSB	mRNA	11323656	11324098	.	+	.	ID=LotjaGi1g1v0078500.1;Parent=LotjaGi1g1v0078500;description=Pleckstrin homology domain-containing protein 1;ahrdqual=***;IPR=IPR011993,IPR001849;Pfam=SSF50729,PF00169;te-related=0
LjG1.1_chr1	PGSB	CDS	11323656	11324090	.	+	0	ID=LotjaGi1g1v0078500.1.CDS.1;Parent=LotjaGi1g1v0078500.1
LjG1.1_chr1	PGSB	exon	11323656	11324098	.	+	.	ID=LotjaGi1g1v0078500.1.exon.1;Parent=LotjaGi1g1v0078500.1
###
LjG1.1_chr1	PGSB	exon	11323656	11324098	.	+	.	ID=LotjaGi1g1v0078500.1.exon.1;Parent=LotjaGi1g1v0078500.1
LjG1.1_chr1	PGSB	gene	11338767	11350544	.	-	.	ID=LotjaGi1g1v0078600
LjG1.1_chr1	PGSB	mRNA	11344865	11349652	.	-	.	ID=LotjaGi1g1v0078600.1;Parent=LotjaGi1g1v0078600;description=Ethylene-dependent gravitropism-deficient and yellow-green-like 2 isoform 2;ahrdqual=***;GO=GO:0016020,GO:0016021;te-related=0
LjG1.1_chr1	PGSB	exon	11344865	11345113	.	-	.	ID=LotjaGi1g1v0078600.1.exon.1;Parent=LotjaGi1g1v0078600.1
LjG1.1_chr1	PGSB	CDS	11344865	11345113	.	-	0	ID=LotjaGi1g1v0078600.1.CDS.1;Parent=LotjaGi1g1v0078600.1
LjG1.1_chr1	PGSB	exon	11345260	11345420	.	-	.	ID=LotjaGi1g1v0078600.1.exon.2;Parent=LotjaGi1g1v0078600.1
LjG1.1_chr1	PGSB	CDS	11345260	11345420	.	-	2	ID=LotjaGi1g1v0078600.1.CDS.2;Parent=LotjaGi1g1v0078600.1
LjG1.1_chr1	PGSB	exon	11346380	11346587	.	-	.	ID=LotjaGi1g1v0078600.1.exon.3;Parent=LotjaGi1g1v0078600.1
LjG1.1_chr1	PGSB	CDS	11346380	11346587	.	-	0	ID=LotjaGi1g1v0078600.1.CDS.3;Parent=LotjaGi1g1v0078600.1
LjG1.1_chr1	PGSB	exon	11347117	11347270	.	-	.	ID=LotjaGi1g1v0078600.1.exon.4;Parent=LotjaGi1g1v0078600.1
LjG1.1_chr1	PGSB	CDS	11347117	11347270	.	-	1	ID=LotjaGi1g1v0078600.1.CDS.4;Parent=LotjaGi1g1v0078600.1
LjG1.1_chr1	PGSB	exon	11347843	11347936	.	-	.	ID=LotjaGi1g1v0078600.1.exon.5;Parent=LotjaGi1g1v0078600.1
LjG1.1_chr1	PGSB	CDS	11347843	11347936	.	-	2	ID=LotjaGi1g1v0078600.1.CDS.5;Parent=LotjaGi1g1v0078600.1
LjG1.1_chr1	PGSB	exon	11348023	11348128	.	-	.	ID=LotjaGi1g1v0078600.1.exon.6;Parent=LotjaGi1g1v0078600.1
LjG1.1_chr1	PGSB	CDS	11348023	11348128	.	-	0	ID=LotjaGi1g1v0078600.1.CDS.6;Parent=LotjaGi1g1v0078600.1
LjG1.1_chr1	PGSB	exon	11348221	11348295	.	-	.	ID=LotjaGi1g1v0078600.1.exon.7;Parent=LotjaGi1g1v0078600.1
LjG1.1_chr1	PGSB	CDS	11348221	11348295	.	-	0	ID=LotjaGi1g1v0078600.1.CDS.7;Parent=LotjaGi1g1v0078600.1
LjG1.1_chr1	PGSB	exon	11348378	11348488	.	-	.	ID=LotjaGi1g1v0078600.1.exon.8;Parent=LotjaGi1g1v0078600.1
LjG1.1_chr1	PGSB	CDS	11348378	11348488	.	-	0	ID=LotjaGi1g1v0078600.1.CDS.8;Parent=LotjaGi1g1v0078600.1
LjG1.1_chr1	PGSB	exon	11348587	11348637	.	-	.	ID=LotjaGi1g1v0078600.1.exon.9;Parent=LotjaGi1g1v0078600.1
LjG1.1_chr1	PGSB	CDS	11348587	11348637	.	-	0	ID=LotjaGi1g1v0078600.1.CDS.9;Parent=LotjaGi1g1v0078600.1
LjG1.1_chr1	PGSB	exon	11349260	11349391	.	-	.	ID=LotjaGi1g1v0078600.1.exon.10;Parent=LotjaGi1g1v0078600.1
LjG1.1_chr1	PGSB	CDS	11349260	11349391	.	-	0	ID=LotjaGi1g1v0078600.1.CDS.10;Parent=LotjaGi1g1v0078600.1
LjG1.1_chr1	PGSB	CDS	11349469	11349471	.	-	0	ID=LotjaGi1g1v0078600.1.CDS.11;Parent=LotjaGi1g1v0078600.1
LjG1.1_chr1	PGSB	exon	11349469	11349519	.	-	.	ID=LotjaGi1g1v0078600.1.exon.11;Parent=LotjaGi1g1v0078600.1
LjG1.1_chr1	PGSB	five_prime_UTR	11349472	11349519	.	-	.	ID=LotjaGi1g1v0078600.1.five_prime_UTR.1;Parent=LotjaGi1g1v0078600.1
LjG1.1_chr1	PGSB	exon	11349607	11349652	.	-	.	ID=LotjaGi1g1v0078600.1.exon.12;Parent=LotjaGi1g1v0078600.1
LjG1.1_chr1	PGSB	five_prime_UTR	11349607	11349652	.	-	.	ID=LotjaGi1g1v0078600.1.five_prime_UTR.2;Parent=LotjaGi1g1v0078600.1
LjG1.1_chr1	PGSB	mRNA	11344865	11349676	.	-	.	ID=LotjaGi1g1v0078600.2;Parent=LotjaGi1g1v0078600;description=Ethylene-dependent gravitropism-deficient and yellow-green-like 2 isoform 2;ahrdqual=***;GO=GO:0016020,GO:0016021;te-related=0
LjG1.1_chr1	PGSB	exon	11344865	11345113	.	-	.	ID=LotjaGi1g1v0078600.2.exon.1;Parent=LotjaGi1g1v0078600.2
LjG1.1_chr1	PGSB	CDS	11344865	11345113	.	-	0	ID=LotjaGi1g1v0078600.2.CDS.1;Parent=LotjaGi1g1v0078600.2
LjG1.1_chr1	PGSB	exon	11345260	11345420	.	-	.	ID=LotjaGi1g1v0078600.2.exon.2;Parent=LotjaGi1g1v0078600.2
LjG1.1_chr1	PGSB	CDS	11345260	11345420	.	-	2	ID=LotjaGi1g1v0078600.2.CDS.2;Parent=LotjaGi1g1v0078600.2
LjG1.1_chr1	PGSB	exon	11346380	11346587	.	-	.	ID=LotjaGi1g1v0078600.2.exon.3;Parent=LotjaGi1g1v0078600.2
LjG1.1_chr1	PGSB	CDS	11346380	11346587	.	-	0	ID=LotjaGi1g1v0078600.2.CDS.3;Parent=LotjaGi1g1v0078600.2
LjG1.1_chr1	PGSB	exon	11347117	11347270	.	-	.	ID=LotjaGi1g1v0078600.2.exon.4;Parent=LotjaGi1g1v0078600.2
LjG1.1_chr1	PGSB	CDS	11347117	11347270	.	-	1	ID=LotjaGi1g1v0078600.2.CDS.4;Parent=LotjaGi1g1v0078600.2
LjG1.1_chr1	PGSB	exon	11347843	11347936	.	-	.	ID=LotjaGi1g1v0078600.2.exon.5;Parent=LotjaGi1g1v0078600.2
LjG1.1_chr1	PGSB	CDS	11347843	11347936	.	-	2	ID=LotjaGi1g1v0078600.2.CDS.5;Parent=LotjaGi1g1v0078600.2
LjG1.1_chr1	PGSB	exon	11348023	11348128	.	-	.	ID=LotjaGi1g1v0078600.2.exon.6;Parent=LotjaGi1g1v0078600.2
LjG1.1_chr1	PGSB	CDS	11348023	11348128	.	-	0	ID=LotjaGi1g1v0078600.2.CDS.6;Parent=LotjaGi1g1v0078600.2
LjG1.1_chr1	PGSB	exon	11348221	11348295	.	-	.	ID=LotjaGi1g1v0078600.2.exon.7;Parent=LotjaGi1g1v0078600.2
LjG1.1_chr1	PGSB	CDS	11348221	11348295	.	-	0	ID=LotjaGi1g1v0078600.2.CDS.7;Parent=LotjaGi1g1v0078600.2
LjG1.1_chr1	PGSB	exon	11348378	11348488	.	-	.	ID=LotjaGi1g1v0078600.2.exon.8;Parent=LotjaGi1g1v0078600.2
LjG1.1_chr1	PGSB	CDS	11348378	11348488	.	-	0	ID=LotjaGi1g1v0078600.2.CDS.8;Parent=LotjaGi1g1v0078600.2
LjG1.1_chr1	PGSB	exon	11348587	11348637	.	-	.	ID=LotjaGi1g1v0078600.2.exon.9;Parent=LotjaGi1g1v0078600.2
LjG1.1_chr1	PGSB	CDS	11348587	11348637	.	-	0	ID=LotjaGi1g1v0078600.2.CDS.9;Parent=LotjaGi1g1v0078600.2
LjG1.1_chr1	PGSB	exon	11349260	11349391	.	-	.	ID=LotjaGi1g1v0078600.2.exon.10;Parent=LotjaGi1g1v0078600.2
LjG1.1_chr1	PGSB	CDS	11349260	11349391	.	-	0	ID=LotjaGi1g1v0078600.2.CDS.10;Parent=LotjaGi1g1v0078600.2
LjG1.1_chr1	PGSB	exon	11349469	11349519	.	-	.	ID=LotjaGi1g1v0078600.2.exon.11;Parent=LotjaGi1g1v0078600.2
LjG1.1_chr1	PGSB	CDS	11349469	11349519	.	-	0	ID=LotjaGi1g1v0078600.2.CDS.11;Parent=LotjaGi1g1v0078600.2
LjG1.1_chr1	PGSB	CDS	11349662	11349667	.	-	0	ID=LotjaGi1g1v0078600.2.CDS.12;Parent=LotjaGi1g1v0078600.2
LjG1.1_chr1	PGSB	exon	11349662	11349676	.	-	.	ID=LotjaGi1g1v0078600.2.exon.12;Parent=LotjaGi1g1v0078600.2
LjG1.1_chr1	PGSB	five_prime_UTR	11349668	11349676	.	-	.	ID=LotjaGi1g1v0078600.2.five_prime_UTR.1;Parent=LotjaGi1g1v0078600.2
###
LjG1.1_chr1	PGSB	five_prime_UTR	11349668	11349676	.	-	.	ID=LotjaGi1g1v0078600.2.five_prime_UTR.1;Parent=LotjaGi1g1v0078600.2
LjG1.1_chr1	PGSB	gene	11356947	11358445	.	-	.	ID=LotjaGi1g1v0078700
LjG1.1_chr1	PGSB	mRNA	11356947	11358445	.	-	.	ID=LotjaGi1g1v0078700.1;Parent=LotjaGi1g1v0078700;description=Polynucleotidyl transferase, ribonuclease H-like superfamily protein;ahrdqual=*-*;GO=GO:0003676,GO:0004523,GO:0005575,GO:0016740,GO:0090502;IPR=IPR012337;Pfam=PF13456,SSF53098;te-related=1
LjG1.1_chr1	PGSB	three_prime_UTR	11356947	11357551	.	-	.	ID=LotjaGi1g1v0078700.1.three_prime_UTR.1;Parent=LotjaGi1g1v0078700.1
LjG1.1_chr1	PGSB	exon	11356947	11358445	.	-	.	ID=LotjaGi1g1v0078700.1.exon.1;Parent=LotjaGi1g1v0078700.1
LjG1.1_chr1	PGSB	CDS	11357552	11358286	.	-	0	ID=LotjaGi1g1v0078700.1.CDS.1;Parent=LotjaGi1g1v0078700.1
LjG1.1_chr1	PGSB	five_prime_UTR	11358287	11358445	.	-	.	ID=LotjaGi1g1v0078700.1.five_prime_UTR.2;Parent=LotjaGi1g1v0078700.1
###
LjG1.1_chr1	PGSB	five_prime_UTR	11358287	11358445	.	-	.	ID=LotjaGi1g1v0078700.1.five_prime_UTR.2;Parent=LotjaGi1g1v0078700.1
LjG1.1_chr1	PGSB	gene	11365226	11368091	.	-	.	ID=LotjaGi1g1v0078800
LjG1.1_chr1	PGSB	mRNA	11365226	11368091	.	-	.	ID=LotjaGi1g1v0078800.1;Parent=LotjaGi1g1v0078800;description=Histone-lysine N-methyltransferase;ahrdqual=*-*;GO=GO:0008168,GO:0016740,GO:0018024,GO:0032259,GO:0034968;IPR=IPR018848;Pfam=PF10440;te-related=0
LjG1.1_chr1	PGSB	three_prime_UTR	11365226	11365425	.	-	.	ID=LotjaGi1g1v0078800.1.three_prime_UTR.1;Parent=LotjaGi1g1v0078800.1
LjG1.1_chr1	PGSB	exon	11365226	11365796	.	-	.	ID=LotjaGi1g1v0078800.1.exon.1;Parent=LotjaGi1g1v0078800.1
LjG1.1_chr1	PGSB	CDS	11365426	11365796	.	-	2	ID=LotjaGi1g1v0078800.1.CDS.1;Parent=LotjaGi1g1v0078800.1
LjG1.1_chr1	PGSB	exon	11366178	11366505	.	-	.	ID=LotjaGi1g1v0078800.1.exon.2;Parent=LotjaGi1g1v0078800.1
LjG1.1_chr1	PGSB	CDS	11366178	11366505	.	-	0	ID=LotjaGi1g1v0078800.1.CDS.2;Parent=LotjaGi1g1v0078800.1
LjG1.1_chr1	PGSB	exon	11367214	11367315	.	-	.	ID=LotjaGi1g1v0078800.1.exon.3;Parent=LotjaGi1g1v0078800.1
LjG1.1_chr1	PGSB	CDS	11367214	11367315	.	-	0	ID=LotjaGi1g1v0078800.1.CDS.3;Parent=LotjaGi1g1v0078800.1
LjG1.1_chr1	PGSB	exon	11367429	11367533	.	-	.	ID=LotjaGi1g1v0078800.1.exon.4;Parent=LotjaGi1g1v0078800.1
LjG1.1_chr1	PGSB	CDS	11367429	11367533	.	-	0	ID=LotjaGi1g1v0078800.1.CDS.4;Parent=LotjaGi1g1v0078800.1
LjG1.1_chr1	PGSB	CDS	11367773	11367802	.	-	0	ID=LotjaGi1g1v0078800.1.CDS.5;Parent=LotjaGi1g1v0078800.1
LjG1.1_chr1	PGSB	exon	11367773	11368091	.	-	.	ID=LotjaGi1g1v0078800.1.exon.5;Parent=LotjaGi1g1v0078800.1
LjG1.1_chr1	PGSB	five_prime_UTR	11367803	11368091	.	-	.	ID=LotjaGi1g1v0078800.1.five_prime_UTR.2;Parent=LotjaGi1g1v0078800.1
###
LjG1.1_chr1	PGSB	five_prime_UTR	11367803	11368091	.	-	.	ID=LotjaGi1g1v0078800.1.five_prime_UTR.2;Parent=LotjaGi1g1v0078800.1
LjG1.1_chr1	PGSB	gene	11369076	11377981	.	-	.	ID=LotjaGi1g1v0078900_LC
LjG1.1_chr1	PGSB	mRNA	11369076	11377981	.	-	.	ID=LotjaGi1g1v0078900_LC.1;Parent=LotjaGi1g1v0078900_LC;description=Zinc finger CCCH domain protein, putative;ahrdqual=*-*;GO=GO:0046872;IPR=IPR000467,IPR000467;Pfam=PF01585,PF01585;te-related=0
LjG1.1_chr1	PGSB	three_prime_UTR	11369076	11369821	.	-	.	ID=LotjaGi1g1v0078900_LC.1.three_prime_UTR.1;Parent=LotjaGi1g1v0078900_LC.1
LjG1.1_chr1	PGSB	exon	11369076	11370226	.	-	.	ID=LotjaGi1g1v0078900_LC.1.exon.1;Parent=LotjaGi1g1v0078900_LC.1
LjG1.1_chr1	PGSB	CDS	11369822	11370226	.	-	0	ID=LotjaGi1g1v0078900_LC.1.CDS.1;Parent=LotjaGi1g1v0078900_LC.1
LjG1.1_chr1	PGSB	exon	11370988	11371091	.	-	.	ID=LotjaGi1g1v0078900_LC.1.exon.2;Parent=LotjaGi1g1v0078900_LC.1
LjG1.1_chr1	PGSB	CDS	11370988	11371091	.	-	2	ID=LotjaGi1g1v0078900_LC.1.CDS.2;Parent=LotjaGi1g1v0078900_LC.1
LjG1.1_chr1	PGSB	exon	11371165	11371207	.	-	.	ID=LotjaGi1g1v0078900_LC.1.exon.3;Parent=LotjaGi1g1v0078900_LC.1
LjG1.1_chr1	PGSB	CDS	11371165	11371207	.	-	0	ID=LotjaGi1g1v0078900_LC.1.CDS.3;Parent=LotjaGi1g1v0078900_LC.1
LjG1.1_chr1	PGSB	exon	11371300	11371570	.	-	.	ID=LotjaGi1g1v0078900_LC.1.exon.4;Parent=LotjaGi1g1v0078900_LC.1
LjG1.1_chr1	PGSB	CDS	11371300	11371570	.	-	1	ID=LotjaGi1g1v0078900_LC.1.CDS.4;Parent=LotjaGi1g1v0078900_LC.1
LjG1.1_chr1	PGSB	exon	11371775	11371865	.	-	.	ID=LotjaGi1g1v0078900_LC.1.exon.5;Parent=LotjaGi1g1v0078900_LC.1
LjG1.1_chr1	PGSB	CDS	11371775	11371865	.	-	2	ID=LotjaGi1g1v0078900_LC.1.CDS.5;Parent=LotjaGi1g1v0078900_LC.1
LjG1.1_chr1	PGSB	exon	11373317	11373391	.	-	.	ID=LotjaGi1g1v0078900_LC.1.exon.6;Parent=LotjaGi1g1v0078900_LC.1
LjG1.1_chr1	PGSB	CDS	11373317	11373391	.	-	2	ID=LotjaGi1g1v0078900_LC.1.CDS.6;Parent=LotjaGi1g1v0078900_LC.1
LjG1.1_chr1	PGSB	exon	11373534	11373615	.	-	.	ID=LotjaGi1g1v0078900_LC.1.exon.7;Parent=LotjaGi1g1v0078900_LC.1
LjG1.1_chr1	PGSB	CDS	11373534	11373615	.	-	0	ID=LotjaGi1g1v0078900_LC.1.CDS.7;Parent=LotjaGi1g1v0078900_LC.1
LjG1.1_chr1	PGSB	exon	11373754	11373904	.	-	.	ID=LotjaGi1g1v0078900_LC.1.exon.8;Parent=LotjaGi1g1v0078900_LC.1
LjG1.1_chr1	PGSB	CDS	11373754	11373904	.	-	1	ID=LotjaGi1g1v0078900_LC.1.CDS.8;Parent=LotjaGi1g1v0078900_LC.1
LjG1.1_chr1	PGSB	exon	11374015	11374219	.	-	.	ID=LotjaGi1g1v0078900_LC.1.exon.9;Parent=LotjaGi1g1v0078900_LC.1
LjG1.1_chr1	PGSB	CDS	11374015	11374219	.	-	2	ID=LotjaGi1g1v0078900_LC.1.CDS.9;Parent=LotjaGi1g1v0078900_LC.1
LjG1.1_chr1	PGSB	exon	11374714	11375961	.	-	.	ID=LotjaGi1g1v0078900_LC.1.exon.10;Parent=LotjaGi1g1v0078900_LC.1
LjG1.1_chr1	PGSB	CDS	11374714	11375961	.	-	2	ID=LotjaGi1g1v0078900_LC.1.CDS.10;Parent=LotjaGi1g1v0078900_LC.1
LjG1.1_chr1	PGSB	CDS	11376449	11377232	.	-	0	ID=LotjaGi1g1v0078900_LC.1.CDS.11;Parent=LotjaGi1g1v0078900_LC.1
LjG1.1_chr1	PGSB	exon	11376449	11377981	.	-	.	ID=LotjaGi1g1v0078900_LC.1.exon.11;Parent=LotjaGi1g1v0078900_LC.1
LjG1.1_chr1	PGSB	five_prime_UTR	11377233	11377981	.	-	.	ID=LotjaGi1g1v0078900_LC.1.five_prime_UTR.2;Parent=LotjaGi1g1v0078900_LC.1
###
LjG1.1_chr1	PGSB	five_prime_UTR	11377233	11377981	.	-	.	ID=LotjaGi1g1v0078900_LC.1.five_prime_UTR.2;Parent=LotjaGi1g1v0078900_LC.1
LjG1.1_chr1	PGSB	gene	11404460	11407965	.	-	.	ID=LotjaGi1g1v0079000_LC
LjG1.1_chr1	PGSB	mRNA	11404460	11407810	.	-	.	ID=LotjaGi1g1v0079000_LC.1;Parent=LotjaGi1g1v0079000_LC;description=profilin 2;ahrdqual=--*;te-related=0
LjG1.1_chr1	PGSB	three_prime_UTR	11404460	11404904	.	-	.	ID=LotjaGi1g1v0079000_LC.1.three_prime_UTR.1;Parent=LotjaGi1g1v0079000_LC.1
LjG1.1_chr1	PGSB	exon	11404460	11404994	.	-	.	ID=LotjaGi1g1v0079000_LC.1.exon.1;Parent=LotjaGi1g1v0079000_LC.1
LjG1.1_chr1	PGSB	CDS	11404905	11404994	.	-	0	ID=LotjaGi1g1v0079000_LC.1.CDS.1;Parent=LotjaGi1g1v0079000_LC.1
LjG1.1_chr1	PGSB	CDS	11405575	11405823	.	-	0	ID=LotjaGi1g1v0079000_LC.1.CDS.2;Parent=LotjaGi1g1v0079000_LC.1
LjG1.1_chr1	PGSB	exon	11405575	11405940	.	-	.	ID=LotjaGi1g1v0079000_LC.1.exon.2;Parent=LotjaGi1g1v0079000_LC.1
LjG1.1_chr1	PGSB	five_prime_UTR	11405824	11405940	.	-	.	ID=LotjaGi1g1v0079000_LC.1.five_prime_UTR.2;Parent=LotjaGi1g1v0079000_LC.1
LjG1.1_chr1	PGSB	exon	11406115	11406173	.	-	.	ID=LotjaGi1g1v0079000_LC.1.exon.3;Parent=LotjaGi1g1v0079000_LC.1
LjG1.1_chr1	PGSB	five_prime_UTR	11406115	11406173	.	-	.	ID=LotjaGi1g1v0079000_LC.1.five_prime_UTR.3;Parent=LotjaGi1g1v0079000_LC.1
LjG1.1_chr1	PGSB	exon	11407629	11407810	.	-	.	ID=LotjaGi1g1v0079000_LC.1.exon.4;Parent=LotjaGi1g1v0079000_LC.1
LjG1.1_chr1	PGSB	five_prime_UTR	11407629	11407810	.	-	.	ID=LotjaGi1g1v0079000_LC.1.five_prime_UTR.4;Parent=LotjaGi1g1v0079000_LC.1
LjG1.1_chr1	PGSB	mRNA	11404542	11407965	.	-	.	ID=LotjaGi1g1v0079000_LC.2;Parent=LotjaGi1g1v0079000_LC;description=profilin 2;ahrdqual=--*;te-related=0
LjG1.1_chr1	PGSB	three_prime_UTR	11404542	11404904	.	-	.	ID=LotjaGi1g1v0079000_LC.2.three_prime_UTR.1;Parent=LotjaGi1g1v0079000_LC.2
LjG1.1_chr1	PGSB	exon	11404542	11404994	.	-	.	ID=LotjaGi1g1v0079000_LC.2.exon.1;Parent=LotjaGi1g1v0079000_LC.2
LjG1.1_chr1	PGSB	CDS	11404905	11404994	.	-	0	ID=LotjaGi1g1v0079000_LC.2.CDS.1;Parent=LotjaGi1g1v0079000_LC.2
LjG1.1_chr1	PGSB	CDS	11405575	11405823	.	-	0	ID=LotjaGi1g1v0079000_LC.2.CDS.2;Parent=LotjaGi1g1v0079000_LC.2
LjG1.1_chr1	PGSB	exon	11405575	11405940	.	-	.	ID=LotjaGi1g1v0079000_LC.2.exon.2;Parent=LotjaGi1g1v0079000_LC.2
LjG1.1_chr1	PGSB	five_prime_UTR	11405824	11405940	.	-	.	ID=LotjaGi1g1v0079000_LC.2.five_prime_UTR.2;Parent=LotjaGi1g1v0079000_LC.2
LjG1.1_chr1	PGSB	exon	11406115	11406176	.	-	.	ID=LotjaGi1g1v0079000_LC.2.exon.3;Parent=LotjaGi1g1v0079000_LC.2
LjG1.1_chr1	PGSB	five_prime_UTR	11406115	11406176	.	-	.	ID=LotjaGi1g1v0079000_LC.2.five_prime_UTR.3;Parent=LotjaGi1g1v0079000_LC.2
LjG1.1_chr1	PGSB	exon	11407629	11407965	.	-	.	ID=LotjaGi1g1v0079000_LC.2.exon.4;Parent=LotjaGi1g1v0079000_LC.2
LjG1.1_chr1	PGSB	five_prime_UTR	11407629	11407965	.	-	.	ID=LotjaGi1g1v0079000_LC.2.five_prime_UTR.4;Parent=LotjaGi1g1v0079000_LC.2
LjG1.1_chr1	PGSB	mRNA	11404608	11407011	.	-	.	ID=LotjaGi1g1v0079000_LC.3;Parent=LotjaGi1g1v0079000_LC;description=profilin 2;ahrdqual=--*;te-related=0
LjG1.1_chr1	PGSB	three_prime_UTR	11404608	11404904	.	-	.	ID=LotjaGi1g1v0079000_LC.3.three_prime_UTR.1;Parent=LotjaGi1g1v0079000_LC.3
LjG1.1_chr1	PGSB	exon	11404608	11404994	.	-	.	ID=LotjaGi1g1v0079000_LC.3.exon.1;Parent=LotjaGi1g1v0079000_LC.3
LjG1.1_chr1	PGSB	CDS	11404905	11404994	.	-	0	ID=LotjaGi1g1v0079000_LC.3.CDS.1;Parent=LotjaGi1g1v0079000_LC.3
LjG1.1_chr1	PGSB	CDS	11405575	11405823	.	-	0	ID=LotjaGi1g1v0079000_LC.3.CDS.2;Parent=LotjaGi1g1v0079000_LC.3
LjG1.1_chr1	PGSB	exon	11405575	11405940	.	-	.	ID=LotjaGi1g1v0079000_LC.3.exon.2;Parent=LotjaGi1g1v0079000_LC.3
LjG1.1_chr1	PGSB	five_prime_UTR	11405824	11405940	.	-	.	ID=LotjaGi1g1v0079000_LC.3.five_prime_UTR.2;Parent=LotjaGi1g1v0079000_LC.3
LjG1.1_chr1	PGSB	exon	11406115	11406176	.	-	.	ID=LotjaGi1g1v0079000_LC.3.exon.3;Parent=LotjaGi1g1v0079000_LC.3
LjG1.1_chr1	PGSB	five_prime_UTR	11406115	11406176	.	-	.	ID=LotjaGi1g1v0079000_LC.3.five_prime_UTR.3;Parent=LotjaGi1g1v0079000_LC.3
LjG1.1_chr1	PGSB	exon	11406723	11407011	.	-	.	ID=LotjaGi1g1v0079000_LC.3.exon.4;Parent=LotjaGi1g1v0079000_LC.3
LjG1.1_chr1	PGSB	five_prime_UTR	11406723	11407011	.	-	.	ID=LotjaGi1g1v0079000_LC.3.five_prime_UTR.4;Parent=LotjaGi1g1v0079000_LC.3
###
LjG1.1_chr1	PGSB	five_prime_UTR	11406723	11407011	.	-	.	ID=LotjaGi1g1v0079000_LC.3.five_prime_UTR.4;Parent=LotjaGi1g1v0079000_LC.3
LjG1.1_chr1	PGSB	gene	11410327	11414157	.	-	.	ID=LotjaGi1g1v0079100_LC
LjG1.1_chr1	PGSB	mRNA	11410327	11414157	.	-	.	ID=LotjaGi1g1v0079100_LC.1;Parent=LotjaGi1g1v0079100_LC;description=Replication factor-A-like protein;ahrdqual=***;IPR=IPR012340,IPR013955,IPR003871,IPR012340,IPR012340;Pfam=SSF50249,PF08646,PF02721,SSF50249,SSF50249;te-related=0
LjG1.1_chr1	PGSB	three_prime_UTR	11410327	11410545	.	-	.	ID=LotjaGi1g1v0079100_LC.1.three_prime_UTR.1;Parent=LotjaGi1g1v0079100_LC.1
LjG1.1_chr1	PGSB	exon	11410327	11410785	.	-	.	ID=LotjaGi1g1v0079100_LC.1.exon.1;Parent=LotjaGi1g1v0079100_LC.1
LjG1.1_chr1	PGSB	CDS	11410546	11410785	.	-	0	ID=LotjaGi1g1v0079100_LC.1.CDS.1;Parent=LotjaGi1g1v0079100_LC.1
LjG1.1_chr1	PGSB	exon	11410859	11411047	.	-	.	ID=LotjaGi1g1v0079100_LC.1.exon.2;Parent=LotjaGi1g1v0079100_LC.1
LjG1.1_chr1	PGSB	CDS	11410859	11411047	.	-	0	ID=LotjaGi1g1v0079100_LC.1.CDS.2;Parent=LotjaGi1g1v0079100_LC.1
LjG1.1_chr1	PGSB	exon	11411158	11411275	.	-	.	ID=LotjaGi1g1v0079100_LC.1.exon.3;Parent=LotjaGi1g1v0079100_LC.1
LjG1.1_chr1	PGSB	CDS	11411158	11411275	.	-	1	ID=LotjaGi1g1v0079100_LC.1.CDS.3;Parent=LotjaGi1g1v0079100_LC.1
LjG1.1_chr1	PGSB	exon	11411354	11411508	.	-	.	ID=LotjaGi1g1v0079100_LC.1.exon.4;Parent=LotjaGi1g1v0079100_LC.1
LjG1.1_chr1	PGSB	CDS	11411354	11411508	.	-	0	ID=LotjaGi1g1v0079100_LC.1.CDS.4;Parent=LotjaGi1g1v0079100_LC.1
LjG1.1_chr1	PGSB	exon	11411594	11411735	.	-	.	ID=LotjaGi1g1v0079100_LC.1.exon.5;Parent=LotjaGi1g1v0079100_LC.1
LjG1.1_chr1	PGSB	CDS	11411594	11411735	.	-	1	ID=LotjaGi1g1v0079100_LC.1.CDS.5;Parent=LotjaGi1g1v0079100_LC.1
LjG1.1_chr1	PGSB	exon	11411872	11411956	.	-	.	ID=LotjaGi1g1v0079100_LC.1.exon.6;Parent=LotjaGi1g1v0079100_LC.1
LjG1.1_chr1	PGSB	CDS	11411872	11411956	.	-	2	ID=LotjaGi1g1v0079100_LC.1.CDS.6;Parent=LotjaGi1g1v0079100_LC.1
LjG1.1_chr1	PGSB	exon	11412111	11412229	.	-	.	ID=LotjaGi1g1v0079100_LC.1.exon.7;Parent=LotjaGi1g1v0079100_LC.1
LjG1.1_chr1	PGSB	CDS	11412111	11412229	.	-	1	ID=LotjaGi1g1v0079100_LC.1.CDS.7;Parent=LotjaGi1g1v0079100_LC.1
LjG1.1_chr1	PGSB	exon	11412887	11412983	.	-	.	ID=LotjaGi1g1v0079100_LC.1.exon.8;Parent=LotjaGi1g1v0079100_LC.1
LjG1.1_chr1	PGSB	CDS	11412887	11412983	.	-	2	ID=LotjaGi1g1v0079100_LC.1.CDS.8;Parent=LotjaGi1g1v0079100_LC.1
LjG1.1_chr1	PGSB	exon	11413103	11413370	.	-	.	ID=LotjaGi1g1v0079100_LC.1.exon.9;Parent=LotjaGi1g1v0079100_LC.1
LjG1.1_chr1	PGSB	CDS	11413103	11413370	.	-	0	ID=LotjaGi1g1v0079100_LC.1.CDS.9;Parent=LotjaGi1g1v0079100_LC.1
LjG1.1_chr1	PGSB	CDS	11413879	11413896	.	-	0	ID=LotjaGi1g1v0079100_LC.1.CDS.10;Parent=LotjaGi1g1v0079100_LC.1
LjG1.1_chr1	PGSB	exon	11413879	11414157	.	-	.	ID=LotjaGi1g1v0079100_LC.1.exon.10;Parent=LotjaGi1g1v0079100_LC.1
LjG1.1_chr1	PGSB	five_prime_UTR	11413897	11414157	.	-	.	ID=LotjaGi1g1v0079100_LC.1.five_prime_UTR.2;Parent=LotjaGi1g1v0079100_LC.1
###
LjG1.1_chr1	PGSB	five_prime_UTR	11413897	11414157	.	-	.	ID=LotjaGi1g1v0079100_LC.1.five_prime_UTR.2;Parent=LotjaGi1g1v0079100_LC.1
LjG1.1_chr1	PGSB	gene	11418886	11426735	.	-	.	ID=LotjaGi1g1v0079200
LjG1.1_chr1	PGSB	mRNA	11418886	11426735	.	-	.	ID=LotjaGi1g1v0079200.1;Parent=LotjaGi1g1v0079200;description=Auxin influx transporter;ahrdqual=***;GO=GO:0016020,GO:0016021;IPR=IPR013057;Pfam=PF01490;te-related=0
LjG1.1_chr1	PGSB	three_prime_UTR	11418886	11419405	.	-	.	ID=LotjaGi1g1v0079200.1.three_prime_UTR.1;Parent=LotjaGi1g1v0079200.1
LjG1.1_chr1	PGSB	exon	11418886	11419624	.	-	.	ID=LotjaGi1g1v0079200.1.exon.1;Parent=LotjaGi1g1v0079200.1
LjG1.1_chr1	PGSB	CDS	11419406	11419624	.	-	0	ID=LotjaGi1g1v0079200.1.CDS.1;Parent=LotjaGi1g1v0079200.1
LjG1.1_chr1	PGSB	exon	11420780	11421037	.	-	.	ID=LotjaGi1g1v0079200.1.exon.2;Parent=LotjaGi1g1v0079200.1
LjG1.1_chr1	PGSB	CDS	11420780	11421037	.	-	0	ID=LotjaGi1g1v0079200.1.CDS.2;Parent=LotjaGi1g1v0079200.1
LjG1.1_chr1	PGSB	exon	11421648	11421855	.	-	.	ID=LotjaGi1g1v0079200.1.exon.3;Parent=LotjaGi1g1v0079200.1
LjG1.1_chr1	PGSB	CDS	11421648	11421855	.	-	1	ID=LotjaGi1g1v0079200.1.CDS.3;Parent=LotjaGi1g1v0079200.1
LjG1.1_chr1	PGSB	exon	11422881	11422978	.	-	.	ID=LotjaGi1g1v0079200.1.exon.4;Parent=LotjaGi1g1v0079200.1
LjG1.1_chr1	PGSB	CDS	11422881	11422978	.	-	0	ID=LotjaGi1g1v0079200.1.CDS.4;Parent=LotjaGi1g1v0079200.1
LjG1.1_chr1	PGSB	exon	11423097	11423280	.	-	.	ID=LotjaGi1g1v0079200.1.exon.5;Parent=LotjaGi1g1v0079200.1
LjG1.1_chr1	PGSB	CDS	11423097	11423280	.	-	1	ID=LotjaGi1g1v0079200.1.CDS.5;Parent=LotjaGi1g1v0079200.1
LjG1.1_chr1	PGSB	exon	11424834	11424946	.	-	.	ID=LotjaGi1g1v0079200.1.exon.6;Parent=LotjaGi1g1v0079200.1
LjG1.1_chr1	PGSB	CDS	11424834	11424946	.	-	0	ID=LotjaGi1g1v0079200.1.CDS.6;Parent=LotjaGi1g1v0079200.1
LjG1.1_chr1	PGSB	exon	11425244	11425429	.	-	.	ID=LotjaGi1g1v0079200.1.exon.7;Parent=LotjaGi1g1v0079200.1
LjG1.1_chr1	PGSB	CDS	11425244	11425429	.	-	0	ID=LotjaGi1g1v0079200.1.CDS.7;Parent=LotjaGi1g1v0079200.1
LjG1.1_chr1	PGSB	CDS	11425551	11425718	.	-	0	ID=LotjaGi1g1v0079200.1.CDS.8;Parent=LotjaGi1g1v0079200.1
LjG1.1_chr1	PGSB	exon	11425551	11425738	.	-	.	ID=LotjaGi1g1v0079200.1.exon.8;Parent=LotjaGi1g1v0079200.1
LjG1.1_chr1	PGSB	five_prime_UTR	11425719	11425738	.	-	.	ID=LotjaGi1g1v0079200.1.five_prime_UTR.2;Parent=LotjaGi1g1v0079200.1
LjG1.1_chr1	PGSB	exon	11425901	11426735	.	-	.	ID=LotjaGi1g1v0079200.1.exon.9;Parent=LotjaGi1g1v0079200.1
LjG1.1_chr1	PGSB	five_prime_UTR	11425901	11426735	.	-	.	ID=LotjaGi1g1v0079200.1.five_prime_UTR.3;Parent=LotjaGi1g1v0079200.1
LjG1.1_chr1	PGSB	mRNA	11419314	11425670	.	-	.	ID=LotjaGi1g1v0079200.2;Parent=LotjaGi1g1v0079200;description=Auxin influx transporter;ahrdqual=***;GO=GO:0016020,GO:0016021;IPR=IPR013057;Pfam=PF01490;te-related=0
LjG1.1_chr1	PGSB	exon	11419314	11419328	.	-	.	ID=LotjaGi1g1v0079200.2.exon.1;Parent=LotjaGi1g1v0079200.2
LjG1.1_chr1	PGSB	three_prime_UTR	11419314	11419328	.	-	.	ID=LotjaGi1g1v0079200.2.three_prime_UTR.1;Parent=LotjaGi1g1v0079200.2
LjG1.1_chr1	PGSB	three_prime_UTR	11419398	11419405	.	-	.	ID=LotjaGi1g1v0079200.2.three_prime_UTR.2;Parent=LotjaGi1g1v0079200.2
LjG1.1_chr1	PGSB	exon	11419398	11419624	.	-	.	ID=LotjaGi1g1v0079200.2.exon.2;Parent=LotjaGi1g1v0079200.2
LjG1.1_chr1	PGSB	CDS	11419406	11419624	.	-	0	ID=LotjaGi1g1v0079200.2.CDS.1;Parent=LotjaGi1g1v0079200.2
LjG1.1_chr1	PGSB	exon	11420780	11421037	.	-	.	ID=LotjaGi1g1v0079200.2.exon.3;Parent=LotjaGi1g1v0079200.2
LjG1.1_chr1	PGSB	CDS	11420780	11421037	.	-	0	ID=LotjaGi1g1v0079200.2.CDS.2;Parent=LotjaGi1g1v0079200.2
LjG1.1_chr1	PGSB	exon	11421648	11421855	.	-	.	ID=LotjaGi1g1v0079200.2.exon.4;Parent=LotjaGi1g1v0079200.2
LjG1.1_chr1	PGSB	CDS	11421648	11421855	.	-	1	ID=LotjaGi1g1v0079200.2.CDS.3;Parent=LotjaGi1g1v0079200.2
LjG1.1_chr1	PGSB	exon	11422881	11422978	.	-	.	ID=LotjaGi1g1v0079200.2.exon.5;Parent=LotjaGi1g1v0079200.2
LjG1.1_chr1	PGSB	CDS	11422881	11422978	.	-	0	ID=LotjaGi1g1v0079200.2.CDS.4;Parent=LotjaGi1g1v0079200.2
LjG1.1_chr1	PGSB	exon	11423097	11423280	.	-	.	ID=LotjaGi1g1v0079200.2.exon.6;Parent=LotjaGi1g1v0079200.2
LjG1.1_chr1	PGSB	CDS	11423097	11423280	.	-	1	ID=LotjaGi1g1v0079200.2.CDS.5;Parent=LotjaGi1g1v0079200.2
LjG1.1_chr1	PGSB	exon	11424834	11424946	.	-	.	ID=LotjaGi1g1v0079200.2.exon.7;Parent=LotjaGi1g1v0079200.2
LjG1.1_chr1	PGSB	CDS	11424834	11424946	.	-	0	ID=LotjaGi1g1v0079200.2.CDS.6;Parent=LotjaGi1g1v0079200.2
LjG1.1_chr1	PGSB	exon	11425244	11425429	.	-	.	ID=LotjaGi1g1v0079200.2.exon.8;Parent=LotjaGi1g1v0079200.2
LjG1.1_chr1	PGSB	CDS	11425244	11425429	.	-	0	ID=LotjaGi1g1v0079200.2.CDS.7;Parent=LotjaGi1g1v0079200.2
LjG1.1_chr1	PGSB	CDS	11425568	11425597	.	-	0	ID=LotjaGi1g1v0079200.2.CDS.8;Parent=LotjaGi1g1v0079200.2
LjG1.1_chr1	PGSB	exon	11425568	11425670	.	-	.	ID=LotjaGi1g1v0079200.2.exon.9;Parent=LotjaGi1g1v0079200.2
LjG1.1_chr1	PGSB	five_prime_UTR	11425598	11425670	.	-	.	ID=LotjaGi1g1v0079200.2.five_prime_UTR.3;Parent=LotjaGi1g1v0079200.2
LjG1.1_chr1	PGSB	mRNA	11419314	11425729	.	-	.	ID=LotjaGi1g1v0079200.3;Parent=LotjaGi1g1v0079200;description=Auxin influx transporter;ahrdqual=***;GO=GO:0016020,GO:0016021;te-related=0
LjG1.1_chr1	PGSB	exon	11419314	11419328	.	-	.	ID=LotjaGi1g1v0079200.3.exon.1;Parent=LotjaGi1g1v0079200.3
LjG1.1_chr1	PGSB	exon	11419398	11419624	.	-	.	ID=LotjaGi1g1v0079200.3.exon.2;Parent=LotjaGi1g1v0079200.3
LjG1.1_chr1	PGSB	CDS	11419406	11419624	.	-	0	ID=LotjaGi1g1v0079200.3.CDS.1;Parent=LotjaGi1g1v0079200.3
LjG1.1_chr1	PGSB	exon	11420780	11421037	.	-	.	ID=LotjaGi1g1v0079200.3.exon.3;Parent=LotjaGi1g1v0079200.3
LjG1.1_chr1	PGSB	CDS	11420780	11421037	.	-	0	ID=LotjaGi1g1v0079200.3.CDS.2;Parent=LotjaGi1g1v0079200.3
LjG1.1_chr1	PGSB	exon	11421648	11421855	.	-	.	ID=LotjaGi1g1v0079200.3.exon.4;Parent=LotjaGi1g1v0079200.3
LjG1.1_chr1	PGSB	CDS	11421648	11421855	.	-	1	ID=LotjaGi1g1v0079200.3.CDS.3;Parent=LotjaGi1g1v0079200.3
LjG1.1_chr1	PGSB	exon	11422881	11422978	.	-	.	ID=LotjaGi1g1v0079200.3.exon.5;Parent=LotjaGi1g1v0079200.3
LjG1.1_chr1	PGSB	CDS	11422881	11422978	.	-	0	ID=LotjaGi1g1v0079200.3.CDS.4;Parent=LotjaGi1g1v0079200.3
LjG1.1_chr1	PGSB	exon	11423097	11423280	.	-	.	ID=LotjaGi1g1v0079200.3.exon.6;Parent=LotjaGi1g1v0079200.3
LjG1.1_chr1	PGSB	CDS	11423097	11423280	.	-	1	ID=LotjaGi1g1v0079200.3.CDS.5;Parent=LotjaGi1g1v0079200.3
LjG1.1_chr1	PGSB	exon	11424834	11424946	.	-	.	ID=LotjaGi1g1v0079200.3.exon.7;Parent=LotjaGi1g1v0079200.3
LjG1.1_chr1	PGSB	CDS	11424834	11424946	.	-	0	ID=LotjaGi1g1v0079200.3.CDS.6;Parent=LotjaGi1g1v0079200.3
LjG1.1_chr1	PGSB	exon	11425244	11425429	.	-	.	ID=LotjaGi1g1v0079200.3.exon.8;Parent=LotjaGi1g1v0079200.3
LjG1.1_chr1	PGSB	CDS	11425244	11425429	.	-	0	ID=LotjaGi1g1v0079200.3.CDS.7;Parent=LotjaGi1g1v0079200.3
LjG1.1_chr1	PGSB	CDS	11425551	11425718	.	-	0	ID=LotjaGi1g1v0079200.3.CDS.8;Parent=LotjaGi1g1v0079200.3
LjG1.1_chr1	PGSB	exon	11425551	11425729	.	-	.	ID=LotjaGi1g1v0079200.3.exon.9;Parent=LotjaGi1g1v0079200.3
LjG1.1_chr1	PGSB	mRNA	11419314	11425917	.	-	.	ID=LotjaGi1g1v0079200.4;Parent=LotjaGi1g1v0079200;description=Auxin influx transporter;ahrdqual=***;GO=GO:0016020,GO:0016021;te-related=0
LjG1.1_chr1	PGSB	exon	11419314	11419328	.	-	.	ID=LotjaGi1g1v0079200.4.exon.1;Parent=LotjaGi1g1v0079200.4
LjG1.1_chr1	PGSB	three_prime_UTR	11419314	11419328	.	-	.	ID=LotjaGi1g1v0079200.4.three_prime_UTR.1;Parent=LotjaGi1g1v0079200.4
LjG1.1_chr1	PGSB	three_prime_UTR	11419398	11419405	.	-	.	ID=LotjaGi1g1v0079200.4.three_prime_UTR.2;Parent=LotjaGi1g1v0079200.4
LjG1.1_chr1	PGSB	exon	11419398	11419624	.	-	.	ID=LotjaGi1g1v0079200.4.exon.2;Parent=LotjaGi1g1v0079200.4
LjG1.1_chr1	PGSB	CDS	11419406	11419624	.	-	0	ID=LotjaGi1g1v0079200.4.CDS.1;Parent=LotjaGi1g1v0079200.4
LjG1.1_chr1	PGSB	exon	11420780	11421037	.	-	.	ID=LotjaGi1g1v0079200.4.exon.3;Parent=LotjaGi1g1v0079200.4
LjG1.1_chr1	PGSB	CDS	11420780	11421037	.	-	0	ID=LotjaGi1g1v0079200.4.CDS.2;Parent=LotjaGi1g1v0079200.4
LjG1.1_chr1	PGSB	exon	11421648	11421855	.	-	.	ID=LotjaGi1g1v0079200.4.exon.4;Parent=LotjaGi1g1v0079200.4
LjG1.1_chr1	PGSB	CDS	11421648	11421855	.	-	1	ID=LotjaGi1g1v0079200.4.CDS.3;Parent=LotjaGi1g1v0079200.4
LjG1.1_chr1	PGSB	exon	11422881	11422978	.	-	.	ID=LotjaGi1g1v0079200.4.exon.5;Parent=LotjaGi1g1v0079200.4
LjG1.1_chr1	PGSB	CDS	11422881	11422978	.	-	0	ID=LotjaGi1g1v0079200.4.CDS.4;Parent=LotjaGi1g1v0079200.4
LjG1.1_chr1	PGSB	exon	11423097	11423280	.	-	.	ID=LotjaGi1g1v0079200.4.exon.6;Parent=LotjaGi1g1v0079200.4
LjG1.1_chr1	PGSB	CDS	11423097	11423280	.	-	1	ID=LotjaGi1g1v0079200.4.CDS.5;Parent=LotjaGi1g1v0079200.4
LjG1.1_chr1	PGSB	exon	11424834	11424946	.	-	.	ID=LotjaGi1g1v0079200.4.exon.7;Parent=LotjaGi1g1v0079200.4
LjG1.1_chr1	PGSB	CDS	11424834	11424946	.	-	0	ID=LotjaGi1g1v0079200.4.CDS.6;Parent=LotjaGi1g1v0079200.4
LjG1.1_chr1	PGSB	exon	11425244	11425429	.	-	.	ID=LotjaGi1g1v0079200.4.exon.8;Parent=LotjaGi1g1v0079200.4
LjG1.1_chr1	PGSB	CDS	11425244	11425429	.	-	0	ID=LotjaGi1g1v0079200.4.CDS.7;Parent=LotjaGi1g1v0079200.4
LjG1.1_chr1	PGSB	CDS	11425551	11425718	.	-	0	ID=LotjaGi1g1v0079200.4.CDS.8;Parent=LotjaGi1g1v0079200.4
LjG1.1_chr1	PGSB	exon	11425551	11425722	.	-	.	ID=LotjaGi1g1v0079200.4.exon.9;Parent=LotjaGi1g1v0079200.4
LjG1.1_chr1	PGSB	five_prime_UTR	11425719	11425722	.	-	.	ID=LotjaGi1g1v0079200.4.five_prime_UTR.3;Parent=LotjaGi1g1v0079200.4
LjG1.1_chr1	PGSB	exon	11425906	11425917	.	-	.	ID=LotjaGi1g1v0079200.4.exon.10;Parent=LotjaGi1g1v0079200.4
LjG1.1_chr1	PGSB	five_prime_UTR	11425906	11425917	.	-	.	ID=LotjaGi1g1v0079200.4.five_prime_UTR.4;Parent=LotjaGi1g1v0079200.4
LjG1.1_chr1	PGSB	mRNA	11419320	11425718	.	-	.	ID=LotjaGi1g1v0079200.5;Parent=LotjaGi1g1v0079200;description=Auxin influx transporter;ahrdqual=***;GO=GO:0016020,GO:0016021;IPR=IPR013057;Pfam=PF01490;te-related=0
LjG1.1_chr1	PGSB	exon	11419320	11419328	.	-	.	ID=LotjaGi1g1v0079200.5.exon.1;Parent=LotjaGi1g1v0079200.5
LjG1.1_chr1	PGSB	three_prime_UTR	11419320	11419328	.	-	.	ID=LotjaGi1g1v0079200.5.three_prime_UTR.1;Parent=LotjaGi1g1v0079200.5
LjG1.1_chr1	PGSB	three_prime_UTR	11419398	11419405	.	-	.	ID=LotjaGi1g1v0079200.5.three_prime_UTR.2;Parent=LotjaGi1g1v0079200.5
LjG1.1_chr1	PGSB	exon	11419398	11419624	.	-	.	ID=LotjaGi1g1v0079200.5.exon.2;Parent=LotjaGi1g1v0079200.5
LjG1.1_chr1	PGSB	CDS	11419406	11419624	.	-	0	ID=LotjaGi1g1v0079200.5.CDS.1;Parent=LotjaGi1g1v0079200.5
LjG1.1_chr1	PGSB	exon	11420852	11421037	.	-	.	ID=LotjaGi1g1v0079200.5.exon.3;Parent=LotjaGi1g1v0079200.5
LjG1.1_chr1	PGSB	CDS	11420852	11421037	.	-	0	ID=LotjaGi1g1v0079200.5.CDS.2;Parent=LotjaGi1g1v0079200.5
LjG1.1_chr1	PGSB	exon	11421648	11421855	.	-	.	ID=LotjaGi1g1v0079200.5.exon.4;Parent=LotjaGi1g1v0079200.5
LjG1.1_chr1	PGSB	CDS	11421648	11421855	.	-	1	ID=LotjaGi1g1v0079200.5.CDS.3;Parent=LotjaGi1g1v0079200.5
LjG1.1_chr1	PGSB	exon	11422881	11422978	.	-	.	ID=LotjaGi1g1v0079200.5.exon.5;Parent=LotjaGi1g1v0079200.5
LjG1.1_chr1	PGSB	CDS	11422881	11422978	.	-	0	ID=LotjaGi1g1v0079200.5.CDS.4;Parent=LotjaGi1g1v0079200.5
LjG1.1_chr1	PGSB	exon	11423097	11423280	.	-	.	ID=LotjaGi1g1v0079200.5.exon.6;Parent=LotjaGi1g1v0079200.5
LjG1.1_chr1	PGSB	CDS	11423097	11423280	.	-	1	ID=LotjaGi1g1v0079200.5.CDS.5;Parent=LotjaGi1g1v0079200.5
LjG1.1_chr1	PGSB	exon	11424834	11424946	.	-	.	ID=LotjaGi1g1v0079200.5.exon.7;Parent=LotjaGi1g1v0079200.5
LjG1.1_chr1	PGSB	CDS	11424834	11424946	.	-	0	ID=LotjaGi1g1v0079200.5.CDS.6;Parent=LotjaGi1g1v0079200.5
LjG1.1_chr1	PGSB	exon	11425244	11425429	.	-	.	ID=LotjaGi1g1v0079200.5.exon.8;Parent=LotjaGi1g1v0079200.5
LjG1.1_chr1	PGSB	CDS	11425244	11425429	.	-	0	ID=LotjaGi1g1v0079200.5.CDS.7;Parent=LotjaGi1g1v0079200.5
LjG1.1_chr1	PGSB	exon	11425551	11425718	.	-	.	ID=LotjaGi1g1v0079200.5.exon.9;Parent=LotjaGi1g1v0079200.5
LjG1.1_chr1	PGSB	CDS	11425551	11425718	.	-	0	ID=LotjaGi1g1v0079200.5.CDS.8;Parent=LotjaGi1g1v0079200.5
LjG1.1_chr1	PGSB	mRNA	11419406	11421882	.	-	.	ID=LotjaGi1g1v0079200.6;Parent=LotjaGi1g1v0079200;description=Auxin influx transporter;ahrdqual=***;GO=GO:0016020,GO:0016021;IPR=IPR013057;Pfam=PF01490;te-related=0
LjG1.1_chr1	PGSB	exon	11419406	11419624	.	-	.	ID=LotjaGi1g1v0079200.6.exon.1;Parent=LotjaGi1g1v0079200.6
LjG1.1_chr1	PGSB	CDS	11419406	11419624	.	-	0	ID=LotjaGi1g1v0079200.6.CDS.1;Parent=LotjaGi1g1v0079200.6
LjG1.1_chr1	PGSB	exon	11420780	11421037	.	-	.	ID=LotjaGi1g1v0079200.6.exon.2;Parent=LotjaGi1g1v0079200.6
LjG1.1_chr1	PGSB	CDS	11420780	11421037	.	-	0	ID=LotjaGi1g1v0079200.6.CDS.2;Parent=LotjaGi1g1v0079200.6
LjG1.1_chr1	PGSB	CDS	11421648	11421848	.	-	0	ID=LotjaGi1g1v0079200.6.CDS.3;Parent=LotjaGi1g1v0079200.6
LjG1.1_chr1	PGSB	exon	11421648	11421882	.	-	.	ID=LotjaGi1g1v0079200.6.exon.3;Parent=LotjaGi1g1v0079200.6
LjG1.1_chr1	PGSB	mRNA	11419406	11425381	.	-	.	ID=LotjaGi1g1v0079200.7;Parent=LotjaGi1g1v0079200;description=Auxin influx transporter;ahrdqual=***;GO=GO:0016020,GO:0016021;IPR=IPR013057;Pfam=PF01490;te-related=0
LjG1.1_chr1	PGSB	exon	11419406	11419624	.	-	.	ID=LotjaGi1g1v0079200.7.exon.1;Parent=LotjaGi1g1v0079200.7
LjG1.1_chr1	PGSB	CDS	11419406	11419624	.	-	0	ID=LotjaGi1g1v0079200.7.CDS.1;Parent=LotjaGi1g1v0079200.7
LjG1.1_chr1	PGSB	exon	11420780	11421037	.	-	.	ID=LotjaGi1g1v0079200.7.exon.2;Parent=LotjaGi1g1v0079200.7
LjG1.1_chr1	PGSB	CDS	11420780	11421037	.	-	0	ID=LotjaGi1g1v0079200.7.CDS.2;Parent=LotjaGi1g1v0079200.7
LjG1.1_chr1	PGSB	exon	11421648	11421855	.	-	.	ID=LotjaGi1g1v0079200.7.exon.3;Parent=LotjaGi1g1v0079200.7
LjG1.1_chr1	PGSB	CDS	11421648	11421855	.	-	1	ID=LotjaGi1g1v0079200.7.CDS.3;Parent=LotjaGi1g1v0079200.7
LjG1.1_chr1	PGSB	exon	11422881	11422978	.	-	.	ID=LotjaGi1g1v0079200.7.exon.4;Parent=LotjaGi1g1v0079200.7
LjG1.1_chr1	PGSB	CDS	11422881	11422978	.	-	0	ID=LotjaGi1g1v0079200.7.CDS.4;Parent=LotjaGi1g1v0079200.7
LjG1.1_chr1	PGSB	exon	11423097	11423280	.	-	.	ID=LotjaGi1g1v0079200.7.exon.5;Parent=LotjaGi1g1v0079200.7
LjG1.1_chr1	PGSB	CDS	11423097	11423280	.	-	1	ID=LotjaGi1g1v0079200.7.CDS.5;Parent=LotjaGi1g1v0079200.7
LjG1.1_chr1	PGSB	exon	11424834	11424946	.	-	.	ID=LotjaGi1g1v0079200.7.exon.6;Parent=LotjaGi1g1v0079200.7
LjG1.1_chr1	PGSB	CDS	11424834	11424946	.	-	0	ID=LotjaGi1g1v0079200.7.CDS.6;Parent=LotjaGi1g1v0079200.7
LjG1.1_chr1	PGSB	exon	11425244	11425381	.	-	.	ID=LotjaGi1g1v0079200.7.exon.7;Parent=LotjaGi1g1v0079200.7
LjG1.1_chr1	PGSB	CDS	11425244	11425381	.	-	0	ID=LotjaGi1g1v0079200.7.CDS.7;Parent=LotjaGi1g1v0079200.7
LjG1.1_chr1	PGSB	mRNA	11419406	11425652	.	-	.	ID=LotjaGi1g1v0079200.8;Parent=LotjaGi1g1v0079200;description=Auxin influx transporter;ahrdqual=***;GO=GO:0016020,GO:0016021;IPR=IPR013057;Pfam=PF01490;te-related=0
LjG1.1_chr1	PGSB	exon	11419406	11419624	.	-	.	ID=LotjaGi1g1v0079200.8.exon.1;Parent=LotjaGi1g1v0079200.8
LjG1.1_chr1	PGSB	CDS	11419406	11419624	.	-	0	ID=LotjaGi1g1v0079200.8.CDS.1;Parent=LotjaGi1g1v0079200.8
LjG1.1_chr1	PGSB	exon	11420780	11421037	.	-	.	ID=LotjaGi1g1v0079200.8.exon.2;Parent=LotjaGi1g1v0079200.8
LjG1.1_chr1	PGSB	CDS	11420780	11421037	.	-	0	ID=LotjaGi1g1v0079200.8.CDS.2;Parent=LotjaGi1g1v0079200.8
LjG1.1_chr1	PGSB	exon	11421648	11421855	.	-	.	ID=LotjaGi1g1v0079200.8.exon.3;Parent=LotjaGi1g1v0079200.8
LjG1.1_chr1	PGSB	CDS	11421648	11421855	.	-	1	ID=LotjaGi1g1v0079200.8.CDS.3;Parent=LotjaGi1g1v0079200.8
LjG1.1_chr1	PGSB	exon	11422881	11422978	.	-	.	ID=LotjaGi1g1v0079200.8.exon.4;Parent=LotjaGi1g1v0079200.8
LjG1.1_chr1	PGSB	CDS	11422881	11422978	.	-	0	ID=LotjaGi1g1v0079200.8.CDS.4;Parent=LotjaGi1g1v0079200.8
LjG1.1_chr1	PGSB	exon	11423109	11423280	.	-	.	ID=LotjaGi1g1v0079200.8.exon.5;Parent=LotjaGi1g1v0079200.8
LjG1.1_chr1	PGSB	CDS	11423109	11423280	.	-	1	ID=LotjaGi1g1v0079200.8.CDS.5;Parent=LotjaGi1g1v0079200.8
LjG1.1_chr1	PGSB	exon	11424834	11424946	.	-	.	ID=LotjaGi1g1v0079200.8.exon.6;Parent=LotjaGi1g1v0079200.8
LjG1.1_chr1	PGSB	CDS	11424834	11424946	.	-	0	ID=LotjaGi1g1v0079200.8.CDS.6;Parent=LotjaGi1g1v0079200.8
LjG1.1_chr1	PGSB	CDS	11425244	11425381	.	-	0	ID=LotjaGi1g1v0079200.8.CDS.7;Parent=LotjaGi1g1v0079200.8
LjG1.1_chr1	PGSB	exon	11425244	11425409	.	-	.	ID=LotjaGi1g1v0079200.8.exon.7;Parent=LotjaGi1g1v0079200.8
LjG1.1_chr1	PGSB	five_prime_UTR	11425382	11425409	.	-	.	ID=LotjaGi1g1v0079200.8.five_prime_UTR.1;Parent=LotjaGi1g1v0079200.8
LjG1.1_chr1	PGSB	exon	11425568	11425652	.	-	.	ID=LotjaGi1g1v0079200.8.exon.8;Parent=LotjaGi1g1v0079200.8
LjG1.1_chr1	PGSB	five_prime_UTR	11425568	11425652	.	-	.	ID=LotjaGi1g1v0079200.8.five_prime_UTR.2;Parent=LotjaGi1g1v0079200.8
LjG1.1_chr1	PGSB	mRNA	11419406	11425718	.	-	.	ID=LotjaGi1g1v0079200.9;Parent=LotjaGi1g1v0079200;description=Auxin influx transporter;ahrdqual=***;GO=GO:0016020,GO:0016021;IPR=IPR013057;Pfam=PF01490;te-related=0
LjG1.1_chr1	PGSB	exon	11419406	11419624	.	-	.	ID=LotjaGi1g1v0079200.9.exon.1;Parent=LotjaGi1g1v0079200.9
LjG1.1_chr1	PGSB	CDS	11419406	11419624	.	-	0	ID=LotjaGi1g1v0079200.9.CDS.1;Parent=LotjaGi1g1v0079200.9
LjG1.1_chr1	PGSB	exon	11420780	11421037	.	-	.	ID=LotjaGi1g1v0079200.9.exon.2;Parent=LotjaGi1g1v0079200.9
LjG1.1_chr1	PGSB	CDS	11420780	11421037	.	-	0	ID=LotjaGi1g1v0079200.9.CDS.2;Parent=LotjaGi1g1v0079200.9
LjG1.1_chr1	PGSB	exon	11421648	11421855	.	-	.	ID=LotjaGi1g1v0079200.9.exon.3;Parent=LotjaGi1g1v0079200.9
LjG1.1_chr1	PGSB	CDS	11421648	11421855	.	-	1	ID=LotjaGi1g1v0079200.9.CDS.3;Parent=LotjaGi1g1v0079200.9
LjG1.1_chr1	PGSB	exon	11422881	11422978	.	-	.	ID=LotjaGi1g1v0079200.9.exon.4;Parent=LotjaGi1g1v0079200.9
LjG1.1_chr1	PGSB	CDS	11422881	11422978	.	-	0	ID=LotjaGi1g1v0079200.9.CDS.4;Parent=LotjaGi1g1v0079200.9
LjG1.1_chr1	PGSB	exon	11423097	11423280	.	-	.	ID=LotjaGi1g1v0079200.9.exon.5;Parent=LotjaGi1g1v0079200.9
LjG1.1_chr1	PGSB	CDS	11423097	11423280	.	-	1	ID=LotjaGi1g1v0079200.9.CDS.5;Parent=LotjaGi1g1v0079200.9
LjG1.1_chr1	PGSB	exon	11424834	11424946	.	-	.	ID=LotjaGi1g1v0079200.9.exon.6;Parent=LotjaGi1g1v0079200.9
LjG1.1_chr1	PGSB	CDS	11424834	11424946	.	-	0	ID=LotjaGi1g1v0079200.9.CDS.6;Parent=LotjaGi1g1v0079200.9
LjG1.1_chr1	PGSB	exon	11425244	11425387	.	-	.	ID=LotjaGi1g1v0079200.9.exon.7;Parent=LotjaGi1g1v0079200.9
LjG1.1_chr1	PGSB	CDS	11425244	11425387	.	-	0	ID=LotjaGi1g1v0079200.9.CDS.7;Parent=LotjaGi1g1v0079200.9
LjG1.1_chr1	PGSB	exon	11425551	11425718	.	-	.	ID=LotjaGi1g1v0079200.9.exon.8;Parent=LotjaGi1g1v0079200.9
LjG1.1_chr1	PGSB	CDS	11425551	11425718	.	-	0	ID=LotjaGi1g1v0079200.9.CDS.8;Parent=LotjaGi1g1v0079200.9
LjG1.1_chr1	PGSB	mRNA	11419406	11425718	.	-	.	ID=LotjaGi1g1v0079200.10;Parent=LotjaGi1g1v0079200;description=Auxin influx transporter;ahrdqual=***;GO=GO:0016020,GO:0016021;te-related=0
LjG1.1_chr1	PGSB	exon	11419406	11419624	.	-	.	ID=LotjaGi1g1v0079200.10.exon.1;Parent=LotjaGi1g1v0079200.10
LjG1.1_chr1	PGSB	CDS	11419406	11419624	.	-	0	ID=LotjaGi1g1v0079200.10.CDS.1;Parent=LotjaGi1g1v0079200.10
LjG1.1_chr1	PGSB	exon	11420780	11421037	.	-	.	ID=LotjaGi1g1v0079200.10.exon.2;Parent=LotjaGi1g1v0079200.10
LjG1.1_chr1	PGSB	CDS	11420780	11421037	.	-	0	ID=LotjaGi1g1v0079200.10.CDS.2;Parent=LotjaGi1g1v0079200.10
LjG1.1_chr1	PGSB	exon	11421648	11421855	.	-	.	ID=LotjaGi1g1v0079200.10.exon.3;Parent=LotjaGi1g1v0079200.10
LjG1.1_chr1	PGSB	CDS	11421648	11421855	.	-	1	ID=LotjaGi1g1v0079200.10.CDS.3;Parent=LotjaGi1g1v0079200.10
LjG1.1_chr1	PGSB	exon	11422881	11422978	.	-	.	ID=LotjaGi1g1v0079200.10.exon.4;Parent=LotjaGi1g1v0079200.10
LjG1.1_chr1	PGSB	CDS	11422881	11422978	.	-	0	ID=LotjaGi1g1v0079200.10.CDS.4;Parent=LotjaGi1g1v0079200.10
LjG1.1_chr1	PGSB	exon	11423097	11423280	.	-	.	ID=LotjaGi1g1v0079200.10.exon.5;Parent=LotjaGi1g1v0079200.10
LjG1.1_chr1	PGSB	CDS	11423097	11423280	.	-	1	ID=LotjaGi1g1v0079200.10.CDS.5;Parent=LotjaGi1g1v0079200.10
LjG1.1_chr1	PGSB	exon	11424834	11424946	.	-	.	ID=LotjaGi1g1v0079200.10.exon.6;Parent=LotjaGi1g1v0079200.10
LjG1.1_chr1	PGSB	CDS	11424834	11424946	.	-	0	ID=LotjaGi1g1v0079200.10.CDS.6;Parent=LotjaGi1g1v0079200.10
LjG1.1_chr1	PGSB	exon	11425244	11425429	.	-	.	ID=LotjaGi1g1v0079200.10.exon.7;Parent=LotjaGi1g1v0079200.10
LjG1.1_chr1	PGSB	CDS	11425244	11425429	.	-	0	ID=LotjaGi1g1v0079200.10.CDS.7;Parent=LotjaGi1g1v0079200.10
LjG1.1_chr1	PGSB	exon	11425551	11425718	.	-	.	ID=LotjaGi1g1v0079200.10.exon.8;Parent=LotjaGi1g1v0079200.10
LjG1.1_chr1	PGSB	CDS	11425551	11425718	.	-	0	ID=LotjaGi1g1v0079200.10.CDS.8;Parent=LotjaGi1g1v0079200.10
LjG1.1_chr1	PGSB	mRNA	11421564	11425718	.	-	.	ID=LotjaGi1g1v0079200.11;Parent=LotjaGi1g1v0079200;description=Auxin transporter-like protein 2;ahrdqual=***;GO=GO:0016020,GO:0016021;IPR=IPR013057;Pfam=PF01490;te-related=0
LjG1.1_chr1	PGSB	exon	11421564	11421596	.	-	.	ID=LotjaGi1g1v0079200.11.exon.1;Parent=LotjaGi1g1v0079200.11
LjG1.1_chr1	PGSB	CDS	11421564	11421596	.	-	0	ID=LotjaGi1g1v0079200.11.CDS.1;Parent=LotjaGi1g1v0079200.11
LjG1.1_chr1	PGSB	exon	11421648	11421855	.	-	.	ID=LotjaGi1g1v0079200.11.exon.2;Parent=LotjaGi1g1v0079200.11
LjG1.1_chr1	PGSB	CDS	11421648	11421855	.	-	1	ID=LotjaGi1g1v0079200.11.CDS.2;Parent=LotjaGi1g1v0079200.11
LjG1.1_chr1	PGSB	exon	11422881	11422978	.	-	.	ID=LotjaGi1g1v0079200.11.exon.3;Parent=LotjaGi1g1v0079200.11
LjG1.1_chr1	PGSB	CDS	11422881	11422978	.	-	0	ID=LotjaGi1g1v0079200.11.CDS.3;Parent=LotjaGi1g1v0079200.11
LjG1.1_chr1	PGSB	exon	11423097	11423280	.	-	.	ID=LotjaGi1g1v0079200.11.exon.4;Parent=LotjaGi1g1v0079200.11
LjG1.1_chr1	PGSB	CDS	11423097	11423280	.	-	1	ID=LotjaGi1g1v0079200.11.CDS.4;Parent=LotjaGi1g1v0079200.11
LjG1.1_chr1	PGSB	exon	11424834	11424946	.	-	.	ID=LotjaGi1g1v0079200.11.exon.5;Parent=LotjaGi1g1v0079200.11
LjG1.1_chr1	PGSB	CDS	11424834	11424946	.	-	0	ID=LotjaGi1g1v0079200.11.CDS.5;Parent=LotjaGi1g1v0079200.11
LjG1.1_chr1	PGSB	exon	11425244	11425429	.	-	.	ID=LotjaGi1g1v0079200.11.exon.6;Parent=LotjaGi1g1v0079200.11
LjG1.1_chr1	PGSB	CDS	11425244	11425429	.	-	0	ID=LotjaGi1g1v0079200.11.CDS.6;Parent=LotjaGi1g1v0079200.11
LjG1.1_chr1	PGSB	exon	11425551	11425718	.	-	.	ID=LotjaGi1g1v0079200.11.exon.7;Parent=LotjaGi1g1v0079200.11
LjG1.1_chr1	PGSB	CDS	11425551	11425718	.	-	0	ID=LotjaGi1g1v0079200.11.CDS.7;Parent=LotjaGi1g1v0079200.11
###
LjG1.1_chr1	PGSB	CDS	11425551	11425718	.	-	0	ID=LotjaGi1g1v0079200.11.CDS.7;Parent=LotjaGi1g1v0079200.11
LjG1.1_chr1	PGSB	gene	11445547	11457003	.	-	.	ID=LotjaGi1g1v0079300
LjG1.1_chr1	PGSB	mRNA	11445547	11457003	.	-	.	ID=LotjaGi1g1v0079300.1;Parent=LotjaGi1g1v0079300;description=Syntaxin, putative;ahrdqual=***;GO=GO:0005484,GO:0005622,GO:0006886,GO:0016020,GO:0016021,GO:0016192,GO:0061025;IPR=IPR000727,IPR021538,IPR010989,IPR010989;Pfam=PF05739,PF11416,SSF47661,SSF47661;te-related=0
LjG1.1_chr1	PGSB	three_prime_UTR	11445547	11447036	.	-	.	ID=LotjaGi1g1v0079300.1.three_prime_UTR.1;Parent=LotjaGi1g1v0079300.1
LjG1.1_chr1	PGSB	exon	11445547	11447196	.	-	.	ID=LotjaGi1g1v0079300.1.exon.1;Parent=LotjaGi1g1v0079300.1
LjG1.1_chr1	PGSB	CDS	11447037	11447196	.	-	1	ID=LotjaGi1g1v0079300.1.CDS.1;Parent=LotjaGi1g1v0079300.1
LjG1.1_chr1	PGSB	exon	11447367	11447564	.	-	.	ID=LotjaGi1g1v0079300.1.exon.2;Parent=LotjaGi1g1v0079300.1
LjG1.1_chr1	PGSB	CDS	11447367	11447564	.	-	1	ID=LotjaGi1g1v0079300.1.CDS.2;Parent=LotjaGi1g1v0079300.1
LjG1.1_chr1	PGSB	exon	11449523	11449561	.	-	.	ID=LotjaGi1g1v0079300.1.exon.3;Parent=LotjaGi1g1v0079300.1
LjG1.1_chr1	PGSB	CDS	11449523	11449561	.	-	1	ID=LotjaGi1g1v0079300.1.CDS.3;Parent=LotjaGi1g1v0079300.1
LjG1.1_chr1	PGSB	exon	11455739	11455887	.	-	.	ID=LotjaGi1g1v0079300.1.exon.4;Parent=LotjaGi1g1v0079300.1
LjG1.1_chr1	PGSB	CDS	11455739	11455887	.	-	0	ID=LotjaGi1g1v0079300.1.CDS.4;Parent=LotjaGi1g1v0079300.1
LjG1.1_chr1	PGSB	exon	11456247	11456497	.	-	.	ID=LotjaGi1g1v0079300.1.exon.5;Parent=LotjaGi1g1v0079300.1
LjG1.1_chr1	PGSB	CDS	11456247	11456497	.	-	2	ID=LotjaGi1g1v0079300.1.CDS.5;Parent=LotjaGi1g1v0079300.1
LjG1.1_chr1	PGSB	CDS	11456686	11456902	.	-	0	ID=LotjaGi1g1v0079300.1.CDS.6;Parent=LotjaGi1g1v0079300.1
LjG1.1_chr1	PGSB	exon	11456686	11457003	.	-	.	ID=LotjaGi1g1v0079300.1.exon.6;Parent=LotjaGi1g1v0079300.1
LjG1.1_chr1	PGSB	five_prime_UTR	11456903	11457003	.	-	.	ID=LotjaGi1g1v0079300.1.five_prime_UTR.2;Parent=LotjaGi1g1v0079300.1
LjG1.1_chr1	PGSB	mRNA	11447280	11456902	.	-	.	ID=LotjaGi1g1v0079300.2;Parent=LotjaGi1g1v0079300;description=Syntaxin, putative;ahrdqual=***;GO=GO:0005484,GO:0005622,GO:0006886,GO:0016020,GO:0016021,GO:0016192,GO:0061025;IPR=IPR021538,IPR010989,IPR010989;Pfam=PF11416,SSF47661,SSF47661;te-related=0
LjG1.1_chr1	PGSB	exon	11447280	11447564	.	-	.	ID=LotjaGi1g1v0079300.2.exon.1;Parent=LotjaGi1g1v0079300.2
LjG1.1_chr1	PGSB	CDS	11447339	11447564	.	-	1	ID=LotjaGi1g1v0079300.2.CDS.1;Parent=LotjaGi1g1v0079300.2
LjG1.1_chr1	PGSB	exon	11449523	11449561	.	-	.	ID=LotjaGi1g1v0079300.2.exon.2;Parent=LotjaGi1g1v0079300.2
LjG1.1_chr1	PGSB	CDS	11449523	11449561	.	-	1	ID=LotjaGi1g1v0079300.2.CDS.2;Parent=LotjaGi1g1v0079300.2
LjG1.1_chr1	PGSB	exon	11455739	11455887	.	-	.	ID=LotjaGi1g1v0079300.2.exon.3;Parent=LotjaGi1g1v0079300.2
LjG1.1_chr1	PGSB	CDS	11455739	11455887	.	-	0	ID=LotjaGi1g1v0079300.2.CDS.3;Parent=LotjaGi1g1v0079300.2
LjG1.1_chr1	PGSB	exon	11456247	11456497	.	-	.	ID=LotjaGi1g1v0079300.2.exon.4;Parent=LotjaGi1g1v0079300.2
LjG1.1_chr1	PGSB	CDS	11456247	11456497	.	-	2	ID=LotjaGi1g1v0079300.2.CDS.4;Parent=LotjaGi1g1v0079300.2
LjG1.1_chr1	PGSB	exon	11456686	11456902	.	-	.	ID=LotjaGi1g1v0079300.2.exon.5;Parent=LotjaGi1g1v0079300.2
LjG1.1_chr1	PGSB	CDS	11456686	11456902	.	-	0	ID=LotjaGi1g1v0079300.2.CDS.5;Parent=LotjaGi1g1v0079300.2
###
LjG1.1_chr1	PGSB	CDS	11456686	11456902	.	-	0	ID=LotjaGi1g1v0079300.2.CDS.5;Parent=LotjaGi1g1v0079300.2
LjG1.1_chr1	PGSB	gene	11472664	11474478	.	+	.	ID=LotjaGi1g1v0079400
LjG1.1_chr1	PGSB	mRNA	11472664	11474478	.	+	.	ID=LotjaGi1g1v0079400.1;Parent=LotjaGi1g1v0079400;description=60S acidic ribosomal protein P0;ahrdqual=***;GO=GO:0005622,GO:0005840,GO:0042254;IPR=IPR001790;Pfam=PF00466,SSF160369;te-related=0
LjG1.1_chr1	PGSB	five_prime_UTR	11472664	11472807	.	+	.	ID=LotjaGi1g1v0079400.1.five_prime_UTR.1;Parent=LotjaGi1g1v0079400.1
LjG1.1_chr1	PGSB	exon	11472664	11473053	.	+	.	ID=LotjaGi1g1v0079400.1.exon.1;Parent=LotjaGi1g1v0079400.1
LjG1.1_chr1	PGSB	CDS	11472808	11473053	.	+	0	ID=LotjaGi1g1v0079400.1.CDS.1;Parent=LotjaGi1g1v0079400.1
LjG1.1_chr1	PGSB	exon	11473170	11473238	.	+	.	ID=LotjaGi1g1v0079400.1.exon.2;Parent=LotjaGi1g1v0079400.1
LjG1.1_chr1	PGSB	CDS	11473170	11473238	.	+	0	ID=LotjaGi1g1v0079400.1.CDS.2;Parent=LotjaGi1g1v0079400.1
LjG1.1_chr1	PGSB	CDS	11473937	11474185	.	+	0	ID=LotjaGi1g1v0079400.1.CDS.3;Parent=LotjaGi1g1v0079400.1
LjG1.1_chr1	PGSB	exon	11473937	11474478	.	+	.	ID=LotjaGi1g1v0079400.1.exon.3;Parent=LotjaGi1g1v0079400.1
LjG1.1_chr1	PGSB	three_prime_UTR	11474186	11474478	.	+	.	ID=LotjaGi1g1v0079400.1.three_prime_UTR.2;Parent=LotjaGi1g1v0079400.1
###
LjG1.1_chr1	PGSB	three_prime_UTR	11474186	11474478	.	+	.	ID=LotjaGi1g1v0079400.1.three_prime_UTR.2;Parent=LotjaGi1g1v0079400.1
LjG1.1_chr1	PGSB	gene	11477465	11485347	.	+	.	ID=LotjaGi1g1v0079500
LjG1.1_chr1	PGSB	mRNA	11477465	11485347	.	+	.	ID=LotjaGi1g1v0079500.1;Parent=LotjaGi1g1v0079500;description=ATP-dependent RNA helicase DeaD;ahrdqual=*-*;GO=GO:0000027,GO:0000166,GO:0003676,GO:0003723,GO:0004004,GO:0004386,GO:0005524,GO:0005618,GO:0005737,GO:0005829,GO:0010501,GO:0016787,GO:0070417;IPR=IPR001650,IPR011545,IPR027417,IPR027417;Pfam=PF00271,PF00270,SSF52540,SSF52540;te-related=0
LjG1.1_chr1	PGSB	exon	11477465	11478979	.	+	.	ID=LotjaGi1g1v0079500.1.exon.1;Parent=LotjaGi1g1v0079500.1
LjG1.1_chr1	PGSB	five_prime_UTR	11477465	11478979	.	+	.	ID=LotjaGi1g1v0079500.1.five_prime_UTR.1;Parent=LotjaGi1g1v0079500.1
LjG1.1_chr1	PGSB	five_prime_UTR	11479207	11479221	.	+	.	ID=LotjaGi1g1v0079500.1.five_prime_UTR.2;Parent=LotjaGi1g1v0079500.1
LjG1.1_chr1	PGSB	exon	11479207	11482629	.	+	.	ID=LotjaGi1g1v0079500.1.exon.2;Parent=LotjaGi1g1v0079500.1
LjG1.1_chr1	PGSB	CDS	11479222	11482626	.	+	0	ID=LotjaGi1g1v0079500.1.CDS.1;Parent=LotjaGi1g1v0079500.1
LjG1.1_chr1	PGSB	three_prime_UTR	11482627	11482629	.	+	.	ID=LotjaGi1g1v0079500.1.three_prime_UTR.3;Parent=LotjaGi1g1v0079500.1
LjG1.1_chr1	PGSB	exon	11483002	11483106	.	+	.	ID=LotjaGi1g1v0079500.1.exon.3;Parent=LotjaGi1g1v0079500.1
LjG1.1_chr1	PGSB	three_prime_UTR	11483002	11483106	.	+	.	ID=LotjaGi1g1v0079500.1.three_prime_UTR.4;Parent=LotjaGi1g1v0079500.1
LjG1.1_chr1	PGSB	exon	11483301	11483385	.	+	.	ID=LotjaGi1g1v0079500.1.exon.4;Parent=LotjaGi1g1v0079500.1
LjG1.1_chr1	PGSB	three_prime_UTR	11483301	11483385	.	+	.	ID=LotjaGi1g1v0079500.1.three_prime_UTR.5;Parent=LotjaGi1g1v0079500.1
LjG1.1_chr1	PGSB	exon	11483515	11485347	.	+	.	ID=LotjaGi1g1v0079500.1.exon.5;Parent=LotjaGi1g1v0079500.1
LjG1.1_chr1	PGSB	three_prime_UTR	11483515	11485347	.	+	.	ID=LotjaGi1g1v0079500.1.three_prime_UTR.6;Parent=LotjaGi1g1v0079500.1
LjG1.1_chr1	PGSB	mRNA	11478765	11484907	.	+	.	ID=LotjaGi1g1v0079500.2;Parent=LotjaGi1g1v0079500;description=ATP-dependent RNA helicase DeaD;ahrdqual=*-*;GO=GO:0000027,GO:0000166,GO:0003676,GO:0003723,GO:0004004,GO:0004386,GO:0005524,GO:0005618,GO:0005737,GO:0005829,GO:0010501,GO:0016787,GO:0070417;te-related=0
LjG1.1_chr1	PGSB	exon	11478765	11478979	.	+	.	ID=LotjaGi1g1v0079500.2.exon.1;Parent=LotjaGi1g1v0079500.2
LjG1.1_chr1	PGSB	five_prime_UTR	11478765	11478979	.	+	.	ID=LotjaGi1g1v0079500.2.five_prime_UTR.1;Parent=LotjaGi1g1v0079500.2
LjG1.1_chr1	PGSB	five_prime_UTR	11479207	11479221	.	+	.	ID=LotjaGi1g1v0079500.2.five_prime_UTR.2;Parent=LotjaGi1g1v0079500.2
LjG1.1_chr1	PGSB	exon	11479207	11482629	.	+	.	ID=LotjaGi1g1v0079500.2.exon.2;Parent=LotjaGi1g1v0079500.2
LjG1.1_chr1	PGSB	CDS	11479222	11482626	.	+	0	ID=LotjaGi1g1v0079500.2.CDS.1;Parent=LotjaGi1g1v0079500.2
LjG1.1_chr1	PGSB	three_prime_UTR	11482627	11482629	.	+	.	ID=LotjaGi1g1v0079500.2.three_prime_UTR.3;Parent=LotjaGi1g1v0079500.2
LjG1.1_chr1	PGSB	exon	11483002	11483106	.	+	.	ID=LotjaGi1g1v0079500.2.exon.3;Parent=LotjaGi1g1v0079500.2
LjG1.1_chr1	PGSB	three_prime_UTR	11483002	11483106	.	+	.	ID=LotjaGi1g1v0079500.2.three_prime_UTR.4;Parent=LotjaGi1g1v0079500.2
LjG1.1_chr1	PGSB	exon	11483301	11484907	.	+	.	ID=LotjaGi1g1v0079500.2.exon.4;Parent=LotjaGi1g1v0079500.2
LjG1.1_chr1	PGSB	three_prime_UTR	11483301	11484907	.	+	.	ID=LotjaGi1g1v0079500.2.three_prime_UTR.5;Parent=LotjaGi1g1v0079500.2
LjG1.1_chr1	PGSB	mRNA	11478773	11484004	.	+	.	ID=LotjaGi1g1v0079500.3;Parent=LotjaGi1g1v0079500;description=ATP-dependent RNA helicase DeaD;ahrdqual=*-*;GO=GO:0000027,GO:0000166,GO:0003676,GO:0003723,GO:0004004,GO:0004386,GO:0005524,GO:0005618,GO:0005737,GO:0005829,GO:0010501,GO:0016787,GO:0070417;te-related=0
LjG1.1_chr1	PGSB	exon	11478773	11478979	.	+	.	ID=LotjaGi1g1v0079500.3.exon.1;Parent=LotjaGi1g1v0079500.3
LjG1.1_chr1	PGSB	five_prime_UTR	11478773	11478979	.	+	.	ID=LotjaGi1g1v0079500.3.five_prime_UTR.1;Parent=LotjaGi1g1v0079500.3
LjG1.1_chr1	PGSB	five_prime_UTR	11479207	11479221	.	+	.	ID=LotjaGi1g1v0079500.3.five_prime_UTR.2;Parent=LotjaGi1g1v0079500.3
LjG1.1_chr1	PGSB	exon	11479207	11482629	.	+	.	ID=LotjaGi1g1v0079500.3.exon.2;Parent=LotjaGi1g1v0079500.3
LjG1.1_chr1	PGSB	CDS	11479222	11482626	.	+	0	ID=LotjaGi1g1v0079500.3.CDS.1;Parent=LotjaGi1g1v0079500.3
LjG1.1_chr1	PGSB	three_prime_UTR	11482627	11482629	.	+	.	ID=LotjaGi1g1v0079500.3.three_prime_UTR.3;Parent=LotjaGi1g1v0079500.3
LjG1.1_chr1	PGSB	exon	11483301	11484004	.	+	.	ID=LotjaGi1g1v0079500.3.exon.3;Parent=LotjaGi1g1v0079500.3
LjG1.1_chr1	PGSB	three_prime_UTR	11483301	11484004	.	+	.	ID=LotjaGi1g1v0079500.3.three_prime_UTR.4;Parent=LotjaGi1g1v0079500.3
LjG1.1_chr1	PGSB	mRNA	11478779	11483835	.	+	.	ID=LotjaGi1g1v0079500.4;Parent=LotjaGi1g1v0079500;description=ATP-dependent RNA helicase DeaD;ahrdqual=*-*;GO=GO:0000027,GO:0000166,GO:0003676,GO:0003723,GO:0004004,GO:0004386,GO:0005524,GO:0005618,GO:0005737,GO:0005829,GO:0010501,GO:0016787,GO:0070417;te-related=0
LjG1.1_chr1	PGSB	exon	11478779	11478979	.	+	.	ID=LotjaGi1g1v0079500.4.exon.1;Parent=LotjaGi1g1v0079500.4
LjG1.1_chr1	PGSB	five_prime_UTR	11478779	11478979	.	+	.	ID=LotjaGi1g1v0079500.4.five_prime_UTR.1;Parent=LotjaGi1g1v0079500.4
LjG1.1_chr1	PGSB	five_prime_UTR	11479207	11479221	.	+	.	ID=LotjaGi1g1v0079500.4.five_prime_UTR.2;Parent=LotjaGi1g1v0079500.4
LjG1.1_chr1	PGSB	exon	11479207	11482629	.	+	.	ID=LotjaGi1g1v0079500.4.exon.2;Parent=LotjaGi1g1v0079500.4
LjG1.1_chr1	PGSB	CDS	11479222	11482626	.	+	0	ID=LotjaGi1g1v0079500.4.CDS.1;Parent=LotjaGi1g1v0079500.4
LjG1.1_chr1	PGSB	three_prime_UTR	11482627	11482629	.	+	.	ID=LotjaGi1g1v0079500.4.three_prime_UTR.3;Parent=LotjaGi1g1v0079500.4
LjG1.1_chr1	PGSB	exon	11483515	11483835	.	+	.	ID=LotjaGi1g1v0079500.4.exon.3;Parent=LotjaGi1g1v0079500.4
LjG1.1_chr1	PGSB	three_prime_UTR	11483515	11483835	.	+	.	ID=LotjaGi1g1v0079500.4.three_prime_UTR.4;Parent=LotjaGi1g1v0079500.4
LjG1.1_chr1	PGSB	mRNA	11478787	11483999	.	+	.	ID=LotjaGi1g1v0079500.5;Parent=LotjaGi1g1v0079500;description=ATP-dependent RNA helicase DeaD;ahrdqual=*-*;GO=GO:0000027,GO:0000166,GO:0003676,GO:0003723,GO:0004004,GO:0004386,GO:0005524,GO:0005618,GO:0005737,GO:0005829,GO:0010501,GO:0016787,GO:0070417;te-related=0
LjG1.1_chr1	PGSB	exon	11478787	11478979	.	+	.	ID=LotjaGi1g1v0079500.5.exon.1;Parent=LotjaGi1g1v0079500.5
LjG1.1_chr1	PGSB	five_prime_UTR	11478787	11478979	.	+	.	ID=LotjaGi1g1v0079500.5.five_prime_UTR.1;Parent=LotjaGi1g1v0079500.5
LjG1.1_chr1	PGSB	five_prime_UTR	11479207	11479221	.	+	.	ID=LotjaGi1g1v0079500.5.five_prime_UTR.2;Parent=LotjaGi1g1v0079500.5
LjG1.1_chr1	PGSB	exon	11479207	11482629	.	+	.	ID=LotjaGi1g1v0079500.5.exon.2;Parent=LotjaGi1g1v0079500.5
LjG1.1_chr1	PGSB	CDS	11479222	11482626	.	+	0	ID=LotjaGi1g1v0079500.5.CDS.1;Parent=LotjaGi1g1v0079500.5
LjG1.1_chr1	PGSB	three_prime_UTR	11482627	11482629	.	+	.	ID=LotjaGi1g1v0079500.5.three_prime_UTR.3;Parent=LotjaGi1g1v0079500.5
LjG1.1_chr1	PGSB	exon	11483301	11483385	.	+	.	ID=LotjaGi1g1v0079500.5.exon.3;Parent=LotjaGi1g1v0079500.5
LjG1.1_chr1	PGSB	three_prime_UTR	11483301	11483385	.	+	.	ID=LotjaGi1g1v0079500.5.three_prime_UTR.4;Parent=LotjaGi1g1v0079500.5
LjG1.1_chr1	PGSB	exon	11483515	11483999	.	+	.	ID=LotjaGi1g1v0079500.5.exon.4;Parent=LotjaGi1g1v0079500.5
LjG1.1_chr1	PGSB	three_prime_UTR	11483515	11483999	.	+	.	ID=LotjaGi1g1v0079500.5.three_prime_UTR.5;Parent=LotjaGi1g1v0079500.5
LjG1.1_chr1	PGSB	mRNA	11479222	11482626	.	+	.	ID=LotjaGi1g1v0079500.6;Parent=LotjaGi1g1v0079500;description=ATP-dependent RNA helicase DeaD;ahrdqual=*-*;GO=GO:0000027,GO:0000166,GO:0003676,GO:0003723,GO:0004004,GO:0004386,GO:0005524,GO:0005618,GO:0005737,GO:0005829,GO:0010501,GO:0016787,GO:0070417;IPR=IPR027417,IPR001650,IPR027417,IPR011545;Pfam=SSF52540,PF00271,SSF52540,PF00270;te-related=0
LjG1.1_chr1	PGSB	exon	11479222	11479524	.	+	.	ID=LotjaGi1g1v0079500.6.exon.1;Parent=LotjaGi1g1v0079500.6
LjG1.1_chr1	PGSB	CDS	11479222	11479524	.	+	0	ID=LotjaGi1g1v0079500.6.CDS.1;Parent=LotjaGi1g1v0079500.6
LjG1.1_chr1	PGSB	exon	11479576	11482107	.	+	.	ID=LotjaGi1g1v0079500.6.exon.2;Parent=LotjaGi1g1v0079500.6
LjG1.1_chr1	PGSB	CDS	11479576	11482107	.	+	0	ID=LotjaGi1g1v0079500.6.CDS.2;Parent=LotjaGi1g1v0079500.6
LjG1.1_chr1	PGSB	exon	11482162	11482626	.	+	.	ID=LotjaGi1g1v0079500.6.exon.3;Parent=LotjaGi1g1v0079500.6
LjG1.1_chr1	PGSB	CDS	11482162	11482626	.	+	0	ID=LotjaGi1g1v0079500.6.CDS.3;Parent=LotjaGi1g1v0079500.6
###
LjG1.1_chr1	PGSB	CDS	11482162	11482626	.	+	0	ID=LotjaGi1g1v0079500.6.CDS.3;Parent=LotjaGi1g1v0079500.6
LjG1.1_chr1	PGSB	gene	11490082	11493619	.	+	.	ID=LotjaGi1g1v0079600
LjG1.1_chr1	PGSB	mRNA	11490082	11493619	.	+	.	ID=LotjaGi1g1v0079600.1;Parent=LotjaGi1g1v0079600;description=60S acidic ribosomal protein P0;ahrdqual=***;GO=GO:0005622,GO:0005840,GO:0042254;IPR=IPR001790;Pfam=SSF160369,PF00466,PF00428;te-related=0
LjG1.1_chr1	PGSB	five_prime_UTR	11490082	11490300	.	+	.	ID=LotjaGi1g1v0079600.1.five_prime_UTR.1;Parent=LotjaGi1g1v0079600.1
LjG1.1_chr1	PGSB	exon	11490082	11490555	.	+	.	ID=LotjaGi1g1v0079600.1.exon.1;Parent=LotjaGi1g1v0079600.1
LjG1.1_chr1	PGSB	CDS	11490301	11490555	.	+	0	ID=LotjaGi1g1v0079600.1.CDS.1;Parent=LotjaGi1g1v0079600.1
LjG1.1_chr1	PGSB	exon	11490935	11491003	.	+	.	ID=LotjaGi1g1v0079600.1.exon.2;Parent=LotjaGi1g1v0079600.1
LjG1.1_chr1	PGSB	CDS	11490935	11491003	.	+	0	ID=LotjaGi1g1v0079600.1.CDS.2;Parent=LotjaGi1g1v0079600.1
LjG1.1_chr1	PGSB	exon	11491749	11491847	.	+	.	ID=LotjaGi1g1v0079600.1.exon.3;Parent=LotjaGi1g1v0079600.1
LjG1.1_chr1	PGSB	CDS	11491749	11491847	.	+	0	ID=LotjaGi1g1v0079600.1.CDS.3;Parent=LotjaGi1g1v0079600.1
LjG1.1_chr1	PGSB	exon	11492369	11492761	.	+	.	ID=LotjaGi1g1v0079600.1.exon.4;Parent=LotjaGi1g1v0079600.1
LjG1.1_chr1	PGSB	CDS	11492369	11492761	.	+	0	ID=LotjaGi1g1v0079600.1.CDS.4;Parent=LotjaGi1g1v0079600.1
LjG1.1_chr1	PGSB	CDS	11492850	11493002	.	+	0	ID=LotjaGi1g1v0079600.1.CDS.5;Parent=LotjaGi1g1v0079600.1
LjG1.1_chr1	PGSB	exon	11492850	11493619	.	+	.	ID=LotjaGi1g1v0079600.1.exon.5;Parent=LotjaGi1g1v0079600.1
LjG1.1_chr1	PGSB	three_prime_UTR	11493003	11493619	.	+	.	ID=LotjaGi1g1v0079600.1.three_prime_UTR.2;Parent=LotjaGi1g1v0079600.1
###
LjG1.1_chr1	PGSB	three_prime_UTR	11493003	11493619	.	+	.	ID=LotjaGi1g1v0079600.1.three_prime_UTR.2;Parent=LotjaGi1g1v0079600.1
LjG1.1_chr1	PGSB	gene	11508087	11511348	.	+	.	ID=LotjaGi1g1v0079700
LjG1.1_chr1	PGSB	mRNA	11508087	11511348	.	+	.	ID=LotjaGi1g1v0079700.1;Parent=LotjaGi1g1v0079700;description=Nematode resistance HSPRO2-like protein;ahrdqual=***;GO=GO:0006952,GO:0019441,GO:0020037,GO:0046872;IPR=IPR009869,IPR009743;Pfam=PF07231,SSF140959,PF07014;te-related=0
LjG1.1_chr1	PGSB	five_prime_UTR	11508087	11509832	.	+	.	ID=LotjaGi1g1v0079700.1.five_prime_UTR.1;Parent=LotjaGi1g1v0079700.1
LjG1.1_chr1	PGSB	exon	11508087	11511348	.	+	.	ID=LotjaGi1g1v0079700.1.exon.1;Parent=LotjaGi1g1v0079700.1
LjG1.1_chr1	PGSB	CDS	11509833	11511179	.	+	0	ID=LotjaGi1g1v0079700.1.CDS.1;Parent=LotjaGi1g1v0079700.1
LjG1.1_chr1	PGSB	three_prime_UTR	11511180	11511348	.	+	.	ID=LotjaGi1g1v0079700.1.three_prime_UTR.2;Parent=LotjaGi1g1v0079700.1
###
LjG1.1_chr1	PGSB	three_prime_UTR	11511180	11511348	.	+	.	ID=LotjaGi1g1v0079700.1.three_prime_UTR.2;Parent=LotjaGi1g1v0079700.1
LjG1.1_chr1	PGSB	gene	11527167	11534003	.	-	.	ID=LotjaGi1g1v0079800
LjG1.1_chr1	PGSB	mRNA	11527167	11534003	.	-	.	ID=LotjaGi1g1v0079800.1;Parent=LotjaGi1g1v0079800;description=Exostosin-2;ahrdqual=***;GO=GO:0016021,GO:0016757;IPR=IPR015338,IPR029044;Pfam=PF09258,SSF53448;te-related=0
LjG1.1_chr1	PGSB	three_prime_UTR	11527167	11530012	.	-	.	ID=LotjaGi1g1v0079800.1.three_prime_UTR.1;Parent=LotjaGi1g1v0079800.1
LjG1.1_chr1	PGSB	exon	11527167	11530173	.	-	.	ID=LotjaGi1g1v0079800.1.exon.1;Parent=LotjaGi1g1v0079800.1
LjG1.1_chr1	PGSB	CDS	11530013	11530173	.	-	2	ID=LotjaGi1g1v0079800.1.CDS.1;Parent=LotjaGi1g1v0079800.1
LjG1.1_chr1	PGSB	exon	11530657	11530727	.	-	.	ID=LotjaGi1g1v0079800.1.exon.2;Parent=LotjaGi1g1v0079800.1
LjG1.1_chr1	PGSB	CDS	11530657	11530727	.	-	1	ID=LotjaGi1g1v0079800.1.CDS.2;Parent=LotjaGi1g1v0079800.1
LjG1.1_chr1	PGSB	exon	11530840	11531003	.	-	.	ID=LotjaGi1g1v0079800.1.exon.3;Parent=LotjaGi1g1v0079800.1
LjG1.1_chr1	PGSB	CDS	11530840	11531003	.	-	0	ID=LotjaGi1g1v0079800.1.CDS.3;Parent=LotjaGi1g1v0079800.1
LjG1.1_chr1	PGSB	exon	11531692	11532088	.	-	.	ID=LotjaGi1g1v0079800.1.exon.4;Parent=LotjaGi1g1v0079800.1
LjG1.1_chr1	PGSB	CDS	11531692	11532088	.	-	1	ID=LotjaGi1g1v0079800.1.CDS.4;Parent=LotjaGi1g1v0079800.1
LjG1.1_chr1	PGSB	CDS	11533212	11533417	.	-	0	ID=LotjaGi1g1v0079800.1.CDS.5;Parent=LotjaGi1g1v0079800.1
LjG1.1_chr1	PGSB	exon	11533212	11534003	.	-	.	ID=LotjaGi1g1v0079800.1.exon.5;Parent=LotjaGi1g1v0079800.1
LjG1.1_chr1	PGSB	five_prime_UTR	11533418	11534003	.	-	.	ID=LotjaGi1g1v0079800.1.five_prime_UTR.2;Parent=LotjaGi1g1v0079800.1
LjG1.1_chr1	PGSB	mRNA	11530013	11533414	.	-	.	ID=LotjaGi1g1v0079800.2;Parent=LotjaGi1g1v0079800;description=Exostosin-2;ahrdqual=***;IPR=IPR015338,IPR029044;Pfam=PF09258,SSF53448;te-related=0
LjG1.1_chr1	PGSB	exon	11530013	11530173	.	-	.	ID=LotjaGi1g1v0079800.2.exon.1;Parent=LotjaGi1g1v0079800.2
LjG1.1_chr1	PGSB	CDS	11530013	11530173	.	-	2	ID=LotjaGi1g1v0079800.2.CDS.1;Parent=LotjaGi1g1v0079800.2
LjG1.1_chr1	PGSB	exon	11530657	11530727	.	-	.	ID=LotjaGi1g1v0079800.2.exon.2;Parent=LotjaGi1g1v0079800.2
LjG1.1_chr1	PGSB	CDS	11530657	11530727	.	-	1	ID=LotjaGi1g1v0079800.2.CDS.2;Parent=LotjaGi1g1v0079800.2
LjG1.1_chr1	PGSB	exon	11530840	11531003	.	-	.	ID=LotjaGi1g1v0079800.2.exon.3;Parent=LotjaGi1g1v0079800.2
LjG1.1_chr1	PGSB	CDS	11530840	11531003	.	-	0	ID=LotjaGi1g1v0079800.2.CDS.3;Parent=LotjaGi1g1v0079800.2
LjG1.1_chr1	PGSB	exon	11531692	11532139	.	-	.	ID=LotjaGi1g1v0079800.2.exon.4;Parent=LotjaGi1g1v0079800.2
LjG1.1_chr1	PGSB	CDS	11531692	11532139	.	-	1	ID=LotjaGi1g1v0079800.2.CDS.4;Parent=LotjaGi1g1v0079800.2
LjG1.1_chr1	PGSB	exon	11533233	11533414	.	-	.	ID=LotjaGi1g1v0079800.2.exon.5;Parent=LotjaGi1g1v0079800.2
LjG1.1_chr1	PGSB	CDS	11533233	11533414	.	-	0	ID=LotjaGi1g1v0079800.2.CDS.5;Parent=LotjaGi1g1v0079800.2
###
LjG1.1_chr1	PGSB	CDS	11533233	11533414	.	-	0	ID=LotjaGi1g1v0079800.2.CDS.5;Parent=LotjaGi1g1v0079800.2
LjG1.1_chr1	PGSB	gene	11527167	11534003	.	+	.	ID=LotjaGi1g1v0079900
LjG1.1_chr1	PGSB	mRNA	11527167	11534003	.	+	.	ID=LotjaGi1g1v0079900.1;Parent=LotjaGi1g1v0079900;description=Tetratricopeptide repeat (TPR)-like superfamily protein;ahrdqual=***;IPR=IPR011990;Pfam=SSF48452;te-related=0
LjG1.1_chr1	PGSB	five_prime_UTR	11527167	11527627	.	+	.	ID=LotjaGi1g1v0079900.1.five_prime_UTR.1;Parent=LotjaGi1g1v0079900.1
LjG1.1_chr1	PGSB	exon	11527167	11528745	.	+	.	ID=LotjaGi1g1v0079900.1.exon.1;Parent=LotjaGi1g1v0079900.1
LjG1.1_chr1	PGSB	CDS	11527628	11528745	.	+	0	ID=LotjaGi1g1v0079900.1.CDS.1;Parent=LotjaGi1g1v0079900.1
LjG1.1_chr1	PGSB	CDS	11529117	11529369	.	+	1	ID=LotjaGi1g1v0079900.1.CDS.2;Parent=LotjaGi1g1v0079900.1
LjG1.1_chr1	PGSB	exon	11529117	11534003	.	+	.	ID=LotjaGi1g1v0079900.1.exon.2;Parent=LotjaGi1g1v0079900.1
LjG1.1_chr1	PGSB	three_prime_UTR	11529370	11534003	.	+	.	ID=LotjaGi1g1v0079900.1.three_prime_UTR.2;Parent=LotjaGi1g1v0079900.1
###
LjG1.1_chr1	PGSB	three_prime_UTR	11529370	11534003	.	+	.	ID=LotjaGi1g1v0079900.1.three_prime_UTR.2;Parent=LotjaGi1g1v0079900.1
LjG1.1_chr1	PGSB	gene	11545327	11548376	.	+	.	ID=LotjaGi1g1v0080000
LjG1.1_chr1	PGSB	mRNA	11545327	11548376	.	+	.	ID=LotjaGi1g1v0080000.1;Parent=LotjaGi1g1v0080000;description=Aquaporin;ahrdqual=***;GO=GO:0015267,GO:0016020,GO:0016021,GO:0055085;IPR=IPR000425,IPR000425,IPR023271;Pfam=TIGR00861,PF00230,SSF81338;te-related=0
LjG1.1_chr1	PGSB	five_prime_UTR	11545327	11545669	.	+	.	ID=LotjaGi1g1v0080000.1.five_prime_UTR.1;Parent=LotjaGi1g1v0080000.1
LjG1.1_chr1	PGSB	exon	11545327	11546006	.	+	.	ID=LotjaGi1g1v0080000.1.exon.1;Parent=LotjaGi1g1v0080000.1
LjG1.1_chr1	PGSB	CDS	11545670	11546006	.	+	0	ID=LotjaGi1g1v0080000.1.CDS.1;Parent=LotjaGi1g1v0080000.1
LjG1.1_chr1	PGSB	exon	11546357	11546655	.	+	.	ID=LotjaGi1g1v0080000.1.exon.2;Parent=LotjaGi1g1v0080000.1
LjG1.1_chr1	PGSB	CDS	11546357	11546655	.	+	2	ID=LotjaGi1g1v0080000.1.CDS.2;Parent=LotjaGi1g1v0080000.1
LjG1.1_chr1	PGSB	exon	11546775	11546915	.	+	.	ID=LotjaGi1g1v0080000.1.exon.3;Parent=LotjaGi1g1v0080000.1
LjG1.1_chr1	PGSB	CDS	11546775	11546915	.	+	0	ID=LotjaGi1g1v0080000.1.CDS.3;Parent=LotjaGi1g1v0080000.1
LjG1.1_chr1	PGSB	CDS	11547005	11547097	.	+	0	ID=LotjaGi1g1v0080000.1.CDS.4;Parent=LotjaGi1g1v0080000.1
LjG1.1_chr1	PGSB	exon	11547005	11548376	.	+	.	ID=LotjaGi1g1v0080000.1.exon.4;Parent=LotjaGi1g1v0080000.1
LjG1.1_chr1	PGSB	three_prime_UTR	11547098	11548376	.	+	.	ID=LotjaGi1g1v0080000.1.three_prime_UTR.2;Parent=LotjaGi1g1v0080000.1
LjG1.1_chr1	PGSB	mRNA	11545670	11546977	.	+	.	ID=LotjaGi1g1v0080000.2;Parent=LotjaGi1g1v0080000;description=Aquaporin;ahrdqual=***;GO=GO:0015267,GO:0016020,GO:0016021,GO:0055085;IPR=IPR023271,IPR000425,IPR000425;Pfam=SSF81338,TIGR00861,PF00230;te-related=0
LjG1.1_chr1	PGSB	exon	11545670	11546006	.	+	.	ID=LotjaGi1g1v0080000.2.exon.1;Parent=LotjaGi1g1v0080000.2
LjG1.1_chr1	PGSB	CDS	11545670	11546006	.	+	0	ID=LotjaGi1g1v0080000.2.CDS.1;Parent=LotjaGi1g1v0080000.2
LjG1.1_chr1	PGSB	exon	11546357	11546655	.	+	.	ID=LotjaGi1g1v0080000.2.exon.2;Parent=LotjaGi1g1v0080000.2
LjG1.1_chr1	PGSB	CDS	11546357	11546655	.	+	2	ID=LotjaGi1g1v0080000.2.CDS.2;Parent=LotjaGi1g1v0080000.2
LjG1.1_chr1	PGSB	CDS	11546775	11546924	.	+	0	ID=LotjaGi1g1v0080000.2.CDS.3;Parent=LotjaGi1g1v0080000.2
LjG1.1_chr1	PGSB	exon	11546775	11546977	.	+	.	ID=LotjaGi1g1v0080000.2.exon.3;Parent=LotjaGi1g1v0080000.2
LjG1.1_chr1	PGSB	mRNA	11545670	11547097	.	+	.	ID=LotjaGi1g1v0080000.3;Parent=LotjaGi1g1v0080000;description=Aquaporin;ahrdqual=***;GO=GO:0015267,GO:0016020,GO:0016021,GO:0055085;IPR=IPR023271,IPR000425,IPR000425;Pfam=SSF81338,PF00230,TIGR00861;te-related=0
LjG1.1_chr1	PGSB	exon	11545670	11546006	.	+	.	ID=LotjaGi1g1v0080000.3.exon.1;Parent=LotjaGi1g1v0080000.3
LjG1.1_chr1	PGSB	CDS	11545670	11546006	.	+	0	ID=LotjaGi1g1v0080000.3.CDS.1;Parent=LotjaGi1g1v0080000.3
LjG1.1_chr1	PGSB	exon	11546357	11546604	.	+	.	ID=LotjaGi1g1v0080000.3.exon.2;Parent=LotjaGi1g1v0080000.3
LjG1.1_chr1	PGSB	CDS	11546357	11546604	.	+	2	ID=LotjaGi1g1v0080000.3.CDS.2;Parent=LotjaGi1g1v0080000.3
LjG1.1_chr1	PGSB	exon	11546775	11546915	.	+	.	ID=LotjaGi1g1v0080000.3.exon.3;Parent=LotjaGi1g1v0080000.3
LjG1.1_chr1	PGSB	CDS	11546775	11546915	.	+	0	ID=LotjaGi1g1v0080000.3.CDS.3;Parent=LotjaGi1g1v0080000.3
LjG1.1_chr1	PGSB	exon	11547005	11547097	.	+	.	ID=LotjaGi1g1v0080000.3.exon.4;Parent=LotjaGi1g1v0080000.3
LjG1.1_chr1	PGSB	CDS	11547005	11547097	.	+	0	ID=LotjaGi1g1v0080000.3.CDS.4;Parent=LotjaGi1g1v0080000.3
###
LjG1.1_chr1	PGSB	CDS	11547005	11547097	.	+	0	ID=LotjaGi1g1v0080000.3.CDS.4;Parent=LotjaGi1g1v0080000.3
LjG1.1_chr1	PGSB	gene	11564191	11565786	.	-	.	ID=LotjaGi1g1v0080100_LC
LjG1.1_chr1	PGSB	mRNA	11564191	11565786	.	-	.	ID=LotjaGi1g1v0080100_LC.1;Parent=LotjaGi1g1v0080100_LC;description=Ulp1 protease family, carboxy-terminal domain protein;ahrdqual=*-*;GO=GO:0006508,GO:0008233,GO:0008234;IPR=IPR003653;Pfam=PF02902,SSF54001;te-related=0
LjG1.1_chr1	PGSB	three_prime_UTR	11564191	11564191	.	-	.	ID=LotjaGi1g1v0080100_LC.1.three_prime_UTR.1;Parent=LotjaGi1g1v0080100_LC.1
LjG1.1_chr1	PGSB	exon	11564191	11564311	.	-	.	ID=LotjaGi1g1v0080100_LC.1.exon.1;Parent=LotjaGi1g1v0080100_LC.1
LjG1.1_chr1	PGSB	CDS	11564192	11564311	.	-	0	ID=LotjaGi1g1v0080100_LC.1.CDS.1;Parent=LotjaGi1g1v0080100_LC.1
LjG1.1_chr1	PGSB	exon	11564399	11564536	.	-	.	ID=LotjaGi1g1v0080100_LC.1.exon.2;Parent=LotjaGi1g1v0080100_LC.1
LjG1.1_chr1	PGSB	CDS	11564399	11564536	.	-	0	ID=LotjaGi1g1v0080100_LC.1.CDS.2;Parent=LotjaGi1g1v0080100_LC.1
LjG1.1_chr1	PGSB	exon	11564613	11564699	.	-	.	ID=LotjaGi1g1v0080100_LC.1.exon.3;Parent=LotjaGi1g1v0080100_LC.1
LjG1.1_chr1	PGSB	CDS	11564613	11564699	.	-	0	ID=LotjaGi1g1v0080100_LC.1.CDS.3;Parent=LotjaGi1g1v0080100_LC.1
LjG1.1_chr1	PGSB	exon	11564785	11564871	.	-	.	ID=LotjaGi1g1v0080100_LC.1.exon.4;Parent=LotjaGi1g1v0080100_LC.1
LjG1.1_chr1	PGSB	CDS	11564785	11564871	.	-	0	ID=LotjaGi1g1v0080100_LC.1.CDS.4;Parent=LotjaGi1g1v0080100_LC.1
LjG1.1_chr1	PGSB	exon	11564947	11565031	.	-	.	ID=LotjaGi1g1v0080100_LC.1.exon.5;Parent=LotjaGi1g1v0080100_LC.1
LjG1.1_chr1	PGSB	CDS	11564947	11565031	.	-	1	ID=LotjaGi1g1v0080100_LC.1.CDS.5;Parent=LotjaGi1g1v0080100_LC.1
LjG1.1_chr1	PGSB	exon	11565114	11565211	.	-	.	ID=LotjaGi1g1v0080100_LC.1.exon.6;Parent=LotjaGi1g1v0080100_LC.1
LjG1.1_chr1	PGSB	CDS	11565114	11565211	.	-	0	ID=LotjaGi1g1v0080100_LC.1.CDS.6;Parent=LotjaGi1g1v0080100_LC.1
LjG1.1_chr1	PGSB	exon	11565302	11565496	.	-	.	ID=LotjaGi1g1v0080100_LC.1.exon.7;Parent=LotjaGi1g1v0080100_LC.1
LjG1.1_chr1	PGSB	CDS	11565302	11565496	.	-	0	ID=LotjaGi1g1v0080100_LC.1.CDS.7;Parent=LotjaGi1g1v0080100_LC.1
LjG1.1_chr1	PGSB	exon	11565574	11565786	.	-	.	ID=LotjaGi1g1v0080100_LC.1.exon.8;Parent=LotjaGi1g1v0080100_LC.1
LjG1.1_chr1	PGSB	CDS	11565574	11565786	.	-	0	ID=LotjaGi1g1v0080100_LC.1.CDS.8;Parent=LotjaGi1g1v0080100_LC.1
###
LjG1.1_chr1	PGSB	CDS	11565574	11565786	.	-	0	ID=LotjaGi1g1v0080100_LC.1.CDS.8;Parent=LotjaGi1g1v0080100_LC.1
LjG1.1_chr1	PGSB	gene	11582134	11584169	.	+	.	ID=LotjaGi1g1v0080200
LjG1.1_chr1	PGSB	mRNA	11582134	11584169	.	+	.	ID=LotjaGi1g1v0080200.1;Parent=LotjaGi1g1v0080200;description=Wuschel-related homeobox protein;ahrdqual=***;GO=GO:0003677,GO:0005634;IPR=IPR001356,IPR009057;Pfam=PF00046,SSF46689;te-related=0
LjG1.1_chr1	PGSB	five_prime_UTR	11582134	11582317	.	+	.	ID=LotjaGi1g1v0080200.1.five_prime_UTR.1;Parent=LotjaGi1g1v0080200.1
LjG1.1_chr1	PGSB	exon	11582134	11582663	.	+	.	ID=LotjaGi1g1v0080200.1.exon.1;Parent=LotjaGi1g1v0080200.1
LjG1.1_chr1	PGSB	CDS	11582318	11582663	.	+	0	ID=LotjaGi1g1v0080200.1.CDS.1;Parent=LotjaGi1g1v0080200.1
LjG1.1_chr1	PGSB	CDS	11583680	11583888	.	+	2	ID=LotjaGi1g1v0080200.1.CDS.2;Parent=LotjaGi1g1v0080200.1
LjG1.1_chr1	PGSB	exon	11583680	11584169	.	+	.	ID=LotjaGi1g1v0080200.1.exon.2;Parent=LotjaGi1g1v0080200.1
LjG1.1_chr1	PGSB	three_prime_UTR	11583889	11584169	.	+	.	ID=LotjaGi1g1v0080200.1.three_prime_UTR.2;Parent=LotjaGi1g1v0080200.1
###
LjG1.1_chr1	PGSB	three_prime_UTR	11583889	11584169	.	+	.	ID=LotjaGi1g1v0080200.1.three_prime_UTR.2;Parent=LotjaGi1g1v0080200.1
LjG1.1_chr1	PGSB	gene	11598464	11604711	.	+	.	ID=LotjaGi1g1v0080300
LjG1.1_chr1	PGSB	mRNA	11598464	11604711	.	+	.	ID=LotjaGi1g1v0080300.1;Parent=LotjaGi1g1v0080300;description=Eukaryotic translation initiation factor 3 subunit F;ahrdqual=***;GO=GO:0001732,GO:0002183,GO:0003743,GO:0005737,GO:0005852,GO:0006412,GO:0006413,GO:0016282,GO:0033290;IPR=IPR024969,IPR000555;Pfam=PF13012,PF01398;te-related=0
LjG1.1_chr1	PGSB	five_prime_UTR	11598464	11598720	.	+	.	ID=LotjaGi1g1v0080300.1.five_prime_UTR.1;Parent=LotjaGi1g1v0080300.1
LjG1.1_chr1	PGSB	exon	11598464	11598907	.	+	.	ID=LotjaGi1g1v0080300.1.exon.1;Parent=LotjaGi1g1v0080300.1
LjG1.1_chr1	PGSB	CDS	11598721	11598907	.	+	0	ID=LotjaGi1g1v0080300.1.CDS.1;Parent=LotjaGi1g1v0080300.1
LjG1.1_chr1	PGSB	exon	11599002	11599094	.	+	.	ID=LotjaGi1g1v0080300.1.exon.2;Parent=LotjaGi1g1v0080300.1
LjG1.1_chr1	PGSB	CDS	11599002	11599094	.	+	2	ID=LotjaGi1g1v0080300.1.CDS.2;Parent=LotjaGi1g1v0080300.1
LjG1.1_chr1	PGSB	exon	11599272	11599353	.	+	.	ID=LotjaGi1g1v0080300.1.exon.3;Parent=LotjaGi1g1v0080300.1
LjG1.1_chr1	PGSB	CDS	11599272	11599353	.	+	2	ID=LotjaGi1g1v0080300.1.CDS.3;Parent=LotjaGi1g1v0080300.1
LjG1.1_chr1	PGSB	exon	11601216	11601312	.	+	.	ID=LotjaGi1g1v0080300.1.exon.4;Parent=LotjaGi1g1v0080300.1
LjG1.1_chr1	PGSB	CDS	11601216	11601312	.	+	1	ID=LotjaGi1g1v0080300.1.CDS.4;Parent=LotjaGi1g1v0080300.1
LjG1.1_chr1	PGSB	exon	11601482	11601557	.	+	.	ID=LotjaGi1g1v0080300.1.exon.5;Parent=LotjaGi1g1v0080300.1
LjG1.1_chr1	PGSB	CDS	11601482	11601557	.	+	0	ID=LotjaGi1g1v0080300.1.CDS.5;Parent=LotjaGi1g1v0080300.1
LjG1.1_chr1	PGSB	exon	11601722	11601780	.	+	.	ID=LotjaGi1g1v0080300.1.exon.6;Parent=LotjaGi1g1v0080300.1
LjG1.1_chr1	PGSB	CDS	11601722	11601780	.	+	2	ID=LotjaGi1g1v0080300.1.CDS.6;Parent=LotjaGi1g1v0080300.1
LjG1.1_chr1	PGSB	exon	11601930	11602052	.	+	.	ID=LotjaGi1g1v0080300.1.exon.7;Parent=LotjaGi1g1v0080300.1
LjG1.1_chr1	PGSB	CDS	11601930	11602052	.	+	0	ID=LotjaGi1g1v0080300.1.CDS.7;Parent=LotjaGi1g1v0080300.1
LjG1.1_chr1	PGSB	exon	11602343	11602400	.	+	.	ID=LotjaGi1g1v0080300.1.exon.8;Parent=LotjaGi1g1v0080300.1
LjG1.1_chr1	PGSB	CDS	11602343	11602400	.	+	0	ID=LotjaGi1g1v0080300.1.CDS.8;Parent=LotjaGi1g1v0080300.1
LjG1.1_chr1	PGSB	exon	11602505	11602590	.	+	.	ID=LotjaGi1g1v0080300.1.exon.9;Parent=LotjaGi1g1v0080300.1
LjG1.1_chr1	PGSB	CDS	11602505	11602590	.	+	2	ID=LotjaGi1g1v0080300.1.CDS.9;Parent=LotjaGi1g1v0080300.1
LjG1.1_chr1	PGSB	CDS	11602924	11602995	.	+	0	ID=LotjaGi1g1v0080300.1.CDS.10;Parent=LotjaGi1g1v0080300.1
LjG1.1_chr1	PGSB	exon	11602924	11604711	.	+	.	ID=LotjaGi1g1v0080300.1.exon.10;Parent=LotjaGi1g1v0080300.1
LjG1.1_chr1	PGSB	three_prime_UTR	11602996	11604711	.	+	.	ID=LotjaGi1g1v0080300.1.three_prime_UTR.2;Parent=LotjaGi1g1v0080300.1
LjG1.1_chr1	PGSB	mRNA	11598721	11602762	.	+	.	ID=LotjaGi1g1v0080300.2;Parent=LotjaGi1g1v0080300;description=Eukaryotic translation initiation factor 3 subunit F;ahrdqual=***;GO=GO:0001732,GO:0002183,GO:0003743,GO:0005737,GO:0005852,GO:0006412,GO:0006413,GO:0016282,GO:0033290;IPR=IPR000555,IPR024969;Pfam=PF01398,PF13012;te-related=0
LjG1.1_chr1	PGSB	exon	11598721	11598907	.	+	.	ID=LotjaGi1g1v0080300.2.exon.1;Parent=LotjaGi1g1v0080300.2
LjG1.1_chr1	PGSB	CDS	11598721	11598907	.	+	0	ID=LotjaGi1g1v0080300.2.CDS.1;Parent=LotjaGi1g1v0080300.2
LjG1.1_chr1	PGSB	exon	11599002	11599094	.	+	.	ID=LotjaGi1g1v0080300.2.exon.2;Parent=LotjaGi1g1v0080300.2
LjG1.1_chr1	PGSB	CDS	11599002	11599094	.	+	2	ID=LotjaGi1g1v0080300.2.CDS.2;Parent=LotjaGi1g1v0080300.2
LjG1.1_chr1	PGSB	exon	11599272	11599353	.	+	.	ID=LotjaGi1g1v0080300.2.exon.3;Parent=LotjaGi1g1v0080300.2
LjG1.1_chr1	PGSB	CDS	11599272	11599353	.	+	2	ID=LotjaGi1g1v0080300.2.CDS.3;Parent=LotjaGi1g1v0080300.2
LjG1.1_chr1	PGSB	exon	11601216	11601303	.	+	.	ID=LotjaGi1g1v0080300.2.exon.4;Parent=LotjaGi1g1v0080300.2
LjG1.1_chr1	PGSB	CDS	11601216	11601303	.	+	1	ID=LotjaGi1g1v0080300.2.CDS.4;Parent=LotjaGi1g1v0080300.2
LjG1.1_chr1	PGSB	exon	11601482	11601557	.	+	.	ID=LotjaGi1g1v0080300.2.exon.5;Parent=LotjaGi1g1v0080300.2
LjG1.1_chr1	PGSB	CDS	11601482	11601557	.	+	0	ID=LotjaGi1g1v0080300.2.CDS.5;Parent=LotjaGi1g1v0080300.2
LjG1.1_chr1	PGSB	exon	11601722	11601780	.	+	.	ID=LotjaGi1g1v0080300.2.exon.6;Parent=LotjaGi1g1v0080300.2
LjG1.1_chr1	PGSB	CDS	11601722	11601780	.	+	2	ID=LotjaGi1g1v0080300.2.CDS.6;Parent=LotjaGi1g1v0080300.2
LjG1.1_chr1	PGSB	exon	11601930	11602052	.	+	.	ID=LotjaGi1g1v0080300.2.exon.7;Parent=LotjaGi1g1v0080300.2
LjG1.1_chr1	PGSB	CDS	11601930	11602052	.	+	0	ID=LotjaGi1g1v0080300.2.CDS.7;Parent=LotjaGi1g1v0080300.2
LjG1.1_chr1	PGSB	exon	11602343	11602400	.	+	.	ID=LotjaGi1g1v0080300.2.exon.8;Parent=LotjaGi1g1v0080300.2
LjG1.1_chr1	PGSB	CDS	11602343	11602400	.	+	0	ID=LotjaGi1g1v0080300.2.CDS.8;Parent=LotjaGi1g1v0080300.2
LjG1.1_chr1	PGSB	exon	11602505	11602590	.	+	.	ID=LotjaGi1g1v0080300.2.exon.9;Parent=LotjaGi1g1v0080300.2
LjG1.1_chr1	PGSB	CDS	11602505	11602590	.	+	2	ID=LotjaGi1g1v0080300.2.CDS.9;Parent=LotjaGi1g1v0080300.2
LjG1.1_chr1	PGSB	CDS	11602699	11602707	.	+	0	ID=LotjaGi1g1v0080300.2.CDS.10;Parent=LotjaGi1g1v0080300.2
LjG1.1_chr1	PGSB	exon	11602699	11602762	.	+	.	ID=LotjaGi1g1v0080300.2.exon.10;Parent=LotjaGi1g1v0080300.2
LjG1.1_chr1	PGSB	three_prime_UTR	11602708	11602762	.	+	.	ID=LotjaGi1g1v0080300.2.three_prime_UTR.1;Parent=LotjaGi1g1v0080300.2
LjG1.1_chr1	PGSB	mRNA	11598721	11602762	.	+	.	ID=LotjaGi1g1v0080300.3;Parent=LotjaGi1g1v0080300;description=Eukaryotic translation initiation factor 3 subunit F;ahrdqual=***;GO=GO:0001732,GO:0002183,GO:0003743,GO:0005737,GO:0005852,GO:0006412,GO:0006413,GO:0016282,GO:0033290;IPR=IPR000555,IPR024969;Pfam=PF01398,PF13012;te-related=0
LjG1.1_chr1	PGSB	exon	11598721	11598907	.	+	.	ID=LotjaGi1g1v0080300.3.exon.1;Parent=LotjaGi1g1v0080300.3
LjG1.1_chr1	PGSB	CDS	11598721	11598907	.	+	0	ID=LotjaGi1g1v0080300.3.CDS.1;Parent=LotjaGi1g1v0080300.3
LjG1.1_chr1	PGSB	exon	11599002	11599094	.	+	.	ID=LotjaGi1g1v0080300.3.exon.2;Parent=LotjaGi1g1v0080300.3
LjG1.1_chr1	PGSB	CDS	11599002	11599094	.	+	2	ID=LotjaGi1g1v0080300.3.CDS.2;Parent=LotjaGi1g1v0080300.3
LjG1.1_chr1	PGSB	exon	11599272	11599353	.	+	.	ID=LotjaGi1g1v0080300.3.exon.3;Parent=LotjaGi1g1v0080300.3
LjG1.1_chr1	PGSB	CDS	11599272	11599353	.	+	2	ID=LotjaGi1g1v0080300.3.CDS.3;Parent=LotjaGi1g1v0080300.3
LjG1.1_chr1	PGSB	exon	11601216	11601312	.	+	.	ID=LotjaGi1g1v0080300.3.exon.4;Parent=LotjaGi1g1v0080300.3
LjG1.1_chr1	PGSB	CDS	11601216	11601312	.	+	1	ID=LotjaGi1g1v0080300.3.CDS.4;Parent=LotjaGi1g1v0080300.3
LjG1.1_chr1	PGSB	exon	11601482	11601557	.	+	.	ID=LotjaGi1g1v0080300.3.exon.5;Parent=LotjaGi1g1v0080300.3
LjG1.1_chr1	PGSB	CDS	11601482	11601557	.	+	0	ID=LotjaGi1g1v0080300.3.CDS.5;Parent=LotjaGi1g1v0080300.3
LjG1.1_chr1	PGSB	exon	11601722	11601780	.	+	.	ID=LotjaGi1g1v0080300.3.exon.6;Parent=LotjaGi1g1v0080300.3
LjG1.1_chr1	PGSB	CDS	11601722	11601780	.	+	2	ID=LotjaGi1g1v0080300.3.CDS.6;Parent=LotjaGi1g1v0080300.3
LjG1.1_chr1	PGSB	exon	11601930	11602052	.	+	.	ID=LotjaGi1g1v0080300.3.exon.7;Parent=LotjaGi1g1v0080300.3
LjG1.1_chr1	PGSB	CDS	11601930	11602052	.	+	0	ID=LotjaGi1g1v0080300.3.CDS.7;Parent=LotjaGi1g1v0080300.3
LjG1.1_chr1	PGSB	exon	11602343	11602400	.	+	.	ID=LotjaGi1g1v0080300.3.exon.8;Parent=LotjaGi1g1v0080300.3
LjG1.1_chr1	PGSB	CDS	11602343	11602400	.	+	0	ID=LotjaGi1g1v0080300.3.CDS.8;Parent=LotjaGi1g1v0080300.3
LjG1.1_chr1	PGSB	exon	11602505	11602590	.	+	.	ID=LotjaGi1g1v0080300.3.exon.9;Parent=LotjaGi1g1v0080300.3
LjG1.1_chr1	PGSB	CDS	11602505	11602590	.	+	2	ID=LotjaGi1g1v0080300.3.CDS.9;Parent=LotjaGi1g1v0080300.3
LjG1.1_chr1	PGSB	CDS	11602699	11602707	.	+	0	ID=LotjaGi1g1v0080300.3.CDS.10;Parent=LotjaGi1g1v0080300.3
LjG1.1_chr1	PGSB	exon	11602699	11602762	.	+	.	ID=LotjaGi1g1v0080300.3.exon.10;Parent=LotjaGi1g1v0080300.3
LjG1.1_chr1	PGSB	three_prime_UTR	11602708	11602762	.	+	.	ID=LotjaGi1g1v0080300.3.three_prime_UTR.1;Parent=LotjaGi1g1v0080300.3
###
LjG1.1_chr1	PGSB	three_prime_UTR	11602708	11602762	.	+	.	ID=LotjaGi1g1v0080300.3.three_prime_UTR.1;Parent=LotjaGi1g1v0080300.3
LjG1.1_chr1	PGSB	gene	11605918	11610477	.	+	.	ID=LotjaGi1g1v0080400
LjG1.1_chr1	PGSB	mRNA	11605918	11610477	.	+	.	ID=LotjaGi1g1v0080400.1;Parent=LotjaGi1g1v0080400;description=Microfibrillar-associated protein 1;ahrdqual=***;IPR=IPR009730;Pfam=PF06991;te-related=0
LjG1.1_chr1	PGSB	five_prime_UTR	11605918	11606243	.	+	.	ID=LotjaGi1g1v0080400.1.five_prime_UTR.1;Parent=LotjaGi1g1v0080400.1
LjG1.1_chr1	PGSB	exon	11605918	11607454	.	+	.	ID=LotjaGi1g1v0080400.1.exon.1;Parent=LotjaGi1g1v0080400.1
LjG1.1_chr1	PGSB	CDS	11606244	11607454	.	+	0	ID=LotjaGi1g1v0080400.1.CDS.1;Parent=LotjaGi1g1v0080400.1
LjG1.1_chr1	PGSB	CDS	11609112	11609226	.	+	1	ID=LotjaGi1g1v0080400.1.CDS.2;Parent=LotjaGi1g1v0080400.1
LjG1.1_chr1	PGSB	exon	11609112	11610477	.	+	.	ID=LotjaGi1g1v0080400.1.exon.2;Parent=LotjaGi1g1v0080400.1
LjG1.1_chr1	PGSB	three_prime_UTR	11609227	11610477	.	+	.	ID=LotjaGi1g1v0080400.1.three_prime_UTR.2;Parent=LotjaGi1g1v0080400.1
LjG1.1_chr1	PGSB	mRNA	11606244	11607491	.	+	.	ID=LotjaGi1g1v0080400.2;Parent=LotjaGi1g1v0080400;description=Microfibrillar-associated protein 1;ahrdqual=***;IPR=IPR009730;Pfam=PF06991;te-related=0
LjG1.1_chr1	PGSB	CDS	11606244	11607458	.	+	0	ID=LotjaGi1g1v0080400.2.CDS.1;Parent=LotjaGi1g1v0080400.2
LjG1.1_chr1	PGSB	exon	11606244	11607491	.	+	.	ID=LotjaGi1g1v0080400.2.exon.1;Parent=LotjaGi1g1v0080400.2
###
LjG1.1_chr1	PGSB	exon	11606244	11607491	.	+	.	ID=LotjaGi1g1v0080400.2.exon.1;Parent=LotjaGi1g1v0080400.2
LjG1.1_chr1	PGSB	gene	11624943	11627058	.	-	.	ID=LotjaGi1g1v0080500
LjG1.1_chr1	PGSB	mRNA	11624943	11627058	.	-	.	ID=LotjaGi1g1v0080500.1;Parent=LotjaGi1g1v0080500;description=HXXXD-type acyl-transferase family protein;ahrdqual=***;GO=GO:0016740,GO:0016747;IPR=IPR003480;Pfam=SSF52777,PF02458;te-related=0
LjG1.1_chr1	PGSB	three_prime_UTR	11624943	11625247	.	-	.	ID=LotjaGi1g1v0080500.1.three_prime_UTR.1;Parent=LotjaGi1g1v0080500.1
LjG1.1_chr1	PGSB	exon	11624943	11627058	.	-	.	ID=LotjaGi1g1v0080500.1.exon.1;Parent=LotjaGi1g1v0080500.1
LjG1.1_chr1	PGSB	CDS	11625248	11626714	.	-	0	ID=LotjaGi1g1v0080500.1.CDS.1;Parent=LotjaGi1g1v0080500.1
LjG1.1_chr1	PGSB	five_prime_UTR	11626715	11627058	.	-	.	ID=LotjaGi1g1v0080500.1.five_prime_UTR.2;Parent=LotjaGi1g1v0080500.1
###
LjG1.1_chr1	PGSB	five_prime_UTR	11626715	11627058	.	-	.	ID=LotjaGi1g1v0080500.1.five_prime_UTR.2;Parent=LotjaGi1g1v0080500.1
LjG1.1_chr1	PGSB	gene	11647730	11655214	.	+	.	ID=LotjaGi1g1v0080600
LjG1.1_chr1	PGSB	mRNA	11647730	11655214	.	+	.	ID=LotjaGi1g1v0080600.1;Parent=LotjaGi1g1v0080600;description=Mitochondrial carrier family;ahrdqual=***;GO=GO:0016020,GO:0016021;IPR=IPR018108,IPR018108,IPR018108,IPR023395;Pfam=PF00153,PF00153,PF00153,SSF103506;te-related=0
LjG1.1_chr1	PGSB	five_prime_UTR	11647730	11649318	.	+	.	ID=LotjaGi1g1v0080600.1.five_prime_UTR.1;Parent=LotjaGi1g1v0080600.1
LjG1.1_chr1	PGSB	exon	11647730	11649399	.	+	.	ID=LotjaGi1g1v0080600.1.exon.1;Parent=LotjaGi1g1v0080600.1
LjG1.1_chr1	PGSB	CDS	11649319	11649399	.	+	0	ID=LotjaGi1g1v0080600.1.CDS.1;Parent=LotjaGi1g1v0080600.1
LjG1.1_chr1	PGSB	exon	11649493	11649570	.	+	.	ID=LotjaGi1g1v0080600.1.exon.2;Parent=LotjaGi1g1v0080600.1
LjG1.1_chr1	PGSB	CDS	11649493	11649570	.	+	0	ID=LotjaGi1g1v0080600.1.CDS.2;Parent=LotjaGi1g1v0080600.1
LjG1.1_chr1	PGSB	exon	11649674	11649748	.	+	.	ID=LotjaGi1g1v0080600.1.exon.3;Parent=LotjaGi1g1v0080600.1
LjG1.1_chr1	PGSB	CDS	11649674	11649748	.	+	0	ID=LotjaGi1g1v0080600.1.CDS.3;Parent=LotjaGi1g1v0080600.1
LjG1.1_chr1	PGSB	exon	11650929	11651059	.	+	.	ID=LotjaGi1g1v0080600.1.exon.4;Parent=LotjaGi1g1v0080600.1
LjG1.1_chr1	PGSB	CDS	11650929	11651059	.	+	0	ID=LotjaGi1g1v0080600.1.CDS.4;Parent=LotjaGi1g1v0080600.1
LjG1.1_chr1	PGSB	exon	11651200	11651254	.	+	.	ID=LotjaGi1g1v0080600.1.exon.5;Parent=LotjaGi1g1v0080600.1
LjG1.1_chr1	PGSB	CDS	11651200	11651254	.	+	1	ID=LotjaGi1g1v0080600.1.CDS.5;Parent=LotjaGi1g1v0080600.1
LjG1.1_chr1	PGSB	exon	11652093	11652203	.	+	.	ID=LotjaGi1g1v0080600.1.exon.6;Parent=LotjaGi1g1v0080600.1
LjG1.1_chr1	PGSB	CDS	11652093	11652203	.	+	0	ID=LotjaGi1g1v0080600.1.CDS.6;Parent=LotjaGi1g1v0080600.1
LjG1.1_chr1	PGSB	exon	11652642	11652710	.	+	.	ID=LotjaGi1g1v0080600.1.exon.7;Parent=LotjaGi1g1v0080600.1
LjG1.1_chr1	PGSB	CDS	11652642	11652710	.	+	0	ID=LotjaGi1g1v0080600.1.CDS.7;Parent=LotjaGi1g1v0080600.1
LjG1.1_chr1	PGSB	exon	11652788	11652895	.	+	.	ID=LotjaGi1g1v0080600.1.exon.8;Parent=LotjaGi1g1v0080600.1
LjG1.1_chr1	PGSB	CDS	11652788	11652895	.	+	0	ID=LotjaGi1g1v0080600.1.CDS.8;Parent=LotjaGi1g1v0080600.1
LjG1.1_chr1	PGSB	exon	11653259	11653327	.	+	.	ID=LotjaGi1g1v0080600.1.exon.9;Parent=LotjaGi1g1v0080600.1
LjG1.1_chr1	PGSB	CDS	11653259	11653327	.	+	0	ID=LotjaGi1g1v0080600.1.CDS.9;Parent=LotjaGi1g1v0080600.1
LjG1.1_chr1	PGSB	exon	11654102	11654156	.	+	.	ID=LotjaGi1g1v0080600.1.exon.10;Parent=LotjaGi1g1v0080600.1
LjG1.1_chr1	PGSB	CDS	11654102	11654156	.	+	0	ID=LotjaGi1g1v0080600.1.CDS.10;Parent=LotjaGi1g1v0080600.1
LjG1.1_chr1	PGSB	CDS	11654613	11654806	.	+	2	ID=LotjaGi1g1v0080600.1.CDS.11;Parent=LotjaGi1g1v0080600.1
LjG1.1_chr1	PGSB	exon	11654613	11655214	.	+	.	ID=LotjaGi1g1v0080600.1.exon.11;Parent=LotjaGi1g1v0080600.1
LjG1.1_chr1	PGSB	three_prime_UTR	11654807	11655214	.	+	.	ID=LotjaGi1g1v0080600.1.three_prime_UTR.2;Parent=LotjaGi1g1v0080600.1
###
LjG1.1_chr1	PGSB	three_prime_UTR	11654807	11655214	.	+	.	ID=LotjaGi1g1v0080600.1.three_prime_UTR.2;Parent=LotjaGi1g1v0080600.1
LjG1.1_chr1	PGSB	gene	11657985	11660846	.	+	.	ID=LotjaGi1g1v0080700
LjG1.1_chr1	PGSB	mRNA	11657985	11660846	.	+	.	ID=LotjaGi1g1v0080700.1;Parent=LotjaGi1g1v0080700;description=Signal peptidase subunit-25;ahrdqual=***;GO=GO:0005787,GO:0006465,GO:0008233,GO:0016020,GO:0016021,GO:0045047;IPR=IPR009582;Pfam=PF06703;te-related=0
LjG1.1_chr1	PGSB	five_prime_UTR	11657985	11658279	.	+	.	ID=LotjaGi1g1v0080700.1.five_prime_UTR.1;Parent=LotjaGi1g1v0080700.1
LjG1.1_chr1	PGSB	exon	11657985	11658360	.	+	.	ID=LotjaGi1g1v0080700.1.exon.1;Parent=LotjaGi1g1v0080700.1
LjG1.1_chr1	PGSB	CDS	11658280	11658360	.	+	0	ID=LotjaGi1g1v0080700.1.CDS.1;Parent=LotjaGi1g1v0080700.1
LjG1.1_chr1	PGSB	exon	11659190	11659341	.	+	.	ID=LotjaGi1g1v0080700.1.exon.2;Parent=LotjaGi1g1v0080700.1
LjG1.1_chr1	PGSB	CDS	11659190	11659341	.	+	0	ID=LotjaGi1g1v0080700.1.CDS.2;Parent=LotjaGi1g1v0080700.1
LjG1.1_chr1	PGSB	exon	11659713	11659794	.	+	.	ID=LotjaGi1g1v0080700.1.exon.3;Parent=LotjaGi1g1v0080700.1
LjG1.1_chr1	PGSB	CDS	11659713	11659794	.	+	1	ID=LotjaGi1g1v0080700.1.CDS.3;Parent=LotjaGi1g1v0080700.1
LjG1.1_chr1	PGSB	exon	11659967	11660103	.	+	.	ID=LotjaGi1g1v0080700.1.exon.4;Parent=LotjaGi1g1v0080700.1
LjG1.1_chr1	PGSB	CDS	11659967	11660103	.	+	0	ID=LotjaGi1g1v0080700.1.CDS.4;Parent=LotjaGi1g1v0080700.1
LjG1.1_chr1	PGSB	CDS	11660247	11660340	.	+	1	ID=LotjaGi1g1v0080700.1.CDS.5;Parent=LotjaGi1g1v0080700.1
LjG1.1_chr1	PGSB	exon	11660247	11660846	.	+	.	ID=LotjaGi1g1v0080700.1.exon.5;Parent=LotjaGi1g1v0080700.1
LjG1.1_chr1	PGSB	three_prime_UTR	11660341	11660846	.	+	.	ID=LotjaGi1g1v0080700.1.three_prime_UTR.2;Parent=LotjaGi1g1v0080700.1
###
LjG1.1_chr1	PGSB	three_prime_UTR	11660341	11660846	.	+	.	ID=LotjaGi1g1v0080700.1.three_prime_UTR.2;Parent=LotjaGi1g1v0080700.1
LjG1.1_chr1	PGSB	gene	11673780	11679183	.	+	.	ID=LotjaGi1g1v0080800
LjG1.1_chr1	PGSB	mRNA	11673780	11679183	.	+	.	ID=LotjaGi1g1v0080800.1;Parent=LotjaGi1g1v0080800;description=flocculation protein;ahrdqual=***;te-related=0
LjG1.1_chr1	PGSB	exon	11673780	11674389	.	+	.	ID=LotjaGi1g1v0080800.1.exon.1;Parent=LotjaGi1g1v0080800.1
LjG1.1_chr1	PGSB	five_prime_UTR	11673780	11674389	.	+	.	ID=LotjaGi1g1v0080800.1.five_prime_UTR.1;Parent=LotjaGi1g1v0080800.1
LjG1.1_chr1	PGSB	exon	11674480	11674595	.	+	.	ID=LotjaGi1g1v0080800.1.exon.2;Parent=LotjaGi1g1v0080800.1
LjG1.1_chr1	PGSB	five_prime_UTR	11674480	11674595	.	+	.	ID=LotjaGi1g1v0080800.1.five_prime_UTR.2;Parent=LotjaGi1g1v0080800.1
LjG1.1_chr1	PGSB	exon	11675575	11675622	.	+	.	ID=LotjaGi1g1v0080800.1.exon.3;Parent=LotjaGi1g1v0080800.1
LjG1.1_chr1	PGSB	five_prime_UTR	11675575	11675622	.	+	.	ID=LotjaGi1g1v0080800.1.five_prime_UTR.3;Parent=LotjaGi1g1v0080800.1
LjG1.1_chr1	PGSB	exon	11676797	11677040	.	+	.	ID=LotjaGi1g1v0080800.1.exon.4;Parent=LotjaGi1g1v0080800.1
LjG1.1_chr1	PGSB	five_prime_UTR	11676797	11677040	.	+	.	ID=LotjaGi1g1v0080800.1.five_prime_UTR.4;Parent=LotjaGi1g1v0080800.1
LjG1.1_chr1	PGSB	CDS	11677201	11678622	.	+	0	ID=LotjaGi1g1v0080800.1.CDS.1;Parent=LotjaGi1g1v0080800.1
LjG1.1_chr1	PGSB	exon	11677201	11679183	.	+	.	ID=LotjaGi1g1v0080800.1.exon.5;Parent=LotjaGi1g1v0080800.1
LjG1.1_chr1	PGSB	three_prime_UTR	11678623	11679183	.	+	.	ID=LotjaGi1g1v0080800.1.three_prime_UTR.5;Parent=LotjaGi1g1v0080800.1
LjG1.1_chr1	PGSB	mRNA	11673780	11679183	.	+	.	ID=LotjaGi1g1v0080800.2;Parent=LotjaGi1g1v0080800;description=flocculation protein;ahrdqual=***;te-related=0
LjG1.1_chr1	PGSB	five_prime_UTR	11673780	11674044	.	+	.	ID=LotjaGi1g1v0080800.2.five_prime_UTR.1;Parent=LotjaGi1g1v0080800.2
LjG1.1_chr1	PGSB	exon	11673780	11674389	.	+	.	ID=LotjaGi1g1v0080800.2.exon.1;Parent=LotjaGi1g1v0080800.2
LjG1.1_chr1	PGSB	CDS	11674045	11674389	.	+	0	ID=LotjaGi1g1v0080800.2.CDS.1;Parent=LotjaGi1g1v0080800.2
LjG1.1_chr1	PGSB	exon	11674480	11674595	.	+	.	ID=LotjaGi1g1v0080800.2.exon.2;Parent=LotjaGi1g1v0080800.2
LjG1.1_chr1	PGSB	CDS	11674480	11674595	.	+	0	ID=LotjaGi1g1v0080800.2.CDS.2;Parent=LotjaGi1g1v0080800.2
LjG1.1_chr1	PGSB	exon	11676797	11677040	.	+	.	ID=LotjaGi1g1v0080800.2.exon.3;Parent=LotjaGi1g1v0080800.2
LjG1.1_chr1	PGSB	CDS	11676797	11677040	.	+	1	ID=LotjaGi1g1v0080800.2.CDS.3;Parent=LotjaGi1g1v0080800.2
LjG1.1_chr1	PGSB	CDS	11677201	11678622	.	+	0	ID=LotjaGi1g1v0080800.2.CDS.4;Parent=LotjaGi1g1v0080800.2
LjG1.1_chr1	PGSB	exon	11677201	11679183	.	+	.	ID=LotjaGi1g1v0080800.2.exon.4;Parent=LotjaGi1g1v0080800.2
LjG1.1_chr1	PGSB	three_prime_UTR	11678623	11679183	.	+	.	ID=LotjaGi1g1v0080800.2.three_prime_UTR.2;Parent=LotjaGi1g1v0080800.2
###
LjG1.1_chr1	PGSB	three_prime_UTR	11678623	11679183	.	+	.	ID=LotjaGi1g1v0080800.2.three_prime_UTR.2;Parent=LotjaGi1g1v0080800.2
LjG1.1_chr1	PGSB	gene	11684167	11687647	.	+	.	ID=LotjaGi1g1v0080900
LjG1.1_chr1	PGSB	mRNA	11684167	11687647	.	+	.	ID=LotjaGi1g1v0080900.1;Parent=LotjaGi1g1v0080900;description=Signal peptidase subunit-25;ahrdqual=***;GO=GO:0005787,GO:0006465,GO:0008233,GO:0016020,GO:0016021,GO:0045047;IPR=IPR009582;Pfam=PF06703;te-related=0
LjG1.1_chr1	PGSB	five_prime_UTR	11684167	11684380	.	+	.	ID=LotjaGi1g1v0080900.1.five_prime_UTR.1;Parent=LotjaGi1g1v0080900.1
LjG1.1_chr1	PGSB	exon	11684167	11684461	.	+	.	ID=LotjaGi1g1v0080900.1.exon.1;Parent=LotjaGi1g1v0080900.1
LjG1.1_chr1	PGSB	CDS	11684381	11684461	.	+	0	ID=LotjaGi1g1v0080900.1.CDS.1;Parent=LotjaGi1g1v0080900.1
LjG1.1_chr1	PGSB	exon	11684558	11684709	.	+	.	ID=LotjaGi1g1v0080900.1.exon.2;Parent=LotjaGi1g1v0080900.1
LjG1.1_chr1	PGSB	CDS	11684558	11684709	.	+	0	ID=LotjaGi1g1v0080900.1.CDS.2;Parent=LotjaGi1g1v0080900.1
LjG1.1_chr1	PGSB	exon	11684939	11685020	.	+	.	ID=LotjaGi1g1v0080900.1.exon.3;Parent=LotjaGi1g1v0080900.1
LjG1.1_chr1	PGSB	CDS	11684939	11685020	.	+	1	ID=LotjaGi1g1v0080900.1.CDS.3;Parent=LotjaGi1g1v0080900.1
LjG1.1_chr1	PGSB	exon	11686791	11686933	.	+	.	ID=LotjaGi1g1v0080900.1.exon.4;Parent=LotjaGi1g1v0080900.1
LjG1.1_chr1	PGSB	CDS	11686791	11686933	.	+	0	ID=LotjaGi1g1v0080900.1.CDS.4;Parent=LotjaGi1g1v0080900.1
LjG1.1_chr1	PGSB	CDS	11687059	11687155	.	+	1	ID=LotjaGi1g1v0080900.1.CDS.5;Parent=LotjaGi1g1v0080900.1
LjG1.1_chr1	PGSB	exon	11687059	11687647	.	+	.	ID=LotjaGi1g1v0080900.1.exon.5;Parent=LotjaGi1g1v0080900.1
LjG1.1_chr1	PGSB	three_prime_UTR	11687156	11687647	.	+	.	ID=LotjaGi1g1v0080900.1.three_prime_UTR.2;Parent=LotjaGi1g1v0080900.1
LjG1.1_chr1	PGSB	mRNA	11684381	11684755	.	+	.	ID=LotjaGi1g1v0080900.2;Parent=LotjaGi1g1v0080900;description=Signal peptidase subunit-25;ahrdqual=*-*;GO=GO:0005787,GO:0006465,GO:0008233,GO:0016020,GO:0016021,GO:0045047;IPR=IPR009582;Pfam=PF06703;te-related=0
LjG1.1_chr1	PGSB	exon	11684381	11684461	.	+	.	ID=LotjaGi1g1v0080900.2.exon.1;Parent=LotjaGi1g1v0080900.2
LjG1.1_chr1	PGSB	CDS	11684381	11684461	.	+	0	ID=LotjaGi1g1v0080900.2.CDS.1;Parent=LotjaGi1g1v0080900.2
LjG1.1_chr1	PGSB	exon	11684558	11684755	.	+	.	ID=LotjaGi1g1v0080900.2.exon.2;Parent=LotjaGi1g1v0080900.2
LjG1.1_chr1	PGSB	CDS	11684558	11684755	.	+	0	ID=LotjaGi1g1v0080900.2.CDS.2;Parent=LotjaGi1g1v0080900.2
LjG1.1_chr1	PGSB	mRNA	11684381	11687155	.	+	.	ID=LotjaGi1g1v0080900.3;Parent=LotjaGi1g1v0080900;description=Signal peptidase subunit-25;ahrdqual=***;GO=GO:0005787,GO:0006465,GO:0008233,GO:0016020,GO:0016021,GO:0045047;IPR=IPR009582;Pfam=PF06703;te-related=0
LjG1.1_chr1	PGSB	exon	11684381	11684461	.	+	.	ID=LotjaGi1g1v0080900.3.exon.1;Parent=LotjaGi1g1v0080900.3
LjG1.1_chr1	PGSB	CDS	11684381	11684461	.	+	0	ID=LotjaGi1g1v0080900.3.CDS.1;Parent=LotjaGi1g1v0080900.3
LjG1.1_chr1	PGSB	exon	11684558	11684719	.	+	.	ID=LotjaGi1g1v0080900.3.exon.2;Parent=LotjaGi1g1v0080900.3
LjG1.1_chr1	PGSB	CDS	11684558	11684719	.	+	0	ID=LotjaGi1g1v0080900.3.CDS.2;Parent=LotjaGi1g1v0080900.3
LjG1.1_chr1	PGSB	exon	11684967	11685020	.	+	.	ID=LotjaGi1g1v0080900.3.exon.3;Parent=LotjaGi1g1v0080900.3
LjG1.1_chr1	PGSB	CDS	11684967	11685020	.	+	0	ID=LotjaGi1g1v0080900.3.CDS.3;Parent=LotjaGi1g1v0080900.3
LjG1.1_chr1	PGSB	exon	11686791	11686933	.	+	.	ID=LotjaGi1g1v0080900.3.exon.4;Parent=LotjaGi1g1v0080900.3
LjG1.1_chr1	PGSB	CDS	11686791	11686933	.	+	0	ID=LotjaGi1g1v0080900.3.CDS.4;Parent=LotjaGi1g1v0080900.3
LjG1.1_chr1	PGSB	exon	11687059	11687155	.	+	.	ID=LotjaGi1g1v0080900.3.exon.5;Parent=LotjaGi1g1v0080900.3
LjG1.1_chr1	PGSB	CDS	11687059	11687155	.	+	1	ID=LotjaGi1g1v0080900.3.CDS.5;Parent=LotjaGi1g1v0080900.3
LjG1.1_chr1	PGSB	mRNA	11684381	11687155	.	+	.	ID=LotjaGi1g1v0080900.4;Parent=LotjaGi1g1v0080900;description=Signal peptidase subunit-25;ahrdqual=***;GO=GO:0005787,GO:0006465,GO:0008233,GO:0016020,GO:0016021,GO:0045047;IPR=IPR009582;Pfam=PF06703;te-related=0
LjG1.1_chr1	PGSB	exon	11684381	11684461	.	+	.	ID=LotjaGi1g1v0080900.4.exon.1;Parent=LotjaGi1g1v0080900.4
LjG1.1_chr1	PGSB	CDS	11684381	11684461	.	+	0	ID=LotjaGi1g1v0080900.4.CDS.1;Parent=LotjaGi1g1v0080900.4
LjG1.1_chr1	PGSB	exon	11684558	11684709	.	+	.	ID=LotjaGi1g1v0080900.4.exon.2;Parent=LotjaGi1g1v0080900.4
LjG1.1_chr1	PGSB	CDS	11684558	11684709	.	+	0	ID=LotjaGi1g1v0080900.4.CDS.2;Parent=LotjaGi1g1v0080900.4
LjG1.1_chr1	PGSB	exon	11684774	11684792	.	+	.	ID=LotjaGi1g1v0080900.4.exon.3;Parent=LotjaGi1g1v0080900.4
LjG1.1_chr1	PGSB	CDS	11684774	11684792	.	+	1	ID=LotjaGi1g1v0080900.4.CDS.3;Parent=LotjaGi1g1v0080900.4
LjG1.1_chr1	PGSB	exon	11684967	11685020	.	+	.	ID=LotjaGi1g1v0080900.4.exon.4;Parent=LotjaGi1g1v0080900.4
LjG1.1_chr1	PGSB	CDS	11684967	11685020	.	+	0	ID=LotjaGi1g1v0080900.4.CDS.4;Parent=LotjaGi1g1v0080900.4
LjG1.1_chr1	PGSB	exon	11686791	11686933	.	+	.	ID=LotjaGi1g1v0080900.4.exon.5;Parent=LotjaGi1g1v0080900.4
LjG1.1_chr1	PGSB	CDS	11686791	11686933	.	+	0	ID=LotjaGi1g1v0080900.4.CDS.5;Parent=LotjaGi1g1v0080900.4
LjG1.1_chr1	PGSB	exon	11687059	11687155	.	+	.	ID=LotjaGi1g1v0080900.4.exon.6;Parent=LotjaGi1g1v0080900.4
LjG1.1_chr1	PGSB	CDS	11687059	11687155	.	+	1	ID=LotjaGi1g1v0080900.4.CDS.6;Parent=LotjaGi1g1v0080900.4
###
LjG1.1_chr1	PGSB	CDS	11687059	11687155	.	+	1	ID=LotjaGi1g1v0080900.4.CDS.6;Parent=LotjaGi1g1v0080900.4
LjG1.1_chr1	PGSB	gene	11708059	11712678	.	+	.	ID=LotjaGi1g1v0081000
LjG1.1_chr1	PGSB	mRNA	11708059	11712678	.	+	.	ID=LotjaGi1g1v0081000.1;Parent=LotjaGi1g1v0081000;description=Coronatine-insensitive protein 1;ahrdqual=***;Pfam=SSF52047,SSF52047,SSF52047;te-related=0
LjG1.1_chr1	PGSB	five_prime_UTR	11708059	11708581	.	+	.	ID=LotjaGi1g1v0081000.1.five_prime_UTR.1;Parent=LotjaGi1g1v0081000.1
LjG1.1_chr1	PGSB	exon	11708059	11709099	.	+	.	ID=LotjaGi1g1v0081000.1.exon.1;Parent=LotjaGi1g1v0081000.1
LjG1.1_chr1	PGSB	CDS	11708582	11709099	.	+	0	ID=LotjaGi1g1v0081000.1.CDS.1;Parent=LotjaGi1g1v0081000.1
LjG1.1_chr1	PGSB	exon	11710432	11710903	.	+	.	ID=LotjaGi1g1v0081000.1.exon.2;Parent=LotjaGi1g1v0081000.1
LjG1.1_chr1	PGSB	CDS	11710432	11710903	.	+	1	ID=LotjaGi1g1v0081000.1.CDS.2;Parent=LotjaGi1g1v0081000.1
LjG1.1_chr1	PGSB	CDS	11711399	11712220	.	+	0	ID=LotjaGi1g1v0081000.1.CDS.3;Parent=LotjaGi1g1v0081000.1
LjG1.1_chr1	PGSB	exon	11711399	11712678	.	+	.	ID=LotjaGi1g1v0081000.1.exon.3;Parent=LotjaGi1g1v0081000.1
LjG1.1_chr1	PGSB	three_prime_UTR	11712221	11712678	.	+	.	ID=LotjaGi1g1v0081000.1.three_prime_UTR.2;Parent=LotjaGi1g1v0081000.1
LjG1.1_chr1	PGSB	mRNA	11708624	11712220	.	+	.	ID=LotjaGi1g1v0081000.2;Parent=LotjaGi1g1v0081000;description=Coronatine-insensitive 1-like protein;ahrdqual=***;Pfam=SSF52047,SSF52047,SSF52047;te-related=0
LjG1.1_chr1	PGSB	five_prime_UTR	11708624	11708635	.	+	.	ID=LotjaGi1g1v0081000.2.five_prime_UTR.1;Parent=LotjaGi1g1v0081000.2
LjG1.1_chr1	PGSB	exon	11708624	11709086	.	+	.	ID=LotjaGi1g1v0081000.2.exon.1;Parent=LotjaGi1g1v0081000.2
LjG1.1_chr1	PGSB	CDS	11708636	11709086	.	+	0	ID=LotjaGi1g1v0081000.2.CDS.1;Parent=LotjaGi1g1v0081000.2
LjG1.1_chr1	PGSB	exon	11709742	11709744	.	+	.	ID=LotjaGi1g1v0081000.2.exon.2;Parent=LotjaGi1g1v0081000.2
LjG1.1_chr1	PGSB	CDS	11709742	11709744	.	+	2	ID=LotjaGi1g1v0081000.2.CDS.2;Parent=LotjaGi1g1v0081000.2
LjG1.1_chr1	PGSB	exon	11710239	11710248	.	+	.	ID=LotjaGi1g1v0081000.2.exon.3;Parent=LotjaGi1g1v0081000.2
LjG1.1_chr1	PGSB	CDS	11710239	11710248	.	+	2	ID=LotjaGi1g1v0081000.2.CDS.3;Parent=LotjaGi1g1v0081000.2
LjG1.1_chr1	PGSB	exon	11710432	11710903	.	+	.	ID=LotjaGi1g1v0081000.2.exon.4;Parent=LotjaGi1g1v0081000.2
LjG1.1_chr1	PGSB	CDS	11710432	11710903	.	+	1	ID=LotjaGi1g1v0081000.2.CDS.4;Parent=LotjaGi1g1v0081000.2
LjG1.1_chr1	PGSB	exon	11711399	11712220	.	+	.	ID=LotjaGi1g1v0081000.2.exon.5;Parent=LotjaGi1g1v0081000.2
LjG1.1_chr1	PGSB	CDS	11711399	11712220	.	+	0	ID=LotjaGi1g1v0081000.2.CDS.5;Parent=LotjaGi1g1v0081000.2
###
LjG1.1_chr1	PGSB	CDS	11711399	11712220	.	+	0	ID=LotjaGi1g1v0081000.2.CDS.5;Parent=LotjaGi1g1v0081000.2
LjG1.1_chr1	PGSB	gene	11713714	11716387	.	-	.	ID=LotjaGi1g1v0081100_LC
LjG1.1_chr1	PGSB	mRNA	11713714	11716387	.	-	.	ID=LotjaGi1g1v0081100_LC.1;Parent=LotjaGi1g1v0081100_LC;description=Myb family transcription factor family protein;ahrdqual=***;GO=GO:0003677,GO:0005634,GO:0006351,GO:0006355;IPR=IPR006447,IPR009057,IPR009057,IPR001005,IPR001005;Pfam=TIGR01557,SSF46689,SSF46689,PF00249,PF00249;te-related=0
LjG1.1_chr1	PGSB	three_prime_UTR	11713714	11714484	.	-	.	ID=LotjaGi1g1v0081100_LC.1.three_prime_UTR.1;Parent=LotjaGi1g1v0081100_LC.1
LjG1.1_chr1	PGSB	exon	11713714	11714701	.	-	.	ID=LotjaGi1g1v0081100_LC.1.exon.1;Parent=LotjaGi1g1v0081100_LC.1
LjG1.1_chr1	PGSB	CDS	11714485	11714701	.	-	1	ID=LotjaGi1g1v0081100_LC.1.CDS.1;Parent=LotjaGi1g1v0081100_LC.1
LjG1.1_chr1	PGSB	CDS	11715444	11715757	.	-	0	ID=LotjaGi1g1v0081100_LC.1.CDS.2;Parent=LotjaGi1g1v0081100_LC.1
LjG1.1_chr1	PGSB	exon	11715444	11716387	.	-	.	ID=LotjaGi1g1v0081100_LC.1.exon.2;Parent=LotjaGi1g1v0081100_LC.1
LjG1.1_chr1	PGSB	five_prime_UTR	11715758	11716387	.	-	.	ID=LotjaGi1g1v0081100_LC.1.five_prime_UTR.2;Parent=LotjaGi1g1v0081100_LC.1
###
LjG1.1_chr1	PGSB	five_prime_UTR	11715758	11716387	.	-	.	ID=LotjaGi1g1v0081100_LC.1.five_prime_UTR.2;Parent=LotjaGi1g1v0081100_LC.1
LjG1.1_chr1	PGSB	gene	11725813	11728383	.	-	.	ID=LotjaGi1g1v0081200
LjG1.1_chr1	PGSB	mRNA	11725813	11728383	.	-	.	ID=LotjaGi1g1v0081200.1;Parent=LotjaGi1g1v0081200;description=Myb family transcription factor family protein;ahrdqual=***;GO=GO:0003677,GO:0005634,GO:0006351,GO:0006355;IPR=IPR001005,IPR009057,IPR006447,IPR009057;Pfam=PF00249,SSF46689,TIGR01557,SSF46689;te-related=0
LjG1.1_chr1	PGSB	three_prime_UTR	11725813	11726454	.	-	.	ID=LotjaGi1g1v0081200.1.three_prime_UTR.1;Parent=LotjaGi1g1v0081200.1
LjG1.1_chr1	PGSB	exon	11725813	11726923	.	-	.	ID=LotjaGi1g1v0081200.1.exon.1;Parent=LotjaGi1g1v0081200.1
LjG1.1_chr1	PGSB	CDS	11726455	11726923	.	-	1	ID=LotjaGi1g1v0081200.1.CDS.1;Parent=LotjaGi1g1v0081200.1
LjG1.1_chr1	PGSB	CDS	11727408	11727811	.	-	0	ID=LotjaGi1g1v0081200.1.CDS.2;Parent=LotjaGi1g1v0081200.1
LjG1.1_chr1	PGSB	exon	11727408	11728383	.	-	.	ID=LotjaGi1g1v0081200.1.exon.2;Parent=LotjaGi1g1v0081200.1
LjG1.1_chr1	PGSB	five_prime_UTR	11727812	11728383	.	-	.	ID=LotjaGi1g1v0081200.1.five_prime_UTR.2;Parent=LotjaGi1g1v0081200.1
###
LjG1.1_chr1	PGSB	five_prime_UTR	11727812	11728383	.	-	.	ID=LotjaGi1g1v0081200.1.five_prime_UTR.2;Parent=LotjaGi1g1v0081200.1
LjG1.1_chr1	PGSB	gene	11775158	11779129	.	-	.	ID=LotjaGi1g1v0081300
LjG1.1_chr1	PGSB	mRNA	11775299	11779100	.	-	.	ID=LotjaGi1g1v0081300.1;Parent=LotjaGi1g1v0081300;description=Laccase;ahrdqual=***;GO=GO:0005507,GO:0005576,GO:0016491,GO:0016722,GO:0046274,GO:0046872,GO:0048046,GO:0052716,GO:0055114;IPR=IPR017761,IPR008972,IPR011707,IPR008972,IPR011706,IPR008972,IPR001117;Pfam=TIGR03389,SSF49503,PF07732,SSF49503,PF07731,SSF49503,PF00394;te-related=0
LjG1.1_chr1	PGSB	three_prime_UTR	11775299	11775682	.	-	.	ID=LotjaGi1g1v0081300.1.three_prime_UTR.1;Parent=LotjaGi1g1v0081300.1
LjG1.1_chr1	PGSB	exon	11775299	11775813	.	-	.	ID=LotjaGi1g1v0081300.1.exon.1;Parent=LotjaGi1g1v0081300.1
LjG1.1_chr1	PGSB	CDS	11775683	11775813	.	-	2	ID=LotjaGi1g1v0081300.1.CDS.1;Parent=LotjaGi1g1v0081300.1
LjG1.1_chr1	PGSB	exon	11776345	11777265	.	-	.	ID=LotjaGi1g1v0081300.1.exon.2;Parent=LotjaGi1g1v0081300.1
LjG1.1_chr1	PGSB	CDS	11776345	11777265	.	-	2	ID=LotjaGi1g1v0081300.1.CDS.2;Parent=LotjaGi1g1v0081300.1
LjG1.1_chr1	PGSB	exon	11777583	11777711	.	-	.	ID=LotjaGi1g1v0081300.1.exon.3;Parent=LotjaGi1g1v0081300.1
LjG1.1_chr1	PGSB	CDS	11777583	11777711	.	-	2	ID=LotjaGi1g1v0081300.1.CDS.3;Parent=LotjaGi1g1v0081300.1
LjG1.1_chr1	PGSB	exon	11777819	11778063	.	-	.	ID=LotjaGi1g1v0081300.1.exon.4;Parent=LotjaGi1g1v0081300.1
LjG1.1_chr1	PGSB	CDS	11777819	11778063	.	-	1	ID=LotjaGi1g1v0081300.1.CDS.4;Parent=LotjaGi1g1v0081300.1
LjG1.1_chr1	PGSB	exon	11778152	11778303	.	-	.	ID=LotjaGi1g1v0081300.1.exon.5;Parent=LotjaGi1g1v0081300.1
LjG1.1_chr1	PGSB	CDS	11778152	11778303	.	-	0	ID=LotjaGi1g1v0081300.1.CDS.5;Parent=LotjaGi1g1v0081300.1
LjG1.1_chr1	PGSB	CDS	11778960	11779046	.	-	0	ID=LotjaGi1g1v0081300.1.CDS.6;Parent=LotjaGi1g1v0081300.1
LjG1.1_chr1	PGSB	exon	11778960	11779100	.	-	.	ID=LotjaGi1g1v0081300.1.exon.6;Parent=LotjaGi1g1v0081300.1
LjG1.1_chr1	PGSB	five_prime_UTR	11779047	11779100	.	-	.	ID=LotjaGi1g1v0081300.1.five_prime_UTR.2;Parent=LotjaGi1g1v0081300.1
LjG1.1_chr1	PGSB	mRNA	11775683	11778473	.	-	.	ID=LotjaGi1g1v0081300.2;Parent=LotjaGi1g1v0081300;description=Laccase;ahrdqual=***;GO=GO:0005507,GO:0005576,GO:0016491,GO:0016722,GO:0046274,GO:0046872,GO:0048046,GO:0052716,GO:0055114;IPR=IPR011706,IPR017761,IPR001117,IPR008972,IPR011707,IPR008972,IPR008972;Pfam=PF07731,TIGR03389,PF00394,SSF49503,PF07732,SSF49503,SSF49503;te-related=0
LjG1.1_chr1	PGSB	exon	11775683	11775813	.	-	.	ID=LotjaGi1g1v0081300.2.exon.1;Parent=LotjaGi1g1v0081300.2
LjG1.1_chr1	PGSB	CDS	11775683	11775813	.	-	2	ID=LotjaGi1g1v0081300.2.CDS.1;Parent=LotjaGi1g1v0081300.2
LjG1.1_chr1	PGSB	exon	11776345	11777265	.	-	.	ID=LotjaGi1g1v0081300.2.exon.2;Parent=LotjaGi1g1v0081300.2
LjG1.1_chr1	PGSB	CDS	11776345	11777265	.	-	2	ID=LotjaGi1g1v0081300.2.CDS.2;Parent=LotjaGi1g1v0081300.2
LjG1.1_chr1	PGSB	exon	11777583	11777711	.	-	.	ID=LotjaGi1g1v0081300.2.exon.3;Parent=LotjaGi1g1v0081300.2
LjG1.1_chr1	PGSB	CDS	11777583	11777711	.	-	2	ID=LotjaGi1g1v0081300.2.CDS.3;Parent=LotjaGi1g1v0081300.2
LjG1.1_chr1	PGSB	exon	11777819	11778063	.	-	.	ID=LotjaGi1g1v0081300.2.exon.4;Parent=LotjaGi1g1v0081300.2
LjG1.1_chr1	PGSB	CDS	11777819	11778063	.	-	1	ID=LotjaGi1g1v0081300.2.CDS.4;Parent=LotjaGi1g1v0081300.2
LjG1.1_chr1	PGSB	exon	11778152	11778303	.	-	.	ID=LotjaGi1g1v0081300.2.exon.5;Parent=LotjaGi1g1v0081300.2
LjG1.1_chr1	PGSB	CDS	11778152	11778303	.	-	0	ID=LotjaGi1g1v0081300.2.CDS.5;Parent=LotjaGi1g1v0081300.2
LjG1.1_chr1	PGSB	CDS	11778388	11778390	.	-	0	ID=LotjaGi1g1v0081300.2.CDS.6;Parent=LotjaGi1g1v0081300.2
LjG1.1_chr1	PGSB	exon	11778388	11778473	.	-	.	ID=LotjaGi1g1v0081300.2.exon.6;Parent=LotjaGi1g1v0081300.2
LjG1.1_chr1	PGSB	five_prime_UTR	11778391	11778473	.	-	.	ID=LotjaGi1g1v0081300.2.five_prime_UTR.1;Parent=LotjaGi1g1v0081300.2
###
LjG1.1_chr1	PGSB	five_prime_UTR	11778391	11778473	.	-	.	ID=LotjaGi1g1v0081300.2.five_prime_UTR.1;Parent=LotjaGi1g1v0081300.2
LjG1.1_chr1	PGSB	gene	11781129	11781928	.	-	.	ID=LotjaGi1g1v0081400
LjG1.1_chr1	PGSB	mRNA	11781129	11781928	.	-	.	ID=LotjaGi1g1v0081400.1;Parent=LotjaGi1g1v0081400;description=Lachrymatory-factor synthase;ahrdqual=***;IPR=IPR019587;Pfam=PF10604,SSF55961;te-related=0
LjG1.1_chr1	PGSB	exon	11781129	11781629	.	-	.	ID=LotjaGi1g1v0081400.1.exon.1;Parent=LotjaGi1g1v0081400.1
LjG1.1_chr1	PGSB	CDS	11781129	11781629	.	-	0	ID=LotjaGi1g1v0081400.1.CDS.1;Parent=LotjaGi1g1v0081400.1
LjG1.1_chr1	PGSB	CDS	11781911	11781913	.	-	0	ID=LotjaGi1g1v0081400.1.CDS.2;Parent=LotjaGi1g1v0081400.1
LjG1.1_chr1	PGSB	exon	11781911	11781928	.	-	.	ID=LotjaGi1g1v0081400.1.exon.2;Parent=LotjaGi1g1v0081400.1
LjG1.1_chr1	PGSB	five_prime_UTR	11781914	11781928	.	-	.	ID=LotjaGi1g1v0081400.1.five_prime_UTR.1;Parent=LotjaGi1g1v0081400.1
###
LjG1.1_chr1	PGSB	five_prime_UTR	11781914	11781928	.	-	.	ID=LotjaGi1g1v0081400.1.five_prime_UTR.1;Parent=LotjaGi1g1v0081400.1
LjG1.1_chr1	PGSB	gene	11784592	11789098	.	+	.	ID=LotjaGi1g1v0081500
LjG1.1_chr1	PGSB	mRNA	11784592	11789098	.	+	.	ID=LotjaGi1g1v0081500.1;Parent=LotjaGi1g1v0081500;description=Adenylosuccinate lyase;ahrdqual=***;GO=GO:0003824,GO:0004018,GO:0006164,GO:0006188,GO:0006189,GO:0009152,GO:0016829,GO:0044208,GO:0070626;IPR=IPR022761,IPR004769,IPR008948,IPR013539;Pfam=PF00206,TIGR00928,SSF48557,PF08328;te-related=0
LjG1.1_chr1	PGSB	five_prime_UTR	11784592	11784797	.	+	.	ID=LotjaGi1g1v0081500.1.five_prime_UTR.1;Parent=LotjaGi1g1v0081500.1
LjG1.1_chr1	PGSB	exon	11784592	11785106	.	+	.	ID=LotjaGi1g1v0081500.1.exon.1;Parent=LotjaGi1g1v0081500.1
LjG1.1_chr1	PGSB	CDS	11784798	11785106	.	+	0	ID=LotjaGi1g1v0081500.1.CDS.1;Parent=LotjaGi1g1v0081500.1
LjG1.1_chr1	PGSB	exon	11785340	11785555	.	+	.	ID=LotjaGi1g1v0081500.1.exon.2;Parent=LotjaGi1g1v0081500.1
LjG1.1_chr1	PGSB	CDS	11785340	11785555	.	+	0	ID=LotjaGi1g1v0081500.1.CDS.2;Parent=LotjaGi1g1v0081500.1
LjG1.1_chr1	PGSB	exon	11785659	11785841	.	+	.	ID=LotjaGi1g1v0081500.1.exon.3;Parent=LotjaGi1g1v0081500.1
LjG1.1_chr1	PGSB	CDS	11785659	11785841	.	+	0	ID=LotjaGi1g1v0081500.1.CDS.3;Parent=LotjaGi1g1v0081500.1
LjG1.1_chr1	PGSB	exon	11786075	11786296	.	+	.	ID=LotjaGi1g1v0081500.1.exon.4;Parent=LotjaGi1g1v0081500.1
LjG1.1_chr1	PGSB	CDS	11786075	11786296	.	+	0	ID=LotjaGi1g1v0081500.1.CDS.4;Parent=LotjaGi1g1v0081500.1
LjG1.1_chr1	PGSB	exon	11786607	11786723	.	+	.	ID=LotjaGi1g1v0081500.1.exon.5;Parent=LotjaGi1g1v0081500.1
LjG1.1_chr1	PGSB	CDS	11786607	11786723	.	+	0	ID=LotjaGi1g1v0081500.1.CDS.5;Parent=LotjaGi1g1v0081500.1
LjG1.1_chr1	PGSB	exon	11786813	11786956	.	+	.	ID=LotjaGi1g1v0081500.1.exon.6;Parent=LotjaGi1g1v0081500.1
LjG1.1_chr1	PGSB	CDS	11786813	11786956	.	+	0	ID=LotjaGi1g1v0081500.1.CDS.6;Parent=LotjaGi1g1v0081500.1
LjG1.1_chr1	PGSB	exon	11787235	11787336	.	+	.	ID=LotjaGi1g1v0081500.1.exon.7;Parent=LotjaGi1g1v0081500.1
LjG1.1_chr1	PGSB	CDS	11787235	11787336	.	+	0	ID=LotjaGi1g1v0081500.1.CDS.7;Parent=LotjaGi1g1v0081500.1
LjG1.1_chr1	PGSB	exon	11788161	11788229	.	+	.	ID=LotjaGi1g1v0081500.1.exon.8;Parent=LotjaGi1g1v0081500.1
LjG1.1_chr1	PGSB	CDS	11788161	11788229	.	+	0	ID=LotjaGi1g1v0081500.1.CDS.8;Parent=LotjaGi1g1v0081500.1
LjG1.1_chr1	PGSB	CDS	11788504	11788731	.	+	0	ID=LotjaGi1g1v0081500.1.CDS.9;Parent=LotjaGi1g1v0081500.1
LjG1.1_chr1	PGSB	exon	11788504	11789098	.	+	.	ID=LotjaGi1g1v0081500.1.exon.9;Parent=LotjaGi1g1v0081500.1
LjG1.1_chr1	PGSB	three_prime_UTR	11788732	11789098	.	+	.	ID=LotjaGi1g1v0081500.1.three_prime_UTR.2;Parent=LotjaGi1g1v0081500.1
###
LjG1.1_chr1	PGSB	three_prime_UTR	11788732	11789098	.	+	.	ID=LotjaGi1g1v0081500.1.three_prime_UTR.2;Parent=LotjaGi1g1v0081500.1
LjG1.1_chr1	PGSB	gene	11789793	11792809	.	+	.	ID=LotjaGi1g1v0081600
LjG1.1_chr1	PGSB	mRNA	11789793	11792809	.	+	.	ID=LotjaGi1g1v0081600.1;Parent=LotjaGi1g1v0081600;description=Pentatricopeptide repeat-containing protein;ahrdqual=***;GO=GO:0008568,GO:0016787,GO:0051013;IPR=IPR002885,IPR002885,IPR002885,IPR002885,IPR002885,IPR002885,IPR002885,IPR002885,IPR002885,IPR002885,IPR002885,IPR002885,IPR002885,IPR002885,IPR002885,IPR002885,IPR002885;Pfam=TIGR00756,TIGR00756,TIGR00756,TIGR00756,TIGR00756,TIGR00756,PF01535,PF01535,PF01535,PF01535,PF01535,PF01535,PF01535,PF01535,PF13041,PF13041,PF13041;te-related=0
LjG1.1_chr1	PGSB	five_prime_UTR	11789793	11790093	.	+	.	ID=LotjaGi1g1v0081600.1.five_prime_UTR.1;Parent=LotjaGi1g1v0081600.1
LjG1.1_chr1	PGSB	exon	11789793	11792809	.	+	.	ID=LotjaGi1g1v0081600.1.exon.1;Parent=LotjaGi1g1v0081600.1
LjG1.1_chr1	PGSB	CDS	11790094	11792637	.	+	0	ID=LotjaGi1g1v0081600.1.CDS.1;Parent=LotjaGi1g1v0081600.1
LjG1.1_chr1	PGSB	three_prime_UTR	11792638	11792809	.	+	.	ID=LotjaGi1g1v0081600.1.three_prime_UTR.2;Parent=LotjaGi1g1v0081600.1
###
LjG1.1_chr1	PGSB	three_prime_UTR	11792638	11792809	.	+	.	ID=LotjaGi1g1v0081600.1.three_prime_UTR.2;Parent=LotjaGi1g1v0081600.1
LjG1.1_chr1	PGSB	gene	11793886	11798037	.	+	.	ID=LotjaGi1g1v0081700
LjG1.1_chr1	PGSB	mRNA	11793886	11798037	.	+	.	ID=LotjaGi1g1v0081700.1;Parent=LotjaGi1g1v0081700;description=Acid phosphatase 1;ahrdqual=***;GO=GO:0003993,GO:0016311;IPR=IPR005519;Pfam=PF03767;te-related=0
LjG1.1_chr1	PGSB	exon	11793886	11794016	.	+	.	ID=LotjaGi1g1v0081700.1.exon.1;Parent=LotjaGi1g1v0081700.1
LjG1.1_chr1	PGSB	five_prime_UTR	11793886	11794016	.	+	.	ID=LotjaGi1g1v0081700.1.five_prime_UTR.1;Parent=LotjaGi1g1v0081700.1
LjG1.1_chr1	PGSB	five_prime_UTR	11795055	11795124	.	+	.	ID=LotjaGi1g1v0081700.1.five_prime_UTR.2;Parent=LotjaGi1g1v0081700.1
LjG1.1_chr1	PGSB	exon	11795055	11795188	.	+	.	ID=LotjaGi1g1v0081700.1.exon.2;Parent=LotjaGi1g1v0081700.1
LjG1.1_chr1	PGSB	CDS	11795125	11795188	.	+	0	ID=LotjaGi1g1v0081700.1.CDS.1;Parent=LotjaGi1g1v0081700.1
LjG1.1_chr1	PGSB	exon	11795398	11795842	.	+	.	ID=LotjaGi1g1v0081700.1.exon.3;Parent=LotjaGi1g1v0081700.1
LjG1.1_chr1	PGSB	CDS	11795398	11795842	.	+	2	ID=LotjaGi1g1v0081700.1.CDS.2;Parent=LotjaGi1g1v0081700.1
LjG1.1_chr1	PGSB	exon	11796514	11796699	.	+	.	ID=LotjaGi1g1v0081700.1.exon.4;Parent=LotjaGi1g1v0081700.1
LjG1.1_chr1	PGSB	CDS	11796514	11796699	.	+	1	ID=LotjaGi1g1v0081700.1.CDS.3;Parent=LotjaGi1g1v0081700.1
LjG1.1_chr1	PGSB	CDS	11797245	11797440	.	+	1	ID=LotjaGi1g1v0081700.1.CDS.4;Parent=LotjaGi1g1v0081700.1
LjG1.1_chr1	PGSB	exon	11797245	11798037	.	+	.	ID=LotjaGi1g1v0081700.1.exon.5;Parent=LotjaGi1g1v0081700.1
LjG1.1_chr1	PGSB	three_prime_UTR	11797441	11798037	.	+	.	ID=LotjaGi1g1v0081700.1.three_prime_UTR.3;Parent=LotjaGi1g1v0081700.1
LjG1.1_chr1	PGSB	mRNA	11794090	11798037	.	+	.	ID=LotjaGi1g1v0081700.2;Parent=LotjaGi1g1v0081700;description=Acid phosphatase 1;ahrdqual=***;GO=GO:0003993,GO:0016311;te-related=0
LjG1.1_chr1	PGSB	exon	11794090	11794378	.	+	.	ID=LotjaGi1g1v0081700.2.exon.1;Parent=LotjaGi1g1v0081700.2
LjG1.1_chr1	PGSB	five_prime_UTR	11794090	11794378	.	+	.	ID=LotjaGi1g1v0081700.2.five_prime_UTR.1;Parent=LotjaGi1g1v0081700.2
LjG1.1_chr1	PGSB	five_prime_UTR	11795055	11795124	.	+	.	ID=LotjaGi1g1v0081700.2.five_prime_UTR.2;Parent=LotjaGi1g1v0081700.2
LjG1.1_chr1	PGSB	exon	11795055	11795188	.	+	.	ID=LotjaGi1g1v0081700.2.exon.2;Parent=LotjaGi1g1v0081700.2
LjG1.1_chr1	PGSB	CDS	11795125	11795188	.	+	0	ID=LotjaGi1g1v0081700.2.CDS.1;Parent=LotjaGi1g1v0081700.2
LjG1.1_chr1	PGSB	exon	11795398	11795842	.	+	.	ID=LotjaGi1g1v0081700.2.exon.3;Parent=LotjaGi1g1v0081700.2
LjG1.1_chr1	PGSB	CDS	11795398	11795842	.	+	2	ID=LotjaGi1g1v0081700.2.CDS.2;Parent=LotjaGi1g1v0081700.2
LjG1.1_chr1	PGSB	exon	11796514	11796699	.	+	.	ID=LotjaGi1g1v0081700.2.exon.4;Parent=LotjaGi1g1v0081700.2
LjG1.1_chr1	PGSB	CDS	11796514	11796699	.	+	1	ID=LotjaGi1g1v0081700.2.CDS.3;Parent=LotjaGi1g1v0081700.2
LjG1.1_chr1	PGSB	CDS	11797245	11797440	.	+	1	ID=LotjaGi1g1v0081700.2.CDS.4;Parent=LotjaGi1g1v0081700.2
LjG1.1_chr1	PGSB	exon	11797245	11798037	.	+	.	ID=LotjaGi1g1v0081700.2.exon.5;Parent=LotjaGi1g1v0081700.2
LjG1.1_chr1	PGSB	three_prime_UTR	11797441	11798037	.	+	.	ID=LotjaGi1g1v0081700.2.three_prime_UTR.3;Parent=LotjaGi1g1v0081700.2
LjG1.1_chr1	PGSB	mRNA	11794292	11797614	.	+	.	ID=LotjaGi1g1v0081700.3;Parent=LotjaGi1g1v0081700;description=Acid phosphatase 1;ahrdqual=***;GO=GO:0003993,GO:0016311;te-related=0
LjG1.1_chr1	PGSB	exon	11794292	11794443	.	+	.	ID=LotjaGi1g1v0081700.3.exon.1;Parent=LotjaGi1g1v0081700.3
LjG1.1_chr1	PGSB	five_prime_UTR	11794292	11794443	.	+	.	ID=LotjaGi1g1v0081700.3.five_prime_UTR.1;Parent=LotjaGi1g1v0081700.3
LjG1.1_chr1	PGSB	five_prime_UTR	11795055	11795124	.	+	.	ID=LotjaGi1g1v0081700.3.five_prime_UTR.2;Parent=LotjaGi1g1v0081700.3
LjG1.1_chr1	PGSB	exon	11795055	11795188	.	+	.	ID=LotjaGi1g1v0081700.3.exon.2;Parent=LotjaGi1g1v0081700.3
LjG1.1_chr1	PGSB	CDS	11795125	11795188	.	+	0	ID=LotjaGi1g1v0081700.3.CDS.1;Parent=LotjaGi1g1v0081700.3
LjG1.1_chr1	PGSB	exon	11795398	11795842	.	+	.	ID=LotjaGi1g1v0081700.3.exon.3;Parent=LotjaGi1g1v0081700.3
LjG1.1_chr1	PGSB	CDS	11795398	11795842	.	+	2	ID=LotjaGi1g1v0081700.3.CDS.2;Parent=LotjaGi1g1v0081700.3
LjG1.1_chr1	PGSB	exon	11796514	11796699	.	+	.	ID=LotjaGi1g1v0081700.3.exon.4;Parent=LotjaGi1g1v0081700.3
LjG1.1_chr1	PGSB	CDS	11796514	11796699	.	+	1	ID=LotjaGi1g1v0081700.3.CDS.3;Parent=LotjaGi1g1v0081700.3
LjG1.1_chr1	PGSB	CDS	11797245	11797440	.	+	1	ID=LotjaGi1g1v0081700.3.CDS.4;Parent=LotjaGi1g1v0081700.3
LjG1.1_chr1	PGSB	exon	11797245	11797614	.	+	.	ID=LotjaGi1g1v0081700.3.exon.5;Parent=LotjaGi1g1v0081700.3
LjG1.1_chr1	PGSB	three_prime_UTR	11797441	11797614	.	+	.	ID=LotjaGi1g1v0081700.3.three_prime_UTR.3;Parent=LotjaGi1g1v0081700.3
###
LjG1.1_chr1	PGSB	three_prime_UTR	11797441	11797614	.	+	.	ID=LotjaGi1g1v0081700.3.three_prime_UTR.3;Parent=LotjaGi1g1v0081700.3
LjG1.1_chr1	PGSB	gene	11798798	11800461	.	-	.	ID=LotjaGi1g1v0081800
LjG1.1_chr1	PGSB	mRNA	11798798	11800461	.	-	.	ID=LotjaGi1g1v0081800.1;Parent=LotjaGi1g1v0081800;description=Glucan endo-1,3-beta-glucosidase, putative;ahrdqual=***;GO=GO:0004553,GO:0005975,GO:0008152,GO:0016787,GO:0016798,GO:0042973;IPR=IPR017853,IPR000490;Pfam=SSF51445,PF00332;te-related=0
LjG1.1_chr1	PGSB	three_prime_UTR	11798798	11799086	.	-	.	ID=LotjaGi1g1v0081800.1.three_prime_UTR.1;Parent=LotjaGi1g1v0081800.1
LjG1.1_chr1	PGSB	exon	11798798	11800461	.	-	.	ID=LotjaGi1g1v0081800.1.exon.1;Parent=LotjaGi1g1v0081800.1
LjG1.1_chr1	PGSB	CDS	11799087	11800208	.	-	0	ID=LotjaGi1g1v0081800.1.CDS.1;Parent=LotjaGi1g1v0081800.1
LjG1.1_chr1	PGSB	five_prime_UTR	11800209	11800461	.	-	.	ID=LotjaGi1g1v0081800.1.five_prime_UTR.2;Parent=LotjaGi1g1v0081800.1
###
LjG1.1_chr1	PGSB	five_prime_UTR	11800209	11800461	.	-	.	ID=LotjaGi1g1v0081800.1.five_prime_UTR.2;Parent=LotjaGi1g1v0081800.1
LjG1.1_chr1	PGSB	gene	11806586	11811411	.	-	.	ID=LotjaGi1g1v0081900
LjG1.1_chr1	PGSB	mRNA	11806586	11811411	.	-	.	ID=LotjaGi1g1v0081900.1;Parent=LotjaGi1g1v0081900;description=Triose-phosphate transporter family protein;ahrdqual=***;GO=GO:0016020,GO:0016021;IPR=IPR004853;Pfam=PF03151,SSF103481;te-related=0
LjG1.1_chr1	PGSB	three_prime_UTR	11806586	11807300	.	-	.	ID=LotjaGi1g1v0081900.1.three_prime_UTR.1;Parent=LotjaGi1g1v0081900.1
LjG1.1_chr1	PGSB	exon	11806586	11807447	.	-	.	ID=LotjaGi1g1v0081900.1.exon.1;Parent=LotjaGi1g1v0081900.1
LjG1.1_chr1	PGSB	CDS	11807301	11807447	.	-	0	ID=LotjaGi1g1v0081900.1.CDS.1;Parent=LotjaGi1g1v0081900.1
LjG1.1_chr1	PGSB	exon	11808334	11808562	.	-	.	ID=LotjaGi1g1v0081900.1.exon.2;Parent=LotjaGi1g1v0081900.1
LjG1.1_chr1	PGSB	CDS	11808334	11808562	.	-	1	ID=LotjaGi1g1v0081900.1.CDS.2;Parent=LotjaGi1g1v0081900.1
LjG1.1_chr1	PGSB	exon	11808668	11808771	.	-	.	ID=LotjaGi1g1v0081900.1.exon.3;Parent=LotjaGi1g1v0081900.1
LjG1.1_chr1	PGSB	CDS	11808668	11808771	.	-	0	ID=LotjaGi1g1v0081900.1.CDS.3;Parent=LotjaGi1g1v0081900.1
LjG1.1_chr1	PGSB	CDS	11810118	11810558	.	-	0	ID=LotjaGi1g1v0081900.1.CDS.4;Parent=LotjaGi1g1v0081900.1
LjG1.1_chr1	PGSB	exon	11810118	11811411	.	-	.	ID=LotjaGi1g1v0081900.1.exon.4;Parent=LotjaGi1g1v0081900.1
LjG1.1_chr1	PGSB	five_prime_UTR	11810559	11811411	.	-	.	ID=LotjaGi1g1v0081900.1.five_prime_UTR.2;Parent=LotjaGi1g1v0081900.1
LjG1.1_chr1	PGSB	mRNA	11807291	11810558	.	-	.	ID=LotjaGi1g1v0081900.2;Parent=LotjaGi1g1v0081900;description=Nucleotide-sugar transporter family protein;ahrdqual=***;GO=GO:0008643,GO:0016020,GO:0016021;IPR=IPR004853;Pfam=PF03151,SSF103481;te-related=0
LjG1.1_chr1	PGSB	three_prime_UTR	11807291	11807300	.	-	.	ID=LotjaGi1g1v0081900.2.three_prime_UTR.1;Parent=LotjaGi1g1v0081900.2
LjG1.1_chr1	PGSB	exon	11807291	11807447	.	-	.	ID=LotjaGi1g1v0081900.2.exon.1;Parent=LotjaGi1g1v0081900.2
LjG1.1_chr1	PGSB	CDS	11807301	11807447	.	-	0	ID=LotjaGi1g1v0081900.2.CDS.1;Parent=LotjaGi1g1v0081900.2
LjG1.1_chr1	PGSB	exon	11807809	11807835	.	-	.	ID=LotjaGi1g1v0081900.2.exon.2;Parent=LotjaGi1g1v0081900.2
LjG1.1_chr1	PGSB	CDS	11807809	11807835	.	-	0	ID=LotjaGi1g1v0081900.2.CDS.2;Parent=LotjaGi1g1v0081900.2
LjG1.1_chr1	PGSB	exon	11808334	11808562	.	-	.	ID=LotjaGi1g1v0081900.2.exon.3;Parent=LotjaGi1g1v0081900.2
LjG1.1_chr1	PGSB	CDS	11808334	11808562	.	-	1	ID=LotjaGi1g1v0081900.2.CDS.3;Parent=LotjaGi1g1v0081900.2
LjG1.1_chr1	PGSB	exon	11808668	11808771	.	-	.	ID=LotjaGi1g1v0081900.2.exon.4;Parent=LotjaGi1g1v0081900.2
LjG1.1_chr1	PGSB	CDS	11808668	11808771	.	-	0	ID=LotjaGi1g1v0081900.2.CDS.4;Parent=LotjaGi1g1v0081900.2
LjG1.1_chr1	PGSB	exon	11810118	11810558	.	-	.	ID=LotjaGi1g1v0081900.2.exon.5;Parent=LotjaGi1g1v0081900.2
LjG1.1_chr1	PGSB	CDS	11810118	11810558	.	-	0	ID=LotjaGi1g1v0081900.2.CDS.5;Parent=LotjaGi1g1v0081900.2
###
LjG1.1_chr1	PGSB	CDS	11810118	11810558	.	-	0	ID=LotjaGi1g1v0081900.2.CDS.5;Parent=LotjaGi1g1v0081900.2
LjG1.1_chr1	PGSB	gene	11824477	11824720	.	+	.	ID=LotjaGi1g1v0082000_LC
LjG1.1_chr1	PGSB	mRNA	11824477	11824720	.	+	.	ID=LotjaGi1g1v0082000_LC.1;Parent=LotjaGi1g1v0082000_LC
LjG1.1_chr1	PGSB	exon	11824477	11824720	.	+	.	ID=LotjaGi1g1v0082000_LC.1.exon.1;Parent=LotjaGi1g1v0082000_LC.1
###
LjG1.1_chr1	PGSB	exon	11824477	11824720	.	+	.	ID=LotjaGi1g1v0082000_LC.1.exon.1;Parent=LotjaGi1g1v0082000_LC.1
LjG1.1_chr1	PGSB	gene	11824477	11824981	.	-	.	ID=LotjaGi1g1v0082100_LC
LjG1.1_chr1	PGSB	mRNA	11824477	11824981	.	-	.	ID=LotjaGi1g1v0082100_LC.1;Parent=LotjaGi1g1v0082100_LC;description=mediator of RNA polymerase II transcription subunit-like protein, putative (DUF1216);ahrdqual=--*;te-related=0
LjG1.1_chr1	PGSB	CDS	11824477	11824980	.	-	0	ID=LotjaGi1g1v0082100_LC.1.CDS.1;Parent=LotjaGi1g1v0082100_LC.1
LjG1.1_chr1	PGSB	exon	11824477	11824981	.	-	.	ID=LotjaGi1g1v0082100_LC.1.exon.1;Parent=LotjaGi1g1v0082100_LC.1
LjG1.1_chr1	PGSB	five_prime_UTR	11824981	11824981	.	-	.	ID=LotjaGi1g1v0082100_LC.1.five_prime_UTR.1;Parent=LotjaGi1g1v0082100_LC.1
###
LjG1.1_chr1	PGSB	five_prime_UTR	11824981	11824981	.	-	.	ID=LotjaGi1g1v0082100_LC.1.five_prime_UTR.1;Parent=LotjaGi1g1v0082100_LC.1
LjG1.1_chr1	PGSB	gene	11824728	11824981	.	+	.	ID=LotjaGi1g1v0082200_LC
LjG1.1_chr1	PGSB	mRNA	11824728	11824981	.	+	.	ID=LotjaGi1g1v0082200_LC.1;Parent=LotjaGi1g1v0082200_LC
LjG1.1_chr1	PGSB	exon	11824728	11824981	.	+	.	ID=LotjaGi1g1v0082200_LC.1.exon.1;Parent=LotjaGi1g1v0082200_LC.1
###
LjG1.1_chr1	PGSB	exon	11824728	11824981	.	+	.	ID=LotjaGi1g1v0082200_LC.1.exon.1;Parent=LotjaGi1g1v0082200_LC.1
LjG1.1_chr1	PGSB	gene	11825367	11825591	.	+	.	ID=LotjaGi1g1v0082300_LC
LjG1.1_chr1	PGSB	mRNA	11825367	11825591	.	+	.	ID=LotjaGi1g1v0082300_LC.1;Parent=LotjaGi1g1v0082300_LC
LjG1.1_chr1	PGSB	exon	11825367	11825591	.	+	.	ID=LotjaGi1g1v0082300_LC.1.exon.1;Parent=LotjaGi1g1v0082300_LC.1
###
LjG1.1_chr1	PGSB	exon	11825367	11825591	.	+	.	ID=LotjaGi1g1v0082300_LC.1.exon.1;Parent=LotjaGi1g1v0082300_LC.1
LjG1.1_chr1	PGSB	gene	11825933	11829704	.	-	.	ID=LotjaGi1g1v0082400
LjG1.1_chr1	PGSB	mRNA	11825933	11829704	.	-	.	ID=LotjaGi1g1v0082400.1;Parent=LotjaGi1g1v0082400;description=60S ribosomal protein L35a;ahrdqual=***;GO=GO:0003735,GO:0005622,GO:0005840,GO:0006412;IPR=IPR001780,IPR009000;Pfam=PF01247,SSF50447;te-related=0
LjG1.1_chr1	PGSB	exon	11825933	11826830	.	-	.	ID=LotjaGi1g1v0082400.1.exon.1;Parent=LotjaGi1g1v0082400.1
LjG1.1_chr1	PGSB	three_prime_UTR	11825933	11826830	.	-	.	ID=LotjaGi1g1v0082400.1.three_prime_UTR.1;Parent=LotjaGi1g1v0082400.1
LjG1.1_chr1	PGSB	three_prime_UTR	11828789	11828789	.	-	.	ID=LotjaGi1g1v0082400.1.three_prime_UTR.2;Parent=LotjaGi1g1v0082400.1
LjG1.1_chr1	PGSB	exon	11828789	11828831	.	-	.	ID=LotjaGi1g1v0082400.1.exon.2;Parent=LotjaGi1g1v0082400.1
LjG1.1_chr1	PGSB	CDS	11828790	11828831	.	-	0	ID=LotjaGi1g1v0082400.1.CDS.1;Parent=LotjaGi1g1v0082400.1
LjG1.1_chr1	PGSB	exon	11828924	11829152	.	-	.	ID=LotjaGi1g1v0082400.1.exon.3;Parent=LotjaGi1g1v0082400.1
LjG1.1_chr1	PGSB	CDS	11828924	11829152	.	-	1	ID=LotjaGi1g1v0082400.1.CDS.2;Parent=LotjaGi1g1v0082400.1
LjG1.1_chr1	PGSB	exon	11829245	11829280	.	-	.	ID=LotjaGi1g1v0082400.1.exon.4;Parent=LotjaGi1g1v0082400.1
LjG1.1_chr1	PGSB	CDS	11829245	11829280	.	-	1	ID=LotjaGi1g1v0082400.1.CDS.3;Parent=LotjaGi1g1v0082400.1
LjG1.1_chr1	PGSB	CDS	11829549	11829580	.	-	0	ID=LotjaGi1g1v0082400.1.CDS.4;Parent=LotjaGi1g1v0082400.1
LjG1.1_chr1	PGSB	exon	11829549	11829704	.	-	.	ID=LotjaGi1g1v0082400.1.exon.5;Parent=LotjaGi1g1v0082400.1
LjG1.1_chr1	PGSB	five_prime_UTR	11829581	11829704	.	-	.	ID=LotjaGi1g1v0082400.1.five_prime_UTR.3;Parent=LotjaGi1g1v0082400.1
###
LjG1.1_chr1	PGSB	five_prime_UTR	11829581	11829704	.	-	.	ID=LotjaGi1g1v0082400.1.five_prime_UTR.3;Parent=LotjaGi1g1v0082400.1
LjG1.1_chr1	PGSB	gene	11837334	11843321	.	+	.	ID=LotjaGi1g1v0082500
LjG1.1_chr1	PGSB	mRNA	11837334	11843321	.	+	.	ID=LotjaGi1g1v0082500.1;Parent=LotjaGi1g1v0082500;description=O-fucosyltransferase family protein;ahrdqual=***;GO=GO:0005975,GO:0006004,GO:0016020,GO:0016021,GO:0016740,GO:0016757;IPR=IPR019378;Pfam=PF10250;te-related=0
LjG1.1_chr1	PGSB	five_prime_UTR	11837334	11837613	.	+	.	ID=LotjaGi1g1v0082500.1.five_prime_UTR.1;Parent=LotjaGi1g1v0082500.1
LjG1.1_chr1	PGSB	exon	11837334	11837922	.	+	.	ID=LotjaGi1g1v0082500.1.exon.1;Parent=LotjaGi1g1v0082500.1
LjG1.1_chr1	PGSB	CDS	11837614	11837922	.	+	0	ID=LotjaGi1g1v0082500.1.CDS.1;Parent=LotjaGi1g1v0082500.1
LjG1.1_chr1	PGSB	exon	11839399	11839471	.	+	.	ID=LotjaGi1g1v0082500.1.exon.2;Parent=LotjaGi1g1v0082500.1
LjG1.1_chr1	PGSB	CDS	11839399	11839471	.	+	0	ID=LotjaGi1g1v0082500.1.CDS.2;Parent=LotjaGi1g1v0082500.1
LjG1.1_chr1	PGSB	exon	11839796	11839866	.	+	.	ID=LotjaGi1g1v0082500.1.exon.3;Parent=LotjaGi1g1v0082500.1
LjG1.1_chr1	PGSB	CDS	11839796	11839866	.	+	2	ID=LotjaGi1g1v0082500.1.CDS.3;Parent=LotjaGi1g1v0082500.1
LjG1.1_chr1	PGSB	exon	11839971	11840059	.	+	.	ID=LotjaGi1g1v0082500.1.exon.4;Parent=LotjaGi1g1v0082500.1
LjG1.1_chr1	PGSB	CDS	11839971	11840059	.	+	0	ID=LotjaGi1g1v0082500.1.CDS.4;Parent=LotjaGi1g1v0082500.1
LjG1.1_chr1	PGSB	exon	11840218	11840350	.	+	.	ID=LotjaGi1g1v0082500.1.exon.5;Parent=LotjaGi1g1v0082500.1
LjG1.1_chr1	PGSB	CDS	11840218	11840350	.	+	1	ID=LotjaGi1g1v0082500.1.CDS.5;Parent=LotjaGi1g1v0082500.1
LjG1.1_chr1	PGSB	exon	11840569	11840801	.	+	.	ID=LotjaGi1g1v0082500.1.exon.6;Parent=LotjaGi1g1v0082500.1
LjG1.1_chr1	PGSB	CDS	11840569	11840801	.	+	0	ID=LotjaGi1g1v0082500.1.CDS.6;Parent=LotjaGi1g1v0082500.1
LjG1.1_chr1	PGSB	exon	11841527	11842003	.	+	.	ID=LotjaGi1g1v0082500.1.exon.7;Parent=LotjaGi1g1v0082500.1
LjG1.1_chr1	PGSB	CDS	11841527	11842003	.	+	1	ID=LotjaGi1g1v0082500.1.CDS.7;Parent=LotjaGi1g1v0082500.1
LjG1.1_chr1	PGSB	CDS	11842623	11842842	.	+	1	ID=LotjaGi1g1v0082500.1.CDS.8;Parent=LotjaGi1g1v0082500.1
LjG1.1_chr1	PGSB	exon	11842623	11843321	.	+	.	ID=LotjaGi1g1v0082500.1.exon.8;Parent=LotjaGi1g1v0082500.1
LjG1.1_chr1	PGSB	three_prime_UTR	11842843	11843321	.	+	.	ID=LotjaGi1g1v0082500.1.three_prime_UTR.2;Parent=LotjaGi1g1v0082500.1
###
LjG1.1_chr1	PGSB	three_prime_UTR	11842843	11843321	.	+	.	ID=LotjaGi1g1v0082500.1.three_prime_UTR.2;Parent=LotjaGi1g1v0082500.1
LjG1.1_chr1	PGSB	gene	11852408	11857498	.	-	.	ID=LotjaGi1g1v0082600
LjG1.1_chr1	PGSB	mRNA	11852408	11857498	.	-	.	ID=LotjaGi1g1v0082600.1;Parent=LotjaGi1g1v0082600;description=Proline transporter;ahrdqual=***;GO=GO:0016020,GO:0016021;IPR=IPR013057;Pfam=PF01490;te-related=0
LjG1.1_chr1	PGSB	three_prime_UTR	11852408	11852620	.	-	.	ID=LotjaGi1g1v0082600.1.three_prime_UTR.1;Parent=LotjaGi1g1v0082600.1
LjG1.1_chr1	PGSB	exon	11852408	11852998	.	-	.	ID=LotjaGi1g1v0082600.1.exon.1;Parent=LotjaGi1g1v0082600.1
LjG1.1_chr1	PGSB	CDS	11852621	11852998	.	-	0	ID=LotjaGi1g1v0082600.1.CDS.1;Parent=LotjaGi1g1v0082600.1
LjG1.1_chr1	PGSB	exon	11853610	11853825	.	-	.	ID=LotjaGi1g1v0082600.1.exon.2;Parent=LotjaGi1g1v0082600.1
LjG1.1_chr1	PGSB	CDS	11853610	11853825	.	-	0	ID=LotjaGi1g1v0082600.1.CDS.2;Parent=LotjaGi1g1v0082600.1
LjG1.1_chr1	PGSB	exon	11853947	11854071	.	-	.	ID=LotjaGi1g1v0082600.1.exon.3;Parent=LotjaGi1g1v0082600.1
LjG1.1_chr1	PGSB	CDS	11853947	11854071	.	-	2	ID=LotjaGi1g1v0082600.1.CDS.3;Parent=LotjaGi1g1v0082600.1
LjG1.1_chr1	PGSB	exon	11854538	11854727	.	-	.	ID=LotjaGi1g1v0082600.1.exon.4;Parent=LotjaGi1g1v0082600.1
LjG1.1_chr1	PGSB	CDS	11854538	11854727	.	-	0	ID=LotjaGi1g1v0082600.1.CDS.4;Parent=LotjaGi1g1v0082600.1
LjG1.1_chr1	PGSB	exon	11855904	11855998	.	-	.	ID=LotjaGi1g1v0082600.1.exon.5;Parent=LotjaGi1g1v0082600.1
LjG1.1_chr1	PGSB	CDS	11855904	11855998	.	-	2	ID=LotjaGi1g1v0082600.1.CDS.5;Parent=LotjaGi1g1v0082600.1
LjG1.1_chr1	PGSB	CDS	11856402	11856549	.	-	0	ID=LotjaGi1g1v0082600.1.CDS.6;Parent=LotjaGi1g1v0082600.1
LjG1.1_chr1	PGSB	exon	11856402	11856626	.	-	.	ID=LotjaGi1g1v0082600.1.exon.6;Parent=LotjaGi1g1v0082600.1
LjG1.1_chr1	PGSB	five_prime_UTR	11856550	11856626	.	-	.	ID=LotjaGi1g1v0082600.1.five_prime_UTR.2;Parent=LotjaGi1g1v0082600.1
LjG1.1_chr1	PGSB	exon	11856758	11857498	.	-	.	ID=LotjaGi1g1v0082600.1.exon.7;Parent=LotjaGi1g1v0082600.1
LjG1.1_chr1	PGSB	five_prime_UTR	11856758	11857498	.	-	.	ID=LotjaGi1g1v0082600.1.five_prime_UTR.3;Parent=LotjaGi1g1v0082600.1
LjG1.1_chr1	PGSB	mRNA	11852621	11856549	.	-	.	ID=LotjaGi1g1v0082600.2;Parent=LotjaGi1g1v0082600;description=Proline transporter;ahrdqual=***;GO=GO:0016020,GO:0016021;te-related=0
LjG1.1_chr1	PGSB	exon	11852621	11852998	.	-	.	ID=LotjaGi1g1v0082600.2.exon.1;Parent=LotjaGi1g1v0082600.2
LjG1.1_chr1	PGSB	CDS	11852621	11852998	.	-	0	ID=LotjaGi1g1v0082600.2.CDS.1;Parent=LotjaGi1g1v0082600.2
LjG1.1_chr1	PGSB	exon	11853610	11853825	.	-	.	ID=LotjaGi1g1v0082600.2.exon.2;Parent=LotjaGi1g1v0082600.2
LjG1.1_chr1	PGSB	CDS	11853610	11853825	.	-	0	ID=LotjaGi1g1v0082600.2.CDS.2;Parent=LotjaGi1g1v0082600.2
LjG1.1_chr1	PGSB	exon	11853947	11854071	.	-	.	ID=LotjaGi1g1v0082600.2.exon.3;Parent=LotjaGi1g1v0082600.2
LjG1.1_chr1	PGSB	CDS	11853947	11854071	.	-	2	ID=LotjaGi1g1v0082600.2.CDS.3;Parent=LotjaGi1g1v0082600.2
LjG1.1_chr1	PGSB	exon	11854538	11854727	.	-	.	ID=LotjaGi1g1v0082600.2.exon.4;Parent=LotjaGi1g1v0082600.2
LjG1.1_chr1	PGSB	CDS	11854538	11854727	.	-	0	ID=LotjaGi1g1v0082600.2.CDS.4;Parent=LotjaGi1g1v0082600.2
LjG1.1_chr1	PGSB	exon	11855904	11855998	.	-	.	ID=LotjaGi1g1v0082600.2.exon.5;Parent=LotjaGi1g1v0082600.2
LjG1.1_chr1	PGSB	CDS	11855904	11855998	.	-	2	ID=LotjaGi1g1v0082600.2.CDS.5;Parent=LotjaGi1g1v0082600.2
LjG1.1_chr1	PGSB	exon	11856402	11856549	.	-	.	ID=LotjaGi1g1v0082600.2.exon.6;Parent=LotjaGi1g1v0082600.2
LjG1.1_chr1	PGSB	CDS	11856402	11856549	.	-	0	ID=LotjaGi1g1v0082600.2.CDS.6;Parent=LotjaGi1g1v0082600.2
###
LjG1.1_chr1	PGSB	CDS	11856402	11856549	.	-	0	ID=LotjaGi1g1v0082600.2.CDS.6;Parent=LotjaGi1g1v0082600.2
LjG1.1_chr1	PGSB	gene	11897614	11900378	.	-	.	ID=LotjaGi1g1v0082700_LC
LjG1.1_chr1	PGSB	mRNA	11897614	11900378	.	-	.	ID=LotjaGi1g1v0082700_LC.1;Parent=LotjaGi1g1v0082700_LC;description=zinc finger MYM-type-like protein;ahrdqual=*-*;IPR=IPR025398;Pfam=PF14291;te-related=0
LjG1.1_chr1	PGSB	three_prime_UTR	11897614	11899276	.	-	.	ID=LotjaGi1g1v0082700_LC.1.three_prime_UTR.1;Parent=LotjaGi1g1v0082700_LC.1
LjG1.1_chr1	PGSB	exon	11897614	11900378	.	-	.	ID=LotjaGi1g1v0082700_LC.1.exon.1;Parent=LotjaGi1g1v0082700_LC.1
LjG1.1_chr1	PGSB	CDS	11899277	11899648	.	-	0	ID=LotjaGi1g1v0082700_LC.1.CDS.1;Parent=LotjaGi1g1v0082700_LC.1
LjG1.1_chr1	PGSB	five_prime_UTR	11899649	11900378	.	-	.	ID=LotjaGi1g1v0082700_LC.1.five_prime_UTR.2;Parent=LotjaGi1g1v0082700_LC.1
###
LjG1.1_chr1	PGSB	five_prime_UTR	11899649	11900378	.	-	.	ID=LotjaGi1g1v0082700_LC.1.five_prime_UTR.2;Parent=LotjaGi1g1v0082700_LC.1
LjG1.1_chr1	PGSB	gene	11922155	11925422	.	-	.	ID=LotjaGi1g1v0082800_LC
LjG1.1_chr1	PGSB	mRNA	11922155	11925422	.	-	.	ID=LotjaGi1g1v0082800_LC.1;Parent=LotjaGi1g1v0082800_LC;description=Ubiquitin-like domain-containing CTD phosphatase;ahrdqual=*-*;GO=GO:0004721,GO:0005634,GO:0006470;IPR=IPR029071,IPR000626;Pfam=SSF54236,PF00240;te-related=0
LjG1.1_chr1	PGSB	exon	11922155	11922360	.	-	.	ID=LotjaGi1g1v0082800_LC.1.exon.1;Parent=LotjaGi1g1v0082800_LC.1
LjG1.1_chr1	PGSB	three_prime_UTR	11922155	11922360	.	-	.	ID=LotjaGi1g1v0082800_LC.1.three_prime_UTR.1;Parent=LotjaGi1g1v0082800_LC.1
LjG1.1_chr1	PGSB	exon	11922603	11922729	.	-	.	ID=LotjaGi1g1v0082800_LC.1.exon.2;Parent=LotjaGi1g1v0082800_LC.1
LjG1.1_chr1	PGSB	three_prime_UTR	11922603	11922729	.	-	.	ID=LotjaGi1g1v0082800_LC.1.three_prime_UTR.2;Parent=LotjaGi1g1v0082800_LC.1
LjG1.1_chr1	PGSB	three_prime_UTR	11923911	11924073	.	-	.	ID=LotjaGi1g1v0082800_LC.1.three_prime_UTR.3;Parent=LotjaGi1g1v0082800_LC.1
LjG1.1_chr1	PGSB	exon	11923911	11924106	.	-	.	ID=LotjaGi1g1v0082800_LC.1.exon.3;Parent=LotjaGi1g1v0082800_LC.1
LjG1.1_chr1	PGSB	CDS	11924074	11924106	.	-	0	ID=LotjaGi1g1v0082800_LC.1.CDS.1;Parent=LotjaGi1g1v0082800_LC.1
LjG1.1_chr1	PGSB	exon	11924585	11924732	.	-	.	ID=LotjaGi1g1v0082800_LC.1.exon.4;Parent=LotjaGi1g1v0082800_LC.1
LjG1.1_chr1	PGSB	CDS	11924585	11924732	.	-	1	ID=LotjaGi1g1v0082800_LC.1.CDS.2;Parent=LotjaGi1g1v0082800_LC.1
LjG1.1_chr1	PGSB	exon	11924849	11925076	.	-	.	ID=LotjaGi1g1v0082800_LC.1.exon.5;Parent=LotjaGi1g1v0082800_LC.1
LjG1.1_chr1	PGSB	CDS	11924849	11925076	.	-	1	ID=LotjaGi1g1v0082800_LC.1.CDS.3;Parent=LotjaGi1g1v0082800_LC.1
LjG1.1_chr1	PGSB	CDS	11925171	11925298	.	-	0	ID=LotjaGi1g1v0082800_LC.1.CDS.4;Parent=LotjaGi1g1v0082800_LC.1
LjG1.1_chr1	PGSB	exon	11925171	11925422	.	-	.	ID=LotjaGi1g1v0082800_LC.1.exon.6;Parent=LotjaGi1g1v0082800_LC.1
LjG1.1_chr1	PGSB	five_prime_UTR	11925299	11925422	.	-	.	ID=LotjaGi1g1v0082800_LC.1.five_prime_UTR.4;Parent=LotjaGi1g1v0082800_LC.1
###
LjG1.1_chr1	PGSB	five_prime_UTR	11925299	11925422	.	-	.	ID=LotjaGi1g1v0082800_LC.1.five_prime_UTR.4;Parent=LotjaGi1g1v0082800_LC.1
LjG1.1_chr1	PGSB	gene	11926175	11930224	.	+	.	ID=LotjaGi1g1v0082900
LjG1.1_chr1	PGSB	mRNA	11926175	11930224	.	+	.	ID=LotjaGi1g1v0082900.1;Parent=LotjaGi1g1v0082900;description=Myb transcription factor;ahrdqual=***;GO=GO:0003677;IPR=IPR001005,IPR001005,IPR009057;Pfam=PF00249,PF00249,SSF46689;te-related=0
LjG1.1_chr1	PGSB	five_prime_UTR	11926175	11926258	.	+	.	ID=LotjaGi1g1v0082900.1.five_prime_UTR.1;Parent=LotjaGi1g1v0082900.1
LjG1.1_chr1	PGSB	exon	11926175	11926607	.	+	.	ID=LotjaGi1g1v0082900.1.exon.1;Parent=LotjaGi1g1v0082900.1
LjG1.1_chr1	PGSB	CDS	11926259	11926607	.	+	0	ID=LotjaGi1g1v0082900.1.CDS.1;Parent=LotjaGi1g1v0082900.1
LjG1.1_chr1	PGSB	CDS	11928928	11929787	.	+	2	ID=LotjaGi1g1v0082900.1.CDS.2;Parent=LotjaGi1g1v0082900.1
LjG1.1_chr1	PGSB	exon	11928928	11930224	.	+	.	ID=LotjaGi1g1v0082900.1.exon.2;Parent=LotjaGi1g1v0082900.1
LjG1.1_chr1	PGSB	three_prime_UTR	11929788	11930224	.	+	.	ID=LotjaGi1g1v0082900.1.three_prime_UTR.2;Parent=LotjaGi1g1v0082900.1
###
LjG1.1_chr1	PGSB	three_prime_UTR	11929788	11930224	.	+	.	ID=LotjaGi1g1v0082900.1.three_prime_UTR.2;Parent=LotjaGi1g1v0082900.1
LjG1.1_chr1	PGSB	gene	11932070	11937251	.	+	.	ID=LotjaGi1g1v0083000
LjG1.1_chr1	PGSB	mRNA	11932070	11937251	.	+	.	ID=LotjaGi1g1v0083000.1;Parent=LotjaGi1g1v0083000;description=RING/FYVE/PHD zinc finger superfamily protein;ahrdqual=***;GO=GO:0008270,GO:0016020,GO:0016021,GO:0046872;IPR=IPR011016;Pfam=SSF57850,PF12906;te-related=0
LjG1.1_chr1	PGSB	five_prime_UTR	11932070	11932851	.	+	.	ID=LotjaGi1g1v0083000.1.five_prime_UTR.1;Parent=LotjaGi1g1v0083000.1
LjG1.1_chr1	PGSB	exon	11932070	11933279	.	+	.	ID=LotjaGi1g1v0083000.1.exon.1;Parent=LotjaGi1g1v0083000.1
LjG1.1_chr1	PGSB	CDS	11932852	11933279	.	+	0	ID=LotjaGi1g1v0083000.1.CDS.1;Parent=LotjaGi1g1v0083000.1
LjG1.1_chr1	PGSB	CDS	11936666	11936900	.	+	1	ID=LotjaGi1g1v0083000.1.CDS.2;Parent=LotjaGi1g1v0083000.1
LjG1.1_chr1	PGSB	exon	11936666	11937251	.	+	.	ID=LotjaGi1g1v0083000.1.exon.2;Parent=LotjaGi1g1v0083000.1
LjG1.1_chr1	PGSB	three_prime_UTR	11936901	11937251	.	+	.	ID=LotjaGi1g1v0083000.1.three_prime_UTR.2;Parent=LotjaGi1g1v0083000.1
###
LjG1.1_chr1	PGSB	three_prime_UTR	11936901	11937251	.	+	.	ID=LotjaGi1g1v0083000.1.three_prime_UTR.2;Parent=LotjaGi1g1v0083000.1
LjG1.1_chr1	PGSB	gene	11961192	11961775	.	+	.	ID=LotjaGi1g1v0083100_LC
LjG1.1_chr1	PGSB	mRNA	11961192	11961775	.	+	.	ID=LotjaGi1g1v0083100_LC.1;Parent=LotjaGi1g1v0083100_LC;description=GTP-binding ERG-like protein;ahrdqual=--*;GO=GO:0000166,GO:0003723,GO:0005525,GO:0005622;te-related=0
LjG1.1_chr1	PGSB	exon	11961192	11961775	.	+	.	ID=LotjaGi1g1v0083100_LC.1.exon.1;Parent=LotjaGi1g1v0083100_LC.1
LjG1.1_chr1	PGSB	CDS	11961244	11961450	.	+	0	ID=LotjaGi1g1v0083100_LC.1.CDS.1;Parent=LotjaGi1g1v0083100_LC.1
###
LjG1.1_chr1	PGSB	CDS	11961244	11961450	.	+	0	ID=LotjaGi1g1v0083100_LC.1.CDS.1;Parent=LotjaGi1g1v0083100_LC.1
LjG1.1_chr1	PGSB	gene	11965279	11969702	.	+	.	ID=LotjaGi1g1v0083200
LjG1.1_chr1	PGSB	mRNA	11965279	11969702	.	+	.	ID=LotjaGi1g1v0083200.1;Parent=LotjaGi1g1v0083200;description=lipase, putative (DUF620);ahrdqual=***;IPR=IPR006873;Pfam=PF04788;te-related=0
LjG1.1_chr1	PGSB	five_prime_UTR	11965279	11965668	.	+	.	ID=LotjaGi1g1v0083200.1.five_prime_UTR.1;Parent=LotjaGi1g1v0083200.1
LjG1.1_chr1	PGSB	exon	11965279	11965965	.	+	.	ID=LotjaGi1g1v0083200.1.exon.1;Parent=LotjaGi1g1v0083200.1
LjG1.1_chr1	PGSB	CDS	11965669	11965965	.	+	0	ID=LotjaGi1g1v0083200.1.CDS.1;Parent=LotjaGi1g1v0083200.1
LjG1.1_chr1	PGSB	exon	11966098	11966448	.	+	.	ID=LotjaGi1g1v0083200.1.exon.2;Parent=LotjaGi1g1v0083200.1
LjG1.1_chr1	PGSB	CDS	11966098	11966448	.	+	0	ID=LotjaGi1g1v0083200.1.CDS.2;Parent=LotjaGi1g1v0083200.1
LjG1.1_chr1	PGSB	CDS	11968648	11969256	.	+	0	ID=LotjaGi1g1v0083200.1.CDS.3;Parent=LotjaGi1g1v0083200.1
LjG1.1_chr1	PGSB	exon	11968648	11969702	.	+	.	ID=LotjaGi1g1v0083200.1.exon.3;Parent=LotjaGi1g1v0083200.1
LjG1.1_chr1	PGSB	three_prime_UTR	11969257	11969702	.	+	.	ID=LotjaGi1g1v0083200.1.three_prime_UTR.2;Parent=LotjaGi1g1v0083200.1
###
LjG1.1_chr1	PGSB	three_prime_UTR	11969257	11969702	.	+	.	ID=LotjaGi1g1v0083200.1.three_prime_UTR.2;Parent=LotjaGi1g1v0083200.1
LjG1.1_chr1	PGSB	gene	11970391	11977012	.	-	.	ID=LotjaGi1g1v0083300
LjG1.1_chr1	PGSB	mRNA	11970391	11977012	.	-	.	ID=LotjaGi1g1v0083300.1;Parent=LotjaGi1g1v0083300;description=Phosphoglucosamine mutase;ahrdqual=***;GO=GO:0000287,GO:0005975,GO:0016868,GO:0046872,GO:0071704;IPR=IPR005845,IPR005844,IPR016055,IPR005846,IPR005843,IPR016055,IPR005843,IPR016055;Pfam=PF02879,PF02878,SSF53738,PF02880,PF00408,SSF53738,SSF55957,SSF53738;te-related=0
LjG1.1_chr1	PGSB	three_prime_UTR	11970391	11970993	.	-	.	ID=LotjaGi1g1v0083300.1.three_prime_UTR.1;Parent=LotjaGi1g1v0083300.1
LjG1.1_chr1	PGSB	exon	11970391	11971182	.	-	.	ID=LotjaGi1g1v0083300.1.exon.1;Parent=LotjaGi1g1v0083300.1
LjG1.1_chr1	PGSB	CDS	11970994	11971182	.	-	0	ID=LotjaGi1g1v0083300.1.CDS.1;Parent=LotjaGi1g1v0083300.1
LjG1.1_chr1	PGSB	exon	11971356	11971488	.	-	.	ID=LotjaGi1g1v0083300.1.exon.2;Parent=LotjaGi1g1v0083300.1
LjG1.1_chr1	PGSB	CDS	11971356	11971488	.	-	1	ID=LotjaGi1g1v0083300.1.CDS.2;Parent=LotjaGi1g1v0083300.1
LjG1.1_chr1	PGSB	exon	11971570	11971646	.	-	.	ID=LotjaGi1g1v0083300.1.exon.3;Parent=LotjaGi1g1v0083300.1
LjG1.1_chr1	PGSB	CDS	11971570	11971646	.	-	0	ID=LotjaGi1g1v0083300.1.CDS.3;Parent=LotjaGi1g1v0083300.1
LjG1.1_chr1	PGSB	exon	11971727	11971899	.	-	.	ID=LotjaGi1g1v0083300.1.exon.4;Parent=LotjaGi1g1v0083300.1
LjG1.1_chr1	PGSB	CDS	11971727	11971899	.	-	2	ID=LotjaGi1g1v0083300.1.CDS.4;Parent=LotjaGi1g1v0083300.1
LjG1.1_chr1	PGSB	exon	11971987	11972068	.	-	.	ID=LotjaGi1g1v0083300.1.exon.5;Parent=LotjaGi1g1v0083300.1
LjG1.1_chr1	PGSB	CDS	11971987	11972068	.	-	0	ID=LotjaGi1g1v0083300.1.CDS.5;Parent=LotjaGi1g1v0083300.1
LjG1.1_chr1	PGSB	exon	11972155	11972218	.	-	.	ID=LotjaGi1g1v0083300.1.exon.6;Parent=LotjaGi1g1v0083300.1
LjG1.1_chr1	PGSB	CDS	11972155	11972218	.	-	1	ID=LotjaGi1g1v0083300.1.CDS.6;Parent=LotjaGi1g1v0083300.1
LjG1.1_chr1	PGSB	exon	11972657	11972752	.	-	.	ID=LotjaGi1g1v0083300.1.exon.7;Parent=LotjaGi1g1v0083300.1
LjG1.1_chr1	PGSB	CDS	11972657	11972752	.	-	1	ID=LotjaGi1g1v0083300.1.CDS.7;Parent=LotjaGi1g1v0083300.1
LjG1.1_chr1	PGSB	exon	11972832	11972989	.	-	.	ID=LotjaGi1g1v0083300.1.exon.8;Parent=LotjaGi1g1v0083300.1
LjG1.1_chr1	PGSB	CDS	11972832	11972989	.	-	0	ID=LotjaGi1g1v0083300.1.CDS.8;Parent=LotjaGi1g1v0083300.1
LjG1.1_chr1	PGSB	exon	11973099	11973198	.	-	.	ID=LotjaGi1g1v0083300.1.exon.9;Parent=LotjaGi1g1v0083300.1
LjG1.1_chr1	PGSB	CDS	11973099	11973198	.	-	1	ID=LotjaGi1g1v0083300.1.CDS.9;Parent=LotjaGi1g1v0083300.1
LjG1.1_chr1	PGSB	exon	11973302	11973361	.	-	.	ID=LotjaGi1g1v0083300.1.exon.10;Parent=LotjaGi1g1v0083300.1
LjG1.1_chr1	PGSB	CDS	11973302	11973361	.	-	1	ID=LotjaGi1g1v0083300.1.CDS.10;Parent=LotjaGi1g1v0083300.1
LjG1.1_chr1	PGSB	exon	11973698	11973798	.	-	.	ID=LotjaGi1g1v0083300.1.exon.11;Parent=LotjaGi1g1v0083300.1
LjG1.1_chr1	PGSB	CDS	11973698	11973798	.	-	0	ID=LotjaGi1g1v0083300.1.CDS.11;Parent=LotjaGi1g1v0083300.1
LjG1.1_chr1	PGSB	exon	11973910	11974029	.	-	.	ID=LotjaGi1g1v0083300.1.exon.12;Parent=LotjaGi1g1v0083300.1
LjG1.1_chr1	PGSB	CDS	11973910	11974029	.	-	0	ID=LotjaGi1g1v0083300.1.CDS.12;Parent=LotjaGi1g1v0083300.1
LjG1.1_chr1	PGSB	exon	11974858	11974920	.	-	.	ID=LotjaGi1g1v0083300.1.exon.13;Parent=LotjaGi1g1v0083300.1
LjG1.1_chr1	PGSB	CDS	11974858	11974920	.	-	0	ID=LotjaGi1g1v0083300.1.CDS.13;Parent=LotjaGi1g1v0083300.1
LjG1.1_chr1	PGSB	exon	11975097	11975210	.	-	.	ID=LotjaGi1g1v0083300.1.exon.14;Parent=LotjaGi1g1v0083300.1
LjG1.1_chr1	PGSB	CDS	11975097	11975210	.	-	0	ID=LotjaGi1g1v0083300.1.CDS.14;Parent=LotjaGi1g1v0083300.1
LjG1.1_chr1	PGSB	exon	11975714	11975769	.	-	.	ID=LotjaGi1g1v0083300.1.exon.15;Parent=LotjaGi1g1v0083300.1
LjG1.1_chr1	PGSB	CDS	11975714	11975769	.	-	2	ID=LotjaGi1g1v0083300.1.CDS.15;Parent=LotjaGi1g1v0083300.1
LjG1.1_chr1	PGSB	exon	11975988	11976069	.	-	.	ID=LotjaGi1g1v0083300.1.exon.16;Parent=LotjaGi1g1v0083300.1
LjG1.1_chr1	PGSB	CDS	11975988	11976069	.	-	0	ID=LotjaGi1g1v0083300.1.CDS.16;Parent=LotjaGi1g1v0083300.1
LjG1.1_chr1	PGSB	CDS	11976499	11976579	.	-	0	ID=LotjaGi1g1v0083300.1.CDS.17;Parent=LotjaGi1g1v0083300.1
LjG1.1_chr1	PGSB	exon	11976499	11976585	.	-	.	ID=LotjaGi1g1v0083300.1.exon.17;Parent=LotjaGi1g1v0083300.1
LjG1.1_chr1	PGSB	five_prime_UTR	11976580	11976585	.	-	.	ID=LotjaGi1g1v0083300.1.five_prime_UTR.2;Parent=LotjaGi1g1v0083300.1
LjG1.1_chr1	PGSB	exon	11976680	11977012	.	-	.	ID=LotjaGi1g1v0083300.1.exon.18;Parent=LotjaGi1g1v0083300.1
LjG1.1_chr1	PGSB	five_prime_UTR	11976680	11977012	.	-	.	ID=LotjaGi1g1v0083300.1.five_prime_UTR.3;Parent=LotjaGi1g1v0083300.1
LjG1.1_chr1	PGSB	mRNA	11970994	11976147	.	-	.	ID=LotjaGi1g1v0083300.2;Parent=LotjaGi1g1v0083300;description=Phosphoglucosamine mutase;ahrdqual=***;GO=GO:0000287,GO:0005975,GO:0016868,GO:0046872,GO:0071704;IPR=IPR005845,IPR016055,IPR005846,IPR005843,IPR005844,IPR016055,IPR016055,IPR005843;Pfam=PF02879,SSF53738,PF02880,SSF55957,PF02878,SSF53738,SSF53738,PF00408;te-related=0
LjG1.1_chr1	PGSB	exon	11970994	11971182	.	-	.	ID=LotjaGi1g1v0083300.2.exon.1;Parent=LotjaGi1g1v0083300.2
LjG1.1_chr1	PGSB	CDS	11970994	11971182	.	-	0	ID=LotjaGi1g1v0083300.2.CDS.1;Parent=LotjaGi1g1v0083300.2
LjG1.1_chr1	PGSB	exon	11971356	11971488	.	-	.	ID=LotjaGi1g1v0083300.2.exon.2;Parent=LotjaGi1g1v0083300.2
LjG1.1_chr1	PGSB	CDS	11971356	11971488	.	-	1	ID=LotjaGi1g1v0083300.2.CDS.2;Parent=LotjaGi1g1v0083300.2
LjG1.1_chr1	PGSB	exon	11971570	11971646	.	-	.	ID=LotjaGi1g1v0083300.2.exon.3;Parent=LotjaGi1g1v0083300.2
LjG1.1_chr1	PGSB	CDS	11971570	11971646	.	-	0	ID=LotjaGi1g1v0083300.2.CDS.3;Parent=LotjaGi1g1v0083300.2
LjG1.1_chr1	PGSB	exon	11971727	11971899	.	-	.	ID=LotjaGi1g1v0083300.2.exon.4;Parent=LotjaGi1g1v0083300.2
LjG1.1_chr1	PGSB	CDS	11971727	11971899	.	-	2	ID=LotjaGi1g1v0083300.2.CDS.4;Parent=LotjaGi1g1v0083300.2
LjG1.1_chr1	PGSB	exon	11971987	11972068	.	-	.	ID=LotjaGi1g1v0083300.2.exon.5;Parent=LotjaGi1g1v0083300.2
LjG1.1_chr1	PGSB	CDS	11971987	11972068	.	-	0	ID=LotjaGi1g1v0083300.2.CDS.5;Parent=LotjaGi1g1v0083300.2
LjG1.1_chr1	PGSB	exon	11972155	11972218	.	-	.	ID=LotjaGi1g1v0083300.2.exon.6;Parent=LotjaGi1g1v0083300.2
LjG1.1_chr1	PGSB	CDS	11972155	11972218	.	-	1	ID=LotjaGi1g1v0083300.2.CDS.6;Parent=LotjaGi1g1v0083300.2
LjG1.1_chr1	PGSB	exon	11972657	11972752	.	-	.	ID=LotjaGi1g1v0083300.2.exon.7;Parent=LotjaGi1g1v0083300.2
LjG1.1_chr1	PGSB	CDS	11972657	11972752	.	-	1	ID=LotjaGi1g1v0083300.2.CDS.7;Parent=LotjaGi1g1v0083300.2
LjG1.1_chr1	PGSB	exon	11972832	11972989	.	-	.	ID=LotjaGi1g1v0083300.2.exon.8;Parent=LotjaGi1g1v0083300.2
LjG1.1_chr1	PGSB	CDS	11972832	11972989	.	-	0	ID=LotjaGi1g1v0083300.2.CDS.8;Parent=LotjaGi1g1v0083300.2
LjG1.1_chr1	PGSB	exon	11973099	11973198	.	-	.	ID=LotjaGi1g1v0083300.2.exon.9;Parent=LotjaGi1g1v0083300.2
LjG1.1_chr1	PGSB	CDS	11973099	11973198	.	-	1	ID=LotjaGi1g1v0083300.2.CDS.9;Parent=LotjaGi1g1v0083300.2
LjG1.1_chr1	PGSB	exon	11973302	11973361	.	-	.	ID=LotjaGi1g1v0083300.2.exon.10;Parent=LotjaGi1g1v0083300.2
LjG1.1_chr1	PGSB	CDS	11973302	11973361	.	-	1	ID=LotjaGi1g1v0083300.2.CDS.10;Parent=LotjaGi1g1v0083300.2
LjG1.1_chr1	PGSB	exon	11973698	11973798	.	-	.	ID=LotjaGi1g1v0083300.2.exon.11;Parent=LotjaGi1g1v0083300.2
LjG1.1_chr1	PGSB	CDS	11973698	11973798	.	-	0	ID=LotjaGi1g1v0083300.2.CDS.11;Parent=LotjaGi1g1v0083300.2
LjG1.1_chr1	PGSB	exon	11973910	11974029	.	-	.	ID=LotjaGi1g1v0083300.2.exon.12;Parent=LotjaGi1g1v0083300.2
LjG1.1_chr1	PGSB	CDS	11973910	11974029	.	-	0	ID=LotjaGi1g1v0083300.2.CDS.12;Parent=LotjaGi1g1v0083300.2
LjG1.1_chr1	PGSB	exon	11974858	11974920	.	-	.	ID=LotjaGi1g1v0083300.2.exon.13;Parent=LotjaGi1g1v0083300.2
LjG1.1_chr1	PGSB	CDS	11974858	11974920	.	-	0	ID=LotjaGi1g1v0083300.2.CDS.13;Parent=LotjaGi1g1v0083300.2
LjG1.1_chr1	PGSB	CDS	11975097	11975198	.	-	0	ID=LotjaGi1g1v0083300.2.CDS.14;Parent=LotjaGi1g1v0083300.2
LjG1.1_chr1	PGSB	exon	11975097	11975210	.	-	.	ID=LotjaGi1g1v0083300.2.exon.14;Parent=LotjaGi1g1v0083300.2
LjG1.1_chr1	PGSB	exon	11975714	11975769	.	-	.	ID=LotjaGi1g1v0083300.2.exon.15;Parent=LotjaGi1g1v0083300.2
LjG1.1_chr1	PGSB	exon	11975988	11976147	.	-	.	ID=LotjaGi1g1v0083300.2.exon.16;Parent=LotjaGi1g1v0083300.2
LjG1.1_chr1	PGSB	mRNA	11970994	11976318	.	-	.	ID=LotjaGi1g1v0083300.3;Parent=LotjaGi1g1v0083300;description=Phosphoglucosamine mutase;ahrdqual=***;GO=GO:0000287,GO:0005975,GO:0016868,GO:0046872,GO:0071704;IPR=IPR005845,IPR016055,IPR005846,IPR016055,IPR016055,IPR005843,IPR005844,IPR005843;Pfam=PF02879,SSF53738,PF02880,SSF53738,SSF53738,PF00408,PF02878,SSF55957;te-related=0
LjG1.1_chr1	PGSB	exon	11970994	11971182	.	-	.	ID=LotjaGi1g1v0083300.3.exon.1;Parent=LotjaGi1g1v0083300.3
LjG1.1_chr1	PGSB	CDS	11970994	11971182	.	-	0	ID=LotjaGi1g1v0083300.3.CDS.1;Parent=LotjaGi1g1v0083300.3
LjG1.1_chr1	PGSB	exon	11971356	11971488	.	-	.	ID=LotjaGi1g1v0083300.3.exon.2;Parent=LotjaGi1g1v0083300.3
LjG1.1_chr1	PGSB	CDS	11971356	11971488	.	-	1	ID=LotjaGi1g1v0083300.3.CDS.2;Parent=LotjaGi1g1v0083300.3
LjG1.1_chr1	PGSB	exon	11971570	11971646	.	-	.	ID=LotjaGi1g1v0083300.3.exon.3;Parent=LotjaGi1g1v0083300.3
LjG1.1_chr1	PGSB	CDS	11971570	11971646	.	-	0	ID=LotjaGi1g1v0083300.3.CDS.3;Parent=LotjaGi1g1v0083300.3
LjG1.1_chr1	PGSB	exon	11971727	11971899	.	-	.	ID=LotjaGi1g1v0083300.3.exon.4;Parent=LotjaGi1g1v0083300.3
LjG1.1_chr1	PGSB	CDS	11971727	11971899	.	-	2	ID=LotjaGi1g1v0083300.3.CDS.4;Parent=LotjaGi1g1v0083300.3
LjG1.1_chr1	PGSB	exon	11971987	11972068	.	-	.	ID=LotjaGi1g1v0083300.3.exon.5;Parent=LotjaGi1g1v0083300.3
LjG1.1_chr1	PGSB	CDS	11971987	11972068	.	-	0	ID=LotjaGi1g1v0083300.3.CDS.5;Parent=LotjaGi1g1v0083300.3
LjG1.1_chr1	PGSB	exon	11972155	11972218	.	-	.	ID=LotjaGi1g1v0083300.3.exon.6;Parent=LotjaGi1g1v0083300.3
LjG1.1_chr1	PGSB	CDS	11972155	11972218	.	-	1	ID=LotjaGi1g1v0083300.3.CDS.6;Parent=LotjaGi1g1v0083300.3
LjG1.1_chr1	PGSB	exon	11972657	11972752	.	-	.	ID=LotjaGi1g1v0083300.3.exon.7;Parent=LotjaGi1g1v0083300.3
LjG1.1_chr1	PGSB	CDS	11972657	11972752	.	-	1	ID=LotjaGi1g1v0083300.3.CDS.7;Parent=LotjaGi1g1v0083300.3
LjG1.1_chr1	PGSB	exon	11972832	11972989	.	-	.	ID=LotjaGi1g1v0083300.3.exon.8;Parent=LotjaGi1g1v0083300.3
LjG1.1_chr1	PGSB	CDS	11972832	11972989	.	-	0	ID=LotjaGi1g1v0083300.3.CDS.8;Parent=LotjaGi1g1v0083300.3
LjG1.1_chr1	PGSB	exon	11973099	11973198	.	-	.	ID=LotjaGi1g1v0083300.3.exon.9;Parent=LotjaGi1g1v0083300.3
LjG1.1_chr1	PGSB	CDS	11973099	11973198	.	-	1	ID=LotjaGi1g1v0083300.3.CDS.9;Parent=LotjaGi1g1v0083300.3
LjG1.1_chr1	PGSB	exon	11973302	11973361	.	-	.	ID=LotjaGi1g1v0083300.3.exon.10;Parent=LotjaGi1g1v0083300.3
LjG1.1_chr1	PGSB	CDS	11973302	11973361	.	-	1	ID=LotjaGi1g1v0083300.3.CDS.10;Parent=LotjaGi1g1v0083300.3
LjG1.1_chr1	PGSB	exon	11973698	11973798	.	-	.	ID=LotjaGi1g1v0083300.3.exon.11;Parent=LotjaGi1g1v0083300.3
LjG1.1_chr1	PGSB	CDS	11973698	11973798	.	-	0	ID=LotjaGi1g1v0083300.3.CDS.11;Parent=LotjaGi1g1v0083300.3
LjG1.1_chr1	PGSB	exon	11973910	11974029	.	-	.	ID=LotjaGi1g1v0083300.3.exon.12;Parent=LotjaGi1g1v0083300.3
LjG1.1_chr1	PGSB	CDS	11973910	11974029	.	-	0	ID=LotjaGi1g1v0083300.3.CDS.12;Parent=LotjaGi1g1v0083300.3
LjG1.1_chr1	PGSB	exon	11974858	11974920	.	-	.	ID=LotjaGi1g1v0083300.3.exon.13;Parent=LotjaGi1g1v0083300.3
LjG1.1_chr1	PGSB	CDS	11974858	11974920	.	-	0	ID=LotjaGi1g1v0083300.3.CDS.13;Parent=LotjaGi1g1v0083300.3
LjG1.1_chr1	PGSB	exon	11975097	11975210	.	-	.	ID=LotjaGi1g1v0083300.3.exon.14;Parent=LotjaGi1g1v0083300.3
LjG1.1_chr1	PGSB	CDS	11975097	11975210	.	-	0	ID=LotjaGi1g1v0083300.3.CDS.14;Parent=LotjaGi1g1v0083300.3
LjG1.1_chr1	PGSB	exon	11975714	11975769	.	-	.	ID=LotjaGi1g1v0083300.3.exon.15;Parent=LotjaGi1g1v0083300.3
LjG1.1_chr1	PGSB	CDS	11975714	11975769	.	-	2	ID=LotjaGi1g1v0083300.3.CDS.15;Parent=LotjaGi1g1v0083300.3
LjG1.1_chr1	PGSB	exon	11975988	11976069	.	-	.	ID=LotjaGi1g1v0083300.3.exon.16;Parent=LotjaGi1g1v0083300.3
LjG1.1_chr1	PGSB	CDS	11975988	11976069	.	-	0	ID=LotjaGi1g1v0083300.3.CDS.16;Parent=LotjaGi1g1v0083300.3
LjG1.1_chr1	PGSB	exon	11976244	11976318	.	-	.	ID=LotjaGi1g1v0083300.3.exon.17;Parent=LotjaGi1g1v0083300.3
LjG1.1_chr1	PGSB	CDS	11976244	11976318	.	-	0	ID=LotjaGi1g1v0083300.3.CDS.17;Parent=LotjaGi1g1v0083300.3
LjG1.1_chr1	PGSB	mRNA	11970994	11976368	.	-	.	ID=LotjaGi1g1v0083300.4;Parent=LotjaGi1g1v0083300;description=Phosphoglucosamine mutase;ahrdqual=***;GO=GO:0000287,GO:0005975,GO:0016868,GO:0046872,GO:0071704;IPR=IPR005844,IPR016055,IPR005843,IPR016055,IPR005843,IPR005845,IPR016055,IPR005846;Pfam=PF02878,SSF53738,PF00408,SSF53738,SSF55957,PF02879,SSF53738,PF02880;te-related=0
LjG1.1_chr1	PGSB	exon	11970994	11971182	.	-	.	ID=LotjaGi1g1v0083300.4.exon.1;Parent=LotjaGi1g1v0083300.4
LjG1.1_chr1	PGSB	CDS	11970994	11971182	.	-	0	ID=LotjaGi1g1v0083300.4.CDS.1;Parent=LotjaGi1g1v0083300.4
LjG1.1_chr1	PGSB	exon	11971356	11971488	.	-	.	ID=LotjaGi1g1v0083300.4.exon.2;Parent=LotjaGi1g1v0083300.4
LjG1.1_chr1	PGSB	CDS	11971356	11971488	.	-	1	ID=LotjaGi1g1v0083300.4.CDS.2;Parent=LotjaGi1g1v0083300.4
LjG1.1_chr1	PGSB	exon	11971570	11971646	.	-	.	ID=LotjaGi1g1v0083300.4.exon.3;Parent=LotjaGi1g1v0083300.4
LjG1.1_chr1	PGSB	CDS	11971570	11971646	.	-	0	ID=LotjaGi1g1v0083300.4.CDS.3;Parent=LotjaGi1g1v0083300.4
LjG1.1_chr1	PGSB	exon	11971727	11971899	.	-	.	ID=LotjaGi1g1v0083300.4.exon.4;Parent=LotjaGi1g1v0083300.4
LjG1.1_chr1	PGSB	CDS	11971727	11971899	.	-	2	ID=LotjaGi1g1v0083300.4.CDS.4;Parent=LotjaGi1g1v0083300.4
LjG1.1_chr1	PGSB	exon	11971987	11972068	.	-	.	ID=LotjaGi1g1v0083300.4.exon.5;Parent=LotjaGi1g1v0083300.4
LjG1.1_chr1	PGSB	CDS	11971987	11972068	.	-	0	ID=LotjaGi1g1v0083300.4.CDS.5;Parent=LotjaGi1g1v0083300.4
LjG1.1_chr1	PGSB	exon	11972155	11972218	.	-	.	ID=LotjaGi1g1v0083300.4.exon.6;Parent=LotjaGi1g1v0083300.4
LjG1.1_chr1	PGSB	CDS	11972155	11972218	.	-	1	ID=LotjaGi1g1v0083300.4.CDS.6;Parent=LotjaGi1g1v0083300.4
LjG1.1_chr1	PGSB	exon	11972657	11972752	.	-	.	ID=LotjaGi1g1v0083300.4.exon.7;Parent=LotjaGi1g1v0083300.4
LjG1.1_chr1	PGSB	CDS	11972657	11972752	.	-	1	ID=LotjaGi1g1v0083300.4.CDS.7;Parent=LotjaGi1g1v0083300.4
LjG1.1_chr1	PGSB	exon	11972832	11972989	.	-	.	ID=LotjaGi1g1v0083300.4.exon.8;Parent=LotjaGi1g1v0083300.4
LjG1.1_chr1	PGSB	CDS	11972832	11972989	.	-	0	ID=LotjaGi1g1v0083300.4.CDS.8;Parent=LotjaGi1g1v0083300.4
LjG1.1_chr1	PGSB	exon	11973099	11973198	.	-	.	ID=LotjaGi1g1v0083300.4.exon.9;Parent=LotjaGi1g1v0083300.4
LjG1.1_chr1	PGSB	CDS	11973099	11973198	.	-	1	ID=LotjaGi1g1v0083300.4.CDS.9;Parent=LotjaGi1g1v0083300.4
LjG1.1_chr1	PGSB	exon	11973302	11973361	.	-	.	ID=LotjaGi1g1v0083300.4.exon.10;Parent=LotjaGi1g1v0083300.4
LjG1.1_chr1	PGSB	CDS	11973302	11973361	.	-	1	ID=LotjaGi1g1v0083300.4.CDS.10;Parent=LotjaGi1g1v0083300.4
LjG1.1_chr1	PGSB	exon	11973698	11973798	.	-	.	ID=LotjaGi1g1v0083300.4.exon.11;Parent=LotjaGi1g1v0083300.4
LjG1.1_chr1	PGSB	CDS	11973698	11973798	.	-	0	ID=LotjaGi1g1v0083300.4.CDS.11;Parent=LotjaGi1g1v0083300.4
LjG1.1_chr1	PGSB	exon	11973910	11974029	.	-	.	ID=LotjaGi1g1v0083300.4.exon.12;Parent=LotjaGi1g1v0083300.4
LjG1.1_chr1	PGSB	CDS	11973910	11974029	.	-	0	ID=LotjaGi1g1v0083300.4.CDS.12;Parent=LotjaGi1g1v0083300.4
LjG1.1_chr1	PGSB	exon	11974858	11974920	.	-	.	ID=LotjaGi1g1v0083300.4.exon.13;Parent=LotjaGi1g1v0083300.4
LjG1.1_chr1	PGSB	CDS	11974858	11974920	.	-	0	ID=LotjaGi1g1v0083300.4.CDS.13;Parent=LotjaGi1g1v0083300.4
LjG1.1_chr1	PGSB	exon	11975097	11975210	.	-	.	ID=LotjaGi1g1v0083300.4.exon.14;Parent=LotjaGi1g1v0083300.4
LjG1.1_chr1	PGSB	CDS	11975097	11975210	.	-	0	ID=LotjaGi1g1v0083300.4.CDS.14;Parent=LotjaGi1g1v0083300.4
LjG1.1_chr1	PGSB	exon	11975714	11975769	.	-	.	ID=LotjaGi1g1v0083300.4.exon.15;Parent=LotjaGi1g1v0083300.4
LjG1.1_chr1	PGSB	CDS	11975714	11975769	.	-	2	ID=LotjaGi1g1v0083300.4.CDS.15;Parent=LotjaGi1g1v0083300.4
LjG1.1_chr1	PGSB	exon	11975988	11976069	.	-	.	ID=LotjaGi1g1v0083300.4.exon.16;Parent=LotjaGi1g1v0083300.4
LjG1.1_chr1	PGSB	CDS	11975988	11976069	.	-	0	ID=LotjaGi1g1v0083300.4.CDS.16;Parent=LotjaGi1g1v0083300.4
LjG1.1_chr1	PGSB	exon	11976366	11976368	.	-	.	ID=LotjaGi1g1v0083300.4.exon.17;Parent=LotjaGi1g1v0083300.4
LjG1.1_chr1	PGSB	CDS	11976366	11976368	.	-	0	ID=LotjaGi1g1v0083300.4.CDS.17;Parent=LotjaGi1g1v0083300.4
LjG1.1_chr1	PGSB	mRNA	11970994	11976579	.	-	.	ID=LotjaGi1g1v0083300.5;Parent=LotjaGi1g1v0083300;description=Phosphoglucosamine mutase;ahrdqual=***;GO=GO:0000287,GO:0005975,GO:0016868,GO:0046872,GO:0071704;te-related=0
LjG1.1_chr1	PGSB	exon	11970994	11971182	.	-	.	ID=LotjaGi1g1v0083300.5.exon.1;Parent=LotjaGi1g1v0083300.5
LjG1.1_chr1	PGSB	CDS	11970994	11971182	.	-	0	ID=LotjaGi1g1v0083300.5.CDS.1;Parent=LotjaGi1g1v0083300.5
LjG1.1_chr1	PGSB	exon	11971356	11971488	.	-	.	ID=LotjaGi1g1v0083300.5.exon.2;Parent=LotjaGi1g1v0083300.5
LjG1.1_chr1	PGSB	CDS	11971356	11971488	.	-	1	ID=LotjaGi1g1v0083300.5.CDS.2;Parent=LotjaGi1g1v0083300.5
LjG1.1_chr1	PGSB	exon	11971570	11971646	.	-	.	ID=LotjaGi1g1v0083300.5.exon.3;Parent=LotjaGi1g1v0083300.5
LjG1.1_chr1	PGSB	CDS	11971570	11971646	.	-	0	ID=LotjaGi1g1v0083300.5.CDS.3;Parent=LotjaGi1g1v0083300.5
LjG1.1_chr1	PGSB	exon	11971727	11971899	.	-	.	ID=LotjaGi1g1v0083300.5.exon.4;Parent=LotjaGi1g1v0083300.5
LjG1.1_chr1	PGSB	CDS	11971727	11971899	.	-	2	ID=LotjaGi1g1v0083300.5.CDS.4;Parent=LotjaGi1g1v0083300.5
LjG1.1_chr1	PGSB	exon	11971987	11972068	.	-	.	ID=LotjaGi1g1v0083300.5.exon.5;Parent=LotjaGi1g1v0083300.5
LjG1.1_chr1	PGSB	CDS	11971987	11972068	.	-	0	ID=LotjaGi1g1v0083300.5.CDS.5;Parent=LotjaGi1g1v0083300.5
LjG1.1_chr1	PGSB	exon	11972155	11972218	.	-	.	ID=LotjaGi1g1v0083300.5.exon.6;Parent=LotjaGi1g1v0083300.5
LjG1.1_chr1	PGSB	CDS	11972155	11972218	.	-	1	ID=LotjaGi1g1v0083300.5.CDS.6;Parent=LotjaGi1g1v0083300.5
LjG1.1_chr1	PGSB	exon	11972657	11972752	.	-	.	ID=LotjaGi1g1v0083300.5.exon.7;Parent=LotjaGi1g1v0083300.5
LjG1.1_chr1	PGSB	CDS	11972657	11972752	.	-	1	ID=LotjaGi1g1v0083300.5.CDS.7;Parent=LotjaGi1g1v0083300.5
LjG1.1_chr1	PGSB	exon	11972832	11972989	.	-	.	ID=LotjaGi1g1v0083300.5.exon.8;Parent=LotjaGi1g1v0083300.5
LjG1.1_chr1	PGSB	CDS	11972832	11972989	.	-	0	ID=LotjaGi1g1v0083300.5.CDS.8;Parent=LotjaGi1g1v0083300.5
LjG1.1_chr1	PGSB	exon	11973099	11973198	.	-	.	ID=LotjaGi1g1v0083300.5.exon.9;Parent=LotjaGi1g1v0083300.5
LjG1.1_chr1	PGSB	CDS	11973099	11973198	.	-	1	ID=LotjaGi1g1v0083300.5.CDS.9;Parent=LotjaGi1g1v0083300.5
LjG1.1_chr1	PGSB	exon	11973302	11973361	.	-	.	ID=LotjaGi1g1v0083300.5.exon.10;Parent=LotjaGi1g1v0083300.5
LjG1.1_chr1	PGSB	CDS	11973302	11973361	.	-	1	ID=LotjaGi1g1v0083300.5.CDS.10;Parent=LotjaGi1g1v0083300.5
LjG1.1_chr1	PGSB	exon	11973698	11973798	.	-	.	ID=LotjaGi1g1v0083300.5.exon.11;Parent=LotjaGi1g1v0083300.5
LjG1.1_chr1	PGSB	CDS	11973698	11973798	.	-	0	ID=LotjaGi1g1v0083300.5.CDS.11;Parent=LotjaGi1g1v0083300.5
LjG1.1_chr1	PGSB	exon	11973910	11974029	.	-	.	ID=LotjaGi1g1v0083300.5.exon.12;Parent=LotjaGi1g1v0083300.5
LjG1.1_chr1	PGSB	CDS	11973910	11974029	.	-	0	ID=LotjaGi1g1v0083300.5.CDS.12;Parent=LotjaGi1g1v0083300.5
LjG1.1_chr1	PGSB	exon	11974858	11974920	.	-	.	ID=LotjaGi1g1v0083300.5.exon.13;Parent=LotjaGi1g1v0083300.5
LjG1.1_chr1	PGSB	CDS	11974858	11974920	.	-	0	ID=LotjaGi1g1v0083300.5.CDS.13;Parent=LotjaGi1g1v0083300.5
LjG1.1_chr1	PGSB	exon	11975097	11975210	.	-	.	ID=LotjaGi1g1v0083300.5.exon.14;Parent=LotjaGi1g1v0083300.5
LjG1.1_chr1	PGSB	CDS	11975097	11975210	.	-	0	ID=LotjaGi1g1v0083300.5.CDS.14;Parent=LotjaGi1g1v0083300.5
LjG1.1_chr1	PGSB	exon	11975714	11975769	.	-	.	ID=LotjaGi1g1v0083300.5.exon.15;Parent=LotjaGi1g1v0083300.5
LjG1.1_chr1	PGSB	CDS	11975714	11975769	.	-	2	ID=LotjaGi1g1v0083300.5.CDS.15;Parent=LotjaGi1g1v0083300.5
LjG1.1_chr1	PGSB	exon	11975988	11976069	.	-	.	ID=LotjaGi1g1v0083300.5.exon.16;Parent=LotjaGi1g1v0083300.5
LjG1.1_chr1	PGSB	CDS	11975988	11976069	.	-	0	ID=LotjaGi1g1v0083300.5.CDS.16;Parent=LotjaGi1g1v0083300.5
LjG1.1_chr1	PGSB	exon	11976499	11976579	.	-	.	ID=LotjaGi1g1v0083300.5.exon.17;Parent=LotjaGi1g1v0083300.5
LjG1.1_chr1	PGSB	CDS	11976499	11976579	.	-	0	ID=LotjaGi1g1v0083300.5.CDS.17;Parent=LotjaGi1g1v0083300.5
###
LjG1.1_chr1	PGSB	CDS	11976499	11976579	.	-	0	ID=LotjaGi1g1v0083300.5.CDS.17;Parent=LotjaGi1g1v0083300.5
LjG1.1_chr1	PGSB	gene	11978746	11979731	.	-	.	ID=LotjaGi1g1v0083400
LjG1.1_chr1	PGSB	mRNA	11978746	11979731	.	-	.	ID=LotjaGi1g1v0083400.1;Parent=LotjaGi1g1v0083400;description=Heat shock protein;ahrdqual=***;IPR=IPR002068,IPR008978;Pfam=PF00011,SSF49764;te-related=0
LjG1.1_chr1	PGSB	three_prime_UTR	11978746	11978971	.	-	.	ID=LotjaGi1g1v0083400.1.three_prime_UTR.1;Parent=LotjaGi1g1v0083400.1
LjG1.1_chr1	PGSB	exon	11978746	11979731	.	-	.	ID=LotjaGi1g1v0083400.1.exon.1;Parent=LotjaGi1g1v0083400.1
LjG1.1_chr1	PGSB	CDS	11978972	11979445	.	-	0	ID=LotjaGi1g1v0083400.1.CDS.1;Parent=LotjaGi1g1v0083400.1
LjG1.1_chr1	PGSB	five_prime_UTR	11979446	11979731	.	-	.	ID=LotjaGi1g1v0083400.1.five_prime_UTR.2;Parent=LotjaGi1g1v0083400.1
###
LjG1.1_chr1	PGSB	five_prime_UTR	11979446	11979731	.	-	.	ID=LotjaGi1g1v0083400.1.five_prime_UTR.2;Parent=LotjaGi1g1v0083400.1
LjG1.1_chr1	PGSB	gene	12001288	12002282	.	+	.	ID=LotjaGi1g1v0083500
LjG1.1_chr1	PGSB	mRNA	12001288	12002282	.	+	.	ID=LotjaGi1g1v0083500.1;Parent=LotjaGi1g1v0083500;description=Heat-shock protein, putative;ahrdqual=***;IPR=IPR008978,IPR002068;Pfam=SSF49764,PF00011;te-related=0
LjG1.1_chr1	PGSB	five_prime_UTR	12001288	12001529	.	+	.	ID=LotjaGi1g1v0083500.1.five_prime_UTR.1;Parent=LotjaGi1g1v0083500.1
LjG1.1_chr1	PGSB	exon	12001288	12002282	.	+	.	ID=LotjaGi1g1v0083500.1.exon.1;Parent=LotjaGi1g1v0083500.1
LjG1.1_chr1	PGSB	CDS	12001530	12002000	.	+	0	ID=LotjaGi1g1v0083500.1.CDS.1;Parent=LotjaGi1g1v0083500.1
LjG1.1_chr1	PGSB	three_prime_UTR	12002001	12002282	.	+	.	ID=LotjaGi1g1v0083500.1.three_prime_UTR.2;Parent=LotjaGi1g1v0083500.1
###
LjG1.1_chr1	PGSB	three_prime_UTR	12002001	12002282	.	+	.	ID=LotjaGi1g1v0083500.1.three_prime_UTR.2;Parent=LotjaGi1g1v0083500.1
LjG1.1_chr1	PGSB	gene	12005049	12007659	.	+	.	ID=LotjaGi1g1v0083600_LC
LjG1.1_chr1	PGSB	mRNA	12005049	12007659	.	+	.	ID=LotjaGi1g1v0083600_LC.1;Parent=LotjaGi1g1v0083600_LC;description=zinc finger (C3HC4-type RING finger) family protein;ahrdqual=--*;te-related=0
LjG1.1_chr1	PGSB	five_prime_UTR	12005049	12005904	.	+	.	ID=LotjaGi1g1v0083600_LC.1.five_prime_UTR.1;Parent=LotjaGi1g1v0083600_LC.1
LjG1.1_chr1	PGSB	exon	12005049	12007659	.	+	.	ID=LotjaGi1g1v0083600_LC.1.exon.1;Parent=LotjaGi1g1v0083600_LC.1
LjG1.1_chr1	PGSB	CDS	12005905	12006291	.	+	0	ID=LotjaGi1g1v0083600_LC.1.CDS.1;Parent=LotjaGi1g1v0083600_LC.1
LjG1.1_chr1	PGSB	three_prime_UTR	12006292	12007659	.	+	.	ID=LotjaGi1g1v0083600_LC.1.three_prime_UTR.2;Parent=LotjaGi1g1v0083600_LC.1
###
LjG1.1_chr1	PGSB	three_prime_UTR	12006292	12007659	.	+	.	ID=LotjaGi1g1v0083600_LC.1.three_prime_UTR.2;Parent=LotjaGi1g1v0083600_LC.1
LjG1.1_chr1	PGSB	gene	12024261	12026794	.	-	.	ID=LotjaGi1g1v0083700
LjG1.1_chr1	PGSB	mRNA	12024261	12026794	.	-	.	ID=LotjaGi1g1v0083700.1;Parent=LotjaGi1g1v0083700;description=WAS/WASL-interacting protein family member 2, putative isoform 2;ahrdqual=***;te-related=0
LjG1.1_chr1	PGSB	three_prime_UTR	12024261	12024820	.	-	.	ID=LotjaGi1g1v0083700.1.three_prime_UTR.1;Parent=LotjaGi1g1v0083700.1
LjG1.1_chr1	PGSB	exon	12024261	12024930	.	-	.	ID=LotjaGi1g1v0083700.1.exon.1;Parent=LotjaGi1g1v0083700.1
LjG1.1_chr1	PGSB	CDS	12024821	12024930	.	-	2	ID=LotjaGi1g1v0083700.1.CDS.1;Parent=LotjaGi1g1v0083700.1
LjG1.1_chr1	PGSB	exon	12025015	12025134	.	-	.	ID=LotjaGi1g1v0083700.1.exon.2;Parent=LotjaGi1g1v0083700.1
LjG1.1_chr1	PGSB	CDS	12025015	12025134	.	-	2	ID=LotjaGi1g1v0083700.1.CDS.2;Parent=LotjaGi1g1v0083700.1
LjG1.1_chr1	PGSB	exon	12025223	12025571	.	-	.	ID=LotjaGi1g1v0083700.1.exon.3;Parent=LotjaGi1g1v0083700.1
LjG1.1_chr1	PGSB	CDS	12025223	12025571	.	-	0	ID=LotjaGi1g1v0083700.1.CDS.3;Parent=LotjaGi1g1v0083700.1
LjG1.1_chr1	PGSB	exon	12025712	12026047	.	-	.	ID=LotjaGi1g1v0083700.1.exon.4;Parent=LotjaGi1g1v0083700.1
LjG1.1_chr1	PGSB	CDS	12025712	12026047	.	-	0	ID=LotjaGi1g1v0083700.1.CDS.4;Parent=LotjaGi1g1v0083700.1
LjG1.1_chr1	PGSB	CDS	12026134	12026355	.	-	0	ID=LotjaGi1g1v0083700.1.CDS.5;Parent=LotjaGi1g1v0083700.1
LjG1.1_chr1	PGSB	exon	12026134	12026794	.	-	.	ID=LotjaGi1g1v0083700.1.exon.5;Parent=LotjaGi1g1v0083700.1
LjG1.1_chr1	PGSB	five_prime_UTR	12026356	12026794	.	-	.	ID=LotjaGi1g1v0083700.1.five_prime_UTR.2;Parent=LotjaGi1g1v0083700.1
###
LjG1.1_chr1	PGSB	five_prime_UTR	12026356	12026794	.	-	.	ID=LotjaGi1g1v0083700.1.five_prime_UTR.2;Parent=LotjaGi1g1v0083700.1
LjG1.1_chr1	PGSB	gene	12041875	12046748	.	-	.	ID=LotjaGi1g1v0083800_LC
LjG1.1_chr1	PGSB	mRNA	12041875	12045045	.	-	.	ID=LotjaGi1g1v0083800_LC.1;Parent=LotjaGi1g1v0083800_LC;description=zinc finger MYM-type-like protein;ahrdqual=*-*;IPR=IPR012337,IPR012337,IPR008906;Pfam=SSF53098,SSF53098,PF05699;te-related=1
LjG1.1_chr1	PGSB	three_prime_UTR	12041875	12042093	.	-	.	ID=LotjaGi1g1v0083800_LC.1.three_prime_UTR.1;Parent=LotjaGi1g1v0083800_LC.1
LjG1.1_chr1	PGSB	exon	12041875	12043225	.	-	.	ID=LotjaGi1g1v0083800_LC.1.exon.1;Parent=LotjaGi1g1v0083800_LC.1
LjG1.1_chr1	PGSB	CDS	12042094	12043047	.	-	0	ID=LotjaGi1g1v0083800_LC.1.CDS.1;Parent=LotjaGi1g1v0083800_LC.1
LjG1.1_chr1	PGSB	five_prime_UTR	12043048	12043225	.	-	.	ID=LotjaGi1g1v0083800_LC.1.five_prime_UTR.2;Parent=LotjaGi1g1v0083800_LC.1
LjG1.1_chr1	PGSB	exon	12044184	12045045	.	-	.	ID=LotjaGi1g1v0083800_LC.1.exon.2;Parent=LotjaGi1g1v0083800_LC.1
LjG1.1_chr1	PGSB	five_prime_UTR	12044184	12045045	.	-	.	ID=LotjaGi1g1v0083800_LC.1.five_prime_UTR.3;Parent=LotjaGi1g1v0083800_LC.1
LjG1.1_chr1	PGSB	mRNA	12041875	12046748	.	-	.	ID=LotjaGi1g1v0083800_LC.2;Parent=LotjaGi1g1v0083800_LC;description=zinc finger MYM-type-like protein;ahrdqual=*-*;te-related=0
LjG1.1_chr1	PGSB	three_prime_UTR	12041875	12042093	.	-	.	ID=LotjaGi1g1v0083800_LC.2.three_prime_UTR.1;Parent=LotjaGi1g1v0083800_LC.2
LjG1.1_chr1	PGSB	exon	12041875	12046748	.	-	.	ID=LotjaGi1g1v0083800_LC.2.exon.1;Parent=LotjaGi1g1v0083800_LC.2
LjG1.1_chr1	PGSB	CDS	12042094	12043047	.	-	0	ID=LotjaGi1g1v0083800_LC.2.CDS.1;Parent=LotjaGi1g1v0083800_LC.2
LjG1.1_chr1	PGSB	five_prime_UTR	12043048	12046748	.	-	.	ID=LotjaGi1g1v0083800_LC.2.five_prime_UTR.2;Parent=LotjaGi1g1v0083800_LC.2
###
LjG1.1_chr1	PGSB	five_prime_UTR	12043048	12046748	.	-	.	ID=LotjaGi1g1v0083800_LC.2.five_prime_UTR.2;Parent=LotjaGi1g1v0083800_LC.2
LjG1.1_chr1	PGSB	gene	12052832	12053302	.	-	.	ID=LotjaGi1g1v0083900_LC
LjG1.1_chr1	PGSB	mRNA	12052832	12053302	.	-	.	ID=LotjaGi1g1v0083900_LC.1;Parent=LotjaGi1g1v0083900_LC;description=Endonuclease/exonuclease/phosphatase family protein;ahrdqual=***;GO=GO:0004519,GO:0004527,GO:0090305;IPR=IPR005135;Pfam=SSF56219;te-related=0
LjG1.1_chr1	PGSB	exon	12052832	12053302	.	-	.	ID=LotjaGi1g1v0083900_LC.1.exon.1;Parent=LotjaGi1g1v0083900_LC.1
LjG1.1_chr1	PGSB	CDS	12052832	12053302	.	-	0	ID=LotjaGi1g1v0083900_LC.1.CDS.1;Parent=LotjaGi1g1v0083900_LC.1
###
LjG1.1_chr1	PGSB	CDS	12052832	12053302	.	-	0	ID=LotjaGi1g1v0083900_LC.1.CDS.1;Parent=LotjaGi1g1v0083900_LC.1
LjG1.1_chr1	PGSB	gene	12059434	12063540	.	+	.	ID=LotjaGi1g1v0084000
LjG1.1_chr1	PGSB	mRNA	12059434	12063540	.	+	.	ID=LotjaGi1g1v0084000.1;Parent=LotjaGi1g1v0084000;description=Rop guanine nucleotide exchange factor, putative;ahrdqual=***;GO=GO:0005085,GO:0005089;IPR=IPR005512;Pfam=PF03759;te-related=0
LjG1.1_chr1	PGSB	five_prime_UTR	12059434	12059865	.	+	.	ID=LotjaGi1g1v0084000.1.five_prime_UTR.1;Parent=LotjaGi1g1v0084000.1
LjG1.1_chr1	PGSB	exon	12059434	12060181	.	+	.	ID=LotjaGi1g1v0084000.1.exon.1;Parent=LotjaGi1g1v0084000.1
LjG1.1_chr1	PGSB	CDS	12059866	12060181	.	+	0	ID=LotjaGi1g1v0084000.1.CDS.1;Parent=LotjaGi1g1v0084000.1
LjG1.1_chr1	PGSB	exon	12060530	12060646	.	+	.	ID=LotjaGi1g1v0084000.1.exon.2;Parent=LotjaGi1g1v0084000.1
LjG1.1_chr1	PGSB	CDS	12060530	12060646	.	+	2	ID=LotjaGi1g1v0084000.1.CDS.2;Parent=LotjaGi1g1v0084000.1
LjG1.1_chr1	PGSB	exon	12060804	12060958	.	+	.	ID=LotjaGi1g1v0084000.1.exon.3;Parent=LotjaGi1g1v0084000.1
LjG1.1_chr1	PGSB	CDS	12060804	12060958	.	+	2	ID=LotjaGi1g1v0084000.1.CDS.3;Parent=LotjaGi1g1v0084000.1
LjG1.1_chr1	PGSB	exon	12061204	12061278	.	+	.	ID=LotjaGi1g1v0084000.1.exon.4;Parent=LotjaGi1g1v0084000.1
LjG1.1_chr1	PGSB	CDS	12061204	12061278	.	+	0	ID=LotjaGi1g1v0084000.1.CDS.4;Parent=LotjaGi1g1v0084000.1
LjG1.1_chr1	PGSB	exon	12061382	12061672	.	+	.	ID=LotjaGi1g1v0084000.1.exon.5;Parent=LotjaGi1g1v0084000.1
LjG1.1_chr1	PGSB	CDS	12061382	12061672	.	+	0	ID=LotjaGi1g1v0084000.1.CDS.5;Parent=LotjaGi1g1v0084000.1
LjG1.1_chr1	PGSB	exon	12062126	12062482	.	+	.	ID=LotjaGi1g1v0084000.1.exon.6;Parent=LotjaGi1g1v0084000.1
LjG1.1_chr1	PGSB	CDS	12062126	12062482	.	+	0	ID=LotjaGi1g1v0084000.1.CDS.6;Parent=LotjaGi1g1v0084000.1
LjG1.1_chr1	PGSB	CDS	12062728	12063207	.	+	0	ID=LotjaGi1g1v0084000.1.CDS.7;Parent=LotjaGi1g1v0084000.1
LjG1.1_chr1	PGSB	exon	12062728	12063540	.	+	.	ID=LotjaGi1g1v0084000.1.exon.7;Parent=LotjaGi1g1v0084000.1
LjG1.1_chr1	PGSB	three_prime_UTR	12063208	12063540	.	+	.	ID=LotjaGi1g1v0084000.1.three_prime_UTR.2;Parent=LotjaGi1g1v0084000.1
LjG1.1_chr1	PGSB	mRNA	12059866	12063207	.	+	.	ID=LotjaGi1g1v0084000.2;Parent=LotjaGi1g1v0084000;description=Rop guanine nucleotide exchange factor, putative;ahrdqual=***;GO=GO:0005085,GO:0005089;IPR=IPR005512;Pfam=PF03759;te-related=0
LjG1.1_chr1	PGSB	five_prime_UTR	12059866	12059911	.	+	.	ID=LotjaGi1g1v0084000.2.five_prime_UTR.1;Parent=LotjaGi1g1v0084000.2
LjG1.1_chr1	PGSB	exon	12059866	12059915	.	+	.	ID=LotjaGi1g1v0084000.2.exon.1;Parent=LotjaGi1g1v0084000.2
LjG1.1_chr1	PGSB	CDS	12059912	12059915	.	+	0	ID=LotjaGi1g1v0084000.2.CDS.1;Parent=LotjaGi1g1v0084000.2
LjG1.1_chr1	PGSB	exon	12060014	12060181	.	+	.	ID=LotjaGi1g1v0084000.2.exon.2;Parent=LotjaGi1g1v0084000.2
LjG1.1_chr1	PGSB	CDS	12060014	12060181	.	+	2	ID=LotjaGi1g1v0084000.2.CDS.2;Parent=LotjaGi1g1v0084000.2
LjG1.1_chr1	PGSB	exon	12060530	12060646	.	+	.	ID=LotjaGi1g1v0084000.2.exon.3;Parent=LotjaGi1g1v0084000.2
LjG1.1_chr1	PGSB	CDS	12060530	12060646	.	+	2	ID=LotjaGi1g1v0084000.2.CDS.3;Parent=LotjaGi1g1v0084000.2
LjG1.1_chr1	PGSB	exon	12060804	12060958	.	+	.	ID=LotjaGi1g1v0084000.2.exon.4;Parent=LotjaGi1g1v0084000.2
LjG1.1_chr1	PGSB	CDS	12060804	12060958	.	+	2	ID=LotjaGi1g1v0084000.2.CDS.4;Parent=LotjaGi1g1v0084000.2
LjG1.1_chr1	PGSB	exon	12061204	12061278	.	+	.	ID=LotjaGi1g1v0084000.2.exon.5;Parent=LotjaGi1g1v0084000.2
LjG1.1_chr1	PGSB	CDS	12061204	12061278	.	+	0	ID=LotjaGi1g1v0084000.2.CDS.5;Parent=LotjaGi1g1v0084000.2
LjG1.1_chr1	PGSB	exon	12061382	12061672	.	+	.	ID=LotjaGi1g1v0084000.2.exon.6;Parent=LotjaGi1g1v0084000.2
LjG1.1_chr1	PGSB	CDS	12061382	12061672	.	+	0	ID=LotjaGi1g1v0084000.2.CDS.6;Parent=LotjaGi1g1v0084000.2
LjG1.1_chr1	PGSB	exon	12062126	12062482	.	+	.	ID=LotjaGi1g1v0084000.2.exon.7;Parent=LotjaGi1g1v0084000.2
LjG1.1_chr1	PGSB	CDS	12062126	12062482	.	+	0	ID=LotjaGi1g1v0084000.2.CDS.7;Parent=LotjaGi1g1v0084000.2
LjG1.1_chr1	PGSB	exon	12062728	12063207	.	+	.	ID=LotjaGi1g1v0084000.2.exon.8;Parent=LotjaGi1g1v0084000.2
LjG1.1_chr1	PGSB	CDS	12062728	12063207	.	+	0	ID=LotjaGi1g1v0084000.2.CDS.8;Parent=LotjaGi1g1v0084000.2
###
LjG1.1_chr1	PGSB	CDS	12062728	12063207	.	+	0	ID=LotjaGi1g1v0084000.2.CDS.8;Parent=LotjaGi1g1v0084000.2
LjG1.1_chr1	PGSB	gene	12064278	12070361	.	-	.	ID=LotjaGi1g1v0084100
LjG1.1_chr1	PGSB	mRNA	12064278	12070361	.	-	.	ID=LotjaGi1g1v0084100.1;Parent=LotjaGi1g1v0084100;description=Plant/T7H20-70 protein;ahrdqual=***;te-related=0
LjG1.1_chr1	PGSB	exon	12064278	12064673	.	-	.	ID=LotjaGi1g1v0084100.1.exon.1;Parent=LotjaGi1g1v0084100.1
LjG1.1_chr1	PGSB	three_prime_UTR	12064278	12064673	.	-	.	ID=LotjaGi1g1v0084100.1.three_prime_UTR.1;Parent=LotjaGi1g1v0084100.1
LjG1.1_chr1	PGSB	three_prime_UTR	12064817	12064864	.	-	.	ID=LotjaGi1g1v0084100.1.three_prime_UTR.2;Parent=LotjaGi1g1v0084100.1
LjG1.1_chr1	PGSB	exon	12064817	12064881	.	-	.	ID=LotjaGi1g1v0084100.1.exon.2;Parent=LotjaGi1g1v0084100.1
LjG1.1_chr1	PGSB	CDS	12064865	12064881	.	-	2	ID=LotjaGi1g1v0084100.1.CDS.1;Parent=LotjaGi1g1v0084100.1
LjG1.1_chr1	PGSB	exon	12065004	12065079	.	-	.	ID=LotjaGi1g1v0084100.1.exon.3;Parent=LotjaGi1g1v0084100.1
LjG1.1_chr1	PGSB	CDS	12065004	12065079	.	-	0	ID=LotjaGi1g1v0084100.1.CDS.2;Parent=LotjaGi1g1v0084100.1
LjG1.1_chr1	PGSB	exon	12066611	12066780	.	-	.	ID=LotjaGi1g1v0084100.1.exon.4;Parent=LotjaGi1g1v0084100.1
LjG1.1_chr1	PGSB	CDS	12066611	12066780	.	-	2	ID=LotjaGi1g1v0084100.1.CDS.3;Parent=LotjaGi1g1v0084100.1
LjG1.1_chr1	PGSB	exon	12067002	12067059	.	-	.	ID=LotjaGi1g1v0084100.1.exon.5;Parent=LotjaGi1g1v0084100.1
LjG1.1_chr1	PGSB	CDS	12067002	12067059	.	-	0	ID=LotjaGi1g1v0084100.1.CDS.4;Parent=LotjaGi1g1v0084100.1
LjG1.1_chr1	PGSB	CDS	12069997	12070137	.	-	0	ID=LotjaGi1g1v0084100.1.CDS.5;Parent=LotjaGi1g1v0084100.1
LjG1.1_chr1	PGSB	exon	12069997	12070361	.	-	.	ID=LotjaGi1g1v0084100.1.exon.6;Parent=LotjaGi1g1v0084100.1
LjG1.1_chr1	PGSB	five_prime_UTR	12070138	12070361	.	-	.	ID=LotjaGi1g1v0084100.1.five_prime_UTR.3;Parent=LotjaGi1g1v0084100.1
###
LjG1.1_chr1	PGSB	five_prime_UTR	12070138	12070361	.	-	.	ID=LotjaGi1g1v0084100.1.five_prime_UTR.3;Parent=LotjaGi1g1v0084100.1
LjG1.1_chr1	PGSB	gene	12074483	12115167	.	+	.	ID=LotjaGi1g1v0084200_LC
LjG1.1_chr1	PGSB	mRNA	12074483	12115167	.	+	.	ID=LotjaGi1g1v0084200_LC.1;Parent=LotjaGi1g1v0084200_LC;description=Protein translocase subunit SecA;ahrdqual=--*;GO=GO:0000166,GO:0005524,GO:0005737,GO:0005886,GO:0006605,GO:0006886,GO:0015031,GO:0016020,GO:0017038,GO:0046872;te-related=0
LjG1.1_chr1	PGSB	five_prime_UTR	12074483	12074487	.	+	.	ID=LotjaGi1g1v0084200_LC.1.five_prime_UTR.1;Parent=LotjaGi1g1v0084200_LC.1
LjG1.1_chr1	PGSB	exon	12074483	12074597	.	+	.	ID=LotjaGi1g1v0084200_LC.1.exon.1;Parent=LotjaGi1g1v0084200_LC.1
LjG1.1_chr1	PGSB	CDS	12074488	12074597	.	+	0	ID=LotjaGi1g1v0084200_LC.1.CDS.1;Parent=LotjaGi1g1v0084200_LC.1
LjG1.1_chr1	PGSB	CDS	12113385	12113589	.	+	1	ID=LotjaGi1g1v0084200_LC.1.CDS.2;Parent=LotjaGi1g1v0084200_LC.1
LjG1.1_chr1	PGSB	exon	12113385	12114113	.	+	.	ID=LotjaGi1g1v0084200_LC.1.exon.2;Parent=LotjaGi1g1v0084200_LC.1
LjG1.1_chr1	PGSB	three_prime_UTR	12113590	12114113	.	+	.	ID=LotjaGi1g1v0084200_LC.1.three_prime_UTR.2;Parent=LotjaGi1g1v0084200_LC.1
LjG1.1_chr1	PGSB	exon	12114223	12114490	.	+	.	ID=LotjaGi1g1v0084200_LC.1.exon.3;Parent=LotjaGi1g1v0084200_LC.1
LjG1.1_chr1	PGSB	three_prime_UTR	12114223	12114490	.	+	.	ID=LotjaGi1g1v0084200_LC.1.three_prime_UTR.3;Parent=LotjaGi1g1v0084200_LC.1
LjG1.1_chr1	PGSB	exon	12114578	12114674	.	+	.	ID=LotjaGi1g1v0084200_LC.1.exon.4;Parent=LotjaGi1g1v0084200_LC.1
LjG1.1_chr1	PGSB	three_prime_UTR	12114578	12114674	.	+	.	ID=LotjaGi1g1v0084200_LC.1.three_prime_UTR.4;Parent=LotjaGi1g1v0084200_LC.1
LjG1.1_chr1	PGSB	exon	12114753	12114959	.	+	.	ID=LotjaGi1g1v0084200_LC.1.exon.5;Parent=LotjaGi1g1v0084200_LC.1
LjG1.1_chr1	PGSB	three_prime_UTR	12114753	12114959	.	+	.	ID=LotjaGi1g1v0084200_LC.1.three_prime_UTR.5;Parent=LotjaGi1g1v0084200_LC.1
LjG1.1_chr1	PGSB	exon	12115038	12115167	.	+	.	ID=LotjaGi1g1v0084200_LC.1.exon.6;Parent=LotjaGi1g1v0084200_LC.1
LjG1.1_chr1	PGSB	three_prime_UTR	12115038	12115167	.	+	.	ID=LotjaGi1g1v0084200_LC.1.three_prime_UTR.6;Parent=LotjaGi1g1v0084200_LC.1
###
LjG1.1_chr1	PGSB	three_prime_UTR	12115038	12115167	.	+	.	ID=LotjaGi1g1v0084200_LC.1.three_prime_UTR.6;Parent=LotjaGi1g1v0084200_LC.1
LjG1.1_chr1	PGSB	gene	12094344	12097770	.	-	.	ID=LotjaGi1g1v0084300_LC
LjG1.1_chr1	PGSB	mRNA	12094344	12097770	.	-	.	ID=LotjaGi1g1v0084300_LC.1;Parent=LotjaGi1g1v0084300_LC;description=Potassium channel;ahrdqual=***;GO=GO:0005267,GO:0006811,GO:0016020,GO:0016021,GO:0071805;IPR=IPR013099;Pfam=SSF81324,PF07885;te-related=0
LjG1.1_chr1	PGSB	exon	12094344	12094858	.	-	.	ID=LotjaGi1g1v0084300_LC.1.exon.1;Parent=LotjaGi1g1v0084300_LC.1
LjG1.1_chr1	PGSB	three_prime_UTR	12094344	12094858	.	-	.	ID=LotjaGi1g1v0084300_LC.1.three_prime_UTR.1;Parent=LotjaGi1g1v0084300_LC.1
LjG1.1_chr1	PGSB	three_prime_UTR	12095419	12095961	.	-	.	ID=LotjaGi1g1v0084300_LC.1.three_prime_UTR.2;Parent=LotjaGi1g1v0084300_LC.1
LjG1.1_chr1	PGSB	exon	12095419	12096058	.	-	.	ID=LotjaGi1g1v0084300_LC.1.exon.2;Parent=LotjaGi1g1v0084300_LC.1
LjG1.1_chr1	PGSB	CDS	12095962	12096058	.	-	1	ID=LotjaGi1g1v0084300_LC.1.CDS.1;Parent=LotjaGi1g1v0084300_LC.1
LjG1.1_chr1	PGSB	CDS	12096549	12097114	.	-	0	ID=LotjaGi1g1v0084300_LC.1.CDS.2;Parent=LotjaGi1g1v0084300_LC.1
LjG1.1_chr1	PGSB	exon	12096549	12097770	.	-	.	ID=LotjaGi1g1v0084300_LC.1.exon.3;Parent=LotjaGi1g1v0084300_LC.1
LjG1.1_chr1	PGSB	five_prime_UTR	12097115	12097770	.	-	.	ID=LotjaGi1g1v0084300_LC.1.five_prime_UTR.3;Parent=LotjaGi1g1v0084300_LC.1
LjG1.1_chr1	PGSB	mRNA	12094344	12097770	.	-	.	ID=LotjaGi1g1v0084300_LC.2;Parent=LotjaGi1g1v0084300_LC;description=Potassium channel;ahrdqual=*-*;GO=GO:0005267,GO:0006811,GO:0016020,GO:0016021,GO:0071805;IPR=IPR013099;Pfam=PF07885,SSF81324;te-related=0
LjG1.1_chr1	PGSB	exon	12094344	12094858	.	-	.	ID=LotjaGi1g1v0084300_LC.2.exon.1;Parent=LotjaGi1g1v0084300_LC.2
LjG1.1_chr1	PGSB	three_prime_UTR	12094344	12094858	.	-	.	ID=LotjaGi1g1v0084300_LC.2.three_prime_UTR.1;Parent=LotjaGi1g1v0084300_LC.2
LjG1.1_chr1	PGSB	exon	12095419	12096058	.	-	.	ID=LotjaGi1g1v0084300_LC.2.exon.2;Parent=LotjaGi1g1v0084300_LC.2
LjG1.1_chr1	PGSB	three_prime_UTR	12095419	12096058	.	-	.	ID=LotjaGi1g1v0084300_LC.2.three_prime_UTR.2;Parent=LotjaGi1g1v0084300_LC.2
LjG1.1_chr1	PGSB	three_prime_UTR	12096549	12096995	.	-	.	ID=LotjaGi1g1v0084300_LC.2.three_prime_UTR.3;Parent=LotjaGi1g1v0084300_LC.2
LjG1.1_chr1	PGSB	exon	12096549	12097770	.	-	.	ID=LotjaGi1g1v0084300_LC.2.exon.3;Parent=LotjaGi1g1v0084300_LC.2
LjG1.1_chr1	PGSB	CDS	12096996	12097568	.	-	0	ID=LotjaGi1g1v0084300_LC.2.CDS.1;Parent=LotjaGi1g1v0084300_LC.2
LjG1.1_chr1	PGSB	five_prime_UTR	12097569	12097770	.	-	.	ID=LotjaGi1g1v0084300_LC.2.five_prime_UTR.4;Parent=LotjaGi1g1v0084300_LC.2
###
LjG1.1_chr1	PGSB	five_prime_UTR	12097569	12097770	.	-	.	ID=LotjaGi1g1v0084300_LC.2.five_prime_UTR.4;Parent=LotjaGi1g1v0084300_LC.2
LjG1.1_chr1	PGSB	gene	12097913	12106889	.	-	.	ID=LotjaGi1g1v0084400_LC
LjG1.1_chr1	PGSB	mRNA	12097913	12106889	.	-	.	ID=LotjaGi1g1v0084400_LC.1;Parent=LotjaGi1g1v0084400_LC;description=Tubulin beta chain;ahrdqual=*-*;IPR=IPR003008,IPR003008,IPR008280;Pfam=SSF52490,PF00091,SSF55307;te-related=0
LjG1.1_chr1	PGSB	exon	12097913	12098996	.	-	.	ID=LotjaGi1g1v0084400_LC.1.exon.1;Parent=LotjaGi1g1v0084400_LC.1
LjG1.1_chr1	PGSB	three_prime_UTR	12097913	12098996	.	-	.	ID=LotjaGi1g1v0084400_LC.1.three_prime_UTR.1;Parent=LotjaGi1g1v0084400_LC.1
LjG1.1_chr1	PGSB	three_prime_UTR	12099192	12099937	.	-	.	ID=LotjaGi1g1v0084400_LC.1.three_prime_UTR.2;Parent=LotjaGi1g1v0084400_LC.1
LjG1.1_chr1	PGSB	exon	12099192	12101341	.	-	.	ID=LotjaGi1g1v0084400_LC.1.exon.2;Parent=LotjaGi1g1v0084400_LC.1
LjG1.1_chr1	PGSB	CDS	12099938	12100372	.	-	0	ID=LotjaGi1g1v0084400_LC.1.CDS.1;Parent=LotjaGi1g1v0084400_LC.1
LjG1.1_chr1	PGSB	five_prime_UTR	12100373	12101341	.	-	.	ID=LotjaGi1g1v0084400_LC.1.five_prime_UTR.3;Parent=LotjaGi1g1v0084400_LC.1
LjG1.1_chr1	PGSB	exon	12101886	12102183	.	-	.	ID=LotjaGi1g1v0084400_LC.1.exon.3;Parent=LotjaGi1g1v0084400_LC.1
LjG1.1_chr1	PGSB	five_prime_UTR	12101886	12102183	.	-	.	ID=LotjaGi1g1v0084400_LC.1.five_prime_UTR.4;Parent=LotjaGi1g1v0084400_LC.1
LjG1.1_chr1	PGSB	exon	12103001	12103100	.	-	.	ID=LotjaGi1g1v0084400_LC.1.exon.4;Parent=LotjaGi1g1v0084400_LC.1
LjG1.1_chr1	PGSB	five_prime_UTR	12103001	12103100	.	-	.	ID=LotjaGi1g1v0084400_LC.1.five_prime_UTR.5;Parent=LotjaGi1g1v0084400_LC.1
LjG1.1_chr1	PGSB	exon	12104078	12104781	.	-	.	ID=LotjaGi1g1v0084400_LC.1.exon.5;Parent=LotjaGi1g1v0084400_LC.1
LjG1.1_chr1	PGSB	five_prime_UTR	12104078	12104781	.	-	.	ID=LotjaGi1g1v0084400_LC.1.five_prime_UTR.6;Parent=LotjaGi1g1v0084400_LC.1
LjG1.1_chr1	PGSB	exon	12105044	12105163	.	-	.	ID=LotjaGi1g1v0084400_LC.1.exon.6;Parent=LotjaGi1g1v0084400_LC.1
LjG1.1_chr1	PGSB	five_prime_UTR	12105044	12105163	.	-	.	ID=LotjaGi1g1v0084400_LC.1.five_prime_UTR.7;Parent=LotjaGi1g1v0084400_LC.1
LjG1.1_chr1	PGSB	exon	12105651	12105713	.	-	.	ID=LotjaGi1g1v0084400_LC.1.exon.7;Parent=LotjaGi1g1v0084400_LC.1
LjG1.1_chr1	PGSB	five_prime_UTR	12105651	12105713	.	-	.	ID=LotjaGi1g1v0084400_LC.1.five_prime_UTR.8;Parent=LotjaGi1g1v0084400_LC.1
LjG1.1_chr1	PGSB	exon	12105804	12105874	.	-	.	ID=LotjaGi1g1v0084400_LC.1.exon.8;Parent=LotjaGi1g1v0084400_LC.1
LjG1.1_chr1	PGSB	five_prime_UTR	12105804	12105874	.	-	.	ID=LotjaGi1g1v0084400_LC.1.five_prime_UTR.9;Parent=LotjaGi1g1v0084400_LC.1
LjG1.1_chr1	PGSB	exon	12106273	12106621	.	-	.	ID=LotjaGi1g1v0084400_LC.1.exon.9;Parent=LotjaGi1g1v0084400_LC.1
LjG1.1_chr1	PGSB	five_prime_UTR	12106273	12106621	.	-	.	ID=LotjaGi1g1v0084400_LC.1.five_prime_UTR.10;Parent=LotjaGi1g1v0084400_LC.1
LjG1.1_chr1	PGSB	exon	12106770	12106889	.	-	.	ID=LotjaGi1g1v0084400_LC.1.exon.10;Parent=LotjaGi1g1v0084400_LC.1
LjG1.1_chr1	PGSB	five_prime_UTR	12106770	12106889	.	-	.	ID=LotjaGi1g1v0084400_LC.1.five_prime_UTR.11;Parent=LotjaGi1g1v0084400_LC.1
LjG1.1_chr1	PGSB	mRNA	12097913	12106889	.	-	.	ID=LotjaGi1g1v0084400_LC.2;Parent=LotjaGi1g1v0084400_LC;description=Zinc transport protein zntB;ahrdqual=*-*;GO=GO:0016020,GO:0016021,GO:0030001,GO:0046873,GO:0055085;Pfam=SSF144083;te-related=0
LjG1.1_chr1	PGSB	three_prime_UTR	12097913	12098651	.	-	.	ID=LotjaGi1g1v0084400_LC.2.three_prime_UTR.1;Parent=LotjaGi1g1v0084400_LC.2
LjG1.1_chr1	PGSB	exon	12097913	12098996	.	-	.	ID=LotjaGi1g1v0084400_LC.2.exon.1;Parent=LotjaGi1g1v0084400_LC.2
LjG1.1_chr1	PGSB	CDS	12098652	12098996	.	-	0	ID=LotjaGi1g1v0084400_LC.2.CDS.1;Parent=LotjaGi1g1v0084400_LC.2
LjG1.1_chr1	PGSB	CDS	12099192	12099293	.	-	0	ID=LotjaGi1g1v0084400_LC.2.CDS.2;Parent=LotjaGi1g1v0084400_LC.2
LjG1.1_chr1	PGSB	exon	12099192	12101341	.	-	.	ID=LotjaGi1g1v0084400_LC.2.exon.2;Parent=LotjaGi1g1v0084400_LC.2
LjG1.1_chr1	PGSB	five_prime_UTR	12099294	12101341	.	-	.	ID=LotjaGi1g1v0084400_LC.2.five_prime_UTR.2;Parent=LotjaGi1g1v0084400_LC.2
LjG1.1_chr1	PGSB	exon	12101886	12102183	.	-	.	ID=LotjaGi1g1v0084400_LC.2.exon.3;Parent=LotjaGi1g1v0084400_LC.2
LjG1.1_chr1	PGSB	five_prime_UTR	12101886	12102183	.	-	.	ID=LotjaGi1g1v0084400_LC.2.five_prime_UTR.3;Parent=LotjaGi1g1v0084400_LC.2
LjG1.1_chr1	PGSB	exon	12103001	12103100	.	-	.	ID=LotjaGi1g1v0084400_LC.2.exon.4;Parent=LotjaGi1g1v0084400_LC.2
LjG1.1_chr1	PGSB	five_prime_UTR	12103001	12103100	.	-	.	ID=LotjaGi1g1v0084400_LC.2.five_prime_UTR.4;Parent=LotjaGi1g1v0084400_LC.2
LjG1.1_chr1	PGSB	exon	12104078	12104781	.	-	.	ID=LotjaGi1g1v0084400_LC.2.exon.5;Parent=LotjaGi1g1v0084400_LC.2
LjG1.1_chr1	PGSB	five_prime_UTR	12104078	12104781	.	-	.	ID=LotjaGi1g1v0084400_LC.2.five_prime_UTR.5;Parent=LotjaGi1g1v0084400_LC.2
LjG1.1_chr1	PGSB	exon	12105044	12105163	.	-	.	ID=LotjaGi1g1v0084400_LC.2.exon.6;Parent=LotjaGi1g1v0084400_LC.2
LjG1.1_chr1	PGSB	five_prime_UTR	12105044	12105163	.	-	.	ID=LotjaGi1g1v0084400_LC.2.five_prime_UTR.6;Parent=LotjaGi1g1v0084400_LC.2
LjG1.1_chr1	PGSB	exon	12105651	12105713	.	-	.	ID=LotjaGi1g1v0084400_LC.2.exon.7;Parent=LotjaGi1g1v0084400_LC.2
LjG1.1_chr1	PGSB	five_prime_UTR	12105651	12105713	.	-	.	ID=LotjaGi1g1v0084400_LC.2.five_prime_UTR.7;Parent=LotjaGi1g1v0084400_LC.2
LjG1.1_chr1	PGSB	exon	12105804	12105874	.	-	.	ID=LotjaGi1g1v0084400_LC.2.exon.8;Parent=LotjaGi1g1v0084400_LC.2
LjG1.1_chr1	PGSB	five_prime_UTR	12105804	12105874	.	-	.	ID=LotjaGi1g1v0084400_LC.2.five_prime_UTR.8;Parent=LotjaGi1g1v0084400_LC.2
LjG1.1_chr1	PGSB	exon	12106273	12106621	.	-	.	ID=LotjaGi1g1v0084400_LC.2.exon.9;Parent=LotjaGi1g1v0084400_LC.2
LjG1.1_chr1	PGSB	five_prime_UTR	12106273	12106621	.	-	.	ID=LotjaGi1g1v0084400_LC.2.five_prime_UTR.9;Parent=LotjaGi1g1v0084400_LC.2
LjG1.1_chr1	PGSB	exon	12106770	12106889	.	-	.	ID=LotjaGi1g1v0084400_LC.2.exon.10;Parent=LotjaGi1g1v0084400_LC.2
LjG1.1_chr1	PGSB	five_prime_UTR	12106770	12106889	.	-	.	ID=LotjaGi1g1v0084400_LC.2.five_prime_UTR.10;Parent=LotjaGi1g1v0084400_LC.2
LjG1.1_chr1	PGSB	mRNA	12097913	12106889	.	-	.	ID=LotjaGi1g1v0084400_LC.3;Parent=LotjaGi1g1v0084400_LC;description=Tubulin beta chain;ahrdqual=*-*;GO=GO:0000166,GO:0003924,GO:0005200,GO:0005525,GO:0005874,GO:0007010,GO:0007017;IPR=IPR008280,IPR003008,IPR003008;Pfam=SSF55307,PF00091,SSF52490;te-related=0
LjG1.1_chr1	PGSB	exon	12097913	12098996	.	-	.	ID=LotjaGi1g1v0084400_LC.3.exon.1;Parent=LotjaGi1g1v0084400_LC.3
LjG1.1_chr1	PGSB	three_prime_UTR	12097913	12098996	.	-	.	ID=LotjaGi1g1v0084400_LC.3.three_prime_UTR.1;Parent=LotjaGi1g1v0084400_LC.3
LjG1.1_chr1	PGSB	exon	12099192	12099395	.	-	.	ID=LotjaGi1g1v0084400_LC.3.exon.2;Parent=LotjaGi1g1v0084400_LC.3
LjG1.1_chr1	PGSB	three_prime_UTR	12099192	12099395	.	-	.	ID=LotjaGi1g1v0084400_LC.3.three_prime_UTR.2;Parent=LotjaGi1g1v0084400_LC.3
LjG1.1_chr1	PGSB	three_prime_UTR	12099660	12099717	.	-	.	ID=LotjaGi1g1v0084400_LC.3.three_prime_UTR.3;Parent=LotjaGi1g1v0084400_LC.3
LjG1.1_chr1	PGSB	exon	12099660	12099735	.	-	.	ID=LotjaGi1g1v0084400_LC.3.exon.3;Parent=LotjaGi1g1v0084400_LC.3
LjG1.1_chr1	PGSB	CDS	12099718	12099735	.	-	0	ID=LotjaGi1g1v0084400_LC.3.CDS.1;Parent=LotjaGi1g1v0084400_LC.3
LjG1.1_chr1	PGSB	CDS	12099974	12100372	.	-	0	ID=LotjaGi1g1v0084400_LC.3.CDS.2;Parent=LotjaGi1g1v0084400_LC.3
LjG1.1_chr1	PGSB	exon	12099974	12100374	.	-	.	ID=LotjaGi1g1v0084400_LC.3.exon.4;Parent=LotjaGi1g1v0084400_LC.3
LjG1.1_chr1	PGSB	five_prime_UTR	12100373	12100374	.	-	.	ID=LotjaGi1g1v0084400_LC.3.five_prime_UTR.4;Parent=LotjaGi1g1v0084400_LC.3
LjG1.1_chr1	PGSB	exon	12101886	12102012	.	-	.	ID=LotjaGi1g1v0084400_LC.3.exon.5;Parent=LotjaGi1g1v0084400_LC.3
LjG1.1_chr1	PGSB	five_prime_UTR	12101886	12102012	.	-	.	ID=LotjaGi1g1v0084400_LC.3.five_prime_UTR.5;Parent=LotjaGi1g1v0084400_LC.3
LjG1.1_chr1	PGSB	exon	12102093	12102183	.	-	.	ID=LotjaGi1g1v0084400_LC.3.exon.6;Parent=LotjaGi1g1v0084400_LC.3
LjG1.1_chr1	PGSB	five_prime_UTR	12102093	12102183	.	-	.	ID=LotjaGi1g1v0084400_LC.3.five_prime_UTR.6;Parent=LotjaGi1g1v0084400_LC.3
LjG1.1_chr1	PGSB	exon	12103001	12103100	.	-	.	ID=LotjaGi1g1v0084400_LC.3.exon.7;Parent=LotjaGi1g1v0084400_LC.3
LjG1.1_chr1	PGSB	five_prime_UTR	12103001	12103100	.	-	.	ID=LotjaGi1g1v0084400_LC.3.five_prime_UTR.7;Parent=LotjaGi1g1v0084400_LC.3
LjG1.1_chr1	PGSB	exon	12104078	12104781	.	-	.	ID=LotjaGi1g1v0084400_LC.3.exon.8;Parent=LotjaGi1g1v0084400_LC.3
LjG1.1_chr1	PGSB	five_prime_UTR	12104078	12104781	.	-	.	ID=LotjaGi1g1v0084400_LC.3.five_prime_UTR.8;Parent=LotjaGi1g1v0084400_LC.3
LjG1.1_chr1	PGSB	exon	12105651	12105713	.	-	.	ID=LotjaGi1g1v0084400_LC.3.exon.9;Parent=LotjaGi1g1v0084400_LC.3
LjG1.1_chr1	PGSB	five_prime_UTR	12105651	12105713	.	-	.	ID=LotjaGi1g1v0084400_LC.3.five_prime_UTR.9;Parent=LotjaGi1g1v0084400_LC.3
LjG1.1_chr1	PGSB	exon	12105804	12105874	.	-	.	ID=LotjaGi1g1v0084400_LC.3.exon.10;Parent=LotjaGi1g1v0084400_LC.3
LjG1.1_chr1	PGSB	five_prime_UTR	12105804	12105874	.	-	.	ID=LotjaGi1g1v0084400_LC.3.five_prime_UTR.10;Parent=LotjaGi1g1v0084400_LC.3
LjG1.1_chr1	PGSB	exon	12106179	12106621	.	-	.	ID=LotjaGi1g1v0084400_LC.3.exon.11;Parent=LotjaGi1g1v0084400_LC.3
LjG1.1_chr1	PGSB	five_prime_UTR	12106179	12106621	.	-	.	ID=LotjaGi1g1v0084400_LC.3.five_prime_UTR.11;Parent=LotjaGi1g1v0084400_LC.3
LjG1.1_chr1	PGSB	exon	12106770	12106889	.	-	.	ID=LotjaGi1g1v0084400_LC.3.exon.12;Parent=LotjaGi1g1v0084400_LC.3
LjG1.1_chr1	PGSB	five_prime_UTR	12106770	12106889	.	-	.	ID=LotjaGi1g1v0084400_LC.3.five_prime_UTR.12;Parent=LotjaGi1g1v0084400_LC.3
LjG1.1_chr1	PGSB	mRNA	12098201	12106775	.	-	.	ID=LotjaGi1g1v0084400_LC.4;Parent=LotjaGi1g1v0084400_LC;description=Tubulin beta chain;ahrdqual=*-*;te-related=0
LjG1.1_chr1	PGSB	exon	12098201	12098996	.	-	.	ID=LotjaGi1g1v0084400_LC.4.exon.1;Parent=LotjaGi1g1v0084400_LC.4
LjG1.1_chr1	PGSB	three_prime_UTR	12098201	12098996	.	-	.	ID=LotjaGi1g1v0084400_LC.4.three_prime_UTR.1;Parent=LotjaGi1g1v0084400_LC.4
LjG1.1_chr1	PGSB	three_prime_UTR	12099192	12099937	.	-	.	ID=LotjaGi1g1v0084400_LC.4.three_prime_UTR.2;Parent=LotjaGi1g1v0084400_LC.4
LjG1.1_chr1	PGSB	exon	12099192	12102012	.	-	.	ID=LotjaGi1g1v0084400_LC.4.exon.2;Parent=LotjaGi1g1v0084400_LC.4
LjG1.1_chr1	PGSB	CDS	12099938	12100372	.	-	0	ID=LotjaGi1g1v0084400_LC.4.CDS.1;Parent=LotjaGi1g1v0084400_LC.4
LjG1.1_chr1	PGSB	five_prime_UTR	12100373	12102012	.	-	.	ID=LotjaGi1g1v0084400_LC.4.five_prime_UTR.3;Parent=LotjaGi1g1v0084400_LC.4
LjG1.1_chr1	PGSB	exon	12102093	12102183	.	-	.	ID=LotjaGi1g1v0084400_LC.4.exon.3;Parent=LotjaGi1g1v0084400_LC.4
LjG1.1_chr1	PGSB	five_prime_UTR	12102093	12102183	.	-	.	ID=LotjaGi1g1v0084400_LC.4.five_prime_UTR.4;Parent=LotjaGi1g1v0084400_LC.4
LjG1.1_chr1	PGSB	exon	12103001	12103100	.	-	.	ID=LotjaGi1g1v0084400_LC.4.exon.4;Parent=LotjaGi1g1v0084400_LC.4
LjG1.1_chr1	PGSB	five_prime_UTR	12103001	12103100	.	-	.	ID=LotjaGi1g1v0084400_LC.4.five_prime_UTR.5;Parent=LotjaGi1g1v0084400_LC.4
LjG1.1_chr1	PGSB	exon	12104078	12104259	.	-	.	ID=LotjaGi1g1v0084400_LC.4.exon.5;Parent=LotjaGi1g1v0084400_LC.4
LjG1.1_chr1	PGSB	five_prime_UTR	12104078	12104259	.	-	.	ID=LotjaGi1g1v0084400_LC.4.five_prime_UTR.6;Parent=LotjaGi1g1v0084400_LC.4
LjG1.1_chr1	PGSB	exon	12104705	12104781	.	-	.	ID=LotjaGi1g1v0084400_LC.4.exon.6;Parent=LotjaGi1g1v0084400_LC.4
LjG1.1_chr1	PGSB	five_prime_UTR	12104705	12104781	.	-	.	ID=LotjaGi1g1v0084400_LC.4.five_prime_UTR.7;Parent=LotjaGi1g1v0084400_LC.4
LjG1.1_chr1	PGSB	exon	12105651	12105713	.	-	.	ID=LotjaGi1g1v0084400_LC.4.exon.7;Parent=LotjaGi1g1v0084400_LC.4
LjG1.1_chr1	PGSB	five_prime_UTR	12105651	12105713	.	-	.	ID=LotjaGi1g1v0084400_LC.4.five_prime_UTR.8;Parent=LotjaGi1g1v0084400_LC.4
LjG1.1_chr1	PGSB	exon	12105804	12105874	.	-	.	ID=LotjaGi1g1v0084400_LC.4.exon.8;Parent=LotjaGi1g1v0084400_LC.4
LjG1.1_chr1	PGSB	five_prime_UTR	12105804	12105874	.	-	.	ID=LotjaGi1g1v0084400_LC.4.five_prime_UTR.9;Parent=LotjaGi1g1v0084400_LC.4
LjG1.1_chr1	PGSB	exon	12106179	12106775	.	-	.	ID=LotjaGi1g1v0084400_LC.4.exon.9;Parent=LotjaGi1g1v0084400_LC.4
LjG1.1_chr1	PGSB	five_prime_UTR	12106179	12106775	.	-	.	ID=LotjaGi1g1v0084400_LC.4.five_prime_UTR.10;Parent=LotjaGi1g1v0084400_LC.4
LjG1.1_chr1	PGSB	mRNA	12098201	12106775	.	-	.	ID=LotjaGi1g1v0084400_LC.5;Parent=LotjaGi1g1v0084400_LC;description=Zinc transport protein zntB;ahrdqual=*-*;GO=GO:0016020,GO:0016021,GO:0030001,GO:0046873,GO:0055085;te-related=0
LjG1.1_chr1	PGSB	three_prime_UTR	12098201	12098651	.	-	.	ID=LotjaGi1g1v0084400_LC.5.three_prime_UTR.1;Parent=LotjaGi1g1v0084400_LC.5
LjG1.1_chr1	PGSB	exon	12098201	12098996	.	-	.	ID=LotjaGi1g1v0084400_LC.5.exon.1;Parent=LotjaGi1g1v0084400_LC.5
LjG1.1_chr1	PGSB	CDS	12098652	12098996	.	-	0	ID=LotjaGi1g1v0084400_LC.5.CDS.1;Parent=LotjaGi1g1v0084400_LC.5
LjG1.1_chr1	PGSB	CDS	12099192	12099293	.	-	0	ID=LotjaGi1g1v0084400_LC.5.CDS.2;Parent=LotjaGi1g1v0084400_LC.5
LjG1.1_chr1	PGSB	exon	12099192	12102012	.	-	.	ID=LotjaGi1g1v0084400_LC.5.exon.2;Parent=LotjaGi1g1v0084400_LC.5
LjG1.1_chr1	PGSB	five_prime_UTR	12099294	12102012	.	-	.	ID=LotjaGi1g1v0084400_LC.5.five_prime_UTR.2;Parent=LotjaGi1g1v0084400_LC.5
LjG1.1_chr1	PGSB	exon	12102093	12102183	.	-	.	ID=LotjaGi1g1v0084400_LC.5.exon.3;Parent=LotjaGi1g1v0084400_LC.5
LjG1.1_chr1	PGSB	five_prime_UTR	12102093	12102183	.	-	.	ID=LotjaGi1g1v0084400_LC.5.five_prime_UTR.3;Parent=LotjaGi1g1v0084400_LC.5
LjG1.1_chr1	PGSB	exon	12103001	12103100	.	-	.	ID=LotjaGi1g1v0084400_LC.5.exon.4;Parent=LotjaGi1g1v0084400_LC.5
LjG1.1_chr1	PGSB	five_prime_UTR	12103001	12103100	.	-	.	ID=LotjaGi1g1v0084400_LC.5.five_prime_UTR.4;Parent=LotjaGi1g1v0084400_LC.5
LjG1.1_chr1	PGSB	exon	12104078	12104259	.	-	.	ID=LotjaGi1g1v0084400_LC.5.exon.5;Parent=LotjaGi1g1v0084400_LC.5
LjG1.1_chr1	PGSB	five_prime_UTR	12104078	12104259	.	-	.	ID=LotjaGi1g1v0084400_LC.5.five_prime_UTR.5;Parent=LotjaGi1g1v0084400_LC.5
LjG1.1_chr1	PGSB	exon	12104705	12104781	.	-	.	ID=LotjaGi1g1v0084400_LC.5.exon.6;Parent=LotjaGi1g1v0084400_LC.5
LjG1.1_chr1	PGSB	five_prime_UTR	12104705	12104781	.	-	.	ID=LotjaGi1g1v0084400_LC.5.five_prime_UTR.6;Parent=LotjaGi1g1v0084400_LC.5
LjG1.1_chr1	PGSB	exon	12105651	12105713	.	-	.	ID=LotjaGi1g1v0084400_LC.5.exon.7;Parent=LotjaGi1g1v0084400_LC.5
LjG1.1_chr1	PGSB	five_prime_UTR	12105651	12105713	.	-	.	ID=LotjaGi1g1v0084400_LC.5.five_prime_UTR.7;Parent=LotjaGi1g1v0084400_LC.5
LjG1.1_chr1	PGSB	exon	12105804	12105874	.	-	.	ID=LotjaGi1g1v0084400_LC.5.exon.8;Parent=LotjaGi1g1v0084400_LC.5
LjG1.1_chr1	PGSB	five_prime_UTR	12105804	12105874	.	-	.	ID=LotjaGi1g1v0084400_LC.5.five_prime_UTR.8;Parent=LotjaGi1g1v0084400_LC.5
LjG1.1_chr1	PGSB	exon	12106179	12106775	.	-	.	ID=LotjaGi1g1v0084400_LC.5.exon.9;Parent=LotjaGi1g1v0084400_LC.5
LjG1.1_chr1	PGSB	five_prime_UTR	12106179	12106775	.	-	.	ID=LotjaGi1g1v0084400_LC.5.five_prime_UTR.9;Parent=LotjaGi1g1v0084400_LC.5
LjG1.1_chr1	PGSB	mRNA	12098201	12106870	.	-	.	ID=LotjaGi1g1v0084400_LC.6;Parent=LotjaGi1g1v0084400_LC;description=Tubulin beta chain;ahrdqual=*-*;te-related=0
LjG1.1_chr1	PGSB	exon	12098201	12098991	.	-	.	ID=LotjaGi1g1v0084400_LC.6.exon.1;Parent=LotjaGi1g1v0084400_LC.6
LjG1.1_chr1	PGSB	three_prime_UTR	12098201	12098991	.	-	.	ID=LotjaGi1g1v0084400_LC.6.three_prime_UTR.1;Parent=LotjaGi1g1v0084400_LC.6
LjG1.1_chr1	PGSB	three_prime_UTR	12099192	12099937	.	-	.	ID=LotjaGi1g1v0084400_LC.6.three_prime_UTR.2;Parent=LotjaGi1g1v0084400_LC.6
LjG1.1_chr1	PGSB	exon	12099192	12101341	.	-	.	ID=LotjaGi1g1v0084400_LC.6.exon.2;Parent=LotjaGi1g1v0084400_LC.6
LjG1.1_chr1	PGSB	CDS	12099938	12100372	.	-	0	ID=LotjaGi1g1v0084400_LC.6.CDS.1;Parent=LotjaGi1g1v0084400_LC.6
LjG1.1_chr1	PGSB	five_prime_UTR	12100373	12101341	.	-	.	ID=LotjaGi1g1v0084400_LC.6.five_prime_UTR.3;Parent=LotjaGi1g1v0084400_LC.6
LjG1.1_chr1	PGSB	exon	12101886	12102012	.	-	.	ID=LotjaGi1g1v0084400_LC.6.exon.3;Parent=LotjaGi1g1v0084400_LC.6
LjG1.1_chr1	PGSB	five_prime_UTR	12101886	12102012	.	-	.	ID=LotjaGi1g1v0084400_LC.6.five_prime_UTR.4;Parent=LotjaGi1g1v0084400_LC.6
LjG1.1_chr1	PGSB	exon	12102093	12102183	.	-	.	ID=LotjaGi1g1v0084400_LC.6.exon.4;Parent=LotjaGi1g1v0084400_LC.6
LjG1.1_chr1	PGSB	five_prime_UTR	12102093	12102183	.	-	.	ID=LotjaGi1g1v0084400_LC.6.five_prime_UTR.5;Parent=LotjaGi1g1v0084400_LC.6
LjG1.1_chr1	PGSB	exon	12103001	12103100	.	-	.	ID=LotjaGi1g1v0084400_LC.6.exon.5;Parent=LotjaGi1g1v0084400_LC.6
LjG1.1_chr1	PGSB	five_prime_UTR	12103001	12103100	.	-	.	ID=LotjaGi1g1v0084400_LC.6.five_prime_UTR.6;Parent=LotjaGi1g1v0084400_LC.6
LjG1.1_chr1	PGSB	exon	12104078	12104164	.	-	.	ID=LotjaGi1g1v0084400_LC.6.exon.6;Parent=LotjaGi1g1v0084400_LC.6
LjG1.1_chr1	PGSB	five_prime_UTR	12104078	12104164	.	-	.	ID=LotjaGi1g1v0084400_LC.6.five_prime_UTR.7;Parent=LotjaGi1g1v0084400_LC.6
LjG1.1_chr1	PGSB	exon	12106273	12106621	.	-	.	ID=LotjaGi1g1v0084400_LC.6.exon.7;Parent=LotjaGi1g1v0084400_LC.6
LjG1.1_chr1	PGSB	five_prime_UTR	12106273	12106621	.	-	.	ID=LotjaGi1g1v0084400_LC.6.five_prime_UTR.8;Parent=LotjaGi1g1v0084400_LC.6
LjG1.1_chr1	PGSB	exon	12106770	12106870	.	-	.	ID=LotjaGi1g1v0084400_LC.6.exon.8;Parent=LotjaGi1g1v0084400_LC.6
LjG1.1_chr1	PGSB	five_prime_UTR	12106770	12106870	.	-	.	ID=LotjaGi1g1v0084400_LC.6.five_prime_UTR.9;Parent=LotjaGi1g1v0084400_LC.6
LjG1.1_chr1	PGSB	mRNA	12098201	12106870	.	-	.	ID=LotjaGi1g1v0084400_LC.7;Parent=LotjaGi1g1v0084400_LC;description=Mg2+ transporter protein, CorA-like/Zinc transport protein ZntB;ahrdqual=*-*;GO=GO:0016020,GO:0016021,GO:0030001,GO:0046873,GO:0055085;IPR=IPR002523;Pfam=SSF144083,PF01544;te-related=0
LjG1.1_chr1	PGSB	three_prime_UTR	12098201	12098651	.	-	.	ID=LotjaGi1g1v0084400_LC.7.three_prime_UTR.1;Parent=LotjaGi1g1v0084400_LC.7
LjG1.1_chr1	PGSB	exon	12098201	12098996	.	-	.	ID=LotjaGi1g1v0084400_LC.7.exon.1;Parent=LotjaGi1g1v0084400_LC.7
LjG1.1_chr1	PGSB	CDS	12098652	12098996	.	-	0	ID=LotjaGi1g1v0084400_LC.7.CDS.1;Parent=LotjaGi1g1v0084400_LC.7
LjG1.1_chr1	PGSB	exon	12099192	12099395	.	-	.	ID=LotjaGi1g1v0084400_LC.7.exon.2;Parent=LotjaGi1g1v0084400_LC.7
LjG1.1_chr1	PGSB	CDS	12099192	12099395	.	-	0	ID=LotjaGi1g1v0084400_LC.7.CDS.2;Parent=LotjaGi1g1v0084400_LC.7
LjG1.1_chr1	PGSB	CDS	12099660	12099764	.	-	0	ID=LotjaGi1g1v0084400_LC.7.CDS.3;Parent=LotjaGi1g1v0084400_LC.7
LjG1.1_chr1	PGSB	exon	12099660	12101341	.	-	.	ID=LotjaGi1g1v0084400_LC.7.exon.3;Parent=LotjaGi1g1v0084400_LC.7
LjG1.1_chr1	PGSB	five_prime_UTR	12099765	12101341	.	-	.	ID=LotjaGi1g1v0084400_LC.7.five_prime_UTR.2;Parent=LotjaGi1g1v0084400_LC.7
LjG1.1_chr1	PGSB	exon	12101886	12102183	.	-	.	ID=LotjaGi1g1v0084400_LC.7.exon.4;Parent=LotjaGi1g1v0084400_LC.7
LjG1.1_chr1	PGSB	five_prime_UTR	12101886	12102183	.	-	.	ID=LotjaGi1g1v0084400_LC.7.five_prime_UTR.3;Parent=LotjaGi1g1v0084400_LC.7
LjG1.1_chr1	PGSB	exon	12103001	12103100	.	-	.	ID=LotjaGi1g1v0084400_LC.7.exon.5;Parent=LotjaGi1g1v0084400_LC.7
LjG1.1_chr1	PGSB	five_prime_UTR	12103001	12103100	.	-	.	ID=LotjaGi1g1v0084400_LC.7.five_prime_UTR.4;Parent=LotjaGi1g1v0084400_LC.7
LjG1.1_chr1	PGSB	exon	12104078	12104781	.	-	.	ID=LotjaGi1g1v0084400_LC.7.exon.6;Parent=LotjaGi1g1v0084400_LC.7
LjG1.1_chr1	PGSB	five_prime_UTR	12104078	12104781	.	-	.	ID=LotjaGi1g1v0084400_LC.7.five_prime_UTR.5;Parent=LotjaGi1g1v0084400_LC.7
LjG1.1_chr1	PGSB	exon	12105651	12105713	.	-	.	ID=LotjaGi1g1v0084400_LC.7.exon.7;Parent=LotjaGi1g1v0084400_LC.7
LjG1.1_chr1	PGSB	five_prime_UTR	12105651	12105713	.	-	.	ID=LotjaGi1g1v0084400_LC.7.five_prime_UTR.6;Parent=LotjaGi1g1v0084400_LC.7
LjG1.1_chr1	PGSB	exon	12105804	12105874	.	-	.	ID=LotjaGi1g1v0084400_LC.7.exon.8;Parent=LotjaGi1g1v0084400_LC.7
LjG1.1_chr1	PGSB	five_prime_UTR	12105804	12105874	.	-	.	ID=LotjaGi1g1v0084400_LC.7.five_prime_UTR.7;Parent=LotjaGi1g1v0084400_LC.7
LjG1.1_chr1	PGSB	exon	12106273	12106621	.	-	.	ID=LotjaGi1g1v0084400_LC.7.exon.9;Parent=LotjaGi1g1v0084400_LC.7
LjG1.1_chr1	PGSB	five_prime_UTR	12106273	12106621	.	-	.	ID=LotjaGi1g1v0084400_LC.7.five_prime_UTR.8;Parent=LotjaGi1g1v0084400_LC.7
LjG1.1_chr1	PGSB	exon	12106770	12106870	.	-	.	ID=LotjaGi1g1v0084400_LC.7.exon.10;Parent=LotjaGi1g1v0084400_LC.7
LjG1.1_chr1	PGSB	five_prime_UTR	12106770	12106870	.	-	.	ID=LotjaGi1g1v0084400_LC.7.five_prime_UTR.9;Parent=LotjaGi1g1v0084400_LC.7
LjG1.1_chr1	PGSB	mRNA	12098201	12106870	.	-	.	ID=LotjaGi1g1v0084400_LC.8;Parent=LotjaGi1g1v0084400_LC;description=Zinc transport protein zntB;ahrdqual=*-*;GO=GO:0016020,GO:0016021,GO:0030001,GO:0046873,GO:0055085;te-related=0
LjG1.1_chr1	PGSB	three_prime_UTR	12098201	12098651	.	-	.	ID=LotjaGi1g1v0084400_LC.8.three_prime_UTR.1;Parent=LotjaGi1g1v0084400_LC.8
LjG1.1_chr1	PGSB	exon	12098201	12098996	.	-	.	ID=LotjaGi1g1v0084400_LC.8.exon.1;Parent=LotjaGi1g1v0084400_LC.8
LjG1.1_chr1	PGSB	CDS	12098652	12098996	.	-	0	ID=LotjaGi1g1v0084400_LC.8.CDS.1;Parent=LotjaGi1g1v0084400_LC.8
LjG1.1_chr1	PGSB	CDS	12099192	12099293	.	-	0	ID=LotjaGi1g1v0084400_LC.8.CDS.2;Parent=LotjaGi1g1v0084400_LC.8
LjG1.1_chr1	PGSB	exon	12099192	12099395	.	-	.	ID=LotjaGi1g1v0084400_LC.8.exon.2;Parent=LotjaGi1g1v0084400_LC.8
LjG1.1_chr1	PGSB	five_prime_UTR	12099294	12099395	.	-	.	ID=LotjaGi1g1v0084400_LC.8.five_prime_UTR.2;Parent=LotjaGi1g1v0084400_LC.8
LjG1.1_chr1	PGSB	exon	12099660	12099735	.	-	.	ID=LotjaGi1g1v0084400_LC.8.exon.3;Parent=LotjaGi1g1v0084400_LC.8
LjG1.1_chr1	PGSB	five_prime_UTR	12099660	12099735	.	-	.	ID=LotjaGi1g1v0084400_LC.8.five_prime_UTR.3;Parent=LotjaGi1g1v0084400_LC.8
LjG1.1_chr1	PGSB	exon	12099974	12101341	.	-	.	ID=LotjaGi1g1v0084400_LC.8.exon.4;Parent=LotjaGi1g1v0084400_LC.8
LjG1.1_chr1	PGSB	five_prime_UTR	12099974	12101341	.	-	.	ID=LotjaGi1g1v0084400_LC.8.five_prime_UTR.4;Parent=LotjaGi1g1v0084400_LC.8
LjG1.1_chr1	PGSB	exon	12101886	12102012	.	-	.	ID=LotjaGi1g1v0084400_LC.8.exon.5;Parent=LotjaGi1g1v0084400_LC.8
LjG1.1_chr1	PGSB	five_prime_UTR	12101886	12102012	.	-	.	ID=LotjaGi1g1v0084400_LC.8.five_prime_UTR.5;Parent=LotjaGi1g1v0084400_LC.8
LjG1.1_chr1	PGSB	exon	12102093	12102183	.	-	.	ID=LotjaGi1g1v0084400_LC.8.exon.6;Parent=LotjaGi1g1v0084400_LC.8
LjG1.1_chr1	PGSB	five_prime_UTR	12102093	12102183	.	-	.	ID=LotjaGi1g1v0084400_LC.8.five_prime_UTR.6;Parent=LotjaGi1g1v0084400_LC.8
LjG1.1_chr1	PGSB	exon	12103001	12103100	.	-	.	ID=LotjaGi1g1v0084400_LC.8.exon.7;Parent=LotjaGi1g1v0084400_LC.8
LjG1.1_chr1	PGSB	five_prime_UTR	12103001	12103100	.	-	.	ID=LotjaGi1g1v0084400_LC.8.five_prime_UTR.7;Parent=LotjaGi1g1v0084400_LC.8
LjG1.1_chr1	PGSB	exon	12104078	12104259	.	-	.	ID=LotjaGi1g1v0084400_LC.8.exon.8;Parent=LotjaGi1g1v0084400_LC.8
LjG1.1_chr1	PGSB	five_prime_UTR	12104078	12104259	.	-	.	ID=LotjaGi1g1v0084400_LC.8.five_prime_UTR.8;Parent=LotjaGi1g1v0084400_LC.8
LjG1.1_chr1	PGSB	exon	12104705	12104781	.	-	.	ID=LotjaGi1g1v0084400_LC.8.exon.9;Parent=LotjaGi1g1v0084400_LC.8
LjG1.1_chr1	PGSB	five_prime_UTR	12104705	12104781	.	-	.	ID=LotjaGi1g1v0084400_LC.8.five_prime_UTR.9;Parent=LotjaGi1g1v0084400_LC.8
LjG1.1_chr1	PGSB	exon	12105651	12105713	.	-	.	ID=LotjaGi1g1v0084400_LC.8.exon.10;Parent=LotjaGi1g1v0084400_LC.8
LjG1.1_chr1	PGSB	five_prime_UTR	12105651	12105713	.	-	.	ID=LotjaGi1g1v0084400_LC.8.five_prime_UTR.10;Parent=LotjaGi1g1v0084400_LC.8
LjG1.1_chr1	PGSB	exon	12105804	12105874	.	-	.	ID=LotjaGi1g1v0084400_LC.8.exon.11;Parent=LotjaGi1g1v0084400_LC.8
LjG1.1_chr1	PGSB	five_prime_UTR	12105804	12105874	.	-	.	ID=LotjaGi1g1v0084400_LC.8.five_prime_UTR.11;Parent=LotjaGi1g1v0084400_LC.8
LjG1.1_chr1	PGSB	exon	12106179	12106621	.	-	.	ID=LotjaGi1g1v0084400_LC.8.exon.12;Parent=LotjaGi1g1v0084400_LC.8
LjG1.1_chr1	PGSB	five_prime_UTR	12106179	12106621	.	-	.	ID=LotjaGi1g1v0084400_LC.8.five_prime_UTR.12;Parent=LotjaGi1g1v0084400_LC.8
LjG1.1_chr1	PGSB	exon	12106770	12106870	.	-	.	ID=LotjaGi1g1v0084400_LC.8.exon.13;Parent=LotjaGi1g1v0084400_LC.8
LjG1.1_chr1	PGSB	five_prime_UTR	12106770	12106870	.	-	.	ID=LotjaGi1g1v0084400_LC.8.five_prime_UTR.13;Parent=LotjaGi1g1v0084400_LC.8
LjG1.1_chr1	PGSB	mRNA	12098201	12106870	.	-	.	ID=LotjaGi1g1v0084400_LC.9;Parent=LotjaGi1g1v0084400_LC;description=Tubulin beta chain;ahrdqual=*-*;GO=GO:0000166,GO:0003924,GO:0005200,GO:0005525,GO:0005874,GO:0007010,GO:0007017;te-related=0
LjG1.1_chr1	PGSB	exon	12098201	12098996	.	-	.	ID=LotjaGi1g1v0084400_LC.9.exon.1;Parent=LotjaGi1g1v0084400_LC.9
LjG1.1_chr1	PGSB	three_prime_UTR	12098201	12098996	.	-	.	ID=LotjaGi1g1v0084400_LC.9.three_prime_UTR.1;Parent=LotjaGi1g1v0084400_LC.9
LjG1.1_chr1	PGSB	exon	12099192	12099395	.	-	.	ID=LotjaGi1g1v0084400_LC.9.exon.2;Parent=LotjaGi1g1v0084400_LC.9
LjG1.1_chr1	PGSB	three_prime_UTR	12099192	12099395	.	-	.	ID=LotjaGi1g1v0084400_LC.9.three_prime_UTR.2;Parent=LotjaGi1g1v0084400_LC.9
LjG1.1_chr1	PGSB	three_prime_UTR	12099660	12099717	.	-	.	ID=LotjaGi1g1v0084400_LC.9.three_prime_UTR.3;Parent=LotjaGi1g1v0084400_LC.9
LjG1.1_chr1	PGSB	exon	12099660	12099735	.	-	.	ID=LotjaGi1g1v0084400_LC.9.exon.3;Parent=LotjaGi1g1v0084400_LC.9
LjG1.1_chr1	PGSB	CDS	12099718	12099735	.	-	0	ID=LotjaGi1g1v0084400_LC.9.CDS.1;Parent=LotjaGi1g1v0084400_LC.9
LjG1.1_chr1	PGSB	CDS	12099974	12100372	.	-	0	ID=LotjaGi1g1v0084400_LC.9.CDS.2;Parent=LotjaGi1g1v0084400_LC.9
LjG1.1_chr1	PGSB	exon	12099974	12101341	.	-	.	ID=LotjaGi1g1v0084400_LC.9.exon.4;Parent=LotjaGi1g1v0084400_LC.9
LjG1.1_chr1	PGSB	five_prime_UTR	12100373	12101341	.	-	.	ID=LotjaGi1g1v0084400_LC.9.five_prime_UTR.4;Parent=LotjaGi1g1v0084400_LC.9
LjG1.1_chr1	PGSB	exon	12101886	12102012	.	-	.	ID=LotjaGi1g1v0084400_LC.9.exon.5;Parent=LotjaGi1g1v0084400_LC.9
LjG1.1_chr1	PGSB	five_prime_UTR	12101886	12102012	.	-	.	ID=LotjaGi1g1v0084400_LC.9.five_prime_UTR.5;Parent=LotjaGi1g1v0084400_LC.9
LjG1.1_chr1	PGSB	exon	12102093	12102183	.	-	.	ID=LotjaGi1g1v0084400_LC.9.exon.6;Parent=LotjaGi1g1v0084400_LC.9
LjG1.1_chr1	PGSB	five_prime_UTR	12102093	12102183	.	-	.	ID=LotjaGi1g1v0084400_LC.9.five_prime_UTR.6;Parent=LotjaGi1g1v0084400_LC.9
LjG1.1_chr1	PGSB	exon	12103001	12103100	.	-	.	ID=LotjaGi1g1v0084400_LC.9.exon.7;Parent=LotjaGi1g1v0084400_LC.9
LjG1.1_chr1	PGSB	five_prime_UTR	12103001	12103100	.	-	.	ID=LotjaGi1g1v0084400_LC.9.five_prime_UTR.7;Parent=LotjaGi1g1v0084400_LC.9
LjG1.1_chr1	PGSB	exon	12104078	12104259	.	-	.	ID=LotjaGi1g1v0084400_LC.9.exon.8;Parent=LotjaGi1g1v0084400_LC.9
LjG1.1_chr1	PGSB	five_prime_UTR	12104078	12104259	.	-	.	ID=LotjaGi1g1v0084400_LC.9.five_prime_UTR.8;Parent=LotjaGi1g1v0084400_LC.9
LjG1.1_chr1	PGSB	exon	12104705	12104781	.	-	.	ID=LotjaGi1g1v0084400_LC.9.exon.9;Parent=LotjaGi1g1v0084400_LC.9
LjG1.1_chr1	PGSB	five_prime_UTR	12104705	12104781	.	-	.	ID=LotjaGi1g1v0084400_LC.9.five_prime_UTR.9;Parent=LotjaGi1g1v0084400_LC.9
LjG1.1_chr1	PGSB	exon	12105651	12105713	.	-	.	ID=LotjaGi1g1v0084400_LC.9.exon.10;Parent=LotjaGi1g1v0084400_LC.9
LjG1.1_chr1	PGSB	five_prime_UTR	12105651	12105713	.	-	.	ID=LotjaGi1g1v0084400_LC.9.five_prime_UTR.10;Parent=LotjaGi1g1v0084400_LC.9
LjG1.1_chr1	PGSB	exon	12105804	12105874	.	-	.	ID=LotjaGi1g1v0084400_LC.9.exon.11;Parent=LotjaGi1g1v0084400_LC.9
LjG1.1_chr1	PGSB	five_prime_UTR	12105804	12105874	.	-	.	ID=LotjaGi1g1v0084400_LC.9.five_prime_UTR.11;Parent=LotjaGi1g1v0084400_LC.9
LjG1.1_chr1	PGSB	exon	12106179	12106621	.	-	.	ID=LotjaGi1g1v0084400_LC.9.exon.12;Parent=LotjaGi1g1v0084400_LC.9
LjG1.1_chr1	PGSB	five_prime_UTR	12106179	12106621	.	-	.	ID=LotjaGi1g1v0084400_LC.9.five_prime_UTR.12;Parent=LotjaGi1g1v0084400_LC.9
LjG1.1_chr1	PGSB	exon	12106770	12106870	.	-	.	ID=LotjaGi1g1v0084400_LC.9.exon.13;Parent=LotjaGi1g1v0084400_LC.9
LjG1.1_chr1	PGSB	five_prime_UTR	12106770	12106870	.	-	.	ID=LotjaGi1g1v0084400_LC.9.five_prime_UTR.13;Parent=LotjaGi1g1v0084400_LC.9
LjG1.1_chr1	PGSB	mRNA	12098338	12106854	.	-	.	ID=LotjaGi1g1v0084400_LC.10;Parent=LotjaGi1g1v0084400_LC;description=Tubulin beta chain;ahrdqual=*-*;te-related=0
LjG1.1_chr1	PGSB	exon	12098338	12098996	.	-	.	ID=LotjaGi1g1v0084400_LC.10.exon.1;Parent=LotjaGi1g1v0084400_LC.10
LjG1.1_chr1	PGSB	three_prime_UTR	12098338	12098996	.	-	.	ID=LotjaGi1g1v0084400_LC.10.three_prime_UTR.1;Parent=LotjaGi1g1v0084400_LC.10
LjG1.1_chr1	PGSB	three_prime_UTR	12099192	12099937	.	-	.	ID=LotjaGi1g1v0084400_LC.10.three_prime_UTR.2;Parent=LotjaGi1g1v0084400_LC.10
LjG1.1_chr1	PGSB	exon	12099192	12101341	.	-	.	ID=LotjaGi1g1v0084400_LC.10.exon.2;Parent=LotjaGi1g1v0084400_LC.10
LjG1.1_chr1	PGSB	CDS	12099938	12100372	.	-	0	ID=LotjaGi1g1v0084400_LC.10.CDS.1;Parent=LotjaGi1g1v0084400_LC.10
LjG1.1_chr1	PGSB	five_prime_UTR	12100373	12101341	.	-	.	ID=LotjaGi1g1v0084400_LC.10.five_prime_UTR.3;Parent=LotjaGi1g1v0084400_LC.10
LjG1.1_chr1	PGSB	exon	12101886	12102183	.	-	.	ID=LotjaGi1g1v0084400_LC.10.exon.3;Parent=LotjaGi1g1v0084400_LC.10
LjG1.1_chr1	PGSB	five_prime_UTR	12101886	12102183	.	-	.	ID=LotjaGi1g1v0084400_LC.10.five_prime_UTR.4;Parent=LotjaGi1g1v0084400_LC.10
LjG1.1_chr1	PGSB	exon	12103001	12103100	.	-	.	ID=LotjaGi1g1v0084400_LC.10.exon.4;Parent=LotjaGi1g1v0084400_LC.10
LjG1.1_chr1	PGSB	five_prime_UTR	12103001	12103100	.	-	.	ID=LotjaGi1g1v0084400_LC.10.five_prime_UTR.5;Parent=LotjaGi1g1v0084400_LC.10
LjG1.1_chr1	PGSB	exon	12104078	12104781	.	-	.	ID=LotjaGi1g1v0084400_LC.10.exon.5;Parent=LotjaGi1g1v0084400_LC.10
LjG1.1_chr1	PGSB	five_prime_UTR	12104078	12104781	.	-	.	ID=LotjaGi1g1v0084400_LC.10.five_prime_UTR.6;Parent=LotjaGi1g1v0084400_LC.10
LjG1.1_chr1	PGSB	exon	12105651	12105713	.	-	.	ID=LotjaGi1g1v0084400_LC.10.exon.6;Parent=LotjaGi1g1v0084400_LC.10
LjG1.1_chr1	PGSB	five_prime_UTR	12105651	12105713	.	-	.	ID=LotjaGi1g1v0084400_LC.10.five_prime_UTR.7;Parent=LotjaGi1g1v0084400_LC.10
LjG1.1_chr1	PGSB	exon	12105804	12105874	.	-	.	ID=LotjaGi1g1v0084400_LC.10.exon.7;Parent=LotjaGi1g1v0084400_LC.10
LjG1.1_chr1	PGSB	five_prime_UTR	12105804	12105874	.	-	.	ID=LotjaGi1g1v0084400_LC.10.five_prime_UTR.8;Parent=LotjaGi1g1v0084400_LC.10
LjG1.1_chr1	PGSB	exon	12106179	12106621	.	-	.	ID=LotjaGi1g1v0084400_LC.10.exon.8;Parent=LotjaGi1g1v0084400_LC.10
LjG1.1_chr1	PGSB	five_prime_UTR	12106179	12106621	.	-	.	ID=LotjaGi1g1v0084400_LC.10.five_prime_UTR.9;Parent=LotjaGi1g1v0084400_LC.10
LjG1.1_chr1	PGSB	exon	12106700	12106854	.	-	.	ID=LotjaGi1g1v0084400_LC.10.exon.9;Parent=LotjaGi1g1v0084400_LC.10
LjG1.1_chr1	PGSB	five_prime_UTR	12106700	12106854	.	-	.	ID=LotjaGi1g1v0084400_LC.10.five_prime_UTR.10;Parent=LotjaGi1g1v0084400_LC.10
LjG1.1_chr1	PGSB	mRNA	12098338	12106854	.	-	.	ID=LotjaGi1g1v0084400_LC.11;Parent=LotjaGi1g1v0084400_LC;description=Zinc transport protein zntB;ahrdqual=*-*;GO=GO:0016020,GO:0016021,GO:0030001,GO:0046873,GO:0055085;te-related=0
LjG1.1_chr1	PGSB	three_prime_UTR	12098338	12098651	.	-	.	ID=LotjaGi1g1v0084400_LC.11.three_prime_UTR.1;Parent=LotjaGi1g1v0084400_LC.11
LjG1.1_chr1	PGSB	exon	12098338	12098996	.	-	.	ID=LotjaGi1g1v0084400_LC.11.exon.1;Parent=LotjaGi1g1v0084400_LC.11
LjG1.1_chr1	PGSB	CDS	12098652	12098996	.	-	0	ID=LotjaGi1g1v0084400_LC.11.CDS.1;Parent=LotjaGi1g1v0084400_LC.11
LjG1.1_chr1	PGSB	CDS	12099192	12099293	.	-	0	ID=LotjaGi1g1v0084400_LC.11.CDS.2;Parent=LotjaGi1g1v0084400_LC.11
LjG1.1_chr1	PGSB	exon	12099192	12099395	.	-	.	ID=LotjaGi1g1v0084400_LC.11.exon.2;Parent=LotjaGi1g1v0084400_LC.11
LjG1.1_chr1	PGSB	five_prime_UTR	12099294	12099395	.	-	.	ID=LotjaGi1g1v0084400_LC.11.five_prime_UTR.2;Parent=LotjaGi1g1v0084400_LC.11
LjG1.1_chr1	PGSB	exon	12099660	12099735	.	-	.	ID=LotjaGi1g1v0084400_LC.11.exon.3;Parent=LotjaGi1g1v0084400_LC.11
LjG1.1_chr1	PGSB	five_prime_UTR	12099660	12099735	.	-	.	ID=LotjaGi1g1v0084400_LC.11.five_prime_UTR.3;Parent=LotjaGi1g1v0084400_LC.11
LjG1.1_chr1	PGSB	exon	12099974	12101341	.	-	.	ID=LotjaGi1g1v0084400_LC.11.exon.4;Parent=LotjaGi1g1v0084400_LC.11
LjG1.1_chr1	PGSB	five_prime_UTR	12099974	12101341	.	-	.	ID=LotjaGi1g1v0084400_LC.11.five_prime_UTR.4;Parent=LotjaGi1g1v0084400_LC.11
LjG1.1_chr1	PGSB	exon	12101886	12102183	.	-	.	ID=LotjaGi1g1v0084400_LC.11.exon.5;Parent=LotjaGi1g1v0084400_LC.11
LjG1.1_chr1	PGSB	five_prime_UTR	12101886	12102183	.	-	.	ID=LotjaGi1g1v0084400_LC.11.five_prime_UTR.5;Parent=LotjaGi1g1v0084400_LC.11
LjG1.1_chr1	PGSB	exon	12103001	12103100	.	-	.	ID=LotjaGi1g1v0084400_LC.11.exon.6;Parent=LotjaGi1g1v0084400_LC.11
LjG1.1_chr1	PGSB	five_prime_UTR	12103001	12103100	.	-	.	ID=LotjaGi1g1v0084400_LC.11.five_prime_UTR.6;Parent=LotjaGi1g1v0084400_LC.11
LjG1.1_chr1	PGSB	exon	12104078	12104781	.	-	.	ID=LotjaGi1g1v0084400_LC.11.exon.7;Parent=LotjaGi1g1v0084400_LC.11
LjG1.1_chr1	PGSB	five_prime_UTR	12104078	12104781	.	-	.	ID=LotjaGi1g1v0084400_LC.11.five_prime_UTR.7;Parent=LotjaGi1g1v0084400_LC.11
LjG1.1_chr1	PGSB	exon	12105651	12105713	.	-	.	ID=LotjaGi1g1v0084400_LC.11.exon.8;Parent=LotjaGi1g1v0084400_LC.11
LjG1.1_chr1	PGSB	five_prime_UTR	12105651	12105713	.	-	.	ID=LotjaGi1g1v0084400_LC.11.five_prime_UTR.8;Parent=LotjaGi1g1v0084400_LC.11
LjG1.1_chr1	PGSB	exon	12105804	12105874	.	-	.	ID=LotjaGi1g1v0084400_LC.11.exon.9;Parent=LotjaGi1g1v0084400_LC.11
LjG1.1_chr1	PGSB	five_prime_UTR	12105804	12105874	.	-	.	ID=LotjaGi1g1v0084400_LC.11.five_prime_UTR.9;Parent=LotjaGi1g1v0084400_LC.11
LjG1.1_chr1	PGSB	exon	12106179	12106621	.	-	.	ID=LotjaGi1g1v0084400_LC.11.exon.10;Parent=LotjaGi1g1v0084400_LC.11
LjG1.1_chr1	PGSB	five_prime_UTR	12106179	12106621	.	-	.	ID=LotjaGi1g1v0084400_LC.11.five_prime_UTR.10;Parent=LotjaGi1g1v0084400_LC.11
LjG1.1_chr1	PGSB	exon	12106700	12106854	.	-	.	ID=LotjaGi1g1v0084400_LC.11.exon.11;Parent=LotjaGi1g1v0084400_LC.11
LjG1.1_chr1	PGSB	five_prime_UTR	12106700	12106854	.	-	.	ID=LotjaGi1g1v0084400_LC.11.five_prime_UTR.11;Parent=LotjaGi1g1v0084400_LC.11
LjG1.1_chr1	PGSB	mRNA	12098338	12106854	.	-	.	ID=LotjaGi1g1v0084400_LC.12;Parent=LotjaGi1g1v0084400_LC;description=Tubulin beta chain;ahrdqual=*-*;GO=GO:0000166,GO:0003924,GO:0005200,GO:0005525,GO:0005874,GO:0007010,GO:0007017;te-related=0
LjG1.1_chr1	PGSB	exon	12098338	12098996	.	-	.	ID=LotjaGi1g1v0084400_LC.12.exon.1;Parent=LotjaGi1g1v0084400_LC.12
LjG1.1_chr1	PGSB	three_prime_UTR	12098338	12098996	.	-	.	ID=LotjaGi1g1v0084400_LC.12.three_prime_UTR.1;Parent=LotjaGi1g1v0084400_LC.12
LjG1.1_chr1	PGSB	exon	12099192	12099395	.	-	.	ID=LotjaGi1g1v0084400_LC.12.exon.2;Parent=LotjaGi1g1v0084400_LC.12
LjG1.1_chr1	PGSB	three_prime_UTR	12099192	12099395	.	-	.	ID=LotjaGi1g1v0084400_LC.12.three_prime_UTR.2;Parent=LotjaGi1g1v0084400_LC.12
LjG1.1_chr1	PGSB	three_prime_UTR	12099660	12099717	.	-	.	ID=LotjaGi1g1v0084400_LC.12.three_prime_UTR.3;Parent=LotjaGi1g1v0084400_LC.12
LjG1.1_chr1	PGSB	exon	12099660	12099735	.	-	.	ID=LotjaGi1g1v0084400_LC.12.exon.3;Parent=LotjaGi1g1v0084400_LC.12
LjG1.1_chr1	PGSB	CDS	12099718	12099735	.	-	0	ID=LotjaGi1g1v0084400_LC.12.CDS.1;Parent=LotjaGi1g1v0084400_LC.12
LjG1.1_chr1	PGSB	CDS	12099974	12100372	.	-	0	ID=LotjaGi1g1v0084400_LC.12.CDS.2;Parent=LotjaGi1g1v0084400_LC.12
LjG1.1_chr1	PGSB	exon	12099974	12101341	.	-	.	ID=LotjaGi1g1v0084400_LC.12.exon.4;Parent=LotjaGi1g1v0084400_LC.12
LjG1.1_chr1	PGSB	five_prime_UTR	12100373	12101341	.	-	.	ID=LotjaGi1g1v0084400_LC.12.five_prime_UTR.4;Parent=LotjaGi1g1v0084400_LC.12
LjG1.1_chr1	PGSB	exon	12101886	12102183	.	-	.	ID=LotjaGi1g1v0084400_LC.12.exon.5;Parent=LotjaGi1g1v0084400_LC.12
LjG1.1_chr1	PGSB	five_prime_UTR	12101886	12102183	.	-	.	ID=LotjaGi1g1v0084400_LC.12.five_prime_UTR.5;Parent=LotjaGi1g1v0084400_LC.12
LjG1.1_chr1	PGSB	exon	12103001	12103100	.	-	.	ID=LotjaGi1g1v0084400_LC.12.exon.6;Parent=LotjaGi1g1v0084400_LC.12
LjG1.1_chr1	PGSB	five_prime_UTR	12103001	12103100	.	-	.	ID=LotjaGi1g1v0084400_LC.12.five_prime_UTR.6;Parent=LotjaGi1g1v0084400_LC.12
LjG1.1_chr1	PGSB	exon	12104078	12104781	.	-	.	ID=LotjaGi1g1v0084400_LC.12.exon.7;Parent=LotjaGi1g1v0084400_LC.12
LjG1.1_chr1	PGSB	five_prime_UTR	12104078	12104781	.	-	.	ID=LotjaGi1g1v0084400_LC.12.five_prime_UTR.7;Parent=LotjaGi1g1v0084400_LC.12
LjG1.1_chr1	PGSB	exon	12105651	12105713	.	-	.	ID=LotjaGi1g1v0084400_LC.12.exon.8;Parent=LotjaGi1g1v0084400_LC.12
LjG1.1_chr1	PGSB	five_prime_UTR	12105651	12105713	.	-	.	ID=LotjaGi1g1v0084400_LC.12.five_prime_UTR.8;Parent=LotjaGi1g1v0084400_LC.12
LjG1.1_chr1	PGSB	exon	12105804	12105874	.	-	.	ID=LotjaGi1g1v0084400_LC.12.exon.9;Parent=LotjaGi1g1v0084400_LC.12
LjG1.1_chr1	PGSB	five_prime_UTR	12105804	12105874	.	-	.	ID=LotjaGi1g1v0084400_LC.12.five_prime_UTR.9;Parent=LotjaGi1g1v0084400_LC.12
LjG1.1_chr1	PGSB	exon	12106179	12106621	.	-	.	ID=LotjaGi1g1v0084400_LC.12.exon.10;Parent=LotjaGi1g1v0084400_LC.12
LjG1.1_chr1	PGSB	five_prime_UTR	12106179	12106621	.	-	.	ID=LotjaGi1g1v0084400_LC.12.five_prime_UTR.10;Parent=LotjaGi1g1v0084400_LC.12
LjG1.1_chr1	PGSB	exon	12106700	12106854	.	-	.	ID=LotjaGi1g1v0084400_LC.12.exon.11;Parent=LotjaGi1g1v0084400_LC.12
LjG1.1_chr1	PGSB	five_prime_UTR	12106700	12106854	.	-	.	ID=LotjaGi1g1v0084400_LC.12.five_prime_UTR.11;Parent=LotjaGi1g1v0084400_LC.12
LjG1.1_chr1	PGSB	mRNA	12098348	12106775	.	-	.	ID=LotjaGi1g1v0084400_LC.13;Parent=LotjaGi1g1v0084400_LC;description=Tubulin beta chain;ahrdqual=*-*;te-related=0
LjG1.1_chr1	PGSB	exon	12098348	12098996	.	-	.	ID=LotjaGi1g1v0084400_LC.13.exon.1;Parent=LotjaGi1g1v0084400_LC.13
LjG1.1_chr1	PGSB	three_prime_UTR	12098348	12098996	.	-	.	ID=LotjaGi1g1v0084400_LC.13.three_prime_UTR.1;Parent=LotjaGi1g1v0084400_LC.13
LjG1.1_chr1	PGSB	three_prime_UTR	12099192	12099937	.	-	.	ID=LotjaGi1g1v0084400_LC.13.three_prime_UTR.2;Parent=LotjaGi1g1v0084400_LC.13
LjG1.1_chr1	PGSB	exon	12099192	12100374	.	-	.	ID=LotjaGi1g1v0084400_LC.13.exon.2;Parent=LotjaGi1g1v0084400_LC.13
LjG1.1_chr1	PGSB	CDS	12099938	12100372	.	-	0	ID=LotjaGi1g1v0084400_LC.13.CDS.1;Parent=LotjaGi1g1v0084400_LC.13
LjG1.1_chr1	PGSB	five_prime_UTR	12100373	12100374	.	-	.	ID=LotjaGi1g1v0084400_LC.13.five_prime_UTR.3;Parent=LotjaGi1g1v0084400_LC.13
LjG1.1_chr1	PGSB	exon	12101886	12102183	.	-	.	ID=LotjaGi1g1v0084400_LC.13.exon.3;Parent=LotjaGi1g1v0084400_LC.13
LjG1.1_chr1	PGSB	five_prime_UTR	12101886	12102183	.	-	.	ID=LotjaGi1g1v0084400_LC.13.five_prime_UTR.4;Parent=LotjaGi1g1v0084400_LC.13
LjG1.1_chr1	PGSB	exon	12103001	12103100	.	-	.	ID=LotjaGi1g1v0084400_LC.13.exon.4;Parent=LotjaGi1g1v0084400_LC.13
LjG1.1_chr1	PGSB	five_prime_UTR	12103001	12103100	.	-	.	ID=LotjaGi1g1v0084400_LC.13.five_prime_UTR.5;Parent=LotjaGi1g1v0084400_LC.13
LjG1.1_chr1	PGSB	exon	12104078	12104198	.	-	.	ID=LotjaGi1g1v0084400_LC.13.exon.5;Parent=LotjaGi1g1v0084400_LC.13
LjG1.1_chr1	PGSB	five_prime_UTR	12104078	12104198	.	-	.	ID=LotjaGi1g1v0084400_LC.13.five_prime_UTR.6;Parent=LotjaGi1g1v0084400_LC.13
LjG1.1_chr1	PGSB	exon	12104705	12104781	.	-	.	ID=LotjaGi1g1v0084400_LC.13.exon.6;Parent=LotjaGi1g1v0084400_LC.13
LjG1.1_chr1	PGSB	five_prime_UTR	12104705	12104781	.	-	.	ID=LotjaGi1g1v0084400_LC.13.five_prime_UTR.7;Parent=LotjaGi1g1v0084400_LC.13
LjG1.1_chr1	PGSB	exon	12105651	12105713	.	-	.	ID=LotjaGi1g1v0084400_LC.13.exon.7;Parent=LotjaGi1g1v0084400_LC.13
LjG1.1_chr1	PGSB	five_prime_UTR	12105651	12105713	.	-	.	ID=LotjaGi1g1v0084400_LC.13.five_prime_UTR.8;Parent=LotjaGi1g1v0084400_LC.13
LjG1.1_chr1	PGSB	exon	12105804	12105874	.	-	.	ID=LotjaGi1g1v0084400_LC.13.exon.8;Parent=LotjaGi1g1v0084400_LC.13
LjG1.1_chr1	PGSB	five_prime_UTR	12105804	12105874	.	-	.	ID=LotjaGi1g1v0084400_LC.13.five_prime_UTR.9;Parent=LotjaGi1g1v0084400_LC.13
LjG1.1_chr1	PGSB	exon	12106179	12106775	.	-	.	ID=LotjaGi1g1v0084400_LC.13.exon.9;Parent=LotjaGi1g1v0084400_LC.13
LjG1.1_chr1	PGSB	five_prime_UTR	12106179	12106775	.	-	.	ID=LotjaGi1g1v0084400_LC.13.five_prime_UTR.10;Parent=LotjaGi1g1v0084400_LC.13
LjG1.1_chr1	PGSB	mRNA	12098348	12106775	.	-	.	ID=LotjaGi1g1v0084400_LC.14;Parent=LotjaGi1g1v0084400_LC;description=Zinc transport protein zntB;ahrdqual=*-*;GO=GO:0016020,GO:0016021,GO:0030001,GO:0046873,GO:0055085;te-related=0
LjG1.1_chr1	PGSB	three_prime_UTR	12098348	12098651	.	-	.	ID=LotjaGi1g1v0084400_LC.14.three_prime_UTR.1;Parent=LotjaGi1g1v0084400_LC.14
LjG1.1_chr1	PGSB	exon	12098348	12098996	.	-	.	ID=LotjaGi1g1v0084400_LC.14.exon.1;Parent=LotjaGi1g1v0084400_LC.14
LjG1.1_chr1	PGSB	CDS	12098652	12098996	.	-	0	ID=LotjaGi1g1v0084400_LC.14.CDS.1;Parent=LotjaGi1g1v0084400_LC.14
LjG1.1_chr1	PGSB	CDS	12099192	12099293	.	-	0	ID=LotjaGi1g1v0084400_LC.14.CDS.2;Parent=LotjaGi1g1v0084400_LC.14
LjG1.1_chr1	PGSB	exon	12099192	12100374	.	-	.	ID=LotjaGi1g1v0084400_LC.14.exon.2;Parent=LotjaGi1g1v0084400_LC.14
LjG1.1_chr1	PGSB	five_prime_UTR	12099294	12100374	.	-	.	ID=LotjaGi1g1v0084400_LC.14.five_prime_UTR.2;Parent=LotjaGi1g1v0084400_LC.14
LjG1.1_chr1	PGSB	exon	12101886	12102183	.	-	.	ID=LotjaGi1g1v0084400_LC.14.exon.3;Parent=LotjaGi1g1v0084400_LC.14
LjG1.1_chr1	PGSB	five_prime_UTR	12101886	12102183	.	-	.	ID=LotjaGi1g1v0084400_LC.14.five_prime_UTR.3;Parent=LotjaGi1g1v0084400_LC.14
LjG1.1_chr1	PGSB	exon	12103001	12103100	.	-	.	ID=LotjaGi1g1v0084400_LC.14.exon.4;Parent=LotjaGi1g1v0084400_LC.14
LjG1.1_chr1	PGSB	five_prime_UTR	12103001	12103100	.	-	.	ID=LotjaGi1g1v0084400_LC.14.five_prime_UTR.4;Parent=LotjaGi1g1v0084400_LC.14
LjG1.1_chr1	PGSB	exon	12104078	12104198	.	-	.	ID=LotjaGi1g1v0084400_LC.14.exon.5;Parent=LotjaGi1g1v0084400_LC.14
LjG1.1_chr1	PGSB	five_prime_UTR	12104078	12104198	.	-	.	ID=LotjaGi1g1v0084400_LC.14.five_prime_UTR.5;Parent=LotjaGi1g1v0084400_LC.14
LjG1.1_chr1	PGSB	exon	12104705	12104781	.	-	.	ID=LotjaGi1g1v0084400_LC.14.exon.6;Parent=LotjaGi1g1v0084400_LC.14
LjG1.1_chr1	PGSB	five_prime_UTR	12104705	12104781	.	-	.	ID=LotjaGi1g1v0084400_LC.14.five_prime_UTR.6;Parent=LotjaGi1g1v0084400_LC.14
LjG1.1_chr1	PGSB	exon	12105651	12105713	.	-	.	ID=LotjaGi1g1v0084400_LC.14.exon.7;Parent=LotjaGi1g1v0084400_LC.14
LjG1.1_chr1	PGSB	five_prime_UTR	12105651	12105713	.	-	.	ID=LotjaGi1g1v0084400_LC.14.five_prime_UTR.7;Parent=LotjaGi1g1v0084400_LC.14
LjG1.1_chr1	PGSB	exon	12105804	12105874	.	-	.	ID=LotjaGi1g1v0084400_LC.14.exon.8;Parent=LotjaGi1g1v0084400_LC.14
LjG1.1_chr1	PGSB	five_prime_UTR	12105804	12105874	.	-	.	ID=LotjaGi1g1v0084400_LC.14.five_prime_UTR.8;Parent=LotjaGi1g1v0084400_LC.14
LjG1.1_chr1	PGSB	exon	12106179	12106775	.	-	.	ID=LotjaGi1g1v0084400_LC.14.exon.9;Parent=LotjaGi1g1v0084400_LC.14
LjG1.1_chr1	PGSB	five_prime_UTR	12106179	12106775	.	-	.	ID=LotjaGi1g1v0084400_LC.14.five_prime_UTR.9;Parent=LotjaGi1g1v0084400_LC.14
LjG1.1_chr1	PGSB	mRNA	12098361	12104615	.	-	.	ID=LotjaGi1g1v0084400_LC.15;Parent=LotjaGi1g1v0084400_LC;description=Tubulin beta chain;ahrdqual=*-*;te-related=0
LjG1.1_chr1	PGSB	exon	12098361	12098996	.	-	.	ID=LotjaGi1g1v0084400_LC.15.exon.1;Parent=LotjaGi1g1v0084400_LC.15
LjG1.1_chr1	PGSB	three_prime_UTR	12098361	12098996	.	-	.	ID=LotjaGi1g1v0084400_LC.15.three_prime_UTR.1;Parent=LotjaGi1g1v0084400_LC.15
LjG1.1_chr1	PGSB	three_prime_UTR	12099192	12099937	.	-	.	ID=LotjaGi1g1v0084400_LC.15.three_prime_UTR.2;Parent=LotjaGi1g1v0084400_LC.15
LjG1.1_chr1	PGSB	exon	12099192	12100374	.	-	.	ID=LotjaGi1g1v0084400_LC.15.exon.2;Parent=LotjaGi1g1v0084400_LC.15
LjG1.1_chr1	PGSB	CDS	12099938	12100372	.	-	0	ID=LotjaGi1g1v0084400_LC.15.CDS.1;Parent=LotjaGi1g1v0084400_LC.15
LjG1.1_chr1	PGSB	five_prime_UTR	12100373	12100374	.	-	.	ID=LotjaGi1g1v0084400_LC.15.five_prime_UTR.3;Parent=LotjaGi1g1v0084400_LC.15
LjG1.1_chr1	PGSB	exon	12101886	12102012	.	-	.	ID=LotjaGi1g1v0084400_LC.15.exon.3;Parent=LotjaGi1g1v0084400_LC.15
LjG1.1_chr1	PGSB	five_prime_UTR	12101886	12102012	.	-	.	ID=LotjaGi1g1v0084400_LC.15.five_prime_UTR.4;Parent=LotjaGi1g1v0084400_LC.15
LjG1.1_chr1	PGSB	exon	12102093	12102183	.	-	.	ID=LotjaGi1g1v0084400_LC.15.exon.4;Parent=LotjaGi1g1v0084400_LC.15
LjG1.1_chr1	PGSB	five_prime_UTR	12102093	12102183	.	-	.	ID=LotjaGi1g1v0084400_LC.15.five_prime_UTR.5;Parent=LotjaGi1g1v0084400_LC.15
LjG1.1_chr1	PGSB	exon	12103001	12103100	.	-	.	ID=LotjaGi1g1v0084400_LC.15.exon.5;Parent=LotjaGi1g1v0084400_LC.15
LjG1.1_chr1	PGSB	five_prime_UTR	12103001	12103100	.	-	.	ID=LotjaGi1g1v0084400_LC.15.five_prime_UTR.6;Parent=LotjaGi1g1v0084400_LC.15
LjG1.1_chr1	PGSB	exon	12104078	12104615	.	-	.	ID=LotjaGi1g1v0084400_LC.15.exon.6;Parent=LotjaGi1g1v0084400_LC.15
LjG1.1_chr1	PGSB	five_prime_UTR	12104078	12104615	.	-	.	ID=LotjaGi1g1v0084400_LC.15.five_prime_UTR.7;Parent=LotjaGi1g1v0084400_LC.15
LjG1.1_chr1	PGSB	mRNA	12098361	12104615	.	-	.	ID=LotjaGi1g1v0084400_LC.16;Parent=LotjaGi1g1v0084400_LC;description=Zinc transport protein zntB;ahrdqual=*-*;GO=GO:0016020,GO:0016021,GO:0030001,GO:0046873,GO:0055085;te-related=0
LjG1.1_chr1	PGSB	three_prime_UTR	12098361	12098651	.	-	.	ID=LotjaGi1g1v0084400_LC.16.three_prime_UTR.1;Parent=LotjaGi1g1v0084400_LC.16
LjG1.1_chr1	PGSB	exon	12098361	12098996	.	-	.	ID=LotjaGi1g1v0084400_LC.16.exon.1;Parent=LotjaGi1g1v0084400_LC.16
LjG1.1_chr1	PGSB	CDS	12098652	12098996	.	-	0	ID=LotjaGi1g1v0084400_LC.16.CDS.1;Parent=LotjaGi1g1v0084400_LC.16
LjG1.1_chr1	PGSB	CDS	12099192	12099293	.	-	0	ID=LotjaGi1g1v0084400_LC.16.CDS.2;Parent=LotjaGi1g1v0084400_LC.16
LjG1.1_chr1	PGSB	exon	12099192	12100374	.	-	.	ID=LotjaGi1g1v0084400_LC.16.exon.2;Parent=LotjaGi1g1v0084400_LC.16
LjG1.1_chr1	PGSB	five_prime_UTR	12099294	12100374	.	-	.	ID=LotjaGi1g1v0084400_LC.16.five_prime_UTR.2;Parent=LotjaGi1g1v0084400_LC.16
LjG1.1_chr1	PGSB	exon	12101886	12102012	.	-	.	ID=LotjaGi1g1v0084400_LC.16.exon.3;Parent=LotjaGi1g1v0084400_LC.16
LjG1.1_chr1	PGSB	five_prime_UTR	12101886	12102012	.	-	.	ID=LotjaGi1g1v0084400_LC.16.five_prime_UTR.3;Parent=LotjaGi1g1v0084400_LC.16
LjG1.1_chr1	PGSB	exon	12102093	12102183	.	-	.	ID=LotjaGi1g1v0084400_LC.16.exon.4;Parent=LotjaGi1g1v0084400_LC.16
LjG1.1_chr1	PGSB	five_prime_UTR	12102093	12102183	.	-	.	ID=LotjaGi1g1v0084400_LC.16.five_prime_UTR.4;Parent=LotjaGi1g1v0084400_LC.16
LjG1.1_chr1	PGSB	exon	12103001	12103100	.	-	.	ID=LotjaGi1g1v0084400_LC.16.exon.5;Parent=LotjaGi1g1v0084400_LC.16
LjG1.1_chr1	PGSB	five_prime_UTR	12103001	12103100	.	-	.	ID=LotjaGi1g1v0084400_LC.16.five_prime_UTR.5;Parent=LotjaGi1g1v0084400_LC.16
LjG1.1_chr1	PGSB	exon	12104078	12104615	.	-	.	ID=LotjaGi1g1v0084400_LC.16.exon.6;Parent=LotjaGi1g1v0084400_LC.16
LjG1.1_chr1	PGSB	five_prime_UTR	12104078	12104615	.	-	.	ID=LotjaGi1g1v0084400_LC.16.five_prime_UTR.6;Parent=LotjaGi1g1v0084400_LC.16
LjG1.1_chr1	PGSB	mRNA	12098379	12106775	.	-	.	ID=LotjaGi1g1v0084400_LC.17;Parent=LotjaGi1g1v0084400_LC;description=Tubulin beta chain;ahrdqual=*-*;te-related=0
LjG1.1_chr1	PGSB	exon	12098379	12098996	.	-	.	ID=LotjaGi1g1v0084400_LC.17.exon.1;Parent=LotjaGi1g1v0084400_LC.17
LjG1.1_chr1	PGSB	three_prime_UTR	12098379	12098996	.	-	.	ID=LotjaGi1g1v0084400_LC.17.three_prime_UTR.1;Parent=LotjaGi1g1v0084400_LC.17
LjG1.1_chr1	PGSB	three_prime_UTR	12099192	12099937	.	-	.	ID=LotjaGi1g1v0084400_LC.17.three_prime_UTR.2;Parent=LotjaGi1g1v0084400_LC.17
LjG1.1_chr1	PGSB	exon	12099192	12101341	.	-	.	ID=LotjaGi1g1v0084400_LC.17.exon.2;Parent=LotjaGi1g1v0084400_LC.17
LjG1.1_chr1	PGSB	CDS	12099938	12100372	.	-	0	ID=LotjaGi1g1v0084400_LC.17.CDS.1;Parent=LotjaGi1g1v0084400_LC.17
LjG1.1_chr1	PGSB	five_prime_UTR	12100373	12101341	.	-	.	ID=LotjaGi1g1v0084400_LC.17.five_prime_UTR.3;Parent=LotjaGi1g1v0084400_LC.17
LjG1.1_chr1	PGSB	exon	12101886	12102012	.	-	.	ID=LotjaGi1g1v0084400_LC.17.exon.3;Parent=LotjaGi1g1v0084400_LC.17
LjG1.1_chr1	PGSB	five_prime_UTR	12101886	12102012	.	-	.	ID=LotjaGi1g1v0084400_LC.17.five_prime_UTR.4;Parent=LotjaGi1g1v0084400_LC.17
LjG1.1_chr1	PGSB	exon	12102093	12102183	.	-	.	ID=LotjaGi1g1v0084400_LC.17.exon.4;Parent=LotjaGi1g1v0084400_LC.17
LjG1.1_chr1	PGSB	five_prime_UTR	12102093	12102183	.	-	.	ID=LotjaGi1g1v0084400_LC.17.five_prime_UTR.5;Parent=LotjaGi1g1v0084400_LC.17
LjG1.1_chr1	PGSB	exon	12103001	12103100	.	-	.	ID=LotjaGi1g1v0084400_LC.17.exon.5;Parent=LotjaGi1g1v0084400_LC.17
LjG1.1_chr1	PGSB	five_prime_UTR	12103001	12103100	.	-	.	ID=LotjaGi1g1v0084400_LC.17.five_prime_UTR.6;Parent=LotjaGi1g1v0084400_LC.17
LjG1.1_chr1	PGSB	exon	12104078	12104198	.	-	.	ID=LotjaGi1g1v0084400_LC.17.exon.6;Parent=LotjaGi1g1v0084400_LC.17
LjG1.1_chr1	PGSB	five_prime_UTR	12104078	12104198	.	-	.	ID=LotjaGi1g1v0084400_LC.17.five_prime_UTR.7;Parent=LotjaGi1g1v0084400_LC.17
LjG1.1_chr1	PGSB	exon	12104705	12104781	.	-	.	ID=LotjaGi1g1v0084400_LC.17.exon.7;Parent=LotjaGi1g1v0084400_LC.17
LjG1.1_chr1	PGSB	five_prime_UTR	12104705	12104781	.	-	.	ID=LotjaGi1g1v0084400_LC.17.five_prime_UTR.8;Parent=LotjaGi1g1v0084400_LC.17
LjG1.1_chr1	PGSB	exon	12105651	12105713	.	-	.	ID=LotjaGi1g1v0084400_LC.17.exon.8;Parent=LotjaGi1g1v0084400_LC.17
LjG1.1_chr1	PGSB	five_prime_UTR	12105651	12105713	.	-	.	ID=LotjaGi1g1v0084400_LC.17.five_prime_UTR.9;Parent=LotjaGi1g1v0084400_LC.17
LjG1.1_chr1	PGSB	exon	12105804	12105874	.	-	.	ID=LotjaGi1g1v0084400_LC.17.exon.9;Parent=LotjaGi1g1v0084400_LC.17
LjG1.1_chr1	PGSB	five_prime_UTR	12105804	12105874	.	-	.	ID=LotjaGi1g1v0084400_LC.17.five_prime_UTR.10;Parent=LotjaGi1g1v0084400_LC.17
LjG1.1_chr1	PGSB	exon	12106179	12106775	.	-	.	ID=LotjaGi1g1v0084400_LC.17.exon.10;Parent=LotjaGi1g1v0084400_LC.17
LjG1.1_chr1	PGSB	five_prime_UTR	12106179	12106775	.	-	.	ID=LotjaGi1g1v0084400_LC.17.five_prime_UTR.11;Parent=LotjaGi1g1v0084400_LC.17
LjG1.1_chr1	PGSB	mRNA	12098379	12106775	.	-	.	ID=LotjaGi1g1v0084400_LC.18;Parent=LotjaGi1g1v0084400_LC;description=Zinc transport protein zntB;ahrdqual=*-*;GO=GO:0016020,GO:0016021,GO:0030001,GO:0046873,GO:0055085;te-related=0
LjG1.1_chr1	PGSB	three_prime_UTR	12098379	12098651	.	-	.	ID=LotjaGi1g1v0084400_LC.18.three_prime_UTR.1;Parent=LotjaGi1g1v0084400_LC.18
LjG1.1_chr1	PGSB	exon	12098379	12098996	.	-	.	ID=LotjaGi1g1v0084400_LC.18.exon.1;Parent=LotjaGi1g1v0084400_LC.18
LjG1.1_chr1	PGSB	CDS	12098652	12098996	.	-	0	ID=LotjaGi1g1v0084400_LC.18.CDS.1;Parent=LotjaGi1g1v0084400_LC.18
LjG1.1_chr1	PGSB	CDS	12099192	12099293	.	-	0	ID=LotjaGi1g1v0084400_LC.18.CDS.2;Parent=LotjaGi1g1v0084400_LC.18
LjG1.1_chr1	PGSB	exon	12099192	12101341	.	-	.	ID=LotjaGi1g1v0084400_LC.18.exon.2;Parent=LotjaGi1g1v0084400_LC.18
LjG1.1_chr1	PGSB	five_prime_UTR	12099294	12101341	.	-	.	ID=LotjaGi1g1v0084400_LC.18.five_prime_UTR.2;Parent=LotjaGi1g1v0084400_LC.18
LjG1.1_chr1	PGSB	exon	12101886	12102012	.	-	.	ID=LotjaGi1g1v0084400_LC.18.exon.3;Parent=LotjaGi1g1v0084400_LC.18
LjG1.1_chr1	PGSB	five_prime_UTR	12101886	12102012	.	-	.	ID=LotjaGi1g1v0084400_LC.18.five_prime_UTR.3;Parent=LotjaGi1g1v0084400_LC.18
LjG1.1_chr1	PGSB	exon	12102093	12102183	.	-	.	ID=LotjaGi1g1v0084400_LC.18.exon.4;Parent=LotjaGi1g1v0084400_LC.18
LjG1.1_chr1	PGSB	five_prime_UTR	12102093	12102183	.	-	.	ID=LotjaGi1g1v0084400_LC.18.five_prime_UTR.4;Parent=LotjaGi1g1v0084400_LC.18
LjG1.1_chr1	PGSB	exon	12103001	12103100	.	-	.	ID=LotjaGi1g1v0084400_LC.18.exon.5;Parent=LotjaGi1g1v0084400_LC.18
LjG1.1_chr1	PGSB	five_prime_UTR	12103001	12103100	.	-	.	ID=LotjaGi1g1v0084400_LC.18.five_prime_UTR.5;Parent=LotjaGi1g1v0084400_LC.18
LjG1.1_chr1	PGSB	exon	12104078	12104198	.	-	.	ID=LotjaGi1g1v0084400_LC.18.exon.6;Parent=LotjaGi1g1v0084400_LC.18
LjG1.1_chr1	PGSB	five_prime_UTR	12104078	12104198	.	-	.	ID=LotjaGi1g1v0084400_LC.18.five_prime_UTR.6;Parent=LotjaGi1g1v0084400_LC.18
LjG1.1_chr1	PGSB	exon	12104705	12104781	.	-	.	ID=LotjaGi1g1v0084400_LC.18.exon.7;Parent=LotjaGi1g1v0084400_LC.18
LjG1.1_chr1	PGSB	five_prime_UTR	12104705	12104781	.	-	.	ID=LotjaGi1g1v0084400_LC.18.five_prime_UTR.7;Parent=LotjaGi1g1v0084400_LC.18
LjG1.1_chr1	PGSB	exon	12105651	12105713	.	-	.	ID=LotjaGi1g1v0084400_LC.18.exon.8;Parent=LotjaGi1g1v0084400_LC.18
LjG1.1_chr1	PGSB	five_prime_UTR	12105651	12105713	.	-	.	ID=LotjaGi1g1v0084400_LC.18.five_prime_UTR.8;Parent=LotjaGi1g1v0084400_LC.18
LjG1.1_chr1	PGSB	exon	12105804	12105874	.	-	.	ID=LotjaGi1g1v0084400_LC.18.exon.9;Parent=LotjaGi1g1v0084400_LC.18
LjG1.1_chr1	PGSB	five_prime_UTR	12105804	12105874	.	-	.	ID=LotjaGi1g1v0084400_LC.18.five_prime_UTR.9;Parent=LotjaGi1g1v0084400_LC.18
LjG1.1_chr1	PGSB	exon	12106179	12106775	.	-	.	ID=LotjaGi1g1v0084400_LC.18.exon.10;Parent=LotjaGi1g1v0084400_LC.18
LjG1.1_chr1	PGSB	five_prime_UTR	12106179	12106775	.	-	.	ID=LotjaGi1g1v0084400_LC.18.five_prime_UTR.10;Parent=LotjaGi1g1v0084400_LC.18
###
LjG1.1_chr1	PGSB	five_prime_UTR	12106179	12106775	.	-	.	ID=LotjaGi1g1v0084400_LC.18.five_prime_UTR.10;Parent=LotjaGi1g1v0084400_LC.18
LjG1.1_chr1	PGSB	gene	12140190	12140510	.	+	.	ID=LotjaGi1g1v0084500_LC
LjG1.1_chr1	PGSB	mRNA	12140190	12140510	.	+	.	ID=LotjaGi1g1v0084500_LC.1;Parent=LotjaGi1g1v0084500_LC;description=Rop guanine nucleotide exchange factor, putative;ahrdqual=*-*;GO=GO:0005085,GO:0005089;IPR=IPR005512;Pfam=PF03759;te-related=0
LjG1.1_chr1	PGSB	exon	12140190	12140510	.	+	.	ID=LotjaGi1g1v0084500_LC.1.exon.1;Parent=LotjaGi1g1v0084500_LC.1
LjG1.1_chr1	PGSB	CDS	12140190	12140510	.	+	0	ID=LotjaGi1g1v0084500_LC.1.CDS.1;Parent=LotjaGi1g1v0084500_LC.1
###
LjG1.1_chr1	PGSB	CDS	12140190	12140510	.	+	0	ID=LotjaGi1g1v0084500_LC.1.CDS.1;Parent=LotjaGi1g1v0084500_LC.1
LjG1.1_chr1	PGSB	gene	12140854	12148086	.	-	.	ID=LotjaGi1g1v0084600
LjG1.1_chr1	PGSB	mRNA	12140854	12148086	.	-	.	ID=LotjaGi1g1v0084600.1;Parent=LotjaGi1g1v0084600;description=plant/protein;ahrdqual=***;te-related=0
LjG1.1_chr1	PGSB	exon	12140854	12143681	.	-	.	ID=LotjaGi1g1v0084600.1.exon.1;Parent=LotjaGi1g1v0084600.1
LjG1.1_chr1	PGSB	three_prime_UTR	12140854	12143681	.	-	.	ID=LotjaGi1g1v0084600.1.three_prime_UTR.1;Parent=LotjaGi1g1v0084600.1
LjG1.1_chr1	PGSB	three_prime_UTR	12143801	12143847	.	-	.	ID=LotjaGi1g1v0084600.1.three_prime_UTR.2;Parent=LotjaGi1g1v0084600.1
LjG1.1_chr1	PGSB	exon	12143801	12143864	.	-	.	ID=LotjaGi1g1v0084600.1.exon.2;Parent=LotjaGi1g1v0084600.1
LjG1.1_chr1	PGSB	CDS	12143848	12143864	.	-	2	ID=LotjaGi1g1v0084600.1.CDS.1;Parent=LotjaGi1g1v0084600.1
LjG1.1_chr1	PGSB	exon	12143986	12144061	.	-	.	ID=LotjaGi1g1v0084600.1.exon.3;Parent=LotjaGi1g1v0084600.1
LjG1.1_chr1	PGSB	CDS	12143986	12144061	.	-	0	ID=LotjaGi1g1v0084600.1.CDS.2;Parent=LotjaGi1g1v0084600.1
LjG1.1_chr1	PGSB	exon	12146666	12146832	.	-	.	ID=LotjaGi1g1v0084600.1.exon.4;Parent=LotjaGi1g1v0084600.1
LjG1.1_chr1	PGSB	CDS	12146666	12146832	.	-	2	ID=LotjaGi1g1v0084600.1.CDS.3;Parent=LotjaGi1g1v0084600.1
LjG1.1_chr1	PGSB	exon	12147046	12147103	.	-	.	ID=LotjaGi1g1v0084600.1.exon.5;Parent=LotjaGi1g1v0084600.1
LjG1.1_chr1	PGSB	CDS	12147046	12147103	.	-	0	ID=LotjaGi1g1v0084600.1.CDS.4;Parent=LotjaGi1g1v0084600.1
LjG1.1_chr1	PGSB	CDS	12147541	12147681	.	-	0	ID=LotjaGi1g1v0084600.1.CDS.5;Parent=LotjaGi1g1v0084600.1
LjG1.1_chr1	PGSB	exon	12147541	12148086	.	-	.	ID=LotjaGi1g1v0084600.1.exon.6;Parent=LotjaGi1g1v0084600.1
LjG1.1_chr1	PGSB	five_prime_UTR	12147682	12148086	.	-	.	ID=LotjaGi1g1v0084600.1.five_prime_UTR.3;Parent=LotjaGi1g1v0084600.1
###
LjG1.1_chr1	PGSB	five_prime_UTR	12147682	12148086	.	-	.	ID=LotjaGi1g1v0084600.1.five_prime_UTR.3;Parent=LotjaGi1g1v0084600.1
LjG1.1_chr1	PGSB	gene	12140887	12142315	.	+	.	ID=LotjaGi1g1v0084700_LC
LjG1.1_chr1	PGSB	mRNA	12140887	12142315	.	+	.	ID=LotjaGi1g1v0084700_LC.1;Parent=LotjaGi1g1v0084700_LC;description=Rop guanine nucleotide exchange factor, putative;ahrdqual=*-*;GO=GO:0005085,GO:0005089;IPR=IPR005512;Pfam=PF03759;te-related=0
LjG1.1_chr1	PGSB	five_prime_UTR	12140887	12140919	.	+	.	ID=LotjaGi1g1v0084700_LC.1.five_prime_UTR.1;Parent=LotjaGi1g1v0084700_LC.1
LjG1.1_chr1	PGSB	exon	12140887	12141299	.	+	.	ID=LotjaGi1g1v0084700_LC.1.exon.1;Parent=LotjaGi1g1v0084700_LC.1
LjG1.1_chr1	PGSB	CDS	12140920	12141258	.	+	0	ID=LotjaGi1g1v0084700_LC.1.CDS.1;Parent=LotjaGi1g1v0084700_LC.1
LjG1.1_chr1	PGSB	three_prime_UTR	12141259	12141299	.	+	.	ID=LotjaGi1g1v0084700_LC.1.three_prime_UTR.2;Parent=LotjaGi1g1v0084700_LC.1
LjG1.1_chr1	PGSB	exon	12141599	12142315	.	+	.	ID=LotjaGi1g1v0084700_LC.1.exon.2;Parent=LotjaGi1g1v0084700_LC.1
LjG1.1_chr1	PGSB	three_prime_UTR	12141599	12142315	.	+	.	ID=LotjaGi1g1v0084700_LC.1.three_prime_UTR.3;Parent=LotjaGi1g1v0084700_LC.1
###
LjG1.1_chr1	PGSB	three_prime_UTR	12141599	12142315	.	+	.	ID=LotjaGi1g1v0084700_LC.1.three_prime_UTR.3;Parent=LotjaGi1g1v0084700_LC.1
LjG1.1_chr1	PGSB	gene	12189021	12296788	.	+	.	ID=LotjaGi1g1v0084800
LjG1.1_chr1	PGSB	mRNA	12189021	12196621	.	+	.	ID=LotjaGi1g1v0084800.1;Parent=LotjaGi1g1v0084800;description=Subtilisin-like serine protease;ahrdqual=***;GO=GO:0004252,GO:0006508,GO:0008233,GO:0008236,GO:0016787;IPR=IPR000209,IPR000209;Pfam=SSF52743,PF00082;te-related=0
LjG1.1_chr1	PGSB	exon	12189021	12189273	.	+	.	ID=LotjaGi1g1v0084800.1.exon.1;Parent=LotjaGi1g1v0084800.1
LjG1.1_chr1	PGSB	five_prime_UTR	12189021	12189273	.	+	.	ID=LotjaGi1g1v0084800.1.five_prime_UTR.1;Parent=LotjaGi1g1v0084800.1
LjG1.1_chr1	PGSB	exon	12189828	12189922	.	+	.	ID=LotjaGi1g1v0084800.1.exon.2;Parent=LotjaGi1g1v0084800.1
LjG1.1_chr1	PGSB	five_prime_UTR	12189828	12189922	.	+	.	ID=LotjaGi1g1v0084800.1.five_prime_UTR.2;Parent=LotjaGi1g1v0084800.1
LjG1.1_chr1	PGSB	exon	12190930	12191021	.	+	.	ID=LotjaGi1g1v0084800.1.exon.3;Parent=LotjaGi1g1v0084800.1
LjG1.1_chr1	PGSB	five_prime_UTR	12190930	12191021	.	+	.	ID=LotjaGi1g1v0084800.1.five_prime_UTR.3;Parent=LotjaGi1g1v0084800.1
LjG1.1_chr1	PGSB	exon	12191539	12191773	.	+	.	ID=LotjaGi1g1v0084800.1.exon.4;Parent=LotjaGi1g1v0084800.1
LjG1.1_chr1	PGSB	five_prime_UTR	12191539	12191773	.	+	.	ID=LotjaGi1g1v0084800.1.five_prime_UTR.4;Parent=LotjaGi1g1v0084800.1
LjG1.1_chr1	PGSB	five_prime_UTR	12193517	12193552	.	+	.	ID=LotjaGi1g1v0084800.1.five_prime_UTR.5;Parent=LotjaGi1g1v0084800.1
LjG1.1_chr1	PGSB	exon	12193517	12193620	.	+	.	ID=LotjaGi1g1v0084800.1.exon.5;Parent=LotjaGi1g1v0084800.1
LjG1.1_chr1	PGSB	CDS	12193553	12193620	.	+	0	ID=LotjaGi1g1v0084800.1.CDS.1;Parent=LotjaGi1g1v0084800.1
LjG1.1_chr1	PGSB	exon	12193695	12193916	.	+	.	ID=LotjaGi1g1v0084800.1.exon.6;Parent=LotjaGi1g1v0084800.1
LjG1.1_chr1	PGSB	CDS	12193695	12193916	.	+	1	ID=LotjaGi1g1v0084800.1.CDS.2;Parent=LotjaGi1g1v0084800.1
LjG1.1_chr1	PGSB	exon	12194748	12194859	.	+	.	ID=LotjaGi1g1v0084800.1.exon.7;Parent=LotjaGi1g1v0084800.1
LjG1.1_chr1	PGSB	CDS	12194748	12194859	.	+	1	ID=LotjaGi1g1v0084800.1.CDS.3;Parent=LotjaGi1g1v0084800.1
LjG1.1_chr1	PGSB	exon	12194964	12195177	.	+	.	ID=LotjaGi1g1v0084800.1.exon.8;Parent=LotjaGi1g1v0084800.1
LjG1.1_chr1	PGSB	CDS	12194964	12195177	.	+	0	ID=LotjaGi1g1v0084800.1.CDS.4;Parent=LotjaGi1g1v0084800.1
LjG1.1_chr1	PGSB	CDS	12195302	12195831	.	+	2	ID=LotjaGi1g1v0084800.1.CDS.5;Parent=LotjaGi1g1v0084800.1
LjG1.1_chr1	PGSB	exon	12195302	12196621	.	+	.	ID=LotjaGi1g1v0084800.1.exon.9;Parent=LotjaGi1g1v0084800.1
LjG1.1_chr1	PGSB	three_prime_UTR	12195832	12196621	.	+	.	ID=LotjaGi1g1v0084800.1.three_prime_UTR.6;Parent=LotjaGi1g1v0084800.1
LjG1.1_chr1	PGSB	mRNA	12189114	12196033	.	+	.	ID=LotjaGi1g1v0084800.2;Parent=LotjaGi1g1v0084800;description=Subtilisin-like serine protease;ahrdqual=***;GO=GO:0004252,GO:0006508,GO:0008233,GO:0008236,GO:0016787;IPR=IPR010259,IPR000209,IPR000209,IPR000209;Pfam=PF05922,SSF52743,SSF52743,PF00082;te-related=0
LjG1.1_chr1	PGSB	five_prime_UTR	12189114	12189192	.	+	.	ID=LotjaGi1g1v0084800.2.five_prime_UTR.1;Parent=LotjaGi1g1v0084800.2
LjG1.1_chr1	PGSB	exon	12189114	12189273	.	+	.	ID=LotjaGi1g1v0084800.2.exon.1;Parent=LotjaGi1g1v0084800.2
LjG1.1_chr1	PGSB	CDS	12189193	12189273	.	+	0	ID=LotjaGi1g1v0084800.2.CDS.1;Parent=LotjaGi1g1v0084800.2
LjG1.1_chr1	PGSB	exon	12189828	12189922	.	+	.	ID=LotjaGi1g1v0084800.2.exon.2;Parent=LotjaGi1g1v0084800.2
LjG1.1_chr1	PGSB	CDS	12189828	12189922	.	+	0	ID=LotjaGi1g1v0084800.2.CDS.2;Parent=LotjaGi1g1v0084800.2
LjG1.1_chr1	PGSB	exon	12190930	12191021	.	+	.	ID=LotjaGi1g1v0084800.2.exon.3;Parent=LotjaGi1g1v0084800.2
LjG1.1_chr1	PGSB	CDS	12190930	12191021	.	+	1	ID=LotjaGi1g1v0084800.2.CDS.3;Parent=LotjaGi1g1v0084800.2
LjG1.1_chr1	PGSB	exon	12191539	12191773	.	+	.	ID=LotjaGi1g1v0084800.2.exon.4;Parent=LotjaGi1g1v0084800.2
LjG1.1_chr1	PGSB	CDS	12191539	12191773	.	+	2	ID=LotjaGi1g1v0084800.2.CDS.4;Parent=LotjaGi1g1v0084800.2
LjG1.1_chr1	PGSB	exon	12192813	12193329	.	+	.	ID=LotjaGi1g1v0084800.2.exon.5;Parent=LotjaGi1g1v0084800.2
LjG1.1_chr1	PGSB	CDS	12192813	12193329	.	+	1	ID=LotjaGi1g1v0084800.2.CDS.5;Parent=LotjaGi1g1v0084800.2
LjG1.1_chr1	PGSB	exon	12193517	12193620	.	+	.	ID=LotjaGi1g1v0084800.2.exon.6;Parent=LotjaGi1g1v0084800.2
LjG1.1_chr1	PGSB	CDS	12193517	12193620	.	+	0	ID=LotjaGi1g1v0084800.2.CDS.6;Parent=LotjaGi1g1v0084800.2
LjG1.1_chr1	PGSB	exon	12193695	12193916	.	+	.	ID=LotjaGi1g1v0084800.2.exon.7;Parent=LotjaGi1g1v0084800.2
LjG1.1_chr1	PGSB	CDS	12193695	12193916	.	+	1	ID=LotjaGi1g1v0084800.2.CDS.7;Parent=LotjaGi1g1v0084800.2
LjG1.1_chr1	PGSB	exon	12194748	12194859	.	+	.	ID=LotjaGi1g1v0084800.2.exon.8;Parent=LotjaGi1g1v0084800.2
LjG1.1_chr1	PGSB	CDS	12194748	12194859	.	+	1	ID=LotjaGi1g1v0084800.2.CDS.8;Parent=LotjaGi1g1v0084800.2
LjG1.1_chr1	PGSB	exon	12194964	12195177	.	+	.	ID=LotjaGi1g1v0084800.2.exon.9;Parent=LotjaGi1g1v0084800.2
LjG1.1_chr1	PGSB	CDS	12194964	12195177	.	+	0	ID=LotjaGi1g1v0084800.2.CDS.9;Parent=LotjaGi1g1v0084800.2
LjG1.1_chr1	PGSB	CDS	12195302	12195831	.	+	2	ID=LotjaGi1g1v0084800.2.CDS.10;Parent=LotjaGi1g1v0084800.2
LjG1.1_chr1	PGSB	exon	12195302	12196033	.	+	.	ID=LotjaGi1g1v0084800.2.exon.10;Parent=LotjaGi1g1v0084800.2
LjG1.1_chr1	PGSB	three_prime_UTR	12195832	12196033	.	+	.	ID=LotjaGi1g1v0084800.2.three_prime_UTR.2;Parent=LotjaGi1g1v0084800.2
LjG1.1_chr1	PGSB	mRNA	12189114	12278833	.	+	.	ID=LotjaGi1g1v0084800.3;Parent=LotjaGi1g1v0084800;description=Subtilisin-like serine protease;ahrdqual=***;GO=GO:0004252,GO:0006508,GO:0008233,GO:0008236,GO:0016787;IPR=IPR000209,IPR000209,IPR000209,IPR010259;Pfam=PF00082,SSF52743,SSF52743,PF05922;te-related=0
LjG1.1_chr1	PGSB	five_prime_UTR	12189114	12189192	.	+	.	ID=LotjaGi1g1v0084800.3.five_prime_UTR.1;Parent=LotjaGi1g1v0084800.3
LjG1.1_chr1	PGSB	exon	12189114	12189273	.	+	.	ID=LotjaGi1g1v0084800.3.exon.1;Parent=LotjaGi1g1v0084800.3
LjG1.1_chr1	PGSB	CDS	12189193	12189273	.	+	0	ID=LotjaGi1g1v0084800.3.CDS.1;Parent=LotjaGi1g1v0084800.3
LjG1.1_chr1	PGSB	exon	12189828	12189922	.	+	.	ID=LotjaGi1g1v0084800.3.exon.2;Parent=LotjaGi1g1v0084800.3
LjG1.1_chr1	PGSB	CDS	12189828	12189922	.	+	0	ID=LotjaGi1g1v0084800.3.CDS.2;Parent=LotjaGi1g1v0084800.3
LjG1.1_chr1	PGSB	exon	12190930	12190989	.	+	.	ID=LotjaGi1g1v0084800.3.exon.3;Parent=LotjaGi1g1v0084800.3
LjG1.1_chr1	PGSB	CDS	12190930	12190989	.	+	1	ID=LotjaGi1g1v0084800.3.CDS.3;Parent=LotjaGi1g1v0084800.3
LjG1.1_chr1	PGSB	exon	12240716	12240747	.	+	.	ID=LotjaGi1g1v0084800.3.exon.4;Parent=LotjaGi1g1v0084800.3
LjG1.1_chr1	PGSB	CDS	12240716	12240747	.	+	1	ID=LotjaGi1g1v0084800.3.CDS.4;Parent=LotjaGi1g1v0084800.3
LjG1.1_chr1	PGSB	exon	12275566	12275800	.	+	.	ID=LotjaGi1g1v0084800.3.exon.5;Parent=LotjaGi1g1v0084800.3
LjG1.1_chr1	PGSB	CDS	12275566	12275800	.	+	2	ID=LotjaGi1g1v0084800.3.CDS.5;Parent=LotjaGi1g1v0084800.3
LjG1.1_chr1	PGSB	exon	12276059	12276572	.	+	.	ID=LotjaGi1g1v0084800.3.exon.6;Parent=LotjaGi1g1v0084800.3
LjG1.1_chr1	PGSB	CDS	12276059	12276572	.	+	1	ID=LotjaGi1g1v0084800.3.CDS.6;Parent=LotjaGi1g1v0084800.3
LjG1.1_chr1	PGSB	exon	12276754	12276857	.	+	.	ID=LotjaGi1g1v0084800.3.exon.7;Parent=LotjaGi1g1v0084800.3
LjG1.1_chr1	PGSB	CDS	12276754	12276857	.	+	0	ID=LotjaGi1g1v0084800.3.CDS.7;Parent=LotjaGi1g1v0084800.3
LjG1.1_chr1	PGSB	exon	12276941	12277162	.	+	.	ID=LotjaGi1g1v0084800.3.exon.8;Parent=LotjaGi1g1v0084800.3
LjG1.1_chr1	PGSB	CDS	12276941	12277162	.	+	1	ID=LotjaGi1g1v0084800.3.CDS.8;Parent=LotjaGi1g1v0084800.3
LjG1.1_chr1	PGSB	exon	12277414	12277525	.	+	.	ID=LotjaGi1g1v0084800.3.exon.9;Parent=LotjaGi1g1v0084800.3
LjG1.1_chr1	PGSB	CDS	12277414	12277525	.	+	1	ID=LotjaGi1g1v0084800.3.CDS.9;Parent=LotjaGi1g1v0084800.3
LjG1.1_chr1	PGSB	exon	12277624	12277837	.	+	.	ID=LotjaGi1g1v0084800.3.exon.10;Parent=LotjaGi1g1v0084800.3
LjG1.1_chr1	PGSB	CDS	12277624	12277837	.	+	0	ID=LotjaGi1g1v0084800.3.CDS.10;Parent=LotjaGi1g1v0084800.3
LjG1.1_chr1	PGSB	CDS	12277956	12278482	.	+	2	ID=LotjaGi1g1v0084800.3.CDS.11;Parent=LotjaGi1g1v0084800.3
LjG1.1_chr1	PGSB	exon	12277956	12278833	.	+	.	ID=LotjaGi1g1v0084800.3.exon.11;Parent=LotjaGi1g1v0084800.3
LjG1.1_chr1	PGSB	three_prime_UTR	12278483	12278833	.	+	.	ID=LotjaGi1g1v0084800.3.three_prime_UTR.2;Parent=LotjaGi1g1v0084800.3
LjG1.1_chr1	PGSB	mRNA	12273413	12279473	.	+	.	ID=LotjaGi1g1v0084800.4;Parent=LotjaGi1g1v0084800;description=Subtilisin-like serine protease;ahrdqual=***;GO=GO:0004252,GO:0006508,GO:0008233,GO:0008236,GO:0016787;IPR=IPR010259,IPR000209,IPR000209,IPR000209;Pfam=PF05922,SSF52743,SSF52743,PF00082;te-related=0
LjG1.1_chr1	PGSB	five_prime_UTR	12273413	12273688	.	+	.	ID=LotjaGi1g1v0084800.4.five_prime_UTR.1;Parent=LotjaGi1g1v0084800.4
LjG1.1_chr1	PGSB	exon	12273413	12273769	.	+	.	ID=LotjaGi1g1v0084800.4.exon.1;Parent=LotjaGi1g1v0084800.4
LjG1.1_chr1	PGSB	CDS	12273689	12273769	.	+	0	ID=LotjaGi1g1v0084800.4.CDS.1;Parent=LotjaGi1g1v0084800.4
LjG1.1_chr1	PGSB	exon	12274462	12274556	.	+	.	ID=LotjaGi1g1v0084800.4.exon.2;Parent=LotjaGi1g1v0084800.4
LjG1.1_chr1	PGSB	CDS	12274462	12274556	.	+	0	ID=LotjaGi1g1v0084800.4.CDS.2;Parent=LotjaGi1g1v0084800.4
LjG1.1_chr1	PGSB	exon	12274819	12274907	.	+	.	ID=LotjaGi1g1v0084800.4.exon.3;Parent=LotjaGi1g1v0084800.4
LjG1.1_chr1	PGSB	CDS	12274819	12274907	.	+	1	ID=LotjaGi1g1v0084800.4.CDS.3;Parent=LotjaGi1g1v0084800.4
LjG1.1_chr1	PGSB	exon	12275566	12275800	.	+	.	ID=LotjaGi1g1v0084800.4.exon.4;Parent=LotjaGi1g1v0084800.4
LjG1.1_chr1	PGSB	CDS	12275566	12275800	.	+	2	ID=LotjaGi1g1v0084800.4.CDS.4;Parent=LotjaGi1g1v0084800.4
LjG1.1_chr1	PGSB	exon	12276059	12276572	.	+	.	ID=LotjaGi1g1v0084800.4.exon.5;Parent=LotjaGi1g1v0084800.4
LjG1.1_chr1	PGSB	CDS	12276059	12276572	.	+	1	ID=LotjaGi1g1v0084800.4.CDS.5;Parent=LotjaGi1g1v0084800.4
LjG1.1_chr1	PGSB	exon	12276754	12276857	.	+	.	ID=LotjaGi1g1v0084800.4.exon.6;Parent=LotjaGi1g1v0084800.4
LjG1.1_chr1	PGSB	CDS	12276754	12276857	.	+	0	ID=LotjaGi1g1v0084800.4.CDS.6;Parent=LotjaGi1g1v0084800.4
LjG1.1_chr1	PGSB	exon	12276941	12277162	.	+	.	ID=LotjaGi1g1v0084800.4.exon.7;Parent=LotjaGi1g1v0084800.4
LjG1.1_chr1	PGSB	CDS	12276941	12277162	.	+	1	ID=LotjaGi1g1v0084800.4.CDS.7;Parent=LotjaGi1g1v0084800.4
LjG1.1_chr1	PGSB	exon	12277414	12277525	.	+	.	ID=LotjaGi1g1v0084800.4.exon.8;Parent=LotjaGi1g1v0084800.4
LjG1.1_chr1	PGSB	CDS	12277414	12277525	.	+	1	ID=LotjaGi1g1v0084800.4.CDS.8;Parent=LotjaGi1g1v0084800.4
LjG1.1_chr1	PGSB	exon	12277624	12277837	.	+	.	ID=LotjaGi1g1v0084800.4.exon.9;Parent=LotjaGi1g1v0084800.4
LjG1.1_chr1	PGSB	CDS	12277624	12277837	.	+	0	ID=LotjaGi1g1v0084800.4.CDS.9;Parent=LotjaGi1g1v0084800.4
LjG1.1_chr1	PGSB	CDS	12277956	12278482	.	+	2	ID=LotjaGi1g1v0084800.4.CDS.10;Parent=LotjaGi1g1v0084800.4
LjG1.1_chr1	PGSB	exon	12277956	12279473	.	+	.	ID=LotjaGi1g1v0084800.4.exon.10;Parent=LotjaGi1g1v0084800.4
LjG1.1_chr1	PGSB	three_prime_UTR	12278483	12279473	.	+	.	ID=LotjaGi1g1v0084800.4.three_prime_UTR.2;Parent=LotjaGi1g1v0084800.4
LjG1.1_chr1	PGSB	mRNA	12273531	12294730	.	+	.	ID=LotjaGi1g1v0084800.5;Parent=LotjaGi1g1v0084800;description=Subtilisin-like serine protease;ahrdqual=***;GO=GO:0004252,GO:0006508,GO:0008233,GO:0008236,GO:0016787;IPR=IPR000209,IPR000209,IPR010259,IPR000209;Pfam=SSF52743,SSF52743,PF05922,PF00082;te-related=0
LjG1.1_chr1	PGSB	five_prime_UTR	12273531	12273688	.	+	.	ID=LotjaGi1g1v0084800.5.five_prime_UTR.1;Parent=LotjaGi1g1v0084800.5
LjG1.1_chr1	PGSB	exon	12273531	12273769	.	+	.	ID=LotjaGi1g1v0084800.5.exon.1;Parent=LotjaGi1g1v0084800.5
LjG1.1_chr1	PGSB	CDS	12273689	12273769	.	+	0	ID=LotjaGi1g1v0084800.5.CDS.1;Parent=LotjaGi1g1v0084800.5
LjG1.1_chr1	PGSB	exon	12274462	12274556	.	+	.	ID=LotjaGi1g1v0084800.5.exon.2;Parent=LotjaGi1g1v0084800.5
LjG1.1_chr1	PGSB	CDS	12274462	12274556	.	+	0	ID=LotjaGi1g1v0084800.5.CDS.2;Parent=LotjaGi1g1v0084800.5
LjG1.1_chr1	PGSB	exon	12274819	12274907	.	+	.	ID=LotjaGi1g1v0084800.5.exon.3;Parent=LotjaGi1g1v0084800.5
LjG1.1_chr1	PGSB	CDS	12274819	12274907	.	+	1	ID=LotjaGi1g1v0084800.5.CDS.3;Parent=LotjaGi1g1v0084800.5
LjG1.1_chr1	PGSB	exon	12290261	12290495	.	+	.	ID=LotjaGi1g1v0084800.5.exon.4;Parent=LotjaGi1g1v0084800.5
LjG1.1_chr1	PGSB	CDS	12290261	12290495	.	+	2	ID=LotjaGi1g1v0084800.5.CDS.4;Parent=LotjaGi1g1v0084800.5
LjG1.1_chr1	PGSB	exon	12290764	12291280	.	+	.	ID=LotjaGi1g1v0084800.5.exon.5;Parent=LotjaGi1g1v0084800.5
LjG1.1_chr1	PGSB	CDS	12290764	12291280	.	+	1	ID=LotjaGi1g1v0084800.5.CDS.5;Parent=LotjaGi1g1v0084800.5
LjG1.1_chr1	PGSB	exon	12292383	12292486	.	+	.	ID=LotjaGi1g1v0084800.5.exon.6;Parent=LotjaGi1g1v0084800.5
LjG1.1_chr1	PGSB	CDS	12292383	12292486	.	+	0	ID=LotjaGi1g1v0084800.5.CDS.6;Parent=LotjaGi1g1v0084800.5
LjG1.1_chr1	PGSB	exon	12292566	12292787	.	+	.	ID=LotjaGi1g1v0084800.5.exon.7;Parent=LotjaGi1g1v0084800.5
LjG1.1_chr1	PGSB	CDS	12292566	12292787	.	+	1	ID=LotjaGi1g1v0084800.5.CDS.7;Parent=LotjaGi1g1v0084800.5
LjG1.1_chr1	PGSB	exon	12293284	12293395	.	+	.	ID=LotjaGi1g1v0084800.5.exon.8;Parent=LotjaGi1g1v0084800.5
LjG1.1_chr1	PGSB	CDS	12293284	12293395	.	+	1	ID=LotjaGi1g1v0084800.5.CDS.8;Parent=LotjaGi1g1v0084800.5
LjG1.1_chr1	PGSB	exon	12293488	12293701	.	+	.	ID=LotjaGi1g1v0084800.5.exon.9;Parent=LotjaGi1g1v0084800.5
LjG1.1_chr1	PGSB	CDS	12293488	12293701	.	+	0	ID=LotjaGi1g1v0084800.5.CDS.9;Parent=LotjaGi1g1v0084800.5
LjG1.1_chr1	PGSB	CDS	12293833	12294377	.	+	2	ID=LotjaGi1g1v0084800.5.CDS.10;Parent=LotjaGi1g1v0084800.5
LjG1.1_chr1	PGSB	exon	12293833	12294730	.	+	.	ID=LotjaGi1g1v0084800.5.exon.10;Parent=LotjaGi1g1v0084800.5
LjG1.1_chr1	PGSB	three_prime_UTR	12294378	12294730	.	+	.	ID=LotjaGi1g1v0084800.5.three_prime_UTR.2;Parent=LotjaGi1g1v0084800.5
LjG1.1_chr1	PGSB	mRNA	12286383	12296788	.	+	.	ID=LotjaGi1g1v0084800.6;Parent=LotjaGi1g1v0084800;description=Subtilisin-like serine protease;ahrdqual=***;GO=GO:0004252,GO:0006508,GO:0008233,GO:0008236,GO:0016787;IPR=IPR000209,IPR000209,IPR010259,IPR000209;Pfam=SSF52743,SSF52743,PF05922,PF00082;te-related=0
LjG1.1_chr1	PGSB	five_prime_UTR	12286383	12286444	.	+	.	ID=LotjaGi1g1v0084800.6.five_prime_UTR.1;Parent=LotjaGi1g1v0084800.6
LjG1.1_chr1	PGSB	exon	12286383	12286525	.	+	.	ID=LotjaGi1g1v0084800.6.exon.1;Parent=LotjaGi1g1v0084800.6
LjG1.1_chr1	PGSB	CDS	12286445	12286525	.	+	0	ID=LotjaGi1g1v0084800.6.CDS.1;Parent=LotjaGi1g1v0084800.6
LjG1.1_chr1	PGSB	exon	12286730	12286824	.	+	.	ID=LotjaGi1g1v0084800.6.exon.2;Parent=LotjaGi1g1v0084800.6
LjG1.1_chr1	PGSB	CDS	12286730	12286824	.	+	0	ID=LotjaGi1g1v0084800.6.CDS.2;Parent=LotjaGi1g1v0084800.6
LjG1.1_chr1	PGSB	exon	12287030	12287121	.	+	.	ID=LotjaGi1g1v0084800.6.exon.3;Parent=LotjaGi1g1v0084800.6
LjG1.1_chr1	PGSB	CDS	12287030	12287121	.	+	1	ID=LotjaGi1g1v0084800.6.CDS.3;Parent=LotjaGi1g1v0084800.6
LjG1.1_chr1	PGSB	exon	12290261	12290495	.	+	.	ID=LotjaGi1g1v0084800.6.exon.4;Parent=LotjaGi1g1v0084800.6
LjG1.1_chr1	PGSB	CDS	12290261	12290495	.	+	2	ID=LotjaGi1g1v0084800.6.CDS.4;Parent=LotjaGi1g1v0084800.6
LjG1.1_chr1	PGSB	exon	12290764	12291280	.	+	.	ID=LotjaGi1g1v0084800.6.exon.5;Parent=LotjaGi1g1v0084800.6
LjG1.1_chr1	PGSB	CDS	12290764	12291280	.	+	1	ID=LotjaGi1g1v0084800.6.CDS.5;Parent=LotjaGi1g1v0084800.6
LjG1.1_chr1	PGSB	exon	12292383	12292486	.	+	.	ID=LotjaGi1g1v0084800.6.exon.6;Parent=LotjaGi1g1v0084800.6
LjG1.1_chr1	PGSB	CDS	12292383	12292486	.	+	0	ID=LotjaGi1g1v0084800.6.CDS.6;Parent=LotjaGi1g1v0084800.6
LjG1.1_chr1	PGSB	exon	12292566	12292787	.	+	.	ID=LotjaGi1g1v0084800.6.exon.7;Parent=LotjaGi1g1v0084800.6
LjG1.1_chr1	PGSB	CDS	12292566	12292787	.	+	1	ID=LotjaGi1g1v0084800.6.CDS.7;Parent=LotjaGi1g1v0084800.6
LjG1.1_chr1	PGSB	exon	12293284	12293395	.	+	.	ID=LotjaGi1g1v0084800.6.exon.8;Parent=LotjaGi1g1v0084800.6
LjG1.1_chr1	PGSB	CDS	12293284	12293395	.	+	1	ID=LotjaGi1g1v0084800.6.CDS.8;Parent=LotjaGi1g1v0084800.6
LjG1.1_chr1	PGSB	exon	12293488	12293701	.	+	.	ID=LotjaGi1g1v0084800.6.exon.9;Parent=LotjaGi1g1v0084800.6
LjG1.1_chr1	PGSB	CDS	12293488	12293701	.	+	0	ID=LotjaGi1g1v0084800.6.CDS.9;Parent=LotjaGi1g1v0084800.6
LjG1.1_chr1	PGSB	CDS	12293833	12294377	.	+	2	ID=LotjaGi1g1v0084800.6.CDS.10;Parent=LotjaGi1g1v0084800.6
LjG1.1_chr1	PGSB	exon	12293833	12296788	.	+	.	ID=LotjaGi1g1v0084800.6.exon.10;Parent=LotjaGi1g1v0084800.6
LjG1.1_chr1	PGSB	three_prime_UTR	12294378	12296788	.	+	.	ID=LotjaGi1g1v0084800.6.three_prime_UTR.2;Parent=LotjaGi1g1v0084800.6
###
LjG1.1_chr1	PGSB	three_prime_UTR	12294378	12296788	.	+	.	ID=LotjaGi1g1v0084800.6.three_prime_UTR.2;Parent=LotjaGi1g1v0084800.6
LjG1.1_chr1	PGSB	gene	12228546	12236804	.	-	.	ID=LotjaGi1g1v0084900_LC
LjG1.1_chr1	PGSB	mRNA	12228546	12236804	.	-	.	ID=LotjaGi1g1v0084900_LC.1;Parent=LotjaGi1g1v0084900_LC;description=Fatty acid-binding protein 12;ahrdqual=--*;GO=GO:0008289;te-related=0
LjG1.1_chr1	PGSB	exon	12228546	12229103	.	-	.	ID=LotjaGi1g1v0084900_LC.1.exon.1;Parent=LotjaGi1g1v0084900_LC.1
LjG1.1_chr1	PGSB	three_prime_UTR	12228546	12229103	.	-	.	ID=LotjaGi1g1v0084900_LC.1.three_prime_UTR.1;Parent=LotjaGi1g1v0084900_LC.1
LjG1.1_chr1	PGSB	three_prime_UTR	12229516	12229517	.	-	.	ID=LotjaGi1g1v0084900_LC.1.three_prime_UTR.2;Parent=LotjaGi1g1v0084900_LC.1
LjG1.1_chr1	PGSB	exon	12229516	12229607	.	-	.	ID=LotjaGi1g1v0084900_LC.1.exon.2;Parent=LotjaGi1g1v0084900_LC.1
LjG1.1_chr1	PGSB	CDS	12229518	12229607	.	-	0	ID=LotjaGi1g1v0084900_LC.1.CDS.1;Parent=LotjaGi1g1v0084900_LC.1
LjG1.1_chr1	PGSB	CDS	12229714	12229923	.	-	0	ID=LotjaGi1g1v0084900_LC.1.CDS.2;Parent=LotjaGi1g1v0084900_LC.1
LjG1.1_chr1	PGSB	exon	12229714	12229951	.	-	.	ID=LotjaGi1g1v0084900_LC.1.exon.3;Parent=LotjaGi1g1v0084900_LC.1
LjG1.1_chr1	PGSB	five_prime_UTR	12229924	12229951	.	-	.	ID=LotjaGi1g1v0084900_LC.1.five_prime_UTR.3;Parent=LotjaGi1g1v0084900_LC.1
LjG1.1_chr1	PGSB	exon	12230495	12230598	.	-	.	ID=LotjaGi1g1v0084900_LC.1.exon.4;Parent=LotjaGi1g1v0084900_LC.1
LjG1.1_chr1	PGSB	five_prime_UTR	12230495	12230598	.	-	.	ID=LotjaGi1g1v0084900_LC.1.five_prime_UTR.4;Parent=LotjaGi1g1v0084900_LC.1
LjG1.1_chr1	PGSB	exon	12230775	12230902	.	-	.	ID=LotjaGi1g1v0084900_LC.1.exon.5;Parent=LotjaGi1g1v0084900_LC.1
LjG1.1_chr1	PGSB	five_prime_UTR	12230775	12230902	.	-	.	ID=LotjaGi1g1v0084900_LC.1.five_prime_UTR.5;Parent=LotjaGi1g1v0084900_LC.1
LjG1.1_chr1	PGSB	exon	12231674	12231773	.	-	.	ID=LotjaGi1g1v0084900_LC.1.exon.6;Parent=LotjaGi1g1v0084900_LC.1
LjG1.1_chr1	PGSB	five_prime_UTR	12231674	12231773	.	-	.	ID=LotjaGi1g1v0084900_LC.1.five_prime_UTR.6;Parent=LotjaGi1g1v0084900_LC.1
LjG1.1_chr1	PGSB	exon	12231920	12232015	.	-	.	ID=LotjaGi1g1v0084900_LC.1.exon.7;Parent=LotjaGi1g1v0084900_LC.1
LjG1.1_chr1	PGSB	five_prime_UTR	12231920	12232015	.	-	.	ID=LotjaGi1g1v0084900_LC.1.five_prime_UTR.7;Parent=LotjaGi1g1v0084900_LC.1
LjG1.1_chr1	PGSB	exon	12232105	12232735	.	-	.	ID=LotjaGi1g1v0084900_LC.1.exon.8;Parent=LotjaGi1g1v0084900_LC.1
LjG1.1_chr1	PGSB	five_prime_UTR	12232105	12232735	.	-	.	ID=LotjaGi1g1v0084900_LC.1.five_prime_UTR.8;Parent=LotjaGi1g1v0084900_LC.1
LjG1.1_chr1	PGSB	exon	12233268	12233413	.	-	.	ID=LotjaGi1g1v0084900_LC.1.exon.9;Parent=LotjaGi1g1v0084900_LC.1
LjG1.1_chr1	PGSB	five_prime_UTR	12233268	12233413	.	-	.	ID=LotjaGi1g1v0084900_LC.1.five_prime_UTR.9;Parent=LotjaGi1g1v0084900_LC.1
LjG1.1_chr1	PGSB	exon	12233501	12233608	.	-	.	ID=LotjaGi1g1v0084900_LC.1.exon.10;Parent=LotjaGi1g1v0084900_LC.1
LjG1.1_chr1	PGSB	five_prime_UTR	12233501	12233608	.	-	.	ID=LotjaGi1g1v0084900_LC.1.five_prime_UTR.10;Parent=LotjaGi1g1v0084900_LC.1
LjG1.1_chr1	PGSB	exon	12233936	12234078	.	-	.	ID=LotjaGi1g1v0084900_LC.1.exon.11;Parent=LotjaGi1g1v0084900_LC.1
LjG1.1_chr1	PGSB	five_prime_UTR	12233936	12234078	.	-	.	ID=LotjaGi1g1v0084900_LC.1.five_prime_UTR.11;Parent=LotjaGi1g1v0084900_LC.1
LjG1.1_chr1	PGSB	exon	12234240	12234415	.	-	.	ID=LotjaGi1g1v0084900_LC.1.exon.12;Parent=LotjaGi1g1v0084900_LC.1
LjG1.1_chr1	PGSB	five_prime_UTR	12234240	12234415	.	-	.	ID=LotjaGi1g1v0084900_LC.1.five_prime_UTR.12;Parent=LotjaGi1g1v0084900_LC.1
LjG1.1_chr1	PGSB	exon	12234491	12236804	.	-	.	ID=LotjaGi1g1v0084900_LC.1.exon.13;Parent=LotjaGi1g1v0084900_LC.1
LjG1.1_chr1	PGSB	five_prime_UTR	12234491	12236804	.	-	.	ID=LotjaGi1g1v0084900_LC.1.five_prime_UTR.13;Parent=LotjaGi1g1v0084900_LC.1
LjG1.1_chr1	PGSB	mRNA	12228625	12234884	.	-	.	ID=LotjaGi1g1v0084900_LC.2;Parent=LotjaGi1g1v0084900_LC;description=Fatty acid-binding protein 12;ahrdqual=--*;GO=GO:0008289;te-related=0
LjG1.1_chr1	PGSB	exon	12228625	12229103	.	-	.	ID=LotjaGi1g1v0084900_LC.2.exon.1;Parent=LotjaGi1g1v0084900_LC.2
LjG1.1_chr1	PGSB	three_prime_UTR	12228625	12229103	.	-	.	ID=LotjaGi1g1v0084900_LC.2.three_prime_UTR.1;Parent=LotjaGi1g1v0084900_LC.2
LjG1.1_chr1	PGSB	three_prime_UTR	12229516	12229517	.	-	.	ID=LotjaGi1g1v0084900_LC.2.three_prime_UTR.2;Parent=LotjaGi1g1v0084900_LC.2
LjG1.1_chr1	PGSB	exon	12229516	12229607	.	-	.	ID=LotjaGi1g1v0084900_LC.2.exon.2;Parent=LotjaGi1g1v0084900_LC.2
LjG1.1_chr1	PGSB	CDS	12229518	12229607	.	-	0	ID=LotjaGi1g1v0084900_LC.2.CDS.1;Parent=LotjaGi1g1v0084900_LC.2
LjG1.1_chr1	PGSB	CDS	12229714	12229923	.	-	0	ID=LotjaGi1g1v0084900_LC.2.CDS.2;Parent=LotjaGi1g1v0084900_LC.2
LjG1.1_chr1	PGSB	exon	12229714	12229951	.	-	.	ID=LotjaGi1g1v0084900_LC.2.exon.3;Parent=LotjaGi1g1v0084900_LC.2
LjG1.1_chr1	PGSB	five_prime_UTR	12229924	12229951	.	-	.	ID=LotjaGi1g1v0084900_LC.2.five_prime_UTR.3;Parent=LotjaGi1g1v0084900_LC.2
LjG1.1_chr1	PGSB	exon	12230495	12230598	.	-	.	ID=LotjaGi1g1v0084900_LC.2.exon.4;Parent=LotjaGi1g1v0084900_LC.2
LjG1.1_chr1	PGSB	five_prime_UTR	12230495	12230598	.	-	.	ID=LotjaGi1g1v0084900_LC.2.five_prime_UTR.4;Parent=LotjaGi1g1v0084900_LC.2
LjG1.1_chr1	PGSB	exon	12230775	12230902	.	-	.	ID=LotjaGi1g1v0084900_LC.2.exon.5;Parent=LotjaGi1g1v0084900_LC.2
LjG1.1_chr1	PGSB	five_prime_UTR	12230775	12230902	.	-	.	ID=LotjaGi1g1v0084900_LC.2.five_prime_UTR.5;Parent=LotjaGi1g1v0084900_LC.2
LjG1.1_chr1	PGSB	exon	12231674	12231773	.	-	.	ID=LotjaGi1g1v0084900_LC.2.exon.6;Parent=LotjaGi1g1v0084900_LC.2
LjG1.1_chr1	PGSB	five_prime_UTR	12231674	12231773	.	-	.	ID=LotjaGi1g1v0084900_LC.2.five_prime_UTR.6;Parent=LotjaGi1g1v0084900_LC.2
LjG1.1_chr1	PGSB	exon	12231920	12232015	.	-	.	ID=LotjaGi1g1v0084900_LC.2.exon.7;Parent=LotjaGi1g1v0084900_LC.2
LjG1.1_chr1	PGSB	five_prime_UTR	12231920	12232015	.	-	.	ID=LotjaGi1g1v0084900_LC.2.five_prime_UTR.7;Parent=LotjaGi1g1v0084900_LC.2
LjG1.1_chr1	PGSB	exon	12232105	12232213	.	-	.	ID=LotjaGi1g1v0084900_LC.2.exon.8;Parent=LotjaGi1g1v0084900_LC.2
LjG1.1_chr1	PGSB	five_prime_UTR	12232105	12232213	.	-	.	ID=LotjaGi1g1v0084900_LC.2.five_prime_UTR.8;Parent=LotjaGi1g1v0084900_LC.2
LjG1.1_chr1	PGSB	exon	12232346	12232735	.	-	.	ID=LotjaGi1g1v0084900_LC.2.exon.9;Parent=LotjaGi1g1v0084900_LC.2
LjG1.1_chr1	PGSB	five_prime_UTR	12232346	12232735	.	-	.	ID=LotjaGi1g1v0084900_LC.2.five_prime_UTR.9;Parent=LotjaGi1g1v0084900_LC.2
LjG1.1_chr1	PGSB	exon	12233268	12233413	.	-	.	ID=LotjaGi1g1v0084900_LC.2.exon.10;Parent=LotjaGi1g1v0084900_LC.2
LjG1.1_chr1	PGSB	five_prime_UTR	12233268	12233413	.	-	.	ID=LotjaGi1g1v0084900_LC.2.five_prime_UTR.10;Parent=LotjaGi1g1v0084900_LC.2
LjG1.1_chr1	PGSB	exon	12233501	12233608	.	-	.	ID=LotjaGi1g1v0084900_LC.2.exon.11;Parent=LotjaGi1g1v0084900_LC.2
LjG1.1_chr1	PGSB	five_prime_UTR	12233501	12233608	.	-	.	ID=LotjaGi1g1v0084900_LC.2.five_prime_UTR.11;Parent=LotjaGi1g1v0084900_LC.2
LjG1.1_chr1	PGSB	exon	12233936	12234078	.	-	.	ID=LotjaGi1g1v0084900_LC.2.exon.12;Parent=LotjaGi1g1v0084900_LC.2
LjG1.1_chr1	PGSB	five_prime_UTR	12233936	12234078	.	-	.	ID=LotjaGi1g1v0084900_LC.2.five_prime_UTR.12;Parent=LotjaGi1g1v0084900_LC.2
LjG1.1_chr1	PGSB	exon	12234240	12234415	.	-	.	ID=LotjaGi1g1v0084900_LC.2.exon.13;Parent=LotjaGi1g1v0084900_LC.2
LjG1.1_chr1	PGSB	five_prime_UTR	12234240	12234415	.	-	.	ID=LotjaGi1g1v0084900_LC.2.five_prime_UTR.13;Parent=LotjaGi1g1v0084900_LC.2
LjG1.1_chr1	PGSB	exon	12234491	12234884	.	-	.	ID=LotjaGi1g1v0084900_LC.2.exon.14;Parent=LotjaGi1g1v0084900_LC.2
LjG1.1_chr1	PGSB	five_prime_UTR	12234491	12234884	.	-	.	ID=LotjaGi1g1v0084900_LC.2.five_prime_UTR.14;Parent=LotjaGi1g1v0084900_LC.2
LjG1.1_chr1	PGSB	mRNA	12228669	12234887	.	-	.	ID=LotjaGi1g1v0084900_LC.3;Parent=LotjaGi1g1v0084900_LC;description=Fatty acid-binding protein 12;ahrdqual=--*;GO=GO:0008289;te-related=0
LjG1.1_chr1	PGSB	exon	12228669	12229103	.	-	.	ID=LotjaGi1g1v0084900_LC.3.exon.1;Parent=LotjaGi1g1v0084900_LC.3
LjG1.1_chr1	PGSB	three_prime_UTR	12228669	12229103	.	-	.	ID=LotjaGi1g1v0084900_LC.3.three_prime_UTR.1;Parent=LotjaGi1g1v0084900_LC.3
LjG1.1_chr1	PGSB	three_prime_UTR	12229516	12229517	.	-	.	ID=LotjaGi1g1v0084900_LC.3.three_prime_UTR.2;Parent=LotjaGi1g1v0084900_LC.3
LjG1.1_chr1	PGSB	exon	12229516	12229607	.	-	.	ID=LotjaGi1g1v0084900_LC.3.exon.2;Parent=LotjaGi1g1v0084900_LC.3
LjG1.1_chr1	PGSB	CDS	12229518	12229607	.	-	0	ID=LotjaGi1g1v0084900_LC.3.CDS.1;Parent=LotjaGi1g1v0084900_LC.3
LjG1.1_chr1	PGSB	CDS	12229714	12229923	.	-	0	ID=LotjaGi1g1v0084900_LC.3.CDS.2;Parent=LotjaGi1g1v0084900_LC.3
LjG1.1_chr1	PGSB	exon	12229714	12229951	.	-	.	ID=LotjaGi1g1v0084900_LC.3.exon.3;Parent=LotjaGi1g1v0084900_LC.3
LjG1.1_chr1	PGSB	five_prime_UTR	12229924	12229951	.	-	.	ID=LotjaGi1g1v0084900_LC.3.five_prime_UTR.3;Parent=LotjaGi1g1v0084900_LC.3
LjG1.1_chr1	PGSB	exon	12230495	12230598	.	-	.	ID=LotjaGi1g1v0084900_LC.3.exon.4;Parent=LotjaGi1g1v0084900_LC.3
LjG1.1_chr1	PGSB	five_prime_UTR	12230495	12230598	.	-	.	ID=LotjaGi1g1v0084900_LC.3.five_prime_UTR.4;Parent=LotjaGi1g1v0084900_LC.3
LjG1.1_chr1	PGSB	exon	12230775	12230902	.	-	.	ID=LotjaGi1g1v0084900_LC.3.exon.5;Parent=LotjaGi1g1v0084900_LC.3
LjG1.1_chr1	PGSB	five_prime_UTR	12230775	12230902	.	-	.	ID=LotjaGi1g1v0084900_LC.3.five_prime_UTR.5;Parent=LotjaGi1g1v0084900_LC.3
LjG1.1_chr1	PGSB	exon	12231674	12231773	.	-	.	ID=LotjaGi1g1v0084900_LC.3.exon.6;Parent=LotjaGi1g1v0084900_LC.3
LjG1.1_chr1	PGSB	five_prime_UTR	12231674	12231773	.	-	.	ID=LotjaGi1g1v0084900_LC.3.five_prime_UTR.6;Parent=LotjaGi1g1v0084900_LC.3
LjG1.1_chr1	PGSB	exon	12231920	12232015	.	-	.	ID=LotjaGi1g1v0084900_LC.3.exon.7;Parent=LotjaGi1g1v0084900_LC.3
LjG1.1_chr1	PGSB	five_prime_UTR	12231920	12232015	.	-	.	ID=LotjaGi1g1v0084900_LC.3.five_prime_UTR.7;Parent=LotjaGi1g1v0084900_LC.3
LjG1.1_chr1	PGSB	exon	12232105	12232564	.	-	.	ID=LotjaGi1g1v0084900_LC.3.exon.8;Parent=LotjaGi1g1v0084900_LC.3
LjG1.1_chr1	PGSB	five_prime_UTR	12232105	12232564	.	-	.	ID=LotjaGi1g1v0084900_LC.3.five_prime_UTR.8;Parent=LotjaGi1g1v0084900_LC.3
LjG1.1_chr1	PGSB	exon	12232655	12232735	.	-	.	ID=LotjaGi1g1v0084900_LC.3.exon.9;Parent=LotjaGi1g1v0084900_LC.3
LjG1.1_chr1	PGSB	five_prime_UTR	12232655	12232735	.	-	.	ID=LotjaGi1g1v0084900_LC.3.five_prime_UTR.9;Parent=LotjaGi1g1v0084900_LC.3
LjG1.1_chr1	PGSB	exon	12233268	12233413	.	-	.	ID=LotjaGi1g1v0084900_LC.3.exon.10;Parent=LotjaGi1g1v0084900_LC.3
LjG1.1_chr1	PGSB	five_prime_UTR	12233268	12233413	.	-	.	ID=LotjaGi1g1v0084900_LC.3.five_prime_UTR.10;Parent=LotjaGi1g1v0084900_LC.3
LjG1.1_chr1	PGSB	exon	12233501	12233608	.	-	.	ID=LotjaGi1g1v0084900_LC.3.exon.11;Parent=LotjaGi1g1v0084900_LC.3
LjG1.1_chr1	PGSB	five_prime_UTR	12233501	12233608	.	-	.	ID=LotjaGi1g1v0084900_LC.3.five_prime_UTR.11;Parent=LotjaGi1g1v0084900_LC.3
LjG1.1_chr1	PGSB	exon	12233936	12234078	.	-	.	ID=LotjaGi1g1v0084900_LC.3.exon.12;Parent=LotjaGi1g1v0084900_LC.3
LjG1.1_chr1	PGSB	five_prime_UTR	12233936	12234078	.	-	.	ID=LotjaGi1g1v0084900_LC.3.five_prime_UTR.12;Parent=LotjaGi1g1v0084900_LC.3
LjG1.1_chr1	PGSB	exon	12234240	12234415	.	-	.	ID=LotjaGi1g1v0084900_LC.3.exon.13;Parent=LotjaGi1g1v0084900_LC.3
LjG1.1_chr1	PGSB	five_prime_UTR	12234240	12234415	.	-	.	ID=LotjaGi1g1v0084900_LC.3.five_prime_UTR.13;Parent=LotjaGi1g1v0084900_LC.3
LjG1.1_chr1	PGSB	exon	12234491	12234887	.	-	.	ID=LotjaGi1g1v0084900_LC.3.exon.14;Parent=LotjaGi1g1v0084900_LC.3
LjG1.1_chr1	PGSB	five_prime_UTR	12234491	12234887	.	-	.	ID=LotjaGi1g1v0084900_LC.3.five_prime_UTR.14;Parent=LotjaGi1g1v0084900_LC.3
LjG1.1_chr1	PGSB	mRNA	12228687	12233834	.	-	.	ID=LotjaGi1g1v0084900_LC.4;Parent=LotjaGi1g1v0084900_LC;description=Fatty acid-binding protein 12;ahrdqual=--*;GO=GO:0008289;te-related=0
LjG1.1_chr1	PGSB	exon	12228687	12229103	.	-	.	ID=LotjaGi1g1v0084900_LC.4.exon.1;Parent=LotjaGi1g1v0084900_LC.4
LjG1.1_chr1	PGSB	three_prime_UTR	12228687	12229103	.	-	.	ID=LotjaGi1g1v0084900_LC.4.three_prime_UTR.1;Parent=LotjaGi1g1v0084900_LC.4
LjG1.1_chr1	PGSB	three_prime_UTR	12229516	12229517	.	-	.	ID=LotjaGi1g1v0084900_LC.4.three_prime_UTR.2;Parent=LotjaGi1g1v0084900_LC.4
LjG1.1_chr1	PGSB	exon	12229516	12229607	.	-	.	ID=LotjaGi1g1v0084900_LC.4.exon.2;Parent=LotjaGi1g1v0084900_LC.4
LjG1.1_chr1	PGSB	CDS	12229518	12229607	.	-	0	ID=LotjaGi1g1v0084900_LC.4.CDS.1;Parent=LotjaGi1g1v0084900_LC.4
LjG1.1_chr1	PGSB	CDS	12229714	12229923	.	-	0	ID=LotjaGi1g1v0084900_LC.4.CDS.2;Parent=LotjaGi1g1v0084900_LC.4
LjG1.1_chr1	PGSB	exon	12229714	12229951	.	-	.	ID=LotjaGi1g1v0084900_LC.4.exon.3;Parent=LotjaGi1g1v0084900_LC.4
LjG1.1_chr1	PGSB	five_prime_UTR	12229924	12229951	.	-	.	ID=LotjaGi1g1v0084900_LC.4.five_prime_UTR.3;Parent=LotjaGi1g1v0084900_LC.4
LjG1.1_chr1	PGSB	exon	12230495	12230598	.	-	.	ID=LotjaGi1g1v0084900_LC.4.exon.4;Parent=LotjaGi1g1v0084900_LC.4
LjG1.1_chr1	PGSB	five_prime_UTR	12230495	12230598	.	-	.	ID=LotjaGi1g1v0084900_LC.4.five_prime_UTR.4;Parent=LotjaGi1g1v0084900_LC.4
LjG1.1_chr1	PGSB	exon	12230775	12230902	.	-	.	ID=LotjaGi1g1v0084900_LC.4.exon.5;Parent=LotjaGi1g1v0084900_LC.4
LjG1.1_chr1	PGSB	five_prime_UTR	12230775	12230902	.	-	.	ID=LotjaGi1g1v0084900_LC.4.five_prime_UTR.5;Parent=LotjaGi1g1v0084900_LC.4
LjG1.1_chr1	PGSB	exon	12231674	12231773	.	-	.	ID=LotjaGi1g1v0084900_LC.4.exon.6;Parent=LotjaGi1g1v0084900_LC.4
LjG1.1_chr1	PGSB	five_prime_UTR	12231674	12231773	.	-	.	ID=LotjaGi1g1v0084900_LC.4.five_prime_UTR.6;Parent=LotjaGi1g1v0084900_LC.4
LjG1.1_chr1	PGSB	exon	12231920	12232015	.	-	.	ID=LotjaGi1g1v0084900_LC.4.exon.7;Parent=LotjaGi1g1v0084900_LC.4
LjG1.1_chr1	PGSB	five_prime_UTR	12231920	12232015	.	-	.	ID=LotjaGi1g1v0084900_LC.4.five_prime_UTR.7;Parent=LotjaGi1g1v0084900_LC.4
LjG1.1_chr1	PGSB	exon	12232105	12232851	.	-	.	ID=LotjaGi1g1v0084900_LC.4.exon.8;Parent=LotjaGi1g1v0084900_LC.4
LjG1.1_chr1	PGSB	five_prime_UTR	12232105	12232851	.	-	.	ID=LotjaGi1g1v0084900_LC.4.five_prime_UTR.8;Parent=LotjaGi1g1v0084900_LC.4
LjG1.1_chr1	PGSB	exon	12233268	12233834	.	-	.	ID=LotjaGi1g1v0084900_LC.4.exon.9;Parent=LotjaGi1g1v0084900_LC.4
LjG1.1_chr1	PGSB	five_prime_UTR	12233268	12233834	.	-	.	ID=LotjaGi1g1v0084900_LC.4.five_prime_UTR.9;Parent=LotjaGi1g1v0084900_LC.4
LjG1.1_chr1	PGSB	mRNA	12228689	12234863	.	-	.	ID=LotjaGi1g1v0084900_LC.5;Parent=LotjaGi1g1v0084900_LC;description=Fatty acid-binding protein 12;ahrdqual=--*;GO=GO:0008289;te-related=0
LjG1.1_chr1	PGSB	exon	12228689	12229103	.	-	.	ID=LotjaGi1g1v0084900_LC.5.exon.1;Parent=LotjaGi1g1v0084900_LC.5
LjG1.1_chr1	PGSB	three_prime_UTR	12228689	12229103	.	-	.	ID=LotjaGi1g1v0084900_LC.5.three_prime_UTR.1;Parent=LotjaGi1g1v0084900_LC.5
LjG1.1_chr1	PGSB	three_prime_UTR	12229516	12229517	.	-	.	ID=LotjaGi1g1v0084900_LC.5.three_prime_UTR.2;Parent=LotjaGi1g1v0084900_LC.5
LjG1.1_chr1	PGSB	exon	12229516	12229607	.	-	.	ID=LotjaGi1g1v0084900_LC.5.exon.2;Parent=LotjaGi1g1v0084900_LC.5
LjG1.1_chr1	PGSB	CDS	12229518	12229607	.	-	0	ID=LotjaGi1g1v0084900_LC.5.CDS.1;Parent=LotjaGi1g1v0084900_LC.5
LjG1.1_chr1	PGSB	CDS	12229714	12229923	.	-	0	ID=LotjaGi1g1v0084900_LC.5.CDS.2;Parent=LotjaGi1g1v0084900_LC.5
LjG1.1_chr1	PGSB	exon	12229714	12230134	.	-	.	ID=LotjaGi1g1v0084900_LC.5.exon.3;Parent=LotjaGi1g1v0084900_LC.5
LjG1.1_chr1	PGSB	five_prime_UTR	12229924	12230134	.	-	.	ID=LotjaGi1g1v0084900_LC.5.five_prime_UTR.3;Parent=LotjaGi1g1v0084900_LC.5
LjG1.1_chr1	PGSB	exon	12230495	12230902	.	-	.	ID=LotjaGi1g1v0084900_LC.5.exon.4;Parent=LotjaGi1g1v0084900_LC.5
LjG1.1_chr1	PGSB	five_prime_UTR	12230495	12230902	.	-	.	ID=LotjaGi1g1v0084900_LC.5.five_prime_UTR.4;Parent=LotjaGi1g1v0084900_LC.5
LjG1.1_chr1	PGSB	exon	12231674	12231773	.	-	.	ID=LotjaGi1g1v0084900_LC.5.exon.5;Parent=LotjaGi1g1v0084900_LC.5
LjG1.1_chr1	PGSB	five_prime_UTR	12231674	12231773	.	-	.	ID=LotjaGi1g1v0084900_LC.5.five_prime_UTR.5;Parent=LotjaGi1g1v0084900_LC.5
LjG1.1_chr1	PGSB	exon	12231920	12232015	.	-	.	ID=LotjaGi1g1v0084900_LC.5.exon.6;Parent=LotjaGi1g1v0084900_LC.5
LjG1.1_chr1	PGSB	five_prime_UTR	12231920	12232015	.	-	.	ID=LotjaGi1g1v0084900_LC.5.five_prime_UTR.6;Parent=LotjaGi1g1v0084900_LC.5
LjG1.1_chr1	PGSB	exon	12232105	12232851	.	-	.	ID=LotjaGi1g1v0084900_LC.5.exon.7;Parent=LotjaGi1g1v0084900_LC.5
LjG1.1_chr1	PGSB	five_prime_UTR	12232105	12232851	.	-	.	ID=LotjaGi1g1v0084900_LC.5.five_prime_UTR.7;Parent=LotjaGi1g1v0084900_LC.5
LjG1.1_chr1	PGSB	exon	12233268	12233608	.	-	.	ID=LotjaGi1g1v0084900_LC.5.exon.8;Parent=LotjaGi1g1v0084900_LC.5
LjG1.1_chr1	PGSB	five_prime_UTR	12233268	12233608	.	-	.	ID=LotjaGi1g1v0084900_LC.5.five_prime_UTR.8;Parent=LotjaGi1g1v0084900_LC.5
LjG1.1_chr1	PGSB	exon	12233936	12234078	.	-	.	ID=LotjaGi1g1v0084900_LC.5.exon.9;Parent=LotjaGi1g1v0084900_LC.5
LjG1.1_chr1	PGSB	five_prime_UTR	12233936	12234078	.	-	.	ID=LotjaGi1g1v0084900_LC.5.five_prime_UTR.9;Parent=LotjaGi1g1v0084900_LC.5
LjG1.1_chr1	PGSB	exon	12234240	12234415	.	-	.	ID=LotjaGi1g1v0084900_LC.5.exon.10;Parent=LotjaGi1g1v0084900_LC.5
LjG1.1_chr1	PGSB	five_prime_UTR	12234240	12234415	.	-	.	ID=LotjaGi1g1v0084900_LC.5.five_prime_UTR.10;Parent=LotjaGi1g1v0084900_LC.5
LjG1.1_chr1	PGSB	exon	12234491	12234863	.	-	.	ID=LotjaGi1g1v0084900_LC.5.exon.11;Parent=LotjaGi1g1v0084900_LC.5
LjG1.1_chr1	PGSB	five_prime_UTR	12234491	12234863	.	-	.	ID=LotjaGi1g1v0084900_LC.5.five_prime_UTR.11;Parent=LotjaGi1g1v0084900_LC.5
###
LjG1.1_chr1	PGSB	five_prime_UTR	12234491	12234863	.	-	.	ID=LotjaGi1g1v0084900_LC.5.five_prime_UTR.11;Parent=LotjaGi1g1v0084900_LC.5
LjG1.1_chr1	PGSB	gene	12260043	12263965	.	+	.	ID=LotjaGi1g1v0085000
LjG1.1_chr1	PGSB	mRNA	12260043	12263965	.	+	.	ID=LotjaGi1g1v0085000.1;Parent=LotjaGi1g1v0085000;description=ATP synthase epsilon chain, chloroplastic;ahrdqual=--*;GO=GO:0005524,GO:0006754,GO:0006811,GO:0009507,GO:0009535,GO:0009536,GO:0009579,GO:0015986,GO:0016020,GO:0045261,GO:0046933,GO:0099132;IPR=IPR004252;Pfam=PF03004;te-related=1
LjG1.1_chr1	PGSB	exon	12260043	12260399	.	+	.	ID=LotjaGi1g1v0085000.1.exon.1;Parent=LotjaGi1g1v0085000.1
LjG1.1_chr1	PGSB	five_prime_UTR	12260043	12260399	.	+	.	ID=LotjaGi1g1v0085000.1.five_prime_UTR.1;Parent=LotjaGi1g1v0085000.1
LjG1.1_chr1	PGSB	exon	12261495	12262081	.	+	.	ID=LotjaGi1g1v0085000.1.exon.2;Parent=LotjaGi1g1v0085000.1
LjG1.1_chr1	PGSB	five_prime_UTR	12261495	12262081	.	+	.	ID=LotjaGi1g1v0085000.1.five_prime_UTR.2;Parent=LotjaGi1g1v0085000.1
LjG1.1_chr1	PGSB	exon	12262160	12262371	.	+	.	ID=LotjaGi1g1v0085000.1.exon.3;Parent=LotjaGi1g1v0085000.1
LjG1.1_chr1	PGSB	five_prime_UTR	12262160	12262371	.	+	.	ID=LotjaGi1g1v0085000.1.five_prime_UTR.3;Parent=LotjaGi1g1v0085000.1
LjG1.1_chr1	PGSB	exon	12262573	12262665	.	+	.	ID=LotjaGi1g1v0085000.1.exon.4;Parent=LotjaGi1g1v0085000.1
LjG1.1_chr1	PGSB	five_prime_UTR	12262573	12262665	.	+	.	ID=LotjaGi1g1v0085000.1.five_prime_UTR.4;Parent=LotjaGi1g1v0085000.1
LjG1.1_chr1	PGSB	five_prime_UTR	12262785	12262820	.	+	.	ID=LotjaGi1g1v0085000.1.five_prime_UTR.5;Parent=LotjaGi1g1v0085000.1
LjG1.1_chr1	PGSB	exon	12262785	12262886	.	+	.	ID=LotjaGi1g1v0085000.1.exon.5;Parent=LotjaGi1g1v0085000.1
LjG1.1_chr1	PGSB	CDS	12262821	12262886	.	+	0	ID=LotjaGi1g1v0085000.1.CDS.1;Parent=LotjaGi1g1v0085000.1
LjG1.1_chr1	PGSB	exon	12262989	12263294	.	+	.	ID=LotjaGi1g1v0085000.1.exon.6;Parent=LotjaGi1g1v0085000.1
LjG1.1_chr1	PGSB	CDS	12262989	12263294	.	+	0	ID=LotjaGi1g1v0085000.1.CDS.2;Parent=LotjaGi1g1v0085000.1
LjG1.1_chr1	PGSB	CDS	12263611	12263694	.	+	0	ID=LotjaGi1g1v0085000.1.CDS.3;Parent=LotjaGi1g1v0085000.1
LjG1.1_chr1	PGSB	exon	12263611	12263965	.	+	.	ID=LotjaGi1g1v0085000.1.exon.7;Parent=LotjaGi1g1v0085000.1
LjG1.1_chr1	PGSB	three_prime_UTR	12263695	12263965	.	+	.	ID=LotjaGi1g1v0085000.1.three_prime_UTR.6;Parent=LotjaGi1g1v0085000.1
###
LjG1.1_chr1	PGSB	three_prime_UTR	12263695	12263965	.	+	.	ID=LotjaGi1g1v0085000.1.three_prime_UTR.6;Parent=LotjaGi1g1v0085000.1
LjG1.1_chr1	PGSB	gene	12300007	12301689	.	+	.	ID=LotjaGi1g1v0085100_LC
LjG1.1_chr1	PGSB	mRNA	12300007	12301689	.	+	.	ID=LotjaGi1g1v0085100_LC.1;Parent=LotjaGi1g1v0085100_LC;description=exportin-4 protein;ahrdqual=--*;te-related=0
LjG1.1_chr1	PGSB	five_prime_UTR	12300007	12300199	.	+	.	ID=LotjaGi1g1v0085100_LC.1.five_prime_UTR.1;Parent=LotjaGi1g1v0085100_LC.1
LjG1.1_chr1	PGSB	exon	12300007	12300512	.	+	.	ID=LotjaGi1g1v0085100_LC.1.exon.1;Parent=LotjaGi1g1v0085100_LC.1
LjG1.1_chr1	PGSB	CDS	12300200	12300512	.	+	0	ID=LotjaGi1g1v0085100_LC.1.CDS.1;Parent=LotjaGi1g1v0085100_LC.1
LjG1.1_chr1	PGSB	CDS	12300838	12300848	.	+	2	ID=LotjaGi1g1v0085100_LC.1.CDS.2;Parent=LotjaGi1g1v0085100_LC.1
LjG1.1_chr1	PGSB	exon	12300838	12301689	.	+	.	ID=LotjaGi1g1v0085100_LC.1.exon.2;Parent=LotjaGi1g1v0085100_LC.1
LjG1.1_chr1	PGSB	three_prime_UTR	12300849	12301689	.	+	.	ID=LotjaGi1g1v0085100_LC.1.three_prime_UTR.2;Parent=LotjaGi1g1v0085100_LC.1
###
LjG1.1_chr1	PGSB	three_prime_UTR	12300849	12301689	.	+	.	ID=LotjaGi1g1v0085100_LC.1.three_prime_UTR.2;Parent=LotjaGi1g1v0085100_LC.1
LjG1.1_chr1	PGSB	gene	12304132	12308630	.	+	.	ID=LotjaGi1g1v0085200
LjG1.1_chr1	PGSB	mRNA	12304132	12308630	.	+	.	ID=LotjaGi1g1v0085200.1;Parent=LotjaGi1g1v0085200;description=Subtilisin-like serine protease;ahrdqual=***;GO=GO:0004252,GO:0006508,GO:0008233,GO:0008236,GO:0016787;IPR=IPR010259,IPR000209,IPR000209,IPR000209;Pfam=PF05922,PF00082,SSF52743,SSF52743;te-related=0
LjG1.1_chr1	PGSB	five_prime_UTR	12304132	12304231	.	+	.	ID=LotjaGi1g1v0085200.1.five_prime_UTR.1;Parent=LotjaGi1g1v0085200.1
LjG1.1_chr1	PGSB	exon	12304132	12304351	.	+	.	ID=LotjaGi1g1v0085200.1.exon.1;Parent=LotjaGi1g1v0085200.1
LjG1.1_chr1	PGSB	CDS	12304232	12304351	.	+	0	ID=LotjaGi1g1v0085200.1.CDS.1;Parent=LotjaGi1g1v0085200.1
LjG1.1_chr1	PGSB	exon	12304472	12304560	.	+	.	ID=LotjaGi1g1v0085200.1.exon.2;Parent=LotjaGi1g1v0085200.1
LjG1.1_chr1	PGSB	CDS	12304472	12304560	.	+	0	ID=LotjaGi1g1v0085200.1.CDS.2;Parent=LotjaGi1g1v0085200.1
LjG1.1_chr1	PGSB	exon	12305406	12305500	.	+	.	ID=LotjaGi1g1v0085200.1.exon.3;Parent=LotjaGi1g1v0085200.1
LjG1.1_chr1	PGSB	CDS	12305406	12305500	.	+	1	ID=LotjaGi1g1v0085200.1.CDS.3;Parent=LotjaGi1g1v0085200.1
LjG1.1_chr1	PGSB	exon	12305580	12305823	.	+	.	ID=LotjaGi1g1v0085200.1.exon.4;Parent=LotjaGi1g1v0085200.1
LjG1.1_chr1	PGSB	CDS	12305580	12305823	.	+	2	ID=LotjaGi1g1v0085200.1.CDS.4;Parent=LotjaGi1g1v0085200.1
LjG1.1_chr1	PGSB	exon	12305914	12306436	.	+	.	ID=LotjaGi1g1v0085200.1.exon.5;Parent=LotjaGi1g1v0085200.1
LjG1.1_chr1	PGSB	CDS	12305914	12306436	.	+	1	ID=LotjaGi1g1v0085200.1.CDS.5;Parent=LotjaGi1g1v0085200.1
LjG1.1_chr1	PGSB	exon	12306600	12306703	.	+	.	ID=LotjaGi1g1v0085200.1.exon.6;Parent=LotjaGi1g1v0085200.1
LjG1.1_chr1	PGSB	CDS	12306600	12306703	.	+	0	ID=LotjaGi1g1v0085200.1.CDS.6;Parent=LotjaGi1g1v0085200.1
LjG1.1_chr1	PGSB	exon	12306959	12307183	.	+	.	ID=LotjaGi1g1v0085200.1.exon.7;Parent=LotjaGi1g1v0085200.1
LjG1.1_chr1	PGSB	CDS	12306959	12307183	.	+	1	ID=LotjaGi1g1v0085200.1.CDS.7;Parent=LotjaGi1g1v0085200.1
LjG1.1_chr1	PGSB	exon	12307278	12307389	.	+	.	ID=LotjaGi1g1v0085200.1.exon.8;Parent=LotjaGi1g1v0085200.1
LjG1.1_chr1	PGSB	CDS	12307278	12307389	.	+	1	ID=LotjaGi1g1v0085200.1.CDS.8;Parent=LotjaGi1g1v0085200.1
LjG1.1_chr1	PGSB	exon	12307477	12307690	.	+	.	ID=LotjaGi1g1v0085200.1.exon.9;Parent=LotjaGi1g1v0085200.1
LjG1.1_chr1	PGSB	CDS	12307477	12307690	.	+	0	ID=LotjaGi1g1v0085200.1.CDS.9;Parent=LotjaGi1g1v0085200.1
LjG1.1_chr1	PGSB	CDS	12308006	12308490	.	+	2	ID=LotjaGi1g1v0085200.1.CDS.10;Parent=LotjaGi1g1v0085200.1
LjG1.1_chr1	PGSB	exon	12308006	12308630	.	+	.	ID=LotjaGi1g1v0085200.1.exon.10;Parent=LotjaGi1g1v0085200.1
LjG1.1_chr1	PGSB	three_prime_UTR	12308491	12308630	.	+	.	ID=LotjaGi1g1v0085200.1.three_prime_UTR.2;Parent=LotjaGi1g1v0085200.1
LjG1.1_chr1	PGSB	mRNA	12304132	12308630	.	+	.	ID=LotjaGi1g1v0085200.2;Parent=LotjaGi1g1v0085200;description=Subtilisin-like serine protease;ahrdqual=***;GO=GO:0004252,GO:0006508,GO:0008233,GO:0008236,GO:0016787;IPR=IPR000209,IPR000209,IPR000209,IPR010259;Pfam=SSF52743,SSF52743,PF00082,PF05922;te-related=0
LjG1.1_chr1	PGSB	five_prime_UTR	12304132	12304231	.	+	.	ID=LotjaGi1g1v0085200.2.five_prime_UTR.1;Parent=LotjaGi1g1v0085200.2
LjG1.1_chr1	PGSB	exon	12304132	12304351	.	+	.	ID=LotjaGi1g1v0085200.2.exon.1;Parent=LotjaGi1g1v0085200.2
LjG1.1_chr1	PGSB	CDS	12304232	12304351	.	+	0	ID=LotjaGi1g1v0085200.2.CDS.1;Parent=LotjaGi1g1v0085200.2
LjG1.1_chr1	PGSB	exon	12304472	12304560	.	+	.	ID=LotjaGi1g1v0085200.2.exon.2;Parent=LotjaGi1g1v0085200.2
LjG1.1_chr1	PGSB	CDS	12304472	12304560	.	+	0	ID=LotjaGi1g1v0085200.2.CDS.2;Parent=LotjaGi1g1v0085200.2
LjG1.1_chr1	PGSB	exon	12305409	12305500	.	+	.	ID=LotjaGi1g1v0085200.2.exon.3;Parent=LotjaGi1g1v0085200.2
LjG1.1_chr1	PGSB	CDS	12305409	12305500	.	+	1	ID=LotjaGi1g1v0085200.2.CDS.3;Parent=LotjaGi1g1v0085200.2
LjG1.1_chr1	PGSB	exon	12305580	12305823	.	+	.	ID=LotjaGi1g1v0085200.2.exon.4;Parent=LotjaGi1g1v0085200.2
LjG1.1_chr1	PGSB	CDS	12305580	12305823	.	+	2	ID=LotjaGi1g1v0085200.2.CDS.4;Parent=LotjaGi1g1v0085200.2
LjG1.1_chr1	PGSB	exon	12305914	12306436	.	+	.	ID=LotjaGi1g1v0085200.2.exon.5;Parent=LotjaGi1g1v0085200.2
LjG1.1_chr1	PGSB	CDS	12305914	12306436	.	+	1	ID=LotjaGi1g1v0085200.2.CDS.5;Parent=LotjaGi1g1v0085200.2
LjG1.1_chr1	PGSB	exon	12306600	12306703	.	+	.	ID=LotjaGi1g1v0085200.2.exon.6;Parent=LotjaGi1g1v0085200.2
LjG1.1_chr1	PGSB	CDS	12306600	12306703	.	+	0	ID=LotjaGi1g1v0085200.2.CDS.6;Parent=LotjaGi1g1v0085200.2
LjG1.1_chr1	PGSB	exon	12306959	12307183	.	+	.	ID=LotjaGi1g1v0085200.2.exon.7;Parent=LotjaGi1g1v0085200.2
LjG1.1_chr1	PGSB	CDS	12306959	12307183	.	+	1	ID=LotjaGi1g1v0085200.2.CDS.7;Parent=LotjaGi1g1v0085200.2
LjG1.1_chr1	PGSB	exon	12307278	12307389	.	+	.	ID=LotjaGi1g1v0085200.2.exon.8;Parent=LotjaGi1g1v0085200.2
LjG1.1_chr1	PGSB	CDS	12307278	12307389	.	+	1	ID=LotjaGi1g1v0085200.2.CDS.8;Parent=LotjaGi1g1v0085200.2
LjG1.1_chr1	PGSB	exon	12307477	12307690	.	+	.	ID=LotjaGi1g1v0085200.2.exon.9;Parent=LotjaGi1g1v0085200.2
LjG1.1_chr1	PGSB	CDS	12307477	12307690	.	+	0	ID=LotjaGi1g1v0085200.2.CDS.9;Parent=LotjaGi1g1v0085200.2
LjG1.1_chr1	PGSB	CDS	12308006	12308490	.	+	2	ID=LotjaGi1g1v0085200.2.CDS.10;Parent=LotjaGi1g1v0085200.2
LjG1.1_chr1	PGSB	exon	12308006	12308630	.	+	.	ID=LotjaGi1g1v0085200.2.exon.10;Parent=LotjaGi1g1v0085200.2
LjG1.1_chr1	PGSB	three_prime_UTR	12308491	12308630	.	+	.	ID=LotjaGi1g1v0085200.2.three_prime_UTR.2;Parent=LotjaGi1g1v0085200.2
###
LjG1.1_chr1	PGSB	three_prime_UTR	12308491	12308630	.	+	.	ID=LotjaGi1g1v0085200.2.three_prime_UTR.2;Parent=LotjaGi1g1v0085200.2
LjG1.1_chr1	PGSB	gene	12308793	12310587	.	+	.	ID=LotjaGi1g1v0085300_LC
LjG1.1_chr1	PGSB	mRNA	12308793	12310587	.	+	.	ID=LotjaGi1g1v0085300_LC.1;Parent=LotjaGi1g1v0085300_LC;description=DUF223 domain protein;ahrdqual=*-*;IPR=IPR003871,IPR012340;Pfam=PF02721,SSF50249;te-related=0
LjG1.1_chr1	PGSB	five_prime_UTR	12308793	12309020	.	+	.	ID=LotjaGi1g1v0085300_LC.1.five_prime_UTR.1;Parent=LotjaGi1g1v0085300_LC.1
LjG1.1_chr1	PGSB	exon	12308793	12309168	.	+	.	ID=LotjaGi1g1v0085300_LC.1.exon.1;Parent=LotjaGi1g1v0085300_LC.1
LjG1.1_chr1	PGSB	CDS	12309021	12309168	.	+	0	ID=LotjaGi1g1v0085300_LC.1.CDS.1;Parent=LotjaGi1g1v0085300_LC.1
LjG1.1_chr1	PGSB	exon	12309245	12309345	.	+	.	ID=LotjaGi1g1v0085300_LC.1.exon.2;Parent=LotjaGi1g1v0085300_LC.1
LjG1.1_chr1	PGSB	CDS	12309245	12309345	.	+	2	ID=LotjaGi1g1v0085300_LC.1.CDS.2;Parent=LotjaGi1g1v0085300_LC.1
LjG1.1_chr1	PGSB	CDS	12309455	12309625	.	+	0	ID=LotjaGi1g1v0085300_LC.1.CDS.3;Parent=LotjaGi1g1v0085300_LC.1
LjG1.1_chr1	PGSB	exon	12309455	12309720	.	+	.	ID=LotjaGi1g1v0085300_LC.1.exon.3;Parent=LotjaGi1g1v0085300_LC.1
LjG1.1_chr1	PGSB	three_prime_UTR	12309626	12309720	.	+	.	ID=LotjaGi1g1v0085300_LC.1.three_prime_UTR.2;Parent=LotjaGi1g1v0085300_LC.1
LjG1.1_chr1	PGSB	exon	12309879	12310587	.	+	.	ID=LotjaGi1g1v0085300_LC.1.exon.4;Parent=LotjaGi1g1v0085300_LC.1
LjG1.1_chr1	PGSB	three_prime_UTR	12309879	12310587	.	+	.	ID=LotjaGi1g1v0085300_LC.1.three_prime_UTR.3;Parent=LotjaGi1g1v0085300_LC.1
###
LjG1.1_chr1	PGSB	three_prime_UTR	12309879	12310587	.	+	.	ID=LotjaGi1g1v0085300_LC.1.three_prime_UTR.3;Parent=LotjaGi1g1v0085300_LC.1
LjG1.1_chr1	PGSB	gene	12312778	12315416	.	-	.	ID=LotjaGi1g1v0085400_LC
LjG1.1_chr1	PGSB	mRNA	12312778	12315416	.	-	.	ID=LotjaGi1g1v0085400_LC.1;Parent=LotjaGi1g1v0085400_LC;description=DNA-directed RNA polymerase subunit beta'';ahrdqual=--*;GO=GO:0003677,GO:0003899,GO:0006351,GO:0009507,GO:0009536,GO:0016740,GO:0016779;te-related=0
LjG1.1_chr1	PGSB	three_prime_UTR	12312778	12313492	.	-	.	ID=LotjaGi1g1v0085400_LC.1.three_prime_UTR.1;Parent=LotjaGi1g1v0085400_LC.1
LjG1.1_chr1	PGSB	exon	12312778	12313623	.	-	.	ID=LotjaGi1g1v0085400_LC.1.exon.1;Parent=LotjaGi1g1v0085400_LC.1
LjG1.1_chr1	PGSB	CDS	12313493	12313623	.	-	2	ID=LotjaGi1g1v0085400_LC.1.CDS.1;Parent=LotjaGi1g1v0085400_LC.1
LjG1.1_chr1	PGSB	exon	12313701	12314129	.	-	.	ID=LotjaGi1g1v0085400_LC.1.exon.2;Parent=LotjaGi1g1v0085400_LC.1
LjG1.1_chr1	PGSB	CDS	12313701	12314129	.	-	2	ID=LotjaGi1g1v0085400_LC.1.CDS.2;Parent=LotjaGi1g1v0085400_LC.1
LjG1.1_chr1	PGSB	exon	12314207	12314477	.	-	.	ID=LotjaGi1g1v0085400_LC.1.exon.3;Parent=LotjaGi1g1v0085400_LC.1
LjG1.1_chr1	PGSB	CDS	12314207	12314477	.	-	0	ID=LotjaGi1g1v0085400_LC.1.CDS.3;Parent=LotjaGi1g1v0085400_LC.1
LjG1.1_chr1	PGSB	exon	12315098	12315416	.	-	.	ID=LotjaGi1g1v0085400_LC.1.exon.4;Parent=LotjaGi1g1v0085400_LC.1
LjG1.1_chr1	PGSB	five_prime_UTR	12315098	12315416	.	-	.	ID=LotjaGi1g1v0085400_LC.1.five_prime_UTR.2;Parent=LotjaGi1g1v0085400_LC.1
LjG1.1_chr1	PGSB	mRNA	12313139	12315351	.	-	.	ID=LotjaGi1g1v0085400_LC.2;Parent=LotjaGi1g1v0085400_LC;description=DNA-directed RNA polymerase subunit beta'';ahrdqual=--*;GO=GO:0003677,GO:0003899,GO:0006351,GO:0009507,GO:0009536,GO:0016740,GO:0016779;te-related=0
LjG1.1_chr1	PGSB	three_prime_UTR	12313139	12313492	.	-	.	ID=LotjaGi1g1v0085400_LC.2.three_prime_UTR.1;Parent=LotjaGi1g1v0085400_LC.2
LjG1.1_chr1	PGSB	exon	12313139	12313623	.	-	.	ID=LotjaGi1g1v0085400_LC.2.exon.1;Parent=LotjaGi1g1v0085400_LC.2
LjG1.1_chr1	PGSB	CDS	12313493	12313623	.	-	2	ID=LotjaGi1g1v0085400_LC.2.CDS.1;Parent=LotjaGi1g1v0085400_LC.2
LjG1.1_chr1	PGSB	exon	12313701	12314129	.	-	.	ID=LotjaGi1g1v0085400_LC.2.exon.2;Parent=LotjaGi1g1v0085400_LC.2
LjG1.1_chr1	PGSB	CDS	12313701	12314129	.	-	2	ID=LotjaGi1g1v0085400_LC.2.CDS.2;Parent=LotjaGi1g1v0085400_LC.2
LjG1.1_chr1	PGSB	exon	12314207	12314477	.	-	.	ID=LotjaGi1g1v0085400_LC.2.exon.3;Parent=LotjaGi1g1v0085400_LC.2
LjG1.1_chr1	PGSB	CDS	12314207	12314477	.	-	0	ID=LotjaGi1g1v0085400_LC.2.CDS.3;Parent=LotjaGi1g1v0085400_LC.2
LjG1.1_chr1	PGSB	exon	12315098	12315155	.	-	.	ID=LotjaGi1g1v0085400_LC.2.exon.4;Parent=LotjaGi1g1v0085400_LC.2
LjG1.1_chr1	PGSB	five_prime_UTR	12315098	12315155	.	-	.	ID=LotjaGi1g1v0085400_LC.2.five_prime_UTR.2;Parent=LotjaGi1g1v0085400_LC.2
LjG1.1_chr1	PGSB	exon	12315279	12315351	.	-	.	ID=LotjaGi1g1v0085400_LC.2.exon.5;Parent=LotjaGi1g1v0085400_LC.2
LjG1.1_chr1	PGSB	five_prime_UTR	12315279	12315351	.	-	.	ID=LotjaGi1g1v0085400_LC.2.five_prime_UTR.3;Parent=LotjaGi1g1v0085400_LC.2
###
LjG1.1_chr1	PGSB	five_prime_UTR	12315279	12315351	.	-	.	ID=LotjaGi1g1v0085400_LC.2.five_prime_UTR.3;Parent=LotjaGi1g1v0085400_LC.2
LjG1.1_chr1	PGSB	gene	12322813	12333577	.	+	.	ID=LotjaGi1g1v0085500_LC
LjG1.1_chr1	PGSB	mRNA	12322813	12333577	.	+	.	ID=LotjaGi1g1v0085500_LC.1;Parent=LotjaGi1g1v0085500_LC;description=Gamma-glutamyl phosphate reductase;ahrdqual=*-*;GO=GO:0000166,GO:0003824,GO:0004349,GO:0004350,GO:0005524,GO:0005737,GO:0006561,GO:0008152,GO:0008652,GO:0016301,GO:0016310,GO:0016491,GO:0016620,GO:0016740,GO:0055114,GO:0055129;IPR=IPR001048,IPR016161;Pfam=SSF53633,SSF53720;te-related=0
LjG1.1_chr1	PGSB	exon	12322813	12322897	.	+	.	ID=LotjaGi1g1v0085500_LC.1.exon.1;Parent=LotjaGi1g1v0085500_LC.1
LjG1.1_chr1	PGSB	five_prime_UTR	12322813	12322897	.	+	.	ID=LotjaGi1g1v0085500_LC.1.five_prime_UTR.1;Parent=LotjaGi1g1v0085500_LC.1
LjG1.1_chr1	PGSB	exon	12323980	12324041	.	+	.	ID=LotjaGi1g1v0085500_LC.1.exon.2;Parent=LotjaGi1g1v0085500_LC.1
LjG1.1_chr1	PGSB	five_prime_UTR	12323980	12324041	.	+	.	ID=LotjaGi1g1v0085500_LC.1.five_prime_UTR.2;Parent=LotjaGi1g1v0085500_LC.1
LjG1.1_chr1	PGSB	exon	12324221	12325833	.	+	.	ID=LotjaGi1g1v0085500_LC.1.exon.3;Parent=LotjaGi1g1v0085500_LC.1
LjG1.1_chr1	PGSB	five_prime_UTR	12324221	12325833	.	+	.	ID=LotjaGi1g1v0085500_LC.1.five_prime_UTR.3;Parent=LotjaGi1g1v0085500_LC.1
LjG1.1_chr1	PGSB	exon	12325955	12326281	.	+	.	ID=LotjaGi1g1v0085500_LC.1.exon.4;Parent=LotjaGi1g1v0085500_LC.1
LjG1.1_chr1	PGSB	five_prime_UTR	12325955	12326281	.	+	.	ID=LotjaGi1g1v0085500_LC.1.five_prime_UTR.4;Parent=LotjaGi1g1v0085500_LC.1
LjG1.1_chr1	PGSB	five_prime_UTR	12327373	12327583	.	+	.	ID=LotjaGi1g1v0085500_LC.1.five_prime_UTR.5;Parent=LotjaGi1g1v0085500_LC.1
LjG1.1_chr1	PGSB	exon	12327373	12327648	.	+	.	ID=LotjaGi1g1v0085500_LC.1.exon.5;Parent=LotjaGi1g1v0085500_LC.1
LjG1.1_chr1	PGSB	CDS	12327584	12327648	.	+	0	ID=LotjaGi1g1v0085500_LC.1.CDS.1;Parent=LotjaGi1g1v0085500_LC.1
LjG1.1_chr1	PGSB	exon	12328190	12328340	.	+	.	ID=LotjaGi1g1v0085500_LC.1.exon.6;Parent=LotjaGi1g1v0085500_LC.1
LjG1.1_chr1	PGSB	CDS	12328190	12328340	.	+	1	ID=LotjaGi1g1v0085500_LC.1.CDS.2;Parent=LotjaGi1g1v0085500_LC.1
LjG1.1_chr1	PGSB	CDS	12328448	12328681	.	+	0	ID=LotjaGi1g1v0085500_LC.1.CDS.3;Parent=LotjaGi1g1v0085500_LC.1
LjG1.1_chr1	PGSB	exon	12328448	12328779	.	+	.	ID=LotjaGi1g1v0085500_LC.1.exon.7;Parent=LotjaGi1g1v0085500_LC.1
LjG1.1_chr1	PGSB	three_prime_UTR	12328682	12328779	.	+	.	ID=LotjaGi1g1v0085500_LC.1.three_prime_UTR.6;Parent=LotjaGi1g1v0085500_LC.1
LjG1.1_chr1	PGSB	exon	12329066	12329155	.	+	.	ID=LotjaGi1g1v0085500_LC.1.exon.8;Parent=LotjaGi1g1v0085500_LC.1
LjG1.1_chr1	PGSB	three_prime_UTR	12329066	12329155	.	+	.	ID=LotjaGi1g1v0085500_LC.1.three_prime_UTR.7;Parent=LotjaGi1g1v0085500_LC.1
LjG1.1_chr1	PGSB	exon	12329908	12329994	.	+	.	ID=LotjaGi1g1v0085500_LC.1.exon.9;Parent=LotjaGi1g1v0085500_LC.1
LjG1.1_chr1	PGSB	three_prime_UTR	12329908	12329994	.	+	.	ID=LotjaGi1g1v0085500_LC.1.three_prime_UTR.8;Parent=LotjaGi1g1v0085500_LC.1
LjG1.1_chr1	PGSB	exon	12330104	12330190	.	+	.	ID=LotjaGi1g1v0085500_LC.1.exon.10;Parent=LotjaGi1g1v0085500_LC.1
LjG1.1_chr1	PGSB	three_prime_UTR	12330104	12330190	.	+	.	ID=LotjaGi1g1v0085500_LC.1.three_prime_UTR.9;Parent=LotjaGi1g1v0085500_LC.1
LjG1.1_chr1	PGSB	exon	12330292	12330388	.	+	.	ID=LotjaGi1g1v0085500_LC.1.exon.11;Parent=LotjaGi1g1v0085500_LC.1
LjG1.1_chr1	PGSB	three_prime_UTR	12330292	12330388	.	+	.	ID=LotjaGi1g1v0085500_LC.1.three_prime_UTR.10;Parent=LotjaGi1g1v0085500_LC.1
LjG1.1_chr1	PGSB	exon	12330744	12333050	.	+	.	ID=LotjaGi1g1v0085500_LC.1.exon.12;Parent=LotjaGi1g1v0085500_LC.1
LjG1.1_chr1	PGSB	three_prime_UTR	12330744	12333050	.	+	.	ID=LotjaGi1g1v0085500_LC.1.three_prime_UTR.11;Parent=LotjaGi1g1v0085500_LC.1
LjG1.1_chr1	PGSB	exon	12333138	12333577	.	+	.	ID=LotjaGi1g1v0085500_LC.1.exon.13;Parent=LotjaGi1g1v0085500_LC.1
LjG1.1_chr1	PGSB	three_prime_UTR	12333138	12333577	.	+	.	ID=LotjaGi1g1v0085500_LC.1.three_prime_UTR.12;Parent=LotjaGi1g1v0085500_LC.1
LjG1.1_chr1	PGSB	mRNA	12322813	12333577	.	+	.	ID=LotjaGi1g1v0085500_LC.2;Parent=LotjaGi1g1v0085500_LC;description=Gamma-glutamyl phosphate reductase;ahrdqual=*-*;GO=GO:0000166,GO:0003824,GO:0004349,GO:0004350,GO:0005524,GO:0005737,GO:0006561,GO:0008152,GO:0008652,GO:0016301,GO:0016310,GO:0016491,GO:0016620,GO:0016740,GO:0055114,GO:0055129;IPR=IPR016161;Pfam=SSF53720;te-related=0
LjG1.1_chr1	PGSB	exon	12322813	12322897	.	+	.	ID=LotjaGi1g1v0085500_LC.2.exon.1;Parent=LotjaGi1g1v0085500_LC.2
LjG1.1_chr1	PGSB	five_prime_UTR	12322813	12322897	.	+	.	ID=LotjaGi1g1v0085500_LC.2.five_prime_UTR.1;Parent=LotjaGi1g1v0085500_LC.2
LjG1.1_chr1	PGSB	exon	12323980	12324041	.	+	.	ID=LotjaGi1g1v0085500_LC.2.exon.2;Parent=LotjaGi1g1v0085500_LC.2
LjG1.1_chr1	PGSB	five_prime_UTR	12323980	12324041	.	+	.	ID=LotjaGi1g1v0085500_LC.2.five_prime_UTR.2;Parent=LotjaGi1g1v0085500_LC.2
LjG1.1_chr1	PGSB	exon	12324221	12325833	.	+	.	ID=LotjaGi1g1v0085500_LC.2.exon.3;Parent=LotjaGi1g1v0085500_LC.2
LjG1.1_chr1	PGSB	five_prime_UTR	12324221	12325833	.	+	.	ID=LotjaGi1g1v0085500_LC.2.five_prime_UTR.3;Parent=LotjaGi1g1v0085500_LC.2
LjG1.1_chr1	PGSB	exon	12325955	12326281	.	+	.	ID=LotjaGi1g1v0085500_LC.2.exon.4;Parent=LotjaGi1g1v0085500_LC.2
LjG1.1_chr1	PGSB	five_prime_UTR	12325955	12326281	.	+	.	ID=LotjaGi1g1v0085500_LC.2.five_prime_UTR.4;Parent=LotjaGi1g1v0085500_LC.2
LjG1.1_chr1	PGSB	exon	12327373	12327648	.	+	.	ID=LotjaGi1g1v0085500_LC.2.exon.5;Parent=LotjaGi1g1v0085500_LC.2
LjG1.1_chr1	PGSB	five_prime_UTR	12327373	12327648	.	+	.	ID=LotjaGi1g1v0085500_LC.2.five_prime_UTR.5;Parent=LotjaGi1g1v0085500_LC.2
LjG1.1_chr1	PGSB	exon	12328190	12328340	.	+	.	ID=LotjaGi1g1v0085500_LC.2.exon.6;Parent=LotjaGi1g1v0085500_LC.2
LjG1.1_chr1	PGSB	five_prime_UTR	12328190	12328340	.	+	.	ID=LotjaGi1g1v0085500_LC.2.five_prime_UTR.6;Parent=LotjaGi1g1v0085500_LC.2
LjG1.1_chr1	PGSB	five_prime_UTR	12328448	12328740	.	+	.	ID=LotjaGi1g1v0085500_LC.2.five_prime_UTR.7;Parent=LotjaGi1g1v0085500_LC.2
LjG1.1_chr1	PGSB	exon	12328448	12328779	.	+	.	ID=LotjaGi1g1v0085500_LC.2.exon.7;Parent=LotjaGi1g1v0085500_LC.2
LjG1.1_chr1	PGSB	CDS	12328741	12328779	.	+	0	ID=LotjaGi1g1v0085500_LC.2.CDS.1;Parent=LotjaGi1g1v0085500_LC.2
LjG1.1_chr1	PGSB	exon	12329066	12329155	.	+	.	ID=LotjaGi1g1v0085500_LC.2.exon.8;Parent=LotjaGi1g1v0085500_LC.2
LjG1.1_chr1	PGSB	CDS	12329066	12329155	.	+	0	ID=LotjaGi1g1v0085500_LC.2.CDS.2;Parent=LotjaGi1g1v0085500_LC.2
LjG1.1_chr1	PGSB	exon	12329908	12329994	.	+	.	ID=LotjaGi1g1v0085500_LC.2.exon.9;Parent=LotjaGi1g1v0085500_LC.2
LjG1.1_chr1	PGSB	CDS	12329908	12329994	.	+	0	ID=LotjaGi1g1v0085500_LC.2.CDS.3;Parent=LotjaGi1g1v0085500_LC.2
LjG1.1_chr1	PGSB	exon	12330104	12330190	.	+	.	ID=LotjaGi1g1v0085500_LC.2.exon.10;Parent=LotjaGi1g1v0085500_LC.2
LjG1.1_chr1	PGSB	CDS	12330104	12330190	.	+	0	ID=LotjaGi1g1v0085500_LC.2.CDS.4;Parent=LotjaGi1g1v0085500_LC.2
LjG1.1_chr1	PGSB	exon	12330292	12330388	.	+	.	ID=LotjaGi1g1v0085500_LC.2.exon.11;Parent=LotjaGi1g1v0085500_LC.2
LjG1.1_chr1	PGSB	CDS	12330292	12330388	.	+	0	ID=LotjaGi1g1v0085500_LC.2.CDS.5;Parent=LotjaGi1g1v0085500_LC.2
LjG1.1_chr1	PGSB	CDS	12330744	12330856	.	+	2	ID=LotjaGi1g1v0085500_LC.2.CDS.6;Parent=LotjaGi1g1v0085500_LC.2
LjG1.1_chr1	PGSB	exon	12330744	12333050	.	+	.	ID=LotjaGi1g1v0085500_LC.2.exon.12;Parent=LotjaGi1g1v0085500_LC.2
LjG1.1_chr1	PGSB	three_prime_UTR	12330857	12333050	.	+	.	ID=LotjaGi1g1v0085500_LC.2.three_prime_UTR.8;Parent=LotjaGi1g1v0085500_LC.2
LjG1.1_chr1	PGSB	exon	12333138	12333577	.	+	.	ID=LotjaGi1g1v0085500_LC.2.exon.13;Parent=LotjaGi1g1v0085500_LC.2
LjG1.1_chr1	PGSB	three_prime_UTR	12333138	12333577	.	+	.	ID=LotjaGi1g1v0085500_LC.2.three_prime_UTR.9;Parent=LotjaGi1g1v0085500_LC.2
LjG1.1_chr1	PGSB	mRNA	12322813	12333577	.	+	.	ID=LotjaGi1g1v0085500_LC.3;Parent=LotjaGi1g1v0085500_LC;description=Gamma-glutamyl phosphate reductase;ahrdqual=*-*;GO=GO:0000166,GO:0003824,GO:0004349,GO:0004350,GO:0005524,GO:0005737,GO:0006561,GO:0008152,GO:0008652,GO:0016301,GO:0016310,GO:0016491,GO:0016620,GO:0016740,GO:0055114,GO:0055129;IPR=IPR016161;Pfam=SSF53720;te-related=0
LjG1.1_chr1	PGSB	exon	12322813	12322897	.	+	.	ID=LotjaGi1g1v0085500_LC.3.exon.1;Parent=LotjaGi1g1v0085500_LC.3
LjG1.1_chr1	PGSB	five_prime_UTR	12322813	12322897	.	+	.	ID=LotjaGi1g1v0085500_LC.3.five_prime_UTR.1;Parent=LotjaGi1g1v0085500_LC.3
LjG1.1_chr1	PGSB	exon	12323980	12324041	.	+	.	ID=LotjaGi1g1v0085500_LC.3.exon.2;Parent=LotjaGi1g1v0085500_LC.3
LjG1.1_chr1	PGSB	five_prime_UTR	12323980	12324041	.	+	.	ID=LotjaGi1g1v0085500_LC.3.five_prime_UTR.2;Parent=LotjaGi1g1v0085500_LC.3
LjG1.1_chr1	PGSB	exon	12324221	12326281	.	+	.	ID=LotjaGi1g1v0085500_LC.3.exon.3;Parent=LotjaGi1g1v0085500_LC.3
LjG1.1_chr1	PGSB	five_prime_UTR	12324221	12326281	.	+	.	ID=LotjaGi1g1v0085500_LC.3.five_prime_UTR.3;Parent=LotjaGi1g1v0085500_LC.3
LjG1.1_chr1	PGSB	exon	12327373	12328340	.	+	.	ID=LotjaGi1g1v0085500_LC.3.exon.4;Parent=LotjaGi1g1v0085500_LC.3
LjG1.1_chr1	PGSB	five_prime_UTR	12327373	12328340	.	+	.	ID=LotjaGi1g1v0085500_LC.3.five_prime_UTR.4;Parent=LotjaGi1g1v0085500_LC.3
LjG1.1_chr1	PGSB	five_prime_UTR	12328448	12328740	.	+	.	ID=LotjaGi1g1v0085500_LC.3.five_prime_UTR.5;Parent=LotjaGi1g1v0085500_LC.3
LjG1.1_chr1	PGSB	exon	12328448	12328779	.	+	.	ID=LotjaGi1g1v0085500_LC.3.exon.5;Parent=LotjaGi1g1v0085500_LC.3
LjG1.1_chr1	PGSB	CDS	12328741	12328779	.	+	0	ID=LotjaGi1g1v0085500_LC.3.CDS.1;Parent=LotjaGi1g1v0085500_LC.3
LjG1.1_chr1	PGSB	exon	12329066	12329155	.	+	.	ID=LotjaGi1g1v0085500_LC.3.exon.6;Parent=LotjaGi1g1v0085500_LC.3
LjG1.1_chr1	PGSB	CDS	12329066	12329155	.	+	0	ID=LotjaGi1g1v0085500_LC.3.CDS.2;Parent=LotjaGi1g1v0085500_LC.3
LjG1.1_chr1	PGSB	exon	12329908	12329994	.	+	.	ID=LotjaGi1g1v0085500_LC.3.exon.7;Parent=LotjaGi1g1v0085500_LC.3
LjG1.1_chr1	PGSB	CDS	12329908	12329994	.	+	0	ID=LotjaGi1g1v0085500_LC.3.CDS.3;Parent=LotjaGi1g1v0085500_LC.3
LjG1.1_chr1	PGSB	exon	12330104	12330190	.	+	.	ID=LotjaGi1g1v0085500_LC.3.exon.8;Parent=LotjaGi1g1v0085500_LC.3
LjG1.1_chr1	PGSB	CDS	12330104	12330190	.	+	0	ID=LotjaGi1g1v0085500_LC.3.CDS.4;Parent=LotjaGi1g1v0085500_LC.3
LjG1.1_chr1	PGSB	exon	12330292	12330388	.	+	.	ID=LotjaGi1g1v0085500_LC.3.exon.9;Parent=LotjaGi1g1v0085500_LC.3
LjG1.1_chr1	PGSB	CDS	12330292	12330388	.	+	0	ID=LotjaGi1g1v0085500_LC.3.CDS.5;Parent=LotjaGi1g1v0085500_LC.3
LjG1.1_chr1	PGSB	exon	12330744	12330847	.	+	.	ID=LotjaGi1g1v0085500_LC.3.exon.10;Parent=LotjaGi1g1v0085500_LC.3
LjG1.1_chr1	PGSB	CDS	12330744	12330847	.	+	2	ID=LotjaGi1g1v0085500_LC.3.CDS.6;Parent=LotjaGi1g1v0085500_LC.3
LjG1.1_chr1	PGSB	CDS	12330967	12331149	.	+	0	ID=LotjaGi1g1v0085500_LC.3.CDS.7;Parent=LotjaGi1g1v0085500_LC.3
LjG1.1_chr1	PGSB	exon	12330967	12333050	.	+	.	ID=LotjaGi1g1v0085500_LC.3.exon.11;Parent=LotjaGi1g1v0085500_LC.3
LjG1.1_chr1	PGSB	three_prime_UTR	12331150	12333050	.	+	.	ID=LotjaGi1g1v0085500_LC.3.three_prime_UTR.6;Parent=LotjaGi1g1v0085500_LC.3
LjG1.1_chr1	PGSB	exon	12333138	12333577	.	+	.	ID=LotjaGi1g1v0085500_LC.3.exon.12;Parent=LotjaGi1g1v0085500_LC.3
LjG1.1_chr1	PGSB	three_prime_UTR	12333138	12333577	.	+	.	ID=LotjaGi1g1v0085500_LC.3.three_prime_UTR.7;Parent=LotjaGi1g1v0085500_LC.3
LjG1.1_chr1	PGSB	mRNA	12322820	12333469	.	+	.	ID=LotjaGi1g1v0085500_LC.4;Parent=LotjaGi1g1v0085500_LC;description=Gamma-glutamyl phosphate reductase;ahrdqual=*-*;GO=GO:0000166,GO:0003824,GO:0004349,GO:0004350,GO:0005524,GO:0005737,GO:0006561,GO:0008152,GO:0008652,GO:0016301,GO:0016310,GO:0016491,GO:0016620,GO:0016740,GO:0055114,GO:0055129;te-related=0
LjG1.1_chr1	PGSB	exon	12322820	12322897	.	+	.	ID=LotjaGi1g1v0085500_LC.4.exon.1;Parent=LotjaGi1g1v0085500_LC.4
LjG1.1_chr1	PGSB	five_prime_UTR	12322820	12322897	.	+	.	ID=LotjaGi1g1v0085500_LC.4.five_prime_UTR.1;Parent=LotjaGi1g1v0085500_LC.4
LjG1.1_chr1	PGSB	exon	12323980	12324041	.	+	.	ID=LotjaGi1g1v0085500_LC.4.exon.2;Parent=LotjaGi1g1v0085500_LC.4
LjG1.1_chr1	PGSB	five_prime_UTR	12323980	12324041	.	+	.	ID=LotjaGi1g1v0085500_LC.4.five_prime_UTR.2;Parent=LotjaGi1g1v0085500_LC.4
LjG1.1_chr1	PGSB	exon	12324221	12325833	.	+	.	ID=LotjaGi1g1v0085500_LC.4.exon.3;Parent=LotjaGi1g1v0085500_LC.4
LjG1.1_chr1	PGSB	five_prime_UTR	12324221	12325833	.	+	.	ID=LotjaGi1g1v0085500_LC.4.five_prime_UTR.3;Parent=LotjaGi1g1v0085500_LC.4
LjG1.1_chr1	PGSB	exon	12325955	12326281	.	+	.	ID=LotjaGi1g1v0085500_LC.4.exon.4;Parent=LotjaGi1g1v0085500_LC.4
LjG1.1_chr1	PGSB	five_prime_UTR	12325955	12326281	.	+	.	ID=LotjaGi1g1v0085500_LC.4.five_prime_UTR.4;Parent=LotjaGi1g1v0085500_LC.4
LjG1.1_chr1	PGSB	five_prime_UTR	12327373	12327583	.	+	.	ID=LotjaGi1g1v0085500_LC.4.five_prime_UTR.5;Parent=LotjaGi1g1v0085500_LC.4
LjG1.1_chr1	PGSB	exon	12327373	12327648	.	+	.	ID=LotjaGi1g1v0085500_LC.4.exon.5;Parent=LotjaGi1g1v0085500_LC.4
LjG1.1_chr1	PGSB	CDS	12327584	12327648	.	+	0	ID=LotjaGi1g1v0085500_LC.4.CDS.1;Parent=LotjaGi1g1v0085500_LC.4
LjG1.1_chr1	PGSB	exon	12328190	12328340	.	+	.	ID=LotjaGi1g1v0085500_LC.4.exon.6;Parent=LotjaGi1g1v0085500_LC.4
LjG1.1_chr1	PGSB	CDS	12328190	12328340	.	+	1	ID=LotjaGi1g1v0085500_LC.4.CDS.2;Parent=LotjaGi1g1v0085500_LC.4
LjG1.1_chr1	PGSB	CDS	12328448	12328681	.	+	0	ID=LotjaGi1g1v0085500_LC.4.CDS.3;Parent=LotjaGi1g1v0085500_LC.4
LjG1.1_chr1	PGSB	exon	12328448	12328779	.	+	.	ID=LotjaGi1g1v0085500_LC.4.exon.7;Parent=LotjaGi1g1v0085500_LC.4
LjG1.1_chr1	PGSB	three_prime_UTR	12328682	12328779	.	+	.	ID=LotjaGi1g1v0085500_LC.4.three_prime_UTR.6;Parent=LotjaGi1g1v0085500_LC.4
LjG1.1_chr1	PGSB	exon	12329066	12329155	.	+	.	ID=LotjaGi1g1v0085500_LC.4.exon.8;Parent=LotjaGi1g1v0085500_LC.4
LjG1.1_chr1	PGSB	three_prime_UTR	12329066	12329155	.	+	.	ID=LotjaGi1g1v0085500_LC.4.three_prime_UTR.7;Parent=LotjaGi1g1v0085500_LC.4
LjG1.1_chr1	PGSB	exon	12329908	12329994	.	+	.	ID=LotjaGi1g1v0085500_LC.4.exon.9;Parent=LotjaGi1g1v0085500_LC.4
LjG1.1_chr1	PGSB	three_prime_UTR	12329908	12329994	.	+	.	ID=LotjaGi1g1v0085500_LC.4.three_prime_UTR.8;Parent=LotjaGi1g1v0085500_LC.4
LjG1.1_chr1	PGSB	exon	12330104	12330190	.	+	.	ID=LotjaGi1g1v0085500_LC.4.exon.10;Parent=LotjaGi1g1v0085500_LC.4
LjG1.1_chr1	PGSB	three_prime_UTR	12330104	12330190	.	+	.	ID=LotjaGi1g1v0085500_LC.4.three_prime_UTR.9;Parent=LotjaGi1g1v0085500_LC.4
LjG1.1_chr1	PGSB	exon	12330292	12330388	.	+	.	ID=LotjaGi1g1v0085500_LC.4.exon.11;Parent=LotjaGi1g1v0085500_LC.4
LjG1.1_chr1	PGSB	three_prime_UTR	12330292	12330388	.	+	.	ID=LotjaGi1g1v0085500_LC.4.three_prime_UTR.10;Parent=LotjaGi1g1v0085500_LC.4
LjG1.1_chr1	PGSB	exon	12330744	12330847	.	+	.	ID=LotjaGi1g1v0085500_LC.4.exon.12;Parent=LotjaGi1g1v0085500_LC.4
LjG1.1_chr1	PGSB	three_prime_UTR	12330744	12330847	.	+	.	ID=LotjaGi1g1v0085500_LC.4.three_prime_UTR.11;Parent=LotjaGi1g1v0085500_LC.4
LjG1.1_chr1	PGSB	exon	12330967	12333050	.	+	.	ID=LotjaGi1g1v0085500_LC.4.exon.13;Parent=LotjaGi1g1v0085500_LC.4
LjG1.1_chr1	PGSB	three_prime_UTR	12330967	12333050	.	+	.	ID=LotjaGi1g1v0085500_LC.4.three_prime_UTR.12;Parent=LotjaGi1g1v0085500_LC.4
LjG1.1_chr1	PGSB	exon	12333138	12333469	.	+	.	ID=LotjaGi1g1v0085500_LC.4.exon.14;Parent=LotjaGi1g1v0085500_LC.4
LjG1.1_chr1	PGSB	three_prime_UTR	12333138	12333469	.	+	.	ID=LotjaGi1g1v0085500_LC.4.three_prime_UTR.13;Parent=LotjaGi1g1v0085500_LC.4
LjG1.1_chr1	PGSB	mRNA	12322820	12333469	.	+	.	ID=LotjaGi1g1v0085500_LC.5;Parent=LotjaGi1g1v0085500_LC;description=Gamma-glutamyl phosphate reductase;ahrdqual=*-*;GO=GO:0000166,GO:0003824,GO:0004349,GO:0004350,GO:0005524,GO:0005737,GO:0006561,GO:0008152,GO:0008652,GO:0016301,GO:0016310,GO:0016491,GO:0016620,GO:0016740,GO:0055114,GO:0055129;te-related=0
LjG1.1_chr1	PGSB	exon	12322820	12322897	.	+	.	ID=LotjaGi1g1v0085500_LC.5.exon.1;Parent=LotjaGi1g1v0085500_LC.5
LjG1.1_chr1	PGSB	five_prime_UTR	12322820	12322897	.	+	.	ID=LotjaGi1g1v0085500_LC.5.five_prime_UTR.1;Parent=LotjaGi1g1v0085500_LC.5
LjG1.1_chr1	PGSB	exon	12323980	12324041	.	+	.	ID=LotjaGi1g1v0085500_LC.5.exon.2;Parent=LotjaGi1g1v0085500_LC.5
LjG1.1_chr1	PGSB	five_prime_UTR	12323980	12324041	.	+	.	ID=LotjaGi1g1v0085500_LC.5.five_prime_UTR.2;Parent=LotjaGi1g1v0085500_LC.5
LjG1.1_chr1	PGSB	exon	12324221	12325833	.	+	.	ID=LotjaGi1g1v0085500_LC.5.exon.3;Parent=LotjaGi1g1v0085500_LC.5
LjG1.1_chr1	PGSB	five_prime_UTR	12324221	12325833	.	+	.	ID=LotjaGi1g1v0085500_LC.5.five_prime_UTR.3;Parent=LotjaGi1g1v0085500_LC.5
LjG1.1_chr1	PGSB	exon	12325955	12326281	.	+	.	ID=LotjaGi1g1v0085500_LC.5.exon.4;Parent=LotjaGi1g1v0085500_LC.5
LjG1.1_chr1	PGSB	five_prime_UTR	12325955	12326281	.	+	.	ID=LotjaGi1g1v0085500_LC.5.five_prime_UTR.4;Parent=LotjaGi1g1v0085500_LC.5
LjG1.1_chr1	PGSB	exon	12327373	12327648	.	+	.	ID=LotjaGi1g1v0085500_LC.5.exon.5;Parent=LotjaGi1g1v0085500_LC.5
LjG1.1_chr1	PGSB	five_prime_UTR	12327373	12327648	.	+	.	ID=LotjaGi1g1v0085500_LC.5.five_prime_UTR.5;Parent=LotjaGi1g1v0085500_LC.5
LjG1.1_chr1	PGSB	exon	12328190	12328340	.	+	.	ID=LotjaGi1g1v0085500_LC.5.exon.6;Parent=LotjaGi1g1v0085500_LC.5
LjG1.1_chr1	PGSB	five_prime_UTR	12328190	12328340	.	+	.	ID=LotjaGi1g1v0085500_LC.5.five_prime_UTR.6;Parent=LotjaGi1g1v0085500_LC.5
LjG1.1_chr1	PGSB	five_prime_UTR	12328448	12328740	.	+	.	ID=LotjaGi1g1v0085500_LC.5.five_prime_UTR.7;Parent=LotjaGi1g1v0085500_LC.5
LjG1.1_chr1	PGSB	exon	12328448	12328779	.	+	.	ID=LotjaGi1g1v0085500_LC.5.exon.7;Parent=LotjaGi1g1v0085500_LC.5
LjG1.1_chr1	PGSB	CDS	12328741	12328779	.	+	0	ID=LotjaGi1g1v0085500_LC.5.CDS.1;Parent=LotjaGi1g1v0085500_LC.5
LjG1.1_chr1	PGSB	exon	12329066	12329155	.	+	.	ID=LotjaGi1g1v0085500_LC.5.exon.8;Parent=LotjaGi1g1v0085500_LC.5
LjG1.1_chr1	PGSB	CDS	12329066	12329155	.	+	0	ID=LotjaGi1g1v0085500_LC.5.CDS.2;Parent=LotjaGi1g1v0085500_LC.5
LjG1.1_chr1	PGSB	exon	12329908	12329994	.	+	.	ID=LotjaGi1g1v0085500_LC.5.exon.9;Parent=LotjaGi1g1v0085500_LC.5
LjG1.1_chr1	PGSB	CDS	12329908	12329994	.	+	0	ID=LotjaGi1g1v0085500_LC.5.CDS.3;Parent=LotjaGi1g1v0085500_LC.5
LjG1.1_chr1	PGSB	exon	12330104	12330190	.	+	.	ID=LotjaGi1g1v0085500_LC.5.exon.10;Parent=LotjaGi1g1v0085500_LC.5
LjG1.1_chr1	PGSB	CDS	12330104	12330190	.	+	0	ID=LotjaGi1g1v0085500_LC.5.CDS.4;Parent=LotjaGi1g1v0085500_LC.5
LjG1.1_chr1	PGSB	exon	12330292	12330388	.	+	.	ID=LotjaGi1g1v0085500_LC.5.exon.11;Parent=LotjaGi1g1v0085500_LC.5
LjG1.1_chr1	PGSB	CDS	12330292	12330388	.	+	0	ID=LotjaGi1g1v0085500_LC.5.CDS.5;Parent=LotjaGi1g1v0085500_LC.5
LjG1.1_chr1	PGSB	exon	12330744	12330847	.	+	.	ID=LotjaGi1g1v0085500_LC.5.exon.12;Parent=LotjaGi1g1v0085500_LC.5
LjG1.1_chr1	PGSB	CDS	12330744	12330847	.	+	2	ID=LotjaGi1g1v0085500_LC.5.CDS.6;Parent=LotjaGi1g1v0085500_LC.5
LjG1.1_chr1	PGSB	CDS	12330967	12331149	.	+	0	ID=LotjaGi1g1v0085500_LC.5.CDS.7;Parent=LotjaGi1g1v0085500_LC.5
LjG1.1_chr1	PGSB	exon	12330967	12333050	.	+	.	ID=LotjaGi1g1v0085500_LC.5.exon.13;Parent=LotjaGi1g1v0085500_LC.5
LjG1.1_chr1	PGSB	three_prime_UTR	12331150	12333050	.	+	.	ID=LotjaGi1g1v0085500_LC.5.three_prime_UTR.8;Parent=LotjaGi1g1v0085500_LC.5
LjG1.1_chr1	PGSB	exon	12333138	12333469	.	+	.	ID=LotjaGi1g1v0085500_LC.5.exon.14;Parent=LotjaGi1g1v0085500_LC.5
LjG1.1_chr1	PGSB	three_prime_UTR	12333138	12333469	.	+	.	ID=LotjaGi1g1v0085500_LC.5.three_prime_UTR.9;Parent=LotjaGi1g1v0085500_LC.5
LjG1.1_chr1	PGSB	mRNA	12322820	12333469	.	+	.	ID=LotjaGi1g1v0085500_LC.6;Parent=LotjaGi1g1v0085500_LC;description=Gamma-glutamyl phosphate reductase;ahrdqual=*-*;GO=GO:0000166,GO:0003824,GO:0004349,GO:0004350,GO:0005524,GO:0005737,GO:0006561,GO:0008152,GO:0008652,GO:0016301,GO:0016310,GO:0016491,GO:0016620,GO:0016740,GO:0055114,GO:0055129;IPR=IPR016161;Pfam=SSF53720;te-related=0
LjG1.1_chr1	PGSB	exon	12322820	12322897	.	+	.	ID=LotjaGi1g1v0085500_LC.6.exon.1;Parent=LotjaGi1g1v0085500_LC.6
LjG1.1_chr1	PGSB	five_prime_UTR	12322820	12322897	.	+	.	ID=LotjaGi1g1v0085500_LC.6.five_prime_UTR.1;Parent=LotjaGi1g1v0085500_LC.6
LjG1.1_chr1	PGSB	exon	12323980	12324041	.	+	.	ID=LotjaGi1g1v0085500_LC.6.exon.2;Parent=LotjaGi1g1v0085500_LC.6
LjG1.1_chr1	PGSB	five_prime_UTR	12323980	12324041	.	+	.	ID=LotjaGi1g1v0085500_LC.6.five_prime_UTR.2;Parent=LotjaGi1g1v0085500_LC.6
LjG1.1_chr1	PGSB	exon	12324221	12325833	.	+	.	ID=LotjaGi1g1v0085500_LC.6.exon.3;Parent=LotjaGi1g1v0085500_LC.6
LjG1.1_chr1	PGSB	five_prime_UTR	12324221	12325833	.	+	.	ID=LotjaGi1g1v0085500_LC.6.five_prime_UTR.3;Parent=LotjaGi1g1v0085500_LC.6
LjG1.1_chr1	PGSB	exon	12325955	12326030	.	+	.	ID=LotjaGi1g1v0085500_LC.6.exon.4;Parent=LotjaGi1g1v0085500_LC.6
LjG1.1_chr1	PGSB	five_prime_UTR	12325955	12326030	.	+	.	ID=LotjaGi1g1v0085500_LC.6.five_prime_UTR.4;Parent=LotjaGi1g1v0085500_LC.6
LjG1.1_chr1	PGSB	exon	12326102	12326281	.	+	.	ID=LotjaGi1g1v0085500_LC.6.exon.5;Parent=LotjaGi1g1v0085500_LC.6
LjG1.1_chr1	PGSB	five_prime_UTR	12326102	12326281	.	+	.	ID=LotjaGi1g1v0085500_LC.6.five_prime_UTR.5;Parent=LotjaGi1g1v0085500_LC.6
LjG1.1_chr1	PGSB	exon	12327373	12327648	.	+	.	ID=LotjaGi1g1v0085500_LC.6.exon.6;Parent=LotjaGi1g1v0085500_LC.6
LjG1.1_chr1	PGSB	five_prime_UTR	12327373	12327648	.	+	.	ID=LotjaGi1g1v0085500_LC.6.five_prime_UTR.6;Parent=LotjaGi1g1v0085500_LC.6
LjG1.1_chr1	PGSB	exon	12328190	12328340	.	+	.	ID=LotjaGi1g1v0085500_LC.6.exon.7;Parent=LotjaGi1g1v0085500_LC.6
LjG1.1_chr1	PGSB	five_prime_UTR	12328190	12328340	.	+	.	ID=LotjaGi1g1v0085500_LC.6.five_prime_UTR.7;Parent=LotjaGi1g1v0085500_LC.6
LjG1.1_chr1	PGSB	five_prime_UTR	12328448	12328740	.	+	.	ID=LotjaGi1g1v0085500_LC.6.five_prime_UTR.8;Parent=LotjaGi1g1v0085500_LC.6
LjG1.1_chr1	PGSB	exon	12328448	12328779	.	+	.	ID=LotjaGi1g1v0085500_LC.6.exon.8;Parent=LotjaGi1g1v0085500_LC.6
LjG1.1_chr1	PGSB	CDS	12328741	12328779	.	+	0	ID=LotjaGi1g1v0085500_LC.6.CDS.1;Parent=LotjaGi1g1v0085500_LC.6
LjG1.1_chr1	PGSB	exon	12329066	12329155	.	+	.	ID=LotjaGi1g1v0085500_LC.6.exon.9;Parent=LotjaGi1g1v0085500_LC.6
LjG1.1_chr1	PGSB	CDS	12329066	12329155	.	+	0	ID=LotjaGi1g1v0085500_LC.6.CDS.2;Parent=LotjaGi1g1v0085500_LC.6
LjG1.1_chr1	PGSB	exon	12329908	12329994	.	+	.	ID=LotjaGi1g1v0085500_LC.6.exon.10;Parent=LotjaGi1g1v0085500_LC.6
LjG1.1_chr1	PGSB	CDS	12329908	12329994	.	+	0	ID=LotjaGi1g1v0085500_LC.6.CDS.3;Parent=LotjaGi1g1v0085500_LC.6
LjG1.1_chr1	PGSB	exon	12330104	12330190	.	+	.	ID=LotjaGi1g1v0085500_LC.6.exon.11;Parent=LotjaGi1g1v0085500_LC.6
LjG1.1_chr1	PGSB	CDS	12330104	12330190	.	+	0	ID=LotjaGi1g1v0085500_LC.6.CDS.4;Parent=LotjaGi1g1v0085500_LC.6
LjG1.1_chr1	PGSB	exon	12330292	12330388	.	+	.	ID=LotjaGi1g1v0085500_LC.6.exon.12;Parent=LotjaGi1g1v0085500_LC.6
LjG1.1_chr1	PGSB	CDS	12330292	12330388	.	+	0	ID=LotjaGi1g1v0085500_LC.6.CDS.5;Parent=LotjaGi1g1v0085500_LC.6
LjG1.1_chr1	PGSB	exon	12330744	12330847	.	+	.	ID=LotjaGi1g1v0085500_LC.6.exon.13;Parent=LotjaGi1g1v0085500_LC.6
LjG1.1_chr1	PGSB	CDS	12330744	12330847	.	+	2	ID=LotjaGi1g1v0085500_LC.6.CDS.6;Parent=LotjaGi1g1v0085500_LC.6
LjG1.1_chr1	PGSB	exon	12330967	12331042	.	+	.	ID=LotjaGi1g1v0085500_LC.6.exon.14;Parent=LotjaGi1g1v0085500_LC.6
LjG1.1_chr1	PGSB	CDS	12330967	12331042	.	+	0	ID=LotjaGi1g1v0085500_LC.6.CDS.7;Parent=LotjaGi1g1v0085500_LC.6
LjG1.1_chr1	PGSB	CDS	12332355	12332542	.	+	2	ID=LotjaGi1g1v0085500_LC.6.CDS.8;Parent=LotjaGi1g1v0085500_LC.6
LjG1.1_chr1	PGSB	exon	12332355	12333050	.	+	.	ID=LotjaGi1g1v0085500_LC.6.exon.15;Parent=LotjaGi1g1v0085500_LC.6
LjG1.1_chr1	PGSB	three_prime_UTR	12332543	12333050	.	+	.	ID=LotjaGi1g1v0085500_LC.6.three_prime_UTR.9;Parent=LotjaGi1g1v0085500_LC.6
LjG1.1_chr1	PGSB	exon	12333138	12333469	.	+	.	ID=LotjaGi1g1v0085500_LC.6.exon.16;Parent=LotjaGi1g1v0085500_LC.6
LjG1.1_chr1	PGSB	three_prime_UTR	12333138	12333469	.	+	.	ID=LotjaGi1g1v0085500_LC.6.three_prime_UTR.10;Parent=LotjaGi1g1v0085500_LC.6
LjG1.1_chr1	PGSB	mRNA	12324915	12329155	.	+	.	ID=LotjaGi1g1v0085500_LC.7;Parent=LotjaGi1g1v0085500_LC;description=Gamma-glutamyl phosphate reductase;ahrdqual=*-*;GO=GO:0000166,GO:0003824,GO:0004349,GO:0004350,GO:0005524,GO:0005737,GO:0006561,GO:0008152,GO:0008652,GO:0016301,GO:0016310,GO:0016491,GO:0016620,GO:0016740,GO:0055114,GO:0055129;IPR=IPR016161,IPR001048;Pfam=SSF53720,SSF53633;te-related=0
LjG1.1_chr1	PGSB	exon	12324915	12325833	.	+	.	ID=LotjaGi1g1v0085500_LC.7.exon.1;Parent=LotjaGi1g1v0085500_LC.7
LjG1.1_chr1	PGSB	five_prime_UTR	12324915	12325833	.	+	.	ID=LotjaGi1g1v0085500_LC.7.five_prime_UTR.1;Parent=LotjaGi1g1v0085500_LC.7
LjG1.1_chr1	PGSB	exon	12325955	12326030	.	+	.	ID=LotjaGi1g1v0085500_LC.7.exon.2;Parent=LotjaGi1g1v0085500_LC.7
LjG1.1_chr1	PGSB	five_prime_UTR	12325955	12326030	.	+	.	ID=LotjaGi1g1v0085500_LC.7.five_prime_UTR.2;Parent=LotjaGi1g1v0085500_LC.7
LjG1.1_chr1	PGSB	exon	12326102	12326281	.	+	.	ID=LotjaGi1g1v0085500_LC.7.exon.3;Parent=LotjaGi1g1v0085500_LC.7
LjG1.1_chr1	PGSB	five_prime_UTR	12326102	12326281	.	+	.	ID=LotjaGi1g1v0085500_LC.7.five_prime_UTR.3;Parent=LotjaGi1g1v0085500_LC.7
LjG1.1_chr1	PGSB	five_prime_UTR	12327373	12327583	.	+	.	ID=LotjaGi1g1v0085500_LC.7.five_prime_UTR.4;Parent=LotjaGi1g1v0085500_LC.7
LjG1.1_chr1	PGSB	exon	12327373	12327648	.	+	.	ID=LotjaGi1g1v0085500_LC.7.exon.4;Parent=LotjaGi1g1v0085500_LC.7
LjG1.1_chr1	PGSB	CDS	12327584	12327648	.	+	0	ID=LotjaGi1g1v0085500_LC.7.CDS.1;Parent=LotjaGi1g1v0085500_LC.7
LjG1.1_chr1	PGSB	exon	12328190	12328340	.	+	.	ID=LotjaGi1g1v0085500_LC.7.exon.5;Parent=LotjaGi1g1v0085500_LC.7
LjG1.1_chr1	PGSB	CDS	12328190	12328340	.	+	1	ID=LotjaGi1g1v0085500_LC.7.CDS.2;Parent=LotjaGi1g1v0085500_LC.7
LjG1.1_chr1	PGSB	exon	12328448	12328612	.	+	.	ID=LotjaGi1g1v0085500_LC.7.exon.6;Parent=LotjaGi1g1v0085500_LC.7
LjG1.1_chr1	PGSB	CDS	12328448	12328612	.	+	0	ID=LotjaGi1g1v0085500_LC.7.CDS.3;Parent=LotjaGi1g1v0085500_LC.7
LjG1.1_chr1	PGSB	exon	12328702	12328779	.	+	.	ID=LotjaGi1g1v0085500_LC.7.exon.7;Parent=LotjaGi1g1v0085500_LC.7
LjG1.1_chr1	PGSB	CDS	12328702	12328779	.	+	0	ID=LotjaGi1g1v0085500_LC.7.CDS.4;Parent=LotjaGi1g1v0085500_LC.7
LjG1.1_chr1	PGSB	exon	12329066	12329155	.	+	.	ID=LotjaGi1g1v0085500_LC.7.exon.8;Parent=LotjaGi1g1v0085500_LC.7
LjG1.1_chr1	PGSB	CDS	12329066	12329155	.	+	0	ID=LotjaGi1g1v0085500_LC.7.CDS.5;Parent=LotjaGi1g1v0085500_LC.7
LjG1.1_chr1	PGSB	mRNA	12328006	12333469	.	+	.	ID=LotjaGi1g1v0085500_LC.8;Parent=LotjaGi1g1v0085500_LC;description=Gamma-glutamyl phosphate reductase;ahrdqual=*-*;GO=GO:0000166,GO:0003824,GO:0004349,GO:0004350,GO:0005524,GO:0005737,GO:0006561,GO:0008152,GO:0008652,GO:0016301,GO:0016310,GO:0016491,GO:0016620,GO:0016740,GO:0055114,GO:0055129;IPR=IPR016161;Pfam=SSF53720;te-related=0
LjG1.1_chr1	PGSB	exon	12328006	12328340	.	+	.	ID=LotjaGi1g1v0085500_LC.8.exon.1;Parent=LotjaGi1g1v0085500_LC.8
LjG1.1_chr1	PGSB	five_prime_UTR	12328006	12328340	.	+	.	ID=LotjaGi1g1v0085500_LC.8.five_prime_UTR.1;Parent=LotjaGi1g1v0085500_LC.8
LjG1.1_chr1	PGSB	exon	12328448	12328779	.	+	.	ID=LotjaGi1g1v0085500_LC.8.exon.2;Parent=LotjaGi1g1v0085500_LC.8
LjG1.1_chr1	PGSB	five_prime_UTR	12328448	12328779	.	+	.	ID=LotjaGi1g1v0085500_LC.8.five_prime_UTR.2;Parent=LotjaGi1g1v0085500_LC.8
LjG1.1_chr1	PGSB	exon	12329066	12329155	.	+	.	ID=LotjaGi1g1v0085500_LC.8.exon.3;Parent=LotjaGi1g1v0085500_LC.8
LjG1.1_chr1	PGSB	five_prime_UTR	12329066	12329155	.	+	.	ID=LotjaGi1g1v0085500_LC.8.five_prime_UTR.3;Parent=LotjaGi1g1v0085500_LC.8
LjG1.1_chr1	PGSB	five_prime_UTR	12329908	12330097	.	+	.	ID=LotjaGi1g1v0085500_LC.8.five_prime_UTR.4;Parent=LotjaGi1g1v0085500_LC.8
LjG1.1_chr1	PGSB	exon	12329908	12330190	.	+	.	ID=LotjaGi1g1v0085500_LC.8.exon.4;Parent=LotjaGi1g1v0085500_LC.8
LjG1.1_chr1	PGSB	CDS	12330098	12330190	.	+	0	ID=LotjaGi1g1v0085500_LC.8.CDS.1;Parent=LotjaGi1g1v0085500_LC.8
LjG1.1_chr1	PGSB	exon	12330292	12330388	.	+	.	ID=LotjaGi1g1v0085500_LC.8.exon.5;Parent=LotjaGi1g1v0085500_LC.8
LjG1.1_chr1	PGSB	CDS	12330292	12330388	.	+	0	ID=LotjaGi1g1v0085500_LC.8.CDS.2;Parent=LotjaGi1g1v0085500_LC.8
LjG1.1_chr1	PGSB	exon	12330744	12330847	.	+	.	ID=LotjaGi1g1v0085500_LC.8.exon.6;Parent=LotjaGi1g1v0085500_LC.8
LjG1.1_chr1	PGSB	CDS	12330744	12330847	.	+	2	ID=LotjaGi1g1v0085500_LC.8.CDS.3;Parent=LotjaGi1g1v0085500_LC.8
LjG1.1_chr1	PGSB	CDS	12330967	12331149	.	+	0	ID=LotjaGi1g1v0085500_LC.8.CDS.4;Parent=LotjaGi1g1v0085500_LC.8
LjG1.1_chr1	PGSB	exon	12330967	12333050	.	+	.	ID=LotjaGi1g1v0085500_LC.8.exon.7;Parent=LotjaGi1g1v0085500_LC.8
LjG1.1_chr1	PGSB	three_prime_UTR	12331150	12333050	.	+	.	ID=LotjaGi1g1v0085500_LC.8.three_prime_UTR.5;Parent=LotjaGi1g1v0085500_LC.8
LjG1.1_chr1	PGSB	exon	12333138	12333469	.	+	.	ID=LotjaGi1g1v0085500_LC.8.exon.8;Parent=LotjaGi1g1v0085500_LC.8
LjG1.1_chr1	PGSB	three_prime_UTR	12333138	12333469	.	+	.	ID=LotjaGi1g1v0085500_LC.8.three_prime_UTR.6;Parent=LotjaGi1g1v0085500_LC.8
###
LjG1.1_chr1	PGSB	three_prime_UTR	12333138	12333469	.	+	.	ID=LotjaGi1g1v0085500_LC.8.three_prime_UTR.6;Parent=LotjaGi1g1v0085500_LC.8
LjG1.1_chr1	PGSB	gene	12401343	12406917	.	-	.	ID=LotjaGi1g1v0085600_LC
LjG1.1_chr1	PGSB	mRNA	12401343	12406917	.	-	.	ID=LotjaGi1g1v0085600_LC.1;Parent=LotjaGi1g1v0085600_LC;description=ethylene response sensor 1;ahrdqual=--*;te-related=0
LjG1.1_chr1	PGSB	exon	12401343	12401902	.	-	.	ID=LotjaGi1g1v0085600_LC.1.exon.1;Parent=LotjaGi1g1v0085600_LC.1
LjG1.1_chr1	PGSB	three_prime_UTR	12401343	12401902	.	-	.	ID=LotjaGi1g1v0085600_LC.1.three_prime_UTR.1;Parent=LotjaGi1g1v0085600_LC.1
LjG1.1_chr1	PGSB	exon	12401995	12402106	.	-	.	ID=LotjaGi1g1v0085600_LC.1.exon.2;Parent=LotjaGi1g1v0085600_LC.1
LjG1.1_chr1	PGSB	three_prime_UTR	12401995	12402106	.	-	.	ID=LotjaGi1g1v0085600_LC.1.three_prime_UTR.2;Parent=LotjaGi1g1v0085600_LC.1
LjG1.1_chr1	PGSB	exon	12402955	12403030	.	-	.	ID=LotjaGi1g1v0085600_LC.1.exon.3;Parent=LotjaGi1g1v0085600_LC.1
LjG1.1_chr1	PGSB	three_prime_UTR	12402955	12403030	.	-	.	ID=LotjaGi1g1v0085600_LC.1.three_prime_UTR.3;Parent=LotjaGi1g1v0085600_LC.1
LjG1.1_chr1	PGSB	exon	12403397	12405429	.	-	.	ID=LotjaGi1g1v0085600_LC.1.exon.4;Parent=LotjaGi1g1v0085600_LC.1
LjG1.1_chr1	PGSB	three_prime_UTR	12403397	12405429	.	-	.	ID=LotjaGi1g1v0085600_LC.1.three_prime_UTR.4;Parent=LotjaGi1g1v0085600_LC.1
LjG1.1_chr1	PGSB	three_prime_UTR	12405732	12406193	.	-	.	ID=LotjaGi1g1v0085600_LC.1.three_prime_UTR.5;Parent=LotjaGi1g1v0085600_LC.1
LjG1.1_chr1	PGSB	exon	12405732	12406917	.	-	.	ID=LotjaGi1g1v0085600_LC.1.exon.5;Parent=LotjaGi1g1v0085600_LC.1
LjG1.1_chr1	PGSB	CDS	12406194	12406523	.	-	0	ID=LotjaGi1g1v0085600_LC.1.CDS.1;Parent=LotjaGi1g1v0085600_LC.1
LjG1.1_chr1	PGSB	five_prime_UTR	12406524	12406917	.	-	.	ID=LotjaGi1g1v0085600_LC.1.five_prime_UTR.6;Parent=LotjaGi1g1v0085600_LC.1
LjG1.1_chr1	PGSB	mRNA	12401418	12406917	.	-	.	ID=LotjaGi1g1v0085600_LC.2;Parent=LotjaGi1g1v0085600_LC;description=ethylene response sensor 1;ahrdqual=--*;te-related=0
LjG1.1_chr1	PGSB	exon	12401418	12401902	.	-	.	ID=LotjaGi1g1v0085600_LC.2.exon.1;Parent=LotjaGi1g1v0085600_LC.2
LjG1.1_chr1	PGSB	three_prime_UTR	12401418	12401902	.	-	.	ID=LotjaGi1g1v0085600_LC.2.three_prime_UTR.1;Parent=LotjaGi1g1v0085600_LC.2
LjG1.1_chr1	PGSB	exon	12401995	12402106	.	-	.	ID=LotjaGi1g1v0085600_LC.2.exon.2;Parent=LotjaGi1g1v0085600_LC.2
LjG1.1_chr1	PGSB	three_prime_UTR	12401995	12402106	.	-	.	ID=LotjaGi1g1v0085600_LC.2.three_prime_UTR.2;Parent=LotjaGi1g1v0085600_LC.2
LjG1.1_chr1	PGSB	exon	12402955	12403030	.	-	.	ID=LotjaGi1g1v0085600_LC.2.exon.3;Parent=LotjaGi1g1v0085600_LC.2
LjG1.1_chr1	PGSB	three_prime_UTR	12402955	12403030	.	-	.	ID=LotjaGi1g1v0085600_LC.2.three_prime_UTR.3;Parent=LotjaGi1g1v0085600_LC.2
LjG1.1_chr1	PGSB	exon	12403397	12403582	.	-	.	ID=LotjaGi1g1v0085600_LC.2.exon.4;Parent=LotjaGi1g1v0085600_LC.2
LjG1.1_chr1	PGSB	three_prime_UTR	12403397	12403582	.	-	.	ID=LotjaGi1g1v0085600_LC.2.three_prime_UTR.4;Parent=LotjaGi1g1v0085600_LC.2
LjG1.1_chr1	PGSB	exon	12405362	12405429	.	-	.	ID=LotjaGi1g1v0085600_LC.2.exon.5;Parent=LotjaGi1g1v0085600_LC.2
LjG1.1_chr1	PGSB	three_prime_UTR	12405362	12405429	.	-	.	ID=LotjaGi1g1v0085600_LC.2.three_prime_UTR.5;Parent=LotjaGi1g1v0085600_LC.2
LjG1.1_chr1	PGSB	three_prime_UTR	12405732	12406193	.	-	.	ID=LotjaGi1g1v0085600_LC.2.three_prime_UTR.6;Parent=LotjaGi1g1v0085600_LC.2
LjG1.1_chr1	PGSB	exon	12405732	12406917	.	-	.	ID=LotjaGi1g1v0085600_LC.2.exon.6;Parent=LotjaGi1g1v0085600_LC.2
LjG1.1_chr1	PGSB	CDS	12406194	12406523	.	-	0	ID=LotjaGi1g1v0085600_LC.2.CDS.1;Parent=LotjaGi1g1v0085600_LC.2
LjG1.1_chr1	PGSB	five_prime_UTR	12406524	12406917	.	-	.	ID=LotjaGi1g1v0085600_LC.2.five_prime_UTR.7;Parent=LotjaGi1g1v0085600_LC.2
###
LjG1.1_chr1	PGSB	five_prime_UTR	12406524	12406917	.	-	.	ID=LotjaGi1g1v0085600_LC.2.five_prime_UTR.7;Parent=LotjaGi1g1v0085600_LC.2
LjG1.1_chr1	PGSB	gene	12424733	12426869	.	+	.	ID=LotjaGi1g1v0085700
LjG1.1_chr1	PGSB	mRNA	12424733	12426869	.	+	.	ID=LotjaGi1g1v0085700.1;Parent=LotjaGi1g1v0085700;description=Ras-related protein, expressed;ahrdqual=***;GO=GO:0003924,GO:0005525;IPR=IPR005225,IPR027417,IPR001806;Pfam=TIGR00231,SSF52540,PF00071;te-related=0
LjG1.1_chr1	PGSB	five_prime_UTR	12424733	12424893	.	+	.	ID=LotjaGi1g1v0085700.1.five_prime_UTR.1;Parent=LotjaGi1g1v0085700.1
LjG1.1_chr1	PGSB	exon	12424733	12425058	.	+	.	ID=LotjaGi1g1v0085700.1.exon.1;Parent=LotjaGi1g1v0085700.1
LjG1.1_chr1	PGSB	CDS	12424894	12425058	.	+	0	ID=LotjaGi1g1v0085700.1.CDS.1;Parent=LotjaGi1g1v0085700.1
LjG1.1_chr1	PGSB	CDS	12425873	12426358	.	+	0	ID=LotjaGi1g1v0085700.1.CDS.2;Parent=LotjaGi1g1v0085700.1
LjG1.1_chr1	PGSB	exon	12425873	12426869	.	+	.	ID=LotjaGi1g1v0085700.1.exon.2;Parent=LotjaGi1g1v0085700.1
LjG1.1_chr1	PGSB	three_prime_UTR	12426359	12426869	.	+	.	ID=LotjaGi1g1v0085700.1.three_prime_UTR.2;Parent=LotjaGi1g1v0085700.1
LjG1.1_chr1	PGSB	mRNA	12425861	12426358	.	+	.	ID=LotjaGi1g1v0085700.2;Parent=LotjaGi1g1v0085700;description=Ras family protein;ahrdqual=***;GO=GO:0003924,GO:0005525;IPR=IPR005225,IPR027417,IPR001806;Pfam=TIGR00231,SSF52540,PF00071;te-related=0
LjG1.1_chr1	PGSB	exon	12425861	12426358	.	+	.	ID=LotjaGi1g1v0085700.2.exon.1;Parent=LotjaGi1g1v0085700.2
LjG1.1_chr1	PGSB	CDS	12425867	12426358	.	+	0	ID=LotjaGi1g1v0085700.2.CDS.1;Parent=LotjaGi1g1v0085700.2
###
LjG1.1_chr1	PGSB	CDS	12425867	12426358	.	+	0	ID=LotjaGi1g1v0085700.2.CDS.1;Parent=LotjaGi1g1v0085700.2
LjG1.1_chr1	PGSB	gene	12430082	12439262	.	+	.	ID=LotjaGi1g1v0085800
LjG1.1_chr1	PGSB	mRNA	12430082	12439262	.	+	.	ID=LotjaGi1g1v0085800.1;Parent=LotjaGi1g1v0085800;description=Mitochondrial carrier protein, expressed;ahrdqual=***;GO=GO:0005743,GO:0006839,GO:0016020,GO:0016021,GO:0022857,GO:0055085;IPR=IPR018108,IPR018108,IPR018108,IPR023395;Pfam=PF00153,PF00153,PF00153,SSF103506;te-related=0
LjG1.1_chr1	PGSB	five_prime_UTR	12430082	12430463	.	+	.	ID=LotjaGi1g1v0085800.1.five_prime_UTR.1;Parent=LotjaGi1g1v0085800.1
LjG1.1_chr1	PGSB	exon	12430082	12430646	.	+	.	ID=LotjaGi1g1v0085800.1.exon.1;Parent=LotjaGi1g1v0085800.1
LjG1.1_chr1	PGSB	CDS	12430464	12430646	.	+	0	ID=LotjaGi1g1v0085800.1.CDS.1;Parent=LotjaGi1g1v0085800.1
LjG1.1_chr1	PGSB	exon	12430758	12430934	.	+	.	ID=LotjaGi1g1v0085800.1.exon.2;Parent=LotjaGi1g1v0085800.1
LjG1.1_chr1	PGSB	CDS	12430758	12430934	.	+	0	ID=LotjaGi1g1v0085800.1.CDS.2;Parent=LotjaGi1g1v0085800.1
LjG1.1_chr1	PGSB	exon	12431036	12431185	.	+	.	ID=LotjaGi1g1v0085800.1.exon.3;Parent=LotjaGi1g1v0085800.1
LjG1.1_chr1	PGSB	CDS	12431036	12431185	.	+	0	ID=LotjaGi1g1v0085800.1.CDS.3;Parent=LotjaGi1g1v0085800.1
LjG1.1_chr1	PGSB	exon	12431447	12431548	.	+	.	ID=LotjaGi1g1v0085800.1.exon.4;Parent=LotjaGi1g1v0085800.1
LjG1.1_chr1	PGSB	CDS	12431447	12431548	.	+	0	ID=LotjaGi1g1v0085800.1.CDS.4;Parent=LotjaGi1g1v0085800.1
LjG1.1_chr1	PGSB	exon	12431633	12431703	.	+	.	ID=LotjaGi1g1v0085800.1.exon.5;Parent=LotjaGi1g1v0085800.1
LjG1.1_chr1	PGSB	CDS	12431633	12431703	.	+	0	ID=LotjaGi1g1v0085800.1.CDS.5;Parent=LotjaGi1g1v0085800.1
LjG1.1_chr1	PGSB	exon	12431809	12431876	.	+	.	ID=LotjaGi1g1v0085800.1.exon.6;Parent=LotjaGi1g1v0085800.1
LjG1.1_chr1	PGSB	CDS	12431809	12431876	.	+	1	ID=LotjaGi1g1v0085800.1.CDS.6;Parent=LotjaGi1g1v0085800.1
LjG1.1_chr1	PGSB	CDS	12433676	12433914	.	+	2	ID=LotjaGi1g1v0085800.1.CDS.7;Parent=LotjaGi1g1v0085800.1
LjG1.1_chr1	PGSB	exon	12433676	12439262	.	+	.	ID=LotjaGi1g1v0085800.1.exon.7;Parent=LotjaGi1g1v0085800.1
LjG1.1_chr1	PGSB	three_prime_UTR	12433915	12439262	.	+	.	ID=LotjaGi1g1v0085800.1.three_prime_UTR.2;Parent=LotjaGi1g1v0085800.1
LjG1.1_chr1	PGSB	mRNA	12430082	12439262	.	+	.	ID=LotjaGi1g1v0085800.2;Parent=LotjaGi1g1v0085800;description=Mitochondrial carrier protein, expressed;ahrdqual=***;GO=GO:0005743,GO:0006839,GO:0016020,GO:0016021,GO:0022857,GO:0055085;IPR=IPR018108,IPR018108,IPR023395;Pfam=PF00153,PF00153,SSF103506;te-related=0
LjG1.1_chr1	PGSB	five_prime_UTR	12430082	12430463	.	+	.	ID=LotjaGi1g1v0085800.2.five_prime_UTR.1;Parent=LotjaGi1g1v0085800.2
LjG1.1_chr1	PGSB	exon	12430082	12430646	.	+	.	ID=LotjaGi1g1v0085800.2.exon.1;Parent=LotjaGi1g1v0085800.2
LjG1.1_chr1	PGSB	CDS	12430464	12430646	.	+	0	ID=LotjaGi1g1v0085800.2.CDS.1;Parent=LotjaGi1g1v0085800.2
LjG1.1_chr1	PGSB	exon	12430758	12430934	.	+	.	ID=LotjaGi1g1v0085800.2.exon.2;Parent=LotjaGi1g1v0085800.2
LjG1.1_chr1	PGSB	CDS	12430758	12430934	.	+	0	ID=LotjaGi1g1v0085800.2.CDS.2;Parent=LotjaGi1g1v0085800.2
LjG1.1_chr1	PGSB	exon	12431036	12431185	.	+	.	ID=LotjaGi1g1v0085800.2.exon.3;Parent=LotjaGi1g1v0085800.2
LjG1.1_chr1	PGSB	CDS	12431036	12431185	.	+	0	ID=LotjaGi1g1v0085800.2.CDS.3;Parent=LotjaGi1g1v0085800.2
LjG1.1_chr1	PGSB	exon	12431447	12431548	.	+	.	ID=LotjaGi1g1v0085800.2.exon.4;Parent=LotjaGi1g1v0085800.2
LjG1.1_chr1	PGSB	CDS	12431447	12431548	.	+	0	ID=LotjaGi1g1v0085800.2.CDS.4;Parent=LotjaGi1g1v0085800.2
LjG1.1_chr1	PGSB	exon	12431633	12431703	.	+	.	ID=LotjaGi1g1v0085800.2.exon.5;Parent=LotjaGi1g1v0085800.2
LjG1.1_chr1	PGSB	CDS	12431633	12431703	.	+	0	ID=LotjaGi1g1v0085800.2.CDS.5;Parent=LotjaGi1g1v0085800.2
LjG1.1_chr1	PGSB	exon	12431809	12431876	.	+	.	ID=LotjaGi1g1v0085800.2.exon.6;Parent=LotjaGi1g1v0085800.2
LjG1.1_chr1	PGSB	CDS	12431809	12431876	.	+	1	ID=LotjaGi1g1v0085800.2.CDS.6;Parent=LotjaGi1g1v0085800.2
LjG1.1_chr1	PGSB	CDS	12432228	12432259	.	+	2	ID=LotjaGi1g1v0085800.2.CDS.7;Parent=LotjaGi1g1v0085800.2
LjG1.1_chr1	PGSB	exon	12432228	12432532	.	+	.	ID=LotjaGi1g1v0085800.2.exon.7;Parent=LotjaGi1g1v0085800.2
LjG1.1_chr1	PGSB	three_prime_UTR	12432260	12432532	.	+	.	ID=LotjaGi1g1v0085800.2.three_prime_UTR.2;Parent=LotjaGi1g1v0085800.2
LjG1.1_chr1	PGSB	exon	12433676	12439262	.	+	.	ID=LotjaGi1g1v0085800.2.exon.8;Parent=LotjaGi1g1v0085800.2
LjG1.1_chr1	PGSB	three_prime_UTR	12433676	12439262	.	+	.	ID=LotjaGi1g1v0085800.2.three_prime_UTR.3;Parent=LotjaGi1g1v0085800.2
###
LjG1.1_chr1	PGSB	three_prime_UTR	12433676	12439262	.	+	.	ID=LotjaGi1g1v0085800.2.three_prime_UTR.3;Parent=LotjaGi1g1v0085800.2
LjG1.1_chr1	PGSB	gene	12431632	12440031	.	-	.	ID=LotjaGi1g1v0085900
LjG1.1_chr1	PGSB	mRNA	12431632	12440031	.	-	.	ID=LotjaGi1g1v0085900.1;Parent=LotjaGi1g1v0085900;description=Protein DA1-related 1;ahrdqual=***;GO=GO:0046872;IPR=IPR001781,IPR022087;Pfam=PF00412,SSF57716,PF12315;te-related=0
LjG1.1_chr1	PGSB	three_prime_UTR	12431632	12434872	.	-	.	ID=LotjaGi1g1v0085900.1.three_prime_UTR.1;Parent=LotjaGi1g1v0085900.1
LjG1.1_chr1	PGSB	exon	12431632	12435198	.	-	.	ID=LotjaGi1g1v0085900.1.exon.1;Parent=LotjaGi1g1v0085900.1
LjG1.1_chr1	PGSB	CDS	12434873	12435198	.	-	2	ID=LotjaGi1g1v0085900.1.CDS.1;Parent=LotjaGi1g1v0085900.1
LjG1.1_chr1	PGSB	exon	12435397	12435455	.	-	.	ID=LotjaGi1g1v0085900.1.exon.2;Parent=LotjaGi1g1v0085900.1
LjG1.1_chr1	PGSB	CDS	12435397	12435455	.	-	1	ID=LotjaGi1g1v0085900.1.CDS.2;Parent=LotjaGi1g1v0085900.1
LjG1.1_chr1	PGSB	exon	12435562	12435677	.	-	.	ID=LotjaGi1g1v0085900.1.exon.3;Parent=LotjaGi1g1v0085900.1
LjG1.1_chr1	PGSB	CDS	12435562	12435677	.	-	0	ID=LotjaGi1g1v0085900.1.CDS.3;Parent=LotjaGi1g1v0085900.1
LjG1.1_chr1	PGSB	exon	12435784	12435846	.	-	.	ID=LotjaGi1g1v0085900.1.exon.4;Parent=LotjaGi1g1v0085900.1
LjG1.1_chr1	PGSB	CDS	12435784	12435846	.	-	0	ID=LotjaGi1g1v0085900.1.CDS.4;Parent=LotjaGi1g1v0085900.1
LjG1.1_chr1	PGSB	exon	12436032	12436244	.	-	.	ID=LotjaGi1g1v0085900.1.exon.5;Parent=LotjaGi1g1v0085900.1
LjG1.1_chr1	PGSB	CDS	12436032	12436244	.	-	0	ID=LotjaGi1g1v0085900.1.CDS.5;Parent=LotjaGi1g1v0085900.1
LjG1.1_chr1	PGSB	exon	12436344	12436463	.	-	.	ID=LotjaGi1g1v0085900.1.exon.6;Parent=LotjaGi1g1v0085900.1
LjG1.1_chr1	PGSB	CDS	12436344	12436463	.	-	0	ID=LotjaGi1g1v0085900.1.CDS.6;Parent=LotjaGi1g1v0085900.1
LjG1.1_chr1	PGSB	exon	12436595	12436678	.	-	.	ID=LotjaGi1g1v0085900.1.exon.7;Parent=LotjaGi1g1v0085900.1
LjG1.1_chr1	PGSB	CDS	12436595	12436678	.	-	0	ID=LotjaGi1g1v0085900.1.CDS.7;Parent=LotjaGi1g1v0085900.1
LjG1.1_chr1	PGSB	exon	12436878	12437001	.	-	.	ID=LotjaGi1g1v0085900.1.exon.8;Parent=LotjaGi1g1v0085900.1
LjG1.1_chr1	PGSB	CDS	12436878	12437001	.	-	1	ID=LotjaGi1g1v0085900.1.CDS.8;Parent=LotjaGi1g1v0085900.1
LjG1.1_chr1	PGSB	exon	12437512	12437626	.	-	.	ID=LotjaGi1g1v0085900.1.exon.9;Parent=LotjaGi1g1v0085900.1
LjG1.1_chr1	PGSB	CDS	12437512	12437626	.	-	2	ID=LotjaGi1g1v0085900.1.CDS.9;Parent=LotjaGi1g1v0085900.1
LjG1.1_chr1	PGSB	exon	12437712	12437799	.	-	.	ID=LotjaGi1g1v0085900.1.exon.10;Parent=LotjaGi1g1v0085900.1
LjG1.1_chr1	PGSB	CDS	12437712	12437799	.	-	0	ID=LotjaGi1g1v0085900.1.CDS.10;Parent=LotjaGi1g1v0085900.1
LjG1.1_chr1	PGSB	exon	12438699	12438847	.	-	.	ID=LotjaGi1g1v0085900.1.exon.11;Parent=LotjaGi1g1v0085900.1
LjG1.1_chr1	PGSB	CDS	12438699	12438847	.	-	2	ID=LotjaGi1g1v0085900.1.CDS.11;Parent=LotjaGi1g1v0085900.1
LjG1.1_chr1	PGSB	CDS	12439560	12439608	.	-	0	ID=LotjaGi1g1v0085900.1.CDS.12;Parent=LotjaGi1g1v0085900.1
LjG1.1_chr1	PGSB	exon	12439560	12440031	.	-	.	ID=LotjaGi1g1v0085900.1.exon.12;Parent=LotjaGi1g1v0085900.1
LjG1.1_chr1	PGSB	five_prime_UTR	12439609	12440031	.	-	.	ID=LotjaGi1g1v0085900.1.five_prime_UTR.2;Parent=LotjaGi1g1v0085900.1
LjG1.1_chr1	PGSB	mRNA	12434842	12439100	.	-	.	ID=LotjaGi1g1v0085900.2;Parent=LotjaGi1g1v0085900;description=Protein DA1-related 1;ahrdqual=***;GO=GO:0046872;IPR=IPR001781,IPR022087;Pfam=PF00412,PF12315,SSF57716;te-related=0
LjG1.1_chr1	PGSB	three_prime_UTR	12434842	12434872	.	-	.	ID=LotjaGi1g1v0085900.2.three_prime_UTR.1;Parent=LotjaGi1g1v0085900.2
LjG1.1_chr1	PGSB	exon	12434842	12435198	.	-	.	ID=LotjaGi1g1v0085900.2.exon.1;Parent=LotjaGi1g1v0085900.2
LjG1.1_chr1	PGSB	CDS	12434873	12435198	.	-	2	ID=LotjaGi1g1v0085900.2.CDS.1;Parent=LotjaGi1g1v0085900.2
LjG1.1_chr1	PGSB	exon	12435397	12435455	.	-	.	ID=LotjaGi1g1v0085900.2.exon.2;Parent=LotjaGi1g1v0085900.2
LjG1.1_chr1	PGSB	CDS	12435397	12435455	.	-	1	ID=LotjaGi1g1v0085900.2.CDS.2;Parent=LotjaGi1g1v0085900.2
LjG1.1_chr1	PGSB	exon	12435562	12435677	.	-	.	ID=LotjaGi1g1v0085900.2.exon.3;Parent=LotjaGi1g1v0085900.2
LjG1.1_chr1	PGSB	CDS	12435562	12435677	.	-	0	ID=LotjaGi1g1v0085900.2.CDS.3;Parent=LotjaGi1g1v0085900.2
LjG1.1_chr1	PGSB	exon	12435784	12435846	.	-	.	ID=LotjaGi1g1v0085900.2.exon.4;Parent=LotjaGi1g1v0085900.2
LjG1.1_chr1	PGSB	CDS	12435784	12435846	.	-	0	ID=LotjaGi1g1v0085900.2.CDS.4;Parent=LotjaGi1g1v0085900.2
LjG1.1_chr1	PGSB	exon	12436032	12436244	.	-	.	ID=LotjaGi1g1v0085900.2.exon.5;Parent=LotjaGi1g1v0085900.2
LjG1.1_chr1	PGSB	CDS	12436032	12436244	.	-	0	ID=LotjaGi1g1v0085900.2.CDS.5;Parent=LotjaGi1g1v0085900.2
LjG1.1_chr1	PGSB	exon	12436344	12436463	.	-	.	ID=LotjaGi1g1v0085900.2.exon.6;Parent=LotjaGi1g1v0085900.2
LjG1.1_chr1	PGSB	CDS	12436344	12436463	.	-	0	ID=LotjaGi1g1v0085900.2.CDS.6;Parent=LotjaGi1g1v0085900.2
LjG1.1_chr1	PGSB	exon	12436595	12436678	.	-	.	ID=LotjaGi1g1v0085900.2.exon.7;Parent=LotjaGi1g1v0085900.2
LjG1.1_chr1	PGSB	CDS	12436595	12436678	.	-	0	ID=LotjaGi1g1v0085900.2.CDS.7;Parent=LotjaGi1g1v0085900.2
LjG1.1_chr1	PGSB	exon	12436878	12437001	.	-	.	ID=LotjaGi1g1v0085900.2.exon.8;Parent=LotjaGi1g1v0085900.2
LjG1.1_chr1	PGSB	CDS	12436878	12437001	.	-	1	ID=LotjaGi1g1v0085900.2.CDS.8;Parent=LotjaGi1g1v0085900.2
LjG1.1_chr1	PGSB	exon	12437512	12437617	.	-	.	ID=LotjaGi1g1v0085900.2.exon.9;Parent=LotjaGi1g1v0085900.2
LjG1.1_chr1	PGSB	CDS	12437512	12437617	.	-	2	ID=LotjaGi1g1v0085900.2.CDS.9;Parent=LotjaGi1g1v0085900.2
LjG1.1_chr1	PGSB	exon	12437712	12437799	.	-	.	ID=LotjaGi1g1v0085900.2.exon.10;Parent=LotjaGi1g1v0085900.2
LjG1.1_chr1	PGSB	CDS	12437712	12437799	.	-	0	ID=LotjaGi1g1v0085900.2.CDS.10;Parent=LotjaGi1g1v0085900.2
LjG1.1_chr1	PGSB	exon	12438699	12438847	.	-	.	ID=LotjaGi1g1v0085900.2.exon.11;Parent=LotjaGi1g1v0085900.2
LjG1.1_chr1	PGSB	CDS	12438699	12438847	.	-	2	ID=LotjaGi1g1v0085900.2.CDS.11;Parent=LotjaGi1g1v0085900.2
LjG1.1_chr1	PGSB	CDS	12438948	12439071	.	-	0	ID=LotjaGi1g1v0085900.2.CDS.12;Parent=LotjaGi1g1v0085900.2
LjG1.1_chr1	PGSB	exon	12438948	12439100	.	-	.	ID=LotjaGi1g1v0085900.2.exon.12;Parent=LotjaGi1g1v0085900.2
LjG1.1_chr1	PGSB	five_prime_UTR	12439072	12439100	.	-	.	ID=LotjaGi1g1v0085900.2.five_prime_UTR.2;Parent=LotjaGi1g1v0085900.2
LjG1.1_chr1	PGSB	mRNA	12434873	12438851	.	-	.	ID=LotjaGi1g1v0085900.3;Parent=LotjaGi1g1v0085900;description=Protein DA1-related 1;ahrdqual=***;GO=GO:0046872;IPR=IPR001781,IPR022087;Pfam=PF00412,PF12315,SSF57716;te-related=0
LjG1.1_chr1	PGSB	exon	12434873	12435198	.	-	.	ID=LotjaGi1g1v0085900.3.exon.1;Parent=LotjaGi1g1v0085900.3
LjG1.1_chr1	PGSB	CDS	12434873	12435198	.	-	2	ID=LotjaGi1g1v0085900.3.CDS.1;Parent=LotjaGi1g1v0085900.3
LjG1.1_chr1	PGSB	exon	12435397	12435455	.	-	.	ID=LotjaGi1g1v0085900.3.exon.2;Parent=LotjaGi1g1v0085900.3
LjG1.1_chr1	PGSB	CDS	12435397	12435455	.	-	1	ID=LotjaGi1g1v0085900.3.CDS.2;Parent=LotjaGi1g1v0085900.3
LjG1.1_chr1	PGSB	exon	12435562	12435677	.	-	.	ID=LotjaGi1g1v0085900.3.exon.3;Parent=LotjaGi1g1v0085900.3
LjG1.1_chr1	PGSB	CDS	12435562	12435677	.	-	0	ID=LotjaGi1g1v0085900.3.CDS.3;Parent=LotjaGi1g1v0085900.3
LjG1.1_chr1	PGSB	exon	12435784	12435846	.	-	.	ID=LotjaGi1g1v0085900.3.exon.4;Parent=LotjaGi1g1v0085900.3
LjG1.1_chr1	PGSB	CDS	12435784	12435846	.	-	0	ID=LotjaGi1g1v0085900.3.CDS.4;Parent=LotjaGi1g1v0085900.3
LjG1.1_chr1	PGSB	exon	12436032	12436244	.	-	.	ID=LotjaGi1g1v0085900.3.exon.5;Parent=LotjaGi1g1v0085900.3
LjG1.1_chr1	PGSB	CDS	12436032	12436244	.	-	0	ID=LotjaGi1g1v0085900.3.CDS.5;Parent=LotjaGi1g1v0085900.3
LjG1.1_chr1	PGSB	exon	12436344	12436463	.	-	.	ID=LotjaGi1g1v0085900.3.exon.6;Parent=LotjaGi1g1v0085900.3
LjG1.1_chr1	PGSB	CDS	12436344	12436463	.	-	0	ID=LotjaGi1g1v0085900.3.CDS.6;Parent=LotjaGi1g1v0085900.3
LjG1.1_chr1	PGSB	exon	12436595	12436678	.	-	.	ID=LotjaGi1g1v0085900.3.exon.7;Parent=LotjaGi1g1v0085900.3
LjG1.1_chr1	PGSB	CDS	12436595	12436678	.	-	0	ID=LotjaGi1g1v0085900.3.CDS.7;Parent=LotjaGi1g1v0085900.3
LjG1.1_chr1	PGSB	exon	12436878	12437001	.	-	.	ID=LotjaGi1g1v0085900.3.exon.8;Parent=LotjaGi1g1v0085900.3
LjG1.1_chr1	PGSB	CDS	12436878	12437001	.	-	1	ID=LotjaGi1g1v0085900.3.CDS.8;Parent=LotjaGi1g1v0085900.3
LjG1.1_chr1	PGSB	exon	12437512	12437626	.	-	.	ID=LotjaGi1g1v0085900.3.exon.9;Parent=LotjaGi1g1v0085900.3
LjG1.1_chr1	PGSB	CDS	12437512	12437626	.	-	2	ID=LotjaGi1g1v0085900.3.CDS.9;Parent=LotjaGi1g1v0085900.3
LjG1.1_chr1	PGSB	exon	12437712	12437799	.	-	.	ID=LotjaGi1g1v0085900.3.exon.10;Parent=LotjaGi1g1v0085900.3
LjG1.1_chr1	PGSB	CDS	12437712	12437799	.	-	0	ID=LotjaGi1g1v0085900.3.CDS.10;Parent=LotjaGi1g1v0085900.3
LjG1.1_chr1	PGSB	CDS	12438699	12438812	.	-	0	ID=LotjaGi1g1v0085900.3.CDS.11;Parent=LotjaGi1g1v0085900.3
LjG1.1_chr1	PGSB	exon	12438699	12438851	.	-	.	ID=LotjaGi1g1v0085900.3.exon.11;Parent=LotjaGi1g1v0085900.3
LjG1.1_chr1	PGSB	mRNA	12434873	12438997	.	-	.	ID=LotjaGi1g1v0085900.4;Parent=LotjaGi1g1v0085900;description=Protein DA1-related 1;ahrdqual=***;GO=GO:0046872;te-related=0
LjG1.1_chr1	PGSB	exon	12434873	12435198	.	-	.	ID=LotjaGi1g1v0085900.4.exon.1;Parent=LotjaGi1g1v0085900.4
LjG1.1_chr1	PGSB	CDS	12434873	12435198	.	-	2	ID=LotjaGi1g1v0085900.4.CDS.1;Parent=LotjaGi1g1v0085900.4
LjG1.1_chr1	PGSB	exon	12435397	12435455	.	-	.	ID=LotjaGi1g1v0085900.4.exon.2;Parent=LotjaGi1g1v0085900.4
LjG1.1_chr1	PGSB	CDS	12435397	12435455	.	-	1	ID=LotjaGi1g1v0085900.4.CDS.2;Parent=LotjaGi1g1v0085900.4
LjG1.1_chr1	PGSB	exon	12435562	12435677	.	-	.	ID=LotjaGi1g1v0085900.4.exon.3;Parent=LotjaGi1g1v0085900.4
LjG1.1_chr1	PGSB	CDS	12435562	12435677	.	-	0	ID=LotjaGi1g1v0085900.4.CDS.3;Parent=LotjaGi1g1v0085900.4
LjG1.1_chr1	PGSB	exon	12435784	12435846	.	-	.	ID=LotjaGi1g1v0085900.4.exon.4;Parent=LotjaGi1g1v0085900.4
LjG1.1_chr1	PGSB	CDS	12435784	12435846	.	-	0	ID=LotjaGi1g1v0085900.4.CDS.4;Parent=LotjaGi1g1v0085900.4
LjG1.1_chr1	PGSB	exon	12436032	12436244	.	-	.	ID=LotjaGi1g1v0085900.4.exon.5;Parent=LotjaGi1g1v0085900.4
LjG1.1_chr1	PGSB	CDS	12436032	12436244	.	-	0	ID=LotjaGi1g1v0085900.4.CDS.5;Parent=LotjaGi1g1v0085900.4
LjG1.1_chr1	PGSB	exon	12436344	12436463	.	-	.	ID=LotjaGi1g1v0085900.4.exon.6;Parent=LotjaGi1g1v0085900.4
LjG1.1_chr1	PGSB	CDS	12436344	12436463	.	-	0	ID=LotjaGi1g1v0085900.4.CDS.6;Parent=LotjaGi1g1v0085900.4
LjG1.1_chr1	PGSB	exon	12436595	12436678	.	-	.	ID=LotjaGi1g1v0085900.4.exon.7;Parent=LotjaGi1g1v0085900.4
LjG1.1_chr1	PGSB	CDS	12436595	12436678	.	-	0	ID=LotjaGi1g1v0085900.4.CDS.7;Parent=LotjaGi1g1v0085900.4
LjG1.1_chr1	PGSB	exon	12436878	12437001	.	-	.	ID=LotjaGi1g1v0085900.4.exon.8;Parent=LotjaGi1g1v0085900.4
LjG1.1_chr1	PGSB	CDS	12436878	12437001	.	-	1	ID=LotjaGi1g1v0085900.4.CDS.8;Parent=LotjaGi1g1v0085900.4
LjG1.1_chr1	PGSB	exon	12437512	12437626	.	-	.	ID=LotjaGi1g1v0085900.4.exon.9;Parent=LotjaGi1g1v0085900.4
LjG1.1_chr1	PGSB	CDS	12437512	12437626	.	-	2	ID=LotjaGi1g1v0085900.4.CDS.9;Parent=LotjaGi1g1v0085900.4
LjG1.1_chr1	PGSB	exon	12437712	12437799	.	-	.	ID=LotjaGi1g1v0085900.4.exon.10;Parent=LotjaGi1g1v0085900.4
LjG1.1_chr1	PGSB	CDS	12437712	12437799	.	-	0	ID=LotjaGi1g1v0085900.4.CDS.10;Parent=LotjaGi1g1v0085900.4
LjG1.1_chr1	PGSB	CDS	12438699	12438812	.	-	0	ID=LotjaGi1g1v0085900.4.CDS.11;Parent=LotjaGi1g1v0085900.4
LjG1.1_chr1	PGSB	exon	12438699	12438847	.	-	.	ID=LotjaGi1g1v0085900.4.exon.11;Parent=LotjaGi1g1v0085900.4
LjG1.1_chr1	PGSB	five_prime_UTR	12438813	12438847	.	-	.	ID=LotjaGi1g1v0085900.4.five_prime_UTR.1;Parent=LotjaGi1g1v0085900.4
LjG1.1_chr1	PGSB	exon	12438948	12438997	.	-	.	ID=LotjaGi1g1v0085900.4.exon.12;Parent=LotjaGi1g1v0085900.4
LjG1.1_chr1	PGSB	five_prime_UTR	12438948	12438997	.	-	.	ID=LotjaGi1g1v0085900.4.five_prime_UTR.2;Parent=LotjaGi1g1v0085900.4
###
LjG1.1_chr1	PGSB	five_prime_UTR	12438948	12438997	.	-	.	ID=LotjaGi1g1v0085900.4.five_prime_UTR.2;Parent=LotjaGi1g1v0085900.4
LjG1.1_chr1	PGSB	gene	12453159	12459606	.	+	.	ID=LotjaGi1g1v0086000
LjG1.1_chr1	PGSB	mRNA	12453159	12459606	.	+	.	ID=LotjaGi1g1v0086000.1;Parent=LotjaGi1g1v0086000;description=Serine/threonine-protein phosphatase;ahrdqual=***;GO=GO:0004721,GO:0006470,GO:0016787,GO:0046872;IPR=IPR031675,IPR029052,IPR004843;Pfam=PF16891,SSF56300,PF00149;te-related=0
LjG1.1_chr1	PGSB	five_prime_UTR	12453159	12453406	.	+	.	ID=LotjaGi1g1v0086000.1.five_prime_UTR.1;Parent=LotjaGi1g1v0086000.1
LjG1.1_chr1	PGSB	exon	12453159	12453611	.	+	.	ID=LotjaGi1g1v0086000.1.exon.1;Parent=LotjaGi1g1v0086000.1
LjG1.1_chr1	PGSB	CDS	12453407	12453611	.	+	0	ID=LotjaGi1g1v0086000.1.CDS.1;Parent=LotjaGi1g1v0086000.1
LjG1.1_chr1	PGSB	exon	12454241	12454800	.	+	.	ID=LotjaGi1g1v0086000.1.exon.2;Parent=LotjaGi1g1v0086000.1
LjG1.1_chr1	PGSB	CDS	12454241	12454800	.	+	2	ID=LotjaGi1g1v0086000.1.CDS.2;Parent=LotjaGi1g1v0086000.1
LjG1.1_chr1	PGSB	CDS	12454922	12455110	.	+	0	ID=LotjaGi1g1v0086000.1.CDS.3;Parent=LotjaGi1g1v0086000.1
LjG1.1_chr1	PGSB	exon	12454922	12455144	.	+	.	ID=LotjaGi1g1v0086000.1.exon.3;Parent=LotjaGi1g1v0086000.1
LjG1.1_chr1	PGSB	three_prime_UTR	12455111	12455144	.	+	.	ID=LotjaGi1g1v0086000.1.three_prime_UTR.2;Parent=LotjaGi1g1v0086000.1
LjG1.1_chr1	PGSB	exon	12458679	12459606	.	+	.	ID=LotjaGi1g1v0086000.1.exon.4;Parent=LotjaGi1g1v0086000.1
LjG1.1_chr1	PGSB	three_prime_UTR	12458679	12459606	.	+	.	ID=LotjaGi1g1v0086000.1.three_prime_UTR.3;Parent=LotjaGi1g1v0086000.1
LjG1.1_chr1	PGSB	mRNA	12453386	12455110	.	+	.	ID=LotjaGi1g1v0086000.2;Parent=LotjaGi1g1v0086000;description=Serine/threonine-protein phosphatase;ahrdqual=***;GO=GO:0004721,GO:0006470,GO:0016787,GO:0046872;te-related=0
LjG1.1_chr1	PGSB	exon	12453386	12453611	.	+	.	ID=LotjaGi1g1v0086000.2.exon.1;Parent=LotjaGi1g1v0086000.2
LjG1.1_chr1	PGSB	CDS	12453407	12453611	.	+	0	ID=LotjaGi1g1v0086000.2.CDS.1;Parent=LotjaGi1g1v0086000.2
LjG1.1_chr1	PGSB	exon	12454241	12454800	.	+	.	ID=LotjaGi1g1v0086000.2.exon.2;Parent=LotjaGi1g1v0086000.2
LjG1.1_chr1	PGSB	CDS	12454241	12454800	.	+	2	ID=LotjaGi1g1v0086000.2.CDS.2;Parent=LotjaGi1g1v0086000.2
LjG1.1_chr1	PGSB	exon	12454922	12455110	.	+	.	ID=LotjaGi1g1v0086000.2.exon.3;Parent=LotjaGi1g1v0086000.2
LjG1.1_chr1	PGSB	CDS	12454922	12455110	.	+	0	ID=LotjaGi1g1v0086000.2.CDS.3;Parent=LotjaGi1g1v0086000.2
LjG1.1_chr1	PGSB	mRNA	12453407	12455234	.	+	.	ID=LotjaGi1g1v0086000.3;Parent=LotjaGi1g1v0086000;description=Serine/threonine-protein phosphatase;ahrdqual=***;GO=GO:0004721,GO:0006470,GO:0016787,GO:0046872;te-related=0
LjG1.1_chr1	PGSB	exon	12453407	12453611	.	+	.	ID=LotjaGi1g1v0086000.3.exon.1;Parent=LotjaGi1g1v0086000.3
LjG1.1_chr1	PGSB	CDS	12453407	12453611	.	+	0	ID=LotjaGi1g1v0086000.3.CDS.1;Parent=LotjaGi1g1v0086000.3
LjG1.1_chr1	PGSB	exon	12454241	12454800	.	+	.	ID=LotjaGi1g1v0086000.3.exon.2;Parent=LotjaGi1g1v0086000.3
LjG1.1_chr1	PGSB	CDS	12454241	12454800	.	+	2	ID=LotjaGi1g1v0086000.3.CDS.2;Parent=LotjaGi1g1v0086000.3
LjG1.1_chr1	PGSB	CDS	12454922	12455110	.	+	0	ID=LotjaGi1g1v0086000.3.CDS.3;Parent=LotjaGi1g1v0086000.3
LjG1.1_chr1	PGSB	exon	12454922	12455112	.	+	.	ID=LotjaGi1g1v0086000.3.exon.3;Parent=LotjaGi1g1v0086000.3
LjG1.1_chr1	PGSB	three_prime_UTR	12455111	12455112	.	+	.	ID=LotjaGi1g1v0086000.3.three_prime_UTR.1;Parent=LotjaGi1g1v0086000.3
LjG1.1_chr1	PGSB	exon	12455184	12455234	.	+	.	ID=LotjaGi1g1v0086000.3.exon.4;Parent=LotjaGi1g1v0086000.3
LjG1.1_chr1	PGSB	three_prime_UTR	12455184	12455234	.	+	.	ID=LotjaGi1g1v0086000.3.three_prime_UTR.2;Parent=LotjaGi1g1v0086000.3
LjG1.1_chr1	PGSB	mRNA	12453407	12455275	.	+	.	ID=LotjaGi1g1v0086000.4;Parent=LotjaGi1g1v0086000;description=Serine/threonine-protein phosphatase;ahrdqual=***;GO=GO:0004721,GO:0006470,GO:0016787,GO:0046872;te-related=0
LjG1.1_chr1	PGSB	exon	12453407	12453611	.	+	.	ID=LotjaGi1g1v0086000.4.exon.1;Parent=LotjaGi1g1v0086000.4
LjG1.1_chr1	PGSB	CDS	12453407	12453611	.	+	0	ID=LotjaGi1g1v0086000.4.CDS.1;Parent=LotjaGi1g1v0086000.4
LjG1.1_chr1	PGSB	exon	12454241	12454800	.	+	.	ID=LotjaGi1g1v0086000.4.exon.2;Parent=LotjaGi1g1v0086000.4
LjG1.1_chr1	PGSB	CDS	12454241	12454800	.	+	2	ID=LotjaGi1g1v0086000.4.CDS.2;Parent=LotjaGi1g1v0086000.4
LjG1.1_chr1	PGSB	CDS	12454922	12455110	.	+	0	ID=LotjaGi1g1v0086000.4.CDS.3;Parent=LotjaGi1g1v0086000.4
LjG1.1_chr1	PGSB	exon	12454922	12455112	.	+	.	ID=LotjaGi1g1v0086000.4.exon.3;Parent=LotjaGi1g1v0086000.4
LjG1.1_chr1	PGSB	three_prime_UTR	12455111	12455112	.	+	.	ID=LotjaGi1g1v0086000.4.three_prime_UTR.1;Parent=LotjaGi1g1v0086000.4
LjG1.1_chr1	PGSB	exon	12455235	12455275	.	+	.	ID=LotjaGi1g1v0086000.4.exon.4;Parent=LotjaGi1g1v0086000.4
LjG1.1_chr1	PGSB	three_prime_UTR	12455235	12455275	.	+	.	ID=LotjaGi1g1v0086000.4.three_prime_UTR.2;Parent=LotjaGi1g1v0086000.4
###
LjG1.1_chr1	PGSB	three_prime_UTR	12455235	12455275	.	+	.	ID=LotjaGi1g1v0086000.4.three_prime_UTR.2;Parent=LotjaGi1g1v0086000.4
LjG1.1_chr1	PGSB	gene	12466724	12479526	.	-	.	ID=LotjaGi1g1v0086100_LC
LjG1.1_chr1	PGSB	mRNA	12466724	12479520	.	-	.	ID=LotjaGi1g1v0086100_LC.1;Parent=LotjaGi1g1v0086100_LC;description=Transposon TX1 uncharacterized;ahrdqual=*-*;GO=GO:0003676,GO:0008270;IPR=IPR025558;Pfam=PF14111;te-related=0
LjG1.1_chr1	PGSB	three_prime_UTR	12466724	12471021	.	-	.	ID=LotjaGi1g1v0086100_LC.1.three_prime_UTR.1;Parent=LotjaGi1g1v0086100_LC.1
LjG1.1_chr1	PGSB	exon	12466724	12474662	.	-	.	ID=LotjaGi1g1v0086100_LC.1.exon.1;Parent=LotjaGi1g1v0086100_LC.1
LjG1.1_chr1	PGSB	CDS	12471022	12472620	.	-	0	ID=LotjaGi1g1v0086100_LC.1.CDS.1;Parent=LotjaGi1g1v0086100_LC.1
LjG1.1_chr1	PGSB	five_prime_UTR	12472621	12474662	.	-	.	ID=LotjaGi1g1v0086100_LC.1.five_prime_UTR.2;Parent=LotjaGi1g1v0086100_LC.1
LjG1.1_chr1	PGSB	exon	12476498	12476806	.	-	.	ID=LotjaGi1g1v0086100_LC.1.exon.2;Parent=LotjaGi1g1v0086100_LC.1
LjG1.1_chr1	PGSB	five_prime_UTR	12476498	12476806	.	-	.	ID=LotjaGi1g1v0086100_LC.1.five_prime_UTR.3;Parent=LotjaGi1g1v0086100_LC.1
LjG1.1_chr1	PGSB	exon	12477250	12477675	.	-	.	ID=LotjaGi1g1v0086100_LC.1.exon.3;Parent=LotjaGi1g1v0086100_LC.1
LjG1.1_chr1	PGSB	five_prime_UTR	12477250	12477675	.	-	.	ID=LotjaGi1g1v0086100_LC.1.five_prime_UTR.4;Parent=LotjaGi1g1v0086100_LC.1
LjG1.1_chr1	PGSB	exon	12477766	12477846	.	-	.	ID=LotjaGi1g1v0086100_LC.1.exon.4;Parent=LotjaGi1g1v0086100_LC.1
LjG1.1_chr1	PGSB	five_prime_UTR	12477766	12477846	.	-	.	ID=LotjaGi1g1v0086100_LC.1.five_prime_UTR.5;Parent=LotjaGi1g1v0086100_LC.1
LjG1.1_chr1	PGSB	exon	12478491	12478562	.	-	.	ID=LotjaGi1g1v0086100_LC.1.exon.5;Parent=LotjaGi1g1v0086100_LC.1
LjG1.1_chr1	PGSB	five_prime_UTR	12478491	12478562	.	-	.	ID=LotjaGi1g1v0086100_LC.1.five_prime_UTR.6;Parent=LotjaGi1g1v0086100_LC.1
LjG1.1_chr1	PGSB	exon	12478644	12478789	.	-	.	ID=LotjaGi1g1v0086100_LC.1.exon.6;Parent=LotjaGi1g1v0086100_LC.1
LjG1.1_chr1	PGSB	five_prime_UTR	12478644	12478789	.	-	.	ID=LotjaGi1g1v0086100_LC.1.five_prime_UTR.7;Parent=LotjaGi1g1v0086100_LC.1
LjG1.1_chr1	PGSB	exon	12479012	12479520	.	-	.	ID=LotjaGi1g1v0086100_LC.1.exon.7;Parent=LotjaGi1g1v0086100_LC.1
LjG1.1_chr1	PGSB	five_prime_UTR	12479012	12479520	.	-	.	ID=LotjaGi1g1v0086100_LC.1.five_prime_UTR.8;Parent=LotjaGi1g1v0086100_LC.1
LjG1.1_chr1	PGSB	mRNA	12472315	12479526	.	-	.	ID=LotjaGi1g1v0086100_LC.2;Parent=LotjaGi1g1v0086100_LC;description=Cannabinoid receptor 1;ahrdqual=--*;GO=GO:0004871,GO:0004930,GO:0004949,GO:0005739,GO:0005741,GO:0005886,GO:0007165,GO:0007186,GO:0016020,GO:0016021,GO:0030424,GO:0038171,GO:0042995;te-related=0
LjG1.1_chr1	PGSB	CDS	12472315	12472620	.	-	0	ID=LotjaGi1g1v0086100_LC.2.CDS.1;Parent=LotjaGi1g1v0086100_LC.2
LjG1.1_chr1	PGSB	exon	12472315	12474662	.	-	.	ID=LotjaGi1g1v0086100_LC.2.exon.1;Parent=LotjaGi1g1v0086100_LC.2
LjG1.1_chr1	PGSB	five_prime_UTR	12472621	12474662	.	-	.	ID=LotjaGi1g1v0086100_LC.2.five_prime_UTR.1;Parent=LotjaGi1g1v0086100_LC.2
LjG1.1_chr1	PGSB	exon	12475583	12476016	.	-	.	ID=LotjaGi1g1v0086100_LC.2.exon.2;Parent=LotjaGi1g1v0086100_LC.2
LjG1.1_chr1	PGSB	five_prime_UTR	12475583	12476016	.	-	.	ID=LotjaGi1g1v0086100_LC.2.five_prime_UTR.2;Parent=LotjaGi1g1v0086100_LC.2
LjG1.1_chr1	PGSB	exon	12476498	12476806	.	-	.	ID=LotjaGi1g1v0086100_LC.2.exon.3;Parent=LotjaGi1g1v0086100_LC.2
LjG1.1_chr1	PGSB	five_prime_UTR	12476498	12476806	.	-	.	ID=LotjaGi1g1v0086100_LC.2.five_prime_UTR.3;Parent=LotjaGi1g1v0086100_LC.2
LjG1.1_chr1	PGSB	exon	12477250	12477675	.	-	.	ID=LotjaGi1g1v0086100_LC.2.exon.4;Parent=LotjaGi1g1v0086100_LC.2
LjG1.1_chr1	PGSB	five_prime_UTR	12477250	12477675	.	-	.	ID=LotjaGi1g1v0086100_LC.2.five_prime_UTR.4;Parent=LotjaGi1g1v0086100_LC.2
LjG1.1_chr1	PGSB	exon	12477766	12477846	.	-	.	ID=LotjaGi1g1v0086100_LC.2.exon.5;Parent=LotjaGi1g1v0086100_LC.2
LjG1.1_chr1	PGSB	five_prime_UTR	12477766	12477846	.	-	.	ID=LotjaGi1g1v0086100_LC.2.five_prime_UTR.5;Parent=LotjaGi1g1v0086100_LC.2
LjG1.1_chr1	PGSB	exon	12478491	12478562	.	-	.	ID=LotjaGi1g1v0086100_LC.2.exon.6;Parent=LotjaGi1g1v0086100_LC.2
LjG1.1_chr1	PGSB	five_prime_UTR	12478491	12478562	.	-	.	ID=LotjaGi1g1v0086100_LC.2.five_prime_UTR.6;Parent=LotjaGi1g1v0086100_LC.2
LjG1.1_chr1	PGSB	exon	12478644	12478789	.	-	.	ID=LotjaGi1g1v0086100_LC.2.exon.7;Parent=LotjaGi1g1v0086100_LC.2
LjG1.1_chr1	PGSB	five_prime_UTR	12478644	12478789	.	-	.	ID=LotjaGi1g1v0086100_LC.2.five_prime_UTR.7;Parent=LotjaGi1g1v0086100_LC.2
LjG1.1_chr1	PGSB	exon	12479012	12479526	.	-	.	ID=LotjaGi1g1v0086100_LC.2.exon.8;Parent=LotjaGi1g1v0086100_LC.2
LjG1.1_chr1	PGSB	five_prime_UTR	12479012	12479526	.	-	.	ID=LotjaGi1g1v0086100_LC.2.five_prime_UTR.8;Parent=LotjaGi1g1v0086100_LC.2
###
LjG1.1_chr1	PGSB	five_prime_UTR	12479012	12479526	.	-	.	ID=LotjaGi1g1v0086100_LC.2.five_prime_UTR.8;Parent=LotjaGi1g1v0086100_LC.2
LjG1.1_chr1	PGSB	gene	12482011	12490016	.	+	.	ID=LotjaGi1g1v0086200
LjG1.1_chr1	PGSB	mRNA	12482011	12490016	.	+	.	ID=LotjaGi1g1v0086200.1;Parent=LotjaGi1g1v0086200;description=Transducin/WD40 repeat protein;ahrdqual=*-*;IPR=IPR017986,IPR001680;Pfam=SSF50978,PF00400;te-related=0
LjG1.1_chr1	PGSB	five_prime_UTR	12482011	12482274	.	+	.	ID=LotjaGi1g1v0086200.1.five_prime_UTR.1;Parent=LotjaGi1g1v0086200.1
LjG1.1_chr1	PGSB	exon	12482011	12482410	.	+	.	ID=LotjaGi1g1v0086200.1.exon.1;Parent=LotjaGi1g1v0086200.1
LjG1.1_chr1	PGSB	CDS	12482275	12482410	.	+	0	ID=LotjaGi1g1v0086200.1.CDS.1;Parent=LotjaGi1g1v0086200.1
LjG1.1_chr1	PGSB	exon	12482543	12482655	.	+	.	ID=LotjaGi1g1v0086200.1.exon.2;Parent=LotjaGi1g1v0086200.1
LjG1.1_chr1	PGSB	CDS	12482543	12482655	.	+	2	ID=LotjaGi1g1v0086200.1.CDS.2;Parent=LotjaGi1g1v0086200.1
LjG1.1_chr1	PGSB	exon	12483220	12483480	.	+	.	ID=LotjaGi1g1v0086200.1.exon.3;Parent=LotjaGi1g1v0086200.1
LjG1.1_chr1	PGSB	CDS	12483220	12483480	.	+	0	ID=LotjaGi1g1v0086200.1.CDS.3;Parent=LotjaGi1g1v0086200.1
LjG1.1_chr1	PGSB	exon	12483583	12483687	.	+	.	ID=LotjaGi1g1v0086200.1.exon.4;Parent=LotjaGi1g1v0086200.1
LjG1.1_chr1	PGSB	CDS	12483583	12483687	.	+	0	ID=LotjaGi1g1v0086200.1.CDS.4;Parent=LotjaGi1g1v0086200.1
LjG1.1_chr1	PGSB	exon	12484489	12484554	.	+	.	ID=LotjaGi1g1v0086200.1.exon.5;Parent=LotjaGi1g1v0086200.1
LjG1.1_chr1	PGSB	CDS	12484489	12484554	.	+	0	ID=LotjaGi1g1v0086200.1.CDS.5;Parent=LotjaGi1g1v0086200.1
LjG1.1_chr1	PGSB	exon	12484670	12484891	.	+	.	ID=LotjaGi1g1v0086200.1.exon.6;Parent=LotjaGi1g1v0086200.1
LjG1.1_chr1	PGSB	CDS	12484670	12484891	.	+	0	ID=LotjaGi1g1v0086200.1.CDS.6;Parent=LotjaGi1g1v0086200.1
LjG1.1_chr1	PGSB	exon	12486128	12486688	.	+	.	ID=LotjaGi1g1v0086200.1.exon.7;Parent=LotjaGi1g1v0086200.1
LjG1.1_chr1	PGSB	CDS	12486128	12486688	.	+	0	ID=LotjaGi1g1v0086200.1.CDS.7;Parent=LotjaGi1g1v0086200.1
LjG1.1_chr1	PGSB	exon	12488015	12488635	.	+	.	ID=LotjaGi1g1v0086200.1.exon.8;Parent=LotjaGi1g1v0086200.1
LjG1.1_chr1	PGSB	CDS	12488015	12488635	.	+	0	ID=LotjaGi1g1v0086200.1.CDS.8;Parent=LotjaGi1g1v0086200.1
LjG1.1_chr1	PGSB	exon	12488875	12489048	.	+	.	ID=LotjaGi1g1v0086200.1.exon.9;Parent=LotjaGi1g1v0086200.1
LjG1.1_chr1	PGSB	CDS	12488875	12489048	.	+	0	ID=LotjaGi1g1v0086200.1.CDS.9;Parent=LotjaGi1g1v0086200.1
LjG1.1_chr1	PGSB	CDS	12489121	12489228	.	+	0	ID=LotjaGi1g1v0086200.1.CDS.10;Parent=LotjaGi1g1v0086200.1
LjG1.1_chr1	PGSB	exon	12489121	12490016	.	+	.	ID=LotjaGi1g1v0086200.1.exon.10;Parent=LotjaGi1g1v0086200.1
LjG1.1_chr1	PGSB	three_prime_UTR	12489229	12490016	.	+	.	ID=LotjaGi1g1v0086200.1.three_prime_UTR.2;Parent=LotjaGi1g1v0086200.1
LjG1.1_chr1	PGSB	mRNA	12482275	12485058	.	+	.	ID=LotjaGi1g1v0086200.2;Parent=LotjaGi1g1v0086200;description=WD repeat-containing protein;ahrdqual=***;IPR=IPR001680,IPR017986;Pfam=PF00400,SSF50978;te-related=0
LjG1.1_chr1	PGSB	exon	12482275	12482410	.	+	.	ID=LotjaGi1g1v0086200.2.exon.1;Parent=LotjaGi1g1v0086200.2
LjG1.1_chr1	PGSB	CDS	12482275	12482410	.	+	0	ID=LotjaGi1g1v0086200.2.CDS.1;Parent=LotjaGi1g1v0086200.2
LjG1.1_chr1	PGSB	exon	12482543	12482655	.	+	.	ID=LotjaGi1g1v0086200.2.exon.2;Parent=LotjaGi1g1v0086200.2
LjG1.1_chr1	PGSB	CDS	12482543	12482655	.	+	2	ID=LotjaGi1g1v0086200.2.CDS.2;Parent=LotjaGi1g1v0086200.2
LjG1.1_chr1	PGSB	exon	12483220	12483480	.	+	.	ID=LotjaGi1g1v0086200.2.exon.3;Parent=LotjaGi1g1v0086200.2
LjG1.1_chr1	PGSB	CDS	12483220	12483480	.	+	0	ID=LotjaGi1g1v0086200.2.CDS.3;Parent=LotjaGi1g1v0086200.2
LjG1.1_chr1	PGSB	exon	12483583	12483687	.	+	.	ID=LotjaGi1g1v0086200.2.exon.4;Parent=LotjaGi1g1v0086200.2
LjG1.1_chr1	PGSB	CDS	12483583	12483687	.	+	0	ID=LotjaGi1g1v0086200.2.CDS.4;Parent=LotjaGi1g1v0086200.2
LjG1.1_chr1	PGSB	exon	12484489	12484554	.	+	.	ID=LotjaGi1g1v0086200.2.exon.5;Parent=LotjaGi1g1v0086200.2
LjG1.1_chr1	PGSB	CDS	12484489	12484554	.	+	0	ID=LotjaGi1g1v0086200.2.CDS.5;Parent=LotjaGi1g1v0086200.2
LjG1.1_chr1	PGSB	exon	12484670	12484891	.	+	.	ID=LotjaGi1g1v0086200.2.exon.6;Parent=LotjaGi1g1v0086200.2
LjG1.1_chr1	PGSB	CDS	12484670	12484891	.	+	0	ID=LotjaGi1g1v0086200.2.CDS.6;Parent=LotjaGi1g1v0086200.2
LjG1.1_chr1	PGSB	exon	12484978	12485058	.	+	.	ID=LotjaGi1g1v0086200.2.exon.7;Parent=LotjaGi1g1v0086200.2
LjG1.1_chr1	PGSB	CDS	12484978	12485058	.	+	0	ID=LotjaGi1g1v0086200.2.CDS.7;Parent=LotjaGi1g1v0086200.2
LjG1.1_chr1	PGSB	mRNA	12483367	12489228	.	+	.	ID=LotjaGi1g1v0086200.3;Parent=LotjaGi1g1v0086200;description=Transducin/WD-like repeat-protein;ahrdqual=***;IPR=IPR017986;Pfam=SSF50978;te-related=0
LjG1.1_chr1	PGSB	exon	12483367	12483480	.	+	.	ID=LotjaGi1g1v0086200.3.exon.1;Parent=LotjaGi1g1v0086200.3
LjG1.1_chr1	PGSB	CDS	12483367	12483480	.	+	0	ID=LotjaGi1g1v0086200.3.CDS.1;Parent=LotjaGi1g1v0086200.3
LjG1.1_chr1	PGSB	exon	12483583	12483687	.	+	.	ID=LotjaGi1g1v0086200.3.exon.2;Parent=LotjaGi1g1v0086200.3
LjG1.1_chr1	PGSB	CDS	12483583	12483687	.	+	0	ID=LotjaGi1g1v0086200.3.CDS.2;Parent=LotjaGi1g1v0086200.3
LjG1.1_chr1	PGSB	exon	12484489	12484554	.	+	.	ID=LotjaGi1g1v0086200.3.exon.3;Parent=LotjaGi1g1v0086200.3
LjG1.1_chr1	PGSB	CDS	12484489	12484554	.	+	0	ID=LotjaGi1g1v0086200.3.CDS.3;Parent=LotjaGi1g1v0086200.3
LjG1.1_chr1	PGSB	exon	12484670	12484891	.	+	.	ID=LotjaGi1g1v0086200.3.exon.4;Parent=LotjaGi1g1v0086200.3
LjG1.1_chr1	PGSB	CDS	12484670	12484891	.	+	0	ID=LotjaGi1g1v0086200.3.CDS.4;Parent=LotjaGi1g1v0086200.3
LjG1.1_chr1	PGSB	exon	12486128	12486688	.	+	.	ID=LotjaGi1g1v0086200.3.exon.5;Parent=LotjaGi1g1v0086200.3
LjG1.1_chr1	PGSB	CDS	12486128	12486688	.	+	0	ID=LotjaGi1g1v0086200.3.CDS.5;Parent=LotjaGi1g1v0086200.3
LjG1.1_chr1	PGSB	exon	12488015	12488635	.	+	.	ID=LotjaGi1g1v0086200.3.exon.6;Parent=LotjaGi1g1v0086200.3
LjG1.1_chr1	PGSB	CDS	12488015	12488635	.	+	0	ID=LotjaGi1g1v0086200.3.CDS.6;Parent=LotjaGi1g1v0086200.3
LjG1.1_chr1	PGSB	exon	12488875	12489048	.	+	.	ID=LotjaGi1g1v0086200.3.exon.7;Parent=LotjaGi1g1v0086200.3
LjG1.1_chr1	PGSB	CDS	12488875	12489048	.	+	0	ID=LotjaGi1g1v0086200.3.CDS.7;Parent=LotjaGi1g1v0086200.3
LjG1.1_chr1	PGSB	exon	12489121	12489228	.	+	.	ID=LotjaGi1g1v0086200.3.exon.8;Parent=LotjaGi1g1v0086200.3
LjG1.1_chr1	PGSB	CDS	12489121	12489228	.	+	0	ID=LotjaGi1g1v0086200.3.CDS.8;Parent=LotjaGi1g1v0086200.3
###
LjG1.1_chr1	PGSB	CDS	12489121	12489228	.	+	0	ID=LotjaGi1g1v0086200.3.CDS.8;Parent=LotjaGi1g1v0086200.3
LjG1.1_chr1	PGSB	gene	12491074	12500344	.	+	.	ID=LotjaGi1g1v0086300
LjG1.1_chr1	PGSB	mRNA	12491074	12500344	.	+	.	ID=LotjaGi1g1v0086300.1;Parent=LotjaGi1g1v0086300;description=Folylpolyglutamate synthase;ahrdqual=***;GO=GO:0004326,GO:0005524,GO:0005737,GO:0006730,GO:0009058,GO:0009396,GO:0016874,GO:0046901;IPR=IPR013221,IPR004101,IPR004101,IPR004101,IPR013221,IPR001645;Pfam=PF08245,SSF53244,SSF53244,SSF53244,SSF53623,TIGR01499;te-related=0
LjG1.1_chr1	PGSB	five_prime_UTR	12491074	12491294	.	+	.	ID=LotjaGi1g1v0086300.1.five_prime_UTR.1;Parent=LotjaGi1g1v0086300.1
LjG1.1_chr1	PGSB	exon	12491074	12491307	.	+	.	ID=LotjaGi1g1v0086300.1.exon.1;Parent=LotjaGi1g1v0086300.1
LjG1.1_chr1	PGSB	CDS	12491295	12491307	.	+	0	ID=LotjaGi1g1v0086300.1.CDS.1;Parent=LotjaGi1g1v0086300.1
LjG1.1_chr1	PGSB	exon	12491455	12491600	.	+	.	ID=LotjaGi1g1v0086300.1.exon.2;Parent=LotjaGi1g1v0086300.1
LjG1.1_chr1	PGSB	CDS	12491455	12491600	.	+	2	ID=LotjaGi1g1v0086300.1.CDS.2;Parent=LotjaGi1g1v0086300.1
LjG1.1_chr1	PGSB	exon	12491684	12491749	.	+	.	ID=LotjaGi1g1v0086300.1.exon.3;Parent=LotjaGi1g1v0086300.1
LjG1.1_chr1	PGSB	CDS	12491684	12491749	.	+	0	ID=LotjaGi1g1v0086300.1.CDS.3;Parent=LotjaGi1g1v0086300.1
LjG1.1_chr1	PGSB	exon	12492096	12492205	.	+	.	ID=LotjaGi1g1v0086300.1.exon.4;Parent=LotjaGi1g1v0086300.1
LjG1.1_chr1	PGSB	CDS	12492096	12492205	.	+	0	ID=LotjaGi1g1v0086300.1.CDS.4;Parent=LotjaGi1g1v0086300.1
LjG1.1_chr1	PGSB	exon	12492549	12492609	.	+	.	ID=LotjaGi1g1v0086300.1.exon.5;Parent=LotjaGi1g1v0086300.1
LjG1.1_chr1	PGSB	CDS	12492549	12492609	.	+	1	ID=LotjaGi1g1v0086300.1.CDS.5;Parent=LotjaGi1g1v0086300.1
LjG1.1_chr1	PGSB	exon	12493321	12493404	.	+	.	ID=LotjaGi1g1v0086300.1.exon.6;Parent=LotjaGi1g1v0086300.1
LjG1.1_chr1	PGSB	CDS	12493321	12493404	.	+	0	ID=LotjaGi1g1v0086300.1.CDS.6;Parent=LotjaGi1g1v0086300.1
LjG1.1_chr1	PGSB	exon	12493518	12493574	.	+	.	ID=LotjaGi1g1v0086300.1.exon.7;Parent=LotjaGi1g1v0086300.1
LjG1.1_chr1	PGSB	CDS	12493518	12493574	.	+	0	ID=LotjaGi1g1v0086300.1.CDS.7;Parent=LotjaGi1g1v0086300.1
LjG1.1_chr1	PGSB	exon	12493721	12493781	.	+	.	ID=LotjaGi1g1v0086300.1.exon.8;Parent=LotjaGi1g1v0086300.1
LjG1.1_chr1	PGSB	CDS	12493721	12493781	.	+	0	ID=LotjaGi1g1v0086300.1.CDS.8;Parent=LotjaGi1g1v0086300.1
LjG1.1_chr1	PGSB	exon	12493964	12494010	.	+	.	ID=LotjaGi1g1v0086300.1.exon.9;Parent=LotjaGi1g1v0086300.1
LjG1.1_chr1	PGSB	CDS	12493964	12494010	.	+	2	ID=LotjaGi1g1v0086300.1.CDS.9;Parent=LotjaGi1g1v0086300.1
LjG1.1_chr1	PGSB	exon	12494135	12494212	.	+	.	ID=LotjaGi1g1v0086300.1.exon.10;Parent=LotjaGi1g1v0086300.1
LjG1.1_chr1	PGSB	CDS	12494135	12494212	.	+	0	ID=LotjaGi1g1v0086300.1.CDS.10;Parent=LotjaGi1g1v0086300.1
LjG1.1_chr1	PGSB	exon	12494466	12494630	.	+	.	ID=LotjaGi1g1v0086300.1.exon.11;Parent=LotjaGi1g1v0086300.1
LjG1.1_chr1	PGSB	CDS	12494466	12494630	.	+	0	ID=LotjaGi1g1v0086300.1.CDS.11;Parent=LotjaGi1g1v0086300.1
LjG1.1_chr1	PGSB	exon	12494721	12495011	.	+	.	ID=LotjaGi1g1v0086300.1.exon.12;Parent=LotjaGi1g1v0086300.1
LjG1.1_chr1	PGSB	CDS	12494721	12495011	.	+	0	ID=LotjaGi1g1v0086300.1.CDS.12;Parent=LotjaGi1g1v0086300.1
LjG1.1_chr1	PGSB	exon	12495808	12495886	.	+	.	ID=LotjaGi1g1v0086300.1.exon.13;Parent=LotjaGi1g1v0086300.1
LjG1.1_chr1	PGSB	CDS	12495808	12495886	.	+	0	ID=LotjaGi1g1v0086300.1.CDS.13;Parent=LotjaGi1g1v0086300.1
LjG1.1_chr1	PGSB	exon	12496125	12496277	.	+	.	ID=LotjaGi1g1v0086300.1.exon.14;Parent=LotjaGi1g1v0086300.1
LjG1.1_chr1	PGSB	CDS	12496125	12496277	.	+	2	ID=LotjaGi1g1v0086300.1.CDS.14;Parent=LotjaGi1g1v0086300.1
LjG1.1_chr1	PGSB	exon	12497401	12497552	.	+	.	ID=LotjaGi1g1v0086300.1.exon.15;Parent=LotjaGi1g1v0086300.1
LjG1.1_chr1	PGSB	CDS	12497401	12497552	.	+	2	ID=LotjaGi1g1v0086300.1.CDS.15;Parent=LotjaGi1g1v0086300.1
LjG1.1_chr1	PGSB	CDS	12498433	12498492	.	+	0	ID=LotjaGi1g1v0086300.1.CDS.16;Parent=LotjaGi1g1v0086300.1
LjG1.1_chr1	PGSB	exon	12498433	12500344	.	+	.	ID=LotjaGi1g1v0086300.1.exon.16;Parent=LotjaGi1g1v0086300.1
LjG1.1_chr1	PGSB	three_prime_UTR	12498493	12500344	.	+	.	ID=LotjaGi1g1v0086300.1.three_prime_UTR.2;Parent=LotjaGi1g1v0086300.1
###
LjG1.1_chr1	PGSB	three_prime_UTR	12498493	12500344	.	+	.	ID=LotjaGi1g1v0086300.1.three_prime_UTR.2;Parent=LotjaGi1g1v0086300.1
LjG1.1_chr1	PGSB	gene	12512331	12516376	.	+	.	ID=LotjaGi1g1v0086400
LjG1.1_chr1	PGSB	mRNA	12512331	12516376	.	+	.	ID=LotjaGi1g1v0086400.1;Parent=LotjaGi1g1v0086400;description=Protein YIPF;ahrdqual=***;GO=GO:0016020,GO:0016021;IPR=IPR006977;Pfam=PF04893;te-related=0
LjG1.1_chr1	PGSB	five_prime_UTR	12512331	12512546	.	+	.	ID=LotjaGi1g1v0086400.1.five_prime_UTR.1;Parent=LotjaGi1g1v0086400.1
LjG1.1_chr1	PGSB	exon	12512331	12512603	.	+	.	ID=LotjaGi1g1v0086400.1.exon.1;Parent=LotjaGi1g1v0086400.1
LjG1.1_chr1	PGSB	CDS	12512547	12512603	.	+	0	ID=LotjaGi1g1v0086400.1.CDS.1;Parent=LotjaGi1g1v0086400.1
LjG1.1_chr1	PGSB	exon	12512944	12512986	.	+	.	ID=LotjaGi1g1v0086400.1.exon.2;Parent=LotjaGi1g1v0086400.1
LjG1.1_chr1	PGSB	CDS	12512944	12512986	.	+	0	ID=LotjaGi1g1v0086400.1.CDS.2;Parent=LotjaGi1g1v0086400.1
LjG1.1_chr1	PGSB	exon	12513088	12513183	.	+	.	ID=LotjaGi1g1v0086400.1.exon.3;Parent=LotjaGi1g1v0086400.1
LjG1.1_chr1	PGSB	CDS	12513088	12513183	.	+	2	ID=LotjaGi1g1v0086400.1.CDS.3;Parent=LotjaGi1g1v0086400.1
LjG1.1_chr1	PGSB	exon	12514797	12514962	.	+	.	ID=LotjaGi1g1v0086400.1.exon.4;Parent=LotjaGi1g1v0086400.1
LjG1.1_chr1	PGSB	CDS	12514797	12514962	.	+	2	ID=LotjaGi1g1v0086400.1.CDS.4;Parent=LotjaGi1g1v0086400.1
LjG1.1_chr1	PGSB	exon	12515255	12515528	.	+	.	ID=LotjaGi1g1v0086400.1.exon.5;Parent=LotjaGi1g1v0086400.1
LjG1.1_chr1	PGSB	CDS	12515255	12515528	.	+	1	ID=LotjaGi1g1v0086400.1.CDS.5;Parent=LotjaGi1g1v0086400.1
LjG1.1_chr1	PGSB	CDS	12515629	12515820	.	+	0	ID=LotjaGi1g1v0086400.1.CDS.6;Parent=LotjaGi1g1v0086400.1
LjG1.1_chr1	PGSB	exon	12515629	12516376	.	+	.	ID=LotjaGi1g1v0086400.1.exon.6;Parent=LotjaGi1g1v0086400.1
LjG1.1_chr1	PGSB	three_prime_UTR	12515821	12516376	.	+	.	ID=LotjaGi1g1v0086400.1.three_prime_UTR.2;Parent=LotjaGi1g1v0086400.1
###
LjG1.1_chr1	PGSB	three_prime_UTR	12515821	12516376	.	+	.	ID=LotjaGi1g1v0086400.1.three_prime_UTR.2;Parent=LotjaGi1g1v0086400.1
LjG1.1_chr1	PGSB	gene	12517133	12529112	.	+	.	ID=LotjaGi1g1v0086500
LjG1.1_chr1	PGSB	mRNA	12517133	12529112	.	+	.	ID=LotjaGi1g1v0086500.1;Parent=LotjaGi1g1v0086500;description=Glutamate 5-kinase;ahrdqual=***;GO=GO:0003723,GO:0004349,GO:0005737,GO:0006561,GO:0016301,GO:0016310;IPR=IPR001048,IPR016161,IPR001048,IPR005715;Pfam=PF00696,SSF53720,SSF53633,TIGR01027;te-related=0
LjG1.1_chr1	PGSB	five_prime_UTR	12517133	12517396	.	+	.	ID=LotjaGi1g1v0086500.1.five_prime_UTR.1;Parent=LotjaGi1g1v0086500.1
LjG1.1_chr1	PGSB	exon	12517133	12517513	.	+	.	ID=LotjaGi1g1v0086500.1.exon.1;Parent=LotjaGi1g1v0086500.1
LjG1.1_chr1	PGSB	CDS	12517397	12517513	.	+	0	ID=LotjaGi1g1v0086500.1.CDS.1;Parent=LotjaGi1g1v0086500.1
LjG1.1_chr1	PGSB	exon	12517605	12517708	.	+	.	ID=LotjaGi1g1v0086500.1.exon.2;Parent=LotjaGi1g1v0086500.1
LjG1.1_chr1	PGSB	CDS	12517605	12517708	.	+	0	ID=LotjaGi1g1v0086500.1.CDS.2;Parent=LotjaGi1g1v0086500.1
LjG1.1_chr1	PGSB	exon	12518300	12518402	.	+	.	ID=LotjaGi1g1v0086500.1.exon.3;Parent=LotjaGi1g1v0086500.1
LjG1.1_chr1	PGSB	CDS	12518300	12518402	.	+	1	ID=LotjaGi1g1v0086500.1.CDS.3;Parent=LotjaGi1g1v0086500.1
LjG1.1_chr1	PGSB	exon	12518560	12518721	.	+	.	ID=LotjaGi1g1v0086500.1.exon.4;Parent=LotjaGi1g1v0086500.1
LjG1.1_chr1	PGSB	CDS	12518560	12518721	.	+	0	ID=LotjaGi1g1v0086500.1.CDS.4;Parent=LotjaGi1g1v0086500.1
LjG1.1_chr1	PGSB	exon	12519288	12519565	.	+	.	ID=LotjaGi1g1v0086500.1.exon.5;Parent=LotjaGi1g1v0086500.1
LjG1.1_chr1	PGSB	CDS	12519288	12519565	.	+	0	ID=LotjaGi1g1v0086500.1.CDS.5;Parent=LotjaGi1g1v0086500.1
LjG1.1_chr1	PGSB	exon	12520153	12520303	.	+	.	ID=LotjaGi1g1v0086500.1.exon.6;Parent=LotjaGi1g1v0086500.1
LjG1.1_chr1	PGSB	CDS	12520153	12520303	.	+	1	ID=LotjaGi1g1v0086500.1.CDS.6;Parent=LotjaGi1g1v0086500.1
LjG1.1_chr1	PGSB	CDS	12520421	12520645	.	+	0	ID=LotjaGi1g1v0086500.1.CDS.7;Parent=LotjaGi1g1v0086500.1
LjG1.1_chr1	PGSB	exon	12520421	12520752	.	+	.	ID=LotjaGi1g1v0086500.1.exon.7;Parent=LotjaGi1g1v0086500.1
LjG1.1_chr1	PGSB	three_prime_UTR	12520646	12520752	.	+	.	ID=LotjaGi1g1v0086500.1.three_prime_UTR.2;Parent=LotjaGi1g1v0086500.1
LjG1.1_chr1	PGSB	exon	12521040	12521129	.	+	.	ID=LotjaGi1g1v0086500.1.exon.8;Parent=LotjaGi1g1v0086500.1
LjG1.1_chr1	PGSB	three_prime_UTR	12521040	12521129	.	+	.	ID=LotjaGi1g1v0086500.1.three_prime_UTR.3;Parent=LotjaGi1g1v0086500.1
LjG1.1_chr1	PGSB	exon	12521667	12521753	.	+	.	ID=LotjaGi1g1v0086500.1.exon.9;Parent=LotjaGi1g1v0086500.1
LjG1.1_chr1	PGSB	three_prime_UTR	12521667	12521753	.	+	.	ID=LotjaGi1g1v0086500.1.three_prime_UTR.4;Parent=LotjaGi1g1v0086500.1
LjG1.1_chr1	PGSB	exon	12521863	12521949	.	+	.	ID=LotjaGi1g1v0086500.1.exon.10;Parent=LotjaGi1g1v0086500.1
LjG1.1_chr1	PGSB	three_prime_UTR	12521863	12521949	.	+	.	ID=LotjaGi1g1v0086500.1.three_prime_UTR.5;Parent=LotjaGi1g1v0086500.1
LjG1.1_chr1	PGSB	exon	12522051	12522147	.	+	.	ID=LotjaGi1g1v0086500.1.exon.11;Parent=LotjaGi1g1v0086500.1
LjG1.1_chr1	PGSB	three_prime_UTR	12522051	12522147	.	+	.	ID=LotjaGi1g1v0086500.1.three_prime_UTR.6;Parent=LotjaGi1g1v0086500.1
LjG1.1_chr1	PGSB	exon	12522513	12522616	.	+	.	ID=LotjaGi1g1v0086500.1.exon.12;Parent=LotjaGi1g1v0086500.1
LjG1.1_chr1	PGSB	three_prime_UTR	12522513	12522616	.	+	.	ID=LotjaGi1g1v0086500.1.three_prime_UTR.7;Parent=LotjaGi1g1v0086500.1
LjG1.1_chr1	PGSB	exon	12522734	12522809	.	+	.	ID=LotjaGi1g1v0086500.1.exon.13;Parent=LotjaGi1g1v0086500.1
LjG1.1_chr1	PGSB	three_prime_UTR	12522734	12522809	.	+	.	ID=LotjaGi1g1v0086500.1.three_prime_UTR.8;Parent=LotjaGi1g1v0086500.1
LjG1.1_chr1	PGSB	exon	12523968	12524338	.	+	.	ID=LotjaGi1g1v0086500.1.exon.14;Parent=LotjaGi1g1v0086500.1
LjG1.1_chr1	PGSB	three_prime_UTR	12523968	12524338	.	+	.	ID=LotjaGi1g1v0086500.1.three_prime_UTR.9;Parent=LotjaGi1g1v0086500.1
LjG1.1_chr1	PGSB	exon	12524597	12524663	.	+	.	ID=LotjaGi1g1v0086500.1.exon.15;Parent=LotjaGi1g1v0086500.1
LjG1.1_chr1	PGSB	three_prime_UTR	12524597	12524663	.	+	.	ID=LotjaGi1g1v0086500.1.three_prime_UTR.10;Parent=LotjaGi1g1v0086500.1
LjG1.1_chr1	PGSB	exon	12524752	12524822	.	+	.	ID=LotjaGi1g1v0086500.1.exon.16;Parent=LotjaGi1g1v0086500.1
LjG1.1_chr1	PGSB	three_prime_UTR	12524752	12524822	.	+	.	ID=LotjaGi1g1v0086500.1.three_prime_UTR.11;Parent=LotjaGi1g1v0086500.1
LjG1.1_chr1	PGSB	exon	12525335	12529112	.	+	.	ID=LotjaGi1g1v0086500.1.exon.17;Parent=LotjaGi1g1v0086500.1
LjG1.1_chr1	PGSB	three_prime_UTR	12525335	12529112	.	+	.	ID=LotjaGi1g1v0086500.1.three_prime_UTR.12;Parent=LotjaGi1g1v0086500.1
LjG1.1_chr1	PGSB	mRNA	12517217	12525666	.	+	.	ID=LotjaGi1g1v0086500.2;Parent=LotjaGi1g1v0086500;description=Glutamate 5-kinase;ahrdqual=***;GO=GO:0003723,GO:0004349,GO:0005737,GO:0006561,GO:0016301,GO:0016310;IPR=IPR001048,IPR005715,IPR001048,IPR016161;Pfam=PF00696,TIGR01027,SSF53633,SSF53720;te-related=0
LjG1.1_chr1	PGSB	five_prime_UTR	12517217	12517396	.	+	.	ID=LotjaGi1g1v0086500.2.five_prime_UTR.1;Parent=LotjaGi1g1v0086500.2
LjG1.1_chr1	PGSB	exon	12517217	12517513	.	+	.	ID=LotjaGi1g1v0086500.2.exon.1;Parent=LotjaGi1g1v0086500.2
LjG1.1_chr1	PGSB	CDS	12517397	12517513	.	+	0	ID=LotjaGi1g1v0086500.2.CDS.1;Parent=LotjaGi1g1v0086500.2
LjG1.1_chr1	PGSB	exon	12517605	12517708	.	+	.	ID=LotjaGi1g1v0086500.2.exon.2;Parent=LotjaGi1g1v0086500.2
LjG1.1_chr1	PGSB	CDS	12517605	12517708	.	+	0	ID=LotjaGi1g1v0086500.2.CDS.2;Parent=LotjaGi1g1v0086500.2
LjG1.1_chr1	PGSB	exon	12518300	12518402	.	+	.	ID=LotjaGi1g1v0086500.2.exon.3;Parent=LotjaGi1g1v0086500.2
LjG1.1_chr1	PGSB	CDS	12518300	12518402	.	+	1	ID=LotjaGi1g1v0086500.2.CDS.3;Parent=LotjaGi1g1v0086500.2
LjG1.1_chr1	PGSB	exon	12518560	12518721	.	+	.	ID=LotjaGi1g1v0086500.2.exon.4;Parent=LotjaGi1g1v0086500.2
LjG1.1_chr1	PGSB	CDS	12518560	12518721	.	+	0	ID=LotjaGi1g1v0086500.2.CDS.4;Parent=LotjaGi1g1v0086500.2
LjG1.1_chr1	PGSB	exon	12519288	12519565	.	+	.	ID=LotjaGi1g1v0086500.2.exon.5;Parent=LotjaGi1g1v0086500.2
LjG1.1_chr1	PGSB	CDS	12519288	12519565	.	+	0	ID=LotjaGi1g1v0086500.2.CDS.5;Parent=LotjaGi1g1v0086500.2
LjG1.1_chr1	PGSB	exon	12520153	12520303	.	+	.	ID=LotjaGi1g1v0086500.2.exon.6;Parent=LotjaGi1g1v0086500.2
LjG1.1_chr1	PGSB	CDS	12520153	12520303	.	+	1	ID=LotjaGi1g1v0086500.2.CDS.6;Parent=LotjaGi1g1v0086500.2
LjG1.1_chr1	PGSB	exon	12520421	12520585	.	+	.	ID=LotjaGi1g1v0086500.2.exon.7;Parent=LotjaGi1g1v0086500.2
LjG1.1_chr1	PGSB	CDS	12520421	12520585	.	+	0	ID=LotjaGi1g1v0086500.2.CDS.7;Parent=LotjaGi1g1v0086500.2
LjG1.1_chr1	PGSB	exon	12520675	12520752	.	+	.	ID=LotjaGi1g1v0086500.2.exon.8;Parent=LotjaGi1g1v0086500.2
LjG1.1_chr1	PGSB	CDS	12520675	12520752	.	+	0	ID=LotjaGi1g1v0086500.2.CDS.8;Parent=LotjaGi1g1v0086500.2
LjG1.1_chr1	PGSB	CDS	12521040	12521105	.	+	0	ID=LotjaGi1g1v0086500.2.CDS.9;Parent=LotjaGi1g1v0086500.2
LjG1.1_chr1	PGSB	exon	12521040	12521129	.	+	.	ID=LotjaGi1g1v0086500.2.exon.9;Parent=LotjaGi1g1v0086500.2
LjG1.1_chr1	PGSB	three_prime_UTR	12521106	12521129	.	+	.	ID=LotjaGi1g1v0086500.2.three_prime_UTR.2;Parent=LotjaGi1g1v0086500.2
LjG1.1_chr1	PGSB	exon	12521667	12521715	.	+	.	ID=LotjaGi1g1v0086500.2.exon.10;Parent=LotjaGi1g1v0086500.2
LjG1.1_chr1	PGSB	three_prime_UTR	12521667	12521715	.	+	.	ID=LotjaGi1g1v0086500.2.three_prime_UTR.3;Parent=LotjaGi1g1v0086500.2
LjG1.1_chr1	PGSB	exon	12521863	12521949	.	+	.	ID=LotjaGi1g1v0086500.2.exon.11;Parent=LotjaGi1g1v0086500.2
LjG1.1_chr1	PGSB	three_prime_UTR	12521863	12521949	.	+	.	ID=LotjaGi1g1v0086500.2.three_prime_UTR.4;Parent=LotjaGi1g1v0086500.2
LjG1.1_chr1	PGSB	exon	12522051	12522147	.	+	.	ID=LotjaGi1g1v0086500.2.exon.12;Parent=LotjaGi1g1v0086500.2
LjG1.1_chr1	PGSB	three_prime_UTR	12522051	12522147	.	+	.	ID=LotjaGi1g1v0086500.2.three_prime_UTR.5;Parent=LotjaGi1g1v0086500.2
LjG1.1_chr1	PGSB	exon	12522513	12522616	.	+	.	ID=LotjaGi1g1v0086500.2.exon.13;Parent=LotjaGi1g1v0086500.2
LjG1.1_chr1	PGSB	three_prime_UTR	12522513	12522616	.	+	.	ID=LotjaGi1g1v0086500.2.three_prime_UTR.6;Parent=LotjaGi1g1v0086500.2
LjG1.1_chr1	PGSB	exon	12523968	12524118	.	+	.	ID=LotjaGi1g1v0086500.2.exon.14;Parent=LotjaGi1g1v0086500.2
LjG1.1_chr1	PGSB	three_prime_UTR	12523968	12524118	.	+	.	ID=LotjaGi1g1v0086500.2.three_prime_UTR.7;Parent=LotjaGi1g1v0086500.2
LjG1.1_chr1	PGSB	exon	12524270	12524338	.	+	.	ID=LotjaGi1g1v0086500.2.exon.15;Parent=LotjaGi1g1v0086500.2
LjG1.1_chr1	PGSB	three_prime_UTR	12524270	12524338	.	+	.	ID=LotjaGi1g1v0086500.2.three_prime_UTR.8;Parent=LotjaGi1g1v0086500.2
LjG1.1_chr1	PGSB	exon	12524597	12524663	.	+	.	ID=LotjaGi1g1v0086500.2.exon.16;Parent=LotjaGi1g1v0086500.2
LjG1.1_chr1	PGSB	three_prime_UTR	12524597	12524663	.	+	.	ID=LotjaGi1g1v0086500.2.three_prime_UTR.9;Parent=LotjaGi1g1v0086500.2
LjG1.1_chr1	PGSB	exon	12524752	12524822	.	+	.	ID=LotjaGi1g1v0086500.2.exon.17;Parent=LotjaGi1g1v0086500.2
LjG1.1_chr1	PGSB	three_prime_UTR	12524752	12524822	.	+	.	ID=LotjaGi1g1v0086500.2.three_prime_UTR.10;Parent=LotjaGi1g1v0086500.2
LjG1.1_chr1	PGSB	exon	12525335	12525666	.	+	.	ID=LotjaGi1g1v0086500.2.exon.18;Parent=LotjaGi1g1v0086500.2
LjG1.1_chr1	PGSB	three_prime_UTR	12525335	12525666	.	+	.	ID=LotjaGi1g1v0086500.2.three_prime_UTR.11;Parent=LotjaGi1g1v0086500.2
LjG1.1_chr1	PGSB	mRNA	12517381	12525123	.	+	.	ID=LotjaGi1g1v0086500.3;Parent=LotjaGi1g1v0086500;description=Glutamate 5-kinase;ahrdqual=***;GO=GO:0003723,GO:0004349,GO:0005737,GO:0006561,GO:0016301,GO:0016310;te-related=0
LjG1.1_chr1	PGSB	five_prime_UTR	12517381	12517396	.	+	.	ID=LotjaGi1g1v0086500.3.five_prime_UTR.1;Parent=LotjaGi1g1v0086500.3
LjG1.1_chr1	PGSB	exon	12517381	12517513	.	+	.	ID=LotjaGi1g1v0086500.3.exon.1;Parent=LotjaGi1g1v0086500.3
LjG1.1_chr1	PGSB	CDS	12517397	12517513	.	+	0	ID=LotjaGi1g1v0086500.3.CDS.1;Parent=LotjaGi1g1v0086500.3
LjG1.1_chr1	PGSB	exon	12517605	12517708	.	+	.	ID=LotjaGi1g1v0086500.3.exon.2;Parent=LotjaGi1g1v0086500.3
LjG1.1_chr1	PGSB	CDS	12517605	12517708	.	+	0	ID=LotjaGi1g1v0086500.3.CDS.2;Parent=LotjaGi1g1v0086500.3
LjG1.1_chr1	PGSB	exon	12518300	12518402	.	+	.	ID=LotjaGi1g1v0086500.3.exon.3;Parent=LotjaGi1g1v0086500.3
LjG1.1_chr1	PGSB	CDS	12518300	12518402	.	+	1	ID=LotjaGi1g1v0086500.3.CDS.3;Parent=LotjaGi1g1v0086500.3
LjG1.1_chr1	PGSB	exon	12518560	12518721	.	+	.	ID=LotjaGi1g1v0086500.3.exon.4;Parent=LotjaGi1g1v0086500.3
LjG1.1_chr1	PGSB	CDS	12518560	12518721	.	+	0	ID=LotjaGi1g1v0086500.3.CDS.4;Parent=LotjaGi1g1v0086500.3
LjG1.1_chr1	PGSB	exon	12519288	12519565	.	+	.	ID=LotjaGi1g1v0086500.3.exon.5;Parent=LotjaGi1g1v0086500.3
LjG1.1_chr1	PGSB	CDS	12519288	12519565	.	+	0	ID=LotjaGi1g1v0086500.3.CDS.5;Parent=LotjaGi1g1v0086500.3
LjG1.1_chr1	PGSB	exon	12520153	12520303	.	+	.	ID=LotjaGi1g1v0086500.3.exon.6;Parent=LotjaGi1g1v0086500.3
LjG1.1_chr1	PGSB	CDS	12520153	12520303	.	+	1	ID=LotjaGi1g1v0086500.3.CDS.6;Parent=LotjaGi1g1v0086500.3
LjG1.1_chr1	PGSB	exon	12520421	12520585	.	+	.	ID=LotjaGi1g1v0086500.3.exon.7;Parent=LotjaGi1g1v0086500.3
LjG1.1_chr1	PGSB	CDS	12520421	12520585	.	+	0	ID=LotjaGi1g1v0086500.3.CDS.7;Parent=LotjaGi1g1v0086500.3
LjG1.1_chr1	PGSB	exon	12520675	12520752	.	+	.	ID=LotjaGi1g1v0086500.3.exon.8;Parent=LotjaGi1g1v0086500.3
LjG1.1_chr1	PGSB	CDS	12520675	12520752	.	+	0	ID=LotjaGi1g1v0086500.3.CDS.8;Parent=LotjaGi1g1v0086500.3
LjG1.1_chr1	PGSB	CDS	12521040	12521105	.	+	0	ID=LotjaGi1g1v0086500.3.CDS.9;Parent=LotjaGi1g1v0086500.3
LjG1.1_chr1	PGSB	exon	12521040	12521129	.	+	.	ID=LotjaGi1g1v0086500.3.exon.9;Parent=LotjaGi1g1v0086500.3
LjG1.1_chr1	PGSB	three_prime_UTR	12521106	12521129	.	+	.	ID=LotjaGi1g1v0086500.3.three_prime_UTR.2;Parent=LotjaGi1g1v0086500.3
LjG1.1_chr1	PGSB	exon	12521667	12521753	.	+	.	ID=LotjaGi1g1v0086500.3.exon.10;Parent=LotjaGi1g1v0086500.3
LjG1.1_chr1	PGSB	three_prime_UTR	12521667	12521753	.	+	.	ID=LotjaGi1g1v0086500.3.three_prime_UTR.3;Parent=LotjaGi1g1v0086500.3
LjG1.1_chr1	PGSB	exon	12521863	12521949	.	+	.	ID=LotjaGi1g1v0086500.3.exon.11;Parent=LotjaGi1g1v0086500.3
LjG1.1_chr1	PGSB	three_prime_UTR	12521863	12521949	.	+	.	ID=LotjaGi1g1v0086500.3.three_prime_UTR.4;Parent=LotjaGi1g1v0086500.3
LjG1.1_chr1	PGSB	exon	12522051	12522147	.	+	.	ID=LotjaGi1g1v0086500.3.exon.12;Parent=LotjaGi1g1v0086500.3
LjG1.1_chr1	PGSB	three_prime_UTR	12522051	12522147	.	+	.	ID=LotjaGi1g1v0086500.3.three_prime_UTR.5;Parent=LotjaGi1g1v0086500.3
LjG1.1_chr1	PGSB	exon	12522513	12522616	.	+	.	ID=LotjaGi1g1v0086500.3.exon.13;Parent=LotjaGi1g1v0086500.3
LjG1.1_chr1	PGSB	three_prime_UTR	12522513	12522616	.	+	.	ID=LotjaGi1g1v0086500.3.three_prime_UTR.6;Parent=LotjaGi1g1v0086500.3
LjG1.1_chr1	PGSB	exon	12522734	12522809	.	+	.	ID=LotjaGi1g1v0086500.3.exon.14;Parent=LotjaGi1g1v0086500.3
LjG1.1_chr1	PGSB	three_prime_UTR	12522734	12522809	.	+	.	ID=LotjaGi1g1v0086500.3.three_prime_UTR.7;Parent=LotjaGi1g1v0086500.3
LjG1.1_chr1	PGSB	exon	12523968	12524118	.	+	.	ID=LotjaGi1g1v0086500.3.exon.15;Parent=LotjaGi1g1v0086500.3
LjG1.1_chr1	PGSB	three_prime_UTR	12523968	12524118	.	+	.	ID=LotjaGi1g1v0086500.3.three_prime_UTR.8;Parent=LotjaGi1g1v0086500.3
LjG1.1_chr1	PGSB	exon	12524270	12524338	.	+	.	ID=LotjaGi1g1v0086500.3.exon.16;Parent=LotjaGi1g1v0086500.3
LjG1.1_chr1	PGSB	three_prime_UTR	12524270	12524338	.	+	.	ID=LotjaGi1g1v0086500.3.three_prime_UTR.9;Parent=LotjaGi1g1v0086500.3
LjG1.1_chr1	PGSB	exon	12524597	12524663	.	+	.	ID=LotjaGi1g1v0086500.3.exon.17;Parent=LotjaGi1g1v0086500.3
LjG1.1_chr1	PGSB	three_prime_UTR	12524597	12524663	.	+	.	ID=LotjaGi1g1v0086500.3.three_prime_UTR.10;Parent=LotjaGi1g1v0086500.3
LjG1.1_chr1	PGSB	exon	12524752	12524832	.	+	.	ID=LotjaGi1g1v0086500.3.exon.18;Parent=LotjaGi1g1v0086500.3
LjG1.1_chr1	PGSB	three_prime_UTR	12524752	12524832	.	+	.	ID=LotjaGi1g1v0086500.3.three_prime_UTR.11;Parent=LotjaGi1g1v0086500.3
LjG1.1_chr1	PGSB	exon	12525065	12525123	.	+	.	ID=LotjaGi1g1v0086500.3.exon.19;Parent=LotjaGi1g1v0086500.3
LjG1.1_chr1	PGSB	three_prime_UTR	12525065	12525123	.	+	.	ID=LotjaGi1g1v0086500.3.three_prime_UTR.12;Parent=LotjaGi1g1v0086500.3
LjG1.1_chr1	PGSB	mRNA	12517390	12525105	.	+	.	ID=LotjaGi1g1v0086500.4;Parent=LotjaGi1g1v0086500;description=Glutamate 5-kinase;ahrdqual=***;GO=GO:0003723,GO:0004349,GO:0005737,GO:0006561,GO:0016301,GO:0016310;te-related=0
LjG1.1_chr1	PGSB	five_prime_UTR	12517390	12517396	.	+	.	ID=LotjaGi1g1v0086500.4.five_prime_UTR.1;Parent=LotjaGi1g1v0086500.4
LjG1.1_chr1	PGSB	exon	12517390	12517513	.	+	.	ID=LotjaGi1g1v0086500.4.exon.1;Parent=LotjaGi1g1v0086500.4
LjG1.1_chr1	PGSB	CDS	12517397	12517513	.	+	0	ID=LotjaGi1g1v0086500.4.CDS.1;Parent=LotjaGi1g1v0086500.4
LjG1.1_chr1	PGSB	exon	12517605	12517708	.	+	.	ID=LotjaGi1g1v0086500.4.exon.2;Parent=LotjaGi1g1v0086500.4
LjG1.1_chr1	PGSB	CDS	12517605	12517708	.	+	0	ID=LotjaGi1g1v0086500.4.CDS.2;Parent=LotjaGi1g1v0086500.4
LjG1.1_chr1	PGSB	exon	12518300	12518402	.	+	.	ID=LotjaGi1g1v0086500.4.exon.3;Parent=LotjaGi1g1v0086500.4
LjG1.1_chr1	PGSB	CDS	12518300	12518402	.	+	1	ID=LotjaGi1g1v0086500.4.CDS.3;Parent=LotjaGi1g1v0086500.4
LjG1.1_chr1	PGSB	exon	12518560	12518721	.	+	.	ID=LotjaGi1g1v0086500.4.exon.4;Parent=LotjaGi1g1v0086500.4
LjG1.1_chr1	PGSB	CDS	12518560	12518721	.	+	0	ID=LotjaGi1g1v0086500.4.CDS.4;Parent=LotjaGi1g1v0086500.4
LjG1.1_chr1	PGSB	exon	12519288	12519565	.	+	.	ID=LotjaGi1g1v0086500.4.exon.5;Parent=LotjaGi1g1v0086500.4
LjG1.1_chr1	PGSB	CDS	12519288	12519565	.	+	0	ID=LotjaGi1g1v0086500.4.CDS.5;Parent=LotjaGi1g1v0086500.4
LjG1.1_chr1	PGSB	exon	12520153	12520303	.	+	.	ID=LotjaGi1g1v0086500.4.exon.6;Parent=LotjaGi1g1v0086500.4
LjG1.1_chr1	PGSB	CDS	12520153	12520303	.	+	1	ID=LotjaGi1g1v0086500.4.CDS.6;Parent=LotjaGi1g1v0086500.4
LjG1.1_chr1	PGSB	exon	12520421	12520585	.	+	.	ID=LotjaGi1g1v0086500.4.exon.7;Parent=LotjaGi1g1v0086500.4
LjG1.1_chr1	PGSB	CDS	12520421	12520585	.	+	0	ID=LotjaGi1g1v0086500.4.CDS.7;Parent=LotjaGi1g1v0086500.4
LjG1.1_chr1	PGSB	exon	12520675	12520752	.	+	.	ID=LotjaGi1g1v0086500.4.exon.8;Parent=LotjaGi1g1v0086500.4
LjG1.1_chr1	PGSB	CDS	12520675	12520752	.	+	0	ID=LotjaGi1g1v0086500.4.CDS.8;Parent=LotjaGi1g1v0086500.4
LjG1.1_chr1	PGSB	CDS	12521040	12521105	.	+	0	ID=LotjaGi1g1v0086500.4.CDS.9;Parent=LotjaGi1g1v0086500.4
LjG1.1_chr1	PGSB	exon	12521040	12521129	.	+	.	ID=LotjaGi1g1v0086500.4.exon.9;Parent=LotjaGi1g1v0086500.4
LjG1.1_chr1	PGSB	three_prime_UTR	12521106	12521129	.	+	.	ID=LotjaGi1g1v0086500.4.three_prime_UTR.2;Parent=LotjaGi1g1v0086500.4
LjG1.1_chr1	PGSB	exon	12521667	12521753	.	+	.	ID=LotjaGi1g1v0086500.4.exon.10;Parent=LotjaGi1g1v0086500.4
LjG1.1_chr1	PGSB	three_prime_UTR	12521667	12521753	.	+	.	ID=LotjaGi1g1v0086500.4.three_prime_UTR.3;Parent=LotjaGi1g1v0086500.4
LjG1.1_chr1	PGSB	exon	12521863	12521949	.	+	.	ID=LotjaGi1g1v0086500.4.exon.11;Parent=LotjaGi1g1v0086500.4
LjG1.1_chr1	PGSB	three_prime_UTR	12521863	12521949	.	+	.	ID=LotjaGi1g1v0086500.4.three_prime_UTR.4;Parent=LotjaGi1g1v0086500.4
LjG1.1_chr1	PGSB	exon	12522051	12522147	.	+	.	ID=LotjaGi1g1v0086500.4.exon.12;Parent=LotjaGi1g1v0086500.4
LjG1.1_chr1	PGSB	three_prime_UTR	12522051	12522147	.	+	.	ID=LotjaGi1g1v0086500.4.three_prime_UTR.5;Parent=LotjaGi1g1v0086500.4
LjG1.1_chr1	PGSB	exon	12522513	12522616	.	+	.	ID=LotjaGi1g1v0086500.4.exon.13;Parent=LotjaGi1g1v0086500.4
LjG1.1_chr1	PGSB	three_prime_UTR	12522513	12522616	.	+	.	ID=LotjaGi1g1v0086500.4.three_prime_UTR.6;Parent=LotjaGi1g1v0086500.4
LjG1.1_chr1	PGSB	exon	12522734	12522809	.	+	.	ID=LotjaGi1g1v0086500.4.exon.14;Parent=LotjaGi1g1v0086500.4
LjG1.1_chr1	PGSB	three_prime_UTR	12522734	12522809	.	+	.	ID=LotjaGi1g1v0086500.4.three_prime_UTR.7;Parent=LotjaGi1g1v0086500.4
LjG1.1_chr1	PGSB	exon	12523968	12524118	.	+	.	ID=LotjaGi1g1v0086500.4.exon.15;Parent=LotjaGi1g1v0086500.4
LjG1.1_chr1	PGSB	three_prime_UTR	12523968	12524118	.	+	.	ID=LotjaGi1g1v0086500.4.three_prime_UTR.8;Parent=LotjaGi1g1v0086500.4
LjG1.1_chr1	PGSB	exon	12524270	12524338	.	+	.	ID=LotjaGi1g1v0086500.4.exon.16;Parent=LotjaGi1g1v0086500.4
LjG1.1_chr1	PGSB	three_prime_UTR	12524270	12524338	.	+	.	ID=LotjaGi1g1v0086500.4.three_prime_UTR.9;Parent=LotjaGi1g1v0086500.4
LjG1.1_chr1	PGSB	exon	12524597	12524663	.	+	.	ID=LotjaGi1g1v0086500.4.exon.17;Parent=LotjaGi1g1v0086500.4
LjG1.1_chr1	PGSB	three_prime_UTR	12524597	12524663	.	+	.	ID=LotjaGi1g1v0086500.4.three_prime_UTR.10;Parent=LotjaGi1g1v0086500.4
LjG1.1_chr1	PGSB	exon	12524752	12524858	.	+	.	ID=LotjaGi1g1v0086500.4.exon.18;Parent=LotjaGi1g1v0086500.4
LjG1.1_chr1	PGSB	three_prime_UTR	12524752	12524858	.	+	.	ID=LotjaGi1g1v0086500.4.three_prime_UTR.11;Parent=LotjaGi1g1v0086500.4
LjG1.1_chr1	PGSB	exon	12525065	12525105	.	+	.	ID=LotjaGi1g1v0086500.4.exon.19;Parent=LotjaGi1g1v0086500.4
LjG1.1_chr1	PGSB	three_prime_UTR	12525065	12525105	.	+	.	ID=LotjaGi1g1v0086500.4.three_prime_UTR.12;Parent=LotjaGi1g1v0086500.4
###
LjG1.1_chr1	PGSB	three_prime_UTR	12525065	12525105	.	+	.	ID=LotjaGi1g1v0086500.4.three_prime_UTR.12;Parent=LotjaGi1g1v0086500.4
LjG1.1_chr1	PGSB	gene	12521295	12529112	.	-	.	ID=LotjaGi1g1v0086600
LjG1.1_chr1	PGSB	mRNA	12521295	12529112	.	-	.	ID=LotjaGi1g1v0086600.1;Parent=LotjaGi1g1v0086600;description=Mitochondrial glycoprotein;ahrdqual=***;GO=GO:0005759;IPR=IPR003428,IPR003428;Pfam=SSF54529,PF02330;te-related=0
LjG1.1_chr1	PGSB	three_prime_UTR	12521295	12526495	.	-	.	ID=LotjaGi1g1v0086600.1.three_prime_UTR.1;Parent=LotjaGi1g1v0086600.1
LjG1.1_chr1	PGSB	exon	12521295	12526655	.	-	.	ID=LotjaGi1g1v0086600.1.exon.1;Parent=LotjaGi1g1v0086600.1
LjG1.1_chr1	PGSB	CDS	12526496	12526655	.	-	1	ID=LotjaGi1g1v0086600.1.CDS.1;Parent=LotjaGi1g1v0086600.1
LjG1.1_chr1	PGSB	exon	12526772	12527115	.	-	.	ID=LotjaGi1g1v0086600.1.exon.2;Parent=LotjaGi1g1v0086600.1
LjG1.1_chr1	PGSB	CDS	12526772	12527115	.	-	0	ID=LotjaGi1g1v0086600.1.CDS.2;Parent=LotjaGi1g1v0086600.1
LjG1.1_chr1	PGSB	CDS	12528654	12528920	.	-	0	ID=LotjaGi1g1v0086600.1.CDS.3;Parent=LotjaGi1g1v0086600.1
LjG1.1_chr1	PGSB	exon	12528654	12529112	.	-	.	ID=LotjaGi1g1v0086600.1.exon.3;Parent=LotjaGi1g1v0086600.1
LjG1.1_chr1	PGSB	five_prime_UTR	12528921	12529112	.	-	.	ID=LotjaGi1g1v0086600.1.five_prime_UTR.2;Parent=LotjaGi1g1v0086600.1
###
LjG1.1_chr1	PGSB	five_prime_UTR	12528921	12529112	.	-	.	ID=LotjaGi1g1v0086600.1.five_prime_UTR.2;Parent=LotjaGi1g1v0086600.1
LjG1.1_chr1	PGSB	gene	12529865	12534055	.	+	.	ID=LotjaGi1g1v0086700
LjG1.1_chr1	PGSB	mRNA	12529865	12534055	.	+	.	ID=LotjaGi1g1v0086700.1;Parent=LotjaGi1g1v0086700;description=Histone acetyltransferase;ahrdqual=***;IPR=IPR019467,IPR000182,IPR016181;Pfam=PF10394,PF00583,SSF55729;te-related=0
LjG1.1_chr1	PGSB	five_prime_UTR	12529865	12530087	.	+	.	ID=LotjaGi1g1v0086700.1.five_prime_UTR.1;Parent=LotjaGi1g1v0086700.1
LjG1.1_chr1	PGSB	exon	12529865	12530166	.	+	.	ID=LotjaGi1g1v0086700.1.exon.1;Parent=LotjaGi1g1v0086700.1
LjG1.1_chr1	PGSB	CDS	12530088	12530166	.	+	0	ID=LotjaGi1g1v0086700.1.CDS.1;Parent=LotjaGi1g1v0086700.1
LjG1.1_chr1	PGSB	exon	12530266	12530307	.	+	.	ID=LotjaGi1g1v0086700.1.exon.2;Parent=LotjaGi1g1v0086700.1
LjG1.1_chr1	PGSB	CDS	12530266	12530307	.	+	2	ID=LotjaGi1g1v0086700.1.CDS.2;Parent=LotjaGi1g1v0086700.1
LjG1.1_chr1	PGSB	exon	12531055	12531164	.	+	.	ID=LotjaGi1g1v0086700.1.exon.3;Parent=LotjaGi1g1v0086700.1
LjG1.1_chr1	PGSB	CDS	12531055	12531164	.	+	2	ID=LotjaGi1g1v0086700.1.CDS.3;Parent=LotjaGi1g1v0086700.1
LjG1.1_chr1	PGSB	exon	12531289	12531357	.	+	.	ID=LotjaGi1g1v0086700.1.exon.4;Parent=LotjaGi1g1v0086700.1
LjG1.1_chr1	PGSB	CDS	12531289	12531357	.	+	0	ID=LotjaGi1g1v0086700.1.CDS.4;Parent=LotjaGi1g1v0086700.1
LjG1.1_chr1	PGSB	exon	12531503	12531541	.	+	.	ID=LotjaGi1g1v0086700.1.exon.5;Parent=LotjaGi1g1v0086700.1
LjG1.1_chr1	PGSB	CDS	12531503	12531541	.	+	0	ID=LotjaGi1g1v0086700.1.CDS.5;Parent=LotjaGi1g1v0086700.1
LjG1.1_chr1	PGSB	exon	12531629	12531705	.	+	.	ID=LotjaGi1g1v0086700.1.exon.6;Parent=LotjaGi1g1v0086700.1
LjG1.1_chr1	PGSB	CDS	12531629	12531705	.	+	0	ID=LotjaGi1g1v0086700.1.CDS.6;Parent=LotjaGi1g1v0086700.1
LjG1.1_chr1	PGSB	exon	12531829	12531928	.	+	.	ID=LotjaGi1g1v0086700.1.exon.7;Parent=LotjaGi1g1v0086700.1
LjG1.1_chr1	PGSB	CDS	12531829	12531928	.	+	1	ID=LotjaGi1g1v0086700.1.CDS.7;Parent=LotjaGi1g1v0086700.1
LjG1.1_chr1	PGSB	exon	12532392	12532473	.	+	.	ID=LotjaGi1g1v0086700.1.exon.8;Parent=LotjaGi1g1v0086700.1
LjG1.1_chr1	PGSB	CDS	12532392	12532473	.	+	0	ID=LotjaGi1g1v0086700.1.CDS.8;Parent=LotjaGi1g1v0086700.1
LjG1.1_chr1	PGSB	exon	12532573	12532733	.	+	.	ID=LotjaGi1g1v0086700.1.exon.9;Parent=LotjaGi1g1v0086700.1
LjG1.1_chr1	PGSB	CDS	12532573	12532733	.	+	2	ID=LotjaGi1g1v0086700.1.CDS.9;Parent=LotjaGi1g1v0086700.1
LjG1.1_chr1	PGSB	CDS	12532866	12533528	.	+	0	ID=LotjaGi1g1v0086700.1.CDS.10;Parent=LotjaGi1g1v0086700.1
LjG1.1_chr1	PGSB	exon	12532866	12534055	.	+	.	ID=LotjaGi1g1v0086700.1.exon.10;Parent=LotjaGi1g1v0086700.1
LjG1.1_chr1	PGSB	three_prime_UTR	12533529	12534055	.	+	.	ID=LotjaGi1g1v0086700.1.three_prime_UTR.2;Parent=LotjaGi1g1v0086700.1
###
LjG1.1_chr1	PGSB	three_prime_UTR	12533529	12534055	.	+	.	ID=LotjaGi1g1v0086700.1.three_prime_UTR.2;Parent=LotjaGi1g1v0086700.1
LjG1.1_chr1	PGSB	gene	12540002	12543491	.	-	.	ID=LotjaGi1g1v0086800
LjG1.1_chr1	PGSB	mRNA	12540002	12543491	.	-	.	ID=LotjaGi1g1v0086800.1;Parent=LotjaGi1g1v0086800;description=Mannose-1-phosphate guanyltransferase, putative;ahrdqual=***;GO=GO:0004475,GO:0009058,GO:0016740,GO:0016779;IPR=IPR029044,IPR005835,IPR001451;Pfam=SSF53448,PF00483,PF00132;te-related=0
LjG1.1_chr1	PGSB	three_prime_UTR	12540002	12540627	.	-	.	ID=LotjaGi1g1v0086800.1.three_prime_UTR.1;Parent=LotjaGi1g1v0086800.1
LjG1.1_chr1	PGSB	exon	12540002	12541299	.	-	.	ID=LotjaGi1g1v0086800.1.exon.1;Parent=LotjaGi1g1v0086800.1
LjG1.1_chr1	PGSB	CDS	12540628	12541299	.	-	0	ID=LotjaGi1g1v0086800.1.CDS.1;Parent=LotjaGi1g1v0086800.1
LjG1.1_chr1	PGSB	exon	12541398	12541637	.	-	.	ID=LotjaGi1g1v0086800.1.exon.2;Parent=LotjaGi1g1v0086800.1
LjG1.1_chr1	PGSB	CDS	12541398	12541637	.	-	0	ID=LotjaGi1g1v0086800.1.CDS.2;Parent=LotjaGi1g1v0086800.1
LjG1.1_chr1	PGSB	exon	12541743	12541805	.	-	.	ID=LotjaGi1g1v0086800.1.exon.3;Parent=LotjaGi1g1v0086800.1
LjG1.1_chr1	PGSB	CDS	12541743	12541805	.	-	0	ID=LotjaGi1g1v0086800.1.CDS.3;Parent=LotjaGi1g1v0086800.1
LjG1.1_chr1	PGSB	CDS	12542127	12542237	.	-	0	ID=LotjaGi1g1v0086800.1.CDS.4;Parent=LotjaGi1g1v0086800.1
LjG1.1_chr1	PGSB	exon	12542127	12542259	.	-	.	ID=LotjaGi1g1v0086800.1.exon.4;Parent=LotjaGi1g1v0086800.1
LjG1.1_chr1	PGSB	five_prime_UTR	12542238	12542259	.	-	.	ID=LotjaGi1g1v0086800.1.five_prime_UTR.2;Parent=LotjaGi1g1v0086800.1
LjG1.1_chr1	PGSB	exon	12543273	12543491	.	-	.	ID=LotjaGi1g1v0086800.1.exon.5;Parent=LotjaGi1g1v0086800.1
LjG1.1_chr1	PGSB	five_prime_UTR	12543273	12543491	.	-	.	ID=LotjaGi1g1v0086800.1.five_prime_UTR.3;Parent=LotjaGi1g1v0086800.1
LjG1.1_chr1	PGSB	mRNA	12540628	12542237	.	-	.	ID=LotjaGi1g1v0086800.2;Parent=LotjaGi1g1v0086800;description=Mannose-1-phosphate guanyltransferase, putative;ahrdqual=***;GO=GO:0004475,GO:0009058,GO:0016740,GO:0016779;te-related=0
LjG1.1_chr1	PGSB	exon	12540628	12541299	.	-	.	ID=LotjaGi1g1v0086800.2.exon.1;Parent=LotjaGi1g1v0086800.2
LjG1.1_chr1	PGSB	CDS	12540628	12541299	.	-	0	ID=LotjaGi1g1v0086800.2.CDS.1;Parent=LotjaGi1g1v0086800.2
LjG1.1_chr1	PGSB	exon	12541398	12541637	.	-	.	ID=LotjaGi1g1v0086800.2.exon.2;Parent=LotjaGi1g1v0086800.2
LjG1.1_chr1	PGSB	CDS	12541398	12541637	.	-	0	ID=LotjaGi1g1v0086800.2.CDS.2;Parent=LotjaGi1g1v0086800.2
LjG1.1_chr1	PGSB	exon	12541743	12541805	.	-	.	ID=LotjaGi1g1v0086800.2.exon.3;Parent=LotjaGi1g1v0086800.2
LjG1.1_chr1	PGSB	CDS	12541743	12541805	.	-	0	ID=LotjaGi1g1v0086800.2.CDS.3;Parent=LotjaGi1g1v0086800.2
LjG1.1_chr1	PGSB	exon	12542127	12542237	.	-	.	ID=LotjaGi1g1v0086800.2.exon.4;Parent=LotjaGi1g1v0086800.2
LjG1.1_chr1	PGSB	CDS	12542127	12542237	.	-	0	ID=LotjaGi1g1v0086800.2.CDS.4;Parent=LotjaGi1g1v0086800.2
###
LjG1.1_chr1	PGSB	CDS	12542127	12542237	.	-	0	ID=LotjaGi1g1v0086800.2.CDS.4;Parent=LotjaGi1g1v0086800.2
LjG1.1_chr1	PGSB	gene	12554603	12561068	.	+	.	ID=LotjaGi1g1v0086900
LjG1.1_chr1	PGSB	mRNA	12554603	12561068	.	+	.	ID=LotjaGi1g1v0086900.1;Parent=LotjaGi1g1v0086900;description=S-adenosyl-L-methionine-dependent methyltransferases superfamily protein;ahrdqual=***;IPR=IPR004159,IPR029063,IPR029063;Pfam=PF03141,SSF53335,SSF53335;te-related=0
LjG1.1_chr1	PGSB	five_prime_UTR	12554603	12554728	.	+	.	ID=LotjaGi1g1v0086900.1.five_prime_UTR.1;Parent=LotjaGi1g1v0086900.1
LjG1.1_chr1	PGSB	exon	12554603	12555385	.	+	.	ID=LotjaGi1g1v0086900.1.exon.1;Parent=LotjaGi1g1v0086900.1
LjG1.1_chr1	PGSB	CDS	12554729	12555385	.	+	0	ID=LotjaGi1g1v0086900.1.CDS.1;Parent=LotjaGi1g1v0086900.1
LjG1.1_chr1	PGSB	exon	12556461	12556610	.	+	.	ID=LotjaGi1g1v0086900.1.exon.2;Parent=LotjaGi1g1v0086900.1
LjG1.1_chr1	PGSB	CDS	12556461	12556610	.	+	0	ID=LotjaGi1g1v0086900.1.CDS.2;Parent=LotjaGi1g1v0086900.1
LjG1.1_chr1	PGSB	exon	12556691	12556961	.	+	.	ID=LotjaGi1g1v0086900.1.exon.3;Parent=LotjaGi1g1v0086900.1
LjG1.1_chr1	PGSB	CDS	12556691	12556961	.	+	0	ID=LotjaGi1g1v0086900.1.CDS.3;Parent=LotjaGi1g1v0086900.1
LjG1.1_chr1	PGSB	exon	12557513	12557623	.	+	.	ID=LotjaGi1g1v0086900.1.exon.4;Parent=LotjaGi1g1v0086900.1
LjG1.1_chr1	PGSB	CDS	12557513	12557623	.	+	2	ID=LotjaGi1g1v0086900.1.CDS.4;Parent=LotjaGi1g1v0086900.1
LjG1.1_chr1	PGSB	exon	12558114	12558273	.	+	.	ID=LotjaGi1g1v0086900.1.exon.5;Parent=LotjaGi1g1v0086900.1
LjG1.1_chr1	PGSB	CDS	12558114	12558273	.	+	2	ID=LotjaGi1g1v0086900.1.CDS.5;Parent=LotjaGi1g1v0086900.1
LjG1.1_chr1	PGSB	exon	12559137	12559394	.	+	.	ID=LotjaGi1g1v0086900.1.exon.6;Parent=LotjaGi1g1v0086900.1
LjG1.1_chr1	PGSB	CDS	12559137	12559394	.	+	1	ID=LotjaGi1g1v0086900.1.CDS.6;Parent=LotjaGi1g1v0086900.1
LjG1.1_chr1	PGSB	exon	12559481	12559603	.	+	.	ID=LotjaGi1g1v0086900.1.exon.7;Parent=LotjaGi1g1v0086900.1
LjG1.1_chr1	PGSB	CDS	12559481	12559603	.	+	1	ID=LotjaGi1g1v0086900.1.CDS.7;Parent=LotjaGi1g1v0086900.1
LjG1.1_chr1	PGSB	exon	12559721	12559798	.	+	.	ID=LotjaGi1g1v0086900.1.exon.8;Parent=LotjaGi1g1v0086900.1
LjG1.1_chr1	PGSB	CDS	12559721	12559798	.	+	1	ID=LotjaGi1g1v0086900.1.CDS.8;Parent=LotjaGi1g1v0086900.1
LjG1.1_chr1	PGSB	CDS	12560244	12560451	.	+	1	ID=LotjaGi1g1v0086900.1.CDS.9;Parent=LotjaGi1g1v0086900.1
LjG1.1_chr1	PGSB	exon	12560244	12561068	.	+	.	ID=LotjaGi1g1v0086900.1.exon.9;Parent=LotjaGi1g1v0086900.1
LjG1.1_chr1	PGSB	three_prime_UTR	12560452	12561068	.	+	.	ID=LotjaGi1g1v0086900.1.three_prime_UTR.2;Parent=LotjaGi1g1v0086900.1
LjG1.1_chr1	PGSB	mRNA	12559590	12560451	.	+	.	ID=LotjaGi1g1v0086900.2;Parent=LotjaGi1g1v0086900;description=S-adenosyl-L-methionine-dependent methyltransferases superfamily protein;ahrdqual=*-*;IPR=IPR004159,IPR029063;Pfam=PF03141,SSF53335;te-related=0
LjG1.1_chr1	PGSB	exon	12559590	12559603	.	+	.	ID=LotjaGi1g1v0086900.2.exon.1;Parent=LotjaGi1g1v0086900.2
LjG1.1_chr1	PGSB	CDS	12559593	12559603	.	+	0	ID=LotjaGi1g1v0086900.2.CDS.1;Parent=LotjaGi1g1v0086900.2
LjG1.1_chr1	PGSB	exon	12559721	12559798	.	+	.	ID=LotjaGi1g1v0086900.2.exon.2;Parent=LotjaGi1g1v0086900.2
LjG1.1_chr1	PGSB	CDS	12559721	12559798	.	+	1	ID=LotjaGi1g1v0086900.2.CDS.2;Parent=LotjaGi1g1v0086900.2
LjG1.1_chr1	PGSB	exon	12560244	12560451	.	+	.	ID=LotjaGi1g1v0086900.2.exon.3;Parent=LotjaGi1g1v0086900.2
LjG1.1_chr1	PGSB	CDS	12560244	12560451	.	+	1	ID=LotjaGi1g1v0086900.2.CDS.3;Parent=LotjaGi1g1v0086900.2
###
LjG1.1_chr1	PGSB	CDS	12560244	12560451	.	+	1	ID=LotjaGi1g1v0086900.2.CDS.3;Parent=LotjaGi1g1v0086900.2
LjG1.1_chr1	PGSB	gene	12573242	12577431	.	+	.	ID=LotjaGi1g1v0087000
LjG1.1_chr1	PGSB	mRNA	12573242	12577431	.	+	.	ID=LotjaGi1g1v0087000.1;Parent=LotjaGi1g1v0087000;description=Replicase polyprotein 1a;ahrdqual=--*;GO=GO:0001172,GO:0003676,GO:0003723,GO:0003968,GO:0004197,GO:0006508,GO:0008233,GO:0008234,GO:0008242,GO:0008270,GO:0016020,GO:0016021,GO:0016032,GO:0016740,GO:0016787,GO:0019079,GO:0019082,GO:0030430,GO:0030683,GO:0033644,GO:0036459,GO:0039502,GO:0039503,GO:0039520,GO:0039548,GO:0039579,GO:0039595,GO:0039648,GO:0039657,GO:0044220,GO:0046872;te-related=1
LjG1.1_chr1	PGSB	exon	12573242	12573340	.	+	.	ID=LotjaGi1g1v0087000.1.exon.1;Parent=LotjaGi1g1v0087000.1
LjG1.1_chr1	PGSB	five_prime_UTR	12573242	12573340	.	+	.	ID=LotjaGi1g1v0087000.1.five_prime_UTR.1;Parent=LotjaGi1g1v0087000.1
LjG1.1_chr1	PGSB	five_prime_UTR	12573469	12573504	.	+	.	ID=LotjaGi1g1v0087000.1.five_prime_UTR.2;Parent=LotjaGi1g1v0087000.1
LjG1.1_chr1	PGSB	exon	12573469	12577431	.	+	.	ID=LotjaGi1g1v0087000.1.exon.2;Parent=LotjaGi1g1v0087000.1
LjG1.1_chr1	PGSB	CDS	12573505	12575352	.	+	0	ID=LotjaGi1g1v0087000.1.CDS.1;Parent=LotjaGi1g1v0087000.1
LjG1.1_chr1	PGSB	three_prime_UTR	12575353	12577431	.	+	.	ID=LotjaGi1g1v0087000.1.three_prime_UTR.3;Parent=LotjaGi1g1v0087000.1
###
LjG1.1_chr1	PGSB	three_prime_UTR	12575353	12577431	.	+	.	ID=LotjaGi1g1v0087000.1.three_prime_UTR.3;Parent=LotjaGi1g1v0087000.1
LjG1.1_chr1	PGSB	gene	12587835	12591997	.	+	.	ID=LotjaGi1g1v0087100_LC
LjG1.1_chr1	PGSB	mRNA	12587835	12591997	.	+	.	ID=LotjaGi1g1v0087100_LC.1;Parent=LotjaGi1g1v0087100_LC;description=Replication factor-A carboxy-terminal domain protein;ahrdqual=*-*;IPR=IPR013955,IPR012340;Pfam=PF08646,SSF50249;te-related=0
LjG1.1_chr1	PGSB	exon	12587835	12588490	.	+	.	ID=LotjaGi1g1v0087100_LC.1.exon.1;Parent=LotjaGi1g1v0087100_LC.1
LjG1.1_chr1	PGSB	five_prime_UTR	12587835	12588490	.	+	.	ID=LotjaGi1g1v0087100_LC.1.five_prime_UTR.1;Parent=LotjaGi1g1v0087100_LC.1
LjG1.1_chr1	PGSB	exon	12588637	12588711	.	+	.	ID=LotjaGi1g1v0087100_LC.1.exon.2;Parent=LotjaGi1g1v0087100_LC.1
LjG1.1_chr1	PGSB	five_prime_UTR	12588637	12588711	.	+	.	ID=LotjaGi1g1v0087100_LC.1.five_prime_UTR.2;Parent=LotjaGi1g1v0087100_LC.1
LjG1.1_chr1	PGSB	exon	12588802	12590205	.	+	.	ID=LotjaGi1g1v0087100_LC.1.exon.3;Parent=LotjaGi1g1v0087100_LC.1
LjG1.1_chr1	PGSB	five_prime_UTR	12588802	12590205	.	+	.	ID=LotjaGi1g1v0087100_LC.1.five_prime_UTR.3;Parent=LotjaGi1g1v0087100_LC.1
LjG1.1_chr1	PGSB	five_prime_UTR	12590292	12590334	.	+	.	ID=LotjaGi1g1v0087100_LC.1.five_prime_UTR.4;Parent=LotjaGi1g1v0087100_LC.1
LjG1.1_chr1	PGSB	exon	12590292	12590421	.	+	.	ID=LotjaGi1g1v0087100_LC.1.exon.4;Parent=LotjaGi1g1v0087100_LC.1
LjG1.1_chr1	PGSB	CDS	12590335	12590421	.	+	0	ID=LotjaGi1g1v0087100_LC.1.CDS.1;Parent=LotjaGi1g1v0087100_LC.1
LjG1.1_chr1	PGSB	exon	12590511	12590665	.	+	.	ID=LotjaGi1g1v0087100_LC.1.exon.5;Parent=LotjaGi1g1v0087100_LC.1
LjG1.1_chr1	PGSB	CDS	12590511	12590665	.	+	0	ID=LotjaGi1g1v0087100_LC.1.CDS.2;Parent=LotjaGi1g1v0087100_LC.1
LjG1.1_chr1	PGSB	exon	12590759	12590879	.	+	.	ID=LotjaGi1g1v0087100_LC.1.exon.6;Parent=LotjaGi1g1v0087100_LC.1
LjG1.1_chr1	PGSB	CDS	12590759	12590879	.	+	1	ID=LotjaGi1g1v0087100_LC.1.CDS.3;Parent=LotjaGi1g1v0087100_LC.1
LjG1.1_chr1	PGSB	exon	12591026	12591202	.	+	.	ID=LotjaGi1g1v0087100_LC.1.exon.7;Parent=LotjaGi1g1v0087100_LC.1
LjG1.1_chr1	PGSB	CDS	12591026	12591202	.	+	0	ID=LotjaGi1g1v0087100_LC.1.CDS.4;Parent=LotjaGi1g1v0087100_LC.1
LjG1.1_chr1	PGSB	CDS	12591284	12591310	.	+	0	ID=LotjaGi1g1v0087100_LC.1.CDS.5;Parent=LotjaGi1g1v0087100_LC.1
LjG1.1_chr1	PGSB	exon	12591284	12591454	.	+	.	ID=LotjaGi1g1v0087100_LC.1.exon.8;Parent=LotjaGi1g1v0087100_LC.1
LjG1.1_chr1	PGSB	three_prime_UTR	12591311	12591454	.	+	.	ID=LotjaGi1g1v0087100_LC.1.three_prime_UTR.5;Parent=LotjaGi1g1v0087100_LC.1
LjG1.1_chr1	PGSB	exon	12591540	12591997	.	+	.	ID=LotjaGi1g1v0087100_LC.1.exon.9;Parent=LotjaGi1g1v0087100_LC.1
LjG1.1_chr1	PGSB	three_prime_UTR	12591540	12591997	.	+	.	ID=LotjaGi1g1v0087100_LC.1.three_prime_UTR.6;Parent=LotjaGi1g1v0087100_LC.1
LjG1.1_chr1	PGSB	mRNA	12588002	12591920	.	+	.	ID=LotjaGi1g1v0087100_LC.2;Parent=LotjaGi1g1v0087100_LC;description=Replication factor-A carboxy-terminal domain protein;ahrdqual=*-*;te-related=0
LjG1.1_chr1	PGSB	exon	12588002	12588490	.	+	.	ID=LotjaGi1g1v0087100_LC.2.exon.1;Parent=LotjaGi1g1v0087100_LC.2
LjG1.1_chr1	PGSB	five_prime_UTR	12588002	12588490	.	+	.	ID=LotjaGi1g1v0087100_LC.2.five_prime_UTR.1;Parent=LotjaGi1g1v0087100_LC.2
LjG1.1_chr1	PGSB	exon	12588637	12588714	.	+	.	ID=LotjaGi1g1v0087100_LC.2.exon.2;Parent=LotjaGi1g1v0087100_LC.2
LjG1.1_chr1	PGSB	five_prime_UTR	12588637	12588714	.	+	.	ID=LotjaGi1g1v0087100_LC.2.five_prime_UTR.2;Parent=LotjaGi1g1v0087100_LC.2
LjG1.1_chr1	PGSB	exon	12588802	12590205	.	+	.	ID=LotjaGi1g1v0087100_LC.2.exon.3;Parent=LotjaGi1g1v0087100_LC.2
LjG1.1_chr1	PGSB	five_prime_UTR	12588802	12590205	.	+	.	ID=LotjaGi1g1v0087100_LC.2.five_prime_UTR.3;Parent=LotjaGi1g1v0087100_LC.2
LjG1.1_chr1	PGSB	five_prime_UTR	12590292	12590334	.	+	.	ID=LotjaGi1g1v0087100_LC.2.five_prime_UTR.4;Parent=LotjaGi1g1v0087100_LC.2
LjG1.1_chr1	PGSB	exon	12590292	12590421	.	+	.	ID=LotjaGi1g1v0087100_LC.2.exon.4;Parent=LotjaGi1g1v0087100_LC.2
LjG1.1_chr1	PGSB	CDS	12590335	12590421	.	+	0	ID=LotjaGi1g1v0087100_LC.2.CDS.1;Parent=LotjaGi1g1v0087100_LC.2
LjG1.1_chr1	PGSB	exon	12590511	12590665	.	+	.	ID=LotjaGi1g1v0087100_LC.2.exon.5;Parent=LotjaGi1g1v0087100_LC.2
LjG1.1_chr1	PGSB	CDS	12590511	12590665	.	+	0	ID=LotjaGi1g1v0087100_LC.2.CDS.2;Parent=LotjaGi1g1v0087100_LC.2
LjG1.1_chr1	PGSB	exon	12590759	12590879	.	+	.	ID=LotjaGi1g1v0087100_LC.2.exon.6;Parent=LotjaGi1g1v0087100_LC.2
LjG1.1_chr1	PGSB	CDS	12590759	12590879	.	+	1	ID=LotjaGi1g1v0087100_LC.2.CDS.3;Parent=LotjaGi1g1v0087100_LC.2
LjG1.1_chr1	PGSB	exon	12591026	12591202	.	+	.	ID=LotjaGi1g1v0087100_LC.2.exon.7;Parent=LotjaGi1g1v0087100_LC.2
LjG1.1_chr1	PGSB	CDS	12591026	12591202	.	+	0	ID=LotjaGi1g1v0087100_LC.2.CDS.4;Parent=LotjaGi1g1v0087100_LC.2
LjG1.1_chr1	PGSB	CDS	12591284	12591310	.	+	0	ID=LotjaGi1g1v0087100_LC.2.CDS.5;Parent=LotjaGi1g1v0087100_LC.2
LjG1.1_chr1	PGSB	exon	12591284	12591454	.	+	.	ID=LotjaGi1g1v0087100_LC.2.exon.8;Parent=LotjaGi1g1v0087100_LC.2
LjG1.1_chr1	PGSB	three_prime_UTR	12591311	12591454	.	+	.	ID=LotjaGi1g1v0087100_LC.2.three_prime_UTR.5;Parent=LotjaGi1g1v0087100_LC.2
LjG1.1_chr1	PGSB	exon	12591540	12591920	.	+	.	ID=LotjaGi1g1v0087100_LC.2.exon.9;Parent=LotjaGi1g1v0087100_LC.2
LjG1.1_chr1	PGSB	three_prime_UTR	12591540	12591920	.	+	.	ID=LotjaGi1g1v0087100_LC.2.three_prime_UTR.6;Parent=LotjaGi1g1v0087100_LC.2
LjG1.1_chr1	PGSB	mRNA	12588043	12591894	.	+	.	ID=LotjaGi1g1v0087100_LC.3;Parent=LotjaGi1g1v0087100_LC;description=Replication factor-A carboxy-terminal domain protein;ahrdqual=*-*;te-related=0
LjG1.1_chr1	PGSB	exon	12588043	12588490	.	+	.	ID=LotjaGi1g1v0087100_LC.3.exon.1;Parent=LotjaGi1g1v0087100_LC.3
LjG1.1_chr1	PGSB	five_prime_UTR	12588043	12588490	.	+	.	ID=LotjaGi1g1v0087100_LC.3.five_prime_UTR.1;Parent=LotjaGi1g1v0087100_LC.3
LjG1.1_chr1	PGSB	exon	12588637	12588714	.	+	.	ID=LotjaGi1g1v0087100_LC.3.exon.2;Parent=LotjaGi1g1v0087100_LC.3
LjG1.1_chr1	PGSB	five_prime_UTR	12588637	12588714	.	+	.	ID=LotjaGi1g1v0087100_LC.3.five_prime_UTR.2;Parent=LotjaGi1g1v0087100_LC.3
LjG1.1_chr1	PGSB	exon	12588802	12590205	.	+	.	ID=LotjaGi1g1v0087100_LC.3.exon.3;Parent=LotjaGi1g1v0087100_LC.3
LjG1.1_chr1	PGSB	five_prime_UTR	12588802	12590205	.	+	.	ID=LotjaGi1g1v0087100_LC.3.five_prime_UTR.3;Parent=LotjaGi1g1v0087100_LC.3
LjG1.1_chr1	PGSB	five_prime_UTR	12590292	12590334	.	+	.	ID=LotjaGi1g1v0087100_LC.3.five_prime_UTR.4;Parent=LotjaGi1g1v0087100_LC.3
LjG1.1_chr1	PGSB	exon	12590292	12590421	.	+	.	ID=LotjaGi1g1v0087100_LC.3.exon.4;Parent=LotjaGi1g1v0087100_LC.3
LjG1.1_chr1	PGSB	CDS	12590335	12590421	.	+	0	ID=LotjaGi1g1v0087100_LC.3.CDS.1;Parent=LotjaGi1g1v0087100_LC.3
LjG1.1_chr1	PGSB	exon	12590511	12590665	.	+	.	ID=LotjaGi1g1v0087100_LC.3.exon.5;Parent=LotjaGi1g1v0087100_LC.3
LjG1.1_chr1	PGSB	CDS	12590511	12590665	.	+	0	ID=LotjaGi1g1v0087100_LC.3.CDS.2;Parent=LotjaGi1g1v0087100_LC.3
LjG1.1_chr1	PGSB	exon	12590759	12590879	.	+	.	ID=LotjaGi1g1v0087100_LC.3.exon.6;Parent=LotjaGi1g1v0087100_LC.3
LjG1.1_chr1	PGSB	CDS	12590759	12590879	.	+	1	ID=LotjaGi1g1v0087100_LC.3.CDS.3;Parent=LotjaGi1g1v0087100_LC.3
LjG1.1_chr1	PGSB	exon	12591026	12591202	.	+	.	ID=LotjaGi1g1v0087100_LC.3.exon.7;Parent=LotjaGi1g1v0087100_LC.3
LjG1.1_chr1	PGSB	CDS	12591026	12591202	.	+	0	ID=LotjaGi1g1v0087100_LC.3.CDS.4;Parent=LotjaGi1g1v0087100_LC.3
LjG1.1_chr1	PGSB	CDS	12591284	12591310	.	+	0	ID=LotjaGi1g1v0087100_LC.3.CDS.5;Parent=LotjaGi1g1v0087100_LC.3
LjG1.1_chr1	PGSB	exon	12591284	12591338	.	+	.	ID=LotjaGi1g1v0087100_LC.3.exon.8;Parent=LotjaGi1g1v0087100_LC.3
LjG1.1_chr1	PGSB	three_prime_UTR	12591311	12591338	.	+	.	ID=LotjaGi1g1v0087100_LC.3.three_prime_UTR.5;Parent=LotjaGi1g1v0087100_LC.3
LjG1.1_chr1	PGSB	exon	12591540	12591894	.	+	.	ID=LotjaGi1g1v0087100_LC.3.exon.9;Parent=LotjaGi1g1v0087100_LC.3
LjG1.1_chr1	PGSB	three_prime_UTR	12591540	12591894	.	+	.	ID=LotjaGi1g1v0087100_LC.3.three_prime_UTR.6;Parent=LotjaGi1g1v0087100_LC.3
###
LjG1.1_chr1	PGSB	three_prime_UTR	12591540	12591894	.	+	.	ID=LotjaGi1g1v0087100_LC.3.three_prime_UTR.6;Parent=LotjaGi1g1v0087100_LC.3
LjG1.1_chr1	PGSB	gene	12608971	12611618	.	-	.	ID=LotjaGi1g1v0087200
LjG1.1_chr1	PGSB	mRNA	12608971	12611618	.	-	.	ID=LotjaGi1g1v0087200.1;Parent=LotjaGi1g1v0087200;description=Protein phosphatase 2C-like protein;ahrdqual=***;GO=GO:0003824,GO:0004721,GO:0004722,GO:0006470,GO:0016787,GO:0043169,GO:0046872;IPR=IPR001932,IPR001932;Pfam=SSF81606,PF00481;te-related=0
LjG1.1_chr1	PGSB	three_prime_UTR	12608971	12609918	.	-	.	ID=LotjaGi1g1v0087200.1.three_prime_UTR.1;Parent=LotjaGi1g1v0087200.1
LjG1.1_chr1	PGSB	exon	12608971	12610259	.	-	.	ID=LotjaGi1g1v0087200.1.exon.1;Parent=LotjaGi1g1v0087200.1
LjG1.1_chr1	PGSB	CDS	12609919	12610259	.	-	2	ID=LotjaGi1g1v0087200.1.CDS.1;Parent=LotjaGi1g1v0087200.1
LjG1.1_chr1	PGSB	exon	12610369	12610474	.	-	.	ID=LotjaGi1g1v0087200.1.exon.2;Parent=LotjaGi1g1v0087200.1
LjG1.1_chr1	PGSB	CDS	12610369	12610474	.	-	0	ID=LotjaGi1g1v0087200.1.CDS.2;Parent=LotjaGi1g1v0087200.1
LjG1.1_chr1	PGSB	exon	12610622	12610942	.	-	.	ID=LotjaGi1g1v0087200.1.exon.3;Parent=LotjaGi1g1v0087200.1
LjG1.1_chr1	PGSB	CDS	12610622	12610942	.	-	0	ID=LotjaGi1g1v0087200.1.CDS.3;Parent=LotjaGi1g1v0087200.1
LjG1.1_chr1	PGSB	CDS	12611036	12611482	.	-	0	ID=LotjaGi1g1v0087200.1.CDS.4;Parent=LotjaGi1g1v0087200.1
LjG1.1_chr1	PGSB	exon	12611036	12611618	.	-	.	ID=LotjaGi1g1v0087200.1.exon.4;Parent=LotjaGi1g1v0087200.1
LjG1.1_chr1	PGSB	five_prime_UTR	12611483	12611618	.	-	.	ID=LotjaGi1g1v0087200.1.five_prime_UTR.2;Parent=LotjaGi1g1v0087200.1
###
LjG1.1_chr1	PGSB	five_prime_UTR	12611483	12611618	.	-	.	ID=LotjaGi1g1v0087200.1.five_prime_UTR.2;Parent=LotjaGi1g1v0087200.1
LjG1.1_chr1	PGSB	gene	12616132	12618021	.	+	.	ID=LotjaGi1g1v0087300_LC
LjG1.1_chr1	PGSB	mRNA	12616132	12618021	.	+	.	ID=LotjaGi1g1v0087300_LC.1;Parent=LotjaGi1g1v0087300_LC;description=Beta-glucosidase, GBA2 type family protein;ahrdqual=--*;te-related=0
LjG1.1_chr1	PGSB	exon	12616132	12616202	.	+	.	ID=LotjaGi1g1v0087300_LC.1.exon.1;Parent=LotjaGi1g1v0087300_LC.1
LjG1.1_chr1	PGSB	five_prime_UTR	12616132	12616202	.	+	.	ID=LotjaGi1g1v0087300_LC.1.five_prime_UTR.1;Parent=LotjaGi1g1v0087300_LC.1
LjG1.1_chr1	PGSB	exon	12616762	12616972	.	+	.	ID=LotjaGi1g1v0087300_LC.1.exon.2;Parent=LotjaGi1g1v0087300_LC.1
LjG1.1_chr1	PGSB	five_prime_UTR	12616762	12616972	.	+	.	ID=LotjaGi1g1v0087300_LC.1.five_prime_UTR.2;Parent=LotjaGi1g1v0087300_LC.1
LjG1.1_chr1	PGSB	five_prime_UTR	12617133	12617389	.	+	.	ID=LotjaGi1g1v0087300_LC.1.five_prime_UTR.3;Parent=LotjaGi1g1v0087300_LC.1
LjG1.1_chr1	PGSB	exon	12617133	12617593	.	+	.	ID=LotjaGi1g1v0087300_LC.1.exon.3;Parent=LotjaGi1g1v0087300_LC.1
LjG1.1_chr1	PGSB	CDS	12617390	12617593	.	+	0	ID=LotjaGi1g1v0087300_LC.1.CDS.1;Parent=LotjaGi1g1v0087300_LC.1
LjG1.1_chr1	PGSB	CDS	12617666	12617785	.	+	0	ID=LotjaGi1g1v0087300_LC.1.CDS.2;Parent=LotjaGi1g1v0087300_LC.1
LjG1.1_chr1	PGSB	exon	12617666	12618021	.	+	.	ID=LotjaGi1g1v0087300_LC.1.exon.4;Parent=LotjaGi1g1v0087300_LC.1
LjG1.1_chr1	PGSB	three_prime_UTR	12617786	12618021	.	+	.	ID=LotjaGi1g1v0087300_LC.1.three_prime_UTR.4;Parent=LotjaGi1g1v0087300_LC.1
###
LjG1.1_chr1	PGSB	three_prime_UTR	12617786	12618021	.	+	.	ID=LotjaGi1g1v0087300_LC.1.three_prime_UTR.4;Parent=LotjaGi1g1v0087300_LC.1
LjG1.1_chr1	PGSB	gene	12667014	12668125	.	-	.	ID=LotjaGi1g1v0087400
LjG1.1_chr1	PGSB	mRNA	12667014	12668125	.	-	.	ID=LotjaGi1g1v0087400.1;Parent=LotjaGi1g1v0087400;description=Zinc finger family protein;ahrdqual=*-*;GO=GO:0003676;IPR=IPR007087;Pfam=SSF57667,PF13912;te-related=0
LjG1.1_chr1	PGSB	three_prime_UTR	12667014	12667209	.	-	.	ID=LotjaGi1g1v0087400.1.three_prime_UTR.1;Parent=LotjaGi1g1v0087400.1
LjG1.1_chr1	PGSB	exon	12667014	12668125	.	-	.	ID=LotjaGi1g1v0087400.1.exon.1;Parent=LotjaGi1g1v0087400.1
LjG1.1_chr1	PGSB	CDS	12667210	12668052	.	-	0	ID=LotjaGi1g1v0087400.1.CDS.1;Parent=LotjaGi1g1v0087400.1
LjG1.1_chr1	PGSB	five_prime_UTR	12668053	12668125	.	-	.	ID=LotjaGi1g1v0087400.1.five_prime_UTR.2;Parent=LotjaGi1g1v0087400.1
###
LjG1.1_chr1	PGSB	five_prime_UTR	12668053	12668125	.	-	.	ID=LotjaGi1g1v0087400.1.five_prime_UTR.2;Parent=LotjaGi1g1v0087400.1
LjG1.1_chr1	PGSB	gene	12680267	12696082	.	-	.	ID=LotjaGi1g1v0087500
LjG1.1_chr1	PGSB	mRNA	12680267	12686244	.	-	.	ID=LotjaGi1g1v0087500.1;Parent=LotjaGi1g1v0087500;description=Arf guanine-nucleotide exchange factor gnom;ahrdqual=*-*;GO=GO:0005086,GO:0032012;te-related=0
LjG1.1_chr1	PGSB	three_prime_UTR	12680267	12681365	.	-	.	ID=LotjaGi1g1v0087500.1.three_prime_UTR.1;Parent=LotjaGi1g1v0087500.1
LjG1.1_chr1	PGSB	exon	12680267	12683461	.	-	.	ID=LotjaGi1g1v0087500.1.exon.1;Parent=LotjaGi1g1v0087500.1
LjG1.1_chr1	PGSB	CDS	12681366	12682550	.	-	0	ID=LotjaGi1g1v0087500.1.CDS.1;Parent=LotjaGi1g1v0087500.1
LjG1.1_chr1	PGSB	five_prime_UTR	12682551	12683461	.	-	.	ID=LotjaGi1g1v0087500.1.five_prime_UTR.2;Parent=LotjaGi1g1v0087500.1
LjG1.1_chr1	PGSB	exon	12683981	12684744	.	-	.	ID=LotjaGi1g1v0087500.1.exon.2;Parent=LotjaGi1g1v0087500.1
LjG1.1_chr1	PGSB	five_prime_UTR	12683981	12684744	.	-	.	ID=LotjaGi1g1v0087500.1.five_prime_UTR.3;Parent=LotjaGi1g1v0087500.1
LjG1.1_chr1	PGSB	exon	12686069	12686244	.	-	.	ID=LotjaGi1g1v0087500.1.exon.3;Parent=LotjaGi1g1v0087500.1
LjG1.1_chr1	PGSB	five_prime_UTR	12686069	12686244	.	-	.	ID=LotjaGi1g1v0087500.1.five_prime_UTR.4;Parent=LotjaGi1g1v0087500.1
LjG1.1_chr1	PGSB	mRNA	12680535	12696082	.	-	.	ID=LotjaGi1g1v0087500.2;Parent=LotjaGi1g1v0087500;description=Guanine nucleotide exchange family protein;ahrdqual=***;GO=GO:0005086,GO:0005829,GO:0032012;IPR=IPR000904,IPR016024,IPR016024,IPR016024,IPR016024,IPR032691,IPR000904;Pfam=SSF48425,SSF48371,SSF48371,SSF48371,SSF48371,PF12783,PF01369;te-related=0
LjG1.1_chr1	PGSB	three_prime_UTR	12680535	12681365	.	-	.	ID=LotjaGi1g1v0087500.2.three_prime_UTR.1;Parent=LotjaGi1g1v0087500.2
LjG1.1_chr1	PGSB	exon	12680535	12682200	.	-	.	ID=LotjaGi1g1v0087500.2.exon.1;Parent=LotjaGi1g1v0087500.2
LjG1.1_chr1	PGSB	CDS	12681366	12682200	.	-	1	ID=LotjaGi1g1v0087500.2.CDS.1;Parent=LotjaGi1g1v0087500.2
LjG1.1_chr1	PGSB	exon	12689835	12692683	.	-	.	ID=LotjaGi1g1v0087500.2.exon.2;Parent=LotjaGi1g1v0087500.2
LjG1.1_chr1	PGSB	CDS	12689835	12692683	.	-	0	ID=LotjaGi1g1v0087500.2.CDS.2;Parent=LotjaGi1g1v0087500.2
LjG1.1_chr1	PGSB	CDS	12694379	12695119	.	-	0	ID=LotjaGi1g1v0087500.2.CDS.3;Parent=LotjaGi1g1v0087500.2
LjG1.1_chr1	PGSB	exon	12694379	12695178	.	-	.	ID=LotjaGi1g1v0087500.2.exon.3;Parent=LotjaGi1g1v0087500.2
LjG1.1_chr1	PGSB	five_prime_UTR	12695120	12695178	.	-	.	ID=LotjaGi1g1v0087500.2.five_prime_UTR.2;Parent=LotjaGi1g1v0087500.2
LjG1.1_chr1	PGSB	exon	12695911	12696082	.	-	.	ID=LotjaGi1g1v0087500.2.exon.4;Parent=LotjaGi1g1v0087500.2
LjG1.1_chr1	PGSB	five_prime_UTR	12695911	12696082	.	-	.	ID=LotjaGi1g1v0087500.2.five_prime_UTR.3;Parent=LotjaGi1g1v0087500.2
LjG1.1_chr1	PGSB	mRNA	12681366	12695119	.	-	.	ID=LotjaGi1g1v0087500.3;Parent=LotjaGi1g1v0087500;description=Guanine nucleotide exchange family protein;ahrdqual=***;GO=GO:0005086,GO:0005829,GO:0032012;IPR=IPR000904,IPR016024,IPR016024,IPR016024,IPR016024,IPR000904,IPR032691;Pfam=SSF48425,SSF48371,SSF48371,SSF48371,SSF48371,PF01369,PF12783;te-related=0
LjG1.1_chr1	PGSB	exon	12681366	12682200	.	-	.	ID=LotjaGi1g1v0087500.3.exon.1;Parent=LotjaGi1g1v0087500.3
LjG1.1_chr1	PGSB	CDS	12681366	12682200	.	-	1	ID=LotjaGi1g1v0087500.3.CDS.1;Parent=LotjaGi1g1v0087500.3
LjG1.1_chr1	PGSB	CDS	12689835	12692485	.	-	0	ID=LotjaGi1g1v0087500.3.CDS.2;Parent=LotjaGi1g1v0087500.3
LjG1.1_chr1	PGSB	exon	12689835	12692696	.	-	.	ID=LotjaGi1g1v0087500.3.exon.2;Parent=LotjaGi1g1v0087500.3
LjG1.1_chr1	PGSB	five_prime_UTR	12692486	12692696	.	-	.	ID=LotjaGi1g1v0087500.3.five_prime_UTR.1;Parent=LotjaGi1g1v0087500.3
LjG1.1_chr1	PGSB	exon	12692794	12692846	.	-	.	ID=LotjaGi1g1v0087500.3.exon.3;Parent=LotjaGi1g1v0087500.3
LjG1.1_chr1	PGSB	five_prime_UTR	12692794	12692846	.	-	.	ID=LotjaGi1g1v0087500.3.five_prime_UTR.2;Parent=LotjaGi1g1v0087500.3
LjG1.1_chr1	PGSB	exon	12693884	12693905	.	-	.	ID=LotjaGi1g1v0087500.3.exon.4;Parent=LotjaGi1g1v0087500.3
LjG1.1_chr1	PGSB	five_prime_UTR	12693884	12693905	.	-	.	ID=LotjaGi1g1v0087500.3.five_prime_UTR.3;Parent=LotjaGi1g1v0087500.3
LjG1.1_chr1	PGSB	exon	12694379	12695119	.	-	.	ID=LotjaGi1g1v0087500.3.exon.5;Parent=LotjaGi1g1v0087500.3
LjG1.1_chr1	PGSB	five_prime_UTR	12694379	12695119	.	-	.	ID=LotjaGi1g1v0087500.3.five_prime_UTR.4;Parent=LotjaGi1g1v0087500.3
LjG1.1_chr1	PGSB	mRNA	12681366	12695119	.	-	.	ID=LotjaGi1g1v0087500.4;Parent=LotjaGi1g1v0087500;description=Guanine nucleotide exchange family protein;ahrdqual=***;GO=GO:0005086,GO:0005829,GO:0032012;te-related=0
LjG1.1_chr1	PGSB	exon	12681366	12682200	.	-	.	ID=LotjaGi1g1v0087500.4.exon.1;Parent=LotjaGi1g1v0087500.4
LjG1.1_chr1	PGSB	CDS	12681366	12682200	.	-	1	ID=LotjaGi1g1v0087500.4.CDS.1;Parent=LotjaGi1g1v0087500.4
LjG1.1_chr1	PGSB	exon	12689835	12692683	.	-	.	ID=LotjaGi1g1v0087500.4.exon.2;Parent=LotjaGi1g1v0087500.4
LjG1.1_chr1	PGSB	CDS	12689835	12692683	.	-	0	ID=LotjaGi1g1v0087500.4.CDS.2;Parent=LotjaGi1g1v0087500.4
LjG1.1_chr1	PGSB	exon	12694379	12695119	.	-	.	ID=LotjaGi1g1v0087500.4.exon.3;Parent=LotjaGi1g1v0087500.4
LjG1.1_chr1	PGSB	CDS	12694379	12695119	.	-	0	ID=LotjaGi1g1v0087500.4.CDS.3;Parent=LotjaGi1g1v0087500.4
LjG1.1_chr1	PGSB	mRNA	12689015	12695119	.	-	.	ID=LotjaGi1g1v0087500.5;Parent=LotjaGi1g1v0087500;description=Guanine nucleotide exchange family protein;ahrdqual=***;GO=GO:0005086,GO:0005829,GO:0032012;IPR=IPR000904,IPR032691,IPR016024,IPR016024,IPR016024,IPR016024,IPR016024,IPR016024,IPR000904;Pfam=SSF48425,PF12783,SSF48371,SSF48371,SSF48371,SSF48371,SSF48371,SSF48371,PF01369;te-related=0
LjG1.1_chr1	PGSB	exon	12689015	12692683	.	-	.	ID=LotjaGi1g1v0087500.5.exon.1;Parent=LotjaGi1g1v0087500.5
LjG1.1_chr1	PGSB	CDS	12689015	12692683	.	-	0	ID=LotjaGi1g1v0087500.5.CDS.1;Parent=LotjaGi1g1v0087500.5
LjG1.1_chr1	PGSB	exon	12694379	12695119	.	-	.	ID=LotjaGi1g1v0087500.5.exon.2;Parent=LotjaGi1g1v0087500.5
LjG1.1_chr1	PGSB	CDS	12694379	12695119	.	-	0	ID=LotjaGi1g1v0087500.5.CDS.2;Parent=LotjaGi1g1v0087500.5
###
LjG1.1_chr1	PGSB	CDS	12694379	12695119	.	-	0	ID=LotjaGi1g1v0087500.5.CDS.2;Parent=LotjaGi1g1v0087500.5
LjG1.1_chr1	PGSB	gene	12699556	12702860	.	+	.	ID=LotjaGi1g1v0087600
LjG1.1_chr1	PGSB	mRNA	12699556	12702860	.	+	.	ID=LotjaGi1g1v0087600.1;Parent=LotjaGi1g1v0087600;description=Chaperone DnaJ;ahrdqual=***;GO=GO:0016020,GO:0016021;IPR=IPR001305;Pfam=SSF57938;te-related=0
LjG1.1_chr1	PGSB	five_prime_UTR	12699556	12699661	.	+	.	ID=LotjaGi1g1v0087600.1.five_prime_UTR.1;Parent=LotjaGi1g1v0087600.1
LjG1.1_chr1	PGSB	exon	12699556	12699909	.	+	.	ID=LotjaGi1g1v0087600.1.exon.1;Parent=LotjaGi1g1v0087600.1
LjG1.1_chr1	PGSB	CDS	12699662	12699909	.	+	0	ID=LotjaGi1g1v0087600.1.CDS.1;Parent=LotjaGi1g1v0087600.1
LjG1.1_chr1	PGSB	CDS	12701030	12701168	.	+	1	ID=LotjaGi1g1v0087600.1.CDS.2;Parent=LotjaGi1g1v0087600.1
LjG1.1_chr1	PGSB	exon	12701030	12702860	.	+	.	ID=LotjaGi1g1v0087600.1.exon.2;Parent=LotjaGi1g1v0087600.1
LjG1.1_chr1	PGSB	three_prime_UTR	12701169	12702860	.	+	.	ID=LotjaGi1g1v0087600.1.three_prime_UTR.2;Parent=LotjaGi1g1v0087600.1
###
LjG1.1_chr1	PGSB	three_prime_UTR	12701169	12702860	.	+	.	ID=LotjaGi1g1v0087600.1.three_prime_UTR.2;Parent=LotjaGi1g1v0087600.1
LjG1.1_chr1	PGSB	gene	12717677	12721449	.	+	.	ID=LotjaGi1g1v0087700
LjG1.1_chr1	PGSB	mRNA	12717677	12721449	.	+	.	ID=LotjaGi1g1v0087700.1;Parent=LotjaGi1g1v0087700;description=AT hook motif DNA-binding family protein;ahrdqual=***;GO=GO:0003677,GO:0003680,GO:0003700,GO:0005634,GO:0006351,GO:0006355;IPR=IPR005175;Pfam=PF03479,SSF117856;te-related=0
LjG1.1_chr1	PGSB	exon	12717677	12718151	.	+	.	ID=LotjaGi1g1v0087700.1.exon.1;Parent=LotjaGi1g1v0087700.1
LjG1.1_chr1	PGSB	five_prime_UTR	12717677	12718151	.	+	.	ID=LotjaGi1g1v0087700.1.five_prime_UTR.1;Parent=LotjaGi1g1v0087700.1
LjG1.1_chr1	PGSB	five_prime_UTR	12718246	12718470	.	+	.	ID=LotjaGi1g1v0087700.1.five_prime_UTR.2;Parent=LotjaGi1g1v0087700.1
LjG1.1_chr1	PGSB	exon	12718246	12721449	.	+	.	ID=LotjaGi1g1v0087700.1.exon.2;Parent=LotjaGi1g1v0087700.1
LjG1.1_chr1	PGSB	CDS	12718471	12719352	.	+	0	ID=LotjaGi1g1v0087700.1.CDS.1;Parent=LotjaGi1g1v0087700.1
LjG1.1_chr1	PGSB	three_prime_UTR	12719353	12721449	.	+	.	ID=LotjaGi1g1v0087700.1.three_prime_UTR.3;Parent=LotjaGi1g1v0087700.1
###
LjG1.1_chr1	PGSB	three_prime_UTR	12719353	12721449	.	+	.	ID=LotjaGi1g1v0087700.1.three_prime_UTR.3;Parent=LotjaGi1g1v0087700.1
LjG1.1_chr1	PGSB	gene	12725853	12726765	.	+	.	ID=LotjaGi1g1v0087800_LC
LjG1.1_chr1	PGSB	mRNA	12725853	12726765	.	+	.	ID=LotjaGi1g1v0087800_LC.1;Parent=LotjaGi1g1v0087800_LC;description=Polynucleotidyl transferase, ribonuclease H-like superfamily protein;ahrdqual=***;IPR=IPR012337;Pfam=PF13456,SSF53098;te-related=1
LjG1.1_chr1	PGSB	five_prime_UTR	12725853	12725965	.	+	.	ID=LotjaGi1g1v0087800_LC.1.five_prime_UTR.1;Parent=LotjaGi1g1v0087800_LC.1
LjG1.1_chr1	PGSB	exon	12725853	12726765	.	+	.	ID=LotjaGi1g1v0087800_LC.1.exon.1;Parent=LotjaGi1g1v0087800_LC.1
LjG1.1_chr1	PGSB	CDS	12725966	12726724	.	+	0	ID=LotjaGi1g1v0087800_LC.1.CDS.1;Parent=LotjaGi1g1v0087800_LC.1
LjG1.1_chr1	PGSB	three_prime_UTR	12726725	12726765	.	+	.	ID=LotjaGi1g1v0087800_LC.1.three_prime_UTR.2;Parent=LotjaGi1g1v0087800_LC.1
###
LjG1.1_chr1	PGSB	three_prime_UTR	12726725	12726765	.	+	.	ID=LotjaGi1g1v0087800_LC.1.three_prime_UTR.2;Parent=LotjaGi1g1v0087800_LC.1
LjG1.1_chr1	PGSB	gene	12736991	12738528	.	-	.	ID=LotjaGi1g1v0087900
LjG1.1_chr1	PGSB	mRNA	12736991	12738528	.	-	.	ID=LotjaGi1g1v0087900.1;Parent=LotjaGi1g1v0087900;description=LOB domain protein;ahrdqual=***;IPR=IPR004883;Pfam=PF03195;te-related=0
LjG1.1_chr1	PGSB	three_prime_UTR	12736991	12737236	.	-	.	ID=LotjaGi1g1v0087900.1.three_prime_UTR.1;Parent=LotjaGi1g1v0087900.1
LjG1.1_chr1	PGSB	exon	12736991	12737620	.	-	.	ID=LotjaGi1g1v0087900.1.exon.1;Parent=LotjaGi1g1v0087900.1
LjG1.1_chr1	PGSB	CDS	12737237	12737620	.	-	0	ID=LotjaGi1g1v0087900.1.CDS.1;Parent=LotjaGi1g1v0087900.1
LjG1.1_chr1	PGSB	CDS	12738097	12738375	.	-	0	ID=LotjaGi1g1v0087900.1.CDS.2;Parent=LotjaGi1g1v0087900.1
LjG1.1_chr1	PGSB	exon	12738097	12738528	.	-	.	ID=LotjaGi1g1v0087900.1.exon.2;Parent=LotjaGi1g1v0087900.1
LjG1.1_chr1	PGSB	five_prime_UTR	12738376	12738528	.	-	.	ID=LotjaGi1g1v0087900.1.five_prime_UTR.2;Parent=LotjaGi1g1v0087900.1
###
LjG1.1_chr1	PGSB	five_prime_UTR	12738376	12738528	.	-	.	ID=LotjaGi1g1v0087900.1.five_prime_UTR.2;Parent=LotjaGi1g1v0087900.1
LjG1.1_chr1	PGSB	gene	12770360	12775326	.	+	.	ID=LotjaGi1g1v0088000
LjG1.1_chr1	PGSB	mRNA	12770360	12775326	.	+	.	ID=LotjaGi1g1v0088000.1;Parent=LotjaGi1g1v0088000;description=Ribulose bisphosphate carboxylase/oxygenase activase;ahrdqual=***;GO=GO:0005524;IPR=IPR027417,IPR003959;Pfam=SSF52540,PF00004;te-related=0
LjG1.1_chr1	PGSB	five_prime_UTR	12770360	12770743	.	+	.	ID=LotjaGi1g1v0088000.1.five_prime_UTR.1;Parent=LotjaGi1g1v0088000.1
LjG1.1_chr1	PGSB	exon	12770360	12770788	.	+	.	ID=LotjaGi1g1v0088000.1.exon.1;Parent=LotjaGi1g1v0088000.1
LjG1.1_chr1	PGSB	CDS	12770744	12770788	.	+	0	ID=LotjaGi1g1v0088000.1.CDS.1;Parent=LotjaGi1g1v0088000.1
LjG1.1_chr1	PGSB	exon	12771715	12772034	.	+	.	ID=LotjaGi1g1v0088000.1.exon.2;Parent=LotjaGi1g1v0088000.1
LjG1.1_chr1	PGSB	CDS	12771715	12772034	.	+	0	ID=LotjaGi1g1v0088000.1.CDS.2;Parent=LotjaGi1g1v0088000.1
LjG1.1_chr1	PGSB	exon	12772269	12772374	.	+	.	ID=LotjaGi1g1v0088000.1.exon.3;Parent=LotjaGi1g1v0088000.1
LjG1.1_chr1	PGSB	CDS	12772269	12772374	.	+	1	ID=LotjaGi1g1v0088000.1.CDS.3;Parent=LotjaGi1g1v0088000.1
LjG1.1_chr1	PGSB	exon	12772469	12772554	.	+	.	ID=LotjaGi1g1v0088000.1.exon.4;Parent=LotjaGi1g1v0088000.1
LjG1.1_chr1	PGSB	CDS	12772469	12772554	.	+	0	ID=LotjaGi1g1v0088000.1.CDS.4;Parent=LotjaGi1g1v0088000.1
LjG1.1_chr1	PGSB	exon	12773239	12773711	.	+	.	ID=LotjaGi1g1v0088000.1.exon.5;Parent=LotjaGi1g1v0088000.1
LjG1.1_chr1	PGSB	CDS	12773239	12773711	.	+	1	ID=LotjaGi1g1v0088000.1.CDS.5;Parent=LotjaGi1g1v0088000.1
LjG1.1_chr1	PGSB	exon	12773799	12774080	.	+	.	ID=LotjaGi1g1v0088000.1.exon.6;Parent=LotjaGi1g1v0088000.1
LjG1.1_chr1	PGSB	CDS	12773799	12774080	.	+	2	ID=LotjaGi1g1v0088000.1.CDS.6;Parent=LotjaGi1g1v0088000.1
LjG1.1_chr1	PGSB	CDS	12774541	12774656	.	+	2	ID=LotjaGi1g1v0088000.1.CDS.7;Parent=LotjaGi1g1v0088000.1
LjG1.1_chr1	PGSB	exon	12774541	12775326	.	+	.	ID=LotjaGi1g1v0088000.1.exon.7;Parent=LotjaGi1g1v0088000.1
LjG1.1_chr1	PGSB	three_prime_UTR	12774657	12775326	.	+	.	ID=LotjaGi1g1v0088000.1.three_prime_UTR.2;Parent=LotjaGi1g1v0088000.1
LjG1.1_chr1	PGSB	mRNA	12771597	12774100	.	+	.	ID=LotjaGi1g1v0088000.2;Parent=LotjaGi1g1v0088000;description=Ribulose bisphosphate carboxylase/oxygenase activase;ahrdqual=***;GO=GO:0005524;IPR=IPR027417,IPR003959;Pfam=SSF52540,PF00004;te-related=0
LjG1.1_chr1	PGSB	exon	12771597	12771644	.	+	.	ID=LotjaGi1g1v0088000.2.exon.1;Parent=LotjaGi1g1v0088000.2
LjG1.1_chr1	PGSB	CDS	12771615	12771644	.	+	0	ID=LotjaGi1g1v0088000.2.CDS.1;Parent=LotjaGi1g1v0088000.2
LjG1.1_chr1	PGSB	exon	12771715	12772034	.	+	.	ID=LotjaGi1g1v0088000.2.exon.2;Parent=LotjaGi1g1v0088000.2
LjG1.1_chr1	PGSB	CDS	12771715	12772034	.	+	0	ID=LotjaGi1g1v0088000.2.CDS.2;Parent=LotjaGi1g1v0088000.2
LjG1.1_chr1	PGSB	exon	12772269	12772374	.	+	.	ID=LotjaGi1g1v0088000.2.exon.3;Parent=LotjaGi1g1v0088000.2
LjG1.1_chr1	PGSB	CDS	12772269	12772374	.	+	1	ID=LotjaGi1g1v0088000.2.CDS.3;Parent=LotjaGi1g1v0088000.2
LjG1.1_chr1	PGSB	exon	12772469	12772554	.	+	.	ID=LotjaGi1g1v0088000.2.exon.4;Parent=LotjaGi1g1v0088000.2
LjG1.1_chr1	PGSB	CDS	12772469	12772554	.	+	0	ID=LotjaGi1g1v0088000.2.CDS.4;Parent=LotjaGi1g1v0088000.2
LjG1.1_chr1	PGSB	exon	12773239	12773711	.	+	.	ID=LotjaGi1g1v0088000.2.exon.5;Parent=LotjaGi1g1v0088000.2
LjG1.1_chr1	PGSB	CDS	12773239	12773711	.	+	1	ID=LotjaGi1g1v0088000.2.CDS.5;Parent=LotjaGi1g1v0088000.2
LjG1.1_chr1	PGSB	CDS	12773799	12774085	.	+	2	ID=LotjaGi1g1v0088000.2.CDS.6;Parent=LotjaGi1g1v0088000.2
LjG1.1_chr1	PGSB	exon	12773799	12774100	.	+	.	ID=LotjaGi1g1v0088000.2.exon.6;Parent=LotjaGi1g1v0088000.2
LjG1.1_chr1	PGSB	mRNA	12771597	12774656	.	+	.	ID=LotjaGi1g1v0088000.3;Parent=LotjaGi1g1v0088000;description=Ribulose bisphosphate carboxylase/oxygenase activase;ahrdqual=***;GO=GO:0005524;IPR=IPR003959,IPR027417;Pfam=PF00004,SSF52540;te-related=0
LjG1.1_chr1	PGSB	five_prime_UTR	12771597	12771614	.	+	.	ID=LotjaGi1g1v0088000.3.five_prime_UTR.1;Parent=LotjaGi1g1v0088000.3
LjG1.1_chr1	PGSB	exon	12771597	12771644	.	+	.	ID=LotjaGi1g1v0088000.3.exon.1;Parent=LotjaGi1g1v0088000.3
LjG1.1_chr1	PGSB	CDS	12771615	12771644	.	+	0	ID=LotjaGi1g1v0088000.3.CDS.1;Parent=LotjaGi1g1v0088000.3
LjG1.1_chr1	PGSB	exon	12771715	12772034	.	+	.	ID=LotjaGi1g1v0088000.3.exon.2;Parent=LotjaGi1g1v0088000.3
LjG1.1_chr1	PGSB	CDS	12771715	12772034	.	+	0	ID=LotjaGi1g1v0088000.3.CDS.2;Parent=LotjaGi1g1v0088000.3
LjG1.1_chr1	PGSB	exon	12772269	12772374	.	+	.	ID=LotjaGi1g1v0088000.3.exon.3;Parent=LotjaGi1g1v0088000.3
LjG1.1_chr1	PGSB	CDS	12772269	12772374	.	+	1	ID=LotjaGi1g1v0088000.3.CDS.3;Parent=LotjaGi1g1v0088000.3
LjG1.1_chr1	PGSB	exon	12772469	12772554	.	+	.	ID=LotjaGi1g1v0088000.3.exon.4;Parent=LotjaGi1g1v0088000.3
LjG1.1_chr1	PGSB	CDS	12772469	12772554	.	+	0	ID=LotjaGi1g1v0088000.3.CDS.4;Parent=LotjaGi1g1v0088000.3
LjG1.1_chr1	PGSB	exon	12773239	12773711	.	+	.	ID=LotjaGi1g1v0088000.3.exon.5;Parent=LotjaGi1g1v0088000.3
LjG1.1_chr1	PGSB	CDS	12773239	12773711	.	+	1	ID=LotjaGi1g1v0088000.3.CDS.5;Parent=LotjaGi1g1v0088000.3
LjG1.1_chr1	PGSB	exon	12773799	12774080	.	+	.	ID=LotjaGi1g1v0088000.3.exon.6;Parent=LotjaGi1g1v0088000.3
LjG1.1_chr1	PGSB	CDS	12773799	12774080	.	+	2	ID=LotjaGi1g1v0088000.3.CDS.6;Parent=LotjaGi1g1v0088000.3
LjG1.1_chr1	PGSB	exon	12774541	12774656	.	+	.	ID=LotjaGi1g1v0088000.3.exon.7;Parent=LotjaGi1g1v0088000.3
LjG1.1_chr1	PGSB	CDS	12774541	12774656	.	+	2	ID=LotjaGi1g1v0088000.3.CDS.7;Parent=LotjaGi1g1v0088000.3
LjG1.1_chr1	PGSB	mRNA	12771666	12774198	.	+	.	ID=LotjaGi1g1v0088000.4;Parent=LotjaGi1g1v0088000;description=Ribulose bisphosphate carboxylase/oxygenase activase;ahrdqual=***;GO=GO:0005524;IPR=IPR003959,IPR027417;Pfam=PF00004,SSF52540;te-related=0
LjG1.1_chr1	PGSB	exon	12771666	12772034	.	+	.	ID=LotjaGi1g1v0088000.4.exon.1;Parent=LotjaGi1g1v0088000.4
LjG1.1_chr1	PGSB	CDS	12771943	12772034	.	+	0	ID=LotjaGi1g1v0088000.4.CDS.1;Parent=LotjaGi1g1v0088000.4
LjG1.1_chr1	PGSB	exon	12772269	12772374	.	+	.	ID=LotjaGi1g1v0088000.4.exon.2;Parent=LotjaGi1g1v0088000.4
LjG1.1_chr1	PGSB	CDS	12772269	12772374	.	+	1	ID=LotjaGi1g1v0088000.4.CDS.2;Parent=LotjaGi1g1v0088000.4
LjG1.1_chr1	PGSB	exon	12772469	12772554	.	+	.	ID=LotjaGi1g1v0088000.4.exon.3;Parent=LotjaGi1g1v0088000.4
LjG1.1_chr1	PGSB	CDS	12772469	12772554	.	+	0	ID=LotjaGi1g1v0088000.4.CDS.3;Parent=LotjaGi1g1v0088000.4
LjG1.1_chr1	PGSB	exon	12773239	12773711	.	+	.	ID=LotjaGi1g1v0088000.4.exon.4;Parent=LotjaGi1g1v0088000.4
LjG1.1_chr1	PGSB	CDS	12773239	12773711	.	+	1	ID=LotjaGi1g1v0088000.4.CDS.4;Parent=LotjaGi1g1v0088000.4
LjG1.1_chr1	PGSB	CDS	12773799	12774085	.	+	2	ID=LotjaGi1g1v0088000.4.CDS.5;Parent=LotjaGi1g1v0088000.4
LjG1.1_chr1	PGSB	exon	12773799	12774198	.	+	.	ID=LotjaGi1g1v0088000.4.exon.5;Parent=LotjaGi1g1v0088000.4
LjG1.1_chr1	PGSB	mRNA	12771672	12774656	.	+	.	ID=LotjaGi1g1v0088000.5;Parent=LotjaGi1g1v0088000;description=Ribulose bisphosphate carboxylase/oxygenase activase;ahrdqual=***;GO=GO:0005524;IPR=IPR027417,IPR003959;Pfam=SSF52540,PF00004;te-related=0
LjG1.1_chr1	PGSB	exon	12771672	12772034	.	+	.	ID=LotjaGi1g1v0088000.5.exon.1;Parent=LotjaGi1g1v0088000.5
LjG1.1_chr1	PGSB	CDS	12771943	12772034	.	+	0	ID=LotjaGi1g1v0088000.5.CDS.1;Parent=LotjaGi1g1v0088000.5
LjG1.1_chr1	PGSB	exon	12772269	12772374	.	+	.	ID=LotjaGi1g1v0088000.5.exon.2;Parent=LotjaGi1g1v0088000.5
LjG1.1_chr1	PGSB	CDS	12772269	12772374	.	+	1	ID=LotjaGi1g1v0088000.5.CDS.2;Parent=LotjaGi1g1v0088000.5
LjG1.1_chr1	PGSB	exon	12772469	12772554	.	+	.	ID=LotjaGi1g1v0088000.5.exon.3;Parent=LotjaGi1g1v0088000.5
LjG1.1_chr1	PGSB	CDS	12772469	12772554	.	+	0	ID=LotjaGi1g1v0088000.5.CDS.3;Parent=LotjaGi1g1v0088000.5
LjG1.1_chr1	PGSB	exon	12773239	12773711	.	+	.	ID=LotjaGi1g1v0088000.5.exon.4;Parent=LotjaGi1g1v0088000.5
LjG1.1_chr1	PGSB	CDS	12773239	12773711	.	+	1	ID=LotjaGi1g1v0088000.5.CDS.4;Parent=LotjaGi1g1v0088000.5
LjG1.1_chr1	PGSB	exon	12773799	12774080	.	+	.	ID=LotjaGi1g1v0088000.5.exon.5;Parent=LotjaGi1g1v0088000.5
LjG1.1_chr1	PGSB	CDS	12773799	12774080	.	+	2	ID=LotjaGi1g1v0088000.5.CDS.5;Parent=LotjaGi1g1v0088000.5
LjG1.1_chr1	PGSB	exon	12774541	12774656	.	+	.	ID=LotjaGi1g1v0088000.5.exon.6;Parent=LotjaGi1g1v0088000.5
LjG1.1_chr1	PGSB	CDS	12774541	12774656	.	+	2	ID=LotjaGi1g1v0088000.5.CDS.6;Parent=LotjaGi1g1v0088000.5
LjG1.1_chr1	PGSB	mRNA	12773750	12774108	.	+	.	ID=LotjaGi1g1v0088000.6;Parent=LotjaGi1g1v0088000;description=Ribulose bisphosphate carboxylase/oxygenase activase;ahrdqual=*-*;GO=GO:0005524;te-related=0
LjG1.1_chr1	PGSB	exon	12773750	12774108	.	+	.	ID=LotjaGi1g1v0088000.6.exon.1;Parent=LotjaGi1g1v0088000.6
LjG1.1_chr1	PGSB	CDS	12773765	12774085	.	+	0	ID=LotjaGi1g1v0088000.6.CDS.1;Parent=LotjaGi1g1v0088000.6
###
LjG1.1_chr1	PGSB	CDS	12773765	12774085	.	+	0	ID=LotjaGi1g1v0088000.6.CDS.1;Parent=LotjaGi1g1v0088000.6
LjG1.1_chr1	PGSB	gene	12777645	12786914	.	-	.	ID=LotjaGi1g1v0088100
LjG1.1_chr1	PGSB	mRNA	12777645	12786914	.	-	.	ID=LotjaGi1g1v0088100.1;Parent=LotjaGi1g1v0088100;description=Pumilio, putative;ahrdqual=***;GO=GO:0003723;IPR=IPR001313,IPR001313,IPR001313,IPR001313,IPR001313,IPR001313,IPR001313,IPR001313,IPR012940,IPR016024;Pfam=PF00806,PF00806,PF00806,PF00806,PF00806,PF00806,PF00806,PF00806,PF07990,SSF48371;te-related=0
LjG1.1_chr1	PGSB	three_prime_UTR	12777645	12778280	.	-	.	ID=LotjaGi1g1v0088100.1.three_prime_UTR.1;Parent=LotjaGi1g1v0088100.1
LjG1.1_chr1	PGSB	exon	12777645	12778327	.	-	.	ID=LotjaGi1g1v0088100.1.exon.1;Parent=LotjaGi1g1v0088100.1
LjG1.1_chr1	PGSB	CDS	12778281	12778327	.	-	2	ID=LotjaGi1g1v0088100.1.CDS.1;Parent=LotjaGi1g1v0088100.1
LjG1.1_chr1	PGSB	exon	12779180	12779354	.	-	.	ID=LotjaGi1g1v0088100.1.exon.2;Parent=LotjaGi1g1v0088100.1
LjG1.1_chr1	PGSB	CDS	12779180	12779354	.	-	0	ID=LotjaGi1g1v0088100.1.CDS.2;Parent=LotjaGi1g1v0088100.1
LjG1.1_chr1	PGSB	exon	12780179	12780373	.	-	.	ID=LotjaGi1g1v0088100.1.exon.3;Parent=LotjaGi1g1v0088100.1
LjG1.1_chr1	PGSB	CDS	12780179	12780373	.	-	0	ID=LotjaGi1g1v0088100.1.CDS.3;Parent=LotjaGi1g1v0088100.1
LjG1.1_chr1	PGSB	exon	12780903	12781013	.	-	.	ID=LotjaGi1g1v0088100.1.exon.4;Parent=LotjaGi1g1v0088100.1
LjG1.1_chr1	PGSB	CDS	12780903	12781013	.	-	0	ID=LotjaGi1g1v0088100.1.CDS.4;Parent=LotjaGi1g1v0088100.1
LjG1.1_chr1	PGSB	exon	12781119	12781331	.	-	.	ID=LotjaGi1g1v0088100.1.exon.5;Parent=LotjaGi1g1v0088100.1
LjG1.1_chr1	PGSB	CDS	12781119	12781331	.	-	0	ID=LotjaGi1g1v0088100.1.CDS.5;Parent=LotjaGi1g1v0088100.1
LjG1.1_chr1	PGSB	exon	12782846	12782953	.	-	.	ID=LotjaGi1g1v0088100.1.exon.6;Parent=LotjaGi1g1v0088100.1
LjG1.1_chr1	PGSB	CDS	12782846	12782953	.	-	0	ID=LotjaGi1g1v0088100.1.CDS.6;Parent=LotjaGi1g1v0088100.1
LjG1.1_chr1	PGSB	exon	12783096	12783237	.	-	.	ID=LotjaGi1g1v0088100.1.exon.7;Parent=LotjaGi1g1v0088100.1
LjG1.1_chr1	PGSB	CDS	12783096	12783237	.	-	1	ID=LotjaGi1g1v0088100.1.CDS.7;Parent=LotjaGi1g1v0088100.1
LjG1.1_chr1	PGSB	exon	12783321	12784837	.	-	.	ID=LotjaGi1g1v0088100.1.exon.8;Parent=LotjaGi1g1v0088100.1
LjG1.1_chr1	PGSB	CDS	12783321	12784837	.	-	0	ID=LotjaGi1g1v0088100.1.CDS.8;Parent=LotjaGi1g1v0088100.1
LjG1.1_chr1	PGSB	CDS	12785816	12786430	.	-	0	ID=LotjaGi1g1v0088100.1.CDS.9;Parent=LotjaGi1g1v0088100.1
LjG1.1_chr1	PGSB	exon	12785816	12786914	.	-	.	ID=LotjaGi1g1v0088100.1.exon.9;Parent=LotjaGi1g1v0088100.1
LjG1.1_chr1	PGSB	five_prime_UTR	12786431	12786914	.	-	.	ID=LotjaGi1g1v0088100.1.five_prime_UTR.2;Parent=LotjaGi1g1v0088100.1
LjG1.1_chr1	PGSB	mRNA	12777935	12786748	.	-	.	ID=LotjaGi1g1v0088100.2;Parent=LotjaGi1g1v0088100;description=Pumilio, putative;ahrdqual=***;GO=GO:0003723;IPR=IPR016024,IPR001313,IPR001313,IPR001313,IPR001313,IPR001313,IPR001313,IPR001313,IPR001313,IPR012940;Pfam=SSF48371,PF00806,PF00806,PF00806,PF00806,PF00806,PF00806,PF00806,PF00806,PF07990;te-related=0
LjG1.1_chr1	PGSB	three_prime_UTR	12777935	12778280	.	-	.	ID=LotjaGi1g1v0088100.2.three_prime_UTR.1;Parent=LotjaGi1g1v0088100.2
LjG1.1_chr1	PGSB	exon	12777935	12778327	.	-	.	ID=LotjaGi1g1v0088100.2.exon.1;Parent=LotjaGi1g1v0088100.2
LjG1.1_chr1	PGSB	CDS	12778281	12778327	.	-	2	ID=LotjaGi1g1v0088100.2.CDS.1;Parent=LotjaGi1g1v0088100.2
LjG1.1_chr1	PGSB	exon	12779180	12779354	.	-	.	ID=LotjaGi1g1v0088100.2.exon.2;Parent=LotjaGi1g1v0088100.2
LjG1.1_chr1	PGSB	CDS	12779180	12779354	.	-	0	ID=LotjaGi1g1v0088100.2.CDS.2;Parent=LotjaGi1g1v0088100.2
LjG1.1_chr1	PGSB	exon	12780179	12780373	.	-	.	ID=LotjaGi1g1v0088100.2.exon.3;Parent=LotjaGi1g1v0088100.2
LjG1.1_chr1	PGSB	CDS	12780179	12780373	.	-	0	ID=LotjaGi1g1v0088100.2.CDS.3;Parent=LotjaGi1g1v0088100.2
LjG1.1_chr1	PGSB	exon	12780903	12781013	.	-	.	ID=LotjaGi1g1v0088100.2.exon.4;Parent=LotjaGi1g1v0088100.2
LjG1.1_chr1	PGSB	CDS	12780903	12781013	.	-	0	ID=LotjaGi1g1v0088100.2.CDS.4;Parent=LotjaGi1g1v0088100.2
LjG1.1_chr1	PGSB	exon	12781119	12781331	.	-	.	ID=LotjaGi1g1v0088100.2.exon.5;Parent=LotjaGi1g1v0088100.2
LjG1.1_chr1	PGSB	CDS	12781119	12781331	.	-	0	ID=LotjaGi1g1v0088100.2.CDS.5;Parent=LotjaGi1g1v0088100.2
LjG1.1_chr1	PGSB	exon	12782846	12782953	.	-	.	ID=LotjaGi1g1v0088100.2.exon.6;Parent=LotjaGi1g1v0088100.2
LjG1.1_chr1	PGSB	CDS	12782846	12782953	.	-	0	ID=LotjaGi1g1v0088100.2.CDS.6;Parent=LotjaGi1g1v0088100.2
LjG1.1_chr1	PGSB	exon	12783096	12783237	.	-	.	ID=LotjaGi1g1v0088100.2.exon.7;Parent=LotjaGi1g1v0088100.2
LjG1.1_chr1	PGSB	CDS	12783096	12783237	.	-	1	ID=LotjaGi1g1v0088100.2.CDS.7;Parent=LotjaGi1g1v0088100.2
LjG1.1_chr1	PGSB	exon	12783321	12784837	.	-	.	ID=LotjaGi1g1v0088100.2.exon.8;Parent=LotjaGi1g1v0088100.2
LjG1.1_chr1	PGSB	CDS	12783321	12784837	.	-	0	ID=LotjaGi1g1v0088100.2.CDS.8;Parent=LotjaGi1g1v0088100.2
LjG1.1_chr1	PGSB	CDS	12785825	12786400	.	-	0	ID=LotjaGi1g1v0088100.2.CDS.9;Parent=LotjaGi1g1v0088100.2
LjG1.1_chr1	PGSB	exon	12785825	12786422	.	-	.	ID=LotjaGi1g1v0088100.2.exon.9;Parent=LotjaGi1g1v0088100.2
LjG1.1_chr1	PGSB	five_prime_UTR	12786401	12786422	.	-	.	ID=LotjaGi1g1v0088100.2.five_prime_UTR.2;Parent=LotjaGi1g1v0088100.2
LjG1.1_chr1	PGSB	exon	12786519	12786748	.	-	.	ID=LotjaGi1g1v0088100.2.exon.10;Parent=LotjaGi1g1v0088100.2
LjG1.1_chr1	PGSB	five_prime_UTR	12786519	12786748	.	-	.	ID=LotjaGi1g1v0088100.2.five_prime_UTR.3;Parent=LotjaGi1g1v0088100.2
###
LjG1.1_chr1	PGSB	five_prime_UTR	12786519	12786748	.	-	.	ID=LotjaGi1g1v0088100.2.five_prime_UTR.3;Parent=LotjaGi1g1v0088100.2
LjG1.1_chr1	PGSB	gene	12831759	12834207	.	+	.	ID=LotjaGi1g1v0088200
LjG1.1_chr1	PGSB	mRNA	12831759	12834207	.	+	.	ID=LotjaGi1g1v0088200.1;Parent=LotjaGi1g1v0088200;description=Glycerol-3-phosphate acyltransferase;ahrdqual=***;GO=GO:0008152,GO:0016020,GO:0016021,GO:0016740,GO:0016746;IPR=IPR002123;Pfam=SSF69593,PF01553;te-related=0
LjG1.1_chr1	PGSB	five_prime_UTR	12831759	12832016	.	+	.	ID=LotjaGi1g1v0088200.1.five_prime_UTR.1;Parent=LotjaGi1g1v0088200.1
LjG1.1_chr1	PGSB	exon	12831759	12832583	.	+	.	ID=LotjaGi1g1v0088200.1.exon.1;Parent=LotjaGi1g1v0088200.1
LjG1.1_chr1	PGSB	CDS	12832017	12832583	.	+	0	ID=LotjaGi1g1v0088200.1.CDS.1;Parent=LotjaGi1g1v0088200.1
LjG1.1_chr1	PGSB	CDS	12832988	12833905	.	+	0	ID=LotjaGi1g1v0088200.1.CDS.2;Parent=LotjaGi1g1v0088200.1
LjG1.1_chr1	PGSB	exon	12832988	12834207	.	+	.	ID=LotjaGi1g1v0088200.1.exon.2;Parent=LotjaGi1g1v0088200.1
LjG1.1_chr1	PGSB	three_prime_UTR	12833906	12834207	.	+	.	ID=LotjaGi1g1v0088200.1.three_prime_UTR.2;Parent=LotjaGi1g1v0088200.1
###
LjG1.1_chr1	PGSB	three_prime_UTR	12833906	12834207	.	+	.	ID=LotjaGi1g1v0088200.1.three_prime_UTR.2;Parent=LotjaGi1g1v0088200.1
LjG1.1_chr1	PGSB	gene	12839477	12847510	.	+	.	ID=LotjaGi1g1v0088300
LjG1.1_chr1	PGSB	mRNA	12839477	12847493	.	+	.	ID=LotjaGi1g1v0088300.1;Parent=LotjaGi1g1v0088300;description=Disease resistance protein (NBS-LRR class) family;ahrdqual=*-*;IPR=IPR027417,IPR002182,IPR032675,IPR032675,IPR032675;Pfam=SSF52540,PF00931,SSF52058,SSF52058,SSF52058;te-related=0
LjG1.1_chr1	PGSB	exon	12839477	12840020	.	+	.	ID=LotjaGi1g1v0088300.1.exon.1;Parent=LotjaGi1g1v0088300.1
LjG1.1_chr1	PGSB	five_prime_UTR	12839477	12840020	.	+	.	ID=LotjaGi1g1v0088300.1.five_prime_UTR.1;Parent=LotjaGi1g1v0088300.1
LjG1.1_chr1	PGSB	five_prime_UTR	12840257	12840288	.	+	.	ID=LotjaGi1g1v0088300.1.five_prime_UTR.2;Parent=LotjaGi1g1v0088300.1
LjG1.1_chr1	PGSB	exon	12840257	12843529	.	+	.	ID=LotjaGi1g1v0088300.1.exon.2;Parent=LotjaGi1g1v0088300.1
LjG1.1_chr1	PGSB	CDS	12840289	12843529	.	+	0	ID=LotjaGi1g1v0088300.1.CDS.1;Parent=LotjaGi1g1v0088300.1
LjG1.1_chr1	PGSB	exon	12843706	12844226	.	+	.	ID=LotjaGi1g1v0088300.1.exon.3;Parent=LotjaGi1g1v0088300.1
LjG1.1_chr1	PGSB	CDS	12843706	12844226	.	+	2	ID=LotjaGi1g1v0088300.1.CDS.2;Parent=LotjaGi1g1v0088300.1
LjG1.1_chr1	PGSB	exon	12844697	12845438	.	+	.	ID=LotjaGi1g1v0088300.1.exon.4;Parent=LotjaGi1g1v0088300.1
LjG1.1_chr1	PGSB	CDS	12844697	12845438	.	+	0	ID=LotjaGi1g1v0088300.1.CDS.3;Parent=LotjaGi1g1v0088300.1
LjG1.1_chr1	PGSB	exon	12845607	12845746	.	+	.	ID=LotjaGi1g1v0088300.1.exon.5;Parent=LotjaGi1g1v0088300.1
LjG1.1_chr1	PGSB	CDS	12845607	12845746	.	+	2	ID=LotjaGi1g1v0088300.1.CDS.4;Parent=LotjaGi1g1v0088300.1
LjG1.1_chr1	PGSB	exon	12846018	12846083	.	+	.	ID=LotjaGi1g1v0088300.1.exon.6;Parent=LotjaGi1g1v0088300.1
LjG1.1_chr1	PGSB	CDS	12846018	12846083	.	+	0	ID=LotjaGi1g1v0088300.1.CDS.5;Parent=LotjaGi1g1v0088300.1
LjG1.1_chr1	PGSB	exon	12846306	12846425	.	+	.	ID=LotjaGi1g1v0088300.1.exon.7;Parent=LotjaGi1g1v0088300.1
LjG1.1_chr1	PGSB	CDS	12846306	12846425	.	+	0	ID=LotjaGi1g1v0088300.1.CDS.6;Parent=LotjaGi1g1v0088300.1
LjG1.1_chr1	PGSB	CDS	12846617	12847306	.	+	0	ID=LotjaGi1g1v0088300.1.CDS.7;Parent=LotjaGi1g1v0088300.1
LjG1.1_chr1	PGSB	exon	12846617	12847493	.	+	.	ID=LotjaGi1g1v0088300.1.exon.8;Parent=LotjaGi1g1v0088300.1
LjG1.1_chr1	PGSB	three_prime_UTR	12847307	12847493	.	+	.	ID=LotjaGi1g1v0088300.1.three_prime_UTR.3;Parent=LotjaGi1g1v0088300.1
LjG1.1_chr1	PGSB	mRNA	12839477	12847510	.	+	.	ID=LotjaGi1g1v0088300.2;Parent=LotjaGi1g1v0088300;description=Disease resistance protein (NBS-LRR class) family;ahrdqual=*-*;IPR=IPR027417,IPR002182,IPR032675,IPR032675,IPR032675;Pfam=SSF52540,PF00931,SSF52058,SSF52058,SSF52058;te-related=0
LjG1.1_chr1	PGSB	five_prime_UTR	12839477	12840288	.	+	.	ID=LotjaGi1g1v0088300.2.five_prime_UTR.1;Parent=LotjaGi1g1v0088300.2
LjG1.1_chr1	PGSB	exon	12839477	12843529	.	+	.	ID=LotjaGi1g1v0088300.2.exon.1;Parent=LotjaGi1g1v0088300.2
LjG1.1_chr1	PGSB	CDS	12840289	12843529	.	+	0	ID=LotjaGi1g1v0088300.2.CDS.1;Parent=LotjaGi1g1v0088300.2
LjG1.1_chr1	PGSB	exon	12843706	12844226	.	+	.	ID=LotjaGi1g1v0088300.2.exon.2;Parent=LotjaGi1g1v0088300.2
LjG1.1_chr1	PGSB	CDS	12843706	12844226	.	+	2	ID=LotjaGi1g1v0088300.2.CDS.2;Parent=LotjaGi1g1v0088300.2
LjG1.1_chr1	PGSB	exon	12844697	12845438	.	+	.	ID=LotjaGi1g1v0088300.2.exon.3;Parent=LotjaGi1g1v0088300.2
LjG1.1_chr1	PGSB	CDS	12844697	12845438	.	+	0	ID=LotjaGi1g1v0088300.2.CDS.3;Parent=LotjaGi1g1v0088300.2
LjG1.1_chr1	PGSB	exon	12845607	12845746	.	+	.	ID=LotjaGi1g1v0088300.2.exon.4;Parent=LotjaGi1g1v0088300.2
LjG1.1_chr1	PGSB	CDS	12845607	12845746	.	+	2	ID=LotjaGi1g1v0088300.2.CDS.4;Parent=LotjaGi1g1v0088300.2
LjG1.1_chr1	PGSB	exon	12846015	12846083	.	+	.	ID=LotjaGi1g1v0088300.2.exon.5;Parent=LotjaGi1g1v0088300.2
LjG1.1_chr1	PGSB	CDS	12846015	12846083	.	+	0	ID=LotjaGi1g1v0088300.2.CDS.5;Parent=LotjaGi1g1v0088300.2
LjG1.1_chr1	PGSB	exon	12846306	12846425	.	+	.	ID=LotjaGi1g1v0088300.2.exon.6;Parent=LotjaGi1g1v0088300.2
LjG1.1_chr1	PGSB	CDS	12846306	12846425	.	+	0	ID=LotjaGi1g1v0088300.2.CDS.6;Parent=LotjaGi1g1v0088300.2
LjG1.1_chr1	PGSB	CDS	12846617	12847306	.	+	0	ID=LotjaGi1g1v0088300.2.CDS.7;Parent=LotjaGi1g1v0088300.2
LjG1.1_chr1	PGSB	exon	12846617	12847510	.	+	.	ID=LotjaGi1g1v0088300.2.exon.7;Parent=LotjaGi1g1v0088300.2
LjG1.1_chr1	PGSB	three_prime_UTR	12847307	12847510	.	+	.	ID=LotjaGi1g1v0088300.2.three_prime_UTR.2;Parent=LotjaGi1g1v0088300.2
LjG1.1_chr1	PGSB	mRNA	12839814	12847475	.	+	.	ID=LotjaGi1g1v0088300.3;Parent=LotjaGi1g1v0088300;description=Disease resistance protein (NBS-LRR class) family;ahrdqual=*-*;te-related=0
LjG1.1_chr1	PGSB	exon	12839814	12840020	.	+	.	ID=LotjaGi1g1v0088300.3.exon.1;Parent=LotjaGi1g1v0088300.3
LjG1.1_chr1	PGSB	five_prime_UTR	12839814	12840020	.	+	.	ID=LotjaGi1g1v0088300.3.five_prime_UTR.1;Parent=LotjaGi1g1v0088300.3
LjG1.1_chr1	PGSB	five_prime_UTR	12840257	12840288	.	+	.	ID=LotjaGi1g1v0088300.3.five_prime_UTR.2;Parent=LotjaGi1g1v0088300.3
LjG1.1_chr1	PGSB	exon	12840257	12843529	.	+	.	ID=LotjaGi1g1v0088300.3.exon.2;Parent=LotjaGi1g1v0088300.3
LjG1.1_chr1	PGSB	CDS	12840289	12843529	.	+	0	ID=LotjaGi1g1v0088300.3.CDS.1;Parent=LotjaGi1g1v0088300.3
LjG1.1_chr1	PGSB	exon	12843706	12844226	.	+	.	ID=LotjaGi1g1v0088300.3.exon.3;Parent=LotjaGi1g1v0088300.3
LjG1.1_chr1	PGSB	CDS	12843706	12844226	.	+	2	ID=LotjaGi1g1v0088300.3.CDS.2;Parent=LotjaGi1g1v0088300.3
LjG1.1_chr1	PGSB	exon	12844697	12845438	.	+	.	ID=LotjaGi1g1v0088300.3.exon.4;Parent=LotjaGi1g1v0088300.3
LjG1.1_chr1	PGSB	CDS	12844697	12845438	.	+	0	ID=LotjaGi1g1v0088300.3.CDS.3;Parent=LotjaGi1g1v0088300.3
LjG1.1_chr1	PGSB	exon	12845607	12845746	.	+	.	ID=LotjaGi1g1v0088300.3.exon.5;Parent=LotjaGi1g1v0088300.3
LjG1.1_chr1	PGSB	CDS	12845607	12845746	.	+	2	ID=LotjaGi1g1v0088300.3.CDS.4;Parent=LotjaGi1g1v0088300.3
LjG1.1_chr1	PGSB	exon	12846015	12846083	.	+	.	ID=LotjaGi1g1v0088300.3.exon.6;Parent=LotjaGi1g1v0088300.3
LjG1.1_chr1	PGSB	CDS	12846015	12846083	.	+	0	ID=LotjaGi1g1v0088300.3.CDS.5;Parent=LotjaGi1g1v0088300.3
LjG1.1_chr1	PGSB	exon	12846306	12846425	.	+	.	ID=LotjaGi1g1v0088300.3.exon.7;Parent=LotjaGi1g1v0088300.3
LjG1.1_chr1	PGSB	CDS	12846306	12846425	.	+	0	ID=LotjaGi1g1v0088300.3.CDS.6;Parent=LotjaGi1g1v0088300.3
LjG1.1_chr1	PGSB	CDS	12846617	12847306	.	+	0	ID=LotjaGi1g1v0088300.3.CDS.7;Parent=LotjaGi1g1v0088300.3
LjG1.1_chr1	PGSB	exon	12846617	12847475	.	+	.	ID=LotjaGi1g1v0088300.3.exon.8;Parent=LotjaGi1g1v0088300.3
LjG1.1_chr1	PGSB	three_prime_UTR	12847307	12847475	.	+	.	ID=LotjaGi1g1v0088300.3.three_prime_UTR.3;Parent=LotjaGi1g1v0088300.3
LjG1.1_chr1	PGSB	mRNA	12844696	12847475	.	+	.	ID=LotjaGi1g1v0088300.4;Parent=LotjaGi1g1v0088300;description=Disease resistance protein family;ahrdqual=*-*;GO=GO:0043531;IPR=IPR032675;Pfam=SSF52058;te-related=0
LjG1.1_chr1	PGSB	five_prime_UTR	12844696	12844720	.	+	.	ID=LotjaGi1g1v0088300.4.five_prime_UTR.1;Parent=LotjaGi1g1v0088300.4
LjG1.1_chr1	PGSB	exon	12844696	12845746	.	+	.	ID=LotjaGi1g1v0088300.4.exon.1;Parent=LotjaGi1g1v0088300.4
LjG1.1_chr1	PGSB	CDS	12844721	12845488	.	+	0	ID=LotjaGi1g1v0088300.4.CDS.1;Parent=LotjaGi1g1v0088300.4
LjG1.1_chr1	PGSB	three_prime_UTR	12845489	12845746	.	+	.	ID=LotjaGi1g1v0088300.4.three_prime_UTR.2;Parent=LotjaGi1g1v0088300.4
LjG1.1_chr1	PGSB	exon	12846018	12846083	.	+	.	ID=LotjaGi1g1v0088300.4.exon.2;Parent=LotjaGi1g1v0088300.4
LjG1.1_chr1	PGSB	three_prime_UTR	12846018	12846083	.	+	.	ID=LotjaGi1g1v0088300.4.three_prime_UTR.3;Parent=LotjaGi1g1v0088300.4
LjG1.1_chr1	PGSB	exon	12846306	12846425	.	+	.	ID=LotjaGi1g1v0088300.4.exon.3;Parent=LotjaGi1g1v0088300.4
LjG1.1_chr1	PGSB	three_prime_UTR	12846306	12846425	.	+	.	ID=LotjaGi1g1v0088300.4.three_prime_UTR.4;Parent=LotjaGi1g1v0088300.4
LjG1.1_chr1	PGSB	exon	12846617	12847475	.	+	.	ID=LotjaGi1g1v0088300.4.exon.4;Parent=LotjaGi1g1v0088300.4
LjG1.1_chr1	PGSB	three_prime_UTR	12846617	12847475	.	+	.	ID=LotjaGi1g1v0088300.4.three_prime_UTR.5;Parent=LotjaGi1g1v0088300.4
###
LjG1.1_chr1	PGSB	three_prime_UTR	12846617	12847475	.	+	.	ID=LotjaGi1g1v0088300.4.three_prime_UTR.5;Parent=LotjaGi1g1v0088300.4
LjG1.1_chr1	PGSB	gene	12848131	12850311	.	+	.	ID=LotjaGi1g1v0088400
LjG1.1_chr1	PGSB	mRNA	12848131	12850311	.	+	.	ID=LotjaGi1g1v0088400.1;Parent=LotjaGi1g1v0088400;description=RING/U-box superfamily protein;ahrdqual=***;IPR=IPR001841,IPR010543;Pfam=PF13639,PF14369,SSF57850,PF06547;te-related=0
LjG1.1_chr1	PGSB	five_prime_UTR	12848131	12848406	.	+	.	ID=LotjaGi1g1v0088400.1.five_prime_UTR.1;Parent=LotjaGi1g1v0088400.1
LjG1.1_chr1	PGSB	exon	12848131	12850311	.	+	.	ID=LotjaGi1g1v0088400.1.exon.1;Parent=LotjaGi1g1v0088400.1
LjG1.1_chr1	PGSB	CDS	12848407	12849567	.	+	0	ID=LotjaGi1g1v0088400.1.CDS.1;Parent=LotjaGi1g1v0088400.1
LjG1.1_chr1	PGSB	three_prime_UTR	12849568	12850311	.	+	.	ID=LotjaGi1g1v0088400.1.three_prime_UTR.2;Parent=LotjaGi1g1v0088400.1
###
LjG1.1_chr1	PGSB	three_prime_UTR	12849568	12850311	.	+	.	ID=LotjaGi1g1v0088400.1.three_prime_UTR.2;Parent=LotjaGi1g1v0088400.1
LjG1.1_chr1	PGSB	gene	12854156	12856109	.	-	.	ID=LotjaGi1g1v0088500_LC
LjG1.1_chr1	PGSB	mRNA	12854156	12856109	.	-	.	ID=LotjaGi1g1v0088500_LC.1;Parent=LotjaGi1g1v0088500_LC;description=zinc finger (C3HC4-type RING finger) family protein;ahrdqual=--*;te-related=0
LjG1.1_chr1	PGSB	three_prime_UTR	12854156	12855798	.	-	.	ID=LotjaGi1g1v0088500_LC.1.three_prime_UTR.1;Parent=LotjaGi1g1v0088500_LC.1
LjG1.1_chr1	PGSB	exon	12854156	12856109	.	-	.	ID=LotjaGi1g1v0088500_LC.1.exon.1;Parent=LotjaGi1g1v0088500_LC.1
LjG1.1_chr1	PGSB	CDS	12855799	12856107	.	-	0	ID=LotjaGi1g1v0088500_LC.1.CDS.1;Parent=LotjaGi1g1v0088500_LC.1
LjG1.1_chr1	PGSB	five_prime_UTR	12856108	12856109	.	-	.	ID=LotjaGi1g1v0088500_LC.1.five_prime_UTR.2;Parent=LotjaGi1g1v0088500_LC.1
###
LjG1.1_chr1	PGSB	five_prime_UTR	12856108	12856109	.	-	.	ID=LotjaGi1g1v0088500_LC.1.five_prime_UTR.2;Parent=LotjaGi1g1v0088500_LC.1
LjG1.1_chr1	PGSB	gene	12860460	12861056	.	+	.	ID=LotjaGi1g1v0088600_LC
LjG1.1_chr1	PGSB	mRNA	12860460	12861056	.	+	.	ID=LotjaGi1g1v0088600_LC.1;Parent=LotjaGi1g1v0088600_LC;description=Retrovirus-related Pol polyprotein from transposon TNT 1-94;ahrdqual=*-*;GO=GO:0003676,GO:0015074;te-related=1
LjG1.1_chr1	PGSB	CDS	12860460	12860666	.	+	0	ID=LotjaGi1g1v0088600_LC.1.CDS.1;Parent=LotjaGi1g1v0088600_LC.1
LjG1.1_chr1	PGSB	exon	12860460	12861056	.	+	.	ID=LotjaGi1g1v0088600_LC.1.exon.1;Parent=LotjaGi1g1v0088600_LC.1
###
LjG1.1_chr1	PGSB	exon	12860460	12861056	.	+	.	ID=LotjaGi1g1v0088600_LC.1.exon.1;Parent=LotjaGi1g1v0088600_LC.1
LjG1.1_chr1	PGSB	gene	12865827	12866170	.	-	.	ID=LotjaGi1g1v0088700_LC
LjG1.1_chr1	PGSB	mRNA	12865827	12866170	.	-	.	ID=LotjaGi1g1v0088700_LC.1;Parent=LotjaGi1g1v0088700_LC;description=Retrovirus-related Pol polyprotein from transposon TNT 1-94;ahrdqual=*-*;GO=GO:0003676,GO:0008270;Pfam=PF14223;te-related=1
LjG1.1_chr1	PGSB	three_prime_UTR	12865827	12865828	.	-	.	ID=LotjaGi1g1v0088700_LC.1.three_prime_UTR.1;Parent=LotjaGi1g1v0088700_LC.1
LjG1.1_chr1	PGSB	exon	12865827	12866170	.	-	.	ID=LotjaGi1g1v0088700_LC.1.exon.1;Parent=LotjaGi1g1v0088700_LC.1
LjG1.1_chr1	PGSB	CDS	12865829	12866170	.	-	0	ID=LotjaGi1g1v0088700_LC.1.CDS.1;Parent=LotjaGi1g1v0088700_LC.1
###
LjG1.1_chr1	PGSB	CDS	12865829	12866170	.	-	0	ID=LotjaGi1g1v0088700_LC.1.CDS.1;Parent=LotjaGi1g1v0088700_LC.1
LjG1.1_chr1	PGSB	gene	12869386	12871673	.	+	.	ID=LotjaGi1g1v0088800
LjG1.1_chr1	PGSB	mRNA	12869386	12871673	.	+	.	ID=LotjaGi1g1v0088800.1;Parent=LotjaGi1g1v0088800;description=Aspartic proteinase nepenthesin-1;ahrdqual=***;GO=GO:0004190,GO:0006508,GO:0008233,GO:0016787;IPR=IPR032861,IPR032799,IPR021109;Pfam=PF14543,PF14541,SSF50630;te-related=0
LjG1.1_chr1	PGSB	five_prime_UTR	12869386	12869656	.	+	.	ID=LotjaGi1g1v0088800.1.five_prime_UTR.1;Parent=LotjaGi1g1v0088800.1
LjG1.1_chr1	PGSB	exon	12869386	12870463	.	+	.	ID=LotjaGi1g1v0088800.1.exon.1;Parent=LotjaGi1g1v0088800.1
LjG1.1_chr1	PGSB	CDS	12869657	12870463	.	+	0	ID=LotjaGi1g1v0088800.1.CDS.1;Parent=LotjaGi1g1v0088800.1
LjG1.1_chr1	PGSB	CDS	12870635	12871138	.	+	0	ID=LotjaGi1g1v0088800.1.CDS.2;Parent=LotjaGi1g1v0088800.1
LjG1.1_chr1	PGSB	exon	12870635	12871673	.	+	.	ID=LotjaGi1g1v0088800.1.exon.2;Parent=LotjaGi1g1v0088800.1
LjG1.1_chr1	PGSB	three_prime_UTR	12871139	12871673	.	+	.	ID=LotjaGi1g1v0088800.1.three_prime_UTR.2;Parent=LotjaGi1g1v0088800.1
###
LjG1.1_chr1	PGSB	three_prime_UTR	12871139	12871673	.	+	.	ID=LotjaGi1g1v0088800.1.three_prime_UTR.2;Parent=LotjaGi1g1v0088800.1
LjG1.1_chr1	PGSB	gene	12873895	12879077	.	-	.	ID=LotjaGi1g1v0088900
LjG1.1_chr1	PGSB	mRNA	12873895	12879077	.	-	.	ID=LotjaGi1g1v0088900.1;Parent=LotjaGi1g1v0088900;description=Peptidylprolyl isomerase;ahrdqual=***;GO=GO:0000413,GO:0003755,GO:0016853;IPR=IPR001179;Pfam=PF00254,SSF54534;te-related=0
LjG1.1_chr1	PGSB	three_prime_UTR	12873895	12874700	.	-	.	ID=LotjaGi1g1v0088900.1.three_prime_UTR.1;Parent=LotjaGi1g1v0088900.1
LjG1.1_chr1	PGSB	exon	12873895	12874851	.	-	.	ID=LotjaGi1g1v0088900.1.exon.1;Parent=LotjaGi1g1v0088900.1
LjG1.1_chr1	PGSB	CDS	12874701	12874851	.	-	1	ID=LotjaGi1g1v0088900.1.CDS.1;Parent=LotjaGi1g1v0088900.1
LjG1.1_chr1	PGSB	exon	12874985	12875077	.	-	.	ID=LotjaGi1g1v0088900.1.exon.2;Parent=LotjaGi1g1v0088900.1
LjG1.1_chr1	PGSB	CDS	12874985	12875077	.	-	1	ID=LotjaGi1g1v0088900.1.CDS.2;Parent=LotjaGi1g1v0088900.1
LjG1.1_chr1	PGSB	exon	12875612	12875691	.	-	.	ID=LotjaGi1g1v0088900.1.exon.3;Parent=LotjaGi1g1v0088900.1
LjG1.1_chr1	PGSB	CDS	12875612	12875691	.	-	0	ID=LotjaGi1g1v0088900.1.CDS.3;Parent=LotjaGi1g1v0088900.1
LjG1.1_chr1	PGSB	exon	12875772	12875905	.	-	.	ID=LotjaGi1g1v0088900.1.exon.4;Parent=LotjaGi1g1v0088900.1
LjG1.1_chr1	PGSB	CDS	12875772	12875905	.	-	2	ID=LotjaGi1g1v0088900.1.CDS.4;Parent=LotjaGi1g1v0088900.1
LjG1.1_chr1	PGSB	CDS	12878174	12878282	.	-	0	ID=LotjaGi1g1v0088900.1.CDS.5;Parent=LotjaGi1g1v0088900.1
LjG1.1_chr1	PGSB	exon	12878174	12878292	.	-	.	ID=LotjaGi1g1v0088900.1.exon.5;Parent=LotjaGi1g1v0088900.1
LjG1.1_chr1	PGSB	five_prime_UTR	12878283	12878292	.	-	.	ID=LotjaGi1g1v0088900.1.five_prime_UTR.2;Parent=LotjaGi1g1v0088900.1
LjG1.1_chr1	PGSB	exon	12878832	12879077	.	-	.	ID=LotjaGi1g1v0088900.1.exon.6;Parent=LotjaGi1g1v0088900.1
LjG1.1_chr1	PGSB	five_prime_UTR	12878832	12879077	.	-	.	ID=LotjaGi1g1v0088900.1.five_prime_UTR.3;Parent=LotjaGi1g1v0088900.1
LjG1.1_chr1	PGSB	mRNA	12874701	12878337	.	-	.	ID=LotjaGi1g1v0088900.2;Parent=LotjaGi1g1v0088900;description=Peptidylprolyl isomerase;ahrdqual=***;GO=GO:0000413,GO:0003755,GO:0016853;IPR=IPR001179;Pfam=PF00254,SSF54534;te-related=0
LjG1.1_chr1	PGSB	exon	12874701	12874851	.	-	.	ID=LotjaGi1g1v0088900.2.exon.1;Parent=LotjaGi1g1v0088900.2
LjG1.1_chr1	PGSB	CDS	12874701	12874851	.	-	1	ID=LotjaGi1g1v0088900.2.CDS.1;Parent=LotjaGi1g1v0088900.2
LjG1.1_chr1	PGSB	exon	12874985	12875077	.	-	.	ID=LotjaGi1g1v0088900.2.exon.2;Parent=LotjaGi1g1v0088900.2
LjG1.1_chr1	PGSB	CDS	12874985	12875077	.	-	1	ID=LotjaGi1g1v0088900.2.CDS.2;Parent=LotjaGi1g1v0088900.2
LjG1.1_chr1	PGSB	exon	12875612	12875691	.	-	.	ID=LotjaGi1g1v0088900.2.exon.3;Parent=LotjaGi1g1v0088900.2
LjG1.1_chr1	PGSB	CDS	12875612	12875691	.	-	0	ID=LotjaGi1g1v0088900.2.CDS.3;Parent=LotjaGi1g1v0088900.2
LjG1.1_chr1	PGSB	exon	12875772	12875905	.	-	.	ID=LotjaGi1g1v0088900.2.exon.4;Parent=LotjaGi1g1v0088900.2
LjG1.1_chr1	PGSB	CDS	12875772	12875905	.	-	2	ID=LotjaGi1g1v0088900.2.CDS.4;Parent=LotjaGi1g1v0088900.2
LjG1.1_chr1	PGSB	CDS	12878174	12878321	.	-	0	ID=LotjaGi1g1v0088900.2.CDS.5;Parent=LotjaGi1g1v0088900.2
LjG1.1_chr1	PGSB	exon	12878174	12878337	.	-	.	ID=LotjaGi1g1v0088900.2.exon.5;Parent=LotjaGi1g1v0088900.2
###
LjG1.1_chr1	PGSB	exon	12878174	12878337	.	-	.	ID=LotjaGi1g1v0088900.2.exon.5;Parent=LotjaGi1g1v0088900.2
LjG1.1_chr1	PGSB	gene	12942911	12948500	.	+	.	ID=LotjaGi1g1v0089000_LC
LjG1.1_chr1	PGSB	mRNA	12942911	12948500	.	+	.	ID=LotjaGi1g1v0089000_LC.1;Parent=LotjaGi1g1v0089000_LC;description=1-deoxy-D-xylulose 5-phosphate reductoisomerase;ahrdqual=--*;GO=GO:0008299,GO:0016491,GO:0019288,GO:0030604,GO:0046872,GO:0055114,GO:0070402;te-related=0
LjG1.1_chr1	PGSB	five_prime_UTR	12942911	12944697	.	+	.	ID=LotjaGi1g1v0089000_LC.1.five_prime_UTR.1;Parent=LotjaGi1g1v0089000_LC.1
LjG1.1_chr1	PGSB	exon	12942911	12948500	.	+	.	ID=LotjaGi1g1v0089000_LC.1.exon.1;Parent=LotjaGi1g1v0089000_LC.1
LjG1.1_chr1	PGSB	CDS	12944698	12945003	.	+	0	ID=LotjaGi1g1v0089000_LC.1.CDS.1;Parent=LotjaGi1g1v0089000_LC.1
LjG1.1_chr1	PGSB	three_prime_UTR	12945004	12948500	.	+	.	ID=LotjaGi1g1v0089000_LC.1.three_prime_UTR.2;Parent=LotjaGi1g1v0089000_LC.1
###
LjG1.1_chr1	PGSB	three_prime_UTR	12945004	12948500	.	+	.	ID=LotjaGi1g1v0089000_LC.1.three_prime_UTR.2;Parent=LotjaGi1g1v0089000_LC.1
LjG1.1_chr1	PGSB	gene	12975832	12980242	.	-	.	ID=LotjaGi1g1v0089100_LC
LjG1.1_chr1	PGSB	mRNA	12975832	12980242	.	-	.	ID=LotjaGi1g1v0089100_LC.1;Parent=LotjaGi1g1v0089100_LC
LjG1.1_chr1	PGSB	exon	12975832	12976319	.	-	.	ID=LotjaGi1g1v0089100_LC.1.exon.1;Parent=LotjaGi1g1v0089100_LC.1
LjG1.1_chr1	PGSB	three_prime_UTR	12975832	12976319	.	-	.	ID=LotjaGi1g1v0089100_LC.1.three_prime_UTR.1;Parent=LotjaGi1g1v0089100_LC.1
LjG1.1_chr1	PGSB	three_prime_UTR	12976498	12976545	.	-	.	ID=LotjaGi1g1v0089100_LC.1.three_prime_UTR.2;Parent=LotjaGi1g1v0089100_LC.1
LjG1.1_chr1	PGSB	exon	12976498	12978972	.	-	.	ID=LotjaGi1g1v0089100_LC.1.exon.2;Parent=LotjaGi1g1v0089100_LC.1
LjG1.1_chr1	PGSB	CDS	12976546	12978972	.	-	2	ID=LotjaGi1g1v0089100_LC.1.CDS.1;Parent=LotjaGi1g1v0089100_LC.1
LjG1.1_chr1	PGSB	five_prime_UTR	12976987	12978972	.	-	.	ID=LotjaGi1g1v0089100_LC.1.five_prime_UTR.3;Parent=LotjaGi1g1v0089100_LC.1
LjG1.1_chr1	PGSB	exon	12979062	12979332	.	-	.	ID=LotjaGi1g1v0089100_LC.1.exon.3;Parent=LotjaGi1g1v0089100_LC.1
LjG1.1_chr1	PGSB	CDS	12979062	12979332	.	-	0	ID=LotjaGi1g1v0089100_LC.1.CDS.2;Parent=LotjaGi1g1v0089100_LC.1
LjG1.1_chr1	PGSB	five_prime_UTR	12979062	12979332	.	-	.	ID=LotjaGi1g1v0089100_LC.1.five_prime_UTR.4;Parent=LotjaGi1g1v0089100_LC.1
LjG1.1_chr1	PGSB	CDS	12979849	12980178	.	-	0	ID=LotjaGi1g1v0089100_LC.1.CDS.3;Parent=LotjaGi1g1v0089100_LC.1
LjG1.1_chr1	PGSB	exon	12979849	12980242	.	-	.	ID=LotjaGi1g1v0089100_LC.1.exon.4;Parent=LotjaGi1g1v0089100_LC.1
LjG1.1_chr1	PGSB	five_prime_UTR	12979849	12980242	.	-	.	ID=LotjaGi1g1v0089100_LC.1.five_prime_UTR.5;Parent=LotjaGi1g1v0089100_LC.1
###
LjG1.1_chr1	PGSB	five_prime_UTR	12979849	12980242	.	-	.	ID=LotjaGi1g1v0089100_LC.1.five_prime_UTR.5;Parent=LotjaGi1g1v0089100_LC.1
LjG1.1_chr1	PGSB	gene	13016756	13021748	.	+	.	ID=LotjaGi1g1v0089200
LjG1.1_chr1	PGSB	mRNA	13016756	13021748	.	+	.	ID=LotjaGi1g1v0089200.1;Parent=LotjaGi1g1v0089200;description=Expansin;ahrdqual=***;GO=GO:0005576,GO:0005618,GO:0009664,GO:0016020;IPR=IPR007117,IPR007117,IPR009009,IPR009009;Pfam=PF01357,SSF49590,PF03330,SSF50685;te-related=0
LjG1.1_chr1	PGSB	five_prime_UTR	13016756	13017067	.	+	.	ID=LotjaGi1g1v0089200.1.five_prime_UTR.1;Parent=LotjaGi1g1v0089200.1
LjG1.1_chr1	PGSB	exon	13016756	13017230	.	+	.	ID=LotjaGi1g1v0089200.1.exon.1;Parent=LotjaGi1g1v0089200.1
LjG1.1_chr1	PGSB	CDS	13017068	13017230	.	+	0	ID=LotjaGi1g1v0089200.1.CDS.1;Parent=LotjaGi1g1v0089200.1
LjG1.1_chr1	PGSB	exon	13017336	13017654	.	+	.	ID=LotjaGi1g1v0089200.1.exon.2;Parent=LotjaGi1g1v0089200.1
LjG1.1_chr1	PGSB	CDS	13017336	13017654	.	+	2	ID=LotjaGi1g1v0089200.1.CDS.2;Parent=LotjaGi1g1v0089200.1
LjG1.1_chr1	PGSB	CDS	13020940	13021249	.	+	1	ID=LotjaGi1g1v0089200.1.CDS.3;Parent=LotjaGi1g1v0089200.1
LjG1.1_chr1	PGSB	exon	13020940	13021748	.	+	.	ID=LotjaGi1g1v0089200.1.exon.3;Parent=LotjaGi1g1v0089200.1
LjG1.1_chr1	PGSB	three_prime_UTR	13021250	13021748	.	+	.	ID=LotjaGi1g1v0089200.1.three_prime_UTR.2;Parent=LotjaGi1g1v0089200.1
LjG1.1_chr1	PGSB	mRNA	13017080	13021249	.	+	.	ID=LotjaGi1g1v0089200.2;Parent=LotjaGi1g1v0089200;description=Expansin;ahrdqual=***;GO=GO:0005576,GO:0005618,GO:0009664,GO:0016020;IPR=IPR007117,IPR007117;Pfam=SSF49590,PF01357;te-related=0
LjG1.1_chr1	PGSB	exon	13017080	13017170	.	+	.	ID=LotjaGi1g1v0089200.2.exon.1;Parent=LotjaGi1g1v0089200.2
LjG1.1_chr1	PGSB	five_prime_UTR	13017080	13017170	.	+	.	ID=LotjaGi1g1v0089200.2.five_prime_UTR.1;Parent=LotjaGi1g1v0089200.2
LjG1.1_chr1	PGSB	five_prime_UTR	13017336	13017592	.	+	.	ID=LotjaGi1g1v0089200.2.five_prime_UTR.2;Parent=LotjaGi1g1v0089200.2
LjG1.1_chr1	PGSB	exon	13017336	13017618	.	+	.	ID=LotjaGi1g1v0089200.2.exon.2;Parent=LotjaGi1g1v0089200.2
LjG1.1_chr1	PGSB	CDS	13017593	13017618	.	+	0	ID=LotjaGi1g1v0089200.2.CDS.1;Parent=LotjaGi1g1v0089200.2
LjG1.1_chr1	PGSB	exon	13020940	13021249	.	+	.	ID=LotjaGi1g1v0089200.2.exon.3;Parent=LotjaGi1g1v0089200.2
LjG1.1_chr1	PGSB	CDS	13020940	13021249	.	+	1	ID=LotjaGi1g1v0089200.2.CDS.2;Parent=LotjaGi1g1v0089200.2
LjG1.1_chr1	PGSB	mRNA	13017297	13021249	.	+	.	ID=LotjaGi1g1v0089200.3;Parent=LotjaGi1g1v0089200;description=Expansin;ahrdqual=***;GO=GO:0005576,GO:0005618,GO:0009664,GO:0016020;IPR=IPR007117,IPR007117,IPR009009;Pfam=PF01357,SSF49590,SSF50685;te-related=0
LjG1.1_chr1	PGSB	exon	13017297	13017654	.	+	.	ID=LotjaGi1g1v0089200.3.exon.1;Parent=LotjaGi1g1v0089200.3
LjG1.1_chr1	PGSB	CDS	13017593	13017654	.	+	0	ID=LotjaGi1g1v0089200.3.CDS.1;Parent=LotjaGi1g1v0089200.3
LjG1.1_chr1	PGSB	exon	13020940	13021249	.	+	.	ID=LotjaGi1g1v0089200.3.exon.2;Parent=LotjaGi1g1v0089200.3
LjG1.1_chr1	PGSB	CDS	13020940	13021249	.	+	1	ID=LotjaGi1g1v0089200.3.CDS.2;Parent=LotjaGi1g1v0089200.3
###
LjG1.1_chr1	PGSB	CDS	13020940	13021249	.	+	1	ID=LotjaGi1g1v0089200.3.CDS.2;Parent=LotjaGi1g1v0089200.3
LjG1.1_chr1	PGSB	gene	13023017	13031570	.	-	.	ID=LotjaGi1g1v0089300
LjG1.1_chr1	PGSB	mRNA	13023017	13031570	.	-	.	ID=LotjaGi1g1v0089300.1;Parent=LotjaGi1g1v0089300;description=XH/XS domain protein;ahrdqual=***;GO=GO:0031047;IPR=IPR005380,IPR005381,IPR005381,IPR005381,IPR005381,IPR005381,IPR005379;Pfam=PF03468,PF03470,PF03470,PF03470,PF03470,PF03470,PF03469;te-related=0
LjG1.1_chr1	PGSB	three_prime_UTR	13023017	13023813	.	-	.	ID=LotjaGi1g1v0089300.1.three_prime_UTR.1;Parent=LotjaGi1g1v0089300.1
LjG1.1_chr1	PGSB	exon	13023017	13024050	.	-	.	ID=LotjaGi1g1v0089300.1.exon.1;Parent=LotjaGi1g1v0089300.1
LjG1.1_chr1	PGSB	CDS	13023814	13024050	.	-	0	ID=LotjaGi1g1v0089300.1.CDS.1;Parent=LotjaGi1g1v0089300.1
LjG1.1_chr1	PGSB	exon	13024749	13024958	.	-	.	ID=LotjaGi1g1v0089300.1.exon.2;Parent=LotjaGi1g1v0089300.1
LjG1.1_chr1	PGSB	CDS	13024749	13024958	.	-	0	ID=LotjaGi1g1v0089300.1.CDS.2;Parent=LotjaGi1g1v0089300.1
LjG1.1_chr1	PGSB	exon	13025548	13025835	.	-	.	ID=LotjaGi1g1v0089300.1.exon.3;Parent=LotjaGi1g1v0089300.1
LjG1.1_chr1	PGSB	CDS	13025548	13025835	.	-	0	ID=LotjaGi1g1v0089300.1.CDS.3;Parent=LotjaGi1g1v0089300.1
LjG1.1_chr1	PGSB	exon	13025936	13026025	.	-	.	ID=LotjaGi1g1v0089300.1.exon.4;Parent=LotjaGi1g1v0089300.1
LjG1.1_chr1	PGSB	CDS	13025936	13026025	.	-	0	ID=LotjaGi1g1v0089300.1.CDS.4;Parent=LotjaGi1g1v0089300.1
LjG1.1_chr1	PGSB	exon	13026688	13026869	.	-	.	ID=LotjaGi1g1v0089300.1.exon.5;Parent=LotjaGi1g1v0089300.1
LjG1.1_chr1	PGSB	CDS	13026688	13026869	.	-	2	ID=LotjaGi1g1v0089300.1.CDS.5;Parent=LotjaGi1g1v0089300.1
LjG1.1_chr1	PGSB	exon	13027659	13028594	.	-	.	ID=LotjaGi1g1v0089300.1.exon.6;Parent=LotjaGi1g1v0089300.1
LjG1.1_chr1	PGSB	CDS	13027659	13028594	.	-	2	ID=LotjaGi1g1v0089300.1.CDS.6;Parent=LotjaGi1g1v0089300.1
LjG1.1_chr1	PGSB	exon	13028747	13029100	.	-	.	ID=LotjaGi1g1v0089300.1.exon.7;Parent=LotjaGi1g1v0089300.1
LjG1.1_chr1	PGSB	CDS	13028747	13029100	.	-	2	ID=LotjaGi1g1v0089300.1.CDS.7;Parent=LotjaGi1g1v0089300.1
LjG1.1_chr1	PGSB	exon	13029300	13029650	.	-	.	ID=LotjaGi1g1v0089300.1.exon.8;Parent=LotjaGi1g1v0089300.1
LjG1.1_chr1	PGSB	CDS	13029300	13029650	.	-	2	ID=LotjaGi1g1v0089300.1.CDS.8;Parent=LotjaGi1g1v0089300.1
LjG1.1_chr1	PGSB	exon	13029788	13030117	.	-	.	ID=LotjaGi1g1v0089300.1.exon.9;Parent=LotjaGi1g1v0089300.1
LjG1.1_chr1	PGSB	CDS	13029788	13030117	.	-	2	ID=LotjaGi1g1v0089300.1.CDS.9;Parent=LotjaGi1g1v0089300.1
LjG1.1_chr1	PGSB	CDS	13030280	13030598	.	-	0	ID=LotjaGi1g1v0089300.1.CDS.10;Parent=LotjaGi1g1v0089300.1
LjG1.1_chr1	PGSB	exon	13030280	13030631	.	-	.	ID=LotjaGi1g1v0089300.1.exon.10;Parent=LotjaGi1g1v0089300.1
LjG1.1_chr1	PGSB	five_prime_UTR	13030599	13030631	.	-	.	ID=LotjaGi1g1v0089300.1.five_prime_UTR.2;Parent=LotjaGi1g1v0089300.1
LjG1.1_chr1	PGSB	exon	13031398	13031570	.	-	.	ID=LotjaGi1g1v0089300.1.exon.11;Parent=LotjaGi1g1v0089300.1
LjG1.1_chr1	PGSB	five_prime_UTR	13031398	13031570	.	-	.	ID=LotjaGi1g1v0089300.1.five_prime_UTR.3;Parent=LotjaGi1g1v0089300.1
LjG1.1_chr1	PGSB	mRNA	13023386	13031537	.	-	.	ID=LotjaGi1g1v0089300.2;Parent=LotjaGi1g1v0089300;description=XH/XS domain protein;ahrdqual=***;GO=GO:0031047;te-related=0
LjG1.1_chr1	PGSB	exon	13023386	13023540	.	-	.	ID=LotjaGi1g1v0089300.2.exon.1;Parent=LotjaGi1g1v0089300.2
LjG1.1_chr1	PGSB	three_prime_UTR	13023386	13023540	.	-	.	ID=LotjaGi1g1v0089300.2.three_prime_UTR.1;Parent=LotjaGi1g1v0089300.2
LjG1.1_chr1	PGSB	three_prime_UTR	13023803	13023813	.	-	.	ID=LotjaGi1g1v0089300.2.three_prime_UTR.2;Parent=LotjaGi1g1v0089300.2
LjG1.1_chr1	PGSB	exon	13023803	13024050	.	-	.	ID=LotjaGi1g1v0089300.2.exon.2;Parent=LotjaGi1g1v0089300.2
LjG1.1_chr1	PGSB	CDS	13023814	13024050	.	-	0	ID=LotjaGi1g1v0089300.2.CDS.1;Parent=LotjaGi1g1v0089300.2
LjG1.1_chr1	PGSB	exon	13024749	13024958	.	-	.	ID=LotjaGi1g1v0089300.2.exon.3;Parent=LotjaGi1g1v0089300.2
LjG1.1_chr1	PGSB	CDS	13024749	13024958	.	-	0	ID=LotjaGi1g1v0089300.2.CDS.2;Parent=LotjaGi1g1v0089300.2
LjG1.1_chr1	PGSB	exon	13025548	13025835	.	-	.	ID=LotjaGi1g1v0089300.2.exon.4;Parent=LotjaGi1g1v0089300.2
LjG1.1_chr1	PGSB	CDS	13025548	13025835	.	-	0	ID=LotjaGi1g1v0089300.2.CDS.3;Parent=LotjaGi1g1v0089300.2
LjG1.1_chr1	PGSB	exon	13025936	13026025	.	-	.	ID=LotjaGi1g1v0089300.2.exon.5;Parent=LotjaGi1g1v0089300.2
LjG1.1_chr1	PGSB	CDS	13025936	13026025	.	-	0	ID=LotjaGi1g1v0089300.2.CDS.4;Parent=LotjaGi1g1v0089300.2
LjG1.1_chr1	PGSB	exon	13026688	13026869	.	-	.	ID=LotjaGi1g1v0089300.2.exon.6;Parent=LotjaGi1g1v0089300.2
LjG1.1_chr1	PGSB	CDS	13026688	13026869	.	-	2	ID=LotjaGi1g1v0089300.2.CDS.5;Parent=LotjaGi1g1v0089300.2
LjG1.1_chr1	PGSB	exon	13027659	13028594	.	-	.	ID=LotjaGi1g1v0089300.2.exon.7;Parent=LotjaGi1g1v0089300.2
LjG1.1_chr1	PGSB	CDS	13027659	13028594	.	-	2	ID=LotjaGi1g1v0089300.2.CDS.6;Parent=LotjaGi1g1v0089300.2
LjG1.1_chr1	PGSB	exon	13028747	13029100	.	-	.	ID=LotjaGi1g1v0089300.2.exon.8;Parent=LotjaGi1g1v0089300.2
LjG1.1_chr1	PGSB	CDS	13028747	13029100	.	-	2	ID=LotjaGi1g1v0089300.2.CDS.7;Parent=LotjaGi1g1v0089300.2
LjG1.1_chr1	PGSB	exon	13029300	13029650	.	-	.	ID=LotjaGi1g1v0089300.2.exon.9;Parent=LotjaGi1g1v0089300.2
LjG1.1_chr1	PGSB	CDS	13029300	13029650	.	-	2	ID=LotjaGi1g1v0089300.2.CDS.8;Parent=LotjaGi1g1v0089300.2
LjG1.1_chr1	PGSB	exon	13029788	13030117	.	-	.	ID=LotjaGi1g1v0089300.2.exon.10;Parent=LotjaGi1g1v0089300.2
LjG1.1_chr1	PGSB	CDS	13029788	13030117	.	-	2	ID=LotjaGi1g1v0089300.2.CDS.9;Parent=LotjaGi1g1v0089300.2
LjG1.1_chr1	PGSB	CDS	13030280	13030598	.	-	0	ID=LotjaGi1g1v0089300.2.CDS.10;Parent=LotjaGi1g1v0089300.2
LjG1.1_chr1	PGSB	exon	13030280	13030631	.	-	.	ID=LotjaGi1g1v0089300.2.exon.11;Parent=LotjaGi1g1v0089300.2
LjG1.1_chr1	PGSB	five_prime_UTR	13030599	13030631	.	-	.	ID=LotjaGi1g1v0089300.2.five_prime_UTR.3;Parent=LotjaGi1g1v0089300.2
LjG1.1_chr1	PGSB	exon	13031398	13031537	.	-	.	ID=LotjaGi1g1v0089300.2.exon.12;Parent=LotjaGi1g1v0089300.2
LjG1.1_chr1	PGSB	five_prime_UTR	13031398	13031537	.	-	.	ID=LotjaGi1g1v0089300.2.five_prime_UTR.4;Parent=LotjaGi1g1v0089300.2
###
LjG1.1_chr1	PGSB	five_prime_UTR	13031398	13031537	.	-	.	ID=LotjaGi1g1v0089300.2.five_prime_UTR.4;Parent=LotjaGi1g1v0089300.2
LjG1.1_chr1	PGSB	gene	13042709	13043670	.	+	.	ID=LotjaGi1g1v0089400_LC
LjG1.1_chr1	PGSB	mRNA	13042709	13043670	.	+	.	ID=LotjaGi1g1v0089400_LC.1;Parent=LotjaGi1g1v0089400_LC;description=Disease resistance protein (TIR-NBS-LRR class) family;ahrdqual=--*;te-related=0
LjG1.1_chr1	PGSB	five_prime_UTR	13042709	13042776	.	+	.	ID=LotjaGi1g1v0089400_LC.1.five_prime_UTR.1;Parent=LotjaGi1g1v0089400_LC.1
LjG1.1_chr1	PGSB	exon	13042709	13043006	.	+	.	ID=LotjaGi1g1v0089400_LC.1.exon.1;Parent=LotjaGi1g1v0089400_LC.1
LjG1.1_chr1	PGSB	CDS	13042777	13043006	.	+	0	ID=LotjaGi1g1v0089400_LC.1.CDS.1;Parent=LotjaGi1g1v0089400_LC.1
LjG1.1_chr1	PGSB	CDS	13043093	13043486	.	+	1	ID=LotjaGi1g1v0089400_LC.1.CDS.2;Parent=LotjaGi1g1v0089400_LC.1
LjG1.1_chr1	PGSB	exon	13043093	13043670	.	+	.	ID=LotjaGi1g1v0089400_LC.1.exon.2;Parent=LotjaGi1g1v0089400_LC.1
LjG1.1_chr1	PGSB	three_prime_UTR	13043487	13043670	.	+	.	ID=LotjaGi1g1v0089400_LC.1.three_prime_UTR.2;Parent=LotjaGi1g1v0089400_LC.1
###
LjG1.1_chr1	PGSB	three_prime_UTR	13043487	13043670	.	+	.	ID=LotjaGi1g1v0089400_LC.1.three_prime_UTR.2;Parent=LotjaGi1g1v0089400_LC.1
LjG1.1_chr1	PGSB	gene	13064528	13064970	.	+	.	ID=LotjaGi1g1v0089500_LC
LjG1.1_chr1	PGSB	mRNA	13064528	13064970	.	+	.	ID=LotjaGi1g1v0089500_LC.1;Parent=LotjaGi1g1v0089500_LC;description=Lipid A export ATP-binding/permease protein MsbA;ahrdqual=--*;GO=GO:0000166,GO:0005524,GO:0005886,GO:0006869,GO:0016020,GO:0016021,GO:0016787,GO:0016887,GO:0034040,GO:0042626,GO:0055085;te-related=0
LjG1.1_chr1	PGSB	CDS	13064528	13064899	.	+	0	ID=LotjaGi1g1v0089500_LC.1.CDS.1;Parent=LotjaGi1g1v0089500_LC.1
LjG1.1_chr1	PGSB	exon	13064528	13064970	.	+	.	ID=LotjaGi1g1v0089500_LC.1.exon.1;Parent=LotjaGi1g1v0089500_LC.1
LjG1.1_chr1	PGSB	three_prime_UTR	13064900	13064970	.	+	.	ID=LotjaGi1g1v0089500_LC.1.three_prime_UTR.1;Parent=LotjaGi1g1v0089500_LC.1
###
LjG1.1_chr1	PGSB	three_prime_UTR	13064900	13064970	.	+	.	ID=LotjaGi1g1v0089500_LC.1.three_prime_UTR.1;Parent=LotjaGi1g1v0089500_LC.1
LjG1.1_chr1	PGSB	gene	13092616	13099131	.	+	.	ID=LotjaGi1g1v0089600_LC
LjG1.1_chr1	PGSB	mRNA	13092616	13099131	.	+	.	ID=LotjaGi1g1v0089600_LC.1;Parent=LotjaGi1g1v0089600_LC;description=glutamate receptor 2;ahrdqual=--*;te-related=0
LjG1.1_chr1	PGSB	five_prime_UTR	13092616	13093978	.	+	.	ID=LotjaGi1g1v0089600_LC.1.five_prime_UTR.1;Parent=LotjaGi1g1v0089600_LC.1
LjG1.1_chr1	PGSB	exon	13092616	13096522	.	+	.	ID=LotjaGi1g1v0089600_LC.1.exon.1;Parent=LotjaGi1g1v0089600_LC.1
LjG1.1_chr1	PGSB	CDS	13093979	13094341	.	+	0	ID=LotjaGi1g1v0089600_LC.1.CDS.1;Parent=LotjaGi1g1v0089600_LC.1
LjG1.1_chr1	PGSB	three_prime_UTR	13094342	13096522	.	+	.	ID=LotjaGi1g1v0089600_LC.1.three_prime_UTR.2;Parent=LotjaGi1g1v0089600_LC.1
LjG1.1_chr1	PGSB	exon	13097054	13097171	.	+	.	ID=LotjaGi1g1v0089600_LC.1.exon.2;Parent=LotjaGi1g1v0089600_LC.1
LjG1.1_chr1	PGSB	three_prime_UTR	13097054	13097171	.	+	.	ID=LotjaGi1g1v0089600_LC.1.three_prime_UTR.3;Parent=LotjaGi1g1v0089600_LC.1
LjG1.1_chr1	PGSB	exon	13098104	13099131	.	+	.	ID=LotjaGi1g1v0089600_LC.1.exon.3;Parent=LotjaGi1g1v0089600_LC.1
LjG1.1_chr1	PGSB	three_prime_UTR	13098104	13099131	.	+	.	ID=LotjaGi1g1v0089600_LC.1.three_prime_UTR.4;Parent=LotjaGi1g1v0089600_LC.1
###
LjG1.1_chr1	PGSB	three_prime_UTR	13098104	13099131	.	+	.	ID=LotjaGi1g1v0089600_LC.1.three_prime_UTR.4;Parent=LotjaGi1g1v0089600_LC.1
LjG1.1_chr1	PGSB	gene	13106804	13111591	.	-	.	ID=LotjaGi1g1v0089700_LC
LjG1.1_chr1	PGSB	mRNA	13106804	13111468	.	-	.	ID=LotjaGi1g1v0089700_LC.1;Parent=LotjaGi1g1v0089700_LC
LjG1.1_chr1	PGSB	three_prime_UTR	13106804	13110704	.	-	.	ID=LotjaGi1g1v0089700_LC.1.three_prime_UTR.1;Parent=LotjaGi1g1v0089700_LC.1
LjG1.1_chr1	PGSB	exon	13106804	13111468	.	-	.	ID=LotjaGi1g1v0089700_LC.1.exon.1;Parent=LotjaGi1g1v0089700_LC.1
LjG1.1_chr1	PGSB	CDS	13107804	13111223	.	-	0	ID=LotjaGi1g1v0089700_LC.1.CDS.1;Parent=LotjaGi1g1v0089700_LC.1
LjG1.1_chr1	PGSB	five_prime_UTR	13111224	13111468	.	-	.	ID=LotjaGi1g1v0089700_LC.1.five_prime_UTR.2;Parent=LotjaGi1g1v0089700_LC.1
LjG1.1_chr1	PGSB	mRNA	13107455	13111591	.	-	.	ID=LotjaGi1g1v0089700_LC.2;Parent=LotjaGi1g1v0089700_LC
LjG1.1_chr1	PGSB	three_prime_UTR	13107455	13107803	.	-	.	ID=LotjaGi1g1v0089700_LC.2.three_prime_UTR.1;Parent=LotjaGi1g1v0089700_LC.2
LjG1.1_chr1	PGSB	exon	13107455	13108366	.	-	.	ID=LotjaGi1g1v0089700_LC.2.exon.1;Parent=LotjaGi1g1v0089700_LC.2
LjG1.1_chr1	PGSB	CDS	13107804	13108366	.	-	1	ID=LotjaGi1g1v0089700_LC.2.CDS.1;Parent=LotjaGi1g1v0089700_LC.2
LjG1.1_chr1	PGSB	CDS	13110757	13111223	.	-	0	ID=LotjaGi1g1v0089700_LC.2.CDS.2;Parent=LotjaGi1g1v0089700_LC.2
LjG1.1_chr1	PGSB	exon	13110757	13111591	.	-	.	ID=LotjaGi1g1v0089700_LC.2.exon.2;Parent=LotjaGi1g1v0089700_LC.2
LjG1.1_chr1	PGSB	five_prime_UTR	13110806	13111591	.	-	.	ID=LotjaGi1g1v0089700_LC.2.five_prime_UTR.2;Parent=LotjaGi1g1v0089700_LC.2
###
LjG1.1_chr1	PGSB	five_prime_UTR	13110806	13111591	.	-	.	ID=LotjaGi1g1v0089700_LC.2.five_prime_UTR.2;Parent=LotjaGi1g1v0089700_LC.2
LjG1.1_chr1	PGSB	gene	13115852	13116253	.	-	.	ID=LotjaGi1g1v0089800_LC
LjG1.1_chr1	PGSB	mRNA	13115852	13116253	.	-	.	ID=LotjaGi1g1v0089800_LC.1;Parent=LotjaGi1g1v0089800_LC;description=Retrotransposon protein, Ty3-gypsy subclass, putative;ahrdqual=*-*;GO=GO:0003676,GO:0015074;te-related=1
LjG1.1_chr1	PGSB	exon	13115852	13116253	.	-	.	ID=LotjaGi1g1v0089800_LC.1.exon.1;Parent=LotjaGi1g1v0089800_LC.1
LjG1.1_chr1	PGSB	CDS	13115852	13116253	.	-	0	ID=LotjaGi1g1v0089800_LC.1.CDS.1;Parent=LotjaGi1g1v0089800_LC.1
###
LjG1.1_chr1	PGSB	CDS	13115852	13116253	.	-	0	ID=LotjaGi1g1v0089800_LC.1.CDS.1;Parent=LotjaGi1g1v0089800_LC.1
LjG1.1_chr1	PGSB	gene	13118923	13123405	.	-	.	ID=LotjaGi1g1v0089900_LC
LjG1.1_chr1	PGSB	mRNA	13118923	13123405	.	-	.	ID=LotjaGi1g1v0089900_LC.1;Parent=LotjaGi1g1v0089900_LC;description=Retrotransposon protein, putative, Ty3-gypsy subclass;ahrdqual=*-*;GO=GO:0003676,GO:0004190,GO:0006508,GO:0008270,GO:0015074;IPR=IPR021109,IPR013242;Pfam=SSF56672,SSF50630,PF08284;te-related=1
LjG1.1_chr1	PGSB	three_prime_UTR	13118923	13118924	.	-	.	ID=LotjaGi1g1v0089900_LC.1.three_prime_UTR.1;Parent=LotjaGi1g1v0089900_LC.1
LjG1.1_chr1	PGSB	exon	13118923	13121835	.	-	.	ID=LotjaGi1g1v0089900_LC.1.exon.1;Parent=LotjaGi1g1v0089900_LC.1
LjG1.1_chr1	PGSB	CDS	13118925	13119866	.	-	0	ID=LotjaGi1g1v0089900_LC.1.CDS.1;Parent=LotjaGi1g1v0089900_LC.1
LjG1.1_chr1	PGSB	five_prime_UTR	13119867	13121835	.	-	.	ID=LotjaGi1g1v0089900_LC.1.five_prime_UTR.2;Parent=LotjaGi1g1v0089900_LC.1
LjG1.1_chr1	PGSB	exon	13122888	13122957	.	-	.	ID=LotjaGi1g1v0089900_LC.1.exon.2;Parent=LotjaGi1g1v0089900_LC.1
LjG1.1_chr1	PGSB	five_prime_UTR	13122888	13122957	.	-	.	ID=LotjaGi1g1v0089900_LC.1.five_prime_UTR.3;Parent=LotjaGi1g1v0089900_LC.1
LjG1.1_chr1	PGSB	exon	13123129	13123405	.	-	.	ID=LotjaGi1g1v0089900_LC.1.exon.3;Parent=LotjaGi1g1v0089900_LC.1
LjG1.1_chr1	PGSB	five_prime_UTR	13123129	13123405	.	-	.	ID=LotjaGi1g1v0089900_LC.1.five_prime_UTR.4;Parent=LotjaGi1g1v0089900_LC.1
###
LjG1.1_chr1	PGSB	five_prime_UTR	13123129	13123405	.	-	.	ID=LotjaGi1g1v0089900_LC.1.five_prime_UTR.4;Parent=LotjaGi1g1v0089900_LC.1
LjG1.1_chr1	PGSB	gene	13126203	13127364	.	-	.	ID=LotjaGi1g1v0090000_LC
LjG1.1_chr1	PGSB	mRNA	13126203	13127364	.	-	.	ID=LotjaGi1g1v0090000_LC.1;Parent=LotjaGi1g1v0090000_LC;description=PIF1-like helicase;ahrdqual=***;GO=GO:0000166,GO:0000723,GO:0003678,GO:0004386,GO:0005524,GO:0006281,GO:0006310,GO:0006974,GO:0016787,GO:0032508;IPR=IPR027417,IPR010285,IPR027417,IPR027417,IPR027417;Pfam=SSF52540,PF05970,SSF52540,SSF52540,SSF52540;te-related=0
LjG1.1_chr1	PGSB	three_prime_UTR	13126203	13126203	.	-	.	ID=LotjaGi1g1v0090000_LC.1.three_prime_UTR.1;Parent=LotjaGi1g1v0090000_LC.1
LjG1.1_chr1	PGSB	exon	13126203	13127364	.	-	.	ID=LotjaGi1g1v0090000_LC.1.exon.1;Parent=LotjaGi1g1v0090000_LC.1
LjG1.1_chr1	PGSB	CDS	13126204	13127355	.	-	0	ID=LotjaGi1g1v0090000_LC.1.CDS.1;Parent=LotjaGi1g1v0090000_LC.1
LjG1.1_chr1	PGSB	five_prime_UTR	13127356	13127364	.	-	.	ID=LotjaGi1g1v0090000_LC.1.five_prime_UTR.2;Parent=LotjaGi1g1v0090000_LC.1
###
LjG1.1_chr1	PGSB	five_prime_UTR	13127356	13127364	.	-	.	ID=LotjaGi1g1v0090000_LC.1.five_prime_UTR.2;Parent=LotjaGi1g1v0090000_LC.1
LjG1.1_chr1	PGSB	gene	13148283	13151824	.	+	.	ID=LotjaGi1g1v0090100_LC
LjG1.1_chr1	PGSB	mRNA	13148283	13151824	.	+	.	ID=LotjaGi1g1v0090100_LC.1;Parent=LotjaGi1g1v0090100_LC;description=Retrovirus-related Pol polyprotein from transposon TNT 1-94;ahrdqual=*-*;GO=GO:0003676,GO:0008270,GO:0015074;IPR=IPR001878;Pfam=PF14223,SSF57756;te-related=1
LjG1.1_chr1	PGSB	five_prime_UTR	13148283	13148572	.	+	.	ID=LotjaGi1g1v0090100_LC.1.five_prime_UTR.1;Parent=LotjaGi1g1v0090100_LC.1
LjG1.1_chr1	PGSB	exon	13148283	13148585	.	+	.	ID=LotjaGi1g1v0090100_LC.1.exon.1;Parent=LotjaGi1g1v0090100_LC.1
LjG1.1_chr1	PGSB	CDS	13148573	13148585	.	+	0	ID=LotjaGi1g1v0090100_LC.1.CDS.1;Parent=LotjaGi1g1v0090100_LC.1
LjG1.1_chr1	PGSB	exon	13149796	13150659	.	+	.	ID=LotjaGi1g1v0090100_LC.1.exon.2;Parent=LotjaGi1g1v0090100_LC.1
```
