## Supplemental Data 1 for "Insights into the evolution of symbiosis gene copy number and distribution from a chromosome-scale *Lotus japonicus* Gifu genome sequence": LjGifu1.2_repeats.gff3 (part 1 of 42)

```
##gff-version 3
LjG1.1_chr0	RepeatMasker	LTR	1	8228	.	-	.	ID=LotjaGi0re1v0000100
LjG1.1_chr0	RepeatMasker	Low_complexity	9021	9069	.	+	.	ID=LotjaGi0re1v0000200
LjG1.1_chr0	RepeatMasker	Low_complexity	9179	9454	.	+	.	ID=LotjaGi0re1v0000300
LjG1.1_chr0	RepeatMasker	Low_complexity	9570	9613	.	+	.	ID=LotjaGi0re1v0000400
LjG1.1_chr0	RepeatMasker	Low_complexity	9629	9835	.	+	.	ID=LotjaGi0re1v0000500
LjG1.1_chr0	RepeatMasker	Low_complexity	9855	10025	.	+	.	ID=LotjaGi0re1v0000600
LjG1.1_chr0	RepeatMasker	LTR	11778	12334	.	+	.	ID=LotjaGi0re1v0000700
LjG1.1_chr0	RepeatMasker	LTR	12335	23269	.	+	.	ID=LotjaGi0re1v0000800
LjG1.1_chr0	RepeatMasker	LTR/Gypsy	23189	23277	.	-	.	ID=LotjaGi0re1v0000900
LjG1.1_chr0	RepeatMasker	LTR	23270	29079	.	+	.	ID=LotjaGi0re1v0001000
LjG1.1_chr0	RepeatMasker	LTR	29080	30592	.	+	.	ID=LotjaGi0re1v0001100
LjG1.1_chr0	RepeatMasker	LTR	30593	38451	.	+	.	ID=LotjaGi0re1v0001200
LjG1.1_chr0	RepeatMasker	Simple_repeat	38452	38483	.	+	.	ID=LotjaGi0re1v0001300
LjG1.1_chr0	RepeatMasker	LTR	38484	42424	.	+	.	ID=LotjaGi0re1v0001400
LjG1.1_chr0	RepeatMasker	LTR/Gypsy	42525	49858	.	-	.	ID=LotjaGi0re1v0001500
LjG1.1_chr0	RepeatMasker	LTR	49677	49858	.	-	.	ID=LotjaGi0re1v0001600
LjG1.1_chr0	RepeatMasker	LTR	49859	57715	.	+	.	ID=LotjaGi0re1v0001700
LjG1.1_chr0	RepeatMasker	Simple_repeat	57716	57747	.	+	.	ID=LotjaGi0re1v0001800
LjG1.1_chr0	RepeatMasker	LTR	57742	61523	.	+	.	ID=LotjaGi0re1v0001900
LjG1.1_chr0	RepeatMasker	LTR	61487	61766	.	-	.	ID=LotjaGi0re1v0002000
LjG1.1_chr0	RepeatMasker	LTR	61523	61767	.	+	.	ID=LotjaGi0re1v0002100
LjG1.1_chr0	RepeatMasker	LTR	61868	73861	.	+	.	ID=LotjaGi0re1v0002200
LjG1.1_chr0	RepeatMasker	LTR	73862	79093	.	-	.	ID=LotjaGi0re1v0002300
LjG1.1_chr0	RepeatMasker	LTR	79094	84254	.	+	.	ID=LotjaGi0re1v0002400
LjG1.1_chr0	RepeatMasker	LTR/Gypsy	81758	87891	.	-	.	ID=LotjaGi0re1v0002500
LjG1.1_chr0	RepeatMasker	LTR/Copia	87892	88363	.	+	.	ID=LotjaGi0re1v0002600
LjG1.1_chr0	RepeatMasker	LTR/Copia	88071	88563	.	-	.	ID=LotjaGi0re1v0002700
LjG1.1_chr0	RepeatMasker	Simple_repeat	88756	88787	.	+	.	ID=LotjaGi0re1v0002800
LjG1.1_chr0	RepeatMasker	LTR	88883	89606	.	-	.	ID=LotjaGi0re1v0002900
LjG1.1_chr0	RepeatMasker	LTR/Copia	89596	89650	.	+	.	ID=LotjaGi0re1v0003000
LjG1.1_chr0	RepeatMasker	LTR	89612	89648	.	-	.	ID=LotjaGi0re1v0003100
LjG1.1_chr0	RepeatMasker	LTR/Copia	89649	89671	.	-	.	ID=LotjaGi0re1v0003200
LjG1.1_chr0	RepeatMasker	LTR	90945	94840	.	-	.	ID=LotjaGi0re1v0003300
LjG1.1_chr0	RepeatMasker	LTR	94841	94998	.	+	.	ID=LotjaGi0re1v0003400
LjG1.1_chr0	RepeatMasker	LTR	94983	97659	.	-	.	ID=LotjaGi0re1v0003500
LjG1.1_chr0	RepeatMasker	Simple_repeat	97660	97700	.	+	.	ID=LotjaGi0re1v0003600
LjG1.1_chr0	RepeatMasker	LTR	97701	100527	.	-	.	ID=LotjaGi0re1v0003700
LjG1.1_chr0	RepeatMasker	LTR	100523	101577	.	-	.	ID=LotjaGi0re1v0003800
LjG1.1_chr0	RepeatMasker	LTR	101578	105617	.	-	.	ID=LotjaGi0re1v0003900
LjG1.1_chr0	RepeatMasker	LTR	105618	110513	.	-	.	ID=LotjaGi0re1v0004000
LjG1.1_chr0	RepeatMasker	Simple_repeat	110514	110545	.	+	.	ID=LotjaGi0re1v0004100
LjG1.1_chr0	RepeatMasker	LTR	110546	118395	.	-	.	ID=LotjaGi0re1v0004200
LjG1.1_chr0	RepeatMasker	LTR	118396	118472	.	+	.	ID=LotjaGi0re1v0004300
LjG1.1_chr0	RepeatMasker	LTR	118473	129328	.	+	.	ID=LotjaGi0re1v0004400
LjG1.1_chr0	RepeatMasker	LTR	129339	130574	.	-	.	ID=LotjaGi0re1v0004500
LjG1.1_chr0	RepeatMasker	LTR/Gypsy	130166	130574	.	-	.	ID=LotjaGi0re1v0004600
LjG1.1_chr0	RepeatMasker	Simple_repeat	130575	130594	.	+	.	ID=LotjaGi0re1v0004700
LjG1.1_chr0	RepeatMasker	LTR	130595	133298	.	-	.	ID=LotjaGi0re1v0004800
LjG1.1_chr0	RepeatMasker	LTR/Gypsy	130595	130637	.	-	.	ID=LotjaGi0re1v0004900
LjG1.1_chr0	RepeatMasker	LTR	133305	133766	.	+	.	ID=LotjaGi0re1v0005000
LjG1.1_chr0	RepeatMasker	LTR	133537	134002	.	-	.	ID=LotjaGi0re1v0005100
LjG1.1_chr0	RepeatMasker	Low_complexity	134932	134963	.	+	.	ID=LotjaGi0re1v0005200
LjG1.1_chr0	RepeatMasker	Low_complexity	135475	135504	.	+	.	ID=LotjaGi0re1v0005300
LjG1.1_chr0	RepeatMasker	LTR/Gypsy	135820	136023	.	+	.	ID=LotjaGi0re1v0005400
LjG1.1_chr0	RepeatMasker	LTR	135977	136028	.	-	.	ID=LotjaGi0re1v0005500
LjG1.1_chr0	RepeatMasker	LTR/Copia	136000	136386	.	+	.	ID=LotjaGi0re1v0005600
LjG1.1_chr0	RepeatMasker	LTR	136476	141039	.	-	.	ID=LotjaGi0re1v0005700
LjG1.1_chr0	RepeatMasker	LTR/Gypsy	141040	141959	.	-	.	ID=LotjaGi0re1v0005800
LjG1.1_chr0	RepeatMasker	LTR	141960	149672	.	-	.	ID=LotjaGi0re1v0005900
LjG1.1_chr0	RepeatMasker	LTR	149661	149777	.	-	.	ID=LotjaGi0re1v0006000
LjG1.1_chr0	RepeatMasker	LTR/Copia	149670	149722	.	+	.	ID=LotjaGi0re1v0006100
LjG1.1_chr0	RepeatMasker	LTR/Gypsy	149672	149788	.	+	.	ID=LotjaGi0re1v0006200
LjG1.1_chr0	RepeatMasker	LTR	151026	151400	.	+	.	ID=LotjaGi0re1v0006300
LjG1.1_chr0	RepeatMasker	Simple_repeat	152319	152350	.	+	.	ID=LotjaGi0re1v0006400
LjG1.1_chr0	RepeatMasker	LTR/Gypsy	153045	154278	.	-	.	ID=LotjaGi0re1v0006500
LjG1.1_chr0	RepeatMasker	LTR	154061	154275	.	-	.	ID=LotjaGi0re1v0006600
LjG1.1_chr0	RepeatMasker	LTR	154276	160578	.	+	.	ID=LotjaGi0re1v0006700
LjG1.1_chr0	RepeatMasker	LTR	160679	172051	.	+	.	ID=LotjaGi0re1v0006800
LjG1.1_chr0	RepeatMasker	LTR/Gypsy	172052	172090	.	+	.	ID=LotjaGi0re1v0006900
LjG1.1_chr0	RepeatMasker	LTR	172049	174232	.	-	.	ID=LotjaGi0re1v0007000
LjG1.1_chr0	RepeatMasker	LTR/Gypsy	174231	182644	.	-	.	ID=LotjaGi0re1v0007100
LjG1.1_chr0	RepeatMasker	LTR/Copia	182645	190094	.	-	.	ID=LotjaGi0re1v0007200
LjG1.1_chr0	RepeatMasker	LTR/Copia	190362	192725	.	-	.	ID=LotjaGi0re1v0007300
LjG1.1_chr0	RepeatMasker	LTR/Copia	192726	203847	.	-	.	ID=LotjaGi0re1v0007400
LjG1.1_chr0	RepeatMasker	LTR	202436	204587	.	+	.	ID=LotjaGi0re1v0007500
LjG1.1_chr0	RepeatMasker	LTR	204588	210331	.	+	.	ID=LotjaGi0re1v0007600
LjG1.1_chr0	RepeatMasker	LTR/Gypsy	209481	213574	.	+	.	ID=LotjaGi0re1v0007700
LjG1.1_chr0	RepeatMasker	LTR	211971	214243	.	+	.	ID=LotjaGi0re1v0007800
LjG1.1_chr0	RepeatMasker	LTR/Gypsy	214239	215994	.	-	.	ID=LotjaGi0re1v0007900
LjG1.1_chr0	RepeatMasker	LTR	215986	219598	.	-	.	ID=LotjaGi0re1v0008000
LjG1.1_chr0	RepeatMasker	LTR/Gypsy	219599	225541	.	-	.	ID=LotjaGi0re1v0008100
LjG1.1_chr0	RepeatMasker	LTR	225506	225552	.	-	.	ID=LotjaGi0re1v0008200
LjG1.1_chr0	RepeatMasker	LTR/Copia	225542	225645	.	+	.	ID=LotjaGi0re1v0008300
LjG1.1_chr0	RepeatMasker	LTR	225649	229336	.	-	.	ID=LotjaGi0re1v0008400
LjG1.1_chr0	RepeatMasker	LTR/Copia	229336	232181	.	+	.	ID=LotjaGi0re1v0008500
LjG1.1_chr0	RepeatMasker	LTR/Copia	232175	236745	.	+	.	ID=LotjaGi0re1v0008600
LjG1.1_chr0	RepeatMasker	LTR	236746	246882	.	-	.	ID=LotjaGi0re1v0008700
LjG1.1_chr0	RepeatMasker	LTR/Gypsy	246881	247845	.	-	.	ID=LotjaGi0re1v0008800
LjG1.1_chr0	RepeatMasker	LTR	247846	251860	.	-	.	ID=LotjaGi0re1v0008900
LjG1.1_chr0	RepeatMasker	LTR/Gypsy	251861	251904	.	-	.	ID=LotjaGi0re1v0009000
LjG1.1_chr0	RepeatMasker	LTR	251869	251915	.	-	.	ID=LotjaGi0re1v0009100
LjG1.1_chr0	RepeatMasker	LTR/Copia	251905	252008	.	+	.	ID=LotjaGi0re1v0009200
LjG1.1_chr0	RepeatMasker	LTR	251996	252105	.	+	.	ID=LotjaGi0re1v0009300
LjG1.1_chr0	RepeatMasker	LTR	252009	253056	.	-	.	ID=LotjaGi0re1v0009400
LjG1.1_chr0	RepeatMasker	LTR/Copia	253049	255771	.	+	.	ID=LotjaGi0re1v0009500
LjG1.1_chr0	RepeatMasker	LTR/Copia	255765	260316	.	+	.	ID=LotjaGi0re1v0009600
LjG1.1_chr0	RepeatMasker	LTR	260317	267744	.	-	.	ID=LotjaGi0re1v0009700
LjG1.1_chr0	RepeatMasker	LTR	269007	281084	.	+	.	ID=LotjaGi0re1v0009800
LjG1.1_chr0	RepeatMasker	LTR/Copia	281085	285636	.	-	.	ID=LotjaGi0re1v0009900
LjG1.1_chr0	RepeatMasker	LTR/Copia	285630	288309	.	-	.	ID=LotjaGi0re1v0010000
LjG1.1_chr0	RepeatMasker	LTR	288410	296525	.	+	.	ID=LotjaGi0re1v0010100
LjG1.1_chr0	RepeatMasker	LTR	296626	297808	.	-	.	ID=LotjaGi0re1v0010200
LjG1.1_chr0	RepeatMasker	Simple_repeat	297809	297840	.	+	.	ID=LotjaGi0re1v0010300
LjG1.1_chr0	RepeatMasker	LTR	297841	303945	.	-	.	ID=LotjaGi0re1v0010400
LjG1.1_chr0	RepeatMasker	LTR/Copia	301416	303945	.	-	.	ID=LotjaGi0re1v0010500
LjG1.1_chr0	RepeatMasker	LTR	303946	311796	.	+	.	ID=LotjaGi0re1v0010600
LjG1.1_chr0	RepeatMasker	Simple_repeat	311797	311828	.	+	.	ID=LotjaGi0re1v0010700
LjG1.1_chr0	RepeatMasker	LTR	311829	316059	.	+	.	ID=LotjaGi0re1v0010800
LjG1.1_chr0	RepeatMasker	LTR	316060	317069	.	+	.	ID=LotjaGi0re1v0010900
LjG1.1_chr0	RepeatMasker	LTR/Copia	317072	319026	.	+	.	ID=LotjaGi0re1v0011000
LjG1.1_chr0	RepeatMasker	LTR/Gypsy	319027	320505	.	+	.	ID=LotjaGi0re1v0011100
LjG1.1_chr0	RepeatMasker	LTR/Copia	320504	321568	.	+	.	ID=LotjaGi0re1v0011200
LjG1.1_chr0	RepeatMasker	LTR/Copia	321909	322625	.	+	.	ID=LotjaGi0re1v0011300
LjG1.1_chr0	RepeatMasker	LTR/Copia	322629	336512	.	-	.	ID=LotjaGi0re1v0011400
LjG1.1_chr0	RepeatMasker	LTR	336513	347370	.	+	.	ID=LotjaGi0re1v0011500
LjG1.1_chr0	RepeatMasker	LTR	347371	348066	.	-	.	ID=LotjaGi0re1v0011600
LjG1.1_chr0	RepeatMasker	LTR	348067	354237	.	-	.	ID=LotjaGi0re1v0011700
LjG1.1_chr0	RepeatMasker	LTR	354231	355637	.	-	.	ID=LotjaGi0re1v0011800
LjG1.1_chr0	RepeatMasker	LTR/Copia	355637	356820	.	+	.	ID=LotjaGi0re1v0011900
LjG1.1_chr0	RepeatMasker	LTR/Gypsy	356831	357069	.	+	.	ID=LotjaGi0re1v0012000
LjG1.1_chr0	RepeatMasker	LTR	357070	360948	.	-	.	ID=LotjaGi0re1v0012100
LjG1.1_chr0	RepeatMasker	LTR	360948	362175	.	-	.	ID=LotjaGi0re1v0012200
LjG1.1_chr0	RepeatMasker	LTR	362176	371428	.	+	.	ID=LotjaGi0re1v0012300
LjG1.1_chr0	RepeatMasker	LTR	371450	379307	.	+	.	ID=LotjaGi0re1v0012400
LjG1.1_chr0	RepeatMasker	Simple_repeat	379308	379339	.	+	.	ID=LotjaGi0re1v0012500
LjG1.1_chr0	RepeatMasker	LTR	379340	383561	.	+	.	ID=LotjaGi0re1v0012600
LjG1.1_chr0	RepeatMasker	LTR	383514	383566	.	-	.	ID=LotjaGi0re1v0012700
LjG1.1_chr0	RepeatMasker	LTR	383546	384571	.	+	.	ID=LotjaGi0re1v0012800
LjG1.1_chr0	RepeatMasker	LTR/Copia	384574	384775	.	+	.	ID=LotjaGi0re1v0012900
LjG1.1_chr0	RepeatMasker	LTR	385783	387849	.	+	.	ID=LotjaGi0re1v0013000
LjG1.1_chr0	RepeatMasker	Simple_repeat	387850	387884	.	+	.	ID=LotjaGi0re1v0013100
LjG1.1_chr0	RepeatMasker	LTR	387885	390893	.	+	.	ID=LotjaGi0re1v0013200
LjG1.1_chr0	RepeatMasker	LTR/Copia	390894	395186	.	-	.	ID=LotjaGi0re1v0013300
LjG1.1_chr0	RepeatMasker	Simple_repeat	395187	395218	.	+	.	ID=LotjaGi0re1v0013400
LjG1.1_chr0	RepeatMasker	LTR/Copia	395219	401659	.	-	.	ID=LotjaGi0re1v0013500
LjG1.1_chr0	RepeatMasker	LTR	401660	409519	.	+	.	ID=LotjaGi0re1v0013600
LjG1.1_chr0	RepeatMasker	Simple_repeat	409520	409551	.	+	.	ID=LotjaGi0re1v0013700
LjG1.1_chr0	RepeatMasker	LTR	409552	413800	.	+	.	ID=LotjaGi0re1v0013800
LjG1.1_chr0	RepeatMasker	LTR	413813	414292	.	-	.	ID=LotjaGi0re1v0013900
LjG1.1_chr0	RepeatMasker	LTR	414401	418541	.	-	.	ID=LotjaGi0re1v0014000
LjG1.1_chr0	RepeatMasker	Simple_repeat	418542	418573	.	+	.	ID=LotjaGi0re1v0014100
LjG1.1_chr0	RepeatMasker	LTR	418574	426401	.	-	.	ID=LotjaGi0re1v0014200
LjG1.1_chr0	RepeatMasker	LTR	428904	450211	.	+	.	ID=LotjaGi0re1v0014300
LjG1.1_chr0	RepeatMasker	LTR/Gypsy	450212	450353	.	-	.	ID=LotjaGi0re1v0014400
LjG1.1_chr0	RepeatMasker	LTR/Gypsy	450526	451929	.	-	.	ID=LotjaGi0re1v0014500
LjG1.1_chr0	RepeatMasker	LTR/Gypsy	452181	452482	.	+	.	ID=LotjaGi0re1v0014600
LjG1.1_chr0	RepeatMasker	LTR/Gypsy	453035	453897	.	+	.	ID=LotjaGi0re1v0014700
LjG1.1_chr0	RepeatMasker	LTR/Gypsy	453904	454152	.	-	.	ID=LotjaGi0re1v0014800
LjG1.1_chr0	RepeatMasker	Low_complexity	454213	454240	.	+	.	ID=LotjaGi0re1v0014900
LjG1.1_chr0	RepeatMasker	LTR	455197	459415	.	-	.	ID=LotjaGi0re1v0015000
LjG1.1_chr0	RepeatMasker	Simple_repeat	459416	459447	.	+	.	ID=LotjaGi0re1v0015100
LjG1.1_chr0	RepeatMasker	LTR	459448	467264	.	-	.	ID=LotjaGi0re1v0015200
LjG1.1_chr0	RepeatMasker	LTR	467365	488971	.	+	.	ID=LotjaGi0re1v0015300
LjG1.1_chr0	RepeatMasker	LTR	488972	489062	.	-	.	ID=LotjaGi0re1v0015400
LjG1.1_chr0	RepeatMasker	LTR	489163	490028	.	+	.	ID=LotjaGi0re1v0015500
LjG1.1_chr0	RepeatMasker	LTR/Gypsy	490340	490393	.	-	.	ID=LotjaGi0re1v0015600
LjG1.1_chr0	RepeatMasker	LTR	490647	497132	.	+	.	ID=LotjaGi0re1v0015700
LjG1.1_chr0	RepeatMasker	Simple_repeat	497133	497164	.	+	.	ID=LotjaGi0re1v0015800
LjG1.1_chr0	RepeatMasker	LTR	497165	501395	.	+	.	ID=LotjaGi0re1v0015900
LjG1.1_chr0	RepeatMasker	LTR	501396	509129	.	+	.	ID=LotjaGi0re1v0016000
LjG1.1_chr0	RepeatMasker	LTR/Gypsy	509442	509506	.	-	.	ID=LotjaGi0re1v0016100
LjG1.1_chr0	RepeatMasker	LTR	509750	516236	.	+	.	ID=LotjaGi0re1v0016200
LjG1.1_chr0	RepeatMasker	Simple_repeat	516237	516268	.	+	.	ID=LotjaGi0re1v0016300
LjG1.1_chr0	RepeatMasker	LTR	516269	520325	.	+	.	ID=LotjaGi0re1v0016400
LjG1.1_chr0	RepeatMasker	LTR	520477	520572	.	+	.	ID=LotjaGi0re1v0016500
LjG1.1_chr0	RepeatMasker	LTR	520667	520816	.	+	.	ID=LotjaGi0re1v0016600
LjG1.1_chr0	RepeatMasker	LTR	520858	520953	.	+	.	ID=LotjaGi0re1v0016700
LjG1.1_chr0	RepeatMasker	LTR	521050	521145	.	+	.	ID=LotjaGi0re1v0016800
LjG1.1_chr0	RepeatMasker	LTR	521241	521390	.	+	.	ID=LotjaGi0re1v0016900
LjG1.1_chr0	RepeatMasker	LTR	521432	521527	.	+	.	ID=LotjaGi0re1v0017000
LjG1.1_chr0	RepeatMasker	LTR	521622	521717	.	+	.	ID=LotjaGi0re1v0017100
LjG1.1_chr0	RepeatMasker	LTR	521811	521960	.	+	.	ID=LotjaGi0re1v0017200
LjG1.1_chr0	RepeatMasker	LTR	522002	522097	.	+	.	ID=LotjaGi0re1v0017300
LjG1.1_chr0	RepeatMasker	LTR	522193	522342	.	+	.	ID=LotjaGi0re1v0017400
LjG1.1_chr0	RepeatMasker	LTR	522384	522479	.	+	.	ID=LotjaGi0re1v0017500
LjG1.1_chr0	RepeatMasker	LTR	522575	522724	.	+	.	ID=LotjaGi0re1v0017600
LjG1.1_chr0	RepeatMasker	LTR	522766	522861	.	+	.	ID=LotjaGi0re1v0017700
LjG1.1_chr0	RepeatMasker	LTR	522957	523106	.	+	.	ID=LotjaGi0re1v0017800
LjG1.1_chr0	RepeatMasker	LTR	523148	523243	.	+	.	ID=LotjaGi0re1v0017900
LjG1.1_chr0	RepeatMasker	LTR	523339	523434	.	+	.	ID=LotjaGi0re1v0018000
LjG1.1_chr0	RepeatMasker	LTR	523530	523679	.	+	.	ID=LotjaGi0re1v0018100
LjG1.1_chr0	RepeatMasker	LTR	523912	524007	.	+	.	ID=LotjaGi0re1v0018200
LjG1.1_chr0	RepeatMasker	LTR	524103	524198	.	+	.	ID=LotjaGi0re1v0018300
LjG1.1_chr0	RepeatMasker	LTR	524294	524443	.	+	.	ID=LotjaGi0re1v0018400
LjG1.1_chr0	RepeatMasker	LTR	524487	524580	.	+	.	ID=LotjaGi0re1v0018500
LjG1.1_chr0	RepeatMasker	LTR	524676	524825	.	+	.	ID=LotjaGi0re1v0018600
LjG1.1_chr0	RepeatMasker	LTR	524867	524962	.	+	.	ID=LotjaGi0re1v0018700
LjG1.1_chr0	RepeatMasker	LTR	525058	525207	.	+	.	ID=LotjaGi0re1v0018800
LjG1.1_chr0	RepeatMasker	LTR	525249	525398	.	+	.	ID=LotjaGi0re1v0018900
LjG1.1_chr0	RepeatMasker	LTR	525440	525535	.	+	.	ID=LotjaGi0re1v0019000
LjG1.1_chr0	RepeatMasker	LTR	525631	525780	.	+	.	ID=LotjaGi0re1v0019100
LjG1.1_chr0	RepeatMasker	LTR	525822	525917	.	+	.	ID=LotjaGi0re1v0019200
LjG1.1_chr0	RepeatMasker	LTR	526013	526162	.	+	.	ID=LotjaGi0re1v0019300
LjG1.1_chr0	RepeatMasker	LTR	526204	526299	.	+	.	ID=LotjaGi0re1v0019400
LjG1.1_chr0	RepeatMasker	LTR	526395	526544	.	+	.	ID=LotjaGi0re1v0019500
LjG1.1_chr0	RepeatMasker	LTR	526586	526735	.	+	.	ID=LotjaGi0re1v0019600
LjG1.1_chr0	RepeatMasker	LTR	526777	526872	.	+	.	ID=LotjaGi0re1v0019700
LjG1.1_chr0	RepeatMasker	LTR	526968	527063	.	+	.	ID=LotjaGi0re1v0019800
LjG1.1_chr0	RepeatMasker	LTR	527159	527308	.	+	.	ID=LotjaGi0re1v0019900
LjG1.1_chr0	RepeatMasker	LTR	527350	527445	.	+	.	ID=LotjaGi0re1v0020000
LjG1.1_chr0	RepeatMasker	LTR	527541	527690	.	+	.	ID=LotjaGi0re1v0020100
LjG1.1_chr0	RepeatMasker	LTR	527732	527881	.	+	.	ID=LotjaGi0re1v0020200
LjG1.1_chr0	RepeatMasker	LTR	527923	528018	.	+	.	ID=LotjaGi0re1v0020300
LjG1.1_chr0	RepeatMasker	LTR	528114	528263	.	+	.	ID=LotjaGi0re1v0020400
LjG1.1_chr0	RepeatMasker	LTR	528305	528454	.	+	.	ID=LotjaGi0re1v0020500
LjG1.1_chr0	RepeatMasker	LTR	528496	528591	.	+	.	ID=LotjaGi0re1v0020600
LjG1.1_chr0	RepeatMasker	LTR	528687	528836	.	+	.	ID=LotjaGi0re1v0020700
LjG1.1_chr0	RepeatMasker	LTR	528878	528973	.	+	.	ID=LotjaGi0re1v0020800
LjG1.1_chr0	RepeatMasker	LTR	529069	529218	.	+	.	ID=LotjaGi0re1v0020900
LjG1.1_chr0	RepeatMasker	LTR	529260	529409	.	+	.	ID=LotjaGi0re1v0021000
LjG1.1_chr0	RepeatMasker	LTR	529451	529546	.	+	.	ID=LotjaGi0re1v0021100
LjG1.1_chr0	RepeatMasker	LTR	529642	529737	.	+	.	ID=LotjaGi0re1v0021200
LjG1.1_chr0	RepeatMasker	LTR	529833	529927	.	+	.	ID=LotjaGi0re1v0021300
LjG1.1_chr0	RepeatMasker	LTR	530023	530118	.	+	.	ID=LotjaGi0re1v0021400
LjG1.1_chr0	RepeatMasker	LTR	530214	530363	.	+	.	ID=LotjaGi0re1v0021500
LjG1.1_chr0	RepeatMasker	LTR	530405	530500	.	+	.	ID=LotjaGi0re1v0021600
LjG1.1_chr0	RepeatMasker	LTR	530596	530745	.	+	.	ID=LotjaGi0re1v0021700
LjG1.1_chr0	RepeatMasker	LTR	530787	530936	.	+	.	ID=LotjaGi0re1v0021800
LjG1.1_chr0	RepeatMasker	LTR	530978	531073	.	+	.	ID=LotjaGi0re1v0021900
LjG1.1_chr0	RepeatMasker	LTR	531169	531264	.	+	.	ID=LotjaGi0re1v0022000
LjG1.1_chr0	RepeatMasker	LTR	531360	531454	.	+	.	ID=LotjaGi0re1v0022100
LjG1.1_chr0	RepeatMasker	LTR	531550	531645	.	+	.	ID=LotjaGi0re1v0022200
LjG1.1_chr0	RepeatMasker	LTR	531741	531890	.	+	.	ID=LotjaGi0re1v0022300
LjG1.1_chr0	RepeatMasker	LTR	531932	532027	.	+	.	ID=LotjaGi0re1v0022400
LjG1.1_chr0	RepeatMasker	LTR	532123	532272	.	+	.	ID=LotjaGi0re1v0022500
LjG1.1_chr0	RepeatMasker	LTR	532314	532463	.	+	.	ID=LotjaGi0re1v0022600
LjG1.1_chr0	RepeatMasker	LTR	532505	532600	.	+	.	ID=LotjaGi0re1v0022700
LjG1.1_chr0	RepeatMasker	LTR	532696	532845	.	+	.	ID=LotjaGi0re1v0022800
LjG1.1_chr0	RepeatMasker	LTR	532887	533036	.	+	.	ID=LotjaGi0re1v0022900
LjG1.1_chr0	RepeatMasker	LTR	533078	533173	.	+	.	ID=LotjaGi0re1v0023000
LjG1.1_chr0	RepeatMasker	LTR	533269	533364	.	+	.	ID=LotjaGi0re1v0023100
LjG1.1_chr0	RepeatMasker	LTR	533460	533609	.	+	.	ID=LotjaGi0re1v0023200
LjG1.1_chr0	RepeatMasker	LTR	533651	533746	.	+	.	ID=LotjaGi0re1v0023300
LjG1.1_chr0	RepeatMasker	LTR	533842	533991	.	+	.	ID=LotjaGi0re1v0023400
LjG1.1_chr0	RepeatMasker	LTR	534033	534181	.	+	.	ID=LotjaGi0re1v0023500
LjG1.1_chr0	RepeatMasker	LTR	534223	534318	.	+	.	ID=LotjaGi0re1v0023600
LjG1.1_chr0	RepeatMasker	LTR	534414	534563	.	+	.	ID=LotjaGi0re1v0023700
LjG1.1_chr0	RepeatMasker	LTR	534605	534752	.	+	.	ID=LotjaGi0re1v0023800
LjG1.1_chr0	RepeatMasker	LTR	534794	534889	.	+	.	ID=LotjaGi0re1v0023900
LjG1.1_chr0	RepeatMasker	LTR	534985	535134	.	+	.	ID=LotjaGi0re1v0024000
LjG1.1_chr0	RepeatMasker	LTR	535176	535323	.	+	.	ID=LotjaGi0re1v0024100
LjG1.1_chr0	RepeatMasker	LTR	535365	535460	.	+	.	ID=LotjaGi0re1v0024200
LjG1.1_chr0	RepeatMasker	LTR	535556	535650	.	+	.	ID=LotjaGi0re1v0024300
LjG1.1_chr0	RepeatMasker	LTR	535745	535894	.	+	.	ID=LotjaGi0re1v0024400
LjG1.1_chr0	RepeatMasker	LTR	535936	536031	.	+	.	ID=LotjaGi0re1v0024500
LjG1.1_chr0	RepeatMasker	LTR	536298	550437	.	+	.	ID=LotjaGi0re1v0024600
LjG1.1_chr0	RepeatMasker	LTR	550438	550752	.	-	.	ID=LotjaGi0re1v0024700
LjG1.1_chr0	RepeatMasker	LTR/Gypsy	551025	577106	.	-	.	ID=LotjaGi0re1v0024800
LjG1.1_chr0	RepeatMasker	LTR	577207	596291	.	-	.	ID=LotjaGi0re1v0024900
LjG1.1_chr0	RepeatMasker	LTR/Copia	596299	596459	.	-	.	ID=LotjaGi0re1v0025000
LjG1.1_chr0	RepeatMasker	LTR/Copia	596358	596464	.	+	.	ID=LotjaGi0re1v0025100
LjG1.1_chr0	RepeatMasker	LTR	597687	601534	.	-	.	ID=LotjaGi0re1v0025200
LjG1.1_chr0	RepeatMasker	LTR	602062	602096	.	-	.	ID=LotjaGi0re1v0025300
LjG1.1_chr0	RepeatMasker	LTR	602193	602227	.	-	.	ID=LotjaGi0re1v0025400
LjG1.1_chr0	RepeatMasker	LTR	602210	603093	.	-	.	ID=LotjaGi0re1v0025500
LjG1.1_chr0	RepeatMasker	LTR/Copia	602993	603273	.	-	.	ID=LotjaGi0re1v0025600
LjG1.1_chr0	RepeatMasker	LTR/Copia	603299	603632	.	+	.	ID=LotjaGi0re1v0025700
LjG1.1_chr0	RepeatMasker	LTR	603423	603647	.	-	.	ID=LotjaGi0re1v0025800
LjG1.1_chr0	RepeatMasker	LTR	604149	604392	.	-	.	ID=LotjaGi0re1v0025900
LjG1.1_chr0	RepeatMasker	LTR	604479	604513	.	+	.	ID=LotjaGi0re1v0026000
LjG1.1_chr0	RepeatMasker	LTR	605041	605827	.	+	.	ID=LotjaGi0re1v0026100
LjG1.1_chr0	RepeatMasker	LTR	606113	606298	.	+	.	ID=LotjaGi0re1v0026200
LjG1.1_chr0	RepeatMasker	LTR	606932	610494	.	+	.	ID=LotjaGi0re1v0026300
LjG1.1_chr0	RepeatMasker	DNA/Mite	611352	611636	.	-	.	ID=LotjaGi0re1v0026400
LjG1.1_chr0	RepeatMasker	Low_complexity	613216	613356	.	+	.	ID=LotjaGi0re1v0026500
LjG1.1_chr0	RepeatMasker	LTR	615070	615212	.	-	.	ID=LotjaGi0re1v0026600
LjG1.1_chr0	RepeatMasker	Low_complexity	616064	616086	.	+	.	ID=LotjaGi0re1v0026700
LjG1.1_chr0	RepeatMasker	Simple_repeat	616129	616165	.	+	.	ID=LotjaGi0re1v0026800
LjG1.1_chr0	RepeatMasker	LTR/Gypsy	617239	625788	.	-	.	ID=LotjaGi0re1v0026900
LjG1.1_chr0	RepeatMasker	LTR/Copia	625992	626336	.	-	.	ID=LotjaGi0re1v0027000
LjG1.1_chr0	RepeatMasker	LTR/Copia	626361	626640	.	+	.	ID=LotjaGi0re1v0027100
LjG1.1_chr0	RepeatMasker	LTR	626540	627425	.	+	.	ID=LotjaGi0re1v0027200
LjG1.1_chr0	RepeatMasker	LTR	627408	627442	.	+	.	ID=LotjaGi0re1v0027300
LjG1.1_chr0	RepeatMasker	LTR	627969	633491	.	+	.	ID=LotjaGi0re1v0027400
LjG1.1_chr0	RepeatMasker	LTR	634008	634357	.	+	.	ID=LotjaGi0re1v0027500
LjG1.1_chr0	RepeatMasker	LTR/Copia	634382	634662	.	+	.	ID=LotjaGi0re1v0027600
LjG1.1_chr0	RepeatMasker	LTR	634562	635445	.	+	.	ID=LotjaGi0re1v0027700
LjG1.1_chr0	RepeatMasker	LTR	635428	635462	.	+	.	ID=LotjaGi0re1v0027800
LjG1.1_chr0	RepeatMasker	LTR	635990	640347	.	+	.	ID=LotjaGi0re1v0027900
LjG1.1_chr0	RepeatMasker	LTR	640341	640434	.	+	.	ID=LotjaGi0re1v0028000
LjG1.1_chr0	RepeatMasker	LTR	640417	640451	.	+	.	ID=LotjaGi0re1v0028100
LjG1.1_chr0	RepeatMasker	LTR	640979	646501	.	+	.	ID=LotjaGi0re1v0028200
LjG1.1_chr0	RepeatMasker	LTR	647018	647367	.	+	.	ID=LotjaGi0re1v0028300
LjG1.1_chr0	RepeatMasker	LTR/Copia	647392	647672	.	+	.	ID=LotjaGi0re1v0028400
LjG1.1_chr0	RepeatMasker	LTR	647572	648455	.	+	.	ID=LotjaGi0re1v0028500
LjG1.1_chr0	RepeatMasker	LTR	648438	648472	.	+	.	ID=LotjaGi0re1v0028600
LjG1.1_chr0	RepeatMasker	LTR	649000	654522	.	+	.	ID=LotjaGi0re1v0028700
LjG1.1_chr0	RepeatMasker	LTR	655039	655388	.	+	.	ID=LotjaGi0re1v0028800
LjG1.1_chr0	RepeatMasker	LTR/Copia	655413	655693	.	+	.	ID=LotjaGi0re1v0028900
LjG1.1_chr0	RepeatMasker	LTR	655593	656476	.	+	.	ID=LotjaGi0re1v0029000
LjG1.1_chr0	RepeatMasker	LTR	656459	656493	.	+	.	ID=LotjaGi0re1v0029100
LjG1.1_chr0	RepeatMasker	LTR	657021	659481	.	+	.	ID=LotjaGi0re1v0029200
LjG1.1_chr0	RepeatMasker	LTR	659813	659994	.	+	.	ID=LotjaGi0re1v0029300
LjG1.1_chr0	RepeatMasker	LTR	660044	662916	.	+	.	ID=LotjaGi0re1v0029400
LjG1.1_chr0	RepeatMasker	LTR	663432	663781	.	+	.	ID=LotjaGi0re1v0029500
LjG1.1_chr0	RepeatMasker	LTR/Copia	663806	664086	.	+	.	ID=LotjaGi0re1v0029600
LjG1.1_chr0	RepeatMasker	LTR	663986	664553	.	+	.	ID=LotjaGi0re1v0029700
LjG1.1_chr0	RepeatMasker	LTR	664556	665131	.	-	.	ID=LotjaGi0re1v0029800
LjG1.1_chr0	RepeatMasker	LTR/Copia	665031	665311	.	-	.	ID=LotjaGi0re1v0029900
LjG1.1_chr0	RepeatMasker	LTR	665336	665685	.	-	.	ID=LotjaGi0re1v0030000
LjG1.1_chr0	RepeatMasker	LTR	666202	669833	.	-	.	ID=LotjaGi0re1v0030100
LjG1.1_chr0	RepeatMasker	LTR	670467	670652	.	-	.	ID=LotjaGi0re1v0030200
LjG1.1_chr0	RepeatMasker	LTR	670938	671724	.	-	.	ID=LotjaGi0re1v0030300
LjG1.1_chr0	RepeatMasker	LTR	672252	672286	.	-	.	ID=LotjaGi0re1v0030400
LjG1.1_chr0	RepeatMasker	LTR	672269	673152	.	-	.	ID=LotjaGi0re1v0030500
LjG1.1_chr0	RepeatMasker	LTR/Copia	673052	673332	.	-	.	ID=LotjaGi0re1v0030600
LjG1.1_chr0	RepeatMasker	LTR	673357	673706	.	-	.	ID=LotjaGi0re1v0030700
LjG1.1_chr0	RepeatMasker	LTR	674223	677852	.	-	.	ID=LotjaGi0re1v0030800
LjG1.1_chr0	RepeatMasker	LTR	678487	678672	.	-	.	ID=LotjaGi0re1v0030900
LjG1.1_chr0	RepeatMasker	LTR	678958	679745	.	-	.	ID=LotjaGi0re1v0031000
LjG1.1_chr0	RepeatMasker	LTR	680273	680307	.	-	.	ID=LotjaGi0re1v0031100
LjG1.1_chr0	RepeatMasker	Simple_repeat	680373	680401	.	+	.	ID=LotjaGi0re1v0031200
LjG1.1_chr0	RepeatMasker	LTR	680502	680766	.	+	.	ID=LotjaGi0re1v0031300
LjG1.1_chr0	RepeatMasker	LTR	680796	680984	.	+	.	ID=LotjaGi0re1v0031400
LjG1.1_chr0	RepeatMasker	LTR	681099	681225	.	+	.	ID=LotjaGi0re1v0031500
LjG1.1_chr0	RepeatMasker	LTR	681618	685173	.	+	.	ID=LotjaGi0re1v0031600
LjG1.1_chr0	RepeatMasker	LTR	685758	686107	.	+	.	ID=LotjaGi0re1v0031700
LjG1.1_chr0	RepeatMasker	LTR/Copia	686132	686412	.	+	.	ID=LotjaGi0re1v0031800
LjG1.1_chr0	RepeatMasker	LTR	686312	686740	.	+	.	ID=LotjaGi0re1v0031900
LjG1.1_chr0	RepeatMasker	LTR/Gypsy	686715	686861	.	-	.	ID=LotjaGi0re1v0032000
LjG1.1_chr0	RepeatMasker	LTR	686740	689472	.	-	.	ID=LotjaGi0re1v0032100
LjG1.1_chr0	RepeatMasker	LTR	689470	689851	.	+	.	ID=LotjaGi0re1v0032200
LjG1.1_chr0	RepeatMasker	LTR	689834	689868	.	+	.	ID=LotjaGi0re1v0032300
LjG1.1_chr0	RepeatMasker	LTR	690396	691089	.	+	.	ID=LotjaGi0re1v0032400
LjG1.1_chr0	RepeatMasker	LTR	691465	691650	.	+	.	ID=LotjaGi0re1v0032500
LjG1.1_chr0	RepeatMasker	LTR	692284	697370	.	+	.	ID=LotjaGi0re1v0032600
LjG1.1_chr0	RepeatMasker	LTR	697368	700096	.	-	.	ID=LotjaGi0re1v0032700
LjG1.1_chr0	RepeatMasker	LTR	700094	700475	.	+	.	ID=LotjaGi0re1v0032800
LjG1.1_chr0	RepeatMasker	LTR	700458	700494	.	+	.	ID=LotjaGi0re1v0032900
LjG1.1_chr0	RepeatMasker	LTR	701014	706318	.	+	.	ID=LotjaGi0re1v0033000
LjG1.1_chr0	RepeatMasker	LTR	706346	706382	.	+	.	ID=LotjaGi0re1v0033100
LjG1.1_chr0	RepeatMasker	LTR	722077	722520	.	+	.	ID=LotjaGi0re1v0033200
LjG1.1_chr0	RepeatMasker	Low_complexity	722526	722649	.	+	.	ID=LotjaGi0re1v0033300
LjG1.1_chr0	RepeatMasker	LTR	722650	730501	.	+	.	ID=LotjaGi0re1v0033400
LjG1.1_chr0	RepeatMasker	Simple_repeat	730502	730542	.	+	.	ID=LotjaGi0re1v0033500
LjG1.1_chr0	RepeatMasker	LTR	730543	734717	.	+	.	ID=LotjaGi0re1v0033600
LjG1.1_chr0	RepeatMasker	LTR/Gypsy	734718	735029	.	-	.	ID=LotjaGi0re1v0033700
LjG1.1_chr0	RepeatMasker	LTR	735132	737397	.	+	.	ID=LotjaGi0re1v0033800
LjG1.1_chr0	RepeatMasker	LTR	737398	741620	.	-	.	ID=LotjaGi0re1v0033900
LjG1.1_chr0	RepeatMasker	Simple_repeat	741621	741652	.	+	.	ID=LotjaGi0re1v0034000
LjG1.1_chr0	RepeatMasker	LTR	741653	745717	.	-	.	ID=LotjaGi0re1v0034100
LjG1.1_chr0	RepeatMasker	LTR	745818	755856	.	-	.	ID=LotjaGi0re1v0034200
LjG1.1_chr0	RepeatMasker	LTR	755956	755996	.	-	.	ID=LotjaGi0re1v0034300
LjG1.1_chr0	RepeatMasker	Low_complexity	758678	758722	.	+	.	ID=LotjaGi0re1v0034400
LjG1.1_chr0	RepeatMasker	LTR	759186	759503	.	+	.	ID=LotjaGi0re1v0034500
LjG1.1_chr0	RepeatMasker	Simple_repeat	760045	760068	.	+	.	ID=LotjaGi0re1v0034600
LjG1.1_chr0	RepeatMasker	Low_complexity	760264	760337	.	+	.	ID=LotjaGi0re1v0034700
LjG1.1_chr0	RepeatMasker	Low_complexity	760360	760395	.	+	.	ID=LotjaGi0re1v0034800
LjG1.1_chr0	RepeatMasker	LTR	760398	760661	.	-	.	ID=LotjaGi0re1v0034900
LjG1.1_chr0	RepeatMasker	DNA/Mite	760842	761464	.	+	.	ID=LotjaGi0re1v0035000
LjG1.1_chr0	RepeatMasker	Low_complexity	761865	761886	.	+	.	ID=LotjaGi0re1v0035100
LjG1.1_chr0	RepeatMasker	Low_complexity	762397	762447	.	+	.	ID=LotjaGi0re1v0035200
LjG1.1_chr0	RepeatMasker	Simple_repeat	762476	762607	.	+	.	ID=LotjaGi0re1v0035300
LjG1.1_chr0	RepeatMasker	Simple_repeat	762621	762755	.	+	.	ID=LotjaGi0re1v0035400
LjG1.1_chr0	RepeatMasker	Low_complexity	762793	762857	.	+	.	ID=LotjaGi0re1v0035500
LjG1.1_chr0	RepeatMasker	Simple_repeat	763300	763319	.	+	.	ID=LotjaGi0re1v0035600
LjG1.1_chr0	RepeatMasker	LTR	765009	765429	.	-	.	ID=LotjaGi0re1v0035700
LjG1.1_chr0	RepeatMasker	LTR	771416	771861	.	+	.	ID=LotjaGi0re1v0035800
LjG1.1_chr0	RepeatMasker	LTR	771847	771940	.	+	.	ID=LotjaGi0re1v0035900
LjG1.1_chr0	RepeatMasker	Low_complexity	772686	772785	.	+	.	ID=LotjaGi0re1v0036000
LjG1.1_chr0	RepeatMasker	LTR	772840	773084	.	-	.	ID=LotjaGi0re1v0036100
LjG1.1_chr0	RepeatMasker	LTR/Copia	773490	774761	.	-	.	ID=LotjaGi0re1v0036200
LjG1.1_chr0	RepeatMasker	LTR/Copia	774763	775372	.	-	.	ID=LotjaGi0re1v0036300
LjG1.1_chr0	RepeatMasker	DNA/Mite	775509	775896	.	-	.	ID=LotjaGi0re1v0036400
LjG1.1_chr0	RepeatMasker	LTR	781994	786865	.	-	.	ID=LotjaGi0re1v0036500
LjG1.1_chr0	RepeatMasker	LTR/Copia	786866	789332	.	-	.	ID=LotjaGi0re1v0036600
LjG1.1_chr0	RepeatMasker	Simple_repeat	789333	789363	.	+	.	ID=LotjaGi0re1v0036700
LjG1.1_chr0	RepeatMasker	LTR/Copia	789364	791084	.	-	.	ID=LotjaGi0re1v0036800
LjG1.1_chr0	RepeatMasker	Simple_repeat	791085	791115	.	+	.	ID=LotjaGi0re1v0036900
LjG1.1_chr0	RepeatMasker	LTR/Copia	791116	798939	.	-	.	ID=LotjaGi0re1v0037000
LjG1.1_chr0	RepeatMasker	LTR	798940	803589	.	-	.	ID=LotjaGi0re1v0037100
LjG1.1_chr0	RepeatMasker	Low_complexity	812448	812521	.	+	.	ID=LotjaGi0re1v0037200
LjG1.1_chr0	RepeatMasker	LTR/Gypsy	812878	813010	.	-	.	ID=LotjaGi0re1v0037300
LjG1.1_chr0	RepeatMasker	LTR/Copia	813432	815792	.	+	.	ID=LotjaGi0re1v0037400
LjG1.1_chr0	RepeatMasker	LTR	815752	816039	.	+	.	ID=LotjaGi0re1v0037500
LjG1.1_chr0	RepeatMasker	LTR/Gypsy	815783	820705	.	-	.	ID=LotjaGi0re1v0037600
LjG1.1_chr0	RepeatMasker	LTR/Copia	821127	823497	.	+	.	ID=LotjaGi0re1v0037700
LjG1.1_chr0	RepeatMasker	LTR	823457	823745	.	+	.	ID=LotjaGi0re1v0037800
LjG1.1_chr0	RepeatMasker	LTR/Gypsy	823488	828406	.	-	.	ID=LotjaGi0re1v0037900
LjG1.1_chr0	RepeatMasker	LTR/Copia	828824	829443	.	+	.	ID=LotjaGi0re1v0038000
LjG1.1_chr0	RepeatMasker	LTR/Copia	829818	832181	.	-	.	ID=LotjaGi0re1v0038100
LjG1.1_chr0	RepeatMasker	LTR/Gypsy	832603	837523	.	+	.	ID=LotjaGi0re1v0038200
LjG1.1_chr0	RepeatMasker	LTR	837266	837554	.	-	.	ID=LotjaGi0re1v0038300
LjG1.1_chr0	RepeatMasker	LTR/Copia	837514	839873	.	-	.	ID=LotjaGi0re1v0038400
LjG1.1_chr0	RepeatMasker	LTR/Gypsy	840295	845217	.	+	.	ID=LotjaGi0re1v0038500
LjG1.1_chr0	RepeatMasker	LTR	844961	845247	.	-	.	ID=LotjaGi0re1v0038600
LjG1.1_chr0	RepeatMasker	LTR/Copia	845208	847563	.	-	.	ID=LotjaGi0re1v0038700
LjG1.1_chr0	RepeatMasker	LTR	847720	850468	.	+	.	ID=LotjaGi0re1v0038800
LjG1.1_chr0	RepeatMasker	LTR	851469	857310	.	-	.	ID=LotjaGi0re1v0038900
LjG1.1_chr0	RepeatMasker	LTR	857290	858411	.	-	.	ID=LotjaGi0re1v0039000
LjG1.1_chr0	RepeatMasker	LTR/Copia	857518	861379	.	-	.	ID=LotjaGi0re1v0039100
LjG1.1_chr0	RepeatMasker	LTR	861380	861571	.	-	.	ID=LotjaGi0re1v0039200
LjG1.1_chr0	RepeatMasker	LTR	861674	865442	.	-	.	ID=LotjaGi0re1v0039300
LjG1.1_chr0	RepeatMasker	Simple_repeat	865443	865474	.	+	.	ID=LotjaGi0re1v0039400
LjG1.1_chr0	RepeatMasker	LTR	865475	873332	.	-	.	ID=LotjaGi0re1v0039500
LjG1.1_chr0	RepeatMasker	Low_complexity	875409	875433	.	+	.	ID=LotjaGi0re1v0039600
LjG1.1_chr0	RepeatMasker	Low_complexity	875589	875637	.	+	.	ID=LotjaGi0re1v0039700
LjG1.1_chr0	RepeatMasker	Low_complexity	875725	875778	.	+	.	ID=LotjaGi0re1v0039800
LjG1.1_chr0	RepeatMasker	Low_complexity	875799	875854	.	+	.	ID=LotjaGi0re1v0039900
LjG1.1_chr0	RepeatMasker	Low_complexity	875953	876024	.	+	.	ID=LotjaGi0re1v0040000
LjG1.1_chr0	RepeatMasker	Low_complexity	875986	876040	.	+	.	ID=LotjaGi0re1v0040100
LjG1.1_chr0	RepeatMasker	Low_complexity	876110	876164	.	+	.	ID=LotjaGi0re1v0040200
LjG1.1_chr0	RepeatMasker	Low_complexity	876122	876175	.	+	.	ID=LotjaGi0re1v0040300
LjG1.1_chr0	RepeatMasker	Low_complexity	876203	876241	.	+	.	ID=LotjaGi0re1v0040400
LjG1.1_chr0	RepeatMasker	Low_complexity	876355	876438	.	+	.	ID=LotjaGi0re1v0040500
LjG1.1_chr0	RepeatMasker	Low_complexity	876388	876444	.	+	.	ID=LotjaGi0re1v0040600
LjG1.1_chr0	RepeatMasker	Low_complexity	876501	876577	.	+	.	ID=LotjaGi0re1v0040700
LjG1.1_chr0	RepeatMasker	Low_complexity	876793	876867	.	+	.	ID=LotjaGi0re1v0040800
LjG1.1_chr0	RepeatMasker	Low_complexity	876925	877055	.	+	.	ID=LotjaGi0re1v0040900
LjG1.1_chr0	RepeatMasker	Low_complexity	877082	877149	.	+	.	ID=LotjaGi0re1v0041000
LjG1.1_chr0	RepeatMasker	Low_complexity	877175	877204	.	+	.	ID=LotjaGi0re1v0041100
LjG1.1_chr0	RepeatMasker	Low_complexity	877326	877402	.	+	.	ID=LotjaGi0re1v0041200
LjG1.1_chr0	RepeatMasker	Low_complexity	877414	877444	.	+	.	ID=LotjaGi0re1v0041300
LjG1.1_chr0	RepeatMasker	Low_complexity	877482	877524	.	+	.	ID=LotjaGi0re1v0041400
LjG1.1_chr0	RepeatMasker	Low_complexity	877623	877664	.	+	.	ID=LotjaGi0re1v0041500
LjG1.1_chr0	RepeatMasker	Simple_repeat	877676	877826	.	+	.	ID=LotjaGi0re1v0041600
LjG1.1_chr0	RepeatMasker	Low_complexity	877710	877768	.	+	.	ID=LotjaGi0re1v0041700
LjG1.1_chr0	RepeatMasker	Low_complexity	877827	877887	.	+	.	ID=LotjaGi0re1v0041800
LjG1.1_chr0	RepeatMasker	Simple_repeat	877935	877960	.	+	.	ID=LotjaGi0re1v0041900
LjG1.1_chr0	RepeatMasker	LTR/Gypsy	879051	879367	.	-	.	ID=LotjaGi0re1v0042000
LjG1.1_chr0	RepeatMasker	LTR/Gypsy	879442	879486	.	-	.	ID=LotjaGi0re1v0042100
LjG1.1_chr0	RepeatMasker	LTR/Copia	881540	882131	.	+	.	ID=LotjaGi0re1v0042200
LjG1.1_chr0	RepeatMasker	LTR/Copia	882432	883989	.	+	.	ID=LotjaGi0re1v0042300
LjG1.1_chr0	RepeatMasker	LTR/Copia	884545	884974	.	+	.	ID=LotjaGi0re1v0042400
LjG1.1_chr0	RepeatMasker	LTR/Copia	885652	890796	.	+	.	ID=LotjaGi0re1v0042500
LjG1.1_chr0	RepeatMasker	Simple_repeat	890797	890828	.	+	.	ID=LotjaGi0re1v0042600
LjG1.1_chr0	RepeatMasker	LTR/Copia	890829	895110	.	+	.	ID=LotjaGi0re1v0042700
LjG1.1_chr0	RepeatMasker	LTR/Copia	895332	895398	.	+	.	ID=LotjaGi0re1v0042800
LjG1.1_chr0	RepeatMasker	LTR/Copia	896055	896470	.	-	.	ID=LotjaGi0re1v0042900
LjG1.1_chr0	RepeatMasker	Low_complexity	896498	896534	.	+	.	ID=LotjaGi0re1v0043000
LjG1.1_chr0	RepeatMasker	LTR	896639	896738	.	+	.	ID=LotjaGi0re1v0043100
LjG1.1_chr0	RepeatMasker	LTR/Copia	896656	896792	.	+	.	ID=LotjaGi0re1v0043200
LjG1.1_chr0	RepeatMasker	Low_complexity	897105	897156	.	+	.	ID=LotjaGi0re1v0043300
LjG1.1_chr0	RepeatMasker	Low_complexity	898477	898527	.	+	.	ID=LotjaGi0re1v0043400
LjG1.1_chr0	RepeatMasker	Low_complexity	898866	898928	.	+	.	ID=LotjaGi0re1v0043500
LjG1.1_chr0	RepeatMasker	Low_complexity	899005	899044	.	+	.	ID=LotjaGi0re1v0043600
LjG1.1_chr0	RepeatMasker	LTR	899292	899582	.	+	.	ID=LotjaGi0re1v0043700
LjG1.1_chr0	RepeatMasker	LTR	899720	900898	.	+	.	ID=LotjaGi0re1v0043800
LjG1.1_chr0	RepeatMasker	LTR	900877	900968	.	-	.	ID=LotjaGi0re1v0043900
LjG1.1_chr0	RepeatMasker	LTR/Copia	900887	900952	.	+	.	ID=LotjaGi0re1v0044000
LjG1.1_chr0	RepeatMasker	LTR	901114	901228	.	-	.	ID=LotjaGi0re1v0044100
LjG1.1_chr0	RepeatMasker	LTR/Copia	901194	901335	.	+	.	ID=LotjaGi0re1v0044200
LjG1.1_chr0	RepeatMasker	Simple_repeat	901749	901782	.	+	.	ID=LotjaGi0re1v0044300
LjG1.1_chr0	RepeatMasker	Low_complexity	901790	901887	.	+	.	ID=LotjaGi0re1v0044400
LjG1.1_chr0	RepeatMasker	Simple_repeat	902058	902105	.	+	.	ID=LotjaGi0re1v0044500
LjG1.1_chr0	RepeatMasker	Low_complexity	902129	902296	.	+	.	ID=LotjaGi0re1v0044600
LjG1.1_chr0	RepeatMasker	Low_complexity	902384	902444	.	+	.	ID=LotjaGi0re1v0044700
LjG1.1_chr0	RepeatMasker	LTR	904235	908464	.	-	.	ID=LotjaGi0re1v0044800
LjG1.1_chr0	RepeatMasker	Simple_repeat	908465	908496	.	+	.	ID=LotjaGi0re1v0044900
LjG1.1_chr0	RepeatMasker	LTR	908497	916353	.	-	.	ID=LotjaGi0re1v0045000
LjG1.1_chr0	RepeatMasker	Low_complexity	918437	918459	.	+	.	ID=LotjaGi0re1v0045100
LjG1.1_chr0	RepeatMasker	Low_complexity	918614	918662	.	+	.	ID=LotjaGi0re1v0045200
LjG1.1_chr0	RepeatMasker	Low_complexity	918750	918804	.	+	.	ID=LotjaGi0re1v0045300
LjG1.1_chr0	RepeatMasker	Low_complexity	918825	918880	.	+	.	ID=LotjaGi0re1v0045400
LjG1.1_chr0	RepeatMasker	Low_complexity	918979	919050	.	+	.	ID=LotjaGi0re1v0045500
LjG1.1_chr0	RepeatMasker	Low_complexity	919012	919066	.	+	.	ID=LotjaGi0re1v0045600
LjG1.1_chr0	RepeatMasker	Low_complexity	919136	919190	.	+	.	ID=LotjaGi0re1v0045700
LjG1.1_chr0	RepeatMasker	Low_complexity	919148	919201	.	+	.	ID=LotjaGi0re1v0045800
LjG1.1_chr0	RepeatMasker	Low_complexity	919229	919268	.	+	.	ID=LotjaGi0re1v0045900
LjG1.1_chr0	RepeatMasker	Low_complexity	919381	919463	.	+	.	ID=LotjaGi0re1v0046000
LjG1.1_chr0	RepeatMasker	Low_complexity	919414	919469	.	+	.	ID=LotjaGi0re1v0046100
LjG1.1_chr0	RepeatMasker	Low_complexity	919538	919601	.	+	.	ID=LotjaGi0re1v0046200
LjG1.1_chr0	RepeatMasker	Low_complexity	919819	919892	.	+	.	ID=LotjaGi0re1v0046300
LjG1.1_chr0	RepeatMasker	Low_complexity	919950	920079	.	+	.	ID=LotjaGi0re1v0046400
LjG1.1_chr0	RepeatMasker	Low_complexity	920106	920174	.	+	.	ID=LotjaGi0re1v0046500
LjG1.1_chr0	RepeatMasker	Low_complexity	920200	920228	.	+	.	ID=LotjaGi0re1v0046600
LjG1.1_chr0	RepeatMasker	Low_complexity	920350	920426	.	+	.	ID=LotjaGi0re1v0046700
LjG1.1_chr0	RepeatMasker	Low_complexity	920438	920468	.	+	.	ID=LotjaGi0re1v0046800
LjG1.1_chr0	RepeatMasker	Low_complexity	920506	920548	.	+	.	ID=LotjaGi0re1v0046900
LjG1.1_chr0	RepeatMasker	Simple_repeat	920699	920849	.	+	.	ID=LotjaGi0re1v0047000
LjG1.1_chr0	RepeatMasker	Low_complexity	920733	920791	.	+	.	ID=LotjaGi0re1v0047100
LjG1.1_chr0	RepeatMasker	Low_complexity	920850	920910	.	+	.	ID=LotjaGi0re1v0047200
LjG1.1_chr0	RepeatMasker	Low_complexity	920942	920998	.	+	.	ID=LotjaGi0re1v0047300
LjG1.1_chr0	RepeatMasker	LTR/Gypsy	921846	921887	.	+	.	ID=LotjaGi0re1v0047400
LjG1.1_chr0	RepeatMasker	Low_complexity	922607	922637	.	+	.	ID=LotjaGi0re1v0047500
LjG1.1_chr0	RepeatMasker	Low_complexity	923132	923160	.	+	.	ID=LotjaGi0re1v0047600
LjG1.1_chr0	RepeatMasker	Low_complexity	923284	923304	.	+	.	ID=LotjaGi0re1v0047700
LjG1.1_chr0	RepeatMasker	Simple_repeat	923630	923657	.	+	.	ID=LotjaGi0re1v0047800
LjG1.1_chr0	RepeatMasker	Low_complexity	927112	927199	.	+	.	ID=LotjaGi0re1v0047900
LjG1.1_chr0	RepeatMasker	DNA/Mite	928221	928319	.	+	.	ID=LotjaGi0re1v0048000
LjG1.1_chr0	RepeatMasker	Low_complexity	928777	928875	.	+	.	ID=LotjaGi0re1v0048100
LjG1.1_chr0	RepeatMasker	Low_complexity	928994	929032	.	+	.	ID=LotjaGi0re1v0048200
LjG1.1_chr0	RepeatMasker	DNA/Mite	932242	932695	.	-	.	ID=LotjaGi0re1v0048300
LjG1.1_chr0	RepeatMasker	Low_complexity	933059	933104	.	+	.	ID=LotjaGi0re1v0048400
LjG1.1_chr0	RepeatMasker	Low_complexity	938659	938682	.	+	.	ID=LotjaGi0re1v0048500
LjG1.1_chr0	RepeatMasker	Low_complexity	939298	939350	.	+	.	ID=LotjaGi0re1v0048600
LjG1.1_chr0	RepeatMasker	Low_complexity	941521	941549	.	+	.	ID=LotjaGi0re1v0048700
LjG1.1_chr0	RepeatMasker	Low_complexity	942066	942090	.	+	.	ID=LotjaGi0re1v0048800
LjG1.1_chr0	RepeatMasker	Simple_repeat	950519	950557	.	+	.	ID=LotjaGi0re1v0048900
LjG1.1_chr0	RepeatMasker	LTR	951132	960857	.	-	.	ID=LotjaGi0re1v0049000
LjG1.1_chr0	RepeatMasker	LTR/Copia	960858	962716	.	+	.	ID=LotjaGi0re1v0049100
LjG1.1_chr0	RepeatMasker	LTR/Copia	962717	969695	.	+	.	ID=LotjaGi0re1v0049200
LjG1.1_chr0	RepeatMasker	LTR	969696	975574	.	-	.	ID=LotjaGi0re1v0049300
LjG1.1_chr0	RepeatMasker	Simple_repeat	975575	975605	.	+	.	ID=LotjaGi0re1v0049400
LjG1.1_chr0	RepeatMasker	LTR	975606	977400	.	-	.	ID=LotjaGi0re1v0049500
LjG1.1_chr0	RepeatMasker	LTR	977399	978609	.	-	.	ID=LotjaGi0re1v0049600
LjG1.1_chr0	RepeatMasker	LTR/Copia	978610	983597	.	-	.	ID=LotjaGi0re1v0049700
LjG1.1_chr0	RepeatMasker	LTR	981598	984694	.	-	.	ID=LotjaGi0re1v0049800
LjG1.1_chr0	RepeatMasker	Low_complexity	985427	985457	.	+	.	ID=LotjaGi0re1v0049900
LjG1.1_chr0	RepeatMasker	Low_complexity	985951	985979	.	+	.	ID=LotjaGi0re1v0050000
LjG1.1_chr0	RepeatMasker	Low_complexity	986100	986120	.	+	.	ID=LotjaGi0re1v0050100
LjG1.1_chr0	RepeatMasker	Low_complexity	989926	990013	.	+	.	ID=LotjaGi0re1v0050200
LjG1.1_chr0	RepeatMasker	Low_complexity	991590	991688	.	+	.	ID=LotjaGi0re1v0050300
LjG1.1_chr0	RepeatMasker	Low_complexity	991807	991845	.	+	.	ID=LotjaGi0re1v0050400
LjG1.1_chr0	RepeatMasker	Low_complexity	995870	995915	.	+	.	ID=LotjaGi0re1v0050500
LjG1.1_chr0	RepeatMasker	LTR/Gypsy	998046	1003563	.	-	.	ID=LotjaGi0re1v0050600
LjG1.1_chr0	RepeatMasker	LTR/Copia	1003564	1008606	.	-	.	ID=LotjaGi0re1v0050700
LjG1.1_chr0	RepeatMasker	Simple_repeat	1010377	1010432	.	+	.	ID=LotjaGi0re1v0050800
LjG1.1_chr0	RepeatMasker	LTR	1010732	1012179	.	-	.	ID=LotjaGi0re1v0050900
LjG1.1_chr0	RepeatMasker	LTR	1012187	1016079	.	-	.	ID=LotjaGi0re1v0051000
LjG1.1_chr0	RepeatMasker	LTR	1016079	1022918	.	-	.	ID=LotjaGi0re1v0051100
LjG1.1_chr0	RepeatMasker	Simple_repeat	1022919	1022974	.	+	.	ID=LotjaGi0re1v0051200
LjG1.1_chr0	RepeatMasker	LTR	1022975	1025951	.	-	.	ID=LotjaGi0re1v0051300
LjG1.1_chr0	RepeatMasker	Low_complexity	1026044	1026087	.	+	.	ID=LotjaGi0re1v0051400
LjG1.1_chr0	RepeatMasker	Low_complexity	1026297	1026375	.	+	.	ID=LotjaGi0re1v0051500
LjG1.1_chr0	RepeatMasker	LTR/Gypsy	1026496	1026660	.	-	.	ID=LotjaGi0re1v0051600
LjG1.1_chr0	RepeatMasker	LTR	1027133	1028195	.	-	.	ID=LotjaGi0re1v0051700
LjG1.1_chr0	RepeatMasker	LTR/Copia	1028196	1033284	.	-	.	ID=LotjaGi0re1v0051800
LjG1.1_chr0	RepeatMasker	LTR	1033285	1034338	.	-	.	ID=LotjaGi0re1v0051900
LjG1.1_chr0	RepeatMasker	LTR/Copia	1034339	1035969	.	-	.	ID=LotjaGi0re1v0052000
LjG1.1_chr0	RepeatMasker	LTR	1035970	1048054	.	-	.	ID=LotjaGi0re1v0052100
LjG1.1_chr0	RepeatMasker	LTR/Copia	1048055	1051626	.	-	.	ID=LotjaGi0re1v0052200
LjG1.1_chr0	RepeatMasker	LTR	1051627	1052680	.	-	.	ID=LotjaGi0re1v0052300
LjG1.1_chr0	RepeatMasker	LTR/Copia	1052681	1054879	.	-	.	ID=LotjaGi0re1v0052400
LjG1.1_chr0	RepeatMasker	LTR/Gypsy	1054908	1054987	.	-	.	ID=LotjaGi0re1v0052500
LjG1.1_chr0	RepeatMasker	LTR/Gypsy	1055293	1055743	.	-	.	ID=LotjaGi0re1v0052600
LjG1.1_chr0	RepeatMasker	LTR	1055742	1058285	.	-	.	ID=LotjaGi0re1v0052700
LjG1.1_chr0	RepeatMasker	LTR/Copia	1058283	1058716	.	+	.	ID=LotjaGi0re1v0052800
LjG1.1_chr0	RepeatMasker	LTR/Gypsy	1059116	1059490	.	-	.	ID=LotjaGi0re1v0052900
LjG1.1_chr0	RepeatMasker	LTR	1059126	1059949	.	-	.	ID=LotjaGi0re1v0053000
LjG1.1_chr0	RepeatMasker	LTR	1059372	1059556	.	+	.	ID=LotjaGi0re1v0053100
LjG1.1_chr0	RepeatMasker	LTR/Copia	1059393	1059802	.	+	.	ID=LotjaGi0re1v0053200
LjG1.1_chr0	RepeatMasker	LTR/Gypsy	1059673	1059900	.	-	.	ID=LotjaGi0re1v0053300
LjG1.1_chr0	RepeatMasker	LTR	1059901	1059966	.	+	.	ID=LotjaGi0re1v0053400
LjG1.1_chr0	RepeatMasker	LTR/Gypsy	1059967	1060013	.	-	.	ID=LotjaGi0re1v0053500
LjG1.1_chr0	RepeatMasker	LTR/Copia	1059980	1060657	.	+	.	ID=LotjaGi0re1v0053600
LjG1.1_chr0	RepeatMasker	LTR/Copia	1060667	1061448	.	+	.	ID=LotjaGi0re1v0053700
LjG1.1_chr0	RepeatMasker	LTR	1061459	1062747	.	-	.	ID=LotjaGi0re1v0053800
LjG1.1_chr0	RepeatMasker	LTR/Gypsy	1062747	1068538	.	-	.	ID=LotjaGi0re1v0053900
LjG1.1_chr0	RepeatMasker	LTR/Gypsy	1068541	1070604	.	-	.	ID=LotjaGi0re1v0054000
LjG1.1_chr0	RepeatMasker	LTR/Copia	1070604	1071940	.	+	.	ID=LotjaGi0re1v0054100
LjG1.1_chr0	RepeatMasker	LTR/Gypsy	1071942	1073637	.	-	.	ID=LotjaGi0re1v0054200
LjG1.1_chr0	RepeatMasker	Simple_repeat	1075127	1075296	.	+	.	ID=LotjaGi0re1v0054300
LjG1.1_chr0	RepeatMasker	Low_complexity	1075393	1075421	.	+	.	ID=LotjaGi0re1v0054400
LjG1.1_chr0	RepeatMasker	LTR	1075564	1079452	.	-	.	ID=LotjaGi0re1v0054500
LjG1.1_chr0	RepeatMasker	Low_complexity	1079618	1079678	.	+	.	ID=LotjaGi0re1v0054600
LjG1.1_chr0	RepeatMasker	Low_complexity	1079808	1079828	.	+	.	ID=LotjaGi0re1v0054700
LjG1.1_chr0	RepeatMasker	Low_complexity	1081392	1081434	.	+	.	ID=LotjaGi0re1v0054800
LjG1.1_chr0	RepeatMasker	Low_complexity	1081976	1082009	.	+	.	ID=LotjaGi0re1v0054900
LjG1.1_chr0	RepeatMasker	Low_complexity	1082275	1082345	.	+	.	ID=LotjaGi0re1v0055000
LjG1.1_chr0	RepeatMasker	Low_complexity	1082413	1082513	.	+	.	ID=LotjaGi0re1v0055100
LjG1.1_chr0	RepeatMasker	Low_complexity	1082800	1082874	.	+	.	ID=LotjaGi0re1v0055200
LjG1.1_chr0	RepeatMasker	Low_complexity	1082912	1082946	.	+	.	ID=LotjaGi0re1v0055300
LjG1.1_chr0	RepeatMasker	Low_complexity	1083109	1083162	.	+	.	ID=LotjaGi0re1v0055400
LjG1.1_chr0	RepeatMasker	Simple_repeat	1083382	1083404	.	+	.	ID=LotjaGi0re1v0055500
LjG1.1_chr0	RepeatMasker	LTR	1089447	1091598	.	-	.	ID=LotjaGi0re1v0055600
LjG1.1_chr0	RepeatMasker	LTR	1091600	1099167	.	-	.	ID=LotjaGi0re1v0055700
LjG1.1_chr0	RepeatMasker	Simple_repeat	1099971	1100009	.	+	.	ID=LotjaGi0re1v0055800
LjG1.1_chr0	RepeatMasker	Low_complexity	1100054	1100165	.	+	.	ID=LotjaGi0re1v0055900
LjG1.1_chr0	RepeatMasker	Low_complexity	1100246	1100325	.	+	.	ID=LotjaGi0re1v0056000
LjG1.1_chr0	RepeatMasker	Low_complexity	1100346	1100424	.	+	.	ID=LotjaGi0re1v0056100
LjG1.1_chr0	RepeatMasker	Low_complexity	1100443	1100484	.	+	.	ID=LotjaGi0re1v0056200
LjG1.1_chr0	RepeatMasker	Simple_repeat	1100567	1100614	.	+	.	ID=LotjaGi0re1v0056300
LjG1.1_chr0	RepeatMasker	Low_complexity	1100620	1100658	.	+	.	ID=LotjaGi0re1v0056400
LjG1.1_chr0	RepeatMasker	Low_complexity	1100714	1100753	.	+	.	ID=LotjaGi0re1v0056500
LjG1.1_chr0	RepeatMasker	Simple_repeat	1101143	1101162	.	+	.	ID=LotjaGi0re1v0056600
LjG1.1_chr0	RepeatMasker	LTR/Gypsy	1101167	1101990	.	-	.	ID=LotjaGi0re1v0056700
LjG1.1_chr0	RepeatMasker	Simple_repeat	1101991	1102044	.	+	.	ID=LotjaGi0re1v0056800
LjG1.1_chr0	RepeatMasker	LTR	1102267	1102335	.	-	.	ID=LotjaGi0re1v0056900
LjG1.1_chr0	RepeatMasker	LTR/Copia	1102274	1102334	.	+	.	ID=LotjaGi0re1v0057000
LjG1.1_chr0	RepeatMasker	LTR	1102479	1102520	.	+	.	ID=LotjaGi0re1v0057100
LjG1.1_chr0	RepeatMasker	LTR/Gypsy	1102484	1102673	.	+	.	ID=LotjaGi0re1v0057200
LjG1.1_chr0	RepeatMasker	LTR/Gypsy	1102880	1102981	.	+	.	ID=LotjaGi0re1v0057300
LjG1.1_chr0	RepeatMasker	LTR	1102902	1102987	.	+	.	ID=LotjaGi0re1v0057400
LjG1.1_chr0	RepeatMasker	LTR/Gypsy	1103165	1104257	.	+	.	ID=LotjaGi0re1v0057500
LjG1.1_chr0	RepeatMasker	LTR	1103831	1104410	.	-	.	ID=LotjaGi0re1v0057600
LjG1.1_chr0	RepeatMasker	LTR	1104330	1104441	.	+	.	ID=LotjaGi0re1v0057700
LjG1.1_chr0	RepeatMasker	LTR/Copia	1104330	1104410	.	+	.	ID=LotjaGi0re1v0057800
LjG1.1_chr0	RepeatMasker	LTR	1105029	1105154	.	+	.	ID=LotjaGi0re1v0057900
LjG1.1_chr0	RepeatMasker	Simple_repeat	1105287	1105329	.	+	.	ID=LotjaGi0re1v0058000
LjG1.1_chr0	RepeatMasker	LTR/Copia	1107981	1109908	.	-	.	ID=LotjaGi0re1v0058100
LjG1.1_chr0	RepeatMasker	LTR/Copia	1109911	1110174	.	-	.	ID=LotjaGi0re1v0058200
LjG1.1_chr0	RepeatMasker	LTR	1110185	1110753	.	-	.	ID=LotjaGi0re1v0058300
LjG1.1_chr0	RepeatMasker	Simple_repeat	1110814	1110954	.	+	.	ID=LotjaGi0re1v0058400
LjG1.1_chr0	RepeatMasker	Simple_repeat	1110999	1111169	.	+	.	ID=LotjaGi0re1v0058500
LjG1.1_chr0	RepeatMasker	LTR	1111235	1111425	.	+	.	ID=LotjaGi0re1v0058600
LjG1.1_chr0	RepeatMasker	LTR	1112437	1112609	.	-	.	ID=LotjaGi0re1v0058700
LjG1.1_chr0	RepeatMasker	Low_complexity	1112746	1112767	.	+	.	ID=LotjaGi0re1v0058800
LjG1.1_chr0	RepeatMasker	LTR/Copia	1113904	1115122	.	-	.	ID=LotjaGi0re1v0058900
LjG1.1_chr0	RepeatMasker	LTR	1115123	1119352	.	-	.	ID=LotjaGi0re1v0059000
LjG1.1_chr0	RepeatMasker	Simple_repeat	1119353	1119386	.	+	.	ID=LotjaGi0re1v0059100
LjG1.1_chr0	RepeatMasker	LTR	1119387	1127244	.	-	.	ID=LotjaGi0re1v0059200
LjG1.1_chr0	RepeatMasker	LTR/Gypsy	1128218	1130167	.	+	.	ID=LotjaGi0re1v0059300
LjG1.1_chr0	RepeatMasker	LTR	1128458	1130924	.	+	.	ID=LotjaGi0re1v0059400
LjG1.1_chr0	RepeatMasker	LTR/Copia	1130168	1131248	.	-	.	ID=LotjaGi0re1v0059500
LjG1.1_chr0	RepeatMasker	Simple_repeat	1131249	1131311	.	+	.	ID=LotjaGi0re1v0059600
LjG1.1_chr0	RepeatMasker	LTR	1131312	1132020	.	-	.	ID=LotjaGi0re1v0059700
LjG1.1_chr0	RepeatMasker	LTR/Copia	1131312	1132020	.	-	.	ID=LotjaGi0re1v0059800
LjG1.1_chr0	RepeatMasker	Low_complexity	1132082	1132179	.	+	.	ID=LotjaGi0re1v0059900
LjG1.1_chr0	RepeatMasker	Low_complexity	1132842	1132876	.	+	.	ID=LotjaGi0re1v0060000
LjG1.1_chr0	RepeatMasker	Simple_repeat	1133426	1133605	.	+	.	ID=LotjaGi0re1v0060100
LjG1.1_chr0	RepeatMasker	Simple_repeat	1133618	1134193	.	+	.	ID=LotjaGi0re1v0060200
LjG1.1_chr0	RepeatMasker	Low_complexity	1135328	1135356	.	+	.	ID=LotjaGi0re1v0060300
LjG1.1_chr0	RepeatMasker	LTR	1141976	1142121	.	+	.	ID=LotjaGi0re1v0060400
LjG1.1_chr0	RepeatMasker	Low_complexity	1142324	1142359	.	+	.	ID=LotjaGi0re1v0060500
LjG1.1_chr0	RepeatMasker	Simple_repeat	1142377	1142401	.	+	.	ID=LotjaGi0re1v0060600
LjG1.1_chr0	RepeatMasker	Low_complexity	1142523	1142607	.	+	.	ID=LotjaGi0re1v0060700
LjG1.1_chr0	RepeatMasker	Simple_repeat	1142671	1142702	.	+	.	ID=LotjaGi0re1v0060800
LjG1.1_chr0	RepeatMasker	Low_complexity	1143166	1143200	.	+	.	ID=LotjaGi0re1v0060900
LjG1.1_chr0	RepeatMasker	LTR	1143242	1143321	.	-	.	ID=LotjaGi0re1v0061000
LjG1.1_chr0	RepeatMasker	LTR	1143528	1143610	.	+	.	ID=LotjaGi0re1v0061100
LjG1.1_chr0	RepeatMasker	LTR	1147220	1147310	.	+	.	ID=LotjaGi0re1v0061200
LjG1.1_chr0	RepeatMasker	Low_complexity	1147981	1148022	.	+	.	ID=LotjaGi0re1v0061300
LjG1.1_chr0	RepeatMasker	Low_complexity	1148773	1148804	.	+	.	ID=LotjaGi0re1v0061400
LjG1.1_chr0	RepeatMasker	Low_complexity	1148844	1148885	.	+	.	ID=LotjaGi0re1v0061500
LjG1.1_chr0	RepeatMasker	Low_complexity	1151716	1151780	.	+	.	ID=LotjaGi0re1v0061600
LjG1.1_chr0	RepeatMasker	Low_complexity	1151796	1152004	.	+	.	ID=LotjaGi0re1v0061700
LjG1.1_chr0	RepeatMasker	Low_complexity	1151923	1152011	.	+	.	ID=LotjaGi0re1v0061800
LjG1.1_chr0	RepeatMasker	Low_complexity	1152915	1152948	.	+	.	ID=LotjaGi0re1v0061900
LjG1.1_chr0	RepeatMasker	Low_complexity	1153365	1153397	.	+	.	ID=LotjaGi0re1v0062000
LjG1.1_chr0	RepeatMasker	DNA/Mite	1153710	1154074	.	+	.	ID=LotjaGi0re1v0062100
LjG1.1_chr0	RepeatMasker	Low_complexity	1154147	1154175	.	+	.	ID=LotjaGi0re1v0062200
LjG1.1_chr0	RepeatMasker	Low_complexity	1156504	1156538	.	+	.	ID=LotjaGi0re1v0062300
LjG1.1_chr0	RepeatMasker	LTR	1158492	1158588	.	+	.	ID=LotjaGi0re1v0062400
LjG1.1_chr0	RepeatMasker	Low_complexity	1158697	1158736	.	+	.	ID=LotjaGi0re1v0062500
LjG1.1_chr0	RepeatMasker	Low_complexity	1158744	1158828	.	+	.	ID=LotjaGi0re1v0062600
LjG1.1_chr0	RepeatMasker	LTR	1158872	1159033	.	-	.	ID=LotjaGi0re1v0062700
LjG1.1_chr0	RepeatMasker	LTR	1160893	1161016	.	+	.	ID=LotjaGi0re1v0062800
LjG1.1_chr0	RepeatMasker	LTR/Gypsy	1160918	1161046	.	-	.	ID=LotjaGi0re1v0062900
LjG1.1_chr0	RepeatMasker	LTR/Gypsy	1161206	1161623	.	-	.	ID=LotjaGi0re1v0063000
LjG1.1_chr0	RepeatMasker	LTR	1161661	1162013	.	+	.	ID=LotjaGi0re1v0063100
LjG1.1_chr0	RepeatMasker	Low_complexity	1162823	1162857	.	+	.	ID=LotjaGi0re1v0063200
LjG1.1_chr0	RepeatMasker	Low_complexity	1162872	1162919	.	+	.	ID=LotjaGi0re1v0063300
LjG1.1_chr0	RepeatMasker	LTR	1163750	1163891	.	-	.	ID=LotjaGi0re1v0063400
LjG1.1_chr0	RepeatMasker	LTR	1165336	1166239	.	+	.	ID=LotjaGi0re1v0063500
LjG1.1_chr0	RepeatMasker	LTR	1166231	1166276	.	+	.	ID=LotjaGi0re1v0063600
LjG1.1_chr0	RepeatMasker	LTR	1166238	1166552	.	-	.	ID=LotjaGi0re1v0063700
LjG1.1_chr0	RepeatMasker	LTR	1166543	1166686	.	+	.	ID=LotjaGi0re1v0063800
LjG1.1_chr0	RepeatMasker	LTR/Copia	1167887	1168633	.	+	.	ID=LotjaGi0re1v0063900
LjG1.1_chr0	RepeatMasker	LTR/Copia	1168626	1170293	.	-	.	ID=LotjaGi0re1v0064000
LjG1.1_chr0	RepeatMasker	LTR	1169277	1170293	.	-	.	ID=LotjaGi0re1v0064100
LjG1.1_chr0	RepeatMasker	LTR/Gypsy	1170294	1173199	.	+	.	ID=LotjaGi0re1v0064200
LjG1.1_chr0	RepeatMasker	DNA/Mite	1173200	1173727	.	-	.	ID=LotjaGi0re1v0064300
LjG1.1_chr0	RepeatMasker	LTR/Gypsy	1173729	1174755	.	+	.	ID=LotjaGi0re1v0064400
LjG1.1_chr0	RepeatMasker	LTR/Gypsy	1174709	1174761	.	-	.	ID=LotjaGi0re1v0064500
LjG1.1_chr0	RepeatMasker	LTR/Gypsy	1174754	1179920	.	+	.	ID=LotjaGi0re1v0064600
LjG1.1_chr0	RepeatMasker	LTR/Copia	1179915	1182654	.	-	.	ID=LotjaGi0re1v0064700
LjG1.1_chr0	RepeatMasker	Simple_repeat	1182655	1182687	.	+	.	ID=LotjaGi0re1v0064800
LjG1.1_chr0	RepeatMasker	LTR/Copia	1182688	1183352	.	-	.	ID=LotjaGi0re1v0064900
LjG1.1_chr0	RepeatMasker	LTR/Gypsy	1183306	1183358	.	-	.	ID=LotjaGi0re1v0065000
LjG1.1_chr0	RepeatMasker	LTR/Copia	1183352	1185167	.	-	.	ID=LotjaGi0re1v0065100
LjG1.1_chr0	RepeatMasker	LTR	1185176	1187065	.	+	.	ID=LotjaGi0re1v0065200
LjG1.1_chr0	RepeatMasker	DNA/Mite	1187066	1187078	.	+	.	ID=LotjaGi0re1v0065300
LjG1.1_chr0	RepeatMasker	Simple_repeat	1187079	1187102	.	+	.	ID=LotjaGi0re1v0065400
LjG1.1_chr0	RepeatMasker	DNA/Mite	1187103	1187492	.	+	.	ID=LotjaGi0re1v0065500
LjG1.1_chr0	RepeatMasker	LTR/Gypsy	1187506	1188781	.	-	.	ID=LotjaGi0re1v0065600
LjG1.1_chr0	RepeatMasker	Low_complexity	1189154	1189202	.	+	.	ID=LotjaGi0re1v0065700
LjG1.1_chr0	RepeatMasker	Simple_repeat	1189245	1189287	.	+	.	ID=LotjaGi0re1v0065800
LjG1.1_chr0	RepeatMasker	Low_complexity	1189664	1189695	.	+	.	ID=LotjaGi0re1v0065900
LjG1.1_chr0	RepeatMasker	Low_complexity	1189808	1189918	.	+	.	ID=LotjaGi0re1v0066000
LjG1.1_chr0	RepeatMasker	LTR/Gypsy	1190217	1190310	.	-	.	ID=LotjaGi0re1v0066100
LjG1.1_chr0	RepeatMasker	LTR	1190552	1191350	.	-	.	ID=LotjaGi0re1v0066200
LjG1.1_chr0	RepeatMasker	LTR/Gypsy	1191351	1204146	.	-	.	ID=LotjaGi0re1v0066300
LjG1.1_chr0	RepeatMasker	LTR	1204147	1204972	.	-	.	ID=LotjaGi0re1v0066400
LjG1.1_chr0	RepeatMasker	LTR	1204973	1214686	.	+	.	ID=LotjaGi0re1v0066500
LjG1.1_chr0	RepeatMasker	LTR	1214688	1215621	.	-	.	ID=LotjaGi0re1v0066600
LjG1.1_chr0	RepeatMasker	LTR	1216662	1216981	.	+	.	ID=LotjaGi0re1v0066700
LjG1.1_chr0	RepeatMasker	LTR/Gypsy	1217733	1217781	.	-	.	ID=LotjaGi0re1v0066800
LjG1.1_chr0	RepeatMasker	LTR/Copia	1218236	1218666	.	-	.	ID=LotjaGi0re1v0066900
LjG1.1_chr0	RepeatMasker	LTR	1218286	1219134	.	-	.	ID=LotjaGi0re1v0067000
LjG1.1_chr0	RepeatMasker	LTR	1219135	1225816	.	+	.	ID=LotjaGi0re1v0067100
LjG1.1_chr0	RepeatMasker	LTR/Copia	1225989	1226232	.	+	.	ID=LotjaGi0re1v0067200
LjG1.1_chr0	RepeatMasker	Low_complexity	1226775	1227057	.	+	.	ID=LotjaGi0re1v0067300
LjG1.1_chr0	RepeatMasker	Low_complexity	1226833	1227102	.	+	.	ID=LotjaGi0re1v0067400
LjG1.1_chr0	RepeatMasker	Low_complexity	1227148	1227219	.	+	.	ID=LotjaGi0re1v0067500
LjG1.1_chr0	RepeatMasker	LTR	1227880	1227955	.	-	.	ID=LotjaGi0re1v0067600
LjG1.1_chr0	RepeatMasker	LTR	1227959	1228373	.	-	.	ID=LotjaGi0re1v0067700
LjG1.1_chr0	RepeatMasker	Low_complexity	1228928	1228965	.	+	.	ID=LotjaGi0re1v0067800
LjG1.1_chr0	RepeatMasker	LTR/Copia	1229455	1229702	.	+	.	ID=LotjaGi0re1v0067900
LjG1.1_chr0	RepeatMasker	Low_complexity	1230294	1230475	.	+	.	ID=LotjaGi0re1v0068000
LjG1.1_chr0	RepeatMasker	Low_complexity	1230352	1230621	.	+	.	ID=LotjaGi0re1v0068100
LjG1.1_chr0	RepeatMasker	Low_complexity	1230667	1230738	.	+	.	ID=LotjaGi0re1v0068200
LjG1.1_chr0	RepeatMasker	LTR	1231399	1231476	.	-	.	ID=LotjaGi0re1v0068300
LjG1.1_chr0	RepeatMasker	LTR	1231480	1231894	.	-	.	ID=LotjaGi0re1v0068400
LjG1.1_chr0	RepeatMasker	Low_complexity	1232450	1232487	.	+	.	ID=LotjaGi0re1v0068500
LjG1.1_chr0	RepeatMasker	LTR/Copia	1232977	1233224	.	+	.	ID=LotjaGi0re1v0068600
LjG1.1_chr0	RepeatMasker	Low_complexity	1233817	1233998	.	+	.	ID=LotjaGi0re1v0068700
LjG1.1_chr0	RepeatMasker	Low_complexity	1233875	1234144	.	+	.	ID=LotjaGi0re1v0068800
LjG1.1_chr0	RepeatMasker	Low_complexity	1234190	1234261	.	+	.	ID=LotjaGi0re1v0068900
LjG1.1_chr0	RepeatMasker	LTR	1234922	1234999	.	-	.	ID=LotjaGi0re1v0069000
LjG1.1_chr0	RepeatMasker	LTR	1235003	1235417	.	-	.	ID=LotjaGi0re1v0069100
LjG1.1_chr0	RepeatMasker	Low_complexity	1235973	1236010	.	+	.	ID=LotjaGi0re1v0069200
LjG1.1_chr0	RepeatMasker	LTR/Copia	1236500	1236747	.	+	.	ID=LotjaGi0re1v0069300
LjG1.1_chr0	RepeatMasker	Low_complexity	1237340	1237521	.	+	.	ID=LotjaGi0re1v0069400
LjG1.1_chr0	RepeatMasker	Low_complexity	1237398	1237667	.	+	.	ID=LotjaGi0re1v0069500
LjG1.1_chr0	RepeatMasker	Low_complexity	1237713	1237784	.	+	.	ID=LotjaGi0re1v0069600
LjG1.1_chr0	RepeatMasker	LTR	1238445	1238522	.	-	.	ID=LotjaGi0re1v0069700
LjG1.1_chr0	RepeatMasker	LTR	1238526	1238940	.	-	.	ID=LotjaGi0re1v0069800
LjG1.1_chr0	RepeatMasker	Low_complexity	1239496	1239533	.	+	.	ID=LotjaGi0re1v0069900
LjG1.1_chr0	RepeatMasker	LTR/Copia	1240023	1240270	.	+	.	ID=LotjaGi0re1v0070000
LjG1.1_chr0	RepeatMasker	Low_complexity	1240863	1241044	.	+	.	ID=LotjaGi0re1v0070100
LjG1.1_chr0	RepeatMasker	Low_complexity	1240921	1241189	.	+	.	ID=LotjaGi0re1v0070200
LjG1.1_chr0	RepeatMasker	Low_complexity	1241235	1241306	.	+	.	ID=LotjaGi0re1v0070300
LjG1.1_chr0	RepeatMasker	LTR	1241967	1242044	.	-	.	ID=LotjaGi0re1v0070400
LjG1.1_chr0	RepeatMasker	LTR	1242048	1242462	.	-	.	ID=LotjaGi0re1v0070500
LjG1.1_chr0	RepeatMasker	Low_complexity	1243012	1243049	.	+	.	ID=LotjaGi0re1v0070600
LjG1.1_chr0	RepeatMasker	LTR/Copia	1243542	1243789	.	+	.	ID=LotjaGi0re1v0070700
LjG1.1_chr0	RepeatMasker	Low_complexity	1244380	1244561	.	+	.	ID=LotjaGi0re1v0070800
LjG1.1_chr0	RepeatMasker	Low_complexity	1244438	1244708	.	+	.	ID=LotjaGi0re1v0070900
LjG1.1_chr0	RepeatMasker	Low_complexity	1244754	1244825	.	+	.	ID=LotjaGi0re1v0071000
LjG1.1_chr0	RepeatMasker	LTR	1245135	1249986	.	+	.	ID=LotjaGi0re1v0071100
LjG1.1_chr0	RepeatMasker	Simple_repeat	1249987	1250018	.	+	.	ID=LotjaGi0re1v0071200
LjG1.1_chr0	RepeatMasker	LTR	1250019	1258930	.	+	.	ID=LotjaGi0re1v0071300
LjG1.1_chr0	RepeatMasker	LTR	1259031	1263170	.	-	.	ID=LotjaGi0re1v0071400
LjG1.1_chr0	RepeatMasker	LTR/Copia	1262605	1263170	.	-	.	ID=LotjaGi0re1v0071500
LjG1.1_chr0	RepeatMasker	Simple_repeat	1263171	1263202	.	+	.	ID=LotjaGi0re1v0071600
LjG1.1_chr0	RepeatMasker	LTR	1263203	1271053	.	-	.	ID=LotjaGi0re1v0071700
LjG1.1_chr0	RepeatMasker	LTR/Copia	1271054	1272051	.	-	.	ID=LotjaGi0re1v0071800
LjG1.1_chr0	RepeatMasker	LTR	1271129	1272343	.	-	.	ID=LotjaGi0re1v0071900
LjG1.1_chr0	RepeatMasker	LTR	1272344	1273441	.	+	.	ID=LotjaGi0re1v0072000
LjG1.1_chr0	RepeatMasker	LTR	1273441	1282351	.	-	.	ID=LotjaGi0re1v0072100
LjG1.1_chr0	RepeatMasker	LTR	1282352	1284277	.	+	.	ID=LotjaGi0re1v0072200
LjG1.1_chr0	RepeatMasker	LTR/Gypsy	1282642	1285357	.	+	.	ID=LotjaGi0re1v0072300
LjG1.1_chr0	RepeatMasker	LTR	1285182	1285534	.	+	.	ID=LotjaGi0re1v0072400
LjG1.1_chr0	RepeatMasker	LTR/Gypsy	1285348	1287643	.	+	.	ID=LotjaGi0re1v0072500
LjG1.1_chr0	RepeatMasker	LTR	1287744	1288598	.	-	.	ID=LotjaGi0re1v0072600
LjG1.1_chr0	RepeatMasker	LTR/Copia	1288498	1288777	.	-	.	ID=LotjaGi0re1v0072700
LjG1.1_chr0	RepeatMasker	LTR	1288802	1293298	.	-	.	ID=LotjaGi0re1v0072800
LjG1.1_chr0	RepeatMasker	LTR	1294403	1295189	.	-	.	ID=LotjaGi0re1v0072900
LjG1.1_chr0	RepeatMasker	LTR	1295734	1296617	.	-	.	ID=LotjaGi0re1v0073000
LjG1.1_chr0	RepeatMasker	LTR/Copia	1296517	1296797	.	-	.	ID=LotjaGi0re1v0073100
LjG1.1_chr0	RepeatMasker	LTR	1296822	1297171	.	-	.	ID=LotjaGi0re1v0073200
LjG1.1_chr0	RepeatMasker	LTR	1297688	1301319	.	-	.	ID=LotjaGi0re1v0073300
LjG1.1_chr0	RepeatMasker	LTR	1302424	1303210	.	-	.	ID=LotjaGi0re1v0073400
LjG1.1_chr0	RepeatMasker	LTR	1303755	1304637	.	-	.	ID=LotjaGi0re1v0073500
LjG1.1_chr0	RepeatMasker	LTR/Copia	1304537	1304817	.	-	.	ID=LotjaGi0re1v0073600
LjG1.1_chr0	RepeatMasker	LTR	1304842	1305191	.	-	.	ID=LotjaGi0re1v0073700
LjG1.1_chr0	RepeatMasker	LTR	1305708	1309339	.	-	.	ID=LotjaGi0re1v0073800
LjG1.1_chr0	RepeatMasker	LTR	1310444	1311230	.	-	.	ID=LotjaGi0re1v0073900
LjG1.1_chr0	RepeatMasker	LTR	1311775	1312657	.	-	.	ID=LotjaGi0re1v0074000
LjG1.1_chr0	RepeatMasker	LTR/Copia	1312557	1312837	.	-	.	ID=LotjaGi0re1v0074100
LjG1.1_chr0	RepeatMasker	LTR	1312862	1313211	.	-	.	ID=LotjaGi0re1v0074200
LjG1.1_chr0	RepeatMasker	LTR	1313728	1317359	.	-	.	ID=LotjaGi0re1v0074300
LjG1.1_chr0	RepeatMasker	LTR	1318462	1318946	.	-	.	ID=LotjaGi0re1v0074400
LjG1.1_chr0	RepeatMasker	LTR	1319318	1329485	.	+	.	ID=LotjaGi0re1v0074500
LjG1.1_chr0	RepeatMasker	LTR	1329486	1333883	.	-	.	ID=LotjaGi0re1v0074600
LjG1.1_chr0	RepeatMasker	LTR	1333884	1339248	.	+	.	ID=LotjaGi0re1v0074700
LjG1.1_chr0	RepeatMasker	Simple_repeat	1339249	1339279	.	+	.	ID=LotjaGi0re1v0074800
LjG1.1_chr0	RepeatMasker	LTR	1339280	1342101	.	+	.	ID=LotjaGi0re1v0074900
LjG1.1_chr0	RepeatMasker	LTR	1342088	1342762	.	+	.	ID=LotjaGi0re1v0075000
LjG1.1_chr0	RepeatMasker	LTR	1344445	1345269	.	+	.	ID=LotjaGi0re1v0075100
LjG1.1_chr0	RepeatMasker	LTR	1344446	1345151	.	-	.	ID=LotjaGi0re1v0075200
LjG1.1_chr0	RepeatMasker	LTR	1345315	1348429	.	+	.	ID=LotjaGi0re1v0075300
LjG1.1_chr0	RepeatMasker	LTR/Gypsy	1348097	1353619	.	+	.	ID=LotjaGi0re1v0075400
LjG1.1_chr0	RepeatMasker	LTR	1353620	1356445	.	-	.	ID=LotjaGi0re1v0075500
LjG1.1_chr0	RepeatMasker	LTR/Copia	1356467	1356527	.	-	.	ID=LotjaGi0re1v0075600
LjG1.1_chr0	RepeatMasker	LTR	1356476	1359166	.	+	.	ID=LotjaGi0re1v0075700
LjG1.1_chr0	RepeatMasker	LTR/Gypsy	1359061	1359179	.	-	.	ID=LotjaGi0re1v0075800
LjG1.1_chr0	RepeatMasker	LTR	1359089	1359183	.	-	.	ID=LotjaGi0re1v0075900
LjG1.1_chr0	RepeatMasker	LTR	1359167	1367175	.	-	.	ID=LotjaGi0re1v0076000
LjG1.1_chr0	RepeatMasker	LTR	1367176	1370654	.	+	.	ID=LotjaGi0re1v0076100
LjG1.1_chr0	RepeatMasker	LTR/Gypsy	1370321	1370722	.	+	.	ID=LotjaGi0re1v0076200
LjG1.1_chr0	RepeatMasker	LTR	1371131	1371558	.	+	.	ID=LotjaGi0re1v0076300
LjG1.1_chr0	RepeatMasker	LTR/Copia	1371467	1371541	.	-	.	ID=LotjaGi0re1v0076400
LjG1.1_chr0	RepeatMasker	LTR	1371542	1371900	.	-	.	ID=LotjaGi0re1v0076500
LjG1.1_chr0	RepeatMasker	LTR	1371903	1379242	.	-	.	ID=LotjaGi0re1v0076600
LjG1.1_chr0	RepeatMasker	LTR/Gypsy	1371915	1375952	.	-	.	ID=LotjaGi0re1v0076700
LjG1.1_chr0	RepeatMasker	LTR	1379578	1383197	.	-	.	ID=LotjaGi0re1v0076800
LjG1.1_chr0	RepeatMasker	LTR/Copia	1383199	1387655	.	-	.	ID=LotjaGi0re1v0076900
LjG1.1_chr0	RepeatMasker	LTR/Copia	1387655	1388857	.	+	.	ID=LotjaGi0re1v0077000
LjG1.1_chr0	RepeatMasker	LTR	1388858	1395249	.	-	.	ID=LotjaGi0re1v0077100
LjG1.1_chr0	RepeatMasker	Simple_repeat	1395250	1395271	.	+	.	ID=LotjaGi0re1v0077200
LjG1.1_chr0	RepeatMasker	LTR	1395272	1396619	.	-	.	ID=LotjaGi0re1v0077300
LjG1.1_chr0	RepeatMasker	LTR	1396620	1400917	.	-	.	ID=LotjaGi0re1v0077400
LjG1.1_chr0	RepeatMasker	LTR/Gypsy	1400907	1406810	.	-	.	ID=LotjaGi0re1v0077500
LjG1.1_chr0	RepeatMasker	LTR	1406058	1409674	.	-	.	ID=LotjaGi0re1v0077600
LjG1.1_chr0	RepeatMasker	LTR/Copia	1409676	1414133	.	-	.	ID=LotjaGi0re1v0077700
LjG1.1_chr0	RepeatMasker	LTR/Copia	1414133	1415336	.	+	.	ID=LotjaGi0re1v0077800
LjG1.1_chr0	RepeatMasker	LTR	1415337	1421734	.	-	.	ID=LotjaGi0re1v0077900
LjG1.1_chr0	RepeatMasker	Simple_repeat	1421735	1421756	.	+	.	ID=LotjaGi0re1v0078000
LjG1.1_chr0	RepeatMasker	LTR	1421757	1423106	.	-	.	ID=LotjaGi0re1v0078100
LjG1.1_chr0	RepeatMasker	LTR	1423107	1427410	.	-	.	ID=LotjaGi0re1v0078200
LjG1.1_chr0	RepeatMasker	LTR	1427395	1429252	.	-	.	ID=LotjaGi0re1v0078300
LjG1.1_chr0	RepeatMasker	Low_complexity	1430329	1430363	.	+	.	ID=LotjaGi0re1v0078400
LjG1.1_chr0	RepeatMasker	Simple_repeat	1430419	1430536	.	+	.	ID=LotjaGi0re1v0078500
LjG1.1_chr0	RepeatMasker	LTR/Copia	1430623	1442838	.	+	.	ID=LotjaGi0re1v0078600
LjG1.1_chr0	RepeatMasker	LTR/Gypsy	1446100	1446392	.	+	.	ID=LotjaGi0re1v0078700
LjG1.1_chr0	RepeatMasker	LTR/Copia	1446397	1446712	.	+	.	ID=LotjaGi0re1v0078800
LjG1.1_chr0	RepeatMasker	LTR/Copia	1447172	1454964	.	+	.	ID=LotjaGi0re1v0078900
LjG1.1_chr0	RepeatMasker	LTR	1451242	1454997	.	+	.	ID=LotjaGi0re1v0079000
LjG1.1_chr0	RepeatMasker	LTR/Copia	1451815	1454997	.	+	.	ID=LotjaGi0re1v0079100
LjG1.1_chr0	RepeatMasker	Simple_repeat	1454998	1455026	.	+	.	ID=LotjaGi0re1v0079200
LjG1.1_chr0	RepeatMasker	LTR	1455027	1455580	.	+	.	ID=LotjaGi0re1v0079300
LjG1.1_chr0	RepeatMasker	LTR/Copia	1455027	1455569	.	+	.	ID=LotjaGi0re1v0079400
LjG1.1_chr0	RepeatMasker	LTR/Copia	1455605	1456261	.	+	.	ID=LotjaGi0re1v0079500
LjG1.1_chr0	RepeatMasker	LTR/Copia	1456664	1457878	.	+	.	ID=LotjaGi0re1v0079600
LjG1.1_chr0	RepeatMasker	LTR	1458891	1459549	.	+	.	ID=LotjaGi0re1v0079700
LjG1.1_chr0	RepeatMasker	LTR/Gypsy	1459296	1459642	.	-	.	ID=LotjaGi0re1v0079800
LjG1.1_chr0	RepeatMasker	Low_complexity	1459842	1459862	.	+	.	ID=LotjaGi0re1v0079900
LjG1.1_chr0	RepeatMasker	Low_complexity	1460273	1460294	.	+	.	ID=LotjaGi0re1v0080000
LjG1.1_chr0	RepeatMasker	LTR	1460802	1460871	.	-	.	ID=LotjaGi0re1v0080100
LjG1.1_chr0	RepeatMasker	LTR	1460931	1461381	.	-	.	ID=LotjaGi0re1v0080200
LjG1.1_chr0	RepeatMasker	LTR	1461382	1461584	.	+	.	ID=LotjaGi0re1v0080300
LjG1.1_chr0	RepeatMasker	Simple_repeat	1461585	1461604	.	+	.	ID=LotjaGi0re1v0080400
LjG1.1_chr0	RepeatMasker	LTR	1461605	1462020	.	+	.	ID=LotjaGi0re1v0080500
LjG1.1_chr0	RepeatMasker	LTR/Copia	1462122	1469295	.	-	.	ID=LotjaGi0re1v0080600
LjG1.1_chr0	RepeatMasker	LTR	1468334	1469615	.	-	.	ID=LotjaGi0re1v0080700
LjG1.1_chr0	RepeatMasker	LTR/Copia	1469616	1469761	.	+	.	ID=LotjaGi0re1v0080800
LjG1.1_chr0	RepeatMasker	LTR	1469754	1474718	.	+	.	ID=LotjaGi0re1v0080900
LjG1.1_chr0	RepeatMasker	LTR/Copia	1474719	1481445	.	+	.	ID=LotjaGi0re1v0081000
LjG1.1_chr0	RepeatMasker	LTR	1481453	1482072	.	-	.	ID=LotjaGi0re1v0081100
LjG1.1_chr0	RepeatMasker	LTR	1482073	1487267	.	-	.	ID=LotjaGi0re1v0081200
LjG1.1_chr0	RepeatMasker	LTR/Copia	1487268	1487771	.	+	.	ID=LotjaGi0re1v0081300
LjG1.1_chr0	RepeatMasker	LTR	1487874	1487957	.	-	.	ID=LotjaGi0re1v0081400
LjG1.1_chr0	RepeatMasker	LTR	1487958	1489644	.	+	.	ID=LotjaGi0re1v0081500
LjG1.1_chr0	RepeatMasker	LTR	1488283	1489684	.	-	.	ID=LotjaGi0re1v0081600
LjG1.1_chr0	RepeatMasker	LTR	1489752	1489901	.	-	.	ID=LotjaGi0re1v0081700
LjG1.1_chr0	RepeatMasker	Low_complexity	1490041	1490081	.	+	.	ID=LotjaGi0re1v0081800
LjG1.1_chr0	RepeatMasker	Low_complexity	1490986	1491095	.	+	.	ID=LotjaGi0re1v0081900
LjG1.1_chr0	RepeatMasker	DNA/Mite	1491705	1492227	.	-	.	ID=LotjaGi0re1v0082000
LjG1.1_chr0	RepeatMasker	Simple_repeat	1492228	1492252	.	+	.	ID=LotjaGi0re1v0082100
LjG1.1_chr0	RepeatMasker	DNA/Mite	1492253	1492457	.	-	.	ID=LotjaGi0re1v0082200
LjG1.1_chr0	RepeatMasker	LTR	1494320	1495447	.	+	.	ID=LotjaGi0re1v0082300
LjG1.1_chr0	RepeatMasker	LTR	1496207	1496328	.	+	.	ID=LotjaGi0re1v0082400
LjG1.1_chr0	RepeatMasker	LTR	1497446	1498079	.	+	.	ID=LotjaGi0re1v0082500
LjG1.1_chr0	RepeatMasker	LTR/Gypsy	1497458	1497944	.	+	.	ID=LotjaGi0re1v0082600
LjG1.1_chr0	RepeatMasker	LTR	1498055	1502314	.	+	.	ID=LotjaGi0re1v0082700
LjG1.1_chr0	RepeatMasker	LTR	1502290	1502316	.	-	.	ID=LotjaGi0re1v0082800
LjG1.1_chr0	RepeatMasker	LTR	1502301	1502931	.	+	.	ID=LotjaGi0re1v0082900
LjG1.1_chr0	RepeatMasker	Low_complexity	1504365	1504400	.	+	.	ID=LotjaGi0re1v0083000
LjG1.1_chr0	RepeatMasker	Low_complexity	1505215	1505292	.	+	.	ID=LotjaGi0re1v0083100
LjG1.1_chr0	RepeatMasker	Low_complexity	1506857	1506911	.	+	.	ID=LotjaGi0re1v0083200
LjG1.1_chr0	RepeatMasker	LTR	1506961	1507145	.	-	.	ID=LotjaGi0re1v0083300
LjG1.1_chr0	RepeatMasker	LTR	1507412	1507675	.	-	.	ID=LotjaGi0re1v0083400
LjG1.1_chr0	RepeatMasker	LTR/Copia	1507424	1507653	.	-	.	ID=LotjaGi0re1v0083500
LjG1.1_chr0	RepeatMasker	LTR	1507797	1508256	.	+	.	ID=LotjaGi0re1v0083600
LjG1.1_chr0	RepeatMasker	LTR	1508256	1511678	.	-	.	ID=LotjaGi0re1v0083700
LjG1.1_chr0	RepeatMasker	LTR	1511666	1512473	.	-	.	ID=LotjaGi0re1v0083800
LjG1.1_chr0	RepeatMasker	LTR	1512474	1512951	.	-	.	ID=LotjaGi0re1v0083900
LjG1.1_chr0	RepeatMasker	LTR/Copia	1512950	1519066	.	+	.	ID=LotjaGi0re1v0084000
LjG1.1_chr0	RepeatMasker	LTR	1519222	1519653	.	-	.	ID=LotjaGi0re1v0084100
LjG1.1_chr0	RepeatMasker	LTR	1519902	1520500	.	-	.	ID=LotjaGi0re1v0084200
LjG1.1_chr0	RepeatMasker	LTR	1519989	1520539	.	+	.	ID=LotjaGi0re1v0084300
LjG1.1_chr0	RepeatMasker	LTR	1520539	1520853	.	+	.	ID=LotjaGi0re1v0084400
LjG1.1_chr0	RepeatMasker	LTR	1520587	1520852	.	-	.	ID=LotjaGi0re1v0084500
LjG1.1_chr0	RepeatMasker	LTR	1520854	1526281	.	-	.	ID=LotjaGi0re1v0084600
LjG1.1_chr0	RepeatMasker	LTR/Gypsy	1521695	1522094	.	-	.	ID=LotjaGi0re1v0084700
LjG1.1_chr0	RepeatMasker	LTR/Gypsy	1523555	1526276	.	-	.	ID=LotjaGi0re1v0084800
LjG1.1_chr0	RepeatMasker	LTR	1526280	1532073	.	-	.	ID=LotjaGi0re1v0084900
LjG1.1_chr0	RepeatMasker	LTR	1532071	1537825	.	-	.	ID=LotjaGi0re1v0085000
LjG1.1_chr0	RepeatMasker	LTR/Copia	1537822	1541438	.	-	.	ID=LotjaGi0re1v0085100
LjG1.1_chr0	RepeatMasker	LTR/Gypsy	1541439	1545990	.	-	.	ID=LotjaGi0re1v0085200
LjG1.1_chr0	RepeatMasker	LTR	1545640	1548765	.	-	.	ID=LotjaGi0re1v0085300
LjG1.1_chr0	RepeatMasker	LTR	1548769	1548901	.	-	.	ID=LotjaGi0re1v0085400
LjG1.1_chr0	RepeatMasker	LTR/Copia	1548902	1554189	.	+	.	ID=LotjaGi0re1v0085500
LjG1.1_chr0	RepeatMasker	LTR/Copia	1554290	1554470	.	+	.	ID=LotjaGi0re1v0085600
LjG1.1_chr0	RepeatMasker	LTR/Copia	1554336	1554496	.	-	.	ID=LotjaGi0re1v0085700
LjG1.1_chr0	RepeatMasker	LTR/Copia	1554467	1555180	.	-	.	ID=LotjaGi0re1v0085800
LjG1.1_chr0	RepeatMasker	LTR/Copia	1556040	1557069	.	-	.	ID=LotjaGi0re1v0085900
LjG1.1_chr0	RepeatMasker	LTR	1557061	1558627	.	-	.	ID=LotjaGi0re1v0086000
LjG1.1_chr0	RepeatMasker	Low_complexity	1559205	1559348	.	+	.	ID=LotjaGi0re1v0086100
LjG1.1_chr0	RepeatMasker	Low_complexity	1559362	1559471	.	+	.	ID=LotjaGi0re1v0086200
LjG1.1_chr0	RepeatMasker	Low_complexity	1559558	1559653	.	+	.	ID=LotjaGi0re1v0086300
LjG1.1_chr0	RepeatMasker	Simple_repeat	1559689	1559834	.	+	.	ID=LotjaGi0re1v0086400
LjG1.1_chr0	RepeatMasker	Low_complexity	1559930	1560001	.	+	.	ID=LotjaGi0re1v0086500
LjG1.1_chr0	RepeatMasker	LTR	1560868	1561308	.	+	.	ID=LotjaGi0re1v0086600
LjG1.1_chr0	RepeatMasker	LTR	1561536	1562745	.	+	.	ID=LotjaGi0re1v0086700
LjG1.1_chr0	RepeatMasker	Low_complexity	1563140	1563262	.	+	.	ID=LotjaGi0re1v0086800
LjG1.1_chr0	RepeatMasker	LTR	1563537	1565135	.	-	.	ID=LotjaGi0re1v0086900
LjG1.1_chr0	RepeatMasker	LTR/Gypsy	1563537	1564376	.	-	.	ID=LotjaGi0re1v0087000
LjG1.1_chr0	RepeatMasker	LTR/Copia	1565128	1565722	.	-	.	ID=LotjaGi0re1v0087100
LjG1.1_chr0	RepeatMasker	LTR	1565706	1565802	.	+	.	ID=LotjaGi0re1v0087200
LjG1.1_chr0	RepeatMasker	LTR	1565723	1568143	.	-	.	ID=LotjaGi0re1v0087300
LjG1.1_chr0	RepeatMasker	LTR	1569264	1570316	.	+	.	ID=LotjaGi0re1v0087400
LjG1.1_chr0	RepeatMasker	LTR/Copia	1570352	1572282	.	-	.	ID=LotjaGi0re1v0087500
LjG1.1_chr0	RepeatMasker	LTR/Copia	1572272	1573593	.	+	.	ID=LotjaGi0re1v0087600
LjG1.1_chr0	RepeatMasker	LTR/Copia	1573602	1575281	.	-	.	ID=LotjaGi0re1v0087700
LjG1.1_chr0	RepeatMasker	LTR/Copia	1575294	1576635	.	-	.	ID=LotjaGi0re1v0087800
LjG1.1_chr0	RepeatMasker	LTR	1576565	1576652	.	+	.	ID=LotjaGi0re1v0087900
LjG1.1_chr0	RepeatMasker	LTR/Gypsy	1576651	1577249	.	-	.	ID=LotjaGi0re1v0088000
LjG1.1_chr0	RepeatMasker	LTR/Gypsy	1577322	1580599	.	-	.	ID=LotjaGi0re1v0088100
LjG1.1_chr0	RepeatMasker	Simple_repeat	1580600	1580632	.	+	.	ID=LotjaGi0re1v0088200
LjG1.1_chr0	RepeatMasker	LTR/Gypsy	1580633	1581299	.	+	.	ID=LotjaGi0re1v0088300
LjG1.1_chr0	RepeatMasker	LTR	1581553	1585355	.	-	.	ID=LotjaGi0re1v0088400
LjG1.1_chr0	RepeatMasker	LTR	1585356	1591781	.	+	.	ID=LotjaGi0re1v0088500
LjG1.1_chr0	RepeatMasker	LTR/Copia	1585358	1590565	.	+	.	ID=LotjaGi0re1v0088600
LjG1.1_chr0	RepeatMasker	LTR	1590566	1610687	.	-	.	ID=LotjaGi0re1v0088700
LjG1.1_chr0	RepeatMasker	LTR/Copia	1610688	1612206	.	-	.	ID=LotjaGi0re1v0088800
LjG1.1_chr0	RepeatMasker	LTR	1610788	1614956	.	-	.	ID=LotjaGi0re1v0088900
LjG1.1_chr0	RepeatMasker	Simple_repeat	1614957	1614996	.	+	.	ID=LotjaGi0re1v0089000
LjG1.1_chr0	RepeatMasker	LTR	1614997	1622856	.	-	.	ID=LotjaGi0re1v0089100
LjG1.1_chr0	RepeatMasker	LTR/Gypsy	1625673	1627620	.	-	.	ID=LotjaGi0re1v0089200
LjG1.1_chr0	RepeatMasker	Low_complexity	1629658	1629679	.	+	.	ID=LotjaGi0re1v0089300
LjG1.1_chr0	RepeatMasker	Low_complexity	1630167	1630196	.	+	.	ID=LotjaGi0re1v0089400
LjG1.1_chr0	RepeatMasker	Low_complexity	1630292	1630353	.	+	.	ID=LotjaGi0re1v0089500
LjG1.1_chr0	RepeatMasker	Simple_repeat	1631170	1631202	.	+	.	ID=LotjaGi0re1v0089600
LjG1.1_chr0	RepeatMasker	Simple_repeat	1631419	1631478	.	+	.	ID=LotjaGi0re1v0089700
LjG1.1_chr0	RepeatMasker	Low_complexity	1633158	1633194	.	+	.	ID=LotjaGi0re1v0089800
LjG1.1_chr0	RepeatMasker	Simple_repeat	1633685	1633705	.	+	.	ID=LotjaGi0re1v0089900
LjG1.1_chr0	RepeatMasker	Low_complexity	1635201	1635237	.	+	.	ID=LotjaGi0re1v0090000
LjG1.1_chr0	RepeatMasker	LTR/Gypsy	1636040	1636484	.	-	.	ID=LotjaGi0re1v0090100
LjG1.1_chr0	RepeatMasker	LTR	1636288	1636511	.	+	.	ID=LotjaGi0re1v0090200
LjG1.1_chr0	RepeatMasker	Low_complexity	1637406	1637431	.	+	.	ID=LotjaGi0re1v0090300
LjG1.1_chr0	RepeatMasker	Low_complexity	1637550	1637602	.	+	.	ID=LotjaGi0re1v0090400
LjG1.1_chr0	RepeatMasker	Low_complexity	1640976	1641033	.	+	.	ID=LotjaGi0re1v0090500
LjG1.1_chr0	RepeatMasker	Low_complexity	1641245	1641307	.	+	.	ID=LotjaGi0re1v0090600
LjG1.1_chr0	RepeatMasker	LTR	1645234	1650712	.	-	.	ID=LotjaGi0re1v0090700
LjG1.1_chr0	RepeatMasker	LTR	1650712	1661848	.	-	.	ID=LotjaGi0re1v0090800
LjG1.1_chr0	RepeatMasker	LTR	1665130	1666212	.	+	.	ID=LotjaGi0re1v0090900
LjG1.1_chr0	RepeatMasker	Simple_repeat	1666336	1666497	.	+	.	ID=LotjaGi0re1v0091000
LjG1.1_chr0	RepeatMasker	LTR	1667133	1667274	.	+	.	ID=LotjaGi0re1v0091100
LjG1.1_chr0	RepeatMasker	LTR	1668663	1675562	.	+	.	ID=LotjaGi0re1v0091200
LjG1.1_chr0	RepeatMasker	Simple_repeat	1675563	1675594	.	+	.	ID=LotjaGi0re1v0091300
LjG1.1_chr0	RepeatMasker	LTR	1675595	1679898	.	+	.	ID=LotjaGi0re1v0091400
LjG1.1_chr0	RepeatMasker	Low_complexity	1680868	1680960	.	+	.	ID=LotjaGi0re1v0091500
LjG1.1_chr0	RepeatMasker	Low_complexity	1681115	1681155	.	+	.	ID=LotjaGi0re1v0091600
LjG1.1_chr0	RepeatMasker	Low_complexity	1681339	1681368	.	+	.	ID=LotjaGi0re1v0091700
LjG1.1_chr0	RepeatMasker	Low_complexity	1681507	1681566	.	+	.	ID=LotjaGi0re1v0091800
LjG1.1_chr0	RepeatMasker	LTR	1681574	1682041	.	-	.	ID=LotjaGi0re1v0091900
LjG1.1_chr0	RepeatMasker	LTR	1682032	1682082	.	-	.	ID=LotjaGi0re1v0092000
LjG1.1_chr0	RepeatMasker	LTR	1682248	1682311	.	+	.	ID=LotjaGi0re1v0092100
LjG1.1_chr0	RepeatMasker	LTR	1682830	1683382	.	-	.	ID=LotjaGi0re1v0092200
LjG1.1_chr0	RepeatMasker	LTR	1683389	1691244	.	+	.	ID=LotjaGi0re1v0092300
LjG1.1_chr0	RepeatMasker	Simple_repeat	1691245	1691276	.	+	.	ID=LotjaGi0re1v0092400
LjG1.1_chr0	RepeatMasker	LTR	1691277	1695496	.	+	.	ID=LotjaGi0re1v0092500
LjG1.1_chr0	RepeatMasker	LTR	1696076	1696392	.	-	.	ID=LotjaGi0re1v0092600
LjG1.1_chr0	RepeatMasker	LTR	1696637	1696718	.	+	.	ID=LotjaGi0re1v0092700
LjG1.1_chr0	RepeatMasker	LTR	1697679	1709222	.	-	.	ID=LotjaGi0re1v0092800
LjG1.1_chr0	RepeatMasker	LTR/Gypsy	1709223	1710828	.	-	.	ID=LotjaGi0re1v0092900
LjG1.1_chr0	RepeatMasker	LTR	1710830	1711402	.	-	.	ID=LotjaGi0re1v0093000
LjG1.1_chr0	RepeatMasker	Simple_repeat	1711403	1711458	.	+	.	ID=LotjaGi0re1v0093100
LjG1.1_chr0	RepeatMasker	LTR	1711459	1713201	.	-	.	ID=LotjaGi0re1v0093200
LjG1.1_chr0	RepeatMasker	LTR	1713185	1713749	.	-	.	ID=LotjaGi0re1v0093300
LjG1.1_chr0	RepeatMasker	LTR	1713750	1713871	.	-	.	ID=LotjaGi0re1v0093400
LjG1.1_chr0	RepeatMasker	LTR/Gypsy	1713891	1716091	.	-	.	ID=LotjaGi0re1v0093500
LjG1.1_chr0	RepeatMasker	LTR	1717556	1721318	.	-	.	ID=LotjaGi0re1v0093600
LjG1.1_chr0	RepeatMasker	LTR/Gypsy	1721318	1721775	.	-	.	ID=LotjaGi0re1v0093700
LjG1.1_chr0	RepeatMasker	LTR	1721814	1723832	.	-	.	ID=LotjaGi0re1v0093800
LjG1.1_chr0	RepeatMasker	LTR/Copia	1723833	1724788	.	-	.	ID=LotjaGi0re1v0093900
LjG1.1_chr0	RepeatMasker	LTR	1724811	1724957	.	+	.	ID=LotjaGi0re1v0094000
LjG1.1_chr0	RepeatMasker	LTR	1725676	1727533	.	+	.	ID=LotjaGi0re1v0094100
LjG1.1_chr0	RepeatMasker	LTR/Gypsy	1727285	1728501	.	-	.	ID=LotjaGi0re1v0094200
LjG1.1_chr0	RepeatMasker	LTR/Gypsy	1728497	1730450	.	+	.	ID=LotjaGi0re1v0094300
LjG1.1_chr0	RepeatMasker	LTR/Copia	1730446	1734230	.	+	.	ID=LotjaGi0re1v0094400
LjG1.1_chr0	RepeatMasker	LTR	1732231	1738354	.	+	.	ID=LotjaGi0re1v0094500
LjG1.1_chr0	RepeatMasker	Simple_repeat	1738355	1738383	.	+	.	ID=LotjaGi0re1v0094600
LjG1.1_chr0	RepeatMasker	LTR	1738384	1740385	.	+	.	ID=LotjaGi0re1v0094700
LjG1.1_chr0	RepeatMasker	LTR/Gypsy	1740813	1741135	.	+	.	ID=LotjaGi0re1v0094800
LjG1.1_chr0	RepeatMasker	Other	1741179	1741703	.	+	.	ID=LotjaGi0re1v0094900
LjG1.1_chr0	RepeatMasker	LTR/Gypsy	1741555	1746855	.	+	.	ID=LotjaGi0re1v0095000
LjG1.1_chr0	RepeatMasker	LTR	1747856	1750559	.	+	.	ID=LotjaGi0re1v0095100
LjG1.1_chr0	RepeatMasker	Simple_repeat	1750560	1750591	.	+	.	ID=LotjaGi0re1v0095200
LjG1.1_chr0	RepeatMasker	LTR	1750592	1754813	.	+	.	ID=LotjaGi0re1v0095300
LjG1.1_chr0	RepeatMasker	LTR	1754814	1756281	.	+	.	ID=LotjaGi0re1v0095400
LjG1.1_chr0	RepeatMasker	Low_complexity	1756477	1756521	.	+	.	ID=LotjaGi0re1v0095500
LjG1.1_chr0	RepeatMasker	LTR/Gypsy	1758786	1764087	.	+	.	ID=LotjaGi0re1v0095600
LjG1.1_chr0	RepeatMasker	Low_complexity	1766794	1766872	.	+	.	ID=LotjaGi0re1v0095700
LjG1.1_chr0	RepeatMasker	LTR/Copia	1768430	1768926	.	-	.	ID=LotjaGi0re1v0095800
LjG1.1_chr0	RepeatMasker	LTR	1768927	1784287	.	-	.	ID=LotjaGi0re1v0095900
LjG1.1_chr0	RepeatMasker	Simple_repeat	1784288	1784319	.	+	.	ID=LotjaGi0re1v0096000
LjG1.1_chr0	RepeatMasker	LTR	1784320	1792178	.	-	.	ID=LotjaGi0re1v0096100
LjG1.1_chr0	RepeatMasker	LTR/Copia	1792179	1794613	.	-	.	ID=LotjaGi0re1v0096200
LjG1.1_chr0	RepeatMasker	LTR	1794614	1798170	.	-	.	ID=LotjaGi0re1v0096300
LjG1.1_chr0	RepeatMasker	LTR	1798171	1799146	.	-	.	ID=LotjaGi0re1v0096400
LjG1.1_chr0	RepeatMasker	LTR	1799147	1802242	.	+	.	ID=LotjaGi0re1v0096500
LjG1.1_chr0	RepeatMasker	LTR/Gypsy	1801849	1809471	.	+	.	ID=LotjaGi0re1v0096600
LjG1.1_chr0	RepeatMasker	LTR	1807549	1811801	.	+	.	ID=LotjaGi0re1v0096700
LjG1.1_chr0	RepeatMasker	LTR/Gypsy	1810507	1810968	.	+	.	ID=LotjaGi0re1v0096800
LjG1.1_chr0	RepeatMasker	LTR	1811801	1822289	.	-	.	ID=LotjaGi0re1v0096900
LjG1.1_chr0	RepeatMasker	LTR	1822290	1823851	.	-	.	ID=LotjaGi0re1v0097000
LjG1.1_chr0	RepeatMasker	LTR/Copia	1823836	1825180	.	-	.	ID=LotjaGi0re1v0097100
LjG1.1_chr0	RepeatMasker	LTR	1825113	1825194	.	+	.	ID=LotjaGi0re1v0097200
LjG1.1_chr0	RepeatMasker	LTR	1825178	1825560	.	-	.	ID=LotjaGi0re1v0097300
LjG1.1_chr0	RepeatMasker	LTR/Copia	1825560	1827318	.	-	.	ID=LotjaGi0re1v0097400
LjG1.1_chr0	RepeatMasker	LTR	1827319	1829792	.	-	.	ID=LotjaGi0re1v0097500
LjG1.1_chr0	RepeatMasker	Simple_repeat	1829793	1829834	.	+	.	ID=LotjaGi0re1v0097600
LjG1.1_chr0	RepeatMasker	LTR	1829835	1839443	.	-	.	ID=LotjaGi0re1v0097700
LjG1.1_chr0	RepeatMasker	LTR	1839444	1840023	.	-	.	ID=LotjaGi0re1v0097800
LjG1.1_chr0	RepeatMasker	LTR/Copia	1840022	1840481	.	-	.	ID=LotjaGi0re1v0097900
LjG1.1_chr0	RepeatMasker	Low_complexity	1840819	1840862	.	+	.	ID=LotjaGi0re1v0098000
LjG1.1_chr0	RepeatMasker	Low_complexity	1841508	1841658	.	+	.	ID=LotjaGi0re1v0098100
LjG1.1_chr0	RepeatMasker	Low_complexity	1841760	1841852	.	+	.	ID=LotjaGi0re1v0098200
LjG1.1_chr0	RepeatMasker	Low_complexity	1842056	1842091	.	+	.	ID=LotjaGi0re1v0098300
LjG1.1_chr0	RepeatMasker	Low_complexity	1842242	1842361	.	+	.	ID=LotjaGi0re1v0098400
LjG1.1_chr0	RepeatMasker	Low_complexity	1843580	1843606	.	+	.	ID=LotjaGi0re1v0098500
LjG1.1_chr0	RepeatMasker	Simple_repeat	1843621	1843658	.	+	.	ID=LotjaGi0re1v0098600
LjG1.1_chr0	RepeatMasker	Low_complexity	1847832	1847863	.	+	.	ID=LotjaGi0re1v0098700
LjG1.1_chr0	RepeatMasker	LTR/Gypsy	1848399	1849023	.	+	.	ID=LotjaGi0re1v0098800
LjG1.1_chr0	RepeatMasker	LTR	1849788	1849894	.	+	.	ID=LotjaGi0re1v0098900
LjG1.1_chr0	RepeatMasker	LTR	1851201	1851688	.	+	.	ID=LotjaGi0re1v0099000
LjG1.1_chr0	RepeatMasker	LTR/Gypsy	1851201	1851626	.	+	.	ID=LotjaGi0re1v0099100
LjG1.1_chr0	RepeatMasker	Simple_repeat	1855644	1855667	.	+	.	ID=LotjaGi0re1v0099200
LjG1.1_chr0	RepeatMasker	Low_complexity	1856201	1856277	.	+	.	ID=LotjaGi0re1v0099300
LjG1.1_chr0	RepeatMasker	Low_complexity	1856987	1857009	.	+	.	ID=LotjaGi0re1v0099400
LjG1.1_chr0	RepeatMasker	Low_complexity	1857131	1857176	.	+	.	ID=LotjaGi0re1v0099500
LjG1.1_chr0	RepeatMasker	DNA/Mite	1857410	1857748	.	+	.	ID=LotjaGi0re1v0099600
LjG1.1_chr0	RepeatMasker	Low_complexity	1858666	1858697	.	+	.	ID=LotjaGi0re1v0099700
LjG1.1_chr0	RepeatMasker	DNA/Mite	1858756	1859055	.	-	.	ID=LotjaGi0re1v0099800
LjG1.1_chr0	RepeatMasker	Simple_repeat	1861156	1861337	.	+	.	ID=LotjaGi0re1v0099900
LjG1.1_chr0	RepeatMasker	DNA/Mite	1862399	1862472	.	-	.	ID=LotjaGi0re1v0100000
LjG1.1_chr0	RepeatMasker	LTR	1862507	1862630	.	-	.	ID=LotjaGi0re1v0100100
LjG1.1_chr0	RepeatMasker	LTR	1862951	1863421	.	+	.	ID=LotjaGi0re1v0100200
LjG1.1_chr0	RepeatMasker	LTR	1863656	1866680	.	-	.	ID=LotjaGi0re1v0100300
LjG1.1_chr0	RepeatMasker	Simple_repeat	1866681	1866713	.	+	.	ID=LotjaGi0re1v0100400
LjG1.1_chr0	RepeatMasker	Simple_repeat	1866714	1866760	.	+	.	ID=LotjaGi0re1v0100500
LjG1.1_chr0	RepeatMasker	LTR	1866761	1866787	.	-	.	ID=LotjaGi0re1v0100600
LjG1.1_chr0	RepeatMasker	LTR/Gypsy	1866788	1866822	.	-	.	ID=LotjaGi0re1v0100700
LjG1.1_chr0	RepeatMasker	LTR/Gypsy	1867539	1873528	.	-	.	ID=LotjaGi0re1v0100800
LjG1.1_chr0	RepeatMasker	Low_complexity	1880069	1880112	.	+	.	ID=LotjaGi0re1v0100900
LjG1.1_chr0	RepeatMasker	LTR	1880913	1881851	.	-	.	ID=LotjaGi0re1v0101000
LjG1.1_chr0	RepeatMasker	LTR/Gypsy	1880913	1881743	.	-	.	ID=LotjaGi0re1v0101100
LjG1.1_chr0	RepeatMasker	LTR	1881817	1881920	.	+	.	ID=LotjaGi0re1v0101200
LjG1.1_chr0	RepeatMasker	LTR	1881833	1881964	.	-	.	ID=LotjaGi0re1v0101300
LjG1.1_chr0	RepeatMasker	Low_complexity	1884645	1884702	.	+	.	ID=LotjaGi0re1v0101400
LjG1.1_chr0	RepeatMasker	Simple_repeat	1884735	1884835	.	+	.	ID=LotjaGi0re1v0101500
LjG1.1_chr0	RepeatMasker	Low_complexity	1884847	1884876	.	+	.	ID=LotjaGi0re1v0101600
LjG1.1_chr0	RepeatMasker	Low_complexity	1885747	1885788	.	+	.	ID=LotjaGi0re1v0101700
LjG1.1_chr0	RepeatMasker	LTR	1886212	1886329	.	-	.	ID=LotjaGi0re1v0101800
LjG1.1_chr0	RepeatMasker	Low_complexity	1886421	1886477	.	+	.	ID=LotjaGi0re1v0101900
LjG1.1_chr0	RepeatMasker	LTR	1887458	1887649	.	+	.	ID=LotjaGi0re1v0102000
LjG1.1_chr0	RepeatMasker	Low_complexity	1887881	1887908	.	+	.	ID=LotjaGi0re1v0102100
LjG1.1_chr0	RepeatMasker	Low_complexity	1887915	1887936	.	+	.	ID=LotjaGi0re1v0102200
LjG1.1_chr0	RepeatMasker	LTR/Copia	1888321	1888446	.	-	.	ID=LotjaGi0re1v0102300
LjG1.1_chr0	RepeatMasker	LTR	1888957	1889035	.	-	.	ID=LotjaGi0re1v0102400
LjG1.1_chr0	RepeatMasker	LTR	1889906	1890124	.	-	.	ID=LotjaGi0re1v0102500
LjG1.1_chr0	RepeatMasker	LTR	1889908	1890191	.	+	.	ID=LotjaGi0re1v0102600
LjG1.1_chr0	RepeatMasker	Simple_repeat	1890425	1890449	.	+	.	ID=LotjaGi0re1v0102700
LjG1.1_chr0	RepeatMasker	Simple_repeat	1890876	1890902	.	+	.	ID=LotjaGi0re1v0102800
LjG1.1_chr0	RepeatMasker	LTR/Copia	1891009	1891140	.	-	.	ID=LotjaGi0re1v0102900
LjG1.1_chr0	RepeatMasker	LTR	1891141	1891270	.	+	.	ID=LotjaGi0re1v0103000
LjG1.1_chr0	RepeatMasker	LTR/Gypsy	1891271	1891637	.	-	.	ID=LotjaGi0re1v0103100
LjG1.1_chr0	RepeatMasker	LTR	1891632	1891695	.	+	.	ID=LotjaGi0re1v0103200
LjG1.1_chr0	RepeatMasker	Low_complexity	1891881	1891901	.	+	.	ID=LotjaGi0re1v0103300
LjG1.1_chr0	RepeatMasker	Low_complexity	1892020	1892042	.	+	.	ID=LotjaGi0re1v0103400
LjG1.1_chr0	RepeatMasker	Low_complexity	1892213	1892235	.	+	.	ID=LotjaGi0re1v0103500
LjG1.1_chr0	RepeatMasker	Low_complexity	1892254	1892326	.	+	.	ID=LotjaGi0re1v0103600
LjG1.1_chr0	RepeatMasker	DNA/Mite	1892353	1892428	.	-	.	ID=LotjaGi0re1v0103700
LjG1.1_chr0	RepeatMasker	DNA/Mite	1892899	1893153	.	+	.	ID=LotjaGi0re1v0103800
LjG1.1_chr0	RepeatMasker	DNA/Mite	1893438	1893617	.	+	.	ID=LotjaGi0re1v0103900
LjG1.1_chr0	RepeatMasker	LTR	1894325	1894453	.	+	.	ID=LotjaGi0re1v0104000
LjG1.1_chr0	RepeatMasker	LTR/Copia	1894912	1895159	.	-	.	ID=LotjaGi0re1v0104100
LjG1.1_chr0	RepeatMasker	LTR	1895187	1895291	.	+	.	ID=LotjaGi0re1v0104200
LjG1.1_chr0	RepeatMasker	Simple_repeat	1895787	1895841	.	+	.	ID=LotjaGi0re1v0104300
LjG1.1_chr0	RepeatMasker	LTR/Gypsy	1896151	1896348	.	-	.	ID=LotjaGi0re1v0104400
LjG1.1_chr0	RepeatMasker	LTR	1896349	1896675	.	-	.	ID=LotjaGi0re1v0104500
LjG1.1_chr0	RepeatMasker	LTR/Gypsy	1896676	1896781	.	-	.	ID=LotjaGi0re1v0104600
LjG1.1_chr0	RepeatMasker	LTR	1896802	1896972	.	-	.	ID=LotjaGi0re1v0104700
LjG1.1_chr0	RepeatMasker	Simple_repeat	1897236	1897341	.	+	.	ID=LotjaGi0re1v0104800
LjG1.1_chr0	RepeatMasker	LTR	1897597	1897752	.	-	.	ID=LotjaGi0re1v0104900
LjG1.1_chr0	RepeatMasker	LTR/Copia	1898201	1899311	.	-	.	ID=LotjaGi0re1v0105000
LjG1.1_chr0	RepeatMasker	Low_complexity	1900530	1900621	.	+	.	ID=LotjaGi0re1v0105100
LjG1.1_chr0	RepeatMasker	Low_complexity	1900713	1900773	.	+	.	ID=LotjaGi0re1v0105200
LjG1.1_chr0	RepeatMasker	Low_complexity	1901054	1901103	.	+	.	ID=LotjaGi0re1v0105300
LjG1.1_chr0	RepeatMasker	LTR/Gypsy	1901142	1901560	.	+	.	ID=LotjaGi0re1v0105400
LjG1.1_chr0	RepeatMasker	LTR	1901571	1902940	.	+	.	ID=LotjaGi0re1v0105500
LjG1.1_chr0	RepeatMasker	LTR/Copia	1902917	1906064	.	-	.	ID=LotjaGi0re1v0105600
LjG1.1_chr0	RepeatMasker	Simple_repeat	1906696	1906876	.	+	.	ID=LotjaGi0re1v0105700
LjG1.1_chr0	RepeatMasker	Simple_repeat	1906891	1906952	.	+	.	ID=LotjaGi0re1v0105800
LjG1.1_chr0	RepeatMasker	LTR	1907900	1908009	.	+	.	ID=LotjaGi0re1v0105900
LjG1.1_chr0	RepeatMasker	Low_complexity	1908019	1908076	.	+	.	ID=LotjaGi0re1v0106000
LjG1.1_chr0	RepeatMasker	LTR	1910866	1911913	.	+	.	ID=LotjaGi0re1v0106100
LjG1.1_chr0	RepeatMasker	Simple_repeat	1913147	1913180	.	+	.	ID=LotjaGi0re1v0106200
LjG1.1_chr0	RepeatMasker	LTR	1914615	1914662	.	-	.	ID=LotjaGi0re1v0106300
LjG1.1_chr0	RepeatMasker	LTR	1914933	1915438	.	+	.	ID=LotjaGi0re1v0106400
LjG1.1_chr0	RepeatMasker	LTR/Gypsy	1915536	1915757	.	-	.	ID=LotjaGi0re1v0106500
LjG1.1_chr0	RepeatMasker	LTR/Gypsy	1915996	1916141	.	-	.	ID=LotjaGi0re1v0106600
LjG1.1_chr0	RepeatMasker	LTR	1916958	1917023	.	-	.	ID=LotjaGi0re1v0106700
LjG1.1_chr0	RepeatMasker	LTR	1916977	1917037	.	+	.	ID=LotjaGi0re1v0106800
LjG1.1_chr0	RepeatMasker	LTR/Gypsy	1916977	1917029	.	-	.	ID=LotjaGi0re1v0106900
LjG1.1_chr0	RepeatMasker	LTR/Gypsy	1917285	1918180	.	-	.	ID=LotjaGi0re1v0107000
LjG1.1_chr0	RepeatMasker	LTR/Gypsy	1918654	1918709	.	-	.	ID=LotjaGi0re1v0107100
LjG1.1_chr0	RepeatMasker	LTR/Gypsy	1918699	1918862	.	-	.	ID=LotjaGi0re1v0107200
LjG1.1_chr0	RepeatMasker	Low_complexity	1919965	1920008	.	+	.	ID=LotjaGi0re1v0107300
LjG1.1_chr0	RepeatMasker	DNA/Mite	1920061	1920147	.	+	.	ID=LotjaGi0re1v0107400
LjG1.1_chr0	RepeatMasker	LTR	1921062	1922468	.	+	.	ID=LotjaGi0re1v0107500
LjG1.1_chr0	RepeatMasker	LTR	1922789	1924413	.	+	.	ID=LotjaGi0re1v0107600
LjG1.1_chr0	RepeatMasker	LTR/Copia	1925232	1927352	.	+	.	ID=LotjaGi0re1v0107700
LjG1.1_chr0	RepeatMasker	LTR	1927692	1927778	.	+	.	ID=LotjaGi0re1v0107800
LjG1.1_chr0	RepeatMasker	LTR	1928085	1928292	.	+	.	ID=LotjaGi0re1v0107900
LjG1.1_chr0	RepeatMasker	Low_complexity	1929021	1929041	.	+	.	ID=LotjaGi0re1v0108000
LjG1.1_chr0	RepeatMasker	Low_complexity	1929120	1929183	.	+	.	ID=LotjaGi0re1v0108100
LjG1.1_chr0	RepeatMasker	Low_complexity	1929540	1929590	.	+	.	ID=LotjaGi0re1v0108200
LjG1.1_chr0	RepeatMasker	Simple_repeat	1929914	1929955	.	+	.	ID=LotjaGi0re1v0108300
LjG1.1_chr0	RepeatMasker	LTR	1931432	1931553	.	+	.	ID=LotjaGi0re1v0108400
LjG1.1_chr0	RepeatMasker	DNA/Mite	1931580	1931749	.	+	.	ID=LotjaGi0re1v0108500
LjG1.1_chr0	RepeatMasker	DNA/Mite	1933396	1933576	.	-	.	ID=LotjaGi0re1v0108600
LjG1.1_chr0	RepeatMasker	LTR	1933457	1933585	.	+	.	ID=LotjaGi0re1v0108700
LjG1.1_chr0	RepeatMasker	LTR	1933525	1933591	.	-	.	ID=LotjaGi0re1v0108800
LjG1.1_chr0	RepeatMasker	LTR	1933591	1933726	.	-	.	ID=LotjaGi0re1v0108900
LjG1.1_chr0	RepeatMasker	LTR	1933598	1933812	.	+	.	ID=LotjaGi0re1v0109000
LjG1.1_chr0	RepeatMasker	LTR	1933833	1934037	.	+	.	ID=LotjaGi0re1v0109100
LjG1.1_chr0	RepeatMasker	LTR	1934578	1934763	.	-	.	ID=LotjaGi0re1v0109200
LjG1.1_chr0	RepeatMasker	Low_complexity	1934901	1934965	.	+	.	ID=LotjaGi0re1v0109300
LjG1.1_chr0	RepeatMasker	Low_complexity	1935461	1935481	.	+	.	ID=LotjaGi0re1v0109400
LjG1.1_chr0	RepeatMasker	LTR	1937247	1937290	.	+	.	ID=LotjaGi0re1v0109500
LjG1.1_chr0	RepeatMasker	DNA/Mite	1937781	1937894	.	-	.	ID=LotjaGi0re1v0109600
LjG1.1_chr0	RepeatMasker	LTR/Copia	1939305	1939510	.	-	.	ID=LotjaGi0re1v0109700
LjG1.1_chr0	RepeatMasker	DNA/Mite	1939527	1939569	.	-	.	ID=LotjaGi0re1v0109800
LjG1.1_chr0	RepeatMasker	LTR	1939576	1939657	.	-	.	ID=LotjaGi0re1v0109900
LjG1.1_chr0	RepeatMasker	LTR	1939653	1941094	.	+	.	ID=LotjaGi0re1v0110000
LjG1.1_chr0	RepeatMasker	DNA/Mite	1943637	1943691	.	-	.	ID=LotjaGi0re1v0110100
LjG1.1_chr0	RepeatMasker	DNA/Mite	1945018	1945151	.	+	.	ID=LotjaGi0re1v0110200
LjG1.1_chr0	RepeatMasker	LTR	1947128	1947282	.	-	.	ID=LotjaGi0re1v0110300
LjG1.1_chr0	RepeatMasker	DNA/Mite	1947599	1947716	.	-	.	ID=LotjaGi0re1v0110400
LjG1.1_chr0	RepeatMasker	Low_complexity	1948456	1948483	.	+	.	ID=LotjaGi0re1v0110500
LjG1.1_chr0	RepeatMasker	DNA/Mite	1951342	1951442	.	-	.	ID=LotjaGi0re1v0110600
LjG1.1_chr0	RepeatMasker	Simple_repeat	1951643	1951667	.	+	.	ID=LotjaGi0re1v0110700
LjG1.1_chr0	RepeatMasker	DNA/Mite	1954392	1954564	.	+	.	ID=LotjaGi0re1v0110800
LjG1.1_chr0	RepeatMasker	Simple_repeat	1955192	1955213	.	+	.	ID=LotjaGi0re1v0110900
LjG1.1_chr0	RepeatMasker	Simple_repeat	1955391	1955410	.	+	.	ID=LotjaGi0re1v0111000
LjG1.1_chr0	RepeatMasker	Low_complexity	1956012	1956117	.	+	.	ID=LotjaGi0re1v0111100
LjG1.1_chr0	RepeatMasker	LTR	1956560	1956677	.	-	.	ID=LotjaGi0re1v0111200
LjG1.1_chr0	RepeatMasker	LTR	1957011	1957157	.	-	.	ID=LotjaGi0re1v0111300
LjG1.1_chr0	RepeatMasker	LTR	1959371	1959554	.	+	.	ID=LotjaGi0re1v0111400
LjG1.1_chr0	RepeatMasker	LTR/Copia	1959547	1959615	.	+	.	ID=LotjaGi0re1v0111500
LjG1.1_chr0	RepeatMasker	Low_complexity	1959763	1959783	.	+	.	ID=LotjaGi0re1v0111600
LjG1.1_chr0	RepeatMasker	LTR	1961243	1961396	.	-	.	ID=LotjaGi0re1v0111700
LjG1.1_chr0	RepeatMasker	LTR/Copia	1961846	1962051	.	-	.	ID=LotjaGi0re1v0111800
LjG1.1_chr0	RepeatMasker	LTR/Copia	1962058	1962107	.	+	.	ID=LotjaGi0re1v0111900
LjG1.1_chr0	RepeatMasker	LTR	1962677	1962864	.	-	.	ID=LotjaGi0re1v0112000
LjG1.1_chr0	RepeatMasker	Low_complexity	1966534	1966571	.	+	.	ID=LotjaGi0re1v0112100
LjG1.1_chr0	RepeatMasker	Simple_repeat	1966592	1966614	.	+	.	ID=LotjaGi0re1v0112200
LjG1.1_chr0	RepeatMasker	Simple_repeat	1966897	1966921	.	+	.	ID=LotjaGi0re1v0112300
LjG1.1_chr0	RepeatMasker	Simple_repeat	1967226	1967266	.	+	.	ID=LotjaGi0re1v0112400
LjG1.1_chr0	RepeatMasker	Low_complexity	1967673	1967708	.	+	.	ID=LotjaGi0re1v0112500
LjG1.1_chr0	RepeatMasker	Low_complexity	1967940	1967966	.	+	.	ID=LotjaGi0re1v0112600
LjG1.1_chr0	RepeatMasker	Low_complexity	1969001	1969126	.	+	.	ID=LotjaGi0re1v0112700
LjG1.1_chr0	RepeatMasker	Low_complexity	1969285	1969323	.	+	.	ID=LotjaGi0re1v0112800
LjG1.1_chr0	RepeatMasker	Low_complexity	1974961	1974981	.	+	.	ID=LotjaGi0re1v0112900
LjG1.1_chr0	RepeatMasker	Low_complexity	1977837	1977857	.	+	.	ID=LotjaGi0re1v0113000
LjG1.1_chr0	RepeatMasker	DNA/hAT-Ac	1977934	1978484	.	-	.	ID=LotjaGi0re1v0113100
LjG1.1_chr0	RepeatMasker	LTR/Gypsy	1980012	1980338	.	-	.	ID=LotjaGi0re1v0113200
LjG1.1_chr0	RepeatMasker	LTR/Gypsy	1980378	1980416	.	-	.	ID=LotjaGi0re1v0113300
LjG1.1_chr0	RepeatMasker	Low_complexity	1982982	1983049	.	+	.	ID=LotjaGi0re1v0113400
LjG1.1_chr0	RepeatMasker	Simple_repeat	1983972	1984019	.	+	.	ID=LotjaGi0re1v0113500
LjG1.1_chr0	RepeatMasker	Low_complexity	1984226	1984281	.	+	.	ID=LotjaGi0re1v0113600
LjG1.1_chr0	RepeatMasker	Simple_repeat	1984524	1984583	.	+	.	ID=LotjaGi0re1v0113700
LjG1.1_chr0	RepeatMasker	DNA/hAT-Ac	1984891	1985140	.	-	.	ID=LotjaGi0re1v0113800
LjG1.1_chr0	RepeatMasker	LTR/Copia	1985156	1985372	.	+	.	ID=LotjaGi0re1v0113900
LjG1.1_chr0	RepeatMasker	LTR/Copia	1985373	1986554	.	+	.	ID=LotjaGi0re1v0114000
LjG1.1_chr0	RepeatMasker	LTR/Gypsy	1986555	1987614	.	-	.	ID=LotjaGi0re1v0114100
LjG1.1_chr0	RepeatMasker	DNA/hAT-Ac	1987617	1988832	.	-	.	ID=LotjaGi0re1v0114200
LjG1.1_chr0	RepeatMasker	Low_complexity	1991110	1991134	.	+	.	ID=LotjaGi0re1v0114300
LjG1.1_chr0	RepeatMasker	LTR	1996639	1996683	.	-	.	ID=LotjaGi0re1v0114400
LjG1.1_chr0	RepeatMasker	LTR	1996903	1997371	.	-	.	ID=LotjaGi0re1v0114500
LjG1.1_chr0	RepeatMasker	Low_complexity	1997711	1997732	.	+	.	ID=LotjaGi0re1v0114600
LjG1.1_chr0	RepeatMasker	LTR	2004990	2005078	.	-	.	ID=LotjaGi0re1v0114700
LjG1.1_chr0	RepeatMasker	LTR	2005088	2010328	.	-	.	ID=LotjaGi0re1v0114800
LjG1.1_chr0	RepeatMasker	LTR/Copia	2010883	2012344	.	+	.	ID=LotjaGi0re1v0114900
LjG1.1_chr0	RepeatMasker	LTR	2012346	2020191	.	+	.	ID=LotjaGi0re1v0115000
LjG1.1_chr0	RepeatMasker	Simple_repeat	2020192	2020223	.	+	.	ID=LotjaGi0re1v0115100
LjG1.1_chr0	RepeatMasker	LTR	2020224	2034948	.	+	.	ID=LotjaGi0re1v0115200
LjG1.1_chr0	RepeatMasker	LTR	2036026	2036169	.	+	.	ID=LotjaGi0re1v0115300
LjG1.1_chr0	RepeatMasker	LTR	2036211	2036359	.	+	.	ID=LotjaGi0re1v0115400
LjG1.1_chr0	RepeatMasker	LTR	2036401	2036542	.	+	.	ID=LotjaGi0re1v0115500
LjG1.1_chr0	RepeatMasker	LTR	2036592	2036687	.	+	.	ID=LotjaGi0re1v0115600
LjG1.1_chr0	RepeatMasker	LTR	2036783	2036926	.	+	.	ID=LotjaGi0re1v0115700
LjG1.1_chr0	RepeatMasker	LTR	2036968	2037117	.	+	.	ID=LotjaGi0re1v0115800
LjG1.1_chr0	RepeatMasker	LTR	2037159	2037308	.	+	.	ID=LotjaGi0re1v0115900
LjG1.1_chr0	RepeatMasker	LTR	2037350	2037499	.	+	.	ID=LotjaGi0re1v0116000
LjG1.1_chr0	RepeatMasker	LTR	2037541	2037690	.	+	.	ID=LotjaGi0re1v0116100
LjG1.1_chr0	RepeatMasker	LTR	2037733	2037881	.	+	.	ID=LotjaGi0re1v0116200
LjG1.1_chr0	RepeatMasker	LTR	2037923	2038072	.	+	.	ID=LotjaGi0re1v0116300
LjG1.1_chr0	RepeatMasker	LTR	2038114	2038263	.	+	.	ID=LotjaGi0re1v0116400
LjG1.1_chr0	RepeatMasker	LTR	2038305	2038454	.	+	.	ID=LotjaGi0re1v0116500
LjG1.1_chr0	RepeatMasker	LTR	2038496	2038645	.	+	.	ID=LotjaGi0re1v0116600
LjG1.1_chr0	RepeatMasker	LTR	2038687	2038837	.	+	.	ID=LotjaGi0re1v0116700
LjG1.1_chr0	RepeatMasker	LTR	2038879	2039027	.	+	.	ID=LotjaGi0re1v0116800
LjG1.1_chr0	RepeatMasker	LTR	2039069	2039164	.	+	.	ID=LotjaGi0re1v0116900
LjG1.1_chr0	RepeatMasker	LTR	2039260	2039409	.	+	.	ID=LotjaGi0re1v0117000
LjG1.1_chr0	RepeatMasker	LTR	2039451	2039597	.	+	.	ID=LotjaGi0re1v0117100
LjG1.1_chr0	RepeatMasker	LTR	2039642	2039791	.	+	.	ID=LotjaGi0re1v0117200
LjG1.1_chr0	RepeatMasker	LTR	2039833	2039928	.	+	.	ID=LotjaGi0re1v0117300
LjG1.1_chr0	RepeatMasker	LTR	2040024	2040173	.	+	.	ID=LotjaGi0re1v0117400
LjG1.1_chr0	RepeatMasker	LTR	2040215	2040364	.	+	.	ID=LotjaGi0re1v0117500
LjG1.1_chr0	RepeatMasker	LTR	2040406	2040555	.	+	.	ID=LotjaGi0re1v0117600
LjG1.1_chr0	RepeatMasker	LTR	2040597	2040746	.	+	.	ID=LotjaGi0re1v0117700
LjG1.1_chr0	RepeatMasker	LTR	2040789	2040937	.	+	.	ID=LotjaGi0re1v0117800
LjG1.1_chr0	RepeatMasker	LTR	2040979	2041128	.	+	.	ID=LotjaGi0re1v0117900
LjG1.1_chr0	RepeatMasker	LTR	2041170	2041319	.	+	.	ID=LotjaGi0re1v0118000
LjG1.1_chr0	RepeatMasker	LTR	2041361	2041510	.	+	.	ID=LotjaGi0re1v0118100
LjG1.1_chr0	RepeatMasker	LTR	2041552	2041701	.	+	.	ID=LotjaGi0re1v0118200
LjG1.1_chr0	RepeatMasker	LTR	2041744	2041892	.	+	.	ID=LotjaGi0re1v0118300
LjG1.1_chr0	RepeatMasker	LTR	2041934	2042080	.	+	.	ID=LotjaGi0re1v0118400
LjG1.1_chr0	RepeatMasker	LTR	2042125	2042220	.	+	.	ID=LotjaGi0re1v0118500
LjG1.1_chr0	RepeatMasker	LTR	2042316	2042465	.	+	.	ID=LotjaGi0re1v0118600
LjG1.1_chr0	RepeatMasker	LTR	2042501	2042602	.	+	.	ID=LotjaGi0re1v0118700
LjG1.1_chr0	RepeatMasker	LTR	2042697	2042792	.	+	.	ID=LotjaGi0re1v0118800
LjG1.1_chr0	RepeatMasker	LTR	2042888	2043037	.	+	.	ID=LotjaGi0re1v0118900
LjG1.1_chr0	RepeatMasker	LTR	2043079	2043174	.	+	.	ID=LotjaGi0re1v0119000
LjG1.1_chr0	RepeatMasker	LTR	2043270	2043365	.	+	.	ID=LotjaGi0re1v0119100
LjG1.1_chr0	RepeatMasker	LTR	2043461	2043610	.	+	.	ID=LotjaGi0re1v0119200
LjG1.1_chr0	RepeatMasker	LTR	2043653	2043801	.	+	.	ID=LotjaGi0re1v0119300
LjG1.1_chr0	RepeatMasker	LTR	2043843	2043938	.	+	.	ID=LotjaGi0re1v0119400
LjG1.1_chr0	RepeatMasker	LTR	2044416	2044511	.	+	.	ID=LotjaGi0re1v0119500
LjG1.1_chr0	RepeatMasker	LTR	2044607	2044702	.	+	.	ID=LotjaGi0re1v0119600
LjG1.1_chr0	RepeatMasker	LTR	2044798	2044893	.	+	.	ID=LotjaGi0re1v0119700
LjG1.1_chr0	RepeatMasker	LTR	2044989	2045084	.	+	.	ID=LotjaGi0re1v0119800
LjG1.1_chr0	RepeatMasker	LTR	2045181	2045327	.	+	.	ID=LotjaGi0re1v0119900
LjG1.1_chr0	RepeatMasker	LTR	2045366	2045467	.	+	.	ID=LotjaGi0re1v0120000
LjG1.1_chr0	RepeatMasker	LTR	2045563	2045658	.	+	.	ID=LotjaGi0re1v0120100
LjG1.1_chr0	RepeatMasker	LTR	2045724	2045819	.	+	.	ID=LotjaGi0re1v0120200
LjG1.1_chr0	RepeatMasker	LTR	2045915	2046010	.	+	.	ID=LotjaGi0re1v0120300
LjG1.1_chr0	RepeatMasker	LTR	2046106	2046201	.	+	.	ID=LotjaGi0re1v0120400
LjG1.1_chr0	RepeatMasker	LTR	2046679	2046774	.	+	.	ID=LotjaGi0re1v0120500
LjG1.1_chr0	RepeatMasker	LTR	2046870	2047019	.	+	.	ID=LotjaGi0re1v0120600
LjG1.1_chr0	RepeatMasker	LTR	2047061	2047207	.	+	.	ID=LotjaGi0re1v0120700
LjG1.1_chr0	RepeatMasker	LTR	2047252	2047347	.	+	.	ID=LotjaGi0re1v0120800
LjG1.1_chr0	RepeatMasker	LTR	2047443	2047538	.	+	.	ID=LotjaGi0re1v0120900
LjG1.1_chr0	RepeatMasker	LTR	2047634	2047729	.	+	.	ID=LotjaGi0re1v0121000
LjG1.1_chr0	RepeatMasker	LTR	2047826	2047921	.	+	.	ID=LotjaGi0re1v0121100
LjG1.1_chr0	RepeatMasker	LTR	2048017	2048112	.	+	.	ID=LotjaGi0re1v0121200
LjG1.1_chr0	RepeatMasker	LTR	2048208	2048303	.	+	.	ID=LotjaGi0re1v0121300
LjG1.1_chr0	RepeatMasker	LTR	2048399	2048494	.	+	.	ID=LotjaGi0re1v0121400
LjG1.1_chr0	RepeatMasker	LTR	2048590	2048685	.	+	.	ID=LotjaGi0re1v0121500
LjG1.1_chr0	RepeatMasker	LTR	2048775	2048876	.	+	.	ID=LotjaGi0re1v0121600
LjG1.1_chr0	RepeatMasker	LTR	2048972	2049067	.	+	.	ID=LotjaGi0re1v0121700
LjG1.1_chr0	RepeatMasker	LTR	2049163	2049319	.	+	.	ID=LotjaGi0re1v0121800
LjG1.1_chr0	RepeatMasker	LTR	2049354	2049449	.	+	.	ID=LotjaGi0re1v0121900
LjG1.1_chr0	RepeatMasker	LTR	2049545	2049640	.	+	.	ID=LotjaGi0re1v0122000
LjG1.1_chr0	RepeatMasker	LTR	2049736	2049831	.	+	.	ID=LotjaGi0re1v0122100
LjG1.1_chr0	RepeatMasker	LTR	2049927	2050022	.	+	.	ID=LotjaGi0re1v0122200
LjG1.1_chr0	RepeatMasker	LTR	2050118	2050274	.	+	.	ID=LotjaGi0re1v0122300
LjG1.1_chr0	RepeatMasker	LTR	2050309	2050404	.	+	.	ID=LotjaGi0re1v0122400
LjG1.1_chr0	RepeatMasker	LTR	2050500	2050595	.	+	.	ID=LotjaGi0re1v0122500
LjG1.1_chr0	RepeatMasker	LTR	2050691	2050837	.	+	.	ID=LotjaGi0re1v0122600
LjG1.1_chr0	RepeatMasker	LTR	2050876	2050977	.	+	.	ID=LotjaGi0re1v0122700
LjG1.1_chr0	RepeatMasker	LTR	2051073	2051168	.	+	.	ID=LotjaGi0re1v0122800
LjG1.1_chr0	RepeatMasker	LTR	2051264	2051359	.	+	.	ID=LotjaGi0re1v0122900
LjG1.1_chr0	RepeatMasker	LTR	2051455	2051550	.	+	.	ID=LotjaGi0re1v0123000
LjG1.1_chr0	RepeatMasker	LTR	2051646	2051741	.	+	.	ID=LotjaGi0re1v0123100
LjG1.1_chr0	RepeatMasker	LTR	2051837	2051932	.	+	.	ID=LotjaGi0re1v0123200
LjG1.1_chr0	RepeatMasker	LTR	2052028	2052123	.	+	.	ID=LotjaGi0re1v0123300
LjG1.1_chr0	RepeatMasker	LTR	2052219	2052314	.	+	.	ID=LotjaGi0re1v0123400
LjG1.1_chr0	RepeatMasker	LTR	2052410	2052505	.	+	.	ID=LotjaGi0re1v0123500
LjG1.1_chr0	RepeatMasker	LTR	2052601	2052696	.	+	.	ID=LotjaGi0re1v0123600
LjG1.1_chr0	RepeatMasker	LTR	2052792	2052948	.	+	.	ID=LotjaGi0re1v0123700
LjG1.1_chr0	RepeatMasker	LTR	2052983	2053078	.	+	.	ID=LotjaGi0re1v0123800
LjG1.1_chr0	RepeatMasker	LTR	2053174	2053269	.	+	.	ID=LotjaGi0re1v0123900
LjG1.1_chr0	RepeatMasker	LTR	2053365	2053460	.	+	.	ID=LotjaGi0re1v0124000
LjG1.1_chr0	RepeatMasker	LTR	2053556	2053650	.	+	.	ID=LotjaGi0re1v0124100
LjG1.1_chr0	RepeatMasker	LTR	2053746	2053841	.	+	.	ID=LotjaGi0re1v0124200
LjG1.1_chr0	RepeatMasker	LTR	2053937	2054032	.	+	.	ID=LotjaGi0re1v0124300
LjG1.1_chr0	RepeatMasker	LTR	2054128	2054222	.	+	.	ID=LotjaGi0re1v0124400
LjG1.1_chr0	RepeatMasker	LTR	2054319	2054414	.	+	.	ID=LotjaGi0re1v0124500
LjG1.1_chr0	RepeatMasker	LTR	2054510	2054605	.	+	.	ID=LotjaGi0re1v0124600
LjG1.1_chr0	RepeatMasker	LTR	2054882	2054976	.	+	.	ID=LotjaGi0re1v0124700
LjG1.1_chr0	RepeatMasker	LTR	2055065	2055212	.	+	.	ID=LotjaGi0re1v0124800
LjG1.1_chr0	RepeatMasker	LTR	2055241	2055345	.	+	.	ID=LotjaGi0re1v0124900
LjG1.1_chr0	RepeatMasker	LTR/Copia	2055520	2059460	.	-	.	ID=LotjaGi0re1v0125000
LjG1.1_chr0	RepeatMasker	LTR	2059493	2059642	.	-	.	ID=LotjaGi0re1v0125100
LjG1.1_chr0	RepeatMasker	LTR	2059738	2059864	.	-	.	ID=LotjaGi0re1v0125200
LjG1.1_chr0	RepeatMasker	LTR	2059929	2060024	.	-	.	ID=LotjaGi0re1v0125300
LjG1.1_chr0	RepeatMasker	LTR	2060123	2060214	.	-	.	ID=LotjaGi0re1v0125400
LjG1.1_chr0	RepeatMasker	LTR	2060506	2060595	.	-	.	ID=LotjaGi0re1v0125500
LjG1.1_chr0	RepeatMasker	LTR	2060696	2060785	.	-	.	ID=LotjaGi0re1v0125600
LjG1.1_chr0	RepeatMasker	LTR	2060885	2060976	.	-	.	ID=LotjaGi0re1v0125700
LjG1.1_chr0	RepeatMasker	LTR	2061267	2061358	.	-	.	ID=LotjaGi0re1v0125800
LjG1.1_chr0	RepeatMasker	LTR	2061400	2061549	.	-	.	ID=LotjaGi0re1v0125900
LjG1.1_chr0	RepeatMasker	LTR	2061650	2061739	.	-	.	ID=LotjaGi0re1v0126000
LjG1.1_chr0	RepeatMasker	LTR	2061835	2061930	.	-	.	ID=LotjaGi0re1v0126100
LjG1.1_chr0	RepeatMasker	LTR	2062221	2062310	.	-	.	ID=LotjaGi0re1v0126200
LjG1.1_chr0	RepeatMasker	LTR	2062543	2062691	.	-	.	ID=LotjaGi0re1v0126300
LjG1.1_chr0	RepeatMasker	LTR	2062791	2062882	.	-	.	ID=LotjaGi0re1v0126400
LjG1.1_chr0	RepeatMasker	LTR	2063174	2063263	.	-	.	ID=LotjaGi0re1v0126500
LjG1.1_chr0	RepeatMasker	LTR	2063497	2063645	.	-	.	ID=LotjaGi0re1v0126600
LjG1.1_chr0	RepeatMasker	LTR	2063746	2063835	.	-	.	ID=LotjaGi0re1v0126700
LjG1.1_chr0	RepeatMasker	LTR	2063936	2064025	.	-	.	ID=LotjaGi0re1v0126800
LjG1.1_chr0	RepeatMasker	LTR	2064126	2064215	.	-	.	ID=LotjaGi0re1v0126900
LjG1.1_chr0	RepeatMasker	LTR	2064506	2064597	.	-	.	ID=LotjaGi0re1v0127000
LjG1.1_chr0	RepeatMasker	LTR	2064639	2064788	.	-	.	ID=LotjaGi0re1v0127100
LjG1.1_chr0	RepeatMasker	LTR	2064889	2064978	.	-	.	ID=LotjaGi0re1v0127200
LjG1.1_chr0	RepeatMasker	LTR	2065079	2065169	.	-	.	ID=LotjaGi0re1v0127300
LjG1.1_chr0	RepeatMasker	LTR	2065270	2065361	.	-	.	ID=LotjaGi0re1v0127400
LjG1.1_chr0	RepeatMasker	LTR	2065403	2065551	.	-	.	ID=LotjaGi0re1v0127500
LjG1.1_chr0	RepeatMasker	LTR	2065651	2065742	.	-	.	ID=LotjaGi0re1v0127600
LjG1.1_chr0	RepeatMasker	LTR	2066034	2066123	.	-	.	ID=LotjaGi0re1v0127700
LjG1.1_chr0	RepeatMasker	LTR	2066224	2066313	.	-	.	ID=LotjaGi0re1v0127800
LjG1.1_chr0	RepeatMasker	LTR	2066414	2066503	.	-	.	ID=LotjaGi0re1v0127900
LjG1.1_chr0	RepeatMasker	LTR	2066604	2066693	.	-	.	ID=LotjaGi0re1v0128000
LjG1.1_chr0	RepeatMasker	LTR	2066794	2066883	.	-	.	ID=LotjaGi0re1v0128100
LjG1.1_chr0	RepeatMasker	LTR	2066984	2067075	.	-	.	ID=LotjaGi0re1v0128200
LjG1.1_chr0	RepeatMasker	LTR	2067558	2067647	.	-	.	ID=LotjaGi0re1v0128300
LjG1.1_chr0	RepeatMasker	LTR	2067748	2067837	.	-	.	ID=LotjaGi0re1v0128400
LjG1.1_chr0	RepeatMasker	LTR	2067833	2068221	.	+	.	ID=LotjaGi0re1v0128500
LjG1.1_chr0	RepeatMasker	LTR	2068222	2080753	.	+	.	ID=LotjaGi0re1v0128600
LjG1.1_chr0	RepeatMasker	LTR/Gypsy	2080854	2083298	.	-	.	ID=LotjaGi0re1v0128700
LjG1.1_chr0	RepeatMasker	LTR	2081412	2087872	.	-	.	ID=LotjaGi0re1v0128800
LjG1.1_chr0	RepeatMasker	LTR/Gypsy	2086417	2088178	.	-	.	ID=LotjaGi0re1v0128900
LjG1.1_chr0	RepeatMasker	LTR	2088280	2090081	.	-	.	ID=LotjaGi0re1v0129000
LjG1.1_chr0	RepeatMasker	Simple_repeat	2090082	2090136	.	+	.	ID=LotjaGi0re1v0129100
LjG1.1_chr0	RepeatMasker	LTR	2090137	2090498	.	-	.	ID=LotjaGi0re1v0129200
LjG1.1_chr0	RepeatMasker	LTR	2090501	2091013	.	-	.	ID=LotjaGi0re1v0129300
LjG1.1_chr0	RepeatMasker	LTR/Gypsy	2090501	2090862	.	-	.	ID=LotjaGi0re1v0129400
LjG1.1_chr0	RepeatMasker	LTR/Gypsy	2090597	2091121	.	+	.	ID=LotjaGi0re1v0129500
LjG1.1_chr0	RepeatMasker	LTR	2091220	2091420	.	+	.	ID=LotjaGi0re1v0129600
LjG1.1_chr0	RepeatMasker	LTR	2091303	2091804	.	-	.	ID=LotjaGi0re1v0129700
LjG1.1_chr0	RepeatMasker	LTR/Gypsy	2091724	2091843	.	+	.	ID=LotjaGi0re1v0129800
LjG1.1_chr0	RepeatMasker	LTR/Gypsy	2092908	2093243	.	-	.	ID=LotjaGi0re1v0129900
LjG1.1_chr0	RepeatMasker	LTR	2093612	2096612	.	-	.	ID=LotjaGi0re1v0130000
LjG1.1_chr0	RepeatMasker	LTR	2096583	2099107	.	+	.	ID=LotjaGi0re1v0130100
LjG1.1_chr0	RepeatMasker	LTR/Gypsy	2096613	2096669	.	+	.	ID=LotjaGi0re1v0130200
LjG1.1_chr0	RepeatMasker	LTR	2099122	2101243	.	+	.	ID=LotjaGi0re1v0130300
LjG1.1_chr0	RepeatMasker	LTR/Gypsy	2102659	2106778	.	+	.	ID=LotjaGi0re1v0130400
LjG1.1_chr0	RepeatMasker	LTR/Gypsy	2107165	2107215	.	+	.	ID=LotjaGi0re1v0130500
LjG1.1_chr0	RepeatMasker	LTR/Gypsy	2107236	2110756	.	+	.	ID=LotjaGi0re1v0130600
LjG1.1_chr0	RepeatMasker	LTR	2110757	2118574	.	+	.	ID=LotjaGi0re1v0130700
LjG1.1_chr0	RepeatMasker	Simple_repeat	2118575	2118606	.	+	.	ID=LotjaGi0re1v0130800
LjG1.1_chr0	RepeatMasker	LTR	2118607	2122341	.	+	.	ID=LotjaGi0re1v0130900
LjG1.1_chr0	RepeatMasker	LTR	2123342	2123732	.	+	.	ID=LotjaGi0re1v0131000
LjG1.1_chr0	RepeatMasker	LTR	2298026	2298121	.	-	.	ID=LotjaGi0re1v0131100
LjG1.1_chr0	RepeatMasker	LTR/Gypsy	2298047	2298145	.	-	.	ID=LotjaGi0re1v0131200
LjG1.1_chr0	RepeatMasker	LTR/Gypsy	2298361	2298384	.	+	.	ID=LotjaGi0re1v0131300
LjG1.1_chr0	RepeatMasker	LTR/Copia	2298385	2298459	.	-	.	ID=LotjaGi0re1v0131400
LjG1.1_chr0	RepeatMasker	LTR/Gypsy	2298522	2298702	.	-	.	ID=LotjaGi0re1v0131500
LjG1.1_chr0	RepeatMasker	LTR	2298703	2298801	.	-	.	ID=LotjaGi0re1v0131600
LjG1.1_chr0	RepeatMasker	LTR/Gypsy	2298875	2298975	.	-	.	ID=LotjaGi0re1v0131700
LjG1.1_chr0	RepeatMasker	LTR	2299049	2299147	.	-	.	ID=LotjaGi0re1v0131800
LjG1.1_chr0	RepeatMasker	LTR/Gypsy	2299148	2299171	.	-	.	ID=LotjaGi0re1v0131900
LjG1.1_chr0	RepeatMasker	LTR	2299222	2299318	.	-	.	ID=LotjaGi0re1v0132000
LjG1.1_chr0	RepeatMasker	LTR/Gypsy	2299241	2299342	.	-	.	ID=LotjaGi0re1v0132100
LjG1.1_chr0	RepeatMasker	LTR	2299390	2299489	.	-	.	ID=LotjaGi0re1v0132200
LjG1.1_chr0	RepeatMasker	LTR/Gypsy	2299490	2299513	.	-	.	ID=LotjaGi0re1v0132300
LjG1.1_chr0	RepeatMasker	LTR	2299574	2299663	.	+	.	ID=LotjaGi0re1v0132400
LjG1.1_chr0	RepeatMasker	LTR/Gypsy	2299586	2299687	.	-	.	ID=LotjaGi0re1v0132500
LjG1.1_chr0	RepeatMasker	LTR/Gypsy	2299718	2299859	.	-	.	ID=LotjaGi0re1v0132600
LjG1.1_chr0	RepeatMasker	LTR/Gypsy	2299891	2300028	.	-	.	ID=LotjaGi0re1v0132700
LjG1.1_chr0	RepeatMasker	LTR	2300069	2300176	.	-	.	ID=LotjaGi0re1v0132800
LjG1.1_chr0	RepeatMasker	LTR/Gypsy	2300080	2300176	.	-	.	ID=LotjaGi0re1v0132900
LjG1.1_chr0	RepeatMasker	LTR	2300260	2300348	.	-	.	ID=LotjaGi0re1v0133000
LjG1.1_chr0	RepeatMasker	LTR	2300424	2300520	.	-	.	ID=LotjaGi0re1v0133100
LjG1.1_chr0	RepeatMasker	LTR/Gypsy	2300443	2300544	.	-	.	ID=LotjaGi0re1v0133200
LjG1.1_chr0	RepeatMasker	LTR/Gypsy	2300591	2300715	.	-	.	ID=LotjaGi0re1v0133300
LjG1.1_chr0	RepeatMasker	LTR	2300765	2300863	.	-	.	ID=LotjaGi0re1v0133400
LjG1.1_chr0	RepeatMasker	LTR/Gypsy	2300789	2300887	.	-	.	ID=LotjaGi0re1v0133500
LjG1.1_chr0	RepeatMasker	LTR/Gypsy	2300936	2300960	.	-	.	ID=LotjaGi0re1v0133600
LjG1.1_chr0	RepeatMasker	LTR	2300961	2301033	.	-	.	ID=LotjaGi0re1v0133700
LjG1.1_chr0	RepeatMasker	LTR/Gypsy	2301034	2301059	.	-	.	ID=LotjaGi0re1v0133800
LjG1.1_chr0	RepeatMasker	LTR/Gypsy	2301091	2301110	.	-	.	ID=LotjaGi0re1v0133900
LjG1.1_chr0	RepeatMasker	LTR	2301111	2301207	.	-	.	ID=LotjaGi0re1v0134000
LjG1.1_chr0	RepeatMasker	LTR	2301269	2301377	.	-	.	ID=LotjaGi0re1v0134100
LjG1.1_chr0	RepeatMasker	LTR/Gypsy	2301280	2301377	.	-	.	ID=LotjaGi0re1v0134200
LjG1.1_chr0	RepeatMasker	LTR	2301461	2301547	.	-	.	ID=LotjaGi0re1v0134300
LjG1.1_chr0	RepeatMasker	LTR	2301625	2301721	.	-	.	ID=LotjaGi0re1v0134400
LjG1.1_chr0	RepeatMasker	LTR/Gypsy	2301644	2301745	.	-	.	ID=LotjaGi0re1v0134500
LjG1.1_chr0	RepeatMasker	LTR/Gypsy	2301792	2301916	.	-	.	ID=LotjaGi0re1v0134600
LjG1.1_chr0	RepeatMasker	LTR/Gypsy	2301948	2302088	.	-	.	ID=LotjaGi0re1v0134700
LjG1.1_chr0	RepeatMasker	LTR/Gypsy	2302120	2302236	.	-	.	ID=LotjaGi0re1v0134800
LjG1.1_chr0	RepeatMasker	LTR	2302162	2302260	.	-	.	ID=LotjaGi0re1v0134900
LjG1.1_chr0	RepeatMasker	LTR	2302298	2302406	.	-	.	ID=LotjaGi0re1v0135000
LjG1.1_chr0	RepeatMasker	LTR/Gypsy	2302309	2302406	.	-	.	ID=LotjaGi0re1v0135100
LjG1.1_chr0	RepeatMasker	LTR	2302490	2302578	.	-	.	ID=LotjaGi0re1v0135200
LjG1.1_chr0	RepeatMasker	LTR	2302654	2302750	.	-	.	ID=LotjaGi0re1v0135300
LjG1.1_chr0	RepeatMasker	LTR/Gypsy	2302673	2302774	.	-	.	ID=LotjaGi0re1v0135400
LjG1.1_chr0	RepeatMasker	LTR/Gypsy	2302821	2302945	.	-	.	ID=LotjaGi0re1v0135500
LjG1.1_chr0	RepeatMasker	LTR	2302995	2303093	.	-	.	ID=LotjaGi0re1v0135600
LjG1.1_chr0	RepeatMasker	LTR/Gypsy	2303019	2303117	.	-	.	ID=LotjaGi0re1v0135700
LjG1.1_chr0	RepeatMasker	LTR/Gypsy	2303166	2303190	.	-	.	ID=LotjaGi0re1v0135800
LjG1.1_chr0	RepeatMasker	LTR	2303191	2303263	.	-	.	ID=LotjaGi0re1v0135900
LjG1.1_chr0	RepeatMasker	LTR/Gypsy	2303264	2303289	.	-	.	ID=LotjaGi0re1v0136000
LjG1.1_chr0	RepeatMasker	LTR/Gypsy	2303321	2303340	.	-	.	ID=LotjaGi0re1v0136100
LjG1.1_chr0	RepeatMasker	LTR	2303341	2303437	.	-	.	ID=LotjaGi0re1v0136200
LjG1.1_chr0	RepeatMasker	LTR	2303499	2303607	.	-	.	ID=LotjaGi0re1v0136300
LjG1.1_chr0	RepeatMasker	LTR/Gypsy	2303510	2303607	.	-	.	ID=LotjaGi0re1v0136400
LjG1.1_chr0	RepeatMasker	LTR	2303691	2303777	.	-	.	ID=LotjaGi0re1v0136500
LjG1.1_chr0	RepeatMasker	LTR	2303855	2303951	.	-	.	ID=LotjaGi0re1v0136600
LjG1.1_chr0	RepeatMasker	LTR/Gypsy	2303874	2303975	.	-	.	ID=LotjaGi0re1v0136700
LjG1.1_chr0	RepeatMasker	LTR/Gypsy	2304022	2304146	.	-	.	ID=LotjaGi0re1v0136800
LjG1.1_chr0	RepeatMasker	LTR/Gypsy	2304178	2304196	.	-	.	ID=LotjaGi0re1v0136900
LjG1.1_chr0	RepeatMasker	LTR	2304197	2304292	.	-	.	ID=LotjaGi0re1v0137000
LjG1.1_chr0	RepeatMasker	LTR/Gypsy	2304293	2304318	.	-	.	ID=LotjaGi0re1v0137100
LjG1.1_chr0	RepeatMasker	LTR/Gypsy	2304368	2304465	.	-	.	ID=LotjaGi0re1v0137200
LjG1.1_chr0	RepeatMasker	LTR/Gypsy	2304538	2304635	.	-	.	ID=LotjaGi0re1v0137300
LjG1.1_chr0	RepeatMasker	LTR	2304697	2304807	.	-	.	ID=LotjaGi0re1v0137400
LjG1.1_chr0	RepeatMasker	LTR/Gypsy	2304710	2304807	.	-	.	ID=LotjaGi0re1v0137500
LjG1.1_chr0	RepeatMasker	LTR/Copia	2304849	2304979	.	-	.	ID=LotjaGi0re1v0137600
LjG1.1_chr0	RepeatMasker	LTR/Gypsy	2304864	2304882	.	-	.	ID=LotjaGi0re1v0137700
LjG1.1_chr0	RepeatMasker	LTR/Gypsy	2304980	2305003	.	-	.	ID=LotjaGi0re1v0137800
LjG1.1_chr0	RepeatMasker	LTR	2305051	2305151	.	-	.	ID=LotjaGi0re1v0137900
LjG1.1_chr0	RepeatMasker	LTR/Gypsy	2305152	2305175	.	-	.	ID=LotjaGi0re1v0138000
LjG1.1_chr0	RepeatMasker	LTR	2305225	2305322	.	-	.	ID=LotjaGi0re1v0138100
LjG1.1_chr0	RepeatMasker	LTR/Gypsy	2305249	2305346	.	-	.	ID=LotjaGi0re1v0138200
LjG1.1_chr0	RepeatMasker	LTR/Gypsy	2305378	2305396	.	-	.	ID=LotjaGi0re1v0138300
LjG1.1_chr0	RepeatMasker	LTR	2305397	2305494	.	-	.	ID=LotjaGi0re1v0138400
LjG1.1_chr0	RepeatMasker	LTR/Gypsy	2305495	2305518	.	-	.	ID=LotjaGi0re1v0138500
LjG1.1_chr0	RepeatMasker	LTR/Gypsy	2305550	2305569	.	-	.	ID=LotjaGi0re1v0138600
LjG1.1_chr0	RepeatMasker	LTR	2305570	2305666	.	-	.	ID=LotjaGi0re1v0138700
LjG1.1_chr0	RepeatMasker	LTR/Gypsy	2305667	2305690	.	-	.	ID=LotjaGi0re1v0138800
LjG1.1_chr0	RepeatMasker	LTR/Copia	2305727	2305836	.	+	.	ID=LotjaGi0re1v0138900
LjG1.1_chr0	RepeatMasker	LTR/Gypsy	2305739	2305861	.	-	.	ID=LotjaGi0re1v0139000
LjG1.1_chr0	RepeatMasker	LTR	2305898	2306008	.	-	.	ID=LotjaGi0re1v0139100
LjG1.1_chr0	RepeatMasker	LTR/Gypsy	2305911	2306008	.	-	.	ID=LotjaGi0re1v0139200
LjG1.1_chr0	RepeatMasker	LTR	2306084	2306180	.	-	.	ID=LotjaGi0re1v0139300
LjG1.1_chr0	RepeatMasker	LTR/Gypsy	2306103	2306204	.	-	.	ID=LotjaGi0re1v0139400
LjG1.1_chr0	RepeatMasker	LTR/Gypsy	2306251	2306375	.	-	.	ID=LotjaGi0re1v0139500
LjG1.1_chr0	RepeatMasker	LTR	2306425	2306523	.	-	.	ID=LotjaGi0re1v0139600
LjG1.1_chr0	RepeatMasker	LTR/Gypsy	2306449	2306547	.	-	.	ID=LotjaGi0re1v0139700
LjG1.1_chr0	RepeatMasker	LTR/Gypsy	2306596	2306620	.	-	.	ID=LotjaGi0re1v0139800
LjG1.1_chr0	RepeatMasker	LTR	2306621	2306693	.	-	.	ID=LotjaGi0re1v0139900
LjG1.1_chr0	RepeatMasker	LTR/Gypsy	2306694	2306719	.	-	.	ID=LotjaGi0re1v0140000
LjG1.1_chr0	RepeatMasker	LTR/Gypsy	2306751	2306770	.	-	.	ID=LotjaGi0re1v0140100
LjG1.1_chr0	RepeatMasker	LTR	2306771	2306867	.	-	.	ID=LotjaGi0re1v0140200
LjG1.1_chr0	RepeatMasker	LTR	2306929	2307037	.	-	.	ID=LotjaGi0re1v0140300
LjG1.1_chr0	RepeatMasker	LTR/Gypsy	2306940	2307037	.	-	.	ID=LotjaGi0re1v0140400
LjG1.1_chr0	RepeatMasker	LTR	2307121	2307207	.	-	.	ID=LotjaGi0re1v0140500
LjG1.1_chr0	RepeatMasker	LTR	2307285	2307381	.	-	.	ID=LotjaGi0re1v0140600
LjG1.1_chr0	RepeatMasker	LTR/Gypsy	2307304	2307405	.	-	.	ID=LotjaGi0re1v0140700
LjG1.1_chr0	RepeatMasker	LTR/Gypsy	2307452	2307576	.	-	.	ID=LotjaGi0re1v0140800
LjG1.1_chr0	RepeatMasker	LTR/Gypsy	2307608	2307748	.	-	.	ID=LotjaGi0re1v0140900
LjG1.1_chr0	RepeatMasker	LTR/Gypsy	2307780	2307896	.	-	.	ID=LotjaGi0re1v0141000
LjG1.1_chr0	RepeatMasker	LTR	2307822	2307920	.	-	.	ID=LotjaGi0re1v0141100
LjG1.1_chr0	RepeatMasker	LTR	2307958	2308066	.	-	.	ID=LotjaGi0re1v0141200
LjG1.1_chr0	RepeatMasker	LTR/Gypsy	2307969	2308066	.	-	.	ID=LotjaGi0re1v0141300
LjG1.1_chr0	RepeatMasker	LTR	2308150	2308238	.	-	.	ID=LotjaGi0re1v0141400
LjG1.1_chr0	RepeatMasker	LTR	2308314	2308410	.	-	.	ID=LotjaGi0re1v0141500
LjG1.1_chr0	RepeatMasker	LTR/Gypsy	2308333	2308434	.	-	.	ID=LotjaGi0re1v0141600
LjG1.1_chr0	RepeatMasker	LTR/Gypsy	2308481	2308605	.	-	.	ID=LotjaGi0re1v0141700
LjG1.1_chr0	RepeatMasker	LTR	2308655	2308753	.	-	.	ID=LotjaGi0re1v0141800
LjG1.1_chr0	RepeatMasker	LTR/Gypsy	2308679	2308777	.	-	.	ID=LotjaGi0re1v0141900
LjG1.1_chr0	RepeatMasker	LTR/Gypsy	2308826	2308850	.	-	.	ID=LotjaGi0re1v0142000
LjG1.1_chr0	RepeatMasker	LTR	2308851	2308923	.	-	.	ID=LotjaGi0re1v0142100
LjG1.1_chr0	RepeatMasker	LTR/Gypsy	2308924	2308949	.	-	.	ID=LotjaGi0re1v0142200
LjG1.1_chr0	RepeatMasker	LTR/Gypsy	2308981	2309000	.	-	.	ID=LotjaGi0re1v0142300
LjG1.1_chr0	RepeatMasker	LTR	2309001	2309097	.	-	.	ID=LotjaGi0re1v0142400
LjG1.1_chr0	RepeatMasker	LTR	2309159	2309267	.	-	.	ID=LotjaGi0re1v0142500
LjG1.1_chr0	RepeatMasker	LTR/Gypsy	2309170	2309267	.	-	.	ID=LotjaGi0re1v0142600
LjG1.1_chr0	RepeatMasker	LTR	2309351	2309437	.	-	.	ID=LotjaGi0re1v0142700
LjG1.1_chr0	RepeatMasker	LTR	2309515	2309611	.	-	.	ID=LotjaGi0re1v0142800
LjG1.1_chr0	RepeatMasker	LTR/Gypsy	2309534	2309635	.	-	.	ID=LotjaGi0re1v0142900
LjG1.1_chr0	RepeatMasker	LTR/Gypsy	2309682	2309806	.	-	.	ID=LotjaGi0re1v0143000
LjG1.1_chr0	RepeatMasker	LTR/Gypsy	2309838	2309856	.	-	.	ID=LotjaGi0re1v0143100
LjG1.1_chr0	RepeatMasker	LTR	2309857	2309952	.	-	.	ID=LotjaGi0re1v0143200
LjG1.1_chr0	RepeatMasker	LTR/Gypsy	2309953	2309978	.	-	.	ID=LotjaGi0re1v0143300
LjG1.1_chr0	RepeatMasker	LTR/Gypsy	2310028	2310125	.	-	.	ID=LotjaGi0re1v0143400
LjG1.1_chr0	RepeatMasker	LTR/Gypsy	2310198	2310295	.	-	.	ID=LotjaGi0re1v0143500
LjG1.1_chr0	RepeatMasker	LTR	2310357	2310467	.	-	.	ID=LotjaGi0re1v0143600
LjG1.1_chr0	RepeatMasker	LTR/Gypsy	2310370	2310467	.	-	.	ID=LotjaGi0re1v0143700
LjG1.1_chr0	RepeatMasker	LTR/Copia	2310509	2310639	.	-	.	ID=LotjaGi0re1v0143800
LjG1.1_chr0	RepeatMasker	LTR/Gypsy	2310524	2310542	.	-	.	ID=LotjaGi0re1v0143900
LjG1.1_chr0	RepeatMasker	LTR/Gypsy	2310640	2310663	.	-	.	ID=LotjaGi0re1v0144000
LjG1.1_chr0	RepeatMasker	LTR	2310711	2310811	.	-	.	ID=LotjaGi0re1v0144100
LjG1.1_chr0	RepeatMasker	LTR/Gypsy	2310735	2310835	.	-	.	ID=LotjaGi0re1v0144200
LjG1.1_chr0	RepeatMasker	LTR	2310885	2310982	.	-	.	ID=LotjaGi0re1v0144300
LjG1.1_chr0	RepeatMasker	LTR/Gypsy	2310909	2310982	.	-	.	ID=LotjaGi0re1v0144400
LjG1.1_chr0	RepeatMasker	LTR	2311057	2311154	.	-	.	ID=LotjaGi0re1v0144500
LjG1.1_chr0	RepeatMasker	LTR/Gypsy	2311077	2311178	.	-	.	ID=LotjaGi0re1v0144600
LjG1.1_chr0	RepeatMasker	LTR	2311230	2311326	.	-	.	ID=LotjaGi0re1v0144700
LjG1.1_chr0	RepeatMasker	LTR/Gypsy	2311255	2311350	.	-	.	ID=LotjaGi0re1v0144800
LjG1.1_chr0	RepeatMasker	LTR/Gypsy	2311399	2311496	.	-	.	ID=LotjaGi0re1v0144900
LjG1.1_chr0	RepeatMasker	LTR	2311558	2311668	.	-	.	ID=LotjaGi0re1v0145000
LjG1.1_chr0	RepeatMasker	LTR/Gypsy	2311594	2311668	.	-	.	ID=LotjaGi0re1v0145100
LjG1.1_chr0	RepeatMasker	LTR	2311744	2311840	.	-	.	ID=LotjaGi0re1v0145200
LjG1.1_chr0	RepeatMasker	LTR/Gypsy	2311763	2311864	.	-	.	ID=LotjaGi0re1v0145300
LjG1.1_chr0	RepeatMasker	LTR/Gypsy	2311911	2312035	.	-	.	ID=LotjaGi0re1v0145400
LjG1.1_chr0	RepeatMasker	LTR	2312085	2312183	.	-	.	ID=LotjaGi0re1v0145500
LjG1.1_chr0	RepeatMasker	LTR/Gypsy	2312106	2312207	.	-	.	ID=LotjaGi0re1v0145600
LjG1.1_chr0	RepeatMasker	LTR/Gypsy	2312256	2312353	.	-	.	ID=LotjaGi0re1v0145700
LjG1.1_chr0	RepeatMasker	LTR	2312431	2312527	.	-	.	ID=LotjaGi0re1v0145800
LjG1.1_chr0	RepeatMasker	LTR/Gypsy	2312456	2312527	.	-	.	ID=LotjaGi0re1v0145900
LjG1.1_chr0	RepeatMasker	LTR/Gypsy	2312600	2312697	.	-	.	ID=LotjaGi0re1v0146000
LjG1.1_chr0	RepeatMasker	LTR/Gypsy	2312781	2312867	.	-	.	ID=LotjaGi0re1v0146100
LjG1.1_chr0	RepeatMasker	LTR	2312945	2313041	.	-	.	ID=LotjaGi0re1v0146200
LjG1.1_chr0	RepeatMasker	LTR/Gypsy	2312964	2313065	.	-	.	ID=LotjaGi0re1v0146300
LjG1.1_chr0	RepeatMasker	LTR/Gypsy	2313112	2313236	.	-	.	ID=LotjaGi0re1v0146400
LjG1.1_chr0	RepeatMasker	LTR	2313287	2313382	.	-	.	ID=LotjaGi0re1v0146500
LjG1.1_chr0	RepeatMasker	LTR/Gypsy	2313307	2313408	.	-	.	ID=LotjaGi0re1v0146600
LjG1.1_chr0	RepeatMasker	LTR/Gypsy	2313628	2313725	.	-	.	ID=LotjaGi0re1v0146700
LjG1.1_chr0	RepeatMasker	LTR	2313787	2313897	.	-	.	ID=LotjaGi0re1v0146800
LjG1.1_chr0	RepeatMasker	LTR/Gypsy	2313823	2313897	.	-	.	ID=LotjaGi0re1v0146900
LjG1.1_chr0	RepeatMasker	LTR	2313973	2314069	.	-	.	ID=LotjaGi0re1v0147000
LjG1.1_chr0	RepeatMasker	LTR/Gypsy	2313992	2314093	.	-	.	ID=LotjaGi0re1v0147100
LjG1.1_chr0	RepeatMasker	LTR	2314141	2314241	.	-	.	ID=LotjaGi0re1v0147200
LjG1.1_chr0	RepeatMasker	LTR/Gypsy	2314165	2314265	.	-	.	ID=LotjaGi0re1v0147300
LjG1.1_chr0	RepeatMasker	LTR	2314315	2314412	.	-	.	ID=LotjaGi0re1v0147400
LjG1.1_chr0	RepeatMasker	LTR/Gypsy	2314339	2314412	.	-	.	ID=LotjaGi0re1v0147500
LjG1.1_chr0	RepeatMasker	LTR	2314487	2314584	.	-	.	ID=LotjaGi0re1v0147600
LjG1.1_chr0	RepeatMasker	LTR/Gypsy	2314507	2314608	.	-	.	ID=LotjaGi0re1v0147700
LjG1.1_chr0	RepeatMasker	LTR	2314660	2314756	.	-	.	ID=LotjaGi0re1v0147800
LjG1.1_chr0	RepeatMasker	LTR/Gypsy	2314685	2314780	.	-	.	ID=LotjaGi0re1v0147900
LjG1.1_chr0	RepeatMasker	LTR/Gypsy	2314829	2314926	.	-	.	ID=LotjaGi0re1v0148000
LjG1.1_chr0	RepeatMasker	LTR	2314988	2315098	.	-	.	ID=LotjaGi0re1v0148100
LjG1.1_chr0	RepeatMasker	LTR/Gypsy	2315024	2315098	.	-	.	ID=LotjaGi0re1v0148200
LjG1.1_chr0	RepeatMasker	LTR	2315174	2315270	.	-	.	ID=LotjaGi0re1v0148300
LjG1.1_chr0	RepeatMasker	LTR/Gypsy	2315193	2315294	.	-	.	ID=LotjaGi0re1v0148400
LjG1.1_chr0	RepeatMasker	LTR/Gypsy	2315341	2315465	.	-	.	ID=LotjaGi0re1v0148500
LjG1.1_chr0	RepeatMasker	LTR	2315515	2315613	.	-	.	ID=LotjaGi0re1v0148600
LjG1.1_chr0	RepeatMasker	LTR/Gypsy	2315536	2315637	.	-	.	ID=LotjaGi0re1v0148700
LjG1.1_chr0	RepeatMasker	LTR/Gypsy	2315686	2315783	.	-	.	ID=LotjaGi0re1v0148800
LjG1.1_chr0	RepeatMasker	LTR	2315861	2315957	.	-	.	ID=LotjaGi0re1v0148900
LjG1.1_chr0	RepeatMasker	LTR/Gypsy	2315886	2315957	.	-	.	ID=LotjaGi0re1v0149000
LjG1.1_chr0	RepeatMasker	LTR/Gypsy	2316030	2316127	.	-	.	ID=LotjaGi0re1v0149100
LjG1.1_chr0	RepeatMasker	LTR/Gypsy	2316211	2316297	.	-	.	ID=LotjaGi0re1v0149200
LjG1.1_chr0	RepeatMasker	LTR	2316375	2316471	.	-	.	ID=LotjaGi0re1v0149300
LjG1.1_chr0	RepeatMasker	LTR/Gypsy	2316394	2316495	.	-	.	ID=LotjaGi0re1v0149400
LjG1.1_chr0	RepeatMasker	LTR/Gypsy	2316542	2316666	.	-	.	ID=LotjaGi0re1v0149500
LjG1.1_chr0	RepeatMasker	LTR	2316717	2316812	.	-	.	ID=LotjaGi0re1v0149600
LjG1.1_chr0	RepeatMasker	LTR/Gypsy	2316737	2316838	.	-	.	ID=LotjaGi0re1v0149700
LjG1.1_chr0	RepeatMasker	LTR/Gypsy	2317058	2317155	.	-	.	ID=LotjaGi0re1v0149800
LjG1.1_chr0	RepeatMasker	LTR	2317217	2317327	.	-	.	ID=LotjaGi0re1v0149900
LjG1.1_chr0	RepeatMasker	LTR/Gypsy	2317253	2317327	.	-	.	ID=LotjaGi0re1v0150000
LjG1.1_chr0	RepeatMasker	LTR	2317403	2317499	.	-	.	ID=LotjaGi0re1v0150100
LjG1.1_chr0	RepeatMasker	LTR/Gypsy	2317422	2317523	.	-	.	ID=LotjaGi0re1v0150200
LjG1.1_chr0	RepeatMasker	LTR	2317571	2317671	.	-	.	ID=LotjaGi0re1v0150300
LjG1.1_chr0	RepeatMasker	LTR/Gypsy	2317595	2317695	.	-	.	ID=LotjaGi0re1v0150400
LjG1.1_chr0	RepeatMasker	LTR	2317745	2317842	.	-	.	ID=LotjaGi0re1v0150500
LjG1.1_chr0	RepeatMasker	LTR/Gypsy	2317769	2317842	.	-	.	ID=LotjaGi0re1v0150600
LjG1.1_chr0	RepeatMasker	LTR	2317917	2318014	.	-	.	ID=LotjaGi0re1v0150700
LjG1.1_chr0	RepeatMasker	LTR/Gypsy	2317937	2318038	.	-	.	ID=LotjaGi0re1v0150800
LjG1.1_chr0	RepeatMasker	LTR	2318090	2318186	.	-	.	ID=LotjaGi0re1v0150900
LjG1.1_chr0	RepeatMasker	LTR/Gypsy	2318115	2318210	.	-	.	ID=LotjaGi0re1v0151000
LjG1.1_chr0	RepeatMasker	LTR/Gypsy	2318259	2318356	.	-	.	ID=LotjaGi0re1v0151100
LjG1.1_chr0	RepeatMasker	LTR	2318418	2318528	.	-	.	ID=LotjaGi0re1v0151200
LjG1.1_chr0	RepeatMasker	LTR/Gypsy	2318454	2318528	.	-	.	ID=LotjaGi0re1v0151300
LjG1.1_chr0	RepeatMasker	LTR	2318604	2318700	.	-	.	ID=LotjaGi0re1v0151400
LjG1.1_chr0	RepeatMasker	LTR/Gypsy	2318623	2318724	.	-	.	ID=LotjaGi0re1v0151500
LjG1.1_chr0	RepeatMasker	LTR	2318772	2318871	.	-	.	ID=LotjaGi0re1v0151600
LjG1.1_chr0	RepeatMasker	LTR/Gypsy	2318796	2318895	.	-	.	ID=LotjaGi0re1v0151700
LjG1.1_chr0	RepeatMasker	LTR	2318945	2319043	.	-	.	ID=LotjaGi0re1v0151800
LjG1.1_chr0	RepeatMasker	LTR/Gypsy	2318966	2319067	.	-	.	ID=LotjaGi0re1v0151900
LjG1.1_chr0	RepeatMasker	LTR	2319117	2319228	.	-	.	ID=LotjaGi0re1v0152000
LjG1.1_chr0	RepeatMasker	LTR/Gypsy	2319138	2319239	.	-	.	ID=LotjaGi0re1v0152100
LjG1.1_chr0	RepeatMasker	LTR/Gypsy	2319279	2319387	.	-	.	ID=LotjaGi0re1v0152200
LjG1.1_chr0	RepeatMasker	LTR	2319291	2319411	.	-	.	ID=LotjaGi0re1v0152300
LjG1.1_chr0	RepeatMasker	LTR/Gypsy	2319460	2319557	.	-	.	ID=LotjaGi0re1v0152400
LjG1.1_chr0	RepeatMasker	LTR/Gypsy	2319641	2319729	.	-	.	ID=LotjaGi0re1v0152500
LjG1.1_chr0	RepeatMasker	LTR	2319803	2319902	.	-	.	ID=LotjaGi0re1v0152600
LjG1.1_chr0	RepeatMasker	LTR/Gypsy	2319828	2319915	.	-	.	ID=LotjaGi0re1v0152700
LjG1.1_chr0	RepeatMasker	LTR	2319980	2320074	.	-	.	ID=LotjaGi0re1v0152800
LjG1.1_chr0	RepeatMasker	LTR/Gypsy	2320000	2320098	.	-	.	ID=LotjaGi0re1v0152900
LjG1.1_chr0	RepeatMasker	LTR/Gypsy	2320156	2320270	.	-	.	ID=LotjaGi0re1v0153000
LjG1.1_chr0	RepeatMasker	LTR/Gypsy	2320484	2320507	.	+	.	ID=LotjaGi0re1v0153100
LjG1.1_chr0	RepeatMasker	LTR/Copia	2320508	2320582	.	-	.	ID=LotjaGi0re1v0153200
LjG1.1_chr0	RepeatMasker	LTR	2320656	2320754	.	-	.	ID=LotjaGi0re1v0153300
LjG1.1_chr0	RepeatMasker	LTR/Gypsy	2320685	2320754	.	-	.	ID=LotjaGi0re1v0153400
LjG1.1_chr0	RepeatMasker	LTR	2320828	2320926	.	-	.	ID=LotjaGi0re1v0153500
LjG1.1_chr0	RepeatMasker	LTR/Gypsy	2320852	2320926	.	-	.	ID=LotjaGi0re1v0153600
LjG1.1_chr0	RepeatMasker	LTR	2321001	2321100	.	-	.	ID=LotjaGi0re1v0153700
LjG1.1_chr0	RepeatMasker	LTR	2321174	2321272	.	-	.	ID=LotjaGi0re1v0153800
LjG1.1_chr0	RepeatMasker	LTR	2321347	2321443	.	-	.	ID=LotjaGi0re1v0153900
LjG1.1_chr0	RepeatMasker	LTR/Gypsy	2321366	2321467	.	-	.	ID=LotjaGi0re1v0154000
LjG1.1_chr0	RepeatMasker	LTR	2321515	2321614	.	-	.	ID=LotjaGi0re1v0154100
LjG1.1_chr0	RepeatMasker	LTR/Gypsy	2321539	2321638	.	-	.	ID=LotjaGi0re1v0154200
LjG1.1_chr0	RepeatMasker	LTR	2321688	2321786	.	-	.	ID=LotjaGi0re1v0154300
LjG1.1_chr0	RepeatMasker	LTR/Gypsy	2321709	2321810	.	-	.	ID=LotjaGi0re1v0154400
LjG1.1_chr0	RepeatMasker	LTR/Gypsy	2321882	2321957	.	-	.	ID=LotjaGi0re1v0154500
LjG1.1_chr0	RepeatMasker	LTR	2322011	2322104	.	-	.	ID=LotjaGi0re1v0154600
LjG1.1_chr0	RepeatMasker	LTR/Gypsy	2322030	2322104	.	-	.	ID=LotjaGi0re1v0154700
LjG1.1_chr0	RepeatMasker	LTR	2322179	2322276	.	-	.	ID=LotjaGi0re1v0154800
LjG1.1_chr0	RepeatMasker	LTR/Gypsy	2322202	2322300	.	-	.	ID=LotjaGi0re1v0154900
LjG1.1_chr0	RepeatMasker	LTR/Gypsy	2322340	2322351	.	-	.	ID=LotjaGi0re1v0155000
LjG1.1_chr0	RepeatMasker	LTR	2322352	2322448	.	-	.	ID=LotjaGi0re1v0155100
LjG1.1_chr0	RepeatMasker	LTR/Gypsy	2322449	2322472	.	-	.	ID=LotjaGi0re1v0155200
LjG1.1_chr0	RepeatMasker	LTR	2322522	2322618	.	-	.	ID=LotjaGi0re1v0155300
LjG1.1_chr0	RepeatMasker	LTR/Gypsy	2322546	2322644	.	-	.	ID=LotjaGi0re1v0155400
LjG1.1_chr0	RepeatMasker	LTR	2322696	2322792	.	-	.	ID=LotjaGi0re1v0155500
LjG1.1_chr0	RepeatMasker	LTR/Gypsy	2322721	2322792	.	-	.	ID=LotjaGi0re1v0155600
LjG1.1_chr0	RepeatMasker	LTR/Gypsy	2322865	2322962	.	-	.	ID=LotjaGi0re1v0155700
LjG1.1_chr0	RepeatMasker	LTR/Gypsy	2323046	2323132	.	-	.	ID=LotjaGi0re1v0155800
LjG1.1_chr0	RepeatMasker	LTR	2323210	2323306	.	-	.	ID=LotjaGi0re1v0155900
LjG1.1_chr0	RepeatMasker	LTR/Gypsy	2323229	2323330	.	-	.	ID=LotjaGi0re1v0156000
LjG1.1_chr0	RepeatMasker	LTR/Gypsy	2323377	2323501	.	-	.	ID=LotjaGi0re1v0156100
LjG1.1_chr0	RepeatMasker	LTR	2323552	2323647	.	-	.	ID=LotjaGi0re1v0156200
LjG1.1_chr0	RepeatMasker	LTR/Gypsy	2323572	2323673	.	-	.	ID=LotjaGi0re1v0156300
LjG1.1_chr0	RepeatMasker	LTR/Gypsy	2323893	2323990	.	-	.	ID=LotjaGi0re1v0156400
LjG1.1_chr0	RepeatMasker	LTR	2324052	2324162	.	-	.	ID=LotjaGi0re1v0156500
LjG1.1_chr0	RepeatMasker	LTR/Gypsy	2324088	2324162	.	-	.	ID=LotjaGi0re1v0156600
LjG1.1_chr0	RepeatMasker	LTR	2324238	2324334	.	-	.	ID=LotjaGi0re1v0156700
LjG1.1_chr0	RepeatMasker	LTR/Gypsy	2324257	2324358	.	-	.	ID=LotjaGi0re1v0156800
LjG1.1_chr0	RepeatMasker	LTR	2324406	2324506	.	-	.	ID=LotjaGi0re1v0156900
LjG1.1_chr0	RepeatMasker	LTR/Gypsy	2324430	2324530	.	-	.	ID=LotjaGi0re1v0157000
LjG1.1_chr0	RepeatMasker	LTR	2324580	2324677	.	-	.	ID=LotjaGi0re1v0157100
LjG1.1_chr0	RepeatMasker	LTR/Gypsy	2324604	2324677	.	-	.	ID=LotjaGi0re1v0157200
LjG1.1_chr0	RepeatMasker	LTR	2324752	2324849	.	-	.	ID=LotjaGi0re1v0157300
LjG1.1_chr0	RepeatMasker	LTR/Gypsy	2324772	2324873	.	-	.	ID=LotjaGi0re1v0157400
LjG1.1_chr0	RepeatMasker	LTR	2324925	2325021	.	-	.	ID=LotjaGi0re1v0157500
LjG1.1_chr0	RepeatMasker	LTR/Gypsy	2324950	2325045	.	-	.	ID=LotjaGi0re1v0157600
LjG1.1_chr0	RepeatMasker	LTR/Gypsy	2325094	2325191	.	-	.	ID=LotjaGi0re1v0157700
LjG1.1_chr0	RepeatMasker	LTR	2325253	2325363	.	-	.	ID=LotjaGi0re1v0157800
LjG1.1_chr0	RepeatMasker	LTR/Gypsy	2325289	2325363	.	-	.	ID=LotjaGi0re1v0157900
LjG1.1_chr0	RepeatMasker	LTR	2325439	2325535	.	-	.	ID=LotjaGi0re1v0158000
LjG1.1_chr0	RepeatMasker	LTR/Gypsy	2325458	2325559	.	-	.	ID=LotjaGi0re1v0158100
LjG1.1_chr0	RepeatMasker	LTR/Gypsy	2325606	2325730	.	-	.	ID=LotjaGi0re1v0158200
LjG1.1_chr0	RepeatMasker	LTR	2325780	2325878	.	-	.	ID=LotjaGi0re1v0158300
LjG1.1_chr0	RepeatMasker	LTR/Gypsy	2325801	2325902	.	-	.	ID=LotjaGi0re1v0158400
LjG1.1_chr0	RepeatMasker	LTR/Gypsy	2325951	2326048	.	-	.	ID=LotjaGi0re1v0158500
LjG1.1_chr0	RepeatMasker	LTR	2326126	2326222	.	-	.	ID=LotjaGi0re1v0158600
LjG1.1_chr0	RepeatMasker	LTR/Gypsy	2326151	2326222	.	-	.	ID=LotjaGi0re1v0158700
LjG1.1_chr0	RepeatMasker	LTR/Gypsy	2326295	2326392	.	-	.	ID=LotjaGi0re1v0158800
LjG1.1_chr0	RepeatMasker	LTR/Gypsy	2326476	2326562	.	-	.	ID=LotjaGi0re1v0158900
LjG1.1_chr0	RepeatMasker	LTR	2326640	2326736	.	-	.	ID=LotjaGi0re1v0159000
LjG1.1_chr0	RepeatMasker	LTR/Gypsy	2326659	2326760	.	-	.	ID=LotjaGi0re1v0159100
LjG1.1_chr0	RepeatMasker	LTR/Gypsy	2326807	2326931	.	-	.	ID=LotjaGi0re1v0159200
LjG1.1_chr0	RepeatMasker	LTR	2326982	2327077	.	-	.	ID=LotjaGi0re1v0159300
LjG1.1_chr0	RepeatMasker	LTR/Gypsy	2327002	2327103	.	-	.	ID=LotjaGi0re1v0159400
LjG1.1_chr0	RepeatMasker	LTR/Gypsy	2327323	2327420	.	-	.	ID=LotjaGi0re1v0159500
LjG1.1_chr0	RepeatMasker	LTR	2327482	2327592	.	-	.	ID=LotjaGi0re1v0159600
LjG1.1_chr0	RepeatMasker	LTR/Gypsy	2327518	2327592	.	-	.	ID=LotjaGi0re1v0159700
LjG1.1_chr0	RepeatMasker	LTR	2327668	2327764	.	-	.	ID=LotjaGi0re1v0159800
LjG1.1_chr0	RepeatMasker	LTR/Gypsy	2327687	2327788	.	-	.	ID=LotjaGi0re1v0159900
LjG1.1_chr0	RepeatMasker	LTR	2327836	2327936	.	-	.	ID=LotjaGi0re1v0160000
LjG1.1_chr0	RepeatMasker	LTR/Gypsy	2327860	2327960	.	-	.	ID=LotjaGi0re1v0160100
LjG1.1_chr0	RepeatMasker	LTR	2328010	2328107	.	-	.	ID=LotjaGi0re1v0160200
LjG1.1_chr0	RepeatMasker	LTR/Gypsy	2328034	2328107	.	-	.	ID=LotjaGi0re1v0160300
LjG1.1_chr0	RepeatMasker	LTR	2328182	2328279	.	-	.	ID=LotjaGi0re1v0160400
LjG1.1_chr0	RepeatMasker	LTR/Gypsy	2328202	2328303	.	-	.	ID=LotjaGi0re1v0160500
LjG1.1_chr0	RepeatMasker	LTR	2328355	2328451	.	-	.	ID=LotjaGi0re1v0160600
LjG1.1_chr0	RepeatMasker	LTR/Gypsy	2328380	2328475	.	-	.	ID=LotjaGi0re1v0160700
LjG1.1_chr0	RepeatMasker	LTR/Gypsy	2328524	2328621	.	-	.	ID=LotjaGi0re1v0160800
LjG1.1_chr0	RepeatMasker	LTR	2328683	2328793	.	-	.	ID=LotjaGi0re1v0160900
LjG1.1_chr0	RepeatMasker	LTR/Gypsy	2328719	2328793	.	-	.	ID=LotjaGi0re1v0161000
LjG1.1_chr0	RepeatMasker	LTR	2328869	2328965	.	-	.	ID=LotjaGi0re1v0161100
LjG1.1_chr0	RepeatMasker	LTR/Gypsy	2328888	2328989	.	-	.	ID=LotjaGi0re1v0161200
LjG1.1_chr0	RepeatMasker	LTR	2329037	2329136	.	-	.	ID=LotjaGi0re1v0161300
LjG1.1_chr0	RepeatMasker	LTR/Gypsy	2329061	2329160	.	-	.	ID=LotjaGi0re1v0161400
LjG1.1_chr0	RepeatMasker	LTR	2329210	2329308	.	-	.	ID=LotjaGi0re1v0161500
LjG1.1_chr0	RepeatMasker	LTR/Gypsy	2329231	2329332	.	-	.	ID=LotjaGi0re1v0161600
LjG1.1_chr0	RepeatMasker	LTR	2329382	2329493	.	-	.	ID=LotjaGi0re1v0161700
LjG1.1_chr0	RepeatMasker	LTR/Gypsy	2329403	2329504	.	-	.	ID=LotjaGi0re1v0161800
LjG1.1_chr0	RepeatMasker	LTR/Gypsy	2329544	2329652	.	-	.	ID=LotjaGi0re1v0161900
LjG1.1_chr0	RepeatMasker	LTR	2329556	2329676	.	-	.	ID=LotjaGi0re1v0162000
LjG1.1_chr0	RepeatMasker	LTR/Gypsy	2329725	2329822	.	-	.	ID=LotjaGi0re1v0162100
LjG1.1_chr0	RepeatMasker	LTR/Gypsy	2329906	2329994	.	-	.	ID=LotjaGi0re1v0162200
LjG1.1_chr0	RepeatMasker	LTR	2330068	2330167	.	-	.	ID=LotjaGi0re1v0162300
LjG1.1_chr0	RepeatMasker	LTR/Gypsy	2330093	2330180	.	-	.	ID=LotjaGi0re1v0162400
LjG1.1_chr0	RepeatMasker	LTR	2330245	2330339	.	-	.	ID=LotjaGi0re1v0162500
LjG1.1_chr0	RepeatMasker	LTR/Gypsy	2330265	2330363	.	-	.	ID=LotjaGi0re1v0162600
LjG1.1_chr0	RepeatMasker	LTR/Gypsy	2330421	2330535	.	-	.	ID=LotjaGi0re1v0162700
LjG1.1_chr0	RepeatMasker	LTR/Gypsy	2330750	2330773	.	+	.	ID=LotjaGi0re1v0162800
LjG1.1_chr0	RepeatMasker	LTR/Copia	2330774	2330847	.	-	.	ID=LotjaGi0re1v0162900
LjG1.1_chr0	RepeatMasker	LTR	2330922	2331021	.	-	.	ID=LotjaGi0re1v0163000
LjG1.1_chr0	RepeatMasker	LTR/Gypsy	2330951	2331021	.	-	.	ID=LotjaGi0re1v0163100
LjG1.1_chr0	RepeatMasker	LTR	2331095	2331193	.	-	.	ID=LotjaGi0re1v0163200
LjG1.1_chr0	RepeatMasker	LTR/Gypsy	2331119	2331193	.	-	.	ID=LotjaGi0re1v0163300
LjG1.1_chr0	RepeatMasker	LTR	2331268	2331367	.	-	.	ID=LotjaGi0re1v0163400
LjG1.1_chr0	RepeatMasker	LTR	2331441	2331539	.	-	.	ID=LotjaGi0re1v0163500
LjG1.1_chr0	RepeatMasker	LTR	2331614	2331710	.	-	.	ID=LotjaGi0re1v0163600
LjG1.1_chr0	RepeatMasker	LTR/Gypsy	2331633	2331734	.	-	.	ID=LotjaGi0re1v0163700
LjG1.1_chr0	RepeatMasker	LTR	2331782	2331881	.	-	.	ID=LotjaGi0re1v0163800
LjG1.1_chr0	RepeatMasker	LTR/Gypsy	2331806	2331905	.	-	.	ID=LotjaGi0re1v0163900
LjG1.1_chr0	RepeatMasker	LTR	2331955	2332053	.	-	.	ID=LotjaGi0re1v0164000
LjG1.1_chr0	RepeatMasker	LTR/Gypsy	2331976	2332077	.	-	.	ID=LotjaGi0re1v0164100
LjG1.1_chr0	RepeatMasker	LTR/Gypsy	2332149	2332225	.	-	.	ID=LotjaGi0re1v0164200
LjG1.1_chr0	RepeatMasker	LTR/Gypsy	2332298	2332372	.	-	.	ID=LotjaGi0re1v0164300
LjG1.1_chr0	RepeatMasker	LTR	2332447	2332544	.	-	.	ID=LotjaGi0re1v0164400
LjG1.1_chr0	RepeatMasker	LTR/Gypsy	2332470	2332568	.	-	.	ID=LotjaGi0re1v0164500
LjG1.1_chr0	RepeatMasker	LTR/Gypsy	2332608	2332619	.	-	.	ID=LotjaGi0re1v0164600
LjG1.1_chr0	RepeatMasker	LTR	2332620	2332716	.	-	.	ID=LotjaGi0re1v0164700
LjG1.1_chr0	RepeatMasker	LTR/Gypsy	2332717	2332740	.	-	.	ID=LotjaGi0re1v0164800
LjG1.1_chr0	RepeatMasker	LTR	2332791	2332888	.	-	.	ID=LotjaGi0re1v0164900
LjG1.1_chr0	RepeatMasker	LTR/Gypsy	2332815	2332888	.	-	.	ID=LotjaGi0re1v0165000
LjG1.1_chr0	RepeatMasker	LTR/Gypsy	2334051	2334149	.	+	.	ID=LotjaGi0re1v0165100
LjG1.1_chr0	RepeatMasker	LTR/Gypsy	2334075	2334174	.	-	.	ID=LotjaGi0re1v0165200
LjG1.1_chr0	RepeatMasker	LTR/Gypsy	2334224	2334347	.	+	.	ID=LotjaGi0re1v0165300
LjG1.1_chr0	RepeatMasker	LTR/Gypsy	2334396	2334518	.	+	.	ID=LotjaGi0re1v0165400
LjG1.1_chr0	RepeatMasker	LTR/Gypsy	2334568	2334666	.	+	.	ID=LotjaGi0re1v0165500
LjG1.1_chr0	RepeatMasker	LTR	2334596	2334690	.	+	.	ID=LotjaGi0re1v0165600
LjG1.1_chr0	RepeatMasker	LTR/Gypsy	2334768	2334839	.	+	.	ID=LotjaGi0re1v0165700
LjG1.1_chr0	RepeatMasker	LTR	2334938	2335037	.	+	.	ID=LotjaGi0re1v0165800
LjG1.1_chr0	RepeatMasker	LTR/Gypsy	2335089	2335186	.	+	.	ID=LotjaGi0re1v0165900
LjG1.1_chr0	RepeatMasker	LTR	2335109	2335209	.	+	.	ID=LotjaGi0re1v0166000
LjG1.1_chr0	RepeatMasker	LTR/Gypsy	2335260	2335358	.	+	.	ID=LotjaGi0re1v0166100
LjG1.1_chr0	RepeatMasker	LTR	2335284	2335370	.	+	.	ID=LotjaGi0re1v0166200
LjG1.1_chr0	RepeatMasker	LTR/Gypsy	2335448	2335459	.	+	.	ID=LotjaGi0re1v0166300
LjG1.1_chr0	RepeatMasker	LTR	2335460	2335535	.	+	.	ID=LotjaGi0re1v0166400
LjG1.1_chr0	RepeatMasker	LTR/Gypsy	2335536	2335559	.	+	.	ID=LotjaGi0re1v0166500
LjG1.1_chr0	RepeatMasker	LTR	2335637	2335732	.	+	.	ID=LotjaGi0re1v0166600
LjG1.1_chr0	RepeatMasker	LTR/Gypsy	2335637	2335708	.	+	.	ID=LotjaGi0re1v0166700
LjG1.1_chr0	RepeatMasker	LTR/Gypsy	2335805	2335904	.	+	.	ID=LotjaGi0re1v0166800
LjG1.1_chr0	RepeatMasker	LTR/Gypsy	2335954	2336076	.	+	.	ID=LotjaGi0re1v0166900
LjG1.1_chr0	RepeatMasker	LTR/Gypsy	2336155	2336225	.	+	.	ID=LotjaGi0re1v0167000
LjG1.1_chr0	RepeatMasker	LTR	2336323	2336420	.	+	.	ID=LotjaGi0re1v0167100
LjG1.1_chr0	RepeatMasker	LTR/Gypsy	2336470	2336568	.	+	.	ID=LotjaGi0re1v0167200
LjG1.1_chr0	RepeatMasker	LTR	2336490	2336591	.	+	.	ID=LotjaGi0re1v0167300
LjG1.1_chr0	RepeatMasker	LTR	2336666	2336740	.	+	.	ID=LotjaGi0re1v0167400
LjG1.1_chr0	RepeatMasker	LTR/Gypsy	2336666	2336722	.	+	.	ID=LotjaGi0re1v0167500
LjG1.1_chr0	RepeatMasker	LTR/Gypsy	2336814	2336936	.	+	.	ID=LotjaGi0re1v0167600
LjG1.1_chr0	RepeatMasker	LTR/Gypsy	2336986	2337109	.	+	.	ID=LotjaGi0re1v0167700
LjG1.1_chr0	RepeatMasker	LTR/Gypsy	2337158	2337281	.	+	.	ID=LotjaGi0re1v0167800
LjG1.1_chr0	RepeatMasker	LTR	2337358	2337452	.	+	.	ID=LotjaGi0re1v0167900
LjG1.1_chr0	RepeatMasker	LTR/Gypsy	2337358	2337428	.	+	.	ID=LotjaGi0re1v0168000
LjG1.1_chr0	RepeatMasker	LTR/Gypsy	2337530	2337600	.	+	.	ID=LotjaGi0re1v0168100
LjG1.1_chr0	RepeatMasker	LTR/Gypsy	2337674	2337797	.	+	.	ID=LotjaGi0re1v0168200
LjG1.1_chr0	RepeatMasker	LTR/Gypsy	2337846	2337968	.	+	.	ID=LotjaGi0re1v0168300
LjG1.1_chr0	RepeatMasker	LTR/Gypsy	2338018	2338116	.	+	.	ID=LotjaGi0re1v0168400
LjG1.1_chr0	RepeatMasker	LTR	2338046	2338140	.	+	.	ID=LotjaGi0re1v0168500
LjG1.1_chr0	RepeatMasker	LTR/Gypsy	2338218	2338288	.	+	.	ID=LotjaGi0re1v0168600
LjG1.1_chr0	RepeatMasker	LTR	2338386	2338483	.	+	.	ID=LotjaGi0re1v0168700
LjG1.1_chr0	RepeatMasker	LTR/Gypsy	2338386	2338460	.	+	.	ID=LotjaGi0re1v0168800
LjG1.1_chr0	RepeatMasker	LTR/Gypsy	2338534	2338632	.	+	.	ID=LotjaGi0re1v0168900
LjG1.1_chr0	RepeatMasker	LTR	2338554	2338655	.	+	.	ID=LotjaGi0re1v0169000
LjG1.1_chr0	RepeatMasker	LTR	2338730	2338807	.	+	.	ID=LotjaGi0re1v0169100
LjG1.1_chr0	RepeatMasker	LTR/Gypsy	2338878	2339000	.	+	.	ID=LotjaGi0re1v0169200
LjG1.1_chr0	RepeatMasker	LTR/Gypsy	2339050	2339173	.	+	.	ID=LotjaGi0re1v0169300
LjG1.1_chr0	RepeatMasker	LTR/Gypsy	2339222	2339344	.	+	.	ID=LotjaGi0re1v0169400
LjG1.1_chr0	RepeatMasker	LTR/Gypsy	2339394	2339492	.	+	.	ID=LotjaGi0re1v0169500
LjG1.1_chr0	RepeatMasker	LTR	2339422	2339516	.	+	.	ID=LotjaGi0re1v0169600
LjG1.1_chr0	RepeatMasker	LTR/Gypsy	2339594	2339664	.	+	.	ID=LotjaGi0re1v0169700
LjG1.1_chr0	RepeatMasker	LTR/Gypsy	2339738	2339836	.	+	.	ID=LotjaGi0re1v0169800
LjG1.1_chr0	RepeatMasker	LTR	2339762	2339859	.	+	.	ID=LotjaGi0re1v0169900
LjG1.1_chr0	RepeatMasker	LTR/Gypsy	2339931	2340007	.	+	.	ID=LotjaGi0re1v0170000
LjG1.1_chr0	RepeatMasker	LTR	2339938	2340030	.	+	.	ID=LotjaGi0re1v0170100
LjG1.1_chr0	RepeatMasker	LTR/Gypsy	2340081	2340179	.	+	.	ID=LotjaGi0re1v0170200
LjG1.1_chr0	RepeatMasker	LTR/Gypsy	2340253	2340375	.	+	.	ID=LotjaGi0re1v0170300
LjG1.1_chr0	RepeatMasker	LTR/Gypsy	2340425	2340523	.	+	.	ID=LotjaGi0re1v0170400
LjG1.1_chr0	RepeatMasker	LTR/Gypsy	2340621	2340719	.	+	.	ID=LotjaGi0re1v0170500
LjG1.1_chr0	RepeatMasker	LTR/Gypsy	2340769	2340867	.	+	.	ID=LotjaGi0re1v0170600
LjG1.1_chr0	RepeatMasker	LTR	2340793	2340890	.	+	.	ID=LotjaGi0re1v0170700
LjG1.1_chr0	RepeatMasker	LTR/Gypsy	2340941	2341038	.	+	.	ID=LotjaGi0re1v0170800
LjG1.1_chr0	RepeatMasker	LTR	2340961	2341061	.	+	.	ID=LotjaGi0re1v0170900
LjG1.1_chr0	RepeatMasker	LTR/Gypsy	2341136	2341210	.	+	.	ID=LotjaGi0re1v0171000
LjG1.1_chr0	RepeatMasker	LTR/Gypsy	2341284	2341406	.	+	.	ID=LotjaGi0re1v0171100
LjG1.1_chr0	RepeatMasker	LTR/Gypsy	2341456	2341553	.	+	.	ID=LotjaGi0re1v0171200
LjG1.1_chr0	RepeatMasker	LTR	2341484	2341577	.	+	.	ID=LotjaGi0re1v0171300
LjG1.1_chr0	RepeatMasker	LTR/Gypsy	2341651	2341749	.	+	.	ID=LotjaGi0re1v0171400
LjG1.1_chr0	RepeatMasker	LTR/Gypsy	2341799	2341922	.	+	.	ID=LotjaGi0re1v0171500
LjG1.1_chr0	RepeatMasker	LTR/Gypsy	2341995	2342093	.	+	.	ID=LotjaGi0re1v0171600
LjG1.1_chr0	RepeatMasker	LTR/Gypsy	2342143	2342241	.	+	.	ID=LotjaGi0re1v0171700
LjG1.1_chr0	RepeatMasker	LTR	2342171	2342265	.	+	.	ID=LotjaGi0re1v0171800
LjG1.1_chr0	RepeatMasker	LTR/Gypsy	2342343	2342413	.	+	.	ID=LotjaGi0re1v0171900
LjG1.1_chr0	RepeatMasker	LTR	2342511	2342608	.	+	.	ID=LotjaGi0re1v0172000
LjG1.1_chr0	RepeatMasker	LTR/Gypsy	2342511	2342585	.	+	.	ID=LotjaGi0re1v0172100
LjG1.1_chr0	RepeatMasker	LTR	2342679	2342779	.	+	.	ID=LotjaGi0re1v0172200
LjG1.1_chr0	RepeatMasker	LTR/Gypsy	2342687	2342756	.	+	.	ID=LotjaGi0re1v0172300
LjG1.1_chr0	RepeatMasker	LTR/Gypsy	2342830	2342928	.	+	.	ID=LotjaGi0re1v0172400
LjG1.1_chr0	RepeatMasker	LTR/Gypsy	2343002	2343124	.	+	.	ID=LotjaGi0re1v0172500
LjG1.1_chr0	RepeatMasker	LTR/Gypsy	2343174	2343297	.	+	.	ID=LotjaGi0re1v0172600
LjG1.1_chr0	RepeatMasker	LTR/Gypsy	2343346	2343468	.	+	.	ID=LotjaGi0re1v0172700
LjG1.1_chr0	RepeatMasker	LTR/Gypsy	2343518	2343616	.	+	.	ID=LotjaGi0re1v0172800
LjG1.1_chr0	RepeatMasker	LTR	2343546	2343640	.	+	.	ID=LotjaGi0re1v0172900
LjG1.1_chr0	RepeatMasker	LTR/Gypsy	2343718	2343788	.	+	.	ID=LotjaGi0re1v0173000
LjG1.1_chr0	RepeatMasker	LTR	2343886	2343983	.	+	.	ID=LotjaGi0re1v0173100
LjG1.1_chr0	RepeatMasker	LTR/Gypsy	2343886	2343960	.	+	.	ID=LotjaGi0re1v0173200
LjG1.1_chr0	RepeatMasker	LTR/Gypsy	2344055	2344131	.	+	.	ID=LotjaGi0re1v0173300
LjG1.1_chr0	RepeatMasker	LTR	2344062	2344154	.	+	.	ID=LotjaGi0re1v0173400
LjG1.1_chr0	RepeatMasker	LTR/Gypsy	2344205	2344303	.	+	.	ID=LotjaGi0re1v0173500
LjG1.1_chr0	RepeatMasker	LTR/Gypsy	2344377	2344499	.	+	.	ID=LotjaGi0re1v0173600
LjG1.1_chr0	RepeatMasker	LTR/Gypsy	2344401	2344509	.	-	.	ID=LotjaGi0re1v0173700
LjG1.1_chr0	RepeatMasker	LTR/Gypsy	2344548	2344646	.	+	.	ID=LotjaGi0re1v0173800
LjG1.1_chr0	RepeatMasker	LTR/Gypsy	2344744	2344842	.	+	.	ID=LotjaGi0re1v0173900
LjG1.1_chr0	RepeatMasker	LTR/Gypsy	2344892	2344990	.	+	.	ID=LotjaGi0re1v0174000
LjG1.1_chr0	RepeatMasker	LTR	2344916	2345013	.	+	.	ID=LotjaGi0re1v0174100
LjG1.1_chr0	RepeatMasker	LTR/Gypsy	2345064	2345161	.	+	.	ID=LotjaGi0re1v0174200
LjG1.1_chr0	RepeatMasker	LTR	2345084	2345184	.	+	.	ID=LotjaGi0re1v0174300
LjG1.1_chr0	RepeatMasker	LTR/Gypsy	2345235	2345333	.	+	.	ID=LotjaGi0re1v0174400
LjG1.1_chr0	RepeatMasker	LTR/Gypsy	2345407	2345505	.	+	.	ID=LotjaGi0re1v0174500
LjG1.1_chr0	RepeatMasker	LTR/Gypsy	2345431	2345529	.	-	.	ID=LotjaGi0re1v0174600
LjG1.1_chr0	RepeatMasker	LTR/Gypsy	2345579	2345676	.	+	.	ID=LotjaGi0re1v0174700
LjG1.1_chr0	RepeatMasker	LTR	2345607	2345700	.	+	.	ID=LotjaGi0re1v0174800
LjG1.1_chr0	RepeatMasker	LTR/Gypsy	2345774	2345872	.	+	.	ID=LotjaGi0re1v0174900
LjG1.1_chr0	RepeatMasker	LTR/Gypsy	2345922	2346045	.	+	.	ID=LotjaGi0re1v0175000
LjG1.1_chr0	RepeatMasker	LTR/Gypsy	2346094	2346216	.	+	.	ID=LotjaGi0re1v0175100
LjG1.1_chr0	RepeatMasker	LTR/Gypsy	2346266	2346364	.	+	.	ID=LotjaGi0re1v0175200
LjG1.1_chr0	RepeatMasker	LTR	2346294	2346388	.	+	.	ID=LotjaGi0re1v0175300
LjG1.1_chr0	RepeatMasker	LTR/Gypsy	2346466	2346536	.	+	.	ID=LotjaGi0re1v0175400
LjG1.1_chr0	RepeatMasker	LTR/Gypsy	2346610	2346708	.	+	.	ID=LotjaGi0re1v0175500
LjG1.1_chr0	RepeatMasker	LTR	2346634	2346731	.	+	.	ID=LotjaGi0re1v0175600
LjG1.1_chr0	RepeatMasker	LTR/Gypsy	2346782	2346879	.	+	.	ID=LotjaGi0re1v0175700
LjG1.1_chr0	RepeatMasker	LTR	2346802	2346902	.	+	.	ID=LotjaGi0re1v0175800
LjG1.1_chr0	RepeatMasker	LTR	2346973	2347075	.	+	.	ID=LotjaGi0re1v0175900
LjG1.1_chr0	RepeatMasker	LTR/Gypsy	2347125	2347144	.	+	.	ID=LotjaGi0re1v0176000
LjG1.1_chr0	RepeatMasker	LTR	2347145	2347222	.	+	.	ID=LotjaGi0re1v0176100
LjG1.1_chr0	RepeatMasker	LTR/Gypsy	2347223	2347246	.	+	.	ID=LotjaGi0re1v0176200
LjG1.1_chr0	RepeatMasker	LTR/Gypsy	2347296	2347416	.	+	.	ID=LotjaGi0re1v0176300
LjG1.1_chr0	RepeatMasker	LTR	2347496	2347589	.	+	.	ID=LotjaGi0re1v0176400
LjG1.1_chr0	RepeatMasker	LTR/Gypsy	2347496	2347566	.	+	.	ID=LotjaGi0re1v0176500
LjG1.1_chr0	RepeatMasker	LTR/Gypsy	2347640	2347737	.	+	.	ID=LotjaGi0re1v0176600
LjG1.1_chr0	RepeatMasker	LTR	2347660	2347760	.	+	.	ID=LotjaGi0re1v0176700
LjG1.1_chr0	RepeatMasker	LTR/Gypsy	2347811	2347908	.	+	.	ID=LotjaGi0re1v0176800
LjG1.1_chr0	RepeatMasker	LTR/Gypsy	2347982	2347992	.	+	.	ID=LotjaGi0re1v0176900
LjG1.1_chr0	RepeatMasker	LTR	2347993	2348080	.	+	.	ID=LotjaGi0re1v0177000
LjG1.1_chr0	RepeatMasker	LTR/Gypsy	2348081	2348104	.	+	.	ID=LotjaGi0re1v0177100
LjG1.1_chr0	RepeatMasker	LTR/Gypsy	2348154	2348252	.	+	.	ID=LotjaGi0re1v0177200
LjG1.1_chr0	RepeatMasker	LTR/Gypsy	2348326	2348423	.	+	.	ID=LotjaGi0re1v0177300
LjG1.1_chr0	RepeatMasker	LTR	2348350	2348447	.	+	.	ID=LotjaGi0re1v0177400
LjG1.1_chr0	RepeatMasker	LTR/Gypsy	2348497	2348507	.	+	.	ID=LotjaGi0re1v0177500
LjG1.1_chr0	RepeatMasker	LTR	2348508	2348595	.	+	.	ID=LotjaGi0re1v0177600
LjG1.1_chr0	RepeatMasker	LTR/Gypsy	2348521	2348619	.	-	.	ID=LotjaGi0re1v0177700
LjG1.1_chr0	RepeatMasker	LTR/Gypsy	2348669	2348767	.	+	.	ID=LotjaGi0re1v0177800
LjG1.1_chr0	RepeatMasker	LTR	2348697	2348791	.	+	.	ID=LotjaGi0re1v0177900
LjG1.1_chr0	RepeatMasker	LTR/Gypsy	2348841	2348939	.	+	.	ID=LotjaGi0re1v0178000
LjG1.1_chr0	RepeatMasker	LTR	2348865	2348963	.	+	.	ID=LotjaGi0re1v0178100
LjG1.1_chr0	RepeatMasker	LTR	2349041	2349135	.	+	.	ID=LotjaGi0re1v0178200
LjG1.1_chr0	RepeatMasker	LTR/Gypsy	2349185	2349283	.	+	.	ID=LotjaGi0re1v0178300
LjG1.1_chr0	RepeatMasker	LTR	2349209	2349306	.	+	.	ID=LotjaGi0re1v0178400
LjG1.1_chr0	RepeatMasker	LTR/Gypsy	2349356	2349453	.	+	.	ID=LotjaGi0re1v0178500
LjG1.1_chr0	RepeatMasker	LTR	2349376	2349476	.	+	.	ID=LotjaGi0re1v0178600
LjG1.1_chr0	RepeatMasker	LTR/Gypsy	2349527	2349537	.	+	.	ID=LotjaGi0re1v0178700
LjG1.1_chr0	RepeatMasker	LTR	2349538	2349625	.	+	.	ID=LotjaGi0re1v0178800
LjG1.1_chr0	RepeatMasker	LTR/Gypsy	2349550	2349649	.	-	.	ID=LotjaGi0re1v0178900
LjG1.1_chr0	RepeatMasker	LTR/Gypsy	2349719	2349797	.	+	.	ID=LotjaGi0re1v0179000
LjG1.1_chr0	RepeatMasker	LTR	2349727	2349821	.	+	.	ID=LotjaGi0re1v0179100
LjG1.1_chr0	RepeatMasker	LTR/Gypsy	2349871	2349969	.	+	.	ID=LotjaGi0re1v0179200
LjG1.1_chr0	RepeatMasker	LTR	2349895	2349992	.	+	.	ID=LotjaGi0re1v0179300
LjG1.1_chr0	RepeatMasker	LTR/Gypsy	2350043	2350053	.	+	.	ID=LotjaGi0re1v0179400
LjG1.1_chr0	RepeatMasker	LTR	2350054	2350141	.	+	.	ID=LotjaGi0re1v0179500
LjG1.1_chr0	RepeatMasker	LTR/Gypsy	2350215	2350337	.	+	.	ID=LotjaGi0re1v0179600
LjG1.1_chr0	RepeatMasker	LTR/Gypsy	2350387	2350485	.	+	.	ID=LotjaGi0re1v0179700
LjG1.1_chr0	RepeatMasker	LTR/Gypsy	2350583	2350682	.	+	.	ID=LotjaGi0re1v0179800
LjG1.1_chr0	RepeatMasker	LTR/Gypsy	2350758	2350853	.	-	.	ID=LotjaGi0re1v0179900
LjG1.1_chr0	RepeatMasker	LTR/Gypsy	2350903	2351001	.	+	.	ID=LotjaGi0re1v0180000
LjG1.1_chr0	RepeatMasker	LTR	2350927	2351024	.	+	.	ID=LotjaGi0re1v0180100
LjG1.1_chr0	RepeatMasker	LTR/Gypsy	2351099	2351173	.	+	.	ID=LotjaGi0re1v0180200
LjG1.1_chr0	RepeatMasker	LTR/Gypsy	2351274	2351369	.	-	.	ID=LotjaGi0re1v0180300
LjG1.1_chr0	RepeatMasker	LTR/Gypsy	2351419	2351517	.	+	.	ID=LotjaGi0re1v0180400
LjG1.1_chr0	RepeatMasker	LTR	2351443	2351542	.	+	.	ID=LotjaGi0re1v0180500
LjG1.1_chr0	RepeatMasker	LTR	2351611	2351689	.	+	.	ID=LotjaGi0re1v0180600
LjG1.1_chr0	RepeatMasker	LTR/Gypsy	2351619	2351713	.	-	.	ID=LotjaGi0re1v0180700
LjG1.1_chr0	RepeatMasker	LTR	2351791	2351884	.	+	.	ID=LotjaGi0re1v0180800
LjG1.1_chr0	RepeatMasker	LTR/Gypsy	2351930	2352028	.	+	.	ID=LotjaGi0re1v0180900
LjG1.1_chr0	RepeatMasker	LTR	2351954	2352051	.	+	.	ID=LotjaGi0re1v0181000
LjG1.1_chr0	RepeatMasker	LTR/Gypsy	2352102	2352112	.	+	.	ID=LotjaGi0re1v0181100
LjG1.1_chr0	RepeatMasker	LTR	2352113	2352200	.	+	.	ID=LotjaGi0re1v0181200
LjG1.1_chr0	RepeatMasker	LTR/Gypsy	2352274	2352372	.	+	.	ID=LotjaGi0re1v0181300
LjG1.1_chr0	RepeatMasker	LTR	2352298	2352395	.	+	.	ID=LotjaGi0re1v0181400
LjG1.1_chr0	RepeatMasker	LTR/Gypsy	2352446	2352456	.	+	.	ID=LotjaGi0re1v0181500
LjG1.1_chr0	RepeatMasker	LTR	2352457	2352544	.	+	.	ID=LotjaGi0re1v0181600
LjG1.1_chr0	RepeatMasker	LTR/Gypsy	2352642	2352740	.	+	.	ID=LotjaGi0re1v0181700
LjG1.1_chr0	RepeatMasker	LTR/Gypsy	2352790	2352888	.	+	.	ID=LotjaGi0re1v0181800
LjG1.1_chr0	RepeatMasker	LTR/Gypsy	2352985	2353084	.	+	.	ID=LotjaGi0re1v0181900
LjG1.1_chr0	RepeatMasker	LTR/Gypsy	2353160	2353255	.	-	.	ID=LotjaGi0re1v0182000
LjG1.1_chr0	RepeatMasker	LTR/Gypsy	2353305	2353403	.	+	.	ID=LotjaGi0re1v0182100
LjG1.1_chr0	RepeatMasker	LTR	2353329	2353428	.	+	.	ID=LotjaGi0re1v0182200
LjG1.1_chr0	RepeatMasker	LTR/Gypsy	2353477	2353574	.	+	.	ID=LotjaGi0re1v0182300
LjG1.1_chr0	RepeatMasker	LTR	2353497	2353597	.	+	.	ID=LotjaGi0re1v0182400
LjG1.1_chr0	RepeatMasker	LTR/Gypsy	2353648	2353658	.	+	.	ID=LotjaGi0re1v0182500
LjG1.1_chr0	RepeatMasker	LTR	2353659	2353746	.	+	.	ID=LotjaGi0re1v0182600
LjG1.1_chr0	RepeatMasker	LTR/Gypsy	2353844	2353942	.	+	.	ID=LotjaGi0re1v0182700
LjG1.1_chr0	RepeatMasker	LTR/Gypsy	2353992	2354090	.	+	.	ID=LotjaGi0re1v0182800
LjG1.1_chr0	RepeatMasker	LTR/Gypsy	2354188	2354262	.	+	.	ID=LotjaGi0re1v0182900
LjG1.1_chr0	RepeatMasker	LTR/Gypsy	2354364	2354433	.	+	.	ID=LotjaGi0re1v0183000
LjG1.1_chr0	RepeatMasker	LTR/Gypsy	2354531	2354630	.	+	.	ID=LotjaGi0re1v0183100
LjG1.1_chr0	RepeatMasker	LTR	2354706	2354801	.	+	.	ID=LotjaGi0re1v0183200
LjG1.1_chr0	RepeatMasker	LTR/Gypsy	2354706	2354777	.	+	.	ID=LotjaGi0re1v0183300
LjG1.1_chr0	RepeatMasker	LTR/Gypsy	2354850	2354973	.	+	.	ID=LotjaGi0re1v0183400
LjG1.1_chr0	RepeatMasker	LTR/Gypsy	2355022	2355120	.	+	.	ID=LotjaGi0re1v0183500
LjG1.1_chr0	RepeatMasker	LTR	2355046	2355144	.	+	.	ID=LotjaGi0re1v0183600
LjG1.1_chr0	RepeatMasker	LTR	2355222	2355315	.	+	.	ID=LotjaGi0re1v0183700
LjG1.1_chr0	RepeatMasker	LTR/Gypsy	2355222	2355292	.	+	.	ID=LotjaGi0re1v0183800
LjG1.1_chr0	RepeatMasker	LTR/Gypsy	2355366	2355464	.	+	.	ID=LotjaGi0re1v0183900
LjG1.1_chr0	RepeatMasker	LTR	2355390	2355506	.	+	.	ID=LotjaGi0re1v0184000
LjG1.1_chr0	RepeatMasker	LTR/Gypsy	2355538	2355635	.	+	.	ID=LotjaGi0re1v0184100
LjG1.1_chr0	RepeatMasker	LTR	2355558	2355658	.	+	.	ID=LotjaGi0re1v0184200
LjG1.1_chr0	RepeatMasker	LTR/Gypsy	2355709	2355719	.	+	.	ID=LotjaGi0re1v0184300
LjG1.1_chr0	RepeatMasker	LTR	2355720	2355807	.	+	.	ID=LotjaGi0re1v0184400
LjG1.1_chr0	RepeatMasker	LTR/Gypsy	2355905	2355978	.	+	.	ID=LotjaGi0re1v0184500
LjG1.1_chr0	RepeatMasker	LTR/Gypsy	2356076	2356175	.	+	.	ID=LotjaGi0re1v0184600
LjG1.1_chr0	RepeatMasker	LTR/Gypsy	2356251	2356346	.	+	.	ID=LotjaGi0re1v0184700
LjG1.1_chr0	RepeatMasker	LTR/Gypsy	2356395	2356493	.	+	.	ID=LotjaGi0re1v0184800
LjG1.1_chr0	RepeatMasker	LTR/Gypsy	2356591	2356690	.	+	.	ID=LotjaGi0re1v0184900
LjG1.1_chr0	RepeatMasker	LTR/Gypsy	2356766	2356861	.	+	.	ID=LotjaGi0re1v0185000
LjG1.1_chr0	RepeatMasker	LTR/Gypsy	2356910	2357033	.	+	.	ID=LotjaGi0re1v0185100
LjG1.1_chr0	RepeatMasker	LTR/Gypsy	2357082	2357204	.	+	.	ID=LotjaGi0re1v0185200
LjG1.1_chr0	RepeatMasker	LTR	2357282	2357375	.	+	.	ID=LotjaGi0re1v0185300
LjG1.1_chr0	RepeatMasker	LTR/Gypsy	2357282	2357352	.	+	.	ID=LotjaGi0re1v0185400
LjG1.1_chr0	RepeatMasker	LTR/Gypsy	2357426	2357524	.	+	.	ID=LotjaGi0re1v0185500
LjG1.1_chr0	RepeatMasker	LTR	2357450	2357566	.	+	.	ID=LotjaGi0re1v0185600
LjG1.1_chr0	RepeatMasker	LTR/Gypsy	2357598	2357695	.	+	.	ID=LotjaGi0re1v0185700
LjG1.1_chr0	RepeatMasker	LTR	2357618	2357718	.	+	.	ID=LotjaGi0re1v0185800
LjG1.1_chr0	RepeatMasker	LTR/Gypsy	2357769	2357779	.	+	.	ID=LotjaGi0re1v0185900
LjG1.1_chr0	RepeatMasker	LTR	2357780	2357867	.	+	.	ID=LotjaGi0re1v0186000
LjG1.1_chr0	RepeatMasker	LTR/Gypsy	2357941	2358063	.	+	.	ID=LotjaGi0re1v0186100
LjG1.1_chr0	RepeatMasker	LTR/Gypsy	2358113	2358211	.	+	.	ID=LotjaGi0re1v0186200
LjG1.1_chr0	RepeatMasker	LTR/Gypsy	2358309	2358383	.	+	.	ID=LotjaGi0re1v0186300
LjG1.1_chr0	RepeatMasker	LTR/Gypsy	2358485	2358554	.	+	.	ID=LotjaGi0re1v0186400
LjG1.1_chr0	RepeatMasker	LTR/Gypsy	2358652	2358751	.	+	.	ID=LotjaGi0re1v0186500
LjG1.1_chr0	RepeatMasker	LTR/Gypsy	2358827	2358922	.	+	.	ID=LotjaGi0re1v0186600
LjG1.1_chr0	RepeatMasker	LTR/Gypsy	2358971	2359093	.	+	.	ID=LotjaGi0re1v0186700
LjG1.1_chr0	RepeatMasker	LTR/Gypsy	2359143	2359265	.	+	.	ID=LotjaGi0re1v0186800
LjG1.1_chr0	RepeatMasker	LTR/Gypsy	2359315	2359413	.	+	.	ID=LotjaGi0re1v0186900
LjG1.1_chr0	RepeatMasker	LTR	2359343	2359437	.	+	.	ID=LotjaGi0re1v0187000
LjG1.1_chr0	RepeatMasker	LTR/Gypsy	2359487	2359609	.	+	.	ID=LotjaGi0re1v0187100
LjG1.1_chr0	RepeatMasker	LTR	2359687	2359780	.	+	.	ID=LotjaGi0re1v0187200
LjG1.1_chr0	RepeatMasker	LTR/Gypsy	2359687	2359757	.	+	.	ID=LotjaGi0re1v0187300
LjG1.1_chr0	RepeatMasker	LTR/Gypsy	2359831	2359850	.	+	.	ID=LotjaGi0re1v0187400
LjG1.1_chr0	RepeatMasker	LTR	2359851	2359928	.	+	.	ID=LotjaGi0re1v0187500
LjG1.1_chr0	RepeatMasker	LTR/Gypsy	2360002	2360125	.	+	.	ID=LotjaGi0re1v0187600
LjG1.1_chr0	RepeatMasker	LTR/Gypsy	2360174	2360184	.	+	.	ID=LotjaGi0re1v0187700
LjG1.1_chr0	RepeatMasker	LTR	2360185	2360272	.	+	.	ID=LotjaGi0re1v0187800
LjG1.1_chr0	RepeatMasker	LTR/Gypsy	2360273	2360296	.	+	.	ID=LotjaGi0re1v0187900
LjG1.1_chr0	RepeatMasker	LTR/Gypsy	2360346	2360444	.	+	.	ID=LotjaGi0re1v0188000
LjG1.1_chr0	RepeatMasker	LTR/Gypsy	2360542	2360641	.	+	.	ID=LotjaGi0re1v0188100
LjG1.1_chr0	RepeatMasker	LTR	2360717	2360788	.	+	.	ID=LotjaGi0re1v0188200
LjG1.1_chr0	RepeatMasker	LTR/Gypsy	2360789	2360812	.	+	.	ID=LotjaGi0re1v0188300
LjG1.1_chr0	RepeatMasker	LTR/Gypsy	2360862	2360985	.	+	.	ID=LotjaGi0re1v0188400
LjG1.1_chr0	RepeatMasker	LTR/Gypsy	2361061	2361156	.	+	.	ID=LotjaGi0re1v0188500
LjG1.1_chr0	RepeatMasker	LTR/Gypsy	2361206	2361329	.	+	.	ID=LotjaGi0re1v0188600
LjG1.1_chr0	RepeatMasker	LTR	2361401	2361477	.	+	.	ID=LotjaGi0re1v0188700
LjG1.1_chr0	RepeatMasker	LTR/Gypsy	2361478	2361499	.	+	.	ID=LotjaGi0re1v0188800
LjG1.1_chr0	RepeatMasker	LTR/Gypsy	2361549	2361672	.	+	.	ID=LotjaGi0re1v0188900
LjG1.1_chr0	RepeatMasker	LTR/Gypsy	2361721	2361843	.	+	.	ID=LotjaGi0re1v0189000
LjG1.1_chr0	RepeatMasker	LTR	2361921	2362014	.	+	.	ID=LotjaGi0re1v0189100
LjG1.1_chr0	RepeatMasker	LTR/Gypsy	2361921	2361991	.	+	.	ID=LotjaGi0re1v0189200
LjG1.1_chr0	RepeatMasker	LTR/Gypsy	2362065	2362084	.	+	.	ID=LotjaGi0re1v0189300
LjG1.1_chr0	RepeatMasker	LTR	2362085	2362162	.	+	.	ID=LotjaGi0re1v0189400
LjG1.1_chr0	RepeatMasker	LTR/Gypsy	2362236	2362334	.	+	.	ID=LotjaGi0re1v0189500
LjG1.1_chr0	RepeatMasker	LTR/Gypsy	2362408	2362506	.	+	.	ID=LotjaGi0re1v0189600
LjG1.1_chr0	RepeatMasker	LTR/Gypsy	2362604	2362703	.	+	.	ID=LotjaGi0re1v0189700
LjG1.1_chr0	RepeatMasker	LTR/Gypsy	2362779	2362874	.	+	.	ID=LotjaGi0re1v0189800
LjG1.1_chr0	RepeatMasker	LTR/Gypsy	2362923	2363046	.	+	.	ID=LotjaGi0re1v0189900
LjG1.1_chr0	RepeatMasker	LTR/Gypsy	2363095	2363217	.	+	.	ID=LotjaGi0re1v0190000
LjG1.1_chr0	RepeatMasker	LTR/Gypsy	2363267	2363390	.	+	.	ID=LotjaGi0re1v0190100
LjG1.1_chr0	RepeatMasker	LTR/Gypsy	2363466	2363561	.	-	.	ID=LotjaGi0re1v0190200
LjG1.1_chr0	RepeatMasker	LTR/Gypsy	2363611	2363734	.	+	.	ID=LotjaGi0re1v0190300
LjG1.1_chr0	RepeatMasker	LTR	2363807	2363883	.	+	.	ID=LotjaGi0re1v0190400
LjG1.1_chr0	RepeatMasker	LTR/Gypsy	2363884	2363905	.	+	.	ID=LotjaGi0re1v0190500
LjG1.1_chr0	RepeatMasker	LTR	2363983	2364076	.	+	.	ID=LotjaGi0re1v0190600
LjG1.1_chr0	RepeatMasker	LTR/Gypsy	2363983	2364053	.	+	.	ID=LotjaGi0re1v0190700
LjG1.1_chr0	RepeatMasker	LTR/Gypsy	2364127	2364146	.	+	.	ID=LotjaGi0re1v0190800
LjG1.1_chr0	RepeatMasker	LTR	2364147	2364224	.	+	.	ID=LotjaGi0re1v0190900
LjG1.1_chr0	RepeatMasker	LTR/Gypsy	2364298	2364396	.	+	.	ID=LotjaGi0re1v0191000
LjG1.1_chr0	RepeatMasker	LTR	2364481	2364591	.	+	.	ID=LotjaGi0re1v0191100
LjG1.1_chr0	RepeatMasker	LTR/Gypsy	2364494	2364568	.	+	.	ID=LotjaGi0re1v0191200
LjG1.1_chr0	RepeatMasker	LTR/Gypsy	2364642	2364661	.	+	.	ID=LotjaGi0re1v0191300
LjG1.1_chr0	RepeatMasker	LTR	2364662	2364739	.	+	.	ID=LotjaGi0re1v0191400
LjG1.1_chr0	RepeatMasker	LTR/Gypsy	2364813	2364911	.	+	.	ID=LotjaGi0re1v0191500
LjG1.1_chr0	RepeatMasker	LTR/Gypsy	2365009	2365108	.	+	.	ID=LotjaGi0re1v0191600
LjG1.1_chr0	RepeatMasker	LTR/Gypsy	2365157	2365255	.	+	.	ID=LotjaGi0re1v0191700
LjG1.1_chr0	RepeatMasker	LTR	2365184	2365278	.	+	.	ID=LotjaGi0re1v0191800
LjG1.1_chr0	RepeatMasker	LTR/Gypsy	2365329	2365348	.	+	.	ID=LotjaGi0re1v0191900
LjG1.1_chr0	RepeatMasker	LTR	2365349	2365426	.	+	.	ID=LotjaGi0re1v0192000
LjG1.1_chr0	RepeatMasker	LTR/Gypsy	2365500	2365598	.	+	.	ID=LotjaGi0re1v0192100
LjG1.1_chr0	RepeatMasker	LTR/Gypsy	2365672	2365682	.	+	.	ID=LotjaGi0re1v0192200
LjG1.1_chr0	RepeatMasker	LTR	2365683	2365770	.	+	.	ID=LotjaGi0re1v0192300
LjG1.1_chr0	RepeatMasker	LTR/Gypsy	2365771	2365794	.	+	.	ID=LotjaGi0re1v0192400
LjG1.1_chr0	RepeatMasker	LTR/Gypsy	2365844	2365942	.	+	.	ID=LotjaGi0re1v0192500
LjG1.1_chr0	RepeatMasker	LTR/Gypsy	2366040	2366139	.	+	.	ID=LotjaGi0re1v0192600
LjG1.1_chr0	RepeatMasker	LTR/Gypsy	2366215	2366310	.	+	.	ID=LotjaGi0re1v0192700
LjG1.1_chr0	RepeatMasker	LTR/Gypsy	2366359	2366482	.	+	.	ID=LotjaGi0re1v0192800
LjG1.1_chr0	RepeatMasker	LTR/Gypsy	2366531	2366653	.	+	.	ID=LotjaGi0re1v0192900
LjG1.1_chr0	RepeatMasker	LTR/Gypsy	2366703	2366826	.	+	.	ID=LotjaGi0re1v0193000
LjG1.1_chr0	RepeatMasker	LTR/Gypsy	2366902	2366997	.	+	.	ID=LotjaGi0re1v0193100
LjG1.1_chr0	RepeatMasker	LTR/Gypsy	2367047	2367170	.	+	.	ID=LotjaGi0re1v0193200
LjG1.1_chr0	RepeatMasker	LTR	2367243	2367319	.	+	.	ID=LotjaGi0re1v0193300
LjG1.1_chr0	RepeatMasker	LTR/Gypsy	2367320	2367341	.	+	.	ID=LotjaGi0re1v0193400
LjG1.1_chr0	RepeatMasker	LTR	2367419	2367512	.	+	.	ID=LotjaGi0re1v0193500
LjG1.1_chr0	RepeatMasker	LTR/Gypsy	2367419	2367489	.	+	.	ID=LotjaGi0re1v0193600
LjG1.1_chr0	RepeatMasker	LTR/Gypsy	2367563	2367582	.	+	.	ID=LotjaGi0re1v0193700
LjG1.1_chr0	RepeatMasker	LTR	2367583	2367660	.	+	.	ID=LotjaGi0re1v0193800
LjG1.1_chr0	RepeatMasker	LTR/Gypsy	2367734	2367832	.	+	.	ID=LotjaGi0re1v0193900
LjG1.1_chr0	RepeatMasker	LTR	2367917	2368027	.	+	.	ID=LotjaGi0re1v0194000
LjG1.1_chr0	RepeatMasker	LTR/Gypsy	2367930	2368004	.	+	.	ID=LotjaGi0re1v0194100
LjG1.1_chr0	RepeatMasker	LTR	2368098	2368175	.	+	.	ID=LotjaGi0re1v0194200
LjG1.1_chr0	RepeatMasker	LTR/Gypsy	2368106	2368175	.	+	.	ID=LotjaGi0re1v0194300
LjG1.1_chr0	RepeatMasker	LTR/Gypsy	2368249	2368347	.	+	.	ID=LotjaGi0re1v0194400
LjG1.1_chr0	RepeatMasker	LTR/Gypsy	2368421	2368519	.	+	.	ID=LotjaGi0re1v0194500
LjG1.1_chr0	RepeatMasker	LTR	2368432	2368542	.	+	.	ID=LotjaGi0re1v0194600
LjG1.1_chr0	RepeatMasker	LTR	2368613	2368690	.	+	.	ID=LotjaGi0re1v0194700
LjG1.1_chr0	RepeatMasker	LTR/Gypsy	2368621	2368690	.	+	.	ID=LotjaGi0re1v0194800
LjG1.1_chr0	RepeatMasker	LTR/Gypsy	2368764	2368862	.	+	.	ID=LotjaGi0re1v0194900
LjG1.1_chr0	RepeatMasker	LTR	2368788	2368887	.	+	.	ID=LotjaGi0re1v0195000
LjG1.1_chr0	RepeatMasker	LTR/Gypsy	2368936	2369059	.	+	.	ID=LotjaGi0re1v0195100
LjG1.1_chr0	RepeatMasker	LTR/Gypsy	2369108	2369230	.	+	.	ID=LotjaGi0re1v0195200
LjG1.1_chr0	RepeatMasker	LTR/Gypsy	2369279	2369402	.	+	.	ID=LotjaGi0re1v0195300
LjG1.1_chr0	RepeatMasker	LTR/Gypsy	2369451	2369474	.	+	.	ID=LotjaGi0re1v0195400
LjG1.1_chr0	RepeatMasker	LTR/Copia	2369475	2369549	.	+	.	ID=LotjaGi0re1v0195500
LjG1.1_chr0	RepeatMasker	LTR/Gypsy	2369550	2369573	.	+	.	ID=LotjaGi0re1v0195600
LjG1.1_chr0	RepeatMasker	LTR/Gypsy	2369623	2369721	.	+	.	ID=LotjaGi0re1v0195700
LjG1.1_chr0	RepeatMasker	LTR	2369651	2369744	.	+	.	ID=LotjaGi0re1v0195800
LjG1.1_chr0	RepeatMasker	LTR/Gypsy	2369795	2369814	.	+	.	ID=LotjaGi0re1v0195900
LjG1.1_chr0	RepeatMasker	LTR	2369815	2369892	.	+	.	ID=LotjaGi0re1v0196000
LjG1.1_chr0	RepeatMasker	LTR/Gypsy	2369966	2370064	.	+	.	ID=LotjaGi0re1v0196100
LjG1.1_chr0	RepeatMasker	LTR	2369990	2370089	.	+	.	ID=LotjaGi0re1v0196200
LjG1.1_chr0	RepeatMasker	LTR/Gypsy	2370138	2370236	.	+	.	ID=LotjaGi0re1v0196300
LjG1.1_chr0	RepeatMasker	LTR	2370149	2370259	.	+	.	ID=LotjaGi0re1v0196400
LjG1.1_chr0	RepeatMasker	LTR	2370330	2370407	.	+	.	ID=LotjaGi0re1v0196500
LjG1.1_chr0	RepeatMasker	LTR/Gypsy	2370338	2370407	.	+	.	ID=LotjaGi0re1v0196600
LjG1.1_chr0	RepeatMasker	LTR/Gypsy	2370481	2370579	.	+	.	ID=LotjaGi0re1v0196700
LjG1.1_chr0	RepeatMasker	LTR	2370505	2370604	.	+	.	ID=LotjaGi0re1v0196800
LjG1.1_chr0	RepeatMasker	LTR/Gypsy	2370653	2370751	.	+	.	ID=LotjaGi0re1v0196900
LjG1.1_chr0	RepeatMasker	LTR	2370664	2370774	.	+	.	ID=LotjaGi0re1v0197000
LjG1.1_chr0	RepeatMasker	LTR/Gypsy	2370825	2370844	.	+	.	ID=LotjaGi0re1v0197100
LjG1.1_chr0	RepeatMasker	LTR	2370845	2370922	.	+	.	ID=LotjaGi0re1v0197200
LjG1.1_chr0	RepeatMasker	LTR/Gypsy	2370996	2371094	.	+	.	ID=LotjaGi0re1v0197300
LjG1.1_chr0	RepeatMasker	LTR	2371020	2371119	.	+	.	ID=LotjaGi0re1v0197400
LjG1.1_chr0	RepeatMasker	LTR/Gypsy	2371168	2371291	.	+	.	ID=LotjaGi0re1v0197500
LjG1.1_chr0	RepeatMasker	LTR/Gypsy	2371340	2371462	.	+	.	ID=LotjaGi0re1v0197600
LjG1.1_chr0	RepeatMasker	LTR/Gypsy	2371511	2371634	.	+	.	ID=LotjaGi0re1v0197700
LjG1.1_chr0	RepeatMasker	LTR/Gypsy	2371683	2371805	.	+	.	ID=LotjaGi0re1v0197800
LjG1.1_chr0	RepeatMasker	LTR/Gypsy	2371855	2371978	.	+	.	ID=LotjaGi0re1v0197900
LjG1.1_chr0	RepeatMasker	LTR/Gypsy	2372027	2372050	.	+	.	ID=LotjaGi0re1v0198000
LjG1.1_chr0	RepeatMasker	LTR/Copia	2372051	2372125	.	+	.	ID=LotjaGi0re1v0198100
LjG1.1_chr0	RepeatMasker	LTR/Gypsy	2372126	2372149	.	+	.	ID=LotjaGi0re1v0198200
LjG1.1_chr0	RepeatMasker	LTR	2372226	2372319	.	+	.	ID=LotjaGi0re1v0198300
LjG1.1_chr0	RepeatMasker	LTR/Gypsy	2372226	2372296	.	+	.	ID=LotjaGi0re1v0198400
LjG1.1_chr0	RepeatMasker	LTR/Gypsy	2372370	2372389	.	+	.	ID=LotjaGi0re1v0198500
LjG1.1_chr0	RepeatMasker	LTR	2372390	2372467	.	+	.	ID=LotjaGi0re1v0198600
LjG1.1_chr0	RepeatMasker	LTR/Gypsy	2372541	2372639	.	+	.	ID=LotjaGi0re1v0198700
LjG1.1_chr0	RepeatMasker	LTR	2372565	2372664	.	+	.	ID=LotjaGi0re1v0198800
LjG1.1_chr0	RepeatMasker	LTR/Gypsy	2372713	2372810	.	+	.	ID=LotjaGi0re1v0198900
LjG1.1_chr0	RepeatMasker	LTR	2372724	2372833	.	+	.	ID=LotjaGi0re1v0199000
LjG1.1_chr0	RepeatMasker	LTR/Gypsy	2372912	2373003	.	+	.	ID=LotjaGi0re1v0199100
LjG1.1_chr0	RepeatMasker	LTR/Gypsy	2373054	2373177	.	+	.	ID=LotjaGi0re1v0199200
LjG1.1_chr0	RepeatMasker	LTR/Gypsy	2373226	2373323	.	+	.	ID=LotjaGi0re1v0199300
LjG1.1_chr0	RepeatMasker	LTR	2373241	2373346	.	+	.	ID=LotjaGi0re1v0199400
LjG1.1_chr0	RepeatMasker	LTR/Gypsy	2373421	2373489	.	+	.	ID=LotjaGi0re1v0199500
LjG1.1_chr0	RepeatMasker	LTR/Gypsy	2373562	2373660	.	+	.	ID=LotjaGi0re1v0199600
LjG1.1_chr0	RepeatMasker	LTR	2373586	2373685	.	+	.	ID=LotjaGi0re1v0199700
LjG1.1_chr0	RepeatMasker	LTR/Gypsy	2373734	2373857	.	+	.	ID=LotjaGi0re1v0199800
LjG1.1_chr0	RepeatMasker	LTR/Gypsy	2373907	2374003	.	+	.	ID=LotjaGi0re1v0199900
LjG1.1_chr0	RepeatMasker	LTR	2373931	2374027	.	+	.	ID=LotjaGi0re1v0200000
LjG1.1_chr0	RepeatMasker	LTR/Gypsy	2374078	2374200	.	+	.	ID=LotjaGi0re1v0200100
LjG1.1_chr0	RepeatMasker	LTR/Gypsy	2374249	2374347	.	+	.	ID=LotjaGi0re1v0200200
LjG1.1_chr0	RepeatMasker	LTR	2374277	2374370	.	+	.	ID=LotjaGi0re1v0200300
LjG1.1_chr0	RepeatMasker	LTR/Gypsy	2374448	2374540	.	+	.	ID=LotjaGi0re1v0200400
LjG1.1_chr0	RepeatMasker	LTR/Gypsy	2374591	2374710	.	+	.	ID=LotjaGi0re1v0200500
LjG1.1_chr0	RepeatMasker	LTR	2374785	2374882	.	+	.	ID=LotjaGi0re1v0200600
LjG1.1_chr0	RepeatMasker	LTR/Gypsy	2374785	2374859	.	+	.	ID=LotjaGi0re1v0200700
LjG1.1_chr0	RepeatMasker	LTR	2374956	2375051	.	+	.	ID=LotjaGi0re1v0200800
LjG1.1_chr0	RepeatMasker	LTR/Gypsy	2374956	2375029	.	+	.	ID=LotjaGi0re1v0200900
LjG1.1_chr0	RepeatMasker	LTR/Gypsy	2375102	2375221	.	+	.	ID=LotjaGi0re1v0201000
LjG1.1_chr0	RepeatMasker	LTR/Gypsy	2375273	2375371	.	+	.	ID=LotjaGi0re1v0201100
LjG1.1_chr0	RepeatMasker	LTR	2375297	2375394	.	+	.	ID=LotjaGi0re1v0201200
LjG1.1_chr0	RepeatMasker	LTR/Gypsy	2375472	2375563	.	+	.	ID=LotjaGi0re1v0201300
LjG1.1_chr0	RepeatMasker	LTR/Gypsy	2375614	2375732	.	+	.	ID=LotjaGi0re1v0201400
LjG1.1_chr0	RepeatMasker	LTR/Gypsy	2375784	2375907	.	+	.	ID=LotjaGi0re1v0201500
LjG1.1_chr0	RepeatMasker	LTR/Gypsy	2375956	2376054	.	+	.	ID=LotjaGi0re1v0201600
LjG1.1_chr0	RepeatMasker	LTR	2375980	2376076	.	+	.	ID=LotjaGi0re1v0201700
LjG1.1_chr0	RepeatMasker	LTR/Gypsy	2376127	2376248	.	+	.	ID=LotjaGi0re1v0201800
LjG1.1_chr0	RepeatMasker	LTR/Gypsy	2376295	2376390	.	+	.	ID=LotjaGi0re1v0201900
LjG1.1_chr0	RepeatMasker	LTR	2376319	2376413	.	+	.	ID=LotjaGi0re1v0202000
LjG1.1_chr0	RepeatMasker	LTR/Gypsy	2376486	2376583	.	+	.	ID=LotjaGi0re1v0202100
LjG1.1_chr0	RepeatMasker	LTR/Gypsy	2376631	2376727	.	+	.	ID=LotjaGi0re1v0202200
LjG1.1_chr0	RepeatMasker	LTR	2376655	2376751	.	+	.	ID=LotjaGi0re1v0202300
LjG1.1_chr0	RepeatMasker	LTR/Gypsy	2376799	2376897	.	+	.	ID=LotjaGi0re1v0202400
LjG1.1_chr0	RepeatMasker	LTR	2376827	2376920	.	+	.	ID=LotjaGi0re1v0202500
LjG1.1_chr0	RepeatMasker	LTR	2376999	2377091	.	+	.	ID=LotjaGi0re1v0202600
LjG1.1_chr0	RepeatMasker	LTR/Gypsy	2376999	2377068	.	+	.	ID=LotjaGi0re1v0202700
LjG1.1_chr0	RepeatMasker	LTR/Gypsy	2377165	2377263	.	+	.	ID=LotjaGi0re1v0202800
LjG1.1_chr0	RepeatMasker	LTR/Gypsy	2377312	2377410	.	+	.	ID=LotjaGi0re1v0202900
LjG1.1_chr0	RepeatMasker	LTR	2377336	2377433	.	+	.	ID=LotjaGi0re1v0203000
LjG1.1_chr0	RepeatMasker	LTR/Gypsy	2377484	2377605	.	+	.	ID=LotjaGi0re1v0203100
LjG1.1_chr0	RepeatMasker	LTR/Gypsy	2377656	2377775	.	+	.	ID=LotjaGi0re1v0203200
LjG1.1_chr0	RepeatMasker	LTR/Gypsy	2377826	2377850	.	+	.	ID=LotjaGi0re1v0203300
LjG1.1_chr0	RepeatMasker	LTR	2377851	2377924	.	+	.	ID=LotjaGi0re1v0203400
LjG1.1_chr0	RepeatMasker	LTR/Gypsy	2377925	2377947	.	+	.	ID=LotjaGi0re1v0203500
LjG1.1_chr0	RepeatMasker	LTR/Gypsy	2378019	2378116	.	+	.	ID=LotjaGi0re1v0203600
LjG1.1_chr0	RepeatMasker	LTR/Gypsy	2378166	2378264	.	+	.	ID=LotjaGi0re1v0203700
LjG1.1_chr0	RepeatMasker	LTR	2378190	2378286	.	+	.	ID=LotjaGi0re1v0203800
LjG1.1_chr0	RepeatMasker	LTR/Gypsy	2378336	2378434	.	+	.	ID=LotjaGi0re1v0203900
LjG1.1_chr0	RepeatMasker	LTR	2378360	2378457	.	+	.	ID=LotjaGi0re1v0204000
LjG1.1_chr0	RepeatMasker	LTR/Gypsy	2378508	2378629	.	+	.	ID=LotjaGi0re1v0204100
LjG1.1_chr0	RepeatMasker	LTR/Gypsy	2378678	2378701	.	+	.	ID=LotjaGi0re1v0204200
LjG1.1_chr0	RepeatMasker	LTR	2378702	2378775	.	+	.	ID=LotjaGi0re1v0204300
LjG1.1_chr0	RepeatMasker	LTR/Gypsy	2378776	2378797	.	+	.	ID=LotjaGi0re1v0204400
LjG1.1_chr0	RepeatMasker	LTR/Gypsy	2378845	2378965	.	+	.	ID=LotjaGi0re1v0204500
LjG1.1_chr0	RepeatMasker	LTR/Gypsy	2379014	2379112	.	+	.	ID=LotjaGi0re1v0204600
LjG1.1_chr0	RepeatMasker	LTR	2379038	2379135	.	+	.	ID=LotjaGi0re1v0204700
LjG1.1_chr0	RepeatMasker	LTR/Gypsy	2379185	2379306	.	+	.	ID=LotjaGi0re1v0204800
LjG1.1_chr0	RepeatMasker	LTR/Copia	2379379	2379451	.	+	.	ID=LotjaGi0re1v0204900
LjG1.1_chr0	RepeatMasker	LTR/Gypsy	2379452	2379476	.	+	.	ID=LotjaGi0re1v0205000
LjG1.1_chr0	RepeatMasker	LTR/Gypsy	2379525	2379622	.	+	.	ID=LotjaGi0re1v0205100
LjG1.1_chr0	RepeatMasker	LTR	2379549	2379641	.	+	.	ID=LotjaGi0re1v0205200
LjG1.1_chr0	RepeatMasker	LTR/Gypsy	2379694	2379790	.	+	.	ID=LotjaGi0re1v0205300
LjG1.1_chr0	RepeatMasker	LTR	2379718	2379813	.	+	.	ID=LotjaGi0re1v0205400
LjG1.1_chr0	RepeatMasker	LTR	2379886	2379961	.	+	.	ID=LotjaGi0re1v0205500
LjG1.1_chr0	RepeatMasker	LTR/Gypsy	2379962	2379983	.	+	.	ID=LotjaGi0re1v0205600
LjG1.1_chr0	RepeatMasker	LTR	2380057	2380154	.	+	.	ID=LotjaGi0re1v0205700
LjG1.1_chr0	RepeatMasker	LTR/Gypsy	2380204	2380300	.	+	.	ID=LotjaGi0re1v0205800
LjG1.1_chr0	RepeatMasker	LTR	2380228	2380322	.	+	.	ID=LotjaGi0re1v0205900
LjG1.1_chr0	RepeatMasker	LTR	2380391	2380484	.	+	.	ID=LotjaGi0re1v0206000
LjG1.1_chr0	RepeatMasker	LTR	2380557	2380649	.	+	.	ID=LotjaGi0re1v0206100
LjG1.1_chr0	RepeatMasker	LTR	2380722	2380824	.	+	.	ID=LotjaGi0re1v0206200
LjG1.1_chr0	RepeatMasker	LTR/Gypsy	2380722	2380799	.	+	.	ID=LotjaGi0re1v0206300
LjG1.1_chr0	RepeatMasker	LTR/Gypsy	2380861	2380956	.	+	.	ID=LotjaGi0re1v0206400
LjG1.1_chr0	RepeatMasker	LTR	2380885	2380979	.	+	.	ID=LotjaGi0re1v0206500
LjG1.1_chr0	RepeatMasker	LTR/Gypsy	2381025	2381048	.	+	.	ID=LotjaGi0re1v0206600
LjG1.1_chr0	RepeatMasker	LTR	2381049	2381121	.	+	.	ID=LotjaGi0re1v0206700
LjG1.1_chr0	RepeatMasker	LTR/Gypsy	2381122	2381145	.	+	.	ID=LotjaGi0re1v0206800
LjG1.1_chr0	RepeatMasker	LTR	2381217	2381288	.	+	.	ID=LotjaGi0re1v0206900
LjG1.1_chr0	RepeatMasker	LTR/Gypsy	2381289	2381307	.	+	.	ID=LotjaGi0re1v0207000
LjG1.1_chr0	RepeatMasker	LTR/Gypsy	2381358	2381453	.	+	.	ID=LotjaGi0re1v0207100
LjG1.1_chr0	RepeatMasker	LTR	2381382	2381477	.	+	.	ID=LotjaGi0re1v0207200
LjG1.1_chr0	RepeatMasker	LTR/Copia	2381382	2381453	.	+	.	ID=LotjaGi0re1v0207300
LjG1.1_chr0	RepeatMasker	LTR/Gypsy	2381524	2381547	.	+	.	ID=LotjaGi0re1v0207400
LjG1.1_chr0	RepeatMasker	LTR	2381548	2381621	.	+	.	ID=LotjaGi0re1v0207500
LjG1.1_chr0	RepeatMasker	LTR/Gypsy	2381622	2381644	.	+	.	ID=LotjaGi0re1v0207600
LjG1.1_chr0	RepeatMasker	LTR	2381717	2381788	.	+	.	ID=LotjaGi0re1v0207700
LjG1.1_chr0	RepeatMasker	LTR/Gypsy	2381789	2381810	.	+	.	ID=LotjaGi0re1v0207800
LjG1.1_chr0	RepeatMasker	LTR/Copia	2381882	2381954	.	+	.	ID=LotjaGi0re1v0207900
LjG1.1_chr0	RepeatMasker	LTR/Gypsy	2381955	2381976	.	+	.	ID=LotjaGi0re1v0208000
LjG1.1_chr0	RepeatMasker	LTR/Gypsy	2382027	2382135	.	+	.	ID=LotjaGi0re1v0208100
LjG1.1_chr0	RepeatMasker	LTR	2382051	2382148	.	+	.	ID=LotjaGi0re1v0208200
LjG1.1_chr0	RepeatMasker	LTR	2382220	2382315	.	+	.	ID=LotjaGi0re1v0208300
LjG1.1_chr0	RepeatMasker	LTR/Gypsy	2382362	2382459	.	+	.	ID=LotjaGi0re1v0208400
LjG1.1_chr0	RepeatMasker	LTR	2382386	2382482	.	+	.	ID=LotjaGi0re1v0208500
LjG1.1_chr0	RepeatMasker	LTR/Gypsy	2382532	2382630	.	+	.	ID=LotjaGi0re1v0208600
LjG1.1_chr0	RepeatMasker	LTR	2382556	2382654	.	+	.	ID=LotjaGi0re1v0208700
LjG1.1_chr0	RepeatMasker	LTR/Gypsy	2382728	2382824	.	+	.	ID=LotjaGi0re1v0208800
LjG1.1_chr0	RepeatMasker	LTR	2382895	2382990	.	+	.	ID=LotjaGi0re1v0208900
LjG1.1_chr0	RepeatMasker	LTR	2383063	2383159	.	+	.	ID=LotjaGi0re1v0209000
LjG1.1_chr0	RepeatMasker	LTR/Gypsy	2383063	2383136	.	+	.	ID=LotjaGi0re1v0209100
LjG1.1_chr0	RepeatMasker	LTR/Gypsy	2383237	2383327	.	+	.	ID=LotjaGi0re1v0209200
LjG1.1_chr0	RepeatMasker	LTR	2383399	2383495	.	+	.	ID=LotjaGi0re1v0209300
LjG1.1_chr0	RepeatMasker	LTR/Gypsy	2383399	2383472	.	+	.	ID=LotjaGi0re1v0209400
LjG1.1_chr0	RepeatMasker	LTR	2383568	2383664	.	+	.	ID=LotjaGi0re1v0209500
LjG1.1_chr0	RepeatMasker	LTR/Gypsy	2383568	2383640	.	+	.	ID=LotjaGi0re1v0209600
LjG1.1_chr0	RepeatMasker	LTR/Gypsy	2383714	2383835	.	+	.	ID=LotjaGi0re1v0209700
LjG1.1_chr0	RepeatMasker	LTR/Gypsy	2383884	2383907	.	+	.	ID=LotjaGi0re1v0209800
LjG1.1_chr0	RepeatMasker	LTR	2383908	2383979	.	+	.	ID=LotjaGi0re1v0209900
LjG1.1_chr0	RepeatMasker	LTR/Gypsy	2383980	2384002	.	+	.	ID=LotjaGi0re1v0210000
LjG1.1_chr0	RepeatMasker	LTR/Gypsy	2384051	2384139	.	+	.	ID=LotjaGi0re1v0210100
LjG1.1_chr0	RepeatMasker	LTR/Gypsy	2400725	2400748	.	-	.	ID=LotjaGi0re1v0210200
LjG1.1_chr0	RepeatMasker	LTR	2400749	2400836	.	-	.	ID=LotjaGi0re1v0210300
LjG1.1_chr0	RepeatMasker	LTR/Gypsy	2400837	2400847	.	-	.	ID=LotjaGi0re1v0210400
LjG1.1_chr0	RepeatMasker	LTR/Gypsy	2400896	2400920	.	-	.	ID=LotjaGi0re1v0210500
LjG1.1_chr0	RepeatMasker	LTR	2400921	2400994	.	-	.	ID=LotjaGi0re1v0210600
LjG1.1_chr0	RepeatMasker	LTR/Gypsy	2400995	2401018	.	-	.	ID=LotjaGi0re1v0210700
LjG1.1_chr0	RepeatMasker	LTR/Gypsy	2401067	2401190	.	-	.	ID=LotjaGi0re1v0210800
LjG1.1_chr0	RepeatMasker	LTR/Gypsy	2401238	2401361	.	-	.	ID=LotjaGi0re1v0210900
LjG1.1_chr0	RepeatMasker	LTR	2401412	2401509	.	-	.	ID=LotjaGi0re1v0211000
LjG1.1_chr0	RepeatMasker	LTR/Gypsy	2401435	2401533	.	-	.	ID=LotjaGi0re1v0211100
LjG1.1_chr0	RepeatMasker	LTR	2401583	2401680	.	-	.	ID=LotjaGi0re1v0211200
LjG1.1_chr0	RepeatMasker	LTR/Gypsy	2401607	2401704	.	-	.	ID=LotjaGi0re1v0211300
LjG1.1_chr0	RepeatMasker	LTR/Gypsy	2401740	2401876	.	-	.	ID=LotjaGi0re1v0211400
LjG1.1_chr0	RepeatMasker	LTR/Gypsy	2401953	2402048	.	-	.	ID=LotjaGi0re1v0211500
LjG1.1_chr0	RepeatMasker	LTR/Gypsy	2402098	2402195	.	-	.	ID=LotjaGi0re1v0211600
LjG1.1_chr0	RepeatMasker	LTR/Gypsy	2402268	2402391	.	-	.	ID=LotjaGi0re1v0211700
LjG1.1_chr0	RepeatMasker	LTR	2402441	2402538	.	-	.	ID=LotjaGi0re1v0211800
LjG1.1_chr0	RepeatMasker	LTR/Gypsy	2402467	2402562	.	-	.	ID=LotjaGi0re1v0211900
LjG1.1_chr0	RepeatMasker	LTR/Gypsy	2402612	2402709	.	-	.	ID=LotjaGi0re1v0212000
LjG1.1_chr0	RepeatMasker	LTR/Gypsy	2402782	2402905	.	-	.	ID=LotjaGi0re1v0212100
LjG1.1_chr0	RepeatMasker	LTR	2402956	2403053	.	-	.	ID=LotjaGi0re1v0212200
LjG1.1_chr0	RepeatMasker	LTR/Gypsy	2402979	2403077	.	-	.	ID=LotjaGi0re1v0212300
LjG1.1_chr0	RepeatMasker	LTR/Gypsy	2403128	2403225	.	-	.	ID=LotjaGi0re1v0212400
LjG1.1_chr0	RepeatMasker	LTR/Gypsy	2403323	2403422	.	-	.	ID=LotjaGi0re1v0212500
LjG1.1_chr0	RepeatMasker	LTR	2403473	2403573	.	-	.	ID=LotjaGi0re1v0212600
LjG1.1_chr0	RepeatMasker	LTR/Gypsy	2403497	2403575	.	-	.	ID=LotjaGi0re1v0212700
LjG1.1_chr0	RepeatMasker	LTR/Gypsy	2403821	2403945	.	-	.	ID=LotjaGi0re1v0212800
LjG1.1_chr0	RepeatMasker	LTR/Gypsy	2404002	2404095	.	-	.	ID=LotjaGi0re1v0212900
LjG1.1_chr0	RepeatMasker	LTR/Gypsy	2404170	2404267	.	-	.	ID=LotjaGi0re1v0213000
LjG1.1_chr0	RepeatMasker	LTR/Gypsy	2404340	2404463	.	-	.	ID=LotjaGi0re1v0213100
LjG1.1_chr0	RepeatMasker	LTR/Gypsy	2404513	2404636	.	-	.	ID=LotjaGi0re1v0213200
LjG1.1_chr0	RepeatMasker	LTR/Gypsy	2404672	2404685	.	-	.	ID=LotjaGi0re1v0213300
LjG1.1_chr0	RepeatMasker	LTR	2404686	2404789	.	-	.	ID=LotjaGi0re1v0213400
LjG1.1_chr0	RepeatMasker	LTR/Gypsy	2404857	2404978	.	-	.	ID=LotjaGi0re1v0213500
LjG1.1_chr0	RepeatMasker	LTR/Gypsy	2405027	2405150	.	-	.	ID=LotjaGi0re1v0213600
LjG1.1_chr0	RepeatMasker	LTR/Gypsy	2405199	2405322	.	-	.	ID=LotjaGi0re1v0213700
LjG1.1_chr0	RepeatMasker	LTR	2405373	2405470	.	-	.	ID=LotjaGi0re1v0213800
LjG1.1_chr0	RepeatMasker	LTR/Gypsy	2405396	2405494	.	-	.	ID=LotjaGi0re1v0213900
LjG1.1_chr0	RepeatMasker	LTR	2405544	2405641	.	-	.	ID=LotjaGi0re1v0214000
LjG1.1_chr0	RepeatMasker	LTR/Gypsy	2405568	2405665	.	-	.	ID=LotjaGi0re1v0214100
LjG1.1_chr0	RepeatMasker	LTR/Gypsy	2405701	2405837	.	-	.	ID=LotjaGi0re1v0214200
LjG1.1_chr0	RepeatMasker	LTR/Gypsy	2405914	2406009	.	-	.	ID=LotjaGi0re1v0214300
LjG1.1_chr0	RepeatMasker	LTR/Gypsy	2406059	2406156	.	-	.	ID=LotjaGi0re1v0214400
LjG1.1_chr0	RepeatMasker	LTR/Gypsy	2406229	2406352	.	-	.	ID=LotjaGi0re1v0214500
LjG1.1_chr0	RepeatMasker	LTR	2406403	2406500	.	-	.	ID=LotjaGi0re1v0214600
LjG1.1_chr0	RepeatMasker	LTR/Gypsy	2406429	2406524	.	-	.	ID=LotjaGi0re1v0214700
LjG1.1_chr0	RepeatMasker	LTR/Gypsy	2406574	2406671	.	-	.	ID=LotjaGi0re1v0214800
LjG1.1_chr0	RepeatMasker	LTR/Gypsy	2406744	2406867	.	-	.	ID=LotjaGi0re1v0214900
LjG1.1_chr0	RepeatMasker	LTR	2406918	2407015	.	-	.	ID=LotjaGi0re1v0215000
LjG1.1_chr0	RepeatMasker	LTR/Gypsy	2406941	2407039	.	-	.	ID=LotjaGi0re1v0215100
LjG1.1_chr0	RepeatMasker	LTR/Gypsy	2407090	2407187	.	-	.	ID=LotjaGi0re1v0215200
LjG1.1_chr0	RepeatMasker	LTR/Gypsy	2407260	2407383	.	-	.	ID=LotjaGi0re1v0215300
LjG1.1_chr0	RepeatMasker	LTR	2407434	2407531	.	-	.	ID=LotjaGi0re1v0215400
LjG1.1_chr0	RepeatMasker	LTR/Gypsy	2407457	2407555	.	-	.	ID=LotjaGi0re1v0215500
LjG1.1_chr0	RepeatMasker	LTR/Gypsy	2407605	2407726	.	-	.	ID=LotjaGi0re1v0215600
LjG1.1_chr0	RepeatMasker	LTR/Gypsy	2407775	2407898	.	-	.	ID=LotjaGi0re1v0215700
LjG1.1_chr0	RepeatMasker	LTR/Gypsy	2407955	2408070	.	-	.	ID=LotjaGi0re1v0215800
LjG1.1_chr0	RepeatMasker	LTR/Gypsy	2408120	2408217	.	-	.	ID=LotjaGi0re1v0215900
LjG1.1_chr0	RepeatMasker	LTR/Gypsy	2408290	2408413	.	-	.	ID=LotjaGi0re1v0216000
LjG1.1_chr0	RepeatMasker	LTR/Gypsy	2408462	2408585	.	-	.	ID=LotjaGi0re1v0216100
LjG1.1_chr0	RepeatMasker	LTR/Gypsy	2408621	2408634	.	-	.	ID=LotjaGi0re1v0216200
LjG1.1_chr0	RepeatMasker	LTR	2408635	2408738	.	-	.	ID=LotjaGi0re1v0216300
LjG1.1_chr0	RepeatMasker	LTR/Gypsy	2408806	2408927	.	-	.	ID=LotjaGi0re1v0216400
LjG1.1_chr0	RepeatMasker	LTR/Gypsy	2408976	2409099	.	-	.	ID=LotjaGi0re1v0216500
LjG1.1_chr0	RepeatMasker	LTR/Gypsy	2409148	2409271	.	-	.	ID=LotjaGi0re1v0216600
LjG1.1_chr0	RepeatMasker	LTR	2409322	2409419	.	-	.	ID=LotjaGi0re1v0216700
LjG1.1_chr0	RepeatMasker	LTR/Gypsy	2409345	2409443	.	-	.	ID=LotjaGi0re1v0216800
LjG1.1_chr0	RepeatMasker	LTR	2409493	2409590	.	-	.	ID=LotjaGi0re1v0216900
LjG1.1_chr0	RepeatMasker	LTR/Gypsy	2409517	2409614	.	-	.	ID=LotjaGi0re1v0217000
LjG1.1_chr0	RepeatMasker	LTR/Gypsy	2409650	2409786	.	-	.	ID=LotjaGi0re1v0217100
LjG1.1_chr0	RepeatMasker	LTR/Gypsy	2409863	2409958	.	-	.	ID=LotjaGi0re1v0217200
LjG1.1_chr0	RepeatMasker	LTR/Gypsy	2410008	2410105	.	-	.	ID=LotjaGi0re1v0217300
LjG1.1_chr0	RepeatMasker	LTR/Gypsy	2410178	2410301	.	-	.	ID=LotjaGi0re1v0217400
LjG1.1_chr0	RepeatMasker	LTR	2410352	2410449	.	-	.	ID=LotjaGi0re1v0217500
LjG1.1_chr0	RepeatMasker	LTR/Gypsy	2410378	2410473	.	-	.	ID=LotjaGi0re1v0217600
LjG1.1_chr0	RepeatMasker	LTR/Gypsy	2410523	2410620	.	-	.	ID=LotjaGi0re1v0217700
LjG1.1_chr0	RepeatMasker	LTR/Gypsy	2410693	2410816	.	-	.	ID=LotjaGi0re1v0217800
LjG1.1_chr0	RepeatMasker	LTR	2410867	2410964	.	-	.	ID=LotjaGi0re1v0217900
LjG1.1_chr0	RepeatMasker	LTR/Gypsy	2410890	2410988	.	-	.	ID=LotjaGi0re1v0218000
LjG1.1_chr0	RepeatMasker	LTR/Gypsy	2411039	2411136	.	-	.	ID=LotjaGi0re1v0218100
LjG1.1_chr0	RepeatMasker	LTR/Gypsy	2411209	2411332	.	-	.	ID=LotjaGi0re1v0218200
LjG1.1_chr0	RepeatMasker	LTR	2411383	2411480	.	-	.	ID=LotjaGi0re1v0218300
LjG1.1_chr0	RepeatMasker	LTR/Gypsy	2411406	2411504	.	-	.	ID=LotjaGi0re1v0218400
LjG1.1_chr0	RepeatMasker	LTR/Gypsy	2411554	2411675	.	-	.	ID=LotjaGi0re1v0218500
LjG1.1_chr0	RepeatMasker	LTR/Gypsy	2411726	2411847	.	-	.	ID=LotjaGi0re1v0218600
LjG1.1_chr0	RepeatMasker	LTR/Gypsy	2411904	2412019	.	-	.	ID=LotjaGi0re1v0218700
LjG1.1_chr0	RepeatMasker	LTR	2412069	2412162	.	-	.	ID=LotjaGi0re1v0218800
LjG1.1_chr0	RepeatMasker	LTR	2412241	2412338	.	-	.	ID=LotjaGi0re1v0218900
LjG1.1_chr0	RepeatMasker	LTR/Gypsy	2412264	2412362	.	-	.	ID=LotjaGi0re1v0219000
LjG1.1_chr0	RepeatMasker	LTR/Gypsy	2412413	2412510	.	-	.	ID=LotjaGi0re1v0219100
LjG1.1_chr0	RepeatMasker	LTR	2412436	2412535	.	-	.	ID=LotjaGi0re1v0219200
LjG1.1_chr0	RepeatMasker	LTR/Gypsy	2412583	2412706	.	-	.	ID=LotjaGi0re1v0219300
LjG1.1_chr0	RepeatMasker	LTR/Gypsy	2412780	2412850	.	-	.	ID=LotjaGi0re1v0219400
LjG1.1_chr0	RepeatMasker	LTR	2412929	2413025	.	-	.	ID=LotjaGi0re1v0219500
LjG1.1_chr0	RepeatMasker	LTR/Gypsy	2412952	2413025	.	-	.	ID=LotjaGi0re1v0219600
LjG1.1_chr0	RepeatMasker	LTR/Gypsy	2413123	2413220	.	-	.	ID=LotjaGi0re1v0219700
LjG1.1_chr0	RepeatMasker	LTR/Gypsy	2413270	2413392	.	-	.	ID=LotjaGi0re1v0219800
LjG1.1_chr0	RepeatMasker	LTR/Gypsy	2413443	2413540	.	-	.	ID=LotjaGi0re1v0219900
LjG1.1_chr0	RepeatMasker	LTR/Gypsy	2413613	2413736	.	-	.	ID=LotjaGi0re1v0220000
LjG1.1_chr0	RepeatMasker	LTR	2413787	2413884	.	-	.	ID=LotjaGi0re1v0220100
LjG1.1_chr0	RepeatMasker	LTR/Gypsy	2413810	2413908	.	-	.	ID=LotjaGi0re1v0220200
LjG1.1_chr0	RepeatMasker	LTR/Gypsy	2413958	2414079	.	-	.	ID=LotjaGi0re1v0220300
LjG1.1_chr0	RepeatMasker	LTR/Gypsy	2414128	2414251	.	-	.	ID=LotjaGi0re1v0220400
LjG1.1_chr0	RepeatMasker	LTR/Gypsy	2414308	2414423	.	-	.	ID=LotjaGi0re1v0220500
LjG1.1_chr0	RepeatMasker	LTR	2414497	2414566	.	-	.	ID=LotjaGi0re1v0220600
LjG1.1_chr0	RepeatMasker	LTR	2414645	2414742	.	-	.	ID=LotjaGi0re1v0220700
LjG1.1_chr0	RepeatMasker	LTR/Gypsy	2414668	2414766	.	-	.	ID=LotjaGi0re1v0220800
LjG1.1_chr0	RepeatMasker	LTR/Gypsy	2414817	2414914	.	-	.	ID=LotjaGi0re1v0220900
LjG1.1_chr0	RepeatMasker	LTR	2414840	2414939	.	-	.	ID=LotjaGi0re1v0221000
LjG1.1_chr0	RepeatMasker	LTR/Gypsy	2414987	2415110	.	-	.	ID=LotjaGi0re1v0221100
LjG1.1_chr0	RepeatMasker	LTR/Gypsy	2415184	2415254	.	-	.	ID=LotjaGi0re1v0221200
LjG1.1_chr0	RepeatMasker	LTR	2415333	2415429	.	-	.	ID=LotjaGi0re1v0221300
LjG1.1_chr0	RepeatMasker	LTR/Gypsy	2415356	2415429	.	-	.	ID=LotjaGi0re1v0221400
LjG1.1_chr0	RepeatMasker	LTR/Gypsy	2415527	2415624	.	-	.	ID=LotjaGi0re1v0221500
LjG1.1_chr0	RepeatMasker	LTR/Gypsy	2415674	2415796	.	-	.	ID=LotjaGi0re1v0221600
LjG1.1_chr0	RepeatMasker	LTR/Gypsy	2415847	2415944	.	-	.	ID=LotjaGi0re1v0221700
LjG1.1_chr0	RepeatMasker	LTR/Gypsy	2416017	2416140	.	-	.	ID=LotjaGi0re1v0221800
LjG1.1_chr0	RepeatMasker	LTR	2416191	2416288	.	-	.	ID=LotjaGi0re1v0221900
LjG1.1_chr0	RepeatMasker	LTR/Gypsy	2416289	2416312	.	-	.	ID=LotjaGi0re1v0222000
LjG1.1_chr0	RepeatMasker	LTR	2416386	2416455	.	-	.	ID=LotjaGi0re1v0222100
LjG1.1_chr0	RepeatMasker	LTR	2416534	2416631	.	-	.	ID=LotjaGi0re1v0222200
LjG1.1_chr0	RepeatMasker	LTR/Gypsy	2416557	2416655	.	-	.	ID=LotjaGi0re1v0222300
LjG1.1_chr0	RepeatMasker	LTR/Gypsy	2416706	2416803	.	-	.	ID=LotjaGi0re1v0222400
LjG1.1_chr0	RepeatMasker	LTR	2416729	2416828	.	-	.	ID=LotjaGi0re1v0222500
LjG1.1_chr0	RepeatMasker	LTR/Gypsy	2416876	2416999	.	-	.	ID=LotjaGi0re1v0222600
LjG1.1_chr0	RepeatMasker	LTR/Gypsy	2417073	2417143	.	-	.	ID=LotjaGi0re1v0222700
LjG1.1_chr0	RepeatMasker	LTR	2417222	2417318	.	-	.	ID=LotjaGi0re1v0222800
LjG1.1_chr0	RepeatMasker	LTR/Gypsy	2417245	2417318	.	-	.	ID=LotjaGi0re1v0222900
LjG1.1_chr0	RepeatMasker	LTR/Gypsy	2417416	2417513	.	-	.	ID=LotjaGi0re1v0223000
LjG1.1_chr0	RepeatMasker	LTR/Gypsy	2417563	2417685	.	-	.	ID=LotjaGi0re1v0223100
LjG1.1_chr0	RepeatMasker	LTR/Gypsy	2417734	2417833	.	-	.	ID=LotjaGi0re1v0223200
LjG1.1_chr0	RepeatMasker	LTR/Gypsy	2417906	2418029	.	-	.	ID=LotjaGi0re1v0223300
LjG1.1_chr0	RepeatMasker	LTR	2418080	2418177	.	-	.	ID=LotjaGi0re1v0223400
LjG1.1_chr0	RepeatMasker	LTR/Gypsy	2418178	2418201	.	-	.	ID=LotjaGi0re1v0223500
LjG1.1_chr0	RepeatMasker	LTR/Gypsy	2418251	2418372	.	-	.	ID=LotjaGi0re1v0223600
LjG1.1_chr0	RepeatMasker	LTR/Gypsy	2418421	2418544	.	-	.	ID=LotjaGi0re1v0223700
LjG1.1_chr0	RepeatMasker	LTR/Gypsy	2418601	2418716	.	-	.	ID=LotjaGi0re1v0223800
LjG1.1_chr0	RepeatMasker	LTR	2418790	2418859	.	-	.	ID=LotjaGi0re1v0223900
LjG1.1_chr0	RepeatMasker	LTR	2418938	2419035	.	-	.	ID=LotjaGi0re1v0224000
LjG1.1_chr0	RepeatMasker	LTR/Gypsy	2418961	2419059	.	-	.	ID=LotjaGi0re1v0224100
LjG1.1_chr0	RepeatMasker	LTR/Gypsy	2419110	2419207	.	-	.	ID=LotjaGi0re1v0224200
LjG1.1_chr0	RepeatMasker	LTR	2419133	2419232	.	-	.	ID=LotjaGi0re1v0224300
LjG1.1_chr0	RepeatMasker	LTR/Gypsy	2419280	2419403	.	-	.	ID=LotjaGi0re1v0224400
LjG1.1_chr0	RepeatMasker	LTR/Gypsy	2419477	2419547	.	-	.	ID=LotjaGi0re1v0224500
LjG1.1_chr0	RepeatMasker	LTR	2419626	2419722	.	-	.	ID=LotjaGi0re1v0224600
LjG1.1_chr0	RepeatMasker	LTR/Gypsy	2419649	2419722	.	-	.	ID=LotjaGi0re1v0224700
LjG1.1_chr0	RepeatMasker	LTR/Gypsy	2419796	2419893	.	-	.	ID=LotjaGi0re1v0224800
LjG1.1_chr0	RepeatMasker	LTR/Gypsy	2419966	2420089	.	-	.	ID=LotjaGi0re1v0224900
LjG1.1_chr0	RepeatMasker	LTR	2420140	2420237	.	-	.	ID=LotjaGi0re1v0225000
LjG1.1_chr0	RepeatMasker	LTR/Gypsy	2420166	2420261	.	-	.	ID=LotjaGi0re1v0225100
LjG1.1_chr0	RepeatMasker	LTR/Gypsy	2420312	2420409	.	-	.	ID=LotjaGi0re1v0225200
LjG1.1_chr0	RepeatMasker	LTR/Gypsy	2420482	2420605	.	-	.	ID=LotjaGi0re1v0225300
LjG1.1_chr0	RepeatMasker	LTR	2420656	2420753	.	-	.	ID=LotjaGi0re1v0225400
LjG1.1_chr0	RepeatMasker	LTR/Gypsy	2420679	2420777	.	-	.	ID=LotjaGi0re1v0225500
LjG1.1_chr0	RepeatMasker	LTR/Gypsy	2420828	2420925	.	-	.	ID=LotjaGi0re1v0225600
LjG1.1_chr0	RepeatMasker	LTR/Gypsy	2420998	2421121	.	-	.	ID=LotjaGi0re1v0225700
LjG1.1_chr0	RepeatMasker	LTR/Gypsy	2421178	2421293	.	-	.	ID=LotjaGi0re1v0225800
LjG1.1_chr0	RepeatMasker	LTR	2421343	2421435	.	-	.	ID=LotjaGi0re1v0225900
LjG1.1_chr0	RepeatMasker	LTR	2421514	2421611	.	-	.	ID=LotjaGi0re1v0226000
LjG1.1_chr0	RepeatMasker	LTR/Gypsy	2421537	2421635	.	-	.	ID=LotjaGi0re1v0226100
LjG1.1_chr0	RepeatMasker	LTR/Gypsy	2421686	2421783	.	-	.	ID=LotjaGi0re1v0226200
LjG1.1_chr0	RepeatMasker	LTR	2421709	2421808	.	-	.	ID=LotjaGi0re1v0226300
LjG1.1_chr0	RepeatMasker	LTR/Gypsy	2421856	2421979	.	-	.	ID=LotjaGi0re1v0226400
LjG1.1_chr0	RepeatMasker	LTR/Copia	2422054	2422129	.	-	.	ID=LotjaGi0re1v0226500
LjG1.1_chr0	RepeatMasker	LTR	2422203	2422299	.	-	.	ID=LotjaGi0re1v0226600
LjG1.1_chr0	RepeatMasker	LTR/Gypsy	2422226	2422299	.	-	.	ID=LotjaGi0re1v0226700
LjG1.1_chr0	RepeatMasker	LTR/Gypsy	2422397	2422493	.	-	.	ID=LotjaGi0re1v0226800
LjG1.1_chr0	RepeatMasker	LTR/Gypsy	2422543	2422665	.	-	.	ID=LotjaGi0re1v0226900
LjG1.1_chr0	RepeatMasker	LTR/Gypsy	2422716	2422813	.	-	.	ID=LotjaGi0re1v0227000
LjG1.1_chr0	RepeatMasker	LTR/Gypsy	2422886	2423009	.	-	.	ID=LotjaGi0re1v0227100
LjG1.1_chr0	RepeatMasker	LTR/Gypsy	2423060	2423181	.	-	.	ID=LotjaGi0re1v0227200
LjG1.1_chr0	RepeatMasker	LTR/Gypsy	2423231	2423352	.	-	.	ID=LotjaGi0re1v0227300
LjG1.1_chr0	RepeatMasker	LTR/Gypsy	2423401	2423525	.	-	.	ID=LotjaGi0re1v0227400
LjG1.1_chr0	RepeatMasker	LTR/Gypsy	2423583	2423698	.	-	.	ID=LotjaGi0re1v0227500
LjG1.1_chr0	RepeatMasker	LTR	2423746	2423834	.	-	.	ID=LotjaGi0re1v0227600
LjG1.1_chr0	RepeatMasker	LTR	2423909	2424006	.	-	.	ID=LotjaGi0re1v0227700
LjG1.1_chr0	RepeatMasker	LTR/Gypsy	2423933	2424030	.	-	.	ID=LotjaGi0re1v0227800
LjG1.1_chr0	RepeatMasker	LTR/Copia	2424103	2424175	.	-	.	ID=LotjaGi0re1v0227900
LjG1.1_chr0	RepeatMasker	LTR	2425282	2425379	.	-	.	ID=LotjaGi0re1v0228000
LjG1.1_chr0	RepeatMasker	LTR/Gypsy	2425305	2425403	.	-	.	ID=LotjaGi0re1v0228100
LjG1.1_chr0	RepeatMasker	LTR/Gypsy	2425476	2425548	.	-	.	ID=LotjaGi0re1v0228200
LjG1.1_chr0	RepeatMasker	LTR/Gypsy	2425621	2425744	.	-	.	ID=LotjaGi0re1v0228300
LjG1.1_chr0	RepeatMasker	LTR	2425970	2426066	.	-	.	ID=LotjaGi0re1v0228400
LjG1.1_chr0	RepeatMasker	LTR/Gypsy	2425993	2426066	.	-	.	ID=LotjaGi0re1v0228500
LjG1.1_chr0	RepeatMasker	LTR/Gypsy	2426140	2426260	.	-	.	ID=LotjaGi0re1v0228600
LjG1.1_chr0	RepeatMasker	LTR/Gypsy	2426310	2426406	.	-	.	ID=LotjaGi0re1v0228700
LjG1.1_chr0	RepeatMasker	LTR/Gypsy	2426478	2426576	.	-	.	ID=LotjaGi0re1v0228800
LjG1.1_chr0	RepeatMasker	LTR/Gypsy	2426649	2426772	.	-	.	ID=LotjaGi0re1v0228900
LjG1.1_chr0	RepeatMasker	LTR	2426824	2426921	.	-	.	ID=LotjaGi0re1v0229000
LjG1.1_chr0	RepeatMasker	LTR/Gypsy	2426847	2426945	.	-	.	ID=LotjaGi0re1v0229100
LjG1.1_chr0	RepeatMasker	LTR/Gypsy	2426995	2427116	.	-	.	ID=LotjaGi0re1v0229200
LjG1.1_chr0	RepeatMasker	LTR/Gypsy	2427166	2427288	.	-	.	ID=LotjaGi0re1v0229300
LjG1.1_chr0	RepeatMasker	LTR	2427337	2427435	.	-	.	ID=LotjaGi0re1v0229400
LjG1.1_chr0	RepeatMasker	LTR/Gypsy	2427361	2427459	.	-	.	ID=LotjaGi0re1v0229500
LjG1.1_chr0	RepeatMasker	LTR	2427509	2427602	.	-	.	ID=LotjaGi0re1v0229600
LjG1.1_chr0	RepeatMasker	LTR	2427681	2427778	.	-	.	ID=LotjaGi0re1v0229700
LjG1.1_chr0	RepeatMasker	LTR/Gypsy	2427704	2427802	.	-	.	ID=LotjaGi0re1v0229800
LjG1.1_chr0	RepeatMasker	LTR/Gypsy	2427854	2427950	.	-	.	ID=LotjaGi0re1v0229900
LjG1.1_chr0	RepeatMasker	LTR	2427876	2427975	.	-	.	ID=LotjaGi0re1v0230000
LjG1.1_chr0	RepeatMasker	LTR/Gypsy	2428023	2428146	.	-	.	ID=LotjaGi0re1v0230100
LjG1.1_chr0	RepeatMasker	LTR/Gypsy	2428220	2428290	.	-	.	ID=LotjaGi0re1v0230200
LjG1.1_chr0	RepeatMasker	LTR	2428369	2428465	.	-	.	ID=LotjaGi0re1v0230300
LjG1.1_chr0	RepeatMasker	LTR/Gypsy	2428392	2428465	.	-	.	ID=LotjaGi0re1v0230400
LjG1.1_chr0	RepeatMasker	LTR/Gypsy	2428539	2428636	.	-	.	ID=LotjaGi0re1v0230500
LjG1.1_chr0	RepeatMasker	LTR/Gypsy	2428709	2428832	.	-	.	ID=LotjaGi0re1v0230600
LjG1.1_chr0	RepeatMasker	LTR	2428883	2428980	.	-	.	ID=LotjaGi0re1v0230700
LjG1.1_chr0	RepeatMasker	LTR/Gypsy	2428909	2429004	.	-	.	ID=LotjaGi0re1v0230800
LjG1.1_chr0	RepeatMasker	LTR/Gypsy	2429056	2429152	.	-	.	ID=LotjaGi0re1v0230900
LjG1.1_chr0	RepeatMasker	LTR/Gypsy	2429225	2429348	.	-	.	ID=LotjaGi0re1v0231000
LjG1.1_chr0	RepeatMasker	LTR	2429399	2429496	.	-	.	ID=LotjaGi0re1v0231100
LjG1.1_chr0	RepeatMasker	LTR/Gypsy	2429422	2429520	.	-	.	ID=LotjaGi0re1v0231200
LjG1.1_chr0	RepeatMasker	LTR/Gypsy	2429570	2429667	.	-	.	ID=LotjaGi0re1v0231300
LjG1.1_chr0	RepeatMasker	LTR/Gypsy	2429740	2429863	.	-	.	ID=LotjaGi0re1v0231400
LjG1.1_chr0	RepeatMasker	LTR	2429913	2430011	.	-	.	ID=LotjaGi0re1v0231500
LjG1.1_chr0	RepeatMasker	LTR/Gypsy	2429937	2430035	.	-	.	ID=LotjaGi0re1v0231600
LjG1.1_chr0	RepeatMasker	LTR	2430085	2430178	.	-	.	ID=LotjaGi0re1v0231700
LjG1.1_chr0	RepeatMasker	LTR	2430257	2430354	.	-	.	ID=LotjaGi0re1v0231800
LjG1.1_chr0	RepeatMasker	LTR/Gypsy	2430280	2430378	.	-	.	ID=LotjaGi0re1v0231900
LjG1.1_chr0	RepeatMasker	LTR/Gypsy	2430430	2430526	.	-	.	ID=LotjaGi0re1v0232000
LjG1.1_chr0	RepeatMasker	LTR	2430452	2430551	.	-	.	ID=LotjaGi0re1v0232100
LjG1.1_chr0	RepeatMasker	LTR/Gypsy	2430599	2430722	.	-	.	ID=LotjaGi0re1v0232200
LjG1.1_chr0	RepeatMasker	LTR/Gypsy	2430796	2430866	.	-	.	ID=LotjaGi0re1v0232300
LjG1.1_chr0	RepeatMasker	LTR	2430945	2431041	.	-	.	ID=LotjaGi0re1v0232400
LjG1.1_chr0	RepeatMasker	LTR/Gypsy	2430968	2431041	.	-	.	ID=LotjaGi0re1v0232500
LjG1.1_chr0	RepeatMasker	LTR/Gypsy	2431115	2431236	.	-	.	ID=LotjaGi0re1v0232600
LjG1.1_chr0	RepeatMasker	LTR/Gypsy	2431286	2431408	.	-	.	ID=LotjaGi0re1v0232700
LjG1.1_chr0	RepeatMasker	LTR/Gypsy	2431460	2431556	.	-	.	ID=LotjaGi0re1v0232800
LjG1.1_chr0	RepeatMasker	LTR/Gypsy	2431629	2431752	.	-	.	ID=LotjaGi0re1v0232900
LjG1.1_chr0	RepeatMasker	LTR	2431803	2431900	.	-	.	ID=LotjaGi0re1v0233000
LjG1.1_chr0	RepeatMasker	LTR/Gypsy	2431826	2431924	.	-	.	ID=LotjaGi0re1v0233100
LjG1.1_chr0	RepeatMasker	LTR/Gypsy	2431974	2432095	.	-	.	ID=LotjaGi0re1v0233200
LjG1.1_chr0	RepeatMasker	LTR/Gypsy	2432145	2432267	.	-	.	ID=LotjaGi0re1v0233300
LjG1.1_chr0	RepeatMasker	LTR	2432317	2432415	.	-	.	ID=LotjaGi0re1v0233400
LjG1.1_chr0	RepeatMasker	LTR/Gypsy	2432341	2432439	.	-	.	ID=LotjaGi0re1v0233500
LjG1.1_chr0	RepeatMasker	LTR	2432489	2432582	.	-	.	ID=LotjaGi0re1v0233600
LjG1.1_chr0	RepeatMasker	LTR/Gypsy	2432640	2432660	.	-	.	ID=LotjaGi0re1v0233700
LjG1.1_chr0	RepeatMasker	LTR	2432661	2432757	.	-	.	ID=LotjaGi0re1v0233800
LjG1.1_chr0	RepeatMasker	LTR/Gypsy	2432758	2432781	.	-	.	ID=LotjaGi0re1v0233900
LjG1.1_chr0	RepeatMasker	LTR/Gypsy	2432833	2432929	.	-	.	ID=LotjaGi0re1v0234000
LjG1.1_chr0	RepeatMasker	LTR	2432855	2432954	.	-	.	ID=LotjaGi0re1v0234100
LjG1.1_chr0	RepeatMasker	LTR/Gypsy	2433002	2433125	.	-	.	ID=LotjaGi0re1v0234200
LjG1.1_chr0	RepeatMasker	LTR/Gypsy	2433196	2433297	.	-	.	ID=LotjaGi0re1v0234300
LjG1.1_chr0	RepeatMasker	LTR	2433348	2433444	.	-	.	ID=LotjaGi0re1v0234400
LjG1.1_chr0	RepeatMasker	LTR/Gypsy	2433371	2433468	.	-	.	ID=LotjaGi0re1v0234500
LjG1.1_chr0	RepeatMasker	LTR/Gypsy	2433519	2433640	.	-	.	ID=LotjaGi0re1v0234600
LjG1.1_chr0	RepeatMasker	LTR/Gypsy	2433691	2433812	.	-	.	ID=LotjaGi0re1v0234700
LjG1.1_chr0	RepeatMasker	LTR/Gypsy	2433849	2433984	.	-	.	ID=LotjaGi0re1v0234800
LjG1.1_chr0	RepeatMasker	LTR/Gypsy	2433883	2433960	.	+	.	ID=LotjaGi0re1v0234900
LjG1.1_chr0	RepeatMasker	LTR	2434034	2434132	.	-	.	ID=LotjaGi0re1v0235000
LjG1.1_chr0	RepeatMasker	LTR/Gypsy	2434061	2434156	.	-	.	ID=LotjaGi0re1v0235100
LjG1.1_chr0	RepeatMasker	LTR	2434206	2434304	.	-	.	ID=LotjaGi0re1v0235200
LjG1.1_chr0	RepeatMasker	LTR/Gypsy	2434230	2434304	.	-	.	ID=LotjaGi0re1v0235300
LjG1.1_chr0	RepeatMasker	LTR	2434378	2434476	.	-	.	ID=LotjaGi0re1v0235400
LjG1.1_chr0	RepeatMasker	LTR/Gypsy	2434404	2434500	.	-	.	ID=LotjaGi0re1v0235500
LjG1.1_chr0	RepeatMasker	LTR	2434553	2434644	.	-	.	ID=LotjaGi0re1v0235600
LjG1.1_chr0	RepeatMasker	LTR/Gypsy	2434574	2434672	.	-	.	ID=LotjaGi0re1v0235700
LjG1.1_chr0	RepeatMasker	LTR/Gypsy	2434722	2434844	.	-	.	ID=LotjaGi0re1v0235800
LjG1.1_chr0	RepeatMasker	LTR/Gypsy	2434918	2435016	.	-	.	ID=LotjaGi0re1v0235900
LjG1.1_chr0	RepeatMasker	LTR	2435067	2435160	.	-	.	ID=LotjaGi0re1v0236000
LjG1.1_chr0	RepeatMasker	LTR/Copia	2435220	2435238	.	-	.	ID=LotjaGi0re1v0236100
LjG1.1_chr0	RepeatMasker	LTR	2435239	2435332	.	-	.	ID=LotjaGi0re1v0236200
LjG1.1_chr0	RepeatMasker	LTR/Gypsy	2435262	2435360	.	-	.	ID=LotjaGi0re1v0236300
LjG1.1_chr0	RepeatMasker	LTR/Gypsy	2435392	2435430	.	-	.	ID=LotjaGi0re1v0236400
LjG1.1_chr0	RepeatMasker	LTR/Copia	2435431	2435513	.	-	.	ID=LotjaGi0re1v0236500
LjG1.1_chr0	RepeatMasker	LTR/Gypsy	2435514	2435532	.	-	.	ID=LotjaGi0re1v0236600
LjG1.1_chr0	RepeatMasker	LTR	2435582	2435680	.	-	.	ID=LotjaGi0re1v0236700
LjG1.1_chr0	RepeatMasker	LTR/Gypsy	2435606	2435704	.	-	.	ID=LotjaGi0re1v0236800
LjG1.1_chr0	RepeatMasker	LTR	2435757	2435848	.	-	.	ID=LotjaGi0re1v0236900
LjG1.1_chr0	RepeatMasker	LTR/Gypsy	2435778	2435848	.	-	.	ID=LotjaGi0re1v0237000
LjG1.1_chr0	RepeatMasker	LTR/Gypsy	2435926	2436048	.	-	.	ID=LotjaGi0re1v0237100
LjG1.1_chr0	RepeatMasker	LTR	2436098	2436192	.	-	.	ID=LotjaGi0re1v0237200
LjG1.1_chr0	RepeatMasker	LTR/Gypsy	2436122	2436220	.	-	.	ID=LotjaGi0re1v0237300
LjG1.1_chr0	RepeatMasker	LTR/Gypsy	2436252	2436290	.	-	.	ID=LotjaGi0re1v0237400
LjG1.1_chr0	RepeatMasker	LTR/Copia	2436291	2436373	.	-	.	ID=LotjaGi0re1v0237500
LjG1.1_chr0	RepeatMasker	LTR/Gypsy	2436374	2436392	.	-	.	ID=LotjaGi0re1v0237600
LjG1.1_chr0	RepeatMasker	LTR/Gypsy	2436443	2436536	.	-	.	ID=LotjaGi0re1v0237700
LjG1.1_chr0	RepeatMasker	LTR/Gypsy	2436614	2436736	.	-	.	ID=LotjaGi0re1v0237800
LjG1.1_chr0	RepeatMasker	LTR/Gypsy	2436772	2436889	.	-	.	ID=LotjaGi0re1v0237900
LjG1.1_chr0	RepeatMasker	LTR/Gypsy	2436958	2436979	.	-	.	ID=LotjaGi0re1v0238000
LjG1.1_chr0	RepeatMasker	LTR	2436980	2437067	.	-	.	ID=LotjaGi0re1v0238100
LjG1.1_chr0	RepeatMasker	LTR/Gypsy	2437068	2437078	.	-	.	ID=LotjaGi0re1v0238200
LjG1.1_chr0	RepeatMasker	LTR/Gypsy	2437127	2437226	.	-	.	ID=LotjaGi0re1v0238300
LjG1.1_chr0	RepeatMasker	LTR	2437152	2437243	.	-	.	ID=LotjaGi0re1v0238400
LjG1.1_chr0	RepeatMasker	LTR/Gypsy	2437299	2437422	.	-	.	ID=LotjaGi0re1v0238500
LjG1.1_chr0	RepeatMasker	LTR/Gypsy	2437472	2437594	.	-	.	ID=LotjaGi0re1v0238600
LjG1.1_chr0	RepeatMasker	LTR	2437645	2437742	.	-	.	ID=LotjaGi0re1v0238700
LjG1.1_chr0	RepeatMasker	LTR/Gypsy	2437668	2437766	.	-	.	ID=LotjaGi0re1v0238800
LjG1.1_chr0	RepeatMasker	LTR/Gypsy	2437816	2437913	.	-	.	ID=LotjaGi0re1v0238900
LjG1.1_chr0	RepeatMasker	LTR/Gypsy	2437986	2438109	.	-	.	ID=LotjaGi0re1v0239000
LjG1.1_chr0	RepeatMasker	LTR	2438160	2438258	.	-	.	ID=LotjaGi0re1v0239100
LjG1.1_chr0	RepeatMasker	LTR/Gypsy	2438183	2438281	.	-	.	ID=LotjaGi0re1v0239200
LjG1.1_chr0	RepeatMasker	LTR/Gypsy	2438330	2438451	.	-	.	ID=LotjaGi0re1v0239300
LjG1.1_chr0	RepeatMasker	LTR/Gypsy	2438501	2438623	.	-	.	ID=LotjaGi0re1v0239400
LjG1.1_chr0	RepeatMasker	LTR/Gypsy	2438675	2438771	.	-	.	ID=LotjaGi0re1v0239500
LjG1.1_chr0	RepeatMasker	LTR/Gypsy	2438844	2438967	.	-	.	ID=LotjaGi0re1v0239600
LjG1.1_chr0	RepeatMasker	LTR/Gypsy	2439016	2439139	.	-	.	ID=LotjaGi0re1v0239700
LjG1.1_chr0	RepeatMasker	LTR	2439190	2439287	.	-	.	ID=LotjaGi0re1v0239800
LjG1.1_chr0	RepeatMasker	LTR/Gypsy	2439213	2439311	.	-	.	ID=LotjaGi0re1v0239900
LjG1.1_chr0	RepeatMasker	LTR/Gypsy	2439361	2439482	.	-	.	ID=LotjaGi0re1v0240000
LjG1.1_chr0	RepeatMasker	LTR/Gypsy	2439531	2439635	.	-	.	ID=LotjaGi0re1v0240100
LjG1.1_chr0	RepeatMasker	LTR	2439705	2439801	.	-	.	ID=LotjaGi0re1v0240200
LjG1.1_chr0	RepeatMasker	LTR/Gypsy	2439728	2439825	.	-	.	ID=LotjaGi0re1v0240300
LjG1.1_chr0	RepeatMasker	LTR/Gypsy	2439875	2439996	.	-	.	ID=LotjaGi0re1v0240400
LjG1.1_chr0	RepeatMasker	LTR/Gypsy	2440046	2440168	.	-	.	ID=LotjaGi0re1v0240500
LjG1.1_chr0	RepeatMasker	LTR/Gypsy	2440220	2440316	.	-	.	ID=LotjaGi0re1v0240600
LjG1.1_chr0	RepeatMasker	LTR	2440242	2440341	.	-	.	ID=LotjaGi0re1v0240700
LjG1.1_chr0	RepeatMasker	LTR/Gypsy	2440389	2440512	.	-	.	ID=LotjaGi0re1v0240800
LjG1.1_chr0	RepeatMasker	LTR/Gypsy	2440586	2440656	.	-	.	ID=LotjaGi0re1v0240900
LjG1.1_chr0	RepeatMasker	LTR/Gypsy	2440734	2440856	.	-	.	ID=LotjaGi0re1v0241000
LjG1.1_chr0	RepeatMasker	LTR/Gypsy	2440908	2441004	.	-	.	ID=LotjaGi0re1v0241100
LjG1.1_chr0	RepeatMasker	LTR	2440933	2441029	.	-	.	ID=LotjaGi0re1v0241200
LjG1.1_chr0	RepeatMasker	LTR/Gypsy	2441079	2441200	.	-	.	ID=LotjaGi0re1v0241300
LjG1.1_chr0	RepeatMasker	LTR	2441251	2441347	.	-	.	ID=LotjaGi0re1v0241400
LjG1.1_chr0	RepeatMasker	LTR/Gypsy	2441274	2441371	.	-	.	ID=LotjaGi0re1v0241500
LjG1.1_chr0	RepeatMasker	LTR/Gypsy	2441421	2441542	.	-	.	ID=LotjaGi0re1v0241600
LjG1.1_chr0	RepeatMasker	LTR/Gypsy	2441592	2441714	.	-	.	ID=LotjaGi0re1v0241700
LjG1.1_chr0	RepeatMasker	LTR/Gypsy	2441788	2441862	.	-	.	ID=LotjaGi0re1v0241800
LjG1.1_chr0	RepeatMasker	LTR	2441938	2442034	.	-	.	ID=LotjaGi0re1v0241900
LjG1.1_chr0	RepeatMasker	LTR/Gypsy	2441960	2442058	.	-	.	ID=LotjaGi0re1v0242000
LjG1.1_chr0	RepeatMasker	LTR/Gypsy	2442107	2442206	.	-	.	ID=LotjaGi0re1v0242100
LjG1.1_chr0	RepeatMasker	LTR	2442132	2442231	.	-	.	ID=LotjaGi0re1v0242200
LjG1.1_chr0	RepeatMasker	LTR/Gypsy	2442279	2442303	.	-	.	ID=LotjaGi0re1v0242300
LjG1.1_chr0	RepeatMasker	LTR/Copia	2442304	2442378	.	-	.	ID=LotjaGi0re1v0242400
LjG1.1_chr0	RepeatMasker	LTR	2442452	2442550	.	-	.	ID=LotjaGi0re1v0242500
LjG1.1_chr0	RepeatMasker	LTR/Gypsy	2442480	2442574	.	-	.	ID=LotjaGi0re1v0242600
LjG1.1_chr0	RepeatMasker	LTR/Gypsy	2442624	2442746	.	-	.	ID=LotjaGi0re1v0242700
LjG1.1_chr0	RepeatMasker	LTR	2442796	2442893	.	-	.	ID=LotjaGi0re1v0242800
LjG1.1_chr0	RepeatMasker	LTR/Gypsy	2442820	2442917	.	-	.	ID=LotjaGi0re1v0242900
LjG1.1_chr0	RepeatMasker	LTR/Gypsy	2442967	2443089	.	-	.	ID=LotjaGi0re1v0243000
LjG1.1_chr0	RepeatMasker	LTR/Gypsy	2443141	2443237	.	-	.	ID=LotjaGi0re1v0243100
LjG1.1_chr0	RepeatMasker	LTR	2443163	2443262	.	-	.	ID=LotjaGi0re1v0243200
LjG1.1_chr0	RepeatMasker	LTR/Gypsy	2443310	2443433	.	-	.	ID=LotjaGi0re1v0243300
LjG1.1_chr0	RepeatMasker	LTR/Gypsy	2443507	2443577	.	-	.	ID=LotjaGi0re1v0243400
LjG1.1_chr0	RepeatMasker	LTR/Gypsy	2443655	2443777	.	-	.	ID=LotjaGi0re1v0243500
LjG1.1_chr0	RepeatMasker	LTR/Gypsy	2443829	2443925	.	-	.	ID=LotjaGi0re1v0243600
LjG1.1_chr0	RepeatMasker	LTR	2443854	2443950	.	-	.	ID=LotjaGi0re1v0243700
LjG1.1_chr0	RepeatMasker	LTR/Gypsy	2444000	2444121	.	-	.	ID=LotjaGi0re1v0243800
LjG1.1_chr0	RepeatMasker	LTR/Gypsy	2444171	2444293	.	-	.	ID=LotjaGi0re1v0243900
LjG1.1_chr0	RepeatMasker	LTR/Gypsy	2444367	2444441	.	-	.	ID=LotjaGi0re1v0244000
LjG1.1_chr0	RepeatMasker	LTR	2444517	2444613	.	-	.	ID=LotjaGi0re1v0244100
LjG1.1_chr0	RepeatMasker	LTR/Gypsy	2444539	2444637	.	-	.	ID=LotjaGi0re1v0244200
LjG1.1_chr0	RepeatMasker	LTR/Gypsy	2444686	2444785	.	-	.	ID=LotjaGi0re1v0244300
LjG1.1_chr0	RepeatMasker	LTR	2444711	2444810	.	-	.	ID=LotjaGi0re1v0244400
LjG1.1_chr0	RepeatMasker	LTR/Gypsy	2444858	2444882	.	-	.	ID=LotjaGi0re1v0244500
LjG1.1_chr0	RepeatMasker	LTR/Copia	2444883	2444957	.	-	.	ID=LotjaGi0re1v0244600
LjG1.1_chr0	RepeatMasker	LTR/Gypsy	2445060	2445153	.	-	.	ID=LotjaGi0re1v0244700
LjG1.1_chr0	RepeatMasker	LTR/Gypsy	2445203	2445325	.	-	.	ID=LotjaGi0re1v0244800
LjG1.1_chr0	RepeatMasker	LTR	2445375	2445472	.	-	.	ID=LotjaGi0re1v0244900
LjG1.1_chr0	RepeatMasker	LTR/Gypsy	2445399	2445496	.	-	.	ID=LotjaGi0re1v0245000
LjG1.1_chr0	RepeatMasker	LTR/Gypsy	2445546	2445668	.	-	.	ID=LotjaGi0re1v0245100
LjG1.1_chr0	RepeatMasker	LTR	2445742	2445841	.	-	.	ID=LotjaGi0re1v0245200
LjG1.1_chr0	RepeatMasker	LTR/Gypsy	2445742	2445816	.	-	.	ID=LotjaGi0re1v0245300
LjG1.1_chr0	RepeatMasker	LTR/Gypsy	2445889	2445913	.	-	.	ID=LotjaGi0re1v0245400
LjG1.1_chr0	RepeatMasker	LTR	2445914	2445987	.	-	.	ID=LotjaGi0re1v0245500
LjG1.1_chr0	RepeatMasker	LTR/Gypsy	2445988	2446011	.	-	.	ID=LotjaGi0re1v0245600
LjG1.1_chr0	RepeatMasker	LTR	2446061	2446184	.	-	.	ID=LotjaGi0re1v0245700
LjG1.1_chr0	RepeatMasker	LTR/Gypsy	2446085	2446159	.	-	.	ID=LotjaGi0re1v0245800
LjG1.1_chr0	RepeatMasker	LTR/Gypsy	2446232	2446256	.	-	.	ID=LotjaGi0re1v0245900
LjG1.1_chr0	RepeatMasker	LTR/Copia	2446257	2446331	.	-	.	ID=LotjaGi0re1v0246000
LjG1.1_chr0	RepeatMasker	LTR/Gypsy	2446405	2446527	.	-	.	ID=LotjaGi0re1v0246100
LjG1.1_chr0	RepeatMasker	LTR/Gypsy	2446577	2446699	.	-	.	ID=LotjaGi0re1v0246200
LjG1.1_chr0	RepeatMasker	LTR	2446749	2446846	.	-	.	ID=LotjaGi0re1v0246300
LjG1.1_chr0	RepeatMasker	LTR/Gypsy	2446773	2446870	.	-	.	ID=LotjaGi0re1v0246400
LjG1.1_chr0	RepeatMasker	LTR/Gypsy	2446920	2447042	.	-	.	ID=LotjaGi0re1v0246500
LjG1.1_chr0	RepeatMasker	LTR	2447116	2447215	.	-	.	ID=LotjaGi0re1v0246600
LjG1.1_chr0	RepeatMasker	LTR/Gypsy	2447116	2447190	.	-	.	ID=LotjaGi0re1v0246700
LjG1.1_chr0	RepeatMasker	LTR/Gypsy	2447263	2447287	.	-	.	ID=LotjaGi0re1v0246800
LjG1.1_chr0	RepeatMasker	LTR	2447288	2447361	.	-	.	ID=LotjaGi0re1v0246900
LjG1.1_chr0	RepeatMasker	LTR/Gypsy	2447362	2447385	.	-	.	ID=LotjaGi0re1v0247000
LjG1.1_chr0	RepeatMasker	LTR	2447435	2447558	.	-	.	ID=LotjaGi0re1v0247100
LjG1.1_chr0	RepeatMasker	LTR/Gypsy	2447459	2447533	.	-	.	ID=LotjaGi0re1v0247200
LjG1.1_chr0	RepeatMasker	LTR/Gypsy	2447606	2447630	.	-	.	ID=LotjaGi0re1v0247300
LjG1.1_chr0	RepeatMasker	LTR/Copia	2447631	2447705	.	-	.	ID=LotjaGi0re1v0247400
LjG1.1_chr0	RepeatMasker	LTR/Gypsy	2447779	2447901	.	-	.	ID=LotjaGi0re1v0247500
LjG1.1_chr0	RepeatMasker	LTR/Gypsy	2447951	2448073	.	-	.	ID=LotjaGi0re1v0247600
LjG1.1_chr0	RepeatMasker	LTR	2448123	2448220	.	-	.	ID=LotjaGi0re1v0247700
LjG1.1_chr0	RepeatMasker	LTR/Gypsy	2448147	2448244	.	-	.	ID=LotjaGi0re1v0247800
LjG1.1_chr0	RepeatMasker	LTR/Gypsy	2448294	2448416	.	-	.	ID=LotjaGi0re1v0247900
LjG1.1_chr0	RepeatMasker	LTR	2448490	2448589	.	-	.	ID=LotjaGi0re1v0248000
LjG1.1_chr0	RepeatMasker	LTR/Gypsy	2448490	2448564	.	-	.	ID=LotjaGi0re1v0248100
LjG1.1_chr0	RepeatMasker	LTR	2448662	2448735	.	-	.	ID=LotjaGi0re1v0248200
LjG1.1_chr0	RepeatMasker	LTR/Gypsy	2448736	2448759	.	-	.	ID=LotjaGi0re1v0248300
LjG1.1_chr0	RepeatMasker	LTR	2448810	2448907	.	-	.	ID=LotjaGi0re1v0248400
LjG1.1_chr0	RepeatMasker	LTR/Gypsy	2448833	2448931	.	-	.	ID=LotjaGi0re1v0248500
LjG1.1_chr0	RepeatMasker	LTR/Gypsy	2448981	2449103	.	-	.	ID=LotjaGi0re1v0248600
LjG1.1_chr0	RepeatMasker	LTR/Gypsy	2449439	2449561	.	-	.	ID=LotjaGi0re1v0248700
LjG1.1_chr0	RepeatMasker	LTR/Gypsy	2449613	2449709	.	-	.	ID=LotjaGi0re1v0248800
LjG1.1_chr0	RepeatMasker	LTR	2449635	2449734	.	-	.	ID=LotjaGi0re1v0248900
LjG1.1_chr0	RepeatMasker	LTR/Gypsy	2449782	2449905	.	-	.	ID=LotjaGi0re1v0249000
LjG1.1_chr0	RepeatMasker	LTR/Gypsy	2449954	2450077	.	-	.	ID=LotjaGi0re1v0249100
LjG1.1_chr0	RepeatMasker	LTR	2450127	2450225	.	-	.	ID=LotjaGi0re1v0249200
LjG1.1_chr0	RepeatMasker	LTR/Gypsy	2450154	2450249	.	-	.	ID=LotjaGi0re1v0249300
LjG1.1_chr0	RepeatMasker	LTR/Gypsy	2450299	2450396	.	+	.	ID=LotjaGi0re1v0249400
LjG1.1_chr0	RepeatMasker	LTR/Gypsy	2450470	2450592	.	-	.	ID=LotjaGi0re1v0249500
LjG1.1_chr0	RepeatMasker	LTR/Gypsy	2450644	2450740	.	-	.	ID=LotjaGi0re1v0249600
LjG1.1_chr0	RepeatMasker	LTR	2450666	2450765	.	-	.	ID=LotjaGi0re1v0249700
LjG1.1_chr0	RepeatMasker	LTR/Gypsy	2450813	2450936	.	-	.	ID=LotjaGi0re1v0249800
LjG1.1_chr0	RepeatMasker	LTR/Gypsy	2450985	2451080	.	-	.	ID=LotjaGi0re1v0249900
LjG1.1_chr0	RepeatMasker	LTR	2451159	2451281	.	-	.	ID=LotjaGi0re1v0250000
LjG1.1_chr0	RepeatMasker	LTR/Gypsy	2451182	2451256	.	-	.	ID=LotjaGi0re1v0250100
LjG1.1_chr0	RepeatMasker	LTR	2451331	2451453	.	-	.	ID=LotjaGi0re1v0250200
LjG1.1_chr0	RepeatMasker	LTR/Gypsy	2451354	2451428	.	-	.	ID=LotjaGi0re1v0250300
LjG1.1_chr0	RepeatMasker	LTR/Gypsy	2451502	2451623	.	-	.	ID=LotjaGi0re1v0250400
LjG1.1_chr0	RepeatMasker	LTR/Gypsy	2451697	2451795	.	-	.	ID=LotjaGi0re1v0250500
LjG1.1_chr0	RepeatMasker	LTR/Copia	2451827	2451943	.	-	.	ID=LotjaGi0re1v0250600
LjG1.1_chr0	RepeatMasker	LTR/Gypsy	2451869	2451968	.	-	.	ID=LotjaGi0re1v0250700
LjG1.1_chr0	RepeatMasker	LTR/Gypsy	2452016	2452115	.	-	.	ID=LotjaGi0re1v0250800
LjG1.1_chr0	RepeatMasker	LTR	2452041	2452140	.	-	.	ID=LotjaGi0re1v0250900
LjG1.1_chr0	RepeatMasker	LTR/Copia	2452041	2452115	.	-	.	ID=LotjaGi0re1v0251000
LjG1.1_chr0	RepeatMasker	LTR/Gypsy	2452188	2452311	.	-	.	ID=LotjaGi0re1v0251100
LjG1.1_chr0	RepeatMasker	LTR/Gypsy	2452360	2452384	.	-	.	ID=LotjaGi0re1v0251200
LjG1.1_chr0	RepeatMasker	LTR	2452385	2452455	.	-	.	ID=LotjaGi0re1v0251300
LjG1.1_chr0	RepeatMasker	LTR/Gypsy	2452532	2452627	.	-	.	ID=LotjaGi0re1v0251400
LjG1.1_chr0	RepeatMasker	LTR/Gypsy	2452860	2452982	.	-	.	ID=LotjaGi0re1v0251500
LjG1.1_chr0	RepeatMasker	LTR/Gypsy	2453034	2453130	.	-	.	ID=LotjaGi0re1v0251600
LjG1.1_chr0	RepeatMasker	LTR	2453056	2453155	.	-	.	ID=LotjaGi0re1v0251700
LjG1.1_chr0	RepeatMasker	LTR/Gypsy	2453203	2453326	.	-	.	ID=LotjaGi0re1v0251800
LjG1.1_chr0	RepeatMasker	LTR/Gypsy	2453375	2453498	.	-	.	ID=LotjaGi0re1v0251900
LjG1.1_chr0	RepeatMasker	LTR	2453548	2453646	.	-	.	ID=LotjaGi0re1v0252000
LjG1.1_chr0	RepeatMasker	LTR/Gypsy	2453575	2453670	.	-	.	ID=LotjaGi0re1v0252100
LjG1.1_chr0	RepeatMasker	LTR/Gypsy	2453720	2453817	.	+	.	ID=LotjaGi0re1v0252200
LjG1.1_chr0	RepeatMasker	LTR/Gypsy	2453891	2454012	.	-	.	ID=LotjaGi0re1v0252300
LjG1.1_chr0	RepeatMasker	LTR/Gypsy	2454064	2454160	.	-	.	ID=LotjaGi0re1v0252400
LjG1.1_chr0	RepeatMasker	LTR	2454086	2454185	.	-	.	ID=LotjaGi0re1v0252500
LjG1.1_chr0	RepeatMasker	LTR/Gypsy	2454233	2454356	.	-	.	ID=LotjaGi0re1v0252600
LjG1.1_chr0	RepeatMasker	LTR/Gypsy	2454405	2454500	.	-	.	ID=LotjaGi0re1v0252700
LjG1.1_chr0	RepeatMasker	LTR	2454579	2454701	.	-	.	ID=LotjaGi0re1v0252800
LjG1.1_chr0	RepeatMasker	LTR/Gypsy	2454602	2454676	.	-	.	ID=LotjaGi0re1v0252900
LjG1.1_chr0	RepeatMasker	LTR	2454751	2454873	.	-	.	ID=LotjaGi0re1v0253000
LjG1.1_chr0	RepeatMasker	LTR/Gypsy	2454774	2454848	.	-	.	ID=LotjaGi0re1v0253100
LjG1.1_chr0	RepeatMasker	LTR/Gypsy	2454922	2455043	.	-	.	ID=LotjaGi0re1v0253200
LjG1.1_chr0	RepeatMasker	LTR/Gypsy	2455117	2455215	.	-	.	ID=LotjaGi0re1v0253300
LjG1.1_chr0	RepeatMasker	LTR/Copia	2455247	2455363	.	-	.	ID=LotjaGi0re1v0253400
LjG1.1_chr0	RepeatMasker	LTR/Gypsy	2455289	2455388	.	-	.	ID=LotjaGi0re1v0253500
LjG1.1_chr0	RepeatMasker	LTR/Gypsy	2455436	2455535	.	-	.	ID=LotjaGi0re1v0253600
LjG1.1_chr0	RepeatMasker	LTR	2455461	2455560	.	-	.	ID=LotjaGi0re1v0253700
LjG1.1_chr0	RepeatMasker	LTR/Copia	2455461	2455535	.	-	.	ID=LotjaGi0re1v0253800
LjG1.1_chr0	RepeatMasker	LTR/Gypsy	2455608	2455731	.	-	.	ID=LotjaGi0re1v0253900
LjG1.1_chr0	RepeatMasker	LTR/Gypsy	2455780	2455804	.	-	.	ID=LotjaGi0re1v0254000
LjG1.1_chr0	RepeatMasker	LTR	2455805	2455875	.	-	.	ID=LotjaGi0re1v0254100
LjG1.1_chr0	RepeatMasker	LTR/Copia	2455935	2456050	.	-	.	ID=LotjaGi0re1v0254200
LjG1.1_chr0	RepeatMasker	LTR/Gypsy	2455953	2456074	.	-	.	ID=LotjaGi0re1v0254300
LjG1.1_chr0	RepeatMasker	LTR/Gypsy	2456148	2456246	.	-	.	ID=LotjaGi0re1v0254400
LjG1.1_chr0	RepeatMasker	LTR/Gypsy	2456295	2456418	.	-	.	ID=LotjaGi0re1v0254500
LjG1.1_chr0	RepeatMasker	LTR/Gypsy	2456467	2456566	.	-	.	ID=LotjaGi0re1v0254600
LjG1.1_chr0	RepeatMasker	LTR	2456492	2456591	.	-	.	ID=LotjaGi0re1v0254700
LjG1.1_chr0	RepeatMasker	LTR/Gypsy	2456639	2456738	.	-	.	ID=LotjaGi0re1v0254800
LjG1.1_chr0	RepeatMasker	LTR/Gypsy	2456811	2456835	.	-	.	ID=LotjaGi0re1v0254900
LjG1.1_chr0	RepeatMasker	LTR	2456836	2456906	.	-	.	ID=LotjaGi0re1v0255000
LjG1.1_chr0	RepeatMasker	LTR/Copia	2456966	2456984	.	-	.	ID=LotjaGi0re1v0255100
LjG1.1_chr0	RepeatMasker	LTR	2456985	2457078	.	-	.	ID=LotjaGi0re1v0255200
LjG1.1_chr0	RepeatMasker	LTR/Gypsy	2457008	2457106	.	-	.	ID=LotjaGi0re1v0255300
LjG1.1_chr0	RepeatMasker	LTR/Gypsy	2457156	2457277	.	-	.	ID=LotjaGi0re1v0255400
LjG1.1_chr0	RepeatMasker	LTR/Gypsy	2457351	2457449	.	-	.	ID=LotjaGi0re1v0255500
LjG1.1_chr0	RepeatMasker	LTR/Gypsy	2457501	2457597	.	-	.	ID=LotjaGi0re1v0255600
LjG1.1_chr0	RepeatMasker	LTR	2457523	2457622	.	-	.	ID=LotjaGi0re1v0255700
LjG1.1_chr0	RepeatMasker	LTR/Copia	2457523	2457597	.	-	.	ID=LotjaGi0re1v0255800
LjG1.1_chr0	RepeatMasker	LTR/Gypsy	2457670	2457793	.	-	.	ID=LotjaGi0re1v0255900
LjG1.1_chr0	RepeatMasker	LTR/Gypsy	2457842	2457941	.	-	.	ID=LotjaGi0re1v0256000
LjG1.1_chr0	RepeatMasker	LTR	2457867	2457966	.	-	.	ID=LotjaGi0re1v0256100
LjG1.1_chr0	RepeatMasker	LTR/Gypsy	2458014	2458137	.	-	.	ID=LotjaGi0re1v0256200
LjG1.1_chr0	RepeatMasker	LTR/Gypsy	2458186	2458210	.	-	.	ID=LotjaGi0re1v0256300
LjG1.1_chr0	RepeatMasker	LTR	2458211	2458281	.	-	.	ID=LotjaGi0re1v0256400
LjG1.1_chr0	RepeatMasker	LTR/Gypsy	2458358	2458481	.	-	.	ID=LotjaGi0re1v0256500
LjG1.1_chr0	RepeatMasker	LTR/Gypsy	2458531	2458626	.	+	.	ID=LotjaGi0re1v0256600
LjG1.1_chr0	RepeatMasker	LTR/Gypsy	2458555	2458650	.	-	.	ID=LotjaGi0re1v0256700
LjG1.1_chr0	RepeatMasker	LTR/Gypsy	2458701	2458801	.	-	.	ID=LotjaGi0re1v0256800
LjG1.1_chr0	RepeatMasker	LTR	2458726	2458826	.	-	.	ID=LotjaGi0re1v0256900
LjG1.1_chr0	RepeatMasker	LTR/Gypsy	2458874	2458997	.	-	.	ID=LotjaGi0re1v0257000
LjG1.1_chr0	RepeatMasker	LTR/Gypsy	2459048	2459072	.	-	.	ID=LotjaGi0re1v0257100
LjG1.1_chr0	RepeatMasker	LTR	2459073	2459143	.	-	.	ID=LotjaGi0re1v0257200
LjG1.1_chr0	RepeatMasker	LTR	2480462	2480637	.	-	.	ID=LotjaGi0re1v0257300
LjG1.1_chr0	RepeatMasker	LTR	2481649	2481746	.	-	.	ID=LotjaGi0re1v0257400
LjG1.1_chr0	RepeatMasker	LTR/Gypsy	2481818	2481913	.	-	.	ID=LotjaGi0re1v0257500
LjG1.1_chr0	RepeatMasker	LTR	2481984	2482084	.	-	.	ID=LotjaGi0re1v0257600
LjG1.1_chr0	RepeatMasker	LTR/Gypsy	2482139	2482256	.	-	.	ID=LotjaGi0re1v0257700
LjG1.1_chr0	RepeatMasker	LTR/Gypsy	2482331	2482454	.	-	.	ID=LotjaGi0re1v0257800
LjG1.1_chr0	RepeatMasker	LTR	2482504	2482602	.	-	.	ID=LotjaGi0re1v0257900
LjG1.1_chr0	RepeatMasker	LTR/Gypsy	2482528	2482626	.	-	.	ID=LotjaGi0re1v0258000
LjG1.1_chr0	RepeatMasker	LTR	2482676	2482774	.	-	.	ID=LotjaGi0re1v0258100
LjG1.1_chr0	RepeatMasker	LTR	2482850	2482948	.	-	.	ID=LotjaGi0re1v0258200
LjG1.1_chr0	RepeatMasker	LTR/Gypsy	2483003	2483144	.	-	.	ID=LotjaGi0re1v0258300
LjG1.1_chr0	RepeatMasker	LTR	2483194	2483292	.	-	.	ID=LotjaGi0re1v0258400
LjG1.1_chr0	RepeatMasker	LTR/Gypsy	2483366	2483488	.	-	.	ID=LotjaGi0re1v0258500
LjG1.1_chr0	RepeatMasker	LTR	2483536	2483637	.	-	.	ID=LotjaGi0re1v0258600
LjG1.1_chr0	RepeatMasker	LTR/Gypsy	2483692	2483808	.	-	.	ID=LotjaGi0re1v0258700
LjG1.1_chr0	RepeatMasker	LTR	2483884	2483981	.	+	.	ID=LotjaGi0re1v0258800
LjG1.1_chr0	RepeatMasker	LTR/Gypsy	2483982	2484005	.	-	.	ID=LotjaGi0re1v0258900
LjG1.1_chr0	RepeatMasker	LTR	2484055	2484153	.	-	.	ID=LotjaGi0re1v0259000
LjG1.1_chr0	RepeatMasker	LTR/Gypsy	2484154	2484177	.	-	.	ID=LotjaGi0re1v0259100
LjG1.1_chr0	RepeatMasker	LTR	2484228	2484325	.	-	.	ID=LotjaGi0re1v0259200
LjG1.1_chr0	RepeatMasker	LTR/Copia	2484251	2484325	.	-	.	ID=LotjaGi0re1v0259300
LjG1.1_chr0	RepeatMasker	LTR/Gypsy	2484326	2484357	.	-	.	ID=LotjaGi0re1v0259400
LjG1.1_chr0	RepeatMasker	LTR/Gypsy	2484400	2484497	.	-	.	ID=LotjaGi0re1v0259500
LjG1.1_chr0	RepeatMasker	LTR/Gypsy	2484538	2484693	.	-	.	ID=LotjaGi0re1v0259600
LjG1.1_chr0	RepeatMasker	LTR	2484744	2484841	.	+	.	ID=LotjaGi0re1v0259700
LjG1.1_chr0	RepeatMasker	LTR/Gypsy	2484842	2484865	.	-	.	ID=LotjaGi0re1v0259800
LjG1.1_chr0	RepeatMasker	LTR	2484915	2485013	.	-	.	ID=LotjaGi0re1v0259900
LjG1.1_chr0	RepeatMasker	LTR/Gypsy	2485014	2485037	.	-	.	ID=LotjaGi0re1v0260000
LjG1.1_chr0	RepeatMasker	LTR/Gypsy	2485061	2485209	.	-	.	ID=LotjaGi0re1v0260100
LjG1.1_chr0	RepeatMasker	LTR/Gypsy	2485258	2485381	.	-	.	ID=LotjaGi0re1v0260200
LjG1.1_chr0	RepeatMasker	LTR/Gypsy	2485430	2485552	.	-	.	ID=LotjaGi0re1v0260300
LjG1.1_chr0	RepeatMasker	LTR	2485602	2485699	.	-	.	ID=LotjaGi0re1v0260400
LjG1.1_chr0	RepeatMasker	LTR/Gypsy	2485700	2485723	.	-	.	ID=LotjaGi0re1v0260500
LjG1.1_chr0	RepeatMasker	LTR	2485774	2485871	.	-	.	ID=LotjaGi0re1v0260600
LjG1.1_chr0	RepeatMasker	LTR/Gypsy	2485797	2485897	.	-	.	ID=LotjaGi0re1v0260700
LjG1.1_chr0	RepeatMasker	LTR	2485947	2486044	.	-	.	ID=LotjaGi0re1v0260800
LjG1.1_chr0	RepeatMasker	LTR/Gypsy	2486117	2486240	.	-	.	ID=LotjaGi0re1v0260900
LjG1.1_chr0	RepeatMasker	LTR/Gypsy	2486289	2486412	.	-	.	ID=LotjaGi0re1v0261000
LjG1.1_chr0	RepeatMasker	LTR	2486463	2486560	.	+	.	ID=LotjaGi0re1v0261100
LjG1.1_chr0	RepeatMasker	LTR/Gypsy	2486561	2486584	.	-	.	ID=LotjaGi0re1v0261200
LjG1.1_chr0	RepeatMasker	LTR/Gypsy	2486633	2486756	.	-	.	ID=LotjaGi0re1v0261300
LjG1.1_chr0	RepeatMasker	LTR	2486807	2486904	.	-	.	ID=LotjaGi0re1v0261400
LjG1.1_chr0	RepeatMasker	LTR/Gypsy	2486830	2486930	.	-	.	ID=LotjaGi0re1v0261500
LjG1.1_chr0	RepeatMasker	LTR	2486980	2487077	.	-	.	ID=LotjaGi0re1v0261600
LjG1.1_chr0	RepeatMasker	LTR/Gypsy	2487150	2487273	.	-	.	ID=LotjaGi0re1v0261700
LjG1.1_chr0	RepeatMasker	LTR/Gypsy	2487322	2487445	.	-	.	ID=LotjaGi0re1v0261800
LjG1.1_chr0	RepeatMasker	LTR	2487496	2487593	.	+	.	ID=LotjaGi0re1v0261900
LjG1.1_chr0	RepeatMasker	LTR/Gypsy	2487594	2487617	.	-	.	ID=LotjaGi0re1v0262000
LjG1.1_chr0	RepeatMasker	LTR/Gypsy	2487666	2487789	.	-	.	ID=LotjaGi0re1v0262100
LjG1.1_chr0	RepeatMasker	LTR	2487840	2487937	.	-	.	ID=LotjaGi0re1v0262200
LjG1.1_chr0	RepeatMasker	LTR/Copia	2487863	2487937	.	-	.	ID=LotjaGi0re1v0262300
LjG1.1_chr0	RepeatMasker	LTR/Gypsy	2487938	2487969	.	-	.	ID=LotjaGi0re1v0262400
LjG1.1_chr0	RepeatMasker	LTR/Gypsy	2488012	2488109	.	-	.	ID=LotjaGi0re1v0262500
LjG1.1_chr0	RepeatMasker	LTR/Gypsy	2488150	2488305	.	-	.	ID=LotjaGi0re1v0262600
LjG1.1_chr0	RepeatMasker	LTR/Gypsy	2488356	2488453	.	-	.	ID=LotjaGi0re1v0262700
LjG1.1_chr0	RepeatMasker	LTR	2488528	2488625	.	+	.	ID=LotjaGi0re1v0262800
LjG1.1_chr0	RepeatMasker	LTR/Gypsy	2488626	2488649	.	-	.	ID=LotjaGi0re1v0262900
LjG1.1_chr0	RepeatMasker	LTR	2488699	2488796	.	-	.	ID=LotjaGi0re1v0263000
LjG1.1_chr0	RepeatMasker	LTR/Gypsy	2488797	2488820	.	-	.	ID=LotjaGi0re1v0263100
LjG1.1_chr0	RepeatMasker	LTR	2488871	2488968	.	-	.	ID=LotjaGi0re1v0263200
LjG1.1_chr0	RepeatMasker	LTR/Gypsy	2488894	2488994	.	-	.	ID=LotjaGi0re1v0263300
LjG1.1_chr0	RepeatMasker	LTR	2489043	2489140	.	-	.	ID=LotjaGi0re1v0263400
LjG1.1_chr0	RepeatMasker	LTR/Gypsy	2489213	2489336	.	-	.	ID=LotjaGi0re1v0263500
LjG1.1_chr0	RepeatMasker	LTR/Gypsy	2489385	2489508	.	-	.	ID=LotjaGi0re1v0263600
LjG1.1_chr0	RepeatMasker	LTR	2489559	2489656	.	+	.	ID=LotjaGi0re1v0263700
LjG1.1_chr0	RepeatMasker	LTR/Gypsy	2489657	2489680	.	-	.	ID=LotjaGi0re1v0263800
LjG1.1_chr0	RepeatMasker	LTR	2489730	2489828	.	-	.	ID=LotjaGi0re1v0263900
LjG1.1_chr0	RepeatMasker	LTR/Gypsy	2489829	2489852	.	-	.	ID=LotjaGi0re1v0264000
LjG1.1_chr0	RepeatMasker	LTR	2489903	2490000	.	-	.	ID=LotjaGi0re1v0264100
LjG1.1_chr0	RepeatMasker	LTR/Copia	2489926	2490000	.	-	.	ID=LotjaGi0re1v0264200
LjG1.1_chr0	RepeatMasker	LTR/Gypsy	2490001	2490032	.	-	.	ID=LotjaGi0re1v0264300
LjG1.1_chr0	RepeatMasker	LTR/Gypsy	2490075	2490172	.	-	.	ID=LotjaGi0re1v0264400
LjG1.1_chr0	RepeatMasker	LTR/Gypsy	2490213	2490368	.	-	.	ID=LotjaGi0re1v0264500
LjG1.1_chr0	RepeatMasker	LTR/Gypsy	2490417	2490540	.	-	.	ID=LotjaGi0re1v0264600
LjG1.1_chr0	RepeatMasker	LTR	2490591	2490688	.	+	.	ID=LotjaGi0re1v0264700
LjG1.1_chr0	RepeatMasker	LTR/Gypsy	2490689	2490712	.	-	.	ID=LotjaGi0re1v0264800
LjG1.1_chr0	RepeatMasker	LTR/Gypsy	2490744	2490759	.	-	.	ID=LotjaGi0re1v0264900
LjG1.1_chr0	RepeatMasker	LTR	2490760	2490861	.	-	.	ID=LotjaGi0re1v0265000
LjG1.1_chr0	RepeatMasker	LTR/Gypsy	2490902	2491057	.	-	.	ID=LotjaGi0re1v0265100
LjG1.1_chr0	RepeatMasker	LTR	2491108	2491205	.	+	.	ID=LotjaGi0re1v0265200
LjG1.1_chr0	RepeatMasker	LTR/Gypsy	2491206	2491229	.	-	.	ID=LotjaGi0re1v0265300
LjG1.1_chr0	RepeatMasker	LTR	2491279	2491377	.	-	.	ID=LotjaGi0re1v0265400
LjG1.1_chr0	RepeatMasker	LTR/Gypsy	2491378	2491401	.	-	.	ID=LotjaGi0re1v0265500
LjG1.1_chr0	RepeatMasker	LTR	2491452	2491549	.	-	.	ID=LotjaGi0re1v0265600
LjG1.1_chr0	RepeatMasker	LTR/Copia	2491475	2491549	.	-	.	ID=LotjaGi0re1v0265700
LjG1.1_chr0	RepeatMasker	LTR/Gypsy	2491550	2491581	.	-	.	ID=LotjaGi0re1v0265800
LjG1.1_chr0	RepeatMasker	LTR/Gypsy	2491624	2491721	.	-	.	ID=LotjaGi0re1v0265900
LjG1.1_chr0	RepeatMasker	LTR/Gypsy	2491762	2491917	.	-	.	ID=LotjaGi0re1v0266000
LjG1.1_chr0	RepeatMasker	LTR/Gypsy	2491966	2492089	.	-	.	ID=LotjaGi0re1v0266100
LjG1.1_chr0	RepeatMasker	LTR	2492140	2492237	.	+	.	ID=LotjaGi0re1v0266200
LjG1.1_chr0	RepeatMasker	LTR/Gypsy	2492238	2492261	.	-	.	ID=LotjaGi0re1v0266300
LjG1.1_chr0	RepeatMasker	LTR/Gypsy	2492293	2492308	.	-	.	ID=LotjaGi0re1v0266400
LjG1.1_chr0	RepeatMasker	LTR	2492309	2492410	.	-	.	ID=LotjaGi0re1v0266500
LjG1.1_chr0	RepeatMasker	LTR/Gypsy	2492451	2492606	.	-	.	ID=LotjaGi0re1v0266600
LjG1.1_chr0	RepeatMasker	LTR	2492657	2492754	.	+	.	ID=LotjaGi0re1v0266700
LjG1.1_chr0	RepeatMasker	LTR/Gypsy	2492755	2492778	.	-	.	ID=LotjaGi0re1v0266800
LjG1.1_chr0	RepeatMasker	LTR	2492828	2492926	.	-	.	ID=LotjaGi0re1v0266900
LjG1.1_chr0	RepeatMasker	LTR/Gypsy	2492927	2492950	.	-	.	ID=LotjaGi0re1v0267000
LjG1.1_chr0	RepeatMasker	LTR	2493001	2493098	.	-	.	ID=LotjaGi0re1v0267100
LjG1.1_chr0	RepeatMasker	LTR/Copia	2493024	2493098	.	-	.	ID=LotjaGi0re1v0267200
LjG1.1_chr0	RepeatMasker	LTR/Gypsy	2493099	2493130	.	-	.	ID=LotjaGi0re1v0267300
LjG1.1_chr0	RepeatMasker	LTR/Gypsy	2493173	2493270	.	-	.	ID=LotjaGi0re1v0267400
LjG1.1_chr0	RepeatMasker	LTR/Gypsy	2493311	2493466	.	-	.	ID=LotjaGi0re1v0267500
LjG1.1_chr0	RepeatMasker	LTR/Gypsy	2493515	2493638	.	-	.	ID=LotjaGi0re1v0267600
LjG1.1_chr0	RepeatMasker	LTR	2493689	2493786	.	+	.	ID=LotjaGi0re1v0267700
LjG1.1_chr0	RepeatMasker	LTR/Gypsy	2493787	2493810	.	-	.	ID=LotjaGi0re1v0267800
LjG1.1_chr0	RepeatMasker	LTR/Gypsy	2493842	2493857	.	-	.	ID=LotjaGi0re1v0267900
LjG1.1_chr0	RepeatMasker	LTR	2493858	2493959	.	-	.	ID=LotjaGi0re1v0268000
LjG1.1_chr0	RepeatMasker	LTR/Gypsy	2494032	2494155	.	-	.	ID=LotjaGi0re1v0268100
LjG1.1_chr0	RepeatMasker	LTR/Gypsy	2494204	2494327	.	-	.	ID=LotjaGi0re1v0268200
LjG1.1_chr0	RepeatMasker	LTR	2494378	2494475	.	+	.	ID=LotjaGi0re1v0268300
LjG1.1_chr0	RepeatMasker	LTR/Gypsy	2494476	2494499	.	-	.	ID=LotjaGi0re1v0268400
LjG1.1_chr0	RepeatMasker	LTR/Gypsy	2494531	2494546	.	-	.	ID=LotjaGi0re1v0268500
LjG1.1_chr0	RepeatMasker	LTR	2494547	2494648	.	-	.	ID=LotjaGi0re1v0268600
LjG1.1_chr0	RepeatMasker	LTR/Gypsy	2494721	2494844	.	-	.	ID=LotjaGi0re1v0268700
LjG1.1_chr0	RepeatMasker	LTR/Gypsy	2494893	2495016	.	-	.	ID=LotjaGi0re1v0268800
LjG1.1_chr0	RepeatMasker	LTR/Gypsy	2495065	2495188	.	-	.	ID=LotjaGi0re1v0268900
LjG1.1_chr0	RepeatMasker	LTR	2495238	2495335	.	-	.	ID=LotjaGi0re1v0269000
LjG1.1_chr0	RepeatMasker	LTR/Copia	2495262	2495335	.	-	.	ID=LotjaGi0re1v0269100
LjG1.1_chr0	RepeatMasker	LTR/Gypsy	2495336	2495367	.	-	.	ID=LotjaGi0re1v0269200
LjG1.1_chr0	RepeatMasker	LTR	2495409	2495524	.	-	.	ID=LotjaGi0re1v0269300
LjG1.1_chr0	RepeatMasker	LTR/Gypsy	2495430	2495537	.	-	.	ID=LotjaGi0re1v0269400
LjG1.1_chr0	RepeatMasker	LTR/Gypsy	2495548	2495703	.	-	.	ID=LotjaGi0re1v0269500
LjG1.1_chr0	RepeatMasker	LTR/Gypsy	2495724	2495753	.	-	.	ID=LotjaGi0re1v0269600
LjG1.1_chr0	RepeatMasker	LTR	2495754	2495851	.	+	.	ID=LotjaGi0re1v0269700
LjG1.1_chr0	RepeatMasker	LTR/Gypsy	2495852	2495875	.	-	.	ID=LotjaGi0re1v0269800
LjG1.1_chr0	RepeatMasker	LTR	2495925	2496023	.	-	.	ID=LotjaGi0re1v0269900
LjG1.1_chr0	RepeatMasker	LTR/Gypsy	2496024	2496047	.	-	.	ID=LotjaGi0re1v0270000
LjG1.1_chr0	RepeatMasker	LTR	2496098	2496195	.	-	.	ID=LotjaGi0re1v0270100
LjG1.1_chr0	RepeatMasker	LTR/Copia	2496121	2496195	.	-	.	ID=LotjaGi0re1v0270200
LjG1.1_chr0	RepeatMasker	LTR/Gypsy	2496196	2496227	.	-	.	ID=LotjaGi0re1v0270300
LjG1.1_chr0	RepeatMasker	LTR/Gypsy	2496270	2496367	.	-	.	ID=LotjaGi0re1v0270400
LjG1.1_chr0	RepeatMasker	LTR/Gypsy	2496408	2496563	.	-	.	ID=LotjaGi0re1v0270500
LjG1.1_chr0	RepeatMasker	LTR	2496613	2496711	.	-	.	ID=LotjaGi0re1v0270600
LjG1.1_chr0	RepeatMasker	LTR/Gypsy	2496712	2496735	.	-	.	ID=LotjaGi0re1v0270700
LjG1.1_chr0	RepeatMasker	LTR	2496786	2496883	.	-	.	ID=LotjaGi0re1v0270800
LjG1.1_chr0	RepeatMasker	LTR/Copia	2496809	2496883	.	-	.	ID=LotjaGi0re1v0270900
LjG1.1_chr0	RepeatMasker	LTR/Gypsy	2496884	2496915	.	-	.	ID=LotjaGi0re1v0271000
LjG1.1_chr0	RepeatMasker	LTR	2496957	2497072	.	-	.	ID=LotjaGi0re1v0271100
LjG1.1_chr0	RepeatMasker	LTR/Gypsy	2496978	2497085	.	-	.	ID=LotjaGi0re1v0271200
LjG1.1_chr0	RepeatMasker	LTR/Gypsy	2497096	2497251	.	-	.	ID=LotjaGi0re1v0271300
LjG1.1_chr0	RepeatMasker	LTR/Gypsy	2497300	2497423	.	-	.	ID=LotjaGi0re1v0271400
LjG1.1_chr0	RepeatMasker	LTR/Gypsy	2497455	2497470	.	-	.	ID=LotjaGi0re1v0271500
LjG1.1_chr0	RepeatMasker	LTR	2497471	2497572	.	-	.	ID=LotjaGi0re1v0271600
LjG1.1_chr0	RepeatMasker	LTR/Gypsy	2497645	2497768	.	-	.	ID=LotjaGi0re1v0271700
LjG1.1_chr0	RepeatMasker	LTR/Gypsy	2497817	2497940	.	-	.	ID=LotjaGi0re1v0271800
LjG1.1_chr0	RepeatMasker	LTR	2497991	2498088	.	+	.	ID=LotjaGi0re1v0271900
LjG1.1_chr0	RepeatMasker	LTR/Gypsy	2498089	2498112	.	-	.	ID=LotjaGi0re1v0272000
LjG1.1_chr0	RepeatMasker	LTR/Gypsy	2498161	2498284	.	-	.	ID=LotjaGi0re1v0272100
LjG1.1_chr0	RepeatMasker	LTR	2498335	2498432	.	+	.	ID=LotjaGi0re1v0272200
LjG1.1_chr0	RepeatMasker	LTR/Gypsy	2498433	2498456	.	-	.	ID=LotjaGi0re1v0272300
LjG1.1_chr0	RepeatMasker	LTR	2498506	2498604	.	-	.	ID=LotjaGi0re1v0272400
LjG1.1_chr0	RepeatMasker	LTR/Gypsy	2498605	2498628	.	-	.	ID=LotjaGi0re1v0272500
LjG1.1_chr0	RepeatMasker	LTR	2498679	2498776	.	-	.	ID=LotjaGi0re1v0272600
LjG1.1_chr0	RepeatMasker	LTR/Copia	2498702	2498776	.	-	.	ID=LotjaGi0re1v0272700
LjG1.1_chr0	RepeatMasker	LTR/Gypsy	2498777	2498808	.	-	.	ID=LotjaGi0re1v0272800
LjG1.1_chr0	RepeatMasker	LTR	2498850	2498965	.	-	.	ID=LotjaGi0re1v0272900
LjG1.1_chr0	RepeatMasker	LTR/Gypsy	2498871	2498978	.	-	.	ID=LotjaGi0re1v0273000
LjG1.1_chr0	RepeatMasker	LTR/Gypsy	2499003	2499144	.	-	.	ID=LotjaGi0re1v0273100
LjG1.1_chr0	RepeatMasker	LTR/Gypsy	2499176	2499191	.	-	.	ID=LotjaGi0re1v0273200
LjG1.1_chr0	RepeatMasker	LTR	2499192	2499293	.	-	.	ID=LotjaGi0re1v0273300
LjG1.1_chr0	RepeatMasker	LTR/Gypsy	2499366	2499489	.	-	.	ID=LotjaGi0re1v0273400
LjG1.1_chr0	RepeatMasker	LTR/Gypsy	2499538	2499661	.	-	.	ID=LotjaGi0re1v0273500
LjG1.1_chr0	RepeatMasker	LTR	2499712	2499809	.	+	.	ID=LotjaGi0re1v0273600
LjG1.1_chr0	RepeatMasker	LTR/Gypsy	2499810	2499833	.	-	.	ID=LotjaGi0re1v0273700
LjG1.1_chr0	RepeatMasker	LTR	2499883	2499981	.	-	.	ID=LotjaGi0re1v0273800
LjG1.1_chr0	RepeatMasker	LTR/Gypsy	2499982	2500005	.	-	.	ID=LotjaGi0re1v0273900
LjG1.1_chr0	RepeatMasker	LTR	2500056	2500153	.	-	.	ID=LotjaGi0re1v0274000
LjG1.1_chr0	RepeatMasker	LTR/Copia	2500079	2500153	.	-	.	ID=LotjaGi0re1v0274100
LjG1.1_chr0	RepeatMasker	LTR/Gypsy	2500154	2500185	.	-	.	ID=LotjaGi0re1v0274200
LjG1.1_chr0	RepeatMasker	LTR	2500227	2500342	.	-	.	ID=LotjaGi0re1v0274300
LjG1.1_chr0	RepeatMasker	LTR/Gypsy	2500248	2500355	.	-	.	ID=LotjaGi0re1v0274400
LjG1.1_chr0	RepeatMasker	LTR/Gypsy	2500366	2500521	.	-	.	ID=LotjaGi0re1v0274500
LjG1.1_chr0	RepeatMasker	LTR/Gypsy	2500570	2500693	.	-	.	ID=LotjaGi0re1v0274600
LjG1.1_chr0	RepeatMasker	LTR/Gypsy	2500725	2500740	.	-	.	ID=LotjaGi0re1v0274700
LjG1.1_chr0	RepeatMasker	LTR	2500741	2500842	.	-	.	ID=LotjaGi0re1v0274800
LjG1.1_chr0	RepeatMasker	LTR/Gypsy	2500882	2501038	.	-	.	ID=LotjaGi0re1v0274900
LjG1.1_chr0	RepeatMasker	LTR/Gypsy	2501087	2501210	.	-	.	ID=LotjaGi0re1v0275000
LjG1.1_chr0	RepeatMasker	LTR	2501261	2501358	.	+	.	ID=LotjaGi0re1v0275100
LjG1.1_chr0	RepeatMasker	LTR/Gypsy	2501359	2501382	.	-	.	ID=LotjaGi0re1v0275200
LjG1.1_chr0	RepeatMasker	LTR/Gypsy	2501431	2501554	.	-	.	ID=LotjaGi0re1v0275300
LjG1.1_chr0	RepeatMasker	LTR	2501605	2501702	.	+	.	ID=LotjaGi0re1v0275400
LjG1.1_chr0	RepeatMasker	LTR/Gypsy	2501703	2501726	.	-	.	ID=LotjaGi0re1v0275500
LjG1.1_chr0	RepeatMasker	LTR	2501776	2501874	.	-	.	ID=LotjaGi0re1v0275600
LjG1.1_chr0	RepeatMasker	LTR/Gypsy	2501875	2501898	.	-	.	ID=LotjaGi0re1v0275700
LjG1.1_chr0	RepeatMasker	LTR	2501949	2502046	.	-	.	ID=LotjaGi0re1v0275800
LjG1.1_chr0	RepeatMasker	LTR/Copia	2501972	2502046	.	-	.	ID=LotjaGi0re1v0275900
LjG1.1_chr0	RepeatMasker	LTR/Gypsy	2502047	2502078	.	-	.	ID=LotjaGi0re1v0276000
LjG1.1_chr0	RepeatMasker	LTR	2502120	2502235	.	-	.	ID=LotjaGi0re1v0276100
LjG1.1_chr0	RepeatMasker	LTR/Gypsy	2502141	2502248	.	-	.	ID=LotjaGi0re1v0276200
LjG1.1_chr0	RepeatMasker	LTR/Gypsy	2502259	2502414	.	-	.	ID=LotjaGi0re1v0276300
LjG1.1_chr0	RepeatMasker	LTR	2502465	2502562	.	+	.	ID=LotjaGi0re1v0276400
LjG1.1_chr0	RepeatMasker	LTR/Gypsy	2502563	2502586	.	-	.	ID=LotjaGi0re1v0276500
LjG1.1_chr0	RepeatMasker	LTR/Gypsy	2502618	2502633	.	-	.	ID=LotjaGi0re1v0276600
LjG1.1_chr0	RepeatMasker	LTR	2502634	2502735	.	-	.	ID=LotjaGi0re1v0276700
LjG1.1_chr0	RepeatMasker	LTR/Gypsy	2502736	2502759	.	-	.	ID=LotjaGi0re1v0276800
LjG1.1_chr0	RepeatMasker	LTR/Gypsy	2502808	2502931	.	-	.	ID=LotjaGi0re1v0276900
LjG1.1_chr0	RepeatMasker	LTR	2502982	2503079	.	+	.	ID=LotjaGi0re1v0277000
LjG1.1_chr0	RepeatMasker	LTR/Gypsy	2503080	2503103	.	-	.	ID=LotjaGi0re1v0277100
LjG1.1_chr0	RepeatMasker	LTR/Gypsy	2503135	2503150	.	-	.	ID=LotjaGi0re1v0277200
LjG1.1_chr0	RepeatMasker	LTR	2503151	2503252	.	-	.	ID=LotjaGi0re1v0277300
LjG1.1_chr0	RepeatMasker	LTR/Gypsy	2503253	2503276	.	-	.	ID=LotjaGi0re1v0277400
LjG1.1_chr0	RepeatMasker	LTR/Gypsy	2503327	2503454	.	-	.	ID=LotjaGi0re1v0277500
LjG1.1_chr0	RepeatMasker	LTR/Gypsy	2503497	2503620	.	-	.	ID=LotjaGi0re1v0277600
LjG1.1_chr0	RepeatMasker	LTR/Gypsy	2503669	2503792	.	-	.	ID=LotjaGi0re1v0277700
LjG1.1_chr0	RepeatMasker	LTR	2503843	2503940	.	+	.	ID=LotjaGi0re1v0277800
LjG1.1_chr0	RepeatMasker	LTR/Gypsy	2503941	2503964	.	-	.	ID=LotjaGi0re1v0277900
LjG1.1_chr0	RepeatMasker	LTR/Gypsy	2504013	2504136	.	-	.	ID=LotjaGi0re1v0278000
LjG1.1_chr0	RepeatMasker	LTR/Gypsy	2504185	2504308	.	-	.	ID=LotjaGi0re1v0278100
LjG1.1_chr0	RepeatMasker	LTR	2504358	2504456	.	-	.	ID=LotjaGi0re1v0278200
LjG1.1_chr0	RepeatMasker	LTR/Gypsy	2504504	2504627	.	-	.	ID=LotjaGi0re1v0278300
LjG1.1_chr0	RepeatMasker	LTR	2504710	2504799	.	+	.	ID=LotjaGi0re1v0278400
LjG1.1_chr0	RepeatMasker	LTR/Gypsy	2504722	2504799	.	-	.	ID=LotjaGi0re1v0278500
LjG1.1_chr0	RepeatMasker	LTR/Gypsy	2504840	2504887	.	-	.	ID=LotjaGi0re1v0278600
LjG1.1_chr0	RepeatMasker	LTR	2504897	2504971	.	-	.	ID=LotjaGi0re1v0278700
LjG1.1_chr0	RepeatMasker	LTR/Gypsy	2504972	2504995	.	-	.	ID=LotjaGi0re1v0278800
LjG1.1_chr0	RepeatMasker	LTR	2505044	2505143	.	-	.	ID=LotjaGi0re1v0278900
LjG1.1_chr0	RepeatMasker	LTR/Copia	2505071	2505143	.	-	.	ID=LotjaGi0re1v0279000
LjG1.1_chr0	RepeatMasker	LTR/Gypsy	2505144	2505166	.	-	.	ID=LotjaGi0re1v0279100
LjG1.1_chr0	RepeatMasker	LTR	2505217	2505314	.	-	.	ID=LotjaGi0re1v0279200
LjG1.1_chr0	RepeatMasker	LTR/Gypsy	2505240	2505340	.	-	.	ID=LotjaGi0re1v0279300
LjG1.1_chr0	RepeatMasker	LTR/Gypsy	2505387	2505486	.	-	.	ID=LotjaGi0re1v0279400
LjG1.1_chr0	RepeatMasker	LTR/Gypsy	2505527	2505658	.	-	.	ID=LotjaGi0re1v0279500
LjG1.1_chr0	RepeatMasker	LTR	2505733	2505830	.	+	.	ID=LotjaGi0re1v0279600
LjG1.1_chr0	RepeatMasker	LTR/Gypsy	2505831	2505854	.	-	.	ID=LotjaGi0re1v0279700
LjG1.1_chr0	RepeatMasker	LTR	2505904	2506002	.	-	.	ID=LotjaGi0re1v0279800
LjG1.1_chr0	RepeatMasker	LTR/Copia	2505928	2506002	.	-	.	ID=LotjaGi0re1v0279900
LjG1.1_chr0	RepeatMasker	LTR/Gypsy	2506003	2506026	.	-	.	ID=LotjaGi0re1v0280000
LjG1.1_chr0	RepeatMasker	LTR	2506076	2506174	.	-	.	ID=LotjaGi0re1v0280100
LjG1.1_chr0	RepeatMasker	LTR/Copia	2506100	2506174	.	-	.	ID=LotjaGi0re1v0280200
LjG1.1_chr0	RepeatMasker	LTR/Gypsy	2506175	2506206	.	-	.	ID=LotjaGi0re1v0280300
LjG1.1_chr0	RepeatMasker	LTR/Gypsy	2506249	2506346	.	-	.	ID=LotjaGi0re1v0280400
LjG1.1_chr0	RepeatMasker	LTR/Gypsy	2506387	2506518	.	-	.	ID=LotjaGi0re1v0280500
LjG1.1_chr0	RepeatMasker	LTR/Gypsy	2506593	2506690	.	-	.	ID=LotjaGi0re1v0280600
LjG1.1_chr0	RepeatMasker	LTR/Copia	2506779	2506862	.	-	.	ID=LotjaGi0re1v0280700
LjG1.1_chr0	RepeatMasker	LTR/Gypsy	2506863	2506886	.	-	.	ID=LotjaGi0re1v0280800
LjG1.1_chr0	RepeatMasker	LTR/Gypsy	2506935	2507058	.	-	.	ID=LotjaGi0re1v0280900
LjG1.1_chr0	RepeatMasker	LTR	2507107	2507218	.	-	.	ID=LotjaGi0re1v0281000
LjG1.1_chr0	RepeatMasker	LTR/Copia	2507134	2507208	.	-	.	ID=LotjaGi0re1v0281100
LjG1.1_chr0	RepeatMasker	LTR/Gypsy	2507209	2507229	.	-	.	ID=LotjaGi0re1v0281200
LjG1.1_chr0	RepeatMasker	LTR	2507279	2507376	.	-	.	ID=LotjaGi0re1v0281300
LjG1.1_chr0	RepeatMasker	LTR/Gypsy	2507302	2507402	.	-	.	ID=LotjaGi0re1v0281400
LjG1.1_chr0	RepeatMasker	LTR/Gypsy	2507449	2507548	.	-	.	ID=LotjaGi0re1v0281500
LjG1.1_chr0	RepeatMasker	LTR/Gypsy	2507621	2507744	.	-	.	ID=LotjaGi0re1v0281600
LjG1.1_chr0	RepeatMasker	LTR/Gypsy	2507793	2507916	.	-	.	ID=LotjaGi0re1v0281700
LjG1.1_chr0	RepeatMasker	LTR/Gypsy	2507965	2508087	.	-	.	ID=LotjaGi0re1v0281800
LjG1.1_chr0	RepeatMasker	LTR/Gypsy	2508136	2508258	.	-	.	ID=LotjaGi0re1v0281900
LjG1.1_chr0	RepeatMasker	LTR	2644939	2645048	.	+	.	ID=LotjaGi0re1v0282000
LjG1.1_chr0	RepeatMasker	LTR/Copia	2644950	2645048	.	-	.	ID=LotjaGi0re1v0282100
LjG1.1_chr0	RepeatMasker	LTR/Gypsy	2644974	2645072	.	-	.	ID=LotjaGi0re1v0282200
LjG1.1_chr0	RepeatMasker	LTR/Gypsy	2645122	2645220	.	-	.	ID=LotjaGi0re1v0282300
LjG1.1_chr0	RepeatMasker	LTR	2645307	2645389	.	-	.	ID=LotjaGi0re1v0282400
LjG1.1_chr0	RepeatMasker	LTR	2645452	2645561	.	+	.	ID=LotjaGi0re1v0282500
LjG1.1_chr0	RepeatMasker	LTR/Gypsy	2645463	2645585	.	-	.	ID=LotjaGi0re1v0282600
LjG1.1_chr0	RepeatMasker	LTR/Gypsy	2645658	2645732	.	-	.	ID=LotjaGi0re1v0282700
LjG1.1_chr0	RepeatMasker	LTR/Gypsy	2645809	2645905	.	-	.	ID=LotjaGi0re1v0282800
LjG1.1_chr0	RepeatMasker	LTR/Gypsy	2645968	2646100	.	-	.	ID=LotjaGi0re1v0282900
LjG1.1_chr0	RepeatMasker	LTR/Gypsy	2646150	2646248	.	-	.	ID=LotjaGi0re1v0283000
LjG1.1_chr0	RepeatMasker	LTR/Gypsy	2646310	2646446	.	-	.	ID=LotjaGi0re1v0283100
LjG1.1_chr0	RepeatMasker	LTR	2646483	2646592	.	+	.	ID=LotjaGi0re1v0283200
LjG1.1_chr0	RepeatMasker	LTR/Gypsy	2646494	2646616	.	-	.	ID=LotjaGi0re1v0283300
LjG1.1_chr0	RepeatMasker	LTR/Gypsy	2646666	2646764	.	-	.	ID=LotjaGi0re1v0283400
LjG1.1_chr0	RepeatMasker	LTR/Gypsy	2646826	2646962	.	-	.	ID=LotjaGi0re1v0283500
LjG1.1_chr0	RepeatMasker	LTR/Gypsy	2647009	2647131	.	-	.	ID=LotjaGi0re1v0283600
LjG1.1_chr0	RepeatMasker	LTR/Gypsy	2647181	2647278	.	-	.	ID=LotjaGi0re1v0283700
LjG1.1_chr0	RepeatMasker	LTR/Gypsy	2647340	2647476	.	-	.	ID=LotjaGi0re1v0283800
LjG1.1_chr0	RepeatMasker	LTR/Gypsy	2647524	2647646	.	-	.	ID=LotjaGi0re1v0283900
LjG1.1_chr0	RepeatMasker	LTR/Gypsy	2647698	2647719	.	-	.	ID=LotjaGi0re1v0284000
LjG1.1_chr0	RepeatMasker	LTR/Copia	2647720	2647794	.	-	.	ID=LotjaGi0re1v0284100
LjG1.1_chr0	RepeatMasker	LTR	2647881	2647966	.	-	.	ID=LotjaGi0re1v0284200
LjG1.1_chr0	RepeatMasker	LTR/Gypsy	2648043	2648164	.	-	.	ID=LotjaGi0re1v0284300
LjG1.1_chr0	RepeatMasker	LTR	2648201	2648310	.	+	.	ID=LotjaGi0re1v0284400
LjG1.1_chr0	RepeatMasker	LTR/Gypsy	2648311	2648334	.	-	.	ID=LotjaGi0re1v0284500
LjG1.1_chr0	RepeatMasker	LTR/Gypsy	2648384	2648481	.	-	.	ID=LotjaGi0re1v0284600
LjG1.1_chr0	RepeatMasker	LTR/Gypsy	2648543	2648679	.	-	.	ID=LotjaGi0re1v0284700
LjG1.1_chr0	RepeatMasker	LTR	2648715	2648824	.	+	.	ID=LotjaGi0re1v0284800
LjG1.1_chr0	RepeatMasker	LTR/Gypsy	2648726	2648848	.	-	.	ID=LotjaGi0re1v0284900
LjG1.1_chr0	RepeatMasker	LTR/Gypsy	2648898	2648996	.	-	.	ID=LotjaGi0re1v0285000
LjG1.1_chr0	RepeatMasker	LTR/Gypsy	2649058	2649194	.	-	.	ID=LotjaGi0re1v0285100
LjG1.1_chr0	RepeatMasker	LTR	2649231	2649340	.	+	.	ID=LotjaGi0re1v0285200
LjG1.1_chr0	RepeatMasker	LTR/Gypsy	2649242	2649364	.	-	.	ID=LotjaGi0re1v0285300
LjG1.1_chr0	RepeatMasker	LTR/Gypsy	2649414	2649512	.	-	.	ID=LotjaGi0re1v0285400
LjG1.1_chr0	RepeatMasker	LTR	2649598	2649683	.	-	.	ID=LotjaGi0re1v0285500
LjG1.1_chr0	RepeatMasker	LTR/Gypsy	2649760	2649881	.	-	.	ID=LotjaGi0re1v0285600
LjG1.1_chr0	RepeatMasker	LTR	2649918	2650027	.	+	.	ID=LotjaGi0re1v0285700
LjG1.1_chr0	RepeatMasker	LTR/Gypsy	2649929	2650051	.	-	.	ID=LotjaGi0re1v0285800
LjG1.1_chr0	RepeatMasker	LTR/Gypsy	2650101	2650199	.	-	.	ID=LotjaGi0re1v0285900
LjG1.1_chr0	RepeatMasker	LTR/Gypsy	2650276	2650397	.	-	.	ID=LotjaGi0re1v0286000
LjG1.1_chr0	RepeatMasker	LTR	2650434	2650543	.	+	.	ID=LotjaGi0re1v0286100
LjG1.1_chr0	RepeatMasker	LTR/Gypsy	2650445	2650567	.	-	.	ID=LotjaGi0re1v0286200
LjG1.1_chr0	RepeatMasker	LTR/Gypsy	2650617	2650715	.	-	.	ID=LotjaGi0re1v0286300
LjG1.1_chr0	RepeatMasker	LTR/Gypsy	2650777	2650913	.	-	.	ID=LotjaGi0re1v0286400
LjG1.1_chr0	RepeatMasker	LTR	2650950	2651059	.	+	.	ID=LotjaGi0re1v0286500
LjG1.1_chr0	RepeatMasker	LTR/Gypsy	2650961	2651083	.	-	.	ID=LotjaGi0re1v0286600
LjG1.1_chr0	RepeatMasker	LTR	2651132	2651234	.	-	.	ID=LotjaGi0re1v0286700
LjG1.1_chr0	RepeatMasker	LTR/Gypsy	2651161	2651234	.	-	.	ID=LotjaGi0re1v0286800
LjG1.1_chr0	RepeatMasker	LTR	2651316	2651404	.	-	.	ID=LotjaGi0re1v0286900
LjG1.1_chr0	RepeatMasker	LTR/Gypsy	2651330	2651430	.	-	.	ID=LotjaGi0re1v0287000
LjG1.1_chr0	RepeatMasker	LTR	2651467	2651576	.	+	.	ID=LotjaGi0re1v0287100
LjG1.1_chr0	RepeatMasker	LTR/Gypsy	2651478	2651600	.	-	.	ID=LotjaGi0re1v0287200
LjG1.1_chr0	RepeatMasker	LTR/Gypsy	2651650	2651748	.	-	.	ID=LotjaGi0re1v0287300
LjG1.1_chr0	RepeatMasker	LTR	2651674	2651800	.	-	.	ID=LotjaGi0re1v0287400
LjG1.1_chr0	RepeatMasker	LTR/Gypsy	2651824	2651945	.	-	.	ID=LotjaGi0re1v0287500
LjG1.1_chr0	RepeatMasker	LTR	2651982	2652090	.	+	.	ID=LotjaGi0re1v0287600
LjG1.1_chr0	RepeatMasker	LTR/Gypsy	2652007	2652114	.	-	.	ID=LotjaGi0re1v0287700
LjG1.1_chr0	RepeatMasker	LTR/Gypsy	2652163	2652261	.	-	.	ID=LotjaGi0re1v0287800
LjG1.1_chr0	RepeatMasker	LTR/Gypsy	2652338	2652460	.	-	.	ID=LotjaGi0re1v0287900
LjG1.1_chr0	RepeatMasker	LTR	2652497	2652606	.	+	.	ID=LotjaGi0re1v0288000
LjG1.1_chr0	RepeatMasker	LTR/Gypsy	2652508	2652630	.	-	.	ID=LotjaGi0re1v0288100
LjG1.1_chr0	RepeatMasker	LTR/Gypsy	2652680	2652777	.	-	.	ID=LotjaGi0re1v0288200
LjG1.1_chr0	RepeatMasker	LTR	2652704	2652830	.	-	.	ID=LotjaGi0re1v0288300
LjG1.1_chr0	RepeatMasker	LTR/Gypsy	2652853	2652974	.	-	.	ID=LotjaGi0re1v0288400
LjG1.1_chr0	RepeatMasker	LTR	2653011	2653120	.	+	.	ID=LotjaGi0re1v0288500
LjG1.1_chr0	RepeatMasker	LTR/Gypsy	2653022	2653144	.	-	.	ID=LotjaGi0re1v0288600
LjG1.1_chr0	RepeatMasker	LTR/Gypsy	2653199	2653291	.	-	.	ID=LotjaGi0re1v0288700
LjG1.1_chr0	RepeatMasker	LTR/Gypsy	2653368	2653490	.	-	.	ID=LotjaGi0re1v0288800
LjG1.1_chr0	RepeatMasker	LTR	2653527	2653636	.	+	.	ID=LotjaGi0re1v0288900
LjG1.1_chr0	RepeatMasker	LTR/Gypsy	2653538	2653660	.	-	.	ID=LotjaGi0re1v0289000
LjG1.1_chr0	RepeatMasker	LTR/Gypsy	2653710	2653808	.	-	.	ID=LotjaGi0re1v0289100
LjG1.1_chr0	RepeatMasker	LTR/Gypsy	2653884	2654005	.	-	.	ID=LotjaGi0re1v0289200
LjG1.1_chr0	RepeatMasker	LTR	2654042	2654151	.	+	.	ID=LotjaGi0re1v0289300
LjG1.1_chr0	RepeatMasker	LTR/Gypsy	2654053	2654175	.	-	.	ID=LotjaGi0re1v0289400
LjG1.1_chr0	RepeatMasker	LTR/Gypsy	2654225	2654323	.	-	.	ID=LotjaGi0re1v0289500
LjG1.1_chr0	RepeatMasker	LTR	2654399	2654494	.	-	.	ID=LotjaGi0re1v0289600
LjG1.1_chr0	RepeatMasker	LTR/Gypsy	2654420	2654520	.	-	.	ID=LotjaGi0re1v0289700
LjG1.1_chr0	RepeatMasker	LTR	2654557	2654666	.	+	.	ID=LotjaGi0re1v0289800
LjG1.1_chr0	RepeatMasker	LTR/Gypsy	2654568	2654690	.	-	.	ID=LotjaGi0re1v0289900
LjG1.1_chr0	RepeatMasker	LTR/Gypsy	2654745	2654837	.	-	.	ID=LotjaGi0re1v0290000
LjG1.1_chr0	RepeatMasker	LTR/Gypsy	2654914	2655034	.	-	.	ID=LotjaGi0re1v0290100
LjG1.1_chr0	RepeatMasker	LTR	2655071	2655179	.	+	.	ID=LotjaGi0re1v0290200
LjG1.1_chr0	RepeatMasker	LTR/Gypsy	2655096	2655203	.	-	.	ID=LotjaGi0re1v0290300
LjG1.1_chr0	RepeatMasker	LTR/Gypsy	2655248	2655346	.	-	.	ID=LotjaGi0re1v0290400
LjG1.1_chr0	RepeatMasker	LTR/Gypsy	2655423	2655543	.	-	.	ID=LotjaGi0re1v0290500
LjG1.1_chr0	RepeatMasker	LTR	2655580	2655689	.	+	.	ID=LotjaGi0re1v0290600
LjG1.1_chr0	RepeatMasker	LTR/Gypsy	2655591	2655713	.	-	.	ID=LotjaGi0re1v0290700
LjG1.1_chr0	RepeatMasker	LTR/Gypsy	2655763	2655861	.	-	.	ID=LotjaGi0re1v0290800
LjG1.1_chr0	RepeatMasker	LTR	2655938	2656033	.	-	.	ID=LotjaGi0re1v0290900
LjG1.1_chr0	RepeatMasker	LTR/Gypsy	2655959	2656059	.	-	.	ID=LotjaGi0re1v0291000
LjG1.1_chr0	RepeatMasker	LTR	2656096	2656204	.	+	.	ID=LotjaGi0re1v0291100
LjG1.1_chr0	RepeatMasker	LTR/Gypsy	2656131	2656228	.	-	.	ID=LotjaGi0re1v0291200
LjG1.1_chr0	RepeatMasker	LTR/Gypsy	2656278	2656485	.	-	.	ID=LotjaGi0re1v0291300
LjG1.1_chr0	RepeatMasker	LTR/Gypsy	2656562	2656683	.	-	.	ID=LotjaGi0re1v0291400
LjG1.1_chr0	RepeatMasker	LTR	2656720	2656828	.	+	.	ID=LotjaGi0re1v0291500
LjG1.1_chr0	RepeatMasker	LTR/Gypsy	2656754	2656852	.	-	.	ID=LotjaGi0re1v0291600
LjG1.1_chr0	RepeatMasker	LTR/Gypsy	2656902	2657000	.	-	.	ID=LotjaGi0re1v0291700
LjG1.1_chr0	RepeatMasker	LTR	2657076	2657171	.	-	.	ID=LotjaGi0re1v0291800
LjG1.1_chr0	RepeatMasker	LTR	2657234	2657343	.	+	.	ID=LotjaGi0re1v0291900
LjG1.1_chr0	RepeatMasker	LTR/Gypsy	2657245	2657367	.	-	.	ID=LotjaGi0re1v0292000
LjG1.1_chr0	RepeatMasker	LTR/Gypsy	2657417	2657514	.	-	.	ID=LotjaGi0re1v0292100
LjG1.1_chr0	RepeatMasker	LTR/Gypsy	2657591	2657697	.	-	.	ID=LotjaGi0re1v0292200
LjG1.1_chr0	RepeatMasker	LTR	2657750	2657859	.	+	.	ID=LotjaGi0re1v0292300
LjG1.1_chr0	RepeatMasker	LTR/Gypsy	2657761	2657883	.	-	.	ID=LotjaGi0re1v0292400
LjG1.1_chr0	RepeatMasker	LTR/Gypsy	2657933	2658031	.	-	.	ID=LotjaGi0re1v0292500
LjG1.1_chr0	RepeatMasker	LTR/Gypsy	2658108	2658213	.	-	.	ID=LotjaGi0re1v0292600
LjG1.1_chr0	RepeatMasker	LTR	2658266	2658375	.	+	.	ID=LotjaGi0re1v0292700
LjG1.1_chr0	RepeatMasker	LTR/Gypsy	2658277	2658399	.	-	.	ID=LotjaGi0re1v0292800
LjG1.1_chr0	RepeatMasker	LTR/Gypsy	2658449	2658547	.	-	.	ID=LotjaGi0re1v0292900
LjG1.1_chr0	RepeatMasker	LTR	2658633	2658717	.	-	.	ID=LotjaGi0re1v0293000
LjG1.1_chr0	RepeatMasker	LTR	2658780	2658889	.	+	.	ID=LotjaGi0re1v0293100
LjG1.1_chr0	RepeatMasker	LTR/Gypsy	2658791	2658913	.	-	.	ID=LotjaGi0re1v0293200
LjG1.1_chr0	RepeatMasker	LTR/Gypsy	2658963	2659060	.	-	.	ID=LotjaGi0re1v0293300
LjG1.1_chr0	RepeatMasker	LTR	2659147	2659231	.	-	.	ID=LotjaGi0re1v0293400
LjG1.1_chr0	RepeatMasker	LTR	2659294	2659403	.	+	.	ID=LotjaGi0re1v0293500
LjG1.1_chr0	RepeatMasker	LTR/Gypsy	2659305	2659427	.	-	.	ID=LotjaGi0re1v0293600
LjG1.1_chr0	RepeatMasker	LTR/Gypsy	2659477	2659575	.	-	.	ID=LotjaGi0re1v0293700
LjG1.1_chr0	RepeatMasker	LTR/Gypsy	2659651	2659662	.	-	.	ID=LotjaGi0re1v0293800
LjG1.1_chr0	RepeatMasker	LTR	2659663	2659748	.	-	.	ID=LotjaGi0re1v0293900
LjG1.1_chr0	RepeatMasker	LTR	2659811	2659920	.	+	.	ID=LotjaGi0re1v0294000
LjG1.1_chr0	RepeatMasker	LTR/Gypsy	2659846	2659944	.	-	.	ID=LotjaGi0re1v0294100
LjG1.1_chr0	RepeatMasker	LTR/Gypsy	2661073	2661422	.	+	.	ID=LotjaGi0re1v0294200
LjG1.1_chr0	RepeatMasker	LTR/Gypsy	2680098	2680119	.	-	.	ID=LotjaGi0re1v0294300
LjG1.1_chr0	RepeatMasker	LTR/Copia	2680120	2680194	.	-	.	ID=LotjaGi0re1v0294400
LjG1.1_chr0	RepeatMasker	LTR/Gypsy	2680271	2680366	.	-	.	ID=LotjaGi0re1v0294500
LjG1.1_chr0	RepeatMasker	LTR/Gypsy	2680449	2680548	.	-	.	ID=LotjaGi0re1v0294600
LjG1.1_chr0	RepeatMasker	LTR	2680601	2680710	.	+	.	ID=LotjaGi0re1v0294700
LjG1.1_chr0	RepeatMasker	LTR/Gypsy	2680711	2680734	.	-	.	ID=LotjaGi0re1v0294800
LjG1.1_chr0	RepeatMasker	LTR/Gypsy	2680784	2680882	.	-	.	ID=LotjaGi0re1v0294900
LjG1.1_chr0	RepeatMasker	LTR/Gypsy	2680959	2681055	.	-	.	ID=LotjaGi0re1v0295000
LjG1.1_chr0	RepeatMasker	LTR	2681118	2681227	.	+	.	ID=LotjaGi0re1v0295100
LjG1.1_chr0	RepeatMasker	LTR/Gypsy	2681129	2681251	.	-	.	ID=LotjaGi0re1v0295200
LjG1.1_chr0	RepeatMasker	LTR/Gypsy	2681301	2681399	.	-	.	ID=LotjaGi0re1v0295300
LjG1.1_chr0	RepeatMasker	LTR/Gypsy	2681472	2681579	.	-	.	ID=LotjaGi0re1v0295400
LjG1.1_chr0	RepeatMasker	LTR/Gypsy	2681632	2681765	.	-	.	ID=LotjaGi0re1v0295500
LjG1.1_chr0	RepeatMasker	LTR/Gypsy	2681815	2681911	.	-	.	ID=LotjaGi0re1v0295600
LjG1.1_chr0	RepeatMasker	LTR/Copia	2681991	2682083	.	-	.	ID=LotjaGi0re1v0295700
LjG1.1_chr0	RepeatMasker	LTR/Gypsy	2682004	2682093	.	-	.	ID=LotjaGi0re1v0295800
LjG1.1_chr0	RepeatMasker	LTR	2682146	2682254	.	+	.	ID=LotjaGi0re1v0295900
LjG1.1_chr0	RepeatMasker	LTR/Gypsy	2682171	2682278	.	-	.	ID=LotjaGi0re1v0296000
LjG1.1_chr0	RepeatMasker	LTR/Gypsy	2682327	2682425	.	-	.	ID=LotjaGi0re1v0296100
LjG1.1_chr0	RepeatMasker	LTR/Gypsy	2682487	2682606	.	-	.	ID=LotjaGi0re1v0296200
LjG1.1_chr0	RepeatMasker	LTR	2682660	2682769	.	+	.	ID=LotjaGi0re1v0296300
LjG1.1_chr0	RepeatMasker	LTR/Gypsy	2682671	2682793	.	-	.	ID=LotjaGi0re1v0296400
LjG1.1_chr0	RepeatMasker	LTR/Gypsy	2682843	2682941	.	-	.	ID=LotjaGi0re1v0296500
LjG1.1_chr0	RepeatMasker	LTR/Gypsy	2683003	2683122	.	-	.	ID=LotjaGi0re1v0296600
LjG1.1_chr0	RepeatMasker	LTR/Gypsy	2683187	2683309	.	-	.	ID=LotjaGi0re1v0296700
LjG1.1_chr0	RepeatMasker	LTR/Gypsy	2683361	2683382	.	-	.	ID=LotjaGi0re1v0296800
LjG1.1_chr0	RepeatMasker	LTR/Copia	2683383	2683457	.	-	.	ID=LotjaGi0re1v0296900
LjG1.1_chr0	RepeatMasker	LTR/Gypsy	2683534	2683629	.	-	.	ID=LotjaGi0re1v0297000
LjG1.1_chr0	RepeatMasker	LTR/Gypsy	2683706	2683811	.	-	.	ID=LotjaGi0re1v0297100
LjG1.1_chr0	RepeatMasker	LTR	2683864	2683973	.	+	.	ID=LotjaGi0re1v0297200
LjG1.1_chr0	RepeatMasker	LTR/Gypsy	2683974	2683997	.	-	.	ID=LotjaGi0re1v0297300
LjG1.1_chr0	RepeatMasker	LTR	2684046	2684149	.	-	.	ID=LotjaGi0re1v0297400
LjG1.1_chr0	RepeatMasker	LTR/Gypsy	2684075	2684149	.	-	.	ID=LotjaGi0re1v0297500
LjG1.1_chr0	RepeatMasker	LTR/Gypsy	2684224	2684235	.	-	.	ID=LotjaGi0re1v0297600
LjG1.1_chr0	RepeatMasker	LTR	2684236	2684321	.	-	.	ID=LotjaGi0re1v0297700
LjG1.1_chr0	RepeatMasker	LTR	2684384	2684493	.	+	.	ID=LotjaGi0re1v0297800
LjG1.1_chr0	RepeatMasker	LTR/Gypsy	2684395	2684517	.	-	.	ID=LotjaGi0re1v0297900
LjG1.1_chr0	RepeatMasker	LTR/Gypsy	2684567	2684664	.	-	.	ID=LotjaGi0re1v0298000
LjG1.1_chr0	RepeatMasker	LTR/Gypsy	2684741	2684837	.	-	.	ID=LotjaGi0re1v0298100
LjG1.1_chr0	RepeatMasker	LTR	2684900	2685009	.	+	.	ID=LotjaGi0re1v0298200
LjG1.1_chr0	RepeatMasker	LTR/Gypsy	2684911	2685033	.	-	.	ID=LotjaGi0re1v0298300
LjG1.1_chr0	RepeatMasker	LTR/Gypsy	2685083	2685181	.	-	.	ID=LotjaGi0re1v0298400
LjG1.1_chr0	RepeatMasker	LTR/Gypsy	2685243	2685362	.	-	.	ID=LotjaGi0re1v0298500
LjG1.1_chr0	RepeatMasker	LTR/Gypsy	2685427	2685549	.	-	.	ID=LotjaGi0re1v0298600
LjG1.1_chr0	RepeatMasker	LTR	2685598	2685701	.	-	.	ID=LotjaGi0re1v0298700
LjG1.1_chr0	RepeatMasker	LTR/Gypsy	2685627	2685701	.	-	.	ID=LotjaGi0re1v0298800
LjG1.1_chr0	RepeatMasker	LTR/Gypsy	2685776	2685787	.	-	.	ID=LotjaGi0re1v0298900
LjG1.1_chr0	RepeatMasker	LTR	2685788	2685873	.	-	.	ID=LotjaGi0re1v0299000
LjG1.1_chr0	RepeatMasker	LTR	2685936	2686045	.	+	.	ID=LotjaGi0re1v0299100
LjG1.1_chr0	RepeatMasker	LTR/Gypsy	2685947	2686069	.	-	.	ID=LotjaGi0re1v0299200
LjG1.1_chr0	RepeatMasker	LTR/Gypsy	2686119	2686217	.	-	.	ID=LotjaGi0re1v0299300
LjG1.1_chr0	RepeatMasker	LTR/Gypsy	2686294	2686399	.	-	.	ID=LotjaGi0re1v0299400
LjG1.1_chr0	RepeatMasker	LTR	2686452	2686561	.	+	.	ID=LotjaGi0re1v0299500
LjG1.1_chr0	RepeatMasker	LTR/Gypsy	2686463	2686585	.	-	.	ID=LotjaGi0re1v0299600
LjG1.1_chr0	RepeatMasker	LTR/Gypsy	2686635	2686733	.	-	.	ID=LotjaGi0re1v0299700
LjG1.1_chr0	RepeatMasker	LTR/Gypsy	2686795	2686915	.	-	.	ID=LotjaGi0re1v0299800
LjG1.1_chr0	RepeatMasker	LTR	2686968	2687077	.	+	.	ID=LotjaGi0re1v0299900
LjG1.1_chr0	RepeatMasker	LTR/Gypsy	2686979	2687101	.	-	.	ID=LotjaGi0re1v0300000
LjG1.1_chr0	RepeatMasker	LTR/Gypsy	2687151	2687249	.	-	.	ID=LotjaGi0re1v0300100
LjG1.1_chr0	RepeatMasker	LTR/Gypsy	2687311	2687430	.	-	.	ID=LotjaGi0re1v0300200
LjG1.1_chr0	RepeatMasker	LTR/Gypsy	2687495	2687617	.	-	.	ID=LotjaGi0re1v0300300
LjG1.1_chr0	RepeatMasker	Simple_repeat	2687744	2687797	.	+	.	ID=LotjaGi0re1v0300400
LjG1.1_chr0	RepeatMasker	LTR/Gypsy	2687798	2687836	.	-	.	ID=LotjaGi0re1v0300500
LjG1.1_chr0	RepeatMasker	LTR/Gypsy	2687908	2688012	.	-	.	ID=LotjaGi0re1v0300600
LjG1.1_chr0	RepeatMasker	LTR/Gypsy	2688077	2688199	.	-	.	ID=LotjaGi0re1v0300700
LjG1.1_chr0	RepeatMasker	LTR/Gypsy	2688251	2688272	.	-	.	ID=LotjaGi0re1v0300800
LjG1.1_chr0	RepeatMasker	LTR/Copia	2688273	2688347	.	-	.	ID=LotjaGi0re1v0300900
LjG1.1_chr0	RepeatMasker	LTR/Gypsy	2688424	2688519	.	-	.	ID=LotjaGi0re1v0301000
LjG1.1_chr0	RepeatMasker	LTR/Gypsy	2688596	2688700	.	-	.	ID=LotjaGi0re1v0301100
LjG1.1_chr0	RepeatMasker	LTR	2688754	2688863	.	+	.	ID=LotjaGi0re1v0301200
LjG1.1_chr0	RepeatMasker	LTR/Gypsy	2688765	2688887	.	-	.	ID=LotjaGi0re1v0301300
LjG1.1_chr0	RepeatMasker	LTR/Gypsy	2688937	2689035	.	-	.	ID=LotjaGi0re1v0301400
LjG1.1_chr0	RepeatMasker	LTR/Gypsy	2689110	2689121	.	-	.	ID=LotjaGi0re1v0301500
LjG1.1_chr0	RepeatMasker	LTR	2689122	2689207	.	-	.	ID=LotjaGi0re1v0301600
LjG1.1_chr0	RepeatMasker	LTR	2689270	2689379	.	+	.	ID=LotjaGi0re1v0301700
LjG1.1_chr0	RepeatMasker	LTR/Gypsy	2689281	2689403	.	-	.	ID=LotjaGi0re1v0301800
LjG1.1_chr0	RepeatMasker	LTR/Gypsy	2689453	2689551	.	-	.	ID=LotjaGi0re1v0301900
LjG1.1_chr0	RepeatMasker	LTR/Gypsy	2689613	2689732	.	-	.	ID=LotjaGi0re1v0302000
LjG1.1_chr0	RepeatMasker	LTR/Gypsy	2689797	2689919	.	-	.	ID=LotjaGi0re1v0302100
LjG1.1_chr0	RepeatMasker	LTR/Gypsy	2689971	2689992	.	-	.	ID=LotjaGi0re1v0302200
LjG1.1_chr0	RepeatMasker	LTR/Copia	2689993	2690067	.	-	.	ID=LotjaGi0re1v0302300
LjG1.1_chr0	RepeatMasker	LTR/Gypsy	2690144	2690239	.	-	.	ID=LotjaGi0re1v0302400
LjG1.1_chr0	RepeatMasker	LTR/Gypsy	2690316	2690421	.	-	.	ID=LotjaGi0re1v0302500
LjG1.1_chr0	RepeatMasker	LTR	2690474	2690583	.	+	.	ID=LotjaGi0re1v0302600
LjG1.1_chr0	RepeatMasker	LTR/Gypsy	2690485	2690607	.	-	.	ID=LotjaGi0re1v0302700
LjG1.1_chr0	RepeatMasker	LTR	2690656	2690759	.	-	.	ID=LotjaGi0re1v0302800
LjG1.1_chr0	RepeatMasker	LTR/Gypsy	2690685	2690759	.	-	.	ID=LotjaGi0re1v0302900
LjG1.1_chr0	RepeatMasker	LTR/Gypsy	2690834	2690845	.	-	.	ID=LotjaGi0re1v0303000
LjG1.1_chr0	RepeatMasker	LTR	2690846	2690931	.	-	.	ID=LotjaGi0re1v0303100
LjG1.1_chr0	RepeatMasker	LTR	2690994	2691103	.	+	.	ID=LotjaGi0re1v0303200
LjG1.1_chr0	RepeatMasker	LTR/Gypsy	2691005	2691127	.	-	.	ID=LotjaGi0re1v0303300
LjG1.1_chr0	RepeatMasker	LTR/Gypsy	2691177	2691275	.	-	.	ID=LotjaGi0re1v0303400
LjG1.1_chr0	RepeatMasker	LTR/Gypsy	2691337	2691456	.	-	.	ID=LotjaGi0re1v0303500
LjG1.1_chr0	RepeatMasker	LTR/Gypsy	2691521	2691643	.	-	.	ID=LotjaGi0re1v0303600
LjG1.1_chr0	RepeatMasker	LTR	2691692	2691795	.	-	.	ID=LotjaGi0re1v0303700
LjG1.1_chr0	RepeatMasker	LTR/Gypsy	2691721	2691795	.	-	.	ID=LotjaGi0re1v0303800
LjG1.1_chr0	RepeatMasker	LTR/Gypsy	2691870	2691881	.	-	.	ID=LotjaGi0re1v0303900
LjG1.1_chr0	RepeatMasker	LTR	2691882	2691967	.	-	.	ID=LotjaGi0re1v0304000
LjG1.1_chr0	RepeatMasker	LTR/Gypsy	2692035	2692163	.	-	.	ID=LotjaGi0re1v0304100
LjG1.1_chr0	RepeatMasker	LTR/Gypsy	2692213	2692332	.	-	.	ID=LotjaGi0re1v0304200
LjG1.1_chr0	RepeatMasker	LTR/Gypsy	2692388	2692484	.	-	.	ID=LotjaGi0re1v0304300
LjG1.1_chr0	RepeatMasker	LTR	2692547	2692656	.	+	.	ID=LotjaGi0re1v0304400
LjG1.1_chr0	RepeatMasker	LTR/Gypsy	2692558	2692680	.	-	.	ID=LotjaGi0re1v0304500
LjG1.1_chr0	RepeatMasker	LTR/Gypsy	2692730	2692828	.	-	.	ID=LotjaGi0re1v0304600
LjG1.1_chr0	RepeatMasker	LTR/Gypsy	2692890	2693009	.	-	.	ID=LotjaGi0re1v0304700
LjG1.1_chr0	RepeatMasker	LTR/Gypsy	2693074	2693196	.	-	.	ID=LotjaGi0re1v0304800
LjG1.1_chr0	RepeatMasker	LTR/Gypsy	2693248	2693269	.	-	.	ID=LotjaGi0re1v0304900
LjG1.1_chr0	RepeatMasker	LTR/Copia	2693270	2693344	.	-	.	ID=LotjaGi0re1v0305000
LjG1.1_chr0	RepeatMasker	LTR/Gypsy	2693421	2693516	.	-	.	ID=LotjaGi0re1v0305100
LjG1.1_chr0	RepeatMasker	LTR/Gypsy	2693593	2693698	.	-	.	ID=LotjaGi0re1v0305200
LjG1.1_chr0	RepeatMasker	LTR	2693751	2693860	.	+	.	ID=LotjaGi0re1v0305300
LjG1.1_chr0	RepeatMasker	LTR/Gypsy	2693861	2693884	.	-	.	ID=LotjaGi0re1v0305400
LjG1.1_chr0	RepeatMasker	LTR	2693921	2694035	.	+	.	ID=LotjaGi0re1v0305500
LjG1.1_chr0	RepeatMasker	LTR/Gypsy	2693961	2694035	.	-	.	ID=LotjaGi0re1v0305600
LjG1.1_chr0	RepeatMasker	LTR/Gypsy	2694110	2694121	.	-	.	ID=LotjaGi0re1v0305700
LjG1.1_chr0	RepeatMasker	LTR	2694122	2694207	.	-	.	ID=LotjaGi0re1v0305800
LjG1.1_chr0	RepeatMasker	LTR	2694270	2694379	.	+	.	ID=LotjaGi0re1v0305900
LjG1.1_chr0	RepeatMasker	LTR/Gypsy	2694281	2694403	.	-	.	ID=LotjaGi0re1v0306000
LjG1.1_chr0	RepeatMasker	LTR/Gypsy	2694453	2694551	.	-	.	ID=LotjaGi0re1v0306100
LjG1.1_chr0	RepeatMasker	LTR/Gypsy	2694613	2694732	.	-	.	ID=LotjaGi0re1v0306200
LjG1.1_chr0	RepeatMasker	LTR/Gypsy	2694797	2694919	.	-	.	ID=LotjaGi0re1v0306300
LjG1.1_chr0	RepeatMasker	LTR/Gypsy	2694971	2694992	.	-	.	ID=LotjaGi0re1v0306400
LjG1.1_chr0	RepeatMasker	LTR/Copia	2694993	2695067	.	-	.	ID=LotjaGi0re1v0306500
LjG1.1_chr0	RepeatMasker	LTR/Gypsy	2695144	2695239	.	-	.	ID=LotjaGi0re1v0306600
LjG1.1_chr0	RepeatMasker	LTR/Gypsy	2695316	2695421	.	-	.	ID=LotjaGi0re1v0306700
LjG1.1_chr0	RepeatMasker	LTR	2695474	2695583	.	+	.	ID=LotjaGi0re1v0306800
LjG1.1_chr0	RepeatMasker	LTR/Gypsy	2695485	2695607	.	-	.	ID=LotjaGi0re1v0306900
LjG1.1_chr0	RepeatMasker	LTR/Gypsy	2695657	2695755	.	-	.	ID=LotjaGi0re1v0307000
LjG1.1_chr0	RepeatMasker	LTR/Gypsy	2696794	2696836	.	-	.	ID=LotjaGi0re1v0307100
LjG1.1_chr0	RepeatMasker	LTR/Gypsy	2696913	2697010	.	-	.	ID=LotjaGi0re1v0307200
LjG1.1_chr0	RepeatMasker	LTR/Gypsy	2697085	2697190	.	-	.	ID=LotjaGi0re1v0307300
LjG1.1_chr0	RepeatMasker	LTR/Gypsy	2697254	2697376	.	-	.	ID=LotjaGi0re1v0307400
LjG1.1_chr0	RepeatMasker	LTR/Gypsy	2697430	2697449	.	-	.	ID=LotjaGi0re1v0307500
LjG1.1_chr0	RepeatMasker	LTR	2697450	2697524	.	-	.	ID=LotjaGi0re1v0307600
LjG1.1_chr0	RepeatMasker	LTR/Gypsy	2697603	2697720	.	-	.	ID=LotjaGi0re1v0307700
LjG1.1_chr0	RepeatMasker	LTR/Gypsy	2697764	2697892	.	-	.	ID=LotjaGi0re1v0307800
LjG1.1_chr0	RepeatMasker	LTR/Gypsy	2697940	2698040	.	-	.	ID=LotjaGi0re1v0307900
LjG1.1_chr0	RepeatMasker	LTR/Gypsy	2698101	2698137	.	-	.	ID=LotjaGi0re1v0308000
LjG1.1_chr0	RepeatMasker	LTR	2698138	2698213	.	+	.	ID=LotjaGi0re1v0308100
LjG1.1_chr0	RepeatMasker	LTR/Gypsy	2698214	2698237	.	-	.	ID=LotjaGi0re1v0308200
LjG1.1_chr0	RepeatMasker	LTR/Gypsy	2698287	2698387	.	-	.	ID=LotjaGi0re1v0308300
LjG1.1_chr0	RepeatMasker	LTR/Gypsy	2698465	2698484	.	-	.	ID=LotjaGi0re1v0308400
LjG1.1_chr0	RepeatMasker	LTR	2698485	2698559	.	-	.	ID=LotjaGi0re1v0308500
LjG1.1_chr0	RepeatMasker	LTR/Gypsy	2698639	2698743	.	-	.	ID=LotjaGi0re1v0308600
LjG1.1_chr0	RepeatMasker	LTR/Gypsy	2698806	2698928	.	-	.	ID=LotjaGi0re1v0308700
LjG1.1_chr0	RepeatMasker	LTR/Gypsy	2698981	2699000	.	-	.	ID=LotjaGi0re1v0308800
LjG1.1_chr0	RepeatMasker	LTR	2699001	2699075	.	-	.	ID=LotjaGi0re1v0308900
LjG1.1_chr0	RepeatMasker	LTR/Gypsy	2699155	2699270	.	-	.	ID=LotjaGi0re1v0309000
LjG1.1_chr0	RepeatMasker	LTR/Gypsy	2699320	2699417	.	-	.	ID=LotjaGi0re1v0309100
LjG1.1_chr0	RepeatMasker	LTR/Gypsy	2699489	2699589	.	-	.	ID=LotjaGi0re1v0309200
LjG1.1_chr0	RepeatMasker	LTR/Gypsy	2699650	2699785	.	-	.	ID=LotjaGi0re1v0309300
LjG1.1_chr0	RepeatMasker	LTR	2699824	2699933	.	+	.	ID=LotjaGi0re1v0309400
LjG1.1_chr0	RepeatMasker	LTR/Gypsy	2699835	2699957	.	-	.	ID=LotjaGi0re1v0309500
LjG1.1_chr0	RepeatMasker	LTR/Gypsy	2700012	2700129	.	-	.	ID=LotjaGi0re1v0309600
LjG1.1_chr0	RepeatMasker	LTR/Gypsy	2700182	2700301	.	-	.	ID=LotjaGi0re1v0309700
LjG1.1_chr0	RepeatMasker	LTR/Gypsy	2700355	2700374	.	-	.	ID=LotjaGi0re1v0309800
LjG1.1_chr0	RepeatMasker	LTR	2700375	2700450	.	-	.	ID=LotjaGi0re1v0309900
LjG1.1_chr0	RepeatMasker	LTR/Gypsy	2700531	2700646	.	-	.	ID=LotjaGi0re1v0310000
LjG1.1_chr0	RepeatMasker	LTR/Gypsy	2700696	2700818	.	-	.	ID=LotjaGi0re1v0310100
LjG1.1_chr0	RepeatMasker	LTR/Gypsy	2700866	2700966	.	-	.	ID=LotjaGi0re1v0310200
LjG1.1_chr0	RepeatMasker	LTR/Gypsy	2701027	2701162	.	-	.	ID=LotjaGi0re1v0310300
LjG1.1_chr0	RepeatMasker	LTR/Gypsy	2701212	2701310	.	-	.	ID=LotjaGi0re1v0310400
LjG1.1_chr0	RepeatMasker	LTR/Gypsy	2701389	2701506	.	-	.	ID=LotjaGi0re1v0310500
LjG1.1_chr0	RepeatMasker	LTR/Gypsy	2701556	2701579	.	-	.	ID=LotjaGi0re1v0310600
LjG1.1_chr0	RepeatMasker	LTR/Copia	2701580	2701654	.	-	.	ID=LotjaGi0re1v0310700
LjG1.1_chr0	RepeatMasker	LTR/Gypsy	2701655	2701678	.	-	.	ID=LotjaGi0re1v0310800
LjG1.1_chr0	RepeatMasker	LTR/Gypsy	2701726	2701826	.	-	.	ID=LotjaGi0re1v0310900
LjG1.1_chr0	RepeatMasker	LTR	2701751	2701850	.	-	.	ID=LotjaGi0re1v0311000
LjG1.1_chr0	RepeatMasker	LTR/Gypsy	2701887	2702022	.	-	.	ID=LotjaGi0re1v0311100
LjG1.1_chr0	RepeatMasker	LTR	2702061	2702170	.	+	.	ID=LotjaGi0re1v0311200
LjG1.1_chr0	RepeatMasker	LTR/Gypsy	2702072	2702170	.	-	.	ID=LotjaGi0re1v0311300
LjG1.1_chr0	RepeatMasker	LTR/Gypsy	2702249	2702366	.	-	.	ID=LotjaGi0re1v0311400
LjG1.1_chr0	RepeatMasker	LTR/Gypsy	2702416	2702538	.	-	.	ID=LotjaGi0re1v0311500
LjG1.1_chr0	RepeatMasker	LTR/Gypsy	2702586	2702686	.	-	.	ID=LotjaGi0re1v0311600
LjG1.1_chr0	RepeatMasker	LTR/Gypsy	2702747	2702882	.	-	.	ID=LotjaGi0re1v0311700
LjG1.1_chr0	RepeatMasker	LTR	2702921	2703030	.	+	.	ID=LotjaGi0re1v0311800
LjG1.1_chr0	RepeatMasker	LTR/Gypsy	2702932	2703030	.	-	.	ID=LotjaGi0re1v0311900
LjG1.1_chr0	RepeatMasker	LTR/Gypsy	2703109	2703226	.	-	.	ID=LotjaGi0re1v0312000
LjG1.1_chr0	RepeatMasker	LTR/Gypsy	2703276	2703374	.	-	.	ID=LotjaGi0re1v0312100
LjG1.1_chr0	RepeatMasker	LTR/Gypsy	2703446	2703560	.	-	.	ID=LotjaGi0re1v0312200
LjG1.1_chr0	RepeatMasker	LTR	2703471	2703565	.	-	.	ID=LotjaGi0re1v0312300
LjG1.1_chr0	RepeatMasker	LTR/Gypsy	2703607	2703742	.	-	.	ID=LotjaGi0re1v0312400
LjG1.1_chr0	RepeatMasker	LTR/Gypsy	2703792	2703890	.	-	.	ID=LotjaGi0re1v0312500
LjG1.1_chr0	RepeatMasker	LTR/Gypsy	2703969	2704086	.	-	.	ID=LotjaGi0re1v0312600
LjG1.1_chr0	RepeatMasker	LTR/Gypsy	2704136	2704234	.	-	.	ID=LotjaGi0re1v0312700
LjG1.1_chr0	RepeatMasker	LTR/Gypsy	2704313	2704430	.	-	.	ID=LotjaGi0re1v0312800
LjG1.1_chr0	RepeatMasker	LTR/Gypsy	2704480	2704578	.	-	.	ID=LotjaGi0re1v0312900
LjG1.1_chr0	RepeatMasker	LTR/Gypsy	2704650	2704764	.	-	.	ID=LotjaGi0re1v0313000
LjG1.1_chr0	RepeatMasker	LTR	2704675	2704769	.	-	.	ID=LotjaGi0re1v0313100
LjG1.1_chr0	RepeatMasker	LTR/Gypsy	2704813	2704946	.	-	.	ID=LotjaGi0re1v0313200
LjG1.1_chr0	RepeatMasker	LTR	2704985	2705094	.	+	.	ID=LotjaGi0re1v0313300
LjG1.1_chr0	RepeatMasker	LTR/Gypsy	2704996	2705094	.	-	.	ID=LotjaGi0re1v0313400
LjG1.1_chr0	RepeatMasker	LTR/Gypsy	2705173	2705290	.	-	.	ID=LotjaGi0re1v0313500
LjG1.1_chr0	RepeatMasker	LTR/Gypsy	2705340	2705438	.	-	.	ID=LotjaGi0re1v0313600
LjG1.1_chr0	RepeatMasker	LTR/Gypsy	2705499	2705634	.	-	.	ID=LotjaGi0re1v0313700
LjG1.1_chr0	RepeatMasker	LTR	2705673	2705782	.	+	.	ID=LotjaGi0re1v0313800
LjG1.1_chr0	RepeatMasker	LTR/Gypsy	2705684	2705782	.	-	.	ID=LotjaGi0re1v0313900
LjG1.1_chr0	RepeatMasker	LTR/Gypsy	2705861	2705978	.	-	.	ID=LotjaGi0re1v0314000
LjG1.1_chr0	RepeatMasker	LTR/Gypsy	2706028	2706126	.	-	.	ID=LotjaGi0re1v0314100
LjG1.1_chr0	RepeatMasker	LTR/Gypsy	2706198	2706312	.	-	.	ID=LotjaGi0re1v0314200
LjG1.1_chr0	RepeatMasker	LTR	2706223	2706317	.	-	.	ID=LotjaGi0re1v0314300
LjG1.1_chr0	RepeatMasker	LTR/Gypsy	2706359	2706494	.	-	.	ID=LotjaGi0re1v0314400
LjG1.1_chr0	RepeatMasker	LTR	2706533	2706642	.	+	.	ID=LotjaGi0re1v0314500
LjG1.1_chr0	RepeatMasker	LTR/Gypsy	2706544	2706642	.	-	.	ID=LotjaGi0re1v0314600
LjG1.1_chr0	RepeatMasker	LTR/Gypsy	2706721	2706838	.	-	.	ID=LotjaGi0re1v0314700
LjG1.1_chr0	RepeatMasker	LTR/Gypsy	2706888	2706986	.	-	.	ID=LotjaGi0re1v0314800
LjG1.1_chr0	RepeatMasker	LTR/Gypsy	2707064	2707083	.	-	.	ID=LotjaGi0re1v0314900
LjG1.1_chr0	RepeatMasker	LTR	2707084	2707158	.	-	.	ID=LotjaGi0re1v0315000
LjG1.1_chr0	RepeatMasker	LTR/Gypsy	2707219	2707354	.	-	.	ID=LotjaGi0re1v0315100
LjG1.1_chr0	RepeatMasker	LTR	2707393	2707502	.	+	.	ID=LotjaGi0re1v0315200
LjG1.1_chr0	RepeatMasker	LTR/Gypsy	2707404	2707502	.	-	.	ID=LotjaGi0re1v0315300
LjG1.1_chr0	RepeatMasker	LTR/Gypsy	2707581	2707698	.	-	.	ID=LotjaGi0re1v0315400
LjG1.1_chr0	RepeatMasker	LTR/Gypsy	2707748	2707846	.	-	.	ID=LotjaGi0re1v0315500
LjG1.1_chr0	RepeatMasker	LTR/Gypsy	2707918	2708018	.	-	.	ID=LotjaGi0re1v0315600
LjG1.1_chr0	RepeatMasker	LTR	2708089	2708190	.	-	.	ID=LotjaGi0re1v0315700
LjG1.1_chr0	RepeatMasker	LTR/Gypsy	2708101	2708214	.	-	.	ID=LotjaGi0re1v0315800
LjG1.1_chr0	RepeatMasker	LTR	2708253	2708362	.	+	.	ID=LotjaGi0re1v0315900
LjG1.1_chr0	RepeatMasker	LTR/Gypsy	2708264	2708362	.	-	.	ID=LotjaGi0re1v0316000
LjG1.1_chr0	RepeatMasker	LTR/Gypsy	2708441	2708558	.	-	.	ID=LotjaGi0re1v0316100
LjG1.1_chr0	RepeatMasker	LTR/Gypsy	2708608	2708706	.	-	.	ID=LotjaGi0re1v0316200
LjG1.1_chr0	RepeatMasker	LTR/Gypsy	2708778	2708892	.	-	.	ID=LotjaGi0re1v0316300
LjG1.1_chr0	RepeatMasker	LTR	2708803	2708897	.	-	.	ID=LotjaGi0re1v0316400
LjG1.1_chr0	RepeatMasker	LTR/Gypsy	2708939	2709074	.	-	.	ID=LotjaGi0re1v0316500
LjG1.1_chr0	RepeatMasker	LTR	2709113	2709222	.	+	.	ID=LotjaGi0re1v0316600
LjG1.1_chr0	RepeatMasker	LTR/Gypsy	2709124	2709222	.	-	.	ID=LotjaGi0re1v0316700
LjG1.1_chr0	RepeatMasker	LTR/Gypsy	2709301	2709418	.	-	.	ID=LotjaGi0re1v0316800
LjG1.1_chr0	RepeatMasker	LTR/Gypsy	2709468	2709566	.	-	.	ID=LotjaGi0re1v0316900
LjG1.1_chr0	RepeatMasker	LTR/Gypsy	2709627	2709762	.	-	.	ID=LotjaGi0re1v0317000
LjG1.1_chr0	RepeatMasker	LTR	2709801	2709910	.	+	.	ID=LotjaGi0re1v0317100
LjG1.1_chr0	RepeatMasker	LTR/Gypsy	2709812	2709910	.	-	.	ID=LotjaGi0re1v0317200
LjG1.1_chr0	RepeatMasker	LTR/Gypsy	2709989	2710106	.	-	.	ID=LotjaGi0re1v0317300
LjG1.1_chr0	RepeatMasker	LTR/Gypsy	2710156	2710254	.	-	.	ID=LotjaGi0re1v0317400
LjG1.1_chr0	RepeatMasker	LTR/Gypsy	2710326	2710440	.	-	.	ID=LotjaGi0re1v0317500
LjG1.1_chr0	RepeatMasker	LTR	2710351	2710445	.	-	.	ID=LotjaGi0re1v0317600
LjG1.1_chr0	RepeatMasker	LTR/Gypsy	2710487	2710622	.	-	.	ID=LotjaGi0re1v0317700
LjG1.1_chr0	RepeatMasker	LTR	2710661	2710770	.	+	.	ID=LotjaGi0re1v0317800
LjG1.1_chr0	RepeatMasker	LTR/Gypsy	2710672	2710770	.	-	.	ID=LotjaGi0re1v0317900
LjG1.1_chr0	RepeatMasker	LTR/Gypsy	2710849	2710966	.	-	.	ID=LotjaGi0re1v0318000
LjG1.1_chr0	RepeatMasker	LTR/Gypsy	2711016	2711114	.	-	.	ID=LotjaGi0re1v0318100
LjG1.1_chr0	RepeatMasker	LTR/Gypsy	2711192	2711211	.	-	.	ID=LotjaGi0re1v0318200
LjG1.1_chr0	RepeatMasker	LTR	2711212	2711286	.	-	.	ID=LotjaGi0re1v0318300
LjG1.1_chr0	RepeatMasker	LTR/Gypsy	2711347	2711482	.	-	.	ID=LotjaGi0re1v0318400
LjG1.1_chr0	RepeatMasker	LTR	2711521	2711630	.	+	.	ID=LotjaGi0re1v0318500
LjG1.1_chr0	RepeatMasker	LTR/Gypsy	2711532	2711630	.	-	.	ID=LotjaGi0re1v0318600
LjG1.1_chr0	RepeatMasker	LTR/Gypsy	2711709	2711826	.	-	.	ID=LotjaGi0re1v0318700
LjG1.1_chr0	RepeatMasker	LTR/Gypsy	2711876	2711974	.	-	.	ID=LotjaGi0re1v0318800
LjG1.1_chr0	RepeatMasker	LTR/Gypsy	2712046	2712146	.	-	.	ID=LotjaGi0re1v0318900
LjG1.1_chr0	RepeatMasker	LTR	2712217	2712318	.	-	.	ID=LotjaGi0re1v0319000
LjG1.1_chr0	RepeatMasker	LTR/Gypsy	2712229	2712342	.	-	.	ID=LotjaGi0re1v0319100
LjG1.1_chr0	RepeatMasker	LTR	2712381	2712490	.	+	.	ID=LotjaGi0re1v0319200
LjG1.1_chr0	RepeatMasker	LTR/Gypsy	2712392	2712490	.	-	.	ID=LotjaGi0re1v0319300
LjG1.1_chr0	RepeatMasker	LTR/Gypsy	2712569	2712686	.	-	.	ID=LotjaGi0re1v0319400
LjG1.1_chr0	RepeatMasker	LTR	2712725	2712834	.	+	.	ID=LotjaGi0re1v0319500
LjG1.1_chr0	RepeatMasker	LTR/Gypsy	2712736	2712834	.	-	.	ID=LotjaGi0re1v0319600
LjG1.1_chr0	RepeatMasker	LTR	2712760	2712887	.	-	.	ID=LotjaGi0re1v0319700
LjG1.1_chr0	RepeatMasker	LTR/Gypsy	2712913	2713030	.	-	.	ID=LotjaGi0re1v0319800
LjG1.1_chr0	RepeatMasker	LTR/Gypsy	2713080	2713178	.	-	.	ID=LotjaGi0re1v0319900
LjG1.1_chr0	RepeatMasker	LTR/Gypsy	2713250	2713350	.	-	.	ID=LotjaGi0re1v0320000
LjG1.1_chr0	RepeatMasker	LTR	2713421	2713522	.	-	.	ID=LotjaGi0re1v0320100
LjG1.1_chr0	RepeatMasker	LTR/Gypsy	2713433	2713546	.	-	.	ID=LotjaGi0re1v0320200
LjG1.1_chr0	RepeatMasker	LTR	2713585	2713694	.	+	.	ID=LotjaGi0re1v0320300
LjG1.1_chr0	RepeatMasker	LTR/Gypsy	2713596	2713694	.	-	.	ID=LotjaGi0re1v0320400
LjG1.1_chr0	RepeatMasker	LTR/Gypsy	2713771	2713876	.	-	.	ID=LotjaGi0re1v0320500
LjG1.1_chr0	RepeatMasker	LTR	2713929	2714038	.	+	.	ID=LotjaGi0re1v0320600
LjG1.1_chr0	RepeatMasker	LTR/Gypsy	2713940	2714063	.	-	.	ID=LotjaGi0re1v0320700
LjG1.1_chr0	RepeatMasker	LTR/Gypsy	2714111	2714210	.	-	.	ID=LotjaGi0re1v0320800
LjG1.1_chr0	RepeatMasker	LTR/Gypsy	2714287	2714406	.	-	.	ID=LotjaGi0re1v0320900
LjG1.1_chr0	RepeatMasker	LTR/Gypsy	2714456	2714578	.	-	.	ID=LotjaGi0re1v0321000
LjG1.1_chr0	RepeatMasker	LTR/Gypsy	2714632	2714651	.	-	.	ID=LotjaGi0re1v0321100
LjG1.1_chr0	RepeatMasker	LTR	2714652	2714726	.	-	.	ID=LotjaGi0re1v0321200
LjG1.1_chr0	RepeatMasker	LTR	2714805	2714898	.	-	.	ID=LotjaGi0re1v0321300
LjG1.1_chr0	RepeatMasker	LTR/Gypsy	2714899	2714922	.	-	.	ID=LotjaGi0re1v0321400
LjG1.1_chr0	RepeatMasker	LTR/Gypsy	2714972	2715070	.	-	.	ID=LotjaGi0re1v0321500
LjG1.1_chr0	RepeatMasker	LTR/Gypsy	2715142	2715242	.	-	.	ID=LotjaGi0re1v0321600
LjG1.1_chr0	RepeatMasker	LTR/Gypsy	2715325	2715438	.	-	.	ID=LotjaGi0re1v0321700
LjG1.1_chr0	RepeatMasker	LTR	2715477	2715586	.	+	.	ID=LotjaGi0re1v0321800
LjG1.1_chr0	RepeatMasker	LTR/Gypsy	2715488	2715586	.	-	.	ID=LotjaGi0re1v0321900
LjG1.1_chr0	RepeatMasker	LTR	2715665	2715758	.	-	.	ID=LotjaGi0re1v0322000
LjG1.1_chr0	RepeatMasker	LTR/Gypsy	2715679	2715782	.	-	.	ID=LotjaGi0re1v0322100
LjG1.1_chr0	RepeatMasker	LTR/Gypsy	2715832	2715855	.	-	.	ID=LotjaGi0re1v0322200
LjG1.1_chr0	RepeatMasker	LTR/Copia	2715856	2715930	.	-	.	ID=LotjaGi0re1v0322300
LjG1.1_chr0	RepeatMasker	LTR/Gypsy	2716002	2716102	.	-	.	ID=LotjaGi0re1v0322400
LjG1.1_chr0	RepeatMasker	LTR	2716179	2716274	.	-	.	ID=LotjaGi0re1v0322500
LjG1.1_chr0	RepeatMasker	LTR/Gypsy	2716195	2716274	.	-	.	ID=LotjaGi0re1v0322600
LjG1.1_chr0	RepeatMasker	LTR	2716337	2716446	.	+	.	ID=LotjaGi0re1v0322700
LjG1.1_chr0	RepeatMasker	LTR/Gypsy	2716348	2716471	.	-	.	ID=LotjaGi0re1v0322800
LjG1.1_chr0	RepeatMasker	LTR/Gypsy	2716519	2716618	.	-	.	ID=LotjaGi0re1v0322900
LjG1.1_chr0	RepeatMasker	LTR/Gypsy	2716695	2716790	.	-	.	ID=LotjaGi0re1v0323000
LjG1.1_chr0	RepeatMasker	LTR/Gypsy	2716864	2716962	.	-	.	ID=LotjaGi0re1v0323100
LjG1.1_chr0	RepeatMasker	LTR	2717060	2717134	.	-	.	ID=LotjaGi0re1v0323200
LjG1.1_chr0	RepeatMasker	LTR	2717213	2717306	.	-	.	ID=LotjaGi0re1v0323300
LjG1.1_chr0	RepeatMasker	LTR/Gypsy	2717232	2717331	.	-	.	ID=LotjaGi0re1v0323400
LjG1.1_chr0	RepeatMasker	LTR	2717370	2717479	.	+	.	ID=LotjaGi0re1v0323500
LjG1.1_chr0	RepeatMasker	LTR/Gypsy	2717381	2717479	.	-	.	ID=LotjaGi0re1v0323600
LjG1.1_chr0	RepeatMasker	LTR	2717558	2717651	.	-	.	ID=LotjaGi0re1v0323700
LjG1.1_chr0	RepeatMasker	LTR/Gypsy	2717572	2717675	.	-	.	ID=LotjaGi0re1v0323800
LjG1.1_chr0	RepeatMasker	LTR/Gypsy	2717725	2717823	.	-	.	ID=LotjaGi0re1v0323900
LjG1.1_chr0	RepeatMasker	LTR/Gypsy	2717895	2717995	.	-	.	ID=LotjaGi0re1v0324000
LjG1.1_chr0	RepeatMasker	LTR	2718072	2718167	.	-	.	ID=LotjaGi0re1v0324100
LjG1.1_chr0	RepeatMasker	LTR/Gypsy	2718088	2718167	.	-	.	ID=LotjaGi0re1v0324200
LjG1.1_chr0	RepeatMasker	LTR	2718230	2718339	.	+	.	ID=LotjaGi0re1v0324300
LjG1.1_chr0	RepeatMasker	LTR/Gypsy	2718241	2718364	.	-	.	ID=LotjaGi0re1v0324400
LjG1.1_chr0	RepeatMasker	LTR/Gypsy	2718412	2718511	.	-	.	ID=LotjaGi0re1v0324500
LjG1.1_chr0	RepeatMasker	LTR/Gypsy	2718588	2718683	.	-	.	ID=LotjaGi0re1v0324600
LjG1.1_chr0	RepeatMasker	LTR/Gypsy	2718757	2718855	.	-	.	ID=LotjaGi0re1v0324700
LjG1.1_chr0	RepeatMasker	LTR	2718941	2719027	.	-	.	ID=LotjaGi0re1v0324800
LjG1.1_chr0	RepeatMasker	LTR/Gypsy	2719125	2719224	.	-	.	ID=LotjaGi0re1v0324900
LjG1.1_chr0	RepeatMasker	LTR	2719263	2719371	.	+	.	ID=LotjaGi0re1v0325000
LjG1.1_chr0	RepeatMasker	LTR/Gypsy	2719288	2719371	.	-	.	ID=LotjaGi0re1v0325100
LjG1.1_chr0	RepeatMasker	LTR	2719450	2719543	.	-	.	ID=LotjaGi0re1v0325200
LjG1.1_chr0	RepeatMasker	LTR/Gypsy	2719464	2719567	.	-	.	ID=LotjaGi0re1v0325300
LjG1.1_chr0	RepeatMasker	LTR/Gypsy	2719618	2719715	.	-	.	ID=LotjaGi0re1v0325400
LjG1.1_chr0	RepeatMasker	LTR/Gypsy	2719787	2719887	.	-	.	ID=LotjaGi0re1v0325500
LjG1.1_chr0	RepeatMasker	LTR	2719964	2720059	.	-	.	ID=LotjaGi0re1v0325600
LjG1.1_chr0	RepeatMasker	LTR/Gypsy	2719980	2720059	.	-	.	ID=LotjaGi0re1v0325700
LjG1.1_chr0	RepeatMasker	LTR	2720122	2720231	.	+	.	ID=LotjaGi0re1v0325800
LjG1.1_chr0	RepeatMasker	LTR/Gypsy	2720133	2720256	.	-	.	ID=LotjaGi0re1v0325900
LjG1.1_chr0	RepeatMasker	LTR/Gypsy	2720304	2720403	.	-	.	ID=LotjaGi0re1v0326000
LjG1.1_chr0	RepeatMasker	LTR/Gypsy	2720480	2720575	.	-	.	ID=LotjaGi0re1v0326100
LjG1.1_chr0	RepeatMasker	LTR/Gypsy	2720649	2720747	.	-	.	ID=LotjaGi0re1v0326200
LjG1.1_chr0	RepeatMasker	LTR/Gypsy	2720819	2720919	.	-	.	ID=LotjaGi0re1v0326300
LjG1.1_chr0	RepeatMasker	LTR	2720996	2721091	.	-	.	ID=LotjaGi0re1v0326400
LjG1.1_chr0	RepeatMasker	LTR/Gypsy	2721012	2721115	.	-	.	ID=LotjaGi0re1v0326500
LjG1.1_chr0	RepeatMasker	LTR	2721154	2721263	.	+	.	ID=LotjaGi0re1v0326600
LjG1.1_chr0	RepeatMasker	LTR/Gypsy	2721165	2721263	.	-	.	ID=LotjaGi0re1v0326700
LjG1.1_chr0	RepeatMasker	LTR/Gypsy	2721351	2721363	.	-	.	ID=LotjaGi0re1v0326800
LjG1.1_chr0	RepeatMasker	LTR	2721364	2721435	.	-	.	ID=LotjaGi0re1v0326900
LjG1.1_chr0	RepeatMasker	LTR	2721514	2721607	.	-	.	ID=LotjaGi0re1v0327000
LjG1.1_chr0	RepeatMasker	LTR/Gypsy	2721528	2721631	.	-	.	ID=LotjaGi0re1v0327100
LjG1.1_chr0	RepeatMasker	LTR/Copia	2721681	2721694	.	-	.	ID=LotjaGi0re1v0327200
LjG1.1_chr0	RepeatMasker	LTR/Gypsy	2721695	2721779	.	-	.	ID=LotjaGi0re1v0327300
LjG1.1_chr0	RepeatMasker	LTR/Gypsy	2721867	2721879	.	-	.	ID=LotjaGi0re1v0327400
LjG1.1_chr0	RepeatMasker	LTR	2721880	2721951	.	-	.	ID=LotjaGi0re1v0327500
LjG1.1_chr0	RepeatMasker	LTR/Gypsy	2722028	2722123	.	-	.	ID=LotjaGi0re1v0327600
LjG1.1_chr0	RepeatMasker	LTR/Gypsy	2722197	2722295	.	-	.	ID=LotjaGi0re1v0327700
LjG1.1_chr0	RepeatMasker	LTR	2722381	2722467	.	-	.	ID=LotjaGi0re1v0327800
LjG1.1_chr0	RepeatMasker	LTR	2722546	2722639	.	-	.	ID=LotjaGi0re1v0327900
LjG1.1_chr0	RepeatMasker	LTR/Gypsy	2722640	2722663	.	-	.	ID=LotjaGi0re1v0328000
LjG1.1_chr0	RepeatMasker	LTR	2722702	2722811	.	+	.	ID=LotjaGi0re1v0328100
LjG1.1_chr0	RepeatMasker	LTR/Gypsy	2722713	2722811	.	-	.	ID=LotjaGi0re1v0328200
LjG1.1_chr0	RepeatMasker	LTR	2722890	2722983	.	-	.	ID=LotjaGi0re1v0328300
LjG1.1_chr0	RepeatMasker	LTR/Gypsy	2722904	2723007	.	-	.	ID=LotjaGi0re1v0328400
LjG1.1_chr0	RepeatMasker	LTR/Copia	2723057	2723070	.	-	.	ID=LotjaGi0re1v0328500
LjG1.1_chr0	RepeatMasker	LTR/Gypsy	2723071	2723155	.	-	.	ID=LotjaGi0re1v0328600
LjG1.1_chr0	RepeatMasker	LTR/Gypsy	2723227	2723327	.	-	.	ID=LotjaGi0re1v0328700
LjG1.1_chr0	RepeatMasker	LTR/Gypsy	2723404	2723499	.	-	.	ID=LotjaGi0re1v0328800
LjG1.1_chr0	RepeatMasker	LTR/Gypsy	2723573	2723671	.	-	.	ID=LotjaGi0re1v0328900
LjG1.1_chr0	RepeatMasker	LTR/Gypsy	2723743	2723843	.	-	.	ID=LotjaGi0re1v0329000
LjG1.1_chr0	RepeatMasker	LTR	2723920	2724015	.	-	.	ID=LotjaGi0re1v0329100
LjG1.1_chr0	RepeatMasker	LTR/Gypsy	2723936	2724015	.	-	.	ID=LotjaGi0re1v0329200
LjG1.1_chr0	RepeatMasker	LTR/Gypsy	2724089	2724187	.	-	.	ID=LotjaGi0re1v0329300
LjG1.1_chr0	RepeatMasker	LTR/Gypsy	2724261	2724359	.	-	.	ID=LotjaGi0re1v0329400
LjG1.1_chr0	RepeatMasker	LTR/Gypsy	2724431	2724531	.	-	.	ID=LotjaGi0re1v0329500
LjG1.1_chr0	RepeatMasker	LTR/Gypsy	2724608	2724625	.	-	.	ID=LotjaGi0re1v0329600
LjG1.1_chr0	RepeatMasker	LTR	2724626	2724703	.	+	.	ID=LotjaGi0re1v0329700
LjG1.1_chr0	RepeatMasker	LTR/Gypsy	2724777	2724875	.	-	.	ID=LotjaGi0re1v0329800
LjG1.1_chr0	RepeatMasker	LTR	2724973	2725047	.	-	.	ID=LotjaGi0re1v0329900
LjG1.1_chr0	RepeatMasker	LTR	2725126	2725219	.	-	.	ID=LotjaGi0re1v0330000
LjG1.1_chr0	RepeatMasker	LTR/Gypsy	2725140	2725243	.	-	.	ID=LotjaGi0re1v0330100
LjG1.1_chr0	RepeatMasker	LTR/Gypsy	2725293	2725391	.	-	.	ID=LotjaGi0re1v0330200
LjG1.1_chr0	RepeatMasker	LTR/Gypsy	2725463	2725563	.	-	.	ID=LotjaGi0re1v0330300
LjG1.1_chr0	RepeatMasker	LTR	2725640	2725735	.	-	.	ID=LotjaGi0re1v0330400
LjG1.1_chr0	RepeatMasker	LTR/Gypsy	2725656	2725735	.	-	.	ID=LotjaGi0re1v0330500
LjG1.1_chr0	RepeatMasker	LTR	2725798	2725907	.	+	.	ID=LotjaGi0re1v0330600
LjG1.1_chr0	RepeatMasker	LTR/Gypsy	2725809	2725932	.	-	.	ID=LotjaGi0re1v0330700
LjG1.1_chr0	RepeatMasker	LTR/Gypsy	2725980	2726079	.	-	.	ID=LotjaGi0re1v0330800
LjG1.1_chr0	RepeatMasker	LTR/Gypsy	2726156	2726251	.	-	.	ID=LotjaGi0re1v0330900
LjG1.1_chr0	RepeatMasker	LTR/Gypsy	2726325	2726423	.	-	.	ID=LotjaGi0re1v0331000
LjG1.1_chr0	RepeatMasker	LTR/Gypsy	2726497	2726595	.	-	.	ID=LotjaGi0re1v0331100
LjG1.1_chr0	RepeatMasker	LTR	2726693	2726767	.	-	.	ID=LotjaGi0re1v0331200
LjG1.1_chr0	RepeatMasker	LTR	2726846	2726939	.	-	.	ID=LotjaGi0re1v0331300
LjG1.1_chr0	RepeatMasker	LTR/Gypsy	2726860	2726963	.	-	.	ID=LotjaGi0re1v0331400
LjG1.1_chr0	RepeatMasker	LTR/Gypsy	2727013	2727111	.	-	.	ID=LotjaGi0re1v0331500
LjG1.1_chr0	RepeatMasker	LTR/Gypsy	2727183	2727283	.	-	.	ID=LotjaGi0re1v0331600
LjG1.1_chr0	RepeatMasker	LTR/Gypsy	2727361	2727456	.	-	.	ID=LotjaGi0re1v0331700
LjG1.1_chr0	RepeatMasker	LTR/Gypsy	2727531	2727628	.	-	.	ID=LotjaGi0re1v0331800
LjG1.1_chr0	RepeatMasker	LTR/Gypsy	2727703	2727800	.	-	.	ID=LotjaGi0re1v0331900
LjG1.1_chr0	RepeatMasker	LTR	2727877	2727972	.	-	.	ID=LotjaGi0re1v0332000
LjG1.1_chr0	RepeatMasker	LTR/Gypsy	2727893	2727996	.	-	.	ID=LotjaGi0re1v0332100
LjG1.1_chr0	RepeatMasker	LTR	2728035	2728144	.	+	.	ID=LotjaGi0re1v0332200
LjG1.1_chr0	RepeatMasker	LTR/Gypsy	2728046	2728144	.	-	.	ID=LotjaGi0re1v0332300
LjG1.1_chr0	RepeatMasker	LTR/Gypsy	2728232	2728316	.	-	.	ID=LotjaGi0re1v0332400
LjG1.1_chr0	RepeatMasker	LTR	2728242	2728329	.	-	.	ID=LotjaGi0re1v0332500
LjG1.1_chr0	RepeatMasker	LTR	2728395	2728488	.	-	.	ID=LotjaGi0re1v0332600
LjG1.1_chr0	RepeatMasker	LTR/Gypsy	2728409	2728520	.	-	.	ID=LotjaGi0re1v0332700
LjG1.1_chr0	RepeatMasker	LTR	2728551	2728660	.	+	.	ID=LotjaGi0re1v0332800
LjG1.1_chr0	RepeatMasker	LTR/Gypsy	2728562	2728684	.	-	.	ID=LotjaGi0re1v0332900
LjG1.1_chr0	RepeatMasker	LTR	2728758	2728832	.	-	.	ID=LotjaGi0re1v0333000
LjG1.1_chr0	RepeatMasker	LTR	2728911	2729004	.	-	.	ID=LotjaGi0re1v0333100
LjG1.1_chr0	RepeatMasker	LTR/Gypsy	2728930	2729036	.	-	.	ID=LotjaGi0re1v0333200
LjG1.1_chr0	RepeatMasker	LTR/Gypsy	2729078	2729176	.	-	.	ID=LotjaGi0re1v0333300
LjG1.1_chr0	RepeatMasker	LTR/Gypsy	2729248	2729348	.	-	.	ID=LotjaGi0re1v0333400
LjG1.1_chr0	RepeatMasker	LTR	2729427	2729520	.	-	.	ID=LotjaGi0re1v0333500
LjG1.1_chr0	RepeatMasker	LTR/Gypsy	2729441	2729544	.	-	.	ID=LotjaGi0re1v0333600
LjG1.1_chr0	RepeatMasker	LTR	2729583	2729694	.	+	.	ID=LotjaGi0re1v0333700
LjG1.1_chr0	RepeatMasker	LTR/Gypsy	2729594	2729694	.	-	.	ID=LotjaGi0re1v0333800
LjG1.1_chr0	RepeatMasker	LTR/Gypsy	2729777	2729890	.	-	.	ID=LotjaGi0re1v0333900
LjG1.1_chr0	RepeatMasker	LTR/Gypsy	2729940	2730038	.	-	.	ID=LotjaGi0re1v0334000
LjG1.1_chr0	RepeatMasker	LTR/Gypsy	2730110	2730134	.	-	.	ID=LotjaGi0re1v0334100
LjG1.1_chr0	RepeatMasker	LTR	2730135	2730210	.	-	.	ID=LotjaGi0re1v0334200
LjG1.1_chr0	RepeatMasker	LTR	2730289	2730382	.	-	.	ID=LotjaGi0re1v0334300
LjG1.1_chr0	RepeatMasker	LTR/Gypsy	2730303	2730406	.	-	.	ID=LotjaGi0re1v0334400
LjG1.1_chr0	RepeatMasker	LTR/Gypsy	2730456	2730479	.	-	.	ID=LotjaGi0re1v0334500
LjG1.1_chr0	RepeatMasker	LTR/Copia	2730480	2730554	.	-	.	ID=LotjaGi0re1v0334600
LjG1.1_chr0	RepeatMasker	LTR/Gypsy	2730626	2730726	.	-	.	ID=LotjaGi0re1v0334700
LjG1.1_chr0	RepeatMasker	LTR	2730803	2730898	.	-	.	ID=LotjaGi0re1v0334800
LjG1.1_chr0	RepeatMasker	LTR/Gypsy	2730819	2730908	.	-	.	ID=LotjaGi0re1v0334900
LjG1.1_chr0	RepeatMasker	LTR/Gypsy	2730972	2731070	.	-	.	ID=LotjaGi0re1v0335000
LjG1.1_chr0	RepeatMasker	LTR/Gypsy	2731142	2731166	.	-	.	ID=LotjaGi0re1v0335100
LjG1.1_chr0	RepeatMasker	LTR	2731167	2731242	.	-	.	ID=LotjaGi0re1v0335200
LjG1.1_chr0	RepeatMasker	LTR	2731321	2731414	.	-	.	ID=LotjaGi0re1v0335300
LjG1.1_chr0	RepeatMasker	LTR/Gypsy	2731335	2731446	.	-	.	ID=LotjaGi0re1v0335400
LjG1.1_chr0	RepeatMasker	LTR/Copia	2731488	2731586	.	-	.	ID=LotjaGi0re1v0335500
LjG1.1_chr0	RepeatMasker	LTR/Gypsy	2731512	2731610	.	-	.	ID=LotjaGi0re1v0335600
LjG1.1_chr0	RepeatMasker	LTR	2731684	2731758	.	-	.	ID=LotjaGi0re1v0335700
LjG1.1_chr0	RepeatMasker	LTR	2731837	2731930	.	-	.	ID=LotjaGi0re1v0335800
LjG1.1_chr0	RepeatMasker	LTR/Gypsy	2731851	2731941	.	-	.	ID=LotjaGi0re1v0335900
LjG1.1_chr0	RepeatMasker	LTR/Gypsy	2732004	2732102	.	-	.	ID=LotjaGi0re1v0336000
LjG1.1_chr0	RepeatMasker	LTR/Gypsy	2732174	2732285	.	-	.	ID=LotjaGi0re1v0336100
LjG1.1_chr0	RepeatMasker	LTR/Gypsy	2732348	2732446	.	-	.	ID=LotjaGi0re1v0336200
LjG1.1_chr0	RepeatMasker	LTR/Gypsy	2732518	2732542	.	-	.	ID=LotjaGi0re1v0336300
LjG1.1_chr0	RepeatMasker	LTR	2732543	2732618	.	-	.	ID=LotjaGi0re1v0336400
LjG1.1_chr0	RepeatMasker	LTR	2732695	2732790	.	-	.	ID=LotjaGi0re1v0336500
LjG1.1_chr0	RepeatMasker	LTR/Gypsy	2732711	2732814	.	-	.	ID=LotjaGi0re1v0336600
LjG1.1_chr0	RepeatMasker	LTR	2732858	2732962	.	-	.	ID=LotjaGi0re1v0336700
LjG1.1_chr0	RepeatMasker	LTR/Gypsy	2732888	2732962	.	-	.	ID=LotjaGi0re1v0336800
LjG1.1_chr0	RepeatMasker	LTR	2733041	2733134	.	-	.	ID=LotjaGi0re1v0336900
LjG1.1_chr0	RepeatMasker	LTR/Gypsy	2733055	2733158	.	-	.	ID=LotjaGi0re1v0337000
LjG1.1_chr0	RepeatMasker	LTR	2733197	2733306	.	+	.	ID=LotjaGi0re1v0337100
LjG1.1_chr0	RepeatMasker	LTR/Gypsy	2733208	2733331	.	-	.	ID=LotjaGi0re1v0337200
LjG1.1_chr0	RepeatMasker	LTR/Gypsy	2733379	2733478	.	-	.	ID=LotjaGi0re1v0337300
LjG1.1_chr0	RepeatMasker	LTR/Gypsy	2733555	2733650	.	-	.	ID=LotjaGi0re1v0337400
LjG1.1_chr0	RepeatMasker	LTR/Gypsy	2733724	2733822	.	-	.	ID=LotjaGi0re1v0337500
LjG1.1_chr0	RepeatMasker	LTR	2733920	2733994	.	-	.	ID=LotjaGi0re1v0337600
LjG1.1_chr0	RepeatMasker	LTR/Gypsy	2733995	2734007	.	-	.	ID=LotjaGi0re1v0337700
LjG1.1_chr0	RepeatMasker	LTR/Gypsy	2734087	2734190	.	-	.	ID=LotjaGi0re1v0337800
LjG1.1_chr0	RepeatMasker	LTR/Gypsy	2734240	2734338	.	-	.	ID=LotjaGi0re1v0337900
LjG1.1_chr0	RepeatMasker	LTR/Gypsy	2734410	2734509	.	-	.	ID=LotjaGi0re1v0338000
LjG1.1_chr0	RepeatMasker	LTR	2734588	2734681	.	-	.	ID=LotjaGi0re1v0338100
LjG1.1_chr0	RepeatMasker	LTR/Gypsy	2734607	2734681	.	-	.	ID=LotjaGi0re1v0338200
LjG1.1_chr0	RepeatMasker	LTR	2734744	2734853	.	+	.	ID=LotjaGi0re1v0338300
LjG1.1_chr0	RepeatMasker	LTR/Gypsy	2734755	2734878	.	-	.	ID=LotjaGi0re1v0338400
LjG1.1_chr0	RepeatMasker	LTR/Gypsy	2734922	2735025	.	-	.	ID=LotjaGi0re1v0338500
LjG1.1_chr0	RepeatMasker	LTR/Gypsy	2735102	2735197	.	-	.	ID=LotjaGi0re1v0338600
LjG1.1_chr0	RepeatMasker	LTR/Gypsy	2735271	2735369	.	-	.	ID=LotjaGi0re1v0338700
LjG1.1_chr0	RepeatMasker	LTR	2735467	2735541	.	-	.	ID=LotjaGi0re1v0338800
LjG1.1_chr0	RepeatMasker	LTR/Gypsy	2735542	2735554	.	-	.	ID=LotjaGi0re1v0338900
LjG1.1_chr0	RepeatMasker	LTR/Gypsy	2735634	2735737	.	-	.	ID=LotjaGi0re1v0339000
LjG1.1_chr0	RepeatMasker	LTR/Gypsy	2735787	2735885	.	-	.	ID=LotjaGi0re1v0339100
LjG1.1_chr0	RepeatMasker	LTR/Gypsy	2735957	2736056	.	-	.	ID=LotjaGi0re1v0339200
LjG1.1_chr0	RepeatMasker	LTR	2736135	2736228	.	-	.	ID=LotjaGi0re1v0339300
LjG1.1_chr0	RepeatMasker	LTR/Gypsy	2736154	2736228	.	-	.	ID=LotjaGi0re1v0339400
LjG1.1_chr0	RepeatMasker	LTR	2736291	2736400	.	+	.	ID=LotjaGi0re1v0339500
LjG1.1_chr0	RepeatMasker	LTR/Gypsy	2736302	2736425	.	-	.	ID=LotjaGi0re1v0339600
LjG1.1_chr0	RepeatMasker	LTR/Gypsy	2736469	2736572	.	-	.	ID=LotjaGi0re1v0339700
LjG1.1_chr0	RepeatMasker	LTR/Gypsy	2736649	2736744	.	-	.	ID=LotjaGi0re1v0339800
LjG1.1_chr0	RepeatMasker	LTR/Gypsy	2736818	2736916	.	-	.	ID=LotjaGi0re1v0339900
LjG1.1_chr0	RepeatMasker	LTR	2737014	2737088	.	-	.	ID=LotjaGi0re1v0340000
LjG1.1_chr0	RepeatMasker	LTR	2737167	2737260	.	-	.	ID=LotjaGi0re1v0340100
LjG1.1_chr0	RepeatMasker	LTR/Gypsy	2737181	2737284	.	-	.	ID=LotjaGi0re1v0340200
LjG1.1_chr0	RepeatMasker	LTR/Gypsy	2737334	2737456	.	-	.	ID=LotjaGi0re1v0340300
LjG1.1_chr0	RepeatMasker	LTR/Gypsy	2737504	2737603	.	-	.	ID=LotjaGi0re1v0340400
LjG1.1_chr0	RepeatMasker	LTR	2737682	2737775	.	-	.	ID=LotjaGi0re1v0340500
LjG1.1_chr0	RepeatMasker	LTR/Gypsy	2737701	2737799	.	-	.	ID=LotjaGi0re1v0340600
LjG1.1_chr0	RepeatMasker	LTR/Gypsy	2737850	2737971	.	-	.	ID=LotjaGi0re1v0340700
LjG1.1_chr0	RepeatMasker	LTR	2738045	2738119	.	-	.	ID=LotjaGi0re1v0340800
LjG1.1_chr0	RepeatMasker	LTR/Gypsy	2738195	2738315	.	-	.	ID=LotjaGi0re1v0340900
LjG1.1_chr0	RepeatMasker	LTR/Gypsy	2738365	2738463	.	-	.	ID=LotjaGi0re1v0341000
LjG1.1_chr0	RepeatMasker	LTR/Gypsy	2738535	2738635	.	-	.	ID=LotjaGi0re1v0341100
LjG1.1_chr0	RepeatMasker	LTR	2738714	2738807	.	-	.	ID=LotjaGi0re1v0341200
LjG1.1_chr0	RepeatMasker	LTR/Gypsy	2738728	2738831	.	-	.	ID=LotjaGi0re1v0341300
LjG1.1_chr0	RepeatMasker	LTR/Gypsy	2738881	2739004	.	-	.	ID=LotjaGi0re1v0341400
LjG1.1_chr0	RepeatMasker	LTR/Gypsy	2739052	2739151	.	-	.	ID=LotjaGi0re1v0341500
LjG1.1_chr0	RepeatMasker	LTR/Gypsy	2739228	2739323	.	-	.	ID=LotjaGi0re1v0341600
LjG1.1_chr0	RepeatMasker	LTR/Gypsy	2739397	2739495	.	-	.	ID=LotjaGi0re1v0341700
LjG1.1_chr0	RepeatMasker	LTR	2739593	2739667	.	-	.	ID=LotjaGi0re1v0341800
LjG1.1_chr0	RepeatMasker	LTR/Gypsy	2739760	2739863	.	-	.	ID=LotjaGi0re1v0341900
LjG1.1_chr0	RepeatMasker	LTR/Gypsy	2739913	2740011	.	-	.	ID=LotjaGi0re1v0342000
LjG1.1_chr0	RepeatMasker	LTR/Gypsy	2740083	2740182	.	-	.	ID=LotjaGi0re1v0342100
LjG1.1_chr0	RepeatMasker	LTR	2740261	2740354	.	-	.	ID=LotjaGi0re1v0342200
LjG1.1_chr0	RepeatMasker	LTR/Gypsy	2740280	2740354	.	-	.	ID=LotjaGi0re1v0342300
LjG1.1_chr0	RepeatMasker	LTR	2740417	2740526	.	+	.	ID=LotjaGi0re1v0342400
LjG1.1_chr0	RepeatMasker	LTR/Gypsy	2740428	2740551	.	-	.	ID=LotjaGi0re1v0342500
LjG1.1_chr0	RepeatMasker	LTR/Gypsy	2740595	2740698	.	-	.	ID=LotjaGi0re1v0342600
LjG1.1_chr0	RepeatMasker	LTR/Gypsy	2740775	2740870	.	-	.	ID=LotjaGi0re1v0342700
LjG1.1_chr0	RepeatMasker	LTR/Gypsy	2740944	2741042	.	-	.	ID=LotjaGi0re1v0342800
LjG1.1_chr0	RepeatMasker	LTR	2741140	2741214	.	-	.	ID=LotjaGi0re1v0342900
LjG1.1_chr0	RepeatMasker	LTR/Gypsy	2741307	2741410	.	-	.	ID=LotjaGi0re1v0343000
LjG1.1_chr0	RepeatMasker	LTR/Gypsy	2741460	2741558	.	-	.	ID=LotjaGi0re1v0343100
LjG1.1_chr0	RepeatMasker	LTR/Gypsy	2741630	2741729	.	-	.	ID=LotjaGi0re1v0343200
LjG1.1_chr0	RepeatMasker	LTR	2741808	2741901	.	-	.	ID=LotjaGi0re1v0343300
LjG1.1_chr0	RepeatMasker	LTR/Gypsy	2741827	2741925	.	-	.	ID=LotjaGi0re1v0343400
LjG1.1_chr0	RepeatMasker	LTR/Gypsy	2741976	2742097	.	-	.	ID=LotjaGi0re1v0343500
LjG1.1_chr0	RepeatMasker	LTR	2742171	2742245	.	-	.	ID=LotjaGi0re1v0343600
LjG1.1_chr0	RepeatMasker	LTR/Gypsy	2742338	2742441	.	-	.	ID=LotjaGi0re1v0343700
LjG1.1_chr0	RepeatMasker	LTR/Gypsy	2742491	2742589	.	-	.	ID=LotjaGi0re1v0343800
LjG1.1_chr0	RepeatMasker	LTR/Gypsy	2742661	2742761	.	-	.	ID=LotjaGi0re1v0343900
LjG1.1_chr0	RepeatMasker	LTR	2742840	2742933	.	-	.	ID=LotjaGi0re1v0344000
LjG1.1_chr0	RepeatMasker	LTR/Gypsy	2742854	2742957	.	-	.	ID=LotjaGi0re1v0344100
LjG1.1_chr0	RepeatMasker	LTR	2742996	2743105	.	+	.	ID=LotjaGi0re1v0344200
LjG1.1_chr0	RepeatMasker	LTR/Gypsy	2743007	2743105	.	-	.	ID=LotjaGi0re1v0344300
LjG1.1_chr0	RepeatMasker	LTR	2743184	2743277	.	-	.	ID=LotjaGi0re1v0344400
LjG1.1_chr0	RepeatMasker	LTR/Gypsy	2743198	2743301	.	-	.	ID=LotjaGi0re1v0344500
LjG1.1_chr0	RepeatMasker	LTR/Gypsy	2743351	2743449	.	-	.	ID=LotjaGi0re1v0344600
LjG1.1_chr0	RepeatMasker	LTR/Gypsy	2743521	2743545	.	-	.	ID=LotjaGi0re1v0344700
LjG1.1_chr0	RepeatMasker	LTR	2743546	2743621	.	-	.	ID=LotjaGi0re1v0344800
LjG1.1_chr0	RepeatMasker	LTR	2743698	2743793	.	-	.	ID=LotjaGi0re1v0344900
LjG1.1_chr0	RepeatMasker	LTR/Gypsy	2743714	2743817	.	-	.	ID=LotjaGi0re1v0345000
LjG1.1_chr0	RepeatMasker	LTR/Gypsy	2743867	2743990	.	-	.	ID=LotjaGi0re1v0345100
LjG1.1_chr0	RepeatMasker	LTR/Gypsy	2744038	2744137	.	-	.	ID=LotjaGi0re1v0345200
LjG1.1_chr0	RepeatMasker	LTR/Gypsy	2744214	2744309	.	-	.	ID=LotjaGi0re1v0345300
LjG1.1_chr0	RepeatMasker	LTR/Gypsy	2744383	2744481	.	-	.	ID=LotjaGi0re1v0345400
LjG1.1_chr0	RepeatMasker	LTR/Gypsy	2744569	2744653	.	-	.	ID=LotjaGi0re1v0345500
LjG1.1_chr0	RepeatMasker	LTR/Gypsy	2744746	2744849	.	-	.	ID=LotjaGi0re1v0345600
LjG1.1_chr0	RepeatMasker	LTR/Gypsy	2744899	2744997	.	-	.	ID=LotjaGi0re1v0345700
LjG1.1_chr0	RepeatMasker	LTR/Gypsy	2745073	2745093	.	-	.	ID=LotjaGi0re1v0345800
LjG1.1_chr0	RepeatMasker	LTR	2745094	2745169	.	-	.	ID=LotjaGi0re1v0345900
LjG1.1_chr0	RepeatMasker	LTR	2745246	2745341	.	-	.	ID=LotjaGi0re1v0346000
LjG1.1_chr0	RepeatMasker	LTR/Gypsy	2745262	2745365	.	-	.	ID=LotjaGi0re1v0346100
LjG1.1_chr0	RepeatMasker	LTR/Gypsy	2745415	2745513	.	-	.	ID=LotjaGi0re1v0346200
LjG1.1_chr0	RepeatMasker	LTR/Gypsy	2745601	2745685	.	-	.	ID=LotjaGi0re1v0346300
LjG1.1_chr0	RepeatMasker	LTR/Gypsy	2745778	2745881	.	-	.	ID=LotjaGi0re1v0346400
LjG1.1_chr0	RepeatMasker	LTR/Gypsy	2745931	2746029	.	-	.	ID=LotjaGi0re1v0346500
LjG1.1_chr0	RepeatMasker	LTR/Gypsy	2746117	2746201	.	-	.	ID=LotjaGi0re1v0346600
LjG1.1_chr0	RepeatMasker	LTR	2746280	2746373	.	-	.	ID=LotjaGi0re1v0346700
LjG1.1_chr0	RepeatMasker	LTR/Gypsy	2746294	2746397	.	-	.	ID=LotjaGi0re1v0346800
LjG1.1_chr0	RepeatMasker	LTR/Gypsy	2746447	2746545	.	-	.	ID=LotjaGi0re1v0346900
LjG1.1_chr0	RepeatMasker	LTR/Gypsy	2746617	2746717	.	-	.	ID=LotjaGi0re1v0347000
LjG1.1_chr0	RepeatMasker	LTR	2746796	2746889	.	-	.	ID=LotjaGi0re1v0347100
LjG1.1_chr0	RepeatMasker	LTR/Gypsy	2746810	2746913	.	-	.	ID=LotjaGi0re1v0347200
LjG1.1_chr0	RepeatMasker	LTR/Gypsy	2746957	2747061	.	-	.	ID=LotjaGi0re1v0347300
LjG1.1_chr0	RepeatMasker	LTR	2747140	2747233	.	-	.	ID=LotjaGi0re1v0347400
LjG1.1_chr0	RepeatMasker	LTR/Gypsy	2747154	2747257	.	-	.	ID=LotjaGi0re1v0347500
LjG1.1_chr0	RepeatMasker	LTR/Gypsy	2747479	2747493	.	-	.	ID=LotjaGi0re1v0347600
LjG1.1_chr0	RepeatMasker	LTR	2747494	2747569	.	-	.	ID=LotjaGi0re1v0347700
LjG1.1_chr0	RepeatMasker	LTR	2747646	2747741	.	-	.	ID=LotjaGi0re1v0347800
LjG1.1_chr0	RepeatMasker	LTR/Gypsy	2747662	2747758	.	-	.	ID=LotjaGi0re1v0347900
LjG1.1_chr0	RepeatMasker	LTR/Gypsy	2747815	2747937	.	-	.	ID=LotjaGi0re1v0348000
LjG1.1_chr0	RepeatMasker	LTR	2747989	2748085	.	-	.	ID=LotjaGi0re1v0348100
LjG1.1_chr0	RepeatMasker	LTR/Gypsy	2748011	2748110	.	-	.	ID=LotjaGi0re1v0348200
LjG1.1_chr0	RepeatMasker	LTR/Gypsy	2748158	2748257	.	-	.	ID=LotjaGi0re1v0348300
LjG1.1_chr0	RepeatMasker	LTR	2748335	2748428	.	-	.	ID=LotjaGi0re1v0348400
LjG1.1_chr0	RepeatMasker	LTR/Gypsy	2748349	2748452	.	-	.	ID=LotjaGi0re1v0348500
LjG1.1_chr0	RepeatMasker	LTR/Gypsy	2748502	2748601	.	-	.	ID=LotjaGi0re1v0348600
LjG1.1_chr0	RepeatMasker	LTR	2748699	2748773	.	-	.	ID=LotjaGi0re1v0348700
LjG1.1_chr0	RepeatMasker	LTR	2748852	2748945	.	-	.	ID=LotjaGi0re1v0348800
LjG1.1_chr0	RepeatMasker	LTR/Gypsy	2748866	2748969	.	-	.	ID=LotjaGi0re1v0348900
LjG1.1_chr0	RepeatMasker	LTR/Gypsy	2749019	2749117	.	-	.	ID=LotjaGi0re1v0349000
LjG1.1_chr0	RepeatMasker	LTR/Gypsy	2749193	2749289	.	-	.	ID=LotjaGi0re1v0349100
LjG1.1_chr0	RepeatMasker	LTR	2749214	2749342	.	-	.	ID=LotjaGi0re1v0349200
LjG1.1_chr0	RepeatMasker	LTR/Gypsy	2749363	2749386	.	-	.	ID=LotjaGi0re1v0349300
LjG1.1_chr0	RepeatMasker	LTR	2749387	2749461	.	+	.	ID=LotjaGi0re1v0349400
LjG1.1_chr0	RepeatMasker	LTR/Gypsy	2749535	2749632	.	-	.	ID=LotjaGi0re1v0349500
LjG1.1_chr0	RepeatMasker	LTR/Gypsy	2749704	2749804	.	-	.	ID=LotjaGi0re1v0349600
LjG1.1_chr0	RepeatMasker	LTR/Gypsy	2749883	2749976	.	-	.	ID=LotjaGi0re1v0349700
LjG1.1_chr0	RepeatMasker	LTR	2750039	2750148	.	+	.	ID=LotjaGi0re1v0349800
LjG1.1_chr0	RepeatMasker	LTR/Gypsy	2750050	2750173	.	-	.	ID=LotjaGi0re1v0349900
LjG1.1_chr0	RepeatMasker	LTR/Gypsy	2750221	2750333	.	-	.	ID=LotjaGi0re1v0350000
LjG1.1_chr0	RepeatMasker	LTR/Gypsy	2750393	2750491	.	-	.	ID=LotjaGi0re1v0350100
LjG1.1_chr0	RepeatMasker	LTR	2750554	2750663	.	+	.	ID=LotjaGi0re1v0350200
LjG1.1_chr0	RepeatMasker	LTR/Gypsy	2750565	2750588	.	-	.	ID=LotjaGi0re1v0350300
LjG1.1_chr0	RepeatMasker	LTR	2750589	2750676	.	-	.	ID=LotjaGi0re1v0350400
LjG1.1_chr0	RepeatMasker	LTR/Gypsy	2750677	2750687	.	-	.	ID=LotjaGi0re1v0350500
LjG1.1_chr0	RepeatMasker	LTR	2750739	2750835	.	-	.	ID=LotjaGi0re1v0350600
LjG1.1_chr0	RepeatMasker	LTR/Gypsy	2750764	2750848	.	-	.	ID=LotjaGi0re1v0350700
LjG1.1_chr0	RepeatMasker	LTR	2750912	2751007	.	-	.	ID=LotjaGi0re1v0350800
LjG1.1_chr0	RepeatMasker	LTR/Gypsy	2750933	2751018	.	-	.	ID=LotjaGi0re1v0350900
LjG1.1_chr0	RepeatMasker	LTR/Gypsy	2751081	2751180	.	-	.	ID=LotjaGi0re1v0351000
LjG1.1_chr0	RepeatMasker	LTR	2751278	2751352	.	-	.	ID=LotjaGi0re1v0351100
LjG1.1_chr0	RepeatMasker	LTR/Gypsy	2751426	2751449	.	-	.	ID=LotjaGi0re1v0351200
LjG1.1_chr0	RepeatMasker	LTR	2751450	2751524	.	+	.	ID=LotjaGi0re1v0351300
LjG1.1_chr0	RepeatMasker	LTR/Gypsy	2751525	2751548	.	-	.	ID=LotjaGi0re1v0351400
LjG1.1_chr0	RepeatMasker	LTR	2751587	2751696	.	+	.	ID=LotjaGi0re1v0351500
LjG1.1_chr0	RepeatMasker	LTR/Gypsy	2751598	2751720	.	-	.	ID=LotjaGi0re1v0351600
LjG1.1_chr0	RepeatMasker	LTR	2751794	2751868	.	-	.	ID=LotjaGi0re1v0351700
LjG1.1_chr0	RepeatMasker	LTR	2751947	2752040	.	-	.	ID=LotjaGi0re1v0351800
LjG1.1_chr0	RepeatMasker	LTR/Gypsy	2751966	2752051	.	-	.	ID=LotjaGi0re1v0351900
LjG1.1_chr0	RepeatMasker	LTR/Gypsy	2752114	2752212	.	-	.	ID=LotjaGi0re1v0352000
LjG1.1_chr0	RepeatMasker	LTR/Gypsy	2752284	2752384	.	-	.	ID=LotjaGi0re1v0352100
LjG1.1_chr0	RepeatMasker	LTR	2752463	2752556	.	-	.	ID=LotjaGi0re1v0352200
LjG1.1_chr0	RepeatMasker	LTR/Gypsy	2752477	2752580	.	-	.	ID=LotjaGi0re1v0352300
LjG1.1_chr0	RepeatMasker	LTR	2752619	2752728	.	+	.	ID=LotjaGi0re1v0352400
LjG1.1_chr0	RepeatMasker	LTR/Gypsy	2752630	2752728	.	-	.	ID=LotjaGi0re1v0352500
LjG1.1_chr0	RepeatMasker	LTR	2752807	2752900	.	-	.	ID=LotjaGi0re1v0352600
LjG1.1_chr0	RepeatMasker	LTR/Gypsy	2752821	2752924	.	-	.	ID=LotjaGi0re1v0352700
LjG1.1_chr0	RepeatMasker	LTR/Gypsy	2752974	2753072	.	-	.	ID=LotjaGi0re1v0352800
LjG1.1_chr0	RepeatMasker	LTR/Gypsy	2753170	2753244	.	-	.	ID=LotjaGi0re1v0352900
LjG1.1_chr0	RepeatMasker	LTR/Gypsy	2753321	2753416	.	-	.	ID=LotjaGi0re1v0353000
LjG1.1_chr0	RepeatMasker	LTR	2753479	2753588	.	+	.	ID=LotjaGi0re1v0353100
LjG1.1_chr0	RepeatMasker	LTR/Gypsy	2753490	2753613	.	-	.	ID=LotjaGi0re1v0353200
LjG1.1_chr0	RepeatMasker	LTR/Gypsy	2753661	2753773	.	-	.	ID=LotjaGi0re1v0353300
LjG1.1_chr0	RepeatMasker	LTR/Gypsy	2753837	2753932	.	-	.	ID=LotjaGi0re1v0353400
LjG1.1_chr0	RepeatMasker	LTR/Gypsy	2754006	2754104	.	-	.	ID=LotjaGi0re1v0353500
LjG1.1_chr0	RepeatMasker	LTR	2754202	2754276	.	-	.	ID=LotjaGi0re1v0353600
LjG1.1_chr0	RepeatMasker	LTR/Gypsy	2754369	2754472	.	-	.	ID=LotjaGi0re1v0353700
LjG1.1_chr0	RepeatMasker	LTR/Gypsy	2754522	2754620	.	-	.	ID=LotjaGi0re1v0353800
LjG1.1_chr0	RepeatMasker	LTR/Gypsy	2754692	2754792	.	-	.	ID=LotjaGi0re1v0353900
LjG1.1_chr0	RepeatMasker	LTR	2754871	2754964	.	-	.	ID=LotjaGi0re1v0354000
LjG1.1_chr0	RepeatMasker	LTR/Gypsy	2754885	2754974	.	-	.	ID=LotjaGi0re1v0354100
LjG1.1_chr0	RepeatMasker	LTR	2755027	2755136	.	+	.	ID=LotjaGi0re1v0354200
LjG1.1_chr0	RepeatMasker	LTR/Gypsy	2755038	2755160	.	-	.	ID=LotjaGi0re1v0354300
LjG1.1_chr0	RepeatMasker	LTR/Gypsy	2755213	2755233	.	-	.	ID=LotjaGi0re1v0354400
LjG1.1_chr0	RepeatMasker	LTR	2755234	2755308	.	-	.	ID=LotjaGi0re1v0354500
LjG1.1_chr0	RepeatMasker	LTR	2755387	2755480	.	-	.	ID=LotjaGi0re1v0354600
LjG1.1_chr0	RepeatMasker	LTR/Gypsy	2755401	2755504	.	-	.	ID=LotjaGi0re1v0354700
LjG1.1_chr0	RepeatMasker	LTR	2755543	2755652	.	+	.	ID=LotjaGi0re1v0354800
LjG1.1_chr0	RepeatMasker	LTR/Gypsy	2755554	2755652	.	-	.	ID=LotjaGi0re1v0354900
LjG1.1_chr0	RepeatMasker	LTR/Gypsy	2755724	2755748	.	-	.	ID=LotjaGi0re1v0355000
LjG1.1_chr0	RepeatMasker	LTR	2755749	2755824	.	-	.	ID=LotjaGi0re1v0355100
LjG1.1_chr0	RepeatMasker	LTR	2755907	2755996	.	-	.	ID=LotjaGi0re1v0355200
LjG1.1_chr0	RepeatMasker	LTR/Gypsy	2755917	2756020	.	-	.	ID=LotjaGi0re1v0355300
LjG1.1_chr0	RepeatMasker	LTR/Gypsy	2756070	2756168	.	-	.	ID=LotjaGi0re1v0355400
LjG1.1_chr0	RepeatMasker	LTR	2756266	2756340	.	-	.	ID=LotjaGi0re1v0355500
LjG1.1_chr0	RepeatMasker	LTR	2756419	2756512	.	-	.	ID=LotjaGi0re1v0355600
LjG1.1_chr0	RepeatMasker	LTR/Gypsy	2756433	2756536	.	-	.	ID=LotjaGi0re1v0355700
LjG1.1_chr0	RepeatMasker	LTR/Gypsy	2756587	2756684	.	-	.	ID=LotjaGi0re1v0355800
LjG1.1_chr0	RepeatMasker	LTR/Gypsy	2756756	2756856	.	-	.	ID=LotjaGi0re1v0355900
LjG1.1_chr0	RepeatMasker	LTR	2756781	2756865	.	-	.	ID=LotjaGi0re1v0356000
LjG1.1_chr0	RepeatMasker	LTR/Gypsy	2756933	2757028	.	-	.	ID=LotjaGi0re1v0356100
LjG1.1_chr0	RepeatMasker	LTR	2757091	2757198	.	+	.	ID=LotjaGi0re1v0356200
LjG1.1_chr0	RepeatMasker	LTR/Gypsy	2757101	2757224	.	-	.	ID=LotjaGi0re1v0356300
LjG1.1_chr0	RepeatMasker	LTR/Gypsy	2757273	2757372	.	-	.	ID=LotjaGi0re1v0356400
LjG1.1_chr0	RepeatMasker	LTR/Gypsy	2757447	2757554	.	-	.	ID=LotjaGi0re1v0356500
LjG1.1_chr0	RepeatMasker	LTR/Gypsy	2757618	2757716	.	-	.	ID=LotjaGi0re1v0356600
LjG1.1_chr0	RepeatMasker	LTR	2757792	2757888	.	-	.	ID=LotjaGi0re1v0356700
LjG1.1_chr0	RepeatMasker	LTR/Gypsy	2757814	2757888	.	-	.	ID=LotjaGi0re1v0356800
LjG1.1_chr0	RepeatMasker	LTR	2757967	2758060	.	-	.	ID=LotjaGi0re1v0356900
LjG1.1_chr0	RepeatMasker	LTR/Gypsy	2757981	2758084	.	-	.	ID=LotjaGi0re1v0357000
LjG1.1_chr0	RepeatMasker	LTR/Gypsy	2758135	2758232	.	-	.	ID=LotjaGi0re1v0357100
LjG1.1_chr0	RepeatMasker	LTR/Gypsy	2758304	2758404	.	-	.	ID=LotjaGi0re1v0357200
LjG1.1_chr0	RepeatMasker	LTR	2758329	2758413	.	-	.	ID=LotjaGi0re1v0357300
LjG1.1_chr0	RepeatMasker	LTR/Gypsy	2758481	2758576	.	-	.	ID=LotjaGi0re1v0357400
LjG1.1_chr0	RepeatMasker	LTR	2758639	2758746	.	+	.	ID=LotjaGi0re1v0357500
LjG1.1_chr0	RepeatMasker	LTR/Gypsy	2758649	2758772	.	-	.	ID=LotjaGi0re1v0357600
LjG1.1_chr0	RepeatMasker	LTR/Gypsy	2758821	2758920	.	-	.	ID=LotjaGi0re1v0357700
LjG1.1_chr0	RepeatMasker	LTR/Gypsy	2758995	2759102	.	-	.	ID=LotjaGi0re1v0357800
LjG1.1_chr0	RepeatMasker	LTR/Gypsy	2759166	2759264	.	-	.	ID=LotjaGi0re1v0357900
LjG1.1_chr0	RepeatMasker	LTR	2759340	2759436	.	-	.	ID=LotjaGi0re1v0358000
LjG1.1_chr0	RepeatMasker	LTR/Gypsy	2759362	2759436	.	-	.	ID=LotjaGi0re1v0358100
LjG1.1_chr0	RepeatMasker	LTR	2759513	2759608	.	-	.	ID=LotjaGi0re1v0358200
LjG1.1_chr0	RepeatMasker	LTR/Gypsy	2759529	2759608	.	-	.	ID=LotjaGi0re1v0358300
LjG1.1_chr0	RepeatMasker	LTR	2759671	2759778	.	+	.	ID=LotjaGi0re1v0358400
LjG1.1_chr0	RepeatMasker	LTR/Gypsy	2759681	2759804	.	-	.	ID=LotjaGi0re1v0358500
LjG1.1_chr0	RepeatMasker	LTR	2759856	2759952	.	-	.	ID=LotjaGi0re1v0358600
LjG1.1_chr0	RepeatMasker	LTR/Gypsy	2759878	2759952	.	-	.	ID=LotjaGi0re1v0358700
LjG1.1_chr0	RepeatMasker	LTR	2760029	2760124	.	-	.	ID=LotjaGi0re1v0358800
LjG1.1_chr0	RepeatMasker	LTR/Gypsy	2760045	2760124	.	-	.	ID=LotjaGi0re1v0358900
LjG1.1_chr0	RepeatMasker	LTR	2760201	2760296	.	-	.	ID=LotjaGi0re1v0359000
LjG1.1_chr0	RepeatMasker	LTR/Gypsy	2760212	2760296	.	-	.	ID=LotjaGi0re1v0359100
LjG1.1_chr0	RepeatMasker	LTR	2760371	2760467	.	-	.	ID=LotjaGi0re1v0359200
LjG1.1_chr0	RepeatMasker	LTR/Gypsy	2760393	2760467	.	-	.	ID=LotjaGi0re1v0359300
LjG1.1_chr0	RepeatMasker	LTR	2760544	2760639	.	-	.	ID=LotjaGi0re1v0359400
LjG1.1_chr0	RepeatMasker	LTR/Gypsy	2760560	2760639	.	-	.	ID=LotjaGi0re1v0359500
LjG1.1_chr0	RepeatMasker	LTR	2760702	2760811	.	+	.	ID=LotjaGi0re1v0359600
LjG1.1_chr0	RepeatMasker	LTR/Gypsy	2760712	2760835	.	-	.	ID=LotjaGi0re1v0359700
LjG1.1_chr0	RepeatMasker	LTR/Gypsy	2760885	2761008	.	-	.	ID=LotjaGi0re1v0359800
LjG1.1_chr0	RepeatMasker	LTR/Gypsy	2761077	2761166	.	-	.	ID=LotjaGi0re1v0359900
LjG1.1_chr0	RepeatMasker	LTR	2761219	2761328	.	+	.	ID=LotjaGi0re1v0360000
LjG1.1_chr0	RepeatMasker	LTR/Copia	2761231	2761328	.	-	.	ID=LotjaGi0re1v0360100
LjG1.1_chr0	RepeatMasker	LTR/Gypsy	2761244	2761338	.	-	.	ID=LotjaGi0re1v0360200
LjG1.1_chr0	RepeatMasker	LTR	2761402	2761500	.	+	.	ID=LotjaGi0re1v0360300
LjG1.1_chr0	RepeatMasker	LTR/Gypsy	2761411	2761500	.	-	.	ID=LotjaGi0re1v0360400
LjG1.1_chr0	RepeatMasker	LTR	2761563	2761672	.	+	.	ID=LotjaGi0re1v0360500
LjG1.1_chr0	RepeatMasker	LTR/Gypsy	2761581	2761672	.	-	.	ID=LotjaGi0re1v0360600
LjG1.1_chr0	RepeatMasker	LTR/Gypsy	2761745	2761868	.	-	.	ID=LotjaGi0re1v0360700
LjG1.1_chr0	RepeatMasker	LTR	2761920	2762016	.	-	.	ID=LotjaGi0re1v0360800
LjG1.1_chr0	RepeatMasker	LTR/Gypsy	2761942	2762016	.	-	.	ID=LotjaGi0re1v0360900
LjG1.1_chr0	RepeatMasker	LTR	2762093	2762188	.	-	.	ID=LotjaGi0re1v0361000
LjG1.1_chr0	RepeatMasker	LTR/Gypsy	2762109	2762188	.	-	.	ID=LotjaGi0re1v0361100
LjG1.1_chr0	RepeatMasker	LTR	2762265	2762360	.	-	.	ID=LotjaGi0re1v0361200
LjG1.1_chr0	RepeatMasker	LTR/Gypsy	2762276	2762360	.	-	.	ID=LotjaGi0re1v0361300
LjG1.1_chr0	RepeatMasker	LTR	2762436	2762532	.	-	.	ID=LotjaGi0re1v0361400
LjG1.1_chr0	RepeatMasker	LTR/Gypsy	2762458	2762532	.	-	.	ID=LotjaGi0re1v0361500
LjG1.1_chr0	RepeatMasker	LTR/Gypsy	2762610	2762714	.	-	.	ID=LotjaGi0re1v0361600
LjG1.1_chr0	RepeatMasker	LTR	2762781	2762876	.	-	.	ID=LotjaGi0re1v0361700
LjG1.1_chr0	RepeatMasker	LTR/Gypsy	2762792	2762876	.	-	.	ID=LotjaGi0re1v0361800
LjG1.1_chr0	RepeatMasker	LTR	2762952	2763048	.	-	.	ID=LotjaGi0re1v0361900
LjG1.1_chr0	RepeatMasker	LTR/Gypsy	2762974	2763048	.	-	.	ID=LotjaGi0re1v0362000
LjG1.1_chr0	RepeatMasker	LTR	2763125	2763220	.	-	.	ID=LotjaGi0re1v0362100
LjG1.1_chr0	RepeatMasker	LTR/Gypsy	2763141	2763220	.	-	.	ID=LotjaGi0re1v0362200
LjG1.1_chr0	RepeatMasker	LTR	2763283	2763392	.	+	.	ID=LotjaGi0re1v0362300
LjG1.1_chr0	RepeatMasker	LTR/Gypsy	2763294	2763416	.	-	.	ID=LotjaGi0re1v0362400
LjG1.1_chr0	RepeatMasker	LTR/Gypsy	2763490	2763569	.	-	.	ID=LotjaGi0re1v0362500
LjG1.1_chr0	RepeatMasker	LTR	2763627	2763736	.	+	.	ID=LotjaGi0re1v0362600
LjG1.1_chr0	RepeatMasker	LTR/Gypsy	2763652	2763736	.	-	.	ID=LotjaGi0re1v0362700
LjG1.1_chr0	RepeatMasker	LTR	2763810	2763908	.	-	.	ID=LotjaGi0re1v0362800
LjG1.1_chr0	RepeatMasker	LTR/Gypsy	2764000	2764079	.	-	.	ID=LotjaGi0re1v0362900
LjG1.1_chr0	RepeatMasker	LTR	2764153	2764251	.	-	.	ID=LotjaGi0re1v0363000
LjG1.1_chr0	RepeatMasker	LTR/Gypsy	2764177	2764275	.	-	.	ID=LotjaGi0re1v0363100
LjG1.1_chr0	RepeatMasker	LTR	2764327	2764423	.	-	.	ID=LotjaGi0re1v0363200
LjG1.1_chr0	RepeatMasker	LTR/Gypsy	2764349	2764423	.	-	.	ID=LotjaGi0re1v0363300
LjG1.1_chr0	RepeatMasker	LTR/Gypsy	2764500	2764595	.	-	.	ID=LotjaGi0re1v0363400
LjG1.1_chr0	RepeatMasker	LTR	2764658	2764767	.	+	.	ID=LotjaGi0re1v0363500
LjG1.1_chr0	RepeatMasker	LTR/Gypsy	2764669	2764792	.	-	.	ID=LotjaGi0re1v0363600
LjG1.1_chr0	RepeatMasker	LTR/Gypsy	2764840	2764952	.	-	.	ID=LotjaGi0re1v0363700
LjG1.1_chr0	RepeatMasker	LTR/Gypsy	2765016	2765111	.	-	.	ID=LotjaGi0re1v0363800
LjG1.1_chr0	RepeatMasker	LTR/Gypsy	2765185	2765283	.	-	.	ID=LotjaGi0re1v0363900
LjG1.1_chr0	RepeatMasker	LTR	2765381	2765456	.	-	.	ID=LotjaGi0re1v0364000
LjG1.1_chr0	RepeatMasker	LTR/Gypsy	2765549	2765652	.	-	.	ID=LotjaGi0re1v0364100
LjG1.1_chr0	RepeatMasker	LTR/Gypsy	2765702	2765800	.	-	.	ID=LotjaGi0re1v0364200
LjG1.1_chr0	RepeatMasker	LTR/Gypsy	2765872	2765972	.	-	.	ID=LotjaGi0re1v0364300
LjG1.1_chr0	RepeatMasker	LTR	2766049	2766144	.	-	.	ID=LotjaGi0re1v0364400
LjG1.1_chr0	RepeatMasker	LTR/Gypsy	2766065	2766154	.	-	.	ID=LotjaGi0re1v0364500
LjG1.1_chr0	RepeatMasker	LTR	2766207	2766316	.	+	.	ID=LotjaGi0re1v0364600
LjG1.1_chr0	RepeatMasker	LTR/Gypsy	2766218	2766340	.	-	.	ID=LotjaGi0re1v0364700
LjG1.1_chr0	RepeatMasker	LTR/Gypsy	2766393	2766413	.	-	.	ID=LotjaGi0re1v0364800
LjG1.1_chr0	RepeatMasker	LTR	2766414	2766488	.	-	.	ID=LotjaGi0re1v0364900
LjG1.1_chr0	RepeatMasker	LTR	2766567	2766660	.	-	.	ID=LotjaGi0re1v0365000
LjG1.1_chr0	RepeatMasker	LTR/Gypsy	2766581	2766684	.	-	.	ID=LotjaGi0re1v0365100
LjG1.1_chr0	RepeatMasker	LTR	2766723	2766832	.	+	.	ID=LotjaGi0re1v0365200
LjG1.1_chr0	RepeatMasker	LTR/Gypsy	2766734	2766832	.	-	.	ID=LotjaGi0re1v0365300
LjG1.1_chr0	RepeatMasker	LTR/Gypsy	2766904	2766928	.	-	.	ID=LotjaGi0re1v0365400
LjG1.1_chr0	RepeatMasker	LTR	2766929	2767004	.	-	.	ID=LotjaGi0re1v0365500
LjG1.1_chr0	RepeatMasker	LTR	2767081	2767176	.	-	.	ID=LotjaGi0re1v0365600
LjG1.1_chr0	RepeatMasker	LTR/Gypsy	2767097	2767200	.	-	.	ID=LotjaGi0re1v0365700
LjG1.1_chr0	RepeatMasker	LTR/Gypsy	2767250	2767348	.	-	.	ID=LotjaGi0re1v0365800
LjG1.1_chr0	RepeatMasker	LTR	2767446	2767520	.	-	.	ID=LotjaGi0re1v0365900
LjG1.1_chr0	RepeatMasker	LTR	2767599	2767692	.	-	.	ID=LotjaGi0re1v0366000
LjG1.1_chr0	RepeatMasker	LTR/Gypsy	2767613	2767716	.	-	.	ID=LotjaGi0re1v0366100
LjG1.1_chr0	RepeatMasker	LTR/Gypsy	2767766	2767863	.	-	.	ID=LotjaGi0re1v0366200
LjG1.1_chr0	RepeatMasker	LTR/Gypsy	2767935	2768035	.	-	.	ID=LotjaGi0re1v0366300
LjG1.1_chr0	RepeatMasker	LTR	2767960	2768044	.	-	.	ID=LotjaGi0re1v0366400
LjG1.1_chr0	RepeatMasker	LTR/Gypsy	2768112	2768207	.	-	.	ID=LotjaGi0re1v0366500
LjG1.1_chr0	RepeatMasker	LTR	2768270	2768377	.	+	.	ID=LotjaGi0re1v0366600
LjG1.1_chr0	RepeatMasker	LTR/Gypsy	2768280	2768403	.	-	.	ID=LotjaGi0re1v0366700
LjG1.1_chr0	RepeatMasker	LTR/Gypsy	2768476	2768550	.	-	.	ID=LotjaGi0re1v0366800
LjG1.1_chr0	RepeatMasker	LTR/Gypsy	2768625	2768732	.	-	.	ID=LotjaGi0re1v0366900
LjG1.1_chr0	RepeatMasker	LTR/Gypsy	2768796	2768894	.	-	.	ID=LotjaGi0re1v0367000
LjG1.1_chr0	RepeatMasker	LTR	2768970	2769066	.	-	.	ID=LotjaGi0re1v0367100
LjG1.1_chr0	RepeatMasker	LTR/Gypsy	2768992	2769066	.	-	.	ID=LotjaGi0re1v0367200
LjG1.1_chr0	RepeatMasker	LTR	2769143	2769238	.	-	.	ID=LotjaGi0re1v0367300
LjG1.1_chr0	RepeatMasker	LTR/Gypsy	2769159	2769238	.	-	.	ID=LotjaGi0re1v0367400
LjG1.1_chr0	RepeatMasker	LTR	2769301	2769408	.	+	.	ID=LotjaGi0re1v0367500
LjG1.1_chr0	RepeatMasker	LTR/Gypsy	2769311	2769434	.	-	.	ID=LotjaGi0re1v0367600
LjG1.1_chr0	RepeatMasker	LTR	2769486	2769582	.	-	.	ID=LotjaGi0re1v0367700
LjG1.1_chr0	RepeatMasker	LTR/Gypsy	2769508	2769582	.	-	.	ID=LotjaGi0re1v0367800
LjG1.1_chr0	RepeatMasker	LTR	2769659	2769754	.	-	.	ID=LotjaGi0re1v0367900
LjG1.1_chr0	RepeatMasker	LTR/Gypsy	2769675	2769754	.	-	.	ID=LotjaGi0re1v0368000
LjG1.1_chr0	RepeatMasker	LTR	2769831	2769926	.	-	.	ID=LotjaGi0re1v0368100
LjG1.1_chr0	RepeatMasker	LTR/Gypsy	2769842	2769926	.	-	.	ID=LotjaGi0re1v0368200
LjG1.1_chr0	RepeatMasker	LTR	2770001	2770097	.	-	.	ID=LotjaGi0re1v0368300
LjG1.1_chr0	RepeatMasker	LTR/Gypsy	2770023	2770097	.	-	.	ID=LotjaGi0re1v0368400
LjG1.1_chr0	RepeatMasker	LTR/Gypsy	2770174	2770269	.	-	.	ID=LotjaGi0re1v0368500
LjG1.1_chr0	RepeatMasker	LTR	2770332	2770439	.	+	.	ID=LotjaGi0re1v0368600
LjG1.1_chr0	RepeatMasker	LTR/Gypsy	2770342	2770465	.	-	.	ID=LotjaGi0re1v0368700
LjG1.1_chr0	RepeatMasker	LTR/Gypsy	2770538	2770612	.	-	.	ID=LotjaGi0re1v0368800
LjG1.1_chr0	RepeatMasker	LTR/Gypsy	2770687	2770794	.	-	.	ID=LotjaGi0re1v0368900
LjG1.1_chr0	RepeatMasker	LTR/Gypsy	2770858	2770956	.	-	.	ID=LotjaGi0re1v0369000
LjG1.1_chr0	RepeatMasker	LTR	2771032	2771128	.	-	.	ID=LotjaGi0re1v0369100
LjG1.1_chr0	RepeatMasker	LTR/Gypsy	2771054	2771128	.	-	.	ID=LotjaGi0re1v0369200
LjG1.1_chr0	RepeatMasker	LTR	2771205	2771300	.	-	.	ID=LotjaGi0re1v0369300
LjG1.1_chr0	RepeatMasker	LTR/Gypsy	2771221	2771300	.	-	.	ID=LotjaGi0re1v0369400
LjG1.1_chr0	RepeatMasker	LTR	2771363	2771470	.	+	.	ID=LotjaGi0re1v0369500
LjG1.1_chr0	RepeatMasker	LTR/Gypsy	2771373	2771496	.	-	.	ID=LotjaGi0re1v0369600
LjG1.1_chr0	RepeatMasker	LTR	2771548	2771644	.	-	.	ID=LotjaGi0re1v0369700
LjG1.1_chr0	RepeatMasker	LTR/Gypsy	2771570	2771644	.	-	.	ID=LotjaGi0re1v0369800
LjG1.1_chr0	RepeatMasker	LTR	2771721	2771816	.	-	.	ID=LotjaGi0re1v0369900
LjG1.1_chr0	RepeatMasker	LTR/Gypsy	2771737	2771816	.	-	.	ID=LotjaGi0re1v0370000
LjG1.1_chr0	RepeatMasker	LTR	2771893	2771988	.	-	.	ID=LotjaGi0re1v0370100
LjG1.1_chr0	RepeatMasker	LTR/Gypsy	2771904	2771988	.	-	.	ID=LotjaGi0re1v0370200
LjG1.1_chr0	RepeatMasker	LTR	2772063	2772159	.	-	.	ID=LotjaGi0re1v0370300
LjG1.1_chr0	RepeatMasker	LTR/Gypsy	2772085	2772159	.	-	.	ID=LotjaGi0re1v0370400
LjG1.1_chr0	RepeatMasker	LTR	2772236	2772331	.	-	.	ID=LotjaGi0re1v0370500
LjG1.1_chr0	RepeatMasker	LTR/Gypsy	2772252	2772331	.	-	.	ID=LotjaGi0re1v0370600
LjG1.1_chr0	RepeatMasker	LTR	2772394	2772503	.	+	.	ID=LotjaGi0re1v0370700
LjG1.1_chr0	RepeatMasker	LTR/Gypsy	2772404	2772527	.	-	.	ID=LotjaGi0re1v0370800
LjG1.1_chr0	RepeatMasker	LTR/Gypsy	2772601	2772675	.	-	.	ID=LotjaGi0re1v0370900
LjG1.1_chr0	RepeatMasker	LTR/Gypsy	2772752	2772847	.	-	.	ID=LotjaGi0re1v0371000
LjG1.1_chr0	RepeatMasker	LTR/Gypsy	2772922	2773019	.	-	.	ID=LotjaGi0re1v0371100
LjG1.1_chr0	RepeatMasker	LTR/Gypsy	2773117	2773191	.	-	.	ID=LotjaGi0re1v0371200
LjG1.1_chr0	RepeatMasker	LTR/Gypsy	2773274	2773363	.	-	.	ID=LotjaGi0re1v0371300
LjG1.1_chr0	RepeatMasker	LTR/Gypsy	2773438	2773535	.	-	.	ID=LotjaGi0re1v0371400
LjG1.1_chr0	RepeatMasker	LTR/Gypsy	2773618	2773707	.	-	.	ID=LotjaGi0re1v0371500
LjG1.1_chr0	RepeatMasker	LTR/Gypsy	2773784	2773879	.	-	.	ID=LotjaGi0re1v0371600
LjG1.1_chr0	RepeatMasker	LTR/Gypsy	2773962	2774051	.	-	.	ID=LotjaGi0re1v0371700
LjG1.1_chr0	RepeatMasker	LTR/Gypsy	2774149	2774223	.	-	.	ID=LotjaGi0re1v0371800
LjG1.1_chr0	RepeatMasker	LTR/Gypsy	2774298	2774395	.	-	.	ID=LotjaGi0re1v0371900
LjG1.1_chr0	RepeatMasker	LTR/Gypsy	2774470	2774567	.	-	.	ID=LotjaGi0re1v0372000
LjG1.1_chr0	RepeatMasker	LTR/Gypsy	2774650	2774737	.	-	.	ID=LotjaGi0re1v0372100
LjG1.1_chr0	RepeatMasker	LTR/Gypsy	2774816	2774911	.	-	.	ID=LotjaGi0re1v0372200
LjG1.1_chr0	RepeatMasker	LTR/Gypsy	2774986	2775081	.	-	.	ID=LotjaGi0re1v0372300
LjG1.1_chr0	RepeatMasker	LTR/Gypsy	2775181	2775255	.	-	.	ID=LotjaGi0re1v0372400
LjG1.1_chr0	RepeatMasker	LTR/Gypsy	2775330	2775427	.	-	.	ID=LotjaGi0re1v0372500
LjG1.1_chr0	RepeatMasker	LTR/Gypsy	2775502	2775599	.	-	.	ID=LotjaGi0re1v0372600
LjG1.1_chr0	RepeatMasker	LTR/Gypsy	2775697	2775771	.	-	.	ID=LotjaGi0re1v0372700
LjG1.1_chr0	RepeatMasker	LTR/Gypsy	2775848	2775943	.	-	.	ID=LotjaGi0re1v0372800
LjG1.1_chr0	RepeatMasker	LTR/Gypsy	2776018	2776115	.	-	.	ID=LotjaGi0re1v0372900
LjG1.1_chr0	RepeatMasker	LTR/Gypsy	2776213	2776287	.	-	.	ID=LotjaGi0re1v0373000
LjG1.1_chr0	RepeatMasker	LTR/Gypsy	2776370	2776459	.	-	.	ID=LotjaGi0re1v0373100
LjG1.1_chr0	RepeatMasker	LTR	2776546	2776603	.	-	.	ID=LotjaGi0re1v0373200
LjG1.1_chr0	RepeatMasker	LTR/Gypsy	2776557	2776631	.	-	.	ID=LotjaGi0re1v0373300
LjG1.1_chr0	RepeatMasker	LTR/Gypsy	2776714	2776803	.	-	.	ID=LotjaGi0re1v0373400
LjG1.1_chr0	RepeatMasker	LTR/Gypsy	2776878	2776973	.	-	.	ID=LotjaGi0re1v0373500
LjG1.1_chr0	RepeatMasker	LTR/Gypsy	2777073	2777147	.	-	.	ID=LotjaGi0re1v0373600
LjG1.1_chr0	RepeatMasker	LTR/Gypsy	2777245	2777319	.	-	.	ID=LotjaGi0re1v0373700
LjG1.1_chr0	RepeatMasker	LTR/Gypsy	2777402	2777491	.	-	.	ID=LotjaGi0re1v0373800
LjG1.1_chr0	RepeatMasker	LTR/Gypsy	2777589	2777663	.	-	.	ID=LotjaGi0re1v0373900
LjG1.1_chr0	RepeatMasker	LTR/Gypsy	2777740	2777835	.	-	.	ID=LotjaGi0re1v0374000
LjG1.1_chr0	RepeatMasker	LTR/Gypsy	2777910	2778007	.	-	.	ID=LotjaGi0re1v0374100
LjG1.1_chr0	RepeatMasker	LTR/Gypsy	2778090	2778179	.	-	.	ID=LotjaGi0re1v0374200
LjG1.1_chr0	RepeatMasker	LTR/Gypsy	2778254	2778351	.	-	.	ID=LotjaGi0re1v0374300
LjG1.1_chr0	RepeatMasker	LTR/Gypsy	2778449	2778523	.	-	.	ID=LotjaGi0re1v0374400
LjG1.1_chr0	RepeatMasker	LTR/Gypsy	2778599	2778694	.	-	.	ID=LotjaGi0re1v0374500
LjG1.1_chr0	RepeatMasker	LTR/Gypsy	2778769	2778866	.	-	.	ID=LotjaGi0re1v0374600
LjG1.1_chr0	RepeatMasker	LTR/Gypsy	2778964	2779037	.	-	.	ID=LotjaGi0re1v0374700
LjG1.1_chr0	RepeatMasker	LTR/Gypsy	2779114	2779209	.	-	.	ID=LotjaGi0re1v0374800
LjG1.1_chr0	RepeatMasker	LTR/Gypsy	2779284	2779381	.	-	.	ID=LotjaGi0re1v0374900
LjG1.1_chr0	RepeatMasker	LTR/Gypsy	2779464	2779553	.	-	.	ID=LotjaGi0re1v0375000
LjG1.1_chr0	RepeatMasker	LTR/Gypsy	2779651	2779725	.	-	.	ID=LotjaGi0re1v0375100
LjG1.1_chr0	RepeatMasker	LTR/Gypsy	2779823	2779897	.	-	.	ID=LotjaGi0re1v0375200
LjG1.1_chr0	RepeatMasker	LTR/Gypsy	2779974	2780069	.	-	.	ID=LotjaGi0re1v0375300
LjG1.1_chr0	RepeatMasker	LTR/Gypsy	2780143	2780240	.	-	.	ID=LotjaGi0re1v0375400
LjG1.1_chr0	RepeatMasker	LTR/Gypsy	2780338	2780412	.	-	.	ID=LotjaGi0re1v0375500
LjG1.1_chr0	RepeatMasker	LTR/Gypsy	2780510	2780584	.	-	.	ID=LotjaGi0re1v0375600
LjG1.1_chr0	RepeatMasker	LTR/Gypsy	2780667	2780754	.	-	.	ID=LotjaGi0re1v0375700
LjG1.1_chr0	RepeatMasker	LTR/Gypsy	2780854	2780927	.	-	.	ID=LotjaGi0re1v0375800
LjG1.1_chr0	RepeatMasker	LTR/Gypsy	2781004	2781099	.	-	.	ID=LotjaGi0re1v0375900
LjG1.1_chr0	RepeatMasker	LTR/Gypsy	2781182	2781271	.	-	.	ID=LotjaGi0re1v0376000
LjG1.1_chr0	RepeatMasker	LTR/Gypsy	2781369	2781443	.	-	.	ID=LotjaGi0re1v0376100
LjG1.1_chr0	RepeatMasker	LTR/Gypsy	2781541	2781615	.	-	.	ID=LotjaGi0re1v0376200
LjG1.1_chr0	RepeatMasker	LTR/Gypsy	2781690	2781785	.	-	.	ID=LotjaGi0re1v0376300
LjG1.1_chr0	RepeatMasker	LTR/Gypsy	2781885	2781959	.	-	.	ID=LotjaGi0re1v0376400
LjG1.1_chr0	RepeatMasker	LTR/Gypsy	2782057	2782131	.	-	.	ID=LotjaGi0re1v0376500
LjG1.1_chr0	RepeatMasker	LTR/Gypsy	2782214	2782303	.	-	.	ID=LotjaGi0re1v0376600
LjG1.1_chr0	RepeatMasker	LTR/Gypsy	2782401	2782475	.	-	.	ID=LotjaGi0re1v0376700
LjG1.1_chr0	RepeatMasker	LTR/Gypsy	2783494	2793146	.	-	.	ID=LotjaGi0re1v0376800
LjG1.1_chr0	RepeatMasker	LTR	2793147	2803914	.	+	.	ID=LotjaGi0re1v0376900
LjG1.1_chr0	RepeatMasker	LTR/Copia	2803915	2806797	.	-	.	ID=LotjaGi0re1v0377000
LjG1.1_chr0	RepeatMasker	LTR	2806773	2808501	.	+	.	ID=LotjaGi0re1v0377100
LjG1.1_chr0	RepeatMasker	LTR	2808506	2814017	.	+	.	ID=LotjaGi0re1v0377200
LjG1.1_chr0	RepeatMasker	LTR	2814018	2814051	.	+	.	ID=LotjaGi0re1v0377300
LjG1.1_chr0	RepeatMasker	LTR	2814047	2816474	.	+	.	ID=LotjaGi0re1v0377400
LjG1.1_chr0	RepeatMasker	LTR/Gypsy	2816433	2816497	.	+	.	ID=LotjaGi0re1v0377500
LjG1.1_chr0	RepeatMasker	LTR	2816492	2818309	.	-	.	ID=LotjaGi0re1v0377600
LjG1.1_chr0	RepeatMasker	LTR/Gypsy	2818309	2820296	.	-	.	ID=LotjaGi0re1v0377700
LjG1.1_chr0	RepeatMasker	LTR	2821297	2821749	.	-	.	ID=LotjaGi0re1v0377800
LjG1.1_chr0	RepeatMasker	LTR	2822120	2822525	.	-	.	ID=LotjaGi0re1v0377900
LjG1.1_chr0	RepeatMasker	Simple_repeat	2822526	2822553	.	+	.	ID=LotjaGi0re1v0378000
LjG1.1_chr0	RepeatMasker	LTR	2822554	2825572	.	-	.	ID=LotjaGi0re1v0378100
LjG1.1_chr0	RepeatMasker	LTR/Gypsy	2823676	2829311	.	-	.	ID=LotjaGi0re1v0378200
LjG1.1_chr0	RepeatMasker	LTR	2829312	2830398	.	-	.	ID=LotjaGi0re1v0378300
LjG1.1_chr0	RepeatMasker	LTR/Gypsy	2830399	2831268	.	-	.	ID=LotjaGi0re1v0378400
LjG1.1_chr0	RepeatMasker	LTR	2830875	2833988	.	-	.	ID=LotjaGi0re1v0378500
LjG1.1_chr0	RepeatMasker	LTR	2833988	2834386	.	+	.	ID=LotjaGi0re1v0378600
LjG1.1_chr0	RepeatMasker	LTR/Gypsy	2835429	2835503	.	-	.	ID=LotjaGi0re1v0378700
LjG1.1_chr0	RepeatMasker	LTR/Gypsy	2835601	2835675	.	-	.	ID=LotjaGi0re1v0378800
LjG1.1_chr0	RepeatMasker	LTR/Gypsy	2835757	2835846	.	-	.	ID=LotjaGi0re1v0378900
LjG1.1_chr0	RepeatMasker	LTR/Gypsy	2835944	2836018	.	-	.	ID=LotjaGi0re1v0379000
LjG1.1_chr0	RepeatMasker	LTR/Gypsy	2836116	2836190	.	-	.	ID=LotjaGi0re1v0379100
LjG1.1_chr0	RepeatMasker	LTR/Gypsy	2836265	2836362	.	-	.	ID=LotjaGi0re1v0379200
LjG1.1_chr0	RepeatMasker	LTR/Gypsy	2836460	2836530	.	-	.	ID=LotjaGi0re1v0379300
LjG1.1_chr0	RepeatMasker	LTR/Gypsy	2836632	2836706	.	-	.	ID=LotjaGi0re1v0379400
LjG1.1_chr0	RepeatMasker	LTR/Gypsy	2836781	2836878	.	-	.	ID=LotjaGi0re1v0379500
LjG1.1_chr0	RepeatMasker	LTR/Gypsy	2836976	2837046	.	-	.	ID=LotjaGi0re1v0379600
LjG1.1_chr0	RepeatMasker	LTR/Gypsy	2837148	2837222	.	-	.	ID=LotjaGi0re1v0379700
LjG1.1_chr0	RepeatMasker	LTR/Gypsy	2837305	2837394	.	-	.	ID=LotjaGi0re1v0379800
LjG1.1_chr0	RepeatMasker	LTR/Gypsy	2837492	2837566	.	-	.	ID=LotjaGi0re1v0379900
LjG1.1_chr0	RepeatMasker	LTR/Gypsy	2837664	2837738	.	-	.	ID=LotjaGi0re1v0380000
LjG1.1_chr0	RepeatMasker	LTR/Gypsy	2837813	2837910	.	-	.	ID=LotjaGi0re1v0380100
LjG1.1_chr0	RepeatMasker	LTR/Gypsy	2838008	2838078	.	-	.	ID=LotjaGi0re1v0380200
LjG1.1_chr0	RepeatMasker	LTR/Gypsy	2838180	2838254	.	-	.	ID=LotjaGi0re1v0380300
LjG1.1_chr0	RepeatMasker	LTR/Gypsy	2838329	2838426	.	-	.	ID=LotjaGi0re1v0380400
LjG1.1_chr0	RepeatMasker	LTR/Gypsy	2838524	2838594	.	-	.	ID=LotjaGi0re1v0380500
LjG1.1_chr0	RepeatMasker	LTR/Gypsy	2838696	2838770	.	-	.	ID=LotjaGi0re1v0380600
LjG1.1_chr0	RepeatMasker	LTR/Gypsy	2838845	2838942	.	-	.	ID=LotjaGi0re1v0380700
LjG1.1_chr0	RepeatMasker	LTR/Gypsy	2839040	2839114	.	-	.	ID=LotjaGi0re1v0380800
LjG1.1_chr0	RepeatMasker	LTR/Gypsy	2839212	2839286	.	-	.	ID=LotjaGi0re1v0380900
LjG1.1_chr0	RepeatMasker	LTR/Gypsy	2839369	2839458	.	-	.	ID=LotjaGi0re1v0381000
LjG1.1_chr0	RepeatMasker	LTR/Gypsy	2839556	2839630	.	-	.	ID=LotjaGi0re1v0381100
LjG1.1_chr0	RepeatMasker	LTR/Gypsy	2839728	2839802	.	-	.	ID=LotjaGi0re1v0381200
LjG1.1_chr0	RepeatMasker	LTR/Gypsy	2839877	2839974	.	-	.	ID=LotjaGi0re1v0381300
LjG1.1_chr0	RepeatMasker	LTR/Gypsy	2840072	2840142	.	-	.	ID=LotjaGi0re1v0381400
LjG1.1_chr0	RepeatMasker	LTR/Gypsy	2840244	2840318	.	-	.	ID=LotjaGi0re1v0381500
LjG1.1_chr0	RepeatMasker	LTR/Gypsy	2840401	2840490	.	-	.	ID=LotjaGi0re1v0381600
LjG1.1_chr0	RepeatMasker	LTR/Gypsy	2840588	2840662	.	-	.	ID=LotjaGi0re1v0381700
LjG1.1_chr0	RepeatMasker	LTR/Gypsy	2840760	2840834	.	-	.	ID=LotjaGi0re1v0381800
LjG1.1_chr0	RepeatMasker	LTR/Gypsy	2840909	2841006	.	-	.	ID=LotjaGi0re1v0381900
LjG1.1_chr0	RepeatMasker	LTR/Gypsy	2841104	2841174	.	-	.	ID=LotjaGi0re1v0382000
LjG1.1_chr0	RepeatMasker	LTR/Gypsy	2841276	2841350	.	-	.	ID=LotjaGi0re1v0382100
LjG1.1_chr0	RepeatMasker	LTR/Gypsy	2841433	2841522	.	-	.	ID=LotjaGi0re1v0382200
LjG1.1_chr0	RepeatMasker	LTR/Gypsy	2841620	2841694	.	-	.	ID=LotjaGi0re1v0382300
LjG1.1_chr0	RepeatMasker	LTR/Gypsy	2841792	2841866	.	-	.	ID=LotjaGi0re1v0382400
LjG1.1_chr0	RepeatMasker	LTR/Gypsy	2841949	2842038	.	-	.	ID=LotjaGi0re1v0382500
LjG1.1_chr0	RepeatMasker	LTR/Gypsy	2842136	2842206	.	-	.	ID=LotjaGi0re1v0382600
LjG1.1_chr0	RepeatMasker	LTR/Gypsy	2842308	2842382	.	-	.	ID=LotjaGi0re1v0382700
LjG1.1_chr0	RepeatMasker	LTR/Gypsy	2842465	2842554	.	-	.	ID=LotjaGi0re1v0382800
LjG1.1_chr0	RepeatMasker	LTR/Gypsy	2842652	2842726	.	-	.	ID=LotjaGi0re1v0382900
LjG1.1_chr0	RepeatMasker	Other	2843524	2843973	.	+	.	ID=LotjaGi0re1v0383000
LjG1.1_chr0	RepeatMasker	LTR/Gypsy	2843819	2844102	.	+	.	ID=LotjaGi0re1v0383100
LjG1.1_chr0	RepeatMasker	LTR	2844722	2844875	.	+	.	ID=LotjaGi0re1v0383200
LjG1.1_chr0	RepeatMasker	LTR/Gypsy	2844775	2844869	.	+	.	ID=LotjaGi0re1v0383300
LjG1.1_chr0	RepeatMasker	LTR/Copia	2844780	2845078	.	-	.	ID=LotjaGi0re1v0383400
LjG1.1_chr0	RepeatMasker	LTR/Gypsy	2844993	2845099	.	+	.	ID=LotjaGi0re1v0383500
LjG1.1_chr0	RepeatMasker	LTR	2845211	2845422	.	+	.	ID=LotjaGi0re1v0383600
LjG1.1_chr0	RepeatMasker	LTR/Gypsy	2845313	2845451	.	+	.	ID=LotjaGi0re1v0383700
LjG1.1_chr0	RepeatMasker	LTR/Gypsy	2845669	2849999	.	+	.	ID=LotjaGi0re1v0383800
LjG1.1_chr0	RepeatMasker	LTR/Gypsy	2850693	2850767	.	-	.	ID=LotjaGi0re1v0383900
LjG1.1_chr0	RepeatMasker	LTR/Gypsy	2850865	2850939	.	-	.	ID=LotjaGi0re1v0384000
LjG1.1_chr0	RepeatMasker	LTR/Gypsy	2851037	2851111	.	-	.	ID=LotjaGi0re1v0384100
LjG1.1_chr0	RepeatMasker	LTR/Gypsy	2851186	2851283	.	-	.	ID=LotjaGi0re1v0384200
LjG1.1_chr0	RepeatMasker	LTR/Gypsy	2851381	2851455	.	-	.	ID=LotjaGi0re1v0384300
LjG1.1_chr0	RepeatMasker	LTR/Gypsy	2851553	2851627	.	-	.	ID=LotjaGi0re1v0384400
LjG1.1_chr0	RepeatMasker	LTR/Gypsy	2851725	2851799	.	-	.	ID=LotjaGi0re1v0384500
LjG1.1_chr0	RepeatMasker	LTR/Gypsy	2851874	2851971	.	-	.	ID=LotjaGi0re1v0384600
LjG1.1_chr0	RepeatMasker	LTR/Gypsy	2852069	2852143	.	-	.	ID=LotjaGi0re1v0384700
LjG1.1_chr0	RepeatMasker	LTR/Gypsy	2852241	2852315	.	-	.	ID=LotjaGi0re1v0384800
LjG1.1_chr0	RepeatMasker	LTR/Gypsy	2852392	2852487	.	-	.	ID=LotjaGi0re1v0384900
LjG1.1_chr0	RepeatMasker	LTR/Gypsy	2852561	2852658	.	-	.	ID=LotjaGi0re1v0385000
LjG1.1_chr0	RepeatMasker	LTR/Gypsy	2852741	2852828	.	-	.	ID=LotjaGi0re1v0385100
LjG1.1_chr0	RepeatMasker	LTR/Gypsy	2852928	2853001	.	-	.	ID=LotjaGi0re1v0385200
LjG1.1_chr0	RepeatMasker	LTR/Gypsy	2853084	2853173	.	-	.	ID=LotjaGi0re1v0385300
LjG1.1_chr0	RepeatMasker	LTR/Gypsy	2853271	2853345	.	-	.	ID=LotjaGi0re1v0385400
LjG1.1_chr0	RepeatMasker	LTR/Gypsy	2853422	2853516	.	-	.	ID=LotjaGi0re1v0385500
LjG1.1_chr0	RepeatMasker	LTR/Gypsy	2853599	2853688	.	-	.	ID=LotjaGi0re1v0385600
LjG1.1_chr0	RepeatMasker	LTR/Gypsy	2853786	2853860	.	-	.	ID=LotjaGi0re1v0385700
LjG1.1_chr0	RepeatMasker	LTR/Gypsy	2853935	2854032	.	-	.	ID=LotjaGi0re1v0385800
LjG1.1_chr0	RepeatMasker	LTR/Gypsy	2854130	2854204	.	-	.	ID=LotjaGi0re1v0385900
LjG1.1_chr0	RepeatMasker	LTR/Gypsy	2854302	2854375	.	-	.	ID=LotjaGi0re1v0386000
LjG1.1_chr0	RepeatMasker	LTR/Gypsy	2854453	2854548	.	-	.	ID=LotjaGi0re1v0386100
LjG1.1_chr0	RepeatMasker	LTR/Gypsy	2854622	2854719	.	-	.	ID=LotjaGi0re1v0386200
LjG1.1_chr0	RepeatMasker	LTR/Gypsy	2854802	2854889	.	-	.	ID=LotjaGi0re1v0386300
LjG1.1_chr0	RepeatMasker	LTR/Gypsy	2854989	2855062	.	-	.	ID=LotjaGi0re1v0386400
LjG1.1_chr0	RepeatMasker	LTR/Gypsy	2855145	2855234	.	-	.	ID=LotjaGi0re1v0386500
LjG1.1_chr0	RepeatMasker	LTR/Gypsy	2855332	2855406	.	-	.	ID=LotjaGi0re1v0386600
LjG1.1_chr0	RepeatMasker	LTR/Gypsy	2855483	2855578	.	-	.	ID=LotjaGi0re1v0386700
LjG1.1_chr0	RepeatMasker	LTR/Gypsy	2855652	2855749	.	-	.	ID=LotjaGi0re1v0386800
LjG1.1_chr0	RepeatMasker	LTR/Gypsy	2855847	2855919	.	-	.	ID=LotjaGi0re1v0386900
LjG1.1_chr0	RepeatMasker	LTR/Gypsy	2855996	2856093	.	-	.	ID=LotjaGi0re1v0387000
LjG1.1_chr0	RepeatMasker	LTR/Gypsy	2856191	2856265	.	-	.	ID=LotjaGi0re1v0387100
LjG1.1_chr0	RepeatMasker	LTR/Gypsy	2856363	2856436	.	-	.	ID=LotjaGi0re1v0387200
LjG1.1_chr0	RepeatMasker	LTR/Gypsy	2856534	2856609	.	-	.	ID=LotjaGi0re1v0387300
LjG1.1_chr0	RepeatMasker	LTR/Gypsy	2856683	2856780	.	-	.	ID=LotjaGi0re1v0387400
LjG1.1_chr0	RepeatMasker	LTR/Gypsy	2856863	2856950	.	-	.	ID=LotjaGi0re1v0387500
LjG1.1_chr0	RepeatMasker	LTR/Gypsy	2857050	2857123	.	-	.	ID=LotjaGi0re1v0387600
LjG1.1_chr0	RepeatMasker	LTR/Gypsy	2857206	2857295	.	-	.	ID=LotjaGi0re1v0387700
LjG1.1_chr0	RepeatMasker	LTR/Gypsy	2857393	2857467	.	-	.	ID=LotjaGi0re1v0387800
LjG1.1_chr0	RepeatMasker	LTR/Gypsy	2857544	2857638	.	-	.	ID=LotjaGi0re1v0387900
LjG1.1_chr0	RepeatMasker	LTR/Gypsy	2857721	2857810	.	-	.	ID=LotjaGi0re1v0388000
LjG1.1_chr0	RepeatMasker	LTR/Gypsy	2857908	2857979	.	-	.	ID=LotjaGi0re1v0388100
LjG1.1_chr0	RepeatMasker	LTR/Gypsy	2858054	2858151	.	-	.	ID=LotjaGi0re1v0388200
LjG1.1_chr0	RepeatMasker	LTR/Gypsy	2858249	2858323	.	-	.	ID=LotjaGi0re1v0388300
LjG1.1_chr0	RepeatMasker	LTR/Gypsy	2858421	2858494	.	-	.	ID=LotjaGi0re1v0388400
LjG1.1_chr0	RepeatMasker	LTR/Gypsy	2858572	2858667	.	-	.	ID=LotjaGi0re1v0388500
LjG1.1_chr0	RepeatMasker	LTR/Gypsy	2858750	2858839	.	-	.	ID=LotjaGi0re1v0388600
LjG1.1_chr0	RepeatMasker	LTR/Gypsy	2858922	2859011	.	-	.	ID=LotjaGi0re1v0388700
LjG1.1_chr0	RepeatMasker	LTR/Gypsy	2859109	2859183	.	-	.	ID=LotjaGi0re1v0388800
LjG1.1_chr0	RepeatMasker	LTR/Gypsy	2859281	2859355	.	-	.	ID=LotjaGi0re1v0388900
LjG1.1_chr0	RepeatMasker	LTR/Gypsy	2862974	2869260	.	-	.	ID=LotjaGi0re1v0389000
LjG1.1_chr0	RepeatMasker	Other	2869109	2869636	.	-	.	ID=LotjaGi0re1v0389100
LjG1.1_chr0	RepeatMasker	LTR/Gypsy	2869680	2870003	.	-	.	ID=LotjaGi0re1v0389200
LjG1.1_chr0	RepeatMasker	LTR	2870004	2870031	.	-	.	ID=LotjaGi0re1v0389300
LjG1.1_chr0	RepeatMasker	LTR	2871234	2871296	.	+	.	ID=LotjaGi0re1v0389400
LjG1.1_chr0	RepeatMasker	LTR	2871297	2882596	.	-	.	ID=LotjaGi0re1v0389500
LjG1.1_chr0	RepeatMasker	LTR/Gypsy	2882597	2886824	.	-	.	ID=LotjaGi0re1v0389600
LjG1.1_chr0	RepeatMasker	LTR/Gypsy	2910164	2910439	.	-	.	ID=LotjaGi0re1v0389700
LjG1.1_chr0	RepeatMasker	Other	2910293	2910838	.	-	.	ID=LotjaGi0re1v0389800
LjG1.1_chr0	RepeatMasker	LTR/Gypsy	2911053	2911206	.	-	.	ID=LotjaGi0re1v0389900
LjG1.1_chr0	RepeatMasker	LTR/Gypsy	2915255	2915530	.	-	.	ID=LotjaGi0re1v0390000
LjG1.1_chr0	RepeatMasker	Other	2915384	2915929	.	-	.	ID=LotjaGi0re1v0390100
LjG1.1_chr0	RepeatMasker	LTR	2916047	2916143	.	-	.	ID=LotjaGi0re1v0390200
LjG1.1_chr0	RepeatMasker	LTR/Gypsy	2916070	2916195	.	-	.	ID=LotjaGi0re1v0390300
LjG1.1_chr0	RepeatMasker	LTR	2921222	2921301	.	+	.	ID=LotjaGi0re1v0390400
LjG1.1_chr0	RepeatMasker	LTR/Gypsy	2921291	2925457	.	+	.	ID=LotjaGi0re1v0390500
LjG1.1_chr0	RepeatMasker	LTR	2925881	2926129	.	-	.	ID=LotjaGi0re1v0390600
LjG1.1_chr0	RepeatMasker	LTR/Gypsy	2927901	2928176	.	-	.	ID=LotjaGi0re1v0390700
LjG1.1_chr0	RepeatMasker	Other	2928030	2928575	.	-	.	ID=LotjaGi0re1v0390800
LjG1.1_chr0	RepeatMasker	LTR/Gypsy	2928674	2928949	.	-	.	ID=LotjaGi0re1v0390900
LjG1.1_chr0	RepeatMasker	Other	2928803	2929330	.	-	.	ID=LotjaGi0re1v0391000
LjG1.1_chr0	RepeatMasker	LTR/Gypsy	2929374	2929734	.	-	.	ID=LotjaGi0re1v0391100
LjG1.1_chr0	RepeatMasker	LTR	2929723	2929819	.	-	.	ID=LotjaGi0re1v0391200
LjG1.1_chr0	RepeatMasker	LTR/Gypsy	2929746	2929871	.	-	.	ID=LotjaGi0re1v0391300
LjG1.1_chr0	RepeatMasker	LTR/Gypsy	2946205	2952999	.	-	.	ID=LotjaGi0re1v0391400
LjG1.1_chr0	RepeatMasker	LTR	2952905	2953029	.	-	.	ID=LotjaGi0re1v0391500
LjG1.1_chr0	RepeatMasker	LTR/Gypsy	3022354	3029170	.	-	.	ID=LotjaGi0re1v0391600
LjG1.1_chr0	RepeatMasker	LTR	3029065	3029183	.	-	.	ID=LotjaGi0re1v0391700
LjG1.1_chr0	RepeatMasker	LTR	3054178	3056648	.	-	.	ID=LotjaGi0re1v0391800
LjG1.1_chr0	RepeatMasker	LTR/Gypsy	3097198	3103491	.	-	.	ID=LotjaGi0re1v0391900
LjG1.1_chr0	RepeatMasker	Other	3103340	3103866	.	-	.	ID=LotjaGi0re1v0392000
LjG1.1_chr0	RepeatMasker	LTR/Gypsy	3103910	3104242	.	-	.	ID=LotjaGi0re1v0392100
LjG1.1_chr0	RepeatMasker	LTR	3104129	3104265	.	-	.	ID=LotjaGi0re1v0392200
LjG1.1_chr0	RepeatMasker	LTR	3141167	3143166	.	+	.	ID=LotjaGi0re1v0392300
LjG1.1_chr0	RepeatMasker	LTR	3144167	3146247	.	-	.	ID=LotjaGi0re1v0392400
LjG1.1_chr0	RepeatMasker	LTR	3147249	3150944	.	-	.	ID=LotjaGi0re1v0392500
LjG1.1_chr0	RepeatMasker	LTR	3150669	3151009	.	+	.	ID=LotjaGi0re1v0392600
LjG1.1_chr0	RepeatMasker	LTR	3150949	3151015	.	-	.	ID=LotjaGi0re1v0392700
LjG1.1_chr0	RepeatMasker	Low_complexity	3156390	3156506	.	+	.	ID=LotjaGi0re1v0392800
LjG1.1_chr0	RepeatMasker	Low_complexity	3157323	3157346	.	+	.	ID=LotjaGi0re1v0392900
LjG1.1_chr0	RepeatMasker	Low_complexity	3162677	3162705	.	+	.	ID=LotjaGi0re1v0393000
LjG1.1_chr0	RepeatMasker	LTR/Gypsy	3164102	3165634	.	+	.	ID=LotjaGi0re1v0393100
LjG1.1_chr0	RepeatMasker	LTR	3166635	3168799	.	-	.	ID=LotjaGi0re1v0393200
LjG1.1_chr0	RepeatMasker	LTR	3169801	3170171	.	-	.	ID=LotjaGi0re1v0393300
LjG1.1_chr0	RepeatMasker	LTR	3170185	3172096	.	-	.	ID=LotjaGi0re1v0393400
LjG1.1_chr0	RepeatMasker	LTR	3172076	3172165	.	+	.	ID=LotjaGi0re1v0393500
LjG1.1_chr0	RepeatMasker	LTR/Gypsy	3172093	3173327	.	-	.	ID=LotjaGi0re1v0393600
LjG1.1_chr0	RepeatMasker	LTR/Gypsy	3173327	3174252	.	-	.	ID=LotjaGi0re1v0393700
LjG1.1_chr0	RepeatMasker	LTR	3219506	3224589	.	+	.	ID=LotjaGi0re1v0393800
LjG1.1_chr0	RepeatMasker	LTR	3227534	3238477	.	-	.	ID=LotjaGi0re1v0393900
LjG1.1_chr0	RepeatMasker	LTR	3239931	3250580	.	-	.	ID=LotjaGi0re1v0394000
LjG1.1_chr0	RepeatMasker	Other	3262934	3263460	.	-	.	ID=LotjaGi0re1v0394100
LjG1.1_chr0	RepeatMasker	LTR	3263700	3263828	.	-	.	ID=LotjaGi0re1v0394200
LjG1.1_chr0	RepeatMasker	LTR	3292521	3292616	.	+	.	ID=LotjaGi0re1v0394300
LjG1.1_chr0	RepeatMasker	LTR	3292712	3292807	.	+	.	ID=LotjaGi0re1v0394400
LjG1.1_chr0	RepeatMasker	LTR	3292903	3293049	.	+	.	ID=LotjaGi0re1v0394500
LjG1.1_chr0	RepeatMasker	LTR	3293088	3293189	.	+	.	ID=LotjaGi0re1v0394600
LjG1.1_chr0	RepeatMasker	LTR	3293285	3293380	.	+	.	ID=LotjaGi0re1v0394700
LjG1.1_chr0	RepeatMasker	LTR	3293476	3293571	.	+	.	ID=LotjaGi0re1v0394800
LjG1.1_chr0	RepeatMasker	LTR	3293667	3293762	.	+	.	ID=LotjaGi0re1v0394900
LjG1.1_chr0	RepeatMasker	LTR	3293858	3293953	.	+	.	ID=LotjaGi0re1v0395000
LjG1.1_chr0	RepeatMasker	LTR	3294049	3294195	.	+	.	ID=LotjaGi0re1v0395100
LjG1.1_chr0	RepeatMasker	LTR	3294234	3294335	.	+	.	ID=LotjaGi0re1v0395200
LjG1.1_chr0	RepeatMasker	LTR	3294431	3294526	.	+	.	ID=LotjaGi0re1v0395300
LjG1.1_chr0	RepeatMasker	LTR	3294622	3294717	.	+	.	ID=LotjaGi0re1v0395400
LjG1.1_chr0	RepeatMasker	LTR	3294813	3294908	.	+	.	ID=LotjaGi0re1v0395500
LjG1.1_chr0	RepeatMasker	LTR	3295003	3295098	.	+	.	ID=LotjaGi0re1v0395600
LjG1.1_chr0	RepeatMasker	LTR	3295194	3295289	.	+	.	ID=LotjaGi0re1v0395700
LjG1.1_chr0	RepeatMasker	LTR	3295385	3295480	.	+	.	ID=LotjaGi0re1v0395800
LjG1.1_chr0	RepeatMasker	LTR	3295576	3295671	.	+	.	ID=LotjaGi0re1v0395900
LjG1.1_chr0	RepeatMasker	LTR	3295767	3295916	.	+	.	ID=LotjaGi0re1v0396000
LjG1.1_chr0	RepeatMasker	LTR	3295958	3296053	.	+	.	ID=LotjaGi0re1v0396100
LjG1.1_chr0	RepeatMasker	LTR	3296149	3296244	.	+	.	ID=LotjaGi0re1v0396200
LjG1.1_chr0	RepeatMasker	LTR	3296340	3296489	.	+	.	ID=LotjaGi0re1v0396300
LjG1.1_chr0	RepeatMasker	LTR	3296531	3296626	.	+	.	ID=LotjaGi0re1v0396400
LjG1.1_chr0	RepeatMasker	LTR	3296880	3297009	.	+	.	ID=LotjaGi0re1v0396500
LjG1.1_chr0	RepeatMasker	LTR	3297105	3297200	.	+	.	ID=LotjaGi0re1v0396600
LjG1.1_chr0	RepeatMasker	LTR	3297296	3297391	.	+	.	ID=LotjaGi0re1v0396700
LjG1.1_chr0	RepeatMasker	LTR	3297487	3297633	.	+	.	ID=LotjaGi0re1v0396800
LjG1.1_chr0	RepeatMasker	LTR	3297672	3297773	.	+	.	ID=LotjaGi0re1v0396900
LjG1.1_chr0	RepeatMasker	LTR	3297868	3297963	.	+	.	ID=LotjaGi0re1v0397000
LjG1.1_chr0	RepeatMasker	LTR	3298059	3298154	.	+	.	ID=LotjaGi0re1v0397100
LjG1.1_chr0	RepeatMasker	LTR	3298250	3298406	.	+	.	ID=LotjaGi0re1v0397200
LjG1.1_chr0	RepeatMasker	LTR	3298441	3298536	.	+	.	ID=LotjaGi0re1v0397300
LjG1.1_chr0	RepeatMasker	LTR	3298788	3298917	.	+	.	ID=LotjaGi0re1v0397400
LjG1.1_chr0	RepeatMasker	LTR	3299013	3299108	.	+	.	ID=LotjaGi0re1v0397500
LjG1.1_chr0	RepeatMasker	LTR	3299204	3299299	.	+	.	ID=LotjaGi0re1v0397600
LjG1.1_chr0	RepeatMasker	LTR	3299553	3299682	.	+	.	ID=LotjaGi0re1v0397700
LjG1.1_chr0	RepeatMasker	LTR	3299778	3299873	.	+	.	ID=LotjaGi0re1v0397800
LjG1.1_chr0	RepeatMasker	LTR	3299969	3300064	.	+	.	ID=LotjaGi0re1v0397900
LjG1.1_chr0	RepeatMasker	LTR	3300160	3300306	.	+	.	ID=LotjaGi0re1v0398000
LjG1.1_chr0	RepeatMasker	LTR	3300345	3300446	.	+	.	ID=LotjaGi0re1v0398100
LjG1.1_chr0	RepeatMasker	LTR	3300541	3300636	.	+	.	ID=LotjaGi0re1v0398200
LjG1.1_chr0	RepeatMasker	LTR	3300732	3300827	.	+	.	ID=LotjaGi0re1v0398300
LjG1.1_chr0	RepeatMasker	LTR	3300923	3301018	.	+	.	ID=LotjaGi0re1v0398400
LjG1.1_chr0	RepeatMasker	LTR	3301114	3301209	.	+	.	ID=LotjaGi0re1v0398500
LjG1.1_chr0	RepeatMasker	LTR	3301305	3301400	.	+	.	ID=LotjaGi0re1v0398600
LjG1.1_chr0	RepeatMasker	LTR	3301496	3301591	.	+	.	ID=LotjaGi0re1v0398700
LjG1.1_chr0	RepeatMasker	LTR	3301687	3301833	.	+	.	ID=LotjaGi0re1v0398800
LjG1.1_chr0	RepeatMasker	LTR	3301872	3301973	.	+	.	ID=LotjaGi0re1v0398900
LjG1.1_chr0	RepeatMasker	LTR	3302069	3302164	.	+	.	ID=LotjaGi0re1v0399000
LjG1.1_chr0	RepeatMasker	LTR	3302260	3302355	.	+	.	ID=LotjaGi0re1v0399100
LjG1.1_chr0	RepeatMasker	LTR	3302451	3302546	.	+	.	ID=LotjaGi0re1v0399200
LjG1.1_chr0	RepeatMasker	LTR	3302642	3302737	.	+	.	ID=LotjaGi0re1v0399300
LjG1.1_chr0	RepeatMasker	LTR	3302833	3302927	.	+	.	ID=LotjaGi0re1v0399400
LjG1.1_chr0	RepeatMasker	LTR	3303214	3303309	.	+	.	ID=LotjaGi0re1v0399500
LjG1.1_chr0	RepeatMasker	LTR	3303404	3303560	.	+	.	ID=LotjaGi0re1v0399600
LjG1.1_chr0	RepeatMasker	LTR	3303595	3303690	.	+	.	ID=LotjaGi0re1v0399700
LjG1.1_chr0	RepeatMasker	LTR	3303786	3303881	.	+	.	ID=LotjaGi0re1v0399800
LjG1.1_chr0	RepeatMasker	LTR	3303977	3304072	.	+	.	ID=LotjaGi0re1v0399900
LjG1.1_chr0	RepeatMasker	LTR	3304168	3304263	.	+	.	ID=LotjaGi0re1v0400000
LjG1.1_chr0	RepeatMasker	LTR	3304359	3304505	.	+	.	ID=LotjaGi0re1v0400100
LjG1.1_chr0	RepeatMasker	LTR	3304544	3304645	.	+	.	ID=LotjaGi0re1v0400200
LjG1.1_chr0	RepeatMasker	LTR	3304741	3304836	.	+	.	ID=LotjaGi0re1v0400300
LjG1.1_chr0	RepeatMasker	LTR	3304932	3305078	.	+	.	ID=LotjaGi0re1v0400400
LjG1.1_chr0	RepeatMasker	LTR	3305117	3305218	.	+	.	ID=LotjaGi0re1v0400500
LjG1.1_chr0	RepeatMasker	LTR	3305314	3305409	.	+	.	ID=LotjaGi0re1v0400600
LjG1.1_chr0	RepeatMasker	LTR	3305505	3305651	.	+	.	ID=LotjaGi0re1v0400700
LjG1.1_chr0	RepeatMasker	LTR	3305690	3305791	.	+	.	ID=LotjaGi0re1v0400800
LjG1.1_chr0	RepeatMasker	LTR	3305887	3306033	.	+	.	ID=LotjaGi0re1v0400900
LjG1.1_chr0	RepeatMasker	LTR	3306072	3306173	.	+	.	ID=LotjaGi0re1v0401000
LjG1.1_chr0	RepeatMasker	LTR	3306269	3306364	.	+	.	ID=LotjaGi0re1v0401100
LjG1.1_chr0	RepeatMasker	LTR	3306460	3306606	.	+	.	ID=LotjaGi0re1v0401200
LjG1.1_chr0	RepeatMasker	LTR	3306645	3306746	.	+	.	ID=LotjaGi0re1v0401300
LjG1.1_chr0	RepeatMasker	LTR	3306842	3306937	.	+	.	ID=LotjaGi0re1v0401400
LjG1.1_chr0	RepeatMasker	LTR	3307033	3307128	.	+	.	ID=LotjaGi0re1v0401500
LjG1.1_chr0	RepeatMasker	LTR	3307224	3307318	.	+	.	ID=LotjaGi0re1v0401600
LjG1.1_chr0	RepeatMasker	LTR	3307605	3307700	.	+	.	ID=LotjaGi0re1v0401700
LjG1.1_chr0	RepeatMasker	LTR	3307795	3307951	.	+	.	ID=LotjaGi0re1v0401800
LjG1.1_chr0	RepeatMasker	LTR	3307986	3308081	.	+	.	ID=LotjaGi0re1v0401900
LjG1.1_chr0	RepeatMasker	LTR	3308177	3308272	.	+	.	ID=LotjaGi0re1v0402000
LjG1.1_chr0	RepeatMasker	LTR	3308368	3308463	.	+	.	ID=LotjaGi0re1v0402100
LjG1.1_chr0	RepeatMasker	LTR	3308559	3308654	.	+	.	ID=LotjaGi0re1v0402200
LjG1.1_chr0	RepeatMasker	LTR	3308750	3308896	.	+	.	ID=LotjaGi0re1v0402300
LjG1.1_chr0	RepeatMasker	LTR	3308935	3309036	.	+	.	ID=LotjaGi0re1v0402400
LjG1.1_chr0	RepeatMasker	LTR	3309132	3309227	.	+	.	ID=LotjaGi0re1v0402500
LjG1.1_chr0	RepeatMasker	LTR	3309323	3309469	.	+	.	ID=LotjaGi0re1v0402600
LjG1.1_chr0	RepeatMasker	LTR	3309508	3309609	.	+	.	ID=LotjaGi0re1v0402700
LjG1.1_chr0	RepeatMasker	LTR	3309705	3309799	.	+	.	ID=LotjaGi0re1v0402800
LjG1.1_chr0	RepeatMasker	LTR	3310086	3310181	.	+	.	ID=LotjaGi0re1v0402900
LjG1.1_chr0	RepeatMasker	LTR	3310276	3310432	.	+	.	ID=LotjaGi0re1v0403000
LjG1.1_chr0	RepeatMasker	LTR	3310467	3310562	.	+	.	ID=LotjaGi0re1v0403100
LjG1.1_chr0	RepeatMasker	LTR	3310658	3310753	.	+	.	ID=LotjaGi0re1v0403200
LjG1.1_chr0	RepeatMasker	LTR	3310849	3310944	.	+	.	ID=LotjaGi0re1v0403300
LjG1.1_chr0	RepeatMasker	LTR	3311040	3311135	.	+	.	ID=LotjaGi0re1v0403400
LjG1.1_chr0	RepeatMasker	LTR	3311231	3311377	.	+	.	ID=LotjaGi0re1v0403500
LjG1.1_chr0	RepeatMasker	LTR	3311416	3311517	.	+	.	ID=LotjaGi0re1v0403600
LjG1.1_chr0	RepeatMasker	LTR	3311613	3311708	.	+	.	ID=LotjaGi0re1v0403700
LjG1.1_chr0	RepeatMasker	LTR	3311804	3311899	.	+	.	ID=LotjaGi0re1v0403800
LjG1.1_chr0	RepeatMasker	LTR	3311995	3312141	.	+	.	ID=LotjaGi0re1v0403900
LjG1.1_chr0	RepeatMasker	LTR	3312180	3312281	.	+	.	ID=LotjaGi0re1v0404000
LjG1.1_chr0	RepeatMasker	LTR	3312377	3312526	.	+	.	ID=LotjaGi0re1v0404100
LjG1.1_chr0	RepeatMasker	LTR	3312568	3312724	.	+	.	ID=LotjaGi0re1v0404200
LjG1.1_chr0	RepeatMasker	LTR	3312759	3312854	.	+	.	ID=LotjaGi0re1v0404300
LjG1.1_chr0	RepeatMasker	LTR	3312950	3313045	.	+	.	ID=LotjaGi0re1v0404400
LjG1.1_chr0	RepeatMasker	LTR	3313141	3313236	.	+	.	ID=LotjaGi0re1v0404500
LjG1.1_chr0	RepeatMasker	LTR	3313332	3313423	.	+	.	ID=LotjaGi0re1v0404600
LjG1.1_chr0	RepeatMasker	LTR	3313523	3313618	.	+	.	ID=LotjaGi0re1v0404700
LjG1.1_chr0	RepeatMasker	LTR	3313714	3313860	.	+	.	ID=LotjaGi0re1v0404800
LjG1.1_chr0	RepeatMasker	LTR	3313899	3314000	.	+	.	ID=LotjaGi0re1v0404900
LjG1.1_chr0	RepeatMasker	LTR	3314286	3314442	.	+	.	ID=LotjaGi0re1v0405000
LjG1.1_chr0	RepeatMasker	LTR	3314477	3314572	.	+	.	ID=LotjaGi0re1v0405100
LjG1.1_chr0	RepeatMasker	LTR	3314668	3314763	.	+	.	ID=LotjaGi0re1v0405200
LjG1.1_chr0	RepeatMasker	LTR	3314859	3314954	.	+	.	ID=LotjaGi0re1v0405300
LjG1.1_chr0	RepeatMasker	LTR	3315241	3315387	.	+	.	ID=LotjaGi0re1v0405400
LjG1.1_chr0	RepeatMasker	LTR	3315426	3315527	.	+	.	ID=LotjaGi0re1v0405500
LjG1.1_chr0	RepeatMasker	LTR	3315623	3315718	.	+	.	ID=LotjaGi0re1v0405600
LjG1.1_chr0	RepeatMasker	LTR	3315814	3315909	.	+	.	ID=LotjaGi0re1v0405700
LjG1.1_chr0	RepeatMasker	LTR	3316005	3316161	.	+	.	ID=LotjaGi0re1v0405800
LjG1.1_chr0	RepeatMasker	LTR	3316196	3316291	.	+	.	ID=LotjaGi0re1v0405900
LjG1.1_chr0	RepeatMasker	LTR	3316387	3316482	.	+	.	ID=LotjaGi0re1v0406000
LjG1.1_chr0	RepeatMasker	LTR	3316578	3316673	.	+	.	ID=LotjaGi0re1v0406100
LjG1.1_chr0	RepeatMasker	LTR	3316769	3316863	.	+	.	ID=LotjaGi0re1v0406200
LjG1.1_chr0	RepeatMasker	LTR	3316959	3317105	.	+	.	ID=LotjaGi0re1v0406300
LjG1.1_chr0	RepeatMasker	LTR	3317144	3317245	.	+	.	ID=LotjaGi0re1v0406400
LjG1.1_chr0	RepeatMasker	LTR	3317341	3317436	.	+	.	ID=LotjaGi0re1v0406500
LjG1.1_chr0	RepeatMasker	LTR	3317532	3317627	.	+	.	ID=LotjaGi0re1v0406600
LjG1.1_chr0	RepeatMasker	LTR	3317723	3317817	.	+	.	ID=LotjaGi0re1v0406700
LjG1.1_chr0	RepeatMasker	LTR	3317913	3318059	.	+	.	ID=LotjaGi0re1v0406800
LjG1.1_chr0	RepeatMasker	LTR	3318098	3318199	.	+	.	ID=LotjaGi0re1v0406900
LjG1.1_chr0	RepeatMasker	LTR	3318295	3318390	.	+	.	ID=LotjaGi0re1v0407000
LjG1.1_chr0	RepeatMasker	LTR	3318486	3318581	.	+	.	ID=LotjaGi0re1v0407100
LjG1.1_chr0	RepeatMasker	LTR	3318677	3318833	.	+	.	ID=LotjaGi0re1v0407200
LjG1.1_chr0	RepeatMasker	LTR	3318868	3318963	.	+	.	ID=LotjaGi0re1v0407300
LjG1.1_chr0	RepeatMasker	LTR	3319059	3319154	.	+	.	ID=LotjaGi0re1v0407400
LjG1.1_chr0	RepeatMasker	LTR	3319250	3319345	.	+	.	ID=LotjaGi0re1v0407500
LjG1.1_chr0	RepeatMasker	LTR	3319441	3319535	.	+	.	ID=LotjaGi0re1v0407600
LjG1.1_chr0	RepeatMasker	LTR	3319822	3319971	.	+	.	ID=LotjaGi0re1v0407700
LjG1.1_chr0	RepeatMasker	LTR	3320013	3320108	.	+	.	ID=LotjaGi0re1v0407800
LjG1.1_chr0	RepeatMasker	LTR	3320204	3320350	.	+	.	ID=LotjaGi0re1v0407900
LjG1.1_chr0	RepeatMasker	LTR	3320389	3320490	.	+	.	ID=LotjaGi0re1v0408000
LjG1.1_chr0	RepeatMasker	LTR	3320586	3320681	.	+	.	ID=LotjaGi0re1v0408100
LjG1.1_chr0	RepeatMasker	LTR	3320777	3320872	.	+	.	ID=LotjaGi0re1v0408200
LjG1.1_chr0	RepeatMasker	LTR	3320968	3321124	.	+	.	ID=LotjaGi0re1v0408300
LjG1.1_chr0	RepeatMasker	LTR	3321159	3321254	.	+	.	ID=LotjaGi0re1v0408400
LjG1.1_chr0	RepeatMasker	LTR	3321350	3321445	.	+	.	ID=LotjaGi0re1v0408500
LjG1.1_chr0	RepeatMasker	LTR	3321541	3321636	.	+	.	ID=LotjaGi0re1v0408600
LjG1.1_chr0	RepeatMasker	LTR	3321732	3321826	.	+	.	ID=LotjaGi0re1v0408700
LjG1.1_chr0	RepeatMasker	LTR	3321922	3322068	.	+	.	ID=LotjaGi0re1v0408800
LjG1.1_chr0	RepeatMasker	LTR	3322107	3322208	.	+	.	ID=LotjaGi0re1v0408900
LjG1.1_chr0	RepeatMasker	LTR	3322304	3322399	.	+	.	ID=LotjaGi0re1v0409000
LjG1.1_chr0	RepeatMasker	LTR	3322495	3322590	.	+	.	ID=LotjaGi0re1v0409100
LjG1.1_chr0	RepeatMasker	LTR	3322686	3322842	.	+	.	ID=LotjaGi0re1v0409200
LjG1.1_chr0	RepeatMasker	LTR	3322877	3322972	.	+	.	ID=LotjaGi0re1v0409300
LjG1.1_chr0	RepeatMasker	LTR	3323068	3323163	.	+	.	ID=LotjaGi0re1v0409400
LjG1.1_chr0	RepeatMasker	LTR	3323259	3323354	.	+	.	ID=LotjaGi0re1v0409500
LjG1.1_chr0	RepeatMasker	LTR	3323450	3323544	.	+	.	ID=LotjaGi0re1v0409600
LjG1.1_chr0	RepeatMasker	LTR	3323831	3323980	.	+	.	ID=LotjaGi0re1v0409700
LjG1.1_chr0	RepeatMasker	LTR	3324022	3324168	.	+	.	ID=LotjaGi0re1v0409800
LjG1.1_chr0	RepeatMasker	LTR	3324207	3324308	.	+	.	ID=LotjaGi0re1v0409900
LjG1.1_chr0	RepeatMasker	LTR	3324404	3324499	.	+	.	ID=LotjaGi0re1v0410000
LjG1.1_chr0	RepeatMasker	LTR	3324595	3324690	.	+	.	ID=LotjaGi0re1v0410100
LjG1.1_chr0	RepeatMasker	LTR	3324786	3324881	.	+	.	ID=LotjaGi0re1v0410200
LjG1.1_chr0	RepeatMasker	LTR	3324977	3325072	.	+	.	ID=LotjaGi0re1v0410300
LjG1.1_chr0	RepeatMasker	LTR	3325168	3325324	.	+	.	ID=LotjaGi0re1v0410400
LjG1.1_chr0	RepeatMasker	LTR	3325359	3325454	.	+	.	ID=LotjaGi0re1v0410500
LjG1.1_chr0	RepeatMasker	LTR	3325550	3325645	.	+	.	ID=LotjaGi0re1v0410600
LjG1.1_chr0	RepeatMasker	LTR	3325741	3325836	.	+	.	ID=LotjaGi0re1v0410700
LjG1.1_chr0	RepeatMasker	LTR	3325932	3326026	.	+	.	ID=LotjaGi0re1v0410800
LjG1.1_chr0	RepeatMasker	LTR	3326313	3326462	.	+	.	ID=LotjaGi0re1v0410900
LjG1.1_chr0	RepeatMasker	LTR	3326504	3326599	.	+	.	ID=LotjaGi0re1v0411000
LjG1.1_chr0	RepeatMasker	LTR	3326695	3326841	.	+	.	ID=LotjaGi0re1v0411100
LjG1.1_chr0	RepeatMasker	LTR	3326880	3326981	.	+	.	ID=LotjaGi0re1v0411200
LjG1.1_chr0	RepeatMasker	LTR	3327077	3327172	.	+	.	ID=LotjaGi0re1v0411300
LjG1.1_chr0	RepeatMasker	LTR	3327268	3327363	.	+	.	ID=LotjaGi0re1v0411400
LjG1.1_chr0	RepeatMasker	LTR	3327459	3327554	.	+	.	ID=LotjaGi0re1v0411500
LjG1.1_chr0	RepeatMasker	LTR	3327650	3327745	.	+	.	ID=LotjaGi0re1v0411600
LjG1.1_chr0	RepeatMasker	LTR	3327841	3327997	.	+	.	ID=LotjaGi0re1v0411700
LjG1.1_chr0	RepeatMasker	LTR	3328032	3328127	.	+	.	ID=LotjaGi0re1v0411800
LjG1.1_chr0	RepeatMasker	LTR	3328223	3328318	.	+	.	ID=LotjaGi0re1v0411900
LjG1.1_chr0	RepeatMasker	LTR	3328414	3328509	.	+	.	ID=LotjaGi0re1v0412000
LjG1.1_chr0	RepeatMasker	LTR	3328605	3328699	.	+	.	ID=LotjaGi0re1v0412100
LjG1.1_chr0	RepeatMasker	LTR	3328986	3329134	.	+	.	ID=LotjaGi0re1v0412200
LjG1.1_chr0	RepeatMasker	LTR	3329176	3329271	.	+	.	ID=LotjaGi0re1v0412300
LjG1.1_chr0	RepeatMasker	LTR	3329367	3329513	.	+	.	ID=LotjaGi0re1v0412400
LjG1.1_chr0	RepeatMasker	LTR	3329552	3329653	.	+	.	ID=LotjaGi0re1v0412500
LjG1.1_chr0	RepeatMasker	LTR	3329749	3329844	.	+	.	ID=LotjaGi0re1v0412600
LjG1.1_chr0	RepeatMasker	LTR	3329940	3330035	.	+	.	ID=LotjaGi0re1v0412700
LjG1.1_chr0	RepeatMasker	LTR	3330131	3330226	.	+	.	ID=LotjaGi0re1v0412800
LjG1.1_chr0	RepeatMasker	LTR	3330322	3330417	.	+	.	ID=LotjaGi0re1v0412900
LjG1.1_chr0	RepeatMasker	LTR	3330513	3330669	.	+	.	ID=LotjaGi0re1v0413000
LjG1.1_chr0	RepeatMasker	LTR	3330704	3330799	.	+	.	ID=LotjaGi0re1v0413100
LjG1.1_chr0	RepeatMasker	LTR	3330895	3330990	.	+	.	ID=LotjaGi0re1v0413200
LjG1.1_chr0	RepeatMasker	LTR	3331086	3331181	.	+	.	ID=LotjaGi0re1v0413300
LjG1.1_chr0	RepeatMasker	LTR	3331277	3331371	.	+	.	ID=LotjaGi0re1v0413400
LjG1.1_chr0	RepeatMasker	LTR	3331658	3331806	.	+	.	ID=LotjaGi0re1v0413500
LjG1.1_chr0	RepeatMasker	LTR	3331848	3331943	.	+	.	ID=LotjaGi0re1v0413600
LjG1.1_chr0	RepeatMasker	LTR	3332039	3332185	.	+	.	ID=LotjaGi0re1v0413700
LjG1.1_chr0	RepeatMasker	LTR	3332224	3332325	.	+	.	ID=LotjaGi0re1v0413800
LjG1.1_chr0	RepeatMasker	LTR	3332421	3332516	.	+	.	ID=LotjaGi0re1v0413900
LjG1.1_chr0	RepeatMasker	LTR	3332612	3332707	.	+	.	ID=LotjaGi0re1v0414000
LjG1.1_chr0	RepeatMasker	LTR	3332803	3332898	.	+	.	ID=LotjaGi0re1v0414100
LjG1.1_chr0	RepeatMasker	LTR	3332994	3333089	.	+	.	ID=LotjaGi0re1v0414200
LjG1.1_chr0	RepeatMasker	LTR	3333185	3333341	.	+	.	ID=LotjaGi0re1v0414300
LjG1.1_chr0	RepeatMasker	LTR	3333376	3333471	.	+	.	ID=LotjaGi0re1v0414400
LjG1.1_chr0	RepeatMasker	LTR	3333567	3333662	.	+	.	ID=LotjaGi0re1v0414500
LjG1.1_chr0	RepeatMasker	LTR	3333758	3333853	.	+	.	ID=LotjaGi0re1v0414600
LjG1.1_chr0	RepeatMasker	LTR	3333949	3334043	.	+	.	ID=LotjaGi0re1v0414700
LjG1.1_chr0	RepeatMasker	LTR	3334330	3334478	.	+	.	ID=LotjaGi0re1v0414800
LjG1.1_chr0	RepeatMasker	LTR	3334555	3338553	.	+	.	ID=LotjaGi0re1v0414900
LjG1.1_chr0	RepeatMasker	LTR	3338554	3349851	.	+	.	ID=LotjaGi0re1v0415000
LjG1.1_chr0	RepeatMasker	LTR	3349771	3349869	.	-	.	ID=LotjaGi0re1v0415100
LjG1.1_chr0	RepeatMasker	LTR	3349852	3353714	.	+	.	ID=LotjaGi0re1v0415200
LjG1.1_chr0	RepeatMasker	Simple_repeat	3353715	3353746	.	+	.	ID=LotjaGi0re1v0415300
LjG1.1_chr0	RepeatMasker	LTR	3353747	3357976	.	+	.	ID=LotjaGi0re1v0415400
LjG1.1_chr0	RepeatMasker	LTR	3357977	3358042	.	+	.	ID=LotjaGi0re1v0415500
LjG1.1_chr0	RepeatMasker	LTR	3358138	3358284	.	+	.	ID=LotjaGi0re1v0415600
LjG1.1_chr0	RepeatMasker	LTR	3358323	3358424	.	+	.	ID=LotjaGi0re1v0415700
LjG1.1_chr0	RepeatMasker	LTR	3358520	3358615	.	+	.	ID=LotjaGi0re1v0415800
LjG1.1_chr0	RepeatMasker	LTR	3358711	3358806	.	+	.	ID=LotjaGi0re1v0415900
LjG1.1_chr0	RepeatMasker	LTR	3358902	3359058	.	+	.	ID=LotjaGi0re1v0416000
LjG1.1_chr0	RepeatMasker	LTR	3359093	3359188	.	+	.	ID=LotjaGi0re1v0416100
LjG1.1_chr0	RepeatMasker	LTR	3359284	3359379	.	+	.	ID=LotjaGi0re1v0416200
LjG1.1_chr0	RepeatMasker	LTR	3359475	3359570	.	+	.	ID=LotjaGi0re1v0416300
LjG1.1_chr0	RepeatMasker	LTR	3359666	3359761	.	+	.	ID=LotjaGi0re1v0416400
LjG1.1_chr0	RepeatMasker	LTR	3359857	3359952	.	+	.	ID=LotjaGi0re1v0416500
LjG1.1_chr0	RepeatMasker	LTR	3360048	3360204	.	+	.	ID=LotjaGi0re1v0416600
LjG1.1_chr0	RepeatMasker	LTR	3360239	3360334	.	+	.	ID=LotjaGi0re1v0416700
LjG1.1_chr0	RepeatMasker	LTR	3360430	3360525	.	+	.	ID=LotjaGi0re1v0416800
LjG1.1_chr0	RepeatMasker	LTR	3360621	3360716	.	+	.	ID=LotjaGi0re1v0416900
LjG1.1_chr0	RepeatMasker	LTR	3360812	3360968	.	+	.	ID=LotjaGi0re1v0417000
LjG1.1_chr0	RepeatMasker	LTR	3361003	3361098	.	+	.	ID=LotjaGi0re1v0417100
LjG1.1_chr0	RepeatMasker	LTR	3361194	3361289	.	+	.	ID=LotjaGi0re1v0417200
LjG1.1_chr0	RepeatMasker	LTR	3361385	3361480	.	+	.	ID=LotjaGi0re1v0417300
LjG1.1_chr0	RepeatMasker	LTR	3361576	3361671	.	+	.	ID=LotjaGi0re1v0417400
LjG1.1_chr0	RepeatMasker	LTR	3361767	3361862	.	+	.	ID=LotjaGi0re1v0417500
LjG1.1_chr0	RepeatMasker	LTR	3361958	3362053	.	+	.	ID=LotjaGi0re1v0417600
LjG1.1_chr0	RepeatMasker	LTR	3362149	3362244	.	+	.	ID=LotjaGi0re1v0417700
LjG1.1_chr0	RepeatMasker	LTR	3362340	3362496	.	+	.	ID=LotjaGi0re1v0417800
LjG1.1_chr0	RepeatMasker	LTR	3362531	3362626	.	+	.	ID=LotjaGi0re1v0417900
LjG1.1_chr0	RepeatMasker	LTR	3362722	3362817	.	+	.	ID=LotjaGi0re1v0418000
LjG1.1_chr0	RepeatMasker	LTR	3362913	3363008	.	+	.	ID=LotjaGi0re1v0418100
LjG1.1_chr0	RepeatMasker	LTR	3363104	3363199	.	+	.	ID=LotjaGi0re1v0418200
LjG1.1_chr0	RepeatMasker	LTR	3363295	3363390	.	+	.	ID=LotjaGi0re1v0418300
LjG1.1_chr0	RepeatMasker	LTR	3363486	3363642	.	+	.	ID=LotjaGi0re1v0418400
LjG1.1_chr0	RepeatMasker	LTR	3363677	3363772	.	+	.	ID=LotjaGi0re1v0418500
LjG1.1_chr0	RepeatMasker	LTR	3364059	3364154	.	+	.	ID=LotjaGi0re1v0418600
LjG1.1_chr0	RepeatMasker	LTR	3364250	3364406	.	+	.	ID=LotjaGi0re1v0418700
LjG1.1_chr0	RepeatMasker	LTR	3364441	3364536	.	+	.	ID=LotjaGi0re1v0418800
LjG1.1_chr0	RepeatMasker	LTR	3364632	3364727	.	+	.	ID=LotjaGi0re1v0418900
LjG1.1_chr0	RepeatMasker	LTR	3364823	3364918	.	+	.	ID=LotjaGi0re1v0419000
LjG1.1_chr0	RepeatMasker	LTR	3365014	3365109	.	+	.	ID=LotjaGi0re1v0419100
LjG1.1_chr0	RepeatMasker	LTR	3365205	3365300	.	+	.	ID=LotjaGi0re1v0419200
LjG1.1_chr0	RepeatMasker	LTR	3365396	3365552	.	+	.	ID=LotjaGi0re1v0419300
LjG1.1_chr0	RepeatMasker	LTR	3365587	3365682	.	+	.	ID=LotjaGi0re1v0419400
LjG1.1_chr0	RepeatMasker	LTR	3365969	3366064	.	+	.	ID=LotjaGi0re1v0419500
LjG1.1_chr0	RepeatMasker	LTR	3366160	3366255	.	+	.	ID=LotjaGi0re1v0419600
LjG1.1_chr0	RepeatMasker	LTR	3366351	3366446	.	+	.	ID=LotjaGi0re1v0419700
LjG1.1_chr0	RepeatMasker	LTR	3366542	3366637	.	+	.	ID=LotjaGi0re1v0419800
LjG1.1_chr0	RepeatMasker	LTR	3366733	3366828	.	+	.	ID=LotjaGi0re1v0419900
LjG1.1_chr0	RepeatMasker	LTR	3366924	3367080	.	+	.	ID=LotjaGi0re1v0420000
LjG1.1_chr0	RepeatMasker	LTR	3367115	3367264	.	+	.	ID=LotjaGi0re1v0420100
LjG1.1_chr0	RepeatMasker	LTR	3367497	3367592	.	+	.	ID=LotjaGi0re1v0420200
LjG1.1_chr0	RepeatMasker	LTR	3367688	3367783	.	+	.	ID=LotjaGi0re1v0420300
LjG1.1_chr0	RepeatMasker	LTR	3367879	3367974	.	+	.	ID=LotjaGi0re1v0420400
LjG1.1_chr0	RepeatMasker	LTR	3368070	3368165	.	+	.	ID=LotjaGi0re1v0420500
LjG1.1_chr0	RepeatMasker	LTR	3368261	3368356	.	+	.	ID=LotjaGi0re1v0420600
LjG1.1_chr0	RepeatMasker	LTR	3368452	3368608	.	+	.	ID=LotjaGi0re1v0420700
LjG1.1_chr0	RepeatMasker	LTR	3368643	3368738	.	+	.	ID=LotjaGi0re1v0420800
LjG1.1_chr0	RepeatMasker	LTR	3369025	3369120	.	+	.	ID=LotjaGi0re1v0420900
LjG1.1_chr0	RepeatMasker	LTR	3369216	3369311	.	+	.	ID=LotjaGi0re1v0421000
LjG1.1_chr0	RepeatMasker	LTR	3369407	3369502	.	+	.	ID=LotjaGi0re1v0421100
LjG1.1_chr0	RepeatMasker	LTR	3369598	3369693	.	+	.	ID=LotjaGi0re1v0421200
LjG1.1_chr0	RepeatMasker	LTR	3369980	3370136	.	+	.	ID=LotjaGi0re1v0421300
LjG1.1_chr0	RepeatMasker	LTR	3370171	3370262	.	+	.	ID=LotjaGi0re1v0421400
LjG1.1_chr0	RepeatMasker	LTR	3370362	3370457	.	+	.	ID=LotjaGi0re1v0421500
LjG1.1_chr0	RepeatMasker	LTR	3370548	3370648	.	+	.	ID=LotjaGi0re1v0421600
LjG1.1_chr0	RepeatMasker	LTR	3370675	3374444	.	+	.	ID=LotjaGi0re1v0421700
LjG1.1_chr0	RepeatMasker	LTR/Gypsy	3374445	3380405	.	+	.	ID=LotjaGi0re1v0421800
LjG1.1_chr0	RepeatMasker	LTR	3380403	3381217	.	+	.	ID=LotjaGi0re1v0421900
LjG1.1_chr0	RepeatMasker	LTR/Gypsy	3381212	3381549	.	+	.	ID=LotjaGi0re1v0422000
LjG1.1_chr0	RepeatMasker	LTR	3381465	3381561	.	-	.	ID=LotjaGi0re1v0422100
LjG1.1_chr0	RepeatMasker	LTR	3381598	3381744	.	+	.	ID=LotjaGi0re1v0422200
LjG1.1_chr0	RepeatMasker	LTR	3381783	3381884	.	+	.	ID=LotjaGi0re1v0422300
LjG1.1_chr0	RepeatMasker	LTR	3381980	3382129	.	+	.	ID=LotjaGi0re1v0422400
LjG1.1_chr0	RepeatMasker	LTR	3382362	3382457	.	+	.	ID=LotjaGi0re1v0422500
LjG1.1_chr0	RepeatMasker	LTR	3382553	3382648	.	+	.	ID=LotjaGi0re1v0422600
LjG1.1_chr0	RepeatMasker	LTR	3382744	3382839	.	+	.	ID=LotjaGi0re1v0422700
LjG1.1_chr0	RepeatMasker	LTR	3382935	3383081	.	+	.	ID=LotjaGi0re1v0422800
LjG1.1_chr0	RepeatMasker	LTR	3383120	3383221	.	+	.	ID=LotjaGi0re1v0422900
LjG1.1_chr0	RepeatMasker	LTR	3383317	3383412	.	+	.	ID=LotjaGi0re1v0423000
LjG1.1_chr0	RepeatMasker	LTR	3383508	3383654	.	+	.	ID=LotjaGi0re1v0423100
LjG1.1_chr0	RepeatMasker	LTR	3383693	3383794	.	+	.	ID=LotjaGi0re1v0423200
LjG1.1_chr0	RepeatMasker	LTR	3383890	3383985	.	+	.	ID=LotjaGi0re1v0423300
LjG1.1_chr0	RepeatMasker	LTR	3384081	3384176	.	+	.	ID=LotjaGi0re1v0423400
LjG1.1_chr0	RepeatMasker	LTR	3384272	3384418	.	+	.	ID=LotjaGi0re1v0423500
LjG1.1_chr0	RepeatMasker	LTR	3384457	3384612	.	+	.	ID=LotjaGi0re1v0423600
LjG1.1_chr0	RepeatMasker	LTR	3384654	3384749	.	+	.	ID=LotjaGi0re1v0423700
LjG1.1_chr0	RepeatMasker	LTR	3384845	3384940	.	+	.	ID=LotjaGi0re1v0423800
LjG1.1_chr0	RepeatMasker	LTR	3385039	3385184	.	+	.	ID=LotjaGi0re1v0423900
LjG1.1_chr0	RepeatMasker	LTR	3385192	3385321	.	+	.	ID=LotjaGi0re1v0424000
LjG1.1_chr0	RepeatMasker	LTR	3385417	3385512	.	+	.	ID=LotjaGi0re1v0424100
LjG1.1_chr0	RepeatMasker	LTR	3385608	3385703	.	+	.	ID=LotjaGi0re1v0424200
LjG1.1_chr0	RepeatMasker	LTR	3385802	3385947	.	+	.	ID=LotjaGi0re1v0424300
LjG1.1_chr0	RepeatMasker	LTR	3385955	3386084	.	+	.	ID=LotjaGi0re1v0424400
LjG1.1_chr0	RepeatMasker	LTR	3386180	3386275	.	+	.	ID=LotjaGi0re1v0424500
LjG1.1_chr0	RepeatMasker	LTR	3386371	3386466	.	+	.	ID=LotjaGi0re1v0424600
LjG1.1_chr0	RepeatMasker	LTR	3386562	3386657	.	+	.	ID=LotjaGi0re1v0424700
LjG1.1_chr0	RepeatMasker	LTR/Copia	3386658	3386708	.	+	.	ID=LotjaGi0re1v0424800
LjG1.1_chr0	RepeatMasker	LTR	3386747	3386848	.	+	.	ID=LotjaGi0re1v0424900
LjG1.1_chr0	RepeatMasker	LTR	3386944	3387039	.	+	.	ID=LotjaGi0re1v0425000
LjG1.1_chr0	RepeatMasker	LTR	3387135	3387284	.	+	.	ID=LotjaGi0re1v0425100
LjG1.1_chr0	RepeatMasker	LTR	3387292	3387475	.	+	.	ID=LotjaGi0re1v0425200
LjG1.1_chr0	RepeatMasker	LTR	3387517	3387612	.	+	.	ID=LotjaGi0re1v0425300
LjG1.1_chr0	RepeatMasker	LTR	3387708	3387857	.	+	.	ID=LotjaGi0re1v0425400
LjG1.1_chr0	RepeatMasker	LTR	3387899	3387994	.	+	.	ID=LotjaGi0re1v0425500
LjG1.1_chr0	RepeatMasker	LTR	3388090	3388185	.	+	.	ID=LotjaGi0re1v0425600
LjG1.1_chr0	RepeatMasker	LTR	3388272	3388426	.	+	.	ID=LotjaGi0re1v0425700
LjG1.1_chr0	RepeatMasker	LTR	3388472	3388567	.	+	.	ID=LotjaGi0re1v0425800
LjG1.1_chr0	RepeatMasker	LTR	3388853	3389002	.	+	.	ID=LotjaGi0re1v0425900
LjG1.1_chr0	RepeatMasker	LTR	3389044	3389185	.	+	.	ID=LotjaGi0re1v0426000
LjG1.1_chr0	RepeatMasker	LTR	3389175	3389314	.	-	.	ID=LotjaGi0re1v0426100
LjG1.1_chr0	RepeatMasker	LTR	3389412	3389505	.	-	.	ID=LotjaGi0re1v0426200
LjG1.1_chr0	RepeatMasker	LTR	3389601	3389701	.	-	.	ID=LotjaGi0re1v0426300
LjG1.1_chr0	RepeatMasker	LTR/Gypsy	3389717	3395992	.	+	.	ID=LotjaGi0re1v0426400
LjG1.1_chr0	RepeatMasker	LTR/Copia	3395982	3398890	.	-	.	ID=LotjaGi0re1v0426500
LjG1.1_chr0	RepeatMasker	Low_complexity	3399017	3399082	.	+	.	ID=LotjaGi0re1v0426600
LjG1.1_chr0	RepeatMasker	DNA/Mite	3399211	3399393	.	+	.	ID=LotjaGi0re1v0426700
LjG1.1_chr0	RepeatMasker	Low_complexity	3399397	3399448	.	+	.	ID=LotjaGi0re1v0426800
LjG1.1_chr0	RepeatMasker	Low_complexity	3399411	3399462	.	+	.	ID=LotjaGi0re1v0426900
LjG1.1_chr0	RepeatMasker	Low_complexity	3399507	3399528	.	+	.	ID=LotjaGi0re1v0427000
LjG1.1_chr0	RepeatMasker	Simple_repeat	3400111	3400144	.	+	.	ID=LotjaGi0re1v0427100
LjG1.1_chr0	RepeatMasker	Simple_repeat	3402523	3402548	.	+	.	ID=LotjaGi0re1v0427200
LjG1.1_chr0	RepeatMasker	Simple_repeat	3402549	3402576	.	+	.	ID=LotjaGi0re1v0427300
LjG1.1_chr0	RepeatMasker	LTR	3402759	3402835	.	+	.	ID=LotjaGi0re1v0427400
LjG1.1_chr0	RepeatMasker	Low_complexity	3403435	3403516	.	+	.	ID=LotjaGi0re1v0427500
LjG1.1_chr0	RepeatMasker	LTR	3404659	3404741	.	+	.	ID=LotjaGi0re1v0427600
LjG1.1_chr0	RepeatMasker	LTR	3404739	3405135	.	-	.	ID=LotjaGi0re1v0427700
LjG1.1_chr0	RepeatMasker	Low_complexity	3405177	3405245	.	+	.	ID=LotjaGi0re1v0427800
LjG1.1_chr0	RepeatMasker	Low_complexity	3405194	3405253	.	+	.	ID=LotjaGi0re1v0427900
LjG1.1_chr0	RepeatMasker	Low_complexity	3405327	3405387	.	+	.	ID=LotjaGi0re1v0428000
LjG1.1_chr0	RepeatMasker	Low_complexity	3405524	3405574	.	+	.	ID=LotjaGi0re1v0428100
LjG1.1_chr0	RepeatMasker	Low_complexity	3405736	3405772	.	+	.	ID=LotjaGi0re1v0428200
LjG1.1_chr0	RepeatMasker	Low_complexity	3405796	3405840	.	+	.	ID=LotjaGi0re1v0428300
LjG1.1_chr0	RepeatMasker	Low_complexity	3405945	3405997	.	+	.	ID=LotjaGi0re1v0428400
LjG1.1_chr0	RepeatMasker	Low_complexity	3406015	3406128	.	+	.	ID=LotjaGi0re1v0428500
LjG1.1_chr0	RepeatMasker	LTR/Gypsy	3407704	3412248	.	+	.	ID=LotjaGi0re1v0428600
LjG1.1_chr0	RepeatMasker	LTR	3412249	3412276	.	+	.	ID=LotjaGi0re1v0428700
LjG1.1_chr0	RepeatMasker	LTR	3412321	3412476	.	-	.	ID=LotjaGi0re1v0428800
LjG1.1_chr0	RepeatMasker	LTR/Gypsy	3412375	3412504	.	-	.	ID=LotjaGi0re1v0428900
LjG1.1_chr0	RepeatMasker	LTR	3412515	3412661	.	-	.	ID=LotjaGi0re1v0429000
LjG1.1_chr0	RepeatMasker	LTR	3412696	3412852	.	-	.	ID=LotjaGi0re1v0429100
LjG1.1_chr0	RepeatMasker	LTR	3412894	3413043	.	-	.	ID=LotjaGi0re1v0429200
LjG1.1_chr0	RepeatMasker	LTR/Gypsy	3413139	3413241	.	-	.	ID=LotjaGi0re1v0429300
LjG1.1_chr0	RepeatMasker	LTR	3413276	3413431	.	-	.	ID=LotjaGi0re1v0429400
LjG1.1_chr0	RepeatMasker	LTR/Gypsy	3413432	3413459	.	-	.	ID=LotjaGi0re1v0429500
LjG1.1_chr0	RepeatMasker	LTR	3413470	3413616	.	-	.	ID=LotjaGi0re1v0429600
LjG1.1_chr0	RepeatMasker	LTR/Gypsy	3413712	3413814	.	-	.	ID=LotjaGi0re1v0429700
LjG1.1_chr0	RepeatMasker	LTR	3414040	3414189	.	-	.	ID=LotjaGi0re1v0429800
LjG1.1_chr0	RepeatMasker	LTR	3414224	3414380	.	-	.	ID=LotjaGi0re1v0429900
LjG1.1_chr0	RepeatMasker	LTR	3414422	3414577	.	-	.	ID=LotjaGi0re1v0430000
LjG1.1_chr0	RepeatMasker	LTR/Gypsy	3414476	3414605	.	-	.	ID=LotjaGi0re1v0430100
LjG1.1_chr0	RepeatMasker	LTR	3414616	3414762	.	-	.	ID=LotjaGi0re1v0430200
LjG1.1_chr0	RepeatMasker	LTR	3414797	3414960	.	-	.	ID=LotjaGi0re1v0430300
LjG1.1_chr0	RepeatMasker	LTR	3414998	3415150	.	-	.	ID=LotjaGi0re1v0430400
LjG1.1_chr0	RepeatMasker	LTR/Gypsy	3415049	3415178	.	-	.	ID=LotjaGi0re1v0430500
LjG1.1_chr0	RepeatMasker	LTR	3415189	3415335	.	-	.	ID=LotjaGi0re1v0430600
LjG1.1_chr0	RepeatMasker	LTR	3415370	3415526	.	-	.	ID=LotjaGi0re1v0430700
LjG1.1_chr0	RepeatMasker	LTR	3415568	3415723	.	-	.	ID=LotjaGi0re1v0430800
LjG1.1_chr0	RepeatMasker	LTR/Gypsy	3415622	3415751	.	-	.	ID=LotjaGi0re1v0430900
LjG1.1_chr0	RepeatMasker	LTR/Copia	3415762	3415915	.	+	.	ID=LotjaGi0re1v0431000
LjG1.1_chr0	RepeatMasker	LTR/Copia	3415950	3416106	.	+	.	ID=LotjaGi0re1v0431100
LjG1.1_chr0	RepeatMasker	LTR	3416144	3416290	.	-	.	ID=LotjaGi0re1v0431200
LjG1.1_chr0	RepeatMasker	LTR/Gypsy	3416195	3416290	.	-	.	ID=LotjaGi0re1v0431300
LjG1.1_chr0	RepeatMasker	LTR	3416332	3416481	.	-	.	ID=LotjaGi0re1v0431400
LjG1.1_chr0	RepeatMasker	LTR/Copia	3416523	3416679	.	+	.	ID=LotjaGi0re1v0431500
LjG1.1_chr0	RepeatMasker	LTR	3416717	3416863	.	-	.	ID=LotjaGi0re1v0431600
LjG1.1_chr0	RepeatMasker	LTR/Gypsy	3416768	3416863	.	-	.	ID=LotjaGi0re1v0431700
LjG1.1_chr0	RepeatMasker	LTR	3416905	3417054	.	-	.	ID=LotjaGi0re1v0431800
LjG1.1_chr0	RepeatMasker	LTR	3417096	3417252	.	-	.	ID=LotjaGi0re1v0431900
LjG1.1_chr0	RepeatMasker	LTR	3417290	3417436	.	-	.	ID=LotjaGi0re1v0432000
LjG1.1_chr0	RepeatMasker	LTR/Gypsy	3417341	3417436	.	-	.	ID=LotjaGi0re1v0432100
LjG1.1_chr0	RepeatMasker	LTR	3417478	3417627	.	-	.	ID=LotjaGi0re1v0432200
LjG1.1_chr0	RepeatMasker	LTR/Copia	3417669	3417825	.	+	.	ID=LotjaGi0re1v0432300
LjG1.1_chr0	RepeatMasker	LTR	3417863	3418009	.	-	.	ID=LotjaGi0re1v0432400
LjG1.1_chr0	RepeatMasker	LTR/Gypsy	3417914	3418009	.	-	.	ID=LotjaGi0re1v0432500
LjG1.1_chr0	RepeatMasker	LTR	3418051	3418200	.	-	.	ID=LotjaGi0re1v0432600
LjG1.1_chr0	RepeatMasker	LTR	3418242	3418398	.	-	.	ID=LotjaGi0re1v0432700
LjG1.1_chr0	RepeatMasker	LTR	3418433	3418588	.	-	.	ID=LotjaGi0re1v0432800
LjG1.1_chr0	RepeatMasker	LTR/Gypsy	3418487	3418616	.	-	.	ID=LotjaGi0re1v0432900
LjG1.1_chr0	RepeatMasker	LTR	3418627	3418773	.	-	.	ID=LotjaGi0re1v0433000
LjG1.1_chr0	RepeatMasker	LTR	3418808	3418964	.	-	.	ID=LotjaGi0re1v0433100
LjG1.1_chr0	RepeatMasker	LTR	3419006	3419155	.	-	.	ID=LotjaGi0re1v0433200
LjG1.1_chr0	RepeatMasker	LTR	3419197	3419346	.	-	.	ID=LotjaGi0re1v0433300
LjG1.1_chr0	RepeatMasker	LTR/Gypsy	3419251	3419346	.	-	.	ID=LotjaGi0re1v0433400
LjG1.1_chr0	RepeatMasker	LTR	3419388	3419543	.	-	.	ID=LotjaGi0re1v0433500
LjG1.1_chr0	RepeatMasker	LTR/Gypsy	3419442	3419571	.	-	.	ID=LotjaGi0re1v0433600
LjG1.1_chr0	RepeatMasker	LTR/Copia	3419582	3419735	.	+	.	ID=LotjaGi0re1v0433700
LjG1.1_chr0	RepeatMasker	LTR	3419763	3419919	.	-	.	ID=LotjaGi0re1v0433800
LjG1.1_chr0	RepeatMasker	LTR/Copia	3419964	3420117	.	+	.	ID=LotjaGi0re1v0433900
LjG1.1_chr0	RepeatMasker	LTR	3420155	3420301	.	-	.	ID=LotjaGi0re1v0434000
LjG1.1_chr0	RepeatMasker	LTR/Gypsy	3420206	3420301	.	-	.	ID=LotjaGi0re1v0434100
LjG1.1_chr0	RepeatMasker	LTR	3420343	3420492	.	-	.	ID=LotjaGi0re1v0434200
LjG1.1_chr0	RepeatMasker	LTR	3420534	3420690	.	-	.	ID=LotjaGi0re1v0434300
LjG1.1_chr0	RepeatMasker	LTR	3420725	3420880	.	-	.	ID=LotjaGi0re1v0434400
LjG1.1_chr0	RepeatMasker	LTR/Gypsy	3420779	3420908	.	-	.	ID=LotjaGi0re1v0434500
LjG1.1_chr0	RepeatMasker	LTR	3420919	3421065	.	-	.	ID=LotjaGi0re1v0434600
LjG1.1_chr0	RepeatMasker	LTR	3421100	3421256	.	-	.	ID=LotjaGi0re1v0434700
LjG1.1_chr0	RepeatMasker	LTR	3421298	3421447	.	-	.	ID=LotjaGi0re1v0434800
LjG1.1_chr0	RepeatMasker	LTR	3421489	3421645	.	-	.	ID=LotjaGi0re1v0434900
LjG1.1_chr0	RepeatMasker	LTR/Copia	3421680	3421829	.	+	.	ID=LotjaGi0re1v0435000
LjG1.1_chr0	RepeatMasker	LTR	3421874	3422020	.	-	.	ID=LotjaGi0re1v0435100
LjG1.1_chr0	RepeatMasker	LTR/Copia	3422055	3422211	.	+	.	ID=LotjaGi0re1v0435200
LjG1.1_chr0	RepeatMasker	LTR	3422253	3422402	.	-	.	ID=LotjaGi0re1v0435300
LjG1.1_chr0	RepeatMasker	LTR	3422444	3422593	.	-	.	ID=LotjaGi0re1v0435400
LjG1.1_chr0	RepeatMasker	LTR/Gypsy	3422498	3422593	.	-	.	ID=LotjaGi0re1v0435500
LjG1.1_chr0	RepeatMasker	LTR/Gypsy	3422635	3422784	.	-	.	ID=LotjaGi0re1v0435600
LjG1.1_chr0	RepeatMasker	LTR	3422826	3422975	.	-	.	ID=LotjaGi0re1v0435700
LjG1.1_chr0	RepeatMasker	LTR	3423017	3423173	.	-	.	ID=LotjaGi0re1v0435800
LjG1.1_chr0	RepeatMasker	LTR	3423208	3423363	.	-	.	ID=LotjaGi0re1v0435900
LjG1.1_chr0	RepeatMasker	LTR/Gypsy	3423262	3423391	.	-	.	ID=LotjaGi0re1v0436000
LjG1.1_chr0	RepeatMasker	LTR	3423402	3423548	.	-	.	ID=LotjaGi0re1v0436100
LjG1.1_chr0	RepeatMasker	LTR	3423583	3423739	.	-	.	ID=LotjaGi0re1v0436200
LjG1.1_chr0	RepeatMasker	LTR/Copia	3423781	3423834	.	+	.	ID=LotjaGi0re1v0436300
LjG1.1_chr0	RepeatMasker	LTR/Gypsy	3423835	3423937	.	-	.	ID=LotjaGi0re1v0436400
LjG1.1_chr0	RepeatMasker	LTR/Copia	3423972	3424128	.	+	.	ID=LotjaGi0re1v0436500
LjG1.1_chr0	RepeatMasker	LTR	3424166	3424312	.	-	.	ID=LotjaGi0re1v0436600
LjG1.1_chr0	RepeatMasker	LTR/Gypsy	3424217	3424312	.	-	.	ID=LotjaGi0re1v0436700
LjG1.1_chr0	RepeatMasker	LTR	3424354	3424503	.	-	.	ID=LotjaGi0re1v0436800
LjG1.1_chr0	RepeatMasker	LTR	3424545	3424700	.	-	.	ID=LotjaGi0re1v0436900
LjG1.1_chr0	RepeatMasker	LTR	3424735	3424890	.	-	.	ID=LotjaGi0re1v0437000
LjG1.1_chr0	RepeatMasker	LTR/Gypsy	3424789	3424918	.	-	.	ID=LotjaGi0re1v0437100
LjG1.1_chr0	RepeatMasker	LTR	3424929	3425075	.	-	.	ID=LotjaGi0re1v0437200
LjG1.1_chr0	RepeatMasker	LTR	3425117	3425273	.	-	.	ID=LotjaGi0re1v0437300
LjG1.1_chr0	RepeatMasker	LTR	3425308	3425463	.	-	.	ID=LotjaGi0re1v0437400
LjG1.1_chr0	RepeatMasker	LTR/Gypsy	3425362	3425491	.	-	.	ID=LotjaGi0re1v0437500
LjG1.1_chr0	RepeatMasker	LTR	3425502	3425648	.	-	.	ID=LotjaGi0re1v0437600
LjG1.1_chr0	RepeatMasker	LTR	3425683	3425839	.	-	.	ID=LotjaGi0re1v0437700
LjG1.1_chr0	RepeatMasker	LTR	3425881	3426030	.	-	.	ID=LotjaGi0re1v0437800
LjG1.1_chr0	RepeatMasker	LTR	3426072	3426228	.	-	.	ID=LotjaGi0re1v0437900
LjG1.1_chr0	RepeatMasker	LTR/Copia	3426263	3426412	.	+	.	ID=LotjaGi0re1v0438000
LjG1.1_chr0	RepeatMasker	LTR/Gypsy	3426413	3426446	.	-	.	ID=LotjaGi0re1v0438100
LjG1.1_chr0	RepeatMasker	LTR	3426457	3426603	.	-	.	ID=LotjaGi0re1v0438200
LjG1.1_chr0	RepeatMasker	LTR	3426700	3426795	.	-	.	ID=LotjaGi0re1v0438300
LjG1.1_chr0	RepeatMasker	LTR	3426837	3426993	.	-	.	ID=LotjaGi0re1v0438400
LjG1.1_chr0	RepeatMasker	LTR	3427028	3427177	.	-	.	ID=LotjaGi0re1v0438500
LjG1.1_chr0	RepeatMasker	LTR/Gypsy	3427082	3427177	.	-	.	ID=LotjaGi0re1v0438600
LjG1.1_chr0	RepeatMasker	LTR	3427222	3427368	.	-	.	ID=LotjaGi0re1v0438700
LjG1.1_chr0	RepeatMasker	LTR	3427403	3427559	.	-	.	ID=LotjaGi0re1v0438800
LjG1.1_chr0	RepeatMasker	LTR	3427601	3427750	.	-	.	ID=LotjaGi0re1v0438900
LjG1.1_chr0	RepeatMasker	LTR	3427792	3427948	.	-	.	ID=LotjaGi0re1v0439000
LjG1.1_chr0	RepeatMasker	LTR	3427983	3428138	.	-	.	ID=LotjaGi0re1v0439100
LjG1.1_chr0	RepeatMasker	LTR	3428177	3428323	.	-	.	ID=LotjaGi0re1v0439200
LjG1.1_chr0	RepeatMasker	LTR	3428420	3428515	.	-	.	ID=LotjaGi0re1v0439300
LjG1.1_chr0	RepeatMasker	LTR	3428557	3428713	.	-	.	ID=LotjaGi0re1v0439400
LjG1.1_chr0	RepeatMasker	LTR	3428803	3428898	.	-	.	ID=LotjaGi0re1v0439500
LjG1.1_chr0	RepeatMasker	LTR	3428940	3429089	.	-	.	ID=LotjaGi0re1v0439600
LjG1.1_chr0	RepeatMasker	LTR	3429131	3429286	.	-	.	ID=LotjaGi0re1v0439700
LjG1.1_chr0	RepeatMasker	LTR/Gypsy	3429185	3429314	.	-	.	ID=LotjaGi0re1v0439800
LjG1.1_chr0	RepeatMasker	LTR/Gypsy	3429376	3429478	.	-	.	ID=LotjaGi0re1v0439900
LjG1.1_chr0	RepeatMasker	LTR	3429506	3429662	.	-	.	ID=LotjaGi0re1v0440000
LjG1.1_chr0	RepeatMasker	LTR	3429704	3429860	.	-	.	ID=LotjaGi0re1v0440100
LjG1.1_chr0	RepeatMasker	LTR	3429898	3430044	.	-	.	ID=LotjaGi0re1v0440200
LjG1.1_chr0	RepeatMasker	LTR/Gypsy	3429949	3430044	.	-	.	ID=LotjaGi0re1v0440300
LjG1.1_chr0	RepeatMasker	LTR/Copia	3430140	3430242	.	+	.	ID=LotjaGi0re1v0440400
LjG1.1_chr0	RepeatMasker	LTR	3430270	3430426	.	-	.	ID=LotjaGi0re1v0440500
LjG1.1_chr0	RepeatMasker	LTR	3430468	3430624	.	-	.	ID=LotjaGi0re1v0440600
LjG1.1_chr0	RepeatMasker	LTR	3430662	3430814	.	-	.	ID=LotjaGi0re1v0440700
LjG1.1_chr0	RepeatMasker	LTR/Gypsy	3430713	3430842	.	-	.	ID=LotjaGi0re1v0440800
LjG1.1_chr0	RepeatMasker	LTR	3430853	3430999	.	-	.	ID=LotjaGi0re1v0440900
LjG1.1_chr0	RepeatMasker	LTR	3431034	3431190	.	-	.	ID=LotjaGi0re1v0441000
LjG1.1_chr0	RepeatMasker	LTR	3431286	3431381	.	-	.	ID=LotjaGi0re1v0441100
LjG1.1_chr0	RepeatMasker	LTR/Copia	3431423	3431476	.	+	.	ID=LotjaGi0re1v0441200
LjG1.1_chr0	RepeatMasker	LTR/Gypsy	3431477	3431572	.	-	.	ID=LotjaGi0re1v0441300
LjG1.1_chr0	RepeatMasker	LTR	3431614	3431763	.	-	.	ID=LotjaGi0re1v0441400
LjG1.1_chr0	RepeatMasker	LTR	3431841	3436599	.	-	.	ID=LotjaGi0re1v0441500
LjG1.1_chr0	RepeatMasker	LTR	3436593	3440293	.	-	.	ID=LotjaGi0re1v0441600
LjG1.1_chr0	RepeatMasker	LTR	3440317	3440412	.	-	.	ID=LotjaGi0re1v0441700
LjG1.1_chr0	RepeatMasker	LTR	3440454	3440610	.	-	.	ID=LotjaGi0re1v0441800
LjG1.1_chr0	RepeatMasker	LTR/Gypsy	3440645	3440794	.	-	.	ID=LotjaGi0re1v0441900
LjG1.1_chr0	RepeatMasker	LTR	3440836	3440985	.	-	.	ID=LotjaGi0re1v0442000
LjG1.1_chr0	RepeatMasker	LTR/Gypsy	3440890	3441019	.	-	.	ID=LotjaGi0re1v0442100
LjG1.1_chr0	RepeatMasker	LTR	3441020	3441176	.	-	.	ID=LotjaGi0re1v0442200
LjG1.1_chr0	RepeatMasker	LTR	3441218	3441374	.	-	.	ID=LotjaGi0re1v0442300
LjG1.1_chr0	RepeatMasker	LTR	3441409	3441564	.	-	.	ID=LotjaGi0re1v0442400
LjG1.1_chr0	RepeatMasker	LTR/Gypsy	3441463	3441592	.	-	.	ID=LotjaGi0re1v0442500
LjG1.1_chr0	RepeatMasker	LTR	3441603	3441749	.	-	.	ID=LotjaGi0re1v0442600
LjG1.1_chr0	RepeatMasker	LTR	3441784	3441940	.	-	.	ID=LotjaGi0re1v0442700
LjG1.1_chr0	RepeatMasker	LTR	3441982	3442131	.	-	.	ID=LotjaGi0re1v0442800
LjG1.1_chr0	RepeatMasker	LTR	3442166	3442322	.	-	.	ID=LotjaGi0re1v0442900
LjG1.1_chr0	RepeatMasker	LTR	3442357	3442513	.	-	.	ID=LotjaGi0re1v0443000
LjG1.1_chr0	RepeatMasker	LTR/Copia	3442555	3442608	.	+	.	ID=LotjaGi0re1v0443100
LjG1.1_chr0	RepeatMasker	LTR/Gypsy	3442609	3442711	.	-	.	ID=LotjaGi0re1v0443200
LjG1.1_chr0	RepeatMasker	LTR/Copia	3442746	3442902	.	+	.	ID=LotjaGi0re1v0443300
LjG1.1_chr0	RepeatMasker	LTR	3442937	3443092	.	-	.	ID=LotjaGi0re1v0443400
LjG1.1_chr0	RepeatMasker	LTR/Copia	3443093	3443120	.	+	.	ID=LotjaGi0re1v0443500
LjG1.1_chr0	RepeatMasker	LTR	3443131	3443277	.	-	.	ID=LotjaGi0re1v0443600
LjG1.1_chr0	RepeatMasker	LTR	3443312	3443468	.	-	.	ID=LotjaGi0re1v0443700
LjG1.1_chr0	RepeatMasker	LTR	3443510	3443666	.	-	.	ID=LotjaGi0re1v0443800
LjG1.1_chr0	RepeatMasker	LTR	3443694	3443850	.	-	.	ID=LotjaGi0re1v0443900
LjG1.1_chr0	RepeatMasker	LTR	3443892	3444048	.	-	.	ID=LotjaGi0re1v0444000
LjG1.1_chr0	RepeatMasker	LTR/Copia	3444088	3444136	.	+	.	ID=LotjaGi0re1v0444100
LjG1.1_chr0	RepeatMasker	LTR	3444137	3444238	.	-	.	ID=LotjaGi0re1v0444200
LjG1.1_chr0	RepeatMasker	LTR	3444277	3444423	.	-	.	ID=LotjaGi0re1v0444300
LjG1.1_chr0	RepeatMasker	LTR	3444458	3444614	.	-	.	ID=LotjaGi0re1v0444400
LjG1.1_chr0	RepeatMasker	LTR	3444710	3444805	.	-	.	ID=LotjaGi0re1v0444500
LjG1.1_chr0	RepeatMasker	LTR/Copia	3444847	3445003	.	+	.	ID=LotjaGi0re1v0444600
LjG1.1_chr0	RepeatMasker	LTR/Gypsy	3445038	3445194	.	-	.	ID=LotjaGi0re1v0444700
LjG1.1_chr0	RepeatMasker	LTR	3445222	3445379	.	-	.	ID=LotjaGi0re1v0444800
LjG1.1_chr0	RepeatMasker	LTR	3445475	3445570	.	-	.	ID=LotjaGi0re1v0444900
LjG1.1_chr0	RepeatMasker	LTR	3445612	3445761	.	-	.	ID=LotjaGi0re1v0445000
LjG1.1_chr0	RepeatMasker	LTR/Gypsy	3445666	3445761	.	-	.	ID=LotjaGi0re1v0445100
LjG1.1_chr0	RepeatMasker	LTR	3445806	3445952	.	-	.	ID=LotjaGi0re1v0445200
LjG1.1_chr0	RepeatMasker	LTR	3445994	3446150	.	-	.	ID=LotjaGi0re1v0445300
LjG1.1_chr0	RepeatMasker	LTR/Gypsy	3446151	3446177	.	-	.	ID=LotjaGi0re1v0445400
LjG1.1_chr0	RepeatMasker	LTR	3446185	3446334	.	-	.	ID=LotjaGi0re1v0445500
LjG1.1_chr0	RepeatMasker	LTR/Copia	3446567	3446620	.	+	.	ID=LotjaGi0re1v0445600
LjG1.1_chr0	RepeatMasker	LTR/Gypsy	3446621	3446723	.	-	.	ID=LotjaGi0re1v0445700
LjG1.1_chr0	RepeatMasker	LTR/Gypsy	3446812	3446914	.	-	.	ID=LotjaGi0re1v0445800
LjG1.1_chr0	RepeatMasker	LTR/Copia	3446949	3447105	.	+	.	ID=LotjaGi0re1v0445900
LjG1.1_chr0	RepeatMasker	LTR	3447140	3447289	.	-	.	ID=LotjaGi0re1v0446000
LjG1.1_chr0	RepeatMasker	LTR/Copia	3447355	3447450	.	+	.	ID=LotjaGi0re1v0446100
LjG1.1_chr0	RepeatMasker	LTR	3447492	3447641	.	-	.	ID=LotjaGi0re1v0446200
LjG1.1_chr0	RepeatMasker	LTR	3447683	3447832	.	-	.	ID=LotjaGi0re1v0446300
LjG1.1_chr0	RepeatMasker	LTR	3447877	3448030	.	-	.	ID=LotjaGi0re1v0446400
LjG1.1_chr0	RepeatMasker	LTR	3448065	3448220	.	-	.	ID=LotjaGi0re1v0446500
LjG1.1_chr0	RepeatMasker	LTR	3448259	3448405	.	-	.	ID=LotjaGi0re1v0446600
LjG1.1_chr0	RepeatMasker	LTR	3448502	3448597	.	-	.	ID=LotjaGi0re1v0446700
LjG1.1_chr0	RepeatMasker	LTR	3448639	3448795	.	-	.	ID=LotjaGi0re1v0446800
LjG1.1_chr0	RepeatMasker	LTR	3448830	3448979	.	-	.	ID=LotjaGi0re1v0446900
LjG1.1_chr0	RepeatMasker	LTR/Gypsy	3448884	3448979	.	-	.	ID=LotjaGi0re1v0447000
LjG1.1_chr0	RepeatMasker	LTR	3449024	3449170	.	-	.	ID=LotjaGi0re1v0447100
LjG1.1_chr0	RepeatMasker	LTR/Copia	3449403	3449456	.	+	.	ID=LotjaGi0re1v0447200
LjG1.1_chr0	RepeatMasker	LTR/Gypsy	3449457	3449544	.	-	.	ID=LotjaGi0re1v0447300
LjG1.1_chr0	RepeatMasker	LTR	3449599	3449743	.	-	.	ID=LotjaGi0re1v0447400
LjG1.1_chr0	RepeatMasker	LTR	3449785	3449933	.	-	.	ID=LotjaGi0re1v0447500
LjG1.1_chr0	RepeatMasker	LTR	3449976	3450132	.	-	.	ID=LotjaGi0re1v0447600
LjG1.1_chr0	RepeatMasker	LTR	3450167	3450316	.	-	.	ID=LotjaGi0re1v0447700
LjG1.1_chr0	RepeatMasker	LTR/Gypsy	3450221	3450350	.	-	.	ID=LotjaGi0re1v0447800
LjG1.1_chr0	RepeatMasker	LTR	3450358	3450507	.	-	.	ID=LotjaGi0re1v0447900
LjG1.1_chr0	RepeatMasker	LTR	3450549	3450698	.	-	.	ID=LotjaGi0re1v0448000
LjG1.1_chr0	RepeatMasker	LTR	3450740	3450889	.	-	.	ID=LotjaGi0re1v0448100
LjG1.1_chr0	RepeatMasker	LTR	3450931	3451079	.	-	.	ID=LotjaGi0re1v0448200
LjG1.1_chr0	RepeatMasker	LTR	3451121	3451277	.	-	.	ID=LotjaGi0re1v0448300
LjG1.1_chr0	RepeatMasker	LTR	3451312	3451461	.	-	.	ID=LotjaGi0re1v0448400
LjG1.1_chr0	RepeatMasker	LTR	3451506	3451659	.	-	.	ID=LotjaGi0re1v0448500
LjG1.1_chr0	RepeatMasker	LTR/Gypsy	3451660	3451686	.	-	.	ID=LotjaGi0re1v0448600
LjG1.1_chr0	RepeatMasker	LTR	3451694	3451843	.	-	.	ID=LotjaGi0re1v0448700
LjG1.1_chr0	RepeatMasker	LTR	3451885	3452041	.	-	.	ID=LotjaGi0re1v0448800
LjG1.1_chr0	RepeatMasker	LTR	3452076	3452224	.	-	.	ID=LotjaGi0re1v0448900
LjG1.1_chr0	RepeatMasker	LTR	3452267	3452423	.	-	.	ID=LotjaGi0re1v0449000
LjG1.1_chr0	RepeatMasker	LTR/Gypsy	3452321	3452450	.	-	.	ID=LotjaGi0re1v0449100
LjG1.1_chr0	RepeatMasker	LTR	3452458	3452607	.	-	.	ID=LotjaGi0re1v0449200
LjG1.1_chr0	RepeatMasker	LTR	3452649	3452805	.	-	.	ID=LotjaGi0re1v0449300
LjG1.1_chr0	RepeatMasker	LTR	3452840	3452996	.	-	.	ID=LotjaGi0re1v0449400
LjG1.1_chr0	RepeatMasker	LTR	3453031	3453180	.	-	.	ID=LotjaGi0re1v0449500
LjG1.1_chr0	RepeatMasker	LTR	3453222	3453378	.	-	.	ID=LotjaGi0re1v0449600
LjG1.1_chr0	RepeatMasker	LTR	3453416	3453569	.	-	.	ID=LotjaGi0re1v0449700
LjG1.1_chr0	RepeatMasker	LTR	3453607	3453760	.	-	.	ID=LotjaGi0re1v0449800
LjG1.1_chr0	RepeatMasker	LTR/Gypsy	3453761	3453787	.	-	.	ID=LotjaGi0re1v0449900
LjG1.1_chr0	RepeatMasker	LTR	3453795	3453944	.	-	.	ID=LotjaGi0re1v0450000
LjG1.1_chr0	RepeatMasker	LTR	3453986	3454142	.	-	.	ID=LotjaGi0re1v0450100
LjG1.1_chr0	RepeatMasker	LTR	3454177	3454325	.	-	.	ID=LotjaGi0re1v0450200
LjG1.1_chr0	RepeatMasker	LTR	3454367	3454524	.	-	.	ID=LotjaGi0re1v0450300
LjG1.1_chr0	RepeatMasker	LTR	3454559	3454708	.	-	.	ID=LotjaGi0re1v0450400
LjG1.1_chr0	RepeatMasker	LTR	3454750	3454906	.	-	.	ID=LotjaGi0re1v0450500
LjG1.1_chr0	RepeatMasker	LTR	3454944	3455090	.	-	.	ID=LotjaGi0re1v0450600
LjG1.1_chr0	RepeatMasker	LTR	3455132	3455280	.	-	.	ID=LotjaGi0re1v0450700
LjG1.1_chr0	RepeatMasker	LTR	3455323	3455472	.	-	.	ID=LotjaGi0re1v0450800
LjG1.1_chr0	RepeatMasker	LTR	3455567	3455662	.	-	.	ID=LotjaGi0re1v0450900
LjG1.1_chr0	RepeatMasker	LTR	3455704	3455860	.	-	.	ID=LotjaGi0re1v0451000
LjG1.1_chr0	RepeatMasker	LTR	3455895	3456043	.	-	.	ID=LotjaGi0re1v0451100
LjG1.1_chr0	RepeatMasker	LTR	3456086	3456242	.	-	.	ID=LotjaGi0re1v0451200
LjG1.1_chr0	RepeatMasker	LTR/Gypsy	3456140	3456269	.	-	.	ID=LotjaGi0re1v0451300
LjG1.1_chr0	RepeatMasker	LTR	3456277	3456426	.	-	.	ID=LotjaGi0re1v0451400
LjG1.1_chr0	RepeatMasker	LTR	3456468	3456624	.	-	.	ID=LotjaGi0re1v0451500
LjG1.1_chr0	RepeatMasker	LTR	3456659	3456815	.	-	.	ID=LotjaGi0re1v0451600
LjG1.1_chr0	RepeatMasker	LTR	3456850	3456999	.	-	.	ID=LotjaGi0re1v0451700
LjG1.1_chr0	RepeatMasker	LTR	3457041	3457197	.	-	.	ID=LotjaGi0re1v0451800
LjG1.1_chr0	RepeatMasker	LTR	3457234	3457386	.	-	.	ID=LotjaGi0re1v0451900
LjG1.1_chr0	RepeatMasker	LTR	3457424	3457577	.	-	.	ID=LotjaGi0re1v0452000
LjG1.1_chr0	RepeatMasker	LTR/Gypsy	3457578	3457602	.	-	.	ID=LotjaGi0re1v0452100
LjG1.1_chr0	RepeatMasker	LTR	3457610	3457757	.	-	.	ID=LotjaGi0re1v0452200
LjG1.1_chr0	RepeatMasker	LTR	3457799	3457955	.	-	.	ID=LotjaGi0re1v0452300
LjG1.1_chr0	RepeatMasker	LTR	3457990	3458138	.	-	.	ID=LotjaGi0re1v0452400
LjG1.1_chr0	RepeatMasker	LTR	3458181	3458337	.	-	.	ID=LotjaGi0re1v0452500
LjG1.1_chr0	RepeatMasker	LTR	3458372	3458521	.	-	.	ID=LotjaGi0re1v0452600
LjG1.1_chr0	RepeatMasker	LTR	3458563	3458719	.	-	.	ID=LotjaGi0re1v0452700
LjG1.1_chr0	RepeatMasker	LTR	3458757	3458910	.	-	.	ID=LotjaGi0re1v0452800
LjG1.1_chr0	RepeatMasker	LTR	3458944	3459095	.	-	.	ID=LotjaGi0re1v0452900
LjG1.1_chr0	RepeatMasker	LTR	3459134	3459289	.	-	.	ID=LotjaGi0re1v0453000
LjG1.1_chr0	RepeatMasker	LTR	3459323	3459471	.	-	.	ID=LotjaGi0re1v0453100
LjG1.1_chr0	RepeatMasker	LTR	3459513	3459668	.	-	.	ID=LotjaGi0re1v0453200
LjG1.1_chr0	RepeatMasker	LTR	3459703	3459852	.	-	.	ID=LotjaGi0re1v0453300
LjG1.1_chr0	RepeatMasker	LTR	3459894	3460050	.	-	.	ID=LotjaGi0re1v0453400
LjG1.1_chr0	RepeatMasker	LTR	3460088	3460241	.	-	.	ID=LotjaGi0re1v0453500
LjG1.1_chr0	RepeatMasker	LTR	3460274	3460421	.	-	.	ID=LotjaGi0re1v0453600
LjG1.1_chr0	RepeatMasker	LTR	3460464	3460620	.	-	.	ID=LotjaGi0re1v0453700
LjG1.1_chr0	RepeatMasker	LTR	3460655	3460804	.	-	.	ID=LotjaGi0re1v0453800
LjG1.1_chr0	RepeatMasker	LTR	3460846	3460995	.	-	.	ID=LotjaGi0re1v0453900
LjG1.1_chr0	RepeatMasker	LTR	3461037	3461186	.	-	.	ID=LotjaGi0re1v0454000
LjG1.1_chr0	RepeatMasker	LTR	3461228	3461378	.	-	.	ID=LotjaGi0re1v0454100
LjG1.1_chr0	RepeatMasker	LTR	3461413	3461562	.	-	.	ID=LotjaGi0re1v0454200
LjG1.1_chr0	RepeatMasker	LTR	3461612	3461753	.	-	.	ID=LotjaGi0re1v0454300
LjG1.1_chr0	RepeatMasker	LTR	3461795	3461944	.	-	.	ID=LotjaGi0re1v0454400
LjG1.1_chr0	RepeatMasker	LTR	3461986	3462136	.	-	.	ID=LotjaGi0re1v0454500
LjG1.1_chr0	RepeatMasker	LTR	3462171	3462320	.	-	.	ID=LotjaGi0re1v0454600
LjG1.1_chr0	RepeatMasker	LTR	3462362	3462511	.	-	.	ID=LotjaGi0re1v0454700
LjG1.1_chr0	RepeatMasker	LTR	3462553	3462706	.	-	.	ID=LotjaGi0re1v0454800
LjG1.1_chr0	RepeatMasker	LTR	3462748	3462904	.	-	.	ID=LotjaGi0re1v0454900
LjG1.1_chr0	RepeatMasker	LTR/Copia	3463000	3463088	.	-	.	ID=LotjaGi0re1v0455000
LjG1.1_chr0	RepeatMasker	LTR	3463130	3463279	.	-	.	ID=LotjaGi0re1v0455100
LjG1.1_chr0	RepeatMasker	LTR	3463321	3463470	.	-	.	ID=LotjaGi0re1v0455200
LjG1.1_chr0	RepeatMasker	LTR	3463512	3463661	.	-	.	ID=LotjaGi0re1v0455300
LjG1.1_chr0	RepeatMasker	LTR	3463703	3463852	.	-	.	ID=LotjaGi0re1v0455400
LjG1.1_chr0	RepeatMasker	LTR	3463894	3464043	.	-	.	ID=LotjaGi0re1v0455500
LjG1.1_chr0	RepeatMasker	LTR	3464085	3464234	.	-	.	ID=LotjaGi0re1v0455600
LjG1.1_chr0	RepeatMasker	LTR	3464276	3464425	.	-	.	ID=LotjaGi0re1v0455700
LjG1.1_chr0	RepeatMasker	LTR/Copia	3464528	3464616	.	-	.	ID=LotjaGi0re1v0455800
LjG1.1_chr0	RepeatMasker	LTR	3464658	3464807	.	-	.	ID=LotjaGi0re1v0455900
LjG1.1_chr0	RepeatMasker	LTR	3464849	3464998	.	-	.	ID=LotjaGi0re1v0456000
LjG1.1_chr0	RepeatMasker	LTR	3465040	3465189	.	-	.	ID=LotjaGi0re1v0456100
LjG1.1_chr0	RepeatMasker	LTR	3465231	3465380	.	-	.	ID=LotjaGi0re1v0456200
LjG1.1_chr0	RepeatMasker	LTR	3465613	3465759	.	-	.	ID=LotjaGi0re1v0456300
LjG1.1_chr0	RepeatMasker	LTR	3465858	3465953	.	-	.	ID=LotjaGi0re1v0456400
LjG1.1_chr0	RepeatMasker	LTR	3465995	3466144	.	-	.	ID=LotjaGi0re1v0456500
LjG1.1_chr0	RepeatMasker	LTR/Copia	3466246	3466334	.	-	.	ID=LotjaGi0re1v0456600
LjG1.1_chr1	RepeatMasker	Simple_repeat	5	199	.	+	.	ID=LotjaGi1re1v0000100
LjG1.1_chr1	RepeatMasker	Simple_repeat	375	767	.	+	.	ID=LotjaGi1re1v0000200
LjG1.1_chr1	RepeatMasker	Simple_repeat	783	982	.	+	.	ID=LotjaGi1re1v0000300
LjG1.1_chr1	RepeatMasker	Simple_repeat	1089	1493	.	+	.	ID=LotjaGi1re1v0000400
LjG1.1_chr1	RepeatMasker	Simple_repeat	1802	2005	.	+	.	ID=LotjaGi1re1v0000500
LjG1.1_chr1	RepeatMasker	Simple_repeat	2037	2233	.	+	.	ID=LotjaGi1re1v0000600
LjG1.1_chr1	RepeatMasker	Simple_repeat	2329	2726	.	+	.	ID=LotjaGi1re1v0000700
LjG1.1_chr1	RepeatMasker	Simple_repeat	2756	2956	.	+	.	ID=LotjaGi1re1v0000800
LjG1.1_chr1	RepeatMasker	Simple_repeat	3055	3256	.	+	.	ID=LotjaGi1re1v0000900
LjG1.1_chr1	RepeatMasker	LTR	3257	3552	.	+	.	ID=LotjaGi1re1v0001000
LjG1.1_chr1	RepeatMasker	LTR/Copia	11043	13182	.	-	.	ID=LotjaGi1re1v0001100
LjG1.1_chr1	RepeatMasker	LTR	18937	31187	.	+	.	ID=LotjaGi1re1v0001200
LjG1.1_chr1	RepeatMasker	LTR	42651	51145	.	-	.	ID=LotjaGi1re1v0001300
LjG1.1_chr1	RepeatMasker	LTR/Copia	51146	52357	.	-	.	ID=LotjaGi1re1v0001400
LjG1.1_chr1	RepeatMasker	LTR	59422	63413	.	+	.	ID=LotjaGi1re1v0001500
LjG1.1_chr1	RepeatMasker	LTR/Copia	63414	64270	.	-	.	ID=LotjaGi1re1v0001600
LjG1.1_chr1	RepeatMasker	LTR	64613	64714	.	+	.	ID=LotjaGi1re1v0001700
LjG1.1_chr1	RepeatMasker	LTR	64810	64905	.	+	.	ID=LotjaGi1re1v0001800
LjG1.1_chr1	RepeatMasker	LTR	65192	65287	.	+	.	ID=LotjaGi1re1v0001900
LjG1.1_chr1	RepeatMasker	LTR	65383	65478	.	+	.	ID=LotjaGi1re1v0002000
LjG1.1_chr1	RepeatMasker	LTR	65765	65860	.	+	.	ID=LotjaGi1re1v0002100
LjG1.1_chr1	RepeatMasker	LTR	65956	66051	.	+	.	ID=LotjaGi1re1v0002200
LjG1.1_chr1	RepeatMasker	LTR	66147	66242	.	+	.	ID=LotjaGi1re1v0002300
LjG1.1_chr1	RepeatMasker	LTR	66529	66624	.	+	.	ID=LotjaGi1re1v0002400
LjG1.1_chr1	RepeatMasker	LTR	66720	66815	.	+	.	ID=LotjaGi1re1v0002500
LjG1.1_chr1	RepeatMasker	LTR	67102	67197	.	+	.	ID=LotjaGi1re1v0002600
LjG1.1_chr1	RepeatMasker	LTR	67293	67388	.	+	.	ID=LotjaGi1re1v0002700
LjG1.1_chr1	RepeatMasker	LTR	67675	67770	.	+	.	ID=LotjaGi1re1v0002800
LjG1.1_chr1	RepeatMasker	LTR	67866	67961	.	+	.	ID=LotjaGi1re1v0002900
LjG1.1_chr1	RepeatMasker	LTR	68248	68343	.	+	.	ID=LotjaGi1re1v0003000
LjG1.1_chr1	RepeatMasker	LTR	68439	68534	.	+	.	ID=LotjaGi1re1v0003100
LjG1.1_chr1	RepeatMasker	LTR	68821	68916	.	+	.	ID=LotjaGi1re1v0003200
LjG1.1_chr1	RepeatMasker	LTR	69203	69298	.	+	.	ID=LotjaGi1re1v0003300
LjG1.1_chr1	RepeatMasker	LTR	69576	69680	.	+	.	ID=LotjaGi1re1v0003400
LjG1.1_chr1	RepeatMasker	LTR	69967	70064	.	+	.	ID=LotjaGi1re1v0003500
LjG1.1_chr1	RepeatMasker	LTR	70158	70249	.	+	.	ID=LotjaGi1re1v0003600
LjG1.1_chr1	RepeatMasker	LTR	70348	70439	.	+	.	ID=LotjaGi1re1v0003700
LjG1.1_chr1	RepeatMasker	LTR	70542	70688	.	+	.	ID=LotjaGi1re1v0003800
LjG1.1_chr1	RepeatMasker	LTR	70730	70885	.	+	.	ID=LotjaGi1re1v0003900
LjG1.1_chr1	RepeatMasker	LTR	70921	71016	.	+	.	ID=LotjaGi1re1v0004000
LjG1.1_chr1	RepeatMasker	LTR	71493	71584	.	+	.	ID=LotjaGi1re1v0004100
LjG1.1_chr1	RepeatMasker	LTR	71684	71775	.	+	.	ID=LotjaGi1re1v0004200
LjG1.1_chr1	RepeatMasker	LTR	71875	71970	.	+	.	ID=LotjaGi1re1v0004300
LjG1.1_chr1	RepeatMasker	LTR	72257	72352	.	+	.	ID=LotjaGi1re1v0004400
LjG1.1_chr1	RepeatMasker	LTR	72829	72920	.	+	.	ID=LotjaGi1re1v0004500
LjG1.1_chr1	RepeatMasker	LTR	73020	73115	.	+	.	ID=LotjaGi1re1v0004600
LjG1.1_chr1	RepeatMasker	LTR	73593	73688	.	+	.	ID=LotjaGi1re1v0004700
LjG1.1_chr1	RepeatMasker	LTR	73975	74070	.	+	.	ID=LotjaGi1re1v0004800
LjG1.1_chr1	RepeatMasker	LTR	74550	74642	.	+	.	ID=LotjaGi1re1v0004900
LjG1.1_chr1	RepeatMasker	LTR	74738	74833	.	+	.	ID=LotjaGi1re1v0005000
LjG1.1_chr1	RepeatMasker	LTR	74929	75024	.	+	.	ID=LotjaGi1re1v0005100
LjG1.1_chr1	RepeatMasker	LTR	75120	75215	.	+	.	ID=LotjaGi1re1v0005200
LjG1.1_chr1	RepeatMasker	LTR	75502	75593	.	+	.	ID=LotjaGi1re1v0005300
LjG1.1_chr1	RepeatMasker	LTR	75693	75788	.	+	.	ID=LotjaGi1re1v0005400
LjG1.1_chr1	RepeatMasker	LTR	76075	76170	.	+	.	ID=LotjaGi1re1v0005500
LjG1.1_chr1	RepeatMasker	LTR	76266	76361	.	+	.	ID=LotjaGi1re1v0005600
LjG1.1_chr1	RepeatMasker	LTR	76457	76552	.	+	.	ID=LotjaGi1re1v0005700
LjG1.1_chr1	RepeatMasker	LTR	76839	76930	.	+	.	ID=LotjaGi1re1v0005800
LjG1.1_chr1	RepeatMasker	LTR	77030	77125	.	+	.	ID=LotjaGi1re1v0005900
LjG1.1_chr1	RepeatMasker	LTR	77412	77507	.	+	.	ID=LotjaGi1re1v0006000
LjG1.1_chr1	RepeatMasker	LTR	77794	77885	.	+	.	ID=LotjaGi1re1v0006100
LjG1.1_chr1	RepeatMasker	LTR	77985	78082	.	+	.	ID=LotjaGi1re1v0006200
LjG1.1_chr1	RepeatMasker	LTR	78176	78271	.	+	.	ID=LotjaGi1re1v0006300
LjG1.1_chr1	RepeatMasker	LTR	78558	78653	.	+	.	ID=LotjaGi1re1v0006400
LjG1.1_chr1	RepeatMasker	LTR	78940	79031	.	+	.	ID=LotjaGi1re1v0006500
LjG1.1_chr1	RepeatMasker	LTR	79131	79226	.	+	.	ID=LotjaGi1re1v0006600
LjG1.1_chr1	RepeatMasker	LTR	79513	79608	.	+	.	ID=LotjaGi1re1v0006700
LjG1.1_chr1	RepeatMasker	LTR	79704	79799	.	+	.	ID=LotjaGi1re1v0006800
LjG1.1_chr1	RepeatMasker	LTR	79895	79990	.	+	.	ID=LotjaGi1re1v0006900
LjG1.1_chr1	RepeatMasker	LTR	80277	80374	.	+	.	ID=LotjaGi1re1v0007000
LjG1.1_chr1	RepeatMasker	LTR	80468	80559	.	+	.	ID=LotjaGi1re1v0007100
LjG1.1_chr1	RepeatMasker	LTR	80659	80754	.	+	.	ID=LotjaGi1re1v0007200
LjG1.1_chr1	RepeatMasker	LTR	81041	81138	.	+	.	ID=LotjaGi1re1v0007300
LjG1.1_chr1	RepeatMasker	LTR	81423	81514	.	+	.	ID=LotjaGi1re1v0007400
LjG1.1_chr1	RepeatMasker	LTR	81614	81709	.	+	.	ID=LotjaGi1re1v0007500
LjG1.1_chr1	RepeatMasker	LTR	81875	89417	.	-	.	ID=LotjaGi1re1v0007600
LjG1.1_chr1	RepeatMasker	LTR	89518	97654	.	-	.	ID=LotjaGi1re1v0007700
LjG1.1_chr1	RepeatMasker	LTR	97972	98121	.	+	.	ID=LotjaGi1re1v0007800
LjG1.1_chr1	RepeatMasker	LTR	98734	98829	.	+	.	ID=LotjaGi1re1v0007900
LjG1.1_chr1	RepeatMasker	LTR/Copia	99134	100291	.	-	.	ID=LotjaGi1re1v0008000
LjG1.1_chr1	RepeatMasker	LTR	100290	101041	.	+	.	ID=LotjaGi1re1v0008100
LjG1.1_chr1	RepeatMasker	LTR	101042	111789	.	-	.	ID=LotjaGi1re1v0008200
LjG1.1_chr1	RepeatMasker	LTR	111790	123123	.	+	.	ID=LotjaGi1re1v0008300
LjG1.1_chr1	RepeatMasker	LTR/Copia	123124	124111	.	-	.	ID=LotjaGi1re1v0008400
LjG1.1_chr1	RepeatMasker	LTR	174867	175016	.	+	.	ID=LotjaGi1re1v0008500
LjG1.1_chr1	RepeatMasker	LTR/Copia	175058	175206	.	-	.	ID=LotjaGi1re1v0008600
LjG1.1_chr1	RepeatMasker	LTR	175248	175397	.	+	.	ID=LotjaGi1re1v0008700
LjG1.1_chr1	RepeatMasker	LTR/Gypsy	175408	175438	.	+	.	ID=LotjaGi1re1v0008800
LjG1.1_chr1	RepeatMasker	LTR	175439	175588	.	+	.	ID=LotjaGi1re1v0008900
LjG1.1_chr1	RepeatMasker	LTR/Copia	175821	175970	.	-	.	ID=LotjaGi1re1v0009000
LjG1.1_chr1	RepeatMasker	LTR/Copia	176012	176161	.	-	.	ID=LotjaGi1re1v0009100
LjG1.1_chr1	RepeatMasker	LTR/Copia	176203	176352	.	-	.	ID=LotjaGi1re1v0009200
LjG1.1_chr1	RepeatMasker	LTR	176585	176731	.	+	.	ID=LotjaGi1re1v0009300
LjG1.1_chr1	RepeatMasker	LTR/Copia	176776	176924	.	-	.	ID=LotjaGi1re1v0009400
LjG1.1_chr1	RepeatMasker	LTR/Copia	176966	177112	.	-	.	ID=LotjaGi1re1v0009500
LjG1.1_chr1	RepeatMasker	LTR/Copia	177157	177306	.	-	.	ID=LotjaGi1re1v0009600
LjG1.1_chr1	RepeatMasker	LTR/Copia	177348	177497	.	-	.	ID=LotjaGi1re1v0009700
LjG1.1_chr1	RepeatMasker	LTR/Gypsy	177509	177531	.	+	.	ID=LotjaGi1re1v0009800
LjG1.1_chr1	RepeatMasker	LTR/Copia	177532	177688	.	-	.	ID=LotjaGi1re1v0009900
LjG1.1_chr1	RepeatMasker	LTR	177730	177879	.	+	.	ID=LotjaGi1re1v0010000
LjG1.1_chr1	RepeatMasker	LTR/Copia	177921	178070	.	-	.	ID=LotjaGi1re1v0010100
LjG1.1_chr1	RepeatMasker	LTR/Copia	178303	178452	.	-	.	ID=LotjaGi1re1v0010200
LjG1.1_chr1	RepeatMasker	LTR/Copia	178494	178643	.	-	.	ID=LotjaGi1re1v0010300
LjG1.1_chr1	RepeatMasker	LTR/Gypsy	178655	178677	.	+	.	ID=LotjaGi1re1v0010400
LjG1.1_chr1	RepeatMasker	LTR/Copia	178678	178831	.	-	.	ID=LotjaGi1re1v0010500
LjG1.1_chr1	RepeatMasker	LTR	178876	179025	.	+	.	ID=LotjaGi1re1v0010600
LjG1.1_chr1	RepeatMasker	LTR/Copia	179067	179215	.	-	.	ID=LotjaGi1re1v0010700
LjG1.1_chr1	RepeatMasker	LTR	179257	179406	.	+	.	ID=LotjaGi1re1v0010800
LjG1.1_chr1	RepeatMasker	LTR/Gypsy	179417	179447	.	+	.	ID=LotjaGi1re1v0010900
LjG1.1_chr1	RepeatMasker	LTR	179448	179597	.	+	.	ID=LotjaGi1re1v0011000
LjG1.1_chr1	RepeatMasker	LTR/Gypsy	179800	179829	.	+	.	ID=LotjaGi1re1v0011100
LjG1.1_chr1	RepeatMasker	LTR	179830	179979	.	+	.	ID=LotjaGi1re1v0011200
LjG1.1_chr1	RepeatMasker	LTR	180021	180170	.	+	.	ID=LotjaGi1re1v0011300
LjG1.1_chr1	RepeatMasker	LTR/Copia	180205	180361	.	-	.	ID=LotjaGi1re1v0011400
LjG1.1_chr1	RepeatMasker	LTR/Copia	180403	180552	.	-	.	ID=LotjaGi1re1v0011500
LjG1.1_chr1	RepeatMasker	LTR/Gypsy	180564	180685	.	+	.	ID=LotjaGi1re1v0011600
LjG1.1_chr1	RepeatMasker	LTR	180594	180743	.	+	.	ID=LotjaGi1re1v0011700
LjG1.1_chr1	RepeatMasker	LTR/Gypsy	180754	180777	.	+	.	ID=LotjaGi1re1v0011800
LjG1.1_chr1	RepeatMasker	LTR/Copia	180778	180934	.	-	.	ID=LotjaGi1re1v0011900
LjG1.1_chr1	RepeatMasker	LTR	180976	181125	.	+	.	ID=LotjaGi1re1v0012000
LjG1.1_chr1	RepeatMasker	LTR	181161	181316	.	+	.	ID=LotjaGi1re1v0012100
LjG1.1_chr1	RepeatMasker	LTR/Gypsy	181327	181357	.	+	.	ID=LotjaGi1re1v0012200
LjG1.1_chr1	RepeatMasker	LTR	181358	181507	.	+	.	ID=LotjaGi1re1v0012300
LjG1.1_chr1	RepeatMasker	LTR/Gypsy	181519	181541	.	+	.	ID=LotjaGi1re1v0012400
LjG1.1_chr1	RepeatMasker	LTR/Copia	181542	181698	.	-	.	ID=LotjaGi1re1v0012500
LjG1.1_chr1	RepeatMasker	LTR/Gypsy	181709	181732	.	+	.	ID=LotjaGi1re1v0012600
LjG1.1_chr1	RepeatMasker	LTR/Copia	181733	181889	.	-	.	ID=LotjaGi1re1v0012700
LjG1.1_chr1	RepeatMasker	LTR/Copia	182122	182271	.	-	.	ID=LotjaGi1re1v0012800
LjG1.1_chr1	RepeatMasker	LTR/Gypsy	182283	182312	.	+	.	ID=LotjaGi1re1v0012900
LjG1.1_chr1	RepeatMasker	LTR	182313	182462	.	+	.	ID=LotjaGi1re1v0013000
LjG1.1_chr1	RepeatMasker	LTR/Gypsy	182473	182503	.	+	.	ID=LotjaGi1re1v0013100
LjG1.1_chr1	RepeatMasker	LTR	182504	182653	.	+	.	ID=LotjaGi1re1v0013200
LjG1.1_chr1	RepeatMasker	LTR/Gypsy	182665	182687	.	+	.	ID=LotjaGi1re1v0013300
LjG1.1_chr1	RepeatMasker	LTR/Copia	182688	182844	.	-	.	ID=LotjaGi1re1v0013400
LjG1.1_chr1	RepeatMasker	LTR/Gypsy	182856	182977	.	+	.	ID=LotjaGi1re1v0013500
LjG1.1_chr1	RepeatMasker	LTR	182886	183035	.	+	.	ID=LotjaGi1re1v0013600
LjG1.1_chr1	RepeatMasker	LTR	183077	183226	.	+	.	ID=LotjaGi1re1v0013700
LjG1.1_chr1	RepeatMasker	LTR/Copia	183297	183417	.	-	.	ID=LotjaGi1re1v0013800
LjG1.1_chr1	RepeatMasker	LTR/Copia	183650	183799	.	-	.	ID=LotjaGi1re1v0013900
LjG1.1_chr1	RepeatMasker	LTR/Copia	183841	183990	.	-	.	ID=LotjaGi1re1v0014000
LjG1.1_chr1	RepeatMasker	LTR/Gypsy	184002	184031	.	+	.	ID=LotjaGi1re1v0014100
LjG1.1_chr1	RepeatMasker	LTR	184032	184178	.	+	.	ID=LotjaGi1re1v0014200
LjG1.1_chr1	RepeatMasker	LTR/Copia	184216	184372	.	-	.	ID=LotjaGi1re1v0014300
LjG1.1_chr1	RepeatMasker	LTR/Gypsy	184573	184730	.	+	.	ID=LotjaGi1re1v0014400
LjG1.1_chr1	RepeatMasker	LTR	184604	184753	.	+	.	ID=LotjaGi1re1v0014500
LjG1.1_chr1	RepeatMasker	LTR/Gypsy	184765	184787	.	+	.	ID=LotjaGi1re1v0014600
LjG1.1_chr1	RepeatMasker	LTR/Copia	184788	184944	.	-	.	ID=LotjaGi1re1v0014700
LjG1.1_chr1	RepeatMasker	LTR	184986	185135	.	+	.	ID=LotjaGi1re1v0014800
LjG1.1_chr1	RepeatMasker	LTR/Copia	185177	185326	.	-	.	ID=LotjaGi1re1v0014900
LjG1.1_chr1	RepeatMasker	LTR/Gypsy	185368	185427	.	+	.	ID=LotjaGi1re1v0015000
LjG1.1_chr1	RepeatMasker	LTR/Copia	185428	185517	.	-	.	ID=LotjaGi1re1v0015100
LjG1.1_chr1	RepeatMasker	LTR/Copia	185559	185708	.	-	.	ID=LotjaGi1re1v0015200
LjG1.1_chr1	RepeatMasker	LTR/Copia	185750	185899	.	-	.	ID=LotjaGi1re1v0015300
LjG1.1_chr1	RepeatMasker	LTR/Gypsy	185911	185940	.	+	.	ID=LotjaGi1re1v0015400
LjG1.1_chr1	RepeatMasker	LTR	185941	186090	.	+	.	ID=LotjaGi1re1v0015500
LjG1.1_chr1	RepeatMasker	LTR/Gypsy	186101	186131	.	+	.	ID=LotjaGi1re1v0015600
LjG1.1_chr1	RepeatMasker	LTR	186132	186281	.	+	.	ID=LotjaGi1re1v0015700
LjG1.1_chr1	RepeatMasker	LTR/Gypsy	186482	186505	.	+	.	ID=LotjaGi1re1v0015800
LjG1.1_chr1	RepeatMasker	LTR/Copia	186506	186662	.	-	.	ID=LotjaGi1re1v0015900
LjG1.1_chr1	RepeatMasker	LTR/Gypsy	186863	187020	.	+	.	ID=LotjaGi1re1v0016000
LjG1.1_chr1	RepeatMasker	LTR	186894	187043	.	+	.	ID=LotjaGi1re1v0016100
LjG1.1_chr1	RepeatMasker	LTR/Gypsy	187055	187077	.	+	.	ID=LotjaGi1re1v0016200
LjG1.1_chr1	RepeatMasker	LTR/Copia	187078	187234	.	-	.	ID=LotjaGi1re1v0016300
LjG1.1_chr1	RepeatMasker	LTR	187276	187425	.	+	.	ID=LotjaGi1re1v0016400
LjG1.1_chr1	RepeatMasker	LTR/Copia	187467	187616	.	-	.	ID=LotjaGi1re1v0016500
LjG1.1_chr1	RepeatMasker	LTR/Copia	187849	187998	.	-	.	ID=LotjaGi1re1v0016600
LjG1.1_chr1	RepeatMasker	LTR/Gypsy	188201	188230	.	+	.	ID=LotjaGi1re1v0016700
LjG1.1_chr1	RepeatMasker	LTR	188231	188380	.	+	.	ID=LotjaGi1re1v0016800
LjG1.1_chr1	RepeatMasker	LTR/Copia	188415	188570	.	-	.	ID=LotjaGi1re1v0016900
LjG1.1_chr1	RepeatMasker	LTR	188612	188760	.	+	.	ID=LotjaGi1re1v0017000
LjG1.1_chr1	RepeatMasker	LTR/Copia	188802	189142	.	-	.	ID=LotjaGi1re1v0017100
LjG1.1_chr1	RepeatMasker	LTR/Copia	189184	189333	.	-	.	ID=LotjaGi1re1v0017200
LjG1.1_chr1	RepeatMasker	LTR/Gypsy	189344	189367	.	+	.	ID=LotjaGi1re1v0017300
LjG1.1_chr1	RepeatMasker	LTR/Copia	189368	189524	.	-	.	ID=LotjaGi1re1v0017400
LjG1.1_chr1	RepeatMasker	LTR/Copia	189626	189715	.	-	.	ID=LotjaGi1re1v0017500
LjG1.1_chr1	RepeatMasker	LTR/Copia	189757	189903	.	-	.	ID=LotjaGi1re1v0017600
LjG1.1_chr1	RepeatMasker	LTR/Copia	189948	190097	.	-	.	ID=LotjaGi1re1v0017700
LjG1.1_chr1	RepeatMasker	LTR	190139	190288	.	+	.	ID=LotjaGi1re1v0017800
LjG1.1_chr1	RepeatMasker	LTR	190330	190479	.	+	.	ID=LotjaGi1re1v0017900
LjG1.1_chr1	RepeatMasker	LTR/Copia	190521	190669	.	-	.	ID=LotjaGi1re1v0018000
LjG1.1_chr1	RepeatMasker	LTR/Copia	190711	191051	.	-	.	ID=LotjaGi1re1v0018100
LjG1.1_chr1	RepeatMasker	LTR/Copia	191093	191242	.	-	.	ID=LotjaGi1re1v0018200
LjG1.1_chr1	RepeatMasker	LTR/Gypsy	191253	191276	.	+	.	ID=LotjaGi1re1v0018300
LjG1.1_chr1	RepeatMasker	LTR/Copia	191277	191433	.	-	.	ID=LotjaGi1re1v0018400
LjG1.1_chr1	RepeatMasker	LTR/Copia	191535	191624	.	-	.	ID=LotjaGi1re1v0018500
LjG1.1_chr1	RepeatMasker	LTR/Copia	191666	191815	.	-	.	ID=LotjaGi1re1v0018600
LjG1.1_chr1	RepeatMasker	LTR/Gypsy	191860	191873	.	+	.	ID=LotjaGi1re1v0018700
LjG1.1_chr1	RepeatMasker	LTR	191874	192258	.	+	.	ID=LotjaGi1re1v0018800
LjG1.1_chr1	RepeatMasker	LTR	192229	192263	.	+	.	ID=LotjaGi1re1v0018900
LjG1.1_chr1	RepeatMasker	LTR/Gypsy	192235	192268	.	+	.	ID=LotjaGi1re1v0019000
LjG1.1_chr1	RepeatMasker	LTR/Gypsy	192261	195566	.	-	.	ID=LotjaGi1re1v0019100
LjG1.1_chr1	RepeatMasker	LTR/Gypsy	195545	201006	.	+	.	ID=LotjaGi1re1v0019200
LjG1.1_chr1	RepeatMasker	LTR/Copia	201024	201141	.	-	.	ID=LotjaGi1re1v0019300
LjG1.1_chr1	RepeatMasker	LTR/Gypsy	201155	201178	.	+	.	ID=LotjaGi1re1v0019400
LjG1.1_chr1	RepeatMasker	LTR/Copia	201179	201335	.	-	.	ID=LotjaGi1re1v0019500
LjG1.1_chr1	RepeatMasker	LTR/Copia	201377	201526	.	-	.	ID=LotjaGi1re1v0019600
LjG1.1_chr1	RepeatMasker	LTR/Copia	201568	201717	.	-	.	ID=LotjaGi1re1v0019700
LjG1.1_chr1	RepeatMasker	LTR/Copia	201729	201908	.	-	.	ID=LotjaGi1re1v0019800
LjG1.1_chr1	RepeatMasker	LTR	201944	202093	.	+	.	ID=LotjaGi1re1v0019900
LjG1.1_chr1	RepeatMasker	LTR/Copia	202015	202280	.	-	.	ID=LotjaGi1re1v0020000
LjG1.1_chr1	RepeatMasker	LTR/Gypsy	202295	202325	.	+	.	ID=LotjaGi1re1v0020100
LjG1.1_chr1	RepeatMasker	LTR	202326	202475	.	+	.	ID=LotjaGi1re1v0020200
LjG1.1_chr1	RepeatMasker	LTR/Copia	202510	202666	.	-	.	ID=LotjaGi1re1v0020300
LjG1.1_chr1	RepeatMasker	LTR/Copia	202708	202862	.	-	.	ID=LotjaGi1re1v0020400
LjG1.1_chr1	RepeatMasker	LTR/Gypsy	202867	202897	.	+	.	ID=LotjaGi1re1v0020500
LjG1.1_chr1	RepeatMasker	LTR/Copia	202898	202993	.	-	.	ID=LotjaGi1re1v0020600
LjG1.1_chr1	RepeatMasker	LTR/Gypsy	203058	203081	.	+	.	ID=LotjaGi1re1v0020700
LjG1.1_chr1	RepeatMasker	LTR/Copia	203082	203235	.	-	.	ID=LotjaGi1re1v0020800
LjG1.1_chr1	RepeatMasker	LTR/Gypsy	203249	203272	.	+	.	ID=LotjaGi1re1v0020900
LjG1.1_chr1	RepeatMasker	LTR/Copia	203273	203429	.	-	.	ID=LotjaGi1re1v0021000
LjG1.1_chr1	RepeatMasker	LTR/Copia	203471	203623	.	-	.	ID=LotjaGi1re1v0021100
LjG1.1_chr1	RepeatMasker	LTR	203855	204004	.	+	.	ID=LotjaGi1re1v0021200
LjG1.1_chr1	RepeatMasker	LTR	204046	204195	.	+	.	ID=LotjaGi1re1v0021300
LjG1.1_chr1	RepeatMasker	LTR/Copia	204237	204385	.	-	.	ID=LotjaGi1re1v0021400
LjG1.1_chr1	RepeatMasker	LTR/Copia	204427	204576	.	-	.	ID=LotjaGi1re1v0021500
LjG1.1_chr1	RepeatMasker	LTR/Copia	204612	204761	.	-	.	ID=LotjaGi1re1v0021600
LjG1.1_chr1	RepeatMasker	LTR/Copia	204796	204952	.	-	.	ID=LotjaGi1re1v0021700
LjG1.1_chr1	RepeatMasker	LTR/Copia	204994	205144	.	-	.	ID=LotjaGi1re1v0021800
LjG1.1_chr1	RepeatMasker	LTR/Copia	205186	205334	.	-	.	ID=LotjaGi1re1v0021900
LjG1.1_chr1	RepeatMasker	LTR/Copia	205561	205710	.	-	.	ID=LotjaGi1re1v0022000
LjG1.1_chr1	RepeatMasker	LTR/Gypsy	205721	205744	.	+	.	ID=LotjaGi1re1v0022100
LjG1.1_chr1	RepeatMasker	LTR/Copia	205745	205901	.	-	.	ID=LotjaGi1re1v0022200
LjG1.1_chr1	RepeatMasker	LTR/Gypsy	205912	205935	.	+	.	ID=LotjaGi1re1v0022300
LjG1.1_chr1	RepeatMasker	LTR/Copia	205936	206098	.	-	.	ID=LotjaGi1re1v0022400
LjG1.1_chr1	RepeatMasker	LTR/Copia	206134	206283	.	-	.	ID=LotjaGi1re1v0022500
LjG1.1_chr1	RepeatMasker	LTR	206515	206664	.	+	.	ID=LotjaGi1re1v0022600
LjG1.1_chr1	RepeatMasker	LTR/Copia	206706	206855	.	-	.	ID=LotjaGi1re1v0022700
LjG1.1_chr1	RepeatMasker	LTR/Copia	206897	207046	.	-	.	ID=LotjaGi1re1v0022800
LjG1.1_chr1	RepeatMasker	LTR	207088	207237	.	+	.	ID=LotjaGi1re1v0022900
LjG1.1_chr1	RepeatMasker	LTR/Gypsy	207279	207428	.	+	.	ID=LotjaGi1re1v0023000
LjG1.1_chr1	RepeatMasker	LTR/Copia	207463	207619	.	-	.	ID=LotjaGi1re1v0023100
LjG1.1_chr1	RepeatMasker	LTR/Copia	207851	208000	.	-	.	ID=LotjaGi1re1v0023200
LjG1.1_chr1	RepeatMasker	LTR/Gypsy	208005	208035	.	+	.	ID=LotjaGi1re1v0023300
LjG1.1_chr1	RepeatMasker	LTR/Copia	208036	208131	.	-	.	ID=LotjaGi1re1v0023400
LjG1.1_chr1	RepeatMasker	LTR/Copia	208220	208373	.	-	.	ID=LotjaGi1re1v0023500
LjG1.1_chr1	RepeatMasker	LTR/Gypsy	208387	208410	.	+	.	ID=LotjaGi1re1v0023600
LjG1.1_chr1	RepeatMasker	LTR/Copia	208411	208568	.	-	.	ID=LotjaGi1re1v0023700
LjG1.1_chr1	RepeatMasker	LTR/Copia	208609	208759	.	-	.	ID=LotjaGi1re1v0023800
LjG1.1_chr1	RepeatMasker	LTR	208991	209140	.	+	.	ID=LotjaGi1re1v0023900
LjG1.1_chr1	RepeatMasker	LTR	209182	209331	.	+	.	ID=LotjaGi1re1v0024000
LjG1.1_chr1	RepeatMasker	LTR/Copia	209373	209521	.	-	.	ID=LotjaGi1re1v0024100
LjG1.1_chr1	RepeatMasker	LTR/Copia	209563	209712	.	-	.	ID=LotjaGi1re1v0024200
LjG1.1_chr1	RepeatMasker	LTR/Copia	209748	209897	.	-	.	ID=LotjaGi1re1v0024300
LjG1.1_chr1	RepeatMasker	LTR/Copia	209932	210088	.	-	.	ID=LotjaGi1re1v0024400
LjG1.1_chr1	RepeatMasker	LTR/Copia	210130	210280	.	-	.	ID=LotjaGi1re1v0024500
LjG1.1_chr1	RepeatMasker	LTR/Copia	210322	210470	.	-	.	ID=LotjaGi1re1v0024600
LjG1.1_chr1	RepeatMasker	LTR/Copia	210512	210661	.	-	.	ID=LotjaGi1re1v0024700
LjG1.1_chr1	RepeatMasker	LTR/Copia	210697	210846	.	-	.	ID=LotjaGi1re1v0024800
LjG1.1_chr1	RepeatMasker	LTR/Gypsy	210857	210880	.	+	.	ID=LotjaGi1re1v0024900
LjG1.1_chr1	RepeatMasker	LTR/Copia	210881	211034	.	-	.	ID=LotjaGi1re1v0025000
LjG1.1_chr1	RepeatMasker	LTR/Gypsy	211048	211071	.	+	.	ID=LotjaGi1re1v0025100
LjG1.1_chr1	RepeatMasker	LTR/Copia	211072	211234	.	-	.	ID=LotjaGi1re1v0025200
LjG1.1_chr1	RepeatMasker	LTR/Copia	211270	211419	.	-	.	ID=LotjaGi1re1v0025300
LjG1.1_chr1	RepeatMasker	LTR/Copia	211461	211609	.	-	.	ID=LotjaGi1re1v0025400
LjG1.1_chr1	RepeatMasker	LTR/Copia	211651	211800	.	-	.	ID=LotjaGi1re1v0025500
LjG1.1_chr1	RepeatMasker	LTR/Copia	211836	211985	.	-	.	ID=LotjaGi1re1v0025600
LjG1.1_chr1	RepeatMasker	LTR/Copia	212020	212176	.	-	.	ID=LotjaGi1re1v0025700
LjG1.1_chr1	RepeatMasker	LTR/Copia	212218	212368	.	-	.	ID=LotjaGi1re1v0025800
LjG1.1_chr1	RepeatMasker	LTR/Copia	212410	212558	.	-	.	ID=LotjaGi1re1v0025900
LjG1.1_chr1	RepeatMasker	LTR/Copia	212600	212749	.	-	.	ID=LotjaGi1re1v0026000
LjG1.1_chr1	RepeatMasker	LTR/Copia	212785	212934	.	-	.	ID=LotjaGi1re1v0026100
LjG1.1_chr1	RepeatMasker	LTR/Gypsy	212945	212968	.	+	.	ID=LotjaGi1re1v0026200
LjG1.1_chr1	RepeatMasker	LTR/Copia	212969	213122	.	-	.	ID=LotjaGi1re1v0026300
LjG1.1_chr1	RepeatMasker	LTR/Gypsy	213136	213159	.	+	.	ID=LotjaGi1re1v0026400
LjG1.1_chr1	RepeatMasker	LTR/Copia	213160	213322	.	-	.	ID=LotjaGi1re1v0026500
LjG1.1_chr1	RepeatMasker	LTR/Copia	213358	213507	.	-	.	ID=LotjaGi1re1v0026600
LjG1.1_chr1	RepeatMasker	LTR/Copia	213542	213698	.	-	.	ID=LotjaGi1re1v0026700
LjG1.1_chr1	RepeatMasker	LTR/Copia	213740	213890	.	-	.	ID=LotjaGi1re1v0026800
LjG1.1_chr1	RepeatMasker	LTR/Copia	213932	214080	.	-	.	ID=LotjaGi1re1v0026900
LjG1.1_chr1	RepeatMasker	LTR/Copia	214122	214271	.	-	.	ID=LotjaGi1re1v0027000
LjG1.1_chr1	RepeatMasker	LTR/Copia	214307	214456	.	-	.	ID=LotjaGi1re1v0027100
LjG1.1_chr1	RepeatMasker	LTR/Gypsy	214467	214490	.	+	.	ID=LotjaGi1re1v0027200
LjG1.1_chr1	RepeatMasker	LTR/Copia	214491	214644	.	-	.	ID=LotjaGi1re1v0027300
LjG1.1_chr1	RepeatMasker	LTR/Gypsy	214658	214681	.	+	.	ID=LotjaGi1re1v0027400
LjG1.1_chr1	RepeatMasker	LTR/Copia	214682	214844	.	-	.	ID=LotjaGi1re1v0027500
LjG1.1_chr1	RepeatMasker	LTR/Copia	214880	215029	.	-	.	ID=LotjaGi1re1v0027600
LjG1.1_chr1	RepeatMasker	LTR	215261	215410	.	+	.	ID=LotjaGi1re1v0027700
LjG1.1_chr1	RepeatMasker	LTR/Copia	215452	215547	.	-	.	ID=LotjaGi1re1v0027800
LjG1.1_chr1	RepeatMasker	LTR/Copia	215636	215792	.	-	.	ID=LotjaGi1re1v0027900
LjG1.1_chr1	RepeatMasker	LTR/Copia	215828	215977	.	-	.	ID=LotjaGi1re1v0028000
LjG1.1_chr1	RepeatMasker	LTR/Gypsy	215988	216011	.	+	.	ID=LotjaGi1re1v0028100
LjG1.1_chr1	RepeatMasker	LTR/Copia	216012	216165	.	-	.	ID=LotjaGi1re1v0028200
LjG1.1_chr1	RepeatMasker	LTR/Gypsy	216179	216202	.	+	.	ID=LotjaGi1re1v0028300
LjG1.1_chr1	RepeatMasker	LTR/Copia	216203	216356	.	-	.	ID=LotjaGi1re1v0028400
LjG1.1_chr1	RepeatMasker	LTR/Gypsy	216370	216393	.	+	.	ID=LotjaGi1re1v0028500
LjG1.1_chr1	RepeatMasker	LTR/Copia	216394	216547	.	-	.	ID=LotjaGi1re1v0028600
LjG1.1_chr1	RepeatMasker	LTR/Gypsy	216561	216584	.	+	.	ID=LotjaGi1re1v0028700
LjG1.1_chr1	RepeatMasker	LTR/Copia	216585	216741	.	-	.	ID=LotjaGi1re1v0028800
LjG1.1_chr1	RepeatMasker	LTR/Gypsy	216752	216775	.	+	.	ID=LotjaGi1re1v0028900
LjG1.1_chr1	RepeatMasker	LTR/Copia	216776	216933	.	-	.	ID=LotjaGi1re1v0029000
LjG1.1_chr1	RepeatMasker	LTR/Copia	216975	217123	.	-	.	ID=LotjaGi1re1v0029100
LjG1.1_chr1	RepeatMasker	LTR	217165	217314	.	+	.	ID=LotjaGi1re1v0029200
LjG1.1_chr1	RepeatMasker	LTR	217356	217505	.	+	.	ID=LotjaGi1re1v0029300
LjG1.1_chr1	RepeatMasker	LTR/Gypsy	217706	217736	.	+	.	ID=LotjaGi1re1v0029400
LjG1.1_chr1	RepeatMasker	LTR/Copia	217737	217886	.	-	.	ID=LotjaGi1re1v0029500
LjG1.1_chr1	RepeatMasker	LTR/Copia	217928	218077	.	-	.	ID=LotjaGi1re1v0029600
LjG1.1_chr1	RepeatMasker	LTR/Copia	218119	218268	.	-	.	ID=LotjaGi1re1v0029700
LjG1.1_chr1	RepeatMasker	LTR/Copia	218304	218453	.	-	.	ID=LotjaGi1re1v0029800
LjG1.1_chr1	RepeatMasker	LTR/Gypsy	218463	218487	.	+	.	ID=LotjaGi1re1v0029900
LjG1.1_chr1	RepeatMasker	LTR/Copia	218488	218644	.	-	.	ID=LotjaGi1re1v0030000
LjG1.1_chr1	RepeatMasker	LTR/Copia	218686	218835	.	-	.	ID=LotjaGi1re1v0030100
LjG1.1_chr1	RepeatMasker	LTR/Gypsy	218847	218876	.	+	.	ID=LotjaGi1re1v0030200
LjG1.1_chr1	RepeatMasker	LTR	218877	219026	.	+	.	ID=LotjaGi1re1v0030300
LjG1.1_chr1	RepeatMasker	LTR	219146	219386	.	-	.	ID=LotjaGi1re1v0030400
LjG1.1_chr1	RepeatMasker	LTR	219426	219697	.	-	.	ID=LotjaGi1re1v0030500
LjG1.1_chr1	RepeatMasker	LTR/Gypsy	219630	219725	.	+	.	ID=LotjaGi1re1v0030600
LjG1.1_chr1	RepeatMasker	LTR	219695	219818	.	-	.	ID=LotjaGi1re1v0030700
LjG1.1_chr1	RepeatMasker	LTR	219789	219807	.	-	.	ID=LotjaGi1re1v0030800
LjG1.1_chr1	RepeatMasker	LTR/Copia	219808	220687	.	+	.	ID=LotjaGi1re1v0030900
LjG1.1_chr1	RepeatMasker	LTR	220686	220797	.	-	.	ID=LotjaGi1re1v0031000
LjG1.1_chr1	RepeatMasker	LTR	220796	220918	.	-	.	ID=LotjaGi1re1v0031100
LjG1.1_chr1	RepeatMasker	LTR	220965	221214	.	-	.	ID=LotjaGi1re1v0031200
LjG1.1_chr1	RepeatMasker	LTR	221232	221346	.	+	.	ID=LotjaGi1re1v0031300
LjG1.1_chr1	RepeatMasker	LTR	221615	231287	.	+	.	ID=LotjaGi1re1v0031400
LjG1.1_chr1	RepeatMasker	LTR/Gypsy	221622	225647	.	+	.	ID=LotjaGi1re1v0031500
LjG1.1_chr1	RepeatMasker	LTR/Gypsy	228808	232530	.	+	.	ID=LotjaGi1re1v0031600
LjG1.1_chr1	RepeatMasker	LTR/Gypsy	232632	235851	.	+	.	ID=LotjaGi1re1v0031700
LjG1.1_chr1	RepeatMasker	LTR	232641	241492	.	+	.	ID=LotjaGi1re1v0031800
LjG1.1_chr1	RepeatMasker	LTR/Gypsy	239012	243053	.	+	.	ID=LotjaGi1re1v0031900
LjG1.1_chr1	RepeatMasker	LTR	242926	243069	.	-	.	ID=LotjaGi1re1v0032000
LjG1.1_chr1	RepeatMasker	LINE	243085	243159	.	-	.	ID=LotjaGi1re1v0032100
LjG1.1_chr1	RepeatMasker	LTR/Gypsy	243398	243472	.	+	.	ID=LotjaGi1re1v0032200
LjG1.1_chr1	RepeatMasker	LTR	243406	243915	.	+	.	ID=LotjaGi1re1v0032300
LjG1.1_chr1	RepeatMasker	Simple_repeat	244042	244064	.	+	.	ID=LotjaGi1re1v0032400
LjG1.1_chr1	RepeatMasker	DNA/Mite	244413	244490	.	+	.	ID=LotjaGi1re1v0032500
LjG1.1_chr1	RepeatMasker	Simple_repeat	244498	244619	.	+	.	ID=LotjaGi1re1v0032600
LjG1.1_chr1	RepeatMasker	DNA/Mite	244620	245199	.	+	.	ID=LotjaGi1re1v0032700
LjG1.1_chr1	RepeatMasker	LTR	245141	245220	.	+	.	ID=LotjaGi1re1v0032800
LjG1.1_chr1	RepeatMasker	Low_complexity	245818	245883	.	+	.	ID=LotjaGi1re1v0032900
LjG1.1_chr1	RepeatMasker	Simple_repeat	245998	246024	.	+	.	ID=LotjaGi1re1v0033000
LjG1.1_chr1	RepeatMasker	Low_complexity	246504	246554	.	+	.	ID=LotjaGi1re1v0033100
LjG1.1_chr1	RepeatMasker	Simple_repeat	246835	247075	.	+	.	ID=LotjaGi1re1v0033200
LjG1.1_chr1	RepeatMasker	Simple_repeat	246965	247114	.	+	.	ID=LotjaGi1re1v0033300
LjG1.1_chr1	RepeatMasker	Low_complexity	247188	247248	.	+	.	ID=LotjaGi1re1v0033400
LjG1.1_chr1	RepeatMasker	Low_complexity	247344	247479	.	+	.	ID=LotjaGi1re1v0033500
LjG1.1_chr1	RepeatMasker	Low_complexity	248080	248113	.	+	.	ID=LotjaGi1re1v0033600
LjG1.1_chr1	RepeatMasker	Low_complexity	248358	248428	.	+	.	ID=LotjaGi1re1v0033700
LjG1.1_chr1	RepeatMasker	Low_complexity	248524	248581	.	+	.	ID=LotjaGi1re1v0033800
LjG1.1_chr1	RepeatMasker	Low_complexity	248746	248773	.	+	.	ID=LotjaGi1re1v0033900
LjG1.1_chr1	RepeatMasker	Low_complexity	248844	248890	.	+	.	ID=LotjaGi1re1v0034000
LjG1.1_chr1	RepeatMasker	Low_complexity	249531	249580	.	+	.	ID=LotjaGi1re1v0034100
LjG1.1_chr1	RepeatMasker	Low_complexity	249610	249805	.	+	.	ID=LotjaGi1re1v0034200
LjG1.1_chr1	RepeatMasker	LTR	250027	250167	.	+	.	ID=LotjaGi1re1v0034300
LjG1.1_chr1	RepeatMasker	Low_complexity	250321	250387	.	+	.	ID=LotjaGi1re1v0034400
LjG1.1_chr1	RepeatMasker	Low_complexity	250399	250427	.	+	.	ID=LotjaGi1re1v0034500
LjG1.1_chr1	RepeatMasker	Simple_repeat	250537	250566	.	+	.	ID=LotjaGi1re1v0034600
LjG1.1_chr1	RepeatMasker	DNA/Mite	250989	251229	.	-	.	ID=LotjaGi1re1v0034700
LjG1.1_chr1	RepeatMasker	DNA/Mite	251591	251718	.	-	.	ID=LotjaGi1re1v0034800
LjG1.1_chr1	RepeatMasker	LTR	251878	252092	.	+	.	ID=LotjaGi1re1v0034900
LjG1.1_chr1	RepeatMasker	Low_complexity	252335	252370	.	+	.	ID=LotjaGi1re1v0035000
LjG1.1_chr1	RepeatMasker	LTR	252418	252481	.	+	.	ID=LotjaGi1re1v0035100
LjG1.1_chr1	RepeatMasker	DNA/Mite	252498	253067	.	+	.	ID=LotjaGi1re1v0035200
LjG1.1_chr1	RepeatMasker	Low_complexity	253482	253509	.	+	.	ID=LotjaGi1re1v0035300
LjG1.1_chr1	RepeatMasker	LTR	253933	255064	.	+	.	ID=LotjaGi1re1v0035400
LjG1.1_chr1	RepeatMasker	LTR	255135	255224	.	+	.	ID=LotjaGi1re1v0035500
LjG1.1_chr1	RepeatMasker	LTR	257052	257116	.	-	.	ID=LotjaGi1re1v0035600
LjG1.1_chr1	RepeatMasker	Low_complexity	257359	257413	.	+	.	ID=LotjaGi1re1v0035700
LjG1.1_chr1	RepeatMasker	LTR	257461	257570	.	+	.	ID=LotjaGi1re1v0035800
LjG1.1_chr1	RepeatMasker	Low_complexity	258285	258333	.	+	.	ID=LotjaGi1re1v0035900
LjG1.1_chr1	RepeatMasker	Low_complexity	258505	258683	.	+	.	ID=LotjaGi1re1v0036000
LjG1.1_chr1	RepeatMasker	Low_complexity	258909	258966	.	+	.	ID=LotjaGi1re1v0036100
LjG1.1_chr1	RepeatMasker	LTR	259008	259130	.	+	.	ID=LotjaGi1re1v0036200
LjG1.1_chr1	RepeatMasker	LTR	259131	260007	.	+	.	ID=LotjaGi1re1v0036300
LjG1.1_chr1	RepeatMasker	Low_complexity	260047	260121	.	+	.	ID=LotjaGi1re1v0036400
LjG1.1_chr1	RepeatMasker	Low_complexity	260356	260409	.	+	.	ID=LotjaGi1re1v0036500
LjG1.1_chr1	RepeatMasker	LTR	260489	260636	.	+	.	ID=LotjaGi1re1v0036600
LjG1.1_chr1	RepeatMasker	LTR	260628	261543	.	+	.	ID=LotjaGi1re1v0036700
LjG1.1_chr1	RepeatMasker	LTR/Copia	262938	263072	.	-	.	ID=LotjaGi1re1v0036800
LjG1.1_chr1	RepeatMasker	Low_complexity	263208	263266	.	+	.	ID=LotjaGi1re1v0036900
LjG1.1_chr1	RepeatMasker	DNA/Mite	264645	264939	.	-	.	ID=LotjaGi1re1v0037000
LjG1.1_chr1	RepeatMasker	LTR	264884	264955	.	+	.	ID=LotjaGi1re1v0037100
LjG1.1_chr1	RepeatMasker	Low_complexity	266359	266382	.	+	.	ID=LotjaGi1re1v0037200
LjG1.1_chr1	RepeatMasker	DNA/Mite	266415	266430	.	+	.	ID=LotjaGi1re1v0037300
LjG1.1_chr1	RepeatMasker	Simple_repeat	266431	266476	.	+	.	ID=LotjaGi1re1v0037400
LjG1.1_chr1	RepeatMasker	DNA/Mite	266477	266510	.	+	.	ID=LotjaGi1re1v0037500
LjG1.1_chr1	RepeatMasker	LTR	267685	268128	.	-	.	ID=LotjaGi1re1v0037600
LjG1.1_chr1	RepeatMasker	LTR/Copia	267730	268136	.	-	.	ID=LotjaGi1re1v0037700
LjG1.1_chr1	RepeatMasker	LTR/Copia	268127	268222	.	-	.	ID=LotjaGi1re1v0037800
LjG1.1_chr1	RepeatMasker	LTR	269062	269224	.	-	.	ID=LotjaGi1re1v0037900
LjG1.1_chr1	RepeatMasker	LTR/Copia	269626	269687	.	+	.	ID=LotjaGi1re1v0038000
LjG1.1_chr1	RepeatMasker	LTR	269723	269827	.	+	.	ID=LotjaGi1re1v0038100
LjG1.1_chr1	RepeatMasker	LTR/Copia	269744	269813	.	+	.	ID=LotjaGi1re1v0038200
LjG1.1_chr1	RepeatMasker	LTR	269750	269832	.	-	.	ID=LotjaGi1re1v0038300
LjG1.1_chr1	RepeatMasker	LTR	269923	269994	.	+	.	ID=LotjaGi1re1v0038400
LjG1.1_chr1	RepeatMasker	LTR	269927	270010	.	-	.	ID=LotjaGi1re1v0038500
LjG1.1_chr1	RepeatMasker	LTR/Copia	270260	270457	.	-	.	ID=LotjaGi1re1v0038600
LjG1.1_chr1	RepeatMasker	LTR	270294	270480	.	-	.	ID=LotjaGi1re1v0038700
LjG1.1_chr1	RepeatMasker	Low_complexity	270514	270573	.	+	.	ID=LotjaGi1re1v0038800
LjG1.1_chr1	RepeatMasker	LTR/Copia	270815	271185	.	+	.	ID=LotjaGi1re1v0038900
LjG1.1_chr1	RepeatMasker	LTR	270840	271251	.	+	.	ID=LotjaGi1re1v0039000
LjG1.1_chr1	RepeatMasker	LTR	271525	271835	.	+	.	ID=LotjaGi1re1v0039100
LjG1.1_chr1	RepeatMasker	LTR/Copia	271764	271847	.	+	.	ID=LotjaGi1re1v0039200
LjG1.1_chr1	RepeatMasker	LTR/Copia	271923	272005	.	-	.	ID=LotjaGi1re1v0039300
LjG1.1_chr1	RepeatMasker	LTR	274068	274322	.	-	.	ID=LotjaGi1re1v0039400
LjG1.1_chr1	RepeatMasker	LTR/Copia	276069	276309	.	-	.	ID=LotjaGi1re1v0039500
LjG1.1_chr1	RepeatMasker	DNA/Mite	277970	278101	.	-	.	ID=LotjaGi1re1v0039600
LjG1.1_chr1	RepeatMasker	DNA/Mite	278180	278271	.	-	.	ID=LotjaGi1re1v0039700
LjG1.1_chr1	RepeatMasker	Simple_repeat	278309	278345	.	+	.	ID=LotjaGi1re1v0039800
LjG1.1_chr1	RepeatMasker	LTR	278346	278483	.	+	.	ID=LotjaGi1re1v0039900
LjG1.1_chr1	RepeatMasker	LTR/Copia	279310	279654	.	+	.	ID=LotjaGi1re1v0040000
LjG1.1_chr1	RepeatMasker	LTR	279311	279720	.	+	.	ID=LotjaGi1re1v0040100
LjG1.1_chr1	RepeatMasker	LTR	279994	280304	.	+	.	ID=LotjaGi1re1v0040200
LjG1.1_chr1	RepeatMasker	LTR/Copia	280233	280316	.	+	.	ID=LotjaGi1re1v0040300
LjG1.1_chr1	RepeatMasker	LTR/Copia	280392	280474	.	-	.	ID=LotjaGi1re1v0040400
LjG1.1_chr1	RepeatMasker	LTR/Gypsy	280633	280686	.	+	.	ID=LotjaGi1re1v0040500
LjG1.1_chr1	RepeatMasker	Low_complexity	282504	282598	.	+	.	ID=LotjaGi1re1v0040600
LjG1.1_chr1	RepeatMasker	Low_complexity	282826	282955	.	+	.	ID=LotjaGi1re1v0040700
LjG1.1_chr1	RepeatMasker	DNA/Mite	284449	284663	.	-	.	ID=LotjaGi1re1v0040800
LjG1.1_chr1	RepeatMasker	Low_complexity	284764	284785	.	+	.	ID=LotjaGi1re1v0040900
LjG1.1_chr1	RepeatMasker	LTR	284990	285312	.	-	.	ID=LotjaGi1re1v0041000
LjG1.1_chr1	RepeatMasker	Low_complexity	285390	285424	.	+	.	ID=LotjaGi1re1v0041100
LjG1.1_chr1	RepeatMasker	LTR	285456	285524	.	-	.	ID=LotjaGi1re1v0041200
LjG1.1_chr1	RepeatMasker	Low_complexity	286201	286249	.	+	.	ID=LotjaGi1re1v0041300
LjG1.1_chr1	RepeatMasker	Simple_repeat	286354	286389	.	+	.	ID=LotjaGi1re1v0041400
LjG1.1_chr1	RepeatMasker	Simple_repeat	286390	286471	.	+	.	ID=LotjaGi1re1v0041500
LjG1.1_chr1	RepeatMasker	LTR	286519	286865	.	-	.	ID=LotjaGi1re1v0041600
LjG1.1_chr1	RepeatMasker	DNA/Mite	287023	287179	.	+	.	ID=LotjaGi1re1v0041700
LjG1.1_chr1	RepeatMasker	LTR	287180	287224	.	+	.	ID=LotjaGi1re1v0041800
LjG1.1_chr1	RepeatMasker	LTR	287893	288105	.	-	.	ID=LotjaGi1re1v0041900
LjG1.1_chr1	RepeatMasker	DNA/Mite	287953	288118	.	+	.	ID=LotjaGi1re1v0042000
LjG1.1_chr1	RepeatMasker	LTR/Gypsy	288075	288128	.	-	.	ID=LotjaGi1re1v0042100
LjG1.1_chr1	RepeatMasker	Low_complexity	288202	288231	.	+	.	ID=LotjaGi1re1v0042200
LjG1.1_chr1	RepeatMasker	Low_complexity	288445	288486	.	+	.	ID=LotjaGi1re1v0042300
LjG1.1_chr1	RepeatMasker	Low_complexity	288451	288521	.	+	.	ID=LotjaGi1re1v0042400
LjG1.1_chr1	RepeatMasker	LTR	288812	289031	.	+	.	ID=LotjaGi1re1v0042500
LjG1.1_chr1	RepeatMasker	Low_complexity	289232	289280	.	+	.	ID=LotjaGi1re1v0042600
LjG1.1_chr1	RepeatMasker	Low_complexity	289593	289648	.	+	.	ID=LotjaGi1re1v0042700
LjG1.1_chr1	RepeatMasker	LTR/Copia	290056	290104	.	+	.	ID=LotjaGi1re1v0042800
LjG1.1_chr1	RepeatMasker	LTR	291639	292486	.	+	.	ID=LotjaGi1re1v0042900
LjG1.1_chr1	RepeatMasker	LTR	293201	293666	.	-	.	ID=LotjaGi1re1v0043000
LjG1.1_chr1	RepeatMasker	LTR/Copia	293651	293797	.	-	.	ID=LotjaGi1re1v0043100
LjG1.1_chr1	RepeatMasker	LTR	293668	295030	.	-	.	ID=LotjaGi1re1v0043200
LjG1.1_chr1	RepeatMasker	LTR	295006	295138	.	-	.	ID=LotjaGi1re1v0043300
LjG1.1_chr1	RepeatMasker	LTR/Copia	295699	295715	.	+	.	ID=LotjaGi1re1v0043400
LjG1.1_chr1	RepeatMasker	LTR	295716	295775	.	+	.	ID=LotjaGi1re1v0043500
LjG1.1_chr1	RepeatMasker	Low_complexity	295902	295943	.	+	.	ID=LotjaGi1re1v0043600
LjG1.1_chr1	RepeatMasker	Low_complexity	296125	296239	.	+	.	ID=LotjaGi1re1v0043700
LjG1.1_chr1	RepeatMasker	LTR	296366	296433	.	+	.	ID=LotjaGi1re1v0043800
LjG1.1_chr1	RepeatMasker	DNA/MuDR	297823	298029	.	-	.	ID=LotjaGi1re1v0043900
LjG1.1_chr1	RepeatMasker	LTR	297917	298173	.	-	.	ID=LotjaGi1re1v0044000
LjG1.1_chr1	RepeatMasker	LTR	298370	298431	.	-	.	ID=LotjaGi1re1v0044100
LjG1.1_chr1	RepeatMasker	DNA/MuDR	298432	299526	.	-	.	ID=LotjaGi1re1v0044200
LjG1.1_chr1	RepeatMasker	LTR	299527	299701	.	-	.	ID=LotjaGi1re1v0044300
LjG1.1_chr1	RepeatMasker	Low_complexity	301513	301551	.	+	.	ID=LotjaGi1re1v0044400
LjG1.1_chr1	RepeatMasker	LTR	301678	301755	.	+	.	ID=LotjaGi1re1v0044500
LjG1.1_chr1	RepeatMasker	LTR	302217	302691	.	+	.	ID=LotjaGi1re1v0044600
LjG1.1_chr1	RepeatMasker	Low_complexity	302809	302852	.	+	.	ID=LotjaGi1re1v0044700
LjG1.1_chr1	RepeatMasker	Low_complexity	302882	302946	.	+	.	ID=LotjaGi1re1v0044800
LjG1.1_chr1	RepeatMasker	LTR/Gypsy	302975	304486	.	-	.	ID=LotjaGi1re1v0044900
LjG1.1_chr1	RepeatMasker	LTR	303176	305706	.	+	.	ID=LotjaGi1re1v0045000
LjG1.1_chr1	RepeatMasker	LTR	307640	307977	.	+	.	ID=LotjaGi1re1v0045100
LjG1.1_chr1	RepeatMasker	DNA/MuDR	307676	308307	.	+	.	ID=LotjaGi1re1v0045200
LjG1.1_chr1	RepeatMasker	LTR	309088	309398	.	+	.	ID=LotjaGi1re1v0045300
LjG1.1_chr1	RepeatMasker	LTR/Copia	309902	310008	.	-	.	ID=LotjaGi1re1v0045400
LjG1.1_chr1	RepeatMasker	LTR	311149	311261	.	-	.	ID=LotjaGi1re1v0045500
LjG1.1_chr1	RepeatMasker	Simple_repeat	311262	311299	.	+	.	ID=LotjaGi1re1v0045600
LjG1.1_chr1	RepeatMasker	LTR	311300	311325	.	-	.	ID=LotjaGi1re1v0045700
LjG1.1_chr1	RepeatMasker	DNA/Mite	311839	312023	.	+	.	ID=LotjaGi1re1v0045800
LjG1.1_chr1	RepeatMasker	LTR	311962	312038	.	-	.	ID=LotjaGi1re1v0045900
LjG1.1_chr1	RepeatMasker	LTR	312432	312695	.	-	.	ID=LotjaGi1re1v0046000
LjG1.1_chr1	RepeatMasker	LTR/Copia	312457	312600	.	-	.	ID=LotjaGi1re1v0046100
LjG1.1_chr1	RepeatMasker	Low_complexity	313578	313598	.	+	.	ID=LotjaGi1re1v0046200
LjG1.1_chr1	RepeatMasker	LTR	313647	313817	.	+	.	ID=LotjaGi1re1v0046300
LjG1.1_chr1	RepeatMasker	DNA/Mite	313959	314191	.	+	.	ID=LotjaGi1re1v0046400
LjG1.1_chr1	RepeatMasker	LTR	316180	316300	.	-	.	ID=LotjaGi1re1v0046500
LjG1.1_chr1	RepeatMasker	Low_complexity	317162	317190	.	+	.	ID=LotjaGi1re1v0046600
LjG1.1_chr1	RepeatMasker	LTR	319275	319557	.	-	.	ID=LotjaGi1re1v0046700
LjG1.1_chr1	RepeatMasker	Low_complexity	319708	319788	.	+	.	ID=LotjaGi1re1v0046800
LjG1.1_chr1	RepeatMasker	LTR	320347	320390	.	-	.	ID=LotjaGi1re1v0046900
LjG1.1_chr1	RepeatMasker	DNA/Mite	320391	321161	.	-	.	ID=LotjaGi1re1v0047000
LjG1.1_chr1	RepeatMasker	LTR	320991	321182	.	+	.	ID=LotjaGi1re1v0047100
LjG1.1_chr1	RepeatMasker	LTR	321155	321344	.	-	.	ID=LotjaGi1re1v0047200
LjG1.1_chr1	RepeatMasker	Low_complexity	321411	321442	.	+	.	ID=LotjaGi1re1v0047300
LjG1.1_chr1	RepeatMasker	DNA/Mite	321718	321999	.	-	.	ID=LotjaGi1re1v0047400
LjG1.1_chr1	RepeatMasker	LTR/Gypsy	322068	322133	.	+	.	ID=LotjaGi1re1v0047500
LjG1.1_chr1	RepeatMasker	LTR	323361	323460	.	-	.	ID=LotjaGi1re1v0047600
LjG1.1_chr1	RepeatMasker	DNA/Mite	323479	324214	.	-	.	ID=LotjaGi1re1v0047700
LjG1.1_chr1	RepeatMasker	Low_complexity	324602	324622	.	+	.	ID=LotjaGi1re1v0047800
LjG1.1_chr1	RepeatMasker	LTR	325513	325574	.	+	.	ID=LotjaGi1re1v0047900
LjG1.1_chr1	RepeatMasker	LTR	325539	325746	.	-	.	ID=LotjaGi1re1v0048000
LjG1.1_chr1	RepeatMasker	LTR	325543	325637	.	+	.	ID=LotjaGi1re1v0048100
LjG1.1_chr1	RepeatMasker	Low_complexity	326168	326257	.	+	.	ID=LotjaGi1re1v0048200
LjG1.1_chr1	RepeatMasker	Low_complexity	326615	326660	.	+	.	ID=LotjaGi1re1v0048300
LjG1.1_chr1	RepeatMasker	LTR	326753	326870	.	+	.	ID=LotjaGi1re1v0048400
LjG1.1_chr1	RepeatMasker	DNA/Mite	326781	326870	.	-	.	ID=LotjaGi1re1v0048500
LjG1.1_chr1	RepeatMasker	LTR	326871	326890	.	-	.	ID=LotjaGi1re1v0048600
LjG1.1_chr1	RepeatMasker	LTR	328301	328558	.	+	.	ID=LotjaGi1re1v0048700
LjG1.1_chr1	RepeatMasker	LTR/Copia	328348	328558	.	+	.	ID=LotjaGi1re1v0048800
LjG1.1_chr1	RepeatMasker	LTR	329239	329300	.	-	.	ID=LotjaGi1re1v0048900
LjG1.1_chr1	RepeatMasker	LTR/Gypsy	329416	329530	.	-	.	ID=LotjaGi1re1v0049000
LjG1.1_chr1	RepeatMasker	LTR/Copia	329693	329808	.	-	.	ID=LotjaGi1re1v0049100
LjG1.1_chr1	RepeatMasker	DNA/Mite	330343	330415	.	+	.	ID=LotjaGi1re1v0049200
LjG1.1_chr1	RepeatMasker	LTR/Copia	330844	331027	.	+	.	ID=LotjaGi1re1v0049300
LjG1.1_chr1	RepeatMasker	DNA/Mite	331144	331193	.	+	.	ID=LotjaGi1re1v0049400
LjG1.1_chr1	RepeatMasker	LTR	335225	335326	.	-	.	ID=LotjaGi1re1v0049500
LjG1.1_chr1	RepeatMasker	LTR	335529	335772	.	+	.	ID=LotjaGi1re1v0049600
LjG1.1_chr1	RepeatMasker	LTR/Gypsy	336689	336908	.	-	.	ID=LotjaGi1re1v0049700
LjG1.1_chr1	RepeatMasker	LTR	337032	337646	.	-	.	ID=LotjaGi1re1v0049800
LjG1.1_chr1	RepeatMasker	LTR/Copia	337456	337633	.	-	.	ID=LotjaGi1re1v0049900
LjG1.1_chr1	RepeatMasker	LTR	337740	337829	.	-	.	ID=LotjaGi1re1v0050000
LjG1.1_chr1	RepeatMasker	LTR	338240	338490	.	+	.	ID=LotjaGi1re1v0050100
LjG1.1_chr1	RepeatMasker	LTR	338420	338520	.	-	.	ID=LotjaGi1re1v0050200
LjG1.1_chr1	RepeatMasker	LTR	338576	338766	.	-	.	ID=LotjaGi1re1v0050300
LjG1.1_chr1	RepeatMasker	Low_complexity	339061	339217	.	+	.	ID=LotjaGi1re1v0050400
LjG1.1_chr1	RepeatMasker	LTR	339232	339295	.	-	.	ID=LotjaGi1re1v0050500
LjG1.1_chr1	RepeatMasker	LTR/Copia	339405	339487	.	+	.	ID=LotjaGi1re1v0050600
LjG1.1_chr1	RepeatMasker	LTR/Copia	339414	340091	.	-	.	ID=LotjaGi1re1v0050700
LjG1.1_chr1	RepeatMasker	LTR/Copia	340264	340351	.	-	.	ID=LotjaGi1re1v0050800
LjG1.1_chr1	RepeatMasker	LTR/Copia	340306	340385	.	+	.	ID=LotjaGi1re1v0050900
LjG1.1_chr1	RepeatMasker	LTR/Copia	340408	340507	.	+	.	ID=LotjaGi1re1v0051000
LjG1.1_chr1	RepeatMasker	Low_complexity	341929	341952	.	+	.	ID=LotjaGi1re1v0051100
LjG1.1_chr1	RepeatMasker	LTR	342210	342260	.	+	.	ID=LotjaGi1re1v0051200
LjG1.1_chr1	RepeatMasker	LTR	343662	343726	.	-	.	ID=LotjaGi1re1v0051300
LjG1.1_chr1	RepeatMasker	LTR	343759	343853	.	+	.	ID=LotjaGi1re1v0051400
LjG1.1_chr1	RepeatMasker	Simple_repeat	344268	344355	.	+	.	ID=LotjaGi1re1v0051500
LjG1.1_chr1	RepeatMasker	Simple_repeat	344367	344530	.	+	.	ID=LotjaGi1re1v0051600
LjG1.1_chr1	RepeatMasker	Simple_repeat	344553	344734	.	+	.	ID=LotjaGi1re1v0051700
LjG1.1_chr1	RepeatMasker	Simple_repeat	344780	344959	.	+	.	ID=LotjaGi1re1v0051800
LjG1.1_chr1	RepeatMasker	LTR	345673	345809	.	-	.	ID=LotjaGi1re1v0051900
LjG1.1_chr1	RepeatMasker	Low_complexity	346139	346201	.	+	.	ID=LotjaGi1re1v0052000
LjG1.1_chr1	RepeatMasker	LTR	347698	347824	.	+	.	ID=LotjaGi1re1v0052100
LjG1.1_chr1	RepeatMasker	Low_complexity	349999	350035	.	+	.	ID=LotjaGi1re1v0052200
LjG1.1_chr1	RepeatMasker	Simple_repeat	351848	351888	.	+	.	ID=LotjaGi1re1v0052300
LjG1.1_chr1	RepeatMasker	Low_complexity	352420	352448	.	+	.	ID=LotjaGi1re1v0052400
LjG1.1_chr1	RepeatMasker	Low_complexity	352494	352522	.	+	.	ID=LotjaGi1re1v0052500
LjG1.1_chr1	RepeatMasker	Simple_repeat	352578	352618	.	+	.	ID=LotjaGi1re1v0052600
LjG1.1_chr1	RepeatMasker	Low_complexity	355549	355570	.	+	.	ID=LotjaGi1re1v0052700
LjG1.1_chr1	RepeatMasker	Low_complexity	356357	356433	.	+	.	ID=LotjaGi1re1v0052800
LjG1.1_chr1	RepeatMasker	Low_complexity	356577	356600	.	+	.	ID=LotjaGi1re1v0052900
LjG1.1_chr1	RepeatMasker	Low_complexity	357402	357443	.	+	.	ID=LotjaGi1re1v0053000
LjG1.1_chr1	RepeatMasker	Simple_repeat	357477	357546	.	+	.	ID=LotjaGi1re1v0053100
LjG1.1_chr1	RepeatMasker	Low_complexity	357562	357604	.	+	.	ID=LotjaGi1re1v0053200
LjG1.1_chr1	RepeatMasker	Simple_repeat	360689	360722	.	+	.	ID=LotjaGi1re1v0053300
LjG1.1_chr1	RepeatMasker	Low_complexity	361527	361570	.	+	.	ID=LotjaGi1re1v0053400
LjG1.1_chr1	RepeatMasker	Low_complexity	363735	363769	.	+	.	ID=LotjaGi1re1v0053500
LjG1.1_chr1	RepeatMasker	Low_complexity	363840	363874	.	+	.	ID=LotjaGi1re1v0053600
LjG1.1_chr1	RepeatMasker	Low_complexity	364351	364455	.	+	.	ID=LotjaGi1re1v0053700
LjG1.1_chr1	RepeatMasker	Low_complexity	371487	371575	.	+	.	ID=LotjaGi1re1v0053800
LjG1.1_chr1	RepeatMasker	Low_complexity	371647	371856	.	+	.	ID=LotjaGi1re1v0053900
LjG1.1_chr1	RepeatMasker	LTR/Copia	373351	374360	.	-	.	ID=LotjaGi1re1v0054000
LjG1.1_chr1	RepeatMasker	LTR/Copia	376423	385937	.	-	.	ID=LotjaGi1re1v0054100
LjG1.1_chr1	RepeatMasker	LTR/Copia	388433	388682	.	+	.	ID=LotjaGi1re1v0054200
LjG1.1_chr1	RepeatMasker	Low_complexity	407325	407346	.	+	.	ID=LotjaGi1re1v0054300
LjG1.1_chr1	RepeatMasker	Simple_repeat	407672	407696	.	+	.	ID=LotjaGi1re1v0054400
LjG1.1_chr1	RepeatMasker	Simple_repeat	407760	407789	.	+	.	ID=LotjaGi1re1v0054500
LjG1.1_chr1	RepeatMasker	Low_complexity	407902	407944	.	+	.	ID=LotjaGi1re1v0054600
LjG1.1_chr1	RepeatMasker	LTR/Copia	408242	408567	.	-	.	ID=LotjaGi1re1v0054700
LjG1.1_chr1	RepeatMasker	LTR/Copia	408591	408645	.	+	.	ID=LotjaGi1re1v0054800
LjG1.1_chr1	RepeatMasker	LTR/Copia	408614	408681	.	-	.	ID=LotjaGi1re1v0054900
LjG1.1_chr1	RepeatMasker	LTR/Copia	408761	408803	.	-	.	ID=LotjaGi1re1v0055000
LjG1.1_chr1	RepeatMasker	LTR	409037	409193	.	+	.	ID=LotjaGi1re1v0055100
LjG1.1_chr1	RepeatMasker	Low_complexity	411915	411990	.	+	.	ID=LotjaGi1re1v0055200
LjG1.1_chr1	RepeatMasker	LTR	415671	415805	.	+	.	ID=LotjaGi1re1v0055300
LjG1.1_chr1	RepeatMasker	LTR/Copia	415787	415851	.	-	.	ID=LotjaGi1re1v0055400
LjG1.1_chr1	RepeatMasker	LTR	415877	415975	.	+	.	ID=LotjaGi1re1v0055500
LjG1.1_chr1	RepeatMasker	LTR	416004	416106	.	+	.	ID=LotjaGi1re1v0055600
LjG1.1_chr1	RepeatMasker	Low_complexity	416134	416196	.	+	.	ID=LotjaGi1re1v0055700
LjG1.1_chr1	RepeatMasker	Low_complexity	416344	416391	.	+	.	ID=LotjaGi1re1v0055800
LjG1.1_chr1	RepeatMasker	Low_complexity	416838	416908	.	+	.	ID=LotjaGi1re1v0055900
LjG1.1_chr1	RepeatMasker	Low_complexity	416951	416971	.	+	.	ID=LotjaGi1re1v0056000
LjG1.1_chr1	RepeatMasker	LTR/Copia	418534	420391	.	-	.	ID=LotjaGi1re1v0056100
LjG1.1_chr1	RepeatMasker	LTR	420244	420813	.	-	.	ID=LotjaGi1re1v0056200
LjG1.1_chr1	RepeatMasker	LTR	420851	422558	.	+	.	ID=LotjaGi1re1v0056300
LjG1.1_chr1	RepeatMasker	LTR	422544	422929	.	+	.	ID=LotjaGi1re1v0056400
LjG1.1_chr1	RepeatMasker	LTR	423750	424453	.	+	.	ID=LotjaGi1re1v0056500
LjG1.1_chr1	RepeatMasker	LTR	424456	425398	.	-	.	ID=LotjaGi1re1v0056600
LjG1.1_chr1	RepeatMasker	LTR/Copia	425772	425862	.	-	.	ID=LotjaGi1re1v0056700
LjG1.1_chr1	RepeatMasker	LTR	426652	426795	.	-	.	ID=LotjaGi1re1v0056800
LjG1.1_chr1	RepeatMasker	LTR	427067	427558	.	-	.	ID=LotjaGi1re1v0056900
LjG1.1_chr1	RepeatMasker	LTR	427638	427783	.	-	.	ID=LotjaGi1re1v0057000
LjG1.1_chr1	RepeatMasker	LTR/Copia	427740	427879	.	+	.	ID=LotjaGi1re1v0057100
LjG1.1_chr1	RepeatMasker	LTR	427811	428067	.	-	.	ID=LotjaGi1re1v0057200
LjG1.1_chr1	RepeatMasker	Low_complexity	428823	428904	.	+	.	ID=LotjaGi1re1v0057300
LjG1.1_chr1	RepeatMasker	Low_complexity	429012	429049	.	+	.	ID=LotjaGi1re1v0057400
LjG1.1_chr1	RepeatMasker	LTR	429405	430674	.	+	.	ID=LotjaGi1re1v0057500
LjG1.1_chr1	RepeatMasker	LTR/Copia	429957	430855	.	-	.	ID=LotjaGi1re1v0057600
LjG1.1_chr1	RepeatMasker	LTR	430856	431508	.	-	.	ID=LotjaGi1re1v0057700
LjG1.1_chr1	RepeatMasker	LTR/Copia	431509	431657	.	-	.	ID=LotjaGi1re1v0057800
LjG1.1_chr1	RepeatMasker	LTR/Gypsy	432265	432393	.	+	.	ID=LotjaGi1re1v0057900
LjG1.1_chr1	RepeatMasker	LTR/Gypsy	432508	433119	.	-	.	ID=LotjaGi1re1v0058000
LjG1.1_chr1	RepeatMasker	Low_complexity	434412	434477	.	+	.	ID=LotjaGi1re1v0058100
LjG1.1_chr1	RepeatMasker	Low_complexity	434569	434603	.	+	.	ID=LotjaGi1re1v0058200
LjG1.1_chr1	RepeatMasker	Low_complexity	434756	434833	.	+	.	ID=LotjaGi1re1v0058300
LjG1.1_chr1	RepeatMasker	LTR	435401	435641	.	-	.	ID=LotjaGi1re1v0058400
LjG1.1_chr1	RepeatMasker	DNA/Mite	435651	435842	.	+	.	ID=LotjaGi1re1v0058500
LjG1.1_chr1	RepeatMasker	LTR	435897	436046	.	-	.	ID=LotjaGi1re1v0058600
LjG1.1_chr1	RepeatMasker	Low_complexity	436053	436110	.	+	.	ID=LotjaGi1re1v0058700
LjG1.1_chr1	RepeatMasker	Low_complexity	436203	436306	.	+	.	ID=LotjaGi1re1v0058800
LjG1.1_chr1	RepeatMasker	Low_complexity	436343	436386	.	+	.	ID=LotjaGi1re1v0058900
LjG1.1_chr1	RepeatMasker	Low_complexity	436354	436392	.	+	.	ID=LotjaGi1re1v0059000
LjG1.1_chr1	RepeatMasker	Simple_repeat	436575	436599	.	+	.	ID=LotjaGi1re1v0059100
LjG1.1_chr1	RepeatMasker	LTR	436681	436976	.	-	.	ID=LotjaGi1re1v0059200
LjG1.1_chr1	RepeatMasker	DNA/Mite	436977	437088	.	+	.	ID=LotjaGi1re1v0059300
LjG1.1_chr1	RepeatMasker	LTR	437089	437512	.	-	.	ID=LotjaGi1re1v0059400
LjG1.1_chr1	RepeatMasker	LTR	437489	437559	.	-	.	ID=LotjaGi1re1v0059500
LjG1.1_chr1	RepeatMasker	Low_complexity	437626	437695	.	+	.	ID=LotjaGi1re1v0059600
LjG1.1_chr1	RepeatMasker	RC/Helitron	437834	438355	.	-	.	ID=LotjaGi1re1v0059700
LjG1.1_chr1	RepeatMasker	Low_complexity	438368	438392	.	+	.	ID=LotjaGi1re1v0059800
LjG1.1_chr1	RepeatMasker	Simple_repeat	438477	438507	.	+	.	ID=LotjaGi1re1v0059900
LjG1.1_chr1	RepeatMasker	DNA/Mite	438520	438676	.	+	.	ID=LotjaGi1re1v0060000
LjG1.1_chr1	RepeatMasker	Simple_repeat	439122	439162	.	+	.	ID=LotjaGi1re1v0060100
LjG1.1_chr1	RepeatMasker	LTR	440375	440674	.	-	.	ID=LotjaGi1re1v0060200
LjG1.1_chr1	RepeatMasker	Simple_repeat	440675	440713	.	+	.	ID=LotjaGi1re1v0060300
LjG1.1_chr1	RepeatMasker	LTR	440734	440986	.	-	.	ID=LotjaGi1re1v0060400
LjG1.1_chr1	RepeatMasker	LTR	440965	441122	.	-	.	ID=LotjaGi1re1v0060500
LjG1.1_chr1	RepeatMasker	LTR	441195	441239	.	+	.	ID=LotjaGi1re1v0060600
LjG1.1_chr1	RepeatMasker	Low_complexity	441279	441318	.	+	.	ID=LotjaGi1re1v0060700
LjG1.1_chr1	RepeatMasker	LTR	441355	441456	.	-	.	ID=LotjaGi1re1v0060800
LjG1.1_chr1	RepeatMasker	Low_complexity	441457	441494	.	+	.	ID=LotjaGi1re1v0060900
LjG1.1_chr1	RepeatMasker	Low_complexity	441689	441758	.	+	.	ID=LotjaGi1re1v0061000
LjG1.1_chr1	RepeatMasker	Simple_repeat	441876	441908	.	+	.	ID=LotjaGi1re1v0061100
LjG1.1_chr1	RepeatMasker	Low_complexity	442107	442201	.	+	.	ID=LotjaGi1re1v0061200
LjG1.1_chr1	RepeatMasker	LTR	442202	442516	.	-	.	ID=LotjaGi1re1v0061300
LjG1.1_chr1	RepeatMasker	Simple_repeat	442727	442747	.	+	.	ID=LotjaGi1re1v0061400
LjG1.1_chr1	RepeatMasker	DNA/Mite	443071	443435	.	-	.	ID=LotjaGi1re1v0061500
LjG1.1_chr1	RepeatMasker	Simple_repeat	443859	443882	.	+	.	ID=LotjaGi1re1v0061600
LjG1.1_chr1	RepeatMasker	LTR	444984	445091	.	+	.	ID=LotjaGi1re1v0061700
LjG1.1_chr1	RepeatMasker	LTR	448701	448784	.	+	.	ID=LotjaGi1re1v0061800
LjG1.1_chr1	RepeatMasker	Simple_repeat	449261	449318	.	+	.	ID=LotjaGi1re1v0061900
LjG1.1_chr1	RepeatMasker	LTR/Copia	450821	451079	.	+	.	ID=LotjaGi1re1v0062000
LjG1.1_chr1	RepeatMasker	LTR	451617	451714	.	+	.	ID=LotjaGi1re1v0062100
LjG1.1_chr1	RepeatMasker	LTR/Copia	451715	451754	.	+	.	ID=LotjaGi1re1v0062200
LjG1.1_chr1	RepeatMasker	Simple_repeat	452141	452195	.	+	.	ID=LotjaGi1re1v0062300
LjG1.1_chr1	RepeatMasker	Simple_repeat	453004	453036	.	+	.	ID=LotjaGi1re1v0062400
LjG1.1_chr1	RepeatMasker	Simple_repeat	453950	453977	.	+	.	ID=LotjaGi1re1v0062500
LjG1.1_chr1	RepeatMasker	LTR	455102	455166	.	+	.	ID=LotjaGi1re1v0062600
LjG1.1_chr1	RepeatMasker	LTR	455109	455264	.	-	.	ID=LotjaGi1re1v0062700
LjG1.1_chr1	RepeatMasker	LTR	455658	456025	.	-	.	ID=LotjaGi1re1v0062800
LjG1.1_chr1	RepeatMasker	Simple_repeat	457126	457153	.	+	.	ID=LotjaGi1re1v0062900
LjG1.1_chr1	RepeatMasker	LTR	457310	457490	.	-	.	ID=LotjaGi1re1v0063000
LjG1.1_chr1	RepeatMasker	LTR/Copia	459811	465007	.	-	.	ID=LotjaGi1re1v0063100
LjG1.1_chr1	RepeatMasker	LTR/Copia	469670	469834	.	+	.	ID=LotjaGi1re1v0063200
LjG1.1_chr1	RepeatMasker	Simple_repeat	473984	474026	.	+	.	ID=LotjaGi1re1v0063300
LjG1.1_chr1	RepeatMasker	Simple_repeat	474839	474883	.	+	.	ID=LotjaGi1re1v0063400
LjG1.1_chr1	RepeatMasker	DNA/Mite	474885	475094	.	-	.	ID=LotjaGi1re1v0063500
LjG1.1_chr1	RepeatMasker	LTR	475148	475163	.	+	.	ID=LotjaGi1re1v0063600
LjG1.1_chr1	RepeatMasker	DNA/Mite	475164	475469	.	-	.	ID=LotjaGi1re1v0063700
LjG1.1_chr1	RepeatMasker	DNA/Mite	477350	477452	.	+	.	ID=LotjaGi1re1v0063800
LjG1.1_chr1	RepeatMasker	DNA/Mite	477467	477580	.	+	.	ID=LotjaGi1re1v0063900
LjG1.1_chr1	RepeatMasker	LTR	477725	477968	.	-	.	ID=LotjaGi1re1v0064000
LjG1.1_chr1	RepeatMasker	LTR/Copia	477969	478083	.	-	.	ID=LotjaGi1re1v0064100
LjG1.1_chr1	RepeatMasker	Low_complexity	478287	478410	.	+	.	ID=LotjaGi1re1v0064200
LjG1.1_chr1	RepeatMasker	Simple_repeat	478422	478508	.	+	.	ID=LotjaGi1re1v0064300
LjG1.1_chr1	RepeatMasker	LTR	479212	479471	.	-	.	ID=LotjaGi1re1v0064400
LjG1.1_chr1	RepeatMasker	LTR	479243	479468	.	+	.	ID=LotjaGi1re1v0064500
LjG1.1_chr1	RepeatMasker	LTR	479944	480189	.	-	.	ID=LotjaGi1re1v0064600
LjG1.1_chr1	RepeatMasker	LTR/Copia	479950	480227	.	-	.	ID=LotjaGi1re1v0064700
LjG1.1_chr1	RepeatMasker	DNA/Mite	480976	481535	.	-	.	ID=LotjaGi1re1v0064800
LjG1.1_chr1	RepeatMasker	LTR/Copia	481748	481799	.	+	.	ID=LotjaGi1re1v0064900
LjG1.1_chr1	RepeatMasker	LTR/Copia	481761	481806	.	-	.	ID=LotjaGi1re1v0065000
LjG1.1_chr1	RepeatMasker	LTR	481807	482039	.	+	.	ID=LotjaGi1re1v0065100
LjG1.1_chr1	RepeatMasker	DNA/Mite	484231	484478	.	+	.	ID=LotjaGi1re1v0065200
LjG1.1_chr1	RepeatMasker	Low_complexity	484599	484635	.	+	.	ID=LotjaGi1re1v0065300
LjG1.1_chr1	RepeatMasker	LTR	484819	485008	.	-	.	ID=LotjaGi1re1v0065400
LjG1.1_chr1	RepeatMasker	LTR	485454	485741	.	-	.	ID=LotjaGi1re1v0065500
LjG1.1_chr1	RepeatMasker	DNA/Mite	486702	487458	.	+	.	ID=LotjaGi1re1v0065600
LjG1.1_chr1	RepeatMasker	LTR	488387	489255	.	-	.	ID=LotjaGi1re1v0065700
LjG1.1_chr1	RepeatMasker	LTR/Copia	490013	490244	.	-	.	ID=LotjaGi1re1v0065800
LjG1.1_chr1	RepeatMasker	LTR	490412	490499	.	-	.	ID=LotjaGi1re1v0065900
LjG1.1_chr1	RepeatMasker	LTR	490552	490859	.	-	.	ID=LotjaGi1re1v0066000
LjG1.1_chr1	RepeatMasker	LTR	491235	491354	.	-	.	ID=LotjaGi1re1v0066100
LjG1.1_chr1	RepeatMasker	Low_complexity	496584	496614	.	+	.	ID=LotjaGi1re1v0066200
LjG1.1_chr1	RepeatMasker	Low_complexity	496591	496635	.	+	.	ID=LotjaGi1re1v0066300
LjG1.1_chr1	RepeatMasker	Low_complexity	498000	498028	.	+	.	ID=LotjaGi1re1v0066400
LjG1.1_chr1	RepeatMasker	LTR	499227	499299	.	-	.	ID=LotjaGi1re1v0066500
LjG1.1_chr1	RepeatMasker	LTR	499300	499441	.	-	.	ID=LotjaGi1re1v0066600
LjG1.1_chr1	RepeatMasker	LTR	499457	499612	.	-	.	ID=LotjaGi1re1v0066700
LjG1.1_chr1	RepeatMasker	LTR	499628	499800	.	-	.	ID=LotjaGi1re1v0066800
LjG1.1_chr1	RepeatMasker	Low_complexity	500151	500177	.	+	.	ID=LotjaGi1re1v0066900
LjG1.1_chr1	RepeatMasker	LTR	500493	500658	.	-	.	ID=LotjaGi1re1v0067000
LjG1.1_chr1	RepeatMasker	Low_complexity	500757	500834	.	+	.	ID=LotjaGi1re1v0067100
LjG1.1_chr1	RepeatMasker	Low_complexity	501104	501181	.	+	.	ID=LotjaGi1re1v0067200
LjG1.1_chr1	RepeatMasker	LTR	501280	501452	.	+	.	ID=LotjaGi1re1v0067300
LjG1.1_chr1	RepeatMasker	LTR	501467	501591	.	+	.	ID=LotjaGi1re1v0067400
LjG1.1_chr1	RepeatMasker	LTR	501591	501694	.	-	.	ID=LotjaGi1re1v0067500
LjG1.1_chr1	RepeatMasker	LTR	502404	502554	.	+	.	ID=LotjaGi1re1v0067600
LjG1.1_chr1	RepeatMasker	DNA/Mite	502665	503360	.	-	.	ID=LotjaGi1re1v0067700
LjG1.1_chr1	RepeatMasker	LTR	503573	503643	.	-	.	ID=LotjaGi1re1v0067800
LjG1.1_chr1	RepeatMasker	Low_complexity	503748	503771	.	+	.	ID=LotjaGi1re1v0067900
LjG1.1_chr1	RepeatMasker	Low_complexity	503782	503870	.	+	.	ID=LotjaGi1re1v0068000
LjG1.1_chr1	RepeatMasker	Simple_repeat	503900	503976	.	+	.	ID=LotjaGi1re1v0068100
LjG1.1_chr1	RepeatMasker	Low_complexity	504157	504214	.	+	.	ID=LotjaGi1re1v0068200
LjG1.1_chr1	RepeatMasker	LTR	504255	505446	.	+	.	ID=LotjaGi1re1v0068300
LjG1.1_chr1	RepeatMasker	LTR/Copia	505450	505498	.	+	.	ID=LotjaGi1re1v0068400
LjG1.1_chr1	RepeatMasker	LTR	505549	505649	.	-	.	ID=LotjaGi1re1v0068500
LjG1.1_chr1	RepeatMasker	Low_complexity	505910	506066	.	+	.	ID=LotjaGi1re1v0068600
LjG1.1_chr1	RepeatMasker	Low_complexity	506189	506231	.	+	.	ID=LotjaGi1re1v0068700
LjG1.1_chr1	RepeatMasker	LTR	506242	506300	.	+	.	ID=LotjaGi1re1v0068800
LjG1.1_chr1	RepeatMasker	LTR	506306	506345	.	+	.	ID=LotjaGi1re1v0068900
LjG1.1_chr1	RepeatMasker	LTR	506499	507102	.	+	.	ID=LotjaGi1re1v0069000
LjG1.1_chr1	RepeatMasker	LTR	507253	507729	.	+	.	ID=LotjaGi1re1v0069100
LjG1.1_chr1	RepeatMasker	Simple_repeat	507730	507784	.	+	.	ID=LotjaGi1re1v0069200
LjG1.1_chr1	RepeatMasker	LTR	507785	508559	.	+	.	ID=LotjaGi1re1v0069300
LjG1.1_chr1	RepeatMasker	LTR	508577	508691	.	+	.	ID=LotjaGi1re1v0069400
LjG1.1_chr1	RepeatMasker	LTR	508680	508780	.	+	.	ID=LotjaGi1re1v0069500
LjG1.1_chr1	RepeatMasker	Low_complexity	508870	508934	.	+	.	ID=LotjaGi1re1v0069600
LjG1.1_chr1	RepeatMasker	LTR	509709	509787	.	+	.	ID=LotjaGi1re1v0069700
LjG1.1_chr1	RepeatMasker	LTR	509838	509871	.	+	.	ID=LotjaGi1re1v0069800
LjG1.1_chr1	RepeatMasker	LTR/Copia	509891	509928	.	-	.	ID=LotjaGi1re1v0069900
LjG1.1_chr1	RepeatMasker	LTR	510901	510959	.	+	.	ID=LotjaGi1re1v0070000
LjG1.1_chr1	RepeatMasker	Low_complexity	510988	511029	.	+	.	ID=LotjaGi1re1v0070100
LjG1.1_chr1	RepeatMasker	LTR	511215	511259	.	+	.	ID=LotjaGi1re1v0070200
LjG1.1_chr1	RepeatMasker	LTR	511845	512535	.	+	.	ID=LotjaGi1re1v0070300
LjG1.1_chr1	RepeatMasker	Low_complexity	512566	512607	.	+	.	ID=LotjaGi1re1v0070400
LjG1.1_chr1	RepeatMasker	DNA/Mite	512610	512795	.	-	.	ID=LotjaGi1re1v0070500
LjG1.1_chr1	RepeatMasker	Simple_repeat	512808	512898	.	+	.	ID=LotjaGi1re1v0070600
LjG1.1_chr1	RepeatMasker	LTR	512901	513014	.	-	.	ID=LotjaGi1re1v0070700
LjG1.1_chr1	RepeatMasker	Simple_repeat	514364	514404	.	+	.	ID=LotjaGi1re1v0070800
LjG1.1_chr1	RepeatMasker	LTR	514442	514569	.	-	.	ID=LotjaGi1re1v0070900
LjG1.1_chr1	RepeatMasker	Low_complexity	514737	514872	.	+	.	ID=LotjaGi1re1v0071000
LjG1.1_chr1	RepeatMasker	Low_complexity	514838	514878	.	+	.	ID=LotjaGi1re1v0071100
LjG1.1_chr1	RepeatMasker	LTR	514906	514983	.	-	.	ID=LotjaGi1re1v0071200
LjG1.1_chr1	RepeatMasker	Low_complexity	515162	515201	.	+	.	ID=LotjaGi1re1v0071300
LjG1.1_chr1	RepeatMasker	Low_complexity	515270	515336	.	+	.	ID=LotjaGi1re1v0071400
LjG1.1_chr1	RepeatMasker	Low_complexity	515438	515556	.	+	.	ID=LotjaGi1re1v0071500
LjG1.1_chr1	RepeatMasker	Low_complexity	515663	515803	.	+	.	ID=LotjaGi1re1v0071600
LjG1.1_chr1	RepeatMasker	Low_complexity	515825	515863	.	+	.	ID=LotjaGi1re1v0071700
LjG1.1_chr1	RepeatMasker	Low_complexity	515927	515982	.	+	.	ID=LotjaGi1re1v0071800
LjG1.1_chr1	RepeatMasker	Low_complexity	516233	516254	.	+	.	ID=LotjaGi1re1v0071900
LjG1.1_chr1	RepeatMasker	Low_complexity	516354	516384	.	+	.	ID=LotjaGi1re1v0072000
LjG1.1_chr1	RepeatMasker	Low_complexity	517152	517180	.	+	.	ID=LotjaGi1re1v0072100
LjG1.1_chr1	RepeatMasker	Simple_repeat	517203	517235	.	+	.	ID=LotjaGi1re1v0072200
LjG1.1_chr1	RepeatMasker	Low_complexity	517236	517251	.	+	.	ID=LotjaGi1re1v0072300
LjG1.1_chr1	RepeatMasker	DNA/Mite	518030	518455	.	+	.	ID=LotjaGi1re1v0072400
LjG1.1_chr1	RepeatMasker	LTR	518359	518468	.	-	.	ID=LotjaGi1re1v0072500
LjG1.1_chr1	RepeatMasker	Low_complexity	518661	518685	.	+	.	ID=LotjaGi1re1v0072600
LjG1.1_chr1	RepeatMasker	DNA/Mite	519035	519231	.	-	.	ID=LotjaGi1re1v0072700
LjG1.1_chr1	RepeatMasker	DNA/Mite	519068	519214	.	+	.	ID=LotjaGi1re1v0072800
LjG1.1_chr1	RepeatMasker	DNA/Mite	519379	519654	.	+	.	ID=LotjaGi1re1v0072900
LjG1.1_chr1	RepeatMasker	DNA/Mite	519655	520057	.	+	.	ID=LotjaGi1re1v0073000
LjG1.1_chr1	RepeatMasker	LTR	520073	520155	.	-	.	ID=LotjaGi1re1v0073100
LjG1.1_chr1	RepeatMasker	DNA/Mite	520156	520415	.	-	.	ID=LotjaGi1re1v0073200
LjG1.1_chr1	RepeatMasker	LTR	520624	522011	.	+	.	ID=LotjaGi1re1v0073300
LjG1.1_chr1	RepeatMasker	LTR	522005	523856	.	-	.	ID=LotjaGi1re1v0073400
LjG1.1_chr1	RepeatMasker	LTR/Gypsy	523857	532942	.	+	.	ID=LotjaGi1re1v0073500
LjG1.1_chr1	RepeatMasker	LTR	532943	534194	.	+	.	ID=LotjaGi1re1v0073600
LjG1.1_chr1	RepeatMasker	LTR	534413	534538	.	+	.	ID=LotjaGi1re1v0073700
LjG1.1_chr1	RepeatMasker	Low_complexity	534619	534683	.	+	.	ID=LotjaGi1re1v0073800
LjG1.1_chr1	RepeatMasker	LTR	535022	535040	.	+	.	ID=LotjaGi1re1v0073900
LjG1.1_chr1	RepeatMasker	DNA/Mite	535041	535220	.	-	.	ID=LotjaGi1re1v0074000
LjG1.1_chr1	RepeatMasker	LTR/Copia	535342	535408	.	-	.	ID=LotjaGi1re1v0074100
LjG1.1_chr1	RepeatMasker	LTR	536647	536972	.	+	.	ID=LotjaGi1re1v0074200
LjG1.1_chr1	RepeatMasker	LTR	537321	537405	.	+	.	ID=LotjaGi1re1v0074300
LjG1.1_chr1	RepeatMasker	DNA/Mite	537642	537879	.	+	.	ID=LotjaGi1re1v0074400
LjG1.1_chr1	RepeatMasker	DNA/Mite	538955	539342	.	+	.	ID=LotjaGi1re1v0074500
LjG1.1_chr1	RepeatMasker	LTR	539159	539363	.	-	.	ID=LotjaGi1re1v0074600
LjG1.1_chr1	RepeatMasker	Low_complexity	539614	539634	.	+	.	ID=LotjaGi1re1v0074700
LjG1.1_chr1	RepeatMasker	DNA/Mite	539635	540091	.	-	.	ID=LotjaGi1re1v0074800
LjG1.1_chr1	RepeatMasker	DNA/Mite	541322	541605	.	-	.	ID=LotjaGi1re1v0074900
LjG1.1_chr1	RepeatMasker	LTR	541625	543004	.	+	.	ID=LotjaGi1re1v0075000
LjG1.1_chr1	RepeatMasker	DNA/Mite	543079	543246	.	-	.	ID=LotjaGi1re1v0075100
LjG1.1_chr1	RepeatMasker	LTR	543247	543259	.	-	.	ID=LotjaGi1re1v0075200
LjG1.1_chr1	RepeatMasker	DNA/Mite	543260	543439	.	-	.	ID=LotjaGi1re1v0075300
LjG1.1_chr1	RepeatMasker	Low_complexity	544640	544719	.	+	.	ID=LotjaGi1re1v0075400
LjG1.1_chr1	RepeatMasker	Low_complexity	545185	545222	.	+	.	ID=LotjaGi1re1v0075500
LjG1.1_chr1	RepeatMasker	LTR	545278	545396	.	+	.	ID=LotjaGi1re1v0075600
LjG1.1_chr1	RepeatMasker	Low_complexity	546365	546388	.	+	.	ID=LotjaGi1re1v0075700
LjG1.1_chr1	RepeatMasker	Simple_repeat	546761	546791	.	+	.	ID=LotjaGi1re1v0075800
LjG1.1_chr1	RepeatMasker	Low_complexity	546798	546821	.	+	.	ID=LotjaGi1re1v0075900
LjG1.1_chr1	RepeatMasker	DNA/Mite	548083	548273	.	-	.	ID=LotjaGi1re1v0076000
LjG1.1_chr1	RepeatMasker	LTR	548274	548312	.	+	.	ID=LotjaGi1re1v0076100
LjG1.1_chr1	RepeatMasker	LTR	550115	550416	.	-	.	ID=LotjaGi1re1v0076200
LjG1.1_chr1	RepeatMasker	LTR/Copia	551280	551340	.	-	.	ID=LotjaGi1re1v0076300
LjG1.1_chr1	RepeatMasker	LTR	551341	551572	.	+	.	ID=LotjaGi1re1v0076400
LjG1.1_chr1	RepeatMasker	Low_complexity	551598	551640	.	+	.	ID=LotjaGi1re1v0076500
LjG1.1_chr1	RepeatMasker	Low_complexity	551894	551966	.	+	.	ID=LotjaGi1re1v0076600
LjG1.1_chr1	RepeatMasker	LTR/Copia	555586	555665	.	-	.	ID=LotjaGi1re1v0076700
LjG1.1_chr1	RepeatMasker	DNA/Mite	561306	561684	.	+	.	ID=LotjaGi1re1v0076800
LjG1.1_chr1	RepeatMasker	LTR/Gypsy	562354	562422	.	-	.	ID=LotjaGi1re1v0076900
LjG1.1_chr1	RepeatMasker	LTR/Copia	562374	563390	.	+	.	ID=LotjaGi1re1v0077000
LjG1.1_chr1	RepeatMasker	LTR/Gypsy	563385	564016	.	+	.	ID=LotjaGi1re1v0077100
LjG1.1_chr1	RepeatMasker	LTR	564520	564736	.	+	.	ID=LotjaGi1re1v0077200
LjG1.1_chr1	RepeatMasker	LTR	564942	565091	.	-	.	ID=LotjaGi1re1v0077300
LjG1.1_chr1	RepeatMasker	LTR/Gypsy	565467	565539	.	+	.	ID=LotjaGi1re1v0077400
LjG1.1_chr1	RepeatMasker	DNA/MuDR	566884	569120	.	-	.	ID=LotjaGi1re1v0077500
LjG1.1_chr1	RepeatMasker	LTR	570790	570942	.	+	.	ID=LotjaGi1re1v0077600
LjG1.1_chr1	RepeatMasker	LTR	570953	572396	.	-	.	ID=LotjaGi1re1v0077700
LjG1.1_chr1	RepeatMasker	LTR/Copia	572397	573038	.	+	.	ID=LotjaGi1re1v0077800
LjG1.1_chr1	RepeatMasker	Low_complexity	573824	573905	.	+	.	ID=LotjaGi1re1v0077900
LjG1.1_chr1	RepeatMasker	Low_complexity	574014	574083	.	+	.	ID=LotjaGi1re1v0078000
LjG1.1_chr1	RepeatMasker	Low_complexity	574097	574139	.	+	.	ID=LotjaGi1re1v0078100
LjG1.1_chr1	RepeatMasker	Low_complexity	574184	574302	.	+	.	ID=LotjaGi1re1v0078200
LjG1.1_chr1	RepeatMasker	Low_complexity	574315	574395	.	+	.	ID=LotjaGi1re1v0078300
LjG1.1_chr1	RepeatMasker	Low_complexity	575256	575354	.	+	.	ID=LotjaGi1re1v0078400
LjG1.1_chr1	RepeatMasker	Low_complexity	577181	577213	.	+	.	ID=LotjaGi1re1v0078500
LjG1.1_chr1	RepeatMasker	LTR	579948	580288	.	-	.	ID=LotjaGi1re1v0078600
LjG1.1_chr1	RepeatMasker	LTR/Gypsy	581200	581230	.	+	.	ID=LotjaGi1re1v0078700
LjG1.1_chr1	RepeatMasker	LTR	581231	581540	.	-	.	ID=LotjaGi1re1v0078800
LjG1.1_chr1	RepeatMasker	LTR	581620	581804	.	+	.	ID=LotjaGi1re1v0078900
LjG1.1_chr1	RepeatMasker	LTR	581825	581961	.	-	.	ID=LotjaGi1re1v0079000
LjG1.1_chr1	RepeatMasker	LTR/Copia	582850	582970	.	-	.	ID=LotjaGi1re1v0079100
LjG1.1_chr1	RepeatMasker	Low_complexity	583088	583115	.	+	.	ID=LotjaGi1re1v0079200
LjG1.1_chr1	RepeatMasker	LTR/Copia	586364	586475	.	-	.	ID=LotjaGi1re1v0079300
LjG1.1_chr1	RepeatMasker	Low_complexity	586528	586607	.	+	.	ID=LotjaGi1re1v0079400
LjG1.1_chr1	RepeatMasker	LTR	586764	586936	.	+	.	ID=LotjaGi1re1v0079500
LjG1.1_chr1	RepeatMasker	LTR	587438	587511	.	-	.	ID=LotjaGi1re1v0079600
LjG1.1_chr1	RepeatMasker	DNA/Mite	589149	589294	.	-	.	ID=LotjaGi1re1v0079700
LjG1.1_chr1	RepeatMasker	LTR	589397	589407	.	+	.	ID=LotjaGi1re1v0079800
LjG1.1_chr1	RepeatMasker	DNA/Mite	589408	589663	.	-	.	ID=LotjaGi1re1v0079900
LjG1.1_chr1	RepeatMasker	LTR	589664	589692	.	-	.	ID=LotjaGi1re1v0080000
LjG1.1_chr1	RepeatMasker	LTR	589561	589677	.	+	.	ID=LotjaGi1re1v0080100
LjG1.1_chr1	RepeatMasker	LTR	590564	590618	.	-	.	ID=LotjaGi1re1v0080200
LjG1.1_chr1	RepeatMasker	Low_complexity	590718	590802	.	+	.	ID=LotjaGi1re1v0080300
LjG1.1_chr1	RepeatMasker	Low_complexity	590888	590953	.	+	.	ID=LotjaGi1re1v0080400
LjG1.1_chr1	RepeatMasker	LTR	591348	591463	.	+	.	ID=LotjaGi1re1v0080500
LjG1.1_chr1	RepeatMasker	LTR	591469	591574	.	-	.	ID=LotjaGi1re1v0080600
LjG1.1_chr1	RepeatMasker	LTR	594640	594829	.	+	.	ID=LotjaGi1re1v0080700
LjG1.1_chr1	RepeatMasker	Low_complexity	595467	595488	.	+	.	ID=LotjaGi1re1v0080800
LjG1.1_chr1	RepeatMasker	Low_complexity	595644	595666	.	+	.	ID=LotjaGi1re1v0080900
LjG1.1_chr1	RepeatMasker	Low_complexity	596245	596277	.	+	.	ID=LotjaGi1re1v0081000
LjG1.1_chr1	RepeatMasker	Simple_repeat	596722	596752	.	+	.	ID=LotjaGi1re1v0081100
LjG1.1_chr1	RepeatMasker	Simple_repeat	597338	597395	.	+	.	ID=LotjaGi1re1v0081200
LjG1.1_chr1	RepeatMasker	Low_complexity	601534	601554	.	+	.	ID=LotjaGi1re1v0081300
LjG1.1_chr1	RepeatMasker	DNA/Harbinger	601878	601968	.	-	.	ID=LotjaGi1re1v0081400
LjG1.1_chr1	RepeatMasker	LTR	601903	601997	.	+	.	ID=LotjaGi1re1v0081500
LjG1.1_chr1	RepeatMasker	LTR	602068	602191	.	-	.	ID=LotjaGi1re1v0081600
LjG1.1_chr1	RepeatMasker	Low_complexity	602312	602484	.	+	.	ID=LotjaGi1re1v0081700
LjG1.1_chr1	RepeatMasker	Low_complexity	602509	602590	.	+	.	ID=LotjaGi1re1v0081800
LjG1.1_chr1	RepeatMasker	DNA/Mite	602658	602938	.	+	.	ID=LotjaGi1re1v0081900
LjG1.1_chr1	RepeatMasker	Simple_repeat	603144	603177	.	+	.	ID=LotjaGi1re1v0082000
LjG1.1_chr1	RepeatMasker	Simple_repeat	603371	603394	.	+	.	ID=LotjaGi1re1v0082100
LjG1.1_chr1	RepeatMasker	LTR	604410	604462	.	-	.	ID=LotjaGi1re1v0082200
LjG1.1_chr1	RepeatMasker	LTR	604548	604646	.	+	.	ID=LotjaGi1re1v0082300
LjG1.1_chr1	RepeatMasker	LTR	604551	604618	.	-	.	ID=LotjaGi1re1v0082400
LjG1.1_chr1	RepeatMasker	LTR	604667	604705	.	+	.	ID=LotjaGi1re1v0082500
LjG1.1_chr1	RepeatMasker	LTR/Copia	605718	605829	.	+	.	ID=LotjaGi1re1v0082600
LjG1.1_chr1	RepeatMasker	LTR	605891	606170	.	-	.	ID=LotjaGi1re1v0082700
LjG1.1_chr1	RepeatMasker	DNA/Mite	606171	606825	.	-	.	ID=LotjaGi1re1v0082800
LjG1.1_chr1	RepeatMasker	LTR/Copia	606986	607257	.	-	.	ID=LotjaGi1re1v0082900
LjG1.1_chr1	RepeatMasker	LTR	607500	607839	.	-	.	ID=LotjaGi1re1v0083000
LjG1.1_chr1	RepeatMasker	LTR	610168	610268	.	-	.	ID=LotjaGi1re1v0083100
LjG1.1_chr1	RepeatMasker	LTR	610188	610281	.	+	.	ID=LotjaGi1re1v0083200
LjG1.1_chr1	RepeatMasker	Low_complexity	610377	610409	.	+	.	ID=LotjaGi1re1v0083300
LjG1.1_chr1	RepeatMasker	Low_complexity	610781	610828	.	+	.	ID=LotjaGi1re1v0083400
LjG1.1_chr1	RepeatMasker	LTR	611097	611197	.	+	.	ID=LotjaGi1re1v0083500
LjG1.1_chr1	RepeatMasker	LTR	611473	611712	.	+	.	ID=LotjaGi1re1v0083600
LjG1.1_chr1	RepeatMasker	LTR	611699	611890	.	-	.	ID=LotjaGi1re1v0083700
LjG1.1_chr1	RepeatMasker	LTR	611700	611925	.	+	.	ID=LotjaGi1re1v0083800
LjG1.1_chr1	RepeatMasker	LTR	611925	612260	.	-	.	ID=LotjaGi1re1v0083900
LjG1.1_chr1	RepeatMasker	LTR/Copia	612359	612447	.	+	.	ID=LotjaGi1re1v0084000
LjG1.1_chr1	RepeatMasker	LTR	613063	613445	.	+	.	ID=LotjaGi1re1v0084100
LjG1.1_chr1	RepeatMasker	Low_complexity	614123	614177	.	+	.	ID=LotjaGi1re1v0084200
LjG1.1_chr1	RepeatMasker	LTR	614242	614560	.	-	.	ID=LotjaGi1re1v0084300
LjG1.1_chr1	RepeatMasker	LTR	614344	614570	.	+	.	ID=LotjaGi1re1v0084400
LjG1.1_chr1	RepeatMasker	LTR	614546	614854	.	+	.	ID=LotjaGi1re1v0084500
LjG1.1_chr1	RepeatMasker	LTR	615799	616633	.	-	.	ID=LotjaGi1re1v0084600
LjG1.1_chr1	RepeatMasker	LTR	616620	616766	.	-	.	ID=LotjaGi1re1v0084700
LjG1.1_chr1	RepeatMasker	Low_complexity	616779	616828	.	+	.	ID=LotjaGi1re1v0084800
LjG1.1_chr1	RepeatMasker	LTR	616967	617117	.	+	.	ID=LotjaGi1re1v0084900
LjG1.1_chr1	RepeatMasker	LTR	617884	618035	.	+	.	ID=LotjaGi1re1v0085000
LjG1.1_chr1	RepeatMasker	LTR	618033	621211	.	+	.	ID=LotjaGi1re1v0085100
LjG1.1_chr1	RepeatMasker	Low_complexity	621296	621348	.	+	.	ID=LotjaGi1re1v0085200
LjG1.1_chr1	RepeatMasker	DNA/Mite	621350	621382	.	-	.	ID=LotjaGi1re1v0085300
LjG1.1_chr1	RepeatMasker	DNA/Mite	621383	621652	.	+	.	ID=LotjaGi1re1v0085400
LjG1.1_chr1	RepeatMasker	Low_complexity	622077	622099	.	+	.	ID=LotjaGi1re1v0085500
LjG1.1_chr1	RepeatMasker	LTR	626358	626439	.	+	.	ID=LotjaGi1re1v0085600
LjG1.1_chr1	RepeatMasker	Low_complexity	629723	629752	.	+	.	ID=LotjaGi1re1v0085700
LjG1.1_chr1	RepeatMasker	Low_complexity	632731	632819	.	+	.	ID=LotjaGi1re1v0085800
LjG1.1_chr1	RepeatMasker	Low_complexity	633417	633469	.	+	.	ID=LotjaGi1re1v0085900
LjG1.1_chr1	RepeatMasker	DNA/Mite	633470	633734	.	+	.	ID=LotjaGi1re1v0086000
LjG1.1_chr1	RepeatMasker	LTR	633662	633745	.	+	.	ID=LotjaGi1re1v0086100
LjG1.1_chr1	RepeatMasker	DNA/Mite	633746	634280	.	+	.	ID=LotjaGi1re1v0086200
LjG1.1_chr1	RepeatMasker	Low_complexity	634588	634622	.	+	.	ID=LotjaGi1re1v0086300
LjG1.1_chr1	RepeatMasker	Low_complexity	635646	635694	.	+	.	ID=LotjaGi1re1v0086400
LjG1.1_chr1	RepeatMasker	LTR/Copia	637598	637651	.	+	.	ID=LotjaGi1re1v0086500
LjG1.1_chr1	RepeatMasker	LTR	637607	637668	.	-	.	ID=LotjaGi1re1v0086600
LjG1.1_chr1	RepeatMasker	LTR	637623	637706	.	+	.	ID=LotjaGi1re1v0086700
LjG1.1_chr1	RepeatMasker	Simple_repeat	637718	637763	.	+	.	ID=LotjaGi1re1v0086800
LjG1.1_chr1	RepeatMasker	Simple_repeat	640487	640525	.	+	.	ID=LotjaGi1re1v0086900
LjG1.1_chr1	RepeatMasker	LTR	640589	640926	.	+	.	ID=LotjaGi1re1v0087000
LjG1.1_chr1	RepeatMasker	LTR	640913	641118	.	+	.	ID=LotjaGi1re1v0087100
LjG1.1_chr1	RepeatMasker	LTR/Copia	640927	641049	.	-	.	ID=LotjaGi1re1v0087200
LjG1.1_chr1	RepeatMasker	Simple_repeat	641453	641477	.	+	.	ID=LotjaGi1re1v0087300
LjG1.1_chr1	RepeatMasker	LTR	641897	642152	.	-	.	ID=LotjaGi1re1v0087400
LjG1.1_chr1	RepeatMasker	LTR	643190	643494	.	+	.	ID=LotjaGi1re1v0087500
LjG1.1_chr1	RepeatMasker	LTR/Copia	643483	648027	.	+	.	ID=LotjaGi1re1v0087600
LjG1.1_chr1	RepeatMasker	Low_complexity	648244	648279	.	+	.	ID=LotjaGi1re1v0087700
LjG1.1_chr1	RepeatMasker	Low_complexity	650501	650521	.	+	.	ID=LotjaGi1re1v0087800
LjG1.1_chr1	RepeatMasker	LTR	651194	651324	.	-	.	ID=LotjaGi1re1v0087900
LjG1.1_chr1	RepeatMasker	LTR	651321	652196	.	-	.	ID=LotjaGi1re1v0088000
LjG1.1_chr1	RepeatMasker	LTR	652197	653219	.	-	.	ID=LotjaGi1re1v0088100
LjG1.1_chr1	RepeatMasker	LTR	653220	653286	.	+	.	ID=LotjaGi1re1v0088200
LjG1.1_chr1	RepeatMasker	LTR	654039	654162	.	+	.	ID=LotjaGi1re1v0088300
LjG1.1_chr1	RepeatMasker	LTR	654147	655534	.	-	.	ID=LotjaGi1re1v0088400
LjG1.1_chr1	RepeatMasker	Low_complexity	655885	655911	.	+	.	ID=LotjaGi1re1v0088500
LjG1.1_chr1	RepeatMasker	Low_complexity	656909	656934	.	+	.	ID=LotjaGi1re1v0088600
LjG1.1_chr1	RepeatMasker	LTR	657428	658026	.	+	.	ID=LotjaGi1re1v0088700
LjG1.1_chr1	RepeatMasker	LTR	658027	659297	.	-	.	ID=LotjaGi1re1v0088800
LjG1.1_chr1	RepeatMasker	LTR/Copia	659734	664159	.	-	.	ID=LotjaGi1re1v0088900
LjG1.1_chr1	RepeatMasker	LTR/Gypsy	666000	666216	.	-	.	ID=LotjaGi1re1v0089000
LjG1.1_chr1	RepeatMasker	LTR/Gypsy	666529	666683	.	-	.	ID=LotjaGi1re1v0089100
LjG1.1_chr1	RepeatMasker	LTR/Copia	666700	666765	.	-	.	ID=LotjaGi1re1v0089200
LjG1.1_chr1	RepeatMasker	Low_complexity	666894	666933	.	+	.	ID=LotjaGi1re1v0089300
LjG1.1_chr1	RepeatMasker	DNA/Mite	667131	667160	.	+	.	ID=LotjaGi1re1v0089400
LjG1.1_chr1	RepeatMasker	Simple_repeat	667161	667189	.	+	.	ID=LotjaGi1re1v0089500
LjG1.1_chr1	RepeatMasker	DNA/Mite	667190	667227	.	+	.	ID=LotjaGi1re1v0089600
LjG1.1_chr1	RepeatMasker	Simple_repeat	667228	667249	.	+	.	ID=LotjaGi1re1v0089700
LjG1.1_chr1	RepeatMasker	DNA/Mite	667250	667509	.	+	.	ID=LotjaGi1re1v0089800
LjG1.1_chr1	RepeatMasker	Low_complexity	667702	667723	.	+	.	ID=LotjaGi1re1v0089900
LjG1.1_chr1	RepeatMasker	LTR/Gypsy	667841	668092	.	+	.	ID=LotjaGi1re1v0090000
LjG1.1_chr1	RepeatMasker	LTR/Gypsy	668086	668154	.	+	.	ID=LotjaGi1re1v0090100
LjG1.1_chr1	RepeatMasker	Low_complexity	668155	668185	.	+	.	ID=LotjaGi1re1v0090200
LjG1.1_chr1	RepeatMasker	Simple_repeat	668415	668447	.	+	.	ID=LotjaGi1re1v0090300
LjG1.1_chr1	RepeatMasker	Low_complexity	668482	668521	.	+	.	ID=LotjaGi1re1v0090400
LjG1.1_chr1	RepeatMasker	LTR	668626	668861	.	+	.	ID=LotjaGi1re1v0090500
LjG1.1_chr1	RepeatMasker	LTR	668627	668827	.	-	.	ID=LotjaGi1re1v0090600
LjG1.1_chr1	RepeatMasker	LTR/Copia	668628	668910	.	-	.	ID=LotjaGi1re1v0090700
LjG1.1_chr1	RepeatMasker	LTR/Copia	669689	669965	.	-	.	ID=LotjaGi1re1v0090800
LjG1.1_chr1	RepeatMasker	DNA/Mite	669966	670223	.	-	.	ID=LotjaGi1re1v0090900
LjG1.1_chr1	RepeatMasker	Low_complexity	670252	670288	.	+	.	ID=LotjaGi1re1v0091000
LjG1.1_chr1	RepeatMasker	LTR	670293	670544	.	-	.	ID=LotjaGi1re1v0091100
LjG1.1_chr1	RepeatMasker	LTR	670323	670545	.	+	.	ID=LotjaGi1re1v0091200
LjG1.1_chr1	RepeatMasker	Low_complexity	670700	670757	.	+	.	ID=LotjaGi1re1v0091300
LjG1.1_chr1	RepeatMasker	Low_complexity	670844	670865	.	+	.	ID=LotjaGi1re1v0091400
LjG1.1_chr1	RepeatMasker	Low_complexity	670940	671073	.	+	.	ID=LotjaGi1re1v0091500
LjG1.1_chr1	RepeatMasker	Low_complexity	675180	675260	.	+	.	ID=LotjaGi1re1v0091600
LjG1.1_chr1	RepeatMasker	LTR	675317	675389	.	-	.	ID=LotjaGi1re1v0091700
LjG1.1_chr1	RepeatMasker	Low_complexity	675392	675470	.	+	.	ID=LotjaGi1re1v0091800
LjG1.1_chr1	RepeatMasker	Low_complexity	676466	676486	.	+	.	ID=LotjaGi1re1v0091900
LjG1.1_chr1	RepeatMasker	DNA/Mite	676663	677028	.	+	.	ID=LotjaGi1re1v0092000
LjG1.1_chr1	RepeatMasker	LTR	677035	677441	.	-	.	ID=LotjaGi1re1v0092100
LjG1.1_chr1	RepeatMasker	DNA/Mite	677472	677528	.	+	.	ID=LotjaGi1re1v0092200
LjG1.1_chr1	RepeatMasker	LTR	677478	677534	.	-	.	ID=LotjaGi1re1v0092300
LjG1.1_chr1	RepeatMasker	DNA/Mite	677589	677770	.	+	.	ID=LotjaGi1re1v0092400
LjG1.1_chr1	RepeatMasker	Low_complexity	677847	677874	.	+	.	ID=LotjaGi1re1v0092500
LjG1.1_chr1	RepeatMasker	Low_complexity	678140	678171	.	+	.	ID=LotjaGi1re1v0092600
LjG1.1_chr1	RepeatMasker	Simple_repeat	678735	678777	.	+	.	ID=LotjaGi1re1v0092700
LjG1.1_chr1	RepeatMasker	Low_complexity	678791	678828	.	+	.	ID=LotjaGi1re1v0092800
LjG1.1_chr1	RepeatMasker	LTR	679696	680080	.	+	.	ID=LotjaGi1re1v0092900
LjG1.1_chr1	RepeatMasker	LTR	680117	680178	.	-	.	ID=LotjaGi1re1v0093000
LjG1.1_chr1	RepeatMasker	Low_complexity	680582	680667	.	+	.	ID=LotjaGi1re1v0093100
LjG1.1_chr1	RepeatMasker	Low_complexity	680681	680769	.	+	.	ID=LotjaGi1re1v0093200
LjG1.1_chr1	RepeatMasker	Low_complexity	680775	680875	.	+	.	ID=LotjaGi1re1v0093300
LjG1.1_chr1	RepeatMasker	Low_complexity	680908	680967	.	+	.	ID=LotjaGi1re1v0093400
LjG1.1_chr1	RepeatMasker	Low_complexity	680968	681125	.	+	.	ID=LotjaGi1re1v0093500
LjG1.1_chr1	RepeatMasker	Low_complexity	681147	681208	.	+	.	ID=LotjaGi1re1v0093600
LjG1.1_chr1	RepeatMasker	Low_complexity	681265	681291	.	+	.	ID=LotjaGi1re1v0093700
LjG1.1_chr1	RepeatMasker	Low_complexity	682052	682125	.	+	.	ID=LotjaGi1re1v0093800
LjG1.1_chr1	RepeatMasker	LTR	682151	682325	.	-	.	ID=LotjaGi1re1v0093900
LjG1.1_chr1	RepeatMasker	LTR	685205	685352	.	-	.	ID=LotjaGi1re1v0094000
LjG1.1_chr1	RepeatMasker	Low_complexity	685488	685549	.	+	.	ID=LotjaGi1re1v0094100
LjG1.1_chr1	RepeatMasker	Low_complexity	686479	686523	.	+	.	ID=LotjaGi1re1v0094200
LjG1.1_chr1	RepeatMasker	Low_complexity	686492	686534	.	+	.	ID=LotjaGi1re1v0094300
LjG1.1_chr1	RepeatMasker	DNA/Mite	687644	687767	.	-	.	ID=LotjaGi1re1v0094400
LjG1.1_chr1	RepeatMasker	LTR	688504	688627	.	-	.	ID=LotjaGi1re1v0094500
LjG1.1_chr1	RepeatMasker	Low_complexity	689146	689183	.	+	.	ID=LotjaGi1re1v0094600
LjG1.1_chr1	RepeatMasker	LTR	689283	689681	.	-	.	ID=LotjaGi1re1v0094700
LjG1.1_chr1	RepeatMasker	LTR	690326	690557	.	+	.	ID=LotjaGi1re1v0094800
LjG1.1_chr1	RepeatMasker	DNA/Mite	690755	691285	.	+	.	ID=LotjaGi1re1v0094900
LjG1.1_chr1	RepeatMasker	Low_complexity	691387	691452	.	+	.	ID=LotjaGi1re1v0095000
LjG1.1_chr1	RepeatMasker	Simple_repeat	692217	692468	.	+	.	ID=LotjaGi1re1v0095100
LjG1.1_chr1	RepeatMasker	Low_complexity	692843	692879	.	+	.	ID=LotjaGi1re1v0095200
LjG1.1_chr1	RepeatMasker	LTR	692887	695268	.	-	.	ID=LotjaGi1re1v0095300
LjG1.1_chr1	RepeatMasker	Simple_repeat	695269	695422	.	+	.	ID=LotjaGi1re1v0095400
LjG1.1_chr1	RepeatMasker	Low_complexity	695934	695954	.	+	.	ID=LotjaGi1re1v0095500
LjG1.1_chr1	RepeatMasker	Simple_repeat	695978	695999	.	+	.	ID=LotjaGi1re1v0095600
LjG1.1_chr1	RepeatMasker	Simple_repeat	698085	698112	.	+	.	ID=LotjaGi1re1v0095700
LjG1.1_chr1	RepeatMasker	DNA/Mite	699281	699475	.	-	.	ID=LotjaGi1re1v0095800
LjG1.1_chr1	RepeatMasker	Low_complexity	699478	699541	.	+	.	ID=LotjaGi1re1v0095900
LjG1.1_chr1	RepeatMasker	DNA/Mite	699762	700087	.	-	.	ID=LotjaGi1re1v0096000
LjG1.1_chr1	RepeatMasker	LTR/Gypsy	702964	706786	.	-	.	ID=LotjaGi1re1v0096100
LjG1.1_chr1	RepeatMasker	LTR/Gypsy	706791	719771	.	+	.	ID=LotjaGi1re1v0096200
LjG1.1_chr1	RepeatMasker	LTR	719772	730094	.	-	.	ID=LotjaGi1re1v0096300
LjG1.1_chr1	RepeatMasker	Low_complexity	730876	730896	.	+	.	ID=LotjaGi1re1v0096400
LjG1.1_chr1	RepeatMasker	DNA/Mite	733064	733245	.	+	.	ID=LotjaGi1re1v0096500
LjG1.1_chr1	RepeatMasker	LTR/Copia	733690	734235	.	-	.	ID=LotjaGi1re1v0096600
LjG1.1_chr1	RepeatMasker	Simple_repeat	735272	735313	.	+	.	ID=LotjaGi1re1v0096700
LjG1.1_chr1	RepeatMasker	LTR	739134	741097	.	+	.	ID=LotjaGi1re1v0096800
LjG1.1_chr1	RepeatMasker	Simple_repeat	742578	742607	.	+	.	ID=LotjaGi1re1v0096900
LjG1.1_chr1	RepeatMasker	LTR	742892	744313	.	-	.	ID=LotjaGi1re1v0097000
LjG1.1_chr1	RepeatMasker	Low_complexity	749210	749265	.	+	.	ID=LotjaGi1re1v0097100
LjG1.1_chr1	RepeatMasker	LTR/Copia	749273	749528	.	-	.	ID=LotjaGi1re1v0097200
LjG1.1_chr1	RepeatMasker	LTR	749778	749818	.	-	.	ID=LotjaGi1re1v0097300
LjG1.1_chr1	RepeatMasker	LTR/Copia	750528	751166	.	-	.	ID=LotjaGi1re1v0097400
LjG1.1_chr1	RepeatMasker	Low_complexity	755875	755895	.	+	.	ID=LotjaGi1re1v0097500
LjG1.1_chr1	RepeatMasker	Low_complexity	756561	756603	.	+	.	ID=LotjaGi1re1v0097600
LjG1.1_chr1	RepeatMasker	Low_complexity	757056	757088	.	+	.	ID=LotjaGi1re1v0097700
LjG1.1_chr1	RepeatMasker	Low_complexity	757063	757094	.	+	.	ID=LotjaGi1re1v0097800
LjG1.1_chr1	RepeatMasker	Simple_repeat	757370	757393	.	+	.	ID=LotjaGi1re1v0097900
LjG1.1_chr1	RepeatMasker	Simple_repeat	757502	757533	.	+	.	ID=LotjaGi1re1v0098000
LjG1.1_chr1	RepeatMasker	DNA/Harbinger	770478	774261	.	-	.	ID=LotjaGi1re1v0098100
LjG1.1_chr1	RepeatMasker	DNA/Harbinger	774329	774463	.	-	.	ID=LotjaGi1re1v0098200
LjG1.1_chr1	RepeatMasker	LTR	774448	774544	.	+	.	ID=LotjaGi1re1v0098300
LjG1.1_chr1	RepeatMasker	LTR/Gypsy	774460	778381	.	-	.	ID=LotjaGi1re1v0098400
LjG1.1_chr1	RepeatMasker	DNA/Mite	778641	778821	.	+	.	ID=LotjaGi1re1v0098500
LjG1.1_chr1	RepeatMasker	DNA/Mite	779169	779520	.	-	.	ID=LotjaGi1re1v0098600
LjG1.1_chr1	RepeatMasker	Low_complexity	780164	780199	.	+	.	ID=LotjaGi1re1v0098700
LjG1.1_chr1	RepeatMasker	DNA/Mite	780303	780442	.	+	.	ID=LotjaGi1re1v0098800
LjG1.1_chr1	RepeatMasker	DNA/Mite	780741	780828	.	-	.	ID=LotjaGi1re1v0098900
LjG1.1_chr1	RepeatMasker	Simple_repeat	781065	781106	.	+	.	ID=LotjaGi1re1v0099000
LjG1.1_chr1	RepeatMasker	Simple_repeat	781556	781576	.	+	.	ID=LotjaGi1re1v0099100
LjG1.1_chr1	RepeatMasker	Simple_repeat	781794	781816	.	+	.	ID=LotjaGi1re1v0099200
LjG1.1_chr1	RepeatMasker	DNA/Mite	788307	788351	.	+	.	ID=LotjaGi1re1v0099300
LjG1.1_chr1	RepeatMasker	DNA/Mite	788647	788770	.	-	.	ID=LotjaGi1re1v0099400
LjG1.1_chr1	RepeatMasker	LTR/Gypsy	789476	792117	.	+	.	ID=LotjaGi1re1v0099500
LjG1.1_chr1	RepeatMasker	DNA/hAT	792118	792349	.	+	.	ID=LotjaGi1re1v0099600
LjG1.1_chr1	RepeatMasker	DNA/hAT	792948	794999	.	+	.	ID=LotjaGi1re1v0099700
LjG1.1_chr1	RepeatMasker	Low_complexity	795025	795047	.	+	.	ID=LotjaGi1re1v0099800
LjG1.1_chr1	RepeatMasker	DNA/hAT	795642	795683	.	+	.	ID=LotjaGi1re1v0099900
LjG1.1_chr1	RepeatMasker	DNA/Mite	795684	795899	.	-	.	ID=LotjaGi1re1v0100000
LjG1.1_chr1	RepeatMasker	LTR/Gypsy	795900	797270	.	-	.	ID=LotjaGi1re1v0100100
LjG1.1_chr1	RepeatMasker	LTR/Gypsy	798072	798186	.	+	.	ID=LotjaGi1re1v0100200
LjG1.1_chr1	RepeatMasker	LINE	799167	800682	.	-	.	ID=LotjaGi1re1v0100300
LjG1.1_chr1	RepeatMasker	LINE	800857	801037	.	-	.	ID=LotjaGi1re1v0100400
LjG1.1_chr1	RepeatMasker	LINE	801552	802053	.	-	.	ID=LotjaGi1re1v0100500
LjG1.1_chr1	RepeatMasker	Low_complexity	805126	805146	.	+	.	ID=LotjaGi1re1v0100600
LjG1.1_chr1	RepeatMasker	LTR	807584	807716	.	+	.	ID=LotjaGi1re1v0100700
LjG1.1_chr1	RepeatMasker	Low_complexity	807762	807841	.	+	.	ID=LotjaGi1re1v0100800
LjG1.1_chr1	RepeatMasker	Simple_repeat	808148	808171	.	+	.	ID=LotjaGi1re1v0100900
LjG1.1_chr1	RepeatMasker	DNA/Mite	809230	809460	.	+	.	ID=LotjaGi1re1v0101000
LjG1.1_chr1	RepeatMasker	Low_complexity	814847	815035	.	+	.	ID=LotjaGi1re1v0101100
LjG1.1_chr1	RepeatMasker	Simple_repeat	815562	815621	.	+	.	ID=LotjaGi1re1v0101200
LjG1.1_chr1	RepeatMasker	LTR	816695	816985	.	+	.	ID=LotjaGi1re1v0101300
LjG1.1_chr1	RepeatMasker	LTR	817269	817917	.	+	.	ID=LotjaGi1re1v0101400
LjG1.1_chr1	RepeatMasker	LTR	818515	818627	.	+	.	ID=LotjaGi1re1v0101500
LjG1.1_chr1	RepeatMasker	DNA/Mite	821265	821307	.	-	.	ID=LotjaGi1re1v0101600
LjG1.1_chr1	RepeatMasker	LTR	822624	822661	.	-	.	ID=LotjaGi1re1v0101700
LjG1.1_chr1	RepeatMasker	DNA/Mite	823801	823929	.	-	.	ID=LotjaGi1re1v0101800
LjG1.1_chr1	RepeatMasker	DNA/Mite	824635	824719	.	+	.	ID=LotjaGi1re1v0101900
LjG1.1_chr1	RepeatMasker	DNA/Mite	826753	827048	.	+	.	ID=LotjaGi1re1v0102000
LjG1.1_chr1	RepeatMasker	Low_complexity	827150	827186	.	+	.	ID=LotjaGi1re1v0102100
LjG1.1_chr1	RepeatMasker	Low_complexity	827247	827268	.	+	.	ID=LotjaGi1re1v0102200
LjG1.1_chr1	RepeatMasker	Low_complexity	829611	829632	.	+	.	ID=LotjaGi1re1v0102300
LjG1.1_chr1	RepeatMasker	Low_complexity	829672	829697	.	+	.	ID=LotjaGi1re1v0102400
LjG1.1_chr1	RepeatMasker	DNA/Mite	829980	830245	.	+	.	ID=LotjaGi1re1v0102500
LjG1.1_chr1	RepeatMasker	Low_complexity	832626	832675	.	+	.	ID=LotjaGi1re1v0102600
LjG1.1_chr1	RepeatMasker	LTR	833922	834064	.	-	.	ID=LotjaGi1re1v0102700
LjG1.1_chr1	RepeatMasker	DNA/Mite	835873	835999	.	-	.	ID=LotjaGi1re1v0102800
LjG1.1_chr1	RepeatMasker	LTR	836038	836052	.	+	.	ID=LotjaGi1re1v0102900
LjG1.1_chr1	RepeatMasker	Simple_repeat	836053	836132	.	+	.	ID=LotjaGi1re1v0103000
LjG1.1_chr1	RepeatMasker	DNA/Mite	836133	836241	.	+	.	ID=LotjaGi1re1v0103100
LjG1.1_chr1	RepeatMasker	LTR/Gypsy	836146	836449	.	-	.	ID=LotjaGi1re1v0103200
LjG1.1_chr1	RepeatMasker	LTR	836242	836281	.	+	.	ID=LotjaGi1re1v0103300
LjG1.1_chr1	RepeatMasker	LTR/Gypsy	837548	837877	.	+	.	ID=LotjaGi1re1v0103400
LjG1.1_chr1	RepeatMasker	LTR/Copia	838420	838604	.	-	.	ID=LotjaGi1re1v0103500
LjG1.1_chr1	RepeatMasker	LTR/Copia	838858	839025	.	-	.	ID=LotjaGi1re1v0103600
LjG1.1_chr1	RepeatMasker	LTR/Copia	839119	839362	.	-	.	ID=LotjaGi1re1v0103700
LjG1.1_chr1	RepeatMasker	LTR/Copia	839345	841701	.	+	.	ID=LotjaGi1re1v0103800
LjG1.1_chr1	RepeatMasker	LTR	843653	843817	.	-	.	ID=LotjaGi1re1v0103900
LjG1.1_chr1	RepeatMasker	DNA/Mite	843861	844072	.	-	.	ID=LotjaGi1re1v0104000
LjG1.1_chr1	RepeatMasker	LTR	843983	844075	.	-	.	ID=LotjaGi1re1v0104100
LjG1.1_chr1	RepeatMasker	Low_complexity	846189	846244	.	+	.	ID=LotjaGi1re1v0104200
LjG1.1_chr1	RepeatMasker	LTR	849292	849436	.	-	.	ID=LotjaGi1re1v0104300
LjG1.1_chr1	RepeatMasker	Low_complexity	850300	850322	.	+	.	ID=LotjaGi1re1v0104400
LjG1.1_chr1	RepeatMasker	Low_complexity	851196	851217	.	+	.	ID=LotjaGi1re1v0104500
LjG1.1_chr1	RepeatMasker	Simple_repeat	857548	857571	.	+	.	ID=LotjaGi1re1v0104600
LjG1.1_chr1	RepeatMasker	LTR	858048	858173	.	-	.	ID=LotjaGi1re1v0104700
LjG1.1_chr1	RepeatMasker	LTR	858084	858180	.	+	.	ID=LotjaGi1re1v0104800
LjG1.1_chr1	RepeatMasker	DNA/Mite	861359	861583	.	+	.	ID=LotjaGi1re1v0104900
LjG1.1_chr1	RepeatMasker	LTR	861584	861654	.	-	.	ID=LotjaGi1re1v0105000
LjG1.1_chr1	RepeatMasker	Simple_repeat	863679	863709	.	+	.	ID=LotjaGi1re1v0105100
LjG1.1_chr1	RepeatMasker	DNA/Mite	866272	866988	.	+	.	ID=LotjaGi1re1v0105200
LjG1.1_chr1	RepeatMasker	Low_complexity	868384	868405	.	+	.	ID=LotjaGi1re1v0105300
LjG1.1_chr1	RepeatMasker	DNA/Mite	868806	868983	.	+	.	ID=LotjaGi1re1v0105400
LjG1.1_chr1	RepeatMasker	LTR	869081	869245	.	-	.	ID=LotjaGi1re1v0105500
LjG1.1_chr1	RepeatMasker	LTR	869216	869277	.	-	.	ID=LotjaGi1re1v0105600
LjG1.1_chr1	RepeatMasker	DNA/Mite	869278	869471	.	-	.	ID=LotjaGi1re1v0105700
LjG1.1_chr1	RepeatMasker	Low_complexity	870742	870790	.	+	.	ID=LotjaGi1re1v0105800
LjG1.1_chr1	RepeatMasker	LTR	871081	871177	.	-	.	ID=LotjaGi1re1v0105900
LjG1.1_chr1	RepeatMasker	LTR	871451	871562	.	-	.	ID=LotjaGi1re1v0106000
LjG1.1_chr1	RepeatMasker	LTR	871459	871578	.	+	.	ID=LotjaGi1re1v0106100
LjG1.1_chr1	RepeatMasker	LTR	873459	873540	.	+	.	ID=LotjaGi1re1v0106200
LjG1.1_chr1	RepeatMasker	Low_complexity	873612	873690	.	+	.	ID=LotjaGi1re1v0106300
LjG1.1_chr1	RepeatMasker	Low_complexity	873860	873898	.	+	.	ID=LotjaGi1re1v0106400
LjG1.1_chr1	RepeatMasker	Low_complexity	874046	874081	.	+	.	ID=LotjaGi1re1v0106500
LjG1.1_chr1	RepeatMasker	Low_complexity	874414	874483	.	+	.	ID=LotjaGi1re1v0106600
LjG1.1_chr1	RepeatMasker	Simple_repeat	874611	874637	.	+	.	ID=LotjaGi1re1v0106700
LjG1.1_chr1	RepeatMasker	LTR	876089	876171	.	+	.	ID=LotjaGi1re1v0106800
LjG1.1_chr1	RepeatMasker	DNA/Mite	878019	878137	.	+	.	ID=LotjaGi1re1v0106900
LjG1.1_chr1	RepeatMasker	Low_complexity	878497	878524	.	+	.	ID=LotjaGi1re1v0107000
LjG1.1_chr1	RepeatMasker	LTR	879339	879492	.	-	.	ID=LotjaGi1re1v0107100
LjG1.1_chr1	RepeatMasker	DNA/Mite	879815	879921	.	-	.	ID=LotjaGi1re1v0107200
LjG1.1_chr1	RepeatMasker	DNA/Mite	880133	880239	.	-	.	ID=LotjaGi1re1v0107300
LjG1.1_chr1	RepeatMasker	DNA/Mite	880451	880557	.	-	.	ID=LotjaGi1re1v0107400
LjG1.1_chr1	RepeatMasker	DNA/Mite	880769	880875	.	-	.	ID=LotjaGi1re1v0107500
LjG1.1_chr1	RepeatMasker	DNA/Mite	881087	881193	.	-	.	ID=LotjaGi1re1v0107600
LjG1.1_chr1	RepeatMasker	DNA/Mite	881405	881511	.	-	.	ID=LotjaGi1re1v0107700
LjG1.1_chr1	RepeatMasker	DNA/Mite	881723	881946	.	-	.	ID=LotjaGi1re1v0107800
LjG1.1_chr1	RepeatMasker	Simple_repeat	887219	887260	.	+	.	ID=LotjaGi1re1v0107900
LjG1.1_chr1	RepeatMasker	DNA/Mite	889917	890029	.	-	.	ID=LotjaGi1re1v0108000
LjG1.1_chr1	RepeatMasker	DNA/Mite	890100	890217	.	-	.	ID=LotjaGi1re1v0108100
LjG1.1_chr1	RepeatMasker	Low_complexity	891002	891071	.	+	.	ID=LotjaGi1re1v0108200
LjG1.1_chr1	RepeatMasker	DNA/MuDR	891792	891953	.	-	.	ID=LotjaGi1re1v0108300
LjG1.1_chr1	RepeatMasker	DNA/MuDR	892076	892451	.	-	.	ID=LotjaGi1re1v0108400
LjG1.1_chr1	RepeatMasker	DNA/Mite	892786	892914	.	-	.	ID=LotjaGi1re1v0108500
LjG1.1_chr1	RepeatMasker	DNA/Mite	892986	893374	.	-	.	ID=LotjaGi1re1v0108600
LjG1.1_chr1	RepeatMasker	LTR	894511	894860	.	-	.	ID=LotjaGi1re1v0108700
LjG1.1_chr1	RepeatMasker	DNA/Mite	894909	895569	.	+	.	ID=LotjaGi1re1v0108800
LjG1.1_chr1	RepeatMasker	LTR	896401	896535	.	-	.	ID=LotjaGi1re1v0108900
LjG1.1_chr1	RepeatMasker	Low_complexity	896804	896847	.	+	.	ID=LotjaGi1re1v0109000
LjG1.1_chr1	RepeatMasker	LTR	896928	897109	.	-	.	ID=LotjaGi1re1v0109100
LjG1.1_chr1	RepeatMasker	LTR	897119	897256	.	+	.	ID=LotjaGi1re1v0109200
LjG1.1_chr1	RepeatMasker	DNA/Mite	897257	897298	.	-	.	ID=LotjaGi1re1v0109300
LjG1.1_chr1	RepeatMasker	DNA/Mite	898435	898525	.	-	.	ID=LotjaGi1re1v0109400
LjG1.1_chr1	RepeatMasker	Simple_repeat	898852	898904	.	+	.	ID=LotjaGi1re1v0109500
LjG1.1_chr1	RepeatMasker	LTR	899111	899241	.	-	.	ID=LotjaGi1re1v0109600
LjG1.1_chr1	RepeatMasker	LTR	899157	899314	.	+	.	ID=LotjaGi1re1v0109700
LjG1.1_chr1	RepeatMasker	DNA/Mite	899339	899420	.	-	.	ID=LotjaGi1re1v0109800
LjG1.1_chr1	RepeatMasker	LTR/Copia	900589	900883	.	+	.	ID=LotjaGi1re1v0109900
LjG1.1_chr1	RepeatMasker	LTR	900885	901256	.	-	.	ID=LotjaGi1re1v0110000
LjG1.1_chr1	RepeatMasker	LTR	902465	903093	.	+	.	ID=LotjaGi1re1v0110100
LjG1.1_chr1	RepeatMasker	LTR	903926	904284	.	-	.	ID=LotjaGi1re1v0110200
LjG1.1_chr1	RepeatMasker	LTR	904581	904677	.	-	.	ID=LotjaGi1re1v0110300
LjG1.1_chr1	RepeatMasker	DNA/En-Spm	904678	905784	.	-	.	ID=LotjaGi1re1v0110400
LjG1.1_chr1	RepeatMasker	LTR	905785	906639	.	-	.	ID=LotjaGi1re1v0110500
LjG1.1_chr1	RepeatMasker	LTR	907000	907121	.	-	.	ID=LotjaGi1re1v0110600
LjG1.1_chr1	RepeatMasker	LTR	910335	910587	.	-	.	ID=LotjaGi1re1v0110700
LjG1.1_chr1	RepeatMasker	LTR/Copia	910560	911336	.	+	.	ID=LotjaGi1re1v0110800
LjG1.1_chr1	RepeatMasker	Low_complexity	911340	911360	.	+	.	ID=LotjaGi1re1v0110900
LjG1.1_chr1	RepeatMasker	LTR	911372	911533	.	-	.	ID=LotjaGi1re1v0111000
LjG1.1_chr1	RepeatMasker	LTR	911379	911491	.	+	.	ID=LotjaGi1re1v0111100
LjG1.1_chr1	RepeatMasker	DNA/Mite	911838	912544	.	+	.	ID=LotjaGi1re1v0111200
LjG1.1_chr1	RepeatMasker	DNA/Mite	913937	914064	.	+	.	ID=LotjaGi1re1v0111300
LjG1.1_chr1	RepeatMasker	LTR	915234	915314	.	+	.	ID=LotjaGi1re1v0111400
LjG1.1_chr1	RepeatMasker	Low_complexity	915580	915670	.	+	.	ID=LotjaGi1re1v0111500
LjG1.1_chr1	RepeatMasker	LTR	917618	917802	.	+	.	ID=LotjaGi1re1v0111600
LjG1.1_chr1	RepeatMasker	LTR/Copia	919308	919391	.	-	.	ID=LotjaGi1re1v0111700
LjG1.1_chr1	RepeatMasker	Low_complexity	921802	921825	.	+	.	ID=LotjaGi1re1v0111800
LjG1.1_chr1	RepeatMasker	Low_complexity	922064	922120	.	+	.	ID=LotjaGi1re1v0111900
LjG1.1_chr1	RepeatMasker	LTR	922121	922425	.	+	.	ID=LotjaGi1re1v0112000
LjG1.1_chr1	RepeatMasker	Simple_repeat	922527	922548	.	+	.	ID=LotjaGi1re1v0112100
LjG1.1_chr1	RepeatMasker	LTR	923097	923113	.	-	.	ID=LotjaGi1re1v0112200
LjG1.1_chr1	RepeatMasker	DNA/Mite	923114	923393	.	-	.	ID=LotjaGi1re1v0112300
LjG1.1_chr1	RepeatMasker	DNA/Mite	923117	923362	.	+	.	ID=LotjaGi1re1v0112400
LjG1.1_chr1	RepeatMasker	DNA/Mite	923653	923731	.	+	.	ID=LotjaGi1re1v0112500
LjG1.1_chr1	RepeatMasker	DNA/Mite	923959	924003	.	+	.	ID=LotjaGi1re1v0112600
LjG1.1_chr1	RepeatMasker	LINE	926016	928877	.	+	.	ID=LotjaGi1re1v0112700
LjG1.1_chr1	RepeatMasker	LTR	927390	928894	.	+	.	ID=LotjaGi1re1v0112800
LjG1.1_chr1	RepeatMasker	Low_complexity	931196	931228	.	+	.	ID=LotjaGi1re1v0112900
LjG1.1_chr1	RepeatMasker	Simple_repeat	931527	931573	.	+	.	ID=LotjaGi1re1v0113000
LjG1.1_chr1	RepeatMasker	Low_complexity	932184	932204	.	+	.	ID=LotjaGi1re1v0113100
LjG1.1_chr1	RepeatMasker	Low_complexity	932450	932471	.	+	.	ID=LotjaGi1re1v0113200
LjG1.1_chr1	RepeatMasker	Simple_repeat	932555	932577	.	+	.	ID=LotjaGi1re1v0113300
LjG1.1_chr1	RepeatMasker	LTR	932701	932816	.	+	.	ID=LotjaGi1re1v0113400
LjG1.1_chr1	RepeatMasker	LTR	932712	932835	.	-	.	ID=LotjaGi1re1v0113500
LjG1.1_chr1	RepeatMasker	LTR/Gypsy	932836	932963	.	-	.	ID=LotjaGi1re1v0113600
LjG1.1_chr1	RepeatMasker	LTR/Gypsy	933208	934053	.	-	.	ID=LotjaGi1re1v0113700
LjG1.1_chr1	RepeatMasker	LTR/Copia	934054	934170	.	+	.	ID=LotjaGi1re1v0113800
LjG1.1_chr1	RepeatMasker	LTR	934171	934404	.	-	.	ID=LotjaGi1re1v0113900
LjG1.1_chr1	RepeatMasker	LTR/Gypsy	934391	934572	.	-	.	ID=LotjaGi1re1v0114000
LjG1.1_chr1	RepeatMasker	DNA/Mite	934674	935107	.	+	.	ID=LotjaGi1re1v0114100
LjG1.1_chr1	RepeatMasker	LTR/Copia	935151	935616	.	+	.	ID=LotjaGi1re1v0114200
LjG1.1_chr1	RepeatMasker	LTR/Copia	935241	935753	.	-	.	ID=LotjaGi1re1v0114300
LjG1.1_chr1	RepeatMasker	LTR/Gypsy	935617	936081	.	-	.	ID=LotjaGi1re1v0114400
LjG1.1_chr1	RepeatMasker	LTR	935904	936138	.	+	.	ID=LotjaGi1re1v0114500
LjG1.1_chr1	RepeatMasker	LTR/Gypsy	936246	936352	.	+	.	ID=LotjaGi1re1v0114600
LjG1.1_chr1	RepeatMasker	Low_complexity	936706	936755	.	+	.	ID=LotjaGi1re1v0114700
LjG1.1_chr1	RepeatMasker	Simple_repeat	936911	937129	.	+	.	ID=LotjaGi1re1v0114800
LjG1.1_chr1	RepeatMasker	Low_complexity	937186	937267	.	+	.	ID=LotjaGi1re1v0114900
LjG1.1_chr1	RepeatMasker	Simple_repeat	937436	937486	.	+	.	ID=LotjaGi1re1v0115000
LjG1.1_chr1	RepeatMasker	DNA/Mite	937489	937742	.	+	.	ID=LotjaGi1re1v0115100
LjG1.1_chr1	RepeatMasker	LTR	937603	937757	.	-	.	ID=LotjaGi1re1v0115200
LjG1.1_chr1	RepeatMasker	LTR/Copia	937945	938085	.	-	.	ID=LotjaGi1re1v0115300
LjG1.1_chr1	RepeatMasker	LTR/Copia	939068	940123	.	+	.	ID=LotjaGi1re1v0115400
LjG1.1_chr1	RepeatMasker	LTR/Copia	940106	940671	.	+	.	ID=LotjaGi1re1v0115500
LjG1.1_chr1	RepeatMasker	LTR/Gypsy	940671	941075	.	-	.	ID=LotjaGi1re1v0115600
LjG1.1_chr1	RepeatMasker	LTR	940978	941290	.	-	.	ID=LotjaGi1re1v0115700
LjG1.1_chr1	RepeatMasker	LTR/Gypsy	941135	941528	.	-	.	ID=LotjaGi1re1v0115800
LjG1.1_chr1	RepeatMasker	LTR/Copia	941531	943436	.	+	.	ID=LotjaGi1re1v0115900
LjG1.1_chr1	RepeatMasker	LTR	942926	944074	.	+	.	ID=LotjaGi1re1v0116000
LjG1.1_chr1	RepeatMasker	LTR/Copia	943437	944331	.	+	.	ID=LotjaGi1re1v0116100
LjG1.1_chr1	RepeatMasker	Low_complexity	945378	945398	.	+	.	ID=LotjaGi1re1v0116200
LjG1.1_chr1	RepeatMasker	LTR/Gypsy	946681	947061	.	-	.	ID=LotjaGi1re1v0116300
LjG1.1_chr1	RepeatMasker	Simple_repeat	947806	947875	.	+	.	ID=LotjaGi1re1v0116400
LjG1.1_chr1	RepeatMasker	LTR	947964	948226	.	+	.	ID=LotjaGi1re1v0116500
LjG1.1_chr1	RepeatMasker	DNA/Mite	948323	948353	.	+	.	ID=LotjaGi1re1v0116600
LjG1.1_chr1	RepeatMasker	Simple_repeat	948831	948852	.	+	.	ID=LotjaGi1re1v0116700
LjG1.1_chr1	RepeatMasker	DNA/Mite	949312	949965	.	-	.	ID=LotjaGi1re1v0116800
LjG1.1_chr1	RepeatMasker	Low_complexity	950080	950123	.	+	.	ID=LotjaGi1re1v0116900
LjG1.1_chr1	RepeatMasker	Low_complexity	950314	950334	.	+	.	ID=LotjaGi1re1v0117000
LjG1.1_chr1	RepeatMasker	LTR	950426	950567	.	-	.	ID=LotjaGi1re1v0117100
LjG1.1_chr1	RepeatMasker	DNA/Mite	950849	951203	.	+	.	ID=LotjaGi1re1v0117200
LjG1.1_chr1	RepeatMasker	LTR	954318	958550	.	-	.	ID=LotjaGi1re1v0117300
LjG1.1_chr1	RepeatMasker	Low_complexity	958557	958599	.	+	.	ID=LotjaGi1re1v0117400
LjG1.1_chr1	RepeatMasker	DNA/Mite	958676	958854	.	+	.	ID=LotjaGi1re1v0117500
LjG1.1_chr1	RepeatMasker	LTR	958864	960652	.	+	.	ID=LotjaGi1re1v0117600
LjG1.1_chr1	RepeatMasker	Low_complexity	960708	960783	.	+	.	ID=LotjaGi1re1v0117700
LjG1.1_chr1	RepeatMasker	Low_complexity	961952	962007	.	+	.	ID=LotjaGi1re1v0117800
LjG1.1_chr1	RepeatMasker	DNA/Mite	962550	962729	.	-	.	ID=LotjaGi1re1v0117900
LjG1.1_chr1	RepeatMasker	Low_complexity	966989	967129	.	+	.	ID=LotjaGi1re1v0118000
LjG1.1_chr1	RepeatMasker	Low_complexity	967252	967285	.	+	.	ID=LotjaGi1re1v0118100
LjG1.1_chr1	RepeatMasker	LTR	971375	971634	.	-	.	ID=LotjaGi1re1v0118200
LjG1.1_chr1	RepeatMasker	LTR	971684	971858	.	+	.	ID=LotjaGi1re1v0118300
LjG1.1_chr1	RepeatMasker	LTR	971688	971995	.	-	.	ID=LotjaGi1re1v0118400
LjG1.1_chr1	RepeatMasker	Low_complexity	972103	972174	.	+	.	ID=LotjaGi1re1v0118500
LjG1.1_chr1	RepeatMasker	Low_complexity	977168	977218	.	+	.	ID=LotjaGi1re1v0118600
LjG1.1_chr1	RepeatMasker	Low_complexity	977604	977667	.	+	.	ID=LotjaGi1re1v0118700
LjG1.1_chr1	RepeatMasker	Low_complexity	980615	980698	.	+	.	ID=LotjaGi1re1v0118800
LjG1.1_chr1	RepeatMasker	LTR	981778	981904	.	-	.	ID=LotjaGi1re1v0118900
LjG1.1_chr1	RepeatMasker	Simple_repeat	983037	983074	.	+	.	ID=LotjaGi1re1v0119000
LjG1.1_chr1	RepeatMasker	LTR/Gypsy	984045	984779	.	+	.	ID=LotjaGi1re1v0119100
LjG1.1_chr1	RepeatMasker	Low_complexity	986291	986360	.	+	.	ID=LotjaGi1re1v0119200
LjG1.1_chr1	RepeatMasker	DNA/hAT	986899	987035	.	+	.	ID=LotjaGi1re1v0119300
LjG1.1_chr1	RepeatMasker	DNA/hAT	987154	987242	.	+	.	ID=LotjaGi1re1v0119400
LjG1.1_chr1	RepeatMasker	LTR/Gypsy	987761	988031	.	+	.	ID=LotjaGi1re1v0119500
LjG1.1_chr1	RepeatMasker	LTR	988027	988205	.	+	.	ID=LotjaGi1re1v0119600
LjG1.1_chr1	RepeatMasker	LTR	988279	988320	.	+	.	ID=LotjaGi1re1v0119700
LjG1.1_chr1	RepeatMasker	LTR	988530	988649	.	-	.	ID=LotjaGi1re1v0119800
LjG1.1_chr1	RepeatMasker	Low_complexity	988910	988947	.	+	.	ID=LotjaGi1re1v0119900
LjG1.1_chr1	RepeatMasker	LTR	989672	989764	.	-	.	ID=LotjaGi1re1v0120000
LjG1.1_chr1	RepeatMasker	LTR	989790	989860	.	+	.	ID=LotjaGi1re1v0120100
LjG1.1_chr1	RepeatMasker	LTR	990887	991942	.	+	.	ID=LotjaGi1re1v0120200
LjG1.1_chr1	RepeatMasker	LTR	991899	991950	.	-	.	ID=LotjaGi1re1v0120300
LjG1.1_chr1	RepeatMasker	LTR	992851	994860	.	+	.	ID=LotjaGi1re1v0120400
LjG1.1_chr1	RepeatMasker	Low_complexity	994991	995014	.	+	.	ID=LotjaGi1re1v0120500
LjG1.1_chr1	RepeatMasker	LTR/Copia	995426	996635	.	-	.	ID=LotjaGi1re1v0120600
LjG1.1_chr1	RepeatMasker	LTR/Copia	997708	999009	.	-	.	ID=LotjaGi1re1v0120700
LjG1.1_chr1	RepeatMasker	Low_complexity	999620	999677	.	+	.	ID=LotjaGi1re1v0120800
LjG1.1_chr1	RepeatMasker	Low_complexity	999707	999760	.	+	.	ID=LotjaGi1re1v0120900
LjG1.1_chr1	RepeatMasker	Low_complexity	1000018	1000061	.	+	.	ID=LotjaGi1re1v0121000
LjG1.1_chr1	RepeatMasker	Low_complexity	1000083	1000120	.	+	.	ID=LotjaGi1re1v0121100
LjG1.1_chr1	RepeatMasker	LTR	1000188	1000260	.	-	.	ID=LotjaGi1re1v0121200
LjG1.1_chr1	RepeatMasker	Low_complexity	1000261	1000355	.	+	.	ID=LotjaGi1re1v0121300
LjG1.1_chr1	RepeatMasker	LTR	1000582	1000737	.	-	.	ID=LotjaGi1re1v0121400
LjG1.1_chr1	RepeatMasker	Low_complexity	1004942	1004962	.	+	.	ID=LotjaGi1re1v0121500
LjG1.1_chr1	RepeatMasker	LTR/Gypsy	1004969	1005036	.	-	.	ID=LotjaGi1re1v0121600
LjG1.1_chr1	RepeatMasker	LTR	1004974	1005069	.	+	.	ID=LotjaGi1re1v0121700
LjG1.1_chr1	RepeatMasker	Low_complexity	1005134	1005215	.	+	.	ID=LotjaGi1re1v0121800
LjG1.1_chr1	RepeatMasker	LTR	1006103	1006782	.	-	.	ID=LotjaGi1re1v0121900
LjG1.1_chr1	RepeatMasker	Low_complexity	1008584	1008628	.	+	.	ID=LotjaGi1re1v0122000
LjG1.1_chr1	RepeatMasker	LTR	1009660	1009786	.	-	.	ID=LotjaGi1re1v0122100
LjG1.1_chr1	RepeatMasker	LTR	1010241	1010334	.	-	.	ID=LotjaGi1re1v0122200
LjG1.1_chr1	RepeatMasker	LTR/Copia	1010314	1010368	.	-	.	ID=LotjaGi1re1v0122300
LjG1.1_chr1	RepeatMasker	LTR/Gypsy	1010330	1010563	.	-	.	ID=LotjaGi1re1v0122400
LjG1.1_chr1	RepeatMasker	LTR	1010454	1010612	.	-	.	ID=LotjaGi1re1v0122500
LjG1.1_chr1	RepeatMasker	DNA/Mite	1010830	1010877	.	-	.	ID=LotjaGi1re1v0122600
LjG1.1_chr1	RepeatMasker	LTR	1011113	1011203	.	+	.	ID=LotjaGi1re1v0122700
LjG1.1_chr1	RepeatMasker	DNA/Mite	1011114	1011229	.	+	.	ID=LotjaGi1re1v0122800
LjG1.1_chr1	RepeatMasker	Low_complexity	1011638	1011743	.	+	.	ID=LotjaGi1re1v0122900
LjG1.1_chr1	RepeatMasker	LTR	1012039	1012343	.	-	.	ID=LotjaGi1re1v0123000
LjG1.1_chr1	RepeatMasker	LTR	1012278	1012352	.	+	.	ID=LotjaGi1re1v0123100
LjG1.1_chr1	RepeatMasker	LTR	1012339	1012417	.	-	.	ID=LotjaGi1re1v0123200
LjG1.1_chr1	RepeatMasker	LTR	1012344	1012453	.	+	.	ID=LotjaGi1re1v0123300
LjG1.1_chr1	RepeatMasker	LTR	1012755	1012890	.	+	.	ID=LotjaGi1re1v0123400
LjG1.1_chr1	RepeatMasker	LTR	1015890	1015951	.	-	.	ID=LotjaGi1re1v0123500
LjG1.1_chr1	RepeatMasker	Low_complexity	1016740	1016813	.	+	.	ID=LotjaGi1re1v0123600
LjG1.1_chr1	RepeatMasker	LTR	1016880	1017601	.	-	.	ID=LotjaGi1re1v0123700
LjG1.1_chr1	RepeatMasker	Low_complexity	1019218	1019253	.	+	.	ID=LotjaGi1re1v0123800
LjG1.1_chr1	RepeatMasker	LTR	1019842	1020080	.	+	.	ID=LotjaGi1re1v0123900
LjG1.1_chr1	RepeatMasker	LTR	1019970	1020128	.	-	.	ID=LotjaGi1re1v0124000
LjG1.1_chr1	RepeatMasker	LTR	1020415	1020866	.	-	.	ID=LotjaGi1re1v0124100
LjG1.1_chr1	RepeatMasker	LTR	1021125	1021352	.	+	.	ID=LotjaGi1re1v0124200
LjG1.1_chr1	RepeatMasker	LTR	1022566	1022643	.	-	.	ID=LotjaGi1re1v0124300
LjG1.1_chr1	RepeatMasker	Low_complexity	1022893	1022943	.	+	.	ID=LotjaGi1re1v0124400
LjG1.1_chr1	RepeatMasker	Low_complexity	1023191	1023240	.	+	.	ID=LotjaGi1re1v0124500
LjG1.1_chr1	RepeatMasker	Low_complexity	1023295	1023332	.	+	.	ID=LotjaGi1re1v0124600
LjG1.1_chr1	RepeatMasker	DNA/Mite	1023334	1023548	.	+	.	ID=LotjaGi1re1v0124700
LjG1.1_chr1	RepeatMasker	LTR	1023549	1023732	.	-	.	ID=LotjaGi1re1v0124800
LjG1.1_chr1	RepeatMasker	RC/Helitron	1023735	1023873	.	+	.	ID=LotjaGi1re1v0124900
LjG1.1_chr1	RepeatMasker	LTR	1023753	1023889	.	-	.	ID=LotjaGi1re1v0125000
LjG1.1_chr1	RepeatMasker	LTR/Gypsy	1023890	1024711	.	-	.	ID=LotjaGi1re1v0125100
LjG1.1_chr1	RepeatMasker	Low_complexity	1024897	1024971	.	+	.	ID=LotjaGi1re1v0125200
LjG1.1_chr1	RepeatMasker	Low_complexity	1024941	1024986	.	+	.	ID=LotjaGi1re1v0125300
LjG1.1_chr1	RepeatMasker	Low_complexity	1025063	1025090	.	+	.	ID=LotjaGi1re1v0125400
LjG1.1_chr1	RepeatMasker	LTR/Copia	1027949	1028220	.	+	.	ID=LotjaGi1re1v0125500
LjG1.1_chr1	RepeatMasker	Low_complexity	1029039	1029083	.	+	.	ID=LotjaGi1re1v0125600
LjG1.1_chr1	RepeatMasker	Low_complexity	1029245	1029266	.	+	.	ID=LotjaGi1re1v0125700
LjG1.1_chr1	RepeatMasker	LTR	1030984	1031305	.	+	.	ID=LotjaGi1re1v0125800
LjG1.1_chr1	RepeatMasker	LTR	1031438	1031644	.	-	.	ID=LotjaGi1re1v0125900
LjG1.1_chr1	RepeatMasker	LTR/Copia	1031562	1031661	.	-	.	ID=LotjaGi1re1v0126000
LjG1.1_chr1	RepeatMasker	LTR	1032556	1032826	.	+	.	ID=LotjaGi1re1v0126100
LjG1.1_chr1	RepeatMasker	LTR	1033281	1033347	.	+	.	ID=LotjaGi1re1v0126200
LjG1.1_chr1	RepeatMasker	DNA/Mite	1034765	1034866	.	+	.	ID=LotjaGi1re1v0126300
LjG1.1_chr1	RepeatMasker	LTR	1034887	1034952	.	+	.	ID=LotjaGi1re1v0126400
LjG1.1_chr1	RepeatMasker	LTR	1035106	1035219	.	-	.	ID=LotjaGi1re1v0126500
LjG1.1_chr1	RepeatMasker	Low_complexity	1038248	1038336	.	+	.	ID=LotjaGi1re1v0126600
LjG1.1_chr1	RepeatMasker	LTR	1038407	1038556	.	+	.	ID=LotjaGi1re1v0126700
LjG1.1_chr1	RepeatMasker	Low_complexity	1038807	1038888	.	+	.	ID=LotjaGi1re1v0126800
LjG1.1_chr1	RepeatMasker	LTR	1040325	1040507	.	+	.	ID=LotjaGi1re1v0126900
LjG1.1_chr1	RepeatMasker	Simple_repeat	1041095	1041119	.	+	.	ID=LotjaGi1re1v0127000
LjG1.1_chr1	RepeatMasker	Low_complexity	1044271	1044298	.	+	.	ID=LotjaGi1re1v0127100
LjG1.1_chr1	RepeatMasker	LTR	1046097	1046253	.	+	.	ID=LotjaGi1re1v0127200
LjG1.1_chr1	RepeatMasker	Low_complexity	1047044	1047073	.	+	.	ID=LotjaGi1re1v0127300
LjG1.1_chr1	RepeatMasker	LTR	1049994	1050043	.	-	.	ID=LotjaGi1re1v0127400
LjG1.1_chr1	RepeatMasker	Simple_repeat	1053723	1053745	.	+	.	ID=LotjaGi1re1v0127500
LjG1.1_chr1	RepeatMasker	Simple_repeat	1054298	1054321	.	+	.	ID=LotjaGi1re1v0127600
LjG1.1_chr1	RepeatMasker	Simple_repeat	1054413	1054440	.	+	.	ID=LotjaGi1re1v0127700
LjG1.1_chr1	RepeatMasker	LTR	1056910	1057054	.	+	.	ID=LotjaGi1re1v0127800
LjG1.1_chr1	RepeatMasker	Low_complexity	1057406	1057470	.	+	.	ID=LotjaGi1re1v0127900
LjG1.1_chr1	RepeatMasker	LTR	1057773	1058066	.	-	.	ID=LotjaGi1re1v0128000
LjG1.1_chr1	RepeatMasker	Low_complexity	1058315	1058385	.	+	.	ID=LotjaGi1re1v0128100
LjG1.1_chr1	RepeatMasker	DNA/Mite	1059931	1060049	.	-	.	ID=LotjaGi1re1v0128200
LjG1.1_chr1	RepeatMasker	LTR	1061007	1061208	.	-	.	ID=LotjaGi1re1v0128300
LjG1.1_chr1	RepeatMasker	LTR	1064083	1064217	.	-	.	ID=LotjaGi1re1v0128400
LjG1.1_chr1	RepeatMasker	LTR	1065412	1065549	.	-	.	ID=LotjaGi1re1v0128500
LjG1.1_chr1	RepeatMasker	Simple_repeat	1067295	1067338	.	+	.	ID=LotjaGi1re1v0128600
LjG1.1_chr1	RepeatMasker	Simple_repeat	1067817	1067843	.	+	.	ID=LotjaGi1re1v0128700
LjG1.1_chr1	RepeatMasker	DNA/Mite	1068054	1068201	.	-	.	ID=LotjaGi1re1v0128800
LjG1.1_chr1	RepeatMasker	Low_complexity	1068711	1068731	.	+	.	ID=LotjaGi1re1v0128900
LjG1.1_chr1	RepeatMasker	Low_complexity	1068904	1068959	.	+	.	ID=LotjaGi1re1v0129000
LjG1.1_chr1	RepeatMasker	Low_complexity	1068997	1069020	.	+	.	ID=LotjaGi1re1v0129100
LjG1.1_chr1	RepeatMasker	LTR	1069305	1069341	.	-	.	ID=LotjaGi1re1v0129200
LjG1.1_chr1	RepeatMasker	DNA/Mite	1069319	1069592	.	+	.	ID=LotjaGi1re1v0129300
LjG1.1_chr1	RepeatMasker	LTR	1069542	1069601	.	+	.	ID=LotjaGi1re1v0129400
LjG1.1_chr1	RepeatMasker	LTR	1069688	1069792	.	+	.	ID=LotjaGi1re1v0129500
LjG1.1_chr1	RepeatMasker	LTR	1070922	1071657	.	-	.	ID=LotjaGi1re1v0129600
LjG1.1_chr1	RepeatMasker	LTR	1071821	1071897	.	-	.	ID=LotjaGi1re1v0129700
LjG1.1_chr1	RepeatMasker	LTR	1071866	1072102	.	-	.	ID=LotjaGi1re1v0129800
LjG1.1_chr1	RepeatMasker	LTR	1073004	1076937	.	+	.	ID=LotjaGi1re1v0129900
LjG1.1_chr1	RepeatMasker	DNA/MuDR	1076972	1077014	.	+	.	ID=LotjaGi1re1v0130000
LjG1.1_chr1	RepeatMasker	Simple_repeat	1077417	1077481	.	+	.	ID=LotjaGi1re1v0130100
LjG1.1_chr1	RepeatMasker	DNA/Mite	1077855	1077968	.	+	.	ID=LotjaGi1re1v0130200
LjG1.1_chr1	RepeatMasker	DNA/Mite	1078198	1078347	.	-	.	ID=LotjaGi1re1v0130300
LjG1.1_chr1	RepeatMasker	Simple_repeat	1080931	1081221	.	+	.	ID=LotjaGi1re1v0130400
LjG1.1_chr1	RepeatMasker	Simple_repeat	1081250	1081423	.	+	.	ID=LotjaGi1re1v0130500
LjG1.1_chr1	RepeatMasker	Simple_repeat	1081459	1081625	.	+	.	ID=LotjaGi1re1v0130600
LjG1.1_chr1	RepeatMasker	DNA/Mite	1081735	1081842	.	+	.	ID=LotjaGi1re1v0130700
LjG1.1_chr1	RepeatMasker	LTR	1084087	1084257	.	+	.	ID=LotjaGi1re1v0130800
LjG1.1_chr1	RepeatMasker	LTR	1084385	1084533	.	-	.	ID=LotjaGi1re1v0130900
LjG1.1_chr1	RepeatMasker	Low_complexity	1084904	1085026	.	+	.	ID=LotjaGi1re1v0131000
LjG1.1_chr1	RepeatMasker	LTR/Copia	1088860	1089139	.	-	.	ID=LotjaGi1re1v0131100
LjG1.1_chr1	RepeatMasker	LTR	1089140	1089239	.	+	.	ID=LotjaGi1re1v0131200
LjG1.1_chr1	RepeatMasker	LTR	1090101	1090583	.	-	.	ID=LotjaGi1re1v0131300
LjG1.1_chr1	RepeatMasker	LTR/Copia	1091369	1091695	.	-	.	ID=LotjaGi1re1v0131400
LjG1.1_chr1	RepeatMasker	DNA/Mite	1091790	1091998	.	+	.	ID=LotjaGi1re1v0131500
LjG1.1_chr1	RepeatMasker	LTR	1092786	1092950	.	+	.	ID=LotjaGi1re1v0131600
LjG1.1_chr1	RepeatMasker	LTR	1092810	1092955	.	-	.	ID=LotjaGi1re1v0131700
LjG1.1_chr1	RepeatMasker	Low_complexity	1093325	1093345	.	+	.	ID=LotjaGi1re1v0131800
LjG1.1_chr1	RepeatMasker	LTR	1097078	1097293	.	+	.	ID=LotjaGi1re1v0131900
LjG1.1_chr1	RepeatMasker	LTR	1097758	1098006	.	-	.	ID=LotjaGi1re1v0132000
LjG1.1_chr1	RepeatMasker	Simple_repeat	1098204	1098231	.	+	.	ID=LotjaGi1re1v0132100
LjG1.1_chr1	RepeatMasker	LTR	1099064	1099271	.	+	.	ID=LotjaGi1re1v0132200
LjG1.1_chr1	RepeatMasker	LTR	1099218	1099277	.	-	.	ID=LotjaGi1re1v0132300
LjG1.1_chr1	RepeatMasker	LTR	1100511	1100622	.	+	.	ID=LotjaGi1re1v0132400
LjG1.1_chr1	RepeatMasker	LTR	1100586	1100693	.	-	.	ID=LotjaGi1re1v0132500
LjG1.1_chr1	RepeatMasker	LTR	1100679	1100725	.	+	.	ID=LotjaGi1re1v0132600
LjG1.1_chr1	RepeatMasker	DNA/Mite	1102623	1102766	.	+	.	ID=LotjaGi1re1v0132700
LjG1.1_chr1	RepeatMasker	DNA/Mite	1103536	1103655	.	-	.	ID=LotjaGi1re1v0132800
LjG1.1_chr1	RepeatMasker	LTR	1104618	1104651	.	-	.	ID=LotjaGi1re1v0132900
LjG1.1_chr1	RepeatMasker	LTR	1104622	1104932	.	-	.	ID=LotjaGi1re1v0133000
LjG1.1_chr1	RepeatMasker	DNA/Mite	1105059	1105987	.	+	.	ID=LotjaGi1re1v0133100
LjG1.1_chr1	RepeatMasker	LTR	1105923	1105994	.	-	.	ID=LotjaGi1re1v0133200
LjG1.1_chr1	RepeatMasker	Low_complexity	1106180	1106230	.	+	.	ID=LotjaGi1re1v0133300
LjG1.1_chr1	RepeatMasker	LTR	1106710	1106836	.	-	.	ID=LotjaGi1re1v0133400
LjG1.1_chr1	RepeatMasker	Low_complexity	1106872	1106928	.	+	.	ID=LotjaGi1re1v0133500
LjG1.1_chr1	RepeatMasker	LTR	1106946	1107047	.	-	.	ID=LotjaGi1re1v0133600
LjG1.1_chr1	RepeatMasker	Low_complexity	1107690	1107742	.	+	.	ID=LotjaGi1re1v0133700
LjG1.1_chr1	RepeatMasker	LTR/Copia	1107821	1107981	.	+	.	ID=LotjaGi1re1v0133800
LjG1.1_chr1	RepeatMasker	LTR	1108043	1108194	.	+	.	ID=LotjaGi1re1v0133900
LjG1.1_chr1	RepeatMasker	LTR/Copia	1108045	1108302	.	-	.	ID=LotjaGi1re1v0134000
LjG1.1_chr1	RepeatMasker	LTR/Copia	1109099	1109193	.	-	.	ID=LotjaGi1re1v0134100
LjG1.1_chr1	RepeatMasker	LTR/Gypsy	1109119	1110262	.	-	.	ID=LotjaGi1re1v0134200
LjG1.1_chr1	RepeatMasker	LTR	1110210	1110297	.	-	.	ID=LotjaGi1re1v0134300
LjG1.1_chr1	RepeatMasker	DNA/Mite	1111453	1111536	.	+	.	ID=LotjaGi1re1v0134400
LjG1.1_chr1	RepeatMasker	DNA/Mite	1112959	1113074	.	+	.	ID=LotjaGi1re1v0134500
LjG1.1_chr1	RepeatMasker	LTR	1113102	1113236	.	-	.	ID=LotjaGi1re1v0134600
LjG1.1_chr1	RepeatMasker	LTR	1113119	1113291	.	+	.	ID=LotjaGi1re1v0134700
LjG1.1_chr1	RepeatMasker	Low_complexity	1113419	1113439	.	+	.	ID=LotjaGi1re1v0134800
LjG1.1_chr1	RepeatMasker	LTR	1114194	1114231	.	-	.	ID=LotjaGi1re1v0134900
LjG1.1_chr1	RepeatMasker	DNA/Mite	1114232	1114512	.	-	.	ID=LotjaGi1re1v0135000
LjG1.1_chr1	RepeatMasker	LTR	1115310	1115473	.	+	.	ID=LotjaGi1re1v0135100
LjG1.1_chr1	RepeatMasker	DNA/Mite	1117040	1117180	.	+	.	ID=LotjaGi1re1v0135200
LjG1.1_chr1	RepeatMasker	LTR	1117765	1117869	.	+	.	ID=LotjaGi1re1v0135300
LjG1.1_chr1	RepeatMasker	LTR	1117775	1117888	.	-	.	ID=LotjaGi1re1v0135400
LjG1.1_chr1	RepeatMasker	LTR/Copia	1118963	1119024	.	-	.	ID=LotjaGi1re1v0135500
LjG1.1_chr1	RepeatMasker	DNA/Harbinger	1124669	1124881	.	-	.	ID=LotjaGi1re1v0135600
LjG1.1_chr1	RepeatMasker	DNA/Harbinger	1125006	1125095	.	-	.	ID=LotjaGi1re1v0135700
LjG1.1_chr1	RepeatMasker	LTR	1125699	1125730	.	-	.	ID=LotjaGi1re1v0135800
LjG1.1_chr1	RepeatMasker	DNA/Mite	1125731	1125857	.	+	.	ID=LotjaGi1re1v0135900
LjG1.1_chr1	RepeatMasker	Simple_repeat	1126877	1126900	.	+	.	ID=LotjaGi1re1v0136000
LjG1.1_chr1	RepeatMasker	Low_complexity	1127053	1127118	.	+	.	ID=LotjaGi1re1v0136100
LjG1.1_chr1	RepeatMasker	Simple_repeat	1127339	1127372	.	+	.	ID=LotjaGi1re1v0136200
LjG1.1_chr1	RepeatMasker	DNA/Mite	1127535	1127667	.	-	.	ID=LotjaGi1re1v0136300
LjG1.1_chr1	RepeatMasker	Simple_repeat	1128697	1128725	.	+	.	ID=LotjaGi1re1v0136400
LjG1.1_chr1	RepeatMasker	Low_complexity	1128796	1128829	.	+	.	ID=LotjaGi1re1v0136500
LjG1.1_chr1	RepeatMasker	DNA/Mite	1129874	1130021	.	+	.	ID=LotjaGi1re1v0136600
LjG1.1_chr1	RepeatMasker	Low_complexity	1130123	1130183	.	+	.	ID=LotjaGi1re1v0136700
LjG1.1_chr1	RepeatMasker	DNA/Mite	1130261	1130316	.	-	.	ID=LotjaGi1re1v0136800
LjG1.1_chr1	RepeatMasker	LTR	1130293	1130385	.	-	.	ID=LotjaGi1re1v0136900
LjG1.1_chr1	RepeatMasker	LTR	1130304	1130393	.	+	.	ID=LotjaGi1re1v0137000
LjG1.1_chr1	RepeatMasker	LTR	1130633	1130643	.	-	.	ID=LotjaGi1re1v0137100
LjG1.1_chr1	RepeatMasker	DNA/Mite	1130644	1130743	.	-	.	ID=LotjaGi1re1v0137200
LjG1.1_chr1	RepeatMasker	LTR/Gypsy	1130798	1130809	.	-	.	ID=LotjaGi1re1v0137300
LjG1.1_chr1	RepeatMasker	DNA/Mite	1130810	1130990	.	-	.	ID=LotjaGi1re1v0137400
LjG1.1_chr1	RepeatMasker	Simple_repeat	1130991	1131036	.	+	.	ID=LotjaGi1re1v0137500
LjG1.1_chr1	RepeatMasker	DNA/Mite	1131037	1131090	.	-	.	ID=LotjaGi1re1v0137600
LjG1.1_chr1	RepeatMasker	LTR/Gypsy	1131109	1131212	.	+	.	ID=LotjaGi1re1v0137700
LjG1.1_chr1	RepeatMasker	LTR	1131110	1131250	.	-	.	ID=LotjaGi1re1v0137800
LjG1.1_chr1	RepeatMasker	LTR/Gypsy	1131219	1131335	.	+	.	ID=LotjaGi1re1v0137900
LjG1.1_chr1	RepeatMasker	LTR	1132406	1132781	.	-	.	ID=LotjaGi1re1v0138000
LjG1.1_chr1	RepeatMasker	LTR	1132468	1133721	.	+	.	ID=LotjaGi1re1v0138100
LjG1.1_chr1	RepeatMasker	DNA/Mite	1133731	1133959	.	+	.	ID=LotjaGi1re1v0138200
LjG1.1_chr1	RepeatMasker	Low_complexity	1134026	1134064	.	+	.	ID=LotjaGi1re1v0138300
LjG1.1_chr1	RepeatMasker	LTR	1134922	1135069	.	+	.	ID=LotjaGi1re1v0138400
LjG1.1_chr1	RepeatMasker	LTR	1136283	1136432	.	+	.	ID=LotjaGi1re1v0138500
LjG1.1_chr1	RepeatMasker	Simple_repeat	1136525	1136564	.	+	.	ID=LotjaGi1re1v0138600
LjG1.1_chr1	RepeatMasker	LTR	1139094	1139156	.	+	.	ID=LotjaGi1re1v0138700
LjG1.1_chr1	RepeatMasker	LTR	1139260	1139334	.	+	.	ID=LotjaGi1re1v0138800
LjG1.1_chr1	RepeatMasker	LTR	1139742	1139843	.	-	.	ID=LotjaGi1re1v0138900
LjG1.1_chr1	RepeatMasker	LTR	1142575	1142652	.	+	.	ID=LotjaGi1re1v0139000
LjG1.1_chr1	RepeatMasker	RC/Helitron	1142586	1142711	.	+	.	ID=LotjaGi1re1v0139100
LjG1.1_chr1	RepeatMasker	LTR	1143269	1143342	.	+	.	ID=LotjaGi1re1v0139200
LjG1.1_chr1	RepeatMasker	LTR	1145064	1145281	.	-	.	ID=LotjaGi1re1v0139300
LjG1.1_chr1	RepeatMasker	Low_complexity	1145382	1145439	.	+	.	ID=LotjaGi1re1v0139400
LjG1.1_chr1	RepeatMasker	Low_complexity	1146118	1146173	.	+	.	ID=LotjaGi1re1v0139500
LjG1.1_chr1	RepeatMasker	Simple_repeat	1146212	1146245	.	+	.	ID=LotjaGi1re1v0139600
LjG1.1_chr1	RepeatMasker	LTR	1146358	1146604	.	-	.	ID=LotjaGi1re1v0139700
LjG1.1_chr1	RepeatMasker	Low_complexity	1147083	1147129	.	+	.	ID=LotjaGi1re1v0139800
LjG1.1_chr1	RepeatMasker	Low_complexity	1147858	1147948	.	+	.	ID=LotjaGi1re1v0139900
LjG1.1_chr1	RepeatMasker	Low_complexity	1148047	1148067	.	+	.	ID=LotjaGi1re1v0140000
LjG1.1_chr1	RepeatMasker	DNA/Mite	1148070	1148372	.	-	.	ID=LotjaGi1re1v0140100
LjG1.1_chr1	RepeatMasker	LTR	1148279	1148392	.	-	.	ID=LotjaGi1re1v0140200
LjG1.1_chr1	RepeatMasker	LTR	1149375	1149492	.	-	.	ID=LotjaGi1re1v0140300
LjG1.1_chr1	RepeatMasker	LTR	1149403	1150133	.	+	.	ID=LotjaGi1re1v0140400
LjG1.1_chr1	RepeatMasker	Low_complexity	1150226	1150260	.	+	.	ID=LotjaGi1re1v0140500
LjG1.1_chr1	RepeatMasker	DNA/Mite	1150807	1151511	.	-	.	ID=LotjaGi1re1v0140600
LjG1.1_chr1	RepeatMasker	LTR	1153892	1154042	.	+	.	ID=LotjaGi1re1v0140700
LjG1.1_chr1	RepeatMasker	Low_complexity	1155603	1155652	.	+	.	ID=LotjaGi1re1v0140800
LjG1.1_chr1	RepeatMasker	DNA/Mite	1160087	1160261	.	-	.	ID=LotjaGi1re1v0140900
LjG1.1_chr1	RepeatMasker	LTR	1160208	1160273	.	-	.	ID=LotjaGi1re1v0141000
LjG1.1_chr1	RepeatMasker	DNA/Mite	1160678	1160752	.	-	.	ID=LotjaGi1re1v0141100
LjG1.1_chr1	RepeatMasker	Low_complexity	1160742	1160769	.	+	.	ID=LotjaGi1re1v0141200
LjG1.1_chr1	RepeatMasker	DNA/Mite	1160860	1161307	.	-	.	ID=LotjaGi1re1v0141300
LjG1.1_chr1	RepeatMasker	DNA/Mite	1161332	1161745	.	-	.	ID=LotjaGi1re1v0141400
LjG1.1_chr1	RepeatMasker	LTR	1161997	1162110	.	+	.	ID=LotjaGi1re1v0141500
LjG1.1_chr1	RepeatMasker	Low_complexity	1162137	1162223	.	+	.	ID=LotjaGi1re1v0141600
LjG1.1_chr1	RepeatMasker	Simple_repeat	1162647	1162677	.	+	.	ID=LotjaGi1re1v0141700
LjG1.1_chr1	RepeatMasker	DNA/Mite	1162858	1163052	.	+	.	ID=LotjaGi1re1v0141800
LjG1.1_chr1	RepeatMasker	LTR	1163859	1164133	.	-	.	ID=LotjaGi1re1v0141900
LjG1.1_chr1	RepeatMasker	Low_complexity	1167390	1167413	.	+	.	ID=LotjaGi1re1v0142000
LjG1.1_chr1	RepeatMasker	Simple_repeat	1168687	1168711	.	+	.	ID=LotjaGi1re1v0142100
LjG1.1_chr1	RepeatMasker	Low_complexity	1169014	1169041	.	+	.	ID=LotjaGi1re1v0142200
LjG1.1_chr1	RepeatMasker	LTR	1171097	1171141	.	+	.	ID=LotjaGi1re1v0142300
LjG1.1_chr1	RepeatMasker	LTR	1171102	1171410	.	-	.	ID=LotjaGi1re1v0142400
LjG1.1_chr1	RepeatMasker	Low_complexity	1173742	1173765	.	+	.	ID=LotjaGi1re1v0142500
LjG1.1_chr1	RepeatMasker	Simple_repeat	1174427	1174596	.	+	.	ID=LotjaGi1re1v0142600
LjG1.1_chr1	RepeatMasker	Low_complexity	1175155	1175184	.	+	.	ID=LotjaGi1re1v0142700
LjG1.1_chr1	RepeatMasker	LTR	1175326	1175680	.	-	.	ID=LotjaGi1re1v0142800
LjG1.1_chr1	RepeatMasker	LTR/Gypsy	1175688	1175793	.	-	.	ID=LotjaGi1re1v0142900
LjG1.1_chr1	RepeatMasker	LTR	1175794	1176773	.	-	.	ID=LotjaGi1re1v0143000
LjG1.1_chr1	RepeatMasker	LTR/Copia	1176654	1176839	.	-	.	ID=LotjaGi1re1v0143100
LjG1.1_chr1	RepeatMasker	LTR/Copia	1176905	1176915	.	-	.	ID=LotjaGi1re1v0143200
LjG1.1_chr1	RepeatMasker	LTR	1176916	1177695	.	-	.	ID=LotjaGi1re1v0143300
LjG1.1_chr1	RepeatMasker	LTR/Copia	1177696	1177937	.	-	.	ID=LotjaGi1re1v0143400
LjG1.1_chr1	RepeatMasker	LTR	1177823	1177958	.	-	.	ID=LotjaGi1re1v0143500
LjG1.1_chr1	RepeatMasker	LTR/Gypsy	1177971	1178117	.	+	.	ID=LotjaGi1re1v0143600
LjG1.1_chr1	RepeatMasker	DNA/Mite	1179314	1179468	.	+	.	ID=LotjaGi1re1v0143700
LjG1.1_chr1	RepeatMasker	Simple_repeat	1179469	1179530	.	+	.	ID=LotjaGi1re1v0143800
LjG1.1_chr1	RepeatMasker	LTR	1180293	1180417	.	-	.	ID=LotjaGi1re1v0143900
LjG1.1_chr1	RepeatMasker	LTR	1180387	1180428	.	-	.	ID=LotjaGi1re1v0144000
LjG1.1_chr1	RepeatMasker	Low_complexity	1180429	1180463	.	+	.	ID=LotjaGi1re1v0144100
LjG1.1_chr1	RepeatMasker	LTR	1180801	1180911	.	-	.	ID=LotjaGi1re1v0144200
LjG1.1_chr1	RepeatMasker	Simple_repeat	1180912	1180940	.	+	.	ID=LotjaGi1re1v0144300
LjG1.1_chr1	RepeatMasker	LTR	1180941	1181032	.	-	.	ID=LotjaGi1re1v0144400
LjG1.1_chr1	RepeatMasker	DNA/Mite	1181048	1181162	.	-	.	ID=LotjaGi1re1v0144500
LjG1.1_chr1	RepeatMasker	LTR	1181489	1181556	.	+	.	ID=LotjaGi1re1v0144600
LjG1.1_chr1	RepeatMasker	LTR	1181665	1181744	.	+	.	ID=LotjaGi1re1v0144700
LjG1.1_chr1	RepeatMasker	LTR	1181885	1182367	.	-	.	ID=LotjaGi1re1v0144800
LjG1.1_chr1	RepeatMasker	LINE	1182368	1183466	.	-	.	ID=LotjaGi1re1v0144900
LjG1.1_chr1	RepeatMasker	LTR	1183467	1184661	.	-	.	ID=LotjaGi1re1v0145000
LjG1.1_chr1	RepeatMasker	Low_complexity	1185307	1185357	.	+	.	ID=LotjaGi1re1v0145100
LjG1.1_chr1	RepeatMasker	Low_complexity	1186662	1186724	.	+	.	ID=LotjaGi1re1v0145200
LjG1.1_chr1	RepeatMasker	Low_complexity	1187155	1187196	.	+	.	ID=LotjaGi1re1v0145300
LjG1.1_chr1	RepeatMasker	Low_complexity	1187162	1187203	.	+	.	ID=LotjaGi1re1v0145400
LjG1.1_chr1	RepeatMasker	DNA/Mite	1187409	1187835	.	+	.	ID=LotjaGi1re1v0145500
LjG1.1_chr1	RepeatMasker	Low_complexity	1187994	1188050	.	+	.	ID=LotjaGi1re1v0145600
LjG1.1_chr1	RepeatMasker	Low_complexity	1188060	1188169	.	+	.	ID=LotjaGi1re1v0145700
LjG1.1_chr1	RepeatMasker	LTR	1188230	1188450	.	-	.	ID=LotjaGi1re1v0145800
LjG1.1_chr1	RepeatMasker	LTR	1189052	1189147	.	-	.	ID=LotjaGi1re1v0145900
LjG1.1_chr1	RepeatMasker	Low_complexity	1189576	1189610	.	+	.	ID=LotjaGi1re1v0146000
LjG1.1_chr1	RepeatMasker	LTR	1190591	1190748	.	+	.	ID=LotjaGi1re1v0146100
LjG1.1_chr1	RepeatMasker	LTR	1190856	1191901	.	+	.	ID=LotjaGi1re1v0146200
LjG1.1_chr1	RepeatMasker	Low_complexity	1192781	1192815	.	+	.	ID=LotjaGi1re1v0146300
LjG1.1_chr1	RepeatMasker	LTR	1193061	1193260	.	-	.	ID=LotjaGi1re1v0146400
LjG1.1_chr1	RepeatMasker	Simple_repeat	1193663	1193717	.	+	.	ID=LotjaGi1re1v0146500
LjG1.1_chr1	RepeatMasker	Low_complexity	1194006	1194048	.	+	.	ID=LotjaGi1re1v0146600
LjG1.1_chr1	RepeatMasker	Low_complexity	1194194	1194261	.	+	.	ID=LotjaGi1re1v0146700
LjG1.1_chr1	RepeatMasker	DNA/Mite	1194277	1194674	.	-	.	ID=LotjaGi1re1v0146800
LjG1.1_chr1	RepeatMasker	Low_complexity	1195458	1195518	.	+	.	ID=LotjaGi1re1v0146900
LjG1.1_chr1	RepeatMasker	Low_complexity	1200605	1200632	.	+	.	ID=LotjaGi1re1v0147000
LjG1.1_chr1	RepeatMasker	Low_complexity	1200667	1200714	.	+	.	ID=LotjaGi1re1v0147100
LjG1.1_chr1	RepeatMasker	LTR	1201088	1201380	.	+	.	ID=LotjaGi1re1v0147200
LjG1.1_chr1	RepeatMasker	Low_complexity	1202183	1202214	.	+	.	ID=LotjaGi1re1v0147300
LjG1.1_chr1	RepeatMasker	Simple_repeat	1202215	1202242	.	+	.	ID=LotjaGi1re1v0147400
LjG1.1_chr1	RepeatMasker	Low_complexity	1202243	1202312	.	+	.	ID=LotjaGi1re1v0147500
LjG1.1_chr1	RepeatMasker	Low_complexity	1203979	1204028	.	+	.	ID=LotjaGi1re1v0147600
LjG1.1_chr1	RepeatMasker	LTR	1204329	1204498	.	-	.	ID=LotjaGi1re1v0147700
LjG1.1_chr1	RepeatMasker	Simple_repeat	1204793	1204845	.	+	.	ID=LotjaGi1re1v0147800
LjG1.1_chr1	RepeatMasker	LTR	1209654	1209892	.	+	.	ID=LotjaGi1re1v0147900
LjG1.1_chr1	RepeatMasker	Simple_repeat	1210548	1210580	.	+	.	ID=LotjaGi1re1v0148000
LjG1.1_chr1	RepeatMasker	LTR	1215176	1215282	.	+	.	ID=LotjaGi1re1v0148100
LjG1.1_chr1	RepeatMasker	DNA/Mite	1216995	1217270	.	+	.	ID=LotjaGi1re1v0148200
LjG1.1_chr1	RepeatMasker	Low_complexity	1224686	1224708	.	+	.	ID=LotjaGi1re1v0148300
LjG1.1_chr1	RepeatMasker	LTR	1225208	1225666	.	-	.	ID=LotjaGi1re1v0148400
LjG1.1_chr1	RepeatMasker	Low_complexity	1225846	1225863	.	+	.	ID=LotjaGi1re1v0148500
LjG1.1_chr1	RepeatMasker	Simple_repeat	1225864	1225890	.	+	.	ID=LotjaGi1re1v0148600
LjG1.1_chr1	RepeatMasker	DNA/Mite	1229348	1229416	.	+	.	ID=LotjaGi1re1v0148700
LjG1.1_chr1	RepeatMasker	LTR	1230299	1230359	.	+	.	ID=LotjaGi1re1v0148800
LjG1.1_chr1	RepeatMasker	LTR	1230370	1230548	.	+	.	ID=LotjaGi1re1v0148900
LjG1.1_chr1	RepeatMasker	Low_complexity	1230626	1230646	.	+	.	ID=LotjaGi1re1v0149000
LjG1.1_chr1	RepeatMasker	Low_complexity	1230999	1231046	.	+	.	ID=LotjaGi1re1v0149100
LjG1.1_chr1	RepeatMasker	LTR	1231065	1231519	.	+	.	ID=LotjaGi1re1v0149200
LjG1.1_chr1	RepeatMasker	LTR	1231510	1231779	.	-	.	ID=LotjaGi1re1v0149300
LjG1.1_chr1	RepeatMasker	LTR	1231561	1231989	.	+	.	ID=LotjaGi1re1v0149400
LjG1.1_chr1	RepeatMasker	Low_complexity	1232796	1232845	.	+	.	ID=LotjaGi1re1v0149500
LjG1.1_chr1	RepeatMasker	Low_complexity	1233001	1233028	.	+	.	ID=LotjaGi1re1v0149600
LjG1.1_chr1	RepeatMasker	Simple_repeat	1233451	1233508	.	+	.	ID=LotjaGi1re1v0149700
LjG1.1_chr1	RepeatMasker	Simple_repeat	1234036	1234091	.	+	.	ID=LotjaGi1re1v0149800
LjG1.1_chr1	RepeatMasker	Low_complexity	1234098	1234118	.	+	.	ID=LotjaGi1re1v0149900
LjG1.1_chr1	RepeatMasker	LTR	1234383	1234616	.	+	.	ID=LotjaGi1re1v0150000
LjG1.1_chr1	RepeatMasker	LTR/Copia	1234617	1239482	.	+	.	ID=LotjaGi1re1v0150100
LjG1.1_chr1	RepeatMasker	LTR	1241833	1243646	.	-	.	ID=LotjaGi1re1v0150200
LjG1.1_chr1	RepeatMasker	Low_complexity	1243831	1243872	.	+	.	ID=LotjaGi1re1v0150300
LjG1.1_chr1	RepeatMasker	Low_complexity	1243852	1243879	.	+	.	ID=LotjaGi1re1v0150400
LjG1.1_chr1	RepeatMasker	LTR	1244886	1245277	.	-	.	ID=LotjaGi1re1v0150500
LjG1.1_chr1	RepeatMasker	Low_complexity	1245501	1245535	.	+	.	ID=LotjaGi1re1v0150600
LjG1.1_chr1	RepeatMasker	LTR	1246700	1246896	.	-	.	ID=LotjaGi1re1v0150700
LjG1.1_chr1	RepeatMasker	LTR	1247132	1247925	.	-	.	ID=LotjaGi1re1v0150800
LjG1.1_chr1	RepeatMasker	LTR/Gypsy	1248245	1248294	.	+	.	ID=LotjaGi1re1v0150900
LjG1.1_chr1	RepeatMasker	LTR/Gypsy	1248289	1249060	.	+	.	ID=LotjaGi1re1v0151000
LjG1.1_chr1	RepeatMasker	LTR	1248614	1249528	.	+	.	ID=LotjaGi1re1v0151100
LjG1.1_chr1	RepeatMasker	LTR	1249522	1249674	.	+	.	ID=LotjaGi1re1v0151200
LjG1.1_chr1	RepeatMasker	LTR	1249770	1249913	.	-	.	ID=LotjaGi1re1v0151300
LjG1.1_chr1	RepeatMasker	LTR	1249988	1250108	.	+	.	ID=LotjaGi1re1v0151400
LjG1.1_chr1	RepeatMasker	LTR/Copia	1250110	1250216	.	-	.	ID=LotjaGi1re1v0151500
LjG1.1_chr1	RepeatMasker	DNA/Mite	1250247	1250462	.	+	.	ID=LotjaGi1re1v0151600
LjG1.1_chr1	RepeatMasker	LTR	1250639	1250728	.	-	.	ID=LotjaGi1re1v0151700
LjG1.1_chr1	RepeatMasker	LTR	1250640	1250714	.	+	.	ID=LotjaGi1re1v0151800
LjG1.1_chr1	RepeatMasker	LTR	1251052	1251334	.	+	.	ID=LotjaGi1re1v0151900
LjG1.1_chr1	RepeatMasker	LTR/Copia	1251328	1251592	.	+	.	ID=LotjaGi1re1v0152000
LjG1.1_chr1	RepeatMasker	LTR	1251748	1251894	.	-	.	ID=LotjaGi1re1v0152100
LjG1.1_chr1	RepeatMasker	LTR/Copia	1252641	1252836	.	-	.	ID=LotjaGi1re1v0152200
LjG1.1_chr1	RepeatMasker	LTR	1258027	1258419	.	-	.	ID=LotjaGi1re1v0152300
LjG1.1_chr1	RepeatMasker	Low_complexity	1258644	1258714	.	+	.	ID=LotjaGi1re1v0152400
LjG1.1_chr1	RepeatMasker	Simple_repeat	1259529	1259556	.	+	.	ID=LotjaGi1re1v0152500
LjG1.1_chr1	RepeatMasker	LTR	1259851	1260047	.	-	.	ID=LotjaGi1re1v0152600
LjG1.1_chr1	RepeatMasker	LTR	1260283	1261076	.	-	.	ID=LotjaGi1re1v0152700
LjG1.1_chr1	RepeatMasker	Low_complexity	1262797	1262820	.	+	.	ID=LotjaGi1re1v0152800
LjG1.1_chr1	RepeatMasker	Simple_repeat	1266928	1266961	.	+	.	ID=LotjaGi1re1v0152900
LjG1.1_chr1	RepeatMasker	Low_complexity	1266995	1267045	.	+	.	ID=LotjaGi1re1v0153000
LjG1.1_chr1	RepeatMasker	Low_complexity	1267141	1267191	.	+	.	ID=LotjaGi1re1v0153100
LjG1.1_chr1	RepeatMasker	Low_complexity	1269362	1269382	.	+	.	ID=LotjaGi1re1v0153200
LjG1.1_chr1	RepeatMasker	LTR	1270317	1270354	.	+	.	ID=LotjaGi1re1v0153300
LjG1.1_chr1	RepeatMasker	DNA/Mite	1270355	1270650	.	+	.	ID=LotjaGi1re1v0153400
LjG1.1_chr1	RepeatMasker	Low_complexity	1273171	1273205	.	+	.	ID=LotjaGi1re1v0153500
LjG1.1_chr1	RepeatMasker	LTR	1273517	1274275	.	+	.	ID=LotjaGi1re1v0153600
LjG1.1_chr1	RepeatMasker	LTR	1273737	1274302	.	-	.	ID=LotjaGi1re1v0153700
LjG1.1_chr1	RepeatMasker	LTR	1275358	1275453	.	+	.	ID=LotjaGi1re1v0153800
LjG1.1_chr1	RepeatMasker	LTR	1275386	1275450	.	-	.	ID=LotjaGi1re1v0153900
LjG1.1_chr1	RepeatMasker	LTR	1275682	1275987	.	+	.	ID=LotjaGi1re1v0154000
LjG1.1_chr1	RepeatMasker	LTR	1276071	1276171	.	-	.	ID=LotjaGi1re1v0154100
LjG1.1_chr1	RepeatMasker	Low_complexity	1277115	1277170	.	+	.	ID=LotjaGi1re1v0154200
LjG1.1_chr1	RepeatMasker	LTR	1278124	1278173	.	+	.	ID=LotjaGi1re1v0154300
LjG1.1_chr1	RepeatMasker	LTR	1278153	1278173	.	-	.	ID=LotjaGi1re1v0154400
LjG1.1_chr1	RepeatMasker	DNA/Mite	1278174	1278404	.	+	.	ID=LotjaGi1re1v0154500
LjG1.1_chr1	RepeatMasker	DNA/Mite	1278392	1278548	.	-	.	ID=LotjaGi1re1v0154600
LjG1.1_chr1	RepeatMasker	LTR	1278405	1278448	.	+	.	ID=LotjaGi1re1v0154700
LjG1.1_chr1	RepeatMasker	LTR	1278435	1278560	.	+	.	ID=LotjaGi1re1v0154800
LjG1.1_chr1	RepeatMasker	Low_complexity	1279494	1279514	.	+	.	ID=LotjaGi1re1v0154900
LjG1.1_chr1	RepeatMasker	DNA/Mite	1282118	1282185	.	+	.	ID=LotjaGi1re1v0155000
LjG1.1_chr1	RepeatMasker	DNA/Mite	1282707	1282776	.	+	.	ID=LotjaGi1re1v0155100
LjG1.1_chr1	RepeatMasker	Low_complexity	1283874	1283908	.	+	.	ID=LotjaGi1re1v0155200
LjG1.1_chr1	RepeatMasker	Low_complexity	1284776	1284803	.	+	.	ID=LotjaGi1re1v0155300
LjG1.1_chr1	RepeatMasker	LTR	1285493	1285606	.	-	.	ID=LotjaGi1re1v0155400
LjG1.1_chr1	RepeatMasker	DNA/Mite	1288357	1288467	.	-	.	ID=LotjaGi1re1v0155500
LjG1.1_chr1	RepeatMasker	Low_complexity	1289701	1289765	.	+	.	ID=LotjaGi1re1v0155600
LjG1.1_chr1	RepeatMasker	Simple_repeat	1290392	1290416	.	+	.	ID=LotjaGi1re1v0155700
LjG1.1_chr1	RepeatMasker	Low_complexity	1290903	1290945	.	+	.	ID=LotjaGi1re1v0155800
LjG1.1_chr1	RepeatMasker	Low_complexity	1291666	1291732	.	+	.	ID=LotjaGi1re1v0155900
LjG1.1_chr1	RepeatMasker	LTR	1291792	1291936	.	+	.	ID=LotjaGi1re1v0156000
LjG1.1_chr1	RepeatMasker	DNA/Mite	1292393	1292540	.	-	.	ID=LotjaGi1re1v0156100
LjG1.1_chr1	RepeatMasker	LTR	1293341	1293496	.	+	.	ID=LotjaGi1re1v0156200
LjG1.1_chr1	RepeatMasker	LTR	1295110	1295436	.	-	.	ID=LotjaGi1re1v0156300
LjG1.1_chr1	RepeatMasker	Low_complexity	1295473	1295505	.	+	.	ID=LotjaGi1re1v0156400
LjG1.1_chr1	RepeatMasker	LTR	1295893	1296006	.	-	.	ID=LotjaGi1re1v0156500
LjG1.1_chr1	RepeatMasker	LTR	1296075	1296110	.	+	.	ID=LotjaGi1re1v0156600
LjG1.1_chr1	RepeatMasker	DNA/Mite	1296089	1296365	.	+	.	ID=LotjaGi1re1v0156700
LjG1.1_chr1	RepeatMasker	LTR	1296255	1296379	.	-	.	ID=LotjaGi1re1v0156800
LjG1.1_chr1	RepeatMasker	Low_complexity	1296758	1296825	.	+	.	ID=LotjaGi1re1v0156900
LjG1.1_chr1	RepeatMasker	Low_complexity	1297017	1297079	.	+	.	ID=LotjaGi1re1v0157000
LjG1.1_chr1	RepeatMasker	DNA/Mite	1297080	1297212	.	+	.	ID=LotjaGi1re1v0157100
LjG1.1_chr1	RepeatMasker	DNA/Mite	1297127	1297321	.	-	.	ID=LotjaGi1re1v0157200
LjG1.1_chr1	RepeatMasker	LTR	1297640	1297895	.	+	.	ID=LotjaGi1re1v0157300
LjG1.1_chr1	RepeatMasker	LTR/Copia	1298027	1298728	.	+	.	ID=LotjaGi1re1v0157400
LjG1.1_chr1	RepeatMasker	DNA/Harbinger	1300710	1300818	.	-	.	ID=LotjaGi1re1v0157500
LjG1.1_chr1	RepeatMasker	LTR	1301110	1301190	.	-	.	ID=LotjaGi1re1v0157600
LjG1.1_chr1	RepeatMasker	LTR/Copia	1301118	1301183	.	+	.	ID=LotjaGi1re1v0157700
LjG1.1_chr1	RepeatMasker	LINE	1301858	1301913	.	+	.	ID=LotjaGi1re1v0157800
LjG1.1_chr1	RepeatMasker	DNA/Mite	1303461	1303580	.	+	.	ID=LotjaGi1re1v0157900
LjG1.1_chr1	RepeatMasker	Low_complexity	1304544	1304579	.	+	.	ID=LotjaGi1re1v0158000
LjG1.1_chr1	RepeatMasker	DNA/Mite	1305347	1305706	.	-	.	ID=LotjaGi1re1v0158100
LjG1.1_chr1	RepeatMasker	LTR	1306097	1306219	.	-	.	ID=LotjaGi1re1v0158200
LjG1.1_chr1	RepeatMasker	DNA/Mite	1306239	1306598	.	-	.	ID=LotjaGi1re1v0158300
LjG1.1_chr1	RepeatMasker	DNA/Mite	1307279	1307638	.	+	.	ID=LotjaGi1re1v0158400
LjG1.1_chr1	RepeatMasker	LTR	1307831	1307953	.	-	.	ID=LotjaGi1re1v0158500
LjG1.1_chr1	RepeatMasker	DNA/Mite	1307959	1308331	.	-	.	ID=LotjaGi1re1v0158600
LjG1.1_chr1	RepeatMasker	DNA/Mite	1309012	1309371	.	+	.	ID=LotjaGi1re1v0158700
LjG1.1_chr1	RepeatMasker	LTR	1309391	1309513	.	+	.	ID=LotjaGi1re1v0158800
LjG1.1_chr1	RepeatMasker	LTR	1310277	1310355	.	-	.	ID=LotjaGi1re1v0158900
LjG1.1_chr1	RepeatMasker	DNA/Mite	1314376	1314476	.	-	.	ID=LotjaGi1re1v0159000
LjG1.1_chr1	RepeatMasker	Simple_repeat	1315358	1315419	.	+	.	ID=LotjaGi1re1v0159100
LjG1.1_chr1	RepeatMasker	DNA/Mite	1315507	1315600	.	+	.	ID=LotjaGi1re1v0159200
LjG1.1_chr1	RepeatMasker	DNA/Mite	1315772	1315870	.	-	.	ID=LotjaGi1re1v0159300
LjG1.1_chr1	RepeatMasker	LTR	1315955	1317241	.	-	.	ID=LotjaGi1re1v0159400
LjG1.1_chr1	RepeatMasker	LTR	1317237	1319195	.	+	.	ID=LotjaGi1re1v0159500
LjG1.1_chr1	RepeatMasker	Low_complexity	1320199	1320228	.	+	.	ID=LotjaGi1re1v0159600
LjG1.1_chr1	RepeatMasker	LTR	1320573	1320722	.	+	.	ID=LotjaGi1re1v0159700
LjG1.1_chr1	RepeatMasker	LTR	1320721	1320742	.	+	.	ID=LotjaGi1re1v0159800
LjG1.1_chr1	RepeatMasker	DNA/Mite	1320743	1321133	.	-	.	ID=LotjaGi1re1v0159900
LjG1.1_chr1	RepeatMasker	DNA/Mite	1321134	1321171	.	-	.	ID=LotjaGi1re1v0160000
LjG1.1_chr1	RepeatMasker	DNA/Mite	1321172	1321570	.	-	.	ID=LotjaGi1re1v0160100
LjG1.1_chr1	RepeatMasker	LTR/Gypsy	1321554	1321836	.	-	.	ID=LotjaGi1re1v0160200
LjG1.1_chr1	RepeatMasker	LTR/Gypsy	1322462	1322523	.	-	.	ID=LotjaGi1re1v0160300
LjG1.1_chr1	RepeatMasker	DNA/Mite	1322536	1322658	.	-	.	ID=LotjaGi1re1v0160400
LjG1.1_chr1	RepeatMasker	DNA/Mite	1322659	1322760	.	-	.	ID=LotjaGi1re1v0160500
LjG1.1_chr1	RepeatMasker	LTR/Gypsy	1322831	1322913	.	+	.	ID=LotjaGi1re1v0160600
LjG1.1_chr1	RepeatMasker	LTR	1322849	1322927	.	+	.	ID=LotjaGi1re1v0160700
LjG1.1_chr1	RepeatMasker	LTR	1323013	1323147	.	+	.	ID=LotjaGi1re1v0160800
LjG1.1_chr1	RepeatMasker	LTR	1323020	1323135	.	-	.	ID=LotjaGi1re1v0160900
LjG1.1_chr1	RepeatMasker	LTR	1323651	1323753	.	+	.	ID=LotjaGi1re1v0161000
LjG1.1_chr1	RepeatMasker	LTR	1323796	1323931	.	+	.	ID=LotjaGi1re1v0161100
LjG1.1_chr1	RepeatMasker	LTR	1323930	1324060	.	+	.	ID=LotjaGi1re1v0161200
LjG1.1_chr1	RepeatMasker	LTR	1324972	1325179	.	-	.	ID=LotjaGi1re1v0161300
LjG1.1_chr1	RepeatMasker	LTR	1324973	1325036	.	+	.	ID=LotjaGi1re1v0161400
LjG1.1_chr1	RepeatMasker	LTR	1325095	1325199	.	+	.	ID=LotjaGi1re1v0161500
LjG1.1_chr1	RepeatMasker	Low_complexity	1326279	1326334	.	+	.	ID=LotjaGi1re1v0161600
LjG1.1_chr1	RepeatMasker	LTR	1326371	1326982	.	+	.	ID=LotjaGi1re1v0161700
LjG1.1_chr1	RepeatMasker	LTR/Gypsy	1326687	1326981	.	+	.	ID=LotjaGi1re1v0161800
LjG1.1_chr1	RepeatMasker	LTR/Copia	1326909	1326993	.	+	.	ID=LotjaGi1re1v0161900
LjG1.1_chr1	RepeatMasker	LTR	1330979	1331074	.	+	.	ID=LotjaGi1re1v0162000
LjG1.1_chr1	RepeatMasker	LTR	1331274	1331415	.	+	.	ID=LotjaGi1re1v0162100
LjG1.1_chr1	RepeatMasker	DNA/Mite	1332119	1332203	.	-	.	ID=LotjaGi1re1v0162200
LjG1.1_chr1	RepeatMasker	Low_complexity	1332293	1332324	.	+	.	ID=LotjaGi1re1v0162300
LjG1.1_chr1	RepeatMasker	DNA/Mite	1333126	1333268	.	-	.	ID=LotjaGi1re1v0162400
LjG1.1_chr1	RepeatMasker	Simple_repeat	1333286	1333308	.	+	.	ID=LotjaGi1re1v0162500
LjG1.1_chr1	RepeatMasker	LTR	1335189	1335323	.	+	.	ID=LotjaGi1re1v0162600
LjG1.1_chr1	RepeatMasker	LTR	1335322	1335357	.	+	.	ID=LotjaGi1re1v0162700
LjG1.1_chr1	RepeatMasker	LTR	1335383	1335528	.	+	.	ID=LotjaGi1re1v0162800
LjG1.1_chr1	RepeatMasker	Simple_repeat	1339810	1339838	.	+	.	ID=LotjaGi1re1v0162900
LjG1.1_chr1	RepeatMasker	Simple_repeat	1339870	1339916	.	+	.	ID=LotjaGi1re1v0163000
LjG1.1_chr1	RepeatMasker	Simple_repeat	1344792	1344816	.	+	.	ID=LotjaGi1re1v0163100
LjG1.1_chr1	RepeatMasker	Simple_repeat	1346855	1346894	.	+	.	ID=LotjaGi1re1v0163200
LjG1.1_chr1	RepeatMasker	DNA/Mite	1346898	1346938	.	+	.	ID=LotjaGi1re1v0163300
LjG1.1_chr1	RepeatMasker	DNA/Mite	1346937	1347237	.	+	.	ID=LotjaGi1re1v0163400
LjG1.1_chr1	RepeatMasker	LTR	1349858	1358953	.	+	.	ID=LotjaGi1re1v0163500
LjG1.1_chr1	RepeatMasker	Simple_repeat	1361216	1361235	.	+	.	ID=LotjaGi1re1v0163600
LjG1.1_chr1	RepeatMasker	LTR	1361795	1361924	.	+	.	ID=LotjaGi1re1v0163700
LjG1.1_chr1	RepeatMasker	Low_complexity	1362803	1362860	.	+	.	ID=LotjaGi1re1v0163800
LjG1.1_chr1	RepeatMasker	LTR/Gypsy	1364818	1364982	.	-	.	ID=LotjaGi1re1v0163900
LjG1.1_chr1	RepeatMasker	LTR/Gypsy	1366407	1366465	.	-	.	ID=LotjaGi1re1v0164000
LjG1.1_chr1	RepeatMasker	Low_complexity	1368961	1368997	.	+	.	ID=LotjaGi1re1v0164100
LjG1.1_chr1	RepeatMasker	Simple_repeat	1369125	1369146	.	+	.	ID=LotjaGi1re1v0164200
LjG1.1_chr1	RepeatMasker	Simple_repeat	1371808	1371861	.	+	.	ID=LotjaGi1re1v0164300
LjG1.1_chr1	RepeatMasker	DNA/Mite	1373375	1373569	.	+	.	ID=LotjaGi1re1v0164400
LjG1.1_chr1	RepeatMasker	Low_complexity	1374784	1374818	.	+	.	ID=LotjaGi1re1v0164500
LjG1.1_chr1	RepeatMasker	LTR/Copia	1374891	1375928	.	+	.	ID=LotjaGi1re1v0164600
LjG1.1_chr1	RepeatMasker	LTR/Copia	1375882	1375940	.	-	.	ID=LotjaGi1re1v0164700
LjG1.1_chr1	RepeatMasker	Low_complexity	1376007	1376037	.	+	.	ID=LotjaGi1re1v0164800
LjG1.1_chr1	RepeatMasker	Low_complexity	1376884	1376922	.	+	.	ID=LotjaGi1re1v0164900
LjG1.1_chr1	RepeatMasker	Simple_repeat	1377039	1377104	.	+	.	ID=LotjaGi1re1v0165000
LjG1.1_chr1	RepeatMasker	Low_complexity	1377525	1377638	.	+	.	ID=LotjaGi1re1v0165100
LjG1.1_chr1	RepeatMasker	Low_complexity	1379250	1379286	.	+	.	ID=LotjaGi1re1v0165200
LjG1.1_chr1	RepeatMasker	Low_complexity	1381006	1381026	.	+	.	ID=LotjaGi1re1v0165300
LjG1.1_chr1	RepeatMasker	DNA/Mite	1382662	1383204	.	+	.	ID=LotjaGi1re1v0165400
LjG1.1_chr1	RepeatMasker	LTR	1383582	1383711	.	+	.	ID=LotjaGi1re1v0165500
LjG1.1_chr1	RepeatMasker	LTR	1383909	1384046	.	+	.	ID=LotjaGi1re1v0165600
LjG1.1_chr1	RepeatMasker	LTR	1384238	1384379	.	+	.	ID=LotjaGi1re1v0165700
LjG1.1_chr1	RepeatMasker	LTR	1384395	1385394	.	-	.	ID=LotjaGi1re1v0165800
LjG1.1_chr1	RepeatMasker	DNA/Mite	1385392	1385659	.	+	.	ID=LotjaGi1re1v0165900
LjG1.1_chr1	RepeatMasker	LTR	1386045	1386176	.	+	.	ID=LotjaGi1re1v0166000
LjG1.1_chr1	RepeatMasker	LTR	1386364	1386501	.	+	.	ID=LotjaGi1re1v0166100
LjG1.1_chr1	RepeatMasker	LTR	1386693	1386834	.	+	.	ID=LotjaGi1re1v0166200
LjG1.1_chr1	RepeatMasker	LTR	1386902	1387045	.	+	.	ID=LotjaGi1re1v0166300
LjG1.1_chr1	RepeatMasker	LTR	1386988	1387052	.	-	.	ID=LotjaGi1re1v0166400
LjG1.1_chr1	RepeatMasker	LTR	1390478	1390573	.	+	.	ID=LotjaGi1re1v0166500
LjG1.1_chr1	RepeatMasker	Low_complexity	1394504	1394524	.	+	.	ID=LotjaGi1re1v0166600
LjG1.1_chr1	RepeatMasker	DNA/Mite	1394916	1395085	.	-	.	ID=LotjaGi1re1v0166700
LjG1.1_chr1	RepeatMasker	DNA/Mite	1395122	1395272	.	+	.	ID=LotjaGi1re1v0166800
LjG1.1_chr1	RepeatMasker	Low_complexity	1396600	1396642	.	+	.	ID=LotjaGi1re1v0166900
LjG1.1_chr1	RepeatMasker	Low_complexity	1396723	1396778	.	+	.	ID=LotjaGi1re1v0167000
LjG1.1_chr1	RepeatMasker	DNA/Mite	1400652	1400709	.	+	.	ID=LotjaGi1re1v0167100
LjG1.1_chr1	RepeatMasker	Low_complexity	1401750	1401800	.	+	.	ID=LotjaGi1re1v0167200
LjG1.1_chr1	RepeatMasker	Low_complexity	1402083	1402161	.	+	.	ID=LotjaGi1re1v0167300
LjG1.1_chr1	RepeatMasker	Simple_repeat	1402190	1402232	.	+	.	ID=LotjaGi1re1v0167400
LjG1.1_chr1	RepeatMasker	Low_complexity	1402444	1402516	.	+	.	ID=LotjaGi1re1v0167500
LjG1.1_chr1	RepeatMasker	Low_complexity	1402525	1402578	.	+	.	ID=LotjaGi1re1v0167600
LjG1.1_chr1	RepeatMasker	Simple_repeat	1403352	1403397	.	+	.	ID=LotjaGi1re1v0167700
LjG1.1_chr1	RepeatMasker	Low_complexity	1403405	1403486	.	+	.	ID=LotjaGi1re1v0167800
LjG1.1_chr1	RepeatMasker	LTR	1404372	1404596	.	+	.	ID=LotjaGi1re1v0167900
LjG1.1_chr1	RepeatMasker	Simple_repeat	1404597	1404651	.	+	.	ID=LotjaGi1re1v0168000
LjG1.1_chr1	RepeatMasker	LTR	1404652	1404918	.	+	.	ID=LotjaGi1re1v0168100
LjG1.1_chr1	RepeatMasker	Low_complexity	1404943	1405020	.	+	.	ID=LotjaGi1re1v0168200
LjG1.1_chr1	RepeatMasker	Simple_repeat	1405141	1405193	.	+	.	ID=LotjaGi1re1v0168300
LjG1.1_chr1	RepeatMasker	Low_complexity	1405469	1405490	.	+	.	ID=LotjaGi1re1v0168400
LjG1.1_chr1	RepeatMasker	Low_complexity	1405687	1405742	.	+	.	ID=LotjaGi1re1v0168500
LjG1.1_chr1	RepeatMasker	LTR	1405754	1405903	.	+	.	ID=LotjaGi1re1v0168600
LjG1.1_chr1	RepeatMasker	DNA/Mite	1405961	1406151	.	+	.	ID=LotjaGi1re1v0168700
LjG1.1_chr1	RepeatMasker	LTR	1406161	1406401	.	+	.	ID=LotjaGi1re1v0168800
LjG1.1_chr1	RepeatMasker	DNA/Mite	1407350	1407453	.	+	.	ID=LotjaGi1re1v0168900
LjG1.1_chr1	RepeatMasker	LTR/Copia	1408003	1408095	.	-	.	ID=LotjaGi1re1v0169000
LjG1.1_chr1	RepeatMasker	DNA/Mite	1409349	1409449	.	+	.	ID=LotjaGi1re1v0169100
LjG1.1_chr1	RepeatMasker	Low_complexity	1410857	1410930	.	+	.	ID=LotjaGi1re1v0169200
LjG1.1_chr1	RepeatMasker	Low_complexity	1410877	1410979	.	+	.	ID=LotjaGi1re1v0169300
LjG1.1_chr1	RepeatMasker	Low_complexity	1411028	1411072	.	+	.	ID=LotjaGi1re1v0169400
LjG1.1_chr1	RepeatMasker	Low_complexity	1411104	1411171	.	+	.	ID=LotjaGi1re1v0169500
LjG1.1_chr1	RepeatMasker	Low_complexity	1411118	1411179	.	+	.	ID=LotjaGi1re1v0169600
LjG1.1_chr1	RepeatMasker	Low_complexity	1411399	1411428	.	+	.	ID=LotjaGi1re1v0169700
LjG1.1_chr1	RepeatMasker	LTR	1412472	1412538	.	-	.	ID=LotjaGi1re1v0169800
LjG1.1_chr1	RepeatMasker	LTR	1413420	1413511	.	-	.	ID=LotjaGi1re1v0169900
LjG1.1_chr1	RepeatMasker	Simple_repeat	1413512	1413554	.	+	.	ID=LotjaGi1re1v0170000
LjG1.1_chr1	RepeatMasker	LTR	1414319	1414592	.	-	.	ID=LotjaGi1re1v0170100
LjG1.1_chr1	RepeatMasker	Low_complexity	1417887	1417987	.	+	.	ID=LotjaGi1re1v0170200
LjG1.1_chr1	RepeatMasker	Low_complexity	1417893	1417993	.	+	.	ID=LotjaGi1re1v0170300
LjG1.1_chr1	RepeatMasker	LTR	1420327	1420390	.	+	.	ID=LotjaGi1re1v0170400
LjG1.1_chr1	RepeatMasker	LTR	1422450	1422599	.	+	.	ID=LotjaGi1re1v0170500
LjG1.1_chr1	RepeatMasker	Simple_repeat	1423609	1423638	.	+	.	ID=LotjaGi1re1v0170600
LjG1.1_chr1	RepeatMasker	LTR	1424629	1425285	.	-	.	ID=LotjaGi1re1v0170700
LjG1.1_chr1	RepeatMasker	LTR	1425563	1425717	.	-	.	ID=LotjaGi1re1v0170800
LjG1.1_chr1	RepeatMasker	Simple_repeat	1429530	1429649	.	+	.	ID=LotjaGi1re1v0170900
LjG1.1_chr1	RepeatMasker	LTR/Copia	1437974	1438078	.	+	.	ID=LotjaGi1re1v0171000
LjG1.1_chr1	RepeatMasker	LTR	1439912	1440075	.	+	.	ID=LotjaGi1re1v0171100
LjG1.1_chr1	RepeatMasker	Low_complexity	1440370	1440395	.	+	.	ID=LotjaGi1re1v0171200
LjG1.1_chr1	RepeatMasker	DNA/Mite	1440396	1440473	.	+	.	ID=LotjaGi1re1v0171300
LjG1.1_chr1	RepeatMasker	DNA/Mite	1440397	1440490	.	-	.	ID=LotjaGi1re1v0171400
LjG1.1_chr1	RepeatMasker	LTR/Copia	1441454	1446469	.	-	.	ID=LotjaGi1re1v0171500
LjG1.1_chr1	RepeatMasker	Simple_repeat	1446652	1446970	.	+	.	ID=LotjaGi1re1v0171600
LjG1.1_chr1	RepeatMasker	Low_complexity	1447293	1447321	.	+	.	ID=LotjaGi1re1v0171700
LjG1.1_chr1	RepeatMasker	LTR	1447414	1447696	.	-	.	ID=LotjaGi1re1v0171800
LjG1.1_chr1	RepeatMasker	Low_complexity	1448270	1448290	.	+	.	ID=LotjaGi1re1v0171900
LjG1.1_chr1	RepeatMasker	Low_complexity	1449533	1449566	.	+	.	ID=LotjaGi1re1v0172000
LjG1.1_chr1	RepeatMasker	Simple_repeat	1450933	1451030	.	+	.	ID=LotjaGi1re1v0172100
LjG1.1_chr1	RepeatMasker	Simple_repeat	1451045	1451123	.	+	.	ID=LotjaGi1re1v0172200
LjG1.1_chr1	RepeatMasker	DNA/Mite	1451217	1451401	.	+	.	ID=LotjaGi1re1v0172300
LjG1.1_chr1	RepeatMasker	LTR	1451929	1452473	.	-	.	ID=LotjaGi1re1v0172400
LjG1.1_chr1	RepeatMasker	DNA/Mite	1452607	1452795	.	+	.	ID=LotjaGi1re1v0172500
LjG1.1_chr1	RepeatMasker	LTR	1452963	1453197	.	-	.	ID=LotjaGi1re1v0172600
LjG1.1_chr1	RepeatMasker	LTR	1453434	1453501	.	-	.	ID=LotjaGi1re1v0172700
LjG1.1_chr1	RepeatMasker	LTR	1453768	1453910	.	-	.	ID=LotjaGi1re1v0172800
LjG1.1_chr1	RepeatMasker	LTR	1454229	1454717	.	-	.	ID=LotjaGi1re1v0172900
LjG1.1_chr1	RepeatMasker	DNA/Mite	1454734	1454847	.	+	.	ID=LotjaGi1re1v0173000
LjG1.1_chr1	RepeatMasker	LTR	1454848	1455040	.	-	.	ID=LotjaGi1re1v0173100
LjG1.1_chr1	RepeatMasker	LTR	1455318	1455507	.	-	.	ID=LotjaGi1re1v0173200
LjG1.1_chr1	RepeatMasker	LTR	1455602	1455962	.	-	.	ID=LotjaGi1re1v0173300
LjG1.1_chr1	RepeatMasker	DNA/Mite	1456003	1456279	.	-	.	ID=LotjaGi1re1v0173400
LjG1.1_chr1	RepeatMasker	Low_complexity	1457389	1457460	.	+	.	ID=LotjaGi1re1v0173500
LjG1.1_chr1	RepeatMasker	Simple_repeat	1460894	1460924	.	+	.	ID=LotjaGi1re1v0173600
LjG1.1_chr1	RepeatMasker	DNA/Mite	1461662	1461975	.	-	.	ID=LotjaGi1re1v0173700
LjG1.1_chr1	RepeatMasker	Low_complexity	1465739	1465805	.	+	.	ID=LotjaGi1re1v0173800
LjG1.1_chr1	RepeatMasker	DNA/Mite	1466493	1466716	.	-	.	ID=LotjaGi1re1v0173900
LjG1.1_chr1	RepeatMasker	DNA/Mite	1467020	1467207	.	-	.	ID=LotjaGi1re1v0174000
LjG1.1_chr1	RepeatMasker	Low_complexity	1467519	1467553	.	+	.	ID=LotjaGi1re1v0174100
LjG1.1_chr1	RepeatMasker	Low_complexity	1468166	1468245	.	+	.	ID=LotjaGi1re1v0174200
LjG1.1_chr1	RepeatMasker	LTR/Gypsy	1468466	1468505	.	-	.	ID=LotjaGi1re1v0174300
LjG1.1_chr1	RepeatMasker	Low_complexity	1468629	1468691	.	+	.	ID=LotjaGi1re1v0174400
LjG1.1_chr1	RepeatMasker	LTR	1468821	1469827	.	-	.	ID=LotjaGi1re1v0174500
LjG1.1_chr1	RepeatMasker	LTR	1469839	1470119	.	+	.	ID=LotjaGi1re1v0174600
LjG1.1_chr1	RepeatMasker	DNA/Mite	1471399	1471522	.	+	.	ID=LotjaGi1re1v0174700
LjG1.1_chr1	RepeatMasker	LTR	1471703	1471888	.	-	.	ID=LotjaGi1re1v0174800
LjG1.1_chr1	RepeatMasker	Low_complexity	1471926	1471979	.	+	.	ID=LotjaGi1re1v0174900
LjG1.1_chr1	RepeatMasker	Simple_repeat	1472029	1472088	.	+	.	ID=LotjaGi1re1v0175000
LjG1.1_chr1	RepeatMasker	DNA/Mite	1472091	1472262	.	+	.	ID=LotjaGi1re1v0175100
LjG1.1_chr1	RepeatMasker	Low_complexity	1473489	1473608	.	+	.	ID=LotjaGi1re1v0175200
LjG1.1_chr1	RepeatMasker	Low_complexity	1473624	1473655	.	+	.	ID=LotjaGi1re1v0175300
LjG1.1_chr1	RepeatMasker	Low_complexity	1473679	1473744	.	+	.	ID=LotjaGi1re1v0175400
LjG1.1_chr1	RepeatMasker	Low_complexity	1473793	1473836	.	+	.	ID=LotjaGi1re1v0175500
LjG1.1_chr1	RepeatMasker	LTR	1474069	1474143	.	+	.	ID=LotjaGi1re1v0175600
LjG1.1_chr1	RepeatMasker	Simple_repeat	1474332	1474387	.	+	.	ID=LotjaGi1re1v0175700
LjG1.1_chr1	RepeatMasker	LTR	1474790	1474966	.	+	.	ID=LotjaGi1re1v0175800
LjG1.1_chr1	RepeatMasker	LTR	1475047	1475114	.	-	.	ID=LotjaGi1re1v0175900
LjG1.1_chr1	RepeatMasker	DNA/Mite	1475129	1475310	.	-	.	ID=LotjaGi1re1v0176000
LjG1.1_chr1	RepeatMasker	DNA/Mite	1475427	1475557	.	+	.	ID=LotjaGi1re1v0176100
LjG1.1_chr1	RepeatMasker	Low_complexity	1475592	1475627	.	+	.	ID=LotjaGi1re1v0176200
LjG1.1_chr1	RepeatMasker	Low_complexity	1475762	1475793	.	+	.	ID=LotjaGi1re1v0176300
LjG1.1_chr1	RepeatMasker	Low_complexity	1479120	1479170	.	+	.	ID=LotjaGi1re1v0176400
LjG1.1_chr1	RepeatMasker	Low_complexity	1480161	1480199	.	+	.	ID=LotjaGi1re1v0176500
LjG1.1_chr1	RepeatMasker	DNA/Mite	1480474	1480798	.	-	.	ID=LotjaGi1re1v0176600
LjG1.1_chr1	RepeatMasker	DNA/Mite	1480799	1481088	.	+	.	ID=LotjaGi1re1v0176700
LjG1.1_chr1	RepeatMasker	DNA/Mite	1481089	1481170	.	-	.	ID=LotjaGi1re1v0176800
LjG1.1_chr1	RepeatMasker	Simple_repeat	1483693	1483712	.	+	.	ID=LotjaGi1re1v0176900
LjG1.1_chr1	RepeatMasker	LTR	1484112	1484240	.	+	.	ID=LotjaGi1re1v0177000
LjG1.1_chr1	RepeatMasker	Simple_repeat	1484241	1484264	.	+	.	ID=LotjaGi1re1v0177100
LjG1.1_chr1	RepeatMasker	LTR	1484265	1484387	.	+	.	ID=LotjaGi1re1v0177200
LjG1.1_chr1	RepeatMasker	LTR	1484387	1485549	.	+	.	ID=LotjaGi1re1v0177300
LjG1.1_chr1	RepeatMasker	LTR	1485727	1485915	.	+	.	ID=LotjaGi1re1v0177400
LjG1.1_chr1	RepeatMasker	DNA/Mite	1487243	1487365	.	-	.	ID=LotjaGi1re1v0177500
LjG1.1_chr1	RepeatMasker	Low_complexity	1487748	1487815	.	+	.	ID=LotjaGi1re1v0177600
LjG1.1_chr1	RepeatMasker	DNA/Mite	1488590	1488749	.	+	.	ID=LotjaGi1re1v0177700
LjG1.1_chr1	RepeatMasker	LTR	1488856	1489719	.	-	.	ID=LotjaGi1re1v0177800
LjG1.1_chr1	RepeatMasker	Low_complexity	1489897	1489924	.	+	.	ID=LotjaGi1re1v0177900
LjG1.1_chr1	RepeatMasker	LTR	1491669	1492067	.	-	.	ID=LotjaGi1re1v0178000
LjG1.1_chr1	RepeatMasker	LTR	1494341	1496738	.	-	.	ID=LotjaGi1re1v0178100
LjG1.1_chr1	RepeatMasker	Low_complexity	1497096	1497132	.	+	.	ID=LotjaGi1re1v0178200
LjG1.1_chr1	RepeatMasker	DNA/Mite	1497727	1497910	.	-	.	ID=LotjaGi1re1v0178300
LjG1.1_chr1	RepeatMasker	Low_complexity	1498260	1498329	.	+	.	ID=LotjaGi1re1v0178400
LjG1.1_chr1	RepeatMasker	Low_complexity	1498868	1498915	.	+	.	ID=LotjaGi1re1v0178500
LjG1.1_chr1	RepeatMasker	Low_complexity	1499609	1499684	.	+	.	ID=LotjaGi1re1v0178600
LjG1.1_chr1	RepeatMasker	Low_complexity	1499864	1499910	.	+	.	ID=LotjaGi1re1v0178700
LjG1.1_chr1	RepeatMasker	Low_complexity	1500089	1500227	.	+	.	ID=LotjaGi1re1v0178800
LjG1.1_chr1	RepeatMasker	Low_complexity	1500166	1500233	.	+	.	ID=LotjaGi1re1v0178900
LjG1.1_chr1	RepeatMasker	Low_complexity	1500346	1500381	.	+	.	ID=LotjaGi1re1v0179000
LjG1.1_chr1	RepeatMasker	LTR	1500391	1501386	.	-	.	ID=LotjaGi1re1v0179100
LjG1.1_chr1	RepeatMasker	LTR	1501105	1501424	.	+	.	ID=LotjaGi1re1v0179200
LjG1.1_chr1	RepeatMasker	LTR/Gypsy	1501383	1506578	.	+	.	ID=LotjaGi1re1v0179300
LjG1.1_chr1	RepeatMasker	DNA/Mite	1506579	1507084	.	+	.	ID=LotjaGi1re1v0179400
LjG1.1_chr1	RepeatMasker	LTR	1507085	1509442	.	-	.	ID=LotjaGi1re1v0179500
LjG1.1_chr1	RepeatMasker	LTR	1509474	1509589	.	-	.	ID=LotjaGi1re1v0179600
LjG1.1_chr1	RepeatMasker	Simple_repeat	1509895	1509919	.	+	.	ID=LotjaGi1re1v0179700
LjG1.1_chr1	RepeatMasker	Low_complexity	1509990	1510069	.	+	.	ID=LotjaGi1re1v0179800
LjG1.1_chr1	RepeatMasker	Low_complexity	1510162	1510196	.	+	.	ID=LotjaGi1re1v0179900
LjG1.1_chr1	RepeatMasker	Low_complexity	1510216	1510246	.	+	.	ID=LotjaGi1re1v0180000
LjG1.1_chr1	RepeatMasker	Low_complexity	1510395	1510499	.	+	.	ID=LotjaGi1re1v0180100
LjG1.1_chr1	RepeatMasker	Low_complexity	1510617	1510639	.	+	.	ID=LotjaGi1re1v0180200
LjG1.1_chr1	RepeatMasker	LTR	1510640	1510920	.	+	.	ID=LotjaGi1re1v0180300
LjG1.1_chr1	RepeatMasker	Simple_repeat	1510977	1511000	.	+	.	ID=LotjaGi1re1v0180400
LjG1.1_chr1	RepeatMasker	LTR	1511281	1511379	.	+	.	ID=LotjaGi1re1v0180500
LjG1.1_chr1	RepeatMasker	LTR	1511973	1512840	.	+	.	ID=LotjaGi1re1v0180600
LjG1.1_chr1	RepeatMasker	LTR	1512839	1522197	.	+	.	ID=LotjaGi1re1v0180700
LjG1.1_chr1	RepeatMasker	Simple_repeat	1522198	1522232	.	+	.	ID=LotjaGi1re1v0180800
LjG1.1_chr1	RepeatMasker	LTR	1522233	1525647	.	+	.	ID=LotjaGi1re1v0180900
LjG1.1_chr1	RepeatMasker	LTR	1527090	1528273	.	-	.	ID=LotjaGi1re1v0181000
LjG1.1_chr1	RepeatMasker	LTR	1528630	1528695	.	-	.	ID=LotjaGi1re1v0181100
LjG1.1_chr1	RepeatMasker	Low_complexity	1528855	1528876	.	+	.	ID=LotjaGi1re1v0181200
LjG1.1_chr1	RepeatMasker	DNA/Mite	1528956	1529069	.	-	.	ID=LotjaGi1re1v0181300
LjG1.1_chr1	RepeatMasker	LTR	1529349	1530259	.	-	.	ID=LotjaGi1re1v0181400
LjG1.1_chr1	RepeatMasker	LTR	1530832	1532820	.	-	.	ID=LotjaGi1re1v0181500
LjG1.1_chr1	RepeatMasker	DNA/Mite	1534174	1534350	.	-	.	ID=LotjaGi1re1v0181600
LjG1.1_chr1	RepeatMasker	LTR	1534351	1534371	.	+	.	ID=LotjaGi1re1v0181700
LjG1.1_chr1	RepeatMasker	Low_complexity	1536538	1536580	.	+	.	ID=LotjaGi1re1v0181800
LjG1.1_chr1	RepeatMasker	Low_complexity	1536735	1536807	.	+	.	ID=LotjaGi1re1v0181900
LjG1.1_chr1	RepeatMasker	Low_complexity	1536958	1536982	.	+	.	ID=LotjaGi1re1v0182000
LjG1.1_chr1	RepeatMasker	LTR	1537081	1537166	.	-	.	ID=LotjaGi1re1v0182100
LjG1.1_chr1	RepeatMasker	LTR	1537388	1537556	.	-	.	ID=LotjaGi1re1v0182200
LjG1.1_chr1	RepeatMasker	DNA/Harbinger	1537455	1537599	.	+	.	ID=LotjaGi1re1v0182300
LjG1.1_chr1	RepeatMasker	DNA/Harbinger	1537670	1538896	.	+	.	ID=LotjaGi1re1v0182400
LjG1.1_chr1	RepeatMasker	LTR	1538898	1545115	.	-	.	ID=LotjaGi1re1v0182500
LjG1.1_chr1	RepeatMasker	DNA/Harbinger	1545116	1547636	.	+	.	ID=LotjaGi1re1v0182600
LjG1.1_chr1	RepeatMasker	DNA/Mite	1547730	1547904	.	+	.	ID=LotjaGi1re1v0182700
LjG1.1_chr1	RepeatMasker	DNA/Mite	1547956	1548242	.	+	.	ID=LotjaGi1re1v0182800
LjG1.1_chr1	RepeatMasker	DNA/Mite	1549185	1549685	.	+	.	ID=LotjaGi1re1v0182900
LjG1.1_chr1	RepeatMasker	DNA/Mite	1549983	1550111	.	+	.	ID=LotjaGi1re1v0183000
LjG1.1_chr1	RepeatMasker	DNA/Mite	1550310	1550506	.	+	.	ID=LotjaGi1re1v0183100
LjG1.1_chr1	RepeatMasker	Simple_repeat	1550507	1550541	.	+	.	ID=LotjaGi1re1v0183200
LjG1.1_chr1	RepeatMasker	DNA/Mite	1550542	1550908	.	+	.	ID=LotjaGi1re1v0183300
LjG1.1_chr1	RepeatMasker	LTR	1551057	1551217	.	-	.	ID=LotjaGi1re1v0183400
LjG1.1_chr1	RepeatMasker	LTR	1551957	1552023	.	+	.	ID=LotjaGi1re1v0183500
LjG1.1_chr1	RepeatMasker	LTR	1553932	1555723	.	+	.	ID=LotjaGi1re1v0183600
LjG1.1_chr1	RepeatMasker	Low_complexity	1555972	1556015	.	+	.	ID=LotjaGi1re1v0183700
LjG1.1_chr1	RepeatMasker	LTR	1556921	1558187	.	+	.	ID=LotjaGi1re1v0183800
LjG1.1_chr1	RepeatMasker	LTR	1558506	1559386	.	+	.	ID=LotjaGi1re1v0183900
LjG1.1_chr1	RepeatMasker	LTR	1559640	1559730	.	+	.	ID=LotjaGi1re1v0184000
LjG1.1_chr1	RepeatMasker	LTR	1559886	1561119	.	+	.	ID=LotjaGi1re1v0184100
LjG1.1_chr1	RepeatMasker	Low_complexity	1561153	1561192	.	+	.	ID=LotjaGi1re1v0184200
LjG1.1_chr1	RepeatMasker	LTR	1561222	1561796	.	+	.	ID=LotjaGi1re1v0184300
LjG1.1_chr1	RepeatMasker	LTR	1561801	1562033	.	-	.	ID=LotjaGi1re1v0184400
LjG1.1_chr1	RepeatMasker	DNA/Mite	1562079	1562229	.	+	.	ID=LotjaGi1re1v0184500
LjG1.1_chr1	RepeatMasker	LTR	1562342	1562410	.	+	.	ID=LotjaGi1re1v0184600
LjG1.1_chr1	RepeatMasker	LTR	1562710	1563944	.	+	.	ID=LotjaGi1re1v0184700
LjG1.1_chr1	RepeatMasker	Low_complexity	1563973	1564014	.	+	.	ID=LotjaGi1re1v0184800
LjG1.1_chr1	RepeatMasker	LTR	1564060	1564188	.	+	.	ID=LotjaGi1re1v0184900
LjG1.1_chr1	RepeatMasker	LTR	1564061	1564173	.	-	.	ID=LotjaGi1re1v0185000
LjG1.1_chr1	RepeatMasker	Low_complexity	1564690	1564714	.	+	.	ID=LotjaGi1re1v0185100
LjG1.1_chr1	RepeatMasker	Low_complexity	1564747	1564784	.	+	.	ID=LotjaGi1re1v0185200
LjG1.1_chr1	RepeatMasker	Low_complexity	1565201	1565228	.	+	.	ID=LotjaGi1re1v0185300
LjG1.1_chr1	RepeatMasker	LTR	1565618	1566107	.	-	.	ID=LotjaGi1re1v0185400
LjG1.1_chr1	RepeatMasker	RC/Helitron	1565668	1567061	.	-	.	ID=LotjaGi1re1v0185500
LjG1.1_chr1	RepeatMasker	Low_complexity	1567313	1567344	.	+	.	ID=LotjaGi1re1v0185600
LjG1.1_chr1	RepeatMasker	LTR	1569253	1581129	.	-	.	ID=LotjaGi1re1v0185700
LjG1.1_chr1	RepeatMasker	Low_complexity	1582019	1582048	.	+	.	ID=LotjaGi1re1v0185800
LjG1.1_chr1	RepeatMasker	Low_complexity	1583309	1583371	.	+	.	ID=LotjaGi1re1v0185900
LjG1.1_chr1	RepeatMasker	Low_complexity	1584439	1584510	.	+	.	ID=LotjaGi1re1v0186000
LjG1.1_chr1	RepeatMasker	Low_complexity	1584696	1584862	.	+	.	ID=LotjaGi1re1v0186100
LjG1.1_chr1	RepeatMasker	Simple_repeat	1585428	1585529	.	+	.	ID=LotjaGi1re1v0186200
LjG1.1_chr1	RepeatMasker	LTR/Copia	1585775	1590018	.	+	.	ID=LotjaGi1re1v0186300
LjG1.1_chr1	RepeatMasker	Simple_repeat	1590047	1590148	.	+	.	ID=LotjaGi1re1v0186400
LjG1.1_chr1	RepeatMasker	Low_complexity	1591295	1591321	.	+	.	ID=LotjaGi1re1v0186500
LjG1.1_chr1	RepeatMasker	Low_complexity	1593245	1593266	.	+	.	ID=LotjaGi1re1v0186600
LjG1.1_chr1	RepeatMasker	LTR	1595122	1596983	.	+	.	ID=LotjaGi1re1v0186700
LjG1.1_chr1	RepeatMasker	LTR	1597373	1598431	.	+	.	ID=LotjaGi1re1v0186800
LjG1.1_chr1	RepeatMasker	LTR/Copia	1598432	1599305	.	-	.	ID=LotjaGi1re1v0186900
LjG1.1_chr1	RepeatMasker	LTR	1599306	1599448	.	+	.	ID=LotjaGi1re1v0187000
LjG1.1_chr1	RepeatMasker	Low_complexity	1600434	1600480	.	+	.	ID=LotjaGi1re1v0187100
LjG1.1_chr1	RepeatMasker	Low_complexity	1600522	1600557	.	+	.	ID=LotjaGi1re1v0187200
LjG1.1_chr1	RepeatMasker	Simple_repeat	1600593	1600618	.	+	.	ID=LotjaGi1re1v0187300
LjG1.1_chr1	RepeatMasker	Low_complexity	1600649	1600830	.	+	.	ID=LotjaGi1re1v0187400
LjG1.1_chr1	RepeatMasker	Low_complexity	1600843	1600872	.	+	.	ID=LotjaGi1re1v0187500
LjG1.1_chr1	RepeatMasker	Low_complexity	1600927	1600991	.	+	.	ID=LotjaGi1re1v0187600
LjG1.1_chr1	RepeatMasker	Simple_repeat	1601086	1601121	.	+	.	ID=LotjaGi1re1v0187700
LjG1.1_chr1	RepeatMasker	Low_complexity	1602499	1602534	.	+	.	ID=LotjaGi1re1v0187800
LjG1.1_chr1	RepeatMasker	Low_complexity	1603232	1603342	.	+	.	ID=LotjaGi1re1v0187900
LjG1.1_chr1	RepeatMasker	Low_complexity	1603371	1603417	.	+	.	ID=LotjaGi1re1v0188000
LjG1.1_chr1	RepeatMasker	Low_complexity	1603438	1603472	.	+	.	ID=LotjaGi1re1v0188100
LjG1.1_chr1	RepeatMasker	LTR	1603865	1604112	.	-	.	ID=LotjaGi1re1v0188200
LjG1.1_chr1	RepeatMasker	Low_complexity	1604128	1604246	.	+	.	ID=LotjaGi1re1v0188300
LjG1.1_chr1	RepeatMasker	Low_complexity	1604452	1604505	.	+	.	ID=LotjaGi1re1v0188400
LjG1.1_chr1	RepeatMasker	Low_complexity	1604637	1604658	.	+	.	ID=LotjaGi1re1v0188500
LjG1.1_chr1	RepeatMasker	Low_complexity	1604713	1604760	.	+	.	ID=LotjaGi1re1v0188600
LjG1.1_chr1	RepeatMasker	LTR	1605211	1606475	.	+	.	ID=LotjaGi1re1v0188700
LjG1.1_chr1	RepeatMasker	LTR	1608602	1609808	.	-	.	ID=LotjaGi1re1v0188800
LjG1.1_chr1	RepeatMasker	LTR/Copia	1613663	1618611	.	+	.	ID=LotjaGi1re1v0188900
LjG1.1_chr1	RepeatMasker	LTR	1618029	1619079	.	+	.	ID=LotjaGi1re1v0189000
LjG1.1_chr1	RepeatMasker	Low_complexity	1619759	1619793	.	+	.	ID=LotjaGi1re1v0189100
LjG1.1_chr1	RepeatMasker	Simple_repeat	1620806	1620830	.	+	.	ID=LotjaGi1re1v0189200
LjG1.1_chr1	RepeatMasker	LTR	1621699	1622423	.	+	.	ID=LotjaGi1re1v0189300
LjG1.1_chr1	RepeatMasker	Low_complexity	1624154	1624189	.	+	.	ID=LotjaGi1re1v0189400
LjG1.1_chr1	RepeatMasker	Low_complexity	1625557	1625592	.	+	.	ID=LotjaGi1re1v0189500
LjG1.1_chr1	RepeatMasker	Low_complexity	1626958	1626993	.	+	.	ID=LotjaGi1re1v0189600
LjG1.1_chr1	RepeatMasker	Low_complexity	1628358	1628385	.	+	.	ID=LotjaGi1re1v0189700
LjG1.1_chr1	RepeatMasker	Low_complexity	1629761	1629788	.	+	.	ID=LotjaGi1re1v0189800
LjG1.1_chr1	RepeatMasker	Low_complexity	1631151	1631186	.	+	.	ID=LotjaGi1re1v0189900
LjG1.1_chr1	RepeatMasker	Low_complexity	1632190	1632247	.	+	.	ID=LotjaGi1re1v0190000
LjG1.1_chr1	RepeatMasker	Low_complexity	1632742	1632790	.	+	.	ID=LotjaGi1re1v0190100
LjG1.1_chr1	RepeatMasker	LTR	1633943	1633992	.	-	.	ID=LotjaGi1re1v0190200
LjG1.1_chr1	RepeatMasker	LTR	1633965	1634275	.	+	.	ID=LotjaGi1re1v0190300
LjG1.1_chr1	RepeatMasker	LTR	1633968	1634313	.	-	.	ID=LotjaGi1re1v0190400
LjG1.1_chr1	RepeatMasker	LTR/Copia	1635911	1635977	.	+	.	ID=LotjaGi1re1v0190500
LjG1.1_chr1	RepeatMasker	DNA/Mite	1636434	1636618	.	+	.	ID=LotjaGi1re1v0190600
LjG1.1_chr1	RepeatMasker	DNA/Mite	1638008	1638098	.	-	.	ID=LotjaGi1re1v0190700
LjG1.1_chr1	RepeatMasker	Low_complexity	1638257	1638289	.	+	.	ID=LotjaGi1re1v0190800
LjG1.1_chr1	RepeatMasker	Low_complexity	1639074	1639095	.	+	.	ID=LotjaGi1re1v0190900
LjG1.1_chr1	RepeatMasker	LTR	1639541	1639675	.	-	.	ID=LotjaGi1re1v0191000
LjG1.1_chr1	RepeatMasker	Low_complexity	1639826	1639872	.	+	.	ID=LotjaGi1re1v0191100
LjG1.1_chr1	RepeatMasker	Low_complexity	1640007	1640075	.	+	.	ID=LotjaGi1re1v0191200
LjG1.1_chr1	RepeatMasker	DNA/Mite	1640801	1640901	.	+	.	ID=LotjaGi1re1v0191300
LjG1.1_chr1	RepeatMasker	DNA/Mite	1640898	1641071	.	-	.	ID=LotjaGi1re1v0191400
LjG1.1_chr1	RepeatMasker	Simple_repeat	1641080	1641118	.	+	.	ID=LotjaGi1re1v0191500
LjG1.1_chr1	RepeatMasker	LTR	1641119	1641443	.	+	.	ID=LotjaGi1re1v0191600
LjG1.1_chr1	RepeatMasker	LTR	1641509	1641562	.	-	.	ID=LotjaGi1re1v0191700
LjG1.1_chr1	RepeatMasker	LTR	1641559	1642127	.	-	.	ID=LotjaGi1re1v0191800
LjG1.1_chr1	RepeatMasker	LTR/Gypsy	1641919	1642156	.	-	.	ID=LotjaGi1re1v0191900
LjG1.1_chr1	RepeatMasker	LTR	1642124	1642209	.	-	.	ID=LotjaGi1re1v0192000
LjG1.1_chr1	RepeatMasker	Simple_repeat	1642278	1642309	.	+	.	ID=LotjaGi1re1v0192100
LjG1.1_chr1	RepeatMasker	DNA/Mite	1642314	1642494	.	+	.	ID=LotjaGi1re1v0192200
LjG1.1_chr1	RepeatMasker	LTR	1642786	1643119	.	-	.	ID=LotjaGi1re1v0192300
LjG1.1_chr1	RepeatMasker	LTR	1643520	1643860	.	-	.	ID=LotjaGi1re1v0192400
LjG1.1_chr1	RepeatMasker	LTR	1643523	1643959	.	+	.	ID=LotjaGi1re1v0192500
LjG1.1_chr1	RepeatMasker	DNA/Harbinger	1643578	1647687	.	+	.	ID=LotjaGi1re1v0192600
LjG1.1_chr1	RepeatMasker	DNA/Mite	1649830	1649958	.	-	.	ID=LotjaGi1re1v0192700
LjG1.1_chr1	RepeatMasker	Low_complexity	1650542	1650578	.	+	.	ID=LotjaGi1re1v0192800
LjG1.1_chr1	RepeatMasker	LTR	1651189	1651558	.	+	.	ID=LotjaGi1re1v0192900
LjG1.1_chr1	RepeatMasker	LTR	1651555	1651573	.	-	.	ID=LotjaGi1re1v0193000
LjG1.1_chr1	RepeatMasker	DNA/Mite	1651574	1651747	.	+	.	ID=LotjaGi1re1v0193100
LjG1.1_chr1	RepeatMasker	DNA/Harbinger	1654370	1654470	.	-	.	ID=LotjaGi1re1v0193200
LjG1.1_chr1	RepeatMasker	LTR/Gypsy	1655035	1655083	.	-	.	ID=LotjaGi1re1v0193300
LjG1.1_chr1	RepeatMasker	DNA/Mite	1657861	1657991	.	-	.	ID=LotjaGi1re1v0193400
LjG1.1_chr1	RepeatMasker	LTR	1658013	1658258	.	-	.	ID=LotjaGi1re1v0193500
LjG1.1_chr1	RepeatMasker	DNA/Mite	1658328	1658462	.	+	.	ID=LotjaGi1re1v0193600
LjG1.1_chr1	RepeatMasker	LTR/Copia	1658463	1658482	.	+	.	ID=LotjaGi1re1v0193700
LjG1.1_chr1	RepeatMasker	LTR/Gypsy	1660128	1660181	.	+	.	ID=LotjaGi1re1v0193800
LjG1.1_chr1	RepeatMasker	DNA/Mite	1660849	1660971	.	+	.	ID=LotjaGi1re1v0193900
LjG1.1_chr1	RepeatMasker	LTR	1664607	1664617	.	-	.	ID=LotjaGi1re1v0194000
LjG1.1_chr1	RepeatMasker	DNA/Mite	1664618	1664903	.	+	.	ID=LotjaGi1re1v0194100
LjG1.1_chr1	RepeatMasker	LTR	1664784	1664926	.	-	.	ID=LotjaGi1re1v0194200
LjG1.1_chr1	RepeatMasker	DNA/Mite	1666692	1666825	.	+	.	ID=LotjaGi1re1v0194300
LjG1.1_chr1	RepeatMasker	LTR	1666697	1666841	.	+	.	ID=LotjaGi1re1v0194400
LjG1.1_chr1	RepeatMasker	Simple_repeat	1667172	1667199	.	+	.	ID=LotjaGi1re1v0194500
LjG1.1_chr1	RepeatMasker	LTR	1667988	1668108	.	+	.	ID=LotjaGi1re1v0194600
LjG1.1_chr1	RepeatMasker	Low_complexity	1668444	1668501	.	+	.	ID=LotjaGi1re1v0194700
LjG1.1_chr1	RepeatMasker	LTR/Copia	1668551	1668756	.	-	.	ID=LotjaGi1re1v0194800
LjG1.1_chr1	RepeatMasker	LTR	1668757	1669125	.	-	.	ID=LotjaGi1re1v0194900
LjG1.1_chr1	RepeatMasker	LTR/Copia	1669126	1669227	.	-	.	ID=LotjaGi1re1v0195000
LjG1.1_chr1	RepeatMasker	DNA/Mite	1669256	1669647	.	-	.	ID=LotjaGi1re1v0195100
LjG1.1_chr1	RepeatMasker	LTR	1669773	1669884	.	+	.	ID=LotjaGi1re1v0195200
LjG1.1_chr1	RepeatMasker	LTR	1669865	1670063	.	+	.	ID=LotjaGi1re1v0195300
LjG1.1_chr1	RepeatMasker	DNA/Mite	1669875	1669992	.	+	.	ID=LotjaGi1re1v0195400
LjG1.1_chr1	RepeatMasker	LTR	1669993	1670092	.	-	.	ID=LotjaGi1re1v0195500
LjG1.1_chr1	RepeatMasker	LTR	1670271	1670391	.	+	.	ID=LotjaGi1re1v0195600
LjG1.1_chr1	RepeatMasker	LTR	1670682	1670902	.	+	.	ID=LotjaGi1re1v0195700
LjG1.1_chr1	RepeatMasker	LTR	1670709	1670782	.	-	.	ID=LotjaGi1re1v0195800
LjG1.1_chr1	RepeatMasker	DNA/Mite	1670783	1670901	.	-	.	ID=LotjaGi1re1v0195900
LjG1.1_chr1	RepeatMasker	LTR	1670921	1670983	.	+	.	ID=LotjaGi1re1v0196000
LjG1.1_chr1	RepeatMasker	DNA/Mite	1670969	1670982	.	+	.	ID=LotjaGi1re1v0196100
LjG1.1_chr1	RepeatMasker	LTR	1671106	1671428	.	-	.	ID=LotjaGi1re1v0196200
LjG1.1_chr1	RepeatMasker	Low_complexity	1671538	1671579	.	+	.	ID=LotjaGi1re1v0196300
LjG1.1_chr1	RepeatMasker	Low_complexity	1671738	1671760	.	+	.	ID=LotjaGi1re1v0196400
LjG1.1_chr1	RepeatMasker	Low_complexity	1673281	1673349	.	+	.	ID=LotjaGi1re1v0196500
LjG1.1_chr1	RepeatMasker	Low_complexity	1673469	1673548	.	+	.	ID=LotjaGi1re1v0196600
LjG1.1_chr1	RepeatMasker	Low_complexity	1673647	1673674	.	+	.	ID=LotjaGi1re1v0196700
LjG1.1_chr1	RepeatMasker	LTR	1673970	1674015	.	+	.	ID=LotjaGi1re1v0196800
LjG1.1_chr1	RepeatMasker	Low_complexity	1674683	1674724	.	+	.	ID=LotjaGi1re1v0196900
LjG1.1_chr1	RepeatMasker	LTR	1674899	1676736	.	+	.	ID=LotjaGi1re1v0197000
LjG1.1_chr1	RepeatMasker	LTR	1676646	1676761	.	-	.	ID=LotjaGi1re1v0197100
LjG1.1_chr1	RepeatMasker	LTR	1676820	1676878	.	+	.	ID=LotjaGi1re1v0197200
LjG1.1_chr1	RepeatMasker	Low_complexity	1678860	1678915	.	+	.	ID=LotjaGi1re1v0197300
LjG1.1_chr1	RepeatMasker	LTR	1679442	1679555	.	+	.	ID=LotjaGi1re1v0197400
LjG1.1_chr1	RepeatMasker	Low_complexity	1680707	1680796	.	+	.	ID=LotjaGi1re1v0197500
LjG1.1_chr1	RepeatMasker	Simple_repeat	1680914	1680980	.	+	.	ID=LotjaGi1re1v0197600
LjG1.1_chr1	RepeatMasker	Low_complexity	1681163	1681229	.	+	.	ID=LotjaGi1re1v0197700
LjG1.1_chr1	RepeatMasker	LTR	1681814	1682013	.	+	.	ID=LotjaGi1re1v0197800
LjG1.1_chr1	RepeatMasker	LTR/Copia	1681837	1681982	.	+	.	ID=LotjaGi1re1v0197900
LjG1.1_chr1	RepeatMasker	Simple_repeat	1688675	1688697	.	+	.	ID=LotjaGi1re1v0198000
LjG1.1_chr1	RepeatMasker	LTR/Gypsy	1691106	1696438	.	+	.	ID=LotjaGi1re1v0198100
LjG1.1_chr1	RepeatMasker	DNA/Mite	1697047	1697594	.	+	.	ID=LotjaGi1re1v0198200
LjG1.1_chr1	RepeatMasker	Low_complexity	1698367	1698402	.	+	.	ID=LotjaGi1re1v0198300
LjG1.1_chr1	RepeatMasker	Low_complexity	1698855	1698889	.	+	.	ID=LotjaGi1re1v0198400
LjG1.1_chr1	RepeatMasker	Low_complexity	1702426	1702457	.	+	.	ID=LotjaGi1re1v0198500
LjG1.1_chr1	RepeatMasker	Low_complexity	1702521	1702562	.	+	.	ID=LotjaGi1re1v0198600
LjG1.1_chr1	RepeatMasker	Simple_repeat	1702824	1702848	.	+	.	ID=LotjaGi1re1v0198700
LjG1.1_chr1	RepeatMasker	Low_complexity	1703314	1703393	.	+	.	ID=LotjaGi1re1v0198800
LjG1.1_chr1	RepeatMasker	LTR	1705408	1705516	.	+	.	ID=LotjaGi1re1v0198900
LjG1.1_chr1	RepeatMasker	LTR/Copia	1705428	1705532	.	+	.	ID=LotjaGi1re1v0199000
LjG1.1_chr1	RepeatMasker	LTR/Copia	1705740	1708900	.	+	.	ID=LotjaGi1re1v0199100
LjG1.1_chr1	RepeatMasker	LTR/Gypsy	1708893	1709630	.	-	.	ID=LotjaGi1re1v0199200
LjG1.1_chr1	RepeatMasker	Simple_repeat	1710355	1710396	.	+	.	ID=LotjaGi1re1v0199300
LjG1.1_chr1	RepeatMasker	LTR/Gypsy	1711287	1711548	.	-	.	ID=LotjaGi1re1v0199400
LjG1.1_chr1	RepeatMasker	LTR/Gypsy	1713023	1713348	.	-	.	ID=LotjaGi1re1v0199500
LjG1.1_chr1	RepeatMasker	LTR	1713369	1714273	.	+	.	ID=LotjaGi1re1v0199600
LjG1.1_chr1	RepeatMasker	LTR	1716618	1716718	.	-	.	ID=LotjaGi1re1v0199700
LjG1.1_chr1	RepeatMasker	Low_complexity	1720487	1720532	.	+	.	ID=LotjaGi1re1v0199800
LjG1.1_chr1	RepeatMasker	Low_complexity	1720586	1720668	.	+	.	ID=LotjaGi1re1v0199900
LjG1.1_chr1	RepeatMasker	Low_complexity	1724622	1724668	.	+	.	ID=LotjaGi1re1v0200000
LjG1.1_chr1	RepeatMasker	Low_complexity	1724681	1724736	.	+	.	ID=LotjaGi1re1v0200100
LjG1.1_chr1	RepeatMasker	DNA/Mite	1725413	1725671	.	-	.	ID=LotjaGi1re1v0200200
LjG1.1_chr1	RepeatMasker	LTR/Copia	1730315	1730532	.	-	.	ID=LotjaGi1re1v0200300
LjG1.1_chr1	RepeatMasker	DNA/Mite	1731792	1732054	.	-	.	ID=LotjaGi1re1v0200400
LjG1.1_chr1	RepeatMasker	DNA/Mite	1734321	1734604	.	-	.	ID=LotjaGi1re1v0200500
LjG1.1_chr1	RepeatMasker	LTR	1734640	1734708	.	-	.	ID=LotjaGi1re1v0200600
LjG1.1_chr1	RepeatMasker	Low_complexity	1734716	1734790	.	+	.	ID=LotjaGi1re1v0200700
LjG1.1_chr1	RepeatMasker	LTR	1735066	1737497	.	+	.	ID=LotjaGi1re1v0200800
LjG1.1_chr1	RepeatMasker	LTR	1738147	1738193	.	-	.	ID=LotjaGi1re1v0200900
LjG1.1_chr1	RepeatMasker	Low_complexity	1738254	1738362	.	+	.	ID=LotjaGi1re1v0201000
LjG1.1_chr1	RepeatMasker	Low_complexity	1738466	1738561	.	+	.	ID=LotjaGi1re1v0201100
LjG1.1_chr1	RepeatMasker	Low_complexity	1738624	1738671	.	+	.	ID=LotjaGi1re1v0201200
LjG1.1_chr1	RepeatMasker	Low_complexity	1739526	1739565	.	+	.	ID=LotjaGi1re1v0201300
LjG1.1_chr1	RepeatMasker	LTR	1740231	1741016	.	-	.	ID=LotjaGi1re1v0201400
LjG1.1_chr1	RepeatMasker	Low_complexity	1741019	1741102	.	+	.	ID=LotjaGi1re1v0201500
LjG1.1_chr1	RepeatMasker	Simple_repeat	1741554	1741662	.	+	.	ID=LotjaGi1re1v0201600
LjG1.1_chr1	RepeatMasker	Low_complexity	1741851	1741903	.	+	.	ID=LotjaGi1re1v0201700
LjG1.1_chr1	RepeatMasker	LTR	1742411	1742589	.	+	.	ID=LotjaGi1re1v0201800
LjG1.1_chr1	RepeatMasker	LTR	1742423	1742580	.	-	.	ID=LotjaGi1re1v0201900
LjG1.1_chr1	RepeatMasker	Low_complexity	1743281	1743315	.	+	.	ID=LotjaGi1re1v0202000
LjG1.1_chr1	RepeatMasker	LTR	1744134	1744606	.	-	.	ID=LotjaGi1re1v0202100
LjG1.1_chr1	RepeatMasker	LTR/Gypsy	1744959	1745360	.	-	.	ID=LotjaGi1re1v0202200
LjG1.1_chr1	RepeatMasker	LTR	1745027	1745369	.	-	.	ID=LotjaGi1re1v0202300
LjG1.1_chr1	RepeatMasker	Simple_repeat	1745370	1745435	.	+	.	ID=LotjaGi1re1v0202400
LjG1.1_chr1	RepeatMasker	LTR	1745436	1748433	.	-	.	ID=LotjaGi1re1v0202500
LjG1.1_chr1	RepeatMasker	LTR/Gypsy	1746867	1753306	.	-	.	ID=LotjaGi1re1v0202600
LjG1.1_chr1	RepeatMasker	LTR/Gypsy	1753669	1754067	.	-	.	ID=LotjaGi1re1v0202700
LjG1.1_chr1	RepeatMasker	LTR	1753735	1756786	.	-	.	ID=LotjaGi1re1v0202800
LjG1.1_chr1	RepeatMasker	Low_complexity	1757006	1757078	.	+	.	ID=LotjaGi1re1v0202900
LjG1.1_chr1	RepeatMasker	LTR	1757850	1757952	.	-	.	ID=LotjaGi1re1v0203000
LjG1.1_chr1	RepeatMasker	DNA/Mite	1762565	1762691	.	-	.	ID=LotjaGi1re1v0203100
LjG1.1_chr1	RepeatMasker	Low_complexity	1767285	1767330	.	+	.	ID=LotjaGi1re1v0203200
LjG1.1_chr1	RepeatMasker	LTR	1767664	1767731	.	-	.	ID=LotjaGi1re1v0203300
LjG1.1_chr1	RepeatMasker	LTR/Copia	1771698	1772867	.	-	.	ID=LotjaGi1re1v0203400
LjG1.1_chr1	RepeatMasker	LTR/Copia	1772881	1773291	.	-	.	ID=LotjaGi1re1v0203500
LjG1.1_chr1	RepeatMasker	Low_complexity	1773703	1773739	.	+	.	ID=LotjaGi1re1v0203600
LjG1.1_chr1	RepeatMasker	DNA/Mite	1774556	1774872	.	+	.	ID=LotjaGi1re1v0203700
LjG1.1_chr1	RepeatMasker	LTR	1775428	1775524	.	+	.	ID=LotjaGi1re1v0203800
LjG1.1_chr1	RepeatMasker	Low_complexity	1776362	1776392	.	+	.	ID=LotjaGi1re1v0203900
LjG1.1_chr1	RepeatMasker	Low_complexity	1776949	1777013	.	+	.	ID=LotjaGi1re1v0204000
LjG1.1_chr1	RepeatMasker	Low_complexity	1777120	1777154	.	+	.	ID=LotjaGi1re1v0204100
LjG1.1_chr1	RepeatMasker	Low_complexity	1777210	1777278	.	+	.	ID=LotjaGi1re1v0204200
LjG1.1_chr1	RepeatMasker	LTR	1777497	1778055	.	+	.	ID=LotjaGi1re1v0204300
LjG1.1_chr1	RepeatMasker	Low_complexity	1778559	1778603	.	+	.	ID=LotjaGi1re1v0204400
LjG1.1_chr1	RepeatMasker	LTR	1778825	1785315	.	+	.	ID=LotjaGi1re1v0204500
LjG1.1_chr1	RepeatMasker	Simple_repeat	1785316	1785335	.	+	.	ID=LotjaGi1re1v0204600
LjG1.1_chr1	RepeatMasker	LTR	1785336	1788409	.	+	.	ID=LotjaGi1re1v0204700
LjG1.1_chr1	RepeatMasker	LTR	1788438	1788875	.	+	.	ID=LotjaGi1re1v0204800
LjG1.1_chr1	RepeatMasker	Simple_repeat	1788876	1788906	.	+	.	ID=LotjaGi1re1v0204900
LjG1.1_chr1	RepeatMasker	LTR	1788907	1790802	.	+	.	ID=LotjaGi1re1v0205000
LjG1.1_chr1	RepeatMasker	Low_complexity	1791107	1791153	.	+	.	ID=LotjaGi1re1v0205100
LjG1.1_chr1	RepeatMasker	Low_complexity	1791287	1791374	.	+	.	ID=LotjaGi1re1v0205200
LjG1.1_chr1	RepeatMasker	Low_complexity	1791429	1791460	.	+	.	ID=LotjaGi1re1v0205300
LjG1.1_chr1	RepeatMasker	LTR	1791467	1791515	.	+	.	ID=LotjaGi1re1v0205400
LjG1.1_chr1	RepeatMasker	Low_complexity	1791765	1791842	.	+	.	ID=LotjaGi1re1v0205500
LjG1.1_chr1	RepeatMasker	Low_complexity	1794438	1794478	.	+	.	ID=LotjaGi1re1v0205600
LjG1.1_chr1	RepeatMasker	LTR	1796745	1797365	.	+	.	ID=LotjaGi1re1v0205700
LjG1.1_chr1	RepeatMasker	LTR	1797503	1797581	.	+	.	ID=LotjaGi1re1v0205800
LjG1.1_chr1	RepeatMasker	LTR	1798682	1798805	.	-	.	ID=LotjaGi1re1v0205900
LjG1.1_chr1	RepeatMasker	LTR/Copia	1799313	1799459	.	-	.	ID=LotjaGi1re1v0206000
LjG1.1_chr1	RepeatMasker	LTR	1799495	1799559	.	+	.	ID=LotjaGi1re1v0206100
LjG1.1_chr1	RepeatMasker	LTR	1799660	1799792	.	+	.	ID=LotjaGi1re1v0206200
LjG1.1_chr1	RepeatMasker	LTR	1799728	1799782	.	-	.	ID=LotjaGi1re1v0206300
LjG1.1_chr1	RepeatMasker	DNA/Mite	1800570	1800751	.	-	.	ID=LotjaGi1re1v0206400
LjG1.1_chr1	RepeatMasker	LTR/Copia	1801307	1801341	.	-	.	ID=LotjaGi1re1v0206500
LjG1.1_chr1	RepeatMasker	LTR	1802246	1802268	.	+	.	ID=LotjaGi1re1v0206600
LjG1.1_chr1	RepeatMasker	DNA/Harbinger	1802269	1802372	.	-	.	ID=LotjaGi1re1v0206700
LjG1.1_chr1	RepeatMasker	LTR	1802373	1802436	.	+	.	ID=LotjaGi1re1v0206800
LjG1.1_chr1	RepeatMasker	Low_complexity	1803247	1803304	.	+	.	ID=LotjaGi1re1v0206900
LjG1.1_chr1	RepeatMasker	LTR	1803305	1803439	.	+	.	ID=LotjaGi1re1v0207000
LjG1.1_chr1	RepeatMasker	Low_complexity	1803601	1803659	.	+	.	ID=LotjaGi1re1v0207100
LjG1.1_chr1	RepeatMasker	DNA/Mite	1805233	1805346	.	+	.	ID=LotjaGi1re1v0207200
LjG1.1_chr1	RepeatMasker	LTR	1807639	1807847	.	+	.	ID=LotjaGi1re1v0207300
LjG1.1_chr1	RepeatMasker	LTR	1807831	1807881	.	+	.	ID=LotjaGi1re1v0207400
LjG1.1_chr1	RepeatMasker	LTR	1808028	1808146	.	-	.	ID=LotjaGi1re1v0207500
LjG1.1_chr1	RepeatMasker	DNA/Mite	1808621	1808701	.	-	.	ID=LotjaGi1re1v0207600
LjG1.1_chr1	RepeatMasker	LTR	1811397	1811483	.	-	.	ID=LotjaGi1re1v0207700
LjG1.1_chr1	RepeatMasker	Low_complexity	1811516	1811661	.	+	.	ID=LotjaGi1re1v0207800
LjG1.1_chr1	RepeatMasker	LTR/Gypsy	1811714	1811804	.	-	.	ID=LotjaGi1re1v0207900
LjG1.1_chr1	RepeatMasker	LTR	1811892	1811996	.	+	.	ID=LotjaGi1re1v0208000
LjG1.1_chr1	RepeatMasker	LTR	1813629	1813742	.	-	.	ID=LotjaGi1re1v0208100
LjG1.1_chr1	RepeatMasker	RC/Helitron	1814214	1815221	.	-	.	ID=LotjaGi1re1v0208200
LjG1.1_chr1	RepeatMasker	LTR	1814937	1815235	.	-	.	ID=LotjaGi1re1v0208300
LjG1.1_chr1	RepeatMasker	LTR/Copia	1815236	1815259	.	-	.	ID=LotjaGi1re1v0208400
LjG1.1_chr1	RepeatMasker	Simple_repeat	1815260	1815280	.	+	.	ID=LotjaGi1re1v0208500
LjG1.1_chr1	RepeatMasker	LTR/Copia	1815281	1816497	.	-	.	ID=LotjaGi1re1v0208600
LjG1.1_chr1	RepeatMasker	LTR	1816488	1816598	.	-	.	ID=LotjaGi1re1v0208700
LjG1.1_chr1	RepeatMasker	LTR	1816534	1816861	.	+	.	ID=LotjaGi1re1v0208800
LjG1.1_chr1	RepeatMasker	RC/Helitron	1816536	1817133	.	-	.	ID=LotjaGi1re1v0208900
LjG1.1_chr1	RepeatMasker	Low_complexity	1817524	1817576	.	+	.	ID=LotjaGi1re1v0209000
LjG1.1_chr1	RepeatMasker	Low_complexity	1817596	1817661	.	+	.	ID=LotjaGi1re1v0209100
LjG1.1_chr1	RepeatMasker	Low_complexity	1817960	1818011	.	+	.	ID=LotjaGi1re1v0209200
LjG1.1_chr1	RepeatMasker	Low_complexity	1818026	1818053	.	+	.	ID=LotjaGi1re1v0209300
LjG1.1_chr1	RepeatMasker	Low_complexity	1819575	1819608	.	+	.	ID=LotjaGi1re1v0209400
LjG1.1_chr1	RepeatMasker	LTR	1820067	1820152	.	-	.	ID=LotjaGi1re1v0209500
LjG1.1_chr1	RepeatMasker	LTR	1820319	1820573	.	-	.	ID=LotjaGi1re1v0209600
LjG1.1_chr1	RepeatMasker	LTR	1820954	1820974	.	+	.	ID=LotjaGi1re1v0209700
LjG1.1_chr1	RepeatMasker	DNA/Mite	1820975	1821740	.	+	.	ID=LotjaGi1re1v0209800
LjG1.1_chr1	RepeatMasker	Simple_repeat	1821797	1821825	.	+	.	ID=LotjaGi1re1v0209900
LjG1.1_chr1	RepeatMasker	LTR	1822351	1822458	.	-	.	ID=LotjaGi1re1v0210000
LjG1.1_chr1	RepeatMasker	LTR	1822724	1822771	.	+	.	ID=LotjaGi1re1v0210100
LjG1.1_chr1	RepeatMasker	DNA/Mite	1822767	1823000	.	-	.	ID=LotjaGi1re1v0210200
LjG1.1_chr1	RepeatMasker	LTR	1823001	1823046	.	-	.	ID=LotjaGi1re1v0210300
LjG1.1_chr1	RepeatMasker	LTR	1825684	1825751	.	+	.	ID=LotjaGi1re1v0210400
LjG1.1_chr1	RepeatMasker	LTR	1825697	1825759	.	-	.	ID=LotjaGi1re1v0210500
LjG1.1_chr1	RepeatMasker	LTR	1825780	1825913	.	-	.	ID=LotjaGi1re1v0210600
LjG1.1_chr1	RepeatMasker	LTR/Gypsy	1827227	1827320	.	-	.	ID=LotjaGi1re1v0210700
LjG1.1_chr1	RepeatMasker	DNA/Mite	1828010	1828194	.	+	.	ID=LotjaGi1re1v0210800
LjG1.1_chr1	RepeatMasker	DNA/Mite	1828623	1828725	.	-	.	ID=LotjaGi1re1v0210900
LjG1.1_chr1	RepeatMasker	LTR/Gypsy	1828787	1828922	.	+	.	ID=LotjaGi1re1v0211000
LjG1.1_chr1	RepeatMasker	LTR	1829041	1829151	.	+	.	ID=LotjaGi1re1v0211100
LjG1.1_chr1	RepeatMasker	DNA/Mite	1829652	1829743	.	+	.	ID=LotjaGi1re1v0211200
LjG1.1_chr1	RepeatMasker	LTR	1830499	1831160	.	-	.	ID=LotjaGi1re1v0211300
LjG1.1_chr1	RepeatMasker	Low_complexity	1831484	1831557	.	+	.	ID=LotjaGi1re1v0211400
LjG1.1_chr1	RepeatMasker	LTR	1831651	1831752	.	+	.	ID=LotjaGi1re1v0211500
LjG1.1_chr1	RepeatMasker	LTR	1831914	1832099	.	+	.	ID=LotjaGi1re1v0211600
LjG1.1_chr1	RepeatMasker	LTR	1832289	1833348	.	+	.	ID=LotjaGi1re1v0211700
LjG1.1_chr1	RepeatMasker	LTR	1833455	1833539	.	+	.	ID=LotjaGi1re1v0211800
LjG1.1_chr1	RepeatMasker	DNA/Mite	1833998	1834192	.	-	.	ID=LotjaGi1re1v0211900
LjG1.1_chr1	RepeatMasker	LTR	1834356	1834504	.	-	.	ID=LotjaGi1re1v0212000
LjG1.1_chr1	RepeatMasker	Low_complexity	1834674	1834694	.	+	.	ID=LotjaGi1re1v0212100
LjG1.1_chr1	RepeatMasker	DNA/Mite	1834847	1834917	.	-	.	ID=LotjaGi1re1v0212200
LjG1.1_chr1	RepeatMasker	Low_complexity	1834974	1835043	.	+	.	ID=LotjaGi1re1v0212300
LjG1.1_chr1	RepeatMasker	DNA/Mite	1835212	1835295	.	+	.	ID=LotjaGi1re1v0212400
LjG1.1_chr1	RepeatMasker	Low_complexity	1835375	1835395	.	+	.	ID=LotjaGi1re1v0212500
LjG1.1_chr1	RepeatMasker	LTR	1835574	1835750	.	-	.	ID=LotjaGi1re1v0212600
LjG1.1_chr1	RepeatMasker	Low_complexity	1835794	1835815	.	+	.	ID=LotjaGi1re1v0212700
LjG1.1_chr1	RepeatMasker	LTR	1836097	1836299	.	-	.	ID=LotjaGi1re1v0212800
LjG1.1_chr1	RepeatMasker	LTR	1836300	1836546	.	+	.	ID=LotjaGi1re1v0212900
LjG1.1_chr1	RepeatMasker	LTR/Copia	1836301	1836644	.	-	.	ID=LotjaGi1re1v0213000
LjG1.1_chr1	RepeatMasker	LTR	1836514	1836651	.	+	.	ID=LotjaGi1re1v0213100
LjG1.1_chr1	RepeatMasker	LTR	1836652	1837076	.	-	.	ID=LotjaGi1re1v0213200
LjG1.1_chr1	RepeatMasker	Low_complexity	1837585	1837616	.	+	.	ID=LotjaGi1re1v0213300
LjG1.1_chr1	RepeatMasker	DNA/Mite	1837699	1837859	.	-	.	ID=LotjaGi1re1v0213400
LjG1.1_chr1	RepeatMasker	LTR	1838005	1838124	.	-	.	ID=LotjaGi1re1v0213500
LjG1.1_chr1	RepeatMasker	DNA/Mite	1838157	1838290	.	-	.	ID=LotjaGi1re1v0213600
LjG1.1_chr1	RepeatMasker	LTR	1838381	1838457	.	+	.	ID=LotjaGi1re1v0213700
LjG1.1_chr1	RepeatMasker	LTR	1838454	1838637	.	+	.	ID=LotjaGi1re1v0213800
LjG1.1_chr1	RepeatMasker	Low_complexity	1838656	1838691	.	+	.	ID=LotjaGi1re1v0213900
LjG1.1_chr1	RepeatMasker	Low_complexity	1838737	1838794	.	+	.	ID=LotjaGi1re1v0214000
LjG1.1_chr1	RepeatMasker	LTR	1839078	1839103	.	+	.	ID=LotjaGi1re1v0214100
LjG1.1_chr1	RepeatMasker	LTR	1839104	1846866	.	-	.	ID=LotjaGi1re1v0214200
LjG1.1_chr1	RepeatMasker	LTR	1846862	1847226	.	+	.	ID=LotjaGi1re1v0214300
LjG1.1_chr1	RepeatMasker	LTR	1847223	1850273	.	-	.	ID=LotjaGi1re1v0214400
LjG1.1_chr1	RepeatMasker	Low_complexity	1850310	1850407	.	+	.	ID=LotjaGi1re1v0214500
LjG1.1_chr1	RepeatMasker	LTR	1850428	1850911	.	+	.	ID=LotjaGi1re1v0214600
LjG1.1_chr1	RepeatMasker	LTR	1850902	1851067	.	-	.	ID=LotjaGi1re1v0214700
LjG1.1_chr1	RepeatMasker	LTR	1850951	1851102	.	+	.	ID=LotjaGi1re1v0214800
LjG1.1_chr1	RepeatMasker	Simple_repeat	1851105	1851129	.	+	.	ID=LotjaGi1re1v0214900
LjG1.1_chr1	RepeatMasker	LTR	1851148	1851592	.	+	.	ID=LotjaGi1re1v0215000
LjG1.1_chr1	RepeatMasker	DNA/Mite	1851657	1851804	.	-	.	ID=LotjaGi1re1v0215100
LjG1.1_chr1	RepeatMasker	LTR	1852539	1852656	.	-	.	ID=LotjaGi1re1v0215200
LjG1.1_chr1	RepeatMasker	LTR	1853400	1853476	.	+	.	ID=LotjaGi1re1v0215300
LjG1.1_chr1	RepeatMasker	Low_complexity	1854125	1854159	.	+	.	ID=LotjaGi1re1v0215400
LjG1.1_chr1	RepeatMasker	LTR/Gypsy	1860923	1871166	.	+	.	ID=LotjaGi1re1v0215500
LjG1.1_chr1	RepeatMasker	LTR	1871163	1871216	.	-	.	ID=LotjaGi1re1v0215600
LjG1.1_chr1	RepeatMasker	LTR/Gypsy	1871173	1871216	.	-	.	ID=LotjaGi1re1v0215700
LjG1.1_chr1	RepeatMasker	LTR	1871203	1872998	.	+	.	ID=LotjaGi1re1v0215800
LjG1.1_chr1	RepeatMasker	Low_complexity	1877127	1877164	.	+	.	ID=LotjaGi1re1v0215900
LjG1.1_chr1	RepeatMasker	Low_complexity	1877289	1877339	.	+	.	ID=LotjaGi1re1v0216000
LjG1.1_chr1	RepeatMasker	Low_complexity	1877300	1877350	.	+	.	ID=LotjaGi1re1v0216100
LjG1.1_chr1	RepeatMasker	Low_complexity	1877621	1877663	.	+	.	ID=LotjaGi1re1v0216200
LjG1.1_chr1	RepeatMasker	Low_complexity	1877852	1877942	.	+	.	ID=LotjaGi1re1v0216300
LjG1.1_chr1	RepeatMasker	Low_complexity	1878121	1878160	.	+	.	ID=LotjaGi1re1v0216400
LjG1.1_chr1	RepeatMasker	Low_complexity	1878179	1878200	.	+	.	ID=LotjaGi1re1v0216500
LjG1.1_chr1	RepeatMasker	LTR	1878223	1878361	.	-	.	ID=LotjaGi1re1v0216600
LjG1.1_chr1	RepeatMasker	Low_complexity	1878389	1878410	.	+	.	ID=LotjaGi1re1v0216700
LjG1.1_chr1	RepeatMasker	Low_complexity	1879166	1879197	.	+	.	ID=LotjaGi1re1v0216800
LjG1.1_chr1	RepeatMasker	LTR	1879554	1879640	.	-	.	ID=LotjaGi1re1v0216900
LjG1.1_chr1	RepeatMasker	LTR	1879756	1880082	.	-	.	ID=LotjaGi1re1v0217000
LjG1.1_chr1	RepeatMasker	LTR/Gypsy	1881145	1881281	.	-	.	ID=LotjaGi1re1v0217100
LjG1.1_chr1	RepeatMasker	LTR/Gypsy	1881282	1881385	.	-	.	ID=LotjaGi1re1v0217200
LjG1.1_chr1	RepeatMasker	DNA/Mite	1881395	1881456	.	+	.	ID=LotjaGi1re1v0217300
LjG1.1_chr1	RepeatMasker	Simple_repeat	1881457	1881550	.	+	.	ID=LotjaGi1re1v0217400
LjG1.1_chr1	RepeatMasker	DNA/Mite	1881551	1881731	.	+	.	ID=LotjaGi1re1v0217500
LjG1.1_chr1	RepeatMasker	DNA/Mite	1881798	1881897	.	+	.	ID=LotjaGi1re1v0217600
LjG1.1_chr1	RepeatMasker	LTR	1882148	1882241	.	-	.	ID=LotjaGi1re1v0217700
LjG1.1_chr1	RepeatMasker	LTR/Gypsy	1882173	1882246	.	-	.	ID=LotjaGi1re1v0217800
LjG1.1_chr1	RepeatMasker	Low_complexity	1882532	1882581	.	+	.	ID=LotjaGi1re1v0217900
LjG1.1_chr1	RepeatMasker	LTR	1884861	1885092	.	+	.	ID=LotjaGi1re1v0218000
LjG1.1_chr1	RepeatMasker	Low_complexity	1885131	1885205	.	+	.	ID=LotjaGi1re1v0218100
LjG1.1_chr1	RepeatMasker	Low_complexity	1885283	1885324	.	+	.	ID=LotjaGi1re1v0218200
LjG1.1_chr1	RepeatMasker	Simple_repeat	1885686	1885737	.	+	.	ID=LotjaGi1re1v0218300
LjG1.1_chr1	RepeatMasker	Low_complexity	1886791	1886966	.	+	.	ID=LotjaGi1re1v0218400
LjG1.1_chr1	RepeatMasker	LTR/Gypsy	1894195	1899599	.	+	.	ID=LotjaGi1re1v0218500
LjG1.1_chr1	RepeatMasker	Simple_repeat	1901249	1901275	.	+	.	ID=LotjaGi1re1v0218600
LjG1.1_chr1	RepeatMasker	LTR	1903571	1903953	.	-	.	ID=LotjaGi1re1v0218700
LjG1.1_chr1	RepeatMasker	LTR	1904163	1904625	.	-	.	ID=LotjaGi1re1v0218800
LjG1.1_chr1	RepeatMasker	LTR	1905016	1905205	.	-	.	ID=LotjaGi1re1v0218900
LjG1.1_chr1	RepeatMasker	LTR	1905428	1905937	.	-	.	ID=LotjaGi1re1v0219000
LjG1.1_chr1	RepeatMasker	LTR	1906273	1906526	.	-	.	ID=LotjaGi1re1v0219100
LjG1.1_chr1	RepeatMasker	LTR	1906758	1906797	.	-	.	ID=LotjaGi1re1v0219200
LjG1.1_chr1	RepeatMasker	LTR	1906769	1907148	.	-	.	ID=LotjaGi1re1v0219300
LjG1.1_chr1	RepeatMasker	LTR	1907528	1907781	.	-	.	ID=LotjaGi1re1v0219400
LjG1.1_chr1	RepeatMasker	LTR	1908013	1908052	.	-	.	ID=LotjaGi1re1v0219500
LjG1.1_chr1	RepeatMasker	LTR	1908024	1908403	.	-	.	ID=LotjaGi1re1v0219600
LjG1.1_chr1	RepeatMasker	LTR	1908780	1909033	.	-	.	ID=LotjaGi1re1v0219700
LjG1.1_chr1	RepeatMasker	LTR	1909265	1909304	.	-	.	ID=LotjaGi1re1v0219800
LjG1.1_chr1	RepeatMasker	LTR	1909276	1909655	.	-	.	ID=LotjaGi1re1v0219900
LjG1.1_chr1	RepeatMasker	LTR	1910028	1910290	.	-	.	ID=LotjaGi1re1v0220000
LjG1.1_chr1	RepeatMasker	LTR	1910533	1910956	.	-	.	ID=LotjaGi1re1v0220100
LjG1.1_chr1	RepeatMasker	LTR	1911298	1911531	.	-	.	ID=LotjaGi1re1v0220200
LjG1.1_chr1	RepeatMasker	LTR	1911691	1911964	.	-	.	ID=LotjaGi1re1v0220300
LjG1.1_chr1	RepeatMasker	LTR	1912059	1912134	.	-	.	ID=LotjaGi1re1v0220400
LjG1.1_chr1	RepeatMasker	LTR	1912541	1912669	.	-	.	ID=LotjaGi1re1v0220500
LjG1.1_chr1	RepeatMasker	LTR	1913111	1913429	.	-	.	ID=LotjaGi1re1v0220600
LjG1.1_chr1	RepeatMasker	LTR	1913556	1913979	.	-	.	ID=LotjaGi1re1v0220700
LjG1.1_chr1	RepeatMasker	LTR	1914106	1914253	.	-	.	ID=LotjaGi1re1v0220800
LjG1.1_chr1	RepeatMasker	LTR	1914459	1914975	.	-	.	ID=LotjaGi1re1v0220900
LjG1.1_chr1	RepeatMasker	LTR	1915042	1915497	.	-	.	ID=LotjaGi1re1v0221000
LjG1.1_chr1	RepeatMasker	LTR	1915803	1916182	.	-	.	ID=LotjaGi1re1v0221100
LjG1.1_chr1	RepeatMasker	LTR	1916536	1916727	.	-	.	ID=LotjaGi1re1v0221200
LjG1.1_chr1	RepeatMasker	LTR	1917041	1917197	.	-	.	ID=LotjaGi1re1v0221300
LjG1.1_chr1	RepeatMasker	LTR	1917304	1917468	.	-	.	ID=LotjaGi1re1v0221400
LjG1.1_chr1	RepeatMasker	LTR	1917785	1917994	.	-	.	ID=LotjaGi1re1v0221500
LjG1.1_chr1	RepeatMasker	LTR	1918200	1918636	.	-	.	ID=LotjaGi1re1v0221600
LjG1.1_chr1	RepeatMasker	LTR	1919053	1919182	.	-	.	ID=LotjaGi1re1v0221700
LjG1.1_chr1	RepeatMasker	LTR	1919625	1919971	.	-	.	ID=LotjaGi1re1v0221800
LjG1.1_chr1	RepeatMasker	LTR	1920101	1920524	.	-	.	ID=LotjaGi1re1v0221900
LjG1.1_chr1	RepeatMasker	LTR	1920748	1921230	.	-	.	ID=LotjaGi1re1v0222000
LjG1.1_chr1	RepeatMasker	LTR	1921361	1921788	.	-	.	ID=LotjaGi1re1v0222100
LjG1.1_chr1	RepeatMasker	LTR/Gypsy	1921908	1922302	.	+	.	ID=LotjaGi1re1v0222200
LjG1.1_chr1	RepeatMasker	LTR	1922471	1922853	.	-	.	ID=LotjaGi1re1v0222300
LjG1.1_chr1	RepeatMasker	LTR	1923008	1923385	.	-	.	ID=LotjaGi1re1v0222400
LjG1.1_chr1	RepeatMasker	Simple_repeat	1923861	1923905	.	+	.	ID=LotjaGi1re1v0222500
LjG1.1_chr1	RepeatMasker	LTR/Copia	1923958	1924827	.	+	.	ID=LotjaGi1re1v0222600
LjG1.1_chr1	RepeatMasker	LTR/Gypsy	1925301	1925419	.	-	.	ID=LotjaGi1re1v0222700
LjG1.1_chr1	RepeatMasker	LTR	1925427	1925675	.	-	.	ID=LotjaGi1re1v0222800
LjG1.1_chr1	RepeatMasker	LTR	1925668	1925895	.	+	.	ID=LotjaGi1re1v0222900
LjG1.1_chr1	RepeatMasker	DNA/Mite	1926363	1926903	.	-	.	ID=LotjaGi1re1v0223000
LjG1.1_chr1	RepeatMasker	LTR	1926908	1927943	.	-	.	ID=LotjaGi1re1v0223100
LjG1.1_chr1	RepeatMasker	LTR/Gypsy	1926908	1927742	.	-	.	ID=LotjaGi1re1v0223200
LjG1.1_chr1	RepeatMasker	DNA/Mite	1927945	1928122	.	-	.	ID=LotjaGi1re1v0223300
LjG1.1_chr1	RepeatMasker	Low_complexity	1928189	1928247	.	+	.	ID=LotjaGi1re1v0223400
LjG1.1_chr1	RepeatMasker	Low_complexity	1929189	1929251	.	+	.	ID=LotjaGi1re1v0223500
LjG1.1_chr1	RepeatMasker	DNA/Mite	1930191	1930297	.	-	.	ID=LotjaGi1re1v0223600
LjG1.1_chr1	RepeatMasker	DNA/Mite	1931864	1931896	.	-	.	ID=LotjaGi1re1v0223700
LjG1.1_chr1	RepeatMasker	DNA/Mite	1931893	1931944	.	-	.	ID=LotjaGi1re1v0223800
LjG1.1_chr1	RepeatMasker	Low_complexity	1932229	1932264	.	+	.	ID=LotjaGi1re1v0223900
LjG1.1_chr1	RepeatMasker	LTR	1932399	1932458	.	-	.	ID=LotjaGi1re1v0224000
LjG1.1_chr1	RepeatMasker	LTR	1932406	1932454	.	+	.	ID=LotjaGi1re1v0224100
LjG1.1_chr1	RepeatMasker	Simple_repeat	1934418	1934454	.	+	.	ID=LotjaGi1re1v0224200
LjG1.1_chr1	RepeatMasker	Low_complexity	1935438	1935472	.	+	.	ID=LotjaGi1re1v0224300
LjG1.1_chr1	RepeatMasker	Simple_repeat	1940269	1940298	.	+	.	ID=LotjaGi1re1v0224400
LjG1.1_chr1	RepeatMasker	LTR	1940993	1941164	.	+	.	ID=LotjaGi1re1v0224500
LjG1.1_chr1	RepeatMasker	Simple_repeat	1942744	1942881	.	+	.	ID=LotjaGi1re1v0224600
LjG1.1_chr1	RepeatMasker	DNA/Mite	1945634	1945711	.	-	.	ID=LotjaGi1re1v0224700
LjG1.1_chr1	RepeatMasker	Low_complexity	1947750	1947828	.	+	.	ID=LotjaGi1re1v0224800
LjG1.1_chr1	RepeatMasker	DNA/Mite	1948112	1948189	.	+	.	ID=LotjaGi1re1v0224900
LjG1.1_chr1	RepeatMasker	DNA/Mite	1950010	1950123	.	+	.	ID=LotjaGi1re1v0225000
LjG1.1_chr1	RepeatMasker	LTR/Copia	1950128	1950377	.	-	.	ID=LotjaGi1re1v0225100
LjG1.1_chr1	RepeatMasker	LTR/Copia	1951030	1951388	.	+	.	ID=LotjaGi1re1v0225200
LjG1.1_chr1	RepeatMasker	DNA/Mite	1951397	1951632	.	-	.	ID=LotjaGi1re1v0225300
LjG1.1_chr1	RepeatMasker	Low_complexity	1954423	1954468	.	+	.	ID=LotjaGi1re1v0225400
LjG1.1_chr1	RepeatMasker	Low_complexity	1954849	1954883	.	+	.	ID=LotjaGi1re1v0225500
LjG1.1_chr1	RepeatMasker	Low_complexity	1955015	1955035	.	+	.	ID=LotjaGi1re1v0225600
LjG1.1_chr1	RepeatMasker	DNA/Mite	1955698	1956218	.	+	.	ID=LotjaGi1re1v0225700
LjG1.1_chr1	RepeatMasker	LTR	1956165	1956228	.	+	.	ID=LotjaGi1re1v0225800
LjG1.1_chr1	RepeatMasker	LTR/Gypsy	1956218	1956965	.	-	.	ID=LotjaGi1re1v0225900
LjG1.1_chr1	RepeatMasker	DNA/Mite	1956957	1957077	.	+	.	ID=LotjaGi1re1v0226000
LjG1.1_chr1	RepeatMasker	Simple_repeat	1958730	1958744	.	+	.	ID=LotjaGi1re1v0226100
LjG1.1_chr1	RepeatMasker	Simple_repeat	1958745	1958777	.	+	.	ID=LotjaGi1re1v0226200
LjG1.1_chr1	RepeatMasker	Simple_repeat	1958778	1958795	.	+	.	ID=LotjaGi1re1v0226300
LjG1.1_chr1	RepeatMasker	LTR	1959551	1959563	.	+	.	ID=LotjaGi1re1v0226400
LjG1.1_chr1	RepeatMasker	DNA/Mite	1959564	1959722	.	-	.	ID=LotjaGi1re1v0226500
LjG1.1_chr1	RepeatMasker	LTR	1959723	1959782	.	+	.	ID=LotjaGi1re1v0226600
LjG1.1_chr1	RepeatMasker	Simple_repeat	1959995	1960023	.	+	.	ID=LotjaGi1re1v0226700
LjG1.1_chr1	RepeatMasker	LTR	1960689	1960735	.	-	.	ID=LotjaGi1re1v0226800
LjG1.1_chr1	RepeatMasker	DNA/Mite	1960736	1960891	.	+	.	ID=LotjaGi1re1v0226900
LjG1.1_chr1	RepeatMasker	LTR	1960892	1961062	.	+	.	ID=LotjaGi1re1v0227000
LjG1.1_chr1	RepeatMasker	Simple_repeat	1961563	1961624	.	+	.	ID=LotjaGi1re1v0227100
LjG1.1_chr1	RepeatMasker	LTR	1963033	1963584	.	+	.	ID=LotjaGi1re1v0227200
LjG1.1_chr1	RepeatMasker	DNA/Mite	1964146	1964351	.	+	.	ID=LotjaGi1re1v0227300
LjG1.1_chr1	RepeatMasker	LTR	1964401	1964783	.	+	.	ID=LotjaGi1re1v0227400
LjG1.1_chr1	RepeatMasker	LTR	1965087	1966376	.	+	.	ID=LotjaGi1re1v0227500
LjG1.1_chr1	RepeatMasker	LTR	1966508	1966852	.	+	.	ID=LotjaGi1re1v0227600
LjG1.1_chr1	RepeatMasker	LTR	1967219	1967492	.	+	.	ID=LotjaGi1re1v0227700
LjG1.1_chr1	RepeatMasker	LTR	1967760	1968021	.	-	.	ID=LotjaGi1re1v0227800
LjG1.1_chr1	RepeatMasker	Low_complexity	1968028	1968155	.	+	.	ID=LotjaGi1re1v0227900
LjG1.1_chr1	RepeatMasker	LTR	1969590	1969861	.	+	.	ID=LotjaGi1re1v0228000
LjG1.1_chr1	RepeatMasker	LTR	1970786	1970913	.	-	.	ID=LotjaGi1re1v0228100
LjG1.1_chr1	RepeatMasker	LTR	1971047	1971198	.	+	.	ID=LotjaGi1re1v0228200
LjG1.1_chr1	RepeatMasker	LTR	1971936	1972225	.	+	.	ID=LotjaGi1re1v0228300
LjG1.1_chr1	RepeatMasker	DNA/Mite	1973236	1973361	.	-	.	ID=LotjaGi1re1v0228400
LjG1.1_chr1	RepeatMasker	LTR	1973429	1973804	.	+	.	ID=LotjaGi1re1v0228500
LjG1.1_chr1	RepeatMasker	LTR	1973850	1973911	.	+	.	ID=LotjaGi1re1v0228600
LjG1.1_chr1	RepeatMasker	DNA/Mite	1974167	1974289	.	+	.	ID=LotjaGi1re1v0228700
LjG1.1_chr1	RepeatMasker	LTR	1974472	1974657	.	+	.	ID=LotjaGi1re1v0228800
LjG1.1_chr1	RepeatMasker	DNA/Mite	1974683	1974812	.	-	.	ID=LotjaGi1re1v0228900
LjG1.1_chr1	RepeatMasker	LTR	1975098	1975224	.	+	.	ID=LotjaGi1re1v0229000
LjG1.1_chr1	RepeatMasker	LTR	1975596	1975736	.	-	.	ID=LotjaGi1re1v0229100
LjG1.1_chr1	RepeatMasker	LTR	1975860	1976129	.	+	.	ID=LotjaGi1re1v0229200
LjG1.1_chr1	RepeatMasker	LTR/Copia	1976229	1976358	.	+	.	ID=LotjaGi1re1v0229300
LjG1.1_chr1	RepeatMasker	LINE	1978353	1978693	.	+	.	ID=LotjaGi1re1v0229400
LjG1.1_chr1	RepeatMasker	LTR	1978538	1980647	.	+	.	ID=LotjaGi1re1v0229500
LjG1.1_chr1	RepeatMasker	LTR/Gypsy	1981942	1982024	.	-	.	ID=LotjaGi1re1v0229600
LjG1.1_chr1	RepeatMasker	DNA/Mite	1983263	1983856	.	-	.	ID=LotjaGi1re1v0229700
LjG1.1_chr1	RepeatMasker	LTR	1983730	1983891	.	-	.	ID=LotjaGi1re1v0229800
LjG1.1_chr1	RepeatMasker	Low_complexity	1985044	1985064	.	+	.	ID=LotjaGi1re1v0229900
LjG1.1_chr1	RepeatMasker	Low_complexity	1988115	1988145	.	+	.	ID=LotjaGi1re1v0230000
LjG1.1_chr1	RepeatMasker	Simple_repeat	1989110	1989134	.	+	.	ID=LotjaGi1re1v0230100
LjG1.1_chr1	RepeatMasker	DNA/Mite	1989846	1989960	.	-	.	ID=LotjaGi1re1v0230200
LjG1.1_chr1	RepeatMasker	Low_complexity	1991946	1991968	.	+	.	ID=LotjaGi1re1v0230300
LjG1.1_chr1	RepeatMasker	Simple_repeat	1993098	1993134	.	+	.	ID=LotjaGi1re1v0230400
LjG1.1_chr1	RepeatMasker	DNA/Mite	1994773	1994836	.	+	.	ID=LotjaGi1re1v0230500
LjG1.1_chr1	RepeatMasker	Low_complexity	1995091	1995111	.	+	.	ID=LotjaGi1re1v0230600
LjG1.1_chr1	RepeatMasker	Low_complexity	1995188	1995217	.	+	.	ID=LotjaGi1re1v0230700
LjG1.1_chr1	RepeatMasker	Low_complexity	1995346	1995434	.	+	.	ID=LotjaGi1re1v0230800
LjG1.1_chr1	RepeatMasker	Low_complexity	1996318	1996346	.	+	.	ID=LotjaGi1re1v0230900
LjG1.1_chr1	RepeatMasker	LTR	1996421	1996538	.	-	.	ID=LotjaGi1re1v0231000
LjG1.1_chr1	RepeatMasker	LTR	1996588	1996631	.	+	.	ID=LotjaGi1re1v0231100
LjG1.1_chr1	RepeatMasker	LTR	1996595	1996911	.	-	.	ID=LotjaGi1re1v0231200
LjG1.1_chr1	RepeatMasker	Low_complexity	1996964	1996994	.	+	.	ID=LotjaGi1re1v0231300
LjG1.1_chr1	RepeatMasker	Low_complexity	1997189	1997223	.	+	.	ID=LotjaGi1re1v0231400
LjG1.1_chr1	RepeatMasker	Low_complexity	1997348	1997389	.	+	.	ID=LotjaGi1re1v0231500
LjG1.1_chr1	RepeatMasker	Low_complexity	1998264	1998294	.	+	.	ID=LotjaGi1re1v0231600
LjG1.1_chr1	RepeatMasker	Low_complexity	1998513	1998567	.	+	.	ID=LotjaGi1re1v0231700
LjG1.1_chr1	RepeatMasker	DNA/Mite	1999481	1999659	.	+	.	ID=LotjaGi1re1v0231800
LjG1.1_chr1	RepeatMasker	LTR	1999618	1999669	.	+	.	ID=LotjaGi1re1v0231900
LjG1.1_chr1	RepeatMasker	LTR	1999669	2000291	.	-	.	ID=LotjaGi1re1v0232000
LjG1.1_chr1	RepeatMasker	LTR	1999673	2000221	.	+	.	ID=LotjaGi1re1v0232100
LjG1.1_chr1	RepeatMasker	Low_complexity	2001045	2001065	.	+	.	ID=LotjaGi1re1v0232200
LjG1.1_chr1	RepeatMasker	LTR	2001244	2001362	.	+	.	ID=LotjaGi1re1v0232300
LjG1.1_chr1	RepeatMasker	LTR	2001255	2001647	.	-	.	ID=LotjaGi1re1v0232400
LjG1.1_chr1	RepeatMasker	LTR/Copia	2001648	2002725	.	+	.	ID=LotjaGi1re1v0232500
LjG1.1_chr1	RepeatMasker	Simple_repeat	2002927	2002978	.	+	.	ID=LotjaGi1re1v0232600
LjG1.1_chr1	RepeatMasker	LTR	2002980	2003451	.	+	.	ID=LotjaGi1re1v0232700
LjG1.1_chr1	RepeatMasker	LTR	2003449	2003548	.	+	.	ID=LotjaGi1re1v0232800
LjG1.1_chr1	RepeatMasker	DNA/Mite	2003549	2003712	.	-	.	ID=LotjaGi1re1v0232900
LjG1.1_chr1	RepeatMasker	LTR	2003713	2004345	.	+	.	ID=LotjaGi1re1v0233000
LjG1.1_chr1	RepeatMasker	LTR/Copia	2004346	2004875	.	+	.	ID=LotjaGi1re1v0233100
LjG1.1_chr1	RepeatMasker	LTR/Copia	2004885	2009149	.	+	.	ID=LotjaGi1re1v0233200
LjG1.1_chr1	RepeatMasker	LTR/Copia	2009144	2011578	.	+	.	ID=LotjaGi1re1v0233300
LjG1.1_chr1	RepeatMasker	LTR/Copia	2011539	2011843	.	-	.	ID=LotjaGi1re1v0233400
LjG1.1_chr1	RepeatMasker	LTR/Copia	2011844	2012983	.	+	.	ID=LotjaGi1re1v0233500
LjG1.1_chr1	RepeatMasker	LTR	2012978	2013405	.	+	.	ID=LotjaGi1re1v0233600
LjG1.1_chr1	RepeatMasker	LTR	2013734	2013934	.	+	.	ID=LotjaGi1re1v0233700
LjG1.1_chr1	RepeatMasker	LTR	2014223	2014647	.	+	.	ID=LotjaGi1re1v0233800
LjG1.1_chr1	RepeatMasker	LTR	2014756	2014895	.	+	.	ID=LotjaGi1re1v0233900
LjG1.1_chr1	RepeatMasker	LTR	2014970	2015170	.	+	.	ID=LotjaGi1re1v0234000
LjG1.1_chr1	RepeatMasker	LTR	2015459	2015903	.	+	.	ID=LotjaGi1re1v0234100
LjG1.1_chr1	RepeatMasker	LTR	2016073	2016194	.	+	.	ID=LotjaGi1re1v0234200
LjG1.1_chr1	RepeatMasker	LTR	2016248	2016448	.	+	.	ID=LotjaGi1re1v0234300
LjG1.1_chr1	RepeatMasker	LTR	2016420	2016527	.	+	.	ID=LotjaGi1re1v0234400
LjG1.1_chr1	RepeatMasker	LTR	2016796	2016922	.	+	.	ID=LotjaGi1re1v0234500
LjG1.1_chr1	RepeatMasker	LTR	2017512	2017632	.	+	.	ID=LotjaGi1re1v0234600
LjG1.1_chr1	RepeatMasker	LTR	2018018	2018468	.	+	.	ID=LotjaGi1re1v0234700
LjG1.1_chr1	RepeatMasker	LTR	2018786	2019059	.	+	.	ID=LotjaGi1re1v0234800
LjG1.1_chr1	RepeatMasker	Low_complexity	2025570	2025745	.	+	.	ID=LotjaGi1re1v0234900
LjG1.1_chr1	RepeatMasker	Simple_repeat	2026799	2026850	.	+	.	ID=LotjaGi1re1v0235000
LjG1.1_chr1	RepeatMasker	DNA/Mite	2028011	2028145	.	-	.	ID=LotjaGi1re1v0235100
LjG1.1_chr1	RepeatMasker	Low_complexity	2034500	2034534	.	+	.	ID=LotjaGi1re1v0235200
LjG1.1_chr1	RepeatMasker	DNA/Mite	2035145	2035730	.	+	.	ID=LotjaGi1re1v0235300
LjG1.1_chr1	RepeatMasker	Simple_repeat	2039813	2039832	.	+	.	ID=LotjaGi1re1v0235400
LjG1.1_chr1	RepeatMasker	Simple_repeat	2039970	2039993	.	+	.	ID=LotjaGi1re1v0235500
LjG1.1_chr1	RepeatMasker	Simple_repeat	2041759	2041780	.	+	.	ID=LotjaGi1re1v0235600
LjG1.1_chr1	RepeatMasker	DNA/Mite	2042194	2042908	.	-	.	ID=LotjaGi1re1v0235700
LjG1.1_chr1	RepeatMasker	DNA/Mite	2043262	2043542	.	-	.	ID=LotjaGi1re1v0235800
LjG1.1_chr1	RepeatMasker	LTR	2043419	2043563	.	-	.	ID=LotjaGi1re1v0235900
LjG1.1_chr1	RepeatMasker	LTR	2045381	2045941	.	-	.	ID=LotjaGi1re1v0236000
LjG1.1_chr1	RepeatMasker	LTR	2046271	2046347	.	+	.	ID=LotjaGi1re1v0236100
LjG1.1_chr1	RepeatMasker	Simple_repeat	2046949	2047028	.	+	.	ID=LotjaGi1re1v0236200
LjG1.1_chr1	RepeatMasker	LTR	2047782	2048003	.	-	.	ID=LotjaGi1re1v0236300
LjG1.1_chr1	RepeatMasker	Low_complexity	2048822	2048864	.	+	.	ID=LotjaGi1re1v0236400
LjG1.1_chr1	RepeatMasker	Low_complexity	2050708	2050746	.	+	.	ID=LotjaGi1re1v0236500
LjG1.1_chr1	RepeatMasker	DNA/Mite	2051461	2051770	.	+	.	ID=LotjaGi1re1v0236600
LjG1.1_chr1	RepeatMasker	Simple_repeat	2052127	2052162	.	+	.	ID=LotjaGi1re1v0236700
LjG1.1_chr1	RepeatMasker	Low_complexity	2052309	2052337	.	+	.	ID=LotjaGi1re1v0236800
LjG1.1_chr1	RepeatMasker	LTR/Gypsy	2052840	2053190	.	-	.	ID=LotjaGi1re1v0236900
LjG1.1_chr1	RepeatMasker	LTR	2054145	2054287	.	+	.	ID=LotjaGi1re1v0237000
LjG1.1_chr1	RepeatMasker	LTR/Gypsy	2055103	2055137	.	+	.	ID=LotjaGi1re1v0237100
LjG1.1_chr1	RepeatMasker	LTR/Gypsy	2055227	2055266	.	+	.	ID=LotjaGi1re1v0237200
LjG1.1_chr1	RepeatMasker	LTR/Gypsy	2055455	2055497	.	-	.	ID=LotjaGi1re1v0237300
LjG1.1_chr1	RepeatMasker	LTR/Gypsy	2055687	2056198	.	-	.	ID=LotjaGi1re1v0237400
LjG1.1_chr1	RepeatMasker	Low_complexity	2057259	2057311	.	+	.	ID=LotjaGi1re1v0237500
LjG1.1_chr1	RepeatMasker	Simple_repeat	2057553	2057586	.	+	.	ID=LotjaGi1re1v0237600
LjG1.1_chr1	RepeatMasker	LTR	2059063	2059152	.	+	.	ID=LotjaGi1re1v0237700
LjG1.1_chr1	RepeatMasker	LTR/Copia	2060228	2065359	.	+	.	ID=LotjaGi1re1v0237800
LjG1.1_chr1	RepeatMasker	LINE	2067167	2068606	.	+	.	ID=LotjaGi1re1v0237900
LjG1.1_chr1	RepeatMasker	LINE	2069276	2069447	.	+	.	ID=LotjaGi1re1v0238000
LjG1.1_chr1	RepeatMasker	DNA/Mite	2070521	2070785	.	+	.	ID=LotjaGi1re1v0238100
LjG1.1_chr1	RepeatMasker	LTR	2074224	2074589	.	+	.	ID=LotjaGi1re1v0238200
LjG1.1_chr1	RepeatMasker	LTR	2079630	2079991	.	+	.	ID=LotjaGi1re1v0238300
LjG1.1_chr1	RepeatMasker	DNA/Mite	2086431	2086630	.	+	.	ID=LotjaGi1re1v0238400
LjG1.1_chr1	RepeatMasker	DNA/Mite	2086631	2086903	.	+	.	ID=LotjaGi1re1v0238500
LjG1.1_chr1	RepeatMasker	Low_complexity	2087084	2087109	.	+	.	ID=LotjaGi1re1v0238600
LjG1.1_chr1	RepeatMasker	Low_complexity	2087347	2087416	.	+	.	ID=LotjaGi1re1v0238700
LjG1.1_chr1	RepeatMasker	LTR	2087474	2087488	.	-	.	ID=LotjaGi1re1v0238800
LjG1.1_chr1	RepeatMasker	DNA/Mite	2087489	2087784	.	-	.	ID=LotjaGi1re1v0238900
LjG1.1_chr1	RepeatMasker	Low_complexity	2088626	2088656	.	+	.	ID=LotjaGi1re1v0239000
LjG1.1_chr1	RepeatMasker	Low_complexity	2088754	2088835	.	+	.	ID=LotjaGi1re1v0239100
LjG1.1_chr1	RepeatMasker	DNA/Mite	2089278	2089657	.	+	.	ID=LotjaGi1re1v0239200
LjG1.1_chr1	RepeatMasker	DNA/Mite	2091728	2091845	.	+	.	ID=LotjaGi1re1v0239300
LjG1.1_chr1	RepeatMasker	LTR	2091957	2092184	.	-	.	ID=LotjaGi1re1v0239400
LjG1.1_chr1	RepeatMasker	LTR	2092546	2092736	.	-	.	ID=LotjaGi1re1v0239500
LjG1.1_chr1	RepeatMasker	LTR	2093030	2093148	.	-	.	ID=LotjaGi1re1v0239600
LjG1.1_chr1	RepeatMasker	Simple_repeat	2093222	2093247	.	+	.	ID=LotjaGi1re1v0239700
LjG1.1_chr1	RepeatMasker	Simple_repeat	2093306	2093385	.	+	.	ID=LotjaGi1re1v0239800
LjG1.1_chr1	RepeatMasker	Low_complexity	2093409	2093565	.	+	.	ID=LotjaGi1re1v0239900
LjG1.1_chr1	RepeatMasker	Low_complexity	2093566	2093625	.	+	.	ID=LotjaGi1re1v0240000
LjG1.1_chr1	RepeatMasker	Low_complexity	2093658	2093757	.	+	.	ID=LotjaGi1re1v0240100
LjG1.1_chr1	RepeatMasker	Low_complexity	2093763	2093949	.	+	.	ID=LotjaGi1re1v0240200
LjG1.1_chr1	RepeatMasker	DNA/Mite	2094003	2094143	.	+	.	ID=LotjaGi1re1v0240300
LjG1.1_chr1	RepeatMasker	LTR	2094027	2094153	.	+	.	ID=LotjaGi1re1v0240400
LjG1.1_chr1	RepeatMasker	DNA/Mite	2094482	2094579	.	-	.	ID=LotjaGi1re1v0240500
LjG1.1_chr1	RepeatMasker	LTR	2097222	2097450	.	-	.	ID=LotjaGi1re1v0240600
LjG1.1_chr1	RepeatMasker	Low_complexity	2097481	2097556	.	+	.	ID=LotjaGi1re1v0240700
LjG1.1_chr1	RepeatMasker	LTR	2097573	2097761	.	+	.	ID=LotjaGi1re1v0240800
LjG1.1_chr1	RepeatMasker	LTR	2100168	2101422	.	+	.	ID=LotjaGi1re1v0240900
LjG1.1_chr1	RepeatMasker	LTR	2103858	2103955	.	+	.	ID=LotjaGi1re1v0241000
LjG1.1_chr1	RepeatMasker	LTR	2104923	2105084	.	+	.	ID=LotjaGi1re1v0241100
LjG1.1_chr1	RepeatMasker	DNA/Mite	2104942	2105071	.	-	.	ID=LotjaGi1re1v0241200
LjG1.1_chr1	RepeatMasker	LTR	2105072	2105201	.	-	.	ID=LotjaGi1re1v0241300
LjG1.1_chr1	RepeatMasker	Low_complexity	2105807	2105828	.	+	.	ID=LotjaGi1re1v0241400
LjG1.1_chr1	RepeatMasker	DNA/Mite	2105840	2105980	.	+	.	ID=LotjaGi1re1v0241500
LjG1.1_chr1	RepeatMasker	Simple_repeat	2108184	2108208	.	+	.	ID=LotjaGi1re1v0241600
LjG1.1_chr1	RepeatMasker	DNA/Mite	2108308	2108463	.	+	.	ID=LotjaGi1re1v0241700
LjG1.1_chr1	RepeatMasker	Low_complexity	2108547	2108570	.	+	.	ID=LotjaGi1re1v0241800
LjG1.1_chr1	RepeatMasker	Low_complexity	2108683	2108718	.	+	.	ID=LotjaGi1re1v0241900
LjG1.1_chr1	RepeatMasker	LTR	2108745	2108959	.	-	.	ID=LotjaGi1re1v0242000
LjG1.1_chr1	RepeatMasker	Low_complexity	2109968	2110042	.	+	.	ID=LotjaGi1re1v0242100
LjG1.1_chr1	RepeatMasker	LTR/Gypsy	2110395	2110591	.	+	.	ID=LotjaGi1re1v0242200
LjG1.1_chr1	RepeatMasker	Simple_repeat	2111105	2111145	.	+	.	ID=LotjaGi1re1v0242300
LjG1.1_chr1	RepeatMasker	DNA/Mite	2111277	2111454	.	+	.	ID=LotjaGi1re1v0242400
LjG1.1_chr1	RepeatMasker	Low_complexity	2112443	2112499	.	+	.	ID=LotjaGi1re1v0242500
LjG1.1_chr1	RepeatMasker	Low_complexity	2113977	2114006	.	+	.	ID=LotjaGi1re1v0242600
LjG1.1_chr1	RepeatMasker	Low_complexity	2114890	2115024	.	+	.	ID=LotjaGi1re1v0242700
LjG1.1_chr1	RepeatMasker	LTR	2115076	2115502	.	-	.	ID=LotjaGi1re1v0242800
LjG1.1_chr1	RepeatMasker	LTR	2115542	2115607	.	-	.	ID=LotjaGi1re1v0242900
LjG1.1_chr1	RepeatMasker	LTR	2115577	2115916	.	-	.	ID=LotjaGi1re1v0243000
LjG1.1_chr1	RepeatMasker	Low_complexity	2116916	2116943	.	+	.	ID=LotjaGi1re1v0243100
LjG1.1_chr1	RepeatMasker	DNA/Mite	2117370	2117544	.	+	.	ID=LotjaGi1re1v0243200
LjG1.1_chr1	RepeatMasker	Simple_repeat	2118307	2118330	.	+	.	ID=LotjaGi1re1v0243300
LjG1.1_chr1	RepeatMasker	LTR/Gypsy	2118416	2118669	.	-	.	ID=LotjaGi1re1v0243400
LjG1.1_chr1	RepeatMasker	LTR/Gypsy	2119371	2119447	.	-	.	ID=LotjaGi1re1v0243500
LjG1.1_chr1	RepeatMasker	DNA/Mite	2122232	2122656	.	-	.	ID=LotjaGi1re1v0243600
LjG1.1_chr1	RepeatMasker	DNA/Mite	2123541	2123618	.	-	.	ID=LotjaGi1re1v0243700
LjG1.1_chr1	RepeatMasker	LTR/Copia	2126601	2126709	.	+	.	ID=LotjaGi1re1v0243800
LjG1.1_chr1	RepeatMasker	Low_complexity	2127373	2127420	.	+	.	ID=LotjaGi1re1v0243900
LjG1.1_chr1	RepeatMasker	DNA/Harbinger	2127768	2128203	.	+	.	ID=LotjaGi1re1v0244000
LjG1.1_chr1	RepeatMasker	LTR	2127890	2128487	.	+	.	ID=LotjaGi1re1v0244100
LjG1.1_chr1	RepeatMasker	LTR	2127992	2128540	.	-	.	ID=LotjaGi1re1v0244200
LjG1.1_chr1	RepeatMasker	LTR	2128630	2128861	.	-	.	ID=LotjaGi1re1v0244300
LjG1.1_chr1	RepeatMasker	LTR/Gypsy	2128915	2129042	.	-	.	ID=LotjaGi1re1v0244400
LjG1.1_chr1	RepeatMasker	LTR	2128928	2129046	.	-	.	ID=LotjaGi1re1v0244500
LjG1.1_chr1	RepeatMasker	LTR	2131152	2131387	.	+	.	ID=LotjaGi1re1v0244600
LjG1.1_chr1	RepeatMasker	LINE	2131242	2131721	.	-	.	ID=LotjaGi1re1v0244700
LjG1.1_chr1	RepeatMasker	Simple_repeat	2132874	2133037	.	+	.	ID=LotjaGi1re1v0244800
LjG1.1_chr1	RepeatMasker	Simple_repeat	2133114	2133398	.	+	.	ID=LotjaGi1re1v0244900
LjG1.1_chr1	RepeatMasker	Low_complexity	2135297	2135421	.	+	.	ID=LotjaGi1re1v0245000
LjG1.1_chr1	RepeatMasker	Low_complexity	2135793	2135839	.	+	.	ID=LotjaGi1re1v0245100
LjG1.1_chr1	RepeatMasker	Low_complexity	2135859	2135913	.	+	.	ID=LotjaGi1re1v0245200
LjG1.1_chr1	RepeatMasker	Low_complexity	2136002	2136076	.	+	.	ID=LotjaGi1re1v0245300
LjG1.1_chr1	RepeatMasker	Low_complexity	2136008	2136138	.	+	.	ID=LotjaGi1re1v0245400
LjG1.1_chr1	RepeatMasker	Simple_repeat	2136180	2136215	.	+	.	ID=LotjaGi1re1v0245500
LjG1.1_chr1	RepeatMasker	Low_complexity	2136320	2136363	.	+	.	ID=LotjaGi1re1v0245600
LjG1.1_chr1	RepeatMasker	Low_complexity	2136592	2136675	.	+	.	ID=LotjaGi1re1v0245700
LjG1.1_chr1	RepeatMasker	LTR	2136779	2136878	.	-	.	ID=LotjaGi1re1v0245800
LjG1.1_chr1	RepeatMasker	LINE	2137338	2137832	.	-	.	ID=LotjaGi1re1v0245900
LjG1.1_chr1	RepeatMasker	DNA/Mite	2138807	2138922	.	+	.	ID=LotjaGi1re1v0246000
LjG1.1_chr1	RepeatMasker	Simple_repeat	2142792	2142812	.	+	.	ID=LotjaGi1re1v0246100
LjG1.1_chr1	RepeatMasker	LTR	2143921	2145274	.	-	.	ID=LotjaGi1re1v0246200
LjG1.1_chr1	RepeatMasker	LTR	2145290	2146814	.	-	.	ID=LotjaGi1re1v0246300
LjG1.1_chr1	RepeatMasker	DNA/Mite	2148817	2149627	.	-	.	ID=LotjaGi1re1v0246400
LjG1.1_chr1	RepeatMasker	LTR	2149645	2149789	.	+	.	ID=LotjaGi1re1v0246500
LjG1.1_chr1	RepeatMasker	Low_complexity	2149898	2149944	.	+	.	ID=LotjaGi1re1v0246600
LjG1.1_chr1	RepeatMasker	DNA/Mite	2150477	2150753	.	+	.	ID=LotjaGi1re1v0246700
LjG1.1_chr1	RepeatMasker	DNA/Mite	2150764	2150817	.	-	.	ID=LotjaGi1re1v0246800
LjG1.1_chr1	RepeatMasker	DNA/Mite	2150818	2151088	.	+	.	ID=LotjaGi1re1v0246900
LjG1.1_chr1	RepeatMasker	DNA/Mite	2151095	2151153	.	-	.	ID=LotjaGi1re1v0247000
LjG1.1_chr1	RepeatMasker	LTR	2151154	2151164	.	+	.	ID=LotjaGi1re1v0247100
LjG1.1_chr1	RepeatMasker	Low_complexity	2153693	2153724	.	+	.	ID=LotjaGi1re1v0247200
LjG1.1_chr1	RepeatMasker	LTR	2154398	2154482	.	-	.	ID=LotjaGi1re1v0247300
LjG1.1_chr1	RepeatMasker	LTR	2154407	2154503	.	+	.	ID=LotjaGi1re1v0247400
LjG1.1_chr1	RepeatMasker	Simple_repeat	2156062	2156235	.	+	.	ID=LotjaGi1re1v0247500
LjG1.1_chr1	RepeatMasker	Simple_repeat	2156249	2156416	.	+	.	ID=LotjaGi1re1v0247600
LjG1.1_chr1	RepeatMasker	Simple_repeat	2156451	2156635	.	+	.	ID=LotjaGi1re1v0247700
LjG1.1_chr1	RepeatMasker	Low_complexity	2157610	2157630	.	+	.	ID=LotjaGi1re1v0247800
LjG1.1_chr1	RepeatMasker	DNA/Mite	2157954	2158124	.	-	.	ID=LotjaGi1re1v0247900
LjG1.1_chr1	RepeatMasker	DNA/Mite	2161793	2162188	.	-	.	ID=LotjaGi1re1v0248000
LjG1.1_chr1	RepeatMasker	LTR	2163298	2163476	.	-	.	ID=LotjaGi1re1v0248100
LjG1.1_chr1	RepeatMasker	DNA/Mite	2163934	2164042	.	-	.	ID=LotjaGi1re1v0248200
LjG1.1_chr1	RepeatMasker	DNA/Mite	2164400	2164490	.	+	.	ID=LotjaGi1re1v0248300
LjG1.1_chr1	RepeatMasker	DNA/Mite	2164506	2164600	.	+	.	ID=LotjaGi1re1v0248400
LjG1.1_chr1	RepeatMasker	Low_complexity	2167018	2167042	.	+	.	ID=LotjaGi1re1v0248500
LjG1.1_chr1	RepeatMasker	Low_complexity	2167310	2167339	.	+	.	ID=LotjaGi1re1v0248600
LjG1.1_chr1	RepeatMasker	LTR/Gypsy	2167918	2167973	.	-	.	ID=LotjaGi1re1v0248700
LjG1.1_chr1	RepeatMasker	LTR	2167974	2168094	.	-	.	ID=LotjaGi1re1v0248800
LjG1.1_chr1	RepeatMasker	LTR/Gypsy	2168095	2168133	.	-	.	ID=LotjaGi1re1v0248900
LjG1.1_chr1	RepeatMasker	LTR	2169484	2169559	.	-	.	ID=LotjaGi1re1v0249000
LjG1.1_chr1	RepeatMasker	LTR	2170130	2170281	.	-	.	ID=LotjaGi1re1v0249100
LjG1.1_chr1	RepeatMasker	DNA/Mite	2172325	2172440	.	+	.	ID=LotjaGi1re1v0249200
LjG1.1_chr1	RepeatMasker	LTR	2172432	2173270	.	+	.	ID=LotjaGi1re1v0249300
LjG1.1_chr1	RepeatMasker	Low_complexity	2173993	2174035	.	+	.	ID=LotjaGi1re1v0249400
LjG1.1_chr1	RepeatMasker	LTR	2174086	2174229	.	+	.	ID=LotjaGi1re1v0249500
LjG1.1_chr1	RepeatMasker	DNA/Mite	2174114	2174233	.	-	.	ID=LotjaGi1re1v0249600
LjG1.1_chr1	RepeatMasker	LTR	2174234	2174264	.	-	.	ID=LotjaGi1re1v0249700
LjG1.1_chr1	RepeatMasker	DNA/Harbinger	2175749	2175926	.	-	.	ID=LotjaGi1re1v0249800
LjG1.1_chr1	RepeatMasker	Low_complexity	2176352	2176380	.	+	.	ID=LotjaGi1re1v0249900
LjG1.1_chr1	RepeatMasker	Simple_repeat	2176607	2176638	.	+	.	ID=LotjaGi1re1v0250000
LjG1.1_chr1	RepeatMasker	DNA/Mite	2177760	2177841	.	+	.	ID=LotjaGi1re1v0250100
LjG1.1_chr1	RepeatMasker	Low_complexity	2178606	2178755	.	+	.	ID=LotjaGi1re1v0250200
LjG1.1_chr1	RepeatMasker	DNA/Mite	2178897	2179059	.	+	.	ID=LotjaGi1re1v0250300
LjG1.1_chr1	RepeatMasker	LTR	2179027	2179070	.	-	.	ID=LotjaGi1re1v0250400
LjG1.1_chr1	RepeatMasker	DNA/Mite	2179081	2179149	.	-	.	ID=LotjaGi1re1v0250500
LjG1.1_chr1	RepeatMasker	LTR/Gypsy	2179153	2179996	.	-	.	ID=LotjaGi1re1v0250600
LjG1.1_chr1	RepeatMasker	DNA/Mite	2180009	2180120	.	-	.	ID=LotjaGi1re1v0250700
LjG1.1_chr1	RepeatMasker	LTR	2180078	2180237	.	+	.	ID=LotjaGi1re1v0250800
LjG1.1_chr1	RepeatMasker	LTR	2180120	2180234	.	-	.	ID=LotjaGi1re1v0250900
LjG1.1_chr1	RepeatMasker	LTR	2181244	2181306	.	-	.	ID=LotjaGi1re1v0251000
LjG1.1_chr1	RepeatMasker	DNA/Mite	2182174	2182292	.	-	.	ID=LotjaGi1re1v0251100
LjG1.1_chr1	RepeatMasker	LTR	2183621	2183702	.	+	.	ID=LotjaGi1re1v0251200
LjG1.1_chr1	RepeatMasker	LTR	2184055	2184074	.	-	.	ID=LotjaGi1re1v0251300
LjG1.1_chr1	RepeatMasker	DNA/Mite	2184075	2184237	.	-	.	ID=LotjaGi1re1v0251400
LjG1.1_chr1	RepeatMasker	Simple_repeat	2185265	2185425	.	+	.	ID=LotjaGi1re1v0251500
LjG1.1_chr1	RepeatMasker	DNA/MuDR	2185566	2185661	.	+	.	ID=LotjaGi1re1v0251600
LjG1.1_chr1	RepeatMasker	DNA/MuDR	2185852	2187799	.	+	.	ID=LotjaGi1re1v0251700
LjG1.1_chr1	RepeatMasker	Low_complexity	2189401	2189510	.	+	.	ID=LotjaGi1re1v0251800
LjG1.1_chr1	RepeatMasker	DNA/Mite	2189649	2189828	.	+	.	ID=LotjaGi1re1v0251900
LjG1.1_chr1	RepeatMasker	DNA/Mite	2189746	2189829	.	-	.	ID=LotjaGi1re1v0252000
LjG1.1_chr1	RepeatMasker	DNA/Mite	2189893	2190066	.	+	.	ID=LotjaGi1re1v0252100
LjG1.1_chr1	RepeatMasker	LTR	2192300	2192412	.	+	.	ID=LotjaGi1re1v0252200
LjG1.1_chr1	RepeatMasker	DNA/Mite	2193186	2193289	.	+	.	ID=LotjaGi1re1v0252300
LjG1.1_chr1	RepeatMasker	DNA/Mite	2193446	2193572	.	-	.	ID=LotjaGi1re1v0252400
LjG1.1_chr1	RepeatMasker	Low_complexity	2194312	2194332	.	+	.	ID=LotjaGi1re1v0252500
LjG1.1_chr1	RepeatMasker	DNA/Mite	2194362	2194436	.	+	.	ID=LotjaGi1re1v0252600
LjG1.1_chr1	RepeatMasker	Low_complexity	2194485	2194557	.	+	.	ID=LotjaGi1re1v0252700
LjG1.1_chr1	RepeatMasker	Low_complexity	2194632	2194702	.	+	.	ID=LotjaGi1re1v0252800
LjG1.1_chr1	RepeatMasker	Low_complexity	2194645	2194709	.	+	.	ID=LotjaGi1re1v0252900
LjG1.1_chr1	RepeatMasker	DNA/Mite	2194859	2195110	.	-	.	ID=LotjaGi1re1v0253000
LjG1.1_chr1	RepeatMasker	DNA/Mite	2195183	2195436	.	+	.	ID=LotjaGi1re1v0253100
LjG1.1_chr1	RepeatMasker	LTR	2195437	2195484	.	-	.	ID=LotjaGi1re1v0253200
LjG1.1_chr1	RepeatMasker	Low_complexity	2195637	2195699	.	+	.	ID=LotjaGi1re1v0253300
LjG1.1_chr1	RepeatMasker	Low_complexity	2195777	2195805	.	+	.	ID=LotjaGi1re1v0253400
LjG1.1_chr1	RepeatMasker	DNA/Mite	2195984	2196089	.	+	.	ID=LotjaGi1re1v0253500
LjG1.1_chr1	RepeatMasker	Low_complexity	2196219	2196240	.	+	.	ID=LotjaGi1re1v0253600
LjG1.1_chr1	RepeatMasker	Low_complexity	2199875	2199909	.	+	.	ID=LotjaGi1re1v0253700
LjG1.1_chr1	RepeatMasker	LTR	2202681	2202857	.	+	.	ID=LotjaGi1re1v0253800
LjG1.1_chr1	RepeatMasker	LTR	2204486	2204737	.	-	.	ID=LotjaGi1re1v0253900
LjG1.1_chr1	RepeatMasker	Low_complexity	2204739	2204760	.	+	.	ID=LotjaGi1re1v0254000
LjG1.1_chr1	RepeatMasker	Low_complexity	2204812	2204862	.	+	.	ID=LotjaGi1re1v0254100
LjG1.1_chr1	RepeatMasker	LTR	2204867	2205015	.	-	.	ID=LotjaGi1re1v0254200
LjG1.1_chr1	RepeatMasker	Low_complexity	2205039	2205069	.	+	.	ID=LotjaGi1re1v0254300
LjG1.1_chr1	RepeatMasker	LTR	2206609	2206830	.	-	.	ID=LotjaGi1re1v0254400
LjG1.1_chr1	RepeatMasker	Low_complexity	2206852	2206886	.	+	.	ID=LotjaGi1re1v0254500
LjG1.1_chr1	RepeatMasker	Simple_repeat	2207557	2207582	.	+	.	ID=LotjaGi1re1v0254600
LjG1.1_chr1	RepeatMasker	Low_complexity	2208642	2208672	.	+	.	ID=LotjaGi1re1v0254700
LjG1.1_chr1	RepeatMasker	LTR/Copia	2209034	2209085	.	+	.	ID=LotjaGi1re1v0254800
LjG1.1_chr1	RepeatMasker	LTR/Copia	2209080	2209372	.	+	.	ID=LotjaGi1re1v0254900
LjG1.1_chr1	RepeatMasker	LTR/Copia	2209719	2209934	.	+	.	ID=LotjaGi1re1v0255000
LjG1.1_chr1	RepeatMasker	LTR/Copia	2209929	2210230	.	+	.	ID=LotjaGi1re1v0255100
LjG1.1_chr1	RepeatMasker	LTR/Copia	2210363	2210422	.	+	.	ID=LotjaGi1re1v0255200
LjG1.1_chr1	RepeatMasker	DNA/Mite	2210505	2210891	.	-	.	ID=LotjaGi1re1v0255300
LjG1.1_chr1	RepeatMasker	DNA/Mite	2211466	2211573	.	-	.	ID=LotjaGi1re1v0255400
LjG1.1_chr1	RepeatMasker	DNA/Mite	2211561	2211703	.	-	.	ID=LotjaGi1re1v0255500
LjG1.1_chr1	RepeatMasker	DNA/Mite	2211586	2211705	.	+	.	ID=LotjaGi1re1v0255600
LjG1.1_chr1	RepeatMasker	LTR	2211833	2212446	.	-	.	ID=LotjaGi1re1v0255700
LjG1.1_chr1	RepeatMasker	LTR/Copia	2212695	2212813	.	+	.	ID=LotjaGi1re1v0255800
LjG1.1_chr1	RepeatMasker	LTR/Copia	2212796	2212992	.	+	.	ID=LotjaGi1re1v0255900
LjG1.1_chr1	RepeatMasker	LTR	2213514	2213679	.	-	.	ID=LotjaGi1re1v0256000
LjG1.1_chr1	RepeatMasker	Low_complexity	2214534	2214575	.	+	.	ID=LotjaGi1re1v0256100
LjG1.1_chr1	RepeatMasker	Low_complexity	2214662	2214698	.	+	.	ID=LotjaGi1re1v0256200
LjG1.1_chr1	RepeatMasker	LTR	2214704	2214904	.	+	.	ID=LotjaGi1re1v0256300
LjG1.1_chr1	RepeatMasker	LTR	2215148	2215800	.	-	.	ID=LotjaGi1re1v0256400
LjG1.1_chr1	RepeatMasker	Simple_repeat	2216208	2216268	.	+	.	ID=LotjaGi1re1v0256500
LjG1.1_chr1	RepeatMasker	LTR	2217282	2217641	.	-	.	ID=LotjaGi1re1v0256600
LjG1.1_chr1	RepeatMasker	LTR	2217435	2217825	.	+	.	ID=LotjaGi1re1v0256700
LjG1.1_chr1	RepeatMasker	LTR	2217717	2217853	.	-	.	ID=LotjaGi1re1v0256800
LjG1.1_chr1	RepeatMasker	LTR	2218273	2218408	.	-	.	ID=LotjaGi1re1v0256900
LjG1.1_chr1	RepeatMasker	LTR	2218709	2218806	.	-	.	ID=LotjaGi1re1v0257000
LjG1.1_chr1	RepeatMasker	DNA/Mite	2218840	2219116	.	+	.	ID=LotjaGi1re1v0257100
LjG1.1_chr1	RepeatMasker	DNA/Mite	2219356	2219758	.	+	.	ID=LotjaGi1re1v0257200
LjG1.1_chr1	RepeatMasker	LTR	2219685	2219767	.	-	.	ID=LotjaGi1re1v0257300
LjG1.1_chr1	RepeatMasker	Simple_repeat	2220016	2220056	.	+	.	ID=LotjaGi1re1v0257400
LjG1.1_chr1	RepeatMasker	DNA/Mite	2220329	2220407	.	-	.	ID=LotjaGi1re1v0257500
LjG1.1_chr1	RepeatMasker	Simple_repeat	2221584	2221632	.	+	.	ID=LotjaGi1re1v0257600
LjG1.1_chr1	RepeatMasker	Low_complexity	2223609	2223629	.	+	.	ID=LotjaGi1re1v0257700
LjG1.1_chr1	RepeatMasker	Low_complexity	2229330	2229370	.	+	.	ID=LotjaGi1re1v0257800
LjG1.1_chr1	RepeatMasker	Simple_repeat	2229648	2229680	.	+	.	ID=LotjaGi1re1v0257900
LjG1.1_chr1	RepeatMasker	LTR	2229683	2229801	.	-	.	ID=LotjaGi1re1v0258000
LjG1.1_chr1	RepeatMasker	DNA/Mite	2230992	2231397	.	-	.	ID=LotjaGi1re1v0258100
LjG1.1_chr1	RepeatMasker	LTR	2231522	2231822	.	+	.	ID=LotjaGi1re1v0258200
LjG1.1_chr1	RepeatMasker	LTR	2232033	2232838	.	+	.	ID=LotjaGi1re1v0258300
LjG1.1_chr1	RepeatMasker	Low_complexity	2233976	2234019	.	+	.	ID=LotjaGi1re1v0258400
LjG1.1_chr1	RepeatMasker	DNA/Mite	2234191	2234405	.	-	.	ID=LotjaGi1re1v0258500
LjG1.1_chr1	RepeatMasker	LTR	2234610	2234977	.	-	.	ID=LotjaGi1re1v0258600
LjG1.1_chr1	RepeatMasker	LTR	2234662	2235224	.	+	.	ID=LotjaGi1re1v0258700
LjG1.1_chr1	RepeatMasker	LTR	2235730	2236234	.	+	.	ID=LotjaGi1re1v0258800
LjG1.1_chr1	RepeatMasker	LTR/Copia	2236986	2237147	.	+	.	ID=LotjaGi1re1v0258900
LjG1.1_chr1	RepeatMasker	LTR	2237679	2238025	.	+	.	ID=LotjaGi1re1v0259000
LjG1.1_chr1	RepeatMasker	Simple_repeat	2238311	2238345	.	+	.	ID=LotjaGi1re1v0259100
LjG1.1_chr1	RepeatMasker	Low_complexity	2238374	2238445	.	+	.	ID=LotjaGi1re1v0259200
LjG1.1_chr1	RepeatMasker	Low_complexity	2238380	2238451	.	+	.	ID=LotjaGi1re1v0259300
LjG1.1_chr1	RepeatMasker	LTR	2238584	2238795	.	+	.	ID=LotjaGi1re1v0259400
LjG1.1_chr1	RepeatMasker	LTR	2238885	2238978	.	-	.	ID=LotjaGi1re1v0259500
LjG1.1_chr1	RepeatMasker	Low_complexity	2239145	2239203	.	+	.	ID=LotjaGi1re1v0259600
LjG1.1_chr1	RepeatMasker	LTR	2239901	2240209	.	+	.	ID=LotjaGi1re1v0259700
LjG1.1_chr1	RepeatMasker	LTR/Copia	2240210	2245216	.	-	.	ID=LotjaGi1re1v0259800
LjG1.1_chr1	RepeatMasker	LTR	2245215	2248127	.	+	.	ID=LotjaGi1re1v0259900
LjG1.1_chr1	RepeatMasker	LTR/Copia	2248128	2248272	.	+	.	ID=LotjaGi1re1v0260000
LjG1.1_chr1	RepeatMasker	Low_complexity	2248581	2248679	.	+	.	ID=LotjaGi1re1v0260100
LjG1.1_chr1	RepeatMasker	LTR	2248730	2249280	.	+	.	ID=LotjaGi1re1v0260200
LjG1.1_chr1	RepeatMasker	Low_complexity	2249605	2249629	.	+	.	ID=LotjaGi1re1v0260300
LjG1.1_chr1	RepeatMasker	Low_complexity	2249650	2249689	.	+	.	ID=LotjaGi1re1v0260400
LjG1.1_chr1	RepeatMasker	Low_complexity	2249893	2249949	.	+	.	ID=LotjaGi1re1v0260500
LjG1.1_chr1	RepeatMasker	Low_complexity	2249999	2250041	.	+	.	ID=LotjaGi1re1v0260600
LjG1.1_chr1	RepeatMasker	Low_complexity	2250056	2250135	.	+	.	ID=LotjaGi1re1v0260700
LjG1.1_chr1	RepeatMasker	Low_complexity	2254092	2254112	.	+	.	ID=LotjaGi1re1v0260800
LjG1.1_chr1	RepeatMasker	Low_complexity	2256152	2256185	.	+	.	ID=LotjaGi1re1v0260900
LjG1.1_chr1	RepeatMasker	Low_complexity	2256353	2256383	.	+	.	ID=LotjaGi1re1v0261000
LjG1.1_chr1	RepeatMasker	LTR	2256452	2256648	.	+	.	ID=LotjaGi1re1v0261100
LjG1.1_chr1	RepeatMasker	Low_complexity	2258931	2259018	.	+	.	ID=LotjaGi1re1v0261200
LjG1.1_chr1	RepeatMasker	Low_complexity	2259042	2259081	.	+	.	ID=LotjaGi1re1v0261300
LjG1.1_chr1	RepeatMasker	Low_complexity	2259540	2259568	.	+	.	ID=LotjaGi1re1v0261400
LjG1.1_chr1	RepeatMasker	DNA/Mite	2259713	2260301	.	+	.	ID=LotjaGi1re1v0261500
LjG1.1_chr1	RepeatMasker	LTR	2260357	2260521	.	-	.	ID=LotjaGi1re1v0261600
LjG1.1_chr1	RepeatMasker	Low_complexity	2260524	2260584	.	+	.	ID=LotjaGi1re1v0261700
LjG1.1_chr1	RepeatMasker	LTR	2260658	2260962	.	+	.	ID=LotjaGi1re1v0261800
LjG1.1_chr1	RepeatMasker	Low_complexity	2260980	2261052	.	+	.	ID=LotjaGi1re1v0261900
LjG1.1_chr1	RepeatMasker	DNA/Mite	2261344	2261599	.	-	.	ID=LotjaGi1re1v0262000
LjG1.1_chr1	RepeatMasker	Simple_repeat	2262002	2262075	.	+	.	ID=LotjaGi1re1v0262100
LjG1.1_chr1	RepeatMasker	Simple_repeat	2262102	2262274	.	+	.	ID=LotjaGi1re1v0262200
LjG1.1_chr1	RepeatMasker	DNA/Mite	2262301	2263020	.	-	.	ID=LotjaGi1re1v0262300
LjG1.1_chr1	RepeatMasker	Simple_repeat	2263022	2263134	.	+	.	ID=LotjaGi1re1v0262400
LjG1.1_chr1	RepeatMasker	Low_complexity	2265114	2265163	.	+	.	ID=LotjaGi1re1v0262500
LjG1.1_chr1	RepeatMasker	Low_complexity	2266209	2266237	.	+	.	ID=LotjaGi1re1v0262600
LjG1.1_chr1	RepeatMasker	DNA/Mite	2266675	2266825	.	-	.	ID=LotjaGi1re1v0262700
LjG1.1_chr1	RepeatMasker	LTR	2266919	2269357	.	-	.	ID=LotjaGi1re1v0262800
LjG1.1_chr1	RepeatMasker	Low_complexity	2270160	2270181	.	+	.	ID=LotjaGi1re1v0262900
LjG1.1_chr1	RepeatMasker	RC/Helitron	2271147	2271754	.	+	.	ID=LotjaGi1re1v0263000
LjG1.1_chr1	RepeatMasker	LTR	2272188	2272827	.	-	.	ID=LotjaGi1re1v0263100
LjG1.1_chr1	RepeatMasker	DNA/Mite	2272838	2273036	.	-	.	ID=LotjaGi1re1v0263200
LjG1.1_chr1	RepeatMasker	Low_complexity	2276356	2276378	.	+	.	ID=LotjaGi1re1v0263300
LjG1.1_chr1	RepeatMasker	LTR	2278704	2278832	.	+	.	ID=LotjaGi1re1v0263400
LjG1.1_chr1	RepeatMasker	DNA/Mite	2278718	2278978	.	+	.	ID=LotjaGi1re1v0263500
LjG1.1_chr1	RepeatMasker	Simple_repeat	2279512	2279546	.	+	.	ID=LotjaGi1re1v0263600
LjG1.1_chr1	RepeatMasker	DNA/Mite	2280480	2280659	.	-	.	ID=LotjaGi1re1v0263700
LjG1.1_chr1	RepeatMasker	DNA/Mite	2281363	2281551	.	+	.	ID=LotjaGi1re1v0263800
LjG1.1_chr1	RepeatMasker	Low_complexity	2283511	2283546	.	+	.	ID=LotjaGi1re1v0263900
LjG1.1_chr1	RepeatMasker	LTR/Copia	2284402	2287811	.	-	.	ID=LotjaGi1re1v0264000
LjG1.1_chr1	RepeatMasker	Low_complexity	2288836	2288906	.	+	.	ID=LotjaGi1re1v0264100
LjG1.1_chr1	RepeatMasker	LTR	2289867	2289999	.	-	.	ID=LotjaGi1re1v0264200
LjG1.1_chr1	RepeatMasker	LTR	2290183	2290298	.	-	.	ID=LotjaGi1re1v0264300
LjG1.1_chr1	RepeatMasker	Low_complexity	2290422	2290449	.	+	.	ID=LotjaGi1re1v0264400
LjG1.1_chr1	RepeatMasker	LTR	2290732	2290775	.	-	.	ID=LotjaGi1re1v0264500
LjG1.1_chr1	RepeatMasker	Low_complexity	2291036	2291101	.	+	.	ID=LotjaGi1re1v0264600
LjG1.1_chr1	RepeatMasker	Simple_repeat	2292091	2292117	.	+	.	ID=LotjaGi1re1v0264700
LjG1.1_chr1	RepeatMasker	Low_complexity	2292151	2292200	.	+	.	ID=LotjaGi1re1v0264800
LjG1.1_chr1	RepeatMasker	DNA/Mite	2292204	2292469	.	+	.	ID=LotjaGi1re1v0264900
LjG1.1_chr1	RepeatMasker	Low_complexity	2292506	2292557	.	+	.	ID=LotjaGi1re1v0265000
LjG1.1_chr1	RepeatMasker	DNA/Mite	2293198	2293389	.	+	.	ID=LotjaGi1re1v0265100
LjG1.1_chr1	RepeatMasker	LTR	2293390	2293408	.	+	.	ID=LotjaGi1re1v0265200
LjG1.1_chr1	RepeatMasker	Low_complexity	2293851	2293878	.	+	.	ID=LotjaGi1re1v0265300
LjG1.1_chr1	RepeatMasker	LTR	2294650	2298368	.	+	.	ID=LotjaGi1re1v0265400
LjG1.1_chr1	RepeatMasker	Simple_repeat	2298369	2298392	.	+	.	ID=LotjaGi1re1v0265500
LjG1.1_chr1	RepeatMasker	LTR	2298393	2305149	.	+	.	ID=LotjaGi1re1v0265600
LjG1.1_chr1	RepeatMasker	LTR	2305860	2306182	.	-	.	ID=LotjaGi1re1v0265700
LjG1.1_chr1	RepeatMasker	LTR	2306358	2306999	.	-	.	ID=LotjaGi1re1v0265800
LjG1.1_chr1	RepeatMasker	LINE	2306426	2307688	.	-	.	ID=LotjaGi1re1v0265900
LjG1.1_chr1	RepeatMasker	LINE	2309505	2310113	.	-	.	ID=LotjaGi1re1v0266000
LjG1.1_chr1	RepeatMasker	DNA/Mite	2310475	2311015	.	+	.	ID=LotjaGi1re1v0266100
LjG1.1_chr1	RepeatMasker	DNA/Mite	2311278	2311872	.	-	.	ID=LotjaGi1re1v0266200
LjG1.1_chr1	RepeatMasker	Low_complexity	2315092	2315136	.	+	.	ID=LotjaGi1re1v0266300
LjG1.1_chr1	RepeatMasker	DNA/Mite	2317501	2317764	.	+	.	ID=LotjaGi1re1v0266400
LjG1.1_chr1	RepeatMasker	Simple_repeat	2318298	2318332	.	+	.	ID=LotjaGi1re1v0266500
LjG1.1_chr1	RepeatMasker	DNA/Mite	2319461	2319768	.	+	.	ID=LotjaGi1re1v0266600
LjG1.1_chr1	RepeatMasker	DNA/Mite	2319897	2320150	.	+	.	ID=LotjaGi1re1v0266700
LjG1.1_chr1	RepeatMasker	DNA/Mite	2319948	2320151	.	-	.	ID=LotjaGi1re1v0266800
LjG1.1_chr1	RepeatMasker	LTR/Copia	2320874	2321157	.	-	.	ID=LotjaGi1re1v0266900
LjG1.1_chr1	RepeatMasker	LTR/Copia	2321158	2325112	.	+	.	ID=LotjaGi1re1v0267000
LjG1.1_chr1	RepeatMasker	LTR	2325725	2329824	.	-	.	ID=LotjaGi1re1v0267100
LjG1.1_chr1	RepeatMasker	Simple_repeat	2329825	2329848	.	+	.	ID=LotjaGi1re1v0267200
LjG1.1_chr1	RepeatMasker	LTR	2329849	2330922	.	-	.	ID=LotjaGi1re1v0267300
LjG1.1_chr1	RepeatMasker	LTR	2330923	2330949	.	-	.	ID=LotjaGi1re1v0267400
LjG1.1_chr1	RepeatMasker	LTR/Copia	2331443	2342317	.	-	.	ID=LotjaGi1re1v0267500
LjG1.1_chr1	RepeatMasker	Simple_repeat	2344597	2344650	.	+	.	ID=LotjaGi1re1v0267600
LjG1.1_chr1	RepeatMasker	LTR	2344816	2355341	.	-	.	ID=LotjaGi1re1v0267700
LjG1.1_chr1	RepeatMasker	Low_complexity	2356745	2356777	.	+	.	ID=LotjaGi1re1v0267800
LjG1.1_chr1	RepeatMasker	Low_complexity	2357216	2357292	.	+	.	ID=LotjaGi1re1v0267900
LjG1.1_chr1	RepeatMasker	Low_complexity	2357338	2357358	.	+	.	ID=LotjaGi1re1v0268000
LjG1.1_chr1	RepeatMasker	Simple_repeat	2357645	2357767	.	+	.	ID=LotjaGi1re1v0268100
LjG1.1_chr1	RepeatMasker	Simple_repeat	2358167	2358289	.	+	.	ID=LotjaGi1re1v0268200
LjG1.1_chr1	RepeatMasker	Simple_repeat	2358719	2358788	.	+	.	ID=LotjaGi1re1v0268300
LjG1.1_chr1	RepeatMasker	Low_complexity	2358941	2358968	.	+	.	ID=LotjaGi1re1v0268400
LjG1.1_chr1	RepeatMasker	Simple_repeat	2359281	2359387	.	+	.	ID=LotjaGi1re1v0268500
LjG1.1_chr1	RepeatMasker	Simple_repeat	2359424	2359489	.	+	.	ID=LotjaGi1re1v0268600
LjG1.1_chr1	RepeatMasker	Low_complexity	2359665	2359733	.	+	.	ID=LotjaGi1re1v0268700
LjG1.1_chr1	RepeatMasker	Low_complexity	2359771	2359914	.	+	.	ID=LotjaGi1re1v0268800
LjG1.1_chr1	RepeatMasker	Low_complexity	2360165	2360185	.	+	.	ID=LotjaGi1re1v0268900
LjG1.1_chr1	RepeatMasker	Low_complexity	2360849	2360881	.	+	.	ID=LotjaGi1re1v0269000
LjG1.1_chr1	RepeatMasker	Simple_repeat	2362687	2362794	.	+	.	ID=LotjaGi1re1v0269100
LjG1.1_chr1	RepeatMasker	Low_complexity	2362867	2362899	.	+	.	ID=LotjaGi1re1v0269200
LjG1.1_chr1	RepeatMasker	Low_complexity	2363746	2363785	.	+	.	ID=LotjaGi1re1v0269300
LjG1.1_chr1	RepeatMasker	Low_complexity	2364981	2365032	.	+	.	ID=LotjaGi1re1v0269400
LjG1.1_chr1	RepeatMasker	Simple_repeat	2367562	2367590	.	+	.	ID=LotjaGi1re1v0269500
LjG1.1_chr1	RepeatMasker	Low_complexity	2367667	2367776	.	+	.	ID=LotjaGi1re1v0269600
LjG1.1_chr1	RepeatMasker	LTR	2370188	2370305	.	-	.	ID=LotjaGi1re1v0269700
LjG1.1_chr1	RepeatMasker	Low_complexity	2370473	2370554	.	+	.	ID=LotjaGi1re1v0269800
LjG1.1_chr1	RepeatMasker	Low_complexity	2373747	2373810	.	+	.	ID=LotjaGi1re1v0269900
LjG1.1_chr1	RepeatMasker	Simple_repeat	2378000	2378052	.	+	.	ID=LotjaGi1re1v0270000
LjG1.1_chr1	RepeatMasker	Low_complexity	2379319	2379359	.	+	.	ID=LotjaGi1re1v0270100
LjG1.1_chr1	RepeatMasker	DNA/Mite	2379868	2380047	.	-	.	ID=LotjaGi1re1v0270200
LjG1.1_chr1	RepeatMasker	DNA/Mite	2380282	2380409	.	-	.	ID=LotjaGi1re1v0270300
LjG1.1_chr1	RepeatMasker	DNA/Mite	2381416	2381622	.	-	.	ID=LotjaGi1re1v0270400
LjG1.1_chr1	RepeatMasker	Low_complexity	2381625	2381675	.	+	.	ID=LotjaGi1re1v0270500
LjG1.1_chr1	RepeatMasker	LTR	2381892	2382285	.	+	.	ID=LotjaGi1re1v0270600
LjG1.1_chr1	RepeatMasker	Simple_repeat	2385402	2385442	.	+	.	ID=LotjaGi1re1v0270700
LjG1.1_chr1	RepeatMasker	Low_complexity	2385480	2385577	.	+	.	ID=LotjaGi1re1v0270800
LjG1.1_chr1	RepeatMasker	Simple_repeat	2385590	2385671	.	+	.	ID=LotjaGi1re1v0270900
LjG1.1_chr1	RepeatMasker	Simple_repeat	2385619	2385829	.	+	.	ID=LotjaGi1re1v0271000
LjG1.1_chr1	RepeatMasker	LTR	2386354	2386481	.	+	.	ID=LotjaGi1re1v0271100
LjG1.1_chr1	RepeatMasker	Low_complexity	2386873	2386914	.	+	.	ID=LotjaGi1re1v0271200
LjG1.1_chr1	RepeatMasker	Low_complexity	2386935	2387042	.	+	.	ID=LotjaGi1re1v0271300
LjG1.1_chr1	RepeatMasker	Low_complexity	2389295	2389333	.	+	.	ID=LotjaGi1re1v0271400
LjG1.1_chr1	RepeatMasker	Low_complexity	2389345	2389381	.	+	.	ID=LotjaGi1re1v0271500
LjG1.1_chr1	RepeatMasker	Simple_repeat	2389861	2389882	.	+	.	ID=LotjaGi1re1v0271600
LjG1.1_chr1	RepeatMasker	DNA/Mite	2391407	2391513	.	+	.	ID=LotjaGi1re1v0271700
LjG1.1_chr1	RepeatMasker	DNA/Mite	2392712	2392813	.	+	.	ID=LotjaGi1re1v0271800
LjG1.1_chr1	RepeatMasker	Low_complexity	2394755	2394783	.	+	.	ID=LotjaGi1re1v0271900
LjG1.1_chr1	RepeatMasker	DNA/Mite	2395183	2395447	.	-	.	ID=LotjaGi1re1v0272000
LjG1.1_chr1	RepeatMasker	Simple_repeat	2395931	2395960	.	+	.	ID=LotjaGi1re1v0272100
LjG1.1_chr1	RepeatMasker	LTR	2395985	2396322	.	+	.	ID=LotjaGi1re1v0272200
LjG1.1_chr1	RepeatMasker	DNA/Mite	2396404	2396685	.	-	.	ID=LotjaGi1re1v0272300
LjG1.1_chr1	RepeatMasker	LTR	2396688	2396803	.	+	.	ID=LotjaGi1re1v0272400
LjG1.1_chr1	RepeatMasker	LTR	2397240	2397456	.	+	.	ID=LotjaGi1re1v0272500
LjG1.1_chr1	RepeatMasker	Low_complexity	2397741	2397791	.	+	.	ID=LotjaGi1re1v0272600
LjG1.1_chr1	RepeatMasker	Low_complexity	2397821	2397877	.	+	.	ID=LotjaGi1re1v0272700
LjG1.1_chr1	RepeatMasker	DNA/Mite	2400641	2400807	.	-	.	ID=LotjaGi1re1v0272800
LjG1.1_chr1	RepeatMasker	Low_complexity	2400858	2400915	.	+	.	ID=LotjaGi1re1v0272900
LjG1.1_chr1	RepeatMasker	LTR/Copia	2401030	2401360	.	-	.	ID=LotjaGi1re1v0273000
LjG1.1_chr1	RepeatMasker	LTR	2401332	2401383	.	+	.	ID=LotjaGi1re1v0273100
LjG1.1_chr1	RepeatMasker	LTR	2401386	2402762	.	+	.	ID=LotjaGi1re1v0273200
LjG1.1_chr1	RepeatMasker	Simple_repeat	2402763	2402847	.	+	.	ID=LotjaGi1re1v0273300
LjG1.1_chr1	RepeatMasker	LTR	2402848	2403143	.	+	.	ID=LotjaGi1re1v0273400
LjG1.1_chr1	RepeatMasker	LTR	2403425	2409693	.	+	.	ID=LotjaGi1re1v0273500
LjG1.1_chr1	RepeatMasker	LTR	2409695	2409754	.	+	.	ID=LotjaGi1re1v0273600
LjG1.1_chr1	RepeatMasker	LTR	2409798	2410067	.	+	.	ID=LotjaGi1re1v0273700
LjG1.1_chr1	RepeatMasker	LTR/Gypsy	2410065	2410327	.	-	.	ID=LotjaGi1re1v0273800
LjG1.1_chr1	RepeatMasker	LTR	2410122	2410553	.	+	.	ID=LotjaGi1re1v0273900
LjG1.1_chr1	RepeatMasker	Simple_repeat	2410782	2410881	.	+	.	ID=LotjaGi1re1v0274000
LjG1.1_chr1	RepeatMasker	Low_complexity	2411618	2411663	.	+	.	ID=LotjaGi1re1v0274100
LjG1.1_chr1	RepeatMasker	Low_complexity	2411846	2411877	.	+	.	ID=LotjaGi1re1v0274200
LjG1.1_chr1	RepeatMasker	Low_complexity	2411936	2411995	.	+	.	ID=LotjaGi1re1v0274300
LjG1.1_chr1	RepeatMasker	Low_complexity	2412079	2412151	.	+	.	ID=LotjaGi1re1v0274400
LjG1.1_chr1	RepeatMasker	Low_complexity	2412098	2412163	.	+	.	ID=LotjaGi1re1v0274500
LjG1.1_chr1	RepeatMasker	Low_complexity	2412264	2412292	.	+	.	ID=LotjaGi1re1v0274600
LjG1.1_chr1	RepeatMasker	Low_complexity	2412486	2412541	.	+	.	ID=LotjaGi1re1v0274700
LjG1.1_chr1	RepeatMasker	LTR	2413269	2413408	.	-	.	ID=LotjaGi1re1v0274800
LjG1.1_chr1	RepeatMasker	RC/Helitron	2414367	2414993	.	-	.	ID=LotjaGi1re1v0274900
LjG1.1_chr1	RepeatMasker	LTR	2415258	2415331	.	-	.	ID=LotjaGi1re1v0275000
LjG1.1_chr1	RepeatMasker	LTR	2415430	2415512	.	-	.	ID=LotjaGi1re1v0275100
LjG1.1_chr1	RepeatMasker	LTR	2415510	2415662	.	+	.	ID=LotjaGi1re1v0275200
LjG1.1_chr1	RepeatMasker	LTR	2415766	2415808	.	+	.	ID=LotjaGi1re1v0275300
LjG1.1_chr1	RepeatMasker	DNA/Mite	2415809	2415923	.	+	.	ID=LotjaGi1re1v0275400
LjG1.1_chr1	RepeatMasker	DNA/Mite	2416809	2416925	.	-	.	ID=LotjaGi1re1v0275500
LjG1.1_chr1	RepeatMasker	LTR	2417325	2417419	.	-	.	ID=LotjaGi1re1v0275600
LjG1.1_chr1	RepeatMasker	LTR	2417400	2417753	.	+	.	ID=LotjaGi1re1v0275700
LjG1.1_chr1	RepeatMasker	LTR	2417786	2417874	.	+	.	ID=LotjaGi1re1v0275800
LjG1.1_chr1	RepeatMasker	DNA/Mite	2421156	2421249	.	-	.	ID=LotjaGi1re1v0275900
LjG1.1_chr1	RepeatMasker	Simple_repeat	2421618	2421673	.	+	.	ID=LotjaGi1re1v0276000
LjG1.1_chr1	RepeatMasker	Low_complexity	2422093	2422169	.	+	.	ID=LotjaGi1re1v0276100
LjG1.1_chr1	RepeatMasker	Low_complexity	2422224	2422305	.	+	.	ID=LotjaGi1re1v0276200
LjG1.1_chr1	RepeatMasker	Simple_repeat	2422322	2422392	.	+	.	ID=LotjaGi1re1v0276300
LjG1.1_chr1	RepeatMasker	Low_complexity	2422509	2422607	.	+	.	ID=LotjaGi1re1v0276400
LjG1.1_chr1	RepeatMasker	Simple_repeat	2422716	2422790	.	+	.	ID=LotjaGi1re1v0276500
LjG1.1_chr1	RepeatMasker	Low_complexity	2422791	2422869	.	+	.	ID=LotjaGi1re1v0276600
LjG1.1_chr1	RepeatMasker	Low_complexity	2423354	2423415	.	+	.	ID=LotjaGi1re1v0276700
LjG1.1_chr1	RepeatMasker	Low_complexity	2423482	2423584	.	+	.	ID=LotjaGi1re1v0276800
LjG1.1_chr1	RepeatMasker	Low_complexity	2423756	2423790	.	+	.	ID=LotjaGi1re1v0276900
LjG1.1_chr1	RepeatMasker	Simple_repeat	2425883	2425902	.	+	.	ID=LotjaGi1re1v0277000
LjG1.1_chr1	RepeatMasker	Simple_repeat	2426638	2426670	.	+	.	ID=LotjaGi1re1v0277100
LjG1.1_chr1	RepeatMasker	LTR	2426875	2426926	.	+	.	ID=LotjaGi1re1v0277200
LjG1.1_chr1	RepeatMasker	LTR	2426880	2427922	.	-	.	ID=LotjaGi1re1v0277300
LjG1.1_chr1	RepeatMasker	DNA/Mite	2428388	2428449	.	-	.	ID=LotjaGi1re1v0277400
LjG1.1_chr1	RepeatMasker	DNA/Mite	2428592	2428694	.	+	.	ID=LotjaGi1re1v0277500
LjG1.1_chr1	RepeatMasker	DNA/Mite	2429920	2429987	.	-	.	ID=LotjaGi1re1v0277600
LjG1.1_chr1	RepeatMasker	DNA/Mite	2430074	2430167	.	-	.	ID=LotjaGi1re1v0277700
LjG1.1_chr1	RepeatMasker	DNA/Mite	2430899	2431033	.	-	.	ID=LotjaGi1re1v0277800
LjG1.1_chr1	RepeatMasker	Low_complexity	2431222	2431254	.	+	.	ID=LotjaGi1re1v0277900
LjG1.1_chr1	RepeatMasker	LTR	2433708	2433758	.	-	.	ID=LotjaGi1re1v0278000
LjG1.1_chr1	RepeatMasker	DNA/Mite	2434838	2434966	.	-	.	ID=LotjaGi1re1v0278100
LjG1.1_chr1	RepeatMasker	DNA/Mite	2436003	2436174	.	-	.	ID=LotjaGi1re1v0278200
LjG1.1_chr1	RepeatMasker	LTR	2436713	2437412	.	+	.	ID=LotjaGi1re1v0278300
LjG1.1_chr1	RepeatMasker	LTR/Copia	2436723	2436980	.	+	.	ID=LotjaGi1re1v0278400
LjG1.1_chr1	RepeatMasker	LTR/Gypsy	2437650	2437933	.	+	.	ID=LotjaGi1re1v0278500
LjG1.1_chr1	RepeatMasker	Low_complexity	2438940	2438980	.	+	.	ID=LotjaGi1re1v0278600
LjG1.1_chr1	RepeatMasker	Low_complexity	2439031	2439058	.	+	.	ID=LotjaGi1re1v0278700
LjG1.1_chr1	RepeatMasker	Low_complexity	2439079	2439106	.	+	.	ID=LotjaGi1re1v0278800
LjG1.1_chr1	RepeatMasker	LTR/Copia	2439389	2445917	.	+	.	ID=LotjaGi1re1v0278900
LjG1.1_chr1	RepeatMasker	LTR/Copia	2446678	2446786	.	+	.	ID=LotjaGi1re1v0279000
LjG1.1_chr1	RepeatMasker	LTR/Copia	2446779	2446948	.	+	.	ID=LotjaGi1re1v0279100
LjG1.1_chr1	RepeatMasker	LTR	2448992	2449289	.	+	.	ID=LotjaGi1re1v0279200
LjG1.1_chr1	RepeatMasker	DNA/Harbinger	2449299	2450031	.	-	.	ID=LotjaGi1re1v0279300
LjG1.1_chr1	RepeatMasker	Low_complexity	2450412	2450432	.	+	.	ID=LotjaGi1re1v0279400
LjG1.1_chr1	RepeatMasker	Low_complexity	2450577	2450607	.	+	.	ID=LotjaGi1re1v0279500
LjG1.1_chr1	RepeatMasker	Low_complexity	2450636	2450710	.	+	.	ID=LotjaGi1re1v0279600
LjG1.1_chr1	RepeatMasker	Low_complexity	2450776	2450815	.	+	.	ID=LotjaGi1re1v0279700
LjG1.1_chr1	RepeatMasker	Low_complexity	2450892	2450949	.	+	.	ID=LotjaGi1re1v0279800
LjG1.1_chr1	RepeatMasker	LTR	2451179	2451389	.	+	.	ID=LotjaGi1re1v0279900
LjG1.1_chr1	RepeatMasker	Low_complexity	2451428	2451491	.	+	.	ID=LotjaGi1re1v0280000
LjG1.1_chr1	RepeatMasker	Simple_repeat	2451493	2451552	.	+	.	ID=LotjaGi1re1v0280100
LjG1.1_chr1	RepeatMasker	LTR	2451733	2452027	.	+	.	ID=LotjaGi1re1v0280200
LjG1.1_chr1	RepeatMasker	LTR	2452032	2452146	.	+	.	ID=LotjaGi1re1v0280300
LjG1.1_chr1	RepeatMasker	LTR	2452177	2452312	.	+	.	ID=LotjaGi1re1v0280400
LjG1.1_chr1	RepeatMasker	Low_complexity	2452316	2452352	.	+	.	ID=LotjaGi1re1v0280500
LjG1.1_chr1	RepeatMasker	Low_complexity	2452364	2452406	.	+	.	ID=LotjaGi1re1v0280600
LjG1.1_chr1	RepeatMasker	Low_complexity	2452505	2452532	.	+	.	ID=LotjaGi1re1v0280700
LjG1.1_chr1	RepeatMasker	LTR	2452601	2452670	.	+	.	ID=LotjaGi1re1v0280800
LjG1.1_chr1	RepeatMasker	LTR	2452651	2452941	.	+	.	ID=LotjaGi1re1v0280900
LjG1.1_chr1	RepeatMasker	LTR	2452946	2453396	.	+	.	ID=LotjaGi1re1v0281000
LjG1.1_chr1	RepeatMasker	LTR	2453366	2453401	.	+	.	ID=LotjaGi1re1v0281100
LjG1.1_chr1	RepeatMasker	Low_complexity	2455097	2455157	.	+	.	ID=LotjaGi1re1v0281200
LjG1.1_chr1	RepeatMasker	Low_complexity	2455346	2455373	.	+	.	ID=LotjaGi1re1v0281300
LjG1.1_chr1	RepeatMasker	LTR	2455442	2455511	.	+	.	ID=LotjaGi1re1v0281400
LjG1.1_chr1	RepeatMasker	LTR	2455492	2455763	.	+	.	ID=LotjaGi1re1v0281500
LjG1.1_chr1	RepeatMasker	LTR	2455788	2456236	.	+	.	ID=LotjaGi1re1v0281600
LjG1.1_chr1	RepeatMasker	Simple_repeat	2456925	2456956	.	+	.	ID=LotjaGi1re1v0281700
LjG1.1_chr1	RepeatMasker	Low_complexity	2457651	2457759	.	+	.	ID=LotjaGi1re1v0281800
LjG1.1_chr1	RepeatMasker	LTR	2457817	2457980	.	-	.	ID=LotjaGi1re1v0281900
LjG1.1_chr1	RepeatMasker	Low_complexity	2459556	2459610	.	+	.	ID=LotjaGi1re1v0282000
LjG1.1_chr1	RepeatMasker	Low_complexity	2460521	2460557	.	+	.	ID=LotjaGi1re1v0282100
LjG1.1_chr1	RepeatMasker	Low_complexity	2460841	2460884	.	+	.	ID=LotjaGi1re1v0282200
LjG1.1_chr1	RepeatMasker	Low_complexity	2460855	2460891	.	+	.	ID=LotjaGi1re1v0282300
LjG1.1_chr1	RepeatMasker	LTR	2461347	2461415	.	-	.	ID=LotjaGi1re1v0282400
LjG1.1_chr1	RepeatMasker	LTR	2461414	2461489	.	-	.	ID=LotjaGi1re1v0282500
LjG1.1_chr1	RepeatMasker	LTR	2461586	2462064	.	-	.	ID=LotjaGi1re1v0282600
LjG1.1_chr1	RepeatMasker	Low_complexity	2462210	2462246	.	+	.	ID=LotjaGi1re1v0282700
LjG1.1_chr1	RepeatMasker	LTR	2465815	2465894	.	-	.	ID=LotjaGi1re1v0282800
LjG1.1_chr1	RepeatMasker	DNA/Mite	2467945	2468061	.	-	.	ID=LotjaGi1re1v0282900
LjG1.1_chr1	RepeatMasker	LTR/Copia	2471470	2475682	.	+	.	ID=LotjaGi1re1v0283000
LjG1.1_chr1	RepeatMasker	Low_complexity	2476688	2476712	.	+	.	ID=LotjaGi1re1v0283100
LjG1.1_chr1	RepeatMasker	LTR/Copia	2477541	2477668	.	-	.	ID=LotjaGi1re1v0283200
LjG1.1_chr1	RepeatMasker	LTR	2478430	2478643	.	-	.	ID=LotjaGi1re1v0283300
LjG1.1_chr1	RepeatMasker	Low_complexity	2478644	2478682	.	+	.	ID=LotjaGi1re1v0283400
LjG1.1_chr1	RepeatMasker	Low_complexity	2479656	2479683	.	+	.	ID=LotjaGi1re1v0283500
LjG1.1_chr1	RepeatMasker	LTR	2479684	2479917	.	+	.	ID=LotjaGi1re1v0283600
LjG1.1_chr1	RepeatMasker	Low_complexity	2480482	2480507	.	+	.	ID=LotjaGi1re1v0283700
LjG1.1_chr1	RepeatMasker	DNA/Mite	2480838	2481082	.	-	.	ID=LotjaGi1re1v0283800
LjG1.1_chr1	RepeatMasker	LTR	2483123	2483233	.	+	.	ID=LotjaGi1re1v0283900
LjG1.1_chr1	RepeatMasker	LTR	2483417	2483652	.	-	.	ID=LotjaGi1re1v0284000
LjG1.1_chr1	RepeatMasker	LTR	2483893	2483960	.	-	.	ID=LotjaGi1re1v0284100
LjG1.1_chr1	RepeatMasker	LTR	2484687	2485121	.	-	.	ID=LotjaGi1re1v0284200
LjG1.1_chr1	RepeatMasker	DNA/Mite	2485195	2485308	.	+	.	ID=LotjaGi1re1v0284300
LjG1.1_chr1	RepeatMasker	LTR	2485395	2485459	.	-	.	ID=LotjaGi1re1v0284400
LjG1.1_chr1	RepeatMasker	LTR	2485752	2485926	.	-	.	ID=LotjaGi1re1v0284500
LjG1.1_chr1	RepeatMasker	LTR	2486017	2486192	.	-	.	ID=LotjaGi1re1v0284600
LjG1.1_chr1	RepeatMasker	DNA/Mite	2487320	2487383	.	+	.	ID=LotjaGi1re1v0284700
LjG1.1_chr1	RepeatMasker	Simple_repeat	2487793	2487819	.	+	.	ID=LotjaGi1re1v0284800
LjG1.1_chr1	RepeatMasker	Low_complexity	2487971	2488005	.	+	.	ID=LotjaGi1re1v0284900
LjG1.1_chr1	RepeatMasker	LTR	2488101	2488197	.	+	.	ID=LotjaGi1re1v0285000
LjG1.1_chr1	RepeatMasker	Low_complexity	2488774	2488842	.	+	.	ID=LotjaGi1re1v0285100
LjG1.1_chr1	RepeatMasker	LTR	2489553	2489619	.	-	.	ID=LotjaGi1re1v0285200
LjG1.1_chr1	RepeatMasker	LTR	2489610	2489685	.	-	.	ID=LotjaGi1re1v0285300
LjG1.1_chr1	RepeatMasker	LTR	2490590	2490685	.	-	.	ID=LotjaGi1re1v0285400
LjG1.1_chr1	RepeatMasker	DNA/Mite	2490884	2491013	.	-	.	ID=LotjaGi1re1v0285500
LjG1.1_chr1	RepeatMasker	Low_complexity	2495896	2495980	.	+	.	ID=LotjaGi1re1v0285600
LjG1.1_chr1	RepeatMasker	Low_complexity	2497232	2497254	.	+	.	ID=LotjaGi1re1v0285700
LjG1.1_chr1	RepeatMasker	Low_complexity	2503225	2503248	.	+	.	ID=LotjaGi1re1v0285800
LjG1.1_chr1	RepeatMasker	Low_complexity	2506988	2507011	.	+	.	ID=LotjaGi1re1v0285900
LjG1.1_chr1	RepeatMasker	Simple_repeat	2508405	2508434	.	+	.	ID=LotjaGi1re1v0286000
LjG1.1_chr1	RepeatMasker	LTR	2514745	2526803	.	-	.	ID=LotjaGi1re1v0286100
LjG1.1_chr1	RepeatMasker	Low_complexity	2527282	2527305	.	+	.	ID=LotjaGi1re1v0286200
LjG1.1_chr1	RepeatMasker	Low_complexity	2534120	2534142	.	+	.	ID=LotjaGi1re1v0286300
LjG1.1_chr1	RepeatMasker	Low_complexity	2539319	2539409	.	+	.	ID=LotjaGi1re1v0286400
LjG1.1_chr1	RepeatMasker	Low_complexity	2542974	2543008	.	+	.	ID=LotjaGi1re1v0286500
LjG1.1_chr1	RepeatMasker	Low_complexity	2543150	2543171	.	+	.	ID=LotjaGi1re1v0286600
LjG1.1_chr1	RepeatMasker	Low_complexity	2547016	2547041	.	+	.	ID=LotjaGi1re1v0286700
LjG1.1_chr1	RepeatMasker	Low_complexity	2547499	2547542	.	+	.	ID=LotjaGi1re1v0286800
LjG1.1_chr1	RepeatMasker	Simple_repeat	2551604	2551633	.	+	.	ID=LotjaGi1re1v0286900
LjG1.1_chr1	RepeatMasker	LTR	2554970	2555375	.	+	.	ID=LotjaGi1re1v0287000
LjG1.1_chr1	RepeatMasker	Simple_repeat	2555490	2555513	.	+	.	ID=LotjaGi1re1v0287100
LjG1.1_chr1	RepeatMasker	Low_complexity	2555514	2555610	.	+	.	ID=LotjaGi1re1v0287200
LjG1.1_chr1	RepeatMasker	LTR/Copia	2556567	2559277	.	+	.	ID=LotjaGi1re1v0287300
LjG1.1_chr1	RepeatMasker	DNA/Mite	2560367	2560505	.	+	.	ID=LotjaGi1re1v0287400
LjG1.1_chr1	RepeatMasker	LTR	2563883	2564013	.	+	.	ID=LotjaGi1re1v0287500
LjG1.1_chr1	RepeatMasker	Low_complexity	2564019	2564065	.	+	.	ID=LotjaGi1re1v0287600
LjG1.1_chr1	RepeatMasker	Low_complexity	2564169	2564273	.	+	.	ID=LotjaGi1re1v0287700
LjG1.1_chr1	RepeatMasker	Low_complexity	2564299	2564347	.	+	.	ID=LotjaGi1re1v0287800
LjG1.1_chr1	RepeatMasker	LTR	2564458	2564523	.	+	.	ID=LotjaGi1re1v0287900
LjG1.1_chr1	RepeatMasker	LTR	2565551	2565726	.	-	.	ID=LotjaGi1re1v0288000
LjG1.1_chr1	RepeatMasker	LTR	2565882	2565988	.	-	.	ID=LotjaGi1re1v0288100
LjG1.1_chr1	RepeatMasker	DNA/Mite	2567872	2568237	.	-	.	ID=LotjaGi1re1v0288200
LjG1.1_chr1	RepeatMasker	Low_complexity	2570205	2570266	.	+	.	ID=LotjaGi1re1v0288300
LjG1.1_chr1	RepeatMasker	LTR	2571598	2571685	.	-	.	ID=LotjaGi1re1v0288400
LjG1.1_chr1	RepeatMasker	Simple_repeat	2571874	2571910	.	+	.	ID=LotjaGi1re1v0288500
LjG1.1_chr1	RepeatMasker	Low_complexity	2576060	2576088	.	+	.	ID=LotjaGi1re1v0288600
LjG1.1_chr1	RepeatMasker	LTR	2576722	2576891	.	+	.	ID=LotjaGi1re1v0288700
LjG1.1_chr1	RepeatMasker	LTR	2576955	2577175	.	+	.	ID=LotjaGi1re1v0288800
LjG1.1_chr1	RepeatMasker	LTR	2578389	2578453	.	+	.	ID=LotjaGi1re1v0288900
LjG1.1_chr1	RepeatMasker	LTR	2578439	2578600	.	+	.	ID=LotjaGi1re1v0289000
LjG1.1_chr1	RepeatMasker	LTR	2580185	2580248	.	-	.	ID=LotjaGi1re1v0289100
LjG1.1_chr1	RepeatMasker	Low_complexity	2581269	2581304	.	+	.	ID=LotjaGi1re1v0289200
LjG1.1_chr1	RepeatMasker	DNA/Mite	2582173	2582720	.	+	.	ID=LotjaGi1re1v0289300
LjG1.1_chr1	RepeatMasker	Low_complexity	2583162	2583204	.	+	.	ID=LotjaGi1re1v0289400
LjG1.1_chr1	RepeatMasker	LTR	2583475	2583652	.	-	.	ID=LotjaGi1re1v0289500
LjG1.1_chr1	RepeatMasker	DNA/Mite	2589935	2590302	.	-	.	ID=LotjaGi1re1v0289600
LjG1.1_chr1	RepeatMasker	LTR	2591338	2591541	.	-	.	ID=LotjaGi1re1v0289700
LjG1.1_chr1	RepeatMasker	LINE	2591451	2592747	.	-	.	ID=LotjaGi1re1v0289800
LjG1.1_chr1	RepeatMasker	LTR	2591852	2593630	.	-	.	ID=LotjaGi1re1v0289900
LjG1.1_chr1	RepeatMasker	LTR/Gypsy	2592050	2592709	.	-	.	ID=LotjaGi1re1v0290000
LjG1.1_chr1	RepeatMasker	Low_complexity	2594198	2594223	.	+	.	ID=LotjaGi1re1v0290100
LjG1.1_chr1	RepeatMasker	Low_complexity	2594353	2594384	.	+	.	ID=LotjaGi1re1v0290200
LjG1.1_chr1	RepeatMasker	Low_complexity	2594776	2594801	.	+	.	ID=LotjaGi1re1v0290300
LjG1.1_chr1	RepeatMasker	LTR	2594900	2594962	.	+	.	ID=LotjaGi1re1v0290400
LjG1.1_chr1	RepeatMasker	Low_complexity	2595035	2595087	.	+	.	ID=LotjaGi1re1v0290500
LjG1.1_chr1	RepeatMasker	Low_complexity	2595213	2595247	.	+	.	ID=LotjaGi1re1v0290600
LjG1.1_chr1	RepeatMasker	Low_complexity	2595428	2595449	.	+	.	ID=LotjaGi1re1v0290700
LjG1.1_chr1	RepeatMasker	Low_complexity	2596021	2596106	.	+	.	ID=LotjaGi1re1v0290800
LjG1.1_chr1	RepeatMasker	Low_complexity	2596117	2596192	.	+	.	ID=LotjaGi1re1v0290900
LjG1.1_chr1	RepeatMasker	Simple_repeat	2596306	2596327	.	+	.	ID=LotjaGi1re1v0291000
LjG1.1_chr1	RepeatMasker	LTR	2596459	2596575	.	-	.	ID=LotjaGi1re1v0291100
LjG1.1_chr1	RepeatMasker	Low_complexity	2597131	2597185	.	+	.	ID=LotjaGi1re1v0291200
LjG1.1_chr1	RepeatMasker	LTR	2597191	2597342	.	-	.	ID=LotjaGi1re1v0291300
LjG1.1_chr1	RepeatMasker	Low_complexity	2598470	2598571	.	+	.	ID=LotjaGi1re1v0291400
LjG1.1_chr1	RepeatMasker	Low_complexity	2598609	2598637	.	+	.	ID=LotjaGi1re1v0291500
LjG1.1_chr1	RepeatMasker	LTR	2598693	2598815	.	-	.	ID=LotjaGi1re1v0291600
LjG1.1_chr1	RepeatMasker	DNA/Mite	2599535	2599894	.	-	.	ID=LotjaGi1re1v0291700
LjG1.1_chr1	RepeatMasker	Simple_repeat	2599895	2599931	.	+	.	ID=LotjaGi1re1v0291800
LjG1.1_chr1	RepeatMasker	DNA/Mite	2599932	2600143	.	-	.	ID=LotjaGi1re1v0291900
LjG1.1_chr1	RepeatMasker	Low_complexity	2600466	2600486	.	+	.	ID=LotjaGi1re1v0292000
LjG1.1_chr1	RepeatMasker	LTR	2600651	2600712	.	-	.	ID=LotjaGi1re1v0292100
LjG1.1_chr1	RepeatMasker	Low_complexity	2600874	2600906	.	+	.	ID=LotjaGi1re1v0292200
LjG1.1_chr1	RepeatMasker	Low_complexity	2601365	2601442	.	+	.	ID=LotjaGi1re1v0292300
LjG1.1_chr1	RepeatMasker	Low_complexity	2601511	2601553	.	+	.	ID=LotjaGi1re1v0292400
LjG1.1_chr1	RepeatMasker	Low_complexity	2601753	2601802	.	+	.	ID=LotjaGi1re1v0292500
LjG1.1_chr1	RepeatMasker	Simple_repeat	2602790	2602826	.	+	.	ID=LotjaGi1re1v0292600
LjG1.1_chr1	RepeatMasker	DNA/Mite	2603270	2603426	.	-	.	ID=LotjaGi1re1v0292700
LjG1.1_chr1	RepeatMasker	Simple_repeat	2603439	2603464	.	+	.	ID=LotjaGi1re1v0292800
LjG1.1_chr1	RepeatMasker	Low_complexity	2603553	2603574	.	+	.	ID=LotjaGi1re1v0292900
LjG1.1_chr1	RepeatMasker	Low_complexity	2604250	2604319	.	+	.	ID=LotjaGi1re1v0293000
LjG1.1_chr1	RepeatMasker	Simple_repeat	2604433	2604482	.	+	.	ID=LotjaGi1re1v0293100
LjG1.1_chr1	RepeatMasker	Low_complexity	2604539	2604640	.	+	.	ID=LotjaGi1re1v0293200
LjG1.1_chr1	RepeatMasker	Low_complexity	2604681	2604750	.	+	.	ID=LotjaGi1re1v0293300
LjG1.1_chr1	RepeatMasker	Simple_repeat	2604763	2604828	.	+	.	ID=LotjaGi1re1v0293400
LjG1.1_chr1	RepeatMasker	Low_complexity	2604906	2604963	.	+	.	ID=LotjaGi1re1v0293500
LjG1.1_chr1	RepeatMasker	Low_complexity	2605039	2605131	.	+	.	ID=LotjaGi1re1v0293600
LjG1.1_chr1	RepeatMasker	Low_complexity	2605191	2605254	.	+	.	ID=LotjaGi1re1v0293700
LjG1.1_chr1	RepeatMasker	Low_complexity	2605361	2605419	.	+	.	ID=LotjaGi1re1v0293800
LjG1.1_chr1	RepeatMasker	LTR	2605769	2605975	.	+	.	ID=LotjaGi1re1v0293900
LjG1.1_chr1	RepeatMasker	Low_complexity	2606220	2606279	.	+	.	ID=LotjaGi1re1v0294000
LjG1.1_chr1	RepeatMasker	LTR	2606406	2606523	.	+	.	ID=LotjaGi1re1v0294100
LjG1.1_chr1	RepeatMasker	LTR	2606529	2606763	.	-	.	ID=LotjaGi1re1v0294200
LjG1.1_chr1	RepeatMasker	LTR	2606765	2607406	.	+	.	ID=LotjaGi1re1v0294300
LjG1.1_chr1	RepeatMasker	Low_complexity	2608200	2608221	.	+	.	ID=LotjaGi1re1v0294400
LjG1.1_chr1	RepeatMasker	LTR	2608243	2608505	.	+	.	ID=LotjaGi1re1v0294500
LjG1.1_chr1	RepeatMasker	Simple_repeat	2608591	2608634	.	+	.	ID=LotjaGi1re1v0294600
LjG1.1_chr1	RepeatMasker	LTR	2609783	2609893	.	-	.	ID=LotjaGi1re1v0294700
LjG1.1_chr1	RepeatMasker	Low_complexity	2610062	2610110	.	+	.	ID=LotjaGi1re1v0294800
LjG1.1_chr1	RepeatMasker	LTR	2611403	2611481	.	-	.	ID=LotjaGi1re1v0294900
LjG1.1_chr1	RepeatMasker	LTR	2613730	2613865	.	-	.	ID=LotjaGi1re1v0295000
LjG1.1_chr1	RepeatMasker	DNA/Mite	2614365	2614475	.	-	.	ID=LotjaGi1re1v0295100
LjG1.1_chr1	RepeatMasker	DNA/Mite	2615509	2615904	.	-	.	ID=LotjaGi1re1v0295200
LjG1.1_chr1	RepeatMasker	LTR	2615873	2615908	.	-	.	ID=LotjaGi1re1v0295300
LjG1.1_chr1	RepeatMasker	Simple_repeat	2616421	2616446	.	+	.	ID=LotjaGi1re1v0295400
LjG1.1_chr1	RepeatMasker	Low_complexity	2616631	2616700	.	+	.	ID=LotjaGi1re1v0295500
LjG1.1_chr1	RepeatMasker	LTR	2616812	2616960	.	-	.	ID=LotjaGi1re1v0295600
LjG1.1_chr1	RepeatMasker	DNA/Mite	2617222	2617435	.	-	.	ID=LotjaGi1re1v0295700
LjG1.1_chr1	RepeatMasker	DNA/Mite	2618153	2618284	.	+	.	ID=LotjaGi1re1v0295800
LjG1.1_chr1	RepeatMasker	Simple_repeat	2618704	2618737	.	+	.	ID=LotjaGi1re1v0295900
LjG1.1_chr1	RepeatMasker	LTR	2619655	2619714	.	+	.	ID=LotjaGi1re1v0296000
LjG1.1_chr1	RepeatMasker	DNA/Mite	2619694	2619786	.	+	.	ID=LotjaGi1re1v0296100
LjG1.1_chr1	RepeatMasker	DNA/Harbinger	2619715	2619808	.	+	.	ID=LotjaGi1re1v0296200
LjG1.1_chr1	RepeatMasker	LTR	2619727	2619835	.	-	.	ID=LotjaGi1re1v0296300
LjG1.1_chr1	RepeatMasker	Low_complexity	2622652	2622683	.	+	.	ID=LotjaGi1re1v0296400
LjG1.1_chr1	RepeatMasker	LTR	2624068	2624320	.	+	.	ID=LotjaGi1re1v0296500
LjG1.1_chr1	RepeatMasker	LTR	2624190	2624331	.	-	.	ID=LotjaGi1re1v0296600
LjG1.1_chr1	RepeatMasker	DNA/Mite	2624331	2624496	.	-	.	ID=LotjaGi1re1v0296700
LjG1.1_chr1	RepeatMasker	LTR	2624566	2624578	.	+	.	ID=LotjaGi1re1v0296800
LjG1.1_chr1	RepeatMasker	DNA/Mite	2624579	2625218	.	+	.	ID=LotjaGi1re1v0296900
LjG1.1_chr1	RepeatMasker	DNA/Mite	2625003	2625255	.	-	.	ID=LotjaGi1re1v0297000
LjG1.1_chr1	RepeatMasker	LTR	2626168	2626695	.	+	.	ID=LotjaGi1re1v0297100
LjG1.1_chr1	RepeatMasker	LTR	2627143	2627438	.	+	.	ID=LotjaGi1re1v0297200
LjG1.1_chr1	RepeatMasker	LTR	2627620	2627738	.	-	.	ID=LotjaGi1re1v0297300
LjG1.1_chr1	RepeatMasker	LTR	2628434	2628715	.	+	.	ID=LotjaGi1re1v0297400
LjG1.1_chr1	RepeatMasker	LTR	2628973	2629220	.	+	.	ID=LotjaGi1re1v0297500
LjG1.1_chr1	RepeatMasker	DNA/Mite	2629231	2629415	.	-	.	ID=LotjaGi1re1v0297600
LjG1.1_chr1	RepeatMasker	Low_complexity	2629682	2629817	.	+	.	ID=LotjaGi1re1v0297700
LjG1.1_chr1	RepeatMasker	LTR	2630259	2630304	.	-	.	ID=LotjaGi1re1v0297800
LjG1.1_chr1	RepeatMasker	LTR	2630378	2630412	.	+	.	ID=LotjaGi1re1v0297900
LjG1.1_chr1	RepeatMasker	LTR/Copia	2630386	2630426	.	+	.	ID=LotjaGi1re1v0298000
LjG1.1_chr1	RepeatMasker	LTR	2630470	2630597	.	+	.	ID=LotjaGi1re1v0298100
LjG1.1_chr1	RepeatMasker	LTR	2630490	2630618	.	-	.	ID=LotjaGi1re1v0298200
LjG1.1_chr1	RepeatMasker	LTR/Copia	2630493	2630562	.	+	.	ID=LotjaGi1re1v0298300
LjG1.1_chr1	RepeatMasker	LTR	2630635	2630772	.	-	.	ID=LotjaGi1re1v0298400
LjG1.1_chr1	RepeatMasker	LTR	2630948	2631039	.	+	.	ID=LotjaGi1re1v0298500
LjG1.1_chr1	RepeatMasker	LTR/Copia	2631075	2631939	.	+	.	ID=LotjaGi1re1v0298600
LjG1.1_chr1	RepeatMasker	LTR	2632642	2632841	.	+	.	ID=LotjaGi1re1v0298700
LjG1.1_chr1	RepeatMasker	Low_complexity	2634334	2634378	.	+	.	ID=LotjaGi1re1v0298800
LjG1.1_chr1	RepeatMasker	Simple_repeat	2634726	2634756	.	+	.	ID=LotjaGi1re1v0298900
LjG1.1_chr1	RepeatMasker	Simple_repeat	2636158	2636233	.	+	.	ID=LotjaGi1re1v0299000
LjG1.1_chr1	RepeatMasker	Low_complexity	2637499	2637555	.	+	.	ID=LotjaGi1re1v0299100
LjG1.1_chr1	RepeatMasker	Low_complexity	2637586	2637615	.	+	.	ID=LotjaGi1re1v0299200
LjG1.1_chr1	RepeatMasker	LTR	2637630	2637815	.	+	.	ID=LotjaGi1re1v0299300
LjG1.1_chr1	RepeatMasker	DNA/Mite	2639103	2639163	.	-	.	ID=LotjaGi1re1v0299400
LjG1.1_chr1	RepeatMasker	DNA/Mite	2639105	2639190	.	+	.	ID=LotjaGi1re1v0299500
LjG1.1_chr1	RepeatMasker	LTR/Copia	2639298	2639391	.	+	.	ID=LotjaGi1re1v0299600
LjG1.1_chr1	RepeatMasker	Simple_repeat	2639632	2639676	.	+	.	ID=LotjaGi1re1v0299700
LjG1.1_chr1	RepeatMasker	Low_complexity	2639733	2639801	.	+	.	ID=LotjaGi1re1v0299800
LjG1.1_chr1	RepeatMasker	Low_complexity	2639965	2639999	.	+	.	ID=LotjaGi1re1v0299900
LjG1.1_chr1	RepeatMasker	Low_complexity	2639976	2640013	.	+	.	ID=LotjaGi1re1v0300000
LjG1.1_chr1	RepeatMasker	Low_complexity	2640076	2640112	.	+	.	ID=LotjaGi1re1v0300100
LjG1.1_chr1	RepeatMasker	Low_complexity	2640288	2640368	.	+	.	ID=LotjaGi1re1v0300200
LjG1.1_chr1	RepeatMasker	Low_complexity	2641254	2641353	.	+	.	ID=LotjaGi1re1v0300300
LjG1.1_chr1	RepeatMasker	LTR	2642614	2642942	.	-	.	ID=LotjaGi1re1v0300400
LjG1.1_chr1	RepeatMasker	LTR	2642966	2643002	.	+	.	ID=LotjaGi1re1v0300500
LjG1.1_chr1	RepeatMasker	Low_complexity	2643525	2643623	.	+	.	ID=LotjaGi1re1v0300600
LjG1.1_chr1	RepeatMasker	LTR/Copia	2643646	2644218	.	+	.	ID=LotjaGi1re1v0300700
LjG1.1_chr1	RepeatMasker	LTR	2644276	2645033	.	+	.	ID=LotjaGi1re1v0300800
LjG1.1_chr1	RepeatMasker	LTR	2645837	2646329	.	+	.	ID=LotjaGi1re1v0300900
LjG1.1_chr1	RepeatMasker	LTR/Copia	2646266	2646346	.	+	.	ID=LotjaGi1re1v0301000
LjG1.1_chr1	RepeatMasker	Simple_repeat	2646699	2646729	.	+	.	ID=LotjaGi1re1v0301100
LjG1.1_chr1	RepeatMasker	Low_complexity	2647962	2647983	.	+	.	ID=LotjaGi1re1v0301200
LjG1.1_chr1	RepeatMasker	LTR	2653051	2653230	.	+	.	ID=LotjaGi1re1v0301300
LjG1.1_chr1	RepeatMasker	LTR	2654272	2654357	.	-	.	ID=LotjaGi1re1v0301400
LjG1.1_chr1	RepeatMasker	LTR	2656734	2656893	.	+	.	ID=LotjaGi1re1v0301500
LjG1.1_chr1	RepeatMasker	LTR/Copia	2660276	2660568	.	-	.	ID=LotjaGi1re1v0301600
LjG1.1_chr1	RepeatMasker	LTR/Copia	2661126	2661305	.	-	.	ID=LotjaGi1re1v0301700
LjG1.1_chr1	RepeatMasker	LTR/Copia	2661568	2661860	.	+	.	ID=LotjaGi1re1v0301800
LjG1.1_chr1	RepeatMasker	LTR	2662049	2662129	.	-	.	ID=LotjaGi1re1v0301900
LjG1.1_chr1	RepeatMasker	LTR	2662774	2662978	.	+	.	ID=LotjaGi1re1v0302000
LjG1.1_chr1	RepeatMasker	LTR	2663859	2664090	.	+	.	ID=LotjaGi1re1v0302100
LjG1.1_chr1	RepeatMasker	Simple_repeat	2665327	2665363	.	+	.	ID=LotjaGi1re1v0302200
LjG1.1_chr1	RepeatMasker	LTR	2665623	2665718	.	-	.	ID=LotjaGi1re1v0302300
LjG1.1_chr1	RepeatMasker	DNA/Mite	2666295	2666387	.	-	.	ID=LotjaGi1re1v0302400
LjG1.1_chr1	RepeatMasker	DNA/Mite	2668747	2668860	.	+	.	ID=LotjaGi1re1v0302500
LjG1.1_chr1	RepeatMasker	DNA/Mite	2669715	2669845	.	-	.	ID=LotjaGi1re1v0302600
LjG1.1_chr1	RepeatMasker	Low_complexity	2670346	2670372	.	+	.	ID=LotjaGi1re1v0302700
LjG1.1_chr1	RepeatMasker	DNA/Mite	2671636	2671752	.	+	.	ID=LotjaGi1re1v0302800
LjG1.1_chr1	RepeatMasker	DNA/Mite	2671758	2671874	.	+	.	ID=LotjaGi1re1v0302900
LjG1.1_chr1	RepeatMasker	Low_complexity	2672666	2672701	.	+	.	ID=LotjaGi1re1v0303000
LjG1.1_chr1	RepeatMasker	DNA/Mite	2672723	2673471	.	-	.	ID=LotjaGi1re1v0303100
LjG1.1_chr1	RepeatMasker	Low_complexity	2673564	2673601	.	+	.	ID=LotjaGi1re1v0303200
LjG1.1_chr1	RepeatMasker	LTR	2673721	2673825	.	-	.	ID=LotjaGi1re1v0303300
LjG1.1_chr1	RepeatMasker	Low_complexity	2675126	2675200	.	+	.	ID=LotjaGi1re1v0303400
LjG1.1_chr1	RepeatMasker	Low_complexity	2675407	2675435	.	+	.	ID=LotjaGi1re1v0303500
LjG1.1_chr1	RepeatMasker	DNA/Mite	2676277	2676397	.	+	.	ID=LotjaGi1re1v0303600
LjG1.1_chr1	RepeatMasker	DNA/Mite	2676809	2676932	.	-	.	ID=LotjaGi1re1v0303700
LjG1.1_chr1	RepeatMasker	Low_complexity	2677293	2677322	.	+	.	ID=LotjaGi1re1v0303800
LjG1.1_chr1	RepeatMasker	Low_complexity	2677757	2677786	.	+	.	ID=LotjaGi1re1v0303900
LjG1.1_chr1	RepeatMasker	LTR	2678435	2678536	.	-	.	ID=LotjaGi1re1v0304000
LjG1.1_chr1	RepeatMasker	LTR/Copia	2678448	2678536	.	-	.	ID=LotjaGi1re1v0304100
LjG1.1_chr1	RepeatMasker	DNA/Mite	2682597	2682710	.	+	.	ID=LotjaGi1re1v0304200
LjG1.1_chr1	RepeatMasker	DNA/Mite	2682756	2682869	.	-	.	ID=LotjaGi1re1v0304300
LjG1.1_chr1	RepeatMasker	LTR/Gypsy	2683278	2683333	.	-	.	ID=LotjaGi1re1v0304400
LjG1.1_chr1	RepeatMasker	LTR	2683293	2683352	.	+	.	ID=LotjaGi1re1v0304500
LjG1.1_chr1	RepeatMasker	LTR	2683640	2683793	.	+	.	ID=LotjaGi1re1v0304600
LjG1.1_chr1	RepeatMasker	DNA/Mite	2683947	2684192	.	+	.	ID=LotjaGi1re1v0304700
LjG1.1_chr1	RepeatMasker	Low_complexity	2684243	2684270	.	+	.	ID=LotjaGi1re1v0304800
LjG1.1_chr1	RepeatMasker	DNA/Mite	2684359	2684543	.	-	.	ID=LotjaGi1re1v0304900
LjG1.1_chr1	RepeatMasker	LTR	2684374	2684567	.	+	.	ID=LotjaGi1re1v0305000
LjG1.1_chr1	RepeatMasker	DNA/Mite	2685117	2685300	.	-	.	ID=LotjaGi1re1v0305100
LjG1.1_chr1	RepeatMasker	LTR	2685301	2685344	.	+	.	ID=LotjaGi1re1v0305200
LjG1.1_chr1	RepeatMasker	LTR	2685700	2685787	.	-	.	ID=LotjaGi1re1v0305300
LjG1.1_chr1	RepeatMasker	Low_complexity	2686529	2686591	.	+	.	ID=LotjaGi1re1v0305400
LjG1.1_chr1	RepeatMasker	LTR	2687756	2688011	.	-	.	ID=LotjaGi1re1v0305500
LjG1.1_chr1	RepeatMasker	LTR	2688252	2688369	.	-	.	ID=LotjaGi1re1v0305600
LjG1.1_chr1	RepeatMasker	LTR	2688272	2688372	.	+	.	ID=LotjaGi1re1v0305700
LjG1.1_chr1	RepeatMasker	Simple_repeat	2688697	2688741	.	+	.	ID=LotjaGi1re1v0305800
LjG1.1_chr1	RepeatMasker	Simple_repeat	2689685	2689704	.	+	.	ID=LotjaGi1re1v0305900
LjG1.1_chr1	RepeatMasker	Low_complexity	2689738	2689764	.	+	.	ID=LotjaGi1re1v0306000
LjG1.1_chr1	RepeatMasker	Simple_repeat	2691147	2691169	.	+	.	ID=LotjaGi1re1v0306100
LjG1.1_chr1	RepeatMasker	LTR	2691189	2691259	.	+	.	ID=LotjaGi1re1v0306200
LjG1.1_chr1	RepeatMasker	DNA/Mite	2691260	2691351	.	-	.	ID=LotjaGi1re1v0306300
LjG1.1_chr1	RepeatMasker	LTR	2691971	2692070	.	+	.	ID=LotjaGi1re1v0306400
LjG1.1_chr1	RepeatMasker	LTR	2692575	2692675	.	+	.	ID=LotjaGi1re1v0306500
LjG1.1_chr1	RepeatMasker	Low_complexity	2692947	2693006	.	+	.	ID=LotjaGi1re1v0306600
LjG1.1_chr1	RepeatMasker	LTR	2693328	2693641	.	-	.	ID=LotjaGi1re1v0306700
LjG1.1_chr1	RepeatMasker	LTR	2694317	2694421	.	+	.	ID=LotjaGi1re1v0306800
LjG1.1_chr1	RepeatMasker	LTR	2694495	2694868	.	+	.	ID=LotjaGi1re1v0306900
LjG1.1_chr1	RepeatMasker	LTR	2694614	2694869	.	-	.	ID=LotjaGi1re1v0307000
LjG1.1_chr1	RepeatMasker	Low_complexity	2695410	2695431	.	+	.	ID=LotjaGi1re1v0307100
LjG1.1_chr1	RepeatMasker	LTR	2697331	2697675	.	-	.	ID=LotjaGi1re1v0307200
LjG1.1_chr1	RepeatMasker	DNA/Mite	2698182	2698297	.	-	.	ID=LotjaGi1re1v0307300
LjG1.1_chr1	RepeatMasker	LTR	2698994	2699226	.	+	.	ID=LotjaGi1re1v0307400
LjG1.1_chr1	RepeatMasker	LTR	2701618	2701774	.	+	.	ID=LotjaGi1re1v0307500
LjG1.1_chr1	RepeatMasker	LTR	2703033	2703267	.	+	.	ID=LotjaGi1re1v0307600
LjG1.1_chr1	RepeatMasker	DNA/Mite	2703723	2703795	.	+	.	ID=LotjaGi1re1v0307700
LjG1.1_chr1	RepeatMasker	DNA/Mite	2703796	2703918	.	-	.	ID=LotjaGi1re1v0307800
LjG1.1_chr1	RepeatMasker	DNA/Mite	2703919	2704205	.	-	.	ID=LotjaGi1re1v0307900
LjG1.1_chr1	RepeatMasker	LTR	2704223	2704593	.	-	.	ID=LotjaGi1re1v0308000
LjG1.1_chr1	RepeatMasker	DNA/Harbinger	2704618	2704756	.	-	.	ID=LotjaGi1re1v0308100
LjG1.1_chr1	RepeatMasker	LTR	2704622	2704773	.	-	.	ID=LotjaGi1re1v0308200
LjG1.1_chr1	RepeatMasker	LTR	2705129	2705239	.	-	.	ID=LotjaGi1re1v0308300
LjG1.1_chr1	RepeatMasker	Simple_repeat	2705240	2705262	.	+	.	ID=LotjaGi1re1v0308400
LjG1.1_chr1	RepeatMasker	LTR	2705263	2705354	.	-	.	ID=LotjaGi1re1v0308500
LjG1.1_chr1	RepeatMasker	Low_complexity	2705623	2705658	.	+	.	ID=LotjaGi1re1v0308600
LjG1.1_chr1	RepeatMasker	Simple_repeat	2705834	2705894	.	+	.	ID=LotjaGi1re1v0308700
LjG1.1_chr1	RepeatMasker	Low_complexity	2706839	2706890	.	+	.	ID=LotjaGi1re1v0308800
LjG1.1_chr1	RepeatMasker	Low_complexity	2707102	2707161	.	+	.	ID=LotjaGi1re1v0308900
LjG1.1_chr1	RepeatMasker	Low_complexity	2708293	2708339	.	+	.	ID=LotjaGi1re1v0309000
LjG1.1_chr1	RepeatMasker	LTR/Copia	2709031	2709178	.	-	.	ID=LotjaGi1re1v0309100
LjG1.1_chr1	RepeatMasker	LTR	2709051	2709607	.	-	.	ID=LotjaGi1re1v0309200
LjG1.1_chr1	RepeatMasker	Low_complexity	2709622	2709672	.	+	.	ID=LotjaGi1re1v0309300
LjG1.1_chr1	RepeatMasker	Low_complexity	2710562	2710627	.	+	.	ID=LotjaGi1re1v0309400
LjG1.1_chr1	RepeatMasker	Low_complexity	2710579	2710634	.	+	.	ID=LotjaGi1re1v0309500
LjG1.1_chr1	RepeatMasker	Low_complexity	2710862	2710915	.	+	.	ID=LotjaGi1re1v0309600
LjG1.1_chr1	RepeatMasker	Simple_repeat	2710916	2710935	.	+	.	ID=LotjaGi1re1v0309700
LjG1.1_chr1	RepeatMasker	Low_complexity	2710936	2710946	.	+	.	ID=LotjaGi1re1v0309800
LjG1.1_chr1	RepeatMasker	LTR/Copia	2711767	2711811	.	-	.	ID=LotjaGi1re1v0309900
LjG1.1_chr1	RepeatMasker	LTR/Copia	2711807	2711942	.	-	.	ID=LotjaGi1re1v0310000
LjG1.1_chr1	RepeatMasker	LTR/Gypsy	2711812	2711826	.	-	.	ID=LotjaGi1re1v0310100
LjG1.1_chr1	RepeatMasker	LTR/Gypsy	2711892	2711950	.	-	.	ID=LotjaGi1re1v0310200
LjG1.1_chr1	RepeatMasker	LTR/Copia	2711974	2712073	.	-	.	ID=LotjaGi1re1v0310300
LjG1.1_chr1	RepeatMasker	LTR/Gypsy	2712023	2712257	.	-	.	ID=LotjaGi1re1v0310400
LjG1.1_chr1	RepeatMasker	DNA/Mite	2712705	2712801	.	+	.	ID=LotjaGi1re1v0310500
LjG1.1_chr1	RepeatMasker	LTR	2713538	2713633	.	-	.	ID=LotjaGi1re1v0310600
LjG1.1_chr1	RepeatMasker	LTR	2713632	2714404	.	+	.	ID=LotjaGi1re1v0310700
LjG1.1_chr1	RepeatMasker	LTR	2714558	2714801	.	-	.	ID=LotjaGi1re1v0310800
LjG1.1_chr1	RepeatMasker	LTR/Gypsy	2714802	2714872	.	-	.	ID=LotjaGi1re1v0310900
LjG1.1_chr1	RepeatMasker	DNA/Mite	2715345	2715710	.	-	.	ID=LotjaGi1re1v0311000
LjG1.1_chr1	RepeatMasker	Simple_repeat	2716107	2716148	.	+	.	ID=LotjaGi1re1v0311100
LjG1.1_chr1	RepeatMasker	LTR	2717122	2717466	.	-	.	ID=LotjaGi1re1v0311200
LjG1.1_chr1	RepeatMasker	DNA/Mite	2717973	2718088	.	-	.	ID=LotjaGi1re1v0311300
LjG1.1_chr1	RepeatMasker	LTR	2718791	2719023	.	+	.	ID=LotjaGi1re1v0311400
LjG1.1_chr1	RepeatMasker	LTR	2721414	2721570	.	+	.	ID=LotjaGi1re1v0311500
LjG1.1_chr1	RepeatMasker	Low_complexity	2722226	2722311	.	+	.	ID=LotjaGi1re1v0311600
LjG1.1_chr1	RepeatMasker	LTR	2722640	2722768	.	-	.	ID=LotjaGi1re1v0311700
LjG1.1_chr1	RepeatMasker	LTR	2722787	2732094	.	-	.	ID=LotjaGi1re1v0311800
LjG1.1_chr1	RepeatMasker	LTR/Copia	2732095	2741116	.	+	.	ID=LotjaGi1re1v0311900
LjG1.1_chr1	RepeatMasker	LTR	2741117	2746271	.	-	.	ID=LotjaGi1re1v0312000
LjG1.1_chr1	RepeatMasker	Simple_repeat	2747213	2747232	.	+	.	ID=LotjaGi1re1v0312100
LjG1.1_chr1	RepeatMasker	Simple_repeat	2747377	2747400	.	+	.	ID=LotjaGi1re1v0312200
LjG1.1_chr1	RepeatMasker	Low_complexity	2754460	2754503	.	+	.	ID=LotjaGi1re1v0312300
LjG1.1_chr1	RepeatMasker	Low_complexity	2754474	2754510	.	+	.	ID=LotjaGi1re1v0312400
LjG1.1_chr1	RepeatMasker	Low_complexity	2758177	2758197	.	+	.	ID=LotjaGi1re1v0312500
LjG1.1_chr1	RepeatMasker	Low_complexity	2759163	2759201	.	+	.	ID=LotjaGi1re1v0312600
LjG1.1_chr1	RepeatMasker	Low_complexity	2759171	2759208	.	+	.	ID=LotjaGi1re1v0312700
LjG1.1_chr1	RepeatMasker	LTR	2759744	2759843	.	-	.	ID=LotjaGi1re1v0312800
LjG1.1_chr1	RepeatMasker	LTR	2760631	2760731	.	+	.	ID=LotjaGi1re1v0312900
LjG1.1_chr1	RepeatMasker	Low_complexity	2761785	2761812	.	+	.	ID=LotjaGi1re1v0313000
LjG1.1_chr1	RepeatMasker	Low_complexity	2762022	2762049	.	+	.	ID=LotjaGi1re1v0313100
LjG1.1_chr1	RepeatMasker	Low_complexity	2764809	2764869	.	+	.	ID=LotjaGi1re1v0313200
LjG1.1_chr1	RepeatMasker	Low_complexity	2764960	2765020	.	+	.	ID=LotjaGi1re1v0313300
LjG1.1_chr1	RepeatMasker	Low_complexity	2765694	2765717	.	+	.	ID=LotjaGi1re1v0313400
LjG1.1_chr1	RepeatMasker	Low_complexity	2769363	2769467	.	+	.	ID=LotjaGi1re1v0313500
LjG1.1_chr1	RepeatMasker	Low_complexity	2769791	2769816	.	+	.	ID=LotjaGi1re1v0313600
LjG1.1_chr1	RepeatMasker	Low_complexity	2777059	2777079	.	+	.	ID=LotjaGi1re1v0313700
LjG1.1_chr1	RepeatMasker	Simple_repeat	2781667	2781694	.	+	.	ID=LotjaGi1re1v0313800
LjG1.1_chr1	RepeatMasker	Low_complexity	2784485	2784565	.	+	.	ID=LotjaGi1re1v0313900
LjG1.1_chr1	RepeatMasker	Simple_repeat	2784918	2785105	.	+	.	ID=LotjaGi1re1v0314000
LjG1.1_chr1	RepeatMasker	LTR/Gypsy	2785760	2785837	.	-	.	ID=LotjaGi1re1v0314100
LjG1.1_chr1	RepeatMasker	LTR	2785771	2785919	.	-	.	ID=LotjaGi1re1v0314200
LjG1.1_chr1	RepeatMasker	Low_complexity	2786671	2786750	.	+	.	ID=LotjaGi1re1v0314300
LjG1.1_chr1	RepeatMasker	Low_complexity	2786809	2786893	.	+	.	ID=LotjaGi1re1v0314400
LjG1.1_chr1	RepeatMasker	LTR	2786958	2787117	.	+	.	ID=LotjaGi1re1v0314500
LjG1.1_chr1	RepeatMasker	LTR	2787015	2787183	.	-	.	ID=LotjaGi1re1v0314600
LjG1.1_chr1	RepeatMasker	Low_complexity	2787433	2787501	.	+	.	ID=LotjaGi1re1v0314700
LjG1.1_chr1	RepeatMasker	Low_complexity	2787679	2787746	.	+	.	ID=LotjaGi1re1v0314800
LjG1.1_chr1	RepeatMasker	Simple_repeat	2787924	2787950	.	+	.	ID=LotjaGi1re1v0314900
LjG1.1_chr1	RepeatMasker	LTR	2791232	2791354	.	-	.	ID=LotjaGi1re1v0315000
LjG1.1_chr1	RepeatMasker	LTR	2791234	2791386	.	+	.	ID=LotjaGi1re1v0315100
LjG1.1_chr1	RepeatMasker	DNA/Mite	2791271	2791394	.	+	.	ID=LotjaGi1re1v0315200
LjG1.1_chr1	RepeatMasker	LTR	2792568	2792860	.	+	.	ID=LotjaGi1re1v0315300
LjG1.1_chr1	RepeatMasker	DNA/Mite	2793686	2793744	.	-	.	ID=LotjaGi1re1v0315400
LjG1.1_chr1	RepeatMasker	LTR	2794915	2795056	.	+	.	ID=LotjaGi1re1v0315500
LjG1.1_chr1	RepeatMasker	DNA/Mite	2795616	2795715	.	-	.	ID=LotjaGi1re1v0315600
LjG1.1_chr1	RepeatMasker	LTR	2796281	2796511	.	-	.	ID=LotjaGi1re1v0315700
LjG1.1_chr1	RepeatMasker	LTR/Copia	2796287	2796387	.	-	.	ID=LotjaGi1re1v0315800
LjG1.1_chr1	RepeatMasker	LTR/Copia	2796422	2796519	.	-	.	ID=LotjaGi1re1v0315900
LjG1.1_chr1	RepeatMasker	DNA/Mite	2797707	2797824	.	+	.	ID=LotjaGi1re1v0316000
LjG1.1_chr1	RepeatMasker	LTR	2798588	2798973	.	-	.	ID=LotjaGi1re1v0316100
LjG1.1_chr1	RepeatMasker	LTR	2798972	2799649	.	-	.	ID=LotjaGi1re1v0316200
LjG1.1_chr1	RepeatMasker	LTR	2799822	2799968	.	+	.	ID=LotjaGi1re1v0316300
LjG1.1_chr1	RepeatMasker	LTR/Copia	2799839	2799970	.	-	.	ID=LotjaGi1re1v0316400
LjG1.1_chr1	RepeatMasker	DNA/Mite	2800931	2801048	.	+	.	ID=LotjaGi1re1v0316500
LjG1.1_chr1	RepeatMasker	LTR	2801771	2804883	.	-	.	ID=LotjaGi1re1v0316600
LjG1.1_chr1	RepeatMasker	Low_complexity	2805115	2805143	.	+	.	ID=LotjaGi1re1v0316700
LjG1.1_chr1	RepeatMasker	Low_complexity	2805447	2805475	.	+	.	ID=LotjaGi1re1v0316800
LjG1.1_chr1	RepeatMasker	LTR	2805544	2805778	.	+	.	ID=LotjaGi1re1v0316900
LjG1.1_chr1	RepeatMasker	LTR/Copia	2805576	2805779	.	-	.	ID=LotjaGi1re1v0317000
LjG1.1_chr1	RepeatMasker	LTR	2807545	2807911	.	+	.	ID=LotjaGi1re1v0317100
LjG1.1_chr1	RepeatMasker	Low_complexity	2808115	2808220	.	+	.	ID=LotjaGi1re1v0317200
LjG1.1_chr1	RepeatMasker	DNA/Mite	2808348	2808612	.	+	.	ID=LotjaGi1re1v0317300
LjG1.1_chr1	RepeatMasker	Low_complexity	2808617	2808650	.	+	.	ID=LotjaGi1re1v0317400
LjG1.1_chr1	RepeatMasker	Low_complexity	2808728	2808778	.	+	.	ID=LotjaGi1re1v0317500
LjG1.1_chr1	RepeatMasker	Low_complexity	2809080	2809126	.	+	.	ID=LotjaGi1re1v0317600
LjG1.1_chr1	RepeatMasker	Simple_repeat	2809411	2809565	.	+	.	ID=LotjaGi1re1v0317700
LjG1.1_chr1	RepeatMasker	LTR	2809736	2809820	.	-	.	ID=LotjaGi1re1v0317800
LjG1.1_chr1	RepeatMasker	Low_complexity	2810172	2810192	.	+	.	ID=LotjaGi1re1v0317900
LjG1.1_chr1	RepeatMasker	Low_complexity	2810261	2810306	.	+	.	ID=LotjaGi1re1v0318000
LjG1.1_chr1	RepeatMasker	Low_complexity	2810517	2810537	.	+	.	ID=LotjaGi1re1v0318100
LjG1.1_chr1	RepeatMasker	Low_complexity	2810560	2810582	.	+	.	ID=LotjaGi1re1v0318200
LjG1.1_chr1	RepeatMasker	Low_complexity	2810681	2810726	.	+	.	ID=LotjaGi1re1v0318300
LjG1.1_chr1	RepeatMasker	Simple_repeat	2812037	2812063	.	+	.	ID=LotjaGi1re1v0318400
LjG1.1_chr1	RepeatMasker	Low_complexity	2812126	2812252	.	+	.	ID=LotjaGi1re1v0318500
LjG1.1_chr1	RepeatMasker	Low_complexity	2812429	2812507	.	+	.	ID=LotjaGi1re1v0318600
LjG1.1_chr1	RepeatMasker	Low_complexity	2812677	2812785	.	+	.	ID=LotjaGi1re1v0318700
LjG1.1_chr1	RepeatMasker	LTR	2814065	2814136	.	+	.	ID=LotjaGi1re1v0318800
LjG1.1_chr1	RepeatMasker	Simple_repeat	2814137	2814186	.	+	.	ID=LotjaGi1re1v0318900
LjG1.1_chr1	RepeatMasker	LTR	2814194	2814342	.	-	.	ID=LotjaGi1re1v0319000
LjG1.1_chr1	RepeatMasker	LTR	2814425	2814485	.	-	.	ID=LotjaGi1re1v0319100
LjG1.1_chr1	RepeatMasker	LTR	2814438	2814506	.	+	.	ID=LotjaGi1re1v0319200
LjG1.1_chr1	RepeatMasker	LTR	2814525	2815719	.	-	.	ID=LotjaGi1re1v0319300
LjG1.1_chr1	RepeatMasker	LTR	2816483	2816522	.	-	.	ID=LotjaGi1re1v0319400
LjG1.1_chr1	RepeatMasker	Simple_repeat	2816523	2816569	.	+	.	ID=LotjaGi1re1v0319500
LjG1.1_chr1	RepeatMasker	LTR/Copia	2816601	2816693	.	-	.	ID=LotjaGi1re1v0319600
LjG1.1_chr1	RepeatMasker	LTR	2816926	2817215	.	+	.	ID=LotjaGi1re1v0319700
LjG1.1_chr1	RepeatMasker	LTR	2817591	2817661	.	+	.	ID=LotjaGi1re1v0319800
LjG1.1_chr1	RepeatMasker	LTR/Gypsy	2817607	2817664	.	+	.	ID=LotjaGi1re1v0319900
LjG1.1_chr1	RepeatMasker	LTR/Copia	2817887	2818013	.	-	.	ID=LotjaGi1re1v0320000
LjG1.1_chr1	RepeatMasker	Low_complexity	2818154	2818243	.	+	.	ID=LotjaGi1re1v0320100
LjG1.1_chr1	RepeatMasker	LTR	2818349	2818409	.	-	.	ID=LotjaGi1re1v0320200
LjG1.1_chr1	RepeatMasker	Low_complexity	2818410	2818457	.	+	.	ID=LotjaGi1re1v0320300
LjG1.1_chr1	RepeatMasker	LTR	2818572	2818813	.	-	.	ID=LotjaGi1re1v0320400
LjG1.1_chr1	RepeatMasker	Low_complexity	2819937	2819975	.	+	.	ID=LotjaGi1re1v0320500
LjG1.1_chr1	RepeatMasker	LTR	2820216	2820292	.	-	.	ID=LotjaGi1re1v0320600
LjG1.1_chr1	RepeatMasker	DNA/Harbinger	2820256	2821298	.	+	.	ID=LotjaGi1re1v0320700
LjG1.1_chr1	RepeatMasker	Low_complexity	2822211	2822268	.	+	.	ID=LotjaGi1re1v0320800
LjG1.1_chr1	RepeatMasker	DNA/Mite	2823536	2824022	.	+	.	ID=LotjaGi1re1v0320900
LjG1.1_chr1	RepeatMasker	Low_complexity	2829969	2829991	.	+	.	ID=LotjaGi1re1v0321000
LjG1.1_chr1	RepeatMasker	Low_complexity	2832212	2832237	.	+	.	ID=LotjaGi1re1v0321100
LjG1.1_chr1	RepeatMasker	DNA/Mite	2833621	2833741	.	+	.	ID=LotjaGi1re1v0321200
LjG1.1_chr1	RepeatMasker	DNA/Mite	2833750	2833795	.	+	.	ID=LotjaGi1re1v0321300
LjG1.1_chr1	RepeatMasker	DNA/Mite	2835424	2835600	.	-	.	ID=LotjaGi1re1v0321400
LjG1.1_chr1	RepeatMasker	Low_complexity	2837014	2837042	.	+	.	ID=LotjaGi1re1v0321500
LjG1.1_chr1	RepeatMasker	LTR	2837187	2837415	.	-	.	ID=LotjaGi1re1v0321600
LjG1.1_chr1	RepeatMasker	Simple_repeat	2837701	2837730	.	+	.	ID=LotjaGi1re1v0321700
LjG1.1_chr1	RepeatMasker	Low_complexity	2840096	2840116	.	+	.	ID=LotjaGi1re1v0321800
LjG1.1_chr1	RepeatMasker	DNA/Mite	2841022	2841350	.	+	.	ID=LotjaGi1re1v0321900
LjG1.1_chr1	RepeatMasker	DNA/Mite	2842018	2842145	.	-	.	ID=LotjaGi1re1v0322000
LjG1.1_chr1	RepeatMasker	Simple_repeat	2844507	2844532	.	+	.	ID=LotjaGi1re1v0322100
LjG1.1_chr1	RepeatMasker	LTR	2844606	2844766	.	-	.	ID=LotjaGi1re1v0322200
LjG1.1_chr1	RepeatMasker	LTR/Copia	2846006	2846257	.	+	.	ID=LotjaGi1re1v0322300
LjG1.1_chr1	RepeatMasker	Low_complexity	2846571	2846594	.	+	.	ID=LotjaGi1re1v0322400
LjG1.1_chr1	RepeatMasker	Low_complexity	2847262	2847310	.	+	.	ID=LotjaGi1re1v0322500
LjG1.1_chr1	RepeatMasker	LTR	2849781	2850026	.	+	.	ID=LotjaGi1re1v0322600
LjG1.1_chr1	RepeatMasker	LTR	2850712	2850811	.	-	.	ID=LotjaGi1re1v0322700
LjG1.1_chr1	RepeatMasker	LTR	2850849	2850888	.	-	.	ID=LotjaGi1re1v0322800
LjG1.1_chr1	RepeatMasker	LTR	2851326	2851642	.	-	.	ID=LotjaGi1re1v0322900
LjG1.1_chr1	RepeatMasker	LTR/Copia	2852374	2856552	.	+	.	ID=LotjaGi1re1v0323000
LjG1.1_chr1	RepeatMasker	LTR	2856825	2857767	.	-	.	ID=LotjaGi1re1v0323100
LjG1.1_chr1	RepeatMasker	Low_complexity	2858070	2858090	.	+	.	ID=LotjaGi1re1v0323200
LjG1.1_chr1	RepeatMasker	Simple_repeat	2865659	2865691	.	+	.	ID=LotjaGi1re1v0323300
LjG1.1_chr1	RepeatMasker	LTR	2865953	2866044	.	+	.	ID=LotjaGi1re1v0323400
LjG1.1_chr1	RepeatMasker	Simple_repeat	2866377	2866546	.	+	.	ID=LotjaGi1re1v0323500
LjG1.1_chr1	RepeatMasker	LTR	2866716	2866760	.	-	.	ID=LotjaGi1re1v0323600
LjG1.1_chr1	RepeatMasker	Low_complexity	2867164	2867205	.	+	.	ID=LotjaGi1re1v0323700
LjG1.1_chr1	RepeatMasker	LTR	2869483	2870561	.	+	.	ID=LotjaGi1re1v0323800
LjG1.1_chr1	RepeatMasker	LTR	2870524	2870581	.	-	.	ID=LotjaGi1re1v0323900
LjG1.1_chr1	RepeatMasker	Low_complexity	2870879	2870913	.	+	.	ID=LotjaGi1re1v0324000
LjG1.1_chr1	RepeatMasker	Low_complexity	2870926	2870977	.	+	.	ID=LotjaGi1re1v0324100
LjG1.1_chr1	RepeatMasker	Low_complexity	2871476	2871569	.	+	.	ID=LotjaGi1re1v0324200
LjG1.1_chr1	RepeatMasker	Low_complexity	2871781	2871822	.	+	.	ID=LotjaGi1re1v0324300
LjG1.1_chr1	RepeatMasker	Low_complexity	2871829	2871907	.	+	.	ID=LotjaGi1re1v0324400
LjG1.1_chr1	RepeatMasker	Low_complexity	2872744	2872792	.	+	.	ID=LotjaGi1re1v0324500
LjG1.1_chr1	RepeatMasker	DNA/Mite	2873171	2873607	.	-	.	ID=LotjaGi1re1v0324600
LjG1.1_chr1	RepeatMasker	LTR	2873652	2873985	.	-	.	ID=LotjaGi1re1v0324700
LjG1.1_chr1	RepeatMasker	DNA/Mite	2875159	2875334	.	-	.	ID=LotjaGi1re1v0324800
LjG1.1_chr1	RepeatMasker	Low_complexity	2875435	2875464	.	+	.	ID=LotjaGi1re1v0324900
LjG1.1_chr1	RepeatMasker	Low_complexity	2875641	2875703	.	+	.	ID=LotjaGi1re1v0325000
LjG1.1_chr1	RepeatMasker	LTR	2877457	2879435	.	-	.	ID=LotjaGi1re1v0325100
LjG1.1_chr1	RepeatMasker	Low_complexity	2880097	2880148	.	+	.	ID=LotjaGi1re1v0325200
LjG1.1_chr1	RepeatMasker	Low_complexity	2881077	2881207	.	+	.	ID=LotjaGi1re1v0325300
LjG1.1_chr1	RepeatMasker	LTR	2882419	2882871	.	+	.	ID=LotjaGi1re1v0325400
LjG1.1_chr1	RepeatMasker	LTR/Gypsy	2882475	2882806	.	+	.	ID=LotjaGi1re1v0325500
LjG1.1_chr1	RepeatMasker	Low_complexity	2882894	2882921	.	+	.	ID=LotjaGi1re1v0325600
LjG1.1_chr1	RepeatMasker	DNA/Mite	2883911	2884027	.	-	.	ID=LotjaGi1re1v0325700
LjG1.1_chr1	RepeatMasker	DNA/Mite	2884388	2884511	.	+	.	ID=LotjaGi1re1v0325800
LjG1.1_chr1	RepeatMasker	LTR	2885570	2885663	.	+	.	ID=LotjaGi1re1v0325900
LjG1.1_chr1	RepeatMasker	LTR	2888781	2888843	.	-	.	ID=LotjaGi1re1v0326000
LjG1.1_chr1	RepeatMasker	DNA/Mite	2889647	2889772	.	+	.	ID=LotjaGi1re1v0326100
LjG1.1_chr1	RepeatMasker	Low_complexity	2893145	2893187	.	+	.	ID=LotjaGi1re1v0326200
LjG1.1_chr1	RepeatMasker	Low_complexity	2893932	2893970	.	+	.	ID=LotjaGi1re1v0326300
LjG1.1_chr1	RepeatMasker	DNA/Mite	2893992	2894176	.	-	.	ID=LotjaGi1re1v0326400
LjG1.1_chr1	RepeatMasker	Low_complexity	2894553	2894649	.	+	.	ID=LotjaGi1re1v0326500
LjG1.1_chr1	RepeatMasker	Low_complexity	2894750	2894831	.	+	.	ID=LotjaGi1re1v0326600
LjG1.1_chr1	RepeatMasker	Low_complexity	2895862	2895910	.	+	.	ID=LotjaGi1re1v0326700
LjG1.1_chr1	RepeatMasker	Simple_repeat	2896247	2896269	.	+	.	ID=LotjaGi1re1v0326800
LjG1.1_chr1	RepeatMasker	Low_complexity	2896391	2896438	.	+	.	ID=LotjaGi1re1v0326900
LjG1.1_chr1	RepeatMasker	Low_complexity	2896478	2896502	.	+	.	ID=LotjaGi1re1v0327000
LjG1.1_chr1	RepeatMasker	Low_complexity	2896580	2896617	.	+	.	ID=LotjaGi1re1v0327100
LjG1.1_chr1	RepeatMasker	Low_complexity	2896634	2896675	.	+	.	ID=LotjaGi1re1v0327200
LjG1.1_chr1	RepeatMasker	Low_complexity	2896740	2896784	.	+	.	ID=LotjaGi1re1v0327300
LjG1.1_chr1	RepeatMasker	Simple_repeat	2897076	2897193	.	+	.	ID=LotjaGi1re1v0327400
LjG1.1_chr1	RepeatMasker	LTR	2897212	2897457	.	+	.	ID=LotjaGi1re1v0327500
LjG1.1_chr1	RepeatMasker	LTR	2897654	2897931	.	-	.	ID=LotjaGi1re1v0327600
LjG1.1_chr1	RepeatMasker	LTR	2897697	2898132	.	+	.	ID=LotjaGi1re1v0327700
LjG1.1_chr1	RepeatMasker	LTR	2898189	2898241	.	-	.	ID=LotjaGi1re1v0327800
LjG1.1_chr1	RepeatMasker	LTR/Gypsy	2898202	2901198	.	+	.	ID=LotjaGi1re1v0327900
LjG1.1_chr1	RepeatMasker	LTR	2899201	2910826	.	+	.	ID=LotjaGi1re1v0328000
LjG1.1_chr1	RepeatMasker	Low_complexity	2910927	2911007	.	+	.	ID=LotjaGi1re1v0328100
LjG1.1_chr1	RepeatMasker	LTR	2911008	2911109	.	+	.	ID=LotjaGi1re1v0328200
LjG1.1_chr1	RepeatMasker	Low_complexity	2911146	2911180	.	+	.	ID=LotjaGi1re1v0328300
LjG1.1_chr1	RepeatMasker	LTR	2911619	2912626	.	+	.	ID=LotjaGi1re1v0328400
LjG1.1_chr1	RepeatMasker	LTR	2912749	2912854	.	+	.	ID=LotjaGi1re1v0328500
LjG1.1_chr1	RepeatMasker	LTR	2913028	2913219	.	+	.	ID=LotjaGi1re1v0328600
LjG1.1_chr1	RepeatMasker	Low_complexity	2913605	2913626	.	+	.	ID=LotjaGi1re1v0328700
LjG1.1_chr1	RepeatMasker	DNA/Mite	2914489	2915009	.	-	.	ID=LotjaGi1re1v0328800
LjG1.1_chr1	RepeatMasker	LTR	2914952	2915020	.	-	.	ID=LotjaGi1re1v0328900
LjG1.1_chr1	RepeatMasker	LTR	2915090	2915140	.	-	.	ID=LotjaGi1re1v0329000
LjG1.1_chr1	RepeatMasker	Low_complexity	2915177	2915232	.	+	.	ID=LotjaGi1re1v0329100
LjG1.1_chr1	RepeatMasker	Low_complexity	2915184	2915286	.	+	.	ID=LotjaGi1re1v0329200
LjG1.1_chr1	RepeatMasker	DNA/Mite	2915544	2915724	.	+	.	ID=LotjaGi1re1v0329300
LjG1.1_chr1	RepeatMasker	LTR	2915927	2915948	.	-	.	ID=LotjaGi1re1v0329400
LjG1.1_chr1	RepeatMasker	DNA/Mite	2915949	2916663	.	+	.	ID=LotjaGi1re1v0329500
LjG1.1_chr1	RepeatMasker	LTR	2916664	2916693	.	-	.	ID=LotjaGi1re1v0329600
LjG1.1_chr1	RepeatMasker	Low_complexity	2921601	2921643	.	+	.	ID=LotjaGi1re1v0329700
LjG1.1_chr1	RepeatMasker	LTR	2924503	2924532	.	+	.	ID=LotjaGi1re1v0329800
LjG1.1_chr1	RepeatMasker	DNA/Mite	2924533	2925257	.	-	.	ID=LotjaGi1re1v0329900
LjG1.1_chr1	RepeatMasker	LTR	2925421	2925622	.	+	.	ID=LotjaGi1re1v0330000
LjG1.1_chr1	RepeatMasker	Low_complexity	2925810	2925874	.	+	.	ID=LotjaGi1re1v0330100
LjG1.1_chr1	RepeatMasker	LTR	2926978	2927659	.	+	.	ID=LotjaGi1re1v0330200
LjG1.1_chr1	RepeatMasker	LINE	2928747	2928874	.	-	.	ID=LotjaGi1re1v0330300
LjG1.1_chr1	RepeatMasker	LINE	2929666	2930921	.	+	.	ID=LotjaGi1re1v0330400
LjG1.1_chr1	RepeatMasker	LTR	2932158	2932224	.	-	.	ID=LotjaGi1re1v0330500
LjG1.1_chr1	RepeatMasker	Low_complexity	2932334	2932394	.	+	.	ID=LotjaGi1re1v0330600
LjG1.1_chr1	RepeatMasker	Low_complexity	2932367	2932408	.	+	.	ID=LotjaGi1re1v0330700
LjG1.1_chr1	RepeatMasker	Low_complexity	2932611	2932632	.	+	.	ID=LotjaGi1re1v0330800
LjG1.1_chr1	RepeatMasker	LTR/Gypsy	2932762	2932936	.	+	.	ID=LotjaGi1re1v0330900
LjG1.1_chr1	RepeatMasker	Low_complexity	2934362	2934383	.	+	.	ID=LotjaGi1re1v0331000
LjG1.1_chr1	RepeatMasker	LTR	2934564	2934718	.	-	.	ID=LotjaGi1re1v0331100
LjG1.1_chr1	RepeatMasker	LTR	2934789	2934833	.	+	.	ID=LotjaGi1re1v0331200
LjG1.1_chr1	RepeatMasker	LTR	2935304	2935606	.	-	.	ID=LotjaGi1re1v0331300
LjG1.1_chr1	RepeatMasker	Low_complexity	2937043	2937104	.	+	.	ID=LotjaGi1re1v0331400
LjG1.1_chr1	RepeatMasker	Low_complexity	2939430	2939568	.	+	.	ID=LotjaGi1re1v0331500
LjG1.1_chr1	RepeatMasker	Low_complexity	2939908	2939950	.	+	.	ID=LotjaGi1re1v0331600
LjG1.1_chr1	RepeatMasker	LTR	2939985	2940274	.	+	.	ID=LotjaGi1re1v0331700
LjG1.1_chr1	RepeatMasker	Low_complexity	2940665	2940708	.	+	.	ID=LotjaGi1re1v0331800
LjG1.1_chr1	RepeatMasker	Low_complexity	2940977	2941030	.	+	.	ID=LotjaGi1re1v0331900
LjG1.1_chr1	RepeatMasker	LTR	2941523	2941720	.	+	.	ID=LotjaGi1re1v0332000
LjG1.1_chr1	RepeatMasker	LTR	2941746	2941985	.	+	.	ID=LotjaGi1re1v0332100
LjG1.1_chr1	RepeatMasker	LTR	2941985	2942160	.	+	.	ID=LotjaGi1re1v0332200
LjG1.1_chr1	RepeatMasker	LTR	2942204	2942250	.	-	.	ID=LotjaGi1re1v0332300
LjG1.1_chr1	RepeatMasker	LTR	2942269	2942514	.	-	.	ID=LotjaGi1re1v0332400
LjG1.1_chr1	RepeatMasker	LTR	2942542	2942643	.	-	.	ID=LotjaGi1re1v0332500
LjG1.1_chr1	RepeatMasker	Low_complexity	2942644	2942681	.	+	.	ID=LotjaGi1re1v0332600
LjG1.1_chr1	RepeatMasker	LTR	2943767	2943849	.	-	.	ID=LotjaGi1re1v0332700
LjG1.1_chr1	RepeatMasker	LTR	2944009	2944218	.	-	.	ID=LotjaGi1re1v0332800
LjG1.1_chr1	RepeatMasker	LTR/Copia	2944219	2944250	.	+	.	ID=LotjaGi1re1v0332900
LjG1.1_chr1	RepeatMasker	Low_complexity	2945331	2945498	.	+	.	ID=LotjaGi1re1v0333000
LjG1.1_chr1	RepeatMasker	Low_complexity	2946384	2946454	.	+	.	ID=LotjaGi1re1v0333100
LjG1.1_chr1	RepeatMasker	Low_complexity	2946718	2946751	.	+	.	ID=LotjaGi1re1v0333200
LjG1.1_chr1	RepeatMasker	LTR	2946772	2946873	.	+	.	ID=LotjaGi1re1v0333300
LjG1.1_chr1	RepeatMasker	Low_complexity	2946936	2947036	.	+	.	ID=LotjaGi1re1v0333400
LjG1.1_chr1	RepeatMasker	LTR	2947690	2947881	.	-	.	ID=LotjaGi1re1v0333500
LjG1.1_chr1	RepeatMasker	Low_complexity	2948084	2948193	.	+	.	ID=LotjaGi1re1v0333600
LjG1.1_chr1	RepeatMasker	Low_complexity	2948091	2948207	.	+	.	ID=LotjaGi1re1v0333700
LjG1.1_chr1	RepeatMasker	Simple_repeat	2948210	2948287	.	+	.	ID=LotjaGi1re1v0333800
LjG1.1_chr1	RepeatMasker	Low_complexity	2949212	2949308	.	+	.	ID=LotjaGi1re1v0333900
LjG1.1_chr1	RepeatMasker	LTR	2949513	2949966	.	+	.	ID=LotjaGi1re1v0334000
LjG1.1_chr1	RepeatMasker	LTR	2950069	2950123	.	-	.	ID=LotjaGi1re1v0334100
LjG1.1_chr1	RepeatMasker	LTR	2950123	2950653	.	-	.	ID=LotjaGi1re1v0334200
LjG1.1_chr1	RepeatMasker	LTR	2950660	2950727	.	-	.	ID=LotjaGi1re1v0334300
LjG1.1_chr1	RepeatMasker	Low_complexity	2950766	2950848	.	+	.	ID=LotjaGi1re1v0334400
LjG1.1_chr1	RepeatMasker	Simple_repeat	2950908	2951053	.	+	.	ID=LotjaGi1re1v0334500
LjG1.1_chr1	RepeatMasker	Simple_repeat	2951072	2951106	.	+	.	ID=LotjaGi1re1v0334600
LjG1.1_chr1	RepeatMasker	Simple_repeat	2951107	2951136	.	+	.	ID=LotjaGi1re1v0334700
LjG1.1_chr1	RepeatMasker	Low_complexity	2951141	2951311	.	+	.	ID=LotjaGi1re1v0334800
LjG1.1_chr1	RepeatMasker	Low_complexity	2951418	2951452	.	+	.	ID=LotjaGi1re1v0334900
LjG1.1_chr1	RepeatMasker	Low_complexity	2951494	2951558	.	+	.	ID=LotjaGi1re1v0335000
LjG1.1_chr1	RepeatMasker	Low_complexity	2951626	2951653	.	+	.	ID=LotjaGi1re1v0335100
LjG1.1_chr1	RepeatMasker	Simple_repeat	2951702	2951725	.	+	.	ID=LotjaGi1re1v0335200
LjG1.1_chr1	RepeatMasker	Low_complexity	2952262	2952306	.	+	.	ID=LotjaGi1re1v0335300
LjG1.1_chr1	RepeatMasker	Simple_repeat	2952356	2952377	.	+	.	ID=LotjaGi1re1v0335400
LjG1.1_chr1	RepeatMasker	Low_complexity	2952739	2952794	.	+	.	ID=LotjaGi1re1v0335500
LjG1.1_chr1	RepeatMasker	Simple_repeat	2953847	2953876	.	+	.	ID=LotjaGi1re1v0335600
LjG1.1_chr1	RepeatMasker	LTR/Copia	2955764	2956122	.	-	.	ID=LotjaGi1re1v0335700
LjG1.1_chr1	RepeatMasker	LTR/Copia	2956358	2956507	.	+	.	ID=LotjaGi1re1v0335800
LjG1.1_chr1	RepeatMasker	LTR/Copia	2957168	2957493	.	-	.	ID=LotjaGi1re1v0335900
LjG1.1_chr1	RepeatMasker	DNA/Mite	2958959	2959219	.	-	.	ID=LotjaGi1re1v0336000
LjG1.1_chr1	RepeatMasker	Low_complexity	2960405	2960447	.	+	.	ID=LotjaGi1re1v0336100
LjG1.1_chr1	RepeatMasker	LTR	2965512	2965608	.	-	.	ID=LotjaGi1re1v0336200
LjG1.1_chr1	RepeatMasker	DNA/Mite	2970213	2970322	.	-	.	ID=LotjaGi1re1v0336300
LjG1.1_chr1	RepeatMasker	DNA/Mite	2973033	2973286	.	+	.	ID=LotjaGi1re1v0336400
LjG1.1_chr1	RepeatMasker	DNA/Mite	2974319	2974449	.	-	.	ID=LotjaGi1re1v0336500
LjG1.1_chr1	RepeatMasker	LTR	2976425	2976572	.	-	.	ID=LotjaGi1re1v0336600
LjG1.1_chr1	RepeatMasker	LTR	2976448	2976551	.	+	.	ID=LotjaGi1re1v0336700
LjG1.1_chr1	RepeatMasker	Low_complexity	2976961	2976997	.	+	.	ID=LotjaGi1re1v0336800
LjG1.1_chr1	RepeatMasker	Low_complexity	2977663	2977692	.	+	.	ID=LotjaGi1re1v0336900
LjG1.1_chr1	RepeatMasker	Low_complexity	2978021	2978049	.	+	.	ID=LotjaGi1re1v0337000
LjG1.1_chr1	RepeatMasker	Low_complexity	2978390	2978434	.	+	.	ID=LotjaGi1re1v0337100
LjG1.1_chr1	RepeatMasker	Low_complexity	2978716	2978756	.	+	.	ID=LotjaGi1re1v0337200
LjG1.1_chr1	RepeatMasker	Simple_repeat	2979034	2979078	.	+	.	ID=LotjaGi1re1v0337300
LjG1.1_chr1	RepeatMasker	Low_complexity	2979863	2979898	.	+	.	ID=LotjaGi1re1v0337400
LjG1.1_chr1	RepeatMasker	Simple_repeat	2980602	2980632	.	+	.	ID=LotjaGi1re1v0337500
LjG1.1_chr1	RepeatMasker	Low_complexity	2980635	2980717	.	+	.	ID=LotjaGi1re1v0337600
LjG1.1_chr1	RepeatMasker	LTR/Gypsy	2984437	2984564	.	-	.	ID=LotjaGi1re1v0337700
LjG1.1_chr1	RepeatMasker	LTR/Copia	2984439	2984597	.	+	.	ID=LotjaGi1re1v0337800
LjG1.1_chr1	RepeatMasker	Simple_repeat	2984598	2984617	.	+	.	ID=LotjaGi1re1v0337900
LjG1.1_chr1	RepeatMasker	LTR/Copia	2984618	2984683	.	+	.	ID=LotjaGi1re1v0338000
LjG1.1_chr1	RepeatMasker	DNA/Mite	2985241	2985559	.	+	.	ID=LotjaGi1re1v0338100
LjG1.1_chr1	RepeatMasker	Simple_repeat	2986485	2986512	.	+	.	ID=LotjaGi1re1v0338200
LjG1.1_chr1	RepeatMasker	DNA/Mite	2986618	2986946	.	-	.	ID=LotjaGi1re1v0338300
LjG1.1_chr1	RepeatMasker	Low_complexity	2986964	2986991	.	+	.	ID=LotjaGi1re1v0338400
LjG1.1_chr1	RepeatMasker	LTR/Copia	2987109	2987354	.	+	.	ID=LotjaGi1re1v0338500
LjG1.1_chr1	RepeatMasker	LTR/Gypsy	2987211	2987355	.	+	.	ID=LotjaGi1re1v0338600
LjG1.1_chr1	RepeatMasker	Low_complexity	2988109	2988151	.	+	.	ID=LotjaGi1re1v0338700
LjG1.1_chr1	RepeatMasker	DNA/Mite	2988187	2988267	.	+	.	ID=LotjaGi1re1v0338800
LjG1.1_chr1	RepeatMasker	DNA/Mite	2988336	2988412	.	+	.	ID=LotjaGi1re1v0338900
LjG1.1_chr1	RepeatMasker	Simple_repeat	2988413	2988448	.	+	.	ID=LotjaGi1re1v0339000
LjG1.1_chr1	RepeatMasker	DNA/Mite	2988449	2988554	.	+	.	ID=LotjaGi1re1v0339100
LjG1.1_chr1	RepeatMasker	Simple_repeat	2990497	2990530	.	+	.	ID=LotjaGi1re1v0339200
LjG1.1_chr1	RepeatMasker	Low_complexity	2990557	2990585	.	+	.	ID=LotjaGi1re1v0339300
LjG1.1_chr1	RepeatMasker	Low_complexity	2990687	2990735	.	+	.	ID=LotjaGi1re1v0339400
LjG1.1_chr1	RepeatMasker	Low_complexity	2992273	2992335	.	+	.	ID=LotjaGi1re1v0339500
LjG1.1_chr1	RepeatMasker	LTR/Gypsy	2992390	2992427	.	-	.	ID=LotjaGi1re1v0339600
LjG1.1_chr1	RepeatMasker	LTR	2992427	2992567	.	-	.	ID=LotjaGi1re1v0339700
LjG1.1_chr1	RepeatMasker	Low_complexity	2992577	2992597	.	+	.	ID=LotjaGi1re1v0339800
LjG1.1_chr1	RepeatMasker	LTR	2992620	2992761	.	-	.	ID=LotjaGi1re1v0339900
LjG1.1_chr1	RepeatMasker	LTR	2993620	2993796	.	-	.	ID=LotjaGi1re1v0340000
LjG1.1_chr1	RepeatMasker	LTR	2993820	2994111	.	+	.	ID=LotjaGi1re1v0340100
LjG1.1_chr1	RepeatMasker	Low_complexity	2994248	2994325	.	+	.	ID=LotjaGi1re1v0340200
LjG1.1_chr1	RepeatMasker	LTR	2994985	2995126	.	+	.	ID=LotjaGi1re1v0340300
LjG1.1_chr1	RepeatMasker	LTR	2995116	2995308	.	+	.	ID=LotjaGi1re1v0340400
LjG1.1_chr1	RepeatMasker	LTR/Copia	2995317	2995405	.	+	.	ID=LotjaGi1re1v0340500
LjG1.1_chr1	RepeatMasker	LTR	2995344	2995423	.	+	.	ID=LotjaGi1re1v0340600
LjG1.1_chr1	RepeatMasker	LTR/Gypsy	2995463	2995692	.	-	.	ID=LotjaGi1re1v0340700
LjG1.1_chr1	RepeatMasker	LTR	2995686	2995792	.	+	.	ID=LotjaGi1re1v0340800
LjG1.1_chr1	RepeatMasker	LTR/Gypsy	2995793	2995822	.	+	.	ID=LotjaGi1re1v0340900
LjG1.1_chr1	RepeatMasker	LTR	2995795	2995928	.	-	.	ID=LotjaGi1re1v0341000
LjG1.1_chr1	RepeatMasker	LTR	2996318	2996497	.	-	.	ID=LotjaGi1re1v0341100
LjG1.1_chr1	RepeatMasker	LTR	2996396	2996520	.	+	.	ID=LotjaGi1re1v0341200
LjG1.1_chr1	RepeatMasker	LTR	2996653	2997468	.	-	.	ID=LotjaGi1re1v0341300
LjG1.1_chr1	RepeatMasker	Low_complexity	2999603	2999625	.	+	.	ID=LotjaGi1re1v0341400
LjG1.1_chr1	RepeatMasker	DNA/Harbinger	3001503	3001711	.	-	.	ID=LotjaGi1re1v0341500
LjG1.1_chr1	RepeatMasker	LTR	3002665	3003078	.	+	.	ID=LotjaGi1re1v0341600
LjG1.1_chr1	RepeatMasker	LTR	3003108	3003324	.	+	.	ID=LotjaGi1re1v0341700
LjG1.1_chr1	RepeatMasker	Simple_repeat	3004249	3004269	.	+	.	ID=LotjaGi1re1v0341800
LjG1.1_chr1	RepeatMasker	LTR/Copia	3004811	3004862	.	-	.	ID=LotjaGi1re1v0341900
LjG1.1_chr1	RepeatMasker	LTR/Copia	3004971	3005085	.	-	.	ID=LotjaGi1re1v0342000
LjG1.1_chr1	RepeatMasker	LTR/Gypsy	3005116	3008017	.	-	.	ID=LotjaGi1re1v0342100
LjG1.1_chr1	RepeatMasker	Low_complexity	3008606	3008628	.	+	.	ID=LotjaGi1re1v0342200
LjG1.1_chr1	RepeatMasker	LTR	3008632	3008814	.	+	.	ID=LotjaGi1re1v0342300
LjG1.1_chr1	RepeatMasker	LTR	3008926	3009974	.	-	.	ID=LotjaGi1re1v0342400
LjG1.1_chr1	RepeatMasker	LTR/Gypsy	3009163	3012202	.	-	.	ID=LotjaGi1re1v0342500
LjG1.1_chr1	RepeatMasker	LTR/Copia	3012431	3012546	.	-	.	ID=LotjaGi1re1v0342600
LjG1.1_chr1	RepeatMasker	DNA/Harbinger	3012857	3013066	.	+	.	ID=LotjaGi1re1v0342700
LjG1.1_chr1	RepeatMasker	DNA/Harbinger	3013386	3013558	.	+	.	ID=LotjaGi1re1v0342800
LjG1.1_chr1	RepeatMasker	LTR	3013568	3013742	.	+	.	ID=LotjaGi1re1v0342900
LjG1.1_chr1	RepeatMasker	Low_complexity	3013822	3013875	.	+	.	ID=LotjaGi1re1v0343000
LjG1.1_chr1	RepeatMasker	Low_complexity	3014012	3014046	.	+	.	ID=LotjaGi1re1v0343100
LjG1.1_chr1	RepeatMasker	Low_complexity	3014057	3014089	.	+	.	ID=LotjaGi1re1v0343200
LjG1.1_chr1	RepeatMasker	LTR	3014104	3014292	.	+	.	ID=LotjaGi1re1v0343300
LjG1.1_chr1	RepeatMasker	Low_complexity	3014355	3014376	.	+	.	ID=LotjaGi1re1v0343400
LjG1.1_chr1	RepeatMasker	DNA/Mite	3014973	3015073	.	+	.	ID=LotjaGi1re1v0343500
LjG1.1_chr1	RepeatMasker	LTR/Gypsy	3016451	3017083	.	+	.	ID=LotjaGi1re1v0343600
LjG1.1_chr1	RepeatMasker	LTR	3017531	3017837	.	+	.	ID=LotjaGi1re1v0343700
LjG1.1_chr1	RepeatMasker	LTR	3018094	3028208	.	+	.	ID=LotjaGi1re1v0343800
LjG1.1_chr1	RepeatMasker	LTR	3028689	3039446	.	+	.	ID=LotjaGi1re1v0343900
LjG1.1_chr1	RepeatMasker	Simple_repeat	3039447	3039481	.	+	.	ID=LotjaGi1re1v0344000
LjG1.1_chr1	RepeatMasker	LTR	3039482	3042888	.	+	.	ID=LotjaGi1re1v0344100
LjG1.1_chr1	RepeatMasker	Simple_repeat	3042996	3043035	.	+	.	ID=LotjaGi1re1v0344200
LjG1.1_chr1	RepeatMasker	LTR/Copia	3044168	3044514	.	-	.	ID=LotjaGi1re1v0344300
LjG1.1_chr1	RepeatMasker	LTR	3044521	3048767	.	+	.	ID=LotjaGi1re1v0344400
LjG1.1_chr1	RepeatMasker	LTR/Copia	3048769	3051727	.	-	.	ID=LotjaGi1re1v0344500
LjG1.1_chr1	RepeatMasker	LTR/Copia	3051825	3051872	.	+	.	ID=LotjaGi1re1v0344600
LjG1.1_chr1	RepeatMasker	LTR	3051829	3052835	.	-	.	ID=LotjaGi1re1v0344700
LjG1.1_chr1	RepeatMasker	LTR	3053104	3053173	.	-	.	ID=LotjaGi1re1v0344800
LjG1.1_chr1	RepeatMasker	LTR	3054253	3056363	.	+	.	ID=LotjaGi1re1v0344900
LjG1.1_chr1	RepeatMasker	LTR/Copia	3056841	3057557	.	-	.	ID=LotjaGi1re1v0345000
LjG1.1_chr1	RepeatMasker	DNA/Mite	3058282	3058453	.	+	.	ID=LotjaGi1re1v0345100
LjG1.1_chr1	RepeatMasker	DNA/Mite	3059284	3059847	.	-	.	ID=LotjaGi1re1v0345200
LjG1.1_chr1	RepeatMasker	LTR	3060553	3060722	.	-	.	ID=LotjaGi1re1v0345300
LjG1.1_chr1	RepeatMasker	Low_complexity	3060857	3060895	.	+	.	ID=LotjaGi1re1v0345400
LjG1.1_chr1	RepeatMasker	Low_complexity	3060981	3061026	.	+	.	ID=LotjaGi1re1v0345500
LjG1.1_chr1	RepeatMasker	Low_complexity	3061051	3061087	.	+	.	ID=LotjaGi1re1v0345600
LjG1.1_chr1	RepeatMasker	LTR/Gypsy	3061386	3061442	.	+	.	ID=LotjaGi1re1v0345700
LjG1.1_chr1	RepeatMasker	LTR/Gypsy	3061948	3062065	.	+	.	ID=LotjaGi1re1v0345800
LjG1.1_chr1	RepeatMasker	LTR/Copia	3063231	3063652	.	+	.	ID=LotjaGi1re1v0345900
LjG1.1_chr1	RepeatMasker	LTR	3063651	3063965	.	+	.	ID=LotjaGi1re1v0346000
LjG1.1_chr1	RepeatMasker	LTR/Copia	3063991	3064045	.	+	.	ID=LotjaGi1re1v0346100
LjG1.1_chr1	RepeatMasker	LTR	3065265	3065892	.	+	.	ID=LotjaGi1re1v0346200
LjG1.1_chr1	RepeatMasker	Low_complexity	3066089	3066123	.	+	.	ID=LotjaGi1re1v0346300
LjG1.1_chr1	RepeatMasker	DNA/Mite	3066146	3066215	.	-	.	ID=LotjaGi1re1v0346400
LjG1.1_chr1	RepeatMasker	LTR	3068161	3068293	.	+	.	ID=LotjaGi1re1v0346500
LjG1.1_chr1	RepeatMasker	LTR	3068177	3068312	.	-	.	ID=LotjaGi1re1v0346600
LjG1.1_chr1	RepeatMasker	LTR	3068388	3068538	.	+	.	ID=LotjaGi1re1v0346700
LjG1.1_chr1	RepeatMasker	LTR	3071273	3071492	.	+	.	ID=LotjaGi1re1v0346800
LjG1.1_chr1	RepeatMasker	LTR	3071842	3072080	.	+	.	ID=LotjaGi1re1v0346900
LjG1.1_chr1	RepeatMasker	Low_complexity	3073760	3073780	.	+	.	ID=LotjaGi1re1v0347000
LjG1.1_chr1	RepeatMasker	Low_complexity	3074464	3074536	.	+	.	ID=LotjaGi1re1v0347100
LjG1.1_chr1	RepeatMasker	LTR/Copia	3075012	3075649	.	-	.	ID=LotjaGi1re1v0347200
LjG1.1_chr1	RepeatMasker	Low_complexity	3075726	3075746	.	+	.	ID=LotjaGi1re1v0347300
LjG1.1_chr1	RepeatMasker	Low_complexity	3076897	3076938	.	+	.	ID=LotjaGi1re1v0347400
LjG1.1_chr1	RepeatMasker	LTR	3078789	3079902	.	-	.	ID=LotjaGi1re1v0347500
LjG1.1_chr1	RepeatMasker	LTR	3082002	3082156	.	+	.	ID=LotjaGi1re1v0347600
LjG1.1_chr1	RepeatMasker	Low_complexity	3089950	3090000	.	+	.	ID=LotjaGi1re1v0347700
LjG1.1_chr1	RepeatMasker	Low_complexity	3090195	3090233	.	+	.	ID=LotjaGi1re1v0347800
LjG1.1_chr1	RepeatMasker	Low_complexity	3090619	3090675	.	+	.	ID=LotjaGi1re1v0347900
LjG1.1_chr1	RepeatMasker	LTR	3092403	3092595	.	-	.	ID=LotjaGi1re1v0348000
LjG1.1_chr1	RepeatMasker	DNA/Mite	3092705	3093245	.	+	.	ID=LotjaGi1re1v0348100
LjG1.1_chr1	RepeatMasker	LTR	3093542	3093763	.	-	.	ID=LotjaGi1re1v0348200
LjG1.1_chr1	RepeatMasker	LTR	3094057	3096172	.	-	.	ID=LotjaGi1re1v0348300
LjG1.1_chr1	RepeatMasker	DNA/Mite	3096173	3096796	.	+	.	ID=LotjaGi1re1v0348400
LjG1.1_chr1	RepeatMasker	LTR/Copia	3096797	3098508	.	-	.	ID=LotjaGi1re1v0348500
LjG1.1_chr1	RepeatMasker	LTR	3099190	3099262	.	+	.	ID=LotjaGi1re1v0348600
LjG1.1_chr1	RepeatMasker	Simple_repeat	3102081	3102106	.	+	.	ID=LotjaGi1re1v0348700
LjG1.1_chr1	RepeatMasker	Simple_repeat	3102821	3102961	.	+	.	ID=LotjaGi1re1v0348800
LjG1.1_chr1	RepeatMasker	LTR/Copia	3103215	3103595	.	-	.	ID=LotjaGi1re1v0348900
LjG1.1_chr1	RepeatMasker	LTR/Copia	3105079	3105577	.	-	.	ID=LotjaGi1re1v0349000
LjG1.1_chr1	RepeatMasker	LTR	3107683	3107795	.	-	.	ID=LotjaGi1re1v0349100
LjG1.1_chr1	RepeatMasker	Low_complexity	3108020	3108070	.	+	.	ID=LotjaGi1re1v0349200
LjG1.1_chr1	RepeatMasker	Low_complexity	3108141	3108190	.	+	.	ID=LotjaGi1re1v0349300
LjG1.1_chr1	RepeatMasker	DNA/Mite	3109072	3109387	.	+	.	ID=LotjaGi1re1v0349400
LjG1.1_chr1	RepeatMasker	Low_complexity	3110857	3110880	.	+	.	ID=LotjaGi1re1v0349500
LjG1.1_chr1	RepeatMasker	Low_complexity	3116368	3116407	.	+	.	ID=LotjaGi1re1v0349600
LjG1.1_chr1	RepeatMasker	LTR	3116760	3116858	.	+	.	ID=LotjaGi1re1v0349700
LjG1.1_chr1	RepeatMasker	Low_complexity	3117250	3117279	.	+	.	ID=LotjaGi1re1v0349800
LjG1.1_chr1	RepeatMasker	Low_complexity	3117296	3117333	.	+	.	ID=LotjaGi1re1v0349900
LjG1.1_chr1	RepeatMasker	LTR	3120764	3120924	.	+	.	ID=LotjaGi1re1v0350000
LjG1.1_chr1	RepeatMasker	Simple_repeat	3121968	3122005	.	+	.	ID=LotjaGi1re1v0350100
LjG1.1_chr1	RepeatMasker	Low_complexity	3125053	3125095	.	+	.	ID=LotjaGi1re1v0350200
LjG1.1_chr1	RepeatMasker	LTR	3129169	3132392	.	+	.	ID=LotjaGi1re1v0350300
LjG1.1_chr1	RepeatMasker	LTR	3132393	3143982	.	+	.	ID=LotjaGi1re1v0350400
LjG1.1_chr1	RepeatMasker	LTR	3143983	3144840	.	+	.	ID=LotjaGi1re1v0350500
LjG1.1_chr1	RepeatMasker	Low_complexity	3148723	3148758	.	+	.	ID=LotjaGi1re1v0350600
LjG1.1_chr1	RepeatMasker	LTR	3148835	3149015	.	-	.	ID=LotjaGi1re1v0350700
LjG1.1_chr1	RepeatMasker	Low_complexity	3149588	3149659	.	+	.	ID=LotjaGi1re1v0350800
LjG1.1_chr1	RepeatMasker	Low_complexity	3149832	3149953	.	+	.	ID=LotjaGi1re1v0350900
LjG1.1_chr1	RepeatMasker	DNA/Mite	3150117	3150746	.	-	.	ID=LotjaGi1re1v0351000
LjG1.1_chr1	RepeatMasker	Simple_repeat	3156406	3156438	.	+	.	ID=LotjaGi1re1v0351100
LjG1.1_chr1	RepeatMasker	Simple_repeat	3157196	3157246	.	+	.	ID=LotjaGi1re1v0351200
LjG1.1_chr1	RepeatMasker	Low_complexity	3163919	3163963	.	+	.	ID=LotjaGi1re1v0351300
LjG1.1_chr1	RepeatMasker	Low_complexity	3176354	3176428	.	+	.	ID=LotjaGi1re1v0351400
LjG1.1_chr1	RepeatMasker	Low_complexity	3176700	3176737	.	+	.	ID=LotjaGi1re1v0351500
LjG1.1_chr1	RepeatMasker	Low_complexity	3176921	3176949	.	+	.	ID=LotjaGi1re1v0351600
LjG1.1_chr1	RepeatMasker	Low_complexity	3177526	3177570	.	+	.	ID=LotjaGi1re1v0351700
LjG1.1_chr1	RepeatMasker	Low_complexity	3178256	3178276	.	+	.	ID=LotjaGi1re1v0351800
LjG1.1_chr1	RepeatMasker	LTR	3178330	3178551	.	-	.	ID=LotjaGi1re1v0351900
LjG1.1_chr1	RepeatMasker	Low_complexity	3178909	3178953	.	+	.	ID=LotjaGi1re1v0352000
LjG1.1_chr1	RepeatMasker	Low_complexity	3178983	3179004	.	+	.	ID=LotjaGi1re1v0352100
LjG1.1_chr1	RepeatMasker	Low_complexity	3179032	3179143	.	+	.	ID=LotjaGi1re1v0352200
LjG1.1_chr1	RepeatMasker	Low_complexity	3179065	3179162	.	+	.	ID=LotjaGi1re1v0352300
LjG1.1_chr1	RepeatMasker	Low_complexity	3179295	3179333	.	+	.	ID=LotjaGi1re1v0352400
LjG1.1_chr1	RepeatMasker	Simple_repeat	3179349	3179419	.	+	.	ID=LotjaGi1re1v0352500
LjG1.1_chr1	RepeatMasker	Low_complexity	3181185	3181272	.	+	.	ID=LotjaGi1re1v0352600
LjG1.1_chr1	RepeatMasker	Simple_repeat	3182442	3182468	.	+	.	ID=LotjaGi1re1v0352700
LjG1.1_chr1	RepeatMasker	Low_complexity	3186768	3186798	.	+	.	ID=LotjaGi1re1v0352800
LjG1.1_chr1	RepeatMasker	Low_complexity	3186886	3187064	.	+	.	ID=LotjaGi1re1v0352900
LjG1.1_chr1	RepeatMasker	Low_complexity	3188758	3188817	.	+	.	ID=LotjaGi1re1v0353000
LjG1.1_chr1	RepeatMasker	Low_complexity	3189597	3189623	.	+	.	ID=LotjaGi1re1v0353100
LjG1.1_chr1	RepeatMasker	Low_complexity	3189976	3190027	.	+	.	ID=LotjaGi1re1v0353200
LjG1.1_chr1	RepeatMasker	LTR	3190412	3190646	.	-	.	ID=LotjaGi1re1v0353300
LjG1.1_chr1	RepeatMasker	LTR	3190795	3190927	.	-	.	ID=LotjaGi1re1v0353400
LjG1.1_chr1	RepeatMasker	Low_complexity	3190933	3190971	.	+	.	ID=LotjaGi1re1v0353500
LjG1.1_chr1	RepeatMasker	Simple_repeat	3191244	3191286	.	+	.	ID=LotjaGi1re1v0353600
LjG1.1_chr1	RepeatMasker	Low_complexity	3191396	3191409	.	+	.	ID=LotjaGi1re1v0353700
LjG1.1_chr1	RepeatMasker	Simple_repeat	3191410	3191443	.	+	.	ID=LotjaGi1re1v0353800
LjG1.1_chr1	RepeatMasker	Low_complexity	3191444	3191457	.	+	.	ID=LotjaGi1re1v0353900
LjG1.1_chr1	RepeatMasker	Simple_repeat	3191458	3191514	.	+	.	ID=LotjaGi1re1v0354000
LjG1.1_chr1	RepeatMasker	DNA/Mite	3192736	3192839	.	-	.	ID=LotjaGi1re1v0354100
LjG1.1_chr1	RepeatMasker	DNA/Mite	3195331	3195925	.	+	.	ID=LotjaGi1re1v0354200
LjG1.1_chr1	RepeatMasker	DNA/Mite	3198572	3198688	.	+	.	ID=LotjaGi1re1v0354300
LjG1.1_chr1	RepeatMasker	LTR	3200805	3200816	.	+	.	ID=LotjaGi1re1v0354400
LjG1.1_chr1	RepeatMasker	DNA/Mite	3200817	3200929	.	+	.	ID=LotjaGi1re1v0354500
LjG1.1_chr1	RepeatMasker	LTR	3200878	3201019	.	-	.	ID=LotjaGi1re1v0354600
LjG1.1_chr1	RepeatMasker	DNA/Mite	3200905	3201058	.	+	.	ID=LotjaGi1re1v0354700
LjG1.1_chr1	RepeatMasker	LTR	3201059	3201076	.	+	.	ID=LotjaGi1re1v0354800
LjG1.1_chr1	RepeatMasker	DNA/Mite	3201320	3202042	.	+	.	ID=LotjaGi1re1v0354900
LjG1.1_chr1	RepeatMasker	LTR	3202043	3202121	.	+	.	ID=LotjaGi1re1v0355000
LjG1.1_chr1	RepeatMasker	LTR	3202407	3202487	.	+	.	ID=LotjaGi1re1v0355100
LjG1.1_chr1	RepeatMasker	Low_complexity	3202539	3202608	.	+	.	ID=LotjaGi1re1v0355200
LjG1.1_chr1	RepeatMasker	LTR	3202624	3202754	.	+	.	ID=LotjaGi1re1v0355300
LjG1.1_chr1	RepeatMasker	Simple_repeat	3203161	3203188	.	+	.	ID=LotjaGi1re1v0355400
LjG1.1_chr1	RepeatMasker	LTR	3206946	3207399	.	-	.	ID=LotjaGi1re1v0355500
LjG1.1_chr1	RepeatMasker	LTR	3207878	3208020	.	-	.	ID=LotjaGi1re1v0355600
LjG1.1_chr1	RepeatMasker	LTR	3209448	3209503	.	-	.	ID=LotjaGi1re1v0355700
LjG1.1_chr1	RepeatMasker	LTR	3209618	3209760	.	-	.	ID=LotjaGi1re1v0355800
LjG1.1_chr1	RepeatMasker	LTR	3209848	3209906	.	-	.	ID=LotjaGi1re1v0355900
LjG1.1_chr1	RepeatMasker	LTR	3209966	3211099	.	-	.	ID=LotjaGi1re1v0356000
LjG1.1_chr1	RepeatMasker	Low_complexity	3212998	3213020	.	+	.	ID=LotjaGi1re1v0356100
LjG1.1_chr1	RepeatMasker	DNA/Mite	3213117	3213275	.	-	.	ID=LotjaGi1re1v0356200
LjG1.1_chr1	RepeatMasker	LTR	3213375	3213778	.	-	.	ID=LotjaGi1re1v0356300
LjG1.1_chr1	RepeatMasker	LTR	3214578	3214622	.	+	.	ID=LotjaGi1re1v0356400
LjG1.1_chr1	RepeatMasker	LTR	3214605	3214622	.	-	.	ID=LotjaGi1re1v0356500
LjG1.1_chr1	RepeatMasker	DNA/Mite	3214623	3214769	.	+	.	ID=LotjaGi1re1v0356600
LjG1.1_chr1	RepeatMasker	Low_complexity	3215302	3215323	.	+	.	ID=LotjaGi1re1v0356700
LjG1.1_chr1	RepeatMasker	LTR	3215389	3215457	.	+	.	ID=LotjaGi1re1v0356800
LjG1.1_chr1	RepeatMasker	LTR/Gypsy	3215636	3215695	.	+	.	ID=LotjaGi1re1v0356900
LjG1.1_chr1	RepeatMasker	LTR/Gypsy	3215831	3215877	.	+	.	ID=LotjaGi1re1v0357000
LjG1.1_chr1	RepeatMasker	Low_complexity	3215881	3215947	.	+	.	ID=LotjaGi1re1v0357100
LjG1.1_chr1	RepeatMasker	LTR/Gypsy	3216125	3216207	.	-	.	ID=LotjaGi1re1v0357200
LjG1.1_chr1	RepeatMasker	DNA/Mite	3216578	3216891	.	-	.	ID=LotjaGi1re1v0357300
LjG1.1_chr1	RepeatMasker	LTR	3216841	3216898	.	+	.	ID=LotjaGi1re1v0357400
LjG1.1_chr1	RepeatMasker	Low_complexity	3217357	3217405	.	+	.	ID=LotjaGi1re1v0357500
LjG1.1_chr1	RepeatMasker	Low_complexity	3217500	3217548	.	+	.	ID=LotjaGi1re1v0357600
LjG1.1_chr1	RepeatMasker	DNA/Mite	3217798	3218074	.	+	.	ID=LotjaGi1re1v0357700
LjG1.1_chr1	RepeatMasker	LTR	3218052	3218081	.	-	.	ID=LotjaGi1re1v0357800
LjG1.1_chr1	RepeatMasker	DNA/Mite	3218077	3218602	.	+	.	ID=LotjaGi1re1v0357900
LjG1.1_chr1	RepeatMasker	Low_complexity	3219717	3219819	.	+	.	ID=LotjaGi1re1v0358000
LjG1.1_chr1	RepeatMasker	LTR	3220773	3220864	.	-	.	ID=LotjaGi1re1v0358100
LjG1.1_chr1	RepeatMasker	LTR	3220785	3220890	.	+	.	ID=LotjaGi1re1v0358200
LjG1.1_chr1	RepeatMasker	DNA/Mite	3223382	3223460	.	-	.	ID=LotjaGi1re1v0358300
LjG1.1_chr1	RepeatMasker	LTR	3223501	3223652	.	+	.	ID=LotjaGi1re1v0358400
LjG1.1_chr1	RepeatMasker	DNA/Mite	3223692	3223728	.	-	.	ID=LotjaGi1re1v0358500
LjG1.1_chr1	RepeatMasker	DNA/Mite	3224380	3224505	.	+	.	ID=LotjaGi1re1v0358600
LjG1.1_chr1	RepeatMasker	LTR	3224786	3224846	.	-	.	ID=LotjaGi1re1v0358700
LjG1.1_chr1	RepeatMasker	LTR	3224857	3224947	.	+	.	ID=LotjaGi1re1v0358800
LjG1.1_chr1	RepeatMasker	DNA/Mite	3225034	3225318	.	+	.	ID=LotjaGi1re1v0358900
LjG1.1_chr1	RepeatMasker	DNA/Mite	3225857	3226005	.	-	.	ID=LotjaGi1re1v0359000
LjG1.1_chr1	RepeatMasker	LTR	3226068	3226204	.	-	.	ID=LotjaGi1re1v0359100
LjG1.1_chr1	RepeatMasker	Low_complexity	3226331	3226367	.	+	.	ID=LotjaGi1re1v0359200
LjG1.1_chr1	RepeatMasker	Simple_repeat	3229447	3229485	.	+	.	ID=LotjaGi1re1v0359300
LjG1.1_chr1	RepeatMasker	Simple_repeat	3229486	3229574	.	+	.	ID=LotjaGi1re1v0359400
LjG1.1_chr1	RepeatMasker	Simple_repeat	3229575	3229622	.	+	.	ID=LotjaGi1re1v0359500
LjG1.1_chr1	RepeatMasker	DNA/Mite	3230288	3230388	.	+	.	ID=LotjaGi1re1v0359600
LjG1.1_chr1	RepeatMasker	LTR	3230360	3230382	.	+	.	ID=LotjaGi1re1v0359700
LjG1.1_chr1	RepeatMasker	DNA/Mite	3230383	3230642	.	-	.	ID=LotjaGi1re1v0359800
LjG1.1_chr1	RepeatMasker	DNA/Mite	3230653	3230691	.	-	.	ID=LotjaGi1re1v0359900
LjG1.1_chr1	RepeatMasker	DNA/Mite	3230695	3230737	.	-	.	ID=LotjaGi1re1v0360000
LjG1.1_chr1	RepeatMasker	Simple_repeat	3230738	3230793	.	+	.	ID=LotjaGi1re1v0360100
LjG1.1_chr1	RepeatMasker	LTR	3230856	3231040	.	+	.	ID=LotjaGi1re1v0360200
LjG1.1_chr1	RepeatMasker	LTR	3231281	3232686	.	+	.	ID=LotjaGi1re1v0360300
LjG1.1_chr1	RepeatMasker	LTR/Copia	3231659	3231939	.	+	.	ID=LotjaGi1re1v0360400
LjG1.1_chr1	RepeatMasker	LTR	3233211	3240540	.	+	.	ID=LotjaGi1re1v0360500
LjG1.1_chr1	RepeatMasker	DNA/Mite	3240711	3240912	.	-	.	ID=LotjaGi1re1v0360600
LjG1.1_chr1	RepeatMasker	DNA/Mite	3240913	3241085	.	+	.	ID=LotjaGi1re1v0360700
LjG1.1_chr1	RepeatMasker	Simple_repeat	3242521	3242600	.	+	.	ID=LotjaGi1re1v0360800
LjG1.1_chr1	RepeatMasker	Low_complexity	3251487	3251538	.	+	.	ID=LotjaGi1re1v0360900
LjG1.1_chr1	RepeatMasker	Low_complexity	3251884	3251906	.	+	.	ID=LotjaGi1re1v0361000
LjG1.1_chr1	RepeatMasker	Low_complexity	3251989	3252044	.	+	.	ID=LotjaGi1re1v0361100
LjG1.1_chr1	RepeatMasker	Low_complexity	3252494	3252529	.	+	.	ID=LotjaGi1re1v0361200
LjG1.1_chr1	RepeatMasker	LTR	3252543	3252664	.	-	.	ID=LotjaGi1re1v0361300
LjG1.1_chr1	RepeatMasker	Low_complexity	3253010	3253063	.	+	.	ID=LotjaGi1re1v0361400
LjG1.1_chr1	RepeatMasker	Low_complexity	3253720	3253761	.	+	.	ID=LotjaGi1re1v0361500
LjG1.1_chr1	RepeatMasker	DNA/Mite	3254386	3255084	.	+	.	ID=LotjaGi1re1v0361600
LjG1.1_chr1	RepeatMasker	DNA/Mite	3256368	3256883	.	+	.	ID=LotjaGi1re1v0361700
LjG1.1_chr1	RepeatMasker	DNA/Mite	3259307	3259746	.	+	.	ID=LotjaGi1re1v0361800
LjG1.1_chr1	RepeatMasker	DNA/Mite	3260046	3260129	.	+	.	ID=LotjaGi1re1v0361900
LjG1.1_chr1	RepeatMasker	Low_complexity	3260204	3260224	.	+	.	ID=LotjaGi1re1v0362000
LjG1.1_chr1	RepeatMasker	Low_complexity	3261880	3261953	.	+	.	ID=LotjaGi1re1v0362100
LjG1.1_chr1	RepeatMasker	Low_complexity	3262145	3262234	.	+	.	ID=LotjaGi1re1v0362200
LjG1.1_chr1	RepeatMasker	Low_complexity	3262417	3262468	.	+	.	ID=LotjaGi1re1v0362300
LjG1.1_chr1	RepeatMasker	Low_complexity	3262683	3262710	.	+	.	ID=LotjaGi1re1v0362400
LjG1.1_chr1	RepeatMasker	Low_complexity	3263346	3263384	.	+	.	ID=LotjaGi1re1v0362500
LjG1.1_chr1	RepeatMasker	Low_complexity	3265154	3265252	.	+	.	ID=LotjaGi1re1v0362600
LjG1.1_chr1	RepeatMasker	LTR	3266087	3269105	.	+	.	ID=LotjaGi1re1v0362700
LjG1.1_chr1	RepeatMasker	LTR	3269103	3270313	.	-	.	ID=LotjaGi1re1v0362800
LjG1.1_chr1	RepeatMasker	LTR	3270314	3275177	.	+	.	ID=LotjaGi1re1v0362900
LjG1.1_chr1	RepeatMasker	Simple_repeat	3275178	3275217	.	+	.	ID=LotjaGi1re1v0363000
LjG1.1_chr1	RepeatMasker	LTR	3275218	3275960	.	+	.	ID=LotjaGi1re1v0363100
LjG1.1_chr1	RepeatMasker	LTR	3275959	3277437	.	+	.	ID=LotjaGi1re1v0363200
LjG1.1_chr1	RepeatMasker	LTR	3277438	3278646	.	-	.	ID=LotjaGi1re1v0363300
LjG1.1_chr1	RepeatMasker	LTR	3278641	3278902	.	+	.	ID=LotjaGi1re1v0363400
LjG1.1_chr1	RepeatMasker	Simple_repeat	3281287	3281356	.	+	.	ID=LotjaGi1re1v0363500
LjG1.1_chr1	RepeatMasker	Low_complexity	3281469	3281490	.	+	.	ID=LotjaGi1re1v0363600
LjG1.1_chr1	RepeatMasker	Low_complexity	3281864	3281936	.	+	.	ID=LotjaGi1re1v0363700
LjG1.1_chr1	RepeatMasker	Low_complexity	3282335	3282492	.	+	.	ID=LotjaGi1re1v0363800
LjG1.1_chr1	RepeatMasker	Simple_repeat	3283301	3283471	.	+	.	ID=LotjaGi1re1v0363900
LjG1.1_chr1	RepeatMasker	Simple_repeat	3283675	3283696	.	+	.	ID=LotjaGi1re1v0364000
LjG1.1_chr1	RepeatMasker	Low_complexity	3285110	3285165	.	+	.	ID=LotjaGi1re1v0364100
LjG1.1_chr1	RepeatMasker	Simple_repeat	3286545	3286589	.	+	.	ID=LotjaGi1re1v0364200
LjG1.1_chr1	RepeatMasker	LTR	3286602	3286662	.	+	.	ID=LotjaGi1re1v0364300
LjG1.1_chr1	RepeatMasker	Simple_repeat	3288032	3288076	.	+	.	ID=LotjaGi1re1v0364400
LjG1.1_chr1	RepeatMasker	Low_complexity	3291880	3291900	.	+	.	ID=LotjaGi1re1v0364500
LjG1.1_chr1	RepeatMasker	Simple_repeat	3294658	3294679	.	+	.	ID=LotjaGi1re1v0364600
LjG1.1_chr1	RepeatMasker	Simple_repeat	3295005	3295036	.	+	.	ID=LotjaGi1re1v0364700
LjG1.1_chr1	RepeatMasker	Simple_repeat	3295119	3295182	.	+	.	ID=LotjaGi1re1v0364800
LjG1.1_chr1	RepeatMasker	Low_complexity	3296505	3296549	.	+	.	ID=LotjaGi1re1v0364900
LjG1.1_chr1	RepeatMasker	LTR	3301853	3301962	.	+	.	ID=LotjaGi1re1v0365000
LjG1.1_chr1	RepeatMasker	Simple_repeat	3303304	3303342	.	+	.	ID=LotjaGi1re1v0365100
LjG1.1_chr1	RepeatMasker	Simple_repeat	3305833	3305853	.	+	.	ID=LotjaGi1re1v0365200
LjG1.1_chr1	RepeatMasker	Low_complexity	3306284	3306306	.	+	.	ID=LotjaGi1re1v0365300
LjG1.1_chr1	RepeatMasker	Low_complexity	3310298	3310318	.	+	.	ID=LotjaGi1re1v0365400
LjG1.1_chr1	RepeatMasker	LTR	3310664	3310760	.	-	.	ID=LotjaGi1re1v0365500
LjG1.1_chr1	RepeatMasker	DNA/Mite	3311986	3312135	.	-	.	ID=LotjaGi1re1v0365600
LjG1.1_chr1	RepeatMasker	LTR/Gypsy	3313195	3313435	.	-	.	ID=LotjaGi1re1v0365700
LjG1.1_chr1	RepeatMasker	LTR	3313416	3313778	.	+	.	ID=LotjaGi1re1v0365800
LjG1.1_chr1	RepeatMasker	Simple_repeat	3314188	3314416	.	+	.	ID=LotjaGi1re1v0365900
LjG1.1_chr1	RepeatMasker	Low_complexity	3315035	3315114	.	+	.	ID=LotjaGi1re1v0366000
LjG1.1_chr1	RepeatMasker	LTR	3315127	3315349	.	-	.	ID=LotjaGi1re1v0366100
LjG1.1_chr1	RepeatMasker	Low_complexity	3315387	3315442	.	+	.	ID=LotjaGi1re1v0366200
LjG1.1_chr1	RepeatMasker	DNA/Mite	3316647	3316738	.	-	.	ID=LotjaGi1re1v0366300
LjG1.1_chr1	RepeatMasker	Simple_repeat	3316970	3317069	.	+	.	ID=LotjaGi1re1v0366400
LjG1.1_chr1	RepeatMasker	Simple_repeat	3317300	3317349	.	+	.	ID=LotjaGi1re1v0366500
LjG1.1_chr1	RepeatMasker	Low_complexity	3317788	3317820	.	+	.	ID=LotjaGi1re1v0366600
LjG1.1_chr1	RepeatMasker	Low_complexity	3317928	3318028	.	+	.	ID=LotjaGi1re1v0366700
LjG1.1_chr1	RepeatMasker	Low_complexity	3318076	3318103	.	+	.	ID=LotjaGi1re1v0366800
LjG1.1_chr1	RepeatMasker	LTR	3318214	3318461	.	-	.	ID=LotjaGi1re1v0366900
LjG1.1_chr1	RepeatMasker	Low_complexity	3318462	3318532	.	+	.	ID=LotjaGi1re1v0367000
LjG1.1_chr1	RepeatMasker	LTR	3318688	3318753	.	+	.	ID=LotjaGi1re1v0367100
LjG1.1_chr1	RepeatMasker	Low_complexity	3318787	3318812	.	+	.	ID=LotjaGi1re1v0367200
LjG1.1_chr1	RepeatMasker	LTR	3319828	3319913	.	+	.	ID=LotjaGi1re1v0367300
LjG1.1_chr1	RepeatMasker	LTR/Gypsy	3319837	3319901	.	-	.	ID=LotjaGi1re1v0367400
LjG1.1_chr1	RepeatMasker	Low_complexity	3320048	3320108	.	+	.	ID=LotjaGi1re1v0367500
LjG1.1_chr1	RepeatMasker	Low_complexity	3320153	3320180	.	+	.	ID=LotjaGi1re1v0367600
LjG1.1_chr1	RepeatMasker	Low_complexity	3320467	3320532	.	+	.	ID=LotjaGi1re1v0367700
LjG1.1_chr1	RepeatMasker	Low_complexity	3321705	3321770	.	+	.	ID=LotjaGi1re1v0367800
LjG1.1_chr1	RepeatMasker	Low_complexity	3321711	3321784	.	+	.	ID=LotjaGi1re1v0367900
LjG1.1_chr1	RepeatMasker	Simple_repeat	3322156	3322200	.	+	.	ID=LotjaGi1re1v0368000
LjG1.1_chr1	RepeatMasker	Low_complexity	3322248	3322291	.	+	.	ID=LotjaGi1re1v0368100
LjG1.1_chr1	RepeatMasker	Low_complexity	3322338	3322389	.	+	.	ID=LotjaGi1re1v0368200
LjG1.1_chr1	RepeatMasker	Simple_repeat	3322604	3322662	.	+	.	ID=LotjaGi1re1v0368300
LjG1.1_chr1	RepeatMasker	DNA/Mite	3323179	3323289	.	+	.	ID=LotjaGi1re1v0368400
LjG1.1_chr1	RepeatMasker	DNA/Mite	3327313	3327438	.	-	.	ID=LotjaGi1re1v0368500
LjG1.1_chr1	RepeatMasker	Low_complexity	3329591	3329625	.	+	.	ID=LotjaGi1re1v0368600
LjG1.1_chr1	RepeatMasker	Low_complexity	3329885	3329943	.	+	.	ID=LotjaGi1re1v0368700
LjG1.1_chr1	RepeatMasker	LTR	3330857	3330934	.	+	.	ID=LotjaGi1re1v0368800
LjG1.1_chr1	RepeatMasker	LTR	3330868	3330945	.	-	.	ID=LotjaGi1re1v0368900
LjG1.1_chr1	RepeatMasker	LTR/Gypsy	3330923	3330936	.	-	.	ID=LotjaGi1re1v0369000
LjG1.1_chr1	RepeatMasker	DNA/Mite	3330937	3331054	.	+	.	ID=LotjaGi1re1v0369100
LjG1.1_chr1	RepeatMasker	Low_complexity	3331802	3331847	.	+	.	ID=LotjaGi1re1v0369200
LjG1.1_chr1	RepeatMasker	Low_complexity	3331943	3331987	.	+	.	ID=LotjaGi1re1v0369300
LjG1.1_chr1	RepeatMasker	DNA/Mite	3332042	3332159	.	-	.	ID=LotjaGi1re1v0369400
LjG1.1_chr1	RepeatMasker	Low_complexity	3332160	3332232	.	+	.	ID=LotjaGi1re1v0369500
LjG1.1_chr1	RepeatMasker	LTR	3332283	3332431	.	+	.	ID=LotjaGi1re1v0369600
LjG1.1_chr1	RepeatMasker	LTR	3332341	3332732	.	-	.	ID=LotjaGi1re1v0369700
LjG1.1_chr1	RepeatMasker	Simple_repeat	3332842	3332883	.	+	.	ID=LotjaGi1re1v0369800
LjG1.1_chr1	RepeatMasker	Low_complexity	3333076	3333142	.	+	.	ID=LotjaGi1re1v0369900
LjG1.1_chr1	RepeatMasker	Low_complexity	3333492	3333516	.	+	.	ID=LotjaGi1re1v0370000
LjG1.1_chr1	RepeatMasker	Low_complexity	3333571	3333599	.	+	.	ID=LotjaGi1re1v0370100
LjG1.1_chr1	RepeatMasker	DNA/Mite	3333663	3333690	.	-	.	ID=LotjaGi1re1v0370200
LjG1.1_chr1	RepeatMasker	Simple_repeat	3333691	3333728	.	+	.	ID=LotjaGi1re1v0370300
LjG1.1_chr1	RepeatMasker	DNA/Mite	3333734	3333789	.	+	.	ID=LotjaGi1re1v0370400
LjG1.1_chr1	RepeatMasker	LTR	3333746	3333806	.	-	.	ID=LotjaGi1re1v0370500
LjG1.1_chr1	RepeatMasker	DNA/Mite	3333881	3334027	.	+	.	ID=LotjaGi1re1v0370600
LjG1.1_chr1	RepeatMasker	DNA/Mite	3334371	3334474	.	-	.	ID=LotjaGi1re1v0370700
LjG1.1_chr1	RepeatMasker	Low_complexity	3334489	3334535	.	+	.	ID=LotjaGi1re1v0370800
LjG1.1_chr1	RepeatMasker	LTR	3335444	3335534	.	-	.	ID=LotjaGi1re1v0370900
LjG1.1_chr1	RepeatMasker	Low_complexity	3336928	3336965	.	+	.	ID=LotjaGi1re1v0371000
LjG1.1_chr1	RepeatMasker	LTR	3338908	3339247	.	+	.	ID=LotjaGi1re1v0371100
LjG1.1_chr1	RepeatMasker	DNA/MuDR	3339248	3339520	.	-	.	ID=LotjaGi1re1v0371200
LjG1.1_chr1	RepeatMasker	DNA/Mite	3340369	3340419	.	-	.	ID=LotjaGi1re1v0371300
LjG1.1_chr1	RepeatMasker	DNA/Mite	3340859	3340990	.	+	.	ID=LotjaGi1re1v0371400
LjG1.1_chr1	RepeatMasker	LTR	3341530	3341595	.	+	.	ID=LotjaGi1re1v0371500
LjG1.1_chr1	RepeatMasker	LTR	3341562	3341608	.	-	.	ID=LotjaGi1re1v0371600
LjG1.1_chr1	RepeatMasker	LTR	3341610	3341642	.	-	.	ID=LotjaGi1re1v0371700
LjG1.1_chr1	RepeatMasker	LTR	3341645	3341801	.	-	.	ID=LotjaGi1re1v0371800
LjG1.1_chr1	RepeatMasker	LTR	3342109	3342203	.	+	.	ID=LotjaGi1re1v0371900
LjG1.1_chr1	RepeatMasker	LTR	3342206	3342375	.	+	.	ID=LotjaGi1re1v0372000
LjG1.1_chr1	RepeatMasker	Simple_repeat	3342928	3342947	.	+	.	ID=LotjaGi1re1v0372100
LjG1.1_chr1	RepeatMasker	LTR	3343116	3343201	.	+	.	ID=LotjaGi1re1v0372200
LjG1.1_chr1	RepeatMasker	LTR	3343564	3343640	.	-	.	ID=LotjaGi1re1v0372300
LjG1.1_chr1	RepeatMasker	Low_complexity	3343947	3343992	.	+	.	ID=LotjaGi1re1v0372400
LjG1.1_chr1	RepeatMasker	Low_complexity	3344266	3344356	.	+	.	ID=LotjaGi1re1v0372500
LjG1.1_chr1	RepeatMasker	Low_complexity	3344590	3344640	.	+	.	ID=LotjaGi1re1v0372600
LjG1.1_chr1	RepeatMasker	Low_complexity	3344646	3344684	.	+	.	ID=LotjaGi1re1v0372700
LjG1.1_chr1	RepeatMasker	Low_complexity	3344749	3344863	.	+	.	ID=LotjaGi1re1v0372800
LjG1.1_chr1	RepeatMasker	LTR	3344864	3345127	.	-	.	ID=LotjaGi1re1v0372900
LjG1.1_chr1	RepeatMasker	Low_complexity	3345210	3345248	.	+	.	ID=LotjaGi1re1v0373000
LjG1.1_chr1	RepeatMasker	Low_complexity	3345313	3345364	.	+	.	ID=LotjaGi1re1v0373100
LjG1.1_chr1	RepeatMasker	LTR	3345419	3345755	.	-	.	ID=LotjaGi1re1v0373200
LjG1.1_chr1	RepeatMasker	LTR	3345770	3345954	.	-	.	ID=LotjaGi1re1v0373300
LjG1.1_chr1	RepeatMasker	Simple_repeat	3346156	3346177	.	+	.	ID=LotjaGi1re1v0373400
LjG1.1_chr1	RepeatMasker	Simple_repeat	3346235	3346267	.	+	.	ID=LotjaGi1re1v0373500
LjG1.1_chr1	RepeatMasker	LTR	3346420	3347033	.	-	.	ID=LotjaGi1re1v0373600
LjG1.1_chr1	RepeatMasker	LTR	3347371	3347573	.	-	.	ID=LotjaGi1re1v0373700
LjG1.1_chr1	RepeatMasker	LTR	3352754	3353573	.	-	.	ID=LotjaGi1re1v0373800
LjG1.1_chr1	RepeatMasker	Simple_repeat	3353595	3353646	.	+	.	ID=LotjaGi1re1v0373900
LjG1.1_chr1	RepeatMasker	LTR	3353647	3354110	.	+	.	ID=LotjaGi1re1v0374000
LjG1.1_chr1	RepeatMasker	LTR	3354115	3354430	.	-	.	ID=LotjaGi1re1v0374100
LjG1.1_chr1	RepeatMasker	LTR	3355032	3355579	.	+	.	ID=LotjaGi1re1v0374200
LjG1.1_chr1	RepeatMasker	LTR	3355641	3355888	.	+	.	ID=LotjaGi1re1v0374300
LjG1.1_chr1	RepeatMasker	Low_complexity	3356043	3356083	.	+	.	ID=LotjaGi1re1v0374400
LjG1.1_chr1	RepeatMasker	Low_complexity	3356275	3356329	.	+	.	ID=LotjaGi1re1v0374500
LjG1.1_chr1	RepeatMasker	Simple_repeat	3356537	3356714	.	+	.	ID=LotjaGi1re1v0374600
LjG1.1_chr1	RepeatMasker	Low_complexity	3357203	3357251	.	+	.	ID=LotjaGi1re1v0374700
LjG1.1_chr1	RepeatMasker	DNA/Mite	3357447	3357458	.	+	.	ID=LotjaGi1re1v0374800
LjG1.1_chr1	RepeatMasker	Simple_repeat	3357459	3357509	.	+	.	ID=LotjaGi1re1v0374900
LjG1.1_chr1	RepeatMasker	DNA/Mite	3357510	3357760	.	+	.	ID=LotjaGi1re1v0375000
LjG1.1_chr1	RepeatMasker	LTR	3357660	3357772	.	+	.	ID=LotjaGi1re1v0375100
LjG1.1_chr1	RepeatMasker	LTR	3357854	3357993	.	-	.	ID=LotjaGi1re1v0375200
LjG1.1_chr1	RepeatMasker	LTR	3357907	3357965	.	+	.	ID=LotjaGi1re1v0375300
LjG1.1_chr1	RepeatMasker	LTR	3359333	3359411	.	-	.	ID=LotjaGi1re1v0375400
LjG1.1_chr1	RepeatMasker	LTR	3359683	3360058	.	+	.	ID=LotjaGi1re1v0375500
LjG1.1_chr1	RepeatMasker	DNA/Harbinger	3359736	3360437	.	-	.	ID=LotjaGi1re1v0375600
LjG1.1_chr1	RepeatMasker	DNA/Harbinger	3360439	3361282	.	-	.	ID=LotjaGi1re1v0375700
LjG1.1_chr1	RepeatMasker	LTR	3361240	3361356	.	+	.	ID=LotjaGi1re1v0375800
LjG1.1_chr1	RepeatMasker	LTR	3361461	3361606	.	-	.	ID=LotjaGi1re1v0375900
LjG1.1_chr1	RepeatMasker	DNA/Mite	3362152	3362533	.	-	.	ID=LotjaGi1re1v0376000
LjG1.1_chr1	RepeatMasker	Simple_repeat	3364576	3364627	.	+	.	ID=LotjaGi1re1v0376100
LjG1.1_chr1	RepeatMasker	Low_complexity	3365321	3365345	.	+	.	ID=LotjaGi1re1v0376200
LjG1.1_chr1	RepeatMasker	LTR	3366241	3366384	.	+	.	ID=LotjaGi1re1v0376300
LjG1.1_chr1	RepeatMasker	LTR	3366252	3366373	.	-	.	ID=LotjaGi1re1v0376400
LjG1.1_chr1	RepeatMasker	LTR	3366457	3366513	.	+	.	ID=LotjaGi1re1v0376500
LjG1.1_chr1	RepeatMasker	LTR	3366627	3366850	.	+	.	ID=LotjaGi1re1v0376600
LjG1.1_chr1	RepeatMasker	LTR/Copia	3366672	3366729	.	+	.	ID=LotjaGi1re1v0376700
LjG1.1_chr1	RepeatMasker	LTR	3366730	3366935	.	-	.	ID=LotjaGi1re1v0376800
LjG1.1_chr1	RepeatMasker	LTR/Copia	3366936	3366950	.	+	.	ID=LotjaGi1re1v0376900
LjG1.1_chr1	RepeatMasker	Low_complexity	3367465	3367486	.	+	.	ID=LotjaGi1re1v0377000
LjG1.1_chr1	RepeatMasker	Low_complexity	3369232	3369270	.	+	.	ID=LotjaGi1re1v0377100
LjG1.1_chr1	RepeatMasker	Simple_repeat	3371420	3371451	.	+	.	ID=LotjaGi1re1v0377200
LjG1.1_chr1	RepeatMasker	Simple_repeat	3371494	3371521	.	+	.	ID=LotjaGi1re1v0377300
LjG1.1_chr1	RepeatMasker	Low_complexity	3371796	3371837	.	+	.	ID=LotjaGi1re1v0377400
LjG1.1_chr1	RepeatMasker	LTR	3374360	3374554	.	+	.	ID=LotjaGi1re1v0377500
LjG1.1_chr1	RepeatMasker	Simple_repeat	3377476	3377506	.	+	.	ID=LotjaGi1re1v0377600
LjG1.1_chr1	RepeatMasker	LTR	3377689	3377991	.	+	.	ID=LotjaGi1re1v0377700
LjG1.1_chr1	RepeatMasker	DNA/Mite	3377743	3378002	.	-	.	ID=LotjaGi1re1v0377800
LjG1.1_chr1	RepeatMasker	LTR	3378443	3378601	.	+	.	ID=LotjaGi1re1v0377900
LjG1.1_chr1	RepeatMasker	Simple_repeat	3378991	3379143	.	+	.	ID=LotjaGi1re1v0378000
LjG1.1_chr1	RepeatMasker	Simple_repeat	3379176	3379513	.	+	.	ID=LotjaGi1re1v0378100
LjG1.1_chr1	RepeatMasker	DNA/Mite	3380032	3380602	.	+	.	ID=LotjaGi1re1v0378200
LjG1.1_chr1	RepeatMasker	Low_complexity	3380632	3380660	.	+	.	ID=LotjaGi1re1v0378300
LjG1.1_chr1	RepeatMasker	Simple_repeat	3384611	3384651	.	+	.	ID=LotjaGi1re1v0378400
LjG1.1_chr1	RepeatMasker	DNA/Mite	3389834	3390385	.	-	.	ID=LotjaGi1re1v0378500
LjG1.1_chr1	RepeatMasker	LTR	3390388	3390505	.	+	.	ID=LotjaGi1re1v0378600
LjG1.1_chr1	RepeatMasker	Low_complexity	3390530	3390585	.	+	.	ID=LotjaGi1re1v0378700
LjG1.1_chr1	RepeatMasker	LTR	3390688	3390850	.	+	.	ID=LotjaGi1re1v0378800
LjG1.1_chr1	RepeatMasker	DNA/Mite	3390916	3391075	.	+	.	ID=LotjaGi1re1v0378900
LjG1.1_chr1	RepeatMasker	LTR	3391215	3391297	.	+	.	ID=LotjaGi1re1v0379000
LjG1.1_chr1	RepeatMasker	Low_complexity	3392719	3392739	.	+	.	ID=LotjaGi1re1v0379100
LjG1.1_chr1	RepeatMasker	Low_complexity	3393528	3393558	.	+	.	ID=LotjaGi1re1v0379200
LjG1.1_chr1	RepeatMasker	Simple_repeat	3394884	3394912	.	+	.	ID=LotjaGi1re1v0379300
LjG1.1_chr1	RepeatMasker	LTR	3395230	3395528	.	-	.	ID=LotjaGi1re1v0379400
LjG1.1_chr1	RepeatMasker	Low_complexity	3395591	3395668	.	+	.	ID=LotjaGi1re1v0379500
LjG1.1_chr1	RepeatMasker	LTR	3395719	3395893	.	+	.	ID=LotjaGi1re1v0379600
LjG1.1_chr1	RepeatMasker	LTR	3395745	3396773	.	-	.	ID=LotjaGi1re1v0379700
LjG1.1_chr1	RepeatMasker	LTR	3399414	3399498	.	-	.	ID=LotjaGi1re1v0379800
LjG1.1_chr1	RepeatMasker	DNA/Mite	3399519	3399544	.	-	.	ID=LotjaGi1re1v0379900
LjG1.1_chr1	RepeatMasker	Simple_repeat	3399545	3399566	.	+	.	ID=LotjaGi1re1v0380000
LjG1.1_chr1	RepeatMasker	DNA/Mite	3399567	3399719	.	-	.	ID=LotjaGi1re1v0380100
LjG1.1_chr1	RepeatMasker	LTR	3399720	3400569	.	+	.	ID=LotjaGi1re1v0380200
LjG1.1_chr1	RepeatMasker	Low_complexity	3400570	3400606	.	+	.	ID=LotjaGi1re1v0380300
LjG1.1_chr1	RepeatMasker	Low_complexity	3400648	3400697	.	+	.	ID=LotjaGi1re1v0380400
LjG1.1_chr1	RepeatMasker	Low_complexity	3400885	3400908	.	+	.	ID=LotjaGi1re1v0380500
LjG1.1_chr1	RepeatMasker	LTR	3401168	3401323	.	-	.	ID=LotjaGi1re1v0380600
LjG1.1_chr1	RepeatMasker	DNA/Mite	3401452	3401734	.	-	.	ID=LotjaGi1re1v0380700
LjG1.1_chr1	RepeatMasker	LTR	3402207	3402282	.	+	.	ID=LotjaGi1re1v0380800
LjG1.1_chr1	RepeatMasker	Simple_repeat	3402381	3402494	.	+	.	ID=LotjaGi1re1v0380900
LjG1.1_chr1	RepeatMasker	Low_complexity	3402562	3402716	.	+	.	ID=LotjaGi1re1v0381000
LjG1.1_chr1	RepeatMasker	Simple_repeat	3402722	3402876	.	+	.	ID=LotjaGi1re1v0381100
LjG1.1_chr1	RepeatMasker	Low_complexity	3404344	3404364	.	+	.	ID=LotjaGi1re1v0381200
LjG1.1_chr1	RepeatMasker	LTR	3404742	3404853	.	+	.	ID=LotjaGi1re1v0381300
LjG1.1_chr1	RepeatMasker	LTR/Gypsy	3404765	3405284	.	-	.	ID=LotjaGi1re1v0381400
LjG1.1_chr1	RepeatMasker	LTR	3405722	3406496	.	-	.	ID=LotjaGi1re1v0381500
LjG1.1_chr1	RepeatMasker	Low_complexity	3407122	3407255	.	+	.	ID=LotjaGi1re1v0381600
LjG1.1_chr1	RepeatMasker	DNA/Mite	3408644	3409040	.	+	.	ID=LotjaGi1re1v0381700
LjG1.1_chr1	RepeatMasker	LTR	3409433	3413166	.	-	.	ID=LotjaGi1re1v0381800
LjG1.1_chr1	RepeatMasker	Low_complexity	3413791	3413811	.	+	.	ID=LotjaGi1re1v0381900
LjG1.1_chr1	RepeatMasker	Low_complexity	3414088	3414130	.	+	.	ID=LotjaGi1re1v0382000
LjG1.1_chr1	RepeatMasker	Low_complexity	3414288	3414353	.	+	.	ID=LotjaGi1re1v0382100
LjG1.1_chr1	RepeatMasker	Simple_repeat	3415070	3415124	.	+	.	ID=LotjaGi1re1v0382200
LjG1.1_chr1	RepeatMasker	Low_complexity	3416369	3416417	.	+	.	ID=LotjaGi1re1v0382300
LjG1.1_chr1	RepeatMasker	LTR	3416506	3416645	.	-	.	ID=LotjaGi1re1v0382400
LjG1.1_chr1	RepeatMasker	Low_complexity	3416668	3416821	.	+	.	ID=LotjaGi1re1v0382500
LjG1.1_chr1	RepeatMasker	LTR	3416822	3416994	.	+	.	ID=LotjaGi1re1v0382600
LjG1.1_chr1	RepeatMasker	DNA/Mite	3416841	3416990	.	-	.	ID=LotjaGi1re1v0382700
LjG1.1_chr1	RepeatMasker	LTR	3416991	3417036	.	-	.	ID=LotjaGi1re1v0382800
LjG1.1_chr1	RepeatMasker	Low_complexity	3417038	3417065	.	+	.	ID=LotjaGi1re1v0382900
LjG1.1_chr1	RepeatMasker	Low_complexity	3417199	3417271	.	+	.	ID=LotjaGi1re1v0383000
LjG1.1_chr1	RepeatMasker	LTR	3417296	3417410	.	-	.	ID=LotjaGi1re1v0383100
LjG1.1_chr1	RepeatMasker	Low_complexity	3417422	3417466	.	+	.	ID=LotjaGi1re1v0383200
LjG1.1_chr1	RepeatMasker	Low_complexity	3417574	3417641	.	+	.	ID=LotjaGi1re1v0383300
LjG1.1_chr1	RepeatMasker	Low_complexity	3417742	3418029	.	+	.	ID=LotjaGi1re1v0383400
LjG1.1_chr1	RepeatMasker	Low_complexity	3417781	3418078	.	+	.	ID=LotjaGi1re1v0383500
LjG1.1_chr1	RepeatMasker	Low_complexity	3417844	3418102	.	+	.	ID=LotjaGi1re1v0383600
LjG1.1_chr1	RepeatMasker	Low_complexity	3417876	3418172	.	+	.	ID=LotjaGi1re1v0383700
LjG1.1_chr1	RepeatMasker	Low_complexity	3417909	3418186	.	+	.	ID=LotjaGi1re1v0383800
LjG1.1_chr1	RepeatMasker	DNA/Mite	3418480	3418852	.	+	.	ID=LotjaGi1re1v0383900
LjG1.1_chr1	RepeatMasker	Low_complexity	3418869	3418922	.	+	.	ID=LotjaGi1re1v0384000
LjG1.1_chr1	RepeatMasker	Low_complexity	3419648	3419693	.	+	.	ID=LotjaGi1re1v0384100
LjG1.1_chr1	RepeatMasker	LTR	3419725	3419745	.	+	.	ID=LotjaGi1re1v0384200
LjG1.1_chr1	RepeatMasker	DNA/Mite	3419746	3419932	.	-	.	ID=LotjaGi1re1v0384300
LjG1.1_chr1	RepeatMasker	Low_complexity	3421825	3421859	.	+	.	ID=LotjaGi1re1v0384400
LjG1.1_chr1	RepeatMasker	LTR	3423564	3423692	.	+	.	ID=LotjaGi1re1v0384500
LjG1.1_chr1	RepeatMasker	LTR	3423581	3423672	.	-	.	ID=LotjaGi1re1v0384600
LjG1.1_chr1	RepeatMasker	LTR	3423933	3424186	.	+	.	ID=LotjaGi1re1v0384700
LjG1.1_chr1	RepeatMasker	DNA/Mite	3425195	3425285	.	+	.	ID=LotjaGi1re1v0384800
LjG1.1_chr1	RepeatMasker	DNA/Mite	3426264	3426338	.	-	.	ID=LotjaGi1re1v0384900
LjG1.1_chr1	RepeatMasker	Simple_repeat	3426926	3426948	.	+	.	ID=LotjaGi1re1v0385000
LjG1.1_chr1	RepeatMasker	Simple_repeat	3427469	3427495	.	+	.	ID=LotjaGi1re1v0385100
LjG1.1_chr1	RepeatMasker	LTR	3429385	3429475	.	+	.	ID=LotjaGi1re1v0385200
LjG1.1_chr1	RepeatMasker	LINE	3429387	3429487	.	+	.	ID=LotjaGi1re1v0385300
LjG1.1_chr1	RepeatMasker	LTR/Copia	3429466	3429539	.	-	.	ID=LotjaGi1re1v0385400
LjG1.1_chr1	RepeatMasker	LTR	3429481	3429563	.	-	.	ID=LotjaGi1re1v0385500
LjG1.1_chr1	RepeatMasker	DNA/Mite	3431298	3431412	.	-	.	ID=LotjaGi1re1v0385600
LjG1.1_chr1	RepeatMasker	LTR	3431837	3432050	.	+	.	ID=LotjaGi1re1v0385700
LjG1.1_chr1	RepeatMasker	LTR	3432042	3432081	.	-	.	ID=LotjaGi1re1v0385800
LjG1.1_chr1	RepeatMasker	DNA/Mite	3433674	3433774	.	+	.	ID=LotjaGi1re1v0385900
LjG1.1_chr1	RepeatMasker	DNA/Mite	3433918	3433971	.	+	.	ID=LotjaGi1re1v0386000
LjG1.1_chr1	RepeatMasker	LTR	3434491	3434665	.	+	.	ID=LotjaGi1re1v0386100
LjG1.1_chr1	RepeatMasker	LTR	3435072	3435086	.	+	.	ID=LotjaGi1re1v0386200
LjG1.1_chr1	RepeatMasker	DNA/Mite	3435087	3435174	.	+	.	ID=LotjaGi1re1v0386300
LjG1.1_chr1	RepeatMasker	LTR/Copia	3436122	3436201	.	+	.	ID=LotjaGi1re1v0386400
LjG1.1_chr1	RepeatMasker	Simple_repeat	3436297	3436331	.	+	.	ID=LotjaGi1re1v0386500
LjG1.1_chr1	RepeatMasker	Low_complexity	3436808	3436867	.	+	.	ID=LotjaGi1re1v0386600
LjG1.1_chr1	RepeatMasker	Low_complexity	3437285	3437372	.	+	.	ID=LotjaGi1re1v0386700
LjG1.1_chr1	RepeatMasker	Low_complexity	3437496	3437568	.	+	.	ID=LotjaGi1re1v0386800
LjG1.1_chr1	RepeatMasker	Low_complexity	3438029	3438087	.	+	.	ID=LotjaGi1re1v0386900
LjG1.1_chr1	RepeatMasker	LTR	3438255	3438406	.	-	.	ID=LotjaGi1re1v0387000
LjG1.1_chr1	RepeatMasker	DNA/Mite	3440473	3440663	.	-	.	ID=LotjaGi1re1v0387100
LjG1.1_chr1	RepeatMasker	Simple_repeat	3441255	3441293	.	+	.	ID=LotjaGi1re1v0387200
LjG1.1_chr1	RepeatMasker	Simple_repeat	3441802	3441828	.	+	.	ID=LotjaGi1re1v0387300
LjG1.1_chr1	RepeatMasker	LTR	3443876	3443955	.	+	.	ID=LotjaGi1re1v0387400
LjG1.1_chr1	RepeatMasker	DNA/Mite	3443970	3444058	.	+	.	ID=LotjaGi1re1v0387500
LjG1.1_chr1	RepeatMasker	Low_complexity	3444569	3444618	.	+	.	ID=LotjaGi1re1v0387600
LjG1.1_chr1	RepeatMasker	Low_complexity	3445291	3445328	.	+	.	ID=LotjaGi1re1v0387700
LjG1.1_chr1	RepeatMasker	LTR	3445434	3445734	.	-	.	ID=LotjaGi1re1v0387800
LjG1.1_chr1	RepeatMasker	LTR	3446798	3447070	.	+	.	ID=LotjaGi1re1v0387900
LjG1.1_chr1	RepeatMasker	LTR	3447169	3447182	.	-	.	ID=LotjaGi1re1v0388000
LjG1.1_chr1	RepeatMasker	DNA/Mite	3447183	3447364	.	-	.	ID=LotjaGi1re1v0388100
LjG1.1_chr1	RepeatMasker	LTR	3447365	3447415	.	-	.	ID=LotjaGi1re1v0388200
LjG1.1_chr1	RepeatMasker	DNA/Mite	3447840	3447933	.	+	.	ID=LotjaGi1re1v0388300
LjG1.1_chr1	RepeatMasker	LTR	3448715	3448777	.	+	.	ID=LotjaGi1re1v0388400
LjG1.1_chr1	RepeatMasker	LTR	3449550	3449653	.	-	.	ID=LotjaGi1re1v0388500
LjG1.1_chr1	RepeatMasker	LTR	3449578	3449869	.	+	.	ID=LotjaGi1re1v0388600
LjG1.1_chr1	RepeatMasker	LTR	3451259	3451440	.	+	.	ID=LotjaGi1re1v0388700
LjG1.1_chr1	RepeatMasker	DNA/Mite	3452365	3452469	.	+	.	ID=LotjaGi1re1v0388800
LjG1.1_chr1	RepeatMasker	LTR	3452935	3453073	.	+	.	ID=LotjaGi1re1v0388900
LjG1.1_chr1	RepeatMasker	LTR	3452968	3453142	.	-	.	ID=LotjaGi1re1v0389000
LjG1.1_chr1	RepeatMasker	Simple_repeat	3455051	3455070	.	+	.	ID=LotjaGi1re1v0389100
LjG1.1_chr1	RepeatMasker	DNA/Mite	3455208	3455499	.	-	.	ID=LotjaGi1re1v0389200
LjG1.1_chr1	RepeatMasker	LTR	3455576	3455638	.	-	.	ID=LotjaGi1re1v0389300
LjG1.1_chr1	RepeatMasker	DNA/Mite	3457215	3457327	.	-	.	ID=LotjaGi1re1v0389400
LjG1.1_chr1	RepeatMasker	LTR	3457808	3458251	.	+	.	ID=LotjaGi1re1v0389500
LjG1.1_chr1	RepeatMasker	LTR/Gypsy	3457853	3458251	.	+	.	ID=LotjaGi1re1v0389600
LjG1.1_chr1	RepeatMasker	LTR	3458464	3458631	.	+	.	ID=LotjaGi1re1v0389700
LjG1.1_chr1	RepeatMasker	LTR	3458867	3458936	.	+	.	ID=LotjaGi1re1v0389800
LjG1.1_chr1	RepeatMasker	LTR/Gypsy	3458883	3458939	.	+	.	ID=LotjaGi1re1v0389900
LjG1.1_chr1	RepeatMasker	LTR	3458975	3459386	.	+	.	ID=LotjaGi1re1v0390000
LjG1.1_chr1	RepeatMasker	LTR/Gypsy	3458985	3459333	.	+	.	ID=LotjaGi1re1v0390100
LjG1.1_chr1	RepeatMasker	DNA/Mite	3459827	3459929	.	-	.	ID=LotjaGi1re1v0390200
LjG1.1_chr1	RepeatMasker	DNA/Mite	3460686	3460783	.	+	.	ID=LotjaGi1re1v0390300
LjG1.1_chr1	RepeatMasker	LTR/Copia	3460853	3460950	.	+	.	ID=LotjaGi1re1v0390400
LjG1.1_chr1	RepeatMasker	LTR	3462267	3462544	.	-	.	ID=LotjaGi1re1v0390500
LjG1.1_chr1	RepeatMasker	LTR	3463151	3463222	.	-	.	ID=LotjaGi1re1v0390600
LjG1.1_chr1	RepeatMasker	LTR/Copia	3463570	3463736	.	-	.	ID=LotjaGi1re1v0390700
LjG1.1_chr1	RepeatMasker	DNA/Mite	3463978	3464103	.	+	.	ID=LotjaGi1re1v0390800
LjG1.1_chr1	RepeatMasker	DNA/Mite	3464127	3464240	.	+	.	ID=LotjaGi1re1v0390900
LjG1.1_chr1	RepeatMasker	DNA/Mite	3464252	3464348	.	-	.	ID=LotjaGi1re1v0391000
LjG1.1_chr1	RepeatMasker	DNA/Mite	3464582	3464745	.	+	.	ID=LotjaGi1re1v0391100
LjG1.1_chr1	RepeatMasker	Low_complexity	3465284	3465312	.	+	.	ID=LotjaGi1re1v0391200
LjG1.1_chr1	RepeatMasker	DNA/Mite	3465941	3466604	.	-	.	ID=LotjaGi1re1v0391300
LjG1.1_chr1	RepeatMasker	DNA/Mite	3466613	3466695	.	-	.	ID=LotjaGi1re1v0391400
LjG1.1_chr1	RepeatMasker	DNA/Mite	3467158	3467341	.	+	.	ID=LotjaGi1re1v0391500
LjG1.1_chr1	RepeatMasker	LTR	3467285	3467348	.	-	.	ID=LotjaGi1re1v0391600
LjG1.1_chr1	RepeatMasker	DNA/Mite	3467696	3467804	.	+	.	ID=LotjaGi1re1v0391700
LjG1.1_chr1	RepeatMasker	DNA/Mite	3467801	3467829	.	-	.	ID=LotjaGi1re1v0391800
LjG1.1_chr1	RepeatMasker	DNA/Mite	3468535	3468990	.	+	.	ID=LotjaGi1re1v0391900
LjG1.1_chr1	RepeatMasker	DNA/Mite	3468991	3469031	.	+	.	ID=LotjaGi1re1v0392000
LjG1.1_chr1	RepeatMasker	DNA/Mite	3468996	3469089	.	-	.	ID=LotjaGi1re1v0392100
LjG1.1_chr1	RepeatMasker	DNA/Mite	3469581	3469691	.	-	.	ID=LotjaGi1re1v0392200
LjG1.1_chr1	RepeatMasker	LTR	3470838	3470924	.	+	.	ID=LotjaGi1re1v0392300
LjG1.1_chr1	RepeatMasker	LTR	3470959	3471171	.	+	.	ID=LotjaGi1re1v0392400
LjG1.1_chr1	RepeatMasker	Low_complexity	3471669	3471697	.	+	.	ID=LotjaGi1re1v0392500
LjG1.1_chr1	RepeatMasker	DNA/Mite	3472004	3472097	.	-	.	ID=LotjaGi1re1v0392600
LjG1.1_chr1	RepeatMasker	DNA/Mite	3472016	3472098	.	+	.	ID=LotjaGi1re1v0392700
LjG1.1_chr1	RepeatMasker	LTR	3474137	3474412	.	+	.	ID=LotjaGi1re1v0392800
LjG1.1_chr1	RepeatMasker	LTR	3474144	3474467	.	-	.	ID=LotjaGi1re1v0392900
LjG1.1_chr1	RepeatMasker	LTR	3474495	3474561	.	-	.	ID=LotjaGi1re1v0393000
LjG1.1_chr1	RepeatMasker	Simple_repeat	3474746	3474822	.	+	.	ID=LotjaGi1re1v0393100
LjG1.1_chr1	RepeatMasker	LTR	3475204	3475476	.	+	.	ID=LotjaGi1re1v0393200
LjG1.1_chr1	RepeatMasker	LTR	3475275	3475493	.	-	.	ID=LotjaGi1re1v0393300
LjG1.1_chr1	RepeatMasker	Low_complexity	3476629	3476671	.	+	.	ID=LotjaGi1re1v0393400
LjG1.1_chr1	RepeatMasker	DNA/Mite	3476970	3477530	.	+	.	ID=LotjaGi1re1v0393500
LjG1.1_chr1	RepeatMasker	DNA/Mite	3477775	3477826	.	-	.	ID=LotjaGi1re1v0393600
LjG1.1_chr1	RepeatMasker	LTR	3477827	3477910	.	+	.	ID=LotjaGi1re1v0393700
LjG1.1_chr1	RepeatMasker	DNA/Mite	3478317	3478389	.	+	.	ID=LotjaGi1re1v0393800
LjG1.1_chr1	RepeatMasker	Low_complexity	3478524	3478572	.	+	.	ID=LotjaGi1re1v0393900
LjG1.1_chr1	RepeatMasker	Low_complexity	3479904	3479972	.	+	.	ID=LotjaGi1re1v0394000
LjG1.1_chr1	RepeatMasker	LTR	3480007	3480177	.	-	.	ID=LotjaGi1re1v0394100
LjG1.1_chr1	RepeatMasker	LTR/Copia	3480435	3480530	.	+	.	ID=LotjaGi1re1v0394200
LjG1.1_chr1	RepeatMasker	LTR	3480657	3480796	.	+	.	ID=LotjaGi1re1v0394300
LjG1.1_chr1	RepeatMasker	LTR	3481027	3481114	.	+	.	ID=LotjaGi1re1v0394400
LjG1.1_chr1	RepeatMasker	LTR	3481109	3482093	.	+	.	ID=LotjaGi1re1v0394500
LjG1.1_chr1	RepeatMasker	LTR	3482140	3482962	.	+	.	ID=LotjaGi1re1v0394600
LjG1.1_chr1	RepeatMasker	LTR	3482961	3486206	.	+	.	ID=LotjaGi1re1v0394700
LjG1.1_chr1	RepeatMasker	LTR	3486332	3495308	.	+	.	ID=LotjaGi1re1v0394800
LjG1.1_chr1	RepeatMasker	LTR/Copia	3494199	3494468	.	+	.	ID=LotjaGi1re1v0394900
LjG1.1_chr1	RepeatMasker	LTR	3495434	3497488	.	+	.	ID=LotjaGi1re1v0395000
LjG1.1_chr1	RepeatMasker	LTR	3497818	3497902	.	+	.	ID=LotjaGi1re1v0395100
LjG1.1_chr1	RepeatMasker	LTR	3505920	3505966	.	-	.	ID=LotjaGi1re1v0395200
LjG1.1_chr1	RepeatMasker	LTR	3506245	3506298	.	-	.	ID=LotjaGi1re1v0395300
LjG1.1_chr1	RepeatMasker	LTR/Copia	3506434	3506467	.	-	.	ID=LotjaGi1re1v0395400
LjG1.1_chr1	RepeatMasker	Low_complexity	3506556	3506711	.	+	.	ID=LotjaGi1re1v0395500
LjG1.1_chr1	RepeatMasker	Low_complexity	3507698	3507720	.	+	.	ID=LotjaGi1re1v0395600
LjG1.1_chr1	RepeatMasker	Simple_repeat	3509741	3509761	.	+	.	ID=LotjaGi1re1v0395700
LjG1.1_chr1	RepeatMasker	DNA/Mite	3510357	3510506	.	-	.	ID=LotjaGi1re1v0395800
LjG1.1_chr1	RepeatMasker	LTR/Copia	3510960	3511064	.	-	.	ID=LotjaGi1re1v0395900
LjG1.1_chr1	RepeatMasker	LTR/Copia	3511172	3511237	.	-	.	ID=LotjaGi1re1v0396000
LjG1.1_chr1	RepeatMasker	DNA/Mite	3511250	3511486	.	+	.	ID=LotjaGi1re1v0396100
LjG1.1_chr1	RepeatMasker	LTR/Copia	3511562	3511907	.	+	.	ID=LotjaGi1re1v0396200
LjG1.1_chr1	RepeatMasker	LTR	3511662	3511918	.	+	.	ID=LotjaGi1re1v0396300
LjG1.1_chr1	RepeatMasker	Simple_repeat	3512029	3512074	.	+	.	ID=LotjaGi1re1v0396400
LjG1.1_chr1	RepeatMasker	LTR	3512088	3512254	.	+	.	ID=LotjaGi1re1v0396500
LjG1.1_chr1	RepeatMasker	Low_complexity	3512280	3512344	.	+	.	ID=LotjaGi1re1v0396600
LjG1.1_chr1	RepeatMasker	LTR/Gypsy	3512377	3512681	.	+	.	ID=LotjaGi1re1v0396700
LjG1.1_chr1	RepeatMasker	LTR/Copia	3512680	3516831	.	-	.	ID=LotjaGi1re1v0396800
LjG1.1_chr1	RepeatMasker	LTR/Gypsy	3516831	3516919	.	+	.	ID=LotjaGi1re1v0396900
LjG1.1_chr1	RepeatMasker	Low_complexity	3517557	3517628	.	+	.	ID=LotjaGi1re1v0397000
LjG1.1_chr1	RepeatMasker	DNA/hAT	3517645	3518066	.	-	.	ID=LotjaGi1re1v0397100
LjG1.1_chr1	RepeatMasker	LINE	3519177	3519261	.	+	.	ID=LotjaGi1re1v0397200
LjG1.1_chr1	RepeatMasker	Low_complexity	3519876	3519971	.	+	.	ID=LotjaGi1re1v0397300
LjG1.1_chr1	RepeatMasker	Low_complexity	3520096	3520116	.	+	.	ID=LotjaGi1re1v0397400
LjG1.1_chr1	RepeatMasker	Low_complexity	3520991	3521043	.	+	.	ID=LotjaGi1re1v0397500
LjG1.1_chr1	RepeatMasker	Low_complexity	3521116	3521171	.	+	.	ID=LotjaGi1re1v0397600
LjG1.1_chr1	RepeatMasker	DNA/Mite	3521448	3521977	.	-	.	ID=LotjaGi1re1v0397700
LjG1.1_chr1	RepeatMasker	DNA/Mite	3522849	3522971	.	-	.	ID=LotjaGi1re1v0397800
LjG1.1_chr1	RepeatMasker	LTR	3523885	3523946	.	+	.	ID=LotjaGi1re1v0397900
LjG1.1_chr1	RepeatMasker	Simple_repeat	3525719	3525752	.	+	.	ID=LotjaGi1re1v0398000
LjG1.1_chr1	RepeatMasker	Low_complexity	3527110	3527144	.	+	.	ID=LotjaGi1re1v0398100
LjG1.1_chr1	RepeatMasker	LTR/Gypsy	3529088	3529186	.	+	.	ID=LotjaGi1re1v0398200
LjG1.1_chr1	RepeatMasker	LTR	3529497	3529760	.	-	.	ID=LotjaGi1re1v0398300
LjG1.1_chr1	RepeatMasker	LTR	3531884	3532537	.	-	.	ID=LotjaGi1re1v0398400
LjG1.1_chr1	RepeatMasker	Low_complexity	3532833	3532866	.	+	.	ID=LotjaGi1re1v0398500
LjG1.1_chr1	RepeatMasker	LTR	3536206	3536312	.	-	.	ID=LotjaGi1re1v0398600
LjG1.1_chr1	RepeatMasker	LTR	3536451	3536627	.	+	.	ID=LotjaGi1re1v0398700
LjG1.1_chr1	RepeatMasker	DNA/Mite	3536732	3536851	.	-	.	ID=LotjaGi1re1v0398800
LjG1.1_chr1	RepeatMasker	LTR	3536912	3548967	.	+	.	ID=LotjaGi1re1v0398900
LjG1.1_chr1	RepeatMasker	Low_complexity	3549863	3549885	.	+	.	ID=LotjaGi1re1v0399000
LjG1.1_chr1	RepeatMasker	Low_complexity	3549977	3550034	.	+	.	ID=LotjaGi1re1v0399100
LjG1.1_chr1	RepeatMasker	Low_complexity	3550710	3550738	.	+	.	ID=LotjaGi1re1v0399200
LjG1.1_chr1	RepeatMasker	LTR	3550888	3550908	.	-	.	ID=LotjaGi1re1v0399300
LjG1.1_chr1	RepeatMasker	Simple_repeat	3550909	3550944	.	+	.	ID=LotjaGi1re1v0399400
LjG1.1_chr1	RepeatMasker	LTR	3550945	3551997	.	-	.	ID=LotjaGi1re1v0399500
LjG1.1_chr1	RepeatMasker	LTR	3554997	3565783	.	+	.	ID=LotjaGi1re1v0399600
LjG1.1_chr1	RepeatMasker	Low_complexity	3566684	3566707	.	+	.	ID=LotjaGi1re1v0399700
LjG1.1_chr1	RepeatMasker	Low_complexity	3566800	3566857	.	+	.	ID=LotjaGi1re1v0399800
LjG1.1_chr1	RepeatMasker	Low_complexity	3567535	3567563	.	+	.	ID=LotjaGi1re1v0399900
LjG1.1_chr1	RepeatMasker	LTR	3567713	3567733	.	-	.	ID=LotjaGi1re1v0400000
LjG1.1_chr1	RepeatMasker	Simple_repeat	3567734	3567769	.	+	.	ID=LotjaGi1re1v0400100
LjG1.1_chr1	RepeatMasker	LTR	3567770	3568829	.	-	.	ID=LotjaGi1re1v0400200
LjG1.1_chr1	RepeatMasker	LTR	3571877	3573097	.	+	.	ID=LotjaGi1re1v0400300
LjG1.1_chr1	RepeatMasker	Low_complexity	3573138	3573180	.	+	.	ID=LotjaGi1re1v0400400
LjG1.1_chr1	RepeatMasker	LTR	3573484	3579545	.	+	.	ID=LotjaGi1re1v0400500
LjG1.1_chr1	RepeatMasker	Low_complexity	3580446	3580469	.	+	.	ID=LotjaGi1re1v0400600
LjG1.1_chr1	RepeatMasker	Low_complexity	3580562	3580619	.	+	.	ID=LotjaGi1re1v0400700
LjG1.1_chr1	RepeatMasker	Low_complexity	3581297	3581325	.	+	.	ID=LotjaGi1re1v0400800
LjG1.1_chr1	RepeatMasker	LTR	3581475	3581495	.	-	.	ID=LotjaGi1re1v0400900
LjG1.1_chr1	RepeatMasker	Simple_repeat	3581496	3581531	.	+	.	ID=LotjaGi1re1v0401000
LjG1.1_chr1	RepeatMasker	LTR	3581532	3582591	.	-	.	ID=LotjaGi1re1v0401100
LjG1.1_chr1	RepeatMasker	LTR	3585657	3597712	.	+	.	ID=LotjaGi1re1v0401200
LjG1.1_chr1	RepeatMasker	LTR/Copia	3597936	3598012	.	+	.	ID=LotjaGi1re1v0401300
LjG1.1_chr1	RepeatMasker	LTR	3598340	3603801	.	+	.	ID=LotjaGi1re1v0401400
LjG1.1_chr1	RepeatMasker	LTR/Copia	3604026	3604104	.	+	.	ID=LotjaGi1re1v0401500
LjG1.1_chr1	RepeatMasker	Low_complexity	3604702	3604725	.	+	.	ID=LotjaGi1re1v0401600
LjG1.1_chr1	RepeatMasker	Low_complexity	3604818	3604875	.	+	.	ID=LotjaGi1re1v0401700
LjG1.1_chr1	RepeatMasker	Low_complexity	3605553	3605581	.	+	.	ID=LotjaGi1re1v0401800
LjG1.1_chr1	RepeatMasker	LTR	3605731	3605751	.	-	.	ID=LotjaGi1re1v0401900
LjG1.1_chr1	RepeatMasker	Simple_repeat	3605752	3605787	.	+	.	ID=LotjaGi1re1v0402000
LjG1.1_chr1	RepeatMasker	LTR	3605788	3606847	.	-	.	ID=LotjaGi1re1v0402100
LjG1.1_chr1	RepeatMasker	DNA/Mite	3607219	3607333	.	-	.	ID=LotjaGi1re1v0402200
LjG1.1_chr1	RepeatMasker	LTR	3607659	3608528	.	-	.	ID=LotjaGi1re1v0402300
LjG1.1_chr1	RepeatMasker	LTR/Copia	3608247	3609288	.	-	.	ID=LotjaGi1re1v0402400
LjG1.1_chr1	RepeatMasker	LTR	3609385	3609539	.	-	.	ID=LotjaGi1re1v0402500
LjG1.1_chr1	RepeatMasker	LTR/Copia	3609400	3609551	.	-	.	ID=LotjaGi1re1v0402600
LjG1.1_chr1	RepeatMasker	DNA/Mite	3609862	3609900	.	+	.	ID=LotjaGi1re1v0402700
LjG1.1_chr1	RepeatMasker	LTR	3609901	3611166	.	+	.	ID=LotjaGi1re1v0402800
LjG1.1_chr1	RepeatMasker	DNA/Mite	3611123	3611312	.	+	.	ID=LotjaGi1re1v0402900
LjG1.1_chr1	RepeatMasker	LTR	3612295	3612509	.	+	.	ID=LotjaGi1re1v0403000
LjG1.1_chr1	RepeatMasker	LTR/Copia	3612317	3612554	.	-	.	ID=LotjaGi1re1v0403100
LjG1.1_chr1	RepeatMasker	Low_complexity	3612762	3612806	.	+	.	ID=LotjaGi1re1v0403200
LjG1.1_chr1	RepeatMasker	DNA/Mite	3613865	3614046	.	+	.	ID=LotjaGi1re1v0403300
LjG1.1_chr1	RepeatMasker	LTR	3614005	3614058	.	+	.	ID=LotjaGi1re1v0403400
LjG1.1_chr1	RepeatMasker	Low_complexity	3614546	3614567	.	+	.	ID=LotjaGi1re1v0403500
LjG1.1_chr1	RepeatMasker	Low_complexity	3614583	3614685	.	+	.	ID=LotjaGi1re1v0403600
LjG1.1_chr1	RepeatMasker	Low_complexity	3614704	3614770	.	+	.	ID=LotjaGi1re1v0403700
LjG1.1_chr1	RepeatMasker	LTR	3615276	3615382	.	-	.	ID=LotjaGi1re1v0403800
LjG1.1_chr1	RepeatMasker	LTR	3616138	3616171	.	+	.	ID=LotjaGi1re1v0403900
LjG1.1_chr1	RepeatMasker	Low_complexity	3616356	3616433	.	+	.	ID=LotjaGi1re1v0404000
LjG1.1_chr1	RepeatMasker	DNA/Mite	3616826	3616945	.	-	.	ID=LotjaGi1re1v0404100
LjG1.1_chr1	RepeatMasker	Low_complexity	3617777	3617832	.	+	.	ID=LotjaGi1re1v0404200
LjG1.1_chr1	RepeatMasker	DNA/Mite	3617992	3618269	.	-	.	ID=LotjaGi1re1v0404300
LjG1.1_chr1	RepeatMasker	LTR	3620215	3620669	.	-	.	ID=LotjaGi1re1v0404400
LjG1.1_chr1	RepeatMasker	LTR	3620405	3620548	.	+	.	ID=LotjaGi1re1v0404500
LjG1.1_chr1	RepeatMasker	Low_complexity	3621014	3621049	.	+	.	ID=LotjaGi1re1v0404600
LjG1.1_chr1	RepeatMasker	Low_complexity	3622278	3622328	.	+	.	ID=LotjaGi1re1v0404700
LjG1.1_chr1	RepeatMasker	DNA/Mite	3622341	3622526	.	+	.	ID=LotjaGi1re1v0404800
LjG1.1_chr1	RepeatMasker	LTR	3622486	3622543	.	+	.	ID=LotjaGi1re1v0404900
LjG1.1_chr1	RepeatMasker	DNA/Mite	3623502	3623710	.	-	.	ID=LotjaGi1re1v0405000
LjG1.1_chr1	RepeatMasker	Low_complexity	3624053	3624112	.	+	.	ID=LotjaGi1re1v0405100
LjG1.1_chr1	RepeatMasker	DNA/Mite	3627044	3627162	.	-	.	ID=LotjaGi1re1v0405200
LjG1.1_chr1	RepeatMasker	Simple_repeat	3629510	3629529	.	+	.	ID=LotjaGi1re1v0405300
LjG1.1_chr1	RepeatMasker	Simple_repeat	3629896	3629939	.	+	.	ID=LotjaGi1re1v0405400
LjG1.1_chr1	RepeatMasker	LTR	3629940	3636988	.	-	.	ID=LotjaGi1re1v0405500
LjG1.1_chr1	RepeatMasker	LTR	3637046	3637457	.	-	.	ID=LotjaGi1re1v0405600
LjG1.1_chr1	RepeatMasker	Simple_repeat	3637458	3637480	.	+	.	ID=LotjaGi1re1v0405700
LjG1.1_chr1	RepeatMasker	LTR	3637481	3637507	.	-	.	ID=LotjaGi1re1v0405800
LjG1.1_chr1	RepeatMasker	Simple_repeat	3637508	3637528	.	+	.	ID=LotjaGi1re1v0405900
LjG1.1_chr1	RepeatMasker	LTR	3637529	3637566	.	-	.	ID=LotjaGi1re1v0406000
LjG1.1_chr1	RepeatMasker	LTR	3637741	3637813	.	-	.	ID=LotjaGi1re1v0406100
LjG1.1_chr1	RepeatMasker	Simple_repeat	3637920	3637969	.	+	.	ID=LotjaGi1re1v0406200
LjG1.1_chr1	RepeatMasker	DNA/Mite	3638140	3638228	.	-	.	ID=LotjaGi1re1v0406300
LjG1.1_chr1	RepeatMasker	LTR	3638344	3638486	.	+	.	ID=LotjaGi1re1v0406400
LjG1.1_chr1	RepeatMasker	LTR	3638534	3638663	.	-	.	ID=LotjaGi1re1v0406500
LjG1.1_chr1	RepeatMasker	DNA/Mite	3638560	3638799	.	+	.	ID=LotjaGi1re1v0406600
LjG1.1_chr1	RepeatMasker	Low_complexity	3640610	3640657	.	+	.	ID=LotjaGi1re1v0406700
LjG1.1_chr1	RepeatMasker	Low_complexity	3641076	3641096	.	+	.	ID=LotjaGi1re1v0406800
LjG1.1_chr1	RepeatMasker	DNA/Mite	3641251	3641369	.	+	.	ID=LotjaGi1re1v0406900
LjG1.1_chr1	RepeatMasker	Low_complexity	3641562	3641698	.	+	.	ID=LotjaGi1re1v0407000
LjG1.1_chr1	RepeatMasker	Low_complexity	3641739	3641820	.	+	.	ID=LotjaGi1re1v0407100
LjG1.1_chr1	RepeatMasker	Low_complexity	3642049	3642114	.	+	.	ID=LotjaGi1re1v0407200
LjG1.1_chr1	RepeatMasker	Low_complexity	3642055	3642133	.	+	.	ID=LotjaGi1re1v0407300
LjG1.1_chr1	RepeatMasker	LTR	3642134	3642246	.	+	.	ID=LotjaGi1re1v0407400
LjG1.1_chr1	RepeatMasker	LTR	3643273	3643605	.	+	.	ID=LotjaGi1re1v0407500
LjG1.1_chr1	RepeatMasker	Low_complexity	3643679	3643748	.	+	.	ID=LotjaGi1re1v0407600
LjG1.1_chr1	RepeatMasker	Low_complexity	3643856	3643876	.	+	.	ID=LotjaGi1re1v0407700
LjG1.1_chr1	RepeatMasker	Low_complexity	3643906	3644100	.	+	.	ID=LotjaGi1re1v0407800
LjG1.1_chr1	RepeatMasker	Low_complexity	3644337	3644357	.	+	.	ID=LotjaGi1re1v0407900
LjG1.1_chr1	RepeatMasker	Low_complexity	3644440	3644468	.	+	.	ID=LotjaGi1re1v0408000
LjG1.1_chr1	RepeatMasker	Low_complexity	3644618	3644645	.	+	.	ID=LotjaGi1re1v0408100
LjG1.1_chr1	RepeatMasker	Low_complexity	3644943	3644970	.	+	.	ID=LotjaGi1re1v0408200
LjG1.1_chr1	RepeatMasker	Low_complexity	3645074	3645134	.	+	.	ID=LotjaGi1re1v0408300
LjG1.1_chr1	RepeatMasker	LTR	3645330	3645413	.	-	.	ID=LotjaGi1re1v0408400
LjG1.1_chr1	RepeatMasker	LTR	3645331	3645403	.	+	.	ID=LotjaGi1re1v0408500
LjG1.1_chr1	RepeatMasker	LTR	3645395	3645474	.	+	.	ID=LotjaGi1re1v0408600
LjG1.1_chr1	RepeatMasker	Simple_repeat	3645608	3645631	.	+	.	ID=LotjaGi1re1v0408700
LjG1.1_chr1	RepeatMasker	LTR	3645632	3645685	.	-	.	ID=LotjaGi1re1v0408800
LjG1.1_chr1	RepeatMasker	LTR	3645665	3645761	.	+	.	ID=LotjaGi1re1v0408900
LjG1.1_chr1	RepeatMasker	LTR	3645677	3645749	.	-	.	ID=LotjaGi1re1v0409000
LjG1.1_chr1	RepeatMasker	Low_complexity	3646102	3646122	.	+	.	ID=LotjaGi1re1v0409100
LjG1.1_chr1	RepeatMasker	Low_complexity	3646644	3646708	.	+	.	ID=LotjaGi1re1v0409200
LjG1.1_chr1	RepeatMasker	Low_complexity	3646795	3646850	.	+	.	ID=LotjaGi1re1v0409300
LjG1.1_chr1	RepeatMasker	Low_complexity	3646893	3646943	.	+	.	ID=LotjaGi1re1v0409400
LjG1.1_chr1	RepeatMasker	Low_complexity	3646972	3647007	.	+	.	ID=LotjaGi1re1v0409500
LjG1.1_chr1	RepeatMasker	Low_complexity	3647032	3647082	.	+	.	ID=LotjaGi1re1v0409600
LjG1.1_chr1	RepeatMasker	Low_complexity	3647330	3647365	.	+	.	ID=LotjaGi1re1v0409700
LjG1.1_chr1	RepeatMasker	LTR	3647528	3647698	.	-	.	ID=LotjaGi1re1v0409800
LjG1.1_chr1	RepeatMasker	Low_complexity	3647983	3648107	.	+	.	ID=LotjaGi1re1v0409900
LjG1.1_chr1	RepeatMasker	Low_complexity	3648120	3648159	.	+	.	ID=LotjaGi1re1v0410000
LjG1.1_chr1	RepeatMasker	LTR	3650605	3650739	.	+	.	ID=LotjaGi1re1v0410100
LjG1.1_chr1	RepeatMasker	Low_complexity	3650827	3650951	.	+	.	ID=LotjaGi1re1v0410200
LjG1.1_chr1	RepeatMasker	Low_complexity	3650964	3651003	.	+	.	ID=LotjaGi1re1v0410300
LjG1.1_chr1	RepeatMasker	LTR	3653447	3653581	.	+	.	ID=LotjaGi1re1v0410400
LjG1.1_chr1	RepeatMasker	Low_complexity	3653669	3653793	.	+	.	ID=LotjaGi1re1v0410500
LjG1.1_chr1	RepeatMasker	Low_complexity	3653806	3653845	.	+	.	ID=LotjaGi1re1v0410600
LjG1.1_chr1	RepeatMasker	Low_complexity	3657007	3657034	.	+	.	ID=LotjaGi1re1v0410700
LjG1.1_chr1	RepeatMasker	Low_complexity	3658455	3658482	.	+	.	ID=LotjaGi1re1v0410800
LjG1.1_chr1	RepeatMasker	LTR/Gypsy	3660118	3661482	.	-	.	ID=LotjaGi1re1v0410900
LjG1.1_chr1	RepeatMasker	Low_complexity	3661900	3661940	.	+	.	ID=LotjaGi1re1v0411000
LjG1.1_chr1	RepeatMasker	DNA/Mite	3662336	3662514	.	-	.	ID=LotjaGi1re1v0411100
LjG1.1_chr1	RepeatMasker	DNA/Mite	3663063	3663256	.	+	.	ID=LotjaGi1re1v0411200
LjG1.1_chr1	RepeatMasker	Low_complexity	3663261	3663383	.	+	.	ID=LotjaGi1re1v0411300
LjG1.1_chr1	RepeatMasker	Low_complexity	3663424	3663506	.	+	.	ID=LotjaGi1re1v0411400
LjG1.1_chr1	RepeatMasker	Low_complexity	3663735	3663800	.	+	.	ID=LotjaGi1re1v0411500
LjG1.1_chr1	RepeatMasker	Low_complexity	3663741	3663808	.	+	.	ID=LotjaGi1re1v0411600
LjG1.1_chr1	RepeatMasker	Low_complexity	3664064	3664152	.	+	.	ID=LotjaGi1re1v0411700
LjG1.1_chr1	RepeatMasker	Low_complexity	3664320	3664416	.	+	.	ID=LotjaGi1re1v0411800
LjG1.1_chr1	RepeatMasker	LTR/Copia	3664800	3665673	.	+	.	ID=LotjaGi1re1v0411900
LjG1.1_chr1	RepeatMasker	Low_complexity	3665724	3665752	.	+	.	ID=LotjaGi1re1v0412000
LjG1.1_chr1	RepeatMasker	LTR	3665849	3669900	.	-	.	ID=LotjaGi1re1v0412100
LjG1.1_chr1	RepeatMasker	Low_complexity	3670364	3670533	.	+	.	ID=LotjaGi1re1v0412200
LjG1.1_chr1	RepeatMasker	Low_complexity	3670565	3670674	.	+	.	ID=LotjaGi1re1v0412300
LjG1.1_chr1	RepeatMasker	Low_complexity	3670721	3670779	.	+	.	ID=LotjaGi1re1v0412400
LjG1.1_chr1	RepeatMasker	Low_complexity	3671007	3671056	.	+	.	ID=LotjaGi1re1v0412500
LjG1.1_chr1	RepeatMasker	Low_complexity	3672116	3672161	.	+	.	ID=LotjaGi1re1v0412600
LjG1.1_chr1	RepeatMasker	Low_complexity	3672860	3672913	.	+	.	ID=LotjaGi1re1v0412700
LjG1.1_chr1	RepeatMasker	Low_complexity	3672994	3673023	.	+	.	ID=LotjaGi1re1v0412800
LjG1.1_chr1	RepeatMasker	Low_complexity	3673338	3673365	.	+	.	ID=LotjaGi1re1v0412900
LjG1.1_chr1	RepeatMasker	LTR	3673387	3673974	.	+	.	ID=LotjaGi1re1v0413000
LjG1.1_chr1	RepeatMasker	LTR	3674125	3674879	.	+	.	ID=LotjaGi1re1v0413100
LjG1.1_chr1	RepeatMasker	LTR/Gypsy	3674850	3675173	.	-	.	ID=LotjaGi1re1v0413200
LjG1.1_chr1	RepeatMasker	LTR	3675176	3677875	.	-	.	ID=LotjaGi1re1v0413300
LjG1.1_chr1	RepeatMasker	LTR/Gypsy	3677866	3678108	.	-	.	ID=LotjaGi1re1v0413400
LjG1.1_chr1	RepeatMasker	LTR	3678215	3678330	.	+	.	ID=LotjaGi1re1v0413500
LjG1.1_chr1	RepeatMasker	Low_complexity	3679323	3679350	.	+	.	ID=LotjaGi1re1v0413600
LjG1.1_chr1	RepeatMasker	Low_complexity	3680535	3680573	.	+	.	ID=LotjaGi1re1v0413700
LjG1.1_chr1	RepeatMasker	Simple_repeat	3680577	3680622	.	+	.	ID=LotjaGi1re1v0413800
LjG1.1_chr1	RepeatMasker	LTR/Gypsy	3680667	3682050	.	-	.	ID=LotjaGi1re1v0413900
LjG1.1_chr1	RepeatMasker	LTR/Gypsy	3682048	3682122	.	-	.	ID=LotjaGi1re1v0414000
LjG1.1_chr1	RepeatMasker	LTR/Gypsy	3682119	3682285	.	-	.	ID=LotjaGi1re1v0414100
LjG1.1_chr1	RepeatMasker	LTR/Gypsy	3685669	3686310	.	-	.	ID=LotjaGi1re1v0414200
LjG1.1_chr1	RepeatMasker	Simple_repeat	3686731	3686798	.	+	.	ID=LotjaGi1re1v0414300
LjG1.1_chr1	RepeatMasker	Low_complexity	3687345	3687407	.	+	.	ID=LotjaGi1re1v0414400
LjG1.1_chr1	RepeatMasker	Low_complexity	3687695	3687760	.	+	.	ID=LotjaGi1re1v0414500
LjG1.1_chr1	RepeatMasker	Low_complexity	3687806	3687840	.	+	.	ID=LotjaGi1re1v0414600
LjG1.1_chr1	RepeatMasker	Low_complexity	3687815	3687849	.	+	.	ID=LotjaGi1re1v0414700
LjG1.1_chr1	RepeatMasker	Low_complexity	3687993	3688048	.	+	.	ID=LotjaGi1re1v0414800
LjG1.1_chr1	RepeatMasker	Low_complexity	3688326	3688346	.	+	.	ID=LotjaGi1re1v0414900
LjG1.1_chr1	RepeatMasker	Low_complexity	3688473	3688520	.	+	.	ID=LotjaGi1re1v0415000
LjG1.1_chr1	RepeatMasker	Low_complexity	3688856	3688885	.	+	.	ID=LotjaGi1re1v0415100
LjG1.1_chr1	RepeatMasker	Low_complexity	3690044	3690091	.	+	.	ID=LotjaGi1re1v0415200
LjG1.1_chr1	RepeatMasker	Low_complexity	3690105	3690143	.	+	.	ID=LotjaGi1re1v0415300
LjG1.1_chr1	RepeatMasker	Low_complexity	3690496	3690546	.	+	.	ID=LotjaGi1re1v0415400
LjG1.1_chr1	RepeatMasker	Low_complexity	3690507	3690557	.	+	.	ID=LotjaGi1re1v0415500
LjG1.1_chr1	RepeatMasker	Low_complexity	3690611	3690647	.	+	.	ID=LotjaGi1re1v0415600
LjG1.1_chr1	RepeatMasker	Low_complexity	3690807	3690859	.	+	.	ID=LotjaGi1re1v0415700
LjG1.1_chr1	RepeatMasker	Low_complexity	3690967	3690995	.	+	.	ID=LotjaGi1re1v0415800
LjG1.1_chr1	RepeatMasker	Low_complexity	3691055	3691098	.	+	.	ID=LotjaGi1re1v0415900
LjG1.1_chr1	RepeatMasker	Low_complexity	3691199	3691270	.	+	.	ID=LotjaGi1re1v0416000
LjG1.1_chr1	RepeatMasker	Low_complexity	3694428	3694470	.	+	.	ID=LotjaGi1re1v0416100
LjG1.1_chr1	RepeatMasker	Low_complexity	3694888	3694940	.	+	.	ID=LotjaGi1re1v0416200
LjG1.1_chr1	RepeatMasker	Simple_repeat	3694979	3695002	.	+	.	ID=LotjaGi1re1v0416300
LjG1.1_chr1	RepeatMasker	Low_complexity	3695065	3695114	.	+	.	ID=LotjaGi1re1v0416400
LjG1.1_chr1	RepeatMasker	Simple_repeat	3695195	3695242	.	+	.	ID=LotjaGi1re1v0416500
LjG1.1_chr1	RepeatMasker	DNA/Mite	3695577	3695840	.	-	.	ID=LotjaGi1re1v0416600
LjG1.1_chr1	RepeatMasker	Low_complexity	3697247	3697288	.	+	.	ID=LotjaGi1re1v0416700
LjG1.1_chr1	RepeatMasker	Low_complexity	3697382	3697404	.	+	.	ID=LotjaGi1re1v0416800
LjG1.1_chr1	RepeatMasker	LTR/Copia	3700453	3701396	.	-	.	ID=LotjaGi1re1v0416900
LjG1.1_chr1	RepeatMasker	LTR	3701397	3706238	.	+	.	ID=LotjaGi1re1v0417000
LjG1.1_chr1	RepeatMasker	LTR	3706239	3706580	.	-	.	ID=LotjaGi1re1v0417100
LjG1.1_chr1	RepeatMasker	Low_complexity	3710135	3710169	.	+	.	ID=LotjaGi1re1v0417200
LjG1.1_chr1	RepeatMasker	Low_complexity	3710447	3710545	.	+	.	ID=LotjaGi1re1v0417300
LjG1.1_chr1	RepeatMasker	DNA/TcMar-Pogo	3710840	3711066	.	-	.	ID=LotjaGi1re1v0417400
LjG1.1_chr1	RepeatMasker	DNA/TcMar-Pogo	3711060	3711205	.	-	.	ID=LotjaGi1re1v0417500
LjG1.1_chr1	RepeatMasker	Low_complexity	3712143	3712306	.	+	.	ID=LotjaGi1re1v0417600
LjG1.1_chr1	RepeatMasker	Low_complexity	3712493	3712612	.	+	.	ID=LotjaGi1re1v0417700
LjG1.1_chr1	RepeatMasker	Simple_repeat	3716447	3717259	.	+	.	ID=LotjaGi1re1v0417800
LjG1.1_chr1	RepeatMasker	Simple_repeat	3717273	3717811	.	+	.	ID=LotjaGi1re1v0417900
LjG1.1_chr1	RepeatMasker	Simple_repeat	3717851	3720974	.	+	.	ID=LotjaGi1re1v0418000
LjG1.1_chr1	RepeatMasker	Simple_repeat	3720990	3722409	.	+	.	ID=LotjaGi1re1v0418100
LjG1.1_chr1	RepeatMasker	Simple_repeat	3722410	3722423	.	+	.	ID=LotjaGi1re1v0418200
LjG1.1_chr1	RepeatMasker	Simple_repeat	3722424	3722492	.	+	.	ID=LotjaGi1re1v0418300
LjG1.1_chr1	RepeatMasker	Low_complexity	3722623	3722678	.	+	.	ID=LotjaGi1re1v0418400
LjG1.1_chr1	RepeatMasker	Simple_repeat	3722748	3722793	.	+	.	ID=LotjaGi1re1v0418500
LjG1.1_chr1	RepeatMasker	Low_complexity	3722839	3722901	.	+	.	ID=LotjaGi1re1v0418600
LjG1.1_chr1	RepeatMasker	Low_complexity	3723065	3723092	.	+	.	ID=LotjaGi1re1v0418700
LjG1.1_chr1	RepeatMasker	Low_complexity	3723262	3723314	.	+	.	ID=LotjaGi1re1v0418800
LjG1.1_chr1	RepeatMasker	LTR	3723642	3723736	.	+	.	ID=LotjaGi1re1v0418900
LjG1.1_chr1	RepeatMasker	Low_complexity	3727859	3727904	.	+	.	ID=LotjaGi1re1v0419000
LjG1.1_chr1	RepeatMasker	LTR	3727946	3727983	.	-	.	ID=LotjaGi1re1v0419100
LjG1.1_chr1	RepeatMasker	Low_complexity	3728698	3728749	.	+	.	ID=LotjaGi1re1v0419200
LjG1.1_chr1	RepeatMasker	Low_complexity	3728783	3728862	.	+	.	ID=LotjaGi1re1v0419300
LjG1.1_chr1	RepeatMasker	Low_complexity	3728824	3728875	.	+	.	ID=LotjaGi1re1v0419400
LjG1.1_chr1	RepeatMasker	Simple_repeat	3728914	3728969	.	+	.	ID=LotjaGi1re1v0419500
LjG1.1_chr1	RepeatMasker	Low_complexity	3729012	3729075	.	+	.	ID=LotjaGi1re1v0419600
LjG1.1_chr1	RepeatMasker	Low_complexity	3729032	3729081	.	+	.	ID=LotjaGi1re1v0419700
LjG1.1_chr1	RepeatMasker	DNA/Mite	3729275	3729588	.	-	.	ID=LotjaGi1re1v0419800
LjG1.1_chr1	RepeatMasker	Simple_repeat	3730656	3730681	.	+	.	ID=LotjaGi1re1v0419900
LjG1.1_chr1	RepeatMasker	DNA/Mite	3730842	3731106	.	-	.	ID=LotjaGi1re1v0420000
LjG1.1_chr1	RepeatMasker	LTR	3731363	3731521	.	-	.	ID=LotjaGi1re1v0420100
LjG1.1_chr1	RepeatMasker	LTR	3732257	3733023	.	+	.	ID=LotjaGi1re1v0420200
LjG1.1_chr1	RepeatMasker	LTR	3733016	3737021	.	+	.	ID=LotjaGi1re1v0420300
LjG1.1_chr1	RepeatMasker	Low_complexity	3737276	3737360	.	+	.	ID=LotjaGi1re1v0420400
LjG1.1_chr1	RepeatMasker	Low_complexity	3738889	3738960	.	+	.	ID=LotjaGi1re1v0420500
LjG1.1_chr1	RepeatMasker	Low_complexity	3739534	3739565	.	+	.	ID=LotjaGi1re1v0420600
LjG1.1_chr1	RepeatMasker	LTR/Gypsy	3741491	3744586	.	+	.	ID=LotjaGi1re1v0420700
LjG1.1_chr1	RepeatMasker	LTR	3744587	3752425	.	+	.	ID=LotjaGi1re1v0420800
LjG1.1_chr1	RepeatMasker	Simple_repeat	3752426	3752457	.	+	.	ID=LotjaGi1re1v0420900
LjG1.1_chr1	RepeatMasker	LTR	3752458	3756676	.	+	.	ID=LotjaGi1re1v0421000
LjG1.1_chr1	RepeatMasker	LTR/Gypsy	3756677	3756956	.	+	.	ID=LotjaGi1re1v0421100
LjG1.1_chr1	RepeatMasker	Simple_repeat	3756957	3756978	.	+	.	ID=LotjaGi1re1v0421200
LjG1.1_chr1	RepeatMasker	LTR/Gypsy	3756979	3757062	.	+	.	ID=LotjaGi1re1v0421300
LjG1.1_chr1	RepeatMasker	Low_complexity	3757895	3757915	.	+	.	ID=LotjaGi1re1v0421400
LjG1.1_chr1	RepeatMasker	Low_complexity	3757979	3758015	.	+	.	ID=LotjaGi1re1v0421500
LjG1.1_chr1	RepeatMasker	LTR	3758155	3758604	.	-	.	ID=LotjaGi1re1v0421600
LjG1.1_chr1	RepeatMasker	LTR	3758605	3760616	.	+	.	ID=LotjaGi1re1v0421700
LjG1.1_chr1	RepeatMasker	Simple_repeat	3760617	3760661	.	+	.	ID=LotjaGi1re1v0421800
LjG1.1_chr1	RepeatMasker	LTR	3760662	3761217	.	+	.	ID=LotjaGi1re1v0421900
LjG1.1_chr1	RepeatMasker	LTR/Gypsy	3760958	3761254	.	-	.	ID=LotjaGi1re1v0422000
LjG1.1_chr1	RepeatMasker	LTR	3761422	3761525	.	-	.	ID=LotjaGi1re1v0422100
LjG1.1_chr1	RepeatMasker	LTR	3762812	3763785	.	-	.	ID=LotjaGi1re1v0422200
LjG1.1_chr1	RepeatMasker	LTR/Gypsy	3763775	3763941	.	-	.	ID=LotjaGi1re1v0422300
LjG1.1_chr1	RepeatMasker	LTR/Gypsy	3763958	3765881	.	-	.	ID=LotjaGi1re1v0422400
LjG1.1_chr1	RepeatMasker	LTR	3764168	3766174	.	+	.	ID=LotjaGi1re1v0422500
LjG1.1_chr1	RepeatMasker	Simple_repeat	3766175	3766205	.	+	.	ID=LotjaGi1re1v0422600
LjG1.1_chr1	RepeatMasker	LTR	3766206	3766759	.	+	.	ID=LotjaGi1re1v0422700
LjG1.1_chr1	RepeatMasker	LTR/Gypsy	3766762	3769107	.	+	.	ID=LotjaGi1re1v0422800
LjG1.1_chr1	RepeatMasker	Low_complexity	3769117	3769152	.	+	.	ID=LotjaGi1re1v0422900
LjG1.1_chr1	RepeatMasker	Low_complexity	3769647	3769689	.	+	.	ID=LotjaGi1re1v0423000
LjG1.1_chr1	RepeatMasker	Low_complexity	3769710	3769802	.	+	.	ID=LotjaGi1re1v0423100
LjG1.1_chr1	RepeatMasker	Low_complexity	3770115	3770135	.	+	.	ID=LotjaGi1re1v0423200
LjG1.1_chr1	RepeatMasker	LTR/Copia	3771001	3771946	.	-	.	ID=LotjaGi1re1v0423300
LjG1.1_chr1	RepeatMasker	Low_complexity	3774443	3774515	.	+	.	ID=LotjaGi1re1v0423400
LjG1.1_chr1	RepeatMasker	Low_complexity	3774556	3774608	.	+	.	ID=LotjaGi1re1v0423500
LjG1.1_chr1	RepeatMasker	Low_complexity	3774570	3774633	.	+	.	ID=LotjaGi1re1v0423600
LjG1.1_chr1	RepeatMasker	Low_complexity	3774824	3774844	.	+	.	ID=LotjaGi1re1v0423700
LjG1.1_chr1	RepeatMasker	Low_complexity	3775274	3775313	.	+	.	ID=LotjaGi1re1v0423800
LjG1.1_chr1	RepeatMasker	Low_complexity	3775430	3775507	.	+	.	ID=LotjaGi1re1v0423900
LjG1.1_chr1	RepeatMasker	Low_complexity	3776356	3776382	.	+	.	ID=LotjaGi1re1v0424000
LjG1.1_chr1	RepeatMasker	Low_complexity	3776692	3776821	.	+	.	ID=LotjaGi1re1v0424100
LjG1.1_chr1	RepeatMasker	Low_complexity	3776849	3776956	.	+	.	ID=LotjaGi1re1v0424200
LjG1.1_chr1	RepeatMasker	Low_complexity	3777113	3777140	.	+	.	ID=LotjaGi1re1v0424300
LjG1.1_chr1	RepeatMasker	Low_complexity	3777289	3777325	.	+	.	ID=LotjaGi1re1v0424400
LjG1.1_chr1	RepeatMasker	LTR	3777394	3777725	.	-	.	ID=LotjaGi1re1v0424500
LjG1.1_chr1	RepeatMasker	Low_complexity	3777728	3777772	.	+	.	ID=LotjaGi1re1v0424600
LjG1.1_chr1	RepeatMasker	Low_complexity	3777919	3778023	.	+	.	ID=LotjaGi1re1v0424700
LjG1.1_chr1	RepeatMasker	Low_complexity	3778041	3778135	.	+	.	ID=LotjaGi1re1v0424800
LjG1.1_chr1	RepeatMasker	Low_complexity	3778175	3778280	.	+	.	ID=LotjaGi1re1v0424900
LjG1.1_chr1	RepeatMasker	Low_complexity	3778334	3778354	.	+	.	ID=LotjaGi1re1v0425000
LjG1.1_chr1	RepeatMasker	Low_complexity	3779823	3779844	.	+	.	ID=LotjaGi1re1v0425100
LjG1.1_chr1	RepeatMasker	Low_complexity	3781357	3781408	.	+	.	ID=LotjaGi1re1v0425200
LjG1.1_chr1	RepeatMasker	LTR/Gypsy	3782052	3791392	.	+	.	ID=LotjaGi1re1v0425300
LjG1.1_chr1	RepeatMasker	Low_complexity	3792408	3792444	.	+	.	ID=LotjaGi1re1v0425400
LjG1.1_chr1	RepeatMasker	Low_complexity	3792552	3792661	.	+	.	ID=LotjaGi1re1v0425500
LjG1.1_chr1	RepeatMasker	Low_complexity	3792706	3792753	.	+	.	ID=LotjaGi1re1v0425600
LjG1.1_chr1	RepeatMasker	Low_complexity	3792788	3792889	.	+	.	ID=LotjaGi1re1v0425700
LjG1.1_chr1	RepeatMasker	Low_complexity	3793395	3793431	.	+	.	ID=LotjaGi1re1v0425800
LjG1.1_chr1	RepeatMasker	DNA/Mite	3794292	3794554	.	+	.	ID=LotjaGi1re1v0425900
LjG1.1_chr1	RepeatMasker	Low_complexity	3795032	3795121	.	+	.	ID=LotjaGi1re1v0426000
LjG1.1_chr1	RepeatMasker	Low_complexity	3795226	3795290	.	+	.	ID=LotjaGi1re1v0426100
LjG1.1_chr1	RepeatMasker	Low_complexity	3795229	3795338	.	+	.	ID=LotjaGi1re1v0426200
LjG1.1_chr1	RepeatMasker	Low_complexity	3798236	3798280	.	+	.	ID=LotjaGi1re1v0426300
LjG1.1_chr1	RepeatMasker	LTR	3799174	3799246	.	+	.	ID=LotjaGi1re1v0426400
LjG1.1_chr1	RepeatMasker	LTR	3802788	3802887	.	-	.	ID=LotjaGi1re1v0426500
LjG1.1_chr1	RepeatMasker	Low_complexity	3804416	3804443	.	+	.	ID=LotjaGi1re1v0426600
LjG1.1_chr1	RepeatMasker	Low_complexity	3804538	3804558	.	+	.	ID=LotjaGi1re1v0426700
LjG1.1_chr1	RepeatMasker	Low_complexity	3804855	3804879	.	+	.	ID=LotjaGi1re1v0426800
LjG1.1_chr1	RepeatMasker	Low_complexity	3804900	3804970	.	+	.	ID=LotjaGi1re1v0426900
LjG1.1_chr1	RepeatMasker	Simple_repeat	3805277	3805326	.	+	.	ID=LotjaGi1re1v0427000
LjG1.1_chr1	RepeatMasker	Low_complexity	3806212	3806258	.	+	.	ID=LotjaGi1re1v0427100
LjG1.1_chr1	RepeatMasker	Low_complexity	3806716	3806736	.	+	.	ID=LotjaGi1re1v0427200
LjG1.1_chr1	RepeatMasker	Low_complexity	3807337	3807418	.	+	.	ID=LotjaGi1re1v0427300
LjG1.1_chr1	RepeatMasker	Low_complexity	3807631	3807683	.	+	.	ID=LotjaGi1re1v0427400
LjG1.1_chr1	RepeatMasker	Low_complexity	3807657	3807766	.	+	.	ID=LotjaGi1re1v0427500
LjG1.1_chr1	RepeatMasker	Simple_repeat	3808001	3808272	.	+	.	ID=LotjaGi1re1v0427600
LjG1.1_chr1	RepeatMasker	Low_complexity	3818044	3818070	.	+	.	ID=LotjaGi1re1v0427700
LjG1.1_chr1	RepeatMasker	Low_complexity	3818719	3818848	.	+	.	ID=LotjaGi1re1v0427800
LjG1.1_chr1	RepeatMasker	Low_complexity	3818876	3818933	.	+	.	ID=LotjaGi1re1v0427900
LjG1.1_chr1	RepeatMasker	Low_complexity	3819162	3819246	.	+	.	ID=LotjaGi1re1v0428000
LjG1.1_chr1	RepeatMasker	Low_complexity	3823188	3823283	.	+	.	ID=LotjaGi1re1v0428100
LjG1.1_chr1	RepeatMasker	Low_complexity	3823742	3823866	.	+	.	ID=LotjaGi1re1v0428200
LjG1.1_chr1	RepeatMasker	Low_complexity	3823889	3823927	.	+	.	ID=LotjaGi1re1v0428300
LjG1.1_chr1	RepeatMasker	Low_complexity	3823940	3823997	.	+	.	ID=LotjaGi1re1v0428400
LjG1.1_chr1	RepeatMasker	Low_complexity	3824022	3824099	.	+	.	ID=LotjaGi1re1v0428500
LjG1.1_chr1	RepeatMasker	Simple_repeat	3824107	3824148	.	+	.	ID=LotjaGi1re1v0428600
LjG1.1_chr1	RepeatMasker	Low_complexity	3825580	3825614	.	+	.	ID=LotjaGi1re1v0428700
LjG1.1_chr1	RepeatMasker	Low_complexity	3825690	3825717	.	+	.	ID=LotjaGi1re1v0428800
LjG1.1_chr1	RepeatMasker	Low_complexity	3826562	3826584	.	+	.	ID=LotjaGi1re1v0428900
LjG1.1_chr1	RepeatMasker	Simple_repeat	3826881	3826905	.	+	.	ID=LotjaGi1re1v0429000
LjG1.1_chr1	RepeatMasker	Simple_repeat	3827051	3827081	.	+	.	ID=LotjaGi1re1v0429100
LjG1.1_chr1	RepeatMasker	Low_complexity	3827784	3827861	.	+	.	ID=LotjaGi1re1v0429200
LjG1.1_chr1	RepeatMasker	Simple_repeat	3827923	3828051	.	+	.	ID=LotjaGi1re1v0429300
LjG1.1_chr1	RepeatMasker	Low_complexity	3828128	3828182	.	+	.	ID=LotjaGi1re1v0429400
LjG1.1_chr1	RepeatMasker	Low_complexity	3828687	3828753	.	+	.	ID=LotjaGi1re1v0429500
LjG1.1_chr1	RepeatMasker	Low_complexity	3828806	3828835	.	+	.	ID=LotjaGi1re1v0429600
LjG1.1_chr1	RepeatMasker	Low_complexity	3828973	3829002	.	+	.	ID=LotjaGi1re1v0429700
LjG1.1_chr1	RepeatMasker	Low_complexity	3829043	3829078	.	+	.	ID=LotjaGi1re1v0429800
LjG1.1_chr1	RepeatMasker	Low_complexity	3829169	3829224	.	+	.	ID=LotjaGi1re1v0429900
LjG1.1_chr1	RepeatMasker	Low_complexity	3829255	3829319	.	+	.	ID=LotjaGi1re1v0430000
LjG1.1_chr1	RepeatMasker	LINE	3833371	3834068	.	+	.	ID=LotjaGi1re1v0430100
LjG1.1_chr1	RepeatMasker	LTR	3833715	3834166	.	+	.	ID=LotjaGi1re1v0430200
LjG1.1_chr1	RepeatMasker	LTR	3835950	3836206	.	-	.	ID=LotjaGi1re1v0430300
LjG1.1_chr1	RepeatMasker	Low_complexity	3836621	3836698	.	+	.	ID=LotjaGi1re1v0430400
LjG1.1_chr1	RepeatMasker	DNA/Mite	3836940	3837068	.	-	.	ID=LotjaGi1re1v0430500
LjG1.1_chr1	RepeatMasker	DNA/Mite	3836944	3837116	.	+	.	ID=LotjaGi1re1v0430600
LjG1.1_chr1	RepeatMasker	Low_complexity	3837556	3837591	.	+	.	ID=LotjaGi1re1v0430700
LjG1.1_chr1	RepeatMasker	LTR	3837654	3842961	.	-	.	ID=LotjaGi1re1v0430800
LjG1.1_chr1	RepeatMasker	Simple_repeat	3844222	3844268	.	+	.	ID=LotjaGi1re1v0430900
LjG1.1_chr1	RepeatMasker	Simple_repeat	3844415	3844440	.	+	.	ID=LotjaGi1re1v0431000
LjG1.1_chr1	RepeatMasker	LTR	3844538	3844597	.	-	.	ID=LotjaGi1re1v0431100
LjG1.1_chr1	RepeatMasker	Low_complexity	3845143	3845220	.	+	.	ID=LotjaGi1re1v0431200
LjG1.1_chr1	RepeatMasker	Simple_repeat	3845282	3845403	.	+	.	ID=LotjaGi1re1v0431300
LjG1.1_chr1	RepeatMasker	Low_complexity	3845480	3845534	.	+	.	ID=LotjaGi1re1v0431400
LjG1.1_chr1	RepeatMasker	Low_complexity	3846120	3846184	.	+	.	ID=LotjaGi1re1v0431500
LjG1.1_chr1	RepeatMasker	Low_complexity	3846237	3846266	.	+	.	ID=LotjaGi1re1v0431600
LjG1.1_chr1	RepeatMasker	Low_complexity	3846404	3846433	.	+	.	ID=LotjaGi1re1v0431700
LjG1.1_chr1	RepeatMasker	Low_complexity	3846474	3846509	.	+	.	ID=LotjaGi1re1v0431800
LjG1.1_chr1	RepeatMasker	Low_complexity	3846600	3846655	.	+	.	ID=LotjaGi1re1v0431900
LjG1.1_chr1	RepeatMasker	Low_complexity	3846686	3846750	.	+	.	ID=LotjaGi1re1v0432000
LjG1.1_chr1	RepeatMasker	Low_complexity	3847345	3847422	.	+	.	ID=LotjaGi1re1v0432100
LjG1.1_chr1	RepeatMasker	Low_complexity	3847701	3847728	.	+	.	ID=LotjaGi1re1v0432200
LjG1.1_chr1	RepeatMasker	Low_complexity	3848060	3848177	.	+	.	ID=LotjaGi1re1v0432300
LjG1.1_chr1	RepeatMasker	Simple_repeat	3848480	3848515	.	+	.	ID=LotjaGi1re1v0432400
LjG1.1_chr1	RepeatMasker	Simple_repeat	3848680	3848856	.	+	.	ID=LotjaGi1re1v0432500
LjG1.1_chr1	RepeatMasker	Low_complexity	3848916	3848936	.	+	.	ID=LotjaGi1re1v0432600
LjG1.1_chr1	RepeatMasker	Low_complexity	3849028	3849083	.	+	.	ID=LotjaGi1re1v0432700
LjG1.1_chr1	RepeatMasker	Low_complexity	3849851	3849873	.	+	.	ID=LotjaGi1re1v0432800
LjG1.1_chr1	RepeatMasker	Low_complexity	3850114	3850141	.	+	.	ID=LotjaGi1re1v0432900
LjG1.1_chr1	RepeatMasker	LTR	3852776	3853228	.	+	.	ID=LotjaGi1re1v0433000
LjG1.1_chr1	RepeatMasker	Simple_repeat	3853229	3853265	.	+	.	ID=LotjaGi1re1v0433100
LjG1.1_chr1	RepeatMasker	LTR	3853266	3855162	.	+	.	ID=LotjaGi1re1v0433200
LjG1.1_chr1	RepeatMasker	LTR	3855545	3855613	.	-	.	ID=LotjaGi1re1v0433300
LjG1.1_chr1	RepeatMasker	Low_complexity	3855685	3855722	.	+	.	ID=LotjaGi1re1v0433400
LjG1.1_chr1	RepeatMasker	LTR	3855726	3855792	.	+	.	ID=LotjaGi1re1v0433500
LjG1.1_chr1	RepeatMasker	DNA/Harbinger	3855829	3859985	.	-	.	ID=LotjaGi1re1v0433600
LjG1.1_chr1	RepeatMasker	DNA/Mite	3862953	3863048	.	-	.	ID=LotjaGi1re1v0433700
LjG1.1_chr1	RepeatMasker	LTR	3865828	3865993	.	+	.	ID=LotjaGi1re1v0433800
LjG1.1_chr1	RepeatMasker	LTR/Copia	3866026	3866161	.	-	.	ID=LotjaGi1re1v0433900
LjG1.1_chr1	RepeatMasker	LTR	3866754	3866848	.	-	.	ID=LotjaGi1re1v0434000
LjG1.1_chr1	RepeatMasker	LTR	3866778	3866926	.	+	.	ID=LotjaGi1re1v0434100
LjG1.1_chr1	RepeatMasker	Low_complexity	3869010	3869075	.	+	.	ID=LotjaGi1re1v0434200
LjG1.1_chr1	RepeatMasker	LTR/Copia	3869169	3869241	.	+	.	ID=LotjaGi1re1v0434300
LjG1.1_chr1	RepeatMasker	LTR/Copia	3870906	3871102	.	-	.	ID=LotjaGi1re1v0434400
LjG1.1_chr1	RepeatMasker	DNA/Mite	3871103	3871250	.	+	.	ID=LotjaGi1re1v0434500
LjG1.1_chr1	RepeatMasker	LTR	3871730	3872264	.	+	.	ID=LotjaGi1re1v0434600
LjG1.1_chr1	RepeatMasker	LINE	3872838	3872989	.	+	.	ID=LotjaGi1re1v0434700
LjG1.1_chr1	RepeatMasker	LTR/Gypsy	3873617	3874970	.	-	.	ID=LotjaGi1re1v0434800
LjG1.1_chr1	RepeatMasker	LTR	3875636	3875783	.	+	.	ID=LotjaGi1re1v0434900
LjG1.1_chr1	RepeatMasker	Low_complexity	3876377	3876441	.	+	.	ID=LotjaGi1re1v0435000
LjG1.1_chr1	RepeatMasker	Low_complexity	3876692	3876759	.	+	.	ID=LotjaGi1re1v0435100
LjG1.1_chr1	RepeatMasker	LTR/Copia	3876839	3876921	.	+	.	ID=LotjaGi1re1v0435200
LjG1.1_chr1	RepeatMasker	LTR	3877557	3877665	.	+	.	ID=LotjaGi1re1v0435300
LjG1.1_chr1	RepeatMasker	LTR/Gypsy	3877615	3877681	.	+	.	ID=LotjaGi1re1v0435400
LjG1.1_chr1	RepeatMasker	LTR	3878418	3878943	.	-	.	ID=LotjaGi1re1v0435500
LjG1.1_chr1	RepeatMasker	Low_complexity	3881719	3881761	.	+	.	ID=LotjaGi1re1v0435600
LjG1.1_chr1	RepeatMasker	Low_complexity	3884757	3884794	.	+	.	ID=LotjaGi1re1v0435700
LjG1.1_chr1	RepeatMasker	LTR	3885664	3885727	.	-	.	ID=LotjaGi1re1v0435800
LjG1.1_chr1	RepeatMasker	Low_complexity	3885968	3886007	.	+	.	ID=LotjaGi1re1v0435900
LjG1.1_chr1	RepeatMasker	LTR	3886274	3886961	.	+	.	ID=LotjaGi1re1v0436000
LjG1.1_chr1	RepeatMasker	LTR	3886958	3887050	.	-	.	ID=LotjaGi1re1v0436100
LjG1.1_chr1	RepeatMasker	LTR	3886970	3887974	.	+	.	ID=LotjaGi1re1v0436200
LjG1.1_chr1	RepeatMasker	LTR	3889287	3890326	.	+	.	ID=LotjaGi1re1v0436300
LjG1.1_chr1	RepeatMasker	LTR	3892947	3894187	.	+	.	ID=LotjaGi1re1v0436400
LjG1.1_chr1	RepeatMasker	LTR	3894192	3894279	.	+	.	ID=LotjaGi1re1v0436500
LjG1.1_chr1	RepeatMasker	LTR	3894222	3894302	.	-	.	ID=LotjaGi1re1v0436600
LjG1.1_chr1	RepeatMasker	LTR	3895577	3895887	.	-	.	ID=LotjaGi1re1v0436700
LjG1.1_chr1	RepeatMasker	DNA/Mite	3895888	3896188	.	-	.	ID=LotjaGi1re1v0436800
LjG1.1_chr1	RepeatMasker	LTR	3896217	3897271	.	+	.	ID=LotjaGi1re1v0436900
LjG1.1_chr1	RepeatMasker	LTR/Gypsy	3897921	3907554	.	+	.	ID=LotjaGi1re1v0437000
LjG1.1_chr1	RepeatMasker	LTR/Copia	3907720	3907896	.	+	.	ID=LotjaGi1re1v0437100
LjG1.1_chr1	RepeatMasker	LTR	3908067	3908580	.	-	.	ID=LotjaGi1re1v0437200
LjG1.1_chr1	RepeatMasker	LTR/Copia	3908154	3909482	.	+	.	ID=LotjaGi1re1v0437300
LjG1.1_chr1	RepeatMasker	LTR	3909413	3909491	.	-	.	ID=LotjaGi1re1v0437400
LjG1.1_chr1	RepeatMasker	Low_complexity	3910416	3910475	.	+	.	ID=LotjaGi1re1v0437500
LjG1.1_chr1	RepeatMasker	Simple_repeat	3910864	3911085	.	+	.	ID=LotjaGi1re1v0437600
LjG1.1_chr1	RepeatMasker	Simple_repeat	3911091	3911116	.	+	.	ID=LotjaGi1re1v0437700
LjG1.1_chr1	RepeatMasker	Low_complexity	3911807	3911869	.	+	.	ID=LotjaGi1re1v0437800
LjG1.1_chr1	RepeatMasker	LTR	3912460	3912573	.	+	.	ID=LotjaGi1re1v0437900
LjG1.1_chr1	RepeatMasker	LTR	3913085	3913175	.	-	.	ID=LotjaGi1re1v0438000
LjG1.1_chr1	RepeatMasker	LTR/Copia	3913095	3913649	.	-	.	ID=LotjaGi1re1v0438100
LjG1.1_chr1	RepeatMasker	LTR/Gypsy	3913649	3917732	.	-	.	ID=LotjaGi1re1v0438200
LjG1.1_chr1	RepeatMasker	LTR/Copia	3917729	3919149	.	-	.	ID=LotjaGi1re1v0438300
LjG1.1_chr1	RepeatMasker	LTR/Copia	3919170	3919191	.	-	.	ID=LotjaGi1re1v0438400
LjG1.1_chr1	RepeatMasker	LTR	3919192	3919304	.	-	.	ID=LotjaGi1re1v0438500
LjG1.1_chr1	RepeatMasker	LTR/Copia	3919305	3919365	.	-	.	ID=LotjaGi1re1v0438600
LjG1.1_chr1	RepeatMasker	LTR	3919947	3920122	.	-	.	ID=LotjaGi1re1v0438700
LjG1.1_chr1	RepeatMasker	LTR/Gypsy	3920402	3920480	.	+	.	ID=LotjaGi1re1v0438800
LjG1.1_chr1	RepeatMasker	LTR	3921106	3921278	.	-	.	ID=LotjaGi1re1v0438900
LjG1.1_chr1	RepeatMasker	LTR/Gypsy	3921637	3922011	.	+	.	ID=LotjaGi1re1v0439000
LjG1.1_chr1	RepeatMasker	LTR	3922382	3922555	.	-	.	ID=LotjaGi1re1v0439100
LjG1.1_chr1	RepeatMasker	LTR	3923154	3923362	.	-	.	ID=LotjaGi1re1v0439200
LjG1.1_chr1	RepeatMasker	LTR/Gypsy	3924625	3925460	.	+	.	ID=LotjaGi1re1v0439300
LjG1.1_chr1	RepeatMasker	Low_complexity	3926803	3926839	.	+	.	ID=LotjaGi1re1v0439400
LjG1.1_chr1	RepeatMasker	LTR	3927298	3928010	.	-	.	ID=LotjaGi1re1v0439500
LjG1.1_chr1	RepeatMasker	Low_complexity	3928304	3928368	.	+	.	ID=LotjaGi1re1v0439600
LjG1.1_chr1	RepeatMasker	Low_complexity	3928548	3928585	.	+	.	ID=LotjaGi1re1v0439700
LjG1.1_chr1	RepeatMasker	DNA/Mite	3928586	3928835	.	+	.	ID=LotjaGi1re1v0439800
LjG1.1_chr1	RepeatMasker	LTR/Gypsy	3928826	3929098	.	-	.	ID=LotjaGi1re1v0439900
LjG1.1_chr1	RepeatMasker	LTR/Copia	3929095	3930338	.	+	.	ID=LotjaGi1re1v0440000
LjG1.1_chr1	RepeatMasker	LTR	3930339	3930392	.	+	.	ID=LotjaGi1re1v0440100
LjG1.1_chr1	RepeatMasker	DNA/Mite	3930393	3930763	.	-	.	ID=LotjaGi1re1v0440200
LjG1.1_chr1	RepeatMasker	DNA/Mite	3931399	3931653	.	-	.	ID=LotjaGi1re1v0440300
LjG1.1_chr1	RepeatMasker	DNA/Mite	3931788	3931892	.	+	.	ID=LotjaGi1re1v0440400
LjG1.1_chr1	RepeatMasker	LTR/Copia	3932381	3932889	.	-	.	ID=LotjaGi1re1v0440500
LjG1.1_chr1	RepeatMasker	LTR	3932963	3936822	.	+	.	ID=LotjaGi1re1v0440600
LjG1.1_chr1	RepeatMasker	LTR	3946963	3948259	.	-	.	ID=LotjaGi1re1v0440700
LjG1.1_chr1	RepeatMasker	Low_complexity	3949765	3949810	.	+	.	ID=LotjaGi1re1v0440800
LjG1.1_chr1	RepeatMasker	DNA/Mite	3949932	3950323	.	-	.	ID=LotjaGi1re1v0440900
LjG1.1_chr1	RepeatMasker	Simple_repeat	3951031	3951072	.	+	.	ID=LotjaGi1re1v0441000
LjG1.1_chr1	RepeatMasker	LTR/Copia	3953808	3958615	.	-	.	ID=LotjaGi1re1v0441100
LjG1.1_chr1	RepeatMasker	LTR	3958616	3962207	.	-	.	ID=LotjaGi1re1v0441200
LjG1.1_chr1	RepeatMasker	Simple_repeat	3962208	3962239	.	+	.	ID=LotjaGi1re1v0441300
LjG1.1_chr1	RepeatMasker	LTR	3962240	3970090	.	-	.	ID=LotjaGi1re1v0441400
LjG1.1_chr1	RepeatMasker	LTR/Copia	3970091	3971985	.	-	.	ID=LotjaGi1re1v0441500
LjG1.1_chr1	RepeatMasker	Low_complexity	3973105	3973147	.	+	.	ID=LotjaGi1re1v0441600
LjG1.1_chr1	RepeatMasker	Low_complexity	3973994	3974024	.	+	.	ID=LotjaGi1re1v0441700
LjG1.1_chr1	RepeatMasker	DNA/Mite	3975032	3975563	.	+	.	ID=LotjaGi1re1v0441800
LjG1.1_chr1	RepeatMasker	Low_complexity	3975741	3975768	.	+	.	ID=LotjaGi1re1v0441900
LjG1.1_chr1	RepeatMasker	DNA/Mite	3976128	3976392	.	-	.	ID=LotjaGi1re1v0442000
LjG1.1_chr1	RepeatMasker	Low_complexity	3979626	3979656	.	+	.	ID=LotjaGi1re1v0442100
LjG1.1_chr1	RepeatMasker	Low_complexity	3979869	3979903	.	+	.	ID=LotjaGi1re1v0442200
LjG1.1_chr1	RepeatMasker	LTR	3980955	3981130	.	-	.	ID=LotjaGi1re1v0442300
LjG1.1_chr1	RepeatMasker	Low_complexity	3984319	3984352	.	+	.	ID=LotjaGi1re1v0442400
LjG1.1_chr1	RepeatMasker	DNA/Mite	3984875	3985236	.	-	.	ID=LotjaGi1re1v0442500
LjG1.1_chr1	RepeatMasker	LTR	3985826	3989869	.	+	.	ID=LotjaGi1re1v0442600
LjG1.1_chr1	RepeatMasker	LTR	3989997	3994921	.	+	.	ID=LotjaGi1re1v0442700
LjG1.1_chr1	RepeatMasker	LTR/Copia	3994922	3999355	.	-	.	ID=LotjaGi1re1v0442800
LjG1.1_chr1	RepeatMasker	Low_complexity	4000127	4000153	.	+	.	ID=LotjaGi1re1v0442900
LjG1.1_chr1	RepeatMasker	Low_complexity	4000881	4000941	.	+	.	ID=LotjaGi1re1v0443000
LjG1.1_chr1	RepeatMasker	Simple_repeat	4001230	4001252	.	+	.	ID=LotjaGi1re1v0443100
LjG1.1_chr1	RepeatMasker	DNA/Mite	4004822	4004938	.	+	.	ID=LotjaGi1re1v0443200
LjG1.1_chr1	RepeatMasker	Simple_repeat	4005406	4005430	.	+	.	ID=LotjaGi1re1v0443300
LjG1.1_chr1	RepeatMasker	LTR	4006359	4006424	.	-	.	ID=LotjaGi1re1v0443400
LjG1.1_chr1	RepeatMasker	LTR/Copia	4006366	4006432	.	-	.	ID=LotjaGi1re1v0443500
LjG1.1_chr1	RepeatMasker	Low_complexity	4009883	4009918	.	+	.	ID=LotjaGi1re1v0443600
LjG1.1_chr1	RepeatMasker	LTR/Copia	4010346	4010478	.	-	.	ID=LotjaGi1re1v0443700
LjG1.1_chr1	RepeatMasker	DNA/Mite	4011989	4012379	.	-	.	ID=LotjaGi1re1v0443800
LjG1.1_chr1	RepeatMasker	LTR	4012369	4012433	.	+	.	ID=LotjaGi1re1v0443900
LjG1.1_chr1	RepeatMasker	LTR	4012375	4012516	.	-	.	ID=LotjaGi1re1v0444000
LjG1.1_chr1	RepeatMasker	LTR	4012829	4012931	.	+	.	ID=LotjaGi1re1v0444100
LjG1.1_chr1	RepeatMasker	LTR	4012830	4012966	.	-	.	ID=LotjaGi1re1v0444200
LjG1.1_chr1	RepeatMasker	LTR	4013188	4013335	.	-	.	ID=LotjaGi1re1v0444300
LjG1.1_chr1	RepeatMasker	LTR	4013799	4013923	.	-	.	ID=LotjaGi1re1v0444400
LjG1.1_chr1	RepeatMasker	Simple_repeat	4013924	4013955	.	+	.	ID=LotjaGi1re1v0444500
LjG1.1_chr1	RepeatMasker	Low_complexity	4014082	4014109	.	+	.	ID=LotjaGi1re1v0444600
LjG1.1_chr1	RepeatMasker	DNA/Mite	4015567	4015705	.	+	.	ID=LotjaGi1re1v0444700
LjG1.1_chr1	RepeatMasker	LTR/Gypsy	4015878	4015977	.	-	.	ID=LotjaGi1re1v0444800
LjG1.1_chr1	RepeatMasker	LTR/Copia	4015897	4016030	.	-	.	ID=LotjaGi1re1v0444900
LjG1.1_chr1	RepeatMasker	LTR	4016219	4016528	.	-	.	ID=LotjaGi1re1v0445000
LjG1.1_chr1	RepeatMasker	LTR/Copia	4017595	4017863	.	-	.	ID=LotjaGi1re1v0445100
LjG1.1_chr1	RepeatMasker	DNA/Mite	4018091	4018163	.	-	.	ID=LotjaGi1re1v0445200
LjG1.1_chr1	RepeatMasker	LTR	4019103	4019432	.	+	.	ID=LotjaGi1re1v0445300
LjG1.1_chr1	RepeatMasker	LTR	4019902	4019987	.	-	.	ID=LotjaGi1re1v0445400
LjG1.1_chr1	RepeatMasker	LTR	4021458	4021557	.	-	.	ID=LotjaGi1re1v0445500
LjG1.1_chr1	RepeatMasker	LTR	4021701	4022845	.	+	.	ID=LotjaGi1re1v0445600
LjG1.1_chr1	RepeatMasker	LTR	4021702	4022666	.	-	.	ID=LotjaGi1re1v0445700
LjG1.1_chr1	RepeatMasker	LTR/Gypsy	4023190	4023555	.	-	.	ID=LotjaGi1re1v0445800
LjG1.1_chr1	RepeatMasker	LTR/Copia	4023554	4025066	.	-	.	ID=LotjaGi1re1v0445900
LjG1.1_chr1	RepeatMasker	LTR	4025067	4025293	.	-	.	ID=LotjaGi1re1v0446000
LjG1.1_chr1	RepeatMasker	LTR	4026784	4026865	.	+	.	ID=LotjaGi1re1v0446100
LjG1.1_chr1	RepeatMasker	LTR	4027693	4027777	.	+	.	ID=LotjaGi1re1v0446200
LjG1.1_chr1	RepeatMasker	Low_complexity	4030281	4030338	.	+	.	ID=LotjaGi1re1v0446300
LjG1.1_chr1	RepeatMasker	LTR/Copia	4030899	4030967	.	+	.	ID=LotjaGi1re1v0446400
LjG1.1_chr1	RepeatMasker	LTR/Copia	4030953	4031253	.	+	.	ID=LotjaGi1re1v0446500
LjG1.1_chr1	RepeatMasker	LTR	4031054	4031260	.	-	.	ID=LotjaGi1re1v0446600
LjG1.1_chr1	RepeatMasker	LTR	4031243	4031518	.	-	.	ID=LotjaGi1re1v0446700
LjG1.1_chr1	RepeatMasker	LTR	4031286	4031908	.	+	.	ID=LotjaGi1re1v0446800
LjG1.1_chr1	RepeatMasker	LTR/Gypsy	4031628	4031907	.	+	.	ID=LotjaGi1re1v0446900
LjG1.1_chr1	RepeatMasker	DNA/Mite	4031910	4032090	.	-	.	ID=LotjaGi1re1v0447000
LjG1.1_chr1	RepeatMasker	LTR	4032386	4032672	.	+	.	ID=LotjaGi1re1v0447100
LjG1.1_chr1	RepeatMasker	LTR/Gypsy	4032864	4032924	.	-	.	ID=LotjaGi1re1v0447200
LjG1.1_chr1	RepeatMasker	Simple_repeat	4033636	4033677	.	+	.	ID=LotjaGi1re1v0447300
LjG1.1_chr1	RepeatMasker	LTR	4034388	4034470	.	-	.	ID=LotjaGi1re1v0447400
LjG1.1_chr1	RepeatMasker	DNA/Mite	4034522	4034698	.	-	.	ID=LotjaGi1re1v0447500
LjG1.1_chr1	RepeatMasker	Low_complexity	4034836	4034864	.	+	.	ID=LotjaGi1re1v0447600
LjG1.1_chr1	RepeatMasker	Low_complexity	4035046	4035071	.	+	.	ID=LotjaGi1re1v0447700
LjG1.1_chr1	RepeatMasker	DNA/MuDR	4035697	4036301	.	+	.	ID=LotjaGi1re1v0447800
LjG1.1_chr1	RepeatMasker	LTR	4035701	4036303	.	-	.	ID=LotjaGi1re1v0447900
LjG1.1_chr1	RepeatMasker	LTR	4036447	4036559	.	+	.	ID=LotjaGi1re1v0448000
LjG1.1_chr1	RepeatMasker	LTR	4036577	4036847	.	-	.	ID=LotjaGi1re1v0448100
LjG1.1_chr1	RepeatMasker	LTR	4036848	4044920	.	-	.	ID=LotjaGi1re1v0448200
LjG1.1_chr1	RepeatMasker	LTR	4045097	4045527	.	-	.	ID=LotjaGi1re1v0448300
LjG1.1_chr1	RepeatMasker	LTR/Copia	4045635	4045694	.	-	.	ID=LotjaGi1re1v0448400
LjG1.1_chr1	RepeatMasker	DNA/Mite	4046072	4046233	.	+	.	ID=LotjaGi1re1v0448500
LjG1.1_chr1	RepeatMasker	LTR	4046419	4046528	.	-	.	ID=LotjaGi1re1v0448600
LjG1.1_chr1	RepeatMasker	LTR	4046878	4047090	.	-	.	ID=LotjaGi1re1v0448700
LjG1.1_chr1	RepeatMasker	LTR	4047257	4047347	.	-	.	ID=LotjaGi1re1v0448800
LjG1.1_chr1	RepeatMasker	DNA/Mite	4047360	4047402	.	+	.	ID=LotjaGi1re1v0448900
LjG1.1_chr1	RepeatMasker	Low_complexity	4047538	4047595	.	+	.	ID=LotjaGi1re1v0449000
LjG1.1_chr1	RepeatMasker	LTR	4047958	4048038	.	-	.	ID=LotjaGi1re1v0449100
LjG1.1_chr1	RepeatMasker	Low_complexity	4048768	4048854	.	+	.	ID=LotjaGi1re1v0449200
LjG1.1_chr1	RepeatMasker	Simple_repeat	4049026	4049046	.	+	.	ID=LotjaGi1re1v0449300
LjG1.1_chr1	RepeatMasker	Low_complexity	4049587	4049699	.	+	.	ID=LotjaGi1re1v0449400
LjG1.1_chr1	RepeatMasker	LTR	4049730	4050372	.	-	.	ID=LotjaGi1re1v0449500
LjG1.1_chr1	RepeatMasker	DNA/Mite	4050919	4050967	.	+	.	ID=LotjaGi1re1v0449600
LjG1.1_chr1	RepeatMasker	DNA/Mite	4050940	4051011	.	+	.	ID=LotjaGi1re1v0449700
LjG1.1_chr1	RepeatMasker	Simple_repeat	4051090	4051184	.	+	.	ID=LotjaGi1re1v0449800
LjG1.1_chr1	RepeatMasker	Low_complexity	4051249	4051269	.	+	.	ID=LotjaGi1re1v0449900
LjG1.1_chr1	RepeatMasker	DNA/Mite	4051285	4051346	.	-	.	ID=LotjaGi1re1v0450000
LjG1.1_chr1	RepeatMasker	LTR/Gypsy	4051857	4051930	.	+	.	ID=LotjaGi1re1v0450100
LjG1.1_chr1	RepeatMasker	DNA/Mite	4052028	4052180	.	-	.	ID=LotjaGi1re1v0450200
LjG1.1_chr1	RepeatMasker	LTR/Copia	4052846	4052953	.	-	.	ID=LotjaGi1re1v0450300
LjG1.1_chr1	RepeatMasker	LTR/Copia	4053131	4053182	.	+	.	ID=LotjaGi1re1v0450400
LjG1.1_chr1	RepeatMasker	Low_complexity	4055876	4055899	.	+	.	ID=LotjaGi1re1v0450500
LjG1.1_chr1	RepeatMasker	LTR	4056481	4056814	.	-	.	ID=LotjaGi1re1v0450600
LjG1.1_chr1	RepeatMasker	DNA/Mite	4057059	4057263	.	+	.	ID=LotjaGi1re1v0450700
LjG1.1_chr1	RepeatMasker	DNA/Mite	4057256	4057302	.	-	.	ID=LotjaGi1re1v0450800
LjG1.1_chr1	RepeatMasker	Low_complexity	4057457	4057478	.	+	.	ID=LotjaGi1re1v0450900
LjG1.1_chr1	RepeatMasker	LTR	4057568	4057635	.	-	.	ID=LotjaGi1re1v0451000
LjG1.1_chr1	RepeatMasker	DNA/Mite	4057607	4057686	.	+	.	ID=LotjaGi1re1v0451100
LjG1.1_chr1	RepeatMasker	Low_complexity	4057842	4057899	.	+	.	ID=LotjaGi1re1v0451200
LjG1.1_chr1	RepeatMasker	LTR	4058713	4058910	.	+	.	ID=LotjaGi1re1v0451300
LjG1.1_chr1	RepeatMasker	LTR	4059061	4059135	.	+	.	ID=LotjaGi1re1v0451400
LjG1.1_chr1	RepeatMasker	LTR	4059094	4059158	.	-	.	ID=LotjaGi1re1v0451500
LjG1.1_chr1	RepeatMasker	LTR	4059318	4059423	.	+	.	ID=LotjaGi1re1v0451600
LjG1.1_chr1	RepeatMasker	Low_complexity	4059427	4059476	.	+	.	ID=LotjaGi1re1v0451700
LjG1.1_chr1	RepeatMasker	Low_complexity	4059795	4059818	.	+	.	ID=LotjaGi1re1v0451800
LjG1.1_chr1	RepeatMasker	LTR	4059859	4059974	.	+	.	ID=LotjaGi1re1v0451900
LjG1.1_chr1	RepeatMasker	Low_complexity	4060154	4060184	.	+	.	ID=LotjaGi1re1v0452000
LjG1.1_chr1	RepeatMasker	Low_complexity	4060240	4060281	.	+	.	ID=LotjaGi1re1v0452100
LjG1.1_chr1	RepeatMasker	LTR	4060398	4060506	.	+	.	ID=LotjaGi1re1v0452200
LjG1.1_chr1	RepeatMasker	DNA/Mite	4068610	4068728	.	+	.	ID=LotjaGi1re1v0452300
LjG1.1_chr1	RepeatMasker	Simple_repeat	4068810	4068921	.	+	.	ID=LotjaGi1re1v0452400
LjG1.1_chr1	RepeatMasker	Low_complexity	4069066	4069119	.	+	.	ID=LotjaGi1re1v0452500
LjG1.1_chr1	RepeatMasker	DNA/Mite	4070046	4070161	.	-	.	ID=LotjaGi1re1v0452600
LjG1.1_chr1	RepeatMasker	Low_complexity	4070203	4070232	.	+	.	ID=LotjaGi1re1v0452700
LjG1.1_chr1	RepeatMasker	Low_complexity	4070413	4070486	.	+	.	ID=LotjaGi1re1v0452800
LjG1.1_chr1	RepeatMasker	Low_complexity	4070574	4070596	.	+	.	ID=LotjaGi1re1v0452900
LjG1.1_chr1	RepeatMasker	Low_complexity	4070661	4070703	.	+	.	ID=LotjaGi1re1v0453000
LjG1.1_chr1	RepeatMasker	LTR	4070731	4070753	.	+	.	ID=LotjaGi1re1v0453100
LjG1.1_chr1	RepeatMasker	DNA/Mite	4070754	4070939	.	-	.	ID=LotjaGi1re1v0453200
LjG1.1_chr1	RepeatMasker	Low_complexity	4071018	4071049	.	+	.	ID=LotjaGi1re1v0453300
LjG1.1_chr1	RepeatMasker	DNA/Mite	4071659	4071829	.	+	.	ID=LotjaGi1re1v0453400
LjG1.1_chr1	RepeatMasker	Low_complexity	4074607	4074630	.	+	.	ID=LotjaGi1re1v0453500
LjG1.1_chr1	RepeatMasker	Low_complexity	4075501	4075550	.	+	.	ID=LotjaGi1re1v0453600
LjG1.1_chr1	RepeatMasker	Low_complexity	4075522	4075557	.	+	.	ID=LotjaGi1re1v0453700
LjG1.1_chr1	RepeatMasker	Low_complexity	4075626	4075691	.	+	.	ID=LotjaGi1re1v0453800
LjG1.1_chr1	RepeatMasker	LTR	4078173	4078253	.	-	.	ID=LotjaGi1re1v0453900
LjG1.1_chr1	RepeatMasker	LTR/Copia	4079106	4084056	.	-	.	ID=LotjaGi1re1v0454000
LjG1.1_chr1	RepeatMasker	Low_complexity	4086044	4086103	.	+	.	ID=LotjaGi1re1v0454100
LjG1.1_chr1	RepeatMasker	DNA/Mite	4086577	4086757	.	-	.	ID=LotjaGi1re1v0454200
LjG1.1_chr1	RepeatMasker	LTR	4086971	4087095	.	-	.	ID=LotjaGi1re1v0454300
LjG1.1_chr1	RepeatMasker	LTR	4087197	4087540	.	+	.	ID=LotjaGi1re1v0454400
LjG1.1_chr1	RepeatMasker	LTR	4087647	4087732	.	+	.	ID=LotjaGi1re1v0454500
LjG1.1_chr1	RepeatMasker	Low_complexity	4090293	4090340	.	+	.	ID=LotjaGi1re1v0454600
LjG1.1_chr1	RepeatMasker	Low_complexity	4090364	4090489	.	+	.	ID=LotjaGi1re1v0454700
LjG1.1_chr1	RepeatMasker	LTR	4092243	4092323	.	-	.	ID=LotjaGi1re1v0454800
LjG1.1_chr1	RepeatMasker	LTR	4093956	4094088	.	-	.	ID=LotjaGi1re1v0454900
LjG1.1_chr1	RepeatMasker	LTR/Copia	4094335	4094753	.	+	.	ID=LotjaGi1re1v0455000
LjG1.1_chr1	RepeatMasker	DNA/Mite	4095366	4095571	.	-	.	ID=LotjaGi1re1v0455100
LjG1.1_chr1	RepeatMasker	DNA/TcMar-Pogo	4095672	4095860	.	+	.	ID=LotjaGi1re1v0455200
LjG1.1_chr1	RepeatMasker	DNA/TcMar-Pogo	4095864	4096129	.	+	.	ID=LotjaGi1re1v0455300
LjG1.1_chr1	RepeatMasker	LTR	4098669	4098766	.	-	.	ID=LotjaGi1re1v0455400
LjG1.1_chr1	RepeatMasker	Low_complexity	4100117	4100137	.	+	.	ID=LotjaGi1re1v0455500
LjG1.1_chr1	RepeatMasker	DNA/Mite	4100714	4100796	.	-	.	ID=LotjaGi1re1v0455600
LjG1.1_chr1	RepeatMasker	DNA/Mite	4101544	4101628	.	+	.	ID=LotjaGi1re1v0455700
LjG1.1_chr1	RepeatMasker	DNA/Mite	4102472	4102595	.	+	.	ID=LotjaGi1re1v0455800
LjG1.1_chr1	RepeatMasker	Low_complexity	4102908	4102943	.	+	.	ID=LotjaGi1re1v0455900
LjG1.1_chr1	RepeatMasker	LTR/Copia	4103986	4116967	.	+	.	ID=LotjaGi1re1v0456000
LjG1.1_chr1	RepeatMasker	LTR/Copia	4117846	4128772	.	+	.	ID=LotjaGi1re1v0456100
LjG1.1_chr1	RepeatMasker	Low_complexity	4129211	4129236	.	+	.	ID=LotjaGi1re1v0456200
LjG1.1_chr1	RepeatMasker	Low_complexity	4129860	4129955	.	+	.	ID=LotjaGi1re1v0456300
LjG1.1_chr1	RepeatMasker	Low_complexity	4134354	4134384	.	+	.	ID=LotjaGi1re1v0456400
LjG1.1_chr1	RepeatMasker	Low_complexity	4135163	4135216	.	+	.	ID=LotjaGi1re1v0456500
LjG1.1_chr1	RepeatMasker	Low_complexity	4135328	4135389	.	+	.	ID=LotjaGi1re1v0456600
LjG1.1_chr1	RepeatMasker	Low_complexity	4135470	4135497	.	+	.	ID=LotjaGi1re1v0456700
LjG1.1_chr1	RepeatMasker	Low_complexity	4135767	4135787	.	+	.	ID=LotjaGi1re1v0456800
LjG1.1_chr1	RepeatMasker	Low_complexity	4135871	4135967	.	+	.	ID=LotjaGi1re1v0456900
LjG1.1_chr1	RepeatMasker	Simple_repeat	4136388	4136407	.	+	.	ID=LotjaGi1re1v0457000
LjG1.1_chr1	RepeatMasker	Low_complexity	4137956	4138046	.	+	.	ID=LotjaGi1re1v0457100
LjG1.1_chr1	RepeatMasker	Low_complexity	4138879	4138937	.	+	.	ID=LotjaGi1re1v0457200
LjG1.1_chr1	RepeatMasker	Simple_repeat	4139486	4139585	.	+	.	ID=LotjaGi1re1v0457300
LjG1.1_chr1	RepeatMasker	Simple_repeat	4139860	4139887	.	+	.	ID=LotjaGi1re1v0457400
LjG1.1_chr1	RepeatMasker	Low_complexity	4140472	4140514	.	+	.	ID=LotjaGi1re1v0457500
LjG1.1_chr1	RepeatMasker	Low_complexity	4140684	4140727	.	+	.	ID=LotjaGi1re1v0457600
LjG1.1_chr1	RepeatMasker	Low_complexity	4142029	4142064	.	+	.	ID=LotjaGi1re1v0457700
LjG1.1_chr1	RepeatMasker	Low_complexity	4142448	4142633	.	+	.	ID=LotjaGi1re1v0457800
LjG1.1_chr1	RepeatMasker	Low_complexity	4142639	4142740	.	+	.	ID=LotjaGi1re1v0457900
LjG1.1_chr1	RepeatMasker	Low_complexity	4142773	4142833	.	+	.	ID=LotjaGi1re1v0458000
LjG1.1_chr1	RepeatMasker	Low_complexity	4142834	4142991	.	+	.	ID=LotjaGi1re1v0458100
LjG1.1_chr1	RepeatMasker	Low_complexity	4143016	4143077	.	+	.	ID=LotjaGi1re1v0458200
LjG1.1_chr1	RepeatMasker	Simple_repeat	4143136	4143162	.	+	.	ID=LotjaGi1re1v0458300
LjG1.1_chr1	RepeatMasker	Low_complexity	4143824	4143892	.	+	.	ID=LotjaGi1re1v0458400
LjG1.1_chr1	RepeatMasker	Low_complexity	4144568	4144636	.	+	.	ID=LotjaGi1re1v0458500
LjG1.1_chr1	RepeatMasker	Low_complexity	4144957	4145010	.	+	.	ID=LotjaGi1re1v0458600
LjG1.1_chr1	RepeatMasker	Low_complexity	4145379	4145427	.	+	.	ID=LotjaGi1re1v0458700
LjG1.1_chr1	RepeatMasker	Low_complexity	4145691	4145711	.	+	.	ID=LotjaGi1re1v0458800
LjG1.1_chr1	RepeatMasker	Low_complexity	4146166	4146243	.	+	.	ID=LotjaGi1re1v0458900
LjG1.1_chr1	RepeatMasker	LTR/Copia	4146959	4147089	.	+	.	ID=LotjaGi1re1v0459000
LjG1.1_chr1	RepeatMasker	Low_complexity	4147177	4147218	.	+	.	ID=LotjaGi1re1v0459100
LjG1.1_chr1	RepeatMasker	Low_complexity	4148456	4148510	.	+	.	ID=LotjaGi1re1v0459200
LjG1.1_chr1	RepeatMasker	Low_complexity	4151392	4151440	.	+	.	ID=LotjaGi1re1v0459300
LjG1.1_chr1	RepeatMasker	Low_complexity	4152379	4152428	.	+	.	ID=LotjaGi1re1v0459400
LjG1.1_chr1	RepeatMasker	Low_complexity	4154732	4154754	.	+	.	ID=LotjaGi1re1v0459500
LjG1.1_chr1	RepeatMasker	Simple_repeat	4160361	4160397	.	+	.	ID=LotjaGi1re1v0459600
LjG1.1_chr1	RepeatMasker	Low_complexity	4160404	4160580	.	+	.	ID=LotjaGi1re1v0459700
LjG1.1_chr1	RepeatMasker	Low_complexity	4162986	4163030	.	+	.	ID=LotjaGi1re1v0459800
LjG1.1_chr1	RepeatMasker	Low_complexity	4168809	4168854	.	+	.	ID=LotjaGi1re1v0459900
LjG1.1_chr1	RepeatMasker	Low_complexity	4170324	4170346	.	+	.	ID=LotjaGi1re1v0460000
LjG1.1_chr1	RepeatMasker	Low_complexity	4170465	4170486	.	+	.	ID=LotjaGi1re1v0460100
LjG1.1_chr1	RepeatMasker	Low_complexity	4173708	4173752	.	+	.	ID=LotjaGi1re1v0460200
LjG1.1_chr1	RepeatMasker	Low_complexity	4174980	4175102	.	+	.	ID=LotjaGi1re1v0460300
LjG1.1_chr1	RepeatMasker	Low_complexity	4176078	4176110	.	+	.	ID=LotjaGi1re1v0460400
LjG1.1_chr1	RepeatMasker	LTR/Gypsy	4176175	4176322	.	+	.	ID=LotjaGi1re1v0460500
LjG1.1_chr1	RepeatMasker	DNA/Mite	4176319	4176681	.	+	.	ID=LotjaGi1re1v0460600
LjG1.1_chr1	RepeatMasker	Low_complexity	4177129	4177170	.	+	.	ID=LotjaGi1re1v0460700
LjG1.1_chr1	RepeatMasker	Low_complexity	4177335	4177391	.	+	.	ID=LotjaGi1re1v0460800
LjG1.1_chr1	RepeatMasker	LTR	4178775	4178912	.	-	.	ID=LotjaGi1re1v0460900
LjG1.1_chr1	RepeatMasker	Low_complexity	4183156	4183211	.	+	.	ID=LotjaGi1re1v0461000
LjG1.1_chr1	RepeatMasker	DNA/Mite	4183348	4183534	.	+	.	ID=LotjaGi1re1v0461100
LjG1.1_chr1	RepeatMasker	LTR	4184164	4184272	.	-	.	ID=LotjaGi1re1v0461200
LjG1.1_chr1	RepeatMasker	Low_complexity	4184534	4184581	.	+	.	ID=LotjaGi1re1v0461300
LjG1.1_chr1	RepeatMasker	Low_complexity	4184771	4184842	.	+	.	ID=LotjaGi1re1v0461400
LjG1.1_chr1	RepeatMasker	Low_complexity	4184956	4185003	.	+	.	ID=LotjaGi1re1v0461500
LjG1.1_chr1	RepeatMasker	LTR	4185074	4185184	.	+	.	ID=LotjaGi1re1v0461600
LjG1.1_chr1	RepeatMasker	LTR	4185082	4185168	.	-	.	ID=LotjaGi1re1v0461700
LjG1.1_chr1	RepeatMasker	Low_complexity	4185191	4185248	.	+	.	ID=LotjaGi1re1v0461800
LjG1.1_chr1	RepeatMasker	LTR	4185673	4185735	.	-	.	ID=LotjaGi1re1v0461900
LjG1.1_chr1	RepeatMasker	LTR	4186979	4187098	.	+	.	ID=LotjaGi1re1v0462000
LjG1.1_chr1	RepeatMasker	LTR/Gypsy	4187001	4187093	.	+	.	ID=LotjaGi1re1v0462100
LjG1.1_chr1	RepeatMasker	LTR/Gypsy	4187004	4187121	.	-	.	ID=LotjaGi1re1v0462200
LjG1.1_chr1	RepeatMasker	DNA/Mite	4187604	4188366	.	+	.	ID=LotjaGi1re1v0462300
LjG1.1_chr1	RepeatMasker	LTR	4188193	4188389	.	-	.	ID=LotjaGi1re1v0462400
LjG1.1_chr1	RepeatMasker	Low_complexity	4188495	4188523	.	+	.	ID=LotjaGi1re1v0462500
LjG1.1_chr1	RepeatMasker	LTR	4188636	4188751	.	+	.	ID=LotjaGi1re1v0462600
LjG1.1_chr1	RepeatMasker	DNA/Mite	4188778	4189081	.	+	.	ID=LotjaGi1re1v0462700
LjG1.1_chr1	RepeatMasker	Low_complexity	4192018	4192039	.	+	.	ID=LotjaGi1re1v0462800
LjG1.1_chr1	RepeatMasker	DNA/Mite	4192621	4192789	.	-	.	ID=LotjaGi1re1v0462900
LjG1.1_chr1	RepeatMasker	DNA/Mite	4194333	4194606	.	-	.	ID=LotjaGi1re1v0463000
LjG1.1_chr1	RepeatMasker	Low_complexity	4194634	4194686	.	+	.	ID=LotjaGi1re1v0463100
LjG1.1_chr1	RepeatMasker	Simple_repeat	4194693	4194911	.	+	.	ID=LotjaGi1re1v0463200
LjG1.1_chr1	RepeatMasker	Simple_repeat	4195233	4195511	.	+	.	ID=LotjaGi1re1v0463300
LjG1.1_chr1	RepeatMasker	Low_complexity	4195384	4195558	.	+	.	ID=LotjaGi1re1v0463400
LjG1.1_chr1	RepeatMasker	Low_complexity	4195559	4195624	.	+	.	ID=LotjaGi1re1v0463500
LjG1.1_chr1	RepeatMasker	DNA/Mite	4197705	4198071	.	-	.	ID=LotjaGi1re1v0463600
LjG1.1_chr1	RepeatMasker	DNA/Mite	4199567	4199809	.	-	.	ID=LotjaGi1re1v0463700
LjG1.1_chr1	RepeatMasker	LTR	4199984	4200053	.	-	.	ID=LotjaGi1re1v0463800
LjG1.1_chr1	RepeatMasker	Simple_repeat	4201185	4201238	.	+	.	ID=LotjaGi1re1v0463900
LjG1.1_chr1	RepeatMasker	LTR	4201464	4201539	.	-	.	ID=LotjaGi1re1v0464000
LjG1.1_chr1	RepeatMasker	LTR	4202038	4202181	.	+	.	ID=LotjaGi1re1v0464100
LjG1.1_chr1	RepeatMasker	LTR	4202165	4202229	.	-	.	ID=LotjaGi1re1v0464200
LjG1.1_chr1	RepeatMasker	LTR	4202306	4202450	.	-	.	ID=LotjaGi1re1v0464300
LjG1.1_chr1	RepeatMasker	Low_complexity	4202453	4202474	.	+	.	ID=LotjaGi1re1v0464400
LjG1.1_chr1	RepeatMasker	DNA/Mite	4202817	4202952	.	-	.	ID=LotjaGi1re1v0464500
LjG1.1_chr1	RepeatMasker	LTR	4203213	4203361	.	-	.	ID=LotjaGi1re1v0464600
LjG1.1_chr1	RepeatMasker	Simple_repeat	4203390	4203564	.	+	.	ID=LotjaGi1re1v0464700
LjG1.1_chr1	RepeatMasker	Simple_repeat	4203523	4203704	.	+	.	ID=LotjaGi1re1v0464800
LjG1.1_chr1	RepeatMasker	Simple_repeat	4203705	4203775	.	+	.	ID=LotjaGi1re1v0464900
LjG1.1_chr1	RepeatMasker	LTR	4205117	4205589	.	-	.	ID=LotjaGi1re1v0465000
LjG1.1_chr1	RepeatMasker	Low_complexity	4206730	4206750	.	+	.	ID=LotjaGi1re1v0465100
LjG1.1_chr1	RepeatMasker	LTR	4206971	4207015	.	+	.	ID=LotjaGi1re1v0465200
LjG1.1_chr1	RepeatMasker	Simple_repeat	4207425	4207462	.	+	.	ID=LotjaGi1re1v0465300
LjG1.1_chr1	RepeatMasker	LTR	4208637	4209007	.	-	.	ID=LotjaGi1re1v0465400
LjG1.1_chr1	RepeatMasker	Low_complexity	4211546	4211595	.	+	.	ID=LotjaGi1re1v0465500
LjG1.1_chr1	RepeatMasker	Low_complexity	4213095	4213130	.	+	.	ID=LotjaGi1re1v0465600
LjG1.1_chr1	RepeatMasker	Low_complexity	4213425	4213475	.	+	.	ID=LotjaGi1re1v0465700
LjG1.1_chr1	RepeatMasker	LTR	4216204	4217786	.	-	.	ID=LotjaGi1re1v0465800
LjG1.1_chr1	RepeatMasker	LTR	4217822	4219752	.	-	.	ID=LotjaGi1re1v0465900
LjG1.1_chr1	RepeatMasker	LTR	4220880	4221751	.	+	.	ID=LotjaGi1re1v0466000
LjG1.1_chr1	RepeatMasker	LTR	4222138	4222219	.	+	.	ID=LotjaGi1re1v0466100
LjG1.1_chr1	RepeatMasker	LTR	4222411	4222779	.	+	.	ID=LotjaGi1re1v0466200
LjG1.1_chr1	RepeatMasker	LTR	4222851	4223003	.	+	.	ID=LotjaGi1re1v0466300
LjG1.1_chr1	RepeatMasker	Low_complexity	4224227	4224360	.	+	.	ID=LotjaGi1re1v0466400
LjG1.1_chr1	RepeatMasker	LTR	4224513	4224616	.	+	.	ID=LotjaGi1re1v0466500
LjG1.1_chr1	RepeatMasker	LTR/Gypsy	4224829	4228937	.	+	.	ID=LotjaGi1re1v0466600
LjG1.1_chr1	RepeatMasker	Low_complexity	4229000	4229055	.	+	.	ID=LotjaGi1re1v0466700
LjG1.1_chr1	RepeatMasker	DNA/Mite	4230075	4230178	.	-	.	ID=LotjaGi1re1v0466800
LjG1.1_chr1	RepeatMasker	Low_complexity	4230357	4230384	.	+	.	ID=LotjaGi1re1v0466900
LjG1.1_chr1	RepeatMasker	LTR	4230623	4230667	.	-	.	ID=LotjaGi1re1v0467000
LjG1.1_chr1	RepeatMasker	Low_complexity	4230770	4230808	.	+	.	ID=LotjaGi1re1v0467100
LjG1.1_chr1	RepeatMasker	DNA/Mite	4230809	4230890	.	-	.	ID=LotjaGi1re1v0467200
LjG1.1_chr1	RepeatMasker	DNA/Mite	4230969	4231316	.	+	.	ID=LotjaGi1re1v0467300
LjG1.1_chr1	RepeatMasker	LTR	4231245	4231332	.	-	.	ID=LotjaGi1re1v0467400
LjG1.1_chr1	RepeatMasker	DNA/Mite	4231456	4231569	.	+	.	ID=LotjaGi1re1v0467500
LjG1.1_chr1	RepeatMasker	DNA/Mite	4232328	4232443	.	-	.	ID=LotjaGi1re1v0467600
LjG1.1_chr1	RepeatMasker	LTR	4232626	4232641	.	+	.	ID=LotjaGi1re1v0467700
LjG1.1_chr1	RepeatMasker	DNA/Mite	4232642	4232863	.	-	.	ID=LotjaGi1re1v0467800
LjG1.1_chr1	RepeatMasker	Low_complexity	4233019	4233042	.	+	.	ID=LotjaGi1re1v0467900
LjG1.1_chr1	RepeatMasker	Low_complexity	4233114	4233138	.	+	.	ID=LotjaGi1re1v0468000
LjG1.1_chr1	RepeatMasker	LTR	4233246	4233578	.	+	.	ID=LotjaGi1re1v0468100
LjG1.1_chr1	RepeatMasker	Low_complexity	4234203	4234230	.	+	.	ID=LotjaGi1re1v0468200
LjG1.1_chr1	RepeatMasker	LTR	4234507	4234704	.	-	.	ID=LotjaGi1re1v0468300
LjG1.1_chr1	RepeatMasker	Simple_repeat	4236888	4236919	.	+	.	ID=LotjaGi1re1v0468400
LjG1.1_chr1	RepeatMasker	LTR	4236947	4246344	.	+	.	ID=LotjaGi1re1v0468500
LjG1.1_chr1	RepeatMasker	LTR/Gypsy	4246349	4247093	.	+	.	ID=LotjaGi1re1v0468600
LjG1.1_chr1	RepeatMasker	LTR	4247089	4254347	.	+	.	ID=LotjaGi1re1v0468700
LjG1.1_chr1	RepeatMasker	LTR	4254349	4255469	.	+	.	ID=LotjaGi1re1v0468800
LjG1.1_chr1	RepeatMasker	Low_complexity	4255470	4255611	.	+	.	ID=LotjaGi1re1v0468900
LjG1.1_chr1	RepeatMasker	LTR	4256115	4256379	.	+	.	ID=LotjaGi1re1v0469000
LjG1.1_chr1	RepeatMasker	Low_complexity	4256393	4256439	.	+	.	ID=LotjaGi1re1v0469100
LjG1.1_chr1	RepeatMasker	Low_complexity	4257880	4257929	.	+	.	ID=LotjaGi1re1v0469200
LjG1.1_chr1	RepeatMasker	Low_complexity	4258505	4258534	.	+	.	ID=LotjaGi1re1v0469300
LjG1.1_chr1	RepeatMasker	LTR	4259202	4259239	.	+	.	ID=LotjaGi1re1v0469400
LjG1.1_chr1	RepeatMasker	LTR/Gypsy	4259475	4259695	.	+	.	ID=LotjaGi1re1v0469500
LjG1.1_chr1	RepeatMasker	LTR	4260915	4261133	.	+	.	ID=LotjaGi1re1v0469600
LjG1.1_chr1	RepeatMasker	LTR/Gypsy	4263337	4263390	.	+	.	ID=LotjaGi1re1v0469700
LjG1.1_chr1	RepeatMasker	LTR	4263391	4264067	.	+	.	ID=LotjaGi1re1v0469800
LjG1.1_chr1	RepeatMasker	LTR/Gypsy	4264068	4265316	.	+	.	ID=LotjaGi1re1v0469900
LjG1.1_chr1	RepeatMasker	LTR	4265317	4268318	.	-	.	ID=LotjaGi1re1v0470000
LjG1.1_chr1	RepeatMasker	LTR/Gypsy	4268317	4268331	.	-	.	ID=LotjaGi1re1v0470100
LjG1.1_chr1	RepeatMasker	LTR	4268332	4269982	.	-	.	ID=LotjaGi1re1v0470200
LjG1.1_chr1	RepeatMasker	LTR/Gypsy	4269924	4271088	.	+	.	ID=LotjaGi1re1v0470300
LjG1.1_chr1	RepeatMasker	LTR	4274118	4274277	.	-	.	ID=LotjaGi1re1v0470400
LjG1.1_chr1	RepeatMasker	Low_complexity	4274635	4274659	.	+	.	ID=LotjaGi1re1v0470500
LjG1.1_chr1	RepeatMasker	Low_complexity	4275004	4275038	.	+	.	ID=LotjaGi1re1v0470600
LjG1.1_chr1	RepeatMasker	LTR	4275074	4285241	.	+	.	ID=LotjaGi1re1v0470700
LjG1.1_chr1	RepeatMasker	LTR/Gypsy	4285242	4285274	.	-	.	ID=LotjaGi1re1v0470800
LjG1.1_chr1	RepeatMasker	Simple_repeat	4285381	4285400	.	+	.	ID=LotjaGi1re1v0470900
LjG1.1_chr1	RepeatMasker	LTR	4286111	4286305	.	+	.	ID=LotjaGi1re1v0471000
LjG1.1_chr1	RepeatMasker	LTR/Copia	4286314	4289342	.	-	.	ID=LotjaGi1re1v0471100
LjG1.1_chr1	RepeatMasker	LTR	4289343	4293634	.	-	.	ID=LotjaGi1re1v0471200
LjG1.1_chr1	RepeatMasker	Simple_repeat	4293635	4293666	.	+	.	ID=LotjaGi1re1v0471300
LjG1.1_chr1	RepeatMasker	LTR	4293667	4301574	.	-	.	ID=LotjaGi1re1v0471400
LjG1.1_chr1	RepeatMasker	LTR	4301575	4302788	.	-	.	ID=LotjaGi1re1v0471500
LjG1.1_chr1	RepeatMasker	Simple_repeat	4302789	4302808	.	+	.	ID=LotjaGi1re1v0471600
LjG1.1_chr1	RepeatMasker	LTR	4302809	4304289	.	-	.	ID=LotjaGi1re1v0471700
LjG1.1_chr1	RepeatMasker	Low_complexity	4304394	4304463	.	+	.	ID=LotjaGi1re1v0471800
LjG1.1_chr1	RepeatMasker	Low_complexity	4304510	4304578	.	+	.	ID=LotjaGi1re1v0471900
LjG1.1_chr1	RepeatMasker	LTR	4304822	4311196	.	-	.	ID=LotjaGi1re1v0472000
LjG1.1_chr1	RepeatMasker	LTR	4311197	4312410	.	-	.	ID=LotjaGi1re1v0472100
LjG1.1_chr1	RepeatMasker	Simple_repeat	4312411	4312430	.	+	.	ID=LotjaGi1re1v0472200
LjG1.1_chr1	RepeatMasker	LTR	4312431	4313912	.	-	.	ID=LotjaGi1re1v0472300
LjG1.1_chr1	RepeatMasker	Low_complexity	4314017	4314086	.	+	.	ID=LotjaGi1re1v0472400
LjG1.1_chr1	RepeatMasker	Low_complexity	4314133	4314202	.	+	.	ID=LotjaGi1re1v0472500
LjG1.1_chr1	RepeatMasker	LTR/Copia	4314875	4321200	.	-	.	ID=LotjaGi1re1v0472600
LjG1.1_chr1	RepeatMasker	LTR	4321298	4321956	.	-	.	ID=LotjaGi1re1v0472700
LjG1.1_chr1	RepeatMasker	LTR/Gypsy	4322296	4322373	.	+	.	ID=LotjaGi1re1v0472800
LjG1.1_chr1	RepeatMasker	LTR/Gypsy	4322312	4322382	.	-	.	ID=LotjaGi1re1v0472900
LjG1.1_chr1	RepeatMasker	LTR	4322406	4322544	.	+	.	ID=LotjaGi1re1v0473000
LjG1.1_chr1	RepeatMasker	LTR/Copia	4322867	4322941	.	+	.	ID=LotjaGi1re1v0473100
LjG1.1_chr1	RepeatMasker	LTR/Gypsy	4323350	4323476	.	+	.	ID=LotjaGi1re1v0473200
LjG1.1_chr1	RepeatMasker	Low_complexity	4324349	4324390	.	+	.	ID=LotjaGi1re1v0473300
LjG1.1_chr1	RepeatMasker	Low_complexity	4324469	4324500	.	+	.	ID=LotjaGi1re1v0473400
LjG1.1_chr1	RepeatMasker	Low_complexity	4324689	4324743	.	+	.	ID=LotjaGi1re1v0473500
LjG1.1_chr1	RepeatMasker	Low_complexity	4325006	4325065	.	+	.	ID=LotjaGi1re1v0473600
LjG1.1_chr1	RepeatMasker	LTR	4325554	4327355	.	+	.	ID=LotjaGi1re1v0473700
LjG1.1_chr1	RepeatMasker	LTR	4329918	4330127	.	+	.	ID=LotjaGi1re1v0473800
LjG1.1_chr1	RepeatMasker	LTR	4330078	4330134	.	-	.	ID=LotjaGi1re1v0473900
LjG1.1_chr1	RepeatMasker	LTR/Gypsy	4330176	4334202	.	+	.	ID=LotjaGi1re1v0474000
LjG1.1_chr1	RepeatMasker	LTR	4333389	4338754	.	+	.	ID=LotjaGi1re1v0474100
LjG1.1_chr1	RepeatMasker	LTR/Gypsy	4337362	4341168	.	+	.	ID=LotjaGi1re1v0474200
LjG1.1_chr1	RepeatMasker	Low_complexity	4341335	4341374	.	+	.	ID=LotjaGi1re1v0474300
LjG1.1_chr1	RepeatMasker	Low_complexity	4341552	4341572	.	+	.	ID=LotjaGi1re1v0474400
LjG1.1_chr1	RepeatMasker	Low_complexity	4342557	4342622	.	+	.	ID=LotjaGi1re1v0474500
LjG1.1_chr1	RepeatMasker	Low_complexity	4345333	4345397	.	+	.	ID=LotjaGi1re1v0474600
LjG1.1_chr1	RepeatMasker	Low_complexity	4345850	4345894	.	+	.	ID=LotjaGi1re1v0474700
LjG1.1_chr1	RepeatMasker	LTR/Copia	4352498	4353873	.	+	.	ID=LotjaGi1re1v0474800
LjG1.1_chr1	RepeatMasker	DNA/Mite	4353874	4354055	.	-	.	ID=LotjaGi1re1v0474900
LjG1.1_chr1	RepeatMasker	LTR	4354060	4354369	.	+	.	ID=LotjaGi1re1v0475000
LjG1.1_chr1	RepeatMasker	DNA/Mite	4354363	4354798	.	-	.	ID=LotjaGi1re1v0475100
LjG1.1_chr1	RepeatMasker	LTR/Copia	4354800	4354994	.	+	.	ID=LotjaGi1re1v0475200
LjG1.1_chr1	RepeatMasker	DNA/Mite	4356359	4356660	.	+	.	ID=LotjaGi1re1v0475300
LjG1.1_chr1	RepeatMasker	Low_complexity	4359107	4359134	.	+	.	ID=LotjaGi1re1v0475400
LjG1.1_chr1	RepeatMasker	LTR	4359544	4359738	.	-	.	ID=LotjaGi1re1v0475500
LjG1.1_chr1	RepeatMasker	Simple_repeat	4359950	4360062	.	+	.	ID=LotjaGi1re1v0475600
LjG1.1_chr1	RepeatMasker	LTR	4361056	4361299	.	+	.	ID=LotjaGi1re1v0475700
LjG1.1_chr1	RepeatMasker	Simple_repeat	4362409	4362428	.	+	.	ID=LotjaGi1re1v0475800
LjG1.1_chr1	RepeatMasker	Simple_repeat	4362540	4362580	.	+	.	ID=LotjaGi1re1v0475900
LjG1.1_chr1	RepeatMasker	Simple_repeat	4363475	4363648	.	+	.	ID=LotjaGi1re1v0476000
LjG1.1_chr1	RepeatMasker	Low_complexity	4363675	4363755	.	+	.	ID=LotjaGi1re1v0476100
LjG1.1_chr1	RepeatMasker	Low_complexity	4363943	4364052	.	+	.	ID=LotjaGi1re1v0476200
LjG1.1_chr1	RepeatMasker	LTR/Copia	4365523	4370684	.	-	.	ID=LotjaGi1re1v0476300
LjG1.1_chr1	RepeatMasker	Low_complexity	4370873	4370914	.	+	.	ID=LotjaGi1re1v0476400
LjG1.1_chr1	RepeatMasker	Simple_repeat	4373435	4373481	.	+	.	ID=LotjaGi1re1v0476500
LjG1.1_chr1	RepeatMasker	LTR/Copia	4373676	4377752	.	+	.	ID=LotjaGi1re1v0476600
LjG1.1_chr1	RepeatMasker	LTR	4377753	4389743	.	-	.	ID=LotjaGi1re1v0476700
LjG1.1_chr1	RepeatMasker	LTR/Copia	4389744	4390488	.	+	.	ID=LotjaGi1re1v0476800
LjG1.1_chr1	RepeatMasker	DNA/Harbinger	4395670	4396050	.	-	.	ID=LotjaGi1re1v0476900
LjG1.1_chr1	RepeatMasker	Simple_repeat	4396051	4396071	.	+	.	ID=LotjaGi1re1v0477000
LjG1.1_chr1	RepeatMasker	DNA/Harbinger	4396072	4399404	.	-	.	ID=LotjaGi1re1v0477100
LjG1.1_chr1	RepeatMasker	DNA/Harbinger	4399474	4399618	.	-	.	ID=LotjaGi1re1v0477200
LjG1.1_chr1	RepeatMasker	Low_complexity	4399914	4399935	.	+	.	ID=LotjaGi1re1v0477300
LjG1.1_chr1	RepeatMasker	Low_complexity	4400403	4400432	.	+	.	ID=LotjaGi1re1v0477400
LjG1.1_chr1	RepeatMasker	LTR	4404692	4405920	.	+	.	ID=LotjaGi1re1v0477500
LjG1.1_chr1	RepeatMasker	LTR/Copia	4405901	4406715	.	+	.	ID=LotjaGi1re1v0477600
LjG1.1_chr1	RepeatMasker	LTR	4406714	4406790	.	-	.	ID=LotjaGi1re1v0477700
LjG1.1_chr1	RepeatMasker	LTR/Copia	4406788	4408034	.	-	.	ID=LotjaGi1re1v0477800
LjG1.1_chr1	RepeatMasker	LTR	4407643	4408121	.	+	.	ID=LotjaGi1re1v0477900
LjG1.1_chr1	RepeatMasker	DNA/Mite	4408512	4408601	.	-	.	ID=LotjaGi1re1v0478000
LjG1.1_chr1	RepeatMasker	DNA/Mite	4408602	4408654	.	-	.	ID=LotjaGi1re1v0478100
LjG1.1_chr1	RepeatMasker	LTR	4409263	4409508	.	+	.	ID=LotjaGi1re1v0478200
LjG1.1_chr1	RepeatMasker	LTR	4409534	4409682	.	-	.	ID=LotjaGi1re1v0478300
LjG1.1_chr1	RepeatMasker	LTR	4409716	4409792	.	+	.	ID=LotjaGi1re1v0478400
LjG1.1_chr1	RepeatMasker	LTR	4409752	4409824	.	-	.	ID=LotjaGi1re1v0478500
LjG1.1_chr1	RepeatMasker	Low_complexity	4411228	4411249	.	+	.	ID=LotjaGi1re1v0478600
LjG1.1_chr1	RepeatMasker	DNA/Mite	4411350	4411475	.	-	.	ID=LotjaGi1re1v0478700
LjG1.1_chr1	RepeatMasker	Low_complexity	4412898	4412959	.	+	.	ID=LotjaGi1re1v0478800
LjG1.1_chr1	RepeatMasker	DNA/Mite	4413403	4413471	.	-	.	ID=LotjaGi1re1v0478900
LjG1.1_chr1	RepeatMasker	DNA/Mite	4414091	4414214	.	-	.	ID=LotjaGi1re1v0479000
LjG1.1_chr1	RepeatMasker	LTR	4414216	4414314	.	+	.	ID=LotjaGi1re1v0479100
LjG1.1_chr1	RepeatMasker	DNA/Mite	4414704	4414807	.	-	.	ID=LotjaGi1re1v0479200
LjG1.1_chr1	RepeatMasker	DNA/Mite	4416989	4417109	.	-	.	ID=LotjaGi1re1v0479300
LjG1.1_chr1	RepeatMasker	LTR	4417780	4417798	.	-	.	ID=LotjaGi1re1v0479400
LjG1.1_chr1	RepeatMasker	DNA/Mite	4417799	4417894	.	-	.	ID=LotjaGi1re1v0479500
LjG1.1_chr1	RepeatMasker	DNA/Mite	4419455	4419578	.	-	.	ID=LotjaGi1re1v0479600
LjG1.1_chr1	RepeatMasker	LTR	4419580	4419678	.	+	.	ID=LotjaGi1re1v0479700
LjG1.1_chr1	RepeatMasker	LTR	4419905	4419984	.	+	.	ID=LotjaGi1re1v0479800
LjG1.1_chr1	RepeatMasker	LTR	4419923	4419940	.	-	.	ID=LotjaGi1re1v0479900
LjG1.1_chr1	RepeatMasker	DNA/Mite	4419941	4420497	.	+	.	ID=LotjaGi1re1v0480000
LjG1.1_chr1	RepeatMasker	LTR	4420439	4420516	.	-	.	ID=LotjaGi1re1v0480100
LjG1.1_chr1	RepeatMasker	LTR	4420666	4420815	.	-	.	ID=LotjaGi1re1v0480200
LjG1.1_chr1	RepeatMasker	DNA/Mite	4420817	4420920	.	-	.	ID=LotjaGi1re1v0480300
LjG1.1_chr1	RepeatMasker	DNA/Mite	4422937	4423055	.	-	.	ID=LotjaGi1re1v0480400
LjG1.1_chr1	RepeatMasker	LTR	4423233	4423418	.	-	.	ID=LotjaGi1re1v0480500
LjG1.1_chr1	RepeatMasker	Low_complexity	4423759	4423790	.	+	.	ID=LotjaGi1re1v0480600
LjG1.1_chr1	RepeatMasker	Low_complexity	4424014	4424046	.	+	.	ID=LotjaGi1re1v0480700
LjG1.1_chr1	RepeatMasker	LTR	4424691	4424821	.	+	.	ID=LotjaGi1re1v0480800
LjG1.1_chr1	RepeatMasker	LTR	4424872	4424908	.	-	.	ID=LotjaGi1re1v0480900
LjG1.1_chr1	RepeatMasker	DNA/Mite	4424909	4425095	.	-	.	ID=LotjaGi1re1v0481000
LjG1.1_chr1	RepeatMasker	LTR	4425968	4426051	.	+	.	ID=LotjaGi1re1v0481100
LjG1.1_chr1	RepeatMasker	LTR	4427256	4427289	.	+	.	ID=LotjaGi1re1v0481200
LjG1.1_chr1	RepeatMasker	LTR	4427269	4427337	.	-	.	ID=LotjaGi1re1v0481300
LjG1.1_chr1	RepeatMasker	LTR	4427670	4427739	.	-	.	ID=LotjaGi1re1v0481400
LjG1.1_chr1	RepeatMasker	LTR/Copia	4427678	4427760	.	-	.	ID=LotjaGi1re1v0481500
LjG1.1_chr1	RepeatMasker	LTR/Copia	4427778	4427822	.	-	.	ID=LotjaGi1re1v0481600
LjG1.1_chr1	RepeatMasker	DNA/Mite	4427828	4427877	.	+	.	ID=LotjaGi1re1v0481700
LjG1.1_chr1	RepeatMasker	DNA/Mite	4427959	4428052	.	+	.	ID=LotjaGi1re1v0481800
LjG1.1_chr1	RepeatMasker	LTR	4428065	4428126	.	+	.	ID=LotjaGi1re1v0481900
LjG1.1_chr1	RepeatMasker	DNA/Mite	4428997	4429148	.	+	.	ID=LotjaGi1re1v0482000
LjG1.1_chr1	RepeatMasker	Low_complexity	4429163	4429263	.	+	.	ID=LotjaGi1re1v0482100
LjG1.1_chr1	RepeatMasker	Low_complexity	4429265	4429286	.	+	.	ID=LotjaGi1re1v0482200
LjG1.1_chr1	RepeatMasker	DNA/Mite	4429287	4429375	.	+	.	ID=LotjaGi1re1v0482300
LjG1.1_chr1	RepeatMasker	Low_complexity	4429831	4429875	.	+	.	ID=LotjaGi1re1v0482400
LjG1.1_chr1	RepeatMasker	LTR/Copia	4429881	4429977	.	-	.	ID=LotjaGi1re1v0482500
LjG1.1_chr1	RepeatMasker	LTR	4429973	4430035	.	+	.	ID=LotjaGi1re1v0482600
LjG1.1_chr1	RepeatMasker	Low_complexity	4430100	4430230	.	+	.	ID=LotjaGi1re1v0482700
LjG1.1_chr1	RepeatMasker	LTR/Gypsy	4432018	4432119	.	-	.	ID=LotjaGi1re1v0482800
LjG1.1_chr1	RepeatMasker	Low_complexity	4432463	4432497	.	+	.	ID=LotjaGi1re1v0482900
LjG1.1_chr1	RepeatMasker	Low_complexity	4432471	4432590	.	+	.	ID=LotjaGi1re1v0483000
LjG1.1_chr1	RepeatMasker	Low_complexity	4432685	4432854	.	+	.	ID=LotjaGi1re1v0483100
LjG1.1_chr1	RepeatMasker	Low_complexity	4432874	4432931	.	+	.	ID=LotjaGi1re1v0483200
LjG1.1_chr1	RepeatMasker	DNA/Mite	4433571	4433621	.	+	.	ID=LotjaGi1re1v0483300
LjG1.1_chr1	RepeatMasker	Simple_repeat	4433818	4433882	.	+	.	ID=LotjaGi1re1v0483400
LjG1.1_chr1	RepeatMasker	Low_complexity	4434633	4434670	.	+	.	ID=LotjaGi1re1v0483500
LjG1.1_chr1	RepeatMasker	Low_complexity	4436415	4436499	.	+	.	ID=LotjaGi1re1v0483600
LjG1.1_chr1	RepeatMasker	Low_complexity	4436441	4436526	.	+	.	ID=LotjaGi1re1v0483700
LjG1.1_chr1	RepeatMasker	Low_complexity	4436597	4436650	.	+	.	ID=LotjaGi1re1v0483800
LjG1.1_chr1	RepeatMasker	Low_complexity	4436681	4436736	.	+	.	ID=LotjaGi1re1v0483900
LjG1.1_chr1	RepeatMasker	Low_complexity	4436696	4436928	.	+	.	ID=LotjaGi1re1v0484000
LjG1.1_chr1	RepeatMasker	Low_complexity	4436937	4436998	.	+	.	ID=LotjaGi1re1v0484100
LjG1.1_chr1	RepeatMasker	Simple_repeat	4437049	4437172	.	+	.	ID=LotjaGi1re1v0484200
LjG1.1_chr1	RepeatMasker	Low_complexity	4437921	4437960	.	+	.	ID=LotjaGi1re1v0484300
LjG1.1_chr1	RepeatMasker	Low_complexity	4439683	4439789	.	+	.	ID=LotjaGi1re1v0484400
LjG1.1_chr1	RepeatMasker	Low_complexity	4439731	4439816	.	+	.	ID=LotjaGi1re1v0484500
LjG1.1_chr1	RepeatMasker	Low_complexity	4439887	4439940	.	+	.	ID=LotjaGi1re1v0484600
LjG1.1_chr1	RepeatMasker	Low_complexity	4439971	4440037	.	+	.	ID=LotjaGi1re1v0484700
LjG1.1_chr1	RepeatMasker	Low_complexity	4439986	4440219	.	+	.	ID=LotjaGi1re1v0484800
LjG1.1_chr1	RepeatMasker	Low_complexity	4440228	4440355	.	+	.	ID=LotjaGi1re1v0484900
LjG1.1_chr1	RepeatMasker	Low_complexity	4440408	4440490	.	+	.	ID=LotjaGi1re1v0485000
LjG1.1_chr1	RepeatMasker	Low_complexity	4440510	4440579	.	+	.	ID=LotjaGi1re1v0485100
LjG1.1_chr1	RepeatMasker	Low_complexity	4440600	4440851	.	+	.	ID=LotjaGi1re1v0485200
LjG1.1_chr1	RepeatMasker	LTR/Gypsy	4441282	4441679	.	-	.	ID=LotjaGi1re1v0485300
LjG1.1_chr1	RepeatMasker	Low_complexity	4441746	4441865	.	+	.	ID=LotjaGi1re1v0485400
LjG1.1_chr1	RepeatMasker	LTR	4444039	4444110	.	+	.	ID=LotjaGi1re1v0485500
LjG1.1_chr1	RepeatMasker	DNA/En-Spm	4444270	4444484	.	-	.	ID=LotjaGi1re1v0485600
LjG1.1_chr1	RepeatMasker	DNA/En-Spm	4445689	4448850	.	-	.	ID=LotjaGi1re1v0485700
LjG1.1_chr1	RepeatMasker	LTR	4449905	4450123	.	+	.	ID=LotjaGi1re1v0485800
LjG1.1_chr1	RepeatMasker	LTR	4450722	4450895	.	+	.	ID=LotjaGi1re1v0485900
LjG1.1_chr1	RepeatMasker	LTR/Gypsy	4451230	4451630	.	-	.	ID=LotjaGi1re1v0486000
LjG1.1_chr1	RepeatMasker	DNA/Mite	4453565	4453747	.	-	.	ID=LotjaGi1re1v0486100
LjG1.1_chr1	RepeatMasker	LTR	4453689	4453755	.	+	.	ID=LotjaGi1re1v0486200
LjG1.1_chr1	RepeatMasker	Low_complexity	4453773	4453843	.	+	.	ID=LotjaGi1re1v0486300
LjG1.1_chr1	RepeatMasker	LTR	4454074	4454334	.	-	.	ID=LotjaGi1re1v0486400
LjG1.1_chr1	RepeatMasker	DNA/Mite	4454422	4454938	.	-	.	ID=LotjaGi1re1v0486500
LjG1.1_chr1	RepeatMasker	LTR	4455644	4455768	.	+	.	ID=LotjaGi1re1v0486600
LjG1.1_chr1	RepeatMasker	Low_complexity	4455863	4455901	.	+	.	ID=LotjaGi1re1v0486700
LjG1.1_chr1	RepeatMasker	Simple_repeat	4455902	4455921	.	+	.	ID=LotjaGi1re1v0486800
LjG1.1_chr1	RepeatMasker	Low_complexity	4455922	4455959	.	+	.	ID=LotjaGi1re1v0486900
LjG1.1_chr1	RepeatMasker	DNA/Mite	4455975	4456148	.	+	.	ID=LotjaGi1re1v0487000
LjG1.1_chr1	RepeatMasker	LTR/Gypsy	4456882	4457092	.	+	.	ID=LotjaGi1re1v0487100
LjG1.1_chr1	RepeatMasker	DNA/Mite	4456971	4457093	.	+	.	ID=LotjaGi1re1v0487200
LjG1.1_chr1	RepeatMasker	Low_complexity	4457755	4457820	.	+	.	ID=LotjaGi1re1v0487300
LjG1.1_chr1	RepeatMasker	LTR	4457994	4461830	.	+	.	ID=LotjaGi1re1v0487400
LjG1.1_chr1	RepeatMasker	LTR/Gypsy	4461760	4461838	.	+	.	ID=LotjaGi1re1v0487500
LjG1.1_chr1	RepeatMasker	LTR	4461834	4461877	.	+	.	ID=LotjaGi1re1v0487600
LjG1.1_chr1	RepeatMasker	LTR	4461861	4461958	.	-	.	ID=LotjaGi1re1v0487700
LjG1.1_chr1	RepeatMasker	LTR	4461865	4461875	.	+	.	ID=LotjaGi1re1v0487800
LjG1.1_chr1	RepeatMasker	DNA/Mite	4461876	4462416	.	-	.	ID=LotjaGi1re1v0487900
LjG1.1_chr1	RepeatMasker	LTR	4462346	4462427	.	+	.	ID=LotjaGi1re1v0488000
LjG1.1_chr1	RepeatMasker	LTR	4462421	4466233	.	+	.	ID=LotjaGi1re1v0488100
LjG1.1_chr1	RepeatMasker	LTR	4466234	4466262	.	-	.	ID=LotjaGi1re1v0488200
LjG1.1_chr1	RepeatMasker	Low_complexity	4472727	4472761	.	+	.	ID=LotjaGi1re1v0488300
LjG1.1_chr1	RepeatMasker	Low_complexity	4472943	4472984	.	+	.	ID=LotjaGi1re1v0488400
LjG1.1_chr1	RepeatMasker	Simple_repeat	4473021	4473045	.	+	.	ID=LotjaGi1re1v0488500
LjG1.1_chr1	RepeatMasker	Low_complexity	4473172	4473200	.	+	.	ID=LotjaGi1re1v0488600
LjG1.1_chr1	RepeatMasker	Low_complexity	4473472	4473523	.	+	.	ID=LotjaGi1re1v0488700
LjG1.1_chr1	RepeatMasker	Simple_repeat	4473682	4473832	.	+	.	ID=LotjaGi1re1v0488800
LjG1.1_chr1	RepeatMasker	Simple_repeat	4473847	4473995	.	+	.	ID=LotjaGi1re1v0488900
LjG1.1_chr1	RepeatMasker	Low_complexity	4475587	4475623	.	+	.	ID=LotjaGi1re1v0489000
LjG1.1_chr1	RepeatMasker	Low_complexity	4476871	4476898	.	+	.	ID=LotjaGi1re1v0489100
LjG1.1_chr1	RepeatMasker	Low_complexity	4478090	4478139	.	+	.	ID=LotjaGi1re1v0489200
LjG1.1_chr1	RepeatMasker	Low_complexity	4478186	4478230	.	+	.	ID=LotjaGi1re1v0489300
LjG1.1_chr1	RepeatMasker	Simple_repeat	4478295	4478341	.	+	.	ID=LotjaGi1re1v0489400
LjG1.1_chr1	RepeatMasker	Low_complexity	4478510	4478559	.	+	.	ID=LotjaGi1re1v0489500
LjG1.1_chr1	RepeatMasker	Low_complexity	4479546	4479569	.	+	.	ID=LotjaGi1re1v0489600
LjG1.1_chr1	RepeatMasker	Low_complexity	4479661	4479681	.	+	.	ID=LotjaGi1re1v0489700
LjG1.1_chr1	RepeatMasker	Low_complexity	4480982	4481064	.	+	.	ID=LotjaGi1re1v0489800
LjG1.1_chr1	RepeatMasker	Simple_repeat	4481116	4481135	.	+	.	ID=LotjaGi1re1v0489900
LjG1.1_chr1	RepeatMasker	Low_complexity	4481244	4481299	.	+	.	ID=LotjaGi1re1v0490000
LjG1.1_chr1	RepeatMasker	Low_complexity	4481362	4481382	.	+	.	ID=LotjaGi1re1v0490100
LjG1.1_chr1	RepeatMasker	Low_complexity	4482033	4482185	.	+	.	ID=LotjaGi1re1v0490200
LjG1.1_chr1	RepeatMasker	Low_complexity	4482584	4482607	.	+	.	ID=LotjaGi1re1v0490300
LjG1.1_chr1	RepeatMasker	Low_complexity	4484716	4484778	.	+	.	ID=LotjaGi1re1v0490400
LjG1.1_chr1	RepeatMasker	Low_complexity	4485731	4485751	.	+	.	ID=LotjaGi1re1v0490500
LjG1.1_chr1	RepeatMasker	LTR	4487069	4487400	.	-	.	ID=LotjaGi1re1v0490600
LjG1.1_chr1	RepeatMasker	LTR	4487400	4488761	.	-	.	ID=LotjaGi1re1v0490700
LjG1.1_chr1	RepeatMasker	LTR	4488764	4489792	.	+	.	ID=LotjaGi1re1v0490800
LjG1.1_chr1	RepeatMasker	LTR	4491524	4491634	.	+	.	ID=LotjaGi1re1v0490900
LjG1.1_chr1	RepeatMasker	LTR	4491823	4491956	.	-	.	ID=LotjaGi1re1v0491000
LjG1.1_chr1	RepeatMasker	LTR	4491884	4492066	.	+	.	ID=LotjaGi1re1v0491100
LjG1.1_chr1	RepeatMasker	LTR	4492167	4492244	.	+	.	ID=LotjaGi1re1v0491200
LjG1.1_chr1	RepeatMasker	LTR	4492443	4492686	.	+	.	ID=LotjaGi1re1v0491300
LjG1.1_chr1	RepeatMasker	LTR/Copia	4493797	4493868	.	-	.	ID=LotjaGi1re1v0491400
LjG1.1_chr1	RepeatMasker	LTR	4493972	4494406	.	+	.	ID=LotjaGi1re1v0491500
LjG1.1_chr1	RepeatMasker	Low_complexity	4495993	4496056	.	+	.	ID=LotjaGi1re1v0491600
LjG1.1_chr1	RepeatMasker	Low_complexity	4502207	4502248	.	+	.	ID=LotjaGi1re1v0491700
LjG1.1_chr1	RepeatMasker	Low_complexity	4502295	4502334	.	+	.	ID=LotjaGi1re1v0491800
LjG1.1_chr1	RepeatMasker	LTR	4503106	4503269	.	-	.	ID=LotjaGi1re1v0491900
LjG1.1_chr1	RepeatMasker	LTR/Copia	4506833	4511709	.	+	.	ID=LotjaGi1re1v0492000
LjG1.1_chr1	RepeatMasker	Low_complexity	4512450	4512474	.	+	.	ID=LotjaGi1re1v0492100
LjG1.1_chr1	RepeatMasker	LTR	4513022	4513122	.	-	.	ID=LotjaGi1re1v0492200
LjG1.1_chr1	RepeatMasker	LTR	4513228	4517419	.	-	.	ID=LotjaGi1re1v0492300
LjG1.1_chr1	RepeatMasker	Simple_repeat	4517420	4517459	.	+	.	ID=LotjaGi1re1v0492400
LjG1.1_chr1	RepeatMasker	LTR	4517460	4525334	.	-	.	ID=LotjaGi1re1v0492500
LjG1.1_chr1	RepeatMasker	LTR	4526679	4528972	.	-	.	ID=LotjaGi1re1v0492600
LjG1.1_chr1	RepeatMasker	LTR	4528973	4535849	.	+	.	ID=LotjaGi1re1v0492700
LjG1.1_chr1	RepeatMasker	LTR	4535950	4542122	.	+	.	ID=LotjaGi1re1v0492800
LjG1.1_chr1	RepeatMasker	LTR/Gypsy	4542099	4556227	.	+	.	ID=LotjaGi1re1v0492900
LjG1.1_chr1	RepeatMasker	LTR	4557588	4557729	.	-	.	ID=LotjaGi1re1v0493000
LjG1.1_chr1	RepeatMasker	Low_complexity	4560171	4560215	.	+	.	ID=LotjaGi1re1v0493100
LjG1.1_chr1	RepeatMasker	LTR	4561651	4561866	.	-	.	ID=LotjaGi1re1v0493200
LjG1.1_chr1	RepeatMasker	LTR	4564611	4568187	.	-	.	ID=LotjaGi1re1v0493300
LjG1.1_chr1	RepeatMasker	Low_complexity	4569949	4569978	.	+	.	ID=LotjaGi1re1v0493400
LjG1.1_chr1	RepeatMasker	Low_complexity	4572665	4572757	.	+	.	ID=LotjaGi1re1v0493500
LjG1.1_chr1	RepeatMasker	Low_complexity	4573688	4573728	.	+	.	ID=LotjaGi1re1v0493600
LjG1.1_chr1	RepeatMasker	Low_complexity	4573796	4573858	.	+	.	ID=LotjaGi1re1v0493700
LjG1.1_chr1	RepeatMasker	Low_complexity	4573899	4573988	.	+	.	ID=LotjaGi1re1v0493800
LjG1.1_chr1	RepeatMasker	Low_complexity	4574076	4574120	.	+	.	ID=LotjaGi1re1v0493900
LjG1.1_chr1	RepeatMasker	Low_complexity	4574155	4574207	.	+	.	ID=LotjaGi1re1v0494000
LjG1.1_chr1	RepeatMasker	Low_complexity	4574240	4574313	.	+	.	ID=LotjaGi1re1v0494100
LjG1.1_chr1	RepeatMasker	LTR	4574797	4575239	.	-	.	ID=LotjaGi1re1v0494200
LjG1.1_chr1	RepeatMasker	LTR	4575240	4577478	.	-	.	ID=LotjaGi1re1v0494300
LjG1.1_chr1	RepeatMasker	LTR	4578986	4579733	.	-	.	ID=LotjaGi1re1v0494400
LjG1.1_chr1	RepeatMasker	LTR	4579739	4583513	.	-	.	ID=LotjaGi1re1v0494500
LjG1.1_chr1	RepeatMasker	LTR	4584711	4584749	.	-	.	ID=LotjaGi1re1v0494600
LjG1.1_chr1	RepeatMasker	Low_complexity	4584752	4584839	.	+	.	ID=LotjaGi1re1v0494700
LjG1.1_chr1	RepeatMasker	LTR	4584918	4586479	.	-	.	ID=LotjaGi1re1v0494800
LjG1.1_chr1	RepeatMasker	Simple_repeat	4586480	4586506	.	+	.	ID=LotjaGi1re1v0494900
LjG1.1_chr1	RepeatMasker	LTR	4586507	4586828	.	-	.	ID=LotjaGi1re1v0495000
LjG1.1_chr1	RepeatMasker	Simple_repeat	4587532	4587563	.	+	.	ID=LotjaGi1re1v0495100
LjG1.1_chr1	RepeatMasker	Low_complexity	4589036	4589127	.	+	.	ID=LotjaGi1re1v0495200
LjG1.1_chr1	RepeatMasker	Low_complexity	4589160	4589203	.	+	.	ID=LotjaGi1re1v0495300
LjG1.1_chr1	RepeatMasker	Low_complexity	4589879	4589965	.	+	.	ID=LotjaGi1re1v0495400
LjG1.1_chr1	RepeatMasker	Low_complexity	4590009	4590069	.	+	.	ID=LotjaGi1re1v0495500
LjG1.1_chr1	RepeatMasker	Low_complexity	4590180	4590239	.	+	.	ID=LotjaGi1re1v0495600
LjG1.1_chr1	RepeatMasker	Low_complexity	4592146	4592215	.	+	.	ID=LotjaGi1re1v0495700
LjG1.1_chr1	RepeatMasker	Low_complexity	4592531	4592639	.	+	.	ID=LotjaGi1re1v0495800
LjG1.1_chr1	RepeatMasker	Low_complexity	4592793	4592842	.	+	.	ID=LotjaGi1re1v0495900
LjG1.1_chr1	RepeatMasker	LTR	4593041	4595770	.	-	.	ID=LotjaGi1re1v0496000
LjG1.1_chr1	RepeatMasker	Simple_repeat	4597379	4597407	.	+	.	ID=LotjaGi1re1v0496100
LjG1.1_chr1	RepeatMasker	Low_complexity	4598020	4598107	.	+	.	ID=LotjaGi1re1v0496200
LjG1.1_chr1	RepeatMasker	Low_complexity	4598139	4598318	.	+	.	ID=LotjaGi1re1v0496300
LjG1.1_chr1	RepeatMasker	Low_complexity	4598355	4598451	.	+	.	ID=LotjaGi1re1v0496400
LjG1.1_chr1	RepeatMasker	Low_complexity	4598496	4598556	.	+	.	ID=LotjaGi1re1v0496500
LjG1.1_chr1	RepeatMasker	Simple_repeat	4598768	4598944	.	+	.	ID=LotjaGi1re1v0496600
LjG1.1_chr1	RepeatMasker	LTR	4599234	4599770	.	+	.	ID=LotjaGi1re1v0496700
LjG1.1_chr1	RepeatMasker	Simple_repeat	4599855	4599876	.	+	.	ID=LotjaGi1re1v0496800
LjG1.1_chr1	RepeatMasker	Low_complexity	4600176	4600219	.	+	.	ID=LotjaGi1re1v0496900
LjG1.1_chr1	RepeatMasker	Low_complexity	4600325	4600363	.	+	.	ID=LotjaGi1re1v0497000
LjG1.1_chr1	RepeatMasker	Low_complexity	4600331	4600374	.	+	.	ID=LotjaGi1re1v0497100
LjG1.1_chr1	RepeatMasker	Low_complexity	4600411	4600514	.	+	.	ID=LotjaGi1re1v0497200
LjG1.1_chr1	RepeatMasker	LTR	4600671	4600820	.	+	.	ID=LotjaGi1re1v0497300
LjG1.1_chr1	RepeatMasker	Low_complexity	4601190	4601223	.	+	.	ID=LotjaGi1re1v0497400
LjG1.1_chr1	RepeatMasker	LTR	4601235	4601327	.	+	.	ID=LotjaGi1re1v0497500
LjG1.1_chr1	RepeatMasker	Low_complexity	4601389	4601450	.	+	.	ID=LotjaGi1re1v0497600
LjG1.1_chr1	RepeatMasker	Low_complexity	4603574	4603622	.	+	.	ID=LotjaGi1re1v0497700
LjG1.1_chr1	RepeatMasker	LTR	4606239	4607102	.	+	.	ID=LotjaGi1re1v0497800
LjG1.1_chr1	RepeatMasker	Simple_repeat	4608744	4608774	.	+	.	ID=LotjaGi1re1v0497900
LjG1.1_chr1	RepeatMasker	Simple_repeat	4610279	4610308	.	+	.	ID=LotjaGi1re1v0498000
LjG1.1_chr1	RepeatMasker	Low_complexity	4610851	4610907	.	+	.	ID=LotjaGi1re1v0498100
LjG1.1_chr1	RepeatMasker	Low_complexity	4611754	4611793	.	+	.	ID=LotjaGi1re1v0498200
LjG1.1_chr1	RepeatMasker	Low_complexity	4616769	4616802	.	+	.	ID=LotjaGi1re1v0498300
LjG1.1_chr1	RepeatMasker	Low_complexity	4622227	4622304	.	+	.	ID=LotjaGi1re1v0498400
LjG1.1_chr1	RepeatMasker	LTR	4625259	4625348	.	-	.	ID=LotjaGi1re1v0498500
LjG1.1_chr1	RepeatMasker	Simple_repeat	4625892	4625952	.	+	.	ID=LotjaGi1re1v0498600
LjG1.1_chr1	RepeatMasker	LTR	4625986	4626106	.	-	.	ID=LotjaGi1re1v0498700
LjG1.1_chr1	RepeatMasker	Low_complexity	4626604	4626669	.	+	.	ID=LotjaGi1re1v0498800
LjG1.1_chr1	RepeatMasker	Low_complexity	4626932	4627021	.	+	.	ID=LotjaGi1re1v0498900
LjG1.1_chr1	RepeatMasker	Low_complexity	4627134	4627194	.	+	.	ID=LotjaGi1re1v0499000
LjG1.1_chr1	RepeatMasker	Low_complexity	4627215	4627258	.	+	.	ID=LotjaGi1re1v0499100
LjG1.1_chr1	RepeatMasker	LTR	4627532	4627652	.	-	.	ID=LotjaGi1re1v0499200
LjG1.1_chr1	RepeatMasker	LTR	4628770	4632427	.	-	.	ID=LotjaGi1re1v0499300
LjG1.1_chr1	RepeatMasker	Low_complexity	4633875	4633897	.	+	.	ID=LotjaGi1re1v0499400
LjG1.1_chr1	RepeatMasker	Low_complexity	4634447	4634500	.	+	.	ID=LotjaGi1re1v0499500
LjG1.1_chr1	RepeatMasker	Low_complexity	4636366	4636550	.	+	.	ID=LotjaGi1re1v0499600
LjG1.1_chr1	RepeatMasker	Low_complexity	4636704	4636738	.	+	.	ID=LotjaGi1re1v0499700
LjG1.1_chr1	RepeatMasker	LTR	4637058	4637143	.	-	.	ID=LotjaGi1re1v0499800
LjG1.1_chr1	RepeatMasker	Low_complexity	4637146	4637339	.	+	.	ID=LotjaGi1re1v0499900
LjG1.1_chr1	RepeatMasker	LTR	4637669	4637726	.	-	.	ID=LotjaGi1re1v0500000
LjG1.1_chr1	RepeatMasker	LTR	4637834	4637872	.	+	.	ID=LotjaGi1re1v0500100
LjG1.1_chr1	RepeatMasker	Low_complexity	4637904	4637963	.	+	.	ID=LotjaGi1re1v0500200
LjG1.1_chr1	RepeatMasker	LTR	4637976	4638217	.	-	.	ID=LotjaGi1re1v0500300
LjG1.1_chr1	RepeatMasker	LTR	4638228	4638560	.	-	.	ID=LotjaGi1re1v0500400
LjG1.1_chr1	RepeatMasker	Low_complexity	4638661	4638775	.	+	.	ID=LotjaGi1re1v0500500
LjG1.1_chr1	RepeatMasker	Low_complexity	4638786	4638819	.	+	.	ID=LotjaGi1re1v0500600
LjG1.1_chr1	RepeatMasker	Low_complexity	4639068	4639088	.	+	.	ID=LotjaGi1re1v0500700
LjG1.1_chr1	RepeatMasker	Low_complexity	4640517	4640703	.	+	.	ID=LotjaGi1re1v0500800
LjG1.1_chr1	RepeatMasker	Low_complexity	4640709	4640810	.	+	.	ID=LotjaGi1re1v0500900
LjG1.1_chr1	RepeatMasker	Low_complexity	4640843	4640931	.	+	.	ID=LotjaGi1re1v0501000
LjG1.1_chr1	RepeatMasker	Low_complexity	4640935	4641215	.	+	.	ID=LotjaGi1re1v0501100
LjG1.1_chr1	RepeatMasker	Low_complexity	4642730	4642834	.	+	.	ID=LotjaGi1re1v0501200
LjG1.1_chr1	RepeatMasker	Low_complexity	4643164	4643185	.	+	.	ID=LotjaGi1re1v0501300
LjG1.1_chr1	RepeatMasker	Low_complexity	4643918	4643940	.	+	.	ID=LotjaGi1re1v0501400
LjG1.1_chr1	RepeatMasker	Low_complexity	4645283	4645346	.	+	.	ID=LotjaGi1re1v0501500
LjG1.1_chr1	RepeatMasker	Low_complexity	4646265	4646302	.	+	.	ID=LotjaGi1re1v0501600
LjG1.1_chr1	RepeatMasker	Low_complexity	4647979	4648010	.	+	.	ID=LotjaGi1re1v0501700
LjG1.1_chr1	RepeatMasker	Low_complexity	4648073	4648121	.	+	.	ID=LotjaGi1re1v0501800
LjG1.1_chr1	RepeatMasker	Low_complexity	4648128	4648176	.	+	.	ID=LotjaGi1re1v0501900
LjG1.1_chr1	RepeatMasker	Low_complexity	4648225	4648315	.	+	.	ID=LotjaGi1re1v0502000
LjG1.1_chr1	RepeatMasker	LTR/Copia	4651303	4651745	.	+	.	ID=LotjaGi1re1v0502100
LjG1.1_chr1	RepeatMasker	LTR/Copia	4651746	4660399	.	-	.	ID=LotjaGi1re1v0502200
LjG1.1_chr1	RepeatMasker	LTR/Copia	4660400	4660906	.	+	.	ID=LotjaGi1re1v0502300
LjG1.1_chr1	RepeatMasker	Low_complexity	4660929	4660956	.	+	.	ID=LotjaGi1re1v0502400
LjG1.1_chr1	RepeatMasker	Low_complexity	4660972	4661048	.	+	.	ID=LotjaGi1re1v0502500
LjG1.1_chr1	RepeatMasker	LTR/Copia	4661111	4661213	.	-	.	ID=LotjaGi1re1v0502600
LjG1.1_chr1	RepeatMasker	LTR/Copia	4661244	4661383	.	+	.	ID=LotjaGi1re1v0502700
LjG1.1_chr1	RepeatMasker	Low_complexity	4661406	4661456	.	+	.	ID=LotjaGi1re1v0502800
LjG1.1_chr1	RepeatMasker	Low_complexity	4661493	4661602	.	+	.	ID=LotjaGi1re1v0502900
LjG1.1_chr1	RepeatMasker	Low_complexity	4661660	4661688	.	+	.	ID=LotjaGi1re1v0503000
LjG1.1_chr1	RepeatMasker	Simple_repeat	4661689	4661708	.	+	.	ID=LotjaGi1re1v0503100
LjG1.1_chr1	RepeatMasker	Low_complexity	4661709	4661726	.	+	.	ID=LotjaGi1re1v0503200
LjG1.1_chr1	RepeatMasker	Low_complexity	4661820	4661925	.	+	.	ID=LotjaGi1re1v0503300
LjG1.1_chr1	RepeatMasker	Low_complexity	4661988	4662083	.	+	.	ID=LotjaGi1re1v0503400
LjG1.1_chr1	RepeatMasker	Simple_repeat	4662200	4662272	.	+	.	ID=LotjaGi1re1v0503500
LjG1.1_chr1	RepeatMasker	Low_complexity	4662828	4662848	.	+	.	ID=LotjaGi1re1v0503600
LjG1.1_chr1	RepeatMasker	LTR	4662865	4663411	.	-	.	ID=LotjaGi1re1v0503700
LjG1.1_chr1	RepeatMasker	Low_complexity	4665660	4665690	.	+	.	ID=LotjaGi1re1v0503800
LjG1.1_chr1	RepeatMasker	Low_complexity	4665727	4665774	.	+	.	ID=LotjaGi1re1v0503900
LjG1.1_chr1	RepeatMasker	DNA/Mite	4665899	4666290	.	-	.	ID=LotjaGi1re1v0504000
LjG1.1_chr1	RepeatMasker	Low_complexity	4666723	4666761	.	+	.	ID=LotjaGi1re1v0504100
LjG1.1_chr1	RepeatMasker	Low_complexity	4666831	4666907	.	+	.	ID=LotjaGi1re1v0504200
LjG1.1_chr1	RepeatMasker	Low_complexity	4666837	4667005	.	+	.	ID=LotjaGi1re1v0504300
LjG1.1_chr1	RepeatMasker	Low_complexity	4667062	4667093	.	+	.	ID=LotjaGi1re1v0504400
LjG1.1_chr1	RepeatMasker	LTR	4667646	4667987	.	+	.	ID=LotjaGi1re1v0504500
LjG1.1_chr1	RepeatMasker	LTR/Copia	4670868	4670974	.	+	.	ID=LotjaGi1re1v0504600
LjG1.1_chr1	RepeatMasker	Low_complexity	4671524	4671545	.	+	.	ID=LotjaGi1re1v0504700
LjG1.1_chr1	RepeatMasker	LTR	4671681	4671808	.	+	.	ID=LotjaGi1re1v0504800
LjG1.1_chr1	RepeatMasker	LTR	4671959	4672164	.	+	.	ID=LotjaGi1re1v0504900
LjG1.1_chr1	RepeatMasker	LTR	4672177	4676429	.	+	.	ID=LotjaGi1re1v0505000
LjG1.1_chr1	RepeatMasker	LTR	4676430	4677103	.	+	.	ID=LotjaGi1re1v0505100
LjG1.1_chr1	RepeatMasker	Low_complexity	4677141	4677172	.	+	.	ID=LotjaGi1re1v0505200
LjG1.1_chr1	RepeatMasker	Low_complexity	4677194	4677223	.	+	.	ID=LotjaGi1re1v0505300
LjG1.1_chr1	RepeatMasker	Low_complexity	4677410	4677432	.	+	.	ID=LotjaGi1re1v0505400
LjG1.1_chr1	RepeatMasker	Low_complexity	4677772	4677792	.	+	.	ID=LotjaGi1re1v0505500
LjG1.1_chr1	RepeatMasker	LTR	4677840	4677906	.	+	.	ID=LotjaGi1re1v0505600
LjG1.1_chr1	RepeatMasker	LTR	4678018	4678191	.	+	.	ID=LotjaGi1re1v0505700
LjG1.1_chr1	RepeatMasker	LTR	4678224	4678299	.	+	.	ID=LotjaGi1re1v0505800
LjG1.1_chr1	RepeatMasker	LTR	4678332	4678426	.	+	.	ID=LotjaGi1re1v0505900
LjG1.1_chr1	RepeatMasker	Low_complexity	4678507	4678547	.	+	.	ID=LotjaGi1re1v0506000
LjG1.1_chr1	RepeatMasker	Low_complexity	4678820	4678866	.	+	.	ID=LotjaGi1re1v0506100
LjG1.1_chr1	RepeatMasker	LTR	4679047	4679145	.	-	.	ID=LotjaGi1re1v0506200
LjG1.1_chr1	RepeatMasker	LTR	4680425	4680826	.	-	.	ID=LotjaGi1re1v0506300
LjG1.1_chr1	RepeatMasker	Low_complexity	4681363	4681418	.	+	.	ID=LotjaGi1re1v0506400
LjG1.1_chr1	RepeatMasker	LTR	4684466	4685816	.	-	.	ID=LotjaGi1re1v0506500
LjG1.1_chr1	RepeatMasker	Low_complexity	4686306	4686326	.	+	.	ID=LotjaGi1re1v0506600
LjG1.1_chr1	RepeatMasker	Low_complexity	4686545	4686588	.	+	.	ID=LotjaGi1re1v0506700
LjG1.1_chr1	RepeatMasker	Low_complexity	4686678	4686713	.	+	.	ID=LotjaGi1re1v0506800
LjG1.1_chr1	RepeatMasker	Low_complexity	4686692	4686726	.	+	.	ID=LotjaGi1re1v0506900
LjG1.1_chr1	RepeatMasker	Low_complexity	4686850	4686951	.	+	.	ID=LotjaGi1re1v0507000
LjG1.1_chr1	RepeatMasker	Low_complexity	4687008	4687099	.	+	.	ID=LotjaGi1re1v0507100
LjG1.1_chr1	RepeatMasker	Low_complexity	4687157	4687215	.	+	.	ID=LotjaGi1re1v0507200
LjG1.1_chr1	RepeatMasker	LTR	4687919	4688164	.	-	.	ID=LotjaGi1re1v0507300
LjG1.1_chr1	RepeatMasker	Low_complexity	4690176	4690210	.	+	.	ID=LotjaGi1re1v0507400
LjG1.1_chr1	RepeatMasker	Low_complexity	4691435	4691476	.	+	.	ID=LotjaGi1re1v0507500
LjG1.1_chr1	RepeatMasker	LTR	4691545	4691628	.	-	.	ID=LotjaGi1re1v0507600
LjG1.1_chr1	RepeatMasker	Low_complexity	4691632	4691673	.	+	.	ID=LotjaGi1re1v0507700
LjG1.1_chr1	RepeatMasker	LTR	4691808	4692626	.	-	.	ID=LotjaGi1re1v0507800
LjG1.1_chr1	RepeatMasker	Simple_repeat	4692627	4692648	.	+	.	ID=LotjaGi1re1v0507900
LjG1.1_chr1	RepeatMasker	LTR	4692649	4693495	.	-	.	ID=LotjaGi1re1v0508000
LjG1.1_chr1	RepeatMasker	Low_complexity	4693537	4693588	.	+	.	ID=LotjaGi1re1v0508100
LjG1.1_chr1	RepeatMasker	Low_complexity	4693645	4693685	.	+	.	ID=LotjaGi1re1v0508200
LjG1.1_chr1	RepeatMasker	Low_complexity	4694043	4694117	.	+	.	ID=LotjaGi1re1v0508300
LjG1.1_chr1	RepeatMasker	Low_complexity	4694160	4694203	.	+	.	ID=LotjaGi1re1v0508400
LjG1.1_chr1	RepeatMasker	LTR	4694295	4694531	.	+	.	ID=LotjaGi1re1v0508500
LjG1.1_chr1	RepeatMasker	Low_complexity	4695814	4695844	.	+	.	ID=LotjaGi1re1v0508600
LjG1.1_chr1	RepeatMasker	LTR	4695845	4696038	.	-	.	ID=LotjaGi1re1v0508700
LjG1.1_chr1	RepeatMasker	Low_complexity	4696067	4696088	.	+	.	ID=LotjaGi1re1v0508800
LjG1.1_chr1	RepeatMasker	LTR/Gypsy	4697585	4702435	.	+	.	ID=LotjaGi1re1v0508900
LjG1.1_chr1	RepeatMasker	LTR	4702442	4702805	.	-	.	ID=LotjaGi1re1v0509000
LjG1.1_chr1	RepeatMasker	LTR	4704627	4705719	.	-	.	ID=LotjaGi1re1v0509100
LjG1.1_chr1	RepeatMasker	LTR	4705130	4706050	.	+	.	ID=LotjaGi1re1v0509200
LjG1.1_chr1	RepeatMasker	LTR	4706072	4706235	.	-	.	ID=LotjaGi1re1v0509300
LjG1.1_chr1	RepeatMasker	LTR	4706424	4706567	.	-	.	ID=LotjaGi1re1v0509400
LjG1.1_chr1	RepeatMasker	LTR	4706964	4707193	.	-	.	ID=LotjaGi1re1v0509500
LjG1.1_chr1	RepeatMasker	Low_complexity	4708199	4708281	.	+	.	ID=LotjaGi1re1v0509600
LjG1.1_chr1	RepeatMasker	LTR/Copia	4709034	4714003	.	+	.	ID=LotjaGi1re1v0509700
LjG1.1_chr1	RepeatMasker	LTR	4715075	4715732	.	-	.	ID=LotjaGi1re1v0509800
LjG1.1_chr1	RepeatMasker	LTR/Gypsy	4715733	4715997	.	-	.	ID=LotjaGi1re1v0509900
LjG1.1_chr1	RepeatMasker	LTR	4715998	4716287	.	-	.	ID=LotjaGi1re1v0510000
LjG1.1_chr1	RepeatMasker	LTR	4716261	4716440	.	-	.	ID=LotjaGi1re1v0510100
LjG1.1_chr1	RepeatMasker	LTR/Gypsy	4716288	4716440	.	-	.	ID=LotjaGi1re1v0510200
LjG1.1_chr1	RepeatMasker	Low_complexity	4716926	4717037	.	+	.	ID=LotjaGi1re1v0510300
LjG1.1_chr1	RepeatMasker	Low_complexity	4717137	4717208	.	+	.	ID=LotjaGi1re1v0510400
LjG1.1_chr1	RepeatMasker	DNA/Mite	4718893	4719338	.	-	.	ID=LotjaGi1re1v0510500
LjG1.1_chr1	RepeatMasker	Low_complexity	4719379	4719443	.	+	.	ID=LotjaGi1re1v0510600
LjG1.1_chr1	RepeatMasker	Low_complexity	4722568	4722610	.	+	.	ID=LotjaGi1re1v0510700
LjG1.1_chr1	RepeatMasker	Low_complexity	4722669	4722720	.	+	.	ID=LotjaGi1re1v0510800
LjG1.1_chr1	RepeatMasker	Low_complexity	4722889	4723030	.	+	.	ID=LotjaGi1re1v0510900
LjG1.1_chr1	RepeatMasker	Low_complexity	4722924	4723036	.	+	.	ID=LotjaGi1re1v0511000
LjG1.1_chr1	RepeatMasker	Low_complexity	4723065	4723122	.	+	.	ID=LotjaGi1re1v0511100
LjG1.1_chr1	RepeatMasker	Low_complexity	4723162	4723240	.	+	.	ID=LotjaGi1re1v0511200
LjG1.1_chr1	RepeatMasker	Low_complexity	4723296	4723324	.	+	.	ID=LotjaGi1re1v0511300
LjG1.1_chr1	RepeatMasker	Low_complexity	4723471	4723507	.	+	.	ID=LotjaGi1re1v0511400
LjG1.1_chr1	RepeatMasker	Low_complexity	4723860	4723942	.	+	.	ID=LotjaGi1re1v0511500
LjG1.1_chr1	RepeatMasker	Low_complexity	4724003	4724072	.	+	.	ID=LotjaGi1re1v0511600
LjG1.1_chr1	RepeatMasker	Low_complexity	4724873	4724933	.	+	.	ID=LotjaGi1re1v0511700
LjG1.1_chr1	RepeatMasker	Low_complexity	4725079	4725139	.	+	.	ID=LotjaGi1re1v0511800
LjG1.1_chr1	RepeatMasker	Low_complexity	4725284	4725309	.	+	.	ID=LotjaGi1re1v0511900
LjG1.1_chr1	RepeatMasker	Low_complexity	4725744	4725782	.	+	.	ID=LotjaGi1re1v0512000
LjG1.1_chr1	RepeatMasker	Simple_repeat	4726930	4726970	.	+	.	ID=LotjaGi1re1v0512100
LjG1.1_chr1	RepeatMasker	Low_complexity	4729895	4730045	.	+	.	ID=LotjaGi1re1v0512200
LjG1.1_chr1	RepeatMasker	Low_complexity	4729906	4730073	.	+	.	ID=LotjaGi1re1v0512300
LjG1.1_chr1	RepeatMasker	Low_complexity	4730236	4730289	.	+	.	ID=LotjaGi1re1v0512400
LjG1.1_chr1	RepeatMasker	Low_complexity	4730636	4730736	.	+	.	ID=LotjaGi1re1v0512500
LjG1.1_chr1	RepeatMasker	DNA/Mite	4730882	4731075	.	-	.	ID=LotjaGi1re1v0512600
LjG1.1_chr1	RepeatMasker	Low_complexity	4731385	4731430	.	+	.	ID=LotjaGi1re1v0512700
LjG1.1_chr1	RepeatMasker	Low_complexity	4731456	4731512	.	+	.	ID=LotjaGi1re1v0512800
LjG1.1_chr1	RepeatMasker	Low_complexity	4731661	4731755	.	+	.	ID=LotjaGi1re1v0512900
LjG1.1_chr1	RepeatMasker	Low_complexity	4732311	4732350	.	+	.	ID=LotjaGi1re1v0513000
LjG1.1_chr1	RepeatMasker	Low_complexity	4733912	4733962	.	+	.	ID=LotjaGi1re1v0513100
LjG1.1_chr1	RepeatMasker	Low_complexity	4733978	4734027	.	+	.	ID=LotjaGi1re1v0513200
LjG1.1_chr1	RepeatMasker	Low_complexity	4733985	4734040	.	+	.	ID=LotjaGi1re1v0513300
LjG1.1_chr1	RepeatMasker	Low_complexity	4734142	4734292	.	+	.	ID=LotjaGi1re1v0513400
LjG1.1_chr1	RepeatMasker	Low_complexity	4734211	4734299	.	+	.	ID=LotjaGi1re1v0513500
LjG1.1_chr1	RepeatMasker	Low_complexity	4734416	4734466	.	+	.	ID=LotjaGi1re1v0513600
LjG1.1_chr1	RepeatMasker	Low_complexity	4734487	4734514	.	+	.	ID=LotjaGi1re1v0513700
LjG1.1_chr1	RepeatMasker	Low_complexity	4734603	4734793	.	+	.	ID=LotjaGi1re1v0513800
LjG1.1_chr1	RepeatMasker	Low_complexity	4734712	4734800	.	+	.	ID=LotjaGi1re1v0513900
LjG1.1_chr1	RepeatMasker	Low_complexity	4734917	4734967	.	+	.	ID=LotjaGi1re1v0514000
LjG1.1_chr1	RepeatMasker	Low_complexity	4734988	4735015	.	+	.	ID=LotjaGi1re1v0514100
LjG1.1_chr1	RepeatMasker	Low_complexity	4735104	4735283	.	+	.	ID=LotjaGi1re1v0514200
LjG1.1_chr1	RepeatMasker	Low_complexity	4735143	4735294	.	+	.	ID=LotjaGi1re1v0514300
LjG1.1_chr1	RepeatMasker	DNA/Mite	4735298	4735491	.	-	.	ID=LotjaGi1re1v0514400
LjG1.1_chr1	RepeatMasker	Low_complexity	4735621	4735671	.	+	.	ID=LotjaGi1re1v0514500
LjG1.1_chr1	RepeatMasker	Low_complexity	4735692	4735719	.	+	.	ID=LotjaGi1re1v0514600
LjG1.1_chr1	RepeatMasker	Low_complexity	4735848	4735998	.	+	.	ID=LotjaGi1re1v0514700
LjG1.1_chr1	RepeatMasker	Low_complexity	4735917	4736005	.	+	.	ID=LotjaGi1re1v0514800
LjG1.1_chr1	RepeatMasker	Low_complexity	4736123	4736221	.	+	.	ID=LotjaGi1re1v0514900
LjG1.1_chr1	RepeatMasker	Low_complexity	4736349	4736431	.	+	.	ID=LotjaGi1re1v0515000
LjG1.1_chr1	RepeatMasker	Low_complexity	4740371	4740438	.	+	.	ID=LotjaGi1re1v0515100
LjG1.1_chr1	RepeatMasker	Low_complexity	4741285	4741320	.	+	.	ID=LotjaGi1re1v0515200
LjG1.1_chr1	RepeatMasker	Low_complexity	4747478	4747506	.	+	.	ID=LotjaGi1re1v0515300
LjG1.1_chr1	RepeatMasker	Low_complexity	4748636	4748672	.	+	.	ID=LotjaGi1re1v0515400
LjG1.1_chr1	RepeatMasker	Low_complexity	4754079	4754115	.	+	.	ID=LotjaGi1re1v0515500
LjG1.1_chr1	RepeatMasker	Simple_repeat	4754203	4754248	.	+	.	ID=LotjaGi1re1v0515600
LjG1.1_chr1	RepeatMasker	Low_complexity	4759475	4759553	.	+	.	ID=LotjaGi1re1v0515700
LjG1.1_chr1	RepeatMasker	Low_complexity	4760011	4760045	.	+	.	ID=LotjaGi1re1v0515800
LjG1.1_chr1	RepeatMasker	LTR/Copia	4760947	4769796	.	-	.	ID=LotjaGi1re1v0515900
LjG1.1_chr1	RepeatMasker	Simple_repeat	4773758	4773825	.	+	.	ID=LotjaGi1re1v0516000
LjG1.1_chr1	RepeatMasker	Simple_repeat	4777346	4777391	.	+	.	ID=LotjaGi1re1v0516100
LjG1.1_chr1	RepeatMasker	Low_complexity	4777479	4777515	.	+	.	ID=LotjaGi1re1v0516200
LjG1.1_chr1	RepeatMasker	LTR	4781077	4789690	.	+	.	ID=LotjaGi1re1v0516300
LjG1.1_chr1	RepeatMasker	LTR	4789691	4790197	.	-	.	ID=LotjaGi1re1v0516400
LjG1.1_chr1	RepeatMasker	LTR/Copia	4790307	4802512	.	+	.	ID=LotjaGi1re1v0516500
LjG1.1_chr1	RepeatMasker	Low_complexity	4804559	4804632	.	+	.	ID=LotjaGi1re1v0516600
LjG1.1_chr1	RepeatMasker	Low_complexity	4805100	4805251	.	+	.	ID=LotjaGi1re1v0516700
LjG1.1_chr1	RepeatMasker	Low_complexity	4806194	4806366	.	+	.	ID=LotjaGi1re1v0516800
LjG1.1_chr1	RepeatMasker	Low_complexity	4806546	4806581	.	+	.	ID=LotjaGi1re1v0516900
LjG1.1_chr1	RepeatMasker	Low_complexity	4806832	4806874	.	+	.	ID=LotjaGi1re1v0517000
LjG1.1_chr1	RepeatMasker	Low_complexity	4807188	4807291	.	+	.	ID=LotjaGi1re1v0517100
LjG1.1_chr1	RepeatMasker	LTR/Gypsy	4807604	4818041	.	-	.	ID=LotjaGi1re1v0517200
LjG1.1_chr1	RepeatMasker	Low_complexity	4818322	4818360	.	+	.	ID=LotjaGi1re1v0517300
LjG1.1_chr1	RepeatMasker	Low_complexity	4820602	4820634	.	+	.	ID=LotjaGi1re1v0517400
LjG1.1_chr1	RepeatMasker	Low_complexity	4820707	4820758	.	+	.	ID=LotjaGi1re1v0517500
LjG1.1_chr1	RepeatMasker	Low_complexity	4820814	4820889	.	+	.	ID=LotjaGi1re1v0517600
LjG1.1_chr1	RepeatMasker	Low_complexity	4820921	4821083	.	+	.	ID=LotjaGi1re1v0517700
LjG1.1_chr1	RepeatMasker	Low_complexity	4821136	4821240	.	+	.	ID=LotjaGi1re1v0517800
LjG1.1_chr1	RepeatMasker	Low_complexity	4821392	4821447	.	+	.	ID=LotjaGi1re1v0517900
LjG1.1_chr1	RepeatMasker	Low_complexity	4821460	4821631	.	+	.	ID=LotjaGi1re1v0518000
LjG1.1_chr1	RepeatMasker	Low_complexity	4821669	4821732	.	+	.	ID=LotjaGi1re1v0518100
LjG1.1_chr1	RepeatMasker	Low_complexity	4821733	4821851	.	+	.	ID=LotjaGi1re1v0518200
LjG1.1_chr1	RepeatMasker	Low_complexity	4821997	4822131	.	+	.	ID=LotjaGi1re1v0518300
LjG1.1_chr1	RepeatMasker	LTR	4823588	4823669	.	-	.	ID=LotjaGi1re1v0518400
LjG1.1_chr1	RepeatMasker	Low_complexity	4823789	4823910	.	+	.	ID=LotjaGi1re1v0518500
LjG1.1_chr1	RepeatMasker	Low_complexity	4824102	4824159	.	+	.	ID=LotjaGi1re1v0518600
LjG1.1_chr1	RepeatMasker	Low_complexity	4824216	4824384	.	+	.	ID=LotjaGi1re1v0518700
LjG1.1_chr1	RepeatMasker	Low_complexity	4824423	4824498	.	+	.	ID=LotjaGi1re1v0518800
LjG1.1_chr1	RepeatMasker	Low_complexity	4824519	4824572	.	+	.	ID=LotjaGi1re1v0518900
LjG1.1_chr1	RepeatMasker	Low_complexity	4824545	4824582	.	+	.	ID=LotjaGi1re1v0519000
LjG1.1_chr1	RepeatMasker	Low_complexity	4824805	4824836	.	+	.	ID=LotjaGi1re1v0519100
LjG1.1_chr1	RepeatMasker	Low_complexity	4826838	4826885	.	+	.	ID=LotjaGi1re1v0519200
LjG1.1_chr1	RepeatMasker	DNA/Mite	4826902	4827070	.	+	.	ID=LotjaGi1re1v0519300
LjG1.1_chr1	RepeatMasker	LTR	4827711	4827898	.	-	.	ID=LotjaGi1re1v0519400
LjG1.1_chr1	RepeatMasker	Low_complexity	4828019	4828058	.	+	.	ID=LotjaGi1re1v0519500
LjG1.1_chr1	RepeatMasker	Simple_repeat	4828338	4828361	.	+	.	ID=LotjaGi1re1v0519600
LjG1.1_chr1	RepeatMasker	Simple_repeat	4828441	4828461	.	+	.	ID=LotjaGi1re1v0519700
LjG1.1_chr1	RepeatMasker	LTR	4828513	4828691	.	-	.	ID=LotjaGi1re1v0519800
LjG1.1_chr1	RepeatMasker	Low_complexity	4828812	4828851	.	+	.	ID=LotjaGi1re1v0519900
LjG1.1_chr1	RepeatMasker	Simple_repeat	4829133	4829160	.	+	.	ID=LotjaGi1re1v0520000
LjG1.1_chr1	RepeatMasker	Simple_repeat	4829240	4829286	.	+	.	ID=LotjaGi1re1v0520100
LjG1.1_chr1	RepeatMasker	LTR	4829338	4829516	.	-	.	ID=LotjaGi1re1v0520200
LjG1.1_chr1	RepeatMasker	Low_complexity	4829637	4829676	.	+	.	ID=LotjaGi1re1v0520300
LjG1.1_chr1	RepeatMasker	Simple_repeat	4829956	4829976	.	+	.	ID=LotjaGi1re1v0520400
LjG1.1_chr1	RepeatMasker	Simple_repeat	4830023	4830049	.	+	.	ID=LotjaGi1re1v0520500
LjG1.1_chr1	RepeatMasker	Low_complexity	4830585	4830618	.	+	.	ID=LotjaGi1re1v0520600
LjG1.1_chr1	RepeatMasker	LTR/Gypsy	4832265	4837693	.	+	.	ID=LotjaGi1re1v0520700
LjG1.1_chr1	RepeatMasker	Simple_repeat	4837718	4837738	.	+	.	ID=LotjaGi1re1v0520800
LjG1.1_chr1	RepeatMasker	LTR	4840152	4840332	.	-	.	ID=LotjaGi1re1v0520900
LjG1.1_chr1	RepeatMasker	Simple_repeat	4840367	4840402	.	+	.	ID=LotjaGi1re1v0521000
LjG1.1_chr1	RepeatMasker	Low_complexity	4840409	4840437	.	+	.	ID=LotjaGi1re1v0521100
LjG1.1_chr1	RepeatMasker	Simple_repeat	4841596	4841627	.	+	.	ID=LotjaGi1re1v0521200
LjG1.1_chr1	RepeatMasker	LTR	4844638	4849544	.	-	.	ID=LotjaGi1re1v0521300
LjG1.1_chr1	RepeatMasker	Simple_repeat	4850000	4850029	.	+	.	ID=LotjaGi1re1v0521400
LjG1.1_chr1	RepeatMasker	Low_complexity	4852909	4852929	.	+	.	ID=LotjaGi1re1v0521500
LjG1.1_chr1	RepeatMasker	Low_complexity	4854770	4854793	.	+	.	ID=LotjaGi1re1v0521600
LjG1.1_chr1	RepeatMasker	LTR	4855807	4856409	.	+	.	ID=LotjaGi1re1v0521700
LjG1.1_chr1	RepeatMasker	LTR/Copia	4857663	4858224	.	-	.	ID=LotjaGi1re1v0521800
LjG1.1_chr1	RepeatMasker	Low_complexity	4859202	4859234	.	+	.	ID=LotjaGi1re1v0521900
LjG1.1_chr1	RepeatMasker	Low_complexity	4859323	4859375	.	+	.	ID=LotjaGi1re1v0522000
LjG1.1_chr1	RepeatMasker	Low_complexity	4859395	4859482	.	+	.	ID=LotjaGi1re1v0522100
LjG1.1_chr1	RepeatMasker	Simple_repeat	4860027	4860069	.	+	.	ID=LotjaGi1re1v0522200
LjG1.1_chr1	RepeatMasker	Low_complexity	4860403	4860458	.	+	.	ID=LotjaGi1re1v0522300
LjG1.1_chr1	RepeatMasker	Simple_repeat	4860695	4861002	.	+	.	ID=LotjaGi1re1v0522400
LjG1.1_chr1	RepeatMasker	Low_complexity	4861751	4861833	.	+	.	ID=LotjaGi1re1v0522500
LjG1.1_chr1	RepeatMasker	Low_complexity	4861926	4862013	.	+	.	ID=LotjaGi1re1v0522600
LjG1.1_chr1	RepeatMasker	Low_complexity	4862095	4862140	.	+	.	ID=LotjaGi1re1v0522700
LjG1.1_chr1	RepeatMasker	Low_complexity	4862101	4862233	.	+	.	ID=LotjaGi1re1v0522800
LjG1.1_chr1	RepeatMasker	DNA/Mite	4862296	4862530	.	+	.	ID=LotjaGi1re1v0522900
LjG1.1_chr1	RepeatMasker	Low_complexity	4862561	4862708	.	+	.	ID=LotjaGi1re1v0523000
LjG1.1_chr1	RepeatMasker	Low_complexity	4862743	4862866	.	+	.	ID=LotjaGi1re1v0523100
LjG1.1_chr1	RepeatMasker	Low_complexity	4862877	4862920	.	+	.	ID=LotjaGi1re1v0523200
LjG1.1_chr1	RepeatMasker	Simple_repeat	4863044	4863065	.	+	.	ID=LotjaGi1re1v0523300
LjG1.1_chr1	RepeatMasker	Low_complexity	4863074	4863223	.	+	.	ID=LotjaGi1re1v0523400
LjG1.1_chr1	RepeatMasker	Simple_repeat	4863303	4863365	.	+	.	ID=LotjaGi1re1v0523500
LjG1.1_chr1	RepeatMasker	Low_complexity	4863409	4863474	.	+	.	ID=LotjaGi1re1v0523600
LjG1.1_chr1	RepeatMasker	Low_complexity	4863426	4863495	.	+	.	ID=LotjaGi1re1v0523700
LjG1.1_chr1	RepeatMasker	Low_complexity	4863517	4863602	.	+	.	ID=LotjaGi1re1v0523800
LjG1.1_chr1	RepeatMasker	Low_complexity	4863706	4863728	.	+	.	ID=LotjaGi1re1v0523900
LjG1.1_chr1	RepeatMasker	Simple_repeat	4863731	4863763	.	+	.	ID=LotjaGi1re1v0524000
LjG1.1_chr1	RepeatMasker	Low_complexity	4863785	4863916	.	+	.	ID=LotjaGi1re1v0524100
LjG1.1_chr1	RepeatMasker	Low_complexity	4863992	4864059	.	+	.	ID=LotjaGi1re1v0524200
LjG1.1_chr1	RepeatMasker	Low_complexity	4864098	4864163	.	+	.	ID=LotjaGi1re1v0524300
LjG1.1_chr1	RepeatMasker	Low_complexity	4864115	4864184	.	+	.	ID=LotjaGi1re1v0524400
LjG1.1_chr1	RepeatMasker	Low_complexity	4864206	4864291	.	+	.	ID=LotjaGi1re1v0524500
LjG1.1_chr1	RepeatMasker	Low_complexity	4864331	4864351	.	+	.	ID=LotjaGi1re1v0524600
LjG1.1_chr1	RepeatMasker	Low_complexity	4864529	4864650	.	+	.	ID=LotjaGi1re1v0524700
LjG1.1_chr1	RepeatMasker	Low_complexity	4864687	4864764	.	+	.	ID=LotjaGi1re1v0524800
LjG1.1_chr1	RepeatMasker	Simple_repeat	4866007	4866032	.	+	.	ID=LotjaGi1re1v0524900
LjG1.1_chr1	RepeatMasker	Low_complexity	4866957	4867036	.	+	.	ID=LotjaGi1re1v0525000
LjG1.1_chr1	RepeatMasker	Simple_repeat	4870454	4870481	.	+	.	ID=LotjaGi1re1v0525100
LjG1.1_chr1	RepeatMasker	LTR	4871952	4872141	.	+	.	ID=LotjaGi1re1v0525200
LjG1.1_chr1	RepeatMasker	LTR	4873421	4873446	.	-	.	ID=LotjaGi1re1v0525300
LjG1.1_chr1	RepeatMasker	DNA/Mite	4873447	4873742	.	+	.	ID=LotjaGi1re1v0525400
LjG1.1_chr1	RepeatMasker	LTR	4873743	4873787	.	-	.	ID=LotjaGi1re1v0525500
LjG1.1_chr1	RepeatMasker	DNA/Mite	4874126	4874275	.	+	.	ID=LotjaGi1re1v0525600
LjG1.1_chr1	RepeatMasker	DNA/Mite	4874361	4874443	.	-	.	ID=LotjaGi1re1v0525700
LjG1.1_chr1	RepeatMasker	Low_complexity	4875230	4875258	.	+	.	ID=LotjaGi1re1v0525800
LjG1.1_chr1	RepeatMasker	DNA/Mite	4875459	4875613	.	-	.	ID=LotjaGi1re1v0525900
LjG1.1_chr1	RepeatMasker	LTR	4875626	4875689	.	+	.	ID=LotjaGi1re1v0526000
LjG1.1_chr1	RepeatMasker	DNA/Mite	4878196	4878280	.	-	.	ID=LotjaGi1re1v0526100
LjG1.1_chr1	RepeatMasker	DNA/Mite	4878348	4878420	.	-	.	ID=LotjaGi1re1v0526200
LjG1.1_chr1	RepeatMasker	DNA/Mite	4879373	4879479	.	-	.	ID=LotjaGi1re1v0526300
LjG1.1_chr1	RepeatMasker	Low_complexity	4880293	4880354	.	+	.	ID=LotjaGi1re1v0526400
LjG1.1_chr1	RepeatMasker	DNA/Mite	4880487	4880538	.	-	.	ID=LotjaGi1re1v0526500
LjG1.1_chr1	RepeatMasker	LTR	4880558	4880626	.	-	.	ID=LotjaGi1re1v0526600
LjG1.1_chr1	RepeatMasker	Low_complexity	4880987	4881017	.	+	.	ID=LotjaGi1re1v0526700
LjG1.1_chr1	RepeatMasker	LTR	4881020	4881111	.	+	.	ID=LotjaGi1re1v0526800
LjG1.1_chr1	RepeatMasker	Low_complexity	4881264	4881322	.	+	.	ID=LotjaGi1re1v0526900
LjG1.1_chr1	RepeatMasker	Low_complexity	4881323	4881368	.	+	.	ID=LotjaGi1re1v0527000
LjG1.1_chr1	RepeatMasker	LTR	4881422	4881524	.	-	.	ID=LotjaGi1re1v0527100
LjG1.1_chr1	RepeatMasker	Simple_repeat	4881614	4881746	.	+	.	ID=LotjaGi1re1v0527200
LjG1.1_chr1	RepeatMasker	Simple_repeat	4881766	4881819	.	+	.	ID=LotjaGi1re1v0527300
LjG1.1_chr1	RepeatMasker	Simple_repeat	4881838	4882241	.	+	.	ID=LotjaGi1re1v0527400
LjG1.1_chr1	RepeatMasker	Low_complexity	4882829	4882884	.	+	.	ID=LotjaGi1re1v0527500
LjG1.1_chr1	RepeatMasker	Low_complexity	4882945	4882981	.	+	.	ID=LotjaGi1re1v0527600
LjG1.1_chr1	RepeatMasker	Low_complexity	4883008	4883057	.	+	.	ID=LotjaGi1re1v0527700
LjG1.1_chr1	RepeatMasker	Low_complexity	4883019	4883059	.	+	.	ID=LotjaGi1re1v0527800
LjG1.1_chr1	RepeatMasker	Simple_repeat	4883060	4883098	.	+	.	ID=LotjaGi1re1v0527900
LjG1.1_chr1	RepeatMasker	Low_complexity	4883099	4883114	.	+	.	ID=LotjaGi1re1v0528000
LjG1.1_chr1	RepeatMasker	LTR	4884029	4884405	.	-	.	ID=LotjaGi1re1v0528100
LjG1.1_chr1	RepeatMasker	Low_complexity	4885088	4885130	.	+	.	ID=LotjaGi1re1v0528200
LjG1.1_chr1	RepeatMasker	Low_complexity	4885172	4885300	.	+	.	ID=LotjaGi1re1v0528300
LjG1.1_chr1	RepeatMasker	LTR	4885309	4885402	.	+	.	ID=LotjaGi1re1v0528400
LjG1.1_chr1	RepeatMasker	LTR	4885674	4885773	.	+	.	ID=LotjaGi1re1v0528500
LjG1.1_chr1	RepeatMasker	Low_complexity	4885787	4885827	.	+	.	ID=LotjaGi1re1v0528600
LjG1.1_chr1	RepeatMasker	Low_complexity	4886086	4886123	.	+	.	ID=LotjaGi1re1v0528700
LjG1.1_chr1	RepeatMasker	LTR	4886673	4886914	.	-	.	ID=LotjaGi1re1v0528800
LjG1.1_chr1	RepeatMasker	Low_complexity	4887868	4887902	.	+	.	ID=LotjaGi1re1v0528900
LjG1.1_chr1	RepeatMasker	LTR	4887905	4888100	.	+	.	ID=LotjaGi1re1v0529000
LjG1.1_chr1	RepeatMasker	Low_complexity	4888474	4888495	.	+	.	ID=LotjaGi1re1v0529100
LjG1.1_chr1	RepeatMasker	LTR	4888611	4888684	.	+	.	ID=LotjaGi1re1v0529200
LjG1.1_chr1	RepeatMasker	DNA/Mite	4888613	4888706	.	+	.	ID=LotjaGi1re1v0529300
LjG1.1_chr1	RepeatMasker	DNA/Mite	4888685	4888747	.	-	.	ID=LotjaGi1re1v0529400
LjG1.1_chr1	RepeatMasker	DNA/Mite	4889714	4889890	.	+	.	ID=LotjaGi1re1v0529500
LjG1.1_chr1	RepeatMasker	LTR	4889777	4889943	.	-	.	ID=LotjaGi1re1v0529600
LjG1.1_chr1	RepeatMasker	Low_complexity	4889982	4890045	.	+	.	ID=LotjaGi1re1v0529700
LjG1.1_chr1	RepeatMasker	Low_complexity	4889988	4890059	.	+	.	ID=LotjaGi1re1v0529800
LjG1.1_chr1	RepeatMasker	DNA/Mite	4892840	4892982	.	-	.	ID=LotjaGi1re1v0529900
LjG1.1_chr1	RepeatMasker	DNA/Mite	4893328	4893381	.	-	.	ID=LotjaGi1re1v0530000
LjG1.1_chr1	RepeatMasker	DNA/Mite	4893352	4893409	.	-	.	ID=LotjaGi1re1v0530100
LjG1.1_chr1	RepeatMasker	LTR	4894435	4894529	.	+	.	ID=LotjaGi1re1v0530200
LjG1.1_chr1	RepeatMasker	LTR	4894456	4894550	.	-	.	ID=LotjaGi1re1v0530300
LjG1.1_chr1	RepeatMasker	LTR	4895316	4895369	.	+	.	ID=LotjaGi1re1v0530400
LjG1.1_chr1	RepeatMasker	LTR	4897634	4897785	.	+	.	ID=LotjaGi1re1v0530500
LjG1.1_chr1	RepeatMasker	Low_complexity	4898883	4898903	.	+	.	ID=LotjaGi1re1v0530600
LjG1.1_chr1	RepeatMasker	LTR	4899531	4899626	.	-	.	ID=LotjaGi1re1v0530700
LjG1.1_chr1	RepeatMasker	Low_complexity	4899711	4899738	.	+	.	ID=LotjaGi1re1v0530800
LjG1.1_chr1	RepeatMasker	LTR	4899834	4899925	.	+	.	ID=LotjaGi1re1v0530900
LjG1.1_chr1	RepeatMasker	LTR	4901256	4904552	.	+	.	ID=LotjaGi1re1v0531000
LjG1.1_chr1	RepeatMasker	LTR	4904546	4904936	.	+	.	ID=LotjaGi1re1v0531100
LjG1.1_chr1	RepeatMasker	LTR/Gypsy	4904721	4905256	.	+	.	ID=LotjaGi1re1v0531200
LjG1.1_chr1	RepeatMasker	LTR	4904906	4908731	.	+	.	ID=LotjaGi1re1v0531300
LjG1.1_chr1	RepeatMasker	Low_complexity	4909370	4909545	.	+	.	ID=LotjaGi1re1v0531400
LjG1.1_chr1	RepeatMasker	Low_complexity	4909901	4909938	.	+	.	ID=LotjaGi1re1v0531500
LjG1.1_chr1	RepeatMasker	Low_complexity	4910075	4910132	.	+	.	ID=LotjaGi1re1v0531600
LjG1.1_chr1	RepeatMasker	Low_complexity	4910653	4910703	.	+	.	ID=LotjaGi1re1v0531700
LjG1.1_chr1	RepeatMasker	Low_complexity	4910750	4910889	.	+	.	ID=LotjaGi1re1v0531800
LjG1.1_chr1	RepeatMasker	LTR	4912822	4912904	.	+	.	ID=LotjaGi1re1v0531900
LjG1.1_chr1	RepeatMasker	DNA/Mite	4912905	4913231	.	-	.	ID=LotjaGi1re1v0532000
LjG1.1_chr1	RepeatMasker	Low_complexity	4913289	4913316	.	+	.	ID=LotjaGi1re1v0532100
LjG1.1_chr1	RepeatMasker	DNA/Mite	4913893	4914186	.	-	.	ID=LotjaGi1re1v0532200
LjG1.1_chr1	RepeatMasker	LTR	4914074	4914203	.	+	.	ID=LotjaGi1re1v0532300
LjG1.1_chr1	RepeatMasker	LTR	4914212	4914332	.	+	.	ID=LotjaGi1re1v0532400
LjG1.1_chr1	RepeatMasker	LTR	4914528	4914733	.	+	.	ID=LotjaGi1re1v0532500
LjG1.1_chr1	RepeatMasker	Low_complexity	4914866	4914925	.	+	.	ID=LotjaGi1re1v0532600
LjG1.1_chr1	RepeatMasker	LTR	4915011	4915163	.	+	.	ID=LotjaGi1re1v0532700
LjG1.1_chr1	RepeatMasker	Low_complexity	4916683	4916717	.	+	.	ID=LotjaGi1re1v0532800
LjG1.1_chr1	RepeatMasker	LTR	4916720	4916923	.	+	.	ID=LotjaGi1re1v0532900
LjG1.1_chr1	RepeatMasker	LTR	4917098	4917161	.	-	.	ID=LotjaGi1re1v0533000
LjG1.1_chr1	RepeatMasker	Low_complexity	4918248	4918405	.	+	.	ID=LotjaGi1re1v0533100
LjG1.1_chr1	RepeatMasker	Simple_repeat	4919512	4919806	.	+	.	ID=LotjaGi1re1v0533200
LjG1.1_chr1	RepeatMasker	Simple_repeat	4919829	4919932	.	+	.	ID=LotjaGi1re1v0533300
LjG1.1_chr1	RepeatMasker	Simple_repeat	4919850	4919925	.	+	.	ID=LotjaGi1re1v0533400
LjG1.1_chr1	RepeatMasker	Low_complexity	4919933	4920031	.	+	.	ID=LotjaGi1re1v0533500
LjG1.1_chr1	RepeatMasker	Low_complexity	4920483	4920504	.	+	.	ID=LotjaGi1re1v0533600
LjG1.1_chr1	RepeatMasker	Low_complexity	4920769	4920797	.	+	.	ID=LotjaGi1re1v0533700
LjG1.1_chr1	RepeatMasker	Low_complexity	4920876	4920946	.	+	.	ID=LotjaGi1re1v0533800
LjG1.1_chr1	RepeatMasker	Low_complexity	4920983	4921015	.	+	.	ID=LotjaGi1re1v0533900
LjG1.1_chr1	RepeatMasker	Low_complexity	4921156	4921184	.	+	.	ID=LotjaGi1re1v0534000
LjG1.1_chr1	RepeatMasker	Low_complexity	4921230	4921277	.	+	.	ID=LotjaGi1re1v0534100
LjG1.1_chr1	RepeatMasker	Low_complexity	4921302	4921354	.	+	.	ID=LotjaGi1re1v0534200
LjG1.1_chr1	RepeatMasker	Low_complexity	4921629	4921665	.	+	.	ID=LotjaGi1re1v0534300
LjG1.1_chr1	RepeatMasker	Low_complexity	4921947	4921997	.	+	.	ID=LotjaGi1re1v0534400
LjG1.1_chr1	RepeatMasker	Low_complexity	4922132	4922230	.	+	.	ID=LotjaGi1re1v0534500
LjG1.1_chr1	RepeatMasker	LTR	4922483	4922596	.	+	.	ID=LotjaGi1re1v0534600
LjG1.1_chr1	RepeatMasker	LTR	4922746	4922828	.	+	.	ID=LotjaGi1re1v0534700
LjG1.1_chr1	RepeatMasker	Low_complexity	4922834	4922879	.	+	.	ID=LotjaGi1re1v0534800
LjG1.1_chr1	RepeatMasker	Low_complexity	4925695	4925731	.	+	.	ID=LotjaGi1re1v0534900
LjG1.1_chr1	RepeatMasker	Low_complexity	4925795	4925974	.	+	.	ID=LotjaGi1re1v0535000
LjG1.1_chr1	RepeatMasker	Low_complexity	4926011	4926104	.	+	.	ID=LotjaGi1re1v0535100
LjG1.1_chr1	RepeatMasker	LTR	4926146	4926326	.	+	.	ID=LotjaGi1re1v0535200
LjG1.1_chr1	RepeatMasker	Low_complexity	4926385	4926488	.	+	.	ID=LotjaGi1re1v0535300
LjG1.1_chr1	RepeatMasker	Low_complexity	4926391	4926596	.	+	.	ID=LotjaGi1re1v0535400
LjG1.1_chr1	RepeatMasker	Low_complexity	4927001	4927208	.	+	.	ID=LotjaGi1re1v0535500
LjG1.1_chr1	RepeatMasker	Low_complexity	4927209	4927267	.	+	.	ID=LotjaGi1re1v0535600
LjG1.1_chr1	RepeatMasker	Low_complexity	4927293	4927343	.	+	.	ID=LotjaGi1re1v0535700
LjG1.1_chr1	RepeatMasker	Low_complexity	4927354	4927393	.	+	.	ID=LotjaGi1re1v0535800
LjG1.1_chr1	RepeatMasker	Low_complexity	4927395	4927472	.	+	.	ID=LotjaGi1re1v0535900
LjG1.1_chr1	RepeatMasker	Low_complexity	4930685	4930750	.	+	.	ID=LotjaGi1re1v0536000
LjG1.1_chr1	RepeatMasker	Low_complexity	4930849	4930876	.	+	.	ID=LotjaGi1re1v0536100
LjG1.1_chr1	RepeatMasker	Low_complexity	4931473	4931497	.	+	.	ID=LotjaGi1re1v0536200
LjG1.1_chr1	RepeatMasker	LTR	4931736	4931856	.	+	.	ID=LotjaGi1re1v0536300
LjG1.1_chr1	RepeatMasker	Low_complexity	4936042	4936101	.	+	.	ID=LotjaGi1re1v0536400
LjG1.1_chr1	RepeatMasker	Low_complexity	4936589	4936653	.	+	.	ID=LotjaGi1re1v0536500
LjG1.1_chr1	RepeatMasker	Low_complexity	4936986	4937066	.	+	.	ID=LotjaGi1re1v0536600
LjG1.1_chr1	RepeatMasker	Low_complexity	4945181	4945235	.	+	.	ID=LotjaGi1re1v0536700
LjG1.1_chr1	RepeatMasker	Low_complexity	4945953	4945993	.	+	.	ID=LotjaGi1re1v0536800
LjG1.1_chr1	RepeatMasker	Low_complexity	4946011	4946186	.	+	.	ID=LotjaGi1re1v0536900
LjG1.1_chr1	RepeatMasker	Low_complexity	4946555	4946575	.	+	.	ID=LotjaGi1re1v0537000
LjG1.1_chr1	RepeatMasker	LTR	4948708	4949355	.	-	.	ID=LotjaGi1re1v0537100
LjG1.1_chr1	RepeatMasker	LTR	4955395	4955470	.	-	.	ID=LotjaGi1re1v0537200
LjG1.1_chr1	RepeatMasker	Low_complexity	4956644	4956686	.	+	.	ID=LotjaGi1re1v0537300
LjG1.1_chr1	RepeatMasker	Low_complexity	4956808	4956851	.	+	.	ID=LotjaGi1re1v0537400
LjG1.1_chr1	RepeatMasker	Low_complexity	4956879	4956901	.	+	.	ID=LotjaGi1re1v0537500
LjG1.1_chr1	RepeatMasker	Low_complexity	4957896	4957923	.	+	.	ID=LotjaGi1re1v0537600
LjG1.1_chr1	RepeatMasker	Low_complexity	4958144	4958250	.	+	.	ID=LotjaGi1re1v0537700
LjG1.1_chr1	RepeatMasker	LTR	4958263	4958430	.	-	.	ID=LotjaGi1re1v0537800
LjG1.1_chr1	RepeatMasker	LTR	4958436	4958506	.	-	.	ID=LotjaGi1re1v0537900
LjG1.1_chr1	RepeatMasker	LTR	4958451	4959276	.	+	.	ID=LotjaGi1re1v0538000
LjG1.1_chr1	RepeatMasker	LTR	4959320	4959444	.	-	.	ID=LotjaGi1re1v0538100
LjG1.1_chr1	RepeatMasker	Low_complexity	4959669	4959702	.	+	.	ID=LotjaGi1re1v0538200
LjG1.1_chr1	RepeatMasker	Low_complexity	4959994	4960070	.	+	.	ID=LotjaGi1re1v0538300
LjG1.1_chr1	RepeatMasker	LTR	4960110	4960704	.	-	.	ID=LotjaGi1re1v0538400
LjG1.1_chr1	RepeatMasker	Low_complexity	4961269	4961308	.	+	.	ID=LotjaGi1re1v0538500
LjG1.1_chr1	RepeatMasker	LTR	4962330	4963529	.	+	.	ID=LotjaGi1re1v0538600
LjG1.1_chr1	RepeatMasker	LTR	4963570	4964835	.	+	.	ID=LotjaGi1re1v0538700
LjG1.1_chr1	RepeatMasker	Low_complexity	4965445	4965467	.	+	.	ID=LotjaGi1re1v0538800
LjG1.1_chr1	RepeatMasker	DNA/Mite	4966839	4966954	.	+	.	ID=LotjaGi1re1v0538900
LjG1.1_chr1	RepeatMasker	DNA/Mite	4966955	4967638	.	-	.	ID=LotjaGi1re1v0539000
LjG1.1_chr1	RepeatMasker	DNA/Mite	4967608	4967640	.	-	.	ID=LotjaGi1re1v0539100
LjG1.1_chr1	RepeatMasker	DNA/Mite	4967641	4968432	.	+	.	ID=LotjaGi1re1v0539200
LjG1.1_chr1	RepeatMasker	DNA/Mite	4968433	4969003	.	+	.	ID=LotjaGi1re1v0539300
LjG1.1_chr1	RepeatMasker	DNA/Mite	4968962	4969180	.	-	.	ID=LotjaGi1re1v0539400
LjG1.1_chr1	RepeatMasker	DNA/Mite	4969179	4969471	.	+	.	ID=LotjaGi1re1v0539500
LjG1.1_chr1	RepeatMasker	DNA/Mite	4969530	4969587	.	-	.	ID=LotjaGi1re1v0539600
LjG1.1_chr1	RepeatMasker	DNA/Mite	4969585	4970354	.	-	.	ID=LotjaGi1re1v0539700
LjG1.1_chr1	RepeatMasker	Low_complexity	4971564	4971612	.	+	.	ID=LotjaGi1re1v0539800
LjG1.1_chr1	RepeatMasker	Low_complexity	4971813	4971833	.	+	.	ID=LotjaGi1re1v0539900
LjG1.1_chr1	RepeatMasker	Low_complexity	4972561	4972590	.	+	.	ID=LotjaGi1re1v0540000
LjG1.1_chr1	RepeatMasker	Simple_repeat	4973611	4973693	.	+	.	ID=LotjaGi1re1v0540100
LjG1.1_chr1	RepeatMasker	Low_complexity	4973826	4973871	.	+	.	ID=LotjaGi1re1v0540200
LjG1.1_chr1	RepeatMasker	Low_complexity	4976196	4976217	.	+	.	ID=LotjaGi1re1v0540300
LjG1.1_chr1	RepeatMasker	Low_complexity	4976670	4976710	.	+	.	ID=LotjaGi1re1v0540400
LjG1.1_chr1	RepeatMasker	Low_complexity	4977846	4977917	.	+	.	ID=LotjaGi1re1v0540500
LjG1.1_chr1	RepeatMasker	LTR	4978757	4990900	.	+	.	ID=LotjaGi1re1v0540600
LjG1.1_chr1	RepeatMasker	Low_complexity	4991112	4991193	.	+	.	ID=LotjaGi1re1v0540700
LjG1.1_chr1	RepeatMasker	Simple_repeat	4991197	4991304	.	+	.	ID=LotjaGi1re1v0540800
LjG1.1_chr1	RepeatMasker	Simple_repeat	4991329	4991501	.	+	.	ID=LotjaGi1re1v0540900
LjG1.1_chr1	RepeatMasker	Simple_repeat	4991517	4991605	.	+	.	ID=LotjaGi1re1v0541000
LjG1.1_chr1	RepeatMasker	Simple_repeat	4991617	4991717	.	+	.	ID=LotjaGi1re1v0541100
LjG1.1_chr1	RepeatMasker	Low_complexity	4992947	4992967	.	+	.	ID=LotjaGi1re1v0541200
LjG1.1_chr1	RepeatMasker	Low_complexity	4993093	4993155	.	+	.	ID=LotjaGi1re1v0541300
LjG1.1_chr1	RepeatMasker	LTR	4993351	4994921	.	+	.	ID=LotjaGi1re1v0541400
LjG1.1_chr1	RepeatMasker	Low_complexity	4994998	4995065	.	+	.	ID=LotjaGi1re1v0541500
LjG1.1_chr1	RepeatMasker	Low_complexity	4995367	4995434	.	+	.	ID=LotjaGi1re1v0541600
LjG1.1_chr1	RepeatMasker	LTR	4995445	4995725	.	-	.	ID=LotjaGi1re1v0541700
LjG1.1_chr1	RepeatMasker	Simple_repeat	4995726	4995745	.	+	.	ID=LotjaGi1re1v0541800
LjG1.1_chr1	RepeatMasker	LTR	4995746	4995777	.	-	.	ID=LotjaGi1re1v0541900
LjG1.1_chr1	RepeatMasker	Low_complexity	4995992	4996054	.	+	.	ID=LotjaGi1re1v0542000
LjG1.1_chr1	RepeatMasker	Low_complexity	4996008	4996082	.	+	.	ID=LotjaGi1re1v0542100
LjG1.1_chr1	RepeatMasker	Low_complexity	4996216	4996267	.	+	.	ID=LotjaGi1re1v0542200
LjG1.1_chr1	RepeatMasker	DNA/Mite	4996286	4996682	.	+	.	ID=LotjaGi1re1v0542300
LjG1.1_chr1	RepeatMasker	Simple_repeat	4997286	4997430	.	+	.	ID=LotjaGi1re1v0542400
LjG1.1_chr1	RepeatMasker	Simple_repeat	4997638	4997699	.	+	.	ID=LotjaGi1re1v0542500
LjG1.1_chr1	RepeatMasker	Low_complexity	4997748	4997803	.	+	.	ID=LotjaGi1re1v0542600
LjG1.1_chr1	RepeatMasker	Low_complexity	4999445	4999490	.	+	.	ID=LotjaGi1re1v0542700
LjG1.1_chr1	RepeatMasker	LTR	5002780	5002870	.	-	.	ID=LotjaGi1re1v0542800
LjG1.1_chr1	RepeatMasker	LTR	5003333	5003460	.	-	.	ID=LotjaGi1re1v0542900
LjG1.1_chr1	RepeatMasker	DNA/Mite	5003468	5003523	.	+	.	ID=LotjaGi1re1v0543000
LjG1.1_chr1	RepeatMasker	Low_complexity	5003606	5003633	.	+	.	ID=LotjaGi1re1v0543100
LjG1.1_chr1	RepeatMasker	LTR	5004230	5004329	.	-	.	ID=LotjaGi1re1v0543200
LjG1.1_chr1	RepeatMasker	LTR	5006831	5006941	.	-	.	ID=LotjaGi1re1v0543300
LjG1.1_chr1	RepeatMasker	LTR	5007573	5007675	.	-	.	ID=LotjaGi1re1v0543400
LjG1.1_chr1	RepeatMasker	Low_complexity	5007724	5007744	.	+	.	ID=LotjaGi1re1v0543500
LjG1.1_chr1	RepeatMasker	LTR	5008270	5008331	.	-	.	ID=LotjaGi1re1v0543600
LjG1.1_chr1	RepeatMasker	LTR	5009122	5009218	.	+	.	ID=LotjaGi1re1v0543700
LjG1.1_chr1	RepeatMasker	LTR	5009709	5009820	.	-	.	ID=LotjaGi1re1v0543800
LjG1.1_chr1	RepeatMasker	DNA/Mite	5010525	5010787	.	-	.	ID=LotjaGi1re1v0543900
LjG1.1_chr1	RepeatMasker	LTR	5011869	5011990	.	+	.	ID=LotjaGi1re1v0544000
LjG1.1_chr1	RepeatMasker	Low_complexity	5012069	5012145	.	+	.	ID=LotjaGi1re1v0544100
LjG1.1_chr1	RepeatMasker	LTR	5012558	5012691	.	-	.	ID=LotjaGi1re1v0544200
LjG1.1_chr1	RepeatMasker	LTR	5013248	5013372	.	-	.	ID=LotjaGi1re1v0544300
LjG1.1_chr1	RepeatMasker	Low_complexity	5017670	5017727	.	+	.	ID=LotjaGi1re1v0544400
LjG1.1_chr1	RepeatMasker	LTR	5018647	5021878	.	+	.	ID=LotjaGi1re1v0544500
LjG1.1_chr1	RepeatMasker	LTR	5021876	5023977	.	+	.	ID=LotjaGi1re1v0544600
LjG1.1_chr1	RepeatMasker	LTR	5023977	5028353	.	+	.	ID=LotjaGi1re1v0544700
LjG1.1_chr1	RepeatMasker	LTR	5028274	5028361	.	-	.	ID=LotjaGi1re1v0544800
LjG1.1_chr1	RepeatMasker	LTR	5028353	5029091	.	+	.	ID=LotjaGi1re1v0544900
LjG1.1_chr1	RepeatMasker	Simple_repeat	5029092	5029126	.	+	.	ID=LotjaGi1re1v0545000
LjG1.1_chr1	RepeatMasker	LTR	5029127	5033342	.	+	.	ID=LotjaGi1re1v0545100
LjG1.1_chr1	RepeatMasker	LTR	5033967	5034190	.	+	.	ID=LotjaGi1re1v0545200
LjG1.1_chr1	RepeatMasker	Low_complexity	5034500	5034553	.	+	.	ID=LotjaGi1re1v0545300
LjG1.1_chr1	RepeatMasker	Low_complexity	5034720	5034799	.	+	.	ID=LotjaGi1re1v0545400
LjG1.1_chr1	RepeatMasker	LTR	5034846	5035021	.	+	.	ID=LotjaGi1re1v0545500
LjG1.1_chr1	RepeatMasker	Low_complexity	5035121	5035180	.	+	.	ID=LotjaGi1re1v0545600
LjG1.1_chr1	RepeatMasker	Low_complexity	5035286	5035334	.	+	.	ID=LotjaGi1re1v0545700
LjG1.1_chr1	RepeatMasker	LTR	5035544	5036092	.	+	.	ID=LotjaGi1re1v0545800
LjG1.1_chr1	RepeatMasker	Simple_repeat	5036093	5036131	.	+	.	ID=LotjaGi1re1v0545900
LjG1.1_chr1	RepeatMasker	LTR	5036132	5036499	.	+	.	ID=LotjaGi1re1v0546000
LjG1.1_chr1	RepeatMasker	LTR/Copia	5041586	5041748	.	-	.	ID=LotjaGi1re1v0546100
LjG1.1_chr1	RepeatMasker	LTR/Copia	5041778	5042955	.	-	.	ID=LotjaGi1re1v0546200
LjG1.1_chr1	RepeatMasker	DNA/Mite	5042956	5043676	.	+	.	ID=LotjaGi1re1v0546300
LjG1.1_chr1	RepeatMasker	LTR/Copia	5043698	5044938	.	-	.	ID=LotjaGi1re1v0546400
LjG1.1_chr1	RepeatMasker	LTR	5045635	5045713	.	-	.	ID=LotjaGi1re1v0546500
LjG1.1_chr1	RepeatMasker	LTR	5046233	5046256	.	-	.	ID=LotjaGi1re1v0546600
LjG1.1_chr1	RepeatMasker	LINE	5046257	5046434	.	-	.	ID=LotjaGi1re1v0546700
LjG1.1_chr1	RepeatMasker	LTR	5046435	5046852	.	-	.	ID=LotjaGi1re1v0546800
LjG1.1_chr1	RepeatMasker	LTR/Copia	5046859	5046995	.	+	.	ID=LotjaGi1re1v0546900
LjG1.1_chr1	RepeatMasker	Simple_repeat	5046996	5047022	.	+	.	ID=LotjaGi1re1v0547000
LjG1.1_chr1	RepeatMasker	LTR/Copia	5047023	5047144	.	+	.	ID=LotjaGi1re1v0547100
LjG1.1_chr1	RepeatMasker	LTR/Copia	5048070	5049523	.	+	.	ID=LotjaGi1re1v0547200
LjG1.1_chr1	RepeatMasker	Low_complexity	5049915	5049942	.	+	.	ID=LotjaGi1re1v0547300
LjG1.1_chr1	RepeatMasker	Low_complexity	5050355	5050375	.	+	.	ID=LotjaGi1re1v0547400
LjG1.1_chr1	RepeatMasker	Low_complexity	5051596	5051624	.	+	.	ID=LotjaGi1re1v0547500
LjG1.1_chr1	RepeatMasker	LTR	5051758	5051913	.	-	.	ID=LotjaGi1re1v0547600
LjG1.1_chr1	RepeatMasker	Low_complexity	5051970	5052051	.	+	.	ID=LotjaGi1re1v0547700
LjG1.1_chr1	RepeatMasker	LTR	5052208	5052294	.	-	.	ID=LotjaGi1re1v0547800
LjG1.1_chr1	RepeatMasker	Simple_repeat	5052860	5052896	.	+	.	ID=LotjaGi1re1v0547900
LjG1.1_chr1	RepeatMasker	Low_complexity	5053341	5053375	.	+	.	ID=LotjaGi1re1v0548000
LjG1.1_chr1	RepeatMasker	LTR	5053621	5053717	.	-	.	ID=LotjaGi1re1v0548100
LjG1.1_chr1	RepeatMasker	DNA/Mite	5054223	5054476	.	+	.	ID=LotjaGi1re1v0548200
LjG1.1_chr1	RepeatMasker	LTR	5054388	5054488	.	+	.	ID=LotjaGi1re1v0548300
LjG1.1_chr1	RepeatMasker	LTR	5054431	5054505	.	-	.	ID=LotjaGi1re1v0548400
LjG1.1_chr1	RepeatMasker	LTR	5054955	5055609	.	+	.	ID=LotjaGi1re1v0548500
LjG1.1_chr1	RepeatMasker	LTR/Copia	5054985	5055328	.	-	.	ID=LotjaGi1re1v0548600
LjG1.1_chr1	RepeatMasker	LTR	5055202	5055471	.	-	.	ID=LotjaGi1re1v0548700
LjG1.1_chr1	RepeatMasker	LTR/Copia	5055323	5055689	.	-	.	ID=LotjaGi1re1v0548800
LjG1.1_chr1	RepeatMasker	LTR	5055929	5056147	.	-	.	ID=LotjaGi1re1v0548900
LjG1.1_chr1	RepeatMasker	LTR	5057387	5057504	.	-	.	ID=LotjaGi1re1v0549000
LjG1.1_chr1	RepeatMasker	LTR	5057414	5057725	.	+	.	ID=LotjaGi1re1v0549100
LjG1.1_chr1	RepeatMasker	LTR	5058736	5059180	.	-	.	ID=LotjaGi1re1v0549200
LjG1.1_chr1	RepeatMasker	Low_complexity	5059471	5059547	.	+	.	ID=LotjaGi1re1v0549300
LjG1.1_chr1	RepeatMasker	LTR	5059614	5059713	.	+	.	ID=LotjaGi1re1v0549400
LjG1.1_chr1	RepeatMasker	Low_complexity	5059788	5059834	.	+	.	ID=LotjaGi1re1v0549500
LjG1.1_chr1	RepeatMasker	Low_complexity	5059961	5060017	.	+	.	ID=LotjaGi1re1v0549600
LjG1.1_chr1	RepeatMasker	Low_complexity	5060904	5060928	.	+	.	ID=LotjaGi1re1v0549700
LjG1.1_chr1	RepeatMasker	LTR	5061011	5061105	.	-	.	ID=LotjaGi1re1v0549800
LjG1.1_chr1	RepeatMasker	DNA/Mite	5061097	5061259	.	+	.	ID=LotjaGi1re1v0549900
LjG1.1_chr1	RepeatMasker	LTR/Gypsy	5061106	5061118	.	-	.	ID=LotjaGi1re1v0550000
LjG1.1_chr1	RepeatMasker	LTR	5061744	5062123	.	+	.	ID=LotjaGi1re1v0550100
LjG1.1_chr1	RepeatMasker	LTR/Gypsy	5061763	5062122	.	+	.	ID=LotjaGi1re1v0550200
LjG1.1_chr1	RepeatMasker	DNA/Mite	5062173	5062234	.	+	.	ID=LotjaGi1re1v0550300
LjG1.1_chr1	RepeatMasker	LTR	5063418	5063977	.	+	.	ID=LotjaGi1re1v0550400
LjG1.1_chr1	RepeatMasker	LTR	5063440	5064054	.	-	.	ID=LotjaGi1re1v0550500
LjG1.1_chr1	RepeatMasker	DNA/Harbinger	5063661	5064072	.	-	.	ID=LotjaGi1re1v0550600
LjG1.1_chr1	RepeatMasker	DNA/Harbinger	5064092	5064236	.	-	.	ID=LotjaGi1re1v0550700
LjG1.1_chr1	RepeatMasker	Low_complexity	5064332	5064353	.	+	.	ID=LotjaGi1re1v0550800
LjG1.1_chr1	RepeatMasker	Low_complexity	5064710	5064741	.	+	.	ID=LotjaGi1re1v0550900
LjG1.1_chr1	RepeatMasker	Simple_repeat	5065761	5065789	.	+	.	ID=LotjaGi1re1v0551000
LjG1.1_chr1	RepeatMasker	LINE	5067610	5067756	.	+	.	ID=LotjaGi1re1v0551100
LjG1.1_chr1	RepeatMasker	LINE	5068664	5068814	.	+	.	ID=LotjaGi1re1v0551200
LjG1.1_chr1	RepeatMasker	LINE	5069005	5070373	.	+	.	ID=LotjaGi1re1v0551300
LjG1.1_chr1	RepeatMasker	LTR	5070447	5070499	.	+	.	ID=LotjaGi1re1v0551400
LjG1.1_chr1	RepeatMasker	LTR	5073149	5073303	.	-	.	ID=LotjaGi1re1v0551500
LjG1.1_chr1	RepeatMasker	Simple_repeat	5073565	5073634	.	+	.	ID=LotjaGi1re1v0551600
LjG1.1_chr1	RepeatMasker	LTR	5073975	5074234	.	+	.	ID=LotjaGi1re1v0551700
LjG1.1_chr1	RepeatMasker	LTR	5075643	5076731	.	+	.	ID=LotjaGi1re1v0551800
LjG1.1_chr1	RepeatMasker	LTR/Copia	5076629	5076745	.	+	.	ID=LotjaGi1re1v0551900
LjG1.1_chr1	RepeatMasker	LTR	5076876	5077983	.	+	.	ID=LotjaGi1re1v0552000
LjG1.1_chr1	RepeatMasker	Low_complexity	5078042	5078101	.	+	.	ID=LotjaGi1re1v0552100
LjG1.1_chr1	RepeatMasker	LTR	5078111	5078236	.	+	.	ID=LotjaGi1re1v0552200
LjG1.1_chr1	RepeatMasker	LTR	5078123	5078237	.	-	.	ID=LotjaGi1re1v0552300
LjG1.1_chr1	RepeatMasker	LTR/Copia	5078387	5078505	.	+	.	ID=LotjaGi1re1v0552400
LjG1.1_chr1	RepeatMasker	LTR	5078443	5078513	.	-	.	ID=LotjaGi1re1v0552500
LjG1.1_chr1	RepeatMasker	DNA/Mite	5078624	5078740	.	+	.	ID=LotjaGi1re1v0552600
LjG1.1_chr1	RepeatMasker	DNA/Mite	5080497	5080615	.	+	.	ID=LotjaGi1re1v0552700
LjG1.1_chr1	RepeatMasker	LTR	5080501	5080688	.	-	.	ID=LotjaGi1re1v0552800
LjG1.1_chr1	RepeatMasker	Low_complexity	5080696	5080776	.	+	.	ID=LotjaGi1re1v0552900
LjG1.1_chr1	RepeatMasker	LTR	5081226	5085833	.	+	.	ID=LotjaGi1re1v0553000
LjG1.1_chr1	RepeatMasker	Simple_repeat	5085880	5085916	.	+	.	ID=LotjaGi1re1v0553100
LjG1.1_chr1	RepeatMasker	Low_complexity	5086029	5086066	.	+	.	ID=LotjaGi1re1v0553200
LjG1.1_chr1	RepeatMasker	LTR	5086074	5086261	.	+	.	ID=LotjaGi1re1v0553300
LjG1.1_chr1	RepeatMasker	DNA/Mite	5086147	5086265	.	-	.	ID=LotjaGi1re1v0553400
LjG1.1_chr1	RepeatMasker	LTR	5087553	5087739	.	+	.	ID=LotjaGi1re1v0553500
LjG1.1_chr1	RepeatMasker	DNA/Mite	5089012	5089073	.	-	.	ID=LotjaGi1re1v0553600
LjG1.1_chr1	RepeatMasker	DNA/Mite	5089035	5089077	.	+	.	ID=LotjaGi1re1v0553700
LjG1.1_chr1	RepeatMasker	DNA/Mite	5089083	5089265	.	+	.	ID=LotjaGi1re1v0553800
LjG1.1_chr1	RepeatMasker	DNA/Mite	5089271	5089453	.	+	.	ID=LotjaGi1re1v0553900
LjG1.1_chr1	RepeatMasker	DNA/Mite	5089459	5089641	.	+	.	ID=LotjaGi1re1v0554000
LjG1.1_chr1	RepeatMasker	DNA/Mite	5089647	5089829	.	+	.	ID=LotjaGi1re1v0554100
LjG1.1_chr1	RepeatMasker	DNA/Mite	5089835	5090016	.	+	.	ID=LotjaGi1re1v0554200
LjG1.1_chr1	RepeatMasker	DNA/Mite	5090022	5090204	.	+	.	ID=LotjaGi1re1v0554300
LjG1.1_chr1	RepeatMasker	DNA/Mite	5090210	5090392	.	+	.	ID=LotjaGi1re1v0554400
LjG1.1_chr1	RepeatMasker	DNA/Mite	5090398	5090580	.	+	.	ID=LotjaGi1re1v0554500
LjG1.1_chr1	RepeatMasker	LTR	5090863	5090980	.	+	.	ID=LotjaGi1re1v0554600
LjG1.1_chr1	RepeatMasker	Low_complexity	5091383	5091425	.	+	.	ID=LotjaGi1re1v0554700
LjG1.1_chr1	RepeatMasker	Low_complexity	5091389	5091472	.	+	.	ID=LotjaGi1re1v0554800
LjG1.1_chr1	RepeatMasker	Low_complexity	5091503	5091544	.	+	.	ID=LotjaGi1re1v0554900
LjG1.1_chr1	RepeatMasker	Low_complexity	5091826	5091863	.	+	.	ID=LotjaGi1re1v0555000
LjG1.1_chr1	RepeatMasker	Low_complexity	5092516	5092569	.	+	.	ID=LotjaGi1re1v0555100
LjG1.1_chr1	RepeatMasker	Low_complexity	5092587	5092645	.	+	.	ID=LotjaGi1re1v0555200
LjG1.1_chr1	RepeatMasker	Low_complexity	5092595	5092655	.	+	.	ID=LotjaGi1re1v0555300
LjG1.1_chr1	RepeatMasker	Simple_repeat	5093772	5093834	.	+	.	ID=LotjaGi1re1v0555400
LjG1.1_chr1	RepeatMasker	Simple_repeat	5093908	5094253	.	+	.	ID=LotjaGi1re1v0555500
LjG1.1_chr1	RepeatMasker	DNA/Mite	5094614	5095006	.	+	.	ID=LotjaGi1re1v0555600
LjG1.1_chr1	RepeatMasker	Simple_repeat	5095369	5095487	.	+	.	ID=LotjaGi1re1v0555700
LjG1.1_chr1	RepeatMasker	Simple_repeat	5095533	5095597	.	+	.	ID=LotjaGi1re1v0555800
LjG1.1_chr1	RepeatMasker	Simple_repeat	5095622	5095938	.	+	.	ID=LotjaGi1re1v0555900
LjG1.1_chr1	RepeatMasker	LTR	5096728	5097803	.	-	.	ID=LotjaGi1re1v0556000
LjG1.1_chr1	RepeatMasker	LTR	5097789	5098024	.	-	.	ID=LotjaGi1re1v0556100
LjG1.1_chr1	RepeatMasker	LTR	5099516	5099783	.	+	.	ID=LotjaGi1re1v0556200
LjG1.1_chr1	RepeatMasker	LTR	5100238	5100326	.	-	.	ID=LotjaGi1re1v0556300
LjG1.1_chr1	RepeatMasker	DNA/Mite	5101030	5101478	.	+	.	ID=LotjaGi1re1v0556400
LjG1.1_chr1	RepeatMasker	DNA/Mite	5101524	5101678	.	-	.	ID=LotjaGi1re1v0556500
LjG1.1_chr1	RepeatMasker	DNA/Mite	5102144	5102347	.	-	.	ID=LotjaGi1re1v0556600
LjG1.1_chr1	RepeatMasker	Simple_repeat	5102348	5102434	.	+	.	ID=LotjaGi1re1v0556700
LjG1.1_chr1	RepeatMasker	DNA/Mite	5102443	5102537	.	-	.	ID=LotjaGi1re1v0556800
LjG1.1_chr1	RepeatMasker	Low_complexity	5102718	5102761	.	+	.	ID=LotjaGi1re1v0556900
LjG1.1_chr1	RepeatMasker	LTR	5102782	5102881	.	+	.	ID=LotjaGi1re1v0557000
LjG1.1_chr1	RepeatMasker	LTR	5105247	5105307	.	-	.	ID=LotjaGi1re1v0557100
LjG1.1_chr1	RepeatMasker	Low_complexity	5105675	5105697	.	+	.	ID=LotjaGi1re1v0557200
LjG1.1_chr1	RepeatMasker	LTR	5106601	5106876	.	+	.	ID=LotjaGi1re1v0557300
LjG1.1_chr1	RepeatMasker	LTR	5107347	5107460	.	+	.	ID=LotjaGi1re1v0557400
LjG1.1_chr1	RepeatMasker	DNA/Mite	5107956	5108201	.	-	.	ID=LotjaGi1re1v0557500
LjG1.1_chr1	RepeatMasker	DNA/Mite	5108405	5109079	.	-	.	ID=LotjaGi1re1v0557600
LjG1.1_chr1	RepeatMasker	LTR	5112590	5112858	.	+	.	ID=LotjaGi1re1v0557700
LjG1.1_chr1	RepeatMasker	LTR	5113263	5113371	.	+	.	ID=LotjaGi1re1v0557800
LjG1.1_chr1	RepeatMasker	LTR	5114392	5114614	.	+	.	ID=LotjaGi1re1v0557900
LjG1.1_chr1	RepeatMasker	Low_complexity	5114859	5114938	.	+	.	ID=LotjaGi1re1v0558000
LjG1.1_chr1	RepeatMasker	LTR	5115282	5115588	.	-	.	ID=LotjaGi1re1v0558100
LjG1.1_chr1	RepeatMasker	DNA/Mite	5116500	5116608	.	-	.	ID=LotjaGi1re1v0558200
LjG1.1_chr1	RepeatMasker	LTR	5118582	5118837	.	+	.	ID=LotjaGi1re1v0558300
LjG1.1_chr1	RepeatMasker	LTR	5119286	5119381	.	-	.	ID=LotjaGi1re1v0558400
LjG1.1_chr1	RepeatMasker	LTR	5119302	5119406	.	+	.	ID=LotjaGi1re1v0558500
LjG1.1_chr1	RepeatMasker	DNA/Mite	5119982	5120103	.	+	.	ID=LotjaGi1re1v0558600
LjG1.1_chr1	RepeatMasker	DNA/Mite	5120105	5120182	.	+	.	ID=LotjaGi1re1v0558700
LjG1.1_chr1	RepeatMasker	DNA/Mite	5120294	5120347	.	-	.	ID=LotjaGi1re1v0558800
LjG1.1_chr1	RepeatMasker	LTR	5124098	5124393	.	+	.	ID=LotjaGi1re1v0558900
LjG1.1_chr1	RepeatMasker	LTR	5124866	5124973	.	+	.	ID=LotjaGi1re1v0559000
LjG1.1_chr1	RepeatMasker	DNA/Mite	5125011	5125146	.	-	.	ID=LotjaGi1re1v0559100
LjG1.1_chr1	RepeatMasker	DNA/Mite	5125543	5125598	.	+	.	ID=LotjaGi1re1v0559200
LjG1.1_chr1	RepeatMasker	DNA/Mite	5125544	5125592	.	-	.	ID=LotjaGi1re1v0559300
LjG1.1_chr1	RepeatMasker	LTR	5125944	5126666	.	-	.	ID=LotjaGi1re1v0559400
LjG1.1_chr1	RepeatMasker	DNA/MuDR	5126515	5126787	.	+	.	ID=LotjaGi1re1v0559500
LjG1.1_chr1	RepeatMasker	LTR	5127052	5127127	.	-	.	ID=LotjaGi1re1v0559600
LjG1.1_chr1	RepeatMasker	Low_complexity	5130165	5130199	.	+	.	ID=LotjaGi1re1v0559700
LjG1.1_chr1	RepeatMasker	LTR	5130833	5130909	.	-	.	ID=LotjaGi1re1v0559800
LjG1.1_chr1	RepeatMasker	LTR	5131652	5131769	.	+	.	ID=LotjaGi1re1v0559900
LjG1.1_chr1	RepeatMasker	DNA/Mite	5132608	5132718	.	+	.	ID=LotjaGi1re1v0560000
LjG1.1_chr1	RepeatMasker	DNA/Mite	5133213	5133360	.	+	.	ID=LotjaGi1re1v0560100
LjG1.1_chr1	RepeatMasker	LTR	5134030	5134105	.	+	.	ID=LotjaGi1re1v0560200
LjG1.1_chr1	RepeatMasker	LTR	5134268	5134301	.	+	.	ID=LotjaGi1re1v0560300
LjG1.1_chr1	RepeatMasker	LTR	5134510	5134640	.	+	.	ID=LotjaGi1re1v0560400
LjG1.1_chr1	RepeatMasker	LTR	5136297	5136420	.	-	.	ID=LotjaGi1re1v0560500
LjG1.1_chr1	RepeatMasker	LTR	5137859	5138559	.	-	.	ID=LotjaGi1re1v0560600
LjG1.1_chr1	RepeatMasker	LTR	5138448	5138577	.	+	.	ID=LotjaGi1re1v0560700
LjG1.1_chr1	RepeatMasker	Low_complexity	5138850	5138899	.	+	.	ID=LotjaGi1re1v0560800
LjG1.1_chr1	RepeatMasker	LTR/Copia	5140048	5140089	.	+	.	ID=LotjaGi1re1v0560900
LjG1.1_chr1	RepeatMasker	LTR	5140822	5141132	.	+	.	ID=LotjaGi1re1v0561000
LjG1.1_chr1	RepeatMasker	LTR	5141588	5141721	.	+	.	ID=LotjaGi1re1v0561100
LjG1.1_chr1	RepeatMasker	LTR	5141601	5141696	.	-	.	ID=LotjaGi1re1v0561200
LjG1.1_chr1	RepeatMasker	Low_complexity	5142434	5142509	.	+	.	ID=LotjaGi1re1v0561300
LjG1.1_chr1	RepeatMasker	LTR	5142624	5142746	.	+	.	ID=LotjaGi1re1v0561400
LjG1.1_chr1	RepeatMasker	LTR	5142657	5142742	.	-	.	ID=LotjaGi1re1v0561500
LjG1.1_chr1	RepeatMasker	LTR	5142876	5143065	.	+	.	ID=LotjaGi1re1v0561600
LjG1.1_chr1	RepeatMasker	LTR	5143544	5143589	.	+	.	ID=LotjaGi1re1v0561700
LjG1.1_chr1	RepeatMasker	LTR/Gypsy	5144037	5144083	.	-	.	ID=LotjaGi1re1v0561800
LjG1.1_chr1	RepeatMasker	LTR/Gypsy	5144563	5148099	.	-	.	ID=LotjaGi1re1v0561900
LjG1.1_chr1	RepeatMasker	LTR	5148040	5148108	.	+	.	ID=LotjaGi1re1v0562000
LjG1.1_chr1	RepeatMasker	LTR/Gypsy	5148756	5148820	.	-	.	ID=LotjaGi1re1v0562100
LjG1.1_chr1	RepeatMasker	Low_complexity	5149143	5149164	.	+	.	ID=LotjaGi1re1v0562200
LjG1.1_chr1	RepeatMasker	Low_complexity	5149383	5149414	.	+	.	ID=LotjaGi1re1v0562300
LjG1.1_chr1	RepeatMasker	Low_complexity	5149585	5149619	.	+	.	ID=LotjaGi1re1v0562400
LjG1.1_chr1	RepeatMasker	Low_complexity	5149945	5149971	.	+	.	ID=LotjaGi1re1v0562500
LjG1.1_chr1	RepeatMasker	LTR/Gypsy	5149979	5150022	.	-	.	ID=LotjaGi1re1v0562600
LjG1.1_chr1	RepeatMasker	LTR/Gypsy	5150021	5150168	.	+	.	ID=LotjaGi1re1v0562700
LjG1.1_chr1	RepeatMasker	LTR/Gypsy	5150163	5150560	.	+	.	ID=LotjaGi1re1v0562800
LjG1.1_chr1	RepeatMasker	LTR	5150404	5150717	.	+	.	ID=LotjaGi1re1v0562900
LjG1.1_chr1	RepeatMasker	LTR	5150631	5151019	.	-	.	ID=LotjaGi1re1v0563000
LjG1.1_chr1	RepeatMasker	LTR/Gypsy	5150709	5151015	.	+	.	ID=LotjaGi1re1v0563100
LjG1.1_chr1	RepeatMasker	Low_complexity	5151687	5151744	.	+	.	ID=LotjaGi1re1v0563200
LjG1.1_chr1	RepeatMasker	DNA/Mite	5151756	5151835	.	+	.	ID=LotjaGi1re1v0563300
LjG1.1_chr1	RepeatMasker	LTR	5151953	5152298	.	-	.	ID=LotjaGi1re1v0563400
LjG1.1_chr1	RepeatMasker	DNA/Harbinger	5152021	5156248	.	+	.	ID=LotjaGi1re1v0563500
LjG1.1_chr1	RepeatMasker	DNA/Mite	5156512	5156688	.	+	.	ID=LotjaGi1re1v0563600
LjG1.1_chr1	RepeatMasker	LTR	5156689	5156707	.	-	.	ID=LotjaGi1re1v0563700
LjG1.1_chr1	RepeatMasker	LTR	5159268	5159580	.	+	.	ID=LotjaGi1re1v0563800
LjG1.1_chr1	RepeatMasker	LTR	5159975	5160079	.	+	.	ID=LotjaGi1re1v0563900
LjG1.1_chr1	RepeatMasker	Simple_repeat	5160654	5160677	.	+	.	ID=LotjaGi1re1v0564000
LjG1.1_chr1	RepeatMasker	LTR	5160678	5161574	.	-	.	ID=LotjaGi1re1v0564100
LjG1.1_chr1	RepeatMasker	LTR	5161567	5161715	.	-	.	ID=LotjaGi1re1v0564200
LjG1.1_chr1	RepeatMasker	Low_complexity	5161795	5161848	.	+	.	ID=LotjaGi1re1v0564300
LjG1.1_chr1	RepeatMasker	Low_complexity	5162083	5162158	.	+	.	ID=LotjaGi1re1v0564400
LjG1.1_chr1	RepeatMasker	Low_complexity	5162557	5162832	.	+	.	ID=LotjaGi1re1v0564500
LjG1.1_chr1	RepeatMasker	Low_complexity	5162745	5162845	.	+	.	ID=LotjaGi1re1v0564600
LjG1.1_chr1	RepeatMasker	Low_complexity	5162913	5162992	.	+	.	ID=LotjaGi1re1v0564700
LjG1.1_chr1	RepeatMasker	LTR	5163074	5163195	.	-	.	ID=LotjaGi1re1v0564800
LjG1.1_chr1	RepeatMasker	Low_complexity	5163237	5163294	.	+	.	ID=LotjaGi1re1v0564900
LjG1.1_chr1	RepeatMasker	Low_complexity	5163520	5163698	.	+	.	ID=LotjaGi1re1v0565000
LjG1.1_chr1	RepeatMasker	Low_complexity	5163870	5163919	.	+	.	ID=LotjaGi1re1v0565100
LjG1.1_chr1	RepeatMasker	LTR	5164607	5164855	.	+	.	ID=LotjaGi1re1v0565200
LjG1.1_chr1	RepeatMasker	LTR/Copia	5164642	5164864	.	-	.	ID=LotjaGi1re1v0565300
LjG1.1_chr1	RepeatMasker	Simple_repeat	5164880	5164901	.	+	.	ID=LotjaGi1re1v0565400
LjG1.1_chr1	RepeatMasker	LTR/Copia	5165012	5165238	.	+	.	ID=LotjaGi1re1v0565500
LjG1.1_chr1	RepeatMasker	LTR/Copia	5165524	5165739	.	-	.	ID=LotjaGi1re1v0565600
LjG1.1_chr1	RepeatMasker	LTR/Copia	5165855	5166238	.	-	.	ID=LotjaGi1re1v0565700
LjG1.1_chr1	RepeatMasker	LTR	5166240	5166357	.	-	.	ID=LotjaGi1re1v0565800
LjG1.1_chr1	RepeatMasker	Low_complexity	5166405	5166459	.	+	.	ID=LotjaGi1re1v0565900
LjG1.1_chr1	RepeatMasker	Low_complexity	5166714	5166741	.	+	.	ID=LotjaGi1re1v0566000
LjG1.1_chr1	RepeatMasker	Low_complexity	5166941	5166975	.	+	.	ID=LotjaGi1re1v0566100
LjG1.1_chr1	RepeatMasker	DNA/Mite	5167157	5167726	.	-	.	ID=LotjaGi1re1v0566200
LjG1.1_chr1	RepeatMasker	LTR	5167743	5167806	.	-	.	ID=LotjaGi1re1v0566300
LjG1.1_chr1	RepeatMasker	Low_complexity	5167854	5167889	.	+	.	ID=LotjaGi1re1v0566400
LjG1.1_chr1	RepeatMasker	Low_complexity	5167947	5167974	.	+	.	ID=LotjaGi1re1v0566500
LjG1.1_chr1	RepeatMasker	LTR	5168132	5168346	.	-	.	ID=LotjaGi1re1v0566600
LjG1.1_chr1	RepeatMasker	Simple_repeat	5169657	5169686	.	+	.	ID=LotjaGi1re1v0566700
LjG1.1_chr1	RepeatMasker	Low_complexity	5169797	5169825	.	+	.	ID=LotjaGi1re1v0566800
LjG1.1_chr1	RepeatMasker	Low_complexity	5169837	5169903	.	+	.	ID=LotjaGi1re1v0566900
LjG1.1_chr1	RepeatMasker	Low_complexity	5170093	5170122	.	+	.	ID=LotjaGi1re1v0567000
LjG1.1_chr1	RepeatMasker	Low_complexity	5170144	5170208	.	+	.	ID=LotjaGi1re1v0567100
LjG1.1_chr1	RepeatMasker	Low_complexity	5170600	5170647	.	+	.	ID=LotjaGi1re1v0567200
LjG1.1_chr1	RepeatMasker	LTR	5170820	5170980	.	-	.	ID=LotjaGi1re1v0567300
LjG1.1_chr1	RepeatMasker	LTR	5170988	5171047	.	-	.	ID=LotjaGi1re1v0567400
LjG1.1_chr1	RepeatMasker	Low_complexity	5171303	5171356	.	+	.	ID=LotjaGi1re1v0567500
LjG1.1_chr1	RepeatMasker	Low_complexity	5171458	5171479	.	+	.	ID=LotjaGi1re1v0567600
LjG1.1_chr1	RepeatMasker	Low_complexity	5171593	5171632	.	+	.	ID=LotjaGi1re1v0567700
LjG1.1_chr1	RepeatMasker	Simple_repeat	5171864	5171925	.	+	.	ID=LotjaGi1re1v0567800
LjG1.1_chr1	RepeatMasker	Low_complexity	5171937	5172029	.	+	.	ID=LotjaGi1re1v0567900
LjG1.1_chr1	RepeatMasker	Low_complexity	5172241	5172370	.	+	.	ID=LotjaGi1re1v0568000
LjG1.1_chr1	RepeatMasker	Low_complexity	5172296	5172420	.	+	.	ID=LotjaGi1re1v0568100
LjG1.1_chr1	RepeatMasker	Low_complexity	5174220	5174257	.	+	.	ID=LotjaGi1re1v0568200
LjG1.1_chr1	RepeatMasker	Low_complexity	5174226	5174263	.	+	.	ID=LotjaGi1re1v0568300
LjG1.1_chr1	RepeatMasker	DNA/Mite	5174445	5174689	.	+	.	ID=LotjaGi1re1v0568400
LjG1.1_chr1	RepeatMasker	DNA/Mite	5174690	5174975	.	+	.	ID=LotjaGi1re1v0568500
LjG1.1_chr1	RepeatMasker	DNA/Mite	5174994	5175218	.	+	.	ID=LotjaGi1re1v0568600
LjG1.1_chr1	RepeatMasker	Low_complexity	5175334	5175354	.	+	.	ID=LotjaGi1re1v0568700
LjG1.1_chr1	RepeatMasker	Low_complexity	5179132	5179153	.	+	.	ID=LotjaGi1re1v0568800
LjG1.1_chr1	RepeatMasker	DNA/Mite	5179662	5180231	.	+	.	ID=LotjaGi1re1v0568900
LjG1.1_chr1	RepeatMasker	Low_complexity	5180328	5180351	.	+	.	ID=LotjaGi1re1v0569000
LjG1.1_chr1	RepeatMasker	LTR	5180352	5180491	.	+	.	ID=LotjaGi1re1v0569100
LjG1.1_chr1	RepeatMasker	LTR	5180358	5180474	.	-	.	ID=LotjaGi1re1v0569200
LjG1.1_chr1	RepeatMasker	LTR/Gypsy	5180475	5180534	.	+	.	ID=LotjaGi1re1v0569300
LjG1.1_chr1	RepeatMasker	Low_complexity	5180808	5180844	.	+	.	ID=LotjaGi1re1v0569400
LjG1.1_chr1	RepeatMasker	LTR	5185115	5185279	.	-	.	ID=LotjaGi1re1v0569500
LjG1.1_chr1	RepeatMasker	Low_complexity	5185308	5185356	.	+	.	ID=LotjaGi1re1v0569600
LjG1.1_chr1	RepeatMasker	DNA/Mite	5186588	5186703	.	-	.	ID=LotjaGi1re1v0569700
LjG1.1_chr1	RepeatMasker	LTR	5187167	5187331	.	-	.	ID=LotjaGi1re1v0569800
LjG1.1_chr1	RepeatMasker	Low_complexity	5187350	5187423	.	+	.	ID=LotjaGi1re1v0569900
LjG1.1_chr1	RepeatMasker	DNA/Mite	5188637	5188740	.	-	.	ID=LotjaGi1re1v0570000
LjG1.1_chr1	RepeatMasker	DNA/Mite	5192767	5192987	.	+	.	ID=LotjaGi1re1v0570100
LjG1.1_chr1	RepeatMasker	LTR	5193000	5193099	.	+	.	ID=LotjaGi1re1v0570200
LjG1.1_chr1	RepeatMasker	Low_complexity	5193123	5193173	.	+	.	ID=LotjaGi1re1v0570300
LjG1.1_chr1	RepeatMasker	Low_complexity	5193181	5193220	.	+	.	ID=LotjaGi1re1v0570400
LjG1.1_chr1	RepeatMasker	LTR	5194359	5194412	.	+	.	ID=LotjaGi1re1v0570500
LjG1.1_chr1	RepeatMasker	LTR	5194368	5194497	.	-	.	ID=LotjaGi1re1v0570600
LjG1.1_chr1	RepeatMasker	Low_complexity	5194556	5194590	.	+	.	ID=LotjaGi1re1v0570700
LjG1.1_chr1	RepeatMasker	LTR/Gypsy	5195650	5195804	.	-	.	ID=LotjaGi1re1v0570800
LjG1.1_chr1	RepeatMasker	Low_complexity	5196951	5197010	.	+	.	ID=LotjaGi1re1v0570900
LjG1.1_chr1	RepeatMasker	LTR/Gypsy	5197049	5197195	.	+	.	ID=LotjaGi1re1v0571000
LjG1.1_chr1	RepeatMasker	DNA/Mite	5197617	5197901	.	-	.	ID=LotjaGi1re1v0571100
LjG1.1_chr1	RepeatMasker	Low_complexity	5198071	5198112	.	+	.	ID=LotjaGi1re1v0571200
LjG1.1_chr1	RepeatMasker	Low_complexity	5198784	5198805	.	+	.	ID=LotjaGi1re1v0571300
LjG1.1_chr1	RepeatMasker	DNA/Mite	5198879	5199084	.	+	.	ID=LotjaGi1re1v0571400
LjG1.1_chr1	RepeatMasker	Low_complexity	5199188	5199216	.	+	.	ID=LotjaGi1re1v0571500
LjG1.1_chr1	RepeatMasker	Low_complexity	5199561	5199639	.	+	.	ID=LotjaGi1re1v0571600
LjG1.1_chr1	RepeatMasker	LTR	5199718	5199798	.	-	.	ID=LotjaGi1re1v0571700
LjG1.1_chr1	RepeatMasker	Low_complexity	5199915	5199943	.	+	.	ID=LotjaGi1re1v0571800
LjG1.1_chr1	RepeatMasker	DNA/Mite	5200110	5200253	.	+	.	ID=LotjaGi1re1v0571900
LjG1.1_chr1	RepeatMasker	LTR	5200254	5206185	.	-	.	ID=LotjaGi1re1v0572000
LjG1.1_chr1	RepeatMasker	LTR/Gypsy	5206186	5206213	.	-	.	ID=LotjaGi1re1v0572100
LjG1.1_chr1	RepeatMasker	DNA/Mite	5206187	5206221	.	+	.	ID=LotjaGi1re1v0572200
LjG1.1_chr1	RepeatMasker	DNA/Mite	5206374	5206637	.	+	.	ID=LotjaGi1re1v0572300
LjG1.1_chr1	RepeatMasker	Low_complexity	5206725	5206819	.	+	.	ID=LotjaGi1re1v0572400
LjG1.1_chr1	RepeatMasker	DNA/Mite	5206968	5207517	.	-	.	ID=LotjaGi1re1v0572500
LjG1.1_chr1	RepeatMasker	LTR	5207572	5207893	.	+	.	ID=LotjaGi1re1v0572600
LjG1.1_chr1	RepeatMasker	LTR	5208253	5208815	.	+	.	ID=LotjaGi1re1v0572700
LjG1.1_chr1	RepeatMasker	Low_complexity	5210289	5210343	.	+	.	ID=LotjaGi1re1v0572800
LjG1.1_chr1	RepeatMasker	Low_complexity	5210355	5210394	.	+	.	ID=LotjaGi1re1v0572900
LjG1.1_chr1	RepeatMasker	Low_complexity	5211042	5211062	.	+	.	ID=LotjaGi1re1v0573000
LjG1.1_chr1	RepeatMasker	Low_complexity	5211104	5211208	.	+	.	ID=LotjaGi1re1v0573100
LjG1.1_chr1	RepeatMasker	Low_complexity	5211485	5211525	.	+	.	ID=LotjaGi1re1v0573200
LjG1.1_chr1	RepeatMasker	LTR	5211731	5215486	.	-	.	ID=LotjaGi1re1v0573300
LjG1.1_chr1	RepeatMasker	Simple_repeat	5215487	5215510	.	+	.	ID=LotjaGi1re1v0573400
LjG1.1_chr1	RepeatMasker	LTR	5215511	5222278	.	-	.	ID=LotjaGi1re1v0573500
LjG1.1_chr1	RepeatMasker	Simple_repeat	5222281	5222315	.	+	.	ID=LotjaGi1re1v0573600
LjG1.1_chr1	RepeatMasker	LTR	5222562	5222659	.	+	.	ID=LotjaGi1re1v0573700
LjG1.1_chr1	RepeatMasker	Low_complexity	5222750	5222799	.	+	.	ID=LotjaGi1re1v0573800
LjG1.1_chr1	RepeatMasker	LTR	5223136	5223402	.	+	.	ID=LotjaGi1re1v0573900
LjG1.1_chr1	RepeatMasker	Low_complexity	5223436	5223470	.	+	.	ID=LotjaGi1re1v0574000
LjG1.1_chr1	RepeatMasker	LTR	5223647	5223711	.	-	.	ID=LotjaGi1re1v0574100
LjG1.1_chr1	RepeatMasker	LTR	5223995	5224210	.	-	.	ID=LotjaGi1re1v0574200
LjG1.1_chr1	RepeatMasker	LTR	5224057	5224232	.	+	.	ID=LotjaGi1re1v0574300
LjG1.1_chr1	RepeatMasker	LTR/Copia	5224521	5224533	.	+	.	ID=LotjaGi1re1v0574400
LjG1.1_chr1	RepeatMasker	LTR/Gypsy	5224534	5224626	.	+	.	ID=LotjaGi1re1v0574500
LjG1.1_chr1	RepeatMasker	Low_complexity	5226113	5226149	.	+	.	ID=LotjaGi1re1v0574600
LjG1.1_chr1	RepeatMasker	Low_complexity	5226618	5226668	.	+	.	ID=LotjaGi1re1v0574700
LjG1.1_chr1	RepeatMasker	Low_complexity	5227163	5227191	.	+	.	ID=LotjaGi1re1v0574800
LjG1.1_chr1	RepeatMasker	LTR	5227631	5227897	.	+	.	ID=LotjaGi1re1v0574900
LjG1.1_chr1	RepeatMasker	DNA/Mite	5229608	5230129	.	+	.	ID=LotjaGi1re1v0575000
LjG1.1_chr1	RepeatMasker	DNA/Mite	5229840	5230174	.	-	.	ID=LotjaGi1re1v0575100
LjG1.1_chr1	RepeatMasker	LTR	5231467	5231723	.	-	.	ID=LotjaGi1re1v0575200
LjG1.1_chr1	RepeatMasker	LINE	5232756	5233687	.	-	.	ID=LotjaGi1re1v0575300
LjG1.1_chr1	RepeatMasker	DNA/Mite	5233816	5234138	.	+	.	ID=LotjaGi1re1v0575400
LjG1.1_chr1	RepeatMasker	DNA/Mite	5235095	5235269	.	-	.	ID=LotjaGi1re1v0575500
LjG1.1_chr1	RepeatMasker	Low_complexity	5235353	5235415	.	+	.	ID=LotjaGi1re1v0575600
LjG1.1_chr1	RepeatMasker	Low_complexity	5236157	5236202	.	+	.	ID=LotjaGi1re1v0575700
LjG1.1_chr1	RepeatMasker	Low_complexity	5236355	5236380	.	+	.	ID=LotjaGi1re1v0575800
LjG1.1_chr1	RepeatMasker	Simple_repeat	5236410	5236432	.	+	.	ID=LotjaGi1re1v0575900
LjG1.1_chr1	RepeatMasker	LTR	5236433	5236600	.	-	.	ID=LotjaGi1re1v0576000
LjG1.1_chr1	RepeatMasker	LTR	5236437	5236622	.	+	.	ID=LotjaGi1re1v0576100
LjG1.1_chr1	RepeatMasker	LTR	5237206	5237276	.	-	.	ID=LotjaGi1re1v0576200
LjG1.1_chr1	RepeatMasker	Low_complexity	5237618	5237655	.	+	.	ID=LotjaGi1re1v0576300
LjG1.1_chr1	RepeatMasker	LTR	5241490	5241774	.	+	.	ID=LotjaGi1re1v0576400
LjG1.1_chr1	RepeatMasker	LTR	5242335	5242456	.	+	.	ID=LotjaGi1re1v0576500
LjG1.1_chr1	RepeatMasker	LTR	5242464	5242712	.	-	.	ID=LotjaGi1re1v0576600
LjG1.1_chr1	RepeatMasker	Simple_repeat	5244433	5244567	.	+	.	ID=LotjaGi1re1v0576700
LjG1.1_chr1	RepeatMasker	Low_complexity	5244570	5244680	.	+	.	ID=LotjaGi1re1v0576800
LjG1.1_chr1	RepeatMasker	Simple_repeat	5244695	5244804	.	+	.	ID=LotjaGi1re1v0576900
LjG1.1_chr1	RepeatMasker	Low_complexity	5244808	5244893	.	+	.	ID=LotjaGi1re1v0577000
LjG1.1_chr1	RepeatMasker	Simple_repeat	5244896	5245014	.	+	.	ID=LotjaGi1re1v0577100
LjG1.1_chr1	RepeatMasker	Low_complexity	5245018	5245139	.	+	.	ID=LotjaGi1re1v0577200
LjG1.1_chr1	RepeatMasker	Simple_repeat	5245143	5245319	.	+	.	ID=LotjaGi1re1v0577300
LjG1.1_chr1	RepeatMasker	Simple_repeat	5245352	5245530	.	+	.	ID=LotjaGi1re1v0577400
LjG1.1_chr1	RepeatMasker	Simple_repeat	5245549	5245719	.	+	.	ID=LotjaGi1re1v0577500
LjG1.1_chr1	RepeatMasker	Low_complexity	5250506	5250556	.	+	.	ID=LotjaGi1re1v0577600
LjG1.1_chr1	RepeatMasker	LTR/Copia	5250792	5250864	.	+	.	ID=LotjaGi1re1v0577700
LjG1.1_chr1	RepeatMasker	LTR/Copia	5251091	5252309	.	-	.	ID=LotjaGi1re1v0577800
LjG1.1_chr1	RepeatMasker	LTR	5252310	5252927	.	-	.	ID=LotjaGi1re1v0577900
LjG1.1_chr1	RepeatMasker	LTR/Copia	5252928	5253102	.	-	.	ID=LotjaGi1re1v0578000
LjG1.1_chr1	RepeatMasker	LTR/Copia	5253469	5258258	.	-	.	ID=LotjaGi1re1v0578100
LjG1.1_chr1	RepeatMasker	LTR/Gypsy	5258341	5258590	.	+	.	ID=LotjaGi1re1v0578200
LjG1.1_chr1	RepeatMasker	LTR	5261022	5261232	.	+	.	ID=LotjaGi1re1v0578300
LjG1.1_chr1	RepeatMasker	Low_complexity	5261259	5261309	.	+	.	ID=LotjaGi1re1v0578400
LjG1.1_chr1	RepeatMasker	Low_complexity	5261762	5261874	.	+	.	ID=LotjaGi1re1v0578500
LjG1.1_chr1	RepeatMasker	LTR/Copia	5262018	5262355	.	-	.	ID=LotjaGi1re1v0578600
LjG1.1_chr1	RepeatMasker	Low_complexity	5262525	5262552	.	+	.	ID=LotjaGi1re1v0578700
LjG1.1_chr1	RepeatMasker	LTR	5263041	5263312	.	+	.	ID=LotjaGi1re1v0578800
LjG1.1_chr1	RepeatMasker	LTR	5264674	5264835	.	+	.	ID=LotjaGi1re1v0578900
LjG1.1_chr1	RepeatMasker	LTR	5264872	5265075	.	+	.	ID=LotjaGi1re1v0579000
LjG1.1_chr1	RepeatMasker	LTR	5265101	5265220	.	-	.	ID=LotjaGi1re1v0579100
LjG1.1_chr1	RepeatMasker	Simple_repeat	5265324	5265357	.	+	.	ID=LotjaGi1re1v0579200
LjG1.1_chr1	RepeatMasker	LTR	5265414	5265621	.	+	.	ID=LotjaGi1re1v0579300
LjG1.1_chr1	RepeatMasker	LTR	5265610	5265653	.	-	.	ID=LotjaGi1re1v0579400
LjG1.1_chr1	RepeatMasker	LTR/Copia	5265615	5265726	.	-	.	ID=LotjaGi1re1v0579500
LjG1.1_chr1	RepeatMasker	LTR/Gypsy	5266086	5266160	.	+	.	ID=LotjaGi1re1v0579600
LjG1.1_chr1	RepeatMasker	LTR	5266113	5266296	.	+	.	ID=LotjaGi1re1v0579700
LjG1.1_chr1	RepeatMasker	LTR/Gypsy	5266598	5266674	.	-	.	ID=LotjaGi1re1v0579800
LjG1.1_chr1	RepeatMasker	LTR	5266614	5267035	.	+	.	ID=LotjaGi1re1v0579900
LjG1.1_chr1	RepeatMasker	LTR	5266740	5267005	.	-	.	ID=LotjaGi1re1v0580000
LjG1.1_chr1	RepeatMasker	LTR/Gypsy	5267453	5267584	.	+	.	ID=LotjaGi1re1v0580100
LjG1.1_chr1	RepeatMasker	Low_complexity	5268077	5268119	.	+	.	ID=LotjaGi1re1v0580200
LjG1.1_chr1	RepeatMasker	Low_complexity	5268174	5268221	.	+	.	ID=LotjaGi1re1v0580300
LjG1.1_chr1	RepeatMasker	Low_complexity	5268359	5268387	.	+	.	ID=LotjaGi1re1v0580400
LjG1.1_chr1	RepeatMasker	Low_complexity	5268420	5268454	.	+	.	ID=LotjaGi1re1v0580500
LjG1.1_chr1	RepeatMasker	Low_complexity	5268609	5268673	.	+	.	ID=LotjaGi1re1v0580600
LjG1.1_chr1	RepeatMasker	LTR	5269641	5269789	.	+	.	ID=LotjaGi1re1v0580700
LjG1.1_chr1	RepeatMasker	Low_complexity	5271066	5271137	.	+	.	ID=LotjaGi1re1v0580800
LjG1.1_chr1	RepeatMasker	Simple_repeat	5272328	5272361	.	+	.	ID=LotjaGi1re1v0580900
LjG1.1_chr1	RepeatMasker	Low_complexity	5272795	5272889	.	+	.	ID=LotjaGi1re1v0581000
LjG1.1_chr1	RepeatMasker	Low_complexity	5273142	5273193	.	+	.	ID=LotjaGi1re1v0581100
LjG1.1_chr1	RepeatMasker	LTR	5273213	5273318	.	-	.	ID=LotjaGi1re1v0581200
LjG1.1_chr1	RepeatMasker	LTR	5273380	5273678	.	+	.	ID=LotjaGi1re1v0581300
LjG1.1_chr1	RepeatMasker	Low_complexity	5273732	5273758	.	+	.	ID=LotjaGi1re1v0581400
LjG1.1_chr1	RepeatMasker	Low_complexity	5273979	5274007	.	+	.	ID=LotjaGi1re1v0581500
LjG1.1_chr1	RepeatMasker	Low_complexity	5275363	5275404	.	+	.	ID=LotjaGi1re1v0581600
LjG1.1_chr1	RepeatMasker	Low_complexity	5277446	5277475	.	+	.	ID=LotjaGi1re1v0581700
LjG1.1_chr1	RepeatMasker	Low_complexity	5277515	5277558	.	+	.	ID=LotjaGi1re1v0581800
LjG1.1_chr1	RepeatMasker	Low_complexity	5277682	5277732	.	+	.	ID=LotjaGi1re1v0581900
LjG1.1_chr1	RepeatMasker	Low_complexity	5277703	5277765	.	+	.	ID=LotjaGi1re1v0582000
LjG1.1_chr1	RepeatMasker	DNA/Harbinger	5279534	5279677	.	-	.	ID=LotjaGi1re1v0582100
LjG1.1_chr1	RepeatMasker	DNA/Mite	5279717	5279794	.	+	.	ID=LotjaGi1re1v0582200
LjG1.1_chr1	RepeatMasker	DNA/Mite	5281719	5281783	.	-	.	ID=LotjaGi1re1v0582300
LjG1.1_chr1	RepeatMasker	DNA/Mite	5281793	5281917	.	-	.	ID=LotjaGi1re1v0582400
LjG1.1_chr1	RepeatMasker	DNA/Mite	5281915	5282031	.	+	.	ID=LotjaGi1re1v0582500
LjG1.1_chr1	RepeatMasker	DNA/Mite	5282023	5282064	.	-	.	ID=LotjaGi1re1v0582600
LjG1.1_chr1	RepeatMasker	LTR	5282280	5282440	.	-	.	ID=LotjaGi1re1v0582700
LjG1.1_chr1	RepeatMasker	Low_complexity	5282484	5282516	.	+	.	ID=LotjaGi1re1v0582800
LjG1.1_chr1	RepeatMasker	Low_complexity	5284083	5284140	.	+	.	ID=LotjaGi1re1v0582900
LjG1.1_chr1	RepeatMasker	LTR	5284157	5284364	.	+	.	ID=LotjaGi1re1v0583000
LjG1.1_chr1	RepeatMasker	DNA/Mite	5284389	5284977	.	-	.	ID=LotjaGi1re1v0583100
LjG1.1_chr1	RepeatMasker	LTR	5285138	5285309	.	+	.	ID=LotjaGi1re1v0583200
LjG1.1_chr1	RepeatMasker	LTR	5285164	5285316	.	-	.	ID=LotjaGi1re1v0583300
LjG1.1_chr1	RepeatMasker	DNA/Mite	5285379	5285504	.	-	.	ID=LotjaGi1re1v0583400
LjG1.1_chr1	RepeatMasker	LTR	5285396	5286293	.	-	.	ID=LotjaGi1re1v0583500
LjG1.1_chr1	RepeatMasker	Low_complexity	5286801	5286823	.	+	.	ID=LotjaGi1re1v0583600
LjG1.1_chr1	RepeatMasker	Simple_repeat	5286968	5286992	.	+	.	ID=LotjaGi1re1v0583700
LjG1.1_chr1	RepeatMasker	LTR	5292092	5292200	.	-	.	ID=LotjaGi1re1v0583800
LjG1.1_chr1	RepeatMasker	LTR	5292154	5292264	.	+	.	ID=LotjaGi1re1v0583900
LjG1.1_chr1	RepeatMasker	LTR	5294200	5294357	.	+	.	ID=LotjaGi1re1v0584000
LjG1.1_chr1	RepeatMasker	DNA/Mite	5295226	5295323	.	-	.	ID=LotjaGi1re1v0584100
LjG1.1_chr1	RepeatMasker	LTR	5295799	5296284	.	-	.	ID=LotjaGi1re1v0584200
LjG1.1_chr1	RepeatMasker	LTR	5296426	5296531	.	-	.	ID=LotjaGi1re1v0584300
LjG1.1_chr1	RepeatMasker	LTR	5297398	5297544	.	-	.	ID=LotjaGi1re1v0584400
LjG1.1_chr1	RepeatMasker	LTR	5297656	5297785	.	-	.	ID=LotjaGi1re1v0584500
LjG1.1_chr1	RepeatMasker	LTR	5297849	5298385	.	-	.	ID=LotjaGi1re1v0584600
LjG1.1_chr1	RepeatMasker	LTR/Copia	5297947	5298437	.	-	.	ID=LotjaGi1re1v0584700
LjG1.1_chr1	RepeatMasker	LTR	5298551	5298843	.	+	.	ID=LotjaGi1re1v0584800
LjG1.1_chr1	RepeatMasker	LTR	5298919	5299054	.	+	.	ID=LotjaGi1re1v0584900
LjG1.1_chr1	RepeatMasker	LTR	5298949	5299112	.	-	.	ID=LotjaGi1re1v0585000
LjG1.1_chr1	RepeatMasker	LTR	5299477	5299667	.	-	.	ID=LotjaGi1re1v0585100
LjG1.1_chr1	RepeatMasker	LTR	5300273	5300449	.	-	.	ID=LotjaGi1re1v0585200
LjG1.1_chr1	RepeatMasker	DNA/Mite	5300461	5300525	.	+	.	ID=LotjaGi1re1v0585300
LjG1.1_chr1	RepeatMasker	Simple_repeat	5303763	5303786	.	+	.	ID=LotjaGi1re1v0585400
LjG1.1_chr1	RepeatMasker	LTR	5306030	5306245	.	+	.	ID=LotjaGi1re1v0585500
LjG1.1_chr1	RepeatMasker	LTR/Copia	5306033	5306245	.	-	.	ID=LotjaGi1re1v0585600
LjG1.1_chr1	RepeatMasker	Simple_repeat	5306246	5306277	.	+	.	ID=LotjaGi1re1v0585700
LjG1.1_chr1	RepeatMasker	LTR/Copia	5306285	5307051	.	-	.	ID=LotjaGi1re1v0585800
LjG1.1_chr1	RepeatMasker	LTR	5306942	5307459	.	-	.	ID=LotjaGi1re1v0585900
LjG1.1_chr1	RepeatMasker	Low_complexity	5307500	5307566	.	+	.	ID=LotjaGi1re1v0586000
LjG1.1_chr1	RepeatMasker	Low_complexity	5307761	5307807	.	+	.	ID=LotjaGi1re1v0586100
LjG1.1_chr1	RepeatMasker	LTR	5307882	5308117	.	-	.	ID=LotjaGi1re1v0586200
LjG1.1_chr1	RepeatMasker	Low_complexity	5308129	5308207	.	+	.	ID=LotjaGi1re1v0586300
LjG1.1_chr1	RepeatMasker	LTR	5308272	5308402	.	+	.	ID=LotjaGi1re1v0586400
LjG1.1_chr1	RepeatMasker	LTR	5308416	5308427	.	-	.	ID=LotjaGi1re1v0586500
LjG1.1_chr1	RepeatMasker	DNA/Mite	5308428	5308959	.	-	.	ID=LotjaGi1re1v0586600
LjG1.1_chr1	RepeatMasker	LTR	5308960	5309073	.	+	.	ID=LotjaGi1re1v0586700
LjG1.1_chr1	RepeatMasker	LTR	5309043	5309606	.	-	.	ID=LotjaGi1re1v0586800
LjG1.1_chr1	RepeatMasker	LTR	5310407	5310590	.	+	.	ID=LotjaGi1re1v0586900
LjG1.1_chr1	RepeatMasker	Low_complexity	5311337	5311393	.	+	.	ID=LotjaGi1re1v0587000
LjG1.1_chr1	RepeatMasker	LTR	5311542	5311633	.	-	.	ID=LotjaGi1re1v0587100
LjG1.1_chr1	RepeatMasker	LTR	5311753	5311830	.	-	.	ID=LotjaGi1re1v0587200
LjG1.1_chr1	RepeatMasker	LTR	5311816	5311948	.	-	.	ID=LotjaGi1re1v0587300
LjG1.1_chr1	RepeatMasker	Simple_repeat	5311972	5312037	.	+	.	ID=LotjaGi1re1v0587400
LjG1.1_chr1	RepeatMasker	DNA/Mite	5312046	5312252	.	+	.	ID=LotjaGi1re1v0587500
LjG1.1_chr1	RepeatMasker	Simple_repeat	5312258	5312369	.	+	.	ID=LotjaGi1re1v0587600
LjG1.1_chr1	RepeatMasker	Simple_repeat	5312396	5312417	.	+	.	ID=LotjaGi1re1v0587700
LjG1.1_chr1	RepeatMasker	Low_complexity	5316135	5316165	.	+	.	ID=LotjaGi1re1v0587800
LjG1.1_chr1	RepeatMasker	LTR/Copia	5316260	5316680	.	+	.	ID=LotjaGi1re1v0587900
LjG1.1_chr1	RepeatMasker	Low_complexity	5318624	5318688	.	+	.	ID=LotjaGi1re1v0588000
LjG1.1_chr1	RepeatMasker	Low_complexity	5319008	5319112	.	+	.	ID=LotjaGi1re1v0588100
LjG1.1_chr1	RepeatMasker	Low_complexity	5320132	5320184	.	+	.	ID=LotjaGi1re1v0588200
LjG1.1_chr1	RepeatMasker	LTR	5321347	5321752	.	-	.	ID=LotjaGi1re1v0588300
LjG1.1_chr1	RepeatMasker	DNA/Mite	5322684	5322835	.	-	.	ID=LotjaGi1re1v0588400
LjG1.1_chr1	RepeatMasker	LTR	5323333	5323571	.	-	.	ID=LotjaGi1re1v0588500
LjG1.1_chr1	RepeatMasker	LTR/Gypsy	5325822	5326039	.	+	.	ID=LotjaGi1re1v0588600
LjG1.1_chr1	RepeatMasker	LTR/Gypsy	5326224	5326413	.	+	.	ID=LotjaGi1re1v0588700
LjG1.1_chr1	RepeatMasker	LTR	5326588	5326602	.	+	.	ID=LotjaGi1re1v0588800
LjG1.1_chr1	RepeatMasker	DNA/Mite	5326603	5326898	.	-	.	ID=LotjaGi1re1v0588900
LjG1.1_chr1	RepeatMasker	DNA/Mite	5326970	5327277	.	-	.	ID=LotjaGi1re1v0589000
LjG1.1_chr1	RepeatMasker	LTR	5327236	5327285	.	-	.	ID=LotjaGi1re1v0589100
LjG1.1_chr1	RepeatMasker	LTR	5327249	5327299	.	+	.	ID=LotjaGi1re1v0589200
LjG1.1_chr1	RepeatMasker	Low_complexity	5327678	5327698	.	+	.	ID=LotjaGi1re1v0589300
LjG1.1_chr1	RepeatMasker	LTR	5327816	5327969	.	+	.	ID=LotjaGi1re1v0589400
LjG1.1_chr1	RepeatMasker	DNA/Mite	5328068	5328377	.	-	.	ID=LotjaGi1re1v0589500
LjG1.1_chr1	RepeatMasker	LTR	5328232	5328394	.	-	.	ID=LotjaGi1re1v0589600
LjG1.1_chr1	RepeatMasker	DNA/Mite	5328402	5328574	.	+	.	ID=LotjaGi1re1v0589700
LjG1.1_chr1	RepeatMasker	DNA/Mite	5328624	5329025	.	-	.	ID=LotjaGi1re1v0589800
LjG1.1_chr1	RepeatMasker	Low_complexity	5329060	5329080	.	+	.	ID=LotjaGi1re1v0589900
LjG1.1_chr1	RepeatMasker	LTR/Gypsy	5329189	5329428	.	-	.	ID=LotjaGi1re1v0590000
LjG1.1_chr1	RepeatMasker	LTR/Gypsy	5329515	5329731	.	-	.	ID=LotjaGi1re1v0590100
LjG1.1_chr1	RepeatMasker	Simple_repeat	5331424	5331447	.	+	.	ID=LotjaGi1re1v0590200
LjG1.1_chr1	RepeatMasker	LTR	5331988	5332342	.	+	.	ID=LotjaGi1re1v0590300
LjG1.1_chr1	RepeatMasker	DNA/Mite	5333056	5333114	.	-	.	ID=LotjaGi1re1v0590400
LjG1.1_chr1	RepeatMasker	Low_complexity	5333611	5333649	.	+	.	ID=LotjaGi1re1v0590500
LjG1.1_chr1	RepeatMasker	DNA/Mite	5333880	5334127	.	-	.	ID=LotjaGi1re1v0590600
LjG1.1_chr1	RepeatMasker	LTR	5334432	5334442	.	+	.	ID=LotjaGi1re1v0590700
LjG1.1_chr1	RepeatMasker	DNA/Mite	5334443	5334507	.	+	.	ID=LotjaGi1re1v0590800
LjG1.1_chr1	RepeatMasker	LTR	5335806	5336010	.	+	.	ID=LotjaGi1re1v0590900
LjG1.1_chr1	RepeatMasker	LTR	5336268	5336824	.	+	.	ID=LotjaGi1re1v0591000
LjG1.1_chr1	RepeatMasker	LTR	5337323	5337603	.	+	.	ID=LotjaGi1re1v0591100
LjG1.1_chr1	RepeatMasker	LTR	5338409	5338473	.	+	.	ID=LotjaGi1re1v0591200
LjG1.1_chr1	RepeatMasker	LTR	5338789	5338943	.	+	.	ID=LotjaGi1re1v0591300
LjG1.1_chr1	RepeatMasker	Low_complexity	5342647	5342667	.	+	.	ID=LotjaGi1re1v0591400
LjG1.1_chr1	RepeatMasker	LTR	5344203	5344266	.	+	.	ID=LotjaGi1re1v0591500
LjG1.1_chr1	RepeatMasker	LTR	5344590	5344624	.	-	.	ID=LotjaGi1re1v0591600
LjG1.1_chr1	RepeatMasker	DNA/Mite	5344625	5345318	.	+	.	ID=LotjaGi1re1v0591700
LjG1.1_chr1	RepeatMasker	LTR	5345321	5345433	.	-	.	ID=LotjaGi1re1v0591800
LjG1.1_chr1	RepeatMasker	Low_complexity	5346576	5346648	.	+	.	ID=LotjaGi1re1v0591900
LjG1.1_chr1	RepeatMasker	LTR	5346845	5346982	.	-	.	ID=LotjaGi1re1v0592000
LjG1.1_chr1	RepeatMasker	Low_complexity	5347051	5347157	.	+	.	ID=LotjaGi1re1v0592100
LjG1.1_chr1	RepeatMasker	Low_complexity	5347099	5347172	.	+	.	ID=LotjaGi1re1v0592200
LjG1.1_chr1	RepeatMasker	DNA/Mite	5347212	5347524	.	-	.	ID=LotjaGi1re1v0592300
LjG1.1_chr1	RepeatMasker	Low_complexity	5347588	5347616	.	+	.	ID=LotjaGi1re1v0592400
LjG1.1_chr1	RepeatMasker	Low_complexity	5347630	5347711	.	+	.	ID=LotjaGi1re1v0592500
LjG1.1_chr1	RepeatMasker	LTR	5348415	5348721	.	-	.	ID=LotjaGi1re1v0592600
LjG1.1_chr1	RepeatMasker	DNA/Mite	5348452	5349192	.	+	.	ID=LotjaGi1re1v0592700
LjG1.1_chr1	RepeatMasker	LTR	5351935	5352018	.	+	.	ID=LotjaGi1re1v0592800
LjG1.1_chr1	RepeatMasker	Low_complexity	5352019	5352047	.	+	.	ID=LotjaGi1re1v0592900
LjG1.1_chr1	RepeatMasker	LTR	5352764	5352925	.	-	.	ID=LotjaGi1re1v0593000
LjG1.1_chr1	RepeatMasker	LTR	5353735	5353912	.	+	.	ID=LotjaGi1re1v0593100
LjG1.1_chr1	RepeatMasker	Low_complexity	5354653	5354680	.	+	.	ID=LotjaGi1re1v0593200
LjG1.1_chr1	RepeatMasker	LTR	5354719	5354967	.	+	.	ID=LotjaGi1re1v0593300
LjG1.1_chr1	RepeatMasker	LTR	5354852	5354985	.	-	.	ID=LotjaGi1re1v0593400
LjG1.1_chr1	RepeatMasker	Low_complexity	5355660	5355723	.	+	.	ID=LotjaGi1re1v0593500
LjG1.1_chr1	RepeatMasker	LTR	5356287	5356412	.	+	.	ID=LotjaGi1re1v0593600
LjG1.1_chr1	RepeatMasker	DNA/Mite	5356308	5356604	.	-	.	ID=LotjaGi1re1v0593700
LjG1.1_chr1	RepeatMasker	Low_complexity	5356620	5356666	.	+	.	ID=LotjaGi1re1v0593800
LjG1.1_chr1	RepeatMasker	DNA/Mite	5357074	5357350	.	-	.	ID=LotjaGi1re1v0593900
LjG1.1_chr1	RepeatMasker	LTR/Gypsy	5357678	5357961	.	-	.	ID=LotjaGi1re1v0594000
LjG1.1_chr1	RepeatMasker	LTR/Gypsy	5358720	5360043	.	-	.	ID=LotjaGi1re1v0594100
LjG1.1_chr1	RepeatMasker	Low_complexity	5360119	5360170	.	+	.	ID=LotjaGi1re1v0594200
LjG1.1_chr1	RepeatMasker	LTR	5360261	5360381	.	+	.	ID=LotjaGi1re1v0594300
LjG1.1_chr1	RepeatMasker	Low_complexity	5360473	5360509	.	+	.	ID=LotjaGi1re1v0594400
LjG1.1_chr1	RepeatMasker	DNA/Mite	5360535	5360813	.	-	.	ID=LotjaGi1re1v0594500
LjG1.1_chr1	RepeatMasker	DNA/Mite	5362801	5363110	.	-	.	ID=LotjaGi1re1v0594600
LjG1.1_chr1	RepeatMasker	LTR/Copia	5363973	5366852	.	-	.	ID=LotjaGi1re1v0594700
LjG1.1_chr1	RepeatMasker	LTR/Copia	5367903	5369312	.	-	.	ID=LotjaGi1re1v0594800
LjG1.1_chr1	RepeatMasker	LTR	5377284	5377356	.	+	.	ID=LotjaGi1re1v0594900
LjG1.1_chr1	RepeatMasker	DNA/Mite	5377717	5378420	.	+	.	ID=LotjaGi1re1v0595000
LjG1.1_chr1	RepeatMasker	DNA/Mite	5378860	5379529	.	+	.	ID=LotjaGi1re1v0595100
LjG1.1_chr1	RepeatMasker	DNA/Mite	5379531	5380053	.	+	.	ID=LotjaGi1re1v0595200
LjG1.1_chr1	RepeatMasker	DNA/Mite	5380054	5380119	.	+	.	ID=LotjaGi1re1v0595300
LjG1.1_chr1	RepeatMasker	LTR	5380144	5380437	.	+	.	ID=LotjaGi1re1v0595400
LjG1.1_chr1	RepeatMasker	Simple_repeat	5380469	5380495	.	+	.	ID=LotjaGi1re1v0595500
LjG1.1_chr1	RepeatMasker	LTR/Copia	5380496	5380558	.	+	.	ID=LotjaGi1re1v0595600
LjG1.1_chr1	RepeatMasker	LTR	5380519	5380592	.	+	.	ID=LotjaGi1re1v0595700
LjG1.1_chr1	RepeatMasker	Low_complexity	5381260	5381306	.	+	.	ID=LotjaGi1re1v0595800
LjG1.1_chr1	RepeatMasker	LTR	5382048	5382123	.	+	.	ID=LotjaGi1re1v0595900
LjG1.1_chr1	RepeatMasker	Low_complexity	5382239	5382298	.	+	.	ID=LotjaGi1re1v0596000
LjG1.1_chr1	RepeatMasker	DNA/Mite	5382698	5382847	.	+	.	ID=LotjaGi1re1v0596100
LjG1.1_chr1	RepeatMasker	DNA/Mite	5383314	5383431	.	+	.	ID=LotjaGi1re1v0596200
LjG1.1_chr1	RepeatMasker	DNA/Mite	5384517	5384599	.	-	.	ID=LotjaGi1re1v0596300
LjG1.1_chr1	RepeatMasker	LTR	5384662	5386747	.	-	.	ID=LotjaGi1re1v0596400
LjG1.1_chr1	RepeatMasker	Low_complexity	5388225	5388262	.	+	.	ID=LotjaGi1re1v0596500
LjG1.1_chr1	RepeatMasker	LTR	5388569	5388738	.	+	.	ID=LotjaGi1re1v0596600
LjG1.1_chr1	RepeatMasker	DNA/Mite	5388935	5389107	.	+	.	ID=LotjaGi1re1v0596700
LjG1.1_chr1	RepeatMasker	DNA/Mite	5389163	5389367	.	+	.	ID=LotjaGi1re1v0596800
LjG1.1_chr1	RepeatMasker	LTR	5389502	5389613	.	-	.	ID=LotjaGi1re1v0596900
LjG1.1_chr1	RepeatMasker	Low_complexity	5389716	5389772	.	+	.	ID=LotjaGi1re1v0597000
LjG1.1_chr1	RepeatMasker	Low_complexity	5389723	5389778	.	+	.	ID=LotjaGi1re1v0597100
LjG1.1_chr1	RepeatMasker	DNA/Mite	5389838	5390112	.	+	.	ID=LotjaGi1re1v0597200
LjG1.1_chr1	RepeatMasker	LTR	5390045	5390134	.	+	.	ID=LotjaGi1re1v0597300
LjG1.1_chr1	RepeatMasker	RC/Helitron	5390121	5390792	.	-	.	ID=LotjaGi1re1v0597400
LjG1.1_chr1	RepeatMasker	LTR	5390924	5391454	.	+	.	ID=LotjaGi1re1v0597500
LjG1.1_chr1	RepeatMasker	Low_complexity	5391541	5391568	.	+	.	ID=LotjaGi1re1v0597600
LjG1.1_chr1	RepeatMasker	Low_complexity	5392028	5392100	.	+	.	ID=LotjaGi1re1v0597700
LjG1.1_chr1	RepeatMasker	Low_complexity	5393175	5393210	.	+	.	ID=LotjaGi1re1v0597800
LjG1.1_chr1	RepeatMasker	Simple_repeat	5394356	5394535	.	+	.	ID=LotjaGi1re1v0597900
LjG1.1_chr1	RepeatMasker	Simple_repeat	5394429	5394503	.	+	.	ID=LotjaGi1re1v0598000
LjG1.1_chr1	RepeatMasker	Low_complexity	5395820	5395847	.	+	.	ID=LotjaGi1re1v0598100
LjG1.1_chr1	RepeatMasker	Low_complexity	5396651	5396682	.	+	.	ID=LotjaGi1re1v0598200
LjG1.1_chr1	RepeatMasker	Low_complexity	5397608	5397629	.	+	.	ID=LotjaGi1re1v0598300
LjG1.1_chr1	RepeatMasker	LTR/Copia	5398294	5398696	.	+	.	ID=LotjaGi1re1v0598400
LjG1.1_chr1	RepeatMasker	Low_complexity	5400431	5400492	.	+	.	ID=LotjaGi1re1v0598500
LjG1.1_chr1	RepeatMasker	LTR/Gypsy	5401027	5401439	.	-	.	ID=LotjaGi1re1v0598600
LjG1.1_chr1	RepeatMasker	Low_complexity	5401657	5401692	.	+	.	ID=LotjaGi1re1v0598700
LjG1.1_chr1	RepeatMasker	Low_complexity	5402135	5402183	.	+	.	ID=LotjaGi1re1v0598800
LjG1.1_chr1	RepeatMasker	LTR/Gypsy	5402602	5402786	.	-	.	ID=LotjaGi1re1v0598900
LjG1.1_chr1	RepeatMasker	DNA/Mite	5403259	5403650	.	-	.	ID=LotjaGi1re1v0599000
LjG1.1_chr1	RepeatMasker	DNA/Mite	5403931	5404243	.	+	.	ID=LotjaGi1re1v0599100
LjG1.1_chr1	RepeatMasker	Low_complexity	5408599	5408663	.	+	.	ID=LotjaGi1re1v0599200
LjG1.1_chr1	RepeatMasker	LTR/Gypsy	5408777	5410007	.	-	.	ID=LotjaGi1re1v0599300
LjG1.1_chr1	RepeatMasker	LTR	5410782	5410934	.	-	.	ID=LotjaGi1re1v0599400
LjG1.1_chr1	RepeatMasker	Low_complexity	5413486	5413513	.	+	.	ID=LotjaGi1re1v0599500
LjG1.1_chr1	RepeatMasker	LTR	5413633	5416028	.	-	.	ID=LotjaGi1re1v0599600
LjG1.1_chr1	RepeatMasker	Low_complexity	5417492	5417539	.	+	.	ID=LotjaGi1re1v0599700
LjG1.1_chr1	RepeatMasker	Low_complexity	5419754	5419785	.	+	.	ID=LotjaGi1re1v0599800
LjG1.1_chr1	RepeatMasker	LTR	5420448	5420568	.	+	.	ID=LotjaGi1re1v0599900
LjG1.1_chr1	RepeatMasker	LTR/Gypsy	5420562	5421798	.	-	.	ID=LotjaGi1re1v0600000
LjG1.1_chr1	RepeatMasker	LTR	5421799	5433402	.	-	.	ID=LotjaGi1re1v0600100
LjG1.1_chr1	RepeatMasker	LTR	5433403	5436158	.	-	.	ID=LotjaGi1re1v0600200
LjG1.1_chr1	RepeatMasker	LTR/Copia	5436159	5436986	.	+	.	ID=LotjaGi1re1v0600300
LjG1.1_chr1	RepeatMasker	Low_complexity	5439963	5440042	.	+	.	ID=LotjaGi1re1v0600400
LjG1.1_chr1	RepeatMasker	Low_complexity	5440121	5440192	.	+	.	ID=LotjaGi1re1v0600500
LjG1.1_chr1	RepeatMasker	Low_complexity	5440694	5440750	.	+	.	ID=LotjaGi1re1v0600600
LjG1.1_chr1	RepeatMasker	LTR	5442555	5442659	.	+	.	ID=LotjaGi1re1v0600700
LjG1.1_chr1	RepeatMasker	Low_complexity	5442813	5442974	.	+	.	ID=LotjaGi1re1v0600800
LjG1.1_chr1	RepeatMasker	LTR	5443232	5443285	.	-	.	ID=LotjaGi1re1v0600900
LjG1.1_chr1	RepeatMasker	Low_complexity	5447513	5447594	.	+	.	ID=LotjaGi1re1v0601000
LjG1.1_chr1	RepeatMasker	Low_complexity	5447629	5447672	.	+	.	ID=LotjaGi1re1v0601100
LjG1.1_chr1	RepeatMasker	LTR	5447945	5447998	.	-	.	ID=LotjaGi1re1v0601200
LjG1.1_chr1	RepeatMasker	LTR	5453217	5453467	.	-	.	ID=LotjaGi1re1v0601300
LjG1.1_chr1	RepeatMasker	LTR	5453474	5453583	.	-	.	ID=LotjaGi1re1v0601400
LjG1.1_chr1	RepeatMasker	LTR	5453589	5453637	.	-	.	ID=LotjaGi1re1v0601500
LjG1.1_chr1	RepeatMasker	Simple_repeat	5453638	5453709	.	+	.	ID=LotjaGi1re1v0601600
LjG1.1_chr1	RepeatMasker	LTR	5453710	5460199	.	-	.	ID=LotjaGi1re1v0601700
LjG1.1_chr1	RepeatMasker	DNA/Mite	5461696	5462357	.	+	.	ID=LotjaGi1re1v0601800
LjG1.1_chr1	RepeatMasker	Low_complexity	5462449	5462496	.	+	.	ID=LotjaGi1re1v0601900
LjG1.1_chr1	RepeatMasker	Low_complexity	5463140	5463200	.	+	.	ID=LotjaGi1re1v0602000
LjG1.1_chr1	RepeatMasker	Simple_repeat	5464383	5464443	.	+	.	ID=LotjaGi1re1v0602100
LjG1.1_chr1	RepeatMasker	Low_complexity	5464650	5464710	.	+	.	ID=LotjaGi1re1v0602200
LjG1.1_chr1	RepeatMasker	Low_complexity	5464881	5464947	.	+	.	ID=LotjaGi1re1v0602300
LjG1.1_chr1	RepeatMasker	Low_complexity	5465495	5465531	.	+	.	ID=LotjaGi1re1v0602400
LjG1.1_chr1	RepeatMasker	DNA/Mite	5466355	5466409	.	-	.	ID=LotjaGi1re1v0602500
LjG1.1_chr1	RepeatMasker	Simple_repeat	5466410	5466432	.	+	.	ID=LotjaGi1re1v0602600
LjG1.1_chr1	RepeatMasker	DNA/Mite	5466433	5467095	.	-	.	ID=LotjaGi1re1v0602700
LjG1.1_chr1	RepeatMasker	DNA/Mite	5467569	5467975	.	-	.	ID=LotjaGi1re1v0602800
LjG1.1_chr1	RepeatMasker	Low_complexity	5469478	5469516	.	+	.	ID=LotjaGi1re1v0602900
LjG1.1_chr1	RepeatMasker	LTR/Gypsy	5469875	5470224	.	-	.	ID=LotjaGi1re1v0603000
LjG1.1_chr1	RepeatMasker	LTR/Gypsy	5470315	5470421	.	-	.	ID=LotjaGi1re1v0603100
LjG1.1_chr1	RepeatMasker	LTR/Gypsy	5470472	5470518	.	-	.	ID=LotjaGi1re1v0603200
LjG1.1_chr1	RepeatMasker	LTR/Gypsy	5471938	5471987	.	-	.	ID=LotjaGi1re1v0603300
LjG1.1_chr1	RepeatMasker	Low_complexity	5474548	5474598	.	+	.	ID=LotjaGi1re1v0603400
LjG1.1_chr1	RepeatMasker	DNA/Mite	5476432	5476647	.	+	.	ID=LotjaGi1re1v0603500
LjG1.1_chr1	RepeatMasker	LTR/Gypsy	5477249	5477304	.	-	.	ID=LotjaGi1re1v0603600
LjG1.1_chr1	RepeatMasker	Low_complexity	5482323	5482451	.	+	.	ID=LotjaGi1re1v0603700
LjG1.1_chr1	RepeatMasker	LTR	5484871	5485635	.	-	.	ID=LotjaGi1re1v0603800
LjG1.1_chr1	RepeatMasker	LTR	5486158	5486550	.	-	.	ID=LotjaGi1re1v0603900
LjG1.1_chr1	RepeatMasker	LTR	5486733	5487071	.	-	.	ID=LotjaGi1re1v0604000
LjG1.1_chr1	RepeatMasker	LTR	5487288	5487398	.	-	.	ID=LotjaGi1re1v0604100
LjG1.1_chr1	RepeatMasker	LTR	5487479	5487599	.	-	.	ID=LotjaGi1re1v0604200
LjG1.1_chr1	RepeatMasker	LTR/Copia	5487604	5488624	.	-	.	ID=LotjaGi1re1v0604300
LjG1.1_chr1	RepeatMasker	LTR	5488625	5491659	.	-	.	ID=LotjaGi1re1v0604400
LjG1.1_chr1	RepeatMasker	LTR	5491659	5491758	.	-	.	ID=LotjaGi1re1v0604500
LjG1.1_chr1	RepeatMasker	LTR	5491756	5492612	.	-	.	ID=LotjaGi1re1v0604600
LjG1.1_chr1	RepeatMasker	LTR	5492606	5493164	.	-	.	ID=LotjaGi1re1v0604700
LjG1.1_chr1	RepeatMasker	LTR/Copia	5493142	5498639	.	-	.	ID=LotjaGi1re1v0604800
LjG1.1_chr1	RepeatMasker	LTR	5498646	5499468	.	-	.	ID=LotjaGi1re1v0604900
LjG1.1_chr1	RepeatMasker	DNA/Mite	5499644	5499829	.	-	.	ID=LotjaGi1re1v0605000
LjG1.1_chr1	RepeatMasker	LTR	5501168	5502223	.	-	.	ID=LotjaGi1re1v0605100
LjG1.1_chr1	RepeatMasker	LTR/Gypsy	5503921	5507526	.	-	.	ID=LotjaGi1re1v0605200
LjG1.1_chr1	RepeatMasker	LTR	5507527	5507787	.	+	.	ID=LotjaGi1re1v0605300
LjG1.1_chr1	RepeatMasker	LTR/Copia	5507788	5507818	.	+	.	ID=LotjaGi1re1v0605400
LjG1.1_chr1	RepeatMasker	LTR	5507839	5508203	.	+	.	ID=LotjaGi1re1v0605500
LjG1.1_chr1	RepeatMasker	LTR/Gypsy	5508180	5508395	.	+	.	ID=LotjaGi1re1v0605600
LjG1.1_chr1	RepeatMasker	LTR	5508203	5510058	.	+	.	ID=LotjaGi1re1v0605700
LjG1.1_chr1	RepeatMasker	LTR	5510167	5510656	.	-	.	ID=LotjaGi1re1v0605800
LjG1.1_chr1	RepeatMasker	LTR/Gypsy	5510649	5511130	.	-	.	ID=LotjaGi1re1v0605900
LjG1.1_chr1	RepeatMasker	DNA/Mite	5511482	5511539	.	-	.	ID=LotjaGi1re1v0606000
LjG1.1_chr1	RepeatMasker	Simple_repeat	5512421	5512441	.	+	.	ID=LotjaGi1re1v0606100
LjG1.1_chr1	RepeatMasker	Low_complexity	5512623	5512657	.	+	.	ID=LotjaGi1re1v0606200
LjG1.1_chr1	RepeatMasker	Low_complexity	5512803	5512834	.	+	.	ID=LotjaGi1re1v0606300
LjG1.1_chr1	RepeatMasker	LTR	5512835	5512931	.	+	.	ID=LotjaGi1re1v0606400
LjG1.1_chr1	RepeatMasker	DNA/Mite	5513067	5513378	.	+	.	ID=LotjaGi1re1v0606500
LjG1.1_chr1	RepeatMasker	Low_complexity	5513678	5513712	.	+	.	ID=LotjaGi1re1v0606600
LjG1.1_chr1	RepeatMasker	Low_complexity	5513760	5513786	.	+	.	ID=LotjaGi1re1v0606700
LjG1.1_chr1	RepeatMasker	Low_complexity	5513859	5513911	.	+	.	ID=LotjaGi1re1v0606800
LjG1.1_chr1	RepeatMasker	Low_complexity	5514026	5514087	.	+	.	ID=LotjaGi1re1v0606900
LjG1.1_chr1	RepeatMasker	Low_complexity	5514175	5514300	.	+	.	ID=LotjaGi1re1v0607000
LjG1.1_chr1	RepeatMasker	Low_complexity	5514475	5514502	.	+	.	ID=LotjaGi1re1v0607100
LjG1.1_chr1	RepeatMasker	LTR	5514503	5514569	.	+	.	ID=LotjaGi1re1v0607200
LjG1.1_chr1	RepeatMasker	LTR	5514530	5514839	.	-	.	ID=LotjaGi1re1v0607300
LjG1.1_chr1	RepeatMasker	Low_complexity	5514842	5515026	.	+	.	ID=LotjaGi1re1v0607400
LjG1.1_chr1	RepeatMasker	LTR	5515166	5515301	.	+	.	ID=LotjaGi1re1v0607500
LjG1.1_chr1	RepeatMasker	LTR	5515307	5515450	.	+	.	ID=LotjaGi1re1v0607600
LjG1.1_chr1	RepeatMasker	DNA/Mite	5515467	5515643	.	-	.	ID=LotjaGi1re1v0607700
LjG1.1_chr1	RepeatMasker	Simple_repeat	5515659	5515698	.	+	.	ID=LotjaGi1re1v0607800
LjG1.1_chr1	RepeatMasker	DNA/Mite	5515699	5515795	.	+	.	ID=LotjaGi1re1v0607900
LjG1.1_chr1	RepeatMasker	DNA/Mite	5515802	5515968	.	+	.	ID=LotjaGi1re1v0608000
LjG1.1_chr1	RepeatMasker	LTR	5515969	5516022	.	+	.	ID=LotjaGi1re1v0608100
LjG1.1_chr1	RepeatMasker	LTR	5515979	5516037	.	-	.	ID=LotjaGi1re1v0608200
LjG1.1_chr1	RepeatMasker	LTR	5515994	5516064	.	+	.	ID=LotjaGi1re1v0608300
LjG1.1_chr1	RepeatMasker	LTR	5516642	5516767	.	+	.	ID=LotjaGi1re1v0608400
LjG1.1_chr1	RepeatMasker	Low_complexity	5517411	5517431	.	+	.	ID=LotjaGi1re1v0608500
LjG1.1_chr1	RepeatMasker	LTR	5517450	5517770	.	+	.	ID=LotjaGi1re1v0608600
LjG1.1_chr1	RepeatMasker	Low_complexity	5517781	5517817	.	+	.	ID=LotjaGi1re1v0608700
LjG1.1_chr1	RepeatMasker	Simple_repeat	5519909	5520004	.	+	.	ID=LotjaGi1re1v0608800
LjG1.1_chr1	RepeatMasker	Simple_repeat	5520040	5520387	.	+	.	ID=LotjaGi1re1v0608900
LjG1.1_chr1	RepeatMasker	Low_complexity	5520530	5520561	.	+	.	ID=LotjaGi1re1v0609000
LjG1.1_chr1	RepeatMasker	LTR	5520691	5520706	.	+	.	ID=LotjaGi1re1v0609100
LjG1.1_chr1	RepeatMasker	DNA/Mite	5520707	5521160	.	-	.	ID=LotjaGi1re1v0609200
LjG1.1_chr1	RepeatMasker	LTR	5521109	5521169	.	-	.	ID=LotjaGi1re1v0609300
LjG1.1_chr1	RepeatMasker	DNA/Mite	5521464	5521793	.	-	.	ID=LotjaGi1re1v0609400
LjG1.1_chr1	RepeatMasker	LTR	5521868	5521947	.	+	.	ID=LotjaGi1re1v0609500
LjG1.1_chr1	RepeatMasker	LTR	5521954	5522111	.	+	.	ID=LotjaGi1re1v0609600
LjG1.1_chr1	RepeatMasker	LTR	5522241	5522392	.	-	.	ID=LotjaGi1re1v0609700
LjG1.1_chr1	RepeatMasker	LTR	5522369	5522412	.	-	.	ID=LotjaGi1re1v0609800
LjG1.1_chr1	RepeatMasker	DNA/Mite	5522409	5522612	.	+	.	ID=LotjaGi1re1v0609900
LjG1.1_chr1	RepeatMasker	Low_complexity	5522637	5522680	.	+	.	ID=LotjaGi1re1v0610000
LjG1.1_chr1	RepeatMasker	Low_complexity	5522838	5522894	.	+	.	ID=LotjaGi1re1v0610100
LjG1.1_chr1	RepeatMasker	LTR	5523009	5523135	.	-	.	ID=LotjaGi1re1v0610200
LjG1.1_chr1	RepeatMasker	Low_complexity	5523150	5523192	.	+	.	ID=LotjaGi1re1v0610300
LjG1.1_chr1	RepeatMasker	Low_complexity	5524829	5524888	.	+	.	ID=LotjaGi1re1v0610400
LjG1.1_chr1	RepeatMasker	LTR/Gypsy	5525512	5525640	.	+	.	ID=LotjaGi1re1v0610500
LjG1.1_chr1	RepeatMasker	Low_complexity	5525849	5525884	.	+	.	ID=LotjaGi1re1v0610600
LjG1.1_chr1	RepeatMasker	Low_complexity	5526591	5526740	.	+	.	ID=LotjaGi1re1v0610700
LjG1.1_chr1	RepeatMasker	LTR/Gypsy	5527001	5527342	.	+	.	ID=LotjaGi1re1v0610800
LjG1.1_chr1	RepeatMasker	LTR	5528328	5528407	.	+	.	ID=LotjaGi1re1v0610900
LjG1.1_chr1	RepeatMasker	LTR	5528472	5528561	.	+	.	ID=LotjaGi1re1v0611000
LjG1.1_chr1	RepeatMasker	Low_complexity	5530061	5530100	.	+	.	ID=LotjaGi1re1v0611100
LjG1.1_chr1	RepeatMasker	Low_complexity	5530126	5530155	.	+	.	ID=LotjaGi1re1v0611200
LjG1.1_chr1	RepeatMasker	DNA/Mite	5530203	5530526	.	+	.	ID=LotjaGi1re1v0611300
LjG1.1_chr1	RepeatMasker	DNA/Mite	5531562	5531885	.	-	.	ID=LotjaGi1re1v0611400
LjG1.1_chr1	RepeatMasker	LTR/Gypsy	5533612	5533786	.	+	.	ID=LotjaGi1re1v0611500
LjG1.1_chr1	RepeatMasker	LTR	5534222	5534632	.	+	.	ID=LotjaGi1re1v0611600
LjG1.1_chr1	RepeatMasker	Simple_repeat	5536755	5536778	.	+	.	ID=LotjaGi1re1v0611700
LjG1.1_chr1	RepeatMasker	Low_complexity	5537876	5537898	.	+	.	ID=LotjaGi1re1v0611800
LjG1.1_chr1	RepeatMasker	Low_complexity	5540233	5540254	.	+	.	ID=LotjaGi1re1v0611900
LjG1.1_chr1	RepeatMasker	Low_complexity	5542114	5542159	.	+	.	ID=LotjaGi1re1v0612000
LjG1.1_chr1	RepeatMasker	LTR	5543999	5544172	.	-	.	ID=LotjaGi1re1v0612100
LjG1.1_chr1	RepeatMasker	LTR/Copia	5544173	5544192	.	+	.	ID=LotjaGi1re1v0612200
LjG1.1_chr1	RepeatMasker	Low_complexity	5544797	5544819	.	+	.	ID=LotjaGi1re1v0612300
LjG1.1_chr1	RepeatMasker	LTR	5545293	5545457	.	+	.	ID=LotjaGi1re1v0612400
LjG1.1_chr1	RepeatMasker	DNA/Mite	5545456	5545612	.	-	.	ID=LotjaGi1re1v0612500
LjG1.1_chr1	RepeatMasker	Low_complexity	5546191	5546229	.	+	.	ID=LotjaGi1re1v0612600
LjG1.1_chr1	RepeatMasker	Simple_repeat	5546508	5546554	.	+	.	ID=LotjaGi1re1v0612700
LjG1.1_chr1	RepeatMasker	Low_complexity	5546594	5546692	.	+	.	ID=LotjaGi1re1v0612800
LjG1.1_chr1	RepeatMasker	Low_complexity	5546851	5546900	.	+	.	ID=LotjaGi1re1v0612900
LjG1.1_chr1	RepeatMasker	LTR	5546905	5547114	.	-	.	ID=LotjaGi1re1v0613000
LjG1.1_chr1	RepeatMasker	Low_complexity	5547555	5547591	.	+	.	ID=LotjaGi1re1v0613100
LjG1.1_chr1	RepeatMasker	LTR	5547600	5547764	.	-	.	ID=LotjaGi1re1v0613200
LjG1.1_chr1	RepeatMasker	LTR	5549698	5549777	.	-	.	ID=LotjaGi1re1v0613300
LjG1.1_chr1	RepeatMasker	LTR	5550322	5550407	.	-	.	ID=LotjaGi1re1v0613400
LjG1.1_chr1	RepeatMasker	Low_complexity	5552217	5552240	.	+	.	ID=LotjaGi1re1v0613500
LjG1.1_chr1	RepeatMasker	Low_complexity	5552616	5552638	.	+	.	ID=LotjaGi1re1v0613600
LjG1.1_chr1	RepeatMasker	Low_complexity	5553010	5553044	.	+	.	ID=LotjaGi1re1v0613700
LjG1.1_chr1	RepeatMasker	DNA/Mite	5553345	5553741	.	+	.	ID=LotjaGi1re1v0613800
LjG1.1_chr1	RepeatMasker	DNA/Mite	5554744	5555402	.	+	.	ID=LotjaGi1re1v0613900
LjG1.1_chr1	RepeatMasker	Low_complexity	5555433	5555480	.	+	.	ID=LotjaGi1re1v0614000
LjG1.1_chr1	RepeatMasker	LTR	5555890	5556445	.	-	.	ID=LotjaGi1re1v0614100
LjG1.1_chr1	RepeatMasker	LTR	5557409	5557438	.	+	.	ID=LotjaGi1re1v0614200
LjG1.1_chr1	RepeatMasker	DNA/Mite	5557439	5557718	.	-	.	ID=LotjaGi1re1v0614300
LjG1.1_chr1	RepeatMasker	LTR	5557771	5557858	.	-	.	ID=LotjaGi1re1v0614400
LjG1.1_chr1	RepeatMasker	Low_complexity	5557889	5557940	.	+	.	ID=LotjaGi1re1v0614500
LjG1.1_chr1	RepeatMasker	LTR	5557962	5558084	.	+	.	ID=LotjaGi1re1v0614600
LjG1.1_chr1	RepeatMasker	Low_complexity	5558134	5558184	.	+	.	ID=LotjaGi1re1v0614700
LjG1.1_chr1	RepeatMasker	Low_complexity	5558398	5558441	.	+	.	ID=LotjaGi1re1v0614800
LjG1.1_chr1	RepeatMasker	Low_complexity	5560002	5560056	.	+	.	ID=LotjaGi1re1v0614900
LjG1.1_chr1	RepeatMasker	Simple_repeat	5561476	5561502	.	+	.	ID=LotjaGi1re1v0615000
LjG1.1_chr1	RepeatMasker	Low_complexity	5561706	5561726	.	+	.	ID=LotjaGi1re1v0615100
LjG1.1_chr1	RepeatMasker	Low_complexity	5561988	5562068	.	+	.	ID=LotjaGi1re1v0615200
LjG1.1_chr1	RepeatMasker	Low_complexity	5567543	5567571	.	+	.	ID=LotjaGi1re1v0615300
LjG1.1_chr1	RepeatMasker	Simple_repeat	5568010	5568044	.	+	.	ID=LotjaGi1re1v0615400
LjG1.1_chr1	RepeatMasker	LTR	5568816	5568912	.	+	.	ID=LotjaGi1re1v0615500
LjG1.1_chr1	RepeatMasker	Simple_repeat	5569023	5569192	.	+	.	ID=LotjaGi1re1v0615600
LjG1.1_chr1	RepeatMasker	Simple_repeat	5569220	5569688	.	+	.	ID=LotjaGi1re1v0615700
LjG1.1_chr1	RepeatMasker	Simple_repeat	5569712	5569788	.	+	.	ID=LotjaGi1re1v0615800
LjG1.1_chr1	RepeatMasker	LTR	5569861	5570030	.	+	.	ID=LotjaGi1re1v0615900
LjG1.1_chr1	RepeatMasker	Simple_repeat	5570902	5570950	.	+	.	ID=LotjaGi1re1v0616000
LjG1.1_chr1	RepeatMasker	LTR	5571395	5571413	.	-	.	ID=LotjaGi1re1v0616100
LjG1.1_chr1	RepeatMasker	DNA/Mite	5571414	5571970	.	+	.	ID=LotjaGi1re1v0616200
LjG1.1_chr1	RepeatMasker	DNA/Mite	5572614	5572707	.	-	.	ID=LotjaGi1re1v0616300
LjG1.1_chr1	RepeatMasker	LTR	5573091	5573177	.	+	.	ID=LotjaGi1re1v0616400
LjG1.1_chr1	RepeatMasker	DNA/Mite	5573639	5573843	.	+	.	ID=LotjaGi1re1v0616500
LjG1.1_chr1	RepeatMasker	Simple_repeat	5574341	5574372	.	+	.	ID=LotjaGi1re1v0616600
LjG1.1_chr1	RepeatMasker	LTR	5574734	5574811	.	+	.	ID=LotjaGi1re1v0616700
LjG1.1_chr1	RepeatMasker	LTR	5575308	5575943	.	+	.	ID=LotjaGi1re1v0616800
LjG1.1_chr1	RepeatMasker	Simple_repeat	5576104	5576131	.	+	.	ID=LotjaGi1re1v0616900
LjG1.1_chr1	RepeatMasker	LTR	5576132	5576285	.	-	.	ID=LotjaGi1re1v0617000
LjG1.1_chr1	RepeatMasker	DNA/Mite	5576320	5576388	.	-	.	ID=LotjaGi1re1v0617100
LjG1.1_chr1	RepeatMasker	LTR	5576400	5576494	.	+	.	ID=LotjaGi1re1v0617200
LjG1.1_chr1	RepeatMasker	DNA/Mite	5576493	5576658	.	+	.	ID=LotjaGi1re1v0617300
LjG1.1_chr1	RepeatMasker	DNA/Mite	5576685	5576748	.	-	.	ID=LotjaGi1re1v0617400
LjG1.1_chr1	RepeatMasker	DNA/Mite	5576749	5576826	.	+	.	ID=LotjaGi1re1v0617500
LjG1.1_chr1	RepeatMasker	DNA/Mite	5576827	5576909	.	+	.	ID=LotjaGi1re1v0617600
LjG1.1_chr1	RepeatMasker	Low_complexity	5576914	5576952	.	+	.	ID=LotjaGi1re1v0617700
LjG1.1_chr1	RepeatMasker	DNA/Mite	5577053	5577242	.	+	.	ID=LotjaGi1re1v0617800
LjG1.1_chr1	RepeatMasker	DNA/Mite	5577243	5577362	.	+	.	ID=LotjaGi1re1v0617900
LjG1.1_chr1	RepeatMasker	LTR	5577356	5577421	.	-	.	ID=LotjaGi1re1v0618000
LjG1.1_chr1	RepeatMasker	Low_complexity	5577458	5577696	.	+	.	ID=LotjaGi1re1v0618100
LjG1.1_chr1	RepeatMasker	Low_complexity	5577527	5577755	.	+	.	ID=LotjaGi1re1v0618200
LjG1.1_chr1	RepeatMasker	DNA/Mite	5578076	5578147	.	+	.	ID=LotjaGi1re1v0618300
LjG1.1_chr1	RepeatMasker	DNA/Mite	5578148	5578362	.	+	.	ID=LotjaGi1re1v0618400
LjG1.1_chr1	RepeatMasker	LTR	5578277	5578380	.	+	.	ID=LotjaGi1re1v0618500
LjG1.1_chr1	RepeatMasker	DNA/Mite	5578643	5578812	.	+	.	ID=LotjaGi1re1v0618600
LjG1.1_chr1	RepeatMasker	LTR	5579104	5579265	.	-	.	ID=LotjaGi1re1v0618700
LjG1.1_chr1	RepeatMasker	LTR	5579852	5580034	.	+	.	ID=LotjaGi1re1v0618800
LjG1.1_chr1	RepeatMasker	DNA/Mite	5580307	5580392	.	+	.	ID=LotjaGi1re1v0618900
LjG1.1_chr1	RepeatMasker	DNA/Mite	5580916	5581036	.	+	.	ID=LotjaGi1re1v0619000
LjG1.1_chr1	RepeatMasker	DNA/Mite	5581846	5581900	.	-	.	ID=LotjaGi1re1v0619100
LjG1.1_chr1	RepeatMasker	LTR	5581901	5581921	.	+	.	ID=LotjaGi1re1v0619200
LjG1.1_chr1	RepeatMasker	Low_complexity	5582038	5582103	.	+	.	ID=LotjaGi1re1v0619300
LjG1.1_chr1	RepeatMasker	Low_complexity	5582104	5582375	.	+	.	ID=LotjaGi1re1v0619400
LjG1.1_chr1	RepeatMasker	Simple_repeat	5582246	5582427	.	+	.	ID=LotjaGi1re1v0619500
LjG1.1_chr1	RepeatMasker	Simple_repeat	5582792	5582837	.	+	.	ID=LotjaGi1re1v0619600
LjG1.1_chr1	RepeatMasker	Low_complexity	5582844	5582892	.	+	.	ID=LotjaGi1re1v0619700
LjG1.1_chr1	RepeatMasker	Low_complexity	5582909	5582936	.	+	.	ID=LotjaGi1re1v0619800
LjG1.1_chr1	RepeatMasker	LTR	5583049	5583069	.	+	.	ID=LotjaGi1re1v0619900
LjG1.1_chr1	RepeatMasker	DNA/Mite	5583070	5583124	.	+	.	ID=LotjaGi1re1v0620000
LjG1.1_chr1	RepeatMasker	LTR	5583125	5583138	.	+	.	ID=LotjaGi1re1v0620100
LjG1.1_chr1	RepeatMasker	Simple_repeat	5583847	5583870	.	+	.	ID=LotjaGi1re1v0620200
LjG1.1_chr1	RepeatMasker	DNA/Mite	5585154	5585701	.	-	.	ID=LotjaGi1re1v0620300
LjG1.1_chr1	RepeatMasker	LTR	5585589	5585719	.	+	.	ID=LotjaGi1re1v0620400
LjG1.1_chr1	RepeatMasker	DNA/Harbinger	5588506	5588694	.	+	.	ID=LotjaGi1re1v0620500
LjG1.1_chr1	RepeatMasker	DNA/Mite	5588683	5588804	.	-	.	ID=LotjaGi1re1v0620600
LjG1.1_chr1	RepeatMasker	Low_complexity	5589058	5589096	.	+	.	ID=LotjaGi1re1v0620700
LjG1.1_chr1	RepeatMasker	LTR/Copia	5591370	5591439	.	+	.	ID=LotjaGi1re1v0620800
LjG1.1_chr1	RepeatMasker	DNA/Mite	5592660	5592786	.	+	.	ID=LotjaGi1re1v0620900
LjG1.1_chr1	RepeatMasker	Low_complexity	5594278	5594298	.	+	.	ID=LotjaGi1re1v0621000
LjG1.1_chr1	RepeatMasker	LTR	5594357	5594425	.	+	.	ID=LotjaGi1re1v0621100
LjG1.1_chr1	RepeatMasker	LTR	5594445	5594492	.	-	.	ID=LotjaGi1re1v0621200
LjG1.1_chr1	RepeatMasker	LTR	5594469	5594669	.	-	.	ID=LotjaGi1re1v0621300
LjG1.1_chr1	RepeatMasker	Low_complexity	5594702	5594722	.	+	.	ID=LotjaGi1re1v0621400
LjG1.1_chr1	RepeatMasker	LTR	5594772	5595012	.	+	.	ID=LotjaGi1re1v0621500
LjG1.1_chr1	RepeatMasker	LTR	5594961	5595028	.	-	.	ID=LotjaGi1re1v0621600
LjG1.1_chr1	RepeatMasker	Low_complexity	5595349	5595369	.	+	.	ID=LotjaGi1re1v0621700
LjG1.1_chr1	RepeatMasker	Low_complexity	5596009	5596029	.	+	.	ID=LotjaGi1re1v0621800
LjG1.1_chr1	RepeatMasker	DNA/Mite	5598549	5598622	.	+	.	ID=LotjaGi1re1v0621900
LjG1.1_chr1	RepeatMasker	LTR	5598925	5599069	.	-	.	ID=LotjaGi1re1v0622000
LjG1.1_chr1	RepeatMasker	DNA/Mite	5600110	5600221	.	+	.	ID=LotjaGi1re1v0622100
LjG1.1_chr1	RepeatMasker	DNA/Mite	5600516	5600704	.	-	.	ID=LotjaGi1re1v0622200
LjG1.1_chr1	RepeatMasker	LTR	5601039	5601266	.	-	.	ID=LotjaGi1re1v0622300
LjG1.1_chr1	RepeatMasker	DNA/Mite	5602081	5602196	.	-	.	ID=LotjaGi1re1v0622400
LjG1.1_chr1	RepeatMasker	Low_complexity	5602238	5602274	.	+	.	ID=LotjaGi1re1v0622500
LjG1.1_chr1	RepeatMasker	Low_complexity	5603885	5603912	.	+	.	ID=LotjaGi1re1v0622600
LjG1.1_chr1	RepeatMasker	DNA/Mite	5604724	5604781	.	+	.	ID=LotjaGi1re1v0622700
LjG1.1_chr1	RepeatMasker	Low_complexity	5607255	5607277	.	+	.	ID=LotjaGi1re1v0622800
LjG1.1_chr1	RepeatMasker	DNA/Mite	5607689	5607951	.	-	.	ID=LotjaGi1re1v0622900
LjG1.1_chr1	RepeatMasker	DNA/Mite	5608177	5608269	.	-	.	ID=LotjaGi1re1v0623000
LjG1.1_chr1	RepeatMasker	LTR	5610349	5610820	.	-	.	ID=LotjaGi1re1v0623100
LjG1.1_chr1	RepeatMasker	LTR	5610827	5612727	.	-	.	ID=LotjaGi1re1v0623200
LjG1.1_chr1	RepeatMasker	Simple_repeat	5612728	5612766	.	+	.	ID=LotjaGi1re1v0623300
LjG1.1_chr1	RepeatMasker	LTR	5612767	5624250	.	-	.	ID=LotjaGi1re1v0623400
LjG1.1_chr1	RepeatMasker	LTR	5624251	5624415	.	-	.	ID=LotjaGi1re1v0623500
LjG1.1_chr1	RepeatMasker	LTR	5626822	5627183	.	-	.	ID=LotjaGi1re1v0623600
LjG1.1_chr1	RepeatMasker	LTR	5628249	5628376	.	+	.	ID=LotjaGi1re1v0623700
LjG1.1_chr1	RepeatMasker	LINE	5628288	5629335	.	+	.	ID=LotjaGi1re1v0623800
LjG1.1_chr1	RepeatMasker	LTR	5629079	5629377	.	+	.	ID=LotjaGi1re1v0623900
LjG1.1_chr1	RepeatMasker	LTR	5630512	5630612	.	-	.	ID=LotjaGi1re1v0624000
LjG1.1_chr1	RepeatMasker	LTR	5630680	5631050	.	-	.	ID=LotjaGi1re1v0624100
LjG1.1_chr1	RepeatMasker	Simple_repeat	5631251	5631490	.	+	.	ID=LotjaGi1re1v0624200
LjG1.1_chr1	RepeatMasker	LTR	5631605	5631679	.	-	.	ID=LotjaGi1re1v0624300
LjG1.1_chr1	RepeatMasker	LTR	5631841	5636748	.	-	.	ID=LotjaGi1re1v0624400
LjG1.1_chr1	RepeatMasker	LTR	5636749	5636988	.	-	.	ID=LotjaGi1re1v0624500
LjG1.1_chr1	RepeatMasker	LTR	5636987	5639812	.	-	.	ID=LotjaGi1re1v0624600
LjG1.1_chr1	RepeatMasker	LTR	5639811	5639855	.	+	.	ID=LotjaGi1re1v0624700
LjG1.1_chr1	RepeatMasker	LTR	5639858	5643466	.	-	.	ID=LotjaGi1re1v0624800
LjG1.1_chr1	RepeatMasker	LTR/Gypsy	5640898	5644329	.	+	.	ID=LotjaGi1re1v0624900
LjG1.1_chr1	RepeatMasker	LTR	5644310	5645171	.	-	.	ID=LotjaGi1re1v0625000
LjG1.1_chr1	RepeatMasker	LTR	5645151	5647382	.	-	.	ID=LotjaGi1re1v0625100
LjG1.1_chr1	RepeatMasker	LTR	5647325	5647741	.	+	.	ID=LotjaGi1re1v0625200
LjG1.1_chr1	RepeatMasker	Low_complexity	5647821	5647843	.	+	.	ID=LotjaGi1re1v0625300
LjG1.1_chr1	RepeatMasker	DNA/Mite	5648032	5648214	.	-	.	ID=LotjaGi1re1v0625400
LjG1.1_chr1	RepeatMasker	LTR	5649509	5650518	.	-	.	ID=LotjaGi1re1v0625500
LjG1.1_chr1	RepeatMasker	LINE	5649931	5650532	.	-	.	ID=LotjaGi1re1v0625600
LjG1.1_chr1	RepeatMasker	DNA/Mite	5650552	5650919	.	-	.	ID=LotjaGi1re1v0625700
LjG1.1_chr1	RepeatMasker	LTR	5650955	5651083	.	+	.	ID=LotjaGi1re1v0625800
LjG1.1_chr1	RepeatMasker	LTR	5651100	5651192	.	+	.	ID=LotjaGi1re1v0625900
LjG1.1_chr1	RepeatMasker	DNA/Mite	5651193	5651382	.	+	.	ID=LotjaGi1re1v0626000
LjG1.1_chr1	RepeatMasker	Low_complexity	5651403	5651427	.	+	.	ID=LotjaGi1re1v0626100
LjG1.1_chr1	RepeatMasker	Low_complexity	5651727	5651768	.	+	.	ID=LotjaGi1re1v0626200
LjG1.1_chr1	RepeatMasker	Simple_repeat	5651922	5652094	.	+	.	ID=LotjaGi1re1v0626300
LjG1.1_chr1	RepeatMasker	Simple_repeat	5652121	5652168	.	+	.	ID=LotjaGi1re1v0626400
LjG1.1_chr1	RepeatMasker	Low_complexity	5652312	5652339	.	+	.	ID=LotjaGi1re1v0626500
LjG1.1_chr1	RepeatMasker	DNA/Harbinger	5654597	5655546	.	+	.	ID=LotjaGi1re1v0626600
LjG1.1_chr1	RepeatMasker	LTR	5655318	5655709	.	-	.	ID=LotjaGi1re1v0626700
LjG1.1_chr1	RepeatMasker	Low_complexity	5655870	5655947	.	+	.	ID=LotjaGi1re1v0626800
LjG1.1_chr1	RepeatMasker	LTR	5655954	5656164	.	-	.	ID=LotjaGi1re1v0626900
LjG1.1_chr1	RepeatMasker	DNA/Mite	5655977	5656216	.	+	.	ID=LotjaGi1re1v0627000
LjG1.1_chr1	RepeatMasker	DNA/Mite	5657020	5657210	.	-	.	ID=LotjaGi1re1v0627100
LjG1.1_chr1	RepeatMasker	DNA/Mite	5657105	5657242	.	+	.	ID=LotjaGi1re1v0627200
LjG1.1_chr1	RepeatMasker	Simple_repeat	5659151	5659193	.	+	.	ID=LotjaGi1re1v0627300
LjG1.1_chr1	RepeatMasker	LTR	5661265	5661542	.	+	.	ID=LotjaGi1re1v0627400
LjG1.1_chr1	RepeatMasker	LTR/Copia	5661688	5661785	.	+	.	ID=LotjaGi1re1v0627500
LjG1.1_chr1	RepeatMasker	Simple_repeat	5662140	5662181	.	+	.	ID=LotjaGi1re1v0627600
LjG1.1_chr1	RepeatMasker	LTR	5663823	5664008	.	+	.	ID=LotjaGi1re1v0627700
LjG1.1_chr1	RepeatMasker	Simple_repeat	5664210	5664248	.	+	.	ID=LotjaGi1re1v0627800
LjG1.1_chr1	RepeatMasker	Low_complexity	5666061	5666081	.	+	.	ID=LotjaGi1re1v0627900
LjG1.1_chr1	RepeatMasker	Low_complexity	5666144	5666171	.	+	.	ID=LotjaGi1re1v0628000
LjG1.1_chr1	RepeatMasker	LTR	5666526	5666537	.	+	.	ID=LotjaGi1re1v0628100
LjG1.1_chr1	RepeatMasker	DNA/Mite	5666538	5666849	.	-	.	ID=LotjaGi1re1v0628200
LjG1.1_chr1	RepeatMasker	Low_complexity	5666892	5666915	.	+	.	ID=LotjaGi1re1v0628300
LjG1.1_chr1	RepeatMasker	Low_complexity	5668002	5668043	.	+	.	ID=LotjaGi1re1v0628400
LjG1.1_chr1	RepeatMasker	Low_complexity	5669505	5669631	.	+	.	ID=LotjaGi1re1v0628500
LjG1.1_chr1	RepeatMasker	Low_complexity	5669748	5669772	.	+	.	ID=LotjaGi1re1v0628600
LjG1.1_chr1	RepeatMasker	LTR	5670387	5670464	.	-	.	ID=LotjaGi1re1v0628700
LjG1.1_chr1	RepeatMasker	LTR	5671185	5671538	.	-	.	ID=LotjaGi1re1v0628800
LjG1.1_chr1	RepeatMasker	LTR	5672004	5672078	.	-	.	ID=LotjaGi1re1v0628900
LjG1.1_chr1	RepeatMasker	Low_complexity	5672701	5672733	.	+	.	ID=LotjaGi1re1v0629000
LjG1.1_chr1	RepeatMasker	LTR/Copia	5672792	5673143	.	+	.	ID=LotjaGi1re1v0629100
LjG1.1_chr1	RepeatMasker	LTR	5673198	5673493	.	+	.	ID=LotjaGi1re1v0629200
LjG1.1_chr1	RepeatMasker	LTR	5673655	5673741	.	-	.	ID=LotjaGi1re1v0629300
LjG1.1_chr1	RepeatMasker	LTR	5673858	5673928	.	+	.	ID=LotjaGi1re1v0629400
LjG1.1_chr1	RepeatMasker	Low_complexity	5674520	5674633	.	+	.	ID=LotjaGi1re1v0629500
LjG1.1_chr1	RepeatMasker	DNA/Mite	5675777	5675936	.	-	.	ID=LotjaGi1re1v0629600
LjG1.1_chr1	RepeatMasker	DNA/Mite	5676343	5676433	.	+	.	ID=LotjaGi1re1v0629700
LjG1.1_chr1	RepeatMasker	Low_complexity	5679025	5679069	.	+	.	ID=LotjaGi1re1v0629800
LjG1.1_chr1	RepeatMasker	DNA/Mite	5679632	5679779	.	-	.	ID=LotjaGi1re1v0629900
LjG1.1_chr1	RepeatMasker	LTR	5679685	5679793	.	-	.	ID=LotjaGi1re1v0630000
LjG1.1_chr1	RepeatMasker	LTR/Copia	5680252	5680412	.	+	.	ID=LotjaGi1re1v0630100
LjG1.1_chr1	RepeatMasker	Low_complexity	5681406	5681426	.	+	.	ID=LotjaGi1re1v0630200
LjG1.1_chr1	RepeatMasker	DNA/Mite	5685649	5686017	.	+	.	ID=LotjaGi1re1v0630300
LjG1.1_chr1	RepeatMasker	LTR/Gypsy	5688010	5688298	.	+	.	ID=LotjaGi1re1v0630400
LjG1.1_chr1	RepeatMasker	Simple_repeat	5690383	5690408	.	+	.	ID=LotjaGi1re1v0630500
LjG1.1_chr1	RepeatMasker	Low_complexity	5698117	5698169	.	+	.	ID=LotjaGi1re1v0630600
LjG1.1_chr1	RepeatMasker	Simple_repeat	5699792	5699819	.	+	.	ID=LotjaGi1re1v0630700
LjG1.1_chr1	RepeatMasker	Simple_repeat	5700243	5700298	.	+	.	ID=LotjaGi1re1v0630800
LjG1.1_chr1	RepeatMasker	LTR	5700357	5701009	.	-	.	ID=LotjaGi1re1v0630900
LjG1.1_chr1	RepeatMasker	DNA/Mite	5701026	5701429	.	-	.	ID=LotjaGi1re1v0631000
LjG1.1_chr1	RepeatMasker	Low_complexity	5701788	5701844	.	+	.	ID=LotjaGi1re1v0631100
LjG1.1_chr1	RepeatMasker	Low_complexity	5702101	5702133	.	+	.	ID=LotjaGi1re1v0631200
LjG1.1_chr1	RepeatMasker	Simple_repeat	5703892	5703947	.	+	.	ID=LotjaGi1re1v0631300
LjG1.1_chr1	RepeatMasker	Low_complexity	5704287	5704355	.	+	.	ID=LotjaGi1re1v0631400
LjG1.1_chr1	RepeatMasker	Low_complexity	5704370	5704416	.	+	.	ID=LotjaGi1re1v0631500
LjG1.1_chr1	RepeatMasker	LTR	5705909	5706040	.	+	.	ID=LotjaGi1re1v0631600
LjG1.1_chr1	RepeatMasker	Simple_repeat	5707338	5707378	.	+	.	ID=LotjaGi1re1v0631700
LjG1.1_chr1	RepeatMasker	Low_complexity	5708648	5708701	.	+	.	ID=LotjaGi1re1v0631800
LjG1.1_chr1	RepeatMasker	Low_complexity	5715998	5716054	.	+	.	ID=LotjaGi1re1v0631900
LjG1.1_chr1	RepeatMasker	LTR/Gypsy	5716201	5720638	.	-	.	ID=LotjaGi1re1v0632000
LjG1.1_chr1	RepeatMasker	LTR	5720462	5720871	.	-	.	ID=LotjaGi1re1v0632100
LjG1.1_chr1	RepeatMasker	LTR/Gypsy	5720629	5723348	.	-	.	ID=LotjaGi1re1v0632200
LjG1.1_chr1	RepeatMasker	LTR	5721713	5727070	.	-	.	ID=LotjaGi1re1v0632300
LjG1.1_chr1	RepeatMasker	LTR/Gypsy	5727068	5728063	.	-	.	ID=LotjaGi1re1v0632400
LjG1.1_chr1	RepeatMasker	Low_complexity	5732959	5733042	.	+	.	ID=LotjaGi1re1v0632500
LjG1.1_chr1	RepeatMasker	Low_complexity	5734355	5734438	.	+	.	ID=LotjaGi1re1v0632600
LjG1.1_chr1	RepeatMasker	Low_complexity	5735148	5735192	.	+	.	ID=LotjaGi1re1v0632700
LjG1.1_chr1	RepeatMasker	Low_complexity	5735342	5735362	.	+	.	ID=LotjaGi1re1v0632800
LjG1.1_chr1	RepeatMasker	Low_complexity	5735451	5735531	.	+	.	ID=LotjaGi1re1v0632900
LjG1.1_chr1	RepeatMasker	DNA/Mite	5735603	5735945	.	+	.	ID=LotjaGi1re1v0633000
LjG1.1_chr1	RepeatMasker	Low_complexity	5742766	5742788	.	+	.	ID=LotjaGi1re1v0633100
LjG1.1_chr1	RepeatMasker	Simple_repeat	5746269	5746319	.	+	.	ID=LotjaGi1re1v0633200
LjG1.1_chr1	RepeatMasker	Simple_repeat	5748528	5748575	.	+	.	ID=LotjaGi1re1v0633300
LjG1.1_chr1	RepeatMasker	Low_complexity	5749372	5749392	.	+	.	ID=LotjaGi1re1v0633400
LjG1.1_chr1	RepeatMasker	LTR	5749401	5749995	.	+	.	ID=LotjaGi1re1v0633500
LjG1.1_chr1	RepeatMasker	LTR	5749996	5753724	.	+	.	ID=LotjaGi1re1v0633600
LjG1.1_chr1	RepeatMasker	LTR/Copia	5753843	5753943	.	+	.	ID=LotjaGi1re1v0633700
LjG1.1_chr1	RepeatMasker	LTR	5753857	5753990	.	-	.	ID=LotjaGi1re1v0633800
LjG1.1_chr1	RepeatMasker	LTR	5754244	5755057	.	+	.	ID=LotjaGi1re1v0633900
LjG1.1_chr1	RepeatMasker	LTR/Copia	5755058	5760664	.	+	.	ID=LotjaGi1re1v0634000
LjG1.1_chr1	RepeatMasker	Low_complexity	5760688	5760739	.	+	.	ID=LotjaGi1re1v0634100
LjG1.1_chr1	RepeatMasker	LTR	5761346	5763775	.	+	.	ID=LotjaGi1re1v0634200
LjG1.1_chr1	RepeatMasker	LTR	5763776	5764083	.	+	.	ID=LotjaGi1re1v0634300
LjG1.1_chr1	RepeatMasker	LTR	5764084	5768304	.	-	.	ID=LotjaGi1re1v0634400
LjG1.1_chr1	RepeatMasker	Simple_repeat	5768305	5768336	.	+	.	ID=LotjaGi1re1v0634500
LjG1.1_chr1	RepeatMasker	LTR	5768337	5769256	.	-	.	ID=LotjaGi1re1v0634600
LjG1.1_chr1	RepeatMasker	LTR	5769357	5769400	.	-	.	ID=LotjaGi1re1v0634700
LjG1.1_chr1	RepeatMasker	LTR	5769401	5788079	.	+	.	ID=LotjaGi1re1v0634800
LjG1.1_chr1	RepeatMasker	LTR	5788181	5789836	.	-	.	ID=LotjaGi1re1v0634900
LjG1.1_chr1	RepeatMasker	Simple_repeat	5789837	5789868	.	+	.	ID=LotjaGi1re1v0635000
LjG1.1_chr1	RepeatMasker	LTR	5789869	5796058	.	-	.	ID=LotjaGi1re1v0635100
LjG1.1_chr1	RepeatMasker	LTR/Copia	5796053	5796244	.	+	.	ID=LotjaGi1re1v0635200
LjG1.1_chr1	RepeatMasker	Low_complexity	5796268	5796319	.	+	.	ID=LotjaGi1re1v0635300
LjG1.1_chr1	RepeatMasker	LTR	5796926	5799352	.	+	.	ID=LotjaGi1re1v0635400
LjG1.1_chr1	RepeatMasker	LTR	5799353	5799660	.	+	.	ID=LotjaGi1re1v0635500
LjG1.1_chr1	RepeatMasker	LTR	5799661	5800869	.	-	.	ID=LotjaGi1re1v0635600
LjG1.1_chr1	RepeatMasker	LTR	5800870	5803471	.	+	.	ID=LotjaGi1re1v0635700
LjG1.1_chr1	RepeatMasker	Low_complexity	5804757	5804840	.	+	.	ID=LotjaGi1re1v0635800
LjG1.1_chr1	RepeatMasker	Low_complexity	5808187	5808234	.	+	.	ID=LotjaGi1re1v0635900
LjG1.1_chr1	RepeatMasker	Low_complexity	5808267	5808309	.	+	.	ID=LotjaGi1re1v0636000
LjG1.1_chr1	RepeatMasker	Low_complexity	5808557	5808622	.	+	.	ID=LotjaGi1re1v0636100
LjG1.1_chr1	RepeatMasker	Low_complexity	5808658	5808735	.	+	.	ID=LotjaGi1re1v0636200
LjG1.1_chr1	RepeatMasker	Low_complexity	5808757	5808801	.	+	.	ID=LotjaGi1re1v0636300
LjG1.1_chr1	RepeatMasker	Low_complexity	5808935	5809037	.	+	.	ID=LotjaGi1re1v0636400
LjG1.1_chr1	RepeatMasker	Simple_repeat	5809062	5809096	.	+	.	ID=LotjaGi1re1v0636500
LjG1.1_chr1	RepeatMasker	Low_complexity	5809202	5809266	.	+	.	ID=LotjaGi1re1v0636600
LjG1.1_chr1	RepeatMasker	Simple_repeat	5810553	5810601	.	+	.	ID=LotjaGi1re1v0636700
LjG1.1_chr1	RepeatMasker	Low_complexity	5813310	5813354	.	+	.	ID=LotjaGi1re1v0636800
LjG1.1_chr1	RepeatMasker	Low_complexity	5814488	5814607	.	+	.	ID=LotjaGi1re1v0636900
LjG1.1_chr1	RepeatMasker	Low_complexity	5814633	5814696	.	+	.	ID=LotjaGi1re1v0637000
LjG1.1_chr1	RepeatMasker	Low_complexity	5821183	5821260	.	+	.	ID=LotjaGi1re1v0637100
LjG1.1_chr1	RepeatMasker	LTR	5821717	5821811	.	+	.	ID=LotjaGi1re1v0637200
LjG1.1_chr1	RepeatMasker	Low_complexity	5826340	5826361	.	+	.	ID=LotjaGi1re1v0637300
LjG1.1_chr1	RepeatMasker	Simple_repeat	5832224	5832247	.	+	.	ID=LotjaGi1re1v0637400
LjG1.1_chr1	RepeatMasker	Low_complexity	5834748	5834805	.	+	.	ID=LotjaGi1re1v0637500
LjG1.1_chr1	RepeatMasker	Simple_repeat	5835014	5835043	.	+	.	ID=LotjaGi1re1v0637600
LjG1.1_chr1	RepeatMasker	Low_complexity	5836340	5836369	.	+	.	ID=LotjaGi1re1v0637700
LjG1.1_chr1	RepeatMasker	Low_complexity	5836684	5836744	.	+	.	ID=LotjaGi1re1v0637800
LjG1.1_chr1	RepeatMasker	LTR	5838156	5842397	.	+	.	ID=LotjaGi1re1v0637900
LjG1.1_chr1	RepeatMasker	Low_complexity	5844247	5844302	.	+	.	ID=LotjaGi1re1v0638000
LjG1.1_chr1	RepeatMasker	Simple_repeat	5845198	5845217	.	+	.	ID=LotjaGi1re1v0638100
LjG1.1_chr1	RepeatMasker	LTR	5847496	5847609	.	+	.	ID=LotjaGi1re1v0638200
LjG1.1_chr1	RepeatMasker	Simple_repeat	5850956	5851008	.	+	.	ID=LotjaGi1re1v0638300
LjG1.1_chr1	RepeatMasker	Low_complexity	5857348	5857368	.	+	.	ID=LotjaGi1re1v0638400
LjG1.1_chr1	RepeatMasker	Low_complexity	5857881	5857934	.	+	.	ID=LotjaGi1re1v0638500
LjG1.1_chr1	RepeatMasker	LTR	5858026	5858067	.	+	.	ID=LotjaGi1re1v0638600
LjG1.1_chr1	RepeatMasker	LTR	5858245	5858426	.	+	.	ID=LotjaGi1re1v0638700
LjG1.1_chr1	RepeatMasker	LTR	5858310	5858423	.	-	.	ID=LotjaGi1re1v0638800
LjG1.1_chr1	RepeatMasker	Low_complexity	5858665	5858709	.	+	.	ID=LotjaGi1re1v0638900
LjG1.1_chr1	RepeatMasker	DNA/Mite	5858807	5858839	.	-	.	ID=LotjaGi1re1v0639000
LjG1.1_chr1	RepeatMasker	LTR	5860528	5860723	.	+	.	ID=LotjaGi1re1v0639100
LjG1.1_chr1	RepeatMasker	DNA/Mite	5863201	5863325	.	+	.	ID=LotjaGi1re1v0639200
LjG1.1_chr1	RepeatMasker	Low_complexity	5864505	5864526	.	+	.	ID=LotjaGi1re1v0639300
LjG1.1_chr1	RepeatMasker	DNA/Mite	5864703	5864830	.	-	.	ID=LotjaGi1re1v0639400
LjG1.1_chr1	RepeatMasker	Low_complexity	5867132	5867152	.	+	.	ID=LotjaGi1re1v0639500
LjG1.1_chr1	RepeatMasker	LTR/Copia	5867518	5867682	.	+	.	ID=LotjaGi1re1v0639600
LjG1.1_chr1	RepeatMasker	Simple_repeat	5868884	5868927	.	+	.	ID=LotjaGi1re1v0639700
LjG1.1_chr1	RepeatMasker	Low_complexity	5869677	5869719	.	+	.	ID=LotjaGi1re1v0639800
LjG1.1_chr1	RepeatMasker	Simple_repeat	5869775	5869819	.	+	.	ID=LotjaGi1re1v0639900
LjG1.1_chr1	RepeatMasker	DNA/Mite	5869824	5870001	.	-	.	ID=LotjaGi1re1v0640000
LjG1.1_chr1	RepeatMasker	LTR	5870125	5870199	.	-	.	ID=LotjaGi1re1v0640100
LjG1.1_chr1	RepeatMasker	DNA/Mite	5871999	5872141	.	-	.	ID=LotjaGi1re1v0640200
LjG1.1_chr1	RepeatMasker	Low_complexity	5872267	5872287	.	+	.	ID=LotjaGi1re1v0640300
LjG1.1_chr1	RepeatMasker	LTR	5872448	5872508	.	+	.	ID=LotjaGi1re1v0640400
LjG1.1_chr1	RepeatMasker	Low_complexity	5873829	5873860	.	+	.	ID=LotjaGi1re1v0640500
LjG1.1_chr1	RepeatMasker	Simple_repeat	5874220	5874254	.	+	.	ID=LotjaGi1re1v0640600
LjG1.1_chr1	RepeatMasker	DNA/Mite	5874255	5874505	.	+	.	ID=LotjaGi1re1v0640700
LjG1.1_chr1	RepeatMasker	LTR	5874607	5874791	.	-	.	ID=LotjaGi1re1v0640800
LjG1.1_chr1	RepeatMasker	LTR	5875687	5875790	.	-	.	ID=LotjaGi1re1v0640900
LjG1.1_chr1	RepeatMasker	Simple_repeat	5875993	5876020	.	+	.	ID=LotjaGi1re1v0641000
LjG1.1_chr1	RepeatMasker	LTR	5876520	5876975	.	+	.	ID=LotjaGi1re1v0641100
LjG1.1_chr1	RepeatMasker	LTR	5879291	5879403	.	+	.	ID=LotjaGi1re1v0641200
LjG1.1_chr1	RepeatMasker	DNA/Mite	5879736	5879847	.	-	.	ID=LotjaGi1re1v0641300
LjG1.1_chr1	RepeatMasker	Low_complexity	5881414	5881436	.	+	.	ID=LotjaGi1re1v0641400
LjG1.1_chr1	RepeatMasker	LTR	5881538	5881657	.	-	.	ID=LotjaGi1re1v0641500
LjG1.1_chr1	RepeatMasker	LTR	5881657	5881775	.	-	.	ID=LotjaGi1re1v0641600
LjG1.1_chr1	RepeatMasker	Simple_repeat	5881849	5881870	.	+	.	ID=LotjaGi1re1v0641700
LjG1.1_chr1	RepeatMasker	DNA/Mite	5881871	5881929	.	+	.	ID=LotjaGi1re1v0641800
LjG1.1_chr1	RepeatMasker	Simple_repeat	5881930	5882000	.	+	.	ID=LotjaGi1re1v0641900
LjG1.1_chr1	RepeatMasker	Low_complexity	5882011	5882167	.	+	.	ID=LotjaGi1re1v0642000
LjG1.1_chr1	RepeatMasker	Low_complexity	5882168	5882228	.	+	.	ID=LotjaGi1re1v0642100
LjG1.1_chr1	RepeatMasker	Low_complexity	5882261	5882363	.	+	.	ID=LotjaGi1re1v0642200
LjG1.1_chr1	RepeatMasker	Low_complexity	5882369	5882457	.	+	.	ID=LotjaGi1re1v0642300
LjG1.1_chr1	RepeatMasker	Low_complexity	5882477	5882555	.	+	.	ID=LotjaGi1re1v0642400
LjG1.1_chr1	RepeatMasker	LTR	5882633	5882753	.	+	.	ID=LotjaGi1re1v0642500
LjG1.1_chr1	RepeatMasker	LTR	5882751	5882859	.	-	.	ID=LotjaGi1re1v0642600
LjG1.1_chr1	RepeatMasker	Low_complexity	5883276	5883312	.	+	.	ID=LotjaGi1re1v0642700
LjG1.1_chr1	RepeatMasker	Low_complexity	5883885	5883950	.	+	.	ID=LotjaGi1re1v0642800
LjG1.1_chr1	RepeatMasker	DNA/Mite	5884356	5884984	.	-	.	ID=LotjaGi1re1v0642900
LjG1.1_chr1	RepeatMasker	DNA/Mite	5885554	5886034	.	+	.	ID=LotjaGi1re1v0643000
LjG1.1_chr1	RepeatMasker	DNA/Mite	5886335	5886421	.	+	.	ID=LotjaGi1re1v0643100
LjG1.1_chr1	RepeatMasker	Low_complexity	5886852	5886886	.	+	.	ID=LotjaGi1re1v0643200
LjG1.1_chr1	RepeatMasker	Low_complexity	5887009	5887057	.	+	.	ID=LotjaGi1re1v0643300
LjG1.1_chr1	RepeatMasker	LTR/Copia	5887084	5887510	.	+	.	ID=LotjaGi1re1v0643400
LjG1.1_chr1	RepeatMasker	DNA/Mite	5887717	5887958	.	-	.	ID=LotjaGi1re1v0643500
LjG1.1_chr1	RepeatMasker	DNA/Mite	5888126	5888223	.	+	.	ID=LotjaGi1re1v0643600
LjG1.1_chr1	RepeatMasker	LTR	5888579	5888859	.	+	.	ID=LotjaGi1re1v0643700
LjG1.1_chr1	RepeatMasker	LTR	5888705	5888870	.	-	.	ID=LotjaGi1re1v0643800
LjG1.1_chr1	RepeatMasker	Low_complexity	5889142	5889295	.	+	.	ID=LotjaGi1re1v0643900
LjG1.1_chr1	RepeatMasker	Simple_repeat	5891153	5891186	.	+	.	ID=LotjaGi1re1v0644000
LjG1.1_chr1	RepeatMasker	LTR	5892421	5892560	.	+	.	ID=LotjaGi1re1v0644100
LjG1.1_chr1	RepeatMasker	LTR/Copia	5892468	5892649	.	-	.	ID=LotjaGi1re1v0644200
LjG1.1_chr1	RepeatMasker	DNA/Mite	5897183	5897337	.	+	.	ID=LotjaGi1re1v0644300
LjG1.1_chr1	RepeatMasker	LTR	5898810	5898937	.	+	.	ID=LotjaGi1re1v0644400
LjG1.1_chr1	RepeatMasker	Low_complexity	5900201	5900279	.	+	.	ID=LotjaGi1re1v0644500
LjG1.1_chr1	RepeatMasker	LTR	5901674	5901977	.	-	.	ID=LotjaGi1re1v0644600
LjG1.1_chr1	RepeatMasker	DNA/MuDR	5901978	5902362	.	+	.	ID=LotjaGi1re1v0644700
LjG1.1_chr1	RepeatMasker	LTR	5902363	5902421	.	-	.	ID=LotjaGi1re1v0644800
LjG1.1_chr1	RepeatMasker	LTR	5902586	5902659	.	-	.	ID=LotjaGi1re1v0644900
LjG1.1_chr1	RepeatMasker	DNA/Mite	5906009	5906140	.	+	.	ID=LotjaGi1re1v0645000
LjG1.1_chr1	RepeatMasker	LTR	5906688	5906801	.	+	.	ID=LotjaGi1re1v0645100
LjG1.1_chr1	RepeatMasker	LTR	5910878	5910999	.	-	.	ID=LotjaGi1re1v0645200
LjG1.1_chr1	RepeatMasker	DNA/Mite	5911763	5911834	.	-	.	ID=LotjaGi1re1v0645300
LjG1.1_chr1	RepeatMasker	Simple_repeat	5911989	5912094	.	+	.	ID=LotjaGi1re1v0645400
LjG1.1_chr1	RepeatMasker	LTR	5912691	5914140	.	-	.	ID=LotjaGi1re1v0645500
LjG1.1_chr1	RepeatMasker	LTR	5914256	5914366	.	-	.	ID=LotjaGi1re1v0645600
LjG1.1_chr1	RepeatMasker	Low_complexity	5917308	5917408	.	+	.	ID=LotjaGi1re1v0645700
LjG1.1_chr1	RepeatMasker	LTR	5918648	5918813	.	-	.	ID=LotjaGi1re1v0645800
LjG1.1_chr1	RepeatMasker	LTR	5918679	5918760	.	+	.	ID=LotjaGi1re1v0645900
LjG1.1_chr1	RepeatMasker	DNA/Mite	5921560	5921699	.	-	.	ID=LotjaGi1re1v0646000
LjG1.1_chr1	RepeatMasker	Low_complexity	5922100	5922137	.	+	.	ID=LotjaGi1re1v0646100
LjG1.1_chr1	RepeatMasker	Low_complexity	5922468	5922489	.	+	.	ID=LotjaGi1re1v0646200
LjG1.1_chr1	RepeatMasker	DNA/Mite	5922743	5922838	.	-	.	ID=LotjaGi1re1v0646300
LjG1.1_chr1	RepeatMasker	DNA/Mite	5924351	5924475	.	+	.	ID=LotjaGi1re1v0646400
LjG1.1_chr1	RepeatMasker	LTR	5924756	5924904	.	+	.	ID=LotjaGi1re1v0646500
LjG1.1_chr1	RepeatMasker	LTR	5925582	5925653	.	+	.	ID=LotjaGi1re1v0646600
LjG1.1_chr1	RepeatMasker	Low_complexity	5925730	5925777	.	+	.	ID=LotjaGi1re1v0646700
LjG1.1_chr1	RepeatMasker	DNA/Mite	5925861	5925946	.	+	.	ID=LotjaGi1re1v0646800
LjG1.1_chr1	RepeatMasker	DNA/Mite	5926050	5926063	.	+	.	ID=LotjaGi1re1v0646900
LjG1.1_chr1	RepeatMasker	DNA/Mite	5926064	5926589	.	-	.	ID=LotjaGi1re1v0647000
LjG1.1_chr1	RepeatMasker	Low_complexity	5928169	5928208	.	+	.	ID=LotjaGi1re1v0647100
LjG1.1_chr1	RepeatMasker	LTR	5928234	5928363	.	+	.	ID=LotjaGi1re1v0647200
LjG1.1_chr1	RepeatMasker	Low_complexity	5928379	5928426	.	+	.	ID=LotjaGi1re1v0647300
LjG1.1_chr1	RepeatMasker	LTR	5929060	5929606	.	-	.	ID=LotjaGi1re1v0647400
LjG1.1_chr1	RepeatMasker	LTR	5929610	5929693	.	-	.	ID=LotjaGi1re1v0647500
LjG1.1_chr1	RepeatMasker	LTR	5931215	5931315	.	-	.	ID=LotjaGi1re1v0647600
LjG1.1_chr1	RepeatMasker	LTR	5931382	5931476	.	+	.	ID=LotjaGi1re1v0647700
LjG1.1_chr1	RepeatMasker	LTR	5931710	5931787	.	+	.	ID=LotjaGi1re1v0647800
LjG1.1_chr1	RepeatMasker	LTR	5931719	5931827	.	-	.	ID=LotjaGi1re1v0647900
LjG1.1_chr1	RepeatMasker	LTR	5931951	5932326	.	+	.	ID=LotjaGi1re1v0648000
LjG1.1_chr1	RepeatMasker	LTR	5932080	5932311	.	-	.	ID=LotjaGi1re1v0648100
LjG1.1_chr1	RepeatMasker	Low_complexity	5932707	5932767	.	+	.	ID=LotjaGi1re1v0648200
LjG1.1_chr1	RepeatMasker	Low_complexity	5932953	5933017	.	+	.	ID=LotjaGi1re1v0648300
LjG1.1_chr1	RepeatMasker	Low_complexity	5933115	5933176	.	+	.	ID=LotjaGi1re1v0648400
LjG1.1_chr1	RepeatMasker	DNA/Mite	5933317	5933451	.	+	.	ID=LotjaGi1re1v0648500
LjG1.1_chr1	RepeatMasker	LTR	5933862	5933975	.	-	.	ID=LotjaGi1re1v0648600
LjG1.1_chr1	RepeatMasker	LTR	5934101	5934264	.	-	.	ID=LotjaGi1re1v0648700
LjG1.1_chr1	RepeatMasker	LTR	5934269	5934367	.	-	.	ID=LotjaGi1re1v0648800
LjG1.1_chr1	RepeatMasker	Low_complexity	5934387	5934461	.	+	.	ID=LotjaGi1re1v0648900
LjG1.1_chr1	RepeatMasker	LTR/Copia	5934684	5934964	.	-	.	ID=LotjaGi1re1v0649000
LjG1.1_chr1	RepeatMasker	Low_complexity	5935087	5935129	.	+	.	ID=LotjaGi1re1v0649100
LjG1.1_chr1	RepeatMasker	Low_complexity	5936146	5936189	.	+	.	ID=LotjaGi1re1v0649200
LjG1.1_chr1	RepeatMasker	DNA/Mite	5936512	5936587	.	+	.	ID=LotjaGi1re1v0649300
LjG1.1_chr1	RepeatMasker	LTR	5936539	5936597	.	-	.	ID=LotjaGi1re1v0649400
LjG1.1_chr1	RepeatMasker	LTR	5936804	5936912	.	+	.	ID=LotjaGi1re1v0649500
LjG1.1_chr1	RepeatMasker	LTR	5936934	5936981	.	+	.	ID=LotjaGi1re1v0649600
LjG1.1_chr1	RepeatMasker	Low_complexity	5937123	5937154	.	+	.	ID=LotjaGi1re1v0649700
LjG1.1_chr1	RepeatMasker	DNA/Mite	5938423	5938524	.	-	.	ID=LotjaGi1re1v0649800
LjG1.1_chr1	RepeatMasker	DNA/Mite	5938528	5938605	.	-	.	ID=LotjaGi1re1v0649900
LjG1.1_chr1	RepeatMasker	DNA/Mite	5939317	5939452	.	-	.	ID=LotjaGi1re1v0650000
LjG1.1_chr1	RepeatMasker	DNA/Mite	5939966	5940090	.	+	.	ID=LotjaGi1re1v0650100
LjG1.1_chr1	RepeatMasker	DNA/Mite	5940894	5940947	.	-	.	ID=LotjaGi1re1v0650200
LjG1.1_chr1	RepeatMasker	LTR	5941847	5941995	.	-	.	ID=LotjaGi1re1v0650300
LjG1.1_chr1	RepeatMasker	DNA/Mite	5942404	5942533	.	-	.	ID=LotjaGi1re1v0650400
LjG1.1_chr1	RepeatMasker	LTR/Gypsy	5943787	5943939	.	-	.	ID=LotjaGi1re1v0650500
LjG1.1_chr1	RepeatMasker	Low_complexity	5944291	5944356	.	+	.	ID=LotjaGi1re1v0650600
LjG1.1_chr1	RepeatMasker	LTR/Gypsy	5944389	5944541	.	+	.	ID=LotjaGi1re1v0650700
LjG1.1_chr1	RepeatMasker	DNA/Mite	5948171	5948518	.	-	.	ID=LotjaGi1re1v0650800
LjG1.1_chr1	RepeatMasker	LTR	5948510	5948902	.	+	.	ID=LotjaGi1re1v0650900
LjG1.1_chr1	RepeatMasker	DNA/Mite	5948519	5948984	.	+	.	ID=LotjaGi1re1v0651000
LjG1.1_chr1	RepeatMasker	DNA/Mite	5949010	5949293	.	-	.	ID=LotjaGi1re1v0651100
LjG1.1_chr1	RepeatMasker	LTR/Gypsy	5949293	5949761	.	-	.	ID=LotjaGi1re1v0651200
LjG1.1_chr1	RepeatMasker	LTR	5949717	5949772	.	-	.	ID=LotjaGi1re1v0651300
LjG1.1_chr1	RepeatMasker	DNA/Mite	5949761	5949854	.	-	.	ID=LotjaGi1re1v0651400
LjG1.1_chr1	RepeatMasker	DNA/Mite	5949776	5949872	.	+	.	ID=LotjaGi1re1v0651500
LjG1.1_chr1	RepeatMasker	LTR	5949858	5949999	.	-	.	ID=LotjaGi1re1v0651600
LjG1.1_chr1	RepeatMasker	LTR	5950456	5950566	.	+	.	ID=LotjaGi1re1v0651700
LjG1.1_chr1	RepeatMasker	Low_complexity	5953396	5953437	.	+	.	ID=LotjaGi1re1v0651800
LjG1.1_chr1	RepeatMasker	Low_complexity	5956139	5956174	.	+	.	ID=LotjaGi1re1v0651900
LjG1.1_chr1	RepeatMasker	LTR	5956687	5956869	.	-	.	ID=LotjaGi1re1v0652000
LjG1.1_chr1	RepeatMasker	LTR	5956871	5957059	.	-	.	ID=LotjaGi1re1v0652100
LjG1.1_chr1	RepeatMasker	DNA/Mite	5956887	5957081	.	-	.	ID=LotjaGi1re1v0652200
LjG1.1_chr1	RepeatMasker	DNA/Mite	5957157	5957410	.	-	.	ID=LotjaGi1re1v0652300
LjG1.1_chr1	RepeatMasker	DNA/Mite	5958924	5959609	.	+	.	ID=LotjaGi1re1v0652400
LjG1.1_chr1	RepeatMasker	DNA/Mite	5959460	5959632	.	-	.	ID=LotjaGi1re1v0652500
LjG1.1_chr1	RepeatMasker	DNA/Mite	5961156	5961519	.	-	.	ID=LotjaGi1re1v0652600
LjG1.1_chr1	RepeatMasker	DNA/Mite	5961543	5961610	.	-	.	ID=LotjaGi1re1v0652700
LjG1.1_chr1	RepeatMasker	DNA/Mite	5961798	5961980	.	+	.	ID=LotjaGi1re1v0652800
LjG1.1_chr1	RepeatMasker	LTR	5962371	5962621	.	-	.	ID=LotjaGi1re1v0652900
LjG1.1_chr1	RepeatMasker	Low_complexity	5962640	5962670	.	+	.	ID=LotjaGi1re1v0653000
LjG1.1_chr1	RepeatMasker	Simple_repeat	5963927	5963961	.	+	.	ID=LotjaGi1re1v0653100
LjG1.1_chr1	RepeatMasker	Simple_repeat	5964073	5964114	.	+	.	ID=LotjaGi1re1v0653200
LjG1.1_chr1	RepeatMasker	DNA/Mite	5964522	5964622	.	-	.	ID=LotjaGi1re1v0653300
LjG1.1_chr1	RepeatMasker	DNA/Mite	5964627	5964745	.	+	.	ID=LotjaGi1re1v0653400
LjG1.1_chr1	RepeatMasker	Simple_repeat	5970723	5970758	.	+	.	ID=LotjaGi1re1v0653500
LjG1.1_chr1	RepeatMasker	LTR	5970759	5970810	.	+	.	ID=LotjaGi1re1v0653600
LjG1.1_chr1	RepeatMasker	LTR/Gypsy	5970759	5970791	.	+	.	ID=LotjaGi1re1v0653700
LjG1.1_chr1	RepeatMasker	Simple_repeat	5971482	5971504	.	+	.	ID=LotjaGi1re1v0653800
LjG1.1_chr1	RepeatMasker	Low_complexity	5972364	5972384	.	+	.	ID=LotjaGi1re1v0653900
LjG1.1_chr1	RepeatMasker	LTR	5973774	5974984	.	+	.	ID=LotjaGi1re1v0654000
LjG1.1_chr1	RepeatMasker	LTR	5974997	5975066	.	+	.	ID=LotjaGi1re1v0654100
LjG1.1_chr1	RepeatMasker	LTR	5975066	5975485	.	+	.	ID=LotjaGi1re1v0654200
LjG1.1_chr1	RepeatMasker	LTR	5975784	5975917	.	+	.	ID=LotjaGi1re1v0654300
LjG1.1_chr1	RepeatMasker	Low_complexity	5977392	5977440	.	+	.	ID=LotjaGi1re1v0654400
LjG1.1_chr1	RepeatMasker	Low_complexity	5978666	5978725	.	+	.	ID=LotjaGi1re1v0654500
LjG1.1_chr1	RepeatMasker	LTR	5979008	5979129	.	+	.	ID=LotjaGi1re1v0654600
LjG1.1_chr1	RepeatMasker	DNA/Mite	5979175	5979317	.	+	.	ID=LotjaGi1re1v0654700
LjG1.1_chr1	RepeatMasker	DNA/Mite	5979196	5979328	.	-	.	ID=LotjaGi1re1v0654800
LjG1.1_chr1	RepeatMasker	Low_complexity	5979464	5979498	.	+	.	ID=LotjaGi1re1v0654900
LjG1.1_chr1	RepeatMasker	DNA/Mite	5982586	5982949	.	-	.	ID=LotjaGi1re1v0655000
LjG1.1_chr1	RepeatMasker	Low_complexity	5983767	5983945	.	+	.	ID=LotjaGi1re1v0655100
LjG1.1_chr1	RepeatMasker	LTR/Gypsy	5984635	5984781	.	+	.	ID=LotjaGi1re1v0655200
LjG1.1_chr1	RepeatMasker	LINE	5985217	5987121	.	+	.	ID=LotjaGi1re1v0655300
LjG1.1_chr1	RepeatMasker	LINE	5987324	5987403	.	+	.	ID=LotjaGi1re1v0655400
LjG1.1_chr1	RepeatMasker	LTR	5988554	5990371	.	+	.	ID=LotjaGi1re1v0655500
LjG1.1_chr1	RepeatMasker	DNA/Mite	5992504	5993107	.	-	.	ID=LotjaGi1re1v0655600
LjG1.1_chr1	RepeatMasker	Simple_repeat	5993605	5993663	.	+	.	ID=LotjaGi1re1v0655700
LjG1.1_chr1	RepeatMasker	Simple_repeat	5993716	5993781	.	+	.	ID=LotjaGi1re1v0655800
LjG1.1_chr1	RepeatMasker	DNA/Mite	6001907	6002082	.	+	.	ID=LotjaGi1re1v0655900
LjG1.1_chr1	RepeatMasker	DNA/Mite	6002111	6002442	.	+	.	ID=LotjaGi1re1v0656000
LjG1.1_chr1	RepeatMasker	Simple_repeat	6007339	6007366	.	+	.	ID=LotjaGi1re1v0656100
LjG1.1_chr1	RepeatMasker	LTR/Copia	6009192	6014393	.	+	.	ID=LotjaGi1re1v0656200
LjG1.1_chr1	RepeatMasker	Simple_repeat	6019347	6019376	.	+	.	ID=LotjaGi1re1v0656300
LjG1.1_chr1	RepeatMasker	Low_complexity	6019458	6019534	.	+	.	ID=LotjaGi1re1v0656400
LjG1.1_chr1	RepeatMasker	LTR	6022930	6022978	.	-	.	ID=LotjaGi1re1v0656500
LjG1.1_chr1	RepeatMasker	Low_complexity	6025683	6025740	.	+	.	ID=LotjaGi1re1v0656600
LjG1.1_chr1	RepeatMasker	DNA/Mite	6026461	6026626	.	-	.	ID=LotjaGi1re1v0656700
LjG1.1_chr1	RepeatMasker	LTR	6026627	6026742	.	+	.	ID=LotjaGi1re1v0656800
LjG1.1_chr1	RepeatMasker	LTR/Gypsy	6027836	6033155	.	+	.	ID=LotjaGi1re1v0656900
LjG1.1_chr1	RepeatMasker	Simple_repeat	6033984	6034019	.	+	.	ID=LotjaGi1re1v0657000
LjG1.1_chr1	RepeatMasker	Simple_repeat	6036993	6037018	.	+	.	ID=LotjaGi1re1v0657100
LjG1.1_chr1	RepeatMasker	Simple_repeat	6039419	6039447	.	+	.	ID=LotjaGi1re1v0657200
LjG1.1_chr1	RepeatMasker	Simple_repeat	6044353	6044423	.	+	.	ID=LotjaGi1re1v0657300
LjG1.1_chr1	RepeatMasker	LTR/Copia	6044956	6045831	.	+	.	ID=LotjaGi1re1v0657400
LjG1.1_chr1	RepeatMasker	LTR/Copia	6045786	6045836	.	-	.	ID=LotjaGi1re1v0657500
LjG1.1_chr1	RepeatMasker	Low_complexity	6049220	6049290	.	+	.	ID=LotjaGi1re1v0657600
LjG1.1_chr1	RepeatMasker	Low_complexity	6049234	6049298	.	+	.	ID=LotjaGi1re1v0657700
LjG1.1_chr1	RepeatMasker	LTR/Copia	6049649	6064941	.	-	.	ID=LotjaGi1re1v0657800
LjG1.1_chr1	RepeatMasker	Low_complexity	6065081	6065157	.	+	.	ID=LotjaGi1re1v0657900
LjG1.1_chr1	RepeatMasker	Low_complexity	6065092	6065162	.	+	.	ID=LotjaGi1re1v0658000
LjG1.1_chr1	RepeatMasker	Low_complexity	6065098	6065169	.	+	.	ID=LotjaGi1re1v0658100
LjG1.1_chr1	RepeatMasker	Low_complexity	6065205	6065246	.	+	.	ID=LotjaGi1re1v0658200
LjG1.1_chr1	RepeatMasker	Simple_repeat	6065278	6065455	.	+	.	ID=LotjaGi1re1v0658300
LjG1.1_chr1	RepeatMasker	Low_complexity	6065498	6065563	.	+	.	ID=LotjaGi1re1v0658400
LjG1.1_chr1	RepeatMasker	Simple_repeat	6066385	6066642	.	+	.	ID=LotjaGi1re1v0658500
LjG1.1_chr1	RepeatMasker	Simple_repeat	6066690	6066868	.	+	.	ID=LotjaGi1re1v0658600
LjG1.1_chr1	RepeatMasker	Simple_repeat	6066891	6067070	.	+	.	ID=LotjaGi1re1v0658700
LjG1.1_chr1	RepeatMasker	Low_complexity	6067371	6067391	.	+	.	ID=LotjaGi1re1v0658800
LjG1.1_chr1	RepeatMasker	Low_complexity	6067417	6067465	.	+	.	ID=LotjaGi1re1v0658900
LjG1.1_chr1	RepeatMasker	Low_complexity	6067960	6068191	.	+	.	ID=LotjaGi1re1v0659000
LjG1.1_chr1	RepeatMasker	Low_complexity	6073538	6073634	.	+	.	ID=LotjaGi1re1v0659100
LjG1.1_chr1	RepeatMasker	Simple_repeat	6078915	6078948	.	+	.	ID=LotjaGi1re1v0659200
LjG1.1_chr1	RepeatMasker	Low_complexity	6080191	6080230	.	+	.	ID=LotjaGi1re1v0659300
LjG1.1_chr1	RepeatMasker	LTR/Gypsy	6082664	6088810	.	+	.	ID=LotjaGi1re1v0659400
LjG1.1_chr1	RepeatMasker	LTR	6088811	6090121	.	-	.	ID=LotjaGi1re1v0659500
LjG1.1_chr1	RepeatMasker	LTR	6090109	6090184	.	+	.	ID=LotjaGi1re1v0659600
LjG1.1_chr1	RepeatMasker	LTR/Gypsy	6090118	6093740	.	+	.	ID=LotjaGi1re1v0659700
LjG1.1_chr1	RepeatMasker	LTR	6093526	6093768	.	+	.	ID=LotjaGi1re1v0659800
LjG1.1_chr1	RepeatMasker	DNA/Mite	6094399	6094541	.	+	.	ID=LotjaGi1re1v0659900
LjG1.1_chr1	RepeatMasker	LTR	6094542	6094562	.	-	.	ID=LotjaGi1re1v0660000
LjG1.1_chr1	RepeatMasker	Low_complexity	6095288	6095353	.	+	.	ID=LotjaGi1re1v0660100
LjG1.1_chr1	RepeatMasker	LTR	6095492	6097131	.	+	.	ID=LotjaGi1re1v0660200
LjG1.1_chr1	RepeatMasker	LTR	6097548	6098132	.	-	.	ID=LotjaGi1re1v0660300
LjG1.1_chr1	RepeatMasker	LTR/Gypsy	6097615	6100666	.	-	.	ID=LotjaGi1re1v0660400
LjG1.1_chr1	RepeatMasker	Low_complexity	6100967	6101019	.	+	.	ID=LotjaGi1re1v0660500
LjG1.1_chr1	RepeatMasker	LTR	6101208	6101271	.	+	.	ID=LotjaGi1re1v0660600
LjG1.1_chr1	RepeatMasker	DNA/Mite	6101305	6101632	.	-	.	ID=LotjaGi1re1v0660700
LjG1.1_chr1	RepeatMasker	DNA/Mite	6101699	6101897	.	-	.	ID=LotjaGi1re1v0660800
LjG1.1_chr1	RepeatMasker	Low_complexity	6102261	6102289	.	+	.	ID=LotjaGi1re1v0660900
LjG1.1_chr1	RepeatMasker	Simple_repeat	6109120	6109185	.	+	.	ID=LotjaGi1re1v0661000
LjG1.1_chr1	RepeatMasker	Simple_repeat	6109238	6109287	.	+	.	ID=LotjaGi1re1v0661100
LjG1.1_chr1	RepeatMasker	LTR	6109801	6109920	.	+	.	ID=LotjaGi1re1v0661200
LjG1.1_chr1	RepeatMasker	LTR	6111724	6111841	.	+	.	ID=LotjaGi1re1v0661300
LjG1.1_chr1	RepeatMasker	Low_complexity	6114988	6115041	.	+	.	ID=LotjaGi1re1v0661400
LjG1.1_chr1	RepeatMasker	Low_complexity	6118513	6118585	.	+	.	ID=LotjaGi1re1v0661500
LjG1.1_chr1	RepeatMasker	Low_complexity	6119063	6119098	.	+	.	ID=LotjaGi1re1v0661600
LjG1.1_chr1	RepeatMasker	Low_complexity	6119547	6119600	.	+	.	ID=LotjaGi1re1v0661700
LjG1.1_chr1	RepeatMasker	DNA/Mite	6119611	6119866	.	-	.	ID=LotjaGi1re1v0661800
LjG1.1_chr1	RepeatMasker	Low_complexity	6120429	6120462	.	+	.	ID=LotjaGi1re1v0661900
LjG1.1_chr1	RepeatMasker	DNA/Mite	6121719	6122014	.	-	.	ID=LotjaGi1re1v0662000
LjG1.1_chr1	RepeatMasker	DNA/Mite	6123197	6123500	.	-	.	ID=LotjaGi1re1v0662100
LjG1.1_chr1	RepeatMasker	Low_complexity	6124556	6124597	.	+	.	ID=LotjaGi1re1v0662200
LjG1.1_chr1	RepeatMasker	Low_complexity	6126301	6126336	.	+	.	ID=LotjaGi1re1v0662300
LjG1.1_chr1	RepeatMasker	Simple_repeat	6126340	6126368	.	+	.	ID=LotjaGi1re1v0662400
LjG1.1_chr1	RepeatMasker	DNA/Mite	6126917	6127135	.	+	.	ID=LotjaGi1re1v0662500
LjG1.1_chr1	RepeatMasker	LTR/Copia	6133413	6138328	.	+	.	ID=LotjaGi1re1v0662600
LjG1.1_chr1	RepeatMasker	LTR	6138329	6142339	.	-	.	ID=LotjaGi1re1v0662700
LjG1.1_chr1	RepeatMasker	Simple_repeat	6142340	6142371	.	+	.	ID=LotjaGi1re1v0662800
LjG1.1_chr1	RepeatMasker	LTR	6142372	6144157	.	-	.	ID=LotjaGi1re1v0662900
LjG1.1_chr1	RepeatMasker	LTR/Copia	6144160	6144896	.	+	.	ID=LotjaGi1re1v0663000
LjG1.1_chr1	RepeatMasker	LTR/Copia	6145340	6147352	.	-	.	ID=LotjaGi1re1v0663100
LjG1.1_chr1	RepeatMasker	DNA/Mite	6147329	6147406	.	-	.	ID=LotjaGi1re1v0663200
LjG1.1_chr1	RepeatMasker	LTR/Copia	6147390	6147406	.	-	.	ID=LotjaGi1re1v0663300
LjG1.1_chr1	RepeatMasker	LTR	6147407	6152162	.	+	.	ID=LotjaGi1re1v0663400
LjG1.1_chr1	RepeatMasker	DNA/Mite	6152163	6152200	.	-	.	ID=LotjaGi1re1v0663500
LjG1.1_chr1	RepeatMasker	LTR	6152162	6152380	.	+	.	ID=LotjaGi1re1v0663600
LjG1.1_chr1	RepeatMasker	Low_complexity	6152388	6152430	.	+	.	ID=LotjaGi1re1v0663700
LjG1.1_chr1	RepeatMasker	LTR	6153267	6153466	.	+	.	ID=LotjaGi1re1v0663800
LjG1.1_chr1	RepeatMasker	LTR/Copia	6153461	6155573	.	-	.	ID=LotjaGi1re1v0663900
LjG1.1_chr1	RepeatMasker	LTR	6155925	6156100	.	+	.	ID=LotjaGi1re1v0664000
LjG1.1_chr1	RepeatMasker	LTR	6156342	6156801	.	+	.	ID=LotjaGi1re1v0664100
LjG1.1_chr1	RepeatMasker	LTR	6157363	6157970	.	+	.	ID=LotjaGi1re1v0664200
LjG1.1_chr1	RepeatMasker	LTR	6158345	6158394	.	+	.	ID=LotjaGi1re1v0664300
LjG1.1_chr1	RepeatMasker	Simple_repeat	6162221	6162248	.	+	.	ID=LotjaGi1re1v0664400
LjG1.1_chr1	RepeatMasker	Simple_repeat	6162252	6162280	.	+	.	ID=LotjaGi1re1v0664500
LjG1.1_chr1	RepeatMasker	LTR	6162485	6164168	.	+	.	ID=LotjaGi1re1v0664600
LjG1.1_chr1	RepeatMasker	Low_complexity	6165410	6165629	.	+	.	ID=LotjaGi1re1v0664700
LjG1.1_chr1	RepeatMasker	Low_complexity	6165641	6165684	.	+	.	ID=LotjaGi1re1v0664800
LjG1.1_chr1	RepeatMasker	Low_complexity	6165697	6165810	.	+	.	ID=LotjaGi1re1v0664900
LjG1.1_chr1	RepeatMasker	Low_complexity	6165833	6165939	.	+	.	ID=LotjaGi1re1v0665000
LjG1.1_chr1	RepeatMasker	Simple_repeat	6165967	6166055	.	+	.	ID=LotjaGi1re1v0665100
LjG1.1_chr1	RepeatMasker	LTR/Copia	6166566	6168005	.	-	.	ID=LotjaGi1re1v0665200
LjG1.1_chr1	RepeatMasker	LTR	6171249	6171304	.	+	.	ID=LotjaGi1re1v0665300
LjG1.1_chr1	RepeatMasker	Simple_repeat	6171781	6171857	.	+	.	ID=LotjaGi1re1v0665400
LjG1.1_chr1	RepeatMasker	LTR	6172010	6172651	.	+	.	ID=LotjaGi1re1v0665500
LjG1.1_chr1	RepeatMasker	LTR	6172578	6173758	.	-	.	ID=LotjaGi1re1v0665600
LjG1.1_chr1	RepeatMasker	LTR/Copia	6173757	6174076	.	+	.	ID=LotjaGi1re1v0665700
LjG1.1_chr1	RepeatMasker	LTR/Copia	6174338	6175886	.	-	.	ID=LotjaGi1re1v0665800
LjG1.1_chr1	RepeatMasker	LTR	6177231	6182157	.	+	.	ID=LotjaGi1re1v0665900
LjG1.1_chr1	RepeatMasker	LTR	6182680	6182861	.	+	.	ID=LotjaGi1re1v0666000
LjG1.1_chr1	RepeatMasker	LTR	6183764	6183958	.	-	.	ID=LotjaGi1re1v0666100
LjG1.1_chr1	RepeatMasker	LTR	6185767	6185839	.	+	.	ID=LotjaGi1re1v0666200
LjG1.1_chr1	RepeatMasker	LTR/Copia	6185797	6188269	.	-	.	ID=LotjaGi1re1v0666300
LjG1.1_chr1	RepeatMasker	LTR/Copia	6188268	6188419	.	+	.	ID=LotjaGi1re1v0666400
LjG1.1_chr1	RepeatMasker	Low_complexity	6188842	6188932	.	+	.	ID=LotjaGi1re1v0666500
LjG1.1_chr1	RepeatMasker	Low_complexity	6188975	6189005	.	+	.	ID=LotjaGi1re1v0666600
LjG1.1_chr1	RepeatMasker	LTR	6190078	6190668	.	+	.	ID=LotjaGi1re1v0666700
LjG1.1_chr1	RepeatMasker	LTR	6191066	6191375	.	+	.	ID=LotjaGi1re1v0666800
LjG1.1_chr1	RepeatMasker	Low_complexity	6191562	6191584	.	+	.	ID=LotjaGi1re1v0666900
LjG1.1_chr1	RepeatMasker	LTR	6192440	6192748	.	+	.	ID=LotjaGi1re1v0667000
LjG1.1_chr1	RepeatMasker	LTR/Copia	6192513	6192829	.	+	.	ID=LotjaGi1re1v0667100
LjG1.1_chr1	RepeatMasker	Low_complexity	6192992	6193065	.	+	.	ID=LotjaGi1re1v0667200
LjG1.1_chr1	RepeatMasker	Low_complexity	6193341	6193396	.	+	.	ID=LotjaGi1re1v0667300
LjG1.1_chr1	RepeatMasker	LTR	6193397	6193442	.	+	.	ID=LotjaGi1re1v0667400
LjG1.1_chr1	RepeatMasker	Low_complexity	6193690	6193797	.	+	.	ID=LotjaGi1re1v0667500
LjG1.1_chr1	RepeatMasker	Simple_repeat	6193816	6193854	.	+	.	ID=LotjaGi1re1v0667600
LjG1.1_chr1	RepeatMasker	Low_complexity	6193925	6193977	.	+	.	ID=LotjaGi1re1v0667700
LjG1.1_chr1	RepeatMasker	Low_complexity	6195612	6195638	.	+	.	ID=LotjaGi1re1v0667800
LjG1.1_chr1	RepeatMasker	DNA/Mite	6195650	6195893	.	+	.	ID=LotjaGi1re1v0667900
LjG1.1_chr1	RepeatMasker	LTR	6196074	6196148	.	-	.	ID=LotjaGi1re1v0668000
LjG1.1_chr1	RepeatMasker	Low_complexity	6196255	6196289	.	+	.	ID=LotjaGi1re1v0668100
LjG1.1_chr1	RepeatMasker	Simple_repeat	6196513	6196545	.	+	.	ID=LotjaGi1re1v0668200
LjG1.1_chr1	RepeatMasker	Low_complexity	6197005	6197059	.	+	.	ID=LotjaGi1re1v0668300
LjG1.1_chr1	RepeatMasker	LTR	6197060	6197105	.	+	.	ID=LotjaGi1re1v0668400
LjG1.1_chr1	RepeatMasker	Low_complexity	6197338	6197462	.	+	.	ID=LotjaGi1re1v0668500
LjG1.1_chr1	RepeatMasker	Simple_repeat	6197481	6197504	.	+	.	ID=LotjaGi1re1v0668600
LjG1.1_chr1	RepeatMasker	Low_complexity	6197575	6197627	.	+	.	ID=LotjaGi1re1v0668700
LjG1.1_chr1	RepeatMasker	LTR	6197991	6198144	.	-	.	ID=LotjaGi1re1v0668800
LjG1.1_chr1	RepeatMasker	LTR	6198012	6200617	.	+	.	ID=LotjaGi1re1v0668900
LjG1.1_chr1	RepeatMasker	Simple_repeat	6200640	6200973	.	+	.	ID=LotjaGi1re1v0669000
LjG1.1_chr1	RepeatMasker	LTR	6201051	6201252	.	+	.	ID=LotjaGi1re1v0669100
LjG1.1_chr1	RepeatMasker	LTR	6201087	6201256	.	-	.	ID=LotjaGi1re1v0669200
LjG1.1_chr1	RepeatMasker	Low_complexity	6201425	6201479	.	+	.	ID=LotjaGi1re1v0669300
LjG1.1_chr1	RepeatMasker	LTR	6202162	6202411	.	+	.	ID=LotjaGi1re1v0669400
LjG1.1_chr1	RepeatMasker	LTR	6202639	6203270	.	-	.	ID=LotjaGi1re1v0669500
LjG1.1_chr1	RepeatMasker	LTR	6204577	6204826	.	+	.	ID=LotjaGi1re1v0669600
LjG1.1_chr1	RepeatMasker	Low_complexity	6204936	6204985	.	+	.	ID=LotjaGi1re1v0669700
LjG1.1_chr1	RepeatMasker	LTR/Gypsy	6205537	6208493	.	-	.	ID=LotjaGi1re1v0669800
LjG1.1_chr1	RepeatMasker	LTR/Gypsy	6208688	6208732	.	-	.	ID=LotjaGi1re1v0669900
LjG1.1_chr1	RepeatMasker	Simple_repeat	6210109	6210145	.	+	.	ID=LotjaGi1re1v0670000
LjG1.1_chr1	RepeatMasker	DNA/Mite	6211963	6212174	.	+	.	ID=LotjaGi1re1v0670100
LjG1.1_chr1	RepeatMasker	Low_complexity	6212391	6212468	.	+	.	ID=LotjaGi1re1v0670200
LjG1.1_chr1	RepeatMasker	DNA/Mite	6212732	6212905	.	-	.	ID=LotjaGi1re1v0670300
LjG1.1_chr1	RepeatMasker	Low_complexity	6214726	6214771	.	+	.	ID=LotjaGi1re1v0670400
LjG1.1_chr1	RepeatMasker	Low_complexity	6216302	6216322	.	+	.	ID=LotjaGi1re1v0670500
LjG1.1_chr1	RepeatMasker	Low_complexity	6217663	6217738	.	+	.	ID=LotjaGi1re1v0670600
LjG1.1_chr1	RepeatMasker	Low_complexity	6219106	6219133	.	+	.	ID=LotjaGi1re1v0670700
LjG1.1_chr1	RepeatMasker	DNA/Mite	6220154	6220308	.	-	.	ID=LotjaGi1re1v0670800
LjG1.1_chr1	RepeatMasker	Low_complexity	6220356	6220389	.	+	.	ID=LotjaGi1re1v0670900
LjG1.1_chr1	RepeatMasker	Low_complexity	6220450	6220574	.	+	.	ID=LotjaGi1re1v0671000
LjG1.1_chr1	RepeatMasker	DNA/Mite	6220644	6220800	.	-	.	ID=LotjaGi1re1v0671100
LjG1.1_chr1	RepeatMasker	Simple_repeat	6221893	6221984	.	+	.	ID=LotjaGi1re1v0671200
LjG1.1_chr1	RepeatMasker	Low_complexity	6222050	6222092	.	+	.	ID=LotjaGi1re1v0671300
LjG1.1_chr1	RepeatMasker	LTR/Copia	6222388	6223816	.	+	.	ID=LotjaGi1re1v0671400
LjG1.1_chr1	RepeatMasker	LTR	6224810	6224956	.	+	.	ID=LotjaGi1re1v0671500
LjG1.1_chr1	RepeatMasker	Low_complexity	6225080	6225118	.	+	.	ID=LotjaGi1re1v0671600
LjG1.1_chr1	RepeatMasker	LTR/Gypsy	6226081	6226279	.	+	.	ID=LotjaGi1re1v0671700
LjG1.1_chr1	RepeatMasker	Low_complexity	6227022	6227058	.	+	.	ID=LotjaGi1re1v0671800
LjG1.1_chr1	RepeatMasker	LTR/Copia	6227228	6228652	.	+	.	ID=LotjaGi1re1v0671900
LjG1.1_chr1	RepeatMasker	Simple_repeat	6229136	6229237	.	+	.	ID=LotjaGi1re1v0672000
LjG1.1_chr1	RepeatMasker	Low_complexity	6229495	6229523	.	+	.	ID=LotjaGi1re1v0672100
LjG1.1_chr1	RepeatMasker	LTR/Gypsy	6231942	6232028	.	+	.	ID=LotjaGi1re1v0672200
LjG1.1_chr1	RepeatMasker	Simple_repeat	6232481	6232538	.	+	.	ID=LotjaGi1re1v0672300
LjG1.1_chr1	RepeatMasker	Low_complexity	6233161	6233209	.	+	.	ID=LotjaGi1re1v0672400
LjG1.1_chr1	RepeatMasker	LTR	6233234	6233374	.	+	.	ID=LotjaGi1re1v0672500
LjG1.1_chr1	RepeatMasker	LTR	6233479	6233683	.	+	.	ID=LotjaGi1re1v0672600
LjG1.1_chr1	RepeatMasker	LTR	6233500	6233806	.	-	.	ID=LotjaGi1re1v0672700
LjG1.1_chr1	RepeatMasker	LTR	6236012	6236078	.	+	.	ID=LotjaGi1re1v0672800
LjG1.1_chr1	RepeatMasker	LTR	6236270	6236358	.	+	.	ID=LotjaGi1re1v0672900
LjG1.1_chr1	RepeatMasker	LTR/Gypsy	6236359	6236375	.	-	.	ID=LotjaGi1re1v0673000
LjG1.1_chr1	RepeatMasker	DNA/Mite	6236511	6236858	.	-	.	ID=LotjaGi1re1v0673100
LjG1.1_chr1	RepeatMasker	LTR	6236828	6236865	.	-	.	ID=LotjaGi1re1v0673200
LjG1.1_chr1	RepeatMasker	Low_complexity	6237322	6237374	.	+	.	ID=LotjaGi1re1v0673300
LjG1.1_chr1	RepeatMasker	Low_complexity	6237563	6237626	.	+	.	ID=LotjaGi1re1v0673400
LjG1.1_chr1	RepeatMasker	Low_complexity	6241954	6242032	.	+	.	ID=LotjaGi1re1v0673500
LjG1.1_chr1	RepeatMasker	Low_complexity	6242188	6242247	.	+	.	ID=LotjaGi1re1v0673600
LjG1.1_chr1	RepeatMasker	Low_complexity	6242223	6242254	.	+	.	ID=LotjaGi1re1v0673700
LjG1.1_chr1	RepeatMasker	Low_complexity	6242394	6242428	.	+	.	ID=LotjaGi1re1v0673800
LjG1.1_chr1	RepeatMasker	Low_complexity	6242474	6242513	.	+	.	ID=LotjaGi1re1v0673900
LjG1.1_chr1	RepeatMasker	Low_complexity	6242480	6242529	.	+	.	ID=LotjaGi1re1v0674000
LjG1.1_chr1	RepeatMasker	Low_complexity	6242594	6242645	.	+	.	ID=LotjaGi1re1v0674100
LjG1.1_chr1	RepeatMasker	Low_complexity	6243654	6243699	.	+	.	ID=LotjaGi1re1v0674200
LjG1.1_chr1	RepeatMasker	Low_complexity	6243668	6243712	.	+	.	ID=LotjaGi1re1v0674300
LjG1.1_chr1	RepeatMasker	Low_complexity	6244221	6244274	.	+	.	ID=LotjaGi1re1v0674400
LjG1.1_chr1	RepeatMasker	DNA/Mite	6244913	6245298	.	+	.	ID=LotjaGi1re1v0674500
LjG1.1_chr1	RepeatMasker	DNA/Mite	6248093	6248830	.	-	.	ID=LotjaGi1re1v0674600
LjG1.1_chr1	RepeatMasker	Low_complexity	6249077	6249100	.	+	.	ID=LotjaGi1re1v0674700
LjG1.1_chr1	RepeatMasker	Low_complexity	6249147	6249190	.	+	.	ID=LotjaGi1re1v0674800
LjG1.1_chr1	RepeatMasker	LTR/Gypsy	6249192	6249319	.	+	.	ID=LotjaGi1re1v0674900
LjG1.1_chr1	RepeatMasker	LTR	6250299	6252355	.	-	.	ID=LotjaGi1re1v0675000
LjG1.1_chr1	RepeatMasker	LTR	6253596	6264272	.	+	.	ID=LotjaGi1re1v0675100
LjG1.1_chr1	RepeatMasker	LTR/Gypsy	6262273	6267953	.	+	.	ID=LotjaGi1re1v0675200
LjG1.1_chr1	RepeatMasker	DNA/Mite	6268620	6268941	.	+	.	ID=LotjaGi1re1v0675300
LjG1.1_chr1	RepeatMasker	DNA/Mite	6269187	6269434	.	-	.	ID=LotjaGi1re1v0675400
LjG1.1_chr1	RepeatMasker	Low_complexity	6270010	6270051	.	+	.	ID=LotjaGi1re1v0675500
LjG1.1_chr1	RepeatMasker	DNA/Mite	6272238	6272462	.	-	.	ID=LotjaGi1re1v0675600
LjG1.1_chr1	RepeatMasker	DNA/Mite	6273218	6273380	.	+	.	ID=LotjaGi1re1v0675700
LjG1.1_chr1	RepeatMasker	DNA/Mite	6274141	6274262	.	-	.	ID=LotjaGi1re1v0675800
LjG1.1_chr1	RepeatMasker	DNA/Mite	6275693	6275819	.	+	.	ID=LotjaGi1re1v0675900
LjG1.1_chr1	RepeatMasker	DNA/Mite	6275820	6275880	.	-	.	ID=LotjaGi1re1v0676000
LjG1.1_chr1	RepeatMasker	DNA/Mite	6276730	6276812	.	-	.	ID=LotjaGi1re1v0676100
LjG1.1_chr1	RepeatMasker	Low_complexity	6277487	6277516	.	+	.	ID=LotjaGi1re1v0676200
LjG1.1_chr1	RepeatMasker	LTR	6278212	6278506	.	+	.	ID=LotjaGi1re1v0676300
LjG1.1_chr1	RepeatMasker	DNA/Mite	6280511	6280696	.	-	.	ID=LotjaGi1re1v0676400
LjG1.1_chr1	RepeatMasker	Simple_repeat	6282101	6282386	.	+	.	ID=LotjaGi1re1v0676500
LjG1.1_chr1	RepeatMasker	LTR/Gypsy	6282394	6282716	.	+	.	ID=LotjaGi1re1v0676600
LjG1.1_chr1	RepeatMasker	LTR	6282997	6283168	.	-	.	ID=LotjaGi1re1v0676700
LjG1.1_chr1	RepeatMasker	LTR/Gypsy	6282999	6283137	.	+	.	ID=LotjaGi1re1v0676800
LjG1.1_chr1	RepeatMasker	LTR	6285549	6285711	.	-	.	ID=LotjaGi1re1v0676900
LjG1.1_chr1	RepeatMasker	LTR	6285748	6285823	.	-	.	ID=LotjaGi1re1v0677000
LjG1.1_chr1	RepeatMasker	LTR	6286118	6292377	.	-	.	ID=LotjaGi1re1v0677100
LjG1.1_chr1	RepeatMasker	LTR	6292506	6293952	.	-	.	ID=LotjaGi1re1v0677200
LjG1.1_chr1	RepeatMasker	LTR/Gypsy	6292811	6296479	.	+	.	ID=LotjaGi1re1v0677300
LjG1.1_chr1	RepeatMasker	LTR/Gypsy	6296466	6296539	.	+	.	ID=LotjaGi1re1v0677400
LjG1.1_chr1	RepeatMasker	DNA/Mite	6296542	6297252	.	-	.	ID=LotjaGi1re1v0677500
LjG1.1_chr1	RepeatMasker	LTR/Copia	6300697	6303379	.	-	.	ID=LotjaGi1re1v0677600
LjG1.1_chr1	RepeatMasker	LTR/Copia	6304196	6304831	.	-	.	ID=LotjaGi1re1v0677700
LjG1.1_chr1	RepeatMasker	LTR	6304749	6304903	.	+	.	ID=LotjaGi1re1v0677800
LjG1.1_chr1	RepeatMasker	LTR/Copia	6304771	6304990	.	+	.	ID=LotjaGi1re1v0677900
LjG1.1_chr1	RepeatMasker	DNA/Mite	6306340	6306485	.	-	.	ID=LotjaGi1re1v0678000
LjG1.1_chr1	RepeatMasker	LTR	6306341	6306593	.	-	.	ID=LotjaGi1re1v0678100
LjG1.1_chr1	RepeatMasker	Low_complexity	6306783	6306847	.	+	.	ID=LotjaGi1re1v0678200
LjG1.1_chr1	RepeatMasker	Low_complexity	6313431	6313509	.	+	.	ID=LotjaGi1re1v0678300
LjG1.1_chr1	RepeatMasker	LTR	6314772	6314872	.	+	.	ID=LotjaGi1re1v0678400
LjG1.1_chr1	RepeatMasker	Low_complexity	6316559	6316588	.	+	.	ID=LotjaGi1re1v0678500
LjG1.1_chr1	RepeatMasker	LTR	6316589	6316656	.	+	.	ID=LotjaGi1re1v0678600
LjG1.1_chr1	RepeatMasker	DNA/Mite	6316657	6316801	.	+	.	ID=LotjaGi1re1v0678700
LjG1.1_chr1	RepeatMasker	Low_complexity	6318062	6318093	.	+	.	ID=LotjaGi1re1v0678800
LjG1.1_chr1	RepeatMasker	Low_complexity	6318163	6318219	.	+	.	ID=LotjaGi1re1v0678900
LjG1.1_chr1	RepeatMasker	LTR	6318220	6318303	.	+	.	ID=LotjaGi1re1v0679000
LjG1.1_chr1	RepeatMasker	Low_complexity	6318326	6318424	.	+	.	ID=LotjaGi1re1v0679100
LjG1.1_chr1	RepeatMasker	Low_complexity	6318435	6318541	.	+	.	ID=LotjaGi1re1v0679200
LjG1.1_chr1	RepeatMasker	LTR	6318546	6319145	.	+	.	ID=LotjaGi1re1v0679300
LjG1.1_chr1	RepeatMasker	LTR	6319308	6319397	.	+	.	ID=LotjaGi1re1v0679400
LjG1.1_chr1	RepeatMasker	LTR	6319587	6319651	.	-	.	ID=LotjaGi1re1v0679500
LjG1.1_chr1	RepeatMasker	LTR	6320055	6320310	.	-	.	ID=LotjaGi1re1v0679600
LjG1.1_chr1	RepeatMasker	Low_complexity	6321202	6321246	.	+	.	ID=LotjaGi1re1v0679700
LjG1.1_chr1	RepeatMasker	LTR	6321749	6321786	.	-	.	ID=LotjaGi1re1v0679800
LjG1.1_chr1	RepeatMasker	Low_complexity	6321980	6322023	.	+	.	ID=LotjaGi1re1v0679900
LjG1.1_chr1	RepeatMasker	Low_complexity	6321995	6322035	.	+	.	ID=LotjaGi1re1v0680000
LjG1.1_chr1	RepeatMasker	Low_complexity	6322084	6322106	.	+	.	ID=LotjaGi1re1v0680100
LjG1.1_chr1	RepeatMasker	Low_complexity	6322184	6322211	.	+	.	ID=LotjaGi1re1v0680200
LjG1.1_chr1	RepeatMasker	Low_complexity	6323014	6323035	.	+	.	ID=LotjaGi1re1v0680300
LjG1.1_chr1	RepeatMasker	LTR	6323600	6323658	.	-	.	ID=LotjaGi1re1v0680400
LjG1.1_chr1	RepeatMasker	Low_complexity	6323730	6323754	.	+	.	ID=LotjaGi1re1v0680500
LjG1.1_chr1	RepeatMasker	LTR	6323973	6324100	.	+	.	ID=LotjaGi1re1v0680600
LjG1.1_chr1	RepeatMasker	Low_complexity	6324220	6324245	.	+	.	ID=LotjaGi1re1v0680700
LjG1.1_chr1	RepeatMasker	Low_complexity	6324393	6324424	.	+	.	ID=LotjaGi1re1v0680800
LjG1.1_chr1	RepeatMasker	Low_complexity	6324811	6324845	.	+	.	ID=LotjaGi1re1v0680900
LjG1.1_chr1	RepeatMasker	LTR	6324902	6324924	.	-	.	ID=LotjaGi1re1v0681000
LjG1.1_chr1	RepeatMasker	DNA/Mite	6324925	6325104	.	-	.	ID=LotjaGi1re1v0681100
LjG1.1_chr1	RepeatMasker	LTR	6325169	6325210	.	-	.	ID=LotjaGi1re1v0681200
LjG1.1_chr1	RepeatMasker	Simple_repeat	6325507	6325581	.	+	.	ID=LotjaGi1re1v0681300
LjG1.1_chr1	RepeatMasker	Simple_repeat	6325582	6325608	.	+	.	ID=LotjaGi1re1v0681400
LjG1.1_chr1	RepeatMasker	DNA/Mite	6330371	6330632	.	+	.	ID=LotjaGi1re1v0681500
LjG1.1_chr1	RepeatMasker	DNA/Mite	6330945	6331089	.	-	.	ID=LotjaGi1re1v0681600
LjG1.1_chr1	RepeatMasker	LTR	6331031	6331098	.	+	.	ID=LotjaGi1re1v0681700
LjG1.1_chr1	RepeatMasker	DNA/Mite	6331202	6331439	.	+	.	ID=LotjaGi1re1v0681800
LjG1.1_chr1	RepeatMasker	LTR	6331440	6331472	.	-	.	ID=LotjaGi1re1v0681900
LjG1.1_chr1	RepeatMasker	LTR	6331334	6331453	.	+	.	ID=LotjaGi1re1v0682000
LjG1.1_chr1	RepeatMasker	LTR	6331440	6331479	.	+	.	ID=LotjaGi1re1v0682100
LjG1.1_chr1	RepeatMasker	Low_complexity	6331753	6331803	.	+	.	ID=LotjaGi1re1v0682200
LjG1.1_chr1	RepeatMasker	LTR/Copia	6332124	6332219	.	-	.	ID=LotjaGi1re1v0682300
LjG1.1_chr1	RepeatMasker	LTR	6332516	6332718	.	+	.	ID=LotjaGi1re1v0682400
LjG1.1_chr1	RepeatMasker	LTR	6333327	6333616	.	-	.	ID=LotjaGi1re1v0682500
LjG1.1_chr1	RepeatMasker	Simple_repeat	6333878	6333924	.	+	.	ID=LotjaGi1re1v0682600
LjG1.1_chr1	RepeatMasker	LTR	6337573	6337600	.	-	.	ID=LotjaGi1re1v0682700
LjG1.1_chr1	RepeatMasker	DNA/Mite	6337601	6337694	.	-	.	ID=LotjaGi1re1v0682800
LjG1.1_chr1	RepeatMasker	LTR	6337798	6338069	.	+	.	ID=LotjaGi1re1v0682900
LjG1.1_chr1	RepeatMasker	LTR/Copia	6337841	6338081	.	+	.	ID=LotjaGi1re1v0683000
LjG1.1_chr1	RepeatMasker	Low_complexity	6341243	6341279	.	+	.	ID=LotjaGi1re1v0683100
LjG1.1_chr1	RepeatMasker	LTR	6341991	6342048	.	+	.	ID=LotjaGi1re1v0683200
LjG1.1_chr1	RepeatMasker	DNA/Mite	6342049	6342307	.	+	.	ID=LotjaGi1re1v0683300
LjG1.1_chr1	RepeatMasker	LTR	6342309	6342377	.	+	.	ID=LotjaGi1re1v0683400
LjG1.1_chr1	RepeatMasker	Low_complexity	6342457	6342645	.	+	.	ID=LotjaGi1re1v0683500
LjG1.1_chr1	RepeatMasker	DNA/Mite	6343244	6343501	.	+	.	ID=LotjaGi1re1v0683600
LjG1.1_chr1	RepeatMasker	Low_complexity	6343809	6343830	.	+	.	ID=LotjaGi1re1v0683700
LjG1.1_chr1	RepeatMasker	Low_complexity	6344003	6344047	.	+	.	ID=LotjaGi1re1v0683800
LjG1.1_chr1	RepeatMasker	DNA/Mite	6345069	6345139	.	-	.	ID=LotjaGi1re1v0683900
LjG1.1_chr1	RepeatMasker	DNA/Mite	6346662	6346970	.	+	.	ID=LotjaGi1re1v0684000
LjG1.1_chr1	RepeatMasker	LTR/Copia	6346991	6347141	.	+	.	ID=LotjaGi1re1v0684100
LjG1.1_chr1	RepeatMasker	LTR	6347007	6347321	.	-	.	ID=LotjaGi1re1v0684200
LjG1.1_chr1	RepeatMasker	Simple_repeat	6348706	6348733	.	+	.	ID=LotjaGi1re1v0684300
LjG1.1_chr1	RepeatMasker	DNA/Mite	6348839	6348873	.	+	.	ID=LotjaGi1re1v0684400
LjG1.1_chr1	RepeatMasker	Low_complexity	6349319	6349346	.	+	.	ID=LotjaGi1re1v0684500
LjG1.1_chr1	RepeatMasker	Low_complexity	6349869	6349902	.	+	.	ID=LotjaGi1re1v0684600
LjG1.1_chr1	RepeatMasker	DNA/Mite	6350918	6350988	.	-	.	ID=LotjaGi1re1v0684700
LjG1.1_chr1	RepeatMasker	DNA/Mite	6352493	6352819	.	+	.	ID=LotjaGi1re1v0684800
LjG1.1_chr1	RepeatMasker	LTR/Copia	6353198	6353535	.	+	.	ID=LotjaGi1re1v0684900
LjG1.1_chr1	RepeatMasker	Simple_repeat	6355023	6355033	.	+	.	ID=LotjaGi1re1v0685000
LjG1.1_chr1	RepeatMasker	Simple_repeat	6355034	6355056	.	+	.	ID=LotjaGi1re1v0685100
LjG1.1_chr1	RepeatMasker	Simple_repeat	6355057	6355074	.	+	.	ID=LotjaGi1re1v0685200
LjG1.1_chr1	RepeatMasker	Low_complexity	6355153	6355196	.	+	.	ID=LotjaGi1re1v0685300
LjG1.1_chr1	RepeatMasker	LTR	6356625	6356685	.	-	.	ID=LotjaGi1re1v0685400
LjG1.1_chr1	RepeatMasker	LTR	6359442	6359506	.	+	.	ID=LotjaGi1re1v0685500
LjG1.1_chr1	RepeatMasker	DNA/Mite	6359761	6359849	.	-	.	ID=LotjaGi1re1v0685600
LjG1.1_chr1	RepeatMasker	DNA/Mite	6360001	6360059	.	-	.	ID=LotjaGi1re1v0685700
LjG1.1_chr1	RepeatMasker	DNA/Mite	6360211	6360269	.	-	.	ID=LotjaGi1re1v0685800
LjG1.1_chr1	RepeatMasker	DNA/Mite	6360421	6360479	.	-	.	ID=LotjaGi1re1v0685900
LjG1.1_chr1	RepeatMasker	DNA/Mite	6361206	6361238	.	+	.	ID=LotjaGi1re1v0686000
LjG1.1_chr1	RepeatMasker	DNA/Mite	6361245	6361357	.	+	.	ID=LotjaGi1re1v0686100
LjG1.1_chr1	RepeatMasker	Simple_repeat	6361512	6361701	.	+	.	ID=LotjaGi1re1v0686200
LjG1.1_chr1	RepeatMasker	DNA/Mite	6362402	6362749	.	+	.	ID=LotjaGi1re1v0686300
LjG1.1_chr1	RepeatMasker	LTR	6363537	6363625	.	+	.	ID=LotjaGi1re1v0686400
LjG1.1_chr1	RepeatMasker	LTR/Copia	6367780	6367967	.	-	.	ID=LotjaGi1re1v0686500
LjG1.1_chr1	RepeatMasker	DNA/Mite	6368051	6368112	.	+	.	ID=LotjaGi1re1v0686600
LjG1.1_chr1	RepeatMasker	Simple_repeat	6369690	6369723	.	+	.	ID=LotjaGi1re1v0686700
LjG1.1_chr1	RepeatMasker	DNA/Harbinger	6370733	6370901	.	+	.	ID=LotjaGi1re1v0686800
LjG1.1_chr1	RepeatMasker	LTR	6370771	6371305	.	-	.	ID=LotjaGi1re1v0686900
LjG1.1_chr1	RepeatMasker	DNA/Mite	6371302	6371616	.	-	.	ID=LotjaGi1re1v0687000
LjG1.1_chr1	RepeatMasker	Low_complexity	6373512	6373532	.	+	.	ID=LotjaGi1re1v0687100
LjG1.1_chr1	RepeatMasker	LTR	6374537	6374741	.	-	.	ID=LotjaGi1re1v0687200
LjG1.1_chr1	RepeatMasker	DNA/Mite	6374740	6375016	.	-	.	ID=LotjaGi1re1v0687300
LjG1.1_chr1	RepeatMasker	LTR	6375017	6375051	.	-	.	ID=LotjaGi1re1v0687400
LjG1.1_chr1	RepeatMasker	Low_complexity	6375190	6375213	.	+	.	ID=LotjaGi1re1v0687500
LjG1.1_chr1	RepeatMasker	Simple_repeat	6375271	6375325	.	+	.	ID=LotjaGi1re1v0687600
LjG1.1_chr1	RepeatMasker	DNA/Mite	6375354	6375480	.	-	.	ID=LotjaGi1re1v0687700
LjG1.1_chr1	RepeatMasker	Low_complexity	6375614	6375755	.	+	.	ID=LotjaGi1re1v0687800
LjG1.1_chr1	RepeatMasker	DNA/Mite	6375796	6375942	.	-	.	ID=LotjaGi1re1v0687900
LjG1.1_chr1	RepeatMasker	LTR	6375887	6375985	.	+	.	ID=LotjaGi1re1v0688000
LjG1.1_chr1	RepeatMasker	Simple_repeat	6376106	6376152	.	+	.	ID=LotjaGi1re1v0688100
LjG1.1_chr1	RepeatMasker	LTR	6376153	6376291	.	+	.	ID=LotjaGi1re1v0688200
LjG1.1_chr1	RepeatMasker	Low_complexity	6376507	6376574	.	+	.	ID=LotjaGi1re1v0688300
LjG1.1_chr1	RepeatMasker	Low_complexity	6378466	6378487	.	+	.	ID=LotjaGi1re1v0688400
LjG1.1_chr1	RepeatMasker	LTR	6379283	6379445	.	-	.	ID=LotjaGi1re1v0688500
LjG1.1_chr1	RepeatMasker	Low_complexity	6380378	6380417	.	+	.	ID=LotjaGi1re1v0688600
LjG1.1_chr1	RepeatMasker	LTR/Copia	6380944	6381023	.	-	.	ID=LotjaGi1re1v0688700
LjG1.1_chr1	RepeatMasker	LTR	6380954	6381043	.	+	.	ID=LotjaGi1re1v0688800
LjG1.1_chr1	RepeatMasker	Low_complexity	6381409	6381431	.	+	.	ID=LotjaGi1re1v0688900
LjG1.1_chr1	RepeatMasker	Simple_repeat	6381434	6381465	.	+	.	ID=LotjaGi1re1v0689000
LjG1.1_chr1	RepeatMasker	Low_complexity	6382455	6382509	.	+	.	ID=LotjaGi1re1v0689100
LjG1.1_chr1	RepeatMasker	Low_complexity	6382577	6382692	.	+	.	ID=LotjaGi1re1v0689200
LjG1.1_chr1	RepeatMasker	LTR	6382835	6383179	.	+	.	ID=LotjaGi1re1v0689300
LjG1.1_chr1	RepeatMasker	LTR/Copia	6383374	6383461	.	+	.	ID=LotjaGi1re1v0689400
LjG1.1_chr1	RepeatMasker	LTR	6383391	6383504	.	-	.	ID=LotjaGi1re1v0689500
LjG1.1_chr1	RepeatMasker	LTR/Copia	6384048	6384069	.	+	.	ID=LotjaGi1re1v0689600
LjG1.1_chr1	RepeatMasker	LTR	6384070	6384193	.	-	.	ID=LotjaGi1re1v0689700
LjG1.1_chr1	RepeatMasker	LTR	6384213	6384313	.	+	.	ID=LotjaGi1re1v0689800
LjG1.1_chr1	RepeatMasker	LTR	6384313	6384376	.	+	.	ID=LotjaGi1re1v0689900
LjG1.1_chr1	RepeatMasker	Low_complexity	6385046	6385102	.	+	.	ID=LotjaGi1re1v0690000
LjG1.1_chr1	RepeatMasker	Low_complexity	6385142	6385210	.	+	.	ID=LotjaGi1re1v0690100
LjG1.1_chr1	RepeatMasker	Low_complexity	6385262	6385310	.	+	.	ID=LotjaGi1re1v0690200
LjG1.1_chr1	RepeatMasker	Low_complexity	6385380	6385425	.	+	.	ID=LotjaGi1re1v0690300
LjG1.1_chr1	RepeatMasker	LTR	6385470	6385893	.	+	.	ID=LotjaGi1re1v0690400
LjG1.1_chr1	RepeatMasker	LTR	6385799	6385943	.	-	.	ID=LotjaGi1re1v0690500
LjG1.1_chr1	RepeatMasker	LTR	6386645	6386872	.	+	.	ID=LotjaGi1re1v0690600
LjG1.1_chr1	RepeatMasker	LTR	6386842	6387169	.	+	.	ID=LotjaGi1re1v0690700
LjG1.1_chr1	RepeatMasker	Low_complexity	6387346	6387421	.	+	.	ID=LotjaGi1re1v0690800
LjG1.1_chr1	RepeatMasker	LTR	6388610	6388784	.	+	.	ID=LotjaGi1re1v0690900
LjG1.1_chr1	RepeatMasker	LTR	6388930	6388946	.	-	.	ID=LotjaGi1re1v0691000
LjG1.1_chr1	RepeatMasker	DNA/Mite	6388947	6389194	.	+	.	ID=LotjaGi1re1v0691100
LjG1.1_chr1	RepeatMasker	LTR	6389160	6389265	.	+	.	ID=LotjaGi1re1v0691200
LjG1.1_chr1	RepeatMasker	LTR	6389195	6389221	.	-	.	ID=LotjaGi1re1v0691300
LjG1.1_chr1	RepeatMasker	LTR	6389369	6389486	.	+	.	ID=LotjaGi1re1v0691400
LjG1.1_chr1	RepeatMasker	LTR	6389995	6390223	.	+	.	ID=LotjaGi1re1v0691500
LjG1.1_chr1	RepeatMasker	LTR	6390240	6390371	.	-	.	ID=LotjaGi1re1v0691600
LjG1.1_chr1	RepeatMasker	DNA/Mite	6390438	6390618	.	-	.	ID=LotjaGi1re1v0691700
LjG1.1_chr1	RepeatMasker	LTR	6390747	6391033	.	-	.	ID=LotjaGi1re1v0691800
LjG1.1_chr1	RepeatMasker	LTR	6391355	6391470	.	+	.	ID=LotjaGi1re1v0691900
LjG1.1_chr1	RepeatMasker	Low_complexity	6392216	6392246	.	+	.	ID=LotjaGi1re1v0692000
LjG1.1_chr1	RepeatMasker	LTR	6393486	6393579	.	-	.	ID=LotjaGi1re1v0692100
LjG1.1_chr1	RepeatMasker	LTR	6393716	6393820	.	+	.	ID=LotjaGi1re1v0692200
LjG1.1_chr1	RepeatMasker	LTR	6396515	6396603	.	+	.	ID=LotjaGi1re1v0692300
LjG1.1_chr1	RepeatMasker	DNA/Mite	6396995	6397120	.	+	.	ID=LotjaGi1re1v0692400
LjG1.1_chr1	RepeatMasker	LTR	6397196	6397280	.	-	.	ID=LotjaGi1re1v0692500
LjG1.1_chr1	RepeatMasker	LTR	6397298	6397418	.	+	.	ID=LotjaGi1re1v0692600
LjG1.1_chr1	RepeatMasker	LTR	6397501	6397602	.	-	.	ID=LotjaGi1re1v0692700
LjG1.1_chr1	RepeatMasker	LTR	6397675	6397747	.	+	.	ID=LotjaGi1re1v0692800
LjG1.1_chr1	RepeatMasker	LTR	6397942	6398007	.	-	.	ID=LotjaGi1re1v0692900
LjG1.1_chr1	RepeatMasker	LTR	6398072	6398141	.	-	.	ID=LotjaGi1re1v0693000
LjG1.1_chr1	RepeatMasker	LTR	6398130	6398439	.	-	.	ID=LotjaGi1re1v0693100
LjG1.1_chr1	RepeatMasker	DNA/Mite	6398458	6398577	.	-	.	ID=LotjaGi1re1v0693200
LjG1.1_chr1	RepeatMasker	LTR	6398578	6398672	.	-	.	ID=LotjaGi1re1v0693300
LjG1.1_chr1	RepeatMasker	LTR	6399048	6399137	.	-	.	ID=LotjaGi1re1v0693400
LjG1.1_chr1	RepeatMasker	Simple_repeat	6399205	6399226	.	+	.	ID=LotjaGi1re1v0693500
LjG1.1_chr1	RepeatMasker	LTR	6400033	6400188	.	+	.	ID=LotjaGi1re1v0693600
LjG1.1_chr1	RepeatMasker	LTR	6400200	6401328	.	+	.	ID=LotjaGi1re1v0693700
LjG1.1_chr1	RepeatMasker	LTR	6401305	6401574	.	+	.	ID=LotjaGi1re1v0693800
LjG1.1_chr1	RepeatMasker	LTR	6402230	6402425	.	-	.	ID=LotjaGi1re1v0693900
LjG1.1_chr1	RepeatMasker	DNA/Mite	6402821	6402931	.	+	.	ID=LotjaGi1re1v0694000
LjG1.1_chr1	RepeatMasker	LTR	6403007	6403091	.	-	.	ID=LotjaGi1re1v0694100
LjG1.1_chr1	RepeatMasker	LTR/Copia	6403110	6403194	.	+	.	ID=LotjaGi1re1v0694200
LjG1.1_chr1	RepeatMasker	LTR	6403117	6403207	.	+	.	ID=LotjaGi1re1v0694300
LjG1.1_chr1	RepeatMasker	LTR	6403488	6403562	.	+	.	ID=LotjaGi1re1v0694400
LjG1.1_chr1	RepeatMasker	LTR	6403709	6403825	.	-	.	ID=LotjaGi1re1v0694500
LjG1.1_chr1	RepeatMasker	LTR/Copia	6403982	6404162	.	-	.	ID=LotjaGi1re1v0694600
LjG1.1_chr1	RepeatMasker	DNA/Mite	6404205	6404333	.	-	.	ID=LotjaGi1re1v0694700
LjG1.1_chr1	RepeatMasker	LTR	6404339	6404428	.	-	.	ID=LotjaGi1re1v0694800
LjG1.1_chr1	RepeatMasker	LTR	6404804	6404893	.	-	.	ID=LotjaGi1re1v0694900
LjG1.1_chr1	RepeatMasker	DNA/Mite	6405000	6405110	.	+	.	ID=LotjaGi1re1v0695000
LjG1.1_chr1	RepeatMasker	LTR	6406183	6406308	.	-	.	ID=LotjaGi1re1v0695100
LjG1.1_chr1	RepeatMasker	LTR	6406892	6406954	.	-	.	ID=LotjaGi1re1v0695200
LjG1.1_chr1	RepeatMasker	DNA/Mite	6407438	6407551	.	+	.	ID=LotjaGi1re1v0695300
LjG1.1_chr1	RepeatMasker	LTR	6407627	6407711	.	-	.	ID=LotjaGi1re1v0695400
LjG1.1_chr1	RepeatMasker	LTR	6407729	6407831	.	+	.	ID=LotjaGi1re1v0695500
LjG1.1_chr1	RepeatMasker	LTR	6407923	6408024	.	-	.	ID=LotjaGi1re1v0695600
LjG1.1_chr1	RepeatMasker	LTR	6408095	6408169	.	+	.	ID=LotjaGi1re1v0695700
LjG1.1_chr1	RepeatMasker	LTR	6408316	6408431	.	-	.	ID=LotjaGi1re1v0695800
LjG1.1_chr1	RepeatMasker	LTR	6408594	6408843	.	-	.	ID=LotjaGi1re1v0695900
LjG1.1_chr1	RepeatMasker	DNA/Mite	6408862	6408979	.	-	.	ID=LotjaGi1re1v0696000
LjG1.1_chr1	RepeatMasker	LTR	6408996	6409084	.	-	.	ID=LotjaGi1re1v0696100
LjG1.1_chr1	RepeatMasker	LTR	6409460	6409578	.	-	.	ID=LotjaGi1re1v0696200
LjG1.1_chr1	RepeatMasker	LTR	6409726	6409814	.	-	.	ID=LotjaGi1re1v0696300
LjG1.1_chr1	RepeatMasker	DNA/Mite	6409912	6410050	.	+	.	ID=LotjaGi1re1v0696400
LjG1.1_chr1	RepeatMasker	DNA/Mite	6410058	6410180	.	+	.	ID=LotjaGi1re1v0696500
LjG1.1_chr1	RepeatMasker	DNA/Mite	6411683	6411773	.	-	.	ID=LotjaGi1re1v0696600
LjG1.1_chr1	RepeatMasker	DNA/Mite	6411940	6412165	.	-	.	ID=LotjaGi1re1v0696700
LjG1.1_chr1	RepeatMasker	DNA/Mite	6412199	6412337	.	+	.	ID=LotjaGi1re1v0696800
LjG1.1_chr1	RepeatMasker	DNA/Mite	6412453	6412524	.	+	.	ID=LotjaGi1re1v0696900
LjG1.1_chr1	RepeatMasker	Low_complexity	6413071	6413093	.	+	.	ID=LotjaGi1re1v0697000
LjG1.1_chr1	RepeatMasker	LTR	6413664	6413822	.	+	.	ID=LotjaGi1re1v0697100
LjG1.1_chr1	RepeatMasker	Low_complexity	6413918	6413945	.	+	.	ID=LotjaGi1re1v0697200
LjG1.1_chr1	RepeatMasker	LTR	6414232	6414312	.	-	.	ID=LotjaGi1re1v0697300
LjG1.1_chr1	RepeatMasker	LTR	6414601	6414761	.	+	.	ID=LotjaGi1re1v0697400
LjG1.1_chr1	RepeatMasker	LTR	6421181	6421452	.	+	.	ID=LotjaGi1re1v0697500
LjG1.1_chr1	RepeatMasker	Low_complexity	6421552	6421579	.	+	.	ID=LotjaGi1re1v0697600
LjG1.1_chr1	RepeatMasker	Low_complexity	6422015	6422043	.	+	.	ID=LotjaGi1re1v0697700
LjG1.1_chr1	RepeatMasker	Low_complexity	6422070	6422105	.	+	.	ID=LotjaGi1re1v0697800
LjG1.1_chr1	RepeatMasker	DNA/Mite	6422108	6422281	.	-	.	ID=LotjaGi1re1v0697900
LjG1.1_chr1	RepeatMasker	LTR	6422282	6422311	.	-	.	ID=LotjaGi1re1v0698000
LjG1.1_chr1	RepeatMasker	DNA/Mite	6423459	6423523	.	-	.	ID=LotjaGi1re1v0698100
LjG1.1_chr1	RepeatMasker	Simple_repeat	6427051	6427097	.	+	.	ID=LotjaGi1re1v0698200
LjG1.1_chr1	RepeatMasker	LTR	6427581	6427641	.	-	.	ID=LotjaGi1re1v0698300
LjG1.1_chr1	RepeatMasker	DNA/Mite	6427644	6427759	.	-	.	ID=LotjaGi1re1v0698400
LjG1.1_chr1	RepeatMasker	Simple_repeat	6427760	6427788	.	+	.	ID=LotjaGi1re1v0698500
LjG1.1_chr1	RepeatMasker	DNA/Mite	6427789	6428016	.	-	.	ID=LotjaGi1re1v0698600
LjG1.1_chr1	RepeatMasker	LTR	6428017	6428115	.	+	.	ID=LotjaGi1re1v0698700
LjG1.1_chr1	RepeatMasker	LTR/Copia	6428017	6428095	.	+	.	ID=LotjaGi1re1v0698800
LjG1.1_chr1	RepeatMasker	LTR	6431394	6431475	.	+	.	ID=LotjaGi1re1v0698900
LjG1.1_chr1	RepeatMasker	LTR	6431599	6431723	.	-	.	ID=LotjaGi1re1v0699000
LjG1.1_chr1	RepeatMasker	Simple_repeat	6432910	6432935	.	+	.	ID=LotjaGi1re1v0699100
LjG1.1_chr1	RepeatMasker	DNA/Mite	6433183	6433389	.	-	.	ID=LotjaGi1re1v0699200
LjG1.1_chr1	RepeatMasker	Low_complexity	6433392	6433442	.	+	.	ID=LotjaGi1re1v0699300
LjG1.1_chr1	RepeatMasker	LTR	6433659	6434052	.	+	.	ID=LotjaGi1re1v0699400
LjG1.1_chr1	RepeatMasker	DNA/Harbinger	6433822	6434771	.	-	.	ID=LotjaGi1re1v0699500
LjG1.1_chr1	RepeatMasker	Low_complexity	6436993	6437020	.	+	.	ID=LotjaGi1re1v0699600
LjG1.1_chr1	RepeatMasker	Low_complexity	6437158	6437412	.	+	.	ID=LotjaGi1re1v0699700
LjG1.1_chr1	RepeatMasker	Low_complexity	6438170	6438248	.	+	.	ID=LotjaGi1re1v0699800
LjG1.1_chr1	RepeatMasker	DNA/Mite	6439805	6439924	.	-	.	ID=LotjaGi1re1v0699900
LjG1.1_chr1	RepeatMasker	LTR	6439981	6440327	.	+	.	ID=LotjaGi1re1v0700000
LjG1.1_chr1	RepeatMasker	LTR	6440980	6442126	.	+	.	ID=LotjaGi1re1v0700100
LjG1.1_chr1	RepeatMasker	LTR	6442127	6444949	.	+	.	ID=LotjaGi1re1v0700200
LjG1.1_chr1	RepeatMasker	Low_complexity	6445009	6445036	.	+	.	ID=LotjaGi1re1v0700300
LjG1.1_chr1	RepeatMasker	DNA/Mite	6445171	6445299	.	-	.	ID=LotjaGi1re1v0700400
LjG1.1_chr1	RepeatMasker	Low_complexity	6445592	6445621	.	+	.	ID=LotjaGi1re1v0700500
LjG1.1_chr1	RepeatMasker	Low_complexity	6445774	6445816	.	+	.	ID=LotjaGi1re1v0700600
LjG1.1_chr1	RepeatMasker	Low_complexity	6445825	6445846	.	+	.	ID=LotjaGi1re1v0700700
LjG1.1_chr1	RepeatMasker	Low_complexity	6448601	6448621	.	+	.	ID=LotjaGi1re1v0700800
LjG1.1_chr1	RepeatMasker	LTR	6449301	6450468	.	+	.	ID=LotjaGi1re1v0700900
LjG1.1_chr1	RepeatMasker	LTR	6450469	6450502	.	-	.	ID=LotjaGi1re1v0701000
LjG1.1_chr1	RepeatMasker	LTR	6450496	6453074	.	+	.	ID=LotjaGi1re1v0701100
LjG1.1_chr1	RepeatMasker	DNA/Mite	6453075	6453229	.	+	.	ID=LotjaGi1re1v0701200
LjG1.1_chr1	RepeatMasker	DNA/Mite	6453977	6454122	.	+	.	ID=LotjaGi1re1v0701300
LjG1.1_chr1	RepeatMasker	LTR	6454123	6454541	.	+	.	ID=LotjaGi1re1v0701400
LjG1.1_chr1	RepeatMasker	LTR	6454530	6458167	.	-	.	ID=LotjaGi1re1v0701500
LjG1.1_chr1	RepeatMasker	LTR	6458185	6458357	.	+	.	ID=LotjaGi1re1v0701600
LjG1.1_chr1	RepeatMasker	Simple_repeat	6458396	6458421	.	+	.	ID=LotjaGi1re1v0701700
LjG1.1_chr1	RepeatMasker	LTR	6458656	6458817	.	-	.	ID=LotjaGi1re1v0701800
LjG1.1_chr1	RepeatMasker	Low_complexity	6459322	6459390	.	+	.	ID=LotjaGi1re1v0701900
LjG1.1_chr1	RepeatMasker	Simple_repeat	6460023	6460058	.	+	.	ID=LotjaGi1re1v0702000
LjG1.1_chr1	RepeatMasker	Low_complexity	6460072	6460115	.	+	.	ID=LotjaGi1re1v0702100
LjG1.1_chr1	RepeatMasker	LTR	6460134	6460284	.	+	.	ID=LotjaGi1re1v0702200
LjG1.1_chr1	RepeatMasker	Low_complexity	6460392	6460419	.	+	.	ID=LotjaGi1re1v0702300
LjG1.1_chr1	RepeatMasker	LTR	6462679	6462884	.	+	.	ID=LotjaGi1re1v0702400
LjG1.1_chr1	RepeatMasker	LTR	6463781	6474383	.	-	.	ID=LotjaGi1re1v0702500
LjG1.1_chr1	RepeatMasker	LTR	6474383	6474472	.	-	.	ID=LotjaGi1re1v0702600
LjG1.1_chr1	RepeatMasker	Low_complexity	6474644	6474675	.	+	.	ID=LotjaGi1re1v0702700
LjG1.1_chr1	RepeatMasker	LTR/Gypsy	6474691	6475940	.	+	.	ID=LotjaGi1re1v0702800
LjG1.1_chr1	RepeatMasker	LTR/Copia	6475936	6477970	.	+	.	ID=LotjaGi1re1v0702900
LjG1.1_chr1	RepeatMasker	LTR/Gypsy	6477968	6478126	.	-	.	ID=LotjaGi1re1v0703000
LjG1.1_chr1	RepeatMasker	LTR/Gypsy	6477985	6482343	.	+	.	ID=LotjaGi1re1v0703100
LjG1.1_chr1	RepeatMasker	LTR	6482344	6487140	.	+	.	ID=LotjaGi1re1v0703200
LjG1.1_chr1	RepeatMasker	LTR/Gypsy	6487143	6490042	.	+	.	ID=LotjaGi1re1v0703300
LjG1.1_chr1	RepeatMasker	LTR/Copia	6490038	6492072	.	+	.	ID=LotjaGi1re1v0703400
LjG1.1_chr1	RepeatMasker	LTR/Gypsy	6492070	6492228	.	-	.	ID=LotjaGi1re1v0703500
LjG1.1_chr1	RepeatMasker	LTR/Gypsy	6492087	6500192	.	+	.	ID=LotjaGi1re1v0703600
LjG1.1_chr1	RepeatMasker	LTR	6500193	6504050	.	-	.	ID=LotjaGi1re1v0703700
LjG1.1_chr1	RepeatMasker	LTR	6504857	6504891	.	-	.	ID=LotjaGi1re1v0703800
LjG1.1_chr1	RepeatMasker	LTR	6504863	6504930	.	-	.	ID=LotjaGi1re1v0703900
LjG1.1_chr1	RepeatMasker	LTR	6504902	6505015	.	-	.	ID=LotjaGi1re1v0704000
LjG1.1_chr1	RepeatMasker	LTR	6505015	6505049	.	+	.	ID=LotjaGi1re1v0704100
LjG1.1_chr1	RepeatMasker	LTR	6505062	6505351	.	+	.	ID=LotjaGi1re1v0704200
LjG1.1_chr1	RepeatMasker	LTR	6505589	6506002	.	+	.	ID=LotjaGi1re1v0704300
LjG1.1_chr1	RepeatMasker	LTR	6506716	6506921	.	-	.	ID=LotjaGi1re1v0704400
LjG1.1_chr1	RepeatMasker	Low_complexity	6506974	6507031	.	+	.	ID=LotjaGi1re1v0704500
LjG1.1_chr1	RepeatMasker	LTR	6507034	6507121	.	+	.	ID=LotjaGi1re1v0704600
LjG1.1_chr1	RepeatMasker	Low_complexity	6507276	6507350	.	+	.	ID=LotjaGi1re1v0704700
LjG1.1_chr1	RepeatMasker	LTR	6507472	6508079	.	-	.	ID=LotjaGi1re1v0704800
LjG1.1_chr1	RepeatMasker	LTR	6508513	6508655	.	-	.	ID=LotjaGi1re1v0704900
LjG1.1_chr1	RepeatMasker	LTR	6508810	6509422	.	-	.	ID=LotjaGi1re1v0705000
LjG1.1_chr1	RepeatMasker	Low_complexity	6512058	6512110	.	+	.	ID=LotjaGi1re1v0705100
LjG1.1_chr1	RepeatMasker	Low_complexity	6514025	6514049	.	+	.	ID=LotjaGi1re1v0705200
LjG1.1_chr1	RepeatMasker	Simple_repeat	6518981	6519000	.	+	.	ID=LotjaGi1re1v0705300
LjG1.1_chr1	RepeatMasker	Simple_repeat	6519169	6519201	.	+	.	ID=LotjaGi1re1v0705400
LjG1.1_chr1	RepeatMasker	LINE	6523096	6524123	.	-	.	ID=LotjaGi1re1v0705500
LjG1.1_chr1	RepeatMasker	LTR	6524476	6524708	.	+	.	ID=LotjaGi1re1v0705600
LjG1.1_chr1	RepeatMasker	Simple_repeat	6527725	6527768	.	+	.	ID=LotjaGi1re1v0705700
LjG1.1_chr1	RepeatMasker	Low_complexity	6529465	6529511	.	+	.	ID=LotjaGi1re1v0705800
LjG1.1_chr1	RepeatMasker	DNA/Mite	6530783	6531077	.	+	.	ID=LotjaGi1re1v0705900
LjG1.1_chr1	RepeatMasker	Low_complexity	6531984	6532144	.	+	.	ID=LotjaGi1re1v0706000
LjG1.1_chr1	RepeatMasker	LTR	6532717	6533053	.	+	.	ID=LotjaGi1re1v0706100
LjG1.1_chr1	RepeatMasker	LTR	6533061	6536494	.	-	.	ID=LotjaGi1re1v0706200
LjG1.1_chr1	RepeatMasker	LTR/Gypsy	6536524	6537874	.	-	.	ID=LotjaGi1re1v0706300
LjG1.1_chr1	RepeatMasker	LTR	6536722	6541370	.	+	.	ID=LotjaGi1re1v0706400
LjG1.1_chr1	RepeatMasker	LTR	6541360	6541573	.	+	.	ID=LotjaGi1re1v0706500
LjG1.1_chr1	RepeatMasker	LTR/Copia	6541360	6541543	.	+	.	ID=LotjaGi1re1v0706600
LjG1.1_chr1	RepeatMasker	LTR	6541981	6542122	.	+	.	ID=LotjaGi1re1v0706700
LjG1.1_chr1	RepeatMasker	Low_complexity	6542135	6542155	.	+	.	ID=LotjaGi1re1v0706800
LjG1.1_chr1	RepeatMasker	Simple_repeat	6543066	6543089	.	+	.	ID=LotjaGi1re1v0706900
LjG1.1_chr1	RepeatMasker	LTR	6543111	6543252	.	-	.	ID=LotjaGi1re1v0707000
LjG1.1_chr1	RepeatMasker	LTR	6543358	6543570	.	+	.	ID=LotjaGi1re1v0707100
LjG1.1_chr1	RepeatMasker	LTR	6543395	6543670	.	-	.	ID=LotjaGi1re1v0707200
LjG1.1_chr1	RepeatMasker	LTR	6543753	6544991	.	+	.	ID=LotjaGi1re1v0707300
LjG1.1_chr1	RepeatMasker	Low_complexity	6545012	6545086	.	+	.	ID=LotjaGi1re1v0707400
LjG1.1_chr1	RepeatMasker	LTR	6545371	6546627	.	-	.	ID=LotjaGi1re1v0707500
LjG1.1_chr1	RepeatMasker	LTR	6547107	6547326	.	-	.	ID=LotjaGi1re1v0707600
LjG1.1_chr1	RepeatMasker	LTR	6547568	6548340	.	-	.	ID=LotjaGi1re1v0707700
LjG1.1_chr1	RepeatMasker	LTR	6548733	6548853	.	+	.	ID=LotjaGi1re1v0707800
LjG1.1_chr1	RepeatMasker	Low_complexity	6549612	6549689	.	+	.	ID=LotjaGi1re1v0707900
LjG1.1_chr1	RepeatMasker	Low_complexity	6549626	6549708	.	+	.	ID=LotjaGi1re1v0708000
LjG1.1_chr1	RepeatMasker	Low_complexity	6549783	6549852	.	+	.	ID=LotjaGi1re1v0708100
LjG1.1_chr1	RepeatMasker	Low_complexity	6549872	6549906	.	+	.	ID=LotjaGi1re1v0708200
LjG1.1_chr1	RepeatMasker	Low_complexity	6550090	6550149	.	+	.	ID=LotjaGi1re1v0708300
LjG1.1_chr1	RepeatMasker	Simple_repeat	6551471	6551572	.	+	.	ID=LotjaGi1re1v0708400
LjG1.1_chr1	RepeatMasker	LTR	6552595	6556817	.	-	.	ID=LotjaGi1re1v0708500
LjG1.1_chr1	RepeatMasker	LTR/Copia	6552595	6554192	.	-	.	ID=LotjaGi1re1v0708600
LjG1.1_chr1	RepeatMasker	Simple_repeat	6556818	6556849	.	+	.	ID=LotjaGi1re1v0708700
LjG1.1_chr1	RepeatMasker	LTR	6556850	6564676	.	-	.	ID=LotjaGi1re1v0708800
LjG1.1_chr1	RepeatMasker	Low_complexity	6564828	6564902	.	+	.	ID=LotjaGi1re1v0708900
LjG1.1_chr1	RepeatMasker	Low_complexity	6569926	6569970	.	+	.	ID=LotjaGi1re1v0709000
LjG1.1_chr1	RepeatMasker	LTR	6571513	6571654	.	+	.	ID=LotjaGi1re1v0709100
LjG1.1_chr1	RepeatMasker	LTR	6572602	6572860	.	-	.	ID=LotjaGi1re1v0709200
LjG1.1_chr1	RepeatMasker	DNA/Mite	6572861	6573266	.	+	.	ID=LotjaGi1re1v0709300
LjG1.1_chr1	RepeatMasker	LTR	6573313	6573389	.	-	.	ID=LotjaGi1re1v0709400
LjG1.1_chr1	RepeatMasker	Low_complexity	6573449	6573495	.	+	.	ID=LotjaGi1re1v0709500
LjG1.1_chr1	RepeatMasker	Low_complexity	6575569	6575602	.	+	.	ID=LotjaGi1re1v0709600
LjG1.1_chr1	RepeatMasker	Simple_repeat	6577094	6577120	.	+	.	ID=LotjaGi1re1v0709700
LjG1.1_chr1	RepeatMasker	LTR	6580788	6582024	.	+	.	ID=LotjaGi1re1v0709800
LjG1.1_chr1	RepeatMasker	Low_complexity	6583241	6583308	.	+	.	ID=LotjaGi1re1v0709900
LjG1.1_chr1	RepeatMasker	Low_complexity	6584546	6584588	.	+	.	ID=LotjaGi1re1v0710000
LjG1.1_chr1	RepeatMasker	Simple_repeat	6585998	6586179	.	+	.	ID=LotjaGi1re1v0710100
LjG1.1_chr1	RepeatMasker	Simple_repeat	6586192	6586430	.	+	.	ID=LotjaGi1re1v0710200
LjG1.1_chr1	RepeatMasker	Simple_repeat	6586472	6586717	.	+	.	ID=LotjaGi1re1v0710300
LjG1.1_chr1	RepeatMasker	Simple_repeat	6587373	6587418	.	+	.	ID=LotjaGi1re1v0710400
LjG1.1_chr1	RepeatMasker	Simple_repeat	6589605	6589655	.	+	.	ID=LotjaGi1re1v0710500
LjG1.1_chr1	RepeatMasker	Low_complexity	6592160	6592190	.	+	.	ID=LotjaGi1re1v0710600
LjG1.1_chr1	RepeatMasker	Low_complexity	6592303	6592344	.	+	.	ID=LotjaGi1re1v0710700
LjG1.1_chr1	RepeatMasker	Low_complexity	6597221	6597242	.	+	.	ID=LotjaGi1re1v0710800
LjG1.1_chr1	RepeatMasker	Low_complexity	6599903	6599947	.	+	.	ID=LotjaGi1re1v0710900
LjG1.1_chr1	RepeatMasker	Low_complexity	6604827	6604854	.	+	.	ID=LotjaGi1re1v0711000
LjG1.1_chr1	RepeatMasker	Low_complexity	6607770	6607797	.	+	.	ID=LotjaGi1re1v0711100
LjG1.1_chr1	RepeatMasker	Low_complexity	6608501	6608521	.	+	.	ID=LotjaGi1re1v0711200
LjG1.1_chr1	RepeatMasker	DNA/Mite	6611748	6611870	.	-	.	ID=LotjaGi1re1v0711300
LjG1.1_chr1	RepeatMasker	DNA/Mite	6611871	6612140	.	+	.	ID=LotjaGi1re1v0711400
LjG1.1_chr1	RepeatMasker	DNA/Mite	6612143	6612532	.	-	.	ID=LotjaGi1re1v0711500
LjG1.1_chr1	RepeatMasker	LTR	6616899	6617044	.	+	.	ID=LotjaGi1re1v0711600
LjG1.1_chr1	RepeatMasker	Low_complexity	6617052	6617088	.	+	.	ID=LotjaGi1re1v0711700
LjG1.1_chr1	RepeatMasker	DNA/Mite	6618347	6618639	.	+	.	ID=LotjaGi1re1v0711800
LjG1.1_chr1	RepeatMasker	DNA/Mite	6619624	6619967	.	+	.	ID=LotjaGi1re1v0711900
LjG1.1_chr1	RepeatMasker	LTR/Copia	6619969	6623155	.	+	.	ID=LotjaGi1re1v0712000
LjG1.1_chr1	RepeatMasker	DNA/Mite	6623156	6623385	.	+	.	ID=LotjaGi1re1v0712100
LjG1.1_chr1	RepeatMasker	Low_complexity	6623566	6623591	.	+	.	ID=LotjaGi1re1v0712200
LjG1.1_chr1	RepeatMasker	DNA/Mite	6624025	6624229	.	+	.	ID=LotjaGi1re1v0712300
LjG1.1_chr1	RepeatMasker	LTR/Gypsy	6624730	6625434	.	-	.	ID=LotjaGi1re1v0712400
LjG1.1_chr1	RepeatMasker	LTR/Gypsy	6625456	6626784	.	-	.	ID=LotjaGi1re1v0712500
LjG1.1_chr1	RepeatMasker	Low_complexity	6627463	6627525	.	+	.	ID=LotjaGi1re1v0712600
LjG1.1_chr1	RepeatMasker	Simple_repeat	6628918	6628949	.	+	.	ID=LotjaGi1re1v0712700
LjG1.1_chr1	RepeatMasker	LTR	6633836	6633955	.	+	.	ID=LotjaGi1re1v0712800
LjG1.1_chr1	RepeatMasker	DNA/Mite	6634739	6634927	.	+	.	ID=LotjaGi1re1v0712900
LjG1.1_chr1	RepeatMasker	Simple_repeat	6636501	6636523	.	+	.	ID=LotjaGi1re1v0713000
LjG1.1_chr1	RepeatMasker	Low_complexity	6636628	6636681	.	+	.	ID=LotjaGi1re1v0713100
LjG1.1_chr1	RepeatMasker	Low_complexity	6636848	6636903	.	+	.	ID=LotjaGi1re1v0713200
LjG1.1_chr1	RepeatMasker	Low_complexity	6636865	6636910	.	+	.	ID=LotjaGi1re1v0713300
LjG1.1_chr1	RepeatMasker	Simple_repeat	6637051	6637107	.	+	.	ID=LotjaGi1re1v0713400
LjG1.1_chr1	RepeatMasker	Simple_repeat	6637284	6637308	.	+	.	ID=LotjaGi1re1v0713500
LjG1.1_chr1	RepeatMasker	LTR	6639801	6639987	.	-	.	ID=LotjaGi1re1v0713600
LjG1.1_chr1	RepeatMasker	LTR	6639981	6640176	.	+	.	ID=LotjaGi1re1v0713700
LjG1.1_chr1	RepeatMasker	LTR	6640446	6641039	.	-	.	ID=LotjaGi1re1v0713800
LjG1.1_chr1	RepeatMasker	LTR/Copia	6641041	6641219	.	-	.	ID=LotjaGi1re1v0713900
LjG1.1_chr1	RepeatMasker	LTR	6641220	6641461	.	+	.	ID=LotjaGi1re1v0714000
LjG1.1_chr1	RepeatMasker	LTR/Copia	6641563	6641625	.	+	.	ID=LotjaGi1re1v0714100
LjG1.1_chr1	RepeatMasker	Low_complexity	6641657	6641725	.	+	.	ID=LotjaGi1re1v0714200
LjG1.1_chr1	RepeatMasker	Simple_repeat	6641905	6641928	.	+	.	ID=LotjaGi1re1v0714300
LjG1.1_chr1	RepeatMasker	LTR	6642094	6643320	.	-	.	ID=LotjaGi1re1v0714400
LjG1.1_chr1	RepeatMasker	LTR	6644345	6644717	.	-	.	ID=LotjaGi1re1v0714500
LjG1.1_chr1	RepeatMasker	LTR	6644781	6645388	.	-	.	ID=LotjaGi1re1v0714600
LjG1.1_chr1	RepeatMasker	LTR	6646404	6647010	.	-	.	ID=LotjaGi1re1v0714700
LjG1.1_chr1	RepeatMasker	LTR	6647010	6647477	.	-	.	ID=LotjaGi1re1v0714800
LjG1.1_chr1	RepeatMasker	LTR	6651215	6651525	.	+	.	ID=LotjaGi1re1v0714900
LjG1.1_chr1	RepeatMasker	Simple_repeat	6655077	6655264	.	+	.	ID=LotjaGi1re1v0715000
LjG1.1_chr1	RepeatMasker	LTR	6656699	6661816	.	+	.	ID=LotjaGi1re1v0715100
LjG1.1_chr1	RepeatMasker	LTR	6663671	6664638	.	-	.	ID=LotjaGi1re1v0715200
LjG1.1_chr1	RepeatMasker	LTR	6664650	6669986	.	+	.	ID=LotjaGi1re1v0715300
LjG1.1_chr1	RepeatMasker	LTR/Gypsy	6665950	6669986	.	+	.	ID=LotjaGi1re1v0715400
LjG1.1_chr1	RepeatMasker	LTR	6674409	6674466	.	+	.	ID=LotjaGi1re1v0715500
LjG1.1_chr1	RepeatMasker	Low_complexity	6674819	6674883	.	+	.	ID=LotjaGi1re1v0715600
LjG1.1_chr1	RepeatMasker	LTR/Copia	6678463	6680903	.	-	.	ID=LotjaGi1re1v0715700
LjG1.1_chr1	RepeatMasker	LTR	6681987	6687157	.	-	.	ID=LotjaGi1re1v0715800
LjG1.1_chr1	RepeatMasker	Low_complexity	6693718	6693776	.	+	.	ID=LotjaGi1re1v0715900
LjG1.1_chr1	RepeatMasker	Simple_repeat	6696845	6696872	.	+	.	ID=LotjaGi1re1v0716000
LjG1.1_chr1	RepeatMasker	Low_complexity	6696944	6697001	.	+	.	ID=LotjaGi1re1v0716100
LjG1.1_chr1	RepeatMasker	Low_complexity	6697065	6697136	.	+	.	ID=LotjaGi1re1v0716200
LjG1.1_chr1	RepeatMasker	LTR/Copia	6701122	6702640	.	+	.	ID=LotjaGi1re1v0716300
LjG1.1_chr1	RepeatMasker	LTR/Copia	6702851	6702901	.	+	.	ID=LotjaGi1re1v0716400
LjG1.1_chr1	RepeatMasker	LTR	6703771	6704051	.	+	.	ID=LotjaGi1re1v0716500
LjG1.1_chr1	RepeatMasker	LTR/Gypsy	6703794	6704091	.	+	.	ID=LotjaGi1re1v0716600
LjG1.1_chr1	RepeatMasker	LTR/Gypsy	6704156	6710989	.	+	.	ID=LotjaGi1re1v0716700
LjG1.1_chr1	RepeatMasker	LTR	6710719	6711022	.	+	.	ID=LotjaGi1re1v0716800
LjG1.1_chr1	RepeatMasker	Low_complexity	6711200	6711242	.	+	.	ID=LotjaGi1re1v0716900
LjG1.1_chr1	RepeatMasker	LTR/Gypsy	6711752	6712028	.	+	.	ID=LotjaGi1re1v0717000
LjG1.1_chr1	RepeatMasker	LTR/Copia	6712029	6712063	.	+	.	ID=LotjaGi1re1v0717100
LjG1.1_chr1	RepeatMasker	LTR	6712827	6713035	.	+	.	ID=LotjaGi1re1v0717200
LjG1.1_chr1	RepeatMasker	LTR	6713043	6713106	.	+	.	ID=LotjaGi1re1v0717300
LjG1.1_chr1	RepeatMasker	LTR/Copia	6713061	6713965	.	+	.	ID=LotjaGi1re1v0717400
LjG1.1_chr1	RepeatMasker	LTR	6714002	6715322	.	-	.	ID=LotjaGi1re1v0717500
LjG1.1_chr1	RepeatMasker	LTR/Copia	6715343	6715397	.	-	.	ID=LotjaGi1re1v0717600
LjG1.1_chr1	RepeatMasker	Low_complexity	6716341	6716362	.	+	.	ID=LotjaGi1re1v0717700
LjG1.1_chr1	RepeatMasker	Low_complexity	6716458	6716490	.	+	.	ID=LotjaGi1re1v0717800
LjG1.1_chr1	RepeatMasker	Low_complexity	6716693	6716734	.	+	.	ID=LotjaGi1re1v0717900
LjG1.1_chr1	RepeatMasker	Low_complexity	6717509	6717551	.	+	.	ID=LotjaGi1re1v0718000
LjG1.1_chr1	RepeatMasker	Low_complexity	6718160	6718237	.	+	.	ID=LotjaGi1re1v0718100
LjG1.1_chr1	RepeatMasker	Low_complexity	6719424	6719484	.	+	.	ID=LotjaGi1re1v0718200
LjG1.1_chr1	RepeatMasker	Low_complexity	6723894	6723921	.	+	.	ID=LotjaGi1re1v0718300
LjG1.1_chr1	RepeatMasker	Low_complexity	6724165	6724204	.	+	.	ID=LotjaGi1re1v0718400
LjG1.1_chr1	RepeatMasker	Low_complexity	6724428	6724500	.	+	.	ID=LotjaGi1re1v0718500
LjG1.1_chr1	RepeatMasker	Simple_repeat	6724513	6724541	.	+	.	ID=LotjaGi1re1v0718600
LjG1.1_chr1	RepeatMasker	Low_complexity	6725048	6725107	.	+	.	ID=LotjaGi1re1v0718700
LjG1.1_chr1	RepeatMasker	Low_complexity	6725213	6725261	.	+	.	ID=LotjaGi1re1v0718800
LjG1.1_chr1	RepeatMasker	Low_complexity	6725764	6725813	.	+	.	ID=LotjaGi1re1v0718900
LjG1.1_chr1	RepeatMasker	Low_complexity	6726903	6726923	.	+	.	ID=LotjaGi1re1v0719000
LjG1.1_chr1	RepeatMasker	LTR	6727164	6727474	.	+	.	ID=LotjaGi1re1v0719100
LjG1.1_chr1	RepeatMasker	LTR/Gypsy	6727235	6731860	.	+	.	ID=LotjaGi1re1v0719200
LjG1.1_chr1	RepeatMasker	LTR/Gypsy	6732247	6732297	.	+	.	ID=LotjaGi1re1v0719300
LjG1.1_chr1	RepeatMasker	Simple_repeat	6732437	6732476	.	+	.	ID=LotjaGi1re1v0719400
LjG1.1_chr1	RepeatMasker	DNA/Mite	6733941	6734037	.	-	.	ID=LotjaGi1re1v0719500
LjG1.1_chr1	RepeatMasker	DNA/Mite	6737206	6737336	.	-	.	ID=LotjaGi1re1v0719600
LjG1.1_chr1	RepeatMasker	Simple_repeat	6737922	6737948	.	+	.	ID=LotjaGi1re1v0719700
LjG1.1_chr1	RepeatMasker	Low_complexity	6738309	6738380	.	+	.	ID=LotjaGi1re1v0719800
LjG1.1_chr1	RepeatMasker	LTR/Copia	6738558	6738845	.	+	.	ID=LotjaGi1re1v0719900
LjG1.1_chr1	RepeatMasker	Simple_repeat	6738957	6739005	.	+	.	ID=LotjaGi1re1v0720000
LjG1.1_chr1	RepeatMasker	LTR	6739169	6739833	.	+	.	ID=LotjaGi1re1v0720100
LjG1.1_chr1	RepeatMasker	LTR	6739833	6740235	.	-	.	ID=LotjaGi1re1v0720200
LjG1.1_chr1	RepeatMasker	DNA/Mite	6743326	6743443	.	+	.	ID=LotjaGi1re1v0720300
LjG1.1_chr1	RepeatMasker	DNA/Mite	6744920	6745057	.	-	.	ID=LotjaGi1re1v0720400
LjG1.1_chr1	RepeatMasker	Low_complexity	6745884	6745935	.	+	.	ID=LotjaGi1re1v0720500
LjG1.1_chr1	RepeatMasker	LTR	6747555	6747808	.	+	.	ID=LotjaGi1re1v0720600
LjG1.1_chr1	RepeatMasker	Simple_repeat	6749097	6749278	.	+	.	ID=LotjaGi1re1v0720700
LjG1.1_chr1	RepeatMasker	Simple_repeat	6751874	6751897	.	+	.	ID=LotjaGi1re1v0720800
LjG1.1_chr1	RepeatMasker	Low_complexity	6754776	6754797	.	+	.	ID=LotjaGi1re1v0720900
LjG1.1_chr1	RepeatMasker	Low_complexity	6754950	6755073	.	+	.	ID=LotjaGi1re1v0721000
LjG1.1_chr1	RepeatMasker	Simple_repeat	6756176	6756207	.	+	.	ID=LotjaGi1re1v0721100
LjG1.1_chr1	RepeatMasker	DNA/Mite	6756371	6756461	.	+	.	ID=LotjaGi1re1v0721200
LjG1.1_chr1	RepeatMasker	DNA/Mite	6756492	6756570	.	-	.	ID=LotjaGi1re1v0721300
LjG1.1_chr1	RepeatMasker	DNA/Mite	6756709	6756817	.	+	.	ID=LotjaGi1re1v0721400
LjG1.1_chr1	RepeatMasker	DNA/Mite	6756799	6756904	.	-	.	ID=LotjaGi1re1v0721500
LjG1.1_chr1	RepeatMasker	DNA/Mite	6762203	6762724	.	+	.	ID=LotjaGi1re1v0721600
LjG1.1_chr1	RepeatMasker	DNA/Mite	6762794	6762976	.	+	.	ID=LotjaGi1re1v0721700
LjG1.1_chr1	RepeatMasker	LTR	6762977	6762998	.	-	.	ID=LotjaGi1re1v0721800
LjG1.1_chr1	RepeatMasker	Low_complexity	6763602	6763636	.	+	.	ID=LotjaGi1re1v0721900
LjG1.1_chr1	RepeatMasker	LTR	6763759	6763835	.	+	.	ID=LotjaGi1re1v0722000
LjG1.1_chr1	RepeatMasker	LTR	6763762	6763862	.	-	.	ID=LotjaGi1re1v0722100
LjG1.1_chr1	RepeatMasker	Simple_repeat	6764378	6764425	.	+	.	ID=LotjaGi1re1v0722200
LjG1.1_chr1	RepeatMasker	LTR	6764439	6764627	.	+	.	ID=LotjaGi1re1v0722300
LjG1.1_chr1	RepeatMasker	LTR/Copia	6765108	6765118	.	+	.	ID=LotjaGi1re1v0722400
LjG1.1_chr1	RepeatMasker	LTR/Gypsy	6765119	6765224	.	+	.	ID=LotjaGi1re1v0722500
LjG1.1_chr1	RepeatMasker	LTR/Gypsy	6765601	6765810	.	+	.	ID=LotjaGi1re1v0722600
LjG1.1_chr1	RepeatMasker	LTR	6767096	6767183	.	-	.	ID=LotjaGi1re1v0722700
LjG1.1_chr1	RepeatMasker	LTR	6767337	6767573	.	-	.	ID=LotjaGi1re1v0722800
LjG1.1_chr1	RepeatMasker	LTR/Gypsy	6768317	6768753	.	+	.	ID=LotjaGi1re1v0722900
LjG1.1_chr1	RepeatMasker	LTR/Gypsy	6768733	6771465	.	+	.	ID=LotjaGi1re1v0723000
LjG1.1_chr1	RepeatMasker	DNA/Mite	6771733	6772262	.	-	.	ID=LotjaGi1re1v0723100
LjG1.1_chr1	RepeatMasker	LTR	6772204	6772274	.	-	.	ID=LotjaGi1re1v0723200
LjG1.1_chr1	RepeatMasker	LTR	6772390	6772809	.	-	.	ID=LotjaGi1re1v0723300
LjG1.1_chr1	RepeatMasker	LTR	6773196	6773371	.	-	.	ID=LotjaGi1re1v0723400
LjG1.1_chr1	RepeatMasker	LTR	6773433	6773647	.	+	.	ID=LotjaGi1re1v0723500
LjG1.1_chr1	RepeatMasker	LTR	6773821	6773989	.	+	.	ID=LotjaGi1re1v0723600
LjG1.1_chr1	RepeatMasker	Simple_repeat	6774078	6774115	.	+	.	ID=LotjaGi1re1v0723700
LjG1.1_chr1	RepeatMasker	LTR	6774116	6774368	.	+	.	ID=LotjaGi1re1v0723800
LjG1.1_chr1	RepeatMasker	Simple_repeat	6774369	6774462	.	+	.	ID=LotjaGi1re1v0723900
LjG1.1_chr1	RepeatMasker	LTR	6774463	6774871	.	+	.	ID=LotjaGi1re1v0724000
LjG1.1_chr1	RepeatMasker	Low_complexity	6774874	6774909	.	+	.	ID=LotjaGi1re1v0724100
LjG1.1_chr1	RepeatMasker	Simple_repeat	6775031	6775062	.	+	.	ID=LotjaGi1re1v0724200
LjG1.1_chr1	RepeatMasker	Low_complexity	6775100	6775166	.	+	.	ID=LotjaGi1re1v0724300
LjG1.1_chr1	RepeatMasker	Low_complexity	6775332	6775358	.	+	.	ID=LotjaGi1re1v0724400
LjG1.1_chr1	RepeatMasker	Low_complexity	6775465	6775507	.	+	.	ID=LotjaGi1re1v0724500
LjG1.1_chr1	RepeatMasker	Low_complexity	6775529	6775605	.	+	.	ID=LotjaGi1re1v0724600
LjG1.1_chr1	RepeatMasker	LTR	6775646	6775711	.	+	.	ID=LotjaGi1re1v0724700
LjG1.1_chr1	RepeatMasker	LTR	6775666	6775765	.	-	.	ID=LotjaGi1re1v0724800
LjG1.1_chr1	RepeatMasker	DNA/Mite	6775766	6775931	.	+	.	ID=LotjaGi1re1v0724900
LjG1.1_chr1	RepeatMasker	LTR	6776056	6776162	.	+	.	ID=LotjaGi1re1v0725000
LjG1.1_chr1	RepeatMasker	LTR	6776142	6776191	.	+	.	ID=LotjaGi1re1v0725100
LjG1.1_chr1	RepeatMasker	Low_complexity	6776692	6776736	.	+	.	ID=LotjaGi1re1v0725200
LjG1.1_chr1	RepeatMasker	LTR	6776802	6776925	.	-	.	ID=LotjaGi1re1v0725300
LjG1.1_chr1	RepeatMasker	Low_complexity	6776939	6777060	.	+	.	ID=LotjaGi1re1v0725400
LjG1.1_chr1	RepeatMasker	LTR	6777061	6777217	.	+	.	ID=LotjaGi1re1v0725500
LjG1.1_chr1	RepeatMasker	LTR	6777240	6777288	.	+	.	ID=LotjaGi1re1v0725600
LjG1.1_chr1	RepeatMasker	LTR	6777394	6777632	.	-	.	ID=LotjaGi1re1v0725700
LjG1.1_chr1	RepeatMasker	LTR	6777452	6777836	.	+	.	ID=LotjaGi1re1v0725800
LjG1.1_chr1	RepeatMasker	DNA/Mite	6778061	6778238	.	-	.	ID=LotjaGi1re1v0725900
LjG1.1_chr1	RepeatMasker	Low_complexity	6779053	6779080	.	+	.	ID=LotjaGi1re1v0726000
LjG1.1_chr1	RepeatMasker	DNA/Mite	6780134	6780639	.	+	.	ID=LotjaGi1re1v0726100
LjG1.1_chr1	RepeatMasker	DNA/Mite	6780802	6780884	.	+	.	ID=LotjaGi1re1v0726200
LjG1.1_chr1	RepeatMasker	Low_complexity	6780918	6780970	.	+	.	ID=LotjaGi1re1v0726300
LjG1.1_chr1	RepeatMasker	LTR	6781357	6781428	.	-	.	ID=LotjaGi1re1v0726400
LjG1.1_chr1	RepeatMasker	Low_complexity	6781620	6781640	.	+	.	ID=LotjaGi1re1v0726500
LjG1.1_chr1	RepeatMasker	Low_complexity	6781745	6781773	.	+	.	ID=LotjaGi1re1v0726600
LjG1.1_chr1	RepeatMasker	Low_complexity	6782156	6782183	.	+	.	ID=LotjaGi1re1v0726700
LjG1.1_chr1	RepeatMasker	Low_complexity	6782259	6782288	.	+	.	ID=LotjaGi1re1v0726800
LjG1.1_chr1	RepeatMasker	Low_complexity	6782700	6782720	.	+	.	ID=LotjaGi1re1v0726900
LjG1.1_chr1	RepeatMasker	LTR	6783461	6783782	.	-	.	ID=LotjaGi1re1v0727000
LjG1.1_chr1	RepeatMasker	LTR	6783995	6784378	.	+	.	ID=LotjaGi1re1v0727100
LjG1.1_chr1	RepeatMasker	Low_complexity	6786744	6786779	.	+	.	ID=LotjaGi1re1v0727200
LjG1.1_chr1	RepeatMasker	Low_complexity	6787127	6787157	.	+	.	ID=LotjaGi1re1v0727300
LjG1.1_chr1	RepeatMasker	LTR	6790336	6790403	.	+	.	ID=LotjaGi1re1v0727400
LjG1.1_chr1	RepeatMasker	Low_complexity	6794772	6794808	.	+	.	ID=LotjaGi1re1v0727500
LjG1.1_chr1	RepeatMasker	Low_complexity	6798295	6798318	.	+	.	ID=LotjaGi1re1v0727600
LjG1.1_chr1	RepeatMasker	LTR	6807024	6811642	.	+	.	ID=LotjaGi1re1v0727700
LjG1.1_chr1	RepeatMasker	LTR	6816074	6816353	.	-	.	ID=LotjaGi1re1v0727800
LjG1.1_chr1	RepeatMasker	Low_complexity	6816582	6816603	.	+	.	ID=LotjaGi1re1v0727900
LjG1.1_chr1	RepeatMasker	Low_complexity	6818881	6818980	.	+	.	ID=LotjaGi1re1v0728000
LjG1.1_chr1	RepeatMasker	Low_complexity	6819225	6819268	.	+	.	ID=LotjaGi1re1v0728100
LjG1.1_chr1	RepeatMasker	Low_complexity	6819328	6819374	.	+	.	ID=LotjaGi1re1v0728200
LjG1.1_chr1	RepeatMasker	Low_complexity	6819618	6819660	.	+	.	ID=LotjaGi1re1v0728300
LjG1.1_chr1	RepeatMasker	Low_complexity	6819981	6820103	.	+	.	ID=LotjaGi1re1v0728400
LjG1.1_chr1	RepeatMasker	Low_complexity	6820422	6820490	.	+	.	ID=LotjaGi1re1v0728500
LjG1.1_chr1	RepeatMasker	Low_complexity	6820602	6820737	.	+	.	ID=LotjaGi1re1v0728600
LjG1.1_chr1	RepeatMasker	Simple_repeat	6822730	6822810	.	+	.	ID=LotjaGi1re1v0728700
LjG1.1_chr1	RepeatMasker	LTR	6825090	6825271	.	+	.	ID=LotjaGi1re1v0728800
LjG1.1_chr1	RepeatMasker	Simple_repeat	6826454	6826481	.	+	.	ID=LotjaGi1re1v0728900
LjG1.1_chr1	RepeatMasker	Low_complexity	6827915	6827993	.	+	.	ID=LotjaGi1re1v0729000
LjG1.1_chr1	RepeatMasker	Low_complexity	6828051	6828136	.	+	.	ID=LotjaGi1re1v0729100
LjG1.1_chr1	RepeatMasker	Low_complexity	6832103	6832123	.	+	.	ID=LotjaGi1re1v0729200
LjG1.1_chr1	RepeatMasker	Low_complexity	6835236	6835332	.	+	.	ID=LotjaGi1re1v0729300
LjG1.1_chr1	RepeatMasker	Low_complexity	6835471	6835512	.	+	.	ID=LotjaGi1re1v0729400
LjG1.1_chr1	RepeatMasker	Simple_repeat	6837520	6837551	.	+	.	ID=LotjaGi1re1v0729500
LjG1.1_chr1	RepeatMasker	Low_complexity	6837798	6837839	.	+	.	ID=LotjaGi1re1v0729600
LjG1.1_chr1	RepeatMasker	Low_complexity	6838808	6838856	.	+	.	ID=LotjaGi1re1v0729700
LjG1.1_chr1	RepeatMasker	LTR	6839233	6839286	.	-	.	ID=LotjaGi1re1v0729800
LjG1.1_chr1	RepeatMasker	Low_complexity	6839499	6839537	.	+	.	ID=LotjaGi1re1v0729900
LjG1.1_chr1	RepeatMasker	Low_complexity	6839545	6839619	.	+	.	ID=LotjaGi1re1v0730000
LjG1.1_chr1	RepeatMasker	LTR	6839637	6839679	.	-	.	ID=LotjaGi1re1v0730100
LjG1.1_chr1	RepeatMasker	Low_complexity	6840836	6840884	.	+	.	ID=LotjaGi1re1v0730200
LjG1.1_chr1	RepeatMasker	LTR	6844123	6844262	.	+	.	ID=LotjaGi1re1v0730300
LjG1.1_chr1	RepeatMasker	LTR	6845191	6845480	.	+	.	ID=LotjaGi1re1v0730400
LjG1.1_chr1	RepeatMasker	LTR	6845198	6845375	.	-	.	ID=LotjaGi1re1v0730500
LjG1.1_chr1	RepeatMasker	Low_complexity	6845887	6845945	.	+	.	ID=LotjaGi1re1v0730600
LjG1.1_chr1	RepeatMasker	LTR	6846354	6846591	.	+	.	ID=LotjaGi1re1v0730700
LjG1.1_chr1	RepeatMasker	LTR	6846787	6847041	.	-	.	ID=LotjaGi1re1v0730800
LjG1.1_chr1	RepeatMasker	LTR	6847175	6847321	.	-	.	ID=LotjaGi1re1v0730900
LjG1.1_chr1	RepeatMasker	Simple_repeat	6847471	6847491	.	+	.	ID=LotjaGi1re1v0731000
LjG1.1_chr1	RepeatMasker	LTR	6848095	6849591	.	-	.	ID=LotjaGi1re1v0731100
LjG1.1_chr1	RepeatMasker	Low_complexity	6855848	6855907	.	+	.	ID=LotjaGi1re1v0731200
LjG1.1_chr1	RepeatMasker	LTR	6856511	6856585	.	-	.	ID=LotjaGi1re1v0731300
LjG1.1_chr1	RepeatMasker	Low_complexity	6856818	6856841	.	+	.	ID=LotjaGi1re1v0731400
LjG1.1_chr1	RepeatMasker	LTR/Gypsy	6857055	6857357	.	-	.	ID=LotjaGi1re1v0731500
LjG1.1_chr1	RepeatMasker	Low_complexity	6857359	6857419	.	+	.	ID=LotjaGi1re1v0731600
LjG1.1_chr1	RepeatMasker	Low_complexity	6857421	6857560	.	+	.	ID=LotjaGi1re1v0731700
LjG1.1_chr1	RepeatMasker	Low_complexity	6857564	6857593	.	+	.	ID=LotjaGi1re1v0731800
LjG1.1_chr1	RepeatMasker	LTR/Gypsy	6857631	6857706	.	+	.	ID=LotjaGi1re1v0731900
LjG1.1_chr1	RepeatMasker	LTR	6857764	6857885	.	-	.	ID=LotjaGi1re1v0732000
LjG1.1_chr1	RepeatMasker	Low_complexity	6859270	6859293	.	+	.	ID=LotjaGi1re1v0732100
LjG1.1_chr1	RepeatMasker	Low_complexity	6861050	6861083	.	+	.	ID=LotjaGi1re1v0732200
LjG1.1_chr1	RepeatMasker	LTR	6861130	6861206	.	-	.	ID=LotjaGi1re1v0732300
LjG1.1_chr1	RepeatMasker	Low_complexity	6861254	6861289	.	+	.	ID=LotjaGi1re1v0732400
LjG1.1_chr1	RepeatMasker	Low_complexity	6862042	6862104	.	+	.	ID=LotjaGi1re1v0732500
LjG1.1_chr1	RepeatMasker	LTR	6862209	6862277	.	-	.	ID=LotjaGi1re1v0732600
LjG1.1_chr1	RepeatMasker	LTR	6862281	6862711	.	-	.	ID=LotjaGi1re1v0732700
LjG1.1_chr1	RepeatMasker	LTR	6862865	6863173	.	-	.	ID=LotjaGi1re1v0732800
LjG1.1_chr1	RepeatMasker	LTR/Gypsy	6862910	6864490	.	-	.	ID=LotjaGi1re1v0732900
LjG1.1_chr1	RepeatMasker	LTR	6864488	6867587	.	-	.	ID=LotjaGi1re1v0733000
LjG1.1_chr1	RepeatMasker	LTR/Gypsy	6867585	6868727	.	-	.	ID=LotjaGi1re1v0733100
LjG1.1_chr1	RepeatMasker	LTR	6868742	6869034	.	-	.	ID=LotjaGi1re1v0733200
LjG1.1_chr1	RepeatMasker	Simple_repeat	6869035	6869069	.	+	.	ID=LotjaGi1re1v0733300
LjG1.1_chr1	RepeatMasker	LTR	6869070	6869338	.	-	.	ID=LotjaGi1re1v0733400
LjG1.1_chr1	RepeatMasker	LTR	6869258	6869539	.	+	.	ID=LotjaGi1re1v0733500
LjG1.1_chr1	RepeatMasker	DNA/Mite	6869959	6870092	.	+	.	ID=LotjaGi1re1v0733600
LjG1.1_chr1	RepeatMasker	Low_complexity	6871899	6871966	.	+	.	ID=LotjaGi1re1v0733700
LjG1.1_chr1	RepeatMasker	LTR/Gypsy	6873337	6873552	.	+	.	ID=LotjaGi1re1v0733800
LjG1.1_chr1	RepeatMasker	DNA/Mite	6874300	6874446	.	+	.	ID=LotjaGi1re1v0733900
LjG1.1_chr1	RepeatMasker	LTR	6874447	6874463	.	+	.	ID=LotjaGi1re1v0734000
LjG1.1_chr1	RepeatMasker	DNA/Mite	6875196	6875247	.	-	.	ID=LotjaGi1re1v0734100
LjG1.1_chr1	RepeatMasker	LTR/Gypsy	6876079	6882816	.	-	.	ID=LotjaGi1re1v0734200
LjG1.1_chr1	RepeatMasker	LTR	6883008	6883222	.	-	.	ID=LotjaGi1re1v0734300
LjG1.1_chr1	RepeatMasker	LTR/Gypsy	6883219	6883448	.	-	.	ID=LotjaGi1re1v0734400
LjG1.1_chr1	RepeatMasker	Simple_repeat	6883988	6884327	.	+	.	ID=LotjaGi1re1v0734500
LjG1.1_chr1	RepeatMasker	Low_complexity	6884771	6884794	.	+	.	ID=LotjaGi1re1v0734600
LjG1.1_chr1	RepeatMasker	Low_complexity	6885291	6885409	.	+	.	ID=LotjaGi1re1v0734700
LjG1.1_chr1	RepeatMasker	Low_complexity	6885659	6885697	.	+	.	ID=LotjaGi1re1v0734800
LjG1.1_chr1	RepeatMasker	LTR	6886359	6886519	.	+	.	ID=LotjaGi1re1v0734900
LjG1.1_chr1	RepeatMasker	LTR	6887789	6887869	.	+	.	ID=LotjaGi1re1v0735000
LjG1.1_chr1	RepeatMasker	LTR	6888140	6888186	.	+	.	ID=LotjaGi1re1v0735100
LjG1.1_chr1	RepeatMasker	LTR	6890521	6890588	.	+	.	ID=LotjaGi1re1v0735200
LjG1.1_chr1	RepeatMasker	Low_complexity	6891808	6891859	.	+	.	ID=LotjaGi1re1v0735300
LjG1.1_chr1	RepeatMasker	LTR	6891912	6892054	.	+	.	ID=LotjaGi1re1v0735400
LjG1.1_chr1	RepeatMasker	LTR	6891943	6892059	.	-	.	ID=LotjaGi1re1v0735500
LjG1.1_chr1	RepeatMasker	Low_complexity	6892283	6892359	.	+	.	ID=LotjaGi1re1v0735600
LjG1.1_chr1	RepeatMasker	Low_complexity	6892462	6892547	.	+	.	ID=LotjaGi1re1v0735700
LjG1.1_chr1	RepeatMasker	LTR	6892609	6892732	.	+	.	ID=LotjaGi1re1v0735800
LjG1.1_chr1	RepeatMasker	Low_complexity	6893747	6893788	.	+	.	ID=LotjaGi1re1v0735900
LjG1.1_chr1	RepeatMasker	LTR	6894209	6894361	.	+	.	ID=LotjaGi1re1v0736000
LjG1.1_chr1	RepeatMasker	LTR	6894949	6895335	.	-	.	ID=LotjaGi1re1v0736100
LjG1.1_chr1	RepeatMasker	LTR	6895560	6895726	.	+	.	ID=LotjaGi1re1v0736200
LjG1.1_chr1	RepeatMasker	Low_complexity	6895962	6896046	.	+	.	ID=LotjaGi1re1v0736300
LjG1.1_chr1	RepeatMasker	DNA/Mite	6896912	6897059	.	+	.	ID=LotjaGi1re1v0736400
LjG1.1_chr1	RepeatMasker	LTR	6897060	6897091	.	+	.	ID=LotjaGi1re1v0736500
LjG1.1_chr1	RepeatMasker	LTR	6899754	6900263	.	+	.	ID=LotjaGi1re1v0736600
LjG1.1_chr1	RepeatMasker	DNA/Mite	6900279	6900508	.	-	.	ID=LotjaGi1re1v0736700
LjG1.1_chr1	RepeatMasker	LTR	6903610	6903625	.	-	.	ID=LotjaGi1re1v0736800
LjG1.1_chr1	RepeatMasker	DNA/Mite	6903626	6903777	.	-	.	ID=LotjaGi1re1v0736900
LjG1.1_chr1	RepeatMasker	LTR	6903778	6903795	.	-	.	ID=LotjaGi1re1v0737000
LjG1.1_chr1	RepeatMasker	LTR	6904801	6905214	.	+	.	ID=LotjaGi1re1v0737100
LjG1.1_chr1	RepeatMasker	LTR	6906507	6906634	.	-	.	ID=LotjaGi1re1v0737200
LjG1.1_chr1	RepeatMasker	DNA/Mite	6906684	6906841	.	-	.	ID=LotjaGi1re1v0737300
LjG1.1_chr1	RepeatMasker	LTR	6906908	6907009	.	-	.	ID=LotjaGi1re1v0737400
LjG1.1_chr1	RepeatMasker	LTR/Gypsy	6907226	6907266	.	-	.	ID=LotjaGi1re1v0737500
LjG1.1_chr1	RepeatMasker	Low_complexity	6907460	6907514	.	+	.	ID=LotjaGi1re1v0737600
LjG1.1_chr1	RepeatMasker	Low_complexity	6908303	6908338	.	+	.	ID=LotjaGi1re1v0737700
LjG1.1_chr1	RepeatMasker	Low_complexity	6908384	6908406	.	+	.	ID=LotjaGi1re1v0737800
LjG1.1_chr1	RepeatMasker	LTR	6909267	6909466	.	+	.	ID=LotjaGi1re1v0737900
LjG1.1_chr1	RepeatMasker	DNA/Mite	6909834	6909961	.	-	.	ID=LotjaGi1re1v0738000
LjG1.1_chr1	RepeatMasker	LTR	6910365	6910914	.	-	.	ID=LotjaGi1re1v0738100
LjG1.1_chr1	RepeatMasker	LTR	6910980	6911276	.	+	.	ID=LotjaGi1re1v0738200
LjG1.1_chr1	RepeatMasker	DNA/Mite	6911279	6911585	.	+	.	ID=LotjaGi1re1v0738300
LjG1.1_chr1	RepeatMasker	LTR	6911623	6911936	.	+	.	ID=LotjaGi1re1v0738400
LjG1.1_chr1	RepeatMasker	LTR	6912195	6912274	.	+	.	ID=LotjaGi1re1v0738500
LjG1.1_chr1	RepeatMasker	LTR	6912415	6912667	.	+	.	ID=LotjaGi1re1v0738600
LjG1.1_chr1	RepeatMasker	Low_complexity	6912708	6912728	.	+	.	ID=LotjaGi1re1v0738700
LjG1.1_chr1	RepeatMasker	LTR	6912813	6913210	.	+	.	ID=LotjaGi1re1v0738800
LjG1.1_chr1	RepeatMasker	DNA/Harbinger	6912985	6913877	.	-	.	ID=LotjaGi1re1v0738900
LjG1.1_chr1	RepeatMasker	LTR	6915264	6915328	.	-	.	ID=LotjaGi1re1v0739000
LjG1.1_chr1	RepeatMasker	LTR	6915982	6916274	.	+	.	ID=LotjaGi1re1v0739100
LjG1.1_chr1	RepeatMasker	Low_complexity	6916379	6916467	.	+	.	ID=LotjaGi1re1v0739200
LjG1.1_chr1	RepeatMasker	Low_complexity	6916522	6916542	.	+	.	ID=LotjaGi1re1v0739300
LjG1.1_chr1	RepeatMasker	LTR	6916563	6916948	.	-	.	ID=LotjaGi1re1v0739400
LjG1.1_chr1	RepeatMasker	LTR	6919009	6919096	.	+	.	ID=LotjaGi1re1v0739500
LjG1.1_chr1	RepeatMasker	LTR	6919270	6919502	.	+	.	ID=LotjaGi1re1v0739600
LjG1.1_chr1	RepeatMasker	Simple_repeat	6919524	6919560	.	+	.	ID=LotjaGi1re1v0739700
LjG1.1_chr1	RepeatMasker	Low_complexity	6919957	6920009	.	+	.	ID=LotjaGi1re1v0739800
LjG1.1_chr1	RepeatMasker	Low_complexity	6919964	6920021	.	+	.	ID=LotjaGi1re1v0739900
LjG1.1_chr1	RepeatMasker	LTR	6920140	6920710	.	+	.	ID=LotjaGi1re1v0740000
LjG1.1_chr1	RepeatMasker	LTR	6920175	6920787	.	-	.	ID=LotjaGi1re1v0740100
LjG1.1_chr1	RepeatMasker	DNA/Harbinger	6920396	6920805	.	-	.	ID=LotjaGi1re1v0740200
LjG1.1_chr1	RepeatMasker	DNA/Harbinger	6920825	6920969	.	-	.	ID=LotjaGi1re1v0740300
LjG1.1_chr1	RepeatMasker	LTR	6921146	6921233	.	+	.	ID=LotjaGi1re1v0740400
LjG1.1_chr1	RepeatMasker	DNA/Mite	6921346	6921526	.	-	.	ID=LotjaGi1re1v0740500
LjG1.1_chr1	RepeatMasker	Low_complexity	6921636	6921674	.	+	.	ID=LotjaGi1re1v0740600
LjG1.1_chr1	RepeatMasker	LTR	6922149	6922283	.	-	.	ID=LotjaGi1re1v0740700
LjG1.1_chr1	RepeatMasker	LTR	6923046	6925350	.	-	.	ID=LotjaGi1re1v0740800
LjG1.1_chr1	RepeatMasker	LTR	6925344	6932596	.	-	.	ID=LotjaGi1re1v0740900
LjG1.1_chr1	RepeatMasker	LTR	6933472	6938242	.	-	.	ID=LotjaGi1re1v0741000
LjG1.1_chr1	RepeatMasker	LTR	6938433	6939225	.	-	.	ID=LotjaGi1re1v0741100
LjG1.1_chr1	RepeatMasker	LTR	6939488	6939799	.	-	.	ID=LotjaGi1re1v0741200
LjG1.1_chr1	RepeatMasker	Simple_repeat	6943205	6943450	.	+	.	ID=LotjaGi1re1v0741300
LjG1.1_chr1	RepeatMasker	Simple_repeat	6943498	6943679	.	+	.	ID=LotjaGi1re1v0741400
LjG1.1_chr1	RepeatMasker	Simple_repeat	6943702	6943887	.	+	.	ID=LotjaGi1re1v0741500
LjG1.1_chr1	RepeatMasker	RC/Helitron	6944103	6944508	.	+	.	ID=LotjaGi1re1v0741600
LjG1.1_chr1	RepeatMasker	LTR	6944351	6944678	.	+	.	ID=LotjaGi1re1v0741700
LjG1.1_chr1	RepeatMasker	LTR	6945133	6945187	.	+	.	ID=LotjaGi1re1v0741800
LjG1.1_chr1	RepeatMasker	LTR	6948279	6952234	.	-	.	ID=LotjaGi1re1v0741900
LjG1.1_chr1	RepeatMasker	LTR/Copia	6949471	6952563	.	+	.	ID=LotjaGi1re1v0742000
LjG1.1_chr1	RepeatMasker	LTR/Copia	6952644	6952715	.	-	.	ID=LotjaGi1re1v0742100
LjG1.1_chr1	RepeatMasker	LTR/Copia	6952867	6953416	.	-	.	ID=LotjaGi1re1v0742200
LjG1.1_chr1	RepeatMasker	LTR	6953012	6954237	.	-	.	ID=LotjaGi1re1v0742300
LjG1.1_chr1	RepeatMasker	Low_complexity	6955662	6955692	.	+	.	ID=LotjaGi1re1v0742400
LjG1.1_chr1	RepeatMasker	Simple_repeat	6955866	6955910	.	+	.	ID=LotjaGi1re1v0742500
LjG1.1_chr1	RepeatMasker	Low_complexity	6955911	6955942	.	+	.	ID=LotjaGi1re1v0742600
LjG1.1_chr1	RepeatMasker	LTR	6955959	6956060	.	+	.	ID=LotjaGi1re1v0742700
LjG1.1_chr1	RepeatMasker	DNA/Mite	6956064	6956937	.	-	.	ID=LotjaGi1re1v0742800
LjG1.1_chr1	RepeatMasker	DNA/Mite	6957776	6958088	.	-	.	ID=LotjaGi1re1v0742900
LjG1.1_chr1	RepeatMasker	LTR	6958244	6958320	.	-	.	ID=LotjaGi1re1v0743000
LjG1.1_chr1	RepeatMasker	Low_complexity	6958343	6958377	.	+	.	ID=LotjaGi1re1v0743100
LjG1.1_chr1	RepeatMasker	Low_complexity	6958391	6958511	.	+	.	ID=LotjaGi1re1v0743200
LjG1.1_chr1	RepeatMasker	LTR	6958798	6959113	.	+	.	ID=LotjaGi1re1v0743300
LjG1.1_chr1	RepeatMasker	LTR	6959057	6959130	.	-	.	ID=LotjaGi1re1v0743400
LjG1.1_chr1	RepeatMasker	DNA/Mite	6960355	6960645	.	-	.	ID=LotjaGi1re1v0743500
LjG1.1_chr1	RepeatMasker	Low_complexity	6960646	6960688	.	+	.	ID=LotjaGi1re1v0743600
LjG1.1_chr1	RepeatMasker	Low_complexity	6960884	6960905	.	+	.	ID=LotjaGi1re1v0743700
LjG1.1_chr1	RepeatMasker	LTR	6960907	6961092	.	+	.	ID=LotjaGi1re1v0743800
LjG1.1_chr1	RepeatMasker	LTR	6960952	6961099	.	-	.	ID=LotjaGi1re1v0743900
LjG1.1_chr1	RepeatMasker	DNA/Mite	6961100	6961274	.	+	.	ID=LotjaGi1re1v0744000
LjG1.1_chr1	RepeatMasker	Low_complexity	6961338	6961359	.	+	.	ID=LotjaGi1re1v0744100
LjG1.1_chr1	RepeatMasker	LTR	6963352	6963697	.	+	.	ID=LotjaGi1re1v0744200
LjG1.1_chr1	RepeatMasker	LTR	6963683	6963806	.	+	.	ID=LotjaGi1re1v0744300
LjG1.1_chr1	RepeatMasker	LTR	6963879	6964255	.	+	.	ID=LotjaGi1re1v0744400
LjG1.1_chr1	RepeatMasker	DNA/Mite	6964591	6964705	.	+	.	ID=LotjaGi1re1v0744500
LjG1.1_chr1	RepeatMasker	LTR	6964848	6964944	.	+	.	ID=LotjaGi1re1v0744600
LjG1.1_chr1	RepeatMasker	LTR/Gypsy	6964942	6965161	.	-	.	ID=LotjaGi1re1v0744700
LjG1.1_chr1	RepeatMasker	Low_complexity	6965315	6965352	.	+	.	ID=LotjaGi1re1v0744800
LjG1.1_chr1	RepeatMasker	DNA/Mite	6965573	6965668	.	-	.	ID=LotjaGi1re1v0744900
LjG1.1_chr1	RepeatMasker	Low_complexity	6965726	6965760	.	+	.	ID=LotjaGi1re1v0745000
LjG1.1_chr1	RepeatMasker	Low_complexity	6966380	6966415	.	+	.	ID=LotjaGi1re1v0745100
LjG1.1_chr1	RepeatMasker	LTR	6966700	6966808	.	-	.	ID=LotjaGi1re1v0745200
LjG1.1_chr1	RepeatMasker	LTR	6966714	6966800	.	+	.	ID=LotjaGi1re1v0745300
LjG1.1_chr1	RepeatMasker	Low_complexity	6966922	6966986	.	+	.	ID=LotjaGi1re1v0745400
LjG1.1_chr1	RepeatMasker	Low_complexity	6967022	6967063	.	+	.	ID=LotjaGi1re1v0745500
LjG1.1_chr1	RepeatMasker	Low_complexity	6967780	6967819	.	+	.	ID=LotjaGi1re1v0745600
LjG1.1_chr1	RepeatMasker	LTR	6967941	6968035	.	-	.	ID=LotjaGi1re1v0745700
LjG1.1_chr1	RepeatMasker	DNA/Mite	6969356	6969719	.	-	.	ID=LotjaGi1re1v0745800
LjG1.1_chr1	RepeatMasker	Low_complexity	6969720	6969797	.	+	.	ID=LotjaGi1re1v0745900
LjG1.1_chr1	RepeatMasker	Low_complexity	6969932	6969962	.	+	.	ID=LotjaGi1re1v0746000
LjG1.1_chr1	RepeatMasker	Low_complexity	6971065	6971092	.	+	.	ID=LotjaGi1re1v0746100
LjG1.1_chr1	RepeatMasker	LTR	6971120	6971201	.	-	.	ID=LotjaGi1re1v0746200
LjG1.1_chr1	RepeatMasker	DNA/Mite	6971539	6971659	.	+	.	ID=LotjaGi1re1v0746300
LjG1.1_chr1	RepeatMasker	DNA/Mite	6972384	6972529	.	-	.	ID=LotjaGi1re1v0746400
LjG1.1_chr1	RepeatMasker	Low_complexity	6973306	6973343	.	+	.	ID=LotjaGi1re1v0746500
LjG1.1_chr1	RepeatMasker	LTR	6974256	6974620	.	+	.	ID=LotjaGi1re1v0746600
LjG1.1_chr1	RepeatMasker	DNA/Harbinger	6974305	6974931	.	-	.	ID=LotjaGi1re1v0746700
LjG1.1_chr1	RepeatMasker	LTR/Gypsy	6974929	6975245	.	-	.	ID=LotjaGi1re1v0746800
LjG1.1_chr1	RepeatMasker	LTR/Gypsy	6977670	6977766	.	-	.	ID=LotjaGi1re1v0746900
LjG1.1_chr1	RepeatMasker	LTR/Gypsy	6977855	6978124	.	-	.	ID=LotjaGi1re1v0747000
LjG1.1_chr1	RepeatMasker	LTR	6978043	6978149	.	-	.	ID=LotjaGi1re1v0747100
LjG1.1_chr1	RepeatMasker	DNA/Harbinger	6978125	6981504	.	-	.	ID=LotjaGi1re1v0747200
LjG1.1_chr1	RepeatMasker	Low_complexity	6982829	6982865	.	+	.	ID=LotjaGi1re1v0747300
LjG1.1_chr1	RepeatMasker	Low_complexity	6982983	6983036	.	+	.	ID=LotjaGi1re1v0747400
LjG1.1_chr1	RepeatMasker	LTR	6983042	6983116	.	-	.	ID=LotjaGi1re1v0747500
LjG1.1_chr1	RepeatMasker	LTR	6983634	6983683	.	+	.	ID=LotjaGi1re1v0747600
LjG1.1_chr1	RepeatMasker	DNA/Mite	6983684	6984397	.	+	.	ID=LotjaGi1re1v0747700
LjG1.1_chr1	RepeatMasker	Simple_repeat	6984415	6984441	.	+	.	ID=LotjaGi1re1v0747800
LjG1.1_chr1	RepeatMasker	Low_complexity	6984457	6984603	.	+	.	ID=LotjaGi1re1v0747900
LjG1.1_chr1	RepeatMasker	DNA/Mite	6984770	6984815	.	-	.	ID=LotjaGi1re1v0748000
LjG1.1_chr1	RepeatMasker	LTR	6985006	6985187	.	+	.	ID=LotjaGi1re1v0748100
LjG1.1_chr1	RepeatMasker	LTR	6985363	6985463	.	+	.	ID=LotjaGi1re1v0748200
LjG1.1_chr1	RepeatMasker	LTR	6988246	6988826	.	-	.	ID=LotjaGi1re1v0748300
LjG1.1_chr1	RepeatMasker	LTR	6989560	6989644	.	+	.	ID=LotjaGi1re1v0748400
LjG1.1_chr1	RepeatMasker	Low_complexity	6990066	6990086	.	+	.	ID=LotjaGi1re1v0748500
LjG1.1_chr1	RepeatMasker	DNA/Mite	6990728	6990918	.	-	.	ID=LotjaGi1re1v0748600
LjG1.1_chr1	RepeatMasker	DNA/Mite	6992240	6992314	.	-	.	ID=LotjaGi1re1v0748700
LjG1.1_chr1	RepeatMasker	LTR	6992674	6992989	.	+	.	ID=LotjaGi1re1v0748800
LjG1.1_chr1	RepeatMasker	Low_complexity	6993763	6993847	.	+	.	ID=LotjaGi1re1v0748900
LjG1.1_chr1	RepeatMasker	LTR	6994910	6995306	.	-	.	ID=LotjaGi1re1v0749000
LjG1.1_chr1	RepeatMasker	RC/Helitron	6994957	6996110	.	+	.	ID=LotjaGi1re1v0749100
LjG1.1_chr1	RepeatMasker	Low_complexity	6996180	6996207	.	+	.	ID=LotjaGi1re1v0749200
LjG1.1_chr1	RepeatMasker	Low_complexity	6996186	6996221	.	+	.	ID=LotjaGi1re1v0749300
LjG1.1_chr1	RepeatMasker	DNA/Mite	6996259	6996521	.	+	.	ID=LotjaGi1re1v0749400
LjG1.1_chr1	RepeatMasker	LTR	6996426	6996532	.	+	.	ID=LotjaGi1re1v0749500
LjG1.1_chr1	RepeatMasker	Simple_repeat	6996533	6996554	.	+	.	ID=LotjaGi1re1v0749600
LjG1.1_chr1	RepeatMasker	Low_complexity	6997266	6997330	.	+	.	ID=LotjaGi1re1v0749700
LjG1.1_chr1	RepeatMasker	Low_complexity	6997698	6997804	.	+	.	ID=LotjaGi1re1v0749800
LjG1.1_chr1	RepeatMasker	LTR	6997880	6998217	.	-	.	ID=LotjaGi1re1v0749900
LjG1.1_chr1	RepeatMasker	LTR	6999252	6999445	.	-	.	ID=LotjaGi1re1v0750000
LjG1.1_chr1	RepeatMasker	LTR	6999740	6999933	.	-	.	ID=LotjaGi1re1v0750100
LjG1.1_chr1	RepeatMasker	LTR	7000410	7000592	.	-	.	ID=LotjaGi1re1v0750200
LjG1.1_chr1	RepeatMasker	Low_complexity	7000859	7000888	.	+	.	ID=LotjaGi1re1v0750300
LjG1.1_chr1	RepeatMasker	Low_complexity	7001288	7001358	.	+	.	ID=LotjaGi1re1v0750400
LjG1.1_chr1	RepeatMasker	LTR	7001395	7001588	.	-	.	ID=LotjaGi1re1v0750500
LjG1.1_chr1	RepeatMasker	DNA/Mite	7001625	7001937	.	-	.	ID=LotjaGi1re1v0750600
LjG1.1_chr1	RepeatMasker	Low_complexity	7001999	7002096	.	+	.	ID=LotjaGi1re1v0750700
LjG1.1_chr1	RepeatMasker	Simple_repeat	7002109	7002141	.	+	.	ID=LotjaGi1re1v0750800
LjG1.1_chr1	RepeatMasker	Low_complexity	7002716	7002745	.	+	.	ID=LotjaGi1re1v0750900
LjG1.1_chr1	RepeatMasker	Simple_repeat	7003022	7003097	.	+	.	ID=LotjaGi1re1v0751000
LjG1.1_chr1	RepeatMasker	DNA/Mite	7003706	7003839	.	-	.	ID=LotjaGi1re1v0751100
LjG1.1_chr1	RepeatMasker	Simple_repeat	7004250	7004293	.	+	.	ID=LotjaGi1re1v0751200
LjG1.1_chr1	RepeatMasker	Low_complexity	7004998	7005021	.	+	.	ID=LotjaGi1re1v0751300
LjG1.1_chr1	RepeatMasker	DNA/Mite	7005607	7005732	.	+	.	ID=LotjaGi1re1v0751400
LjG1.1_chr1	RepeatMasker	DNA/Mite	7005771	7005894	.	+	.	ID=LotjaGi1re1v0751500
LjG1.1_chr1	RepeatMasker	Low_complexity	7005998	7006027	.	+	.	ID=LotjaGi1re1v0751600
LjG1.1_chr1	RepeatMasker	Low_complexity	7006284	7006311	.	+	.	ID=LotjaGi1re1v0751700
LjG1.1_chr1	RepeatMasker	DNA/Mite	7007481	7007597	.	-	.	ID=LotjaGi1re1v0751800
LjG1.1_chr1	RepeatMasker	LTR	7009122	7009220	.	+	.	ID=LotjaGi1re1v0751900
LjG1.1_chr1	RepeatMasker	LTR	7009675	7009801	.	+	.	ID=LotjaGi1re1v0752000
LjG1.1_chr1	RepeatMasker	LTR	7012885	7013529	.	+	.	ID=LotjaGi1re1v0752100
LjG1.1_chr1	RepeatMasker	LTR/Copia	7013439	7013549	.	+	.	ID=LotjaGi1re1v0752200
LjG1.1_chr1	RepeatMasker	LTR	7013525	7013603	.	+	.	ID=LotjaGi1re1v0752300
LjG1.1_chr1	RepeatMasker	Low_complexity	7013698	7013719	.	+	.	ID=LotjaGi1re1v0752400
LjG1.1_chr1	RepeatMasker	LTR	7014063	7014276	.	+	.	ID=LotjaGi1re1v0752500
LjG1.1_chr1	RepeatMasker	DNA/Mite	7014414	7014455	.	-	.	ID=LotjaGi1re1v0752600
LjG1.1_chr1	RepeatMasker	LTR	7014541	7014560	.	+	.	ID=LotjaGi1re1v0752700
LjG1.1_chr1	RepeatMasker	DNA/Mite	7014561	7015038	.	-	.	ID=LotjaGi1re1v0752800
LjG1.1_chr1	RepeatMasker	Simple_repeat	7017092	7017195	.	+	.	ID=LotjaGi1re1v0752900
LjG1.1_chr1	RepeatMasker	Low_complexity	7017366	7017388	.	+	.	ID=LotjaGi1re1v0753000
LjG1.1_chr1	RepeatMasker	Low_complexity	7018764	7018858	.	+	.	ID=LotjaGi1re1v0753100
LjG1.1_chr1	RepeatMasker	Low_complexity	7018869	7018989	.	+	.	ID=LotjaGi1re1v0753200
LjG1.1_chr1	RepeatMasker	Low_complexity	7019439	7019459	.	+	.	ID=LotjaGi1re1v0753300
LjG1.1_chr1	RepeatMasker	LTR/Copia	7020129	7021012	.	+	.	ID=LotjaGi1re1v0753400
LjG1.1_chr1	RepeatMasker	Low_complexity	7021421	7021456	.	+	.	ID=LotjaGi1re1v0753500
LjG1.1_chr1	RepeatMasker	Low_complexity	7021685	7021763	.	+	.	ID=LotjaGi1re1v0753600
LjG1.1_chr1	RepeatMasker	Low_complexity	7022388	7022439	.	+	.	ID=LotjaGi1re1v0753700
LjG1.1_chr1	RepeatMasker	Simple_repeat	7024345	7024368	.	+	.	ID=LotjaGi1re1v0753800
LjG1.1_chr1	RepeatMasker	Low_complexity	7026557	7026598	.	+	.	ID=LotjaGi1re1v0753900
LjG1.1_chr1	RepeatMasker	Low_complexity	7026637	7026736	.	+	.	ID=LotjaGi1re1v0754000
LjG1.1_chr1	RepeatMasker	Low_complexity	7026812	7026899	.	+	.	ID=LotjaGi1re1v0754100
LjG1.1_chr1	RepeatMasker	Low_complexity	7026928	7026961	.	+	.	ID=LotjaGi1re1v0754200
LjG1.1_chr1	RepeatMasker	Simple_repeat	7026994	7027039	.	+	.	ID=LotjaGi1re1v0754300
LjG1.1_chr1	RepeatMasker	LTR/Gypsy	7027041	7034125	.	-	.	ID=LotjaGi1re1v0754400
LjG1.1_chr1	RepeatMasker	LTR	7034125	7035334	.	+	.	ID=LotjaGi1re1v0754500
LjG1.1_chr1	RepeatMasker	LTR/Gypsy	7035334	7035933	.	-	.	ID=LotjaGi1re1v0754600
LjG1.1_chr1	RepeatMasker	LTR/Gypsy	7035932	7037604	.	-	.	ID=LotjaGi1re1v0754700
LjG1.1_chr1	RepeatMasker	Low_complexity	7037605	7037695	.	+	.	ID=LotjaGi1re1v0754800
LjG1.1_chr1	RepeatMasker	Low_complexity	7037712	7037765	.	+	.	ID=LotjaGi1re1v0754900
LjG1.1_chr1	RepeatMasker	Simple_repeat	7037826	7037902	.	+	.	ID=LotjaGi1re1v0755000
LjG1.1_chr1	RepeatMasker	Low_complexity	7039339	7039396	.	+	.	ID=LotjaGi1re1v0755100
LjG1.1_chr1	RepeatMasker	Low_complexity	7039340	7039409	.	+	.	ID=LotjaGi1re1v0755200
LjG1.1_chr1	RepeatMasker	Low_complexity	7039420	7039484	.	+	.	ID=LotjaGi1re1v0755300
LjG1.1_chr1	RepeatMasker	LTR/Copia	7040239	7047733	.	-	.	ID=LotjaGi1re1v0755400
LjG1.1_chr1	RepeatMasker	LTR/Copia	7048867	7050455	.	-	.	ID=LotjaGi1re1v0755500
LjG1.1_chr1	RepeatMasker	Low_complexity	7050719	7050774	.	+	.	ID=LotjaGi1re1v0755600
LjG1.1_chr1	RepeatMasker	LTR	7054110	7061314	.	-	.	ID=LotjaGi1re1v0755700
LjG1.1_chr1	RepeatMasker	LTR/Copia	7064008	7073506	.	-	.	ID=LotjaGi1re1v0755800
LjG1.1_chr1	RepeatMasker	Low_complexity	7073584	7073725	.	+	.	ID=LotjaGi1re1v0755900
LjG1.1_chr1	RepeatMasker	Low_complexity	7073734	7073785	.	+	.	ID=LotjaGi1re1v0756000
LjG1.1_chr1	RepeatMasker	Low_complexity	7073740	7073792	.	+	.	ID=LotjaGi1re1v0756100
LjG1.1_chr1	RepeatMasker	LTR/Copia	7074561	7074720	.	-	.	ID=LotjaGi1re1v0756200
LjG1.1_chr1	RepeatMasker	Low_complexity	7075331	7075503	.	+	.	ID=LotjaGi1re1v0756300
LjG1.1_chr1	RepeatMasker	Low_complexity	7075764	7075873	.	+	.	ID=LotjaGi1re1v0756400
LjG1.1_chr1	RepeatMasker	Low_complexity	7075874	7075928	.	+	.	ID=LotjaGi1re1v0756500
LjG1.1_chr1	RepeatMasker	Low_complexity	7075890	7075942	.	+	.	ID=LotjaGi1re1v0756600
LjG1.1_chr1	RepeatMasker	LTR	7076429	7077635	.	-	.	ID=LotjaGi1re1v0756700
LjG1.1_chr1	RepeatMasker	LTR	7077636	7077708	.	+	.	ID=LotjaGi1re1v0756800
LjG1.1_chr1	RepeatMasker	Simple_repeat	7078301	7078329	.	+	.	ID=LotjaGi1re1v0756900
LjG1.1_chr1	RepeatMasker	Low_complexity	7078344	7078378	.	+	.	ID=LotjaGi1re1v0757000
LjG1.1_chr1	RepeatMasker	LTR	7078567	7078708	.	+	.	ID=LotjaGi1re1v0757100
LjG1.1_chr1	RepeatMasker	LTR	7083380	7083540	.	-	.	ID=LotjaGi1re1v0757200
LjG1.1_chr1	RepeatMasker	LTR	7083674	7083745	.	-	.	ID=LotjaGi1re1v0757300
LjG1.1_chr1	RepeatMasker	LTR/Copia	7084587	7085098	.	-	.	ID=LotjaGi1re1v0757400
LjG1.1_chr1	RepeatMasker	Low_complexity	7085158	7085244	.	+	.	ID=LotjaGi1re1v0757500
LjG1.1_chr1	RepeatMasker	Low_complexity	7085314	7085601	.	+	.	ID=LotjaGi1re1v0757600
LjG1.1_chr1	RepeatMasker	Low_complexity	7085619	7085669	.	+	.	ID=LotjaGi1re1v0757700
LjG1.1_chr1	RepeatMasker	DNA/Mite	7086551	7086639	.	-	.	ID=LotjaGi1re1v0757800
LjG1.1_chr1	RepeatMasker	Low_complexity	7087077	7087223	.	+	.	ID=LotjaGi1re1v0757900
LjG1.1_chr1	RepeatMasker	Low_complexity	7087362	7087424	.	+	.	ID=LotjaGi1re1v0758000
LjG1.1_chr1	RepeatMasker	Low_complexity	7087523	7087545	.	+	.	ID=LotjaGi1re1v0758100
LjG1.1_chr1	RepeatMasker	LTR	7088242	7091035	.	-	.	ID=LotjaGi1re1v0758200
LjG1.1_chr1	RepeatMasker	DNA/Mite	7091043	7091583	.	+	.	ID=LotjaGi1re1v0758300
LjG1.1_chr1	RepeatMasker	LTR/Gypsy	7091584	7092149	.	-	.	ID=LotjaGi1re1v0758400
LjG1.1_chr1	RepeatMasker	LTR	7093869	7094184	.	-	.	ID=LotjaGi1re1v0758500
LjG1.1_chr1	RepeatMasker	LTR	7097403	7097501	.	-	.	ID=LotjaGi1re1v0758600
LjG1.1_chr1	RepeatMasker	Low_complexity	7097549	7097578	.	+	.	ID=LotjaGi1re1v0758700
LjG1.1_chr1	RepeatMasker	Low_complexity	7098753	7098805	.	+	.	ID=LotjaGi1re1v0758800
LjG1.1_chr1	RepeatMasker	LTR	7098835	7098936	.	+	.	ID=LotjaGi1re1v0758900
LjG1.1_chr1	RepeatMasker	LTR	7099893	7100293	.	+	.	ID=LotjaGi1re1v0759000
LjG1.1_chr1	RepeatMasker	Low_complexity	7100594	7100621	.	+	.	ID=LotjaGi1re1v0759100
LjG1.1_chr1	RepeatMasker	LTR	7101882	7102005	.	-	.	ID=LotjaGi1re1v0759200
LjG1.1_chr1	RepeatMasker	Low_complexity	7102943	7102999	.	+	.	ID=LotjaGi1re1v0759300
LjG1.1_chr1	RepeatMasker	LTR	7103264	7103384	.	-	.	ID=LotjaGi1re1v0759400
LjG1.1_chr1	RepeatMasker	Simple_repeat	7104262	7104297	.	+	.	ID=LotjaGi1re1v0759500
LjG1.1_chr1	RepeatMasker	Simple_repeat	7104644	7104710	.	+	.	ID=LotjaGi1re1v0759600
LjG1.1_chr1	RepeatMasker	Low_complexity	7105679	7105745	.	+	.	ID=LotjaGi1re1v0759700
LjG1.1_chr1	RepeatMasker	Simple_repeat	7105746	7105780	.	+	.	ID=LotjaGi1re1v0759800
LjG1.1_chr1	RepeatMasker	Low_complexity	7105781	7105806	.	+	.	ID=LotjaGi1re1v0759900
LjG1.1_chr1	RepeatMasker	LTR	7105871	7105966	.	+	.	ID=LotjaGi1re1v0760000
LjG1.1_chr1	RepeatMasker	Low_complexity	7106481	7106701	.	+	.	ID=LotjaGi1re1v0760100
LjG1.1_chr1	RepeatMasker	LTR	7106763	7106853	.	-	.	ID=LotjaGi1re1v0760200
LjG1.1_chr1	RepeatMasker	DNA/Mite	7106854	7107192	.	-	.	ID=LotjaGi1re1v0760300
LjG1.1_chr1	RepeatMasker	DNA/Mite	7107237	7107626	.	-	.	ID=LotjaGi1re1v0760400
LjG1.1_chr1	RepeatMasker	Low_complexity	7107714	7107761	.	+	.	ID=LotjaGi1re1v0760500
LjG1.1_chr1	RepeatMasker	Low_complexity	7107784	7107879	.	+	.	ID=LotjaGi1re1v0760600
LjG1.1_chr1	RepeatMasker	Low_complexity	7107923	7108007	.	+	.	ID=LotjaGi1re1v0760700
LjG1.1_chr1	RepeatMasker	Low_complexity	7108020	7108107	.	+	.	ID=LotjaGi1re1v0760800
LjG1.1_chr1	RepeatMasker	Simple_repeat	7108202	7108280	.	+	.	ID=LotjaGi1re1v0760900
LjG1.1_chr1	RepeatMasker	Low_complexity	7108287	7108369	.	+	.	ID=LotjaGi1re1v0761000
LjG1.1_chr1	RepeatMasker	Low_complexity	7108450	7108528	.	+	.	ID=LotjaGi1re1v0761100
LjG1.1_chr1	RepeatMasker	Simple_repeat	7109696	7109734	.	+	.	ID=LotjaGi1re1v0761200
LjG1.1_chr1	RepeatMasker	Low_complexity	7109992	7110040	.	+	.	ID=LotjaGi1re1v0761300
LjG1.1_chr1	RepeatMasker	Low_complexity	7110061	7110125	.	+	.	ID=LotjaGi1re1v0761400
LjG1.1_chr1	RepeatMasker	LTR	7111198	7111277	.	-	.	ID=LotjaGi1re1v0761500
LjG1.1_chr1	RepeatMasker	Simple_repeat	7111357	7111393	.	+	.	ID=LotjaGi1re1v0761600
LjG1.1_chr1	RepeatMasker	LTR	7111455	7111507	.	+	.	ID=LotjaGi1re1v0761700
LjG1.1_chr1	RepeatMasker	Low_complexity	7111592	7111624	.	+	.	ID=LotjaGi1re1v0761800
LjG1.1_chr1	RepeatMasker	LTR	7112020	7112206	.	+	.	ID=LotjaGi1re1v0761900
LjG1.1_chr1	RepeatMasker	LTR	7112817	7112935	.	+	.	ID=LotjaGi1re1v0762000
LjG1.1_chr1	RepeatMasker	LTR	7113034	7113154	.	+	.	ID=LotjaGi1re1v0762100
LjG1.1_chr1	RepeatMasker	Low_complexity	7117253	7117303	.	+	.	ID=LotjaGi1re1v0762200
LjG1.1_chr1	RepeatMasker	Low_complexity	7117373	7117396	.	+	.	ID=LotjaGi1re1v0762300
LjG1.1_chr1	RepeatMasker	Low_complexity	7117559	7117590	.	+	.	ID=LotjaGi1re1v0762400
LjG1.1_chr1	RepeatMasker	Low_complexity	7118462	7118563	.	+	.	ID=LotjaGi1re1v0762500
LjG1.1_chr1	RepeatMasker	Low_complexity	7119651	7119695	.	+	.	ID=LotjaGi1re1v0762600
LjG1.1_chr1	RepeatMasker	LTR	7119765	7122321	.	+	.	ID=LotjaGi1re1v0762700
LjG1.1_chr1	RepeatMasker	LTR	7122322	7131911	.	+	.	ID=LotjaGi1re1v0762800
LjG1.1_chr1	RepeatMasker	Simple_repeat	7131912	7131936	.	+	.	ID=LotjaGi1re1v0762900
LjG1.1_chr1	RepeatMasker	LTR	7131937	7134413	.	+	.	ID=LotjaGi1re1v0763000
LjG1.1_chr1	RepeatMasker	LTR	7134414	7140047	.	+	.	ID=LotjaGi1re1v0763100
LjG1.1_chr1	RepeatMasker	LTR	7140038	7143100	.	+	.	ID=LotjaGi1re1v0763200
LjG1.1_chr1	RepeatMasker	Low_complexity	7144158	7144186	.	+	.	ID=LotjaGi1re1v0763300
LjG1.1_chr1	RepeatMasker	Low_complexity	7144963	7145027	.	+	.	ID=LotjaGi1re1v0763400
LjG1.1_chr1	RepeatMasker	Low_complexity	7145710	7145848	.	+	.	ID=LotjaGi1re1v0763500
LjG1.1_chr1	RepeatMasker	Low_complexity	7145932	7146017	.	+	.	ID=LotjaGi1re1v0763600
LjG1.1_chr1	RepeatMasker	Low_complexity	7146074	7146129	.	+	.	ID=LotjaGi1re1v0763700
LjG1.1_chr1	RepeatMasker	Low_complexity	7146142	7146221	.	+	.	ID=LotjaGi1re1v0763800
LjG1.1_chr1	RepeatMasker	Low_complexity	7146235	7146272	.	+	.	ID=LotjaGi1re1v0763900
LjG1.1_chr1	RepeatMasker	Low_complexity	7146352	7146387	.	+	.	ID=LotjaGi1re1v0764000
LjG1.1_chr1	RepeatMasker	Low_complexity	7146424	7146499	.	+	.	ID=LotjaGi1re1v0764100
LjG1.1_chr1	RepeatMasker	Low_complexity	7146522	7146658	.	+	.	ID=LotjaGi1re1v0764200
LjG1.1_chr1	RepeatMasker	Low_complexity	7146573	7146665	.	+	.	ID=LotjaGi1re1v0764300
LjG1.1_chr1	RepeatMasker	Low_complexity	7146691	7146814	.	+	.	ID=LotjaGi1re1v0764400
LjG1.1_chr1	RepeatMasker	Low_complexity	7146739	7146820	.	+	.	ID=LotjaGi1re1v0764500
LjG1.1_chr1	RepeatMasker	Simple_repeat	7146861	7146893	.	+	.	ID=LotjaGi1re1v0764600
LjG1.1_chr1	RepeatMasker	LTR/Copia	7148454	7149309	.	-	.	ID=LotjaGi1re1v0764700
LjG1.1_chr1	RepeatMasker	LTR/Copia	7149320	7149980	.	-	.	ID=LotjaGi1re1v0764800
LjG1.1_chr1	RepeatMasker	LTR	7149976	7151851	.	+	.	ID=LotjaGi1re1v0764900
LjG1.1_chr1	RepeatMasker	Low_complexity	7152909	7152937	.	+	.	ID=LotjaGi1re1v0765000
LjG1.1_chr1	RepeatMasker	Low_complexity	7153714	7153778	.	+	.	ID=LotjaGi1re1v0765100
LjG1.1_chr1	RepeatMasker	Low_complexity	7154461	7154599	.	+	.	ID=LotjaGi1re1v0765200
LjG1.1_chr1	RepeatMasker	Low_complexity	7154683	7154768	.	+	.	ID=LotjaGi1re1v0765300
LjG1.1_chr1	RepeatMasker	Low_complexity	7154825	7154880	.	+	.	ID=LotjaGi1re1v0765400
LjG1.1_chr1	RepeatMasker	Low_complexity	7154893	7154972	.	+	.	ID=LotjaGi1re1v0765500
LjG1.1_chr1	RepeatMasker	Low_complexity	7154986	7155023	.	+	.	ID=LotjaGi1re1v0765600
LjG1.1_chr1	RepeatMasker	Low_complexity	7155103	7155138	.	+	.	ID=LotjaGi1re1v0765700
LjG1.1_chr1	RepeatMasker	Low_complexity	7155175	7155250	.	+	.	ID=LotjaGi1re1v0765800
LjG1.1_chr1	RepeatMasker	Low_complexity	7155273	7155409	.	+	.	ID=LotjaGi1re1v0765900
LjG1.1_chr1	RepeatMasker	Low_complexity	7155324	7155416	.	+	.	ID=LotjaGi1re1v0766000
LjG1.1_chr1	RepeatMasker	Low_complexity	7155442	7155565	.	+	.	ID=LotjaGi1re1v0766100
LjG1.1_chr1	RepeatMasker	Low_complexity	7155490	7155571	.	+	.	ID=LotjaGi1re1v0766200
LjG1.1_chr1	RepeatMasker	Simple_repeat	7155612	7155644	.	+	.	ID=LotjaGi1re1v0766300
LjG1.1_chr1	RepeatMasker	LTR/Copia	7157205	7158060	.	-	.	ID=LotjaGi1re1v0766400
LjG1.1_chr1	RepeatMasker	LTR/Copia	7158071	7159145	.	-	.	ID=LotjaGi1re1v0766500
LjG1.1_chr1	RepeatMasker	Low_complexity	7159525	7159617	.	+	.	ID=LotjaGi1re1v0766600
LjG1.1_chr1	RepeatMasker	Low_complexity	7159632	7159676	.	+	.	ID=LotjaGi1re1v0766700
LjG1.1_chr1	RepeatMasker	Low_complexity	7159709	7159744	.	+	.	ID=LotjaGi1re1v0766800
LjG1.1_chr1	RepeatMasker	Low_complexity	7159860	7159932	.	+	.	ID=LotjaGi1re1v0766900
LjG1.1_chr1	RepeatMasker	LTR/Copia	7161737	7162992	.	-	.	ID=LotjaGi1re1v0767000
LjG1.1_chr1	RepeatMasker	Low_complexity	7166785	7166832	.	+	.	ID=LotjaGi1re1v0767100
LjG1.1_chr1	RepeatMasker	Low_complexity	7167180	7167258	.	+	.	ID=LotjaGi1re1v0767200
LjG1.1_chr1	RepeatMasker	Simple_repeat	7167303	7167356	.	+	.	ID=LotjaGi1re1v0767300
LjG1.1_chr1	RepeatMasker	Low_complexity	7168096	7168165	.	+	.	ID=LotjaGi1re1v0767400
LjG1.1_chr1	RepeatMasker	Low_complexity	7169046	7169066	.	+	.	ID=LotjaGi1re1v0767500
LjG1.1_chr1	RepeatMasker	Simple_repeat	7169105	7169272	.	+	.	ID=LotjaGi1re1v0767600
LjG1.1_chr1	RepeatMasker	Simple_repeat	7169317	7169422	.	+	.	ID=LotjaGi1re1v0767700
LjG1.1_chr1	RepeatMasker	Simple_repeat	7169442	7169610	.	+	.	ID=LotjaGi1re1v0767800
LjG1.1_chr1	RepeatMasker	Low_complexity	7169896	7169943	.	+	.	ID=LotjaGi1re1v0767900
LjG1.1_chr1	RepeatMasker	DNA/Mite	7170458	7171063	.	-	.	ID=LotjaGi1re1v0768000
LjG1.1_chr1	RepeatMasker	Low_complexity	7171438	7171499	.	+	.	ID=LotjaGi1re1v0768100
LjG1.1_chr1	RepeatMasker	LTR	7171662	7176016	.	+	.	ID=LotjaGi1re1v0768200
LjG1.1_chr1	RepeatMasker	LTR	7180478	7180625	.	-	.	ID=LotjaGi1re1v0768300
LjG1.1_chr1	RepeatMasker	LTR/Copia	7181912	7182148	.	-	.	ID=LotjaGi1re1v0768400
LjG1.1_chr1	RepeatMasker	LTR	7182000	7182156	.	+	.	ID=LotjaGi1re1v0768500
LjG1.1_chr1	RepeatMasker	Low_complexity	7182738	7182765	.	+	.	ID=LotjaGi1re1v0768600
LjG1.1_chr1	RepeatMasker	Low_complexity	7182931	7182955	.	+	.	ID=LotjaGi1re1v0768700
LjG1.1_chr1	RepeatMasker	Low_complexity	7183694	7183730	.	+	.	ID=LotjaGi1re1v0768800
LjG1.1_chr1	RepeatMasker	Low_complexity	7184111	7184133	.	+	.	ID=LotjaGi1re1v0768900
LjG1.1_chr1	RepeatMasker	LTR	7185037	7190007	.	-	.	ID=LotjaGi1re1v0769000
LjG1.1_chr1	RepeatMasker	LTR	7190400	7191488	.	-	.	ID=LotjaGi1re1v0769100
LjG1.1_chr1	RepeatMasker	LTR	7191495	7191531	.	+	.	ID=LotjaGi1re1v0769200
LjG1.1_chr1	RepeatMasker	LTR	7192062	7199487	.	+	.	ID=LotjaGi1re1v0769300
LjG1.1_chr1	RepeatMasker	LTR	7200038	7200152	.	+	.	ID=LotjaGi1re1v0769400
LjG1.1_chr1	RepeatMasker	LTR	7200269	7200405	.	-	.	ID=LotjaGi1re1v0769500
LjG1.1_chr1	RepeatMasker	Low_complexity	7201053	7201120	.	+	.	ID=LotjaGi1re1v0769600
LjG1.1_chr1	RepeatMasker	Low_complexity	7201065	7201127	.	+	.	ID=LotjaGi1re1v0769700
LjG1.1_chr1	RepeatMasker	LTR	7201503	7201530	.	-	.	ID=LotjaGi1re1v0769800
LjG1.1_chr1	RepeatMasker	DNA/Mite	7201531	7201794	.	+	.	ID=LotjaGi1re1v0769900
LjG1.1_chr1	RepeatMasker	LTR/Copia	7201881	7201942	.	-	.	ID=LotjaGi1re1v0770000
LjG1.1_chr1	RepeatMasker	Low_complexity	7202070	7202090	.	+	.	ID=LotjaGi1re1v0770100
LjG1.1_chr1	RepeatMasker	Low_complexity	7207852	7207883	.	+	.	ID=LotjaGi1re1v0770200
LjG1.1_chr1	RepeatMasker	DNA/Mite	7207916	7208472	.	-	.	ID=LotjaGi1re1v0770300
LjG1.1_chr1	RepeatMasker	DNA/Mite	7208759	7208900	.	-	.	ID=LotjaGi1re1v0770400
LjG1.1_chr1	RepeatMasker	LTR/Copia	7210831	7211036	.	+	.	ID=LotjaGi1re1v0770500
LjG1.1_chr1	RepeatMasker	Low_complexity	7212574	7212617	.	+	.	ID=LotjaGi1re1v0770600
LjG1.1_chr1	RepeatMasker	Simple_repeat	7212723	7212748	.	+	.	ID=LotjaGi1re1v0770700
LjG1.1_chr1	RepeatMasker	DNA/Mite	7213450	7213585	.	+	.	ID=LotjaGi1re1v0770800
LjG1.1_chr1	RepeatMasker	LTR/Gypsy	7214683	7215745	.	-	.	ID=LotjaGi1re1v0770900
LjG1.1_chr1	RepeatMasker	DNA/Mite	7217394	7217520	.	+	.	ID=LotjaGi1re1v0771000
LjG1.1_chr1	RepeatMasker	LTR	7218546	7218608	.	+	.	ID=LotjaGi1re1v0771100
LjG1.1_chr1	RepeatMasker	LTR	7219878	7220491	.	-	.	ID=LotjaGi1re1v0771200
LjG1.1_chr1	RepeatMasker	LTR	7220860	7220947	.	-	.	ID=LotjaGi1re1v0771300
LjG1.1_chr1	RepeatMasker	Low_complexity	7221023	7221091	.	+	.	ID=LotjaGi1re1v0771400
LjG1.1_chr1	RepeatMasker	DNA/Mite	7221418	7221626	.	-	.	ID=LotjaGi1re1v0771500
LjG1.1_chr1	RepeatMasker	DNA/Mite	7222159	7222285	.	-	.	ID=LotjaGi1re1v0771600
LjG1.1_chr1	RepeatMasker	Low_complexity	7225077	7225135	.	+	.	ID=LotjaGi1re1v0771700
LjG1.1_chr1	RepeatMasker	LTR	7226495	7226778	.	-	.	ID=LotjaGi1re1v0771800
LjG1.1_chr1	RepeatMasker	Low_complexity	7227365	7227393	.	+	.	ID=LotjaGi1re1v0771900
LjG1.1_chr1	RepeatMasker	Low_complexity	7228055	7228075	.	+	.	ID=LotjaGi1re1v0772000
LjG1.1_chr1	RepeatMasker	LTR	7229964	7230053	.	+	.	ID=LotjaGi1re1v0772100
LjG1.1_chr1	RepeatMasker	LTR	7229974	7230057	.	-	.	ID=LotjaGi1re1v0772200
LjG1.1_chr1	RepeatMasker	DNA/Mite	7234958	7235048	.	-	.	ID=LotjaGi1re1v0772300
LjG1.1_chr1	RepeatMasker	Low_complexity	7235454	7235474	.	+	.	ID=LotjaGi1re1v0772400
LjG1.1_chr1	RepeatMasker	DNA/Mite	7237680	7237855	.	+	.	ID=LotjaGi1re1v0772500
LjG1.1_chr1	RepeatMasker	LTR	7237858	7237922	.	-	.	ID=LotjaGi1re1v0772600
LjG1.1_chr1	RepeatMasker	DNA/Mite	7238090	7238165	.	+	.	ID=LotjaGi1re1v0772700
LjG1.1_chr1	RepeatMasker	LTR	7243254	7243543	.	+	.	ID=LotjaGi1re1v0772800
LjG1.1_chr1	RepeatMasker	LTR	7244741	7244752	.	-	.	ID=LotjaGi1re1v0772900
LjG1.1_chr1	RepeatMasker	DNA/Mite	7244753	7244934	.	+	.	ID=LotjaGi1re1v0773000
LjG1.1_chr1	RepeatMasker	LTR	7244935	7245285	.	+	.	ID=LotjaGi1re1v0773100
LjG1.1_chr1	RepeatMasker	DNA/Mite	7245286	7245416	.	+	.	ID=LotjaGi1re1v0773200
LjG1.1_chr1	RepeatMasker	Low_complexity	7246500	7246523	.	+	.	ID=LotjaGi1re1v0773300
LjG1.1_chr1	RepeatMasker	Low_complexity	7249495	7249534	.	+	.	ID=LotjaGi1re1v0773400
LjG1.1_chr1	RepeatMasker	Low_complexity	7249501	7249540	.	+	.	ID=LotjaGi1re1v0773500
LjG1.1_chr1	RepeatMasker	LTR	7250643	7250804	.	-	.	ID=LotjaGi1re1v0773600
LjG1.1_chr1	RepeatMasker	Low_complexity	7252439	7252491	.	+	.	ID=LotjaGi1re1v0773700
LjG1.1_chr1	RepeatMasker	LTR/Gypsy	7252705	7253026	.	-	.	ID=LotjaGi1re1v0773800
LjG1.1_chr1	RepeatMasker	LTR/Gypsy	7252708	7253232	.	+	.	ID=LotjaGi1re1v0773900
LjG1.1_chr1	RepeatMasker	LTR/Gypsy	7254092	7254366	.	+	.	ID=LotjaGi1re1v0774000
LjG1.1_chr1	RepeatMasker	LTR	7254464	7254610	.	-	.	ID=LotjaGi1re1v0774100
LjG1.1_chr1	RepeatMasker	LTR	7254805	7255355	.	-	.	ID=LotjaGi1re1v0774200
LjG1.1_chr1	RepeatMasker	LTR	7256260	7256468	.	-	.	ID=LotjaGi1re1v0774300
LjG1.1_chr1	RepeatMasker	LTR/Gypsy	7256537	7256611	.	+	.	ID=LotjaGi1re1v0774400
LjG1.1_chr1	RepeatMasker	DNA/Mite	7257044	7257244	.	-	.	ID=LotjaGi1re1v0774500
LjG1.1_chr1	RepeatMasker	LTR	7257194	7257252	.	-	.	ID=LotjaGi1re1v0774600
LjG1.1_chr1	RepeatMasker	Low_complexity	7260017	7260044	.	+	.	ID=LotjaGi1re1v0774700
LjG1.1_chr1	RepeatMasker	DNA/Mite	7260097	7260470	.	+	.	ID=LotjaGi1re1v0774800
LjG1.1_chr1	RepeatMasker	DNA/Mite	7260981	7261080	.	-	.	ID=LotjaGi1re1v0774900
LjG1.1_chr1	RepeatMasker	DNA/Mite	7262753	7262812	.	-	.	ID=LotjaGi1re1v0775000
LjG1.1_chr1	RepeatMasker	Low_complexity	7264613	7264684	.	+	.	ID=LotjaGi1re1v0775100
LjG1.1_chr1	RepeatMasker	DNA/Mite	7266204	7266489	.	-	.	ID=LotjaGi1re1v0775200
LjG1.1_chr1	RepeatMasker	LTR	7266803	7267029	.	-	.	ID=LotjaGi1re1v0775300
LjG1.1_chr1	RepeatMasker	Low_complexity	7267161	7267217	.	+	.	ID=LotjaGi1re1v0775400
LjG1.1_chr1	RepeatMasker	LTR	7268453	7269703	.	-	.	ID=LotjaGi1re1v0775500
LjG1.1_chr1	RepeatMasker	Low_complexity	7271165	7271281	.	+	.	ID=LotjaGi1re1v0775600
LjG1.1_chr1	RepeatMasker	LTR	7271494	7271645	.	-	.	ID=LotjaGi1re1v0775700
LjG1.1_chr1	RepeatMasker	DNA/Mite	7271747	7271958	.	+	.	ID=LotjaGi1re1v0775800
LjG1.1_chr1	RepeatMasker	LTR/Gypsy	7272565	7272622	.	+	.	ID=LotjaGi1re1v0775900
LjG1.1_chr1	RepeatMasker	LTR	7273073	7273120	.	+	.	ID=LotjaGi1re1v0776000
LjG1.1_chr1	RepeatMasker	LTR	7273082	7273124	.	-	.	ID=LotjaGi1re1v0776100
LjG1.1_chr1	RepeatMasker	LTR/Gypsy	7273083	7273171	.	-	.	ID=LotjaGi1re1v0776200
LjG1.1_chr1	RepeatMasker	LTR	7273176	7273550	.	+	.	ID=LotjaGi1re1v0776300
LjG1.1_chr1	RepeatMasker	LTR	7274558	7274746	.	+	.	ID=LotjaGi1re1v0776400
LjG1.1_chr1	RepeatMasker	LTR	7275110	7275213	.	+	.	ID=LotjaGi1re1v0776500
LjG1.1_chr1	RepeatMasker	LTR	7277158	7277168	.	+	.	ID=LotjaGi1re1v0776600
LjG1.1_chr1	RepeatMasker	DNA/Mite	7277169	7277425	.	-	.	ID=LotjaGi1re1v0776700
LjG1.1_chr1	RepeatMasker	Low_complexity	7277956	7278030	.	+	.	ID=LotjaGi1re1v0776800
LjG1.1_chr1	RepeatMasker	Low_complexity	7278442	7278490	.	+	.	ID=LotjaGi1re1v0776900
LjG1.1_chr1	RepeatMasker	Low_complexity	7278455	7278577	.	+	.	ID=LotjaGi1re1v0777000
LjG1.1_chr1	RepeatMasker	Low_complexity	7278542	7278597	.	+	.	ID=LotjaGi1re1v0777100
LjG1.1_chr1	RepeatMasker	Low_complexity	7278613	7278661	.	+	.	ID=LotjaGi1re1v0777200
LjG1.1_chr1	RepeatMasker	LTR	7279280	7279390	.	-	.	ID=LotjaGi1re1v0777300
LjG1.1_chr1	RepeatMasker	LTR	7279293	7280335	.	+	.	ID=LotjaGi1re1v0777400
LjG1.1_chr1	RepeatMasker	DNA/Mite	7282051	7282110	.	-	.	ID=LotjaGi1re1v0777500
LjG1.1_chr1	RepeatMasker	LTR	7282111	7282201	.	+	.	ID=LotjaGi1re1v0777600
LjG1.1_chr1	RepeatMasker	LTR	7283038	7283212	.	-	.	ID=LotjaGi1re1v0777700
LjG1.1_chr1	RepeatMasker	DNA/Mite	7286179	7286247	.	+	.	ID=LotjaGi1re1v0777800
LjG1.1_chr1	RepeatMasker	LTR	7287168	7287325	.	-	.	ID=LotjaGi1re1v0777900
LjG1.1_chr1	RepeatMasker	LTR	7287298	7287667	.	-	.	ID=LotjaGi1re1v0778000
LjG1.1_chr1	RepeatMasker	LTR/Copia	7287915	7288224	.	+	.	ID=LotjaGi1re1v0778100
LjG1.1_chr1	RepeatMasker	LTR/Copia	7288236	7288360	.	+	.	ID=LotjaGi1re1v0778200
LjG1.1_chr1	RepeatMasker	DNA/Mite	7288955	7288998	.	+	.	ID=LotjaGi1re1v0778300
LjG1.1_chr1	RepeatMasker	DNA/Mite	7289756	7289848	.	-	.	ID=LotjaGi1re1v0778400
LjG1.1_chr1	RepeatMasker	LTR	7290378	7290480	.	+	.	ID=LotjaGi1re1v0778500
LjG1.1_chr1	RepeatMasker	Low_complexity	7290829	7290888	.	+	.	ID=LotjaGi1re1v0778600
LjG1.1_chr1	RepeatMasker	LTR	7290901	7291031	.	+	.	ID=LotjaGi1re1v0778700
LjG1.1_chr1	RepeatMasker	LTR	7290925	7291032	.	-	.	ID=LotjaGi1re1v0778800
LjG1.1_chr1	RepeatMasker	LTR	7291212	7291365	.	+	.	ID=LotjaGi1re1v0778900
LjG1.1_chr1	RepeatMasker	LTR	7291839	7291913	.	+	.	ID=LotjaGi1re1v0779000
LjG1.1_chr1	RepeatMasker	DNA/Mite	7292332	7292452	.	-	.	ID=LotjaGi1re1v0779100
LjG1.1_chr1	RepeatMasker	Low_complexity	7294178	7294198	.	+	.	ID=LotjaGi1re1v0779200
LjG1.1_chr1	RepeatMasker	Low_complexity	7294602	7294622	.	+	.	ID=LotjaGi1re1v0779300
LjG1.1_chr1	RepeatMasker	LTR	7295147	7295217	.	+	.	ID=LotjaGi1re1v0779400
LjG1.1_chr1	RepeatMasker	LTR/Copia	7295163	7295526	.	-	.	ID=LotjaGi1re1v0779500
LjG1.1_chr1	RepeatMasker	LTR	7296378	7296688	.	-	.	ID=LotjaGi1re1v0779600
LjG1.1_chr1	RepeatMasker	DNA/En-Spm	7298250	7298304	.	+	.	ID=LotjaGi1re1v0779700
LjG1.1_chr1	RepeatMasker	DNA/En-Spm	7298315	7298437	.	+	.	ID=LotjaGi1re1v0779800
LjG1.1_chr1	RepeatMasker	DNA/Mite	7299375	7299466	.	+	.	ID=LotjaGi1re1v0779900
LjG1.1_chr1	RepeatMasker	Low_complexity	7300153	7300188	.	+	.	ID=LotjaGi1re1v0780000
LjG1.1_chr1	RepeatMasker	LTR/Gypsy	7301204	7301247	.	+	.	ID=LotjaGi1re1v0780100
LjG1.1_chr1	RepeatMasker	LTR	7301256	7302849	.	-	.	ID=LotjaGi1re1v0780200
LjG1.1_chr1	RepeatMasker	Simple_repeat	7302850	7302872	.	+	.	ID=LotjaGi1re1v0780300
LjG1.1_chr1	RepeatMasker	LTR	7302873	7304919	.	-	.	ID=LotjaGi1re1v0780400
LjG1.1_chr1	RepeatMasker	LTR	7305942	7307149	.	-	.	ID=LotjaGi1re1v0780500
LjG1.1_chr1	RepeatMasker	LTR/Copia	7305985	7307149	.	+	.	ID=LotjaGi1re1v0780600
LjG1.1_chr1	RepeatMasker	DNA/Mite	7307440	7307926	.	-	.	ID=LotjaGi1re1v0780700
LjG1.1_chr1	RepeatMasker	DNA/En-Spm	7309123	7309177	.	+	.	ID=LotjaGi1re1v0780800
LjG1.1_chr1	RepeatMasker	DNA/En-Spm	7309188	7309310	.	+	.	ID=LotjaGi1re1v0780900
LjG1.1_chr1	RepeatMasker	Low_complexity	7309457	7309521	.	+	.	ID=LotjaGi1re1v0781000
LjG1.1_chr1	RepeatMasker	DNA/Mite	7310271	7310364	.	+	.	ID=LotjaGi1re1v0781100
LjG1.1_chr1	RepeatMasker	DNA/Mite	7310858	7311155	.	+	.	ID=LotjaGi1re1v0781200
LjG1.1_chr1	RepeatMasker	LTR/Copia	7311156	7316455	.	+	.	ID=LotjaGi1re1v0781300
LjG1.1_chr1	RepeatMasker	DNA/Mite	7316457	7316549	.	+	.	ID=LotjaGi1re1v0781400
LjG1.1_chr1	RepeatMasker	LTR	7321200	7321211	.	-	.	ID=LotjaGi1re1v0781500
LjG1.1_chr1	RepeatMasker	DNA/Mite	7321212	7321405	.	+	.	ID=LotjaGi1re1v0781600
LjG1.1_chr1	RepeatMasker	LTR	7321406	7321419	.	-	.	ID=LotjaGi1re1v0781700
LjG1.1_chr1	RepeatMasker	Low_complexity	7321791	7321833	.	+	.	ID=LotjaGi1re1v0781800
LjG1.1_chr1	RepeatMasker	Low_complexity	7322137	7322166	.	+	.	ID=LotjaGi1re1v0781900
LjG1.1_chr1	RepeatMasker	DNA/Mite	7322806	7322919	.	-	.	ID=LotjaGi1re1v0782000
LjG1.1_chr1	RepeatMasker	DNA/Mite	7323669	7323874	.	+	.	ID=LotjaGi1re1v0782100
LjG1.1_chr1	RepeatMasker	Simple_repeat	7326605	7326630	.	+	.	ID=LotjaGi1re1v0782200
LjG1.1_chr1	RepeatMasker	DNA/En-Spm	7326678	7326732	.	+	.	ID=LotjaGi1re1v0782300
LjG1.1_chr1	RepeatMasker	DNA/En-Spm	7326743	7326862	.	+	.	ID=LotjaGi1re1v0782400
LjG1.1_chr1	RepeatMasker	Low_complexity	7327074	7327129	.	+	.	ID=LotjaGi1re1v0782500
LjG1.1_chr1	RepeatMasker	Low_complexity	7327293	7327341	.	+	.	ID=LotjaGi1re1v0782600
LjG1.1_chr1	RepeatMasker	LTR	7328129	7328269	.	-	.	ID=LotjaGi1re1v0782700
LjG1.1_chr1	RepeatMasker	DNA/Harbinger	7328193	7332202	.	+	.	ID=LotjaGi1re1v0782800
LjG1.1_chr1	RepeatMasker	LTR	7331896	7332254	.	-	.	ID=LotjaGi1re1v0782900
LjG1.1_chr1	RepeatMasker	DNA/Mite	7332691	7332945	.	-	.	ID=LotjaGi1re1v0783000
LjG1.1_chr1	RepeatMasker	LTR	7333390	7333651	.	-	.	ID=LotjaGi1re1v0783100
LjG1.1_chr1	RepeatMasker	Low_complexity	7334595	7334660	.	+	.	ID=LotjaGi1re1v0783200
LjG1.1_chr1	RepeatMasker	Simple_repeat	7335656	7335686	.	+	.	ID=LotjaGi1re1v0783300
LjG1.1_chr1	RepeatMasker	Low_complexity	7336085	7336105	.	+	.	ID=LotjaGi1re1v0783400
LjG1.1_chr1	RepeatMasker	Low_complexity	7340315	7340394	.	+	.	ID=LotjaGi1re1v0783500
LjG1.1_chr1	RepeatMasker	LTR	7340443	7340642	.	+	.	ID=LotjaGi1re1v0783600
LjG1.1_chr1	RepeatMasker	LTR	7340935	7341044	.	+	.	ID=LotjaGi1re1v0783700
LjG1.1_chr1	RepeatMasker	LTR	7341279	7341446	.	+	.	ID=LotjaGi1re1v0783800
LjG1.1_chr1	RepeatMasker	LTR	7342624	7342735	.	-	.	ID=LotjaGi1re1v0783900
LjG1.1_chr1	RepeatMasker	Low_complexity	7349458	7349479	.	+	.	ID=LotjaGi1re1v0784000
LjG1.1_chr1	RepeatMasker	LTR	7350049	7350068	.	+	.	ID=LotjaGi1re1v0784100
LjG1.1_chr1	RepeatMasker	DNA/Mite	7350069	7350252	.	+	.	ID=LotjaGi1re1v0784200
LjG1.1_chr1	RepeatMasker	DNA/Mite	7350286	7350403	.	+	.	ID=LotjaGi1re1v0784300
LjG1.1_chr1	RepeatMasker	Low_complexity	7350674	7350729	.	+	.	ID=LotjaGi1re1v0784400
LjG1.1_chr1	RepeatMasker	Low_complexity	7350757	7350781	.	+	.	ID=LotjaGi1re1v0784500
LjG1.1_chr1	RepeatMasker	DNA/Mite	7351175	7351310	.	+	.	ID=LotjaGi1re1v0784600
LjG1.1_chr1	RepeatMasker	LTR/Copia	7351182	7351327	.	+	.	ID=LotjaGi1re1v0784700
LjG1.1_chr1	RepeatMasker	LTR	7351488	7351564	.	+	.	ID=LotjaGi1re1v0784800
LjG1.1_chr1	RepeatMasker	LTR	7352031	7352151	.	-	.	ID=LotjaGi1re1v0784900
LjG1.1_chr1	RepeatMasker	DNA/Mite	7352772	7352873	.	-	.	ID=LotjaGi1re1v0785000
LjG1.1_chr1	RepeatMasker	DNA/Mite	7352964	7353090	.	-	.	ID=LotjaGi1re1v0785100
LjG1.1_chr1	RepeatMasker	DNA/Mite	7356576	7356686	.	+	.	ID=LotjaGi1re1v0785200
LjG1.1_chr1	RepeatMasker	Simple_repeat	7356933	7356969	.	+	.	ID=LotjaGi1re1v0785300
LjG1.1_chr1	RepeatMasker	Simple_repeat	7356970	7356997	.	+	.	ID=LotjaGi1re1v0785400
LjG1.1_chr1	RepeatMasker	Low_complexity	7357305	7357378	.	+	.	ID=LotjaGi1re1v0785500
LjG1.1_chr1	RepeatMasker	Low_complexity	7358459	7358487	.	+	.	ID=LotjaGi1re1v0785600
LjG1.1_chr1	RepeatMasker	LTR	7358563	7358648	.	-	.	ID=LotjaGi1re1v0785700
LjG1.1_chr1	RepeatMasker	Low_complexity	7358675	7358732	.	+	.	ID=LotjaGi1re1v0785800
LjG1.1_chr1	RepeatMasker	Low_complexity	7359603	7359658	.	+	.	ID=LotjaGi1re1v0785900
LjG1.1_chr1	RepeatMasker	LTR	7359692	7359821	.	-	.	ID=LotjaGi1re1v0786000
LjG1.1_chr1	RepeatMasker	DNA/Mite	7360688	7360782	.	+	.	ID=LotjaGi1re1v0786100
LjG1.1_chr1	RepeatMasker	Simple_repeat	7361626	7361656	.	+	.	ID=LotjaGi1re1v0786200
LjG1.1_chr1	RepeatMasker	DNA/Mite	7363762	7364089	.	-	.	ID=LotjaGi1re1v0786300
LjG1.1_chr1	RepeatMasker	Low_complexity	7365216	7365246	.	+	.	ID=LotjaGi1re1v0786400
LjG1.1_chr1	RepeatMasker	LTR	7366026	7366324	.	+	.	ID=LotjaGi1re1v0786500
LjG1.1_chr1	RepeatMasker	LTR/Copia	7366101	7366291	.	-	.	ID=LotjaGi1re1v0786600
LjG1.1_chr1	RepeatMasker	LTR	7366818	7366890	.	+	.	ID=LotjaGi1re1v0786700
LjG1.1_chr1	RepeatMasker	Low_complexity	7367026	7367053	.	+	.	ID=LotjaGi1re1v0786800
LjG1.1_chr1	RepeatMasker	Low_complexity	7367868	7367902	.	+	.	ID=LotjaGi1re1v0786900
LjG1.1_chr1	RepeatMasker	LTR	7372579	7372644	.	+	.	ID=LotjaGi1re1v0787000
LjG1.1_chr1	RepeatMasker	LTR	7372596	7372678	.	-	.	ID=LotjaGi1re1v0787100
LjG1.1_chr1	RepeatMasker	Low_complexity	7375988	7376067	.	+	.	ID=LotjaGi1re1v0787200
LjG1.1_chr1	RepeatMasker	Low_complexity	7376091	7376123	.	+	.	ID=LotjaGi1re1v0787300
LjG1.1_chr1	RepeatMasker	LTR	7376230	7376326	.	+	.	ID=LotjaGi1re1v0787400
LjG1.1_chr1	RepeatMasker	Low_complexity	7376369	7376394	.	+	.	ID=LotjaGi1re1v0787500
LjG1.1_chr1	RepeatMasker	LTR	7377113	7377214	.	+	.	ID=LotjaGi1re1v0787600
LjG1.1_chr1	RepeatMasker	Low_complexity	7381380	7381442	.	+	.	ID=LotjaGi1re1v0787700
LjG1.1_chr1	RepeatMasker	Low_complexity	7381478	7381502	.	+	.	ID=LotjaGi1re1v0787800
LjG1.1_chr1	RepeatMasker	Simple_repeat	7381660	7381732	.	+	.	ID=LotjaGi1re1v0787900
LjG1.1_chr1	RepeatMasker	Simple_repeat	7381792	7381866	.	+	.	ID=LotjaGi1re1v0788000
LjG1.1_chr1	RepeatMasker	Simple_repeat	7381928	7381991	.	+	.	ID=LotjaGi1re1v0788100
LjG1.1_chr1	RepeatMasker	LTR/Gypsy	7382080	7382129	.	+	.	ID=LotjaGi1re1v0788200
LjG1.1_chr1	RepeatMasker	LTR	7382130	7384711	.	-	.	ID=LotjaGi1re1v0788300
LjG1.1_chr1	RepeatMasker	Simple_repeat	7384712	7384743	.	+	.	ID=LotjaGi1re1v0788400
LjG1.1_chr1	RepeatMasker	LTR	7384744	7385338	.	-	.	ID=LotjaGi1re1v0788500
LjG1.1_chr1	RepeatMasker	Low_complexity	7385427	7385465	.	+	.	ID=LotjaGi1re1v0788600
LjG1.1_chr1	RepeatMasker	LTR/Gypsy	7385522	7385684	.	+	.	ID=LotjaGi1re1v0788700
LjG1.1_chr1	RepeatMasker	Low_complexity	7385795	7385849	.	+	.	ID=LotjaGi1re1v0788800
LjG1.1_chr1	RepeatMasker	Low_complexity	7385863	7385916	.	+	.	ID=LotjaGi1re1v0788900
LjG1.1_chr1	RepeatMasker	Low_complexity	7386609	7386681	.	+	.	ID=LotjaGi1re1v0789000
LjG1.1_chr1	RepeatMasker	Low_complexity	7386628	7386699	.	+	.	ID=LotjaGi1re1v0789100
LjG1.1_chr1	RepeatMasker	Low_complexity	7388452	7388474	.	+	.	ID=LotjaGi1re1v0789200
LjG1.1_chr1	RepeatMasker	Low_complexity	7388740	7388793	.	+	.	ID=LotjaGi1re1v0789300
LjG1.1_chr1	RepeatMasker	Low_complexity	7389054	7389112	.	+	.	ID=LotjaGi1re1v0789400
LjG1.1_chr1	RepeatMasker	Low_complexity	7389165	7389202	.	+	.	ID=LotjaGi1re1v0789500
LjG1.1_chr1	RepeatMasker	Low_complexity	7389245	7389269	.	+	.	ID=LotjaGi1re1v0789600
LjG1.1_chr1	RepeatMasker	Low_complexity	7389633	7389694	.	+	.	ID=LotjaGi1re1v0789700
LjG1.1_chr1	RepeatMasker	Low_complexity	7389712	7389762	.	+	.	ID=LotjaGi1re1v0789800
LjG1.1_chr1	RepeatMasker	LTR/Gypsy	7389872	7389939	.	-	.	ID=LotjaGi1re1v0789900
LjG1.1_chr1	RepeatMasker	LTR	7389892	7390306	.	+	.	ID=LotjaGi1re1v0790000
LjG1.1_chr1	RepeatMasker	Low_complexity	7390882	7390905	.	+	.	ID=LotjaGi1re1v0790100
LjG1.1_chr1	RepeatMasker	Low_complexity	7391542	7391623	.	+	.	ID=LotjaGi1re1v0790200
LjG1.1_chr1	RepeatMasker	Low_complexity	7391747	7391776	.	+	.	ID=LotjaGi1re1v0790300
LjG1.1_chr1	RepeatMasker	LTR	7393188	7393212	.	+	.	ID=LotjaGi1re1v0790400
LjG1.1_chr1	RepeatMasker	DNA/Mite	7393213	7393753	.	-	.	ID=LotjaGi1re1v0790500
LjG1.1_chr1	RepeatMasker	Low_complexity	7394312	7394346	.	+	.	ID=LotjaGi1re1v0790600
LjG1.1_chr1	RepeatMasker	Simple_repeat	7396736	7396761	.	+	.	ID=LotjaGi1re1v0790700
LjG1.1_chr1	RepeatMasker	DNA/Harbinger	7396821	7396972	.	-	.	ID=LotjaGi1re1v0790800
LjG1.1_chr1	RepeatMasker	DNA/Mite	7399846	7400139	.	+	.	ID=LotjaGi1re1v0790900
LjG1.1_chr1	RepeatMasker	LTR	7400073	7400149	.	+	.	ID=LotjaGi1re1v0791000
LjG1.1_chr1	RepeatMasker	Simple_repeat	7400406	7400429	.	+	.	ID=LotjaGi1re1v0791100
LjG1.1_chr1	RepeatMasker	LTR	7400796	7400926	.	+	.	ID=LotjaGi1re1v0791200
LjG1.1_chr1	RepeatMasker	LTR	7400813	7400907	.	-	.	ID=LotjaGi1re1v0791300
LjG1.1_chr1	RepeatMasker	LTR	7401514	7401611	.	+	.	ID=LotjaGi1re1v0791400
LjG1.1_chr1	RepeatMasker	LTR/Copia	7403822	7403976	.	-	.	ID=LotjaGi1re1v0791500
LjG1.1_chr1	RepeatMasker	DNA/Mite	7404132	7404315	.	-	.	ID=LotjaGi1re1v0791600
LjG1.1_chr1	RepeatMasker	DNA/Mite	7404878	7405045	.	-	.	ID=LotjaGi1re1v0791700
LjG1.1_chr1	RepeatMasker	LTR	7405081	7405245	.	+	.	ID=LotjaGi1re1v0791800
LjG1.1_chr1	RepeatMasker	LTR/Copia	7405093	7405239	.	-	.	ID=LotjaGi1re1v0791900
LjG1.1_chr1	RepeatMasker	LTR	7406714	7406850	.	+	.	ID=LotjaGi1re1v0792000
LjG1.1_chr1	RepeatMasker	Low_complexity	7407220	7407256	.	+	.	ID=LotjaGi1re1v0792100
LjG1.1_chr1	RepeatMasker	LTR	7409358	7409670	.	+	.	ID=LotjaGi1re1v0792200
LjG1.1_chr1	RepeatMasker	Low_complexity	7411629	7411660	.	+	.	ID=LotjaGi1re1v0792300
LjG1.1_chr1	RepeatMasker	LTR	7413001	7413087	.	+	.	ID=LotjaGi1re1v0792400
LjG1.1_chr1	RepeatMasker	LTR	7413083	7413170	.	-	.	ID=LotjaGi1re1v0792500
LjG1.1_chr1	RepeatMasker	LTR	7413149	7413387	.	-	.	ID=LotjaGi1re1v0792600
LjG1.1_chr1	RepeatMasker	LTR	7416004	7416086	.	-	.	ID=LotjaGi1re1v0792700
LjG1.1_chr1	RepeatMasker	DNA/Mite	7418229	7418405	.	-	.	ID=LotjaGi1re1v0792800
LjG1.1_chr1	RepeatMasker	LTR	7418478	7418877	.	-	.	ID=LotjaGi1re1v0792900
LjG1.1_chr1	RepeatMasker	Low_complexity	7418882	7418935	.	+	.	ID=LotjaGi1re1v0793000
LjG1.1_chr1	RepeatMasker	LTR	7419969	7420000	.	-	.	ID=LotjaGi1re1v0793100
LjG1.1_chr1	RepeatMasker	Low_complexity	7422511	7422596	.	+	.	ID=LotjaGi1re1v0793200
LjG1.1_chr1	RepeatMasker	Low_complexity	7425601	7425686	.	+	.	ID=LotjaGi1re1v0793300
LjG1.1_chr1	RepeatMasker	LTR	7426611	7426654	.	-	.	ID=LotjaGi1re1v0793400
LjG1.1_chr1	RepeatMasker	LTR	7427159	7427688	.	-	.	ID=LotjaGi1re1v0793500
LjG1.1_chr1	RepeatMasker	LTR	7428556	7429363	.	-	.	ID=LotjaGi1re1v0793600
LjG1.1_chr1	RepeatMasker	LTR/Gypsy	7429814	7429923	.	+	.	ID=LotjaGi1re1v0793700
LjG1.1_chr1	RepeatMasker	LTR/Gypsy	7430429	7430464	.	+	.	ID=LotjaGi1re1v0793800
LjG1.1_chr1	RepeatMasker	DNA/Mite	7430465	7430620	.	-	.	ID=LotjaGi1re1v0793900
LjG1.1_chr1	RepeatMasker	LTR	7430621	7430688	.	+	.	ID=LotjaGi1re1v0794000
LjG1.1_chr1	RepeatMasker	Low_complexity	7430764	7430839	.	+	.	ID=LotjaGi1re1v0794100
LjG1.1_chr1	RepeatMasker	LTR	7431725	7431764	.	-	.	ID=LotjaGi1re1v0794200
LjG1.1_chr1	RepeatMasker	DNA/Mite	7431765	7431921	.	+	.	ID=LotjaGi1re1v0794300
LjG1.1_chr1	RepeatMasker	LTR	7431922	7431959	.	+	.	ID=LotjaGi1re1v0794400
LjG1.1_chr1	RepeatMasker	DNA/Mite	7432920	7433035	.	-	.	ID=LotjaGi1re1v0794500
LjG1.1_chr1	RepeatMasker	DNA/Mite	7433807	7433880	.	-	.	ID=LotjaGi1re1v0794600
LjG1.1_chr1	RepeatMasker	DNA/Mite	7435541	7435879	.	+	.	ID=LotjaGi1re1v0794700
LjG1.1_chr1	RepeatMasker	LTR	7435983	7436018	.	-	.	ID=LotjaGi1re1v0794800
LjG1.1_chr1	RepeatMasker	LTR	7436065	7436163	.	-	.	ID=LotjaGi1re1v0794900
LjG1.1_chr1	RepeatMasker	LTR	7436978	7437049	.	+	.	ID=LotjaGi1re1v0795000
LjG1.1_chr1	RepeatMasker	LTR	7437664	7437746	.	+	.	ID=LotjaGi1re1v0795100
LjG1.1_chr1	RepeatMasker	LTR	7437853	7437966	.	+	.	ID=LotjaGi1re1v0795200
LjG1.1_chr1	RepeatMasker	Low_complexity	7438002	7438049	.	+	.	ID=LotjaGi1re1v0795300
LjG1.1_chr1	RepeatMasker	LTR	7438713	7438750	.	+	.	ID=LotjaGi1re1v0795400
LjG1.1_chr1	RepeatMasker	Low_complexity	7439076	7439275	.	+	.	ID=LotjaGi1re1v0795500
LjG1.1_chr1	RepeatMasker	Low_complexity	7439436	7439475	.	+	.	ID=LotjaGi1re1v0795600
LjG1.1_chr1	RepeatMasker	Low_complexity	7439523	7439562	.	+	.	ID=LotjaGi1re1v0795700
LjG1.1_chr1	RepeatMasker	Low_complexity	7439535	7439576	.	+	.	ID=LotjaGi1re1v0795800
LjG1.1_chr1	RepeatMasker	LTR	7439796	7439951	.	-	.	ID=LotjaGi1re1v0795900
LjG1.1_chr1	RepeatMasker	Simple_repeat	7439998	7440021	.	+	.	ID=LotjaGi1re1v0796000
LjG1.1_chr1	RepeatMasker	Simple_repeat	7440333	7440356	.	+	.	ID=LotjaGi1re1v0796100
LjG1.1_chr1	RepeatMasker	Simple_repeat	7441640	7441662	.	+	.	ID=LotjaGi1re1v0796200
LjG1.1_chr1	RepeatMasker	LTR	7442539	7442711	.	-	.	ID=LotjaGi1re1v0796300
LjG1.1_chr1	RepeatMasker	DNA/Mite	7444195	7444343	.	-	.	ID=LotjaGi1re1v0796400
LjG1.1_chr1	RepeatMasker	Low_complexity	7444446	7444473	.	+	.	ID=LotjaGi1re1v0796500
LjG1.1_chr1	RepeatMasker	Low_complexity	7444566	7444588	.	+	.	ID=LotjaGi1re1v0796600
LjG1.1_chr1	RepeatMasker	LTR	7451079	7451261	.	+	.	ID=LotjaGi1re1v0796700
LjG1.1_chr1	RepeatMasker	Low_complexity	7452003	7452030	.	+	.	ID=LotjaGi1re1v0796800
LjG1.1_chr1	RepeatMasker	LTR	7452069	7452293	.	+	.	ID=LotjaGi1re1v0796900
LjG1.1_chr1	RepeatMasker	LTR	7453973	7454090	.	+	.	ID=LotjaGi1re1v0797000
LjG1.1_chr1	RepeatMasker	Low_complexity	7455857	7455884	.	+	.	ID=LotjaGi1re1v0797100
LjG1.1_chr1	RepeatMasker	LTR	7456361	7456455	.	+	.	ID=LotjaGi1re1v0797200
LjG1.1_chr1	RepeatMasker	Low_complexity	7456503	7456559	.	+	.	ID=LotjaGi1re1v0797300
LjG1.1_chr1	RepeatMasker	DNA/Mite	7459867	7460526	.	+	.	ID=LotjaGi1re1v0797400
LjG1.1_chr1	RepeatMasker	DNA/Mite	7460592	7460688	.	+	.	ID=LotjaGi1re1v0797500
LjG1.1_chr1	RepeatMasker	LTR	7462649	7462703	.	+	.	ID=LotjaGi1re1v0797600
LjG1.1_chr1	RepeatMasker	LTR	7463631	7463939	.	-	.	ID=LotjaGi1re1v0797700
LjG1.1_chr1	RepeatMasker	Low_complexity	7464357	7464400	.	+	.	ID=LotjaGi1re1v0797800
LjG1.1_chr1	RepeatMasker	Low_complexity	7464617	7464644	.	+	.	ID=LotjaGi1re1v0797900
LjG1.1_chr1	RepeatMasker	LTR/Copia	7464851	7464916	.	+	.	ID=LotjaGi1re1v0798000
LjG1.1_chr1	RepeatMasker	Low_complexity	7465288	7465308	.	+	.	ID=LotjaGi1re1v0798100
LjG1.1_chr1	RepeatMasker	LTR/Copia	7465575	7465764	.	+	.	ID=LotjaGi1re1v0798200
LjG1.1_chr1	RepeatMasker	DNA/Mite	7466543	7466596	.	+	.	ID=LotjaGi1re1v0798300
LjG1.1_chr1	RepeatMasker	LTR	7469181	7469451	.	+	.	ID=LotjaGi1re1v0798400
LjG1.1_chr1	RepeatMasker	LTR/Copia	7470221	7470290	.	-	.	ID=LotjaGi1re1v0798500
LjG1.1_chr1	RepeatMasker	LTR	7470297	7470583	.	+	.	ID=LotjaGi1re1v0798600
LjG1.1_chr1	RepeatMasker	LTR/Copia	7470311	7470458	.	-	.	ID=LotjaGi1re1v0798700
LjG1.1_chr1	RepeatMasker	LTR/Copia	7470450	7470622	.	-	.	ID=LotjaGi1re1v0798800
LjG1.1_chr1	RepeatMasker	LTR/Copia	7470627	7470733	.	-	.	ID=LotjaGi1re1v0798900
LjG1.1_chr1	RepeatMasker	LTR/Copia	7470760	7470868	.	-	.	ID=LotjaGi1re1v0799000
LjG1.1_chr1	RepeatMasker	Low_complexity	7471366	7471434	.	+	.	ID=LotjaGi1re1v0799100
LjG1.1_chr1	RepeatMasker	DNA/Mite	7472333	7472457	.	+	.	ID=LotjaGi1re1v0799200
LjG1.1_chr1	RepeatMasker	DNA/Mite	7473251	7473412	.	+	.	ID=LotjaGi1re1v0799300
LjG1.1_chr1	RepeatMasker	LTR	7474260	7474415	.	+	.	ID=LotjaGi1re1v0799400
LjG1.1_chr1	RepeatMasker	Low_complexity	7474879	7474913	.	+	.	ID=LotjaGi1re1v0799500
LjG1.1_chr1	RepeatMasker	LTR	7474924	7475091	.	-	.	ID=LotjaGi1re1v0799600
LjG1.1_chr1	RepeatMasker	LTR	7475176	7475292	.	+	.	ID=LotjaGi1re1v0799700
LjG1.1_chr1	RepeatMasker	LTR	7475188	7475282	.	-	.	ID=LotjaGi1re1v0799800
LjG1.1_chr1	RepeatMasker	LTR	7475516	7475677	.	+	.	ID=LotjaGi1re1v0799900
LjG1.1_chr1	RepeatMasker	Low_complexity	7478439	7478496	.	+	.	ID=LotjaGi1re1v0800000
LjG1.1_chr1	RepeatMasker	LTR	7478507	7478535	.	-	.	ID=LotjaGi1re1v0800100
LjG1.1_chr1	RepeatMasker	DNA/Mite	7478536	7479094	.	+	.	ID=LotjaGi1re1v0800200
LjG1.1_chr1	RepeatMasker	LTR	7479220	7479568	.	-	.	ID=LotjaGi1re1v0800300
LjG1.1_chr1	RepeatMasker	DNA/Mite	7479842	7480012	.	+	.	ID=LotjaGi1re1v0800400
LjG1.1_chr1	RepeatMasker	Low_complexity	7480571	7480737	.	+	.	ID=LotjaGi1re1v0800500
LjG1.1_chr1	RepeatMasker	Low_complexity	7482401	7482454	.	+	.	ID=LotjaGi1re1v0800600
LjG1.1_chr1	RepeatMasker	DNA/Mite	7486806	7486929	.	+	.	ID=LotjaGi1re1v0800700
LjG1.1_chr1	RepeatMasker	Simple_repeat	7487160	7487229	.	+	.	ID=LotjaGi1re1v0800800
LjG1.1_chr1	RepeatMasker	DNA/Mite	7487570	7487726	.	-	.	ID=LotjaGi1re1v0800900
LjG1.1_chr1	RepeatMasker	DNA/Mite	7488865	7489011	.	+	.	ID=LotjaGi1re1v0801000
LjG1.1_chr1	RepeatMasker	LTR	7489916	7489996	.	-	.	ID=LotjaGi1re1v0801100
LjG1.1_chr1	RepeatMasker	DNA/Mite	7490756	7490860	.	+	.	ID=LotjaGi1re1v0801200
LjG1.1_chr1	RepeatMasker	DNA/Mite	7490861	7491060	.	+	.	ID=LotjaGi1re1v0801300
LjG1.1_chr1	RepeatMasker	LTR	7491069	7493577	.	-	.	ID=LotjaGi1re1v0801400
LjG1.1_chr1	RepeatMasker	LTR	7493630	7499940	.	+	.	ID=LotjaGi1re1v0801500
LjG1.1_chr1	RepeatMasker	LTR/Copia	7501060	7501152	.	+	.	ID=LotjaGi1re1v0801600
LjG1.1_chr1	RepeatMasker	LTR/Copia	7501160	7501935	.	+	.	ID=LotjaGi1re1v0801700
LjG1.1_chr1	RepeatMasker	LTR	7501476	7501948	.	+	.	ID=LotjaGi1re1v0801800
LjG1.1_chr1	RepeatMasker	LTR/Copia	7502088	7502553	.	+	.	ID=LotjaGi1re1v0801900
LjG1.1_chr1	RepeatMasker	Low_complexity	7503065	7503112	.	+	.	ID=LotjaGi1re1v0802000
LjG1.1_chr1	RepeatMasker	Simple_repeat	7503202	7503241	.	+	.	ID=LotjaGi1re1v0802100
LjG1.1_chr1	RepeatMasker	Simple_repeat	7503975	7504020	.	+	.	ID=LotjaGi1re1v0802200
LjG1.1_chr1	RepeatMasker	DNA/Mite	7504297	7504471	.	+	.	ID=LotjaGi1re1v0802300
LjG1.1_chr1	RepeatMasker	DNA/Mite	7504831	7505144	.	+	.	ID=LotjaGi1re1v0802400
LjG1.1_chr1	RepeatMasker	DNA/Mite	7505294	7505550	.	-	.	ID=LotjaGi1re1v0802500
LjG1.1_chr1	RepeatMasker	Low_complexity	7505774	7505808	.	+	.	ID=LotjaGi1re1v0802600
LjG1.1_chr1	RepeatMasker	LTR/Copia	7508180	7513089	.	-	.	ID=LotjaGi1re1v0802700
LjG1.1_chr1	RepeatMasker	LTR	7515380	7515497	.	-	.	ID=LotjaGi1re1v0802800
LjG1.1_chr1	RepeatMasker	Low_complexity	7519688	7519727	.	+	.	ID=LotjaGi1re1v0802900
LjG1.1_chr1	RepeatMasker	Simple_repeat	7520233	7520264	.	+	.	ID=LotjaGi1re1v0803000
LjG1.1_chr1	RepeatMasker	Simple_repeat	7520298	7520330	.	+	.	ID=LotjaGi1re1v0803100
LjG1.1_chr1	RepeatMasker	LTR	7525249	7525371	.	-	.	ID=LotjaGi1re1v0803200
LjG1.1_chr1	RepeatMasker	Low_complexity	7525458	7525499	.	+	.	ID=LotjaGi1re1v0803300
LjG1.1_chr1	RepeatMasker	Simple_repeat	7532560	7532588	.	+	.	ID=LotjaGi1re1v0803400
LjG1.1_chr1	RepeatMasker	LTR/Copia	7536402	7541459	.	+	.	ID=LotjaGi1re1v0803500
LjG1.1_chr1	RepeatMasker	LTR/Copia	7541625	7541856	.	-	.	ID=LotjaGi1re1v0803600
LjG1.1_chr1	RepeatMasker	LTR	7541646	7541973	.	-	.	ID=LotjaGi1re1v0803700
LjG1.1_chr1	RepeatMasker	Simple_repeat	7542507	7542535	.	+	.	ID=LotjaGi1re1v0803800
LjG1.1_chr1	RepeatMasker	Simple_repeat	7542659	7542682	.	+	.	ID=LotjaGi1re1v0803900
LjG1.1_chr1	RepeatMasker	DNA/Mite	7542924	7543030	.	-	.	ID=LotjaGi1re1v0804000
LjG1.1_chr1	RepeatMasker	DNA/Mite	7543033	7543119	.	+	.	ID=LotjaGi1re1v0804100
LjG1.1_chr1	RepeatMasker	LTR	7543173	7543341	.	+	.	ID=LotjaGi1re1v0804200
LjG1.1_chr1	RepeatMasker	LTR	7543336	7543444	.	-	.	ID=LotjaGi1re1v0804300
LjG1.1_chr1	RepeatMasker	LTR/Copia	7543338	7543464	.	-	.	ID=LotjaGi1re1v0804400
LjG1.1_chr1	RepeatMasker	Low_complexity	7543481	7543519	.	+	.	ID=LotjaGi1re1v0804500
LjG1.1_chr1	RepeatMasker	LTR	7543520	7543644	.	+	.	ID=LotjaGi1re1v0804600
LjG1.1_chr1	RepeatMasker	Low_complexity	7543964	7544011	.	+	.	ID=LotjaGi1re1v0804700
LjG1.1_chr1	RepeatMasker	Low_complexity	7544062	7544111	.	+	.	ID=LotjaGi1re1v0804800
LjG1.1_chr1	RepeatMasker	Low_complexity	7544459	7544499	.	+	.	ID=LotjaGi1re1v0804900
LjG1.1_chr1	RepeatMasker	DNA/Mite	7547423	7547596	.	+	.	ID=LotjaGi1re1v0805000
LjG1.1_chr1	RepeatMasker	Low_complexity	7547961	7548002	.	+	.	ID=LotjaGi1re1v0805100
LjG1.1_chr1	RepeatMasker	Low_complexity	7548005	7548105	.	+	.	ID=LotjaGi1re1v0805200
LjG1.1_chr1	RepeatMasker	LTR	7548885	7548994	.	+	.	ID=LotjaGi1re1v0805300
LjG1.1_chr1	RepeatMasker	Low_complexity	7549349	7549397	.	+	.	ID=LotjaGi1re1v0805400
LjG1.1_chr1	RepeatMasker	RC/Helitron	7549404	7549463	.	-	.	ID=LotjaGi1re1v0805500
LjG1.1_chr1	RepeatMasker	LTR	7549464	7549896	.	+	.	ID=LotjaGi1re1v0805600
LjG1.1_chr1	RepeatMasker	RC/Helitron	7549897	7549916	.	-	.	ID=LotjaGi1re1v0805700
LjG1.1_chr1	RepeatMasker	RC/Helitron	7550083	7550174	.	-	.	ID=LotjaGi1re1v0805800
LjG1.1_chr1	RepeatMasker	Low_complexity	7550185	7550257	.	+	.	ID=LotjaGi1re1v0805900
LjG1.1_chr1	RepeatMasker	Low_complexity	7550372	7550438	.	+	.	ID=LotjaGi1re1v0806000
LjG1.1_chr1	RepeatMasker	LTR	7550446	7550530	.	+	.	ID=LotjaGi1re1v0806100
LjG1.1_chr1	RepeatMasker	Simple_repeat	7550581	7550606	.	+	.	ID=LotjaGi1re1v0806200
LjG1.1_chr1	RepeatMasker	Low_complexity	7550779	7550888	.	+	.	ID=LotjaGi1re1v0806300
LjG1.1_chr1	RepeatMasker	Low_complexity	7550993	7551075	.	+	.	ID=LotjaGi1re1v0806400
LjG1.1_chr1	RepeatMasker	LTR	7551908	7552000	.	-	.	ID=LotjaGi1re1v0806500
LjG1.1_chr1	RepeatMasker	Low_complexity	7556003	7556037	.	+	.	ID=LotjaGi1re1v0806600
LjG1.1_chr1	RepeatMasker	Low_complexity	7556059	7556106	.	+	.	ID=LotjaGi1re1v0806700
LjG1.1_chr1	RepeatMasker	Low_complexity	7561246	7561267	.	+	.	ID=LotjaGi1re1v0806800
LjG1.1_chr1	RepeatMasker	LTR	7562620	7563356	.	+	.	ID=LotjaGi1re1v0806900
LjG1.1_chr1	RepeatMasker	LTR	7563344	7563397	.	+	.	ID=LotjaGi1re1v0807000
LjG1.1_chr1	RepeatMasker	LTR/Gypsy	7563385	7563519	.	-	.	ID=LotjaGi1re1v0807100
LjG1.1_chr1	RepeatMasker	LTR	7563425	7563695	.	+	.	ID=LotjaGi1re1v0807200
LjG1.1_chr1	RepeatMasker	LTR	7565642	7566308	.	+	.	ID=LotjaGi1re1v0807300
LjG1.1_chr1	RepeatMasker	RC/Helitron	7566202	7569975	.	+	.	ID=LotjaGi1re1v0807400
LjG1.1_chr1	RepeatMasker	Low_complexity	7571641	7571661	.	+	.	ID=LotjaGi1re1v0807500
LjG1.1_chr1	RepeatMasker	Low_complexity	7575403	7575430	.	+	.	ID=LotjaGi1re1v0807600
LjG1.1_chr1	RepeatMasker	Low_complexity	7575577	7575611	.	+	.	ID=LotjaGi1re1v0807700
LjG1.1_chr1	RepeatMasker	RC/Helitron	7575693	7577370	.	-	.	ID=LotjaGi1re1v0807800
LjG1.1_chr1	RepeatMasker	RC/Helitron	7577723	7578411	.	-	.	ID=LotjaGi1re1v0807900
LjG1.1_chr1	RepeatMasker	RC/Helitron	7578609	7578913	.	-	.	ID=LotjaGi1re1v0808000
LjG1.1_chr1	RepeatMasker	Low_complexity	7579430	7579467	.	+	.	ID=LotjaGi1re1v0808100
LjG1.1_chr1	RepeatMasker	Low_complexity	7579587	7579708	.	+	.	ID=LotjaGi1re1v0808200
LjG1.1_chr1	RepeatMasker	Low_complexity	7579752	7579789	.	+	.	ID=LotjaGi1re1v0808300
LjG1.1_chr1	RepeatMasker	LTR	7582871	7583129	.	+	.	ID=LotjaGi1re1v0808400
LjG1.1_chr1	RepeatMasker	LTR	7584371	7584474	.	+	.	ID=LotjaGi1re1v0808500
LjG1.1_chr1	RepeatMasker	Low_complexity	7585184	7585234	.	+	.	ID=LotjaGi1re1v0808600
LjG1.1_chr1	RepeatMasker	Low_complexity	7585253	7585280	.	+	.	ID=LotjaGi1re1v0808700
LjG1.1_chr1	RepeatMasker	DNA/Mite	7585892	7586015	.	-	.	ID=LotjaGi1re1v0808800
LjG1.1_chr1	RepeatMasker	DNA/Mite	7587773	7587936	.	+	.	ID=LotjaGi1re1v0808900
LjG1.1_chr1	RepeatMasker	LTR	7588458	7588582	.	-	.	ID=LotjaGi1re1v0809000
LjG1.1_chr1	RepeatMasker	LTR	7588874	7588991	.	+	.	ID=LotjaGi1re1v0809100
LjG1.1_chr1	RepeatMasker	LTR	7588898	7594979	.	-	.	ID=LotjaGi1re1v0809200
LjG1.1_chr1	RepeatMasker	LTR	7595007	7595370	.	-	.	ID=LotjaGi1re1v0809300
LjG1.1_chr1	RepeatMasker	LTR	7596561	7596819	.	-	.	ID=LotjaGi1re1v0809400
LjG1.1_chr1	RepeatMasker	LTR	7596587	7596772	.	+	.	ID=LotjaGi1re1v0809500
LjG1.1_chr1	RepeatMasker	DNA/Mite	7596892	7597006	.	+	.	ID=LotjaGi1re1v0809600
LjG1.1_chr1	RepeatMasker	LTR	7597007	7597076	.	+	.	ID=LotjaGi1re1v0809700
LjG1.1_chr1	RepeatMasker	Low_complexity	7597782	7597869	.	+	.	ID=LotjaGi1re1v0809800
LjG1.1_chr1	RepeatMasker	DNA/Mite	7597961	7598076	.	-	.	ID=LotjaGi1re1v0809900
LjG1.1_chr1	RepeatMasker	Low_complexity	7598276	7598340	.	+	.	ID=LotjaGi1re1v0810000
LjG1.1_chr1	RepeatMasker	LTR	7598792	7598949	.	-	.	ID=LotjaGi1re1v0810100
LjG1.1_chr1	RepeatMasker	Low_complexity	7599315	7599369	.	+	.	ID=LotjaGi1re1v0810200
LjG1.1_chr1	RepeatMasker	Low_complexity	7599447	7599503	.	+	.	ID=LotjaGi1re1v0810300
LjG1.1_chr1	RepeatMasker	Low_complexity	7599894	7599937	.	+	.	ID=LotjaGi1re1v0810400
LjG1.1_chr1	RepeatMasker	Low_complexity	7599991	7600011	.	+	.	ID=LotjaGi1re1v0810500
LjG1.1_chr1	RepeatMasker	Simple_repeat	7601211	7601242	.	+	.	ID=LotjaGi1re1v0810600
LjG1.1_chr1	RepeatMasker	Simple_repeat	7602446	7602487	.	+	.	ID=LotjaGi1re1v0810700
LjG1.1_chr1	RepeatMasker	Low_complexity	7602621	7602677	.	+	.	ID=LotjaGi1re1v0810800
LjG1.1_chr1	RepeatMasker	LTR	7602751	7602809	.	-	.	ID=LotjaGi1re1v0810900
LjG1.1_chr1	RepeatMasker	LTR	7602827	7602934	.	-	.	ID=LotjaGi1re1v0811000
LjG1.1_chr1	RepeatMasker	LTR	7603531	7604560	.	+	.	ID=LotjaGi1re1v0811100
LjG1.1_chr1	RepeatMasker	Low_complexity	7609359	7609425	.	+	.	ID=LotjaGi1re1v0811200
LjG1.1_chr1	RepeatMasker	Low_complexity	7613465	7613494	.	+	.	ID=LotjaGi1re1v0811300
LjG1.1_chr1	RepeatMasker	Low_complexity	7615720	7615740	.	+	.	ID=LotjaGi1re1v0811400
LjG1.1_chr1	RepeatMasker	LTR/Copia	7616160	7616657	.	-	.	ID=LotjaGi1re1v0811500
LjG1.1_chr1	RepeatMasker	Low_complexity	7617394	7617495	.	+	.	ID=LotjaGi1re1v0811600
LjG1.1_chr1	RepeatMasker	Simple_repeat	7617497	7617536	.	+	.	ID=LotjaGi1re1v0811700
LjG1.1_chr1	RepeatMasker	Low_complexity	7618281	7618310	.	+	.	ID=LotjaGi1re1v0811800
LjG1.1_chr1	RepeatMasker	Low_complexity	7618338	7618535	.	+	.	ID=LotjaGi1re1v0811900
LjG1.1_chr1	RepeatMasker	Simple_repeat	7618654	7618776	.	+	.	ID=LotjaGi1re1v0812000
LjG1.1_chr1	RepeatMasker	Low_complexity	7618786	7618855	.	+	.	ID=LotjaGi1re1v0812100
LjG1.1_chr1	RepeatMasker	LTR	7619666	7619717	.	-	.	ID=LotjaGi1re1v0812200
LjG1.1_chr1	RepeatMasker	Low_complexity	7619884	7619913	.	+	.	ID=LotjaGi1re1v0812300
LjG1.1_chr1	RepeatMasker	LTR/Gypsy	7623643	7628750	.	+	.	ID=LotjaGi1re1v0812400
LjG1.1_chr1	RepeatMasker	Simple_repeat	7628909	7628949	.	+	.	ID=LotjaGi1re1v0812500
LjG1.1_chr1	RepeatMasker	LTR	7631589	7631757	.	-	.	ID=LotjaGi1re1v0812600
LjG1.1_chr1	RepeatMasker	LTR	7633510	7636610	.	-	.	ID=LotjaGi1re1v0812700
LjG1.1_chr1	RepeatMasker	Low_complexity	7640925	7640972	.	+	.	ID=LotjaGi1re1v0812800
LjG1.1_chr1	RepeatMasker	Simple_repeat	7641364	7641400	.	+	.	ID=LotjaGi1re1v0812900
LjG1.1_chr1	RepeatMasker	Low_complexity	7641434	7641455	.	+	.	ID=LotjaGi1re1v0813000
LjG1.1_chr1	RepeatMasker	Low_complexity	7641574	7641631	.	+	.	ID=LotjaGi1re1v0813100
LjG1.1_chr1	RepeatMasker	Low_complexity	7641733	7641773	.	+	.	ID=LotjaGi1re1v0813200
LjG1.1_chr1	RepeatMasker	Low_complexity	7642788	7642843	.	+	.	ID=LotjaGi1re1v0813300
```
