## Supplemental Data 1 for "Insights into the evolution of symbiosis gene copy number and distribution from a chromosome-scale *Lotus japonicus* Gifu genome sequence": LjGifu1.2_repeats.gff3 (part 2 of 42)

```
LjG1.1_chr1	RepeatMasker	LTR	7643320	7643490	.	-	.	ID=LotjaGi1re1v0813400
LjG1.1_chr1	RepeatMasker	Low_complexity	7643790	7643824	.	+	.	ID=LotjaGi1re1v0813500
LjG1.1_chr1	RepeatMasker	Low_complexity	7644893	7644971	.	+	.	ID=LotjaGi1re1v0813600
LjG1.1_chr1	RepeatMasker	Low_complexity	7645283	7645305	.	+	.	ID=LotjaGi1re1v0813700
LjG1.1_chr1	RepeatMasker	Low_complexity	7646289	7646312	.	+	.	ID=LotjaGi1re1v0813800
LjG1.1_chr1	RepeatMasker	Simple_repeat	7646326	7646369	.	+	.	ID=LotjaGi1re1v0813900
LjG1.1_chr1	RepeatMasker	DNA/Mite	7650393	7650551	.	+	.	ID=LotjaGi1re1v0814000
LjG1.1_chr1	RepeatMasker	Low_complexity	7650559	7650614	.	+	.	ID=LotjaGi1re1v0814100
LjG1.1_chr1	RepeatMasker	Low_complexity	7650565	7650626	.	+	.	ID=LotjaGi1re1v0814200
LjG1.1_chr1	RepeatMasker	Low_complexity	7650879	7650906	.	+	.	ID=LotjaGi1re1v0814300
LjG1.1_chr1	RepeatMasker	Low_complexity	7651285	7651360	.	+	.	ID=LotjaGi1re1v0814400
LjG1.1_chr1	RepeatMasker	Simple_repeat	7651519	7651566	.	+	.	ID=LotjaGi1re1v0814500
LjG1.1_chr1	RepeatMasker	Low_complexity	7663153	7663208	.	+	.	ID=LotjaGi1re1v0814600
LjG1.1_chr1	RepeatMasker	Low_complexity	7663159	7663219	.	+	.	ID=LotjaGi1re1v0814700
LjG1.1_chr1	RepeatMasker	Low_complexity	7665380	7665420	.	+	.	ID=LotjaGi1re1v0814800
LjG1.1_chr1	RepeatMasker	Simple_repeat	7672677	7672717	.	+	.	ID=LotjaGi1re1v0814900
LjG1.1_chr1	RepeatMasker	LTR	7675589	7675688	.	-	.	ID=LotjaGi1re1v0815000
LjG1.1_chr1	RepeatMasker	LTR/Copia	7675633	7675773	.	+	.	ID=LotjaGi1re1v0815100
LjG1.1_chr1	RepeatMasker	LTR	7675774	7676387	.	-	.	ID=LotjaGi1re1v0815200
LjG1.1_chr1	RepeatMasker	LTR/Copia	7676388	7676431	.	+	.	ID=LotjaGi1re1v0815300
LjG1.1_chr1	RepeatMasker	Low_complexity	7680421	7680455	.	+	.	ID=LotjaGi1re1v0815400
LjG1.1_chr1	RepeatMasker	Low_complexity	7680536	7680581	.	+	.	ID=LotjaGi1re1v0815500
LjG1.1_chr1	RepeatMasker	Low_complexity	7681423	7681521	.	+	.	ID=LotjaGi1re1v0815600
LjG1.1_chr1	RepeatMasker	Simple_repeat	7682445	7682465	.	+	.	ID=LotjaGi1re1v0815700
LjG1.1_chr1	RepeatMasker	Low_complexity	7683726	7683748	.	+	.	ID=LotjaGi1re1v0815800
LjG1.1_chr1	RepeatMasker	LTR/Copia	7684238	7693695	.	+	.	ID=LotjaGi1re1v0815900
LjG1.1_chr1	RepeatMasker	Low_complexity	7695863	7695904	.	+	.	ID=LotjaGi1re1v0816000
LjG1.1_chr1	RepeatMasker	Low_complexity	7696074	7696195	.	+	.	ID=LotjaGi1re1v0816100
LjG1.1_chr1	RepeatMasker	Low_complexity	7696896	7696951	.	+	.	ID=LotjaGi1re1v0816200
LjG1.1_chr1	RepeatMasker	Low_complexity	7697073	7697098	.	+	.	ID=LotjaGi1re1v0816300
LjG1.1_chr1	RepeatMasker	Low_complexity	7697959	7698021	.	+	.	ID=LotjaGi1re1v0816400
LjG1.1_chr1	RepeatMasker	LTR/Copia	7698087	7698273	.	-	.	ID=LotjaGi1re1v0816500
LjG1.1_chr1	RepeatMasker	Low_complexity	7699702	7699722	.	+	.	ID=LotjaGi1re1v0816600
LjG1.1_chr1	RepeatMasker	Simple_repeat	7700121	7700169	.	+	.	ID=LotjaGi1re1v0816700
LjG1.1_chr1	RepeatMasker	Low_complexity	7700376	7700572	.	+	.	ID=LotjaGi1re1v0816800
LjG1.1_chr1	RepeatMasker	LTR	7700765	7731005	.	-	.	ID=LotjaGi1re1v0816900
LjG1.1_chr1	RepeatMasker	DNA/Mite	7731006	7731193	.	+	.	ID=LotjaGi1re1v0817000
LjG1.1_chr1	RepeatMasker	Low_complexity	7731913	7731933	.	+	.	ID=LotjaGi1re1v0817100
LjG1.1_chr1	RepeatMasker	Low_complexity	7733229	7733293	.	+	.	ID=LotjaGi1re1v0817200
LjG1.1_chr1	RepeatMasker	Low_complexity	7733315	7733378	.	+	.	ID=LotjaGi1re1v0817300
LjG1.1_chr1	RepeatMasker	Low_complexity	7734625	7734659	.	+	.	ID=LotjaGi1re1v0817400
LjG1.1_chr1	RepeatMasker	Simple_repeat	7734808	7734856	.	+	.	ID=LotjaGi1re1v0817500
LjG1.1_chr1	RepeatMasker	Simple_repeat	7734990	7735021	.	+	.	ID=LotjaGi1re1v0817600
LjG1.1_chr1	RepeatMasker	Simple_repeat	7736543	7736570	.	+	.	ID=LotjaGi1re1v0817700
LjG1.1_chr1	RepeatMasker	LTR	7741747	7742635	.	+	.	ID=LotjaGi1re1v0817800
LjG1.1_chr1	RepeatMasker	LTR	7742942	7743267	.	-	.	ID=LotjaGi1re1v0817900
LjG1.1_chr1	RepeatMasker	LTR	7743118	7743317	.	+	.	ID=LotjaGi1re1v0818000
LjG1.1_chr1	RepeatMasker	LTR	7743738	7744677	.	+	.	ID=LotjaGi1re1v0818100
LjG1.1_chr1	RepeatMasker	LTR	7744680	7744779	.	+	.	ID=LotjaGi1re1v0818200
LjG1.1_chr1	RepeatMasker	Low_complexity	7746391	7746435	.	+	.	ID=LotjaGi1re1v0818300
LjG1.1_chr1	RepeatMasker	LTR	7748384	7749070	.	+	.	ID=LotjaGi1re1v0818400
LjG1.1_chr1	RepeatMasker	Low_complexity	7749238	7749279	.	+	.	ID=LotjaGi1re1v0818500
LjG1.1_chr1	RepeatMasker	DNA/Mite	7749457	7749654	.	-	.	ID=LotjaGi1re1v0818600
LjG1.1_chr1	RepeatMasker	LTR/Copia	7750064	7750476	.	-	.	ID=LotjaGi1re1v0818700
LjG1.1_chr1	RepeatMasker	LTR	7752099	7752307	.	+	.	ID=LotjaGi1re1v0818800
LjG1.1_chr1	RepeatMasker	LTR	7752434	7752527	.	+	.	ID=LotjaGi1re1v0818900
LjG1.1_chr1	RepeatMasker	Low_complexity	7759576	7759599	.	+	.	ID=LotjaGi1re1v0819000
LjG1.1_chr1	RepeatMasker	Low_complexity	7761087	7761135	.	+	.	ID=LotjaGi1re1v0819100
LjG1.1_chr1	RepeatMasker	Low_complexity	7761195	7761310	.	+	.	ID=LotjaGi1re1v0819200
LjG1.1_chr1	RepeatMasker	Low_complexity	7761416	7761485	.	+	.	ID=LotjaGi1re1v0819300
LjG1.1_chr1	RepeatMasker	Low_complexity	7763389	7763521	.	+	.	ID=LotjaGi1re1v0819400
LjG1.1_chr1	RepeatMasker	Low_complexity	7763685	7763741	.	+	.	ID=LotjaGi1re1v0819500
LjG1.1_chr1	RepeatMasker	LTR	7766274	7766396	.	+	.	ID=LotjaGi1re1v0819600
LjG1.1_chr1	RepeatMasker	LTR	7766470	7766683	.	+	.	ID=LotjaGi1re1v0819700
LjG1.1_chr1	RepeatMasker	LTR	7766706	7769722	.	+	.	ID=LotjaGi1re1v0819800
LjG1.1_chr1	RepeatMasker	LTR/Gypsy	7771342	7771627	.	+	.	ID=LotjaGi1re1v0819900
LjG1.1_chr1	RepeatMasker	LTR	7772462	7772538	.	-	.	ID=LotjaGi1re1v0820000
LjG1.1_chr1	RepeatMasker	Low_complexity	7772541	7772584	.	+	.	ID=LotjaGi1re1v0820100
LjG1.1_chr1	RepeatMasker	Low_complexity	7772627	7772664	.	+	.	ID=LotjaGi1re1v0820200
LjG1.1_chr1	RepeatMasker	LTR	7775101	7775330	.	+	.	ID=LotjaGi1re1v0820300
LjG1.1_chr1	RepeatMasker	Low_complexity	7775758	7775778	.	+	.	ID=LotjaGi1re1v0820400
LjG1.1_chr1	RepeatMasker	Low_complexity	7779024	7779115	.	+	.	ID=LotjaGi1re1v0820500
LjG1.1_chr1	RepeatMasker	Low_complexity	7779945	7779978	.	+	.	ID=LotjaGi1re1v0820600
LjG1.1_chr1	RepeatMasker	LTR/Copia	7780716	7780729	.	+	.	ID=LotjaGi1re1v0820700
LjG1.1_chr1	RepeatMasker	DNA/Mite	7780730	7780840	.	-	.	ID=LotjaGi1re1v0820800
LjG1.1_chr1	RepeatMasker	DNA/Mite	7780841	7780956	.	+	.	ID=LotjaGi1re1v0820900
LjG1.1_chr1	RepeatMasker	Low_complexity	7782598	7782661	.	+	.	ID=LotjaGi1re1v0821000
LjG1.1_chr1	RepeatMasker	Low_complexity	7782604	7782667	.	+	.	ID=LotjaGi1re1v0821100
LjG1.1_chr1	RepeatMasker	LTR	7783298	7783319	.	-	.	ID=LotjaGi1re1v0821200
LjG1.1_chr1	RepeatMasker	DNA/Mite	7783320	7784094	.	+	.	ID=LotjaGi1re1v0821300
LjG1.1_chr1	RepeatMasker	Low_complexity	7784178	7784200	.	+	.	ID=LotjaGi1re1v0821400
LjG1.1_chr1	RepeatMasker	Low_complexity	7784764	7784793	.	+	.	ID=LotjaGi1re1v0821500
LjG1.1_chr1	RepeatMasker	LTR	7784802	7784909	.	-	.	ID=LotjaGi1re1v0821600
LjG1.1_chr1	RepeatMasker	Low_complexity	7785085	7785106	.	+	.	ID=LotjaGi1re1v0821700
LjG1.1_chr1	RepeatMasker	Low_complexity	7785697	7785717	.	+	.	ID=LotjaGi1re1v0821800
LjG1.1_chr1	RepeatMasker	Low_complexity	7787089	7787117	.	+	.	ID=LotjaGi1re1v0821900
LjG1.1_chr1	RepeatMasker	LTR/Gypsy	7788036	7788431	.	+	.	ID=LotjaGi1re1v0822000
LjG1.1_chr1	RepeatMasker	Simple_repeat	7794651	7794677	.	+	.	ID=LotjaGi1re1v0822100
LjG1.1_chr1	RepeatMasker	LTR	7794861	7794980	.	-	.	ID=LotjaGi1re1v0822200
LjG1.1_chr1	RepeatMasker	LTR	7795740	7795898	.	+	.	ID=LotjaGi1re1v0822300
LjG1.1_chr1	RepeatMasker	Low_complexity	7795935	7795978	.	+	.	ID=LotjaGi1re1v0822400
LjG1.1_chr1	RepeatMasker	Simple_repeat	7796937	7796962	.	+	.	ID=LotjaGi1re1v0822500
LjG1.1_chr1	RepeatMasker	Low_complexity	7798469	7798504	.	+	.	ID=LotjaGi1re1v0822600
LjG1.1_chr1	RepeatMasker	Low_complexity	7798659	7798712	.	+	.	ID=LotjaGi1re1v0822700
LjG1.1_chr1	RepeatMasker	Low_complexity	7798978	7799026	.	+	.	ID=LotjaGi1re1v0822800
LjG1.1_chr1	RepeatMasker	LTR	7799226	7799266	.	-	.	ID=LotjaGi1re1v0822900
LjG1.1_chr1	RepeatMasker	Low_complexity	7799518	7799567	.	+	.	ID=LotjaGi1re1v0823000
LjG1.1_chr1	RepeatMasker	Simple_repeat	7799568	7799599	.	+	.	ID=LotjaGi1re1v0823100
LjG1.1_chr1	RepeatMasker	DNA/Mite	7799628	7799869	.	-	.	ID=LotjaGi1re1v0823200
LjG1.1_chr1	RepeatMasker	Simple_repeat	7799884	7799923	.	+	.	ID=LotjaGi1re1v0823300
LjG1.1_chr1	RepeatMasker	LTR	7800343	7800441	.	-	.	ID=LotjaGi1re1v0823400
LjG1.1_chr1	RepeatMasker	LTR	7800958	7801516	.	-	.	ID=LotjaGi1re1v0823500
LjG1.1_chr1	RepeatMasker	LTR	7801639	7802248	.	+	.	ID=LotjaGi1re1v0823600
LjG1.1_chr1	RepeatMasker	LTR	7802632	7802788	.	+	.	ID=LotjaGi1re1v0823700
LjG1.1_chr1	RepeatMasker	LTR	7803123	7803291	.	+	.	ID=LotjaGi1re1v0823800
LjG1.1_chr1	RepeatMasker	LTR	7803167	7803344	.	-	.	ID=LotjaGi1re1v0823900
LjG1.1_chr1	RepeatMasker	Low_complexity	7803670	7803718	.	+	.	ID=LotjaGi1re1v0824000
LjG1.1_chr1	RepeatMasker	Low_complexity	7803985	7804036	.	+	.	ID=LotjaGi1re1v0824100
LjG1.1_chr1	RepeatMasker	DNA/Mite	7804101	7804310	.	-	.	ID=LotjaGi1re1v0824200
LjG1.1_chr1	RepeatMasker	LTR	7804287	7804360	.	-	.	ID=LotjaGi1re1v0824300
LjG1.1_chr1	RepeatMasker	LTR	7805011	7805182	.	-	.	ID=LotjaGi1re1v0824400
LjG1.1_chr1	RepeatMasker	Low_complexity	7805271	7805301	.	+	.	ID=LotjaGi1re1v0824500
LjG1.1_chr1	RepeatMasker	LTR	7805545	7805663	.	+	.	ID=LotjaGi1re1v0824600
LjG1.1_chr1	RepeatMasker	Low_complexity	7806058	7806172	.	+	.	ID=LotjaGi1re1v0824700
LjG1.1_chr1	RepeatMasker	LTR/Gypsy	7808033	7808116	.	+	.	ID=LotjaGi1re1v0824800
LjG1.1_chr1	RepeatMasker	LTR	7808055	7808123	.	+	.	ID=LotjaGi1re1v0824900
LjG1.1_chr1	RepeatMasker	DNA/Mite	7808401	7808558	.	+	.	ID=LotjaGi1re1v0825000
LjG1.1_chr1	RepeatMasker	LTR	7809225	7809374	.	+	.	ID=LotjaGi1re1v0825100
LjG1.1_chr1	RepeatMasker	Low_complexity	7811184	7811206	.	+	.	ID=LotjaGi1re1v0825200
LjG1.1_chr1	RepeatMasker	Low_complexity	7812005	7812094	.	+	.	ID=LotjaGi1re1v0825300
LjG1.1_chr1	RepeatMasker	Low_complexity	7812197	7812217	.	+	.	ID=LotjaGi1re1v0825400
LjG1.1_chr1	RepeatMasker	Low_complexity	7812992	7813013	.	+	.	ID=LotjaGi1re1v0825500
LjG1.1_chr1	RepeatMasker	LTR	7813222	7813305	.	-	.	ID=LotjaGi1re1v0825600
LjG1.1_chr1	RepeatMasker	DNA/Mite	7813730	7814151	.	-	.	ID=LotjaGi1re1v0825700
LjG1.1_chr1	RepeatMasker	LTR	7814240	7814369	.	+	.	ID=LotjaGi1re1v0825800
LjG1.1_chr1	RepeatMasker	LTR	7814749	7815202	.	+	.	ID=LotjaGi1re1v0825900
LjG1.1_chr1	RepeatMasker	LTR	7815203	7818480	.	-	.	ID=LotjaGi1re1v0826000
LjG1.1_chr1	RepeatMasker	LTR	7818676	7818819	.	-	.	ID=LotjaGi1re1v0826100
LjG1.1_chr1	RepeatMasker	LTR	7819062	7819317	.	-	.	ID=LotjaGi1re1v0826200
LjG1.1_chr1	RepeatMasker	LTR	7819614	7819710	.	+	.	ID=LotjaGi1re1v0826300
LjG1.1_chr1	RepeatMasker	DNA/Mite	7819771	7819925	.	-	.	ID=LotjaGi1re1v0826400
LjG1.1_chr1	RepeatMasker	DNA/Mite	7820046	7820437	.	-	.	ID=LotjaGi1re1v0826500
LjG1.1_chr1	RepeatMasker	Simple_repeat	7820559	7820578	.	+	.	ID=LotjaGi1re1v0826600
LjG1.1_chr1	RepeatMasker	Simple_repeat	7821031	7821058	.	+	.	ID=LotjaGi1re1v0826700
LjG1.1_chr1	RepeatMasker	Simple_repeat	7821805	7821868	.	+	.	ID=LotjaGi1re1v0826800
LjG1.1_chr1	RepeatMasker	Low_complexity	7828271	7828312	.	+	.	ID=LotjaGi1re1v0826900
LjG1.1_chr1	RepeatMasker	Simple_repeat	7828392	7828415	.	+	.	ID=LotjaGi1re1v0827000
LjG1.1_chr1	RepeatMasker	Low_complexity	7828419	7828444	.	+	.	ID=LotjaGi1re1v0827100
LjG1.1_chr1	RepeatMasker	LTR/Copia	7828471	7828502	.	-	.	ID=LotjaGi1re1v0827200
LjG1.1_chr1	RepeatMasker	LTR	7829511	7829601	.	+	.	ID=LotjaGi1re1v0827300
LjG1.1_chr1	RepeatMasker	DNA/Mite	7835648	7835803	.	+	.	ID=LotjaGi1re1v0827400
LjG1.1_chr1	RepeatMasker	DNA/Mite	7836877	7837027	.	-	.	ID=LotjaGi1re1v0827500
LjG1.1_chr1	RepeatMasker	LTR/Copia	7837245	7837384	.	+	.	ID=LotjaGi1re1v0827600
LjG1.1_chr1	RepeatMasker	LTR/Copia	7837355	7837599	.	+	.	ID=LotjaGi1re1v0827700
LjG1.1_chr1	RepeatMasker	DNA/Mite	7837659	7837768	.	+	.	ID=LotjaGi1re1v0827800
LjG1.1_chr1	RepeatMasker	LTR	7837663	7837876	.	-	.	ID=LotjaGi1re1v0827900
LjG1.1_chr1	RepeatMasker	LTR	7837732	7837917	.	+	.	ID=LotjaGi1re1v0828000
LjG1.1_chr1	RepeatMasker	LTR	7837948	7838265	.	-	.	ID=LotjaGi1re1v0828100
LjG1.1_chr1	RepeatMasker	Simple_repeat	7838329	7838486	.	+	.	ID=LotjaGi1re1v0828200
LjG1.1_chr1	RepeatMasker	Simple_repeat	7838751	7838842	.	+	.	ID=LotjaGi1re1v0828300
LjG1.1_chr1	RepeatMasker	LTR	7838843	7839120	.	-	.	ID=LotjaGi1re1v0828400
LjG1.1_chr1	RepeatMasker	LTR	7839117	7839270	.	-	.	ID=LotjaGi1re1v0828500
LjG1.1_chr1	RepeatMasker	DNA/Mite	7839271	7839386	.	-	.	ID=LotjaGi1re1v0828600
LjG1.1_chr1	RepeatMasker	LTR	7839610	7839701	.	-	.	ID=LotjaGi1re1v0828700
LjG1.1_chr1	RepeatMasker	DNA/Mite	7840070	7840161	.	+	.	ID=LotjaGi1re1v0828800
LjG1.1_chr1	RepeatMasker	DNA/Mite	7840162	7840436	.	-	.	ID=LotjaGi1re1v0828900
LjG1.1_chr1	RepeatMasker	DNA/Mite	7840439	7840553	.	+	.	ID=LotjaGi1re1v0829000
LjG1.1_chr1	RepeatMasker	Low_complexity	7840704	7840762	.	+	.	ID=LotjaGi1re1v0829100
LjG1.1_chr1	RepeatMasker	DNA/Mite	7841251	7841304	.	+	.	ID=LotjaGi1re1v0829200
LjG1.1_chr1	RepeatMasker	Simple_repeat	7841641	7841670	.	+	.	ID=LotjaGi1re1v0829300
LjG1.1_chr1	RepeatMasker	DNA/Mite	7841897	7842008	.	+	.	ID=LotjaGi1re1v0829400
LjG1.1_chr1	RepeatMasker	LTR	7845695	7845749	.	+	.	ID=LotjaGi1re1v0829500
LjG1.1_chr1	RepeatMasker	LTR	7846310	7846408	.	-	.	ID=LotjaGi1re1v0829600
LjG1.1_chr1	RepeatMasker	LTR	7847221	7847532	.	+	.	ID=LotjaGi1re1v0829700
LjG1.1_chr1	RepeatMasker	LTR	7847684	7847834	.	+	.	ID=LotjaGi1re1v0829800
LjG1.1_chr1	RepeatMasker	DNA/Mite	7848148	7848210	.	-	.	ID=LotjaGi1re1v0829900
LjG1.1_chr1	RepeatMasker	DNA/Mite	7848251	7848388	.	-	.	ID=LotjaGi1re1v0830000
LjG1.1_chr1	RepeatMasker	DNA/Mite	7849125	7849183	.	-	.	ID=LotjaGi1re1v0830100
LjG1.1_chr1	RepeatMasker	DNA/Mite	7850448	7850605	.	-	.	ID=LotjaGi1re1v0830200
LjG1.1_chr1	RepeatMasker	LTR	7851762	7851925	.	-	.	ID=LotjaGi1re1v0830300
LjG1.1_chr1	RepeatMasker	DNA/Mite	7851979	7852162	.	+	.	ID=LotjaGi1re1v0830400
LjG1.1_chr1	RepeatMasker	LTR/Copia	7852187	7852247	.	-	.	ID=LotjaGi1re1v0830500
LjG1.1_chr1	RepeatMasker	Low_complexity	7853811	7853838	.	+	.	ID=LotjaGi1re1v0830600
LjG1.1_chr1	RepeatMasker	Low_complexity	7854929	7854949	.	+	.	ID=LotjaGi1re1v0830700
LjG1.1_chr1	RepeatMasker	LTR	7855987	7856064	.	+	.	ID=LotjaGi1re1v0830800
LjG1.1_chr1	RepeatMasker	LTR	7856405	7856519	.	+	.	ID=LotjaGi1re1v0830900
LjG1.1_chr1	RepeatMasker	LTR	7861757	7861784	.	+	.	ID=LotjaGi1re1v0831000
LjG1.1_chr1	RepeatMasker	DNA/Mite	7861785	7862068	.	-	.	ID=LotjaGi1re1v0831100
LjG1.1_chr1	RepeatMasker	DNA/Mite	7862408	7862459	.	-	.	ID=LotjaGi1re1v0831200
LjG1.1_chr1	RepeatMasker	Simple_repeat	7862495	7862552	.	+	.	ID=LotjaGi1re1v0831300
LjG1.1_chr1	RepeatMasker	Low_complexity	7862712	7862747	.	+	.	ID=LotjaGi1re1v0831400
LjG1.1_chr1	RepeatMasker	LTR	7862835	7863262	.	+	.	ID=LotjaGi1re1v0831500
LjG1.1_chr1	RepeatMasker	LTR	7864131	7864491	.	-	.	ID=LotjaGi1re1v0831600
LjG1.1_chr1	RepeatMasker	LTR	7864304	7864556	.	+	.	ID=LotjaGi1re1v0831700
LjG1.1_chr1	RepeatMasker	LTR	7864606	7864699	.	-	.	ID=LotjaGi1re1v0831800
LjG1.1_chr1	RepeatMasker	LTR	7864639	7864718	.	+	.	ID=LotjaGi1re1v0831900
LjG1.1_chr1	RepeatMasker	LTR	7864720	7864846	.	-	.	ID=LotjaGi1re1v0832000
LjG1.1_chr1	RepeatMasker	Low_complexity	7864881	7864917	.	+	.	ID=LotjaGi1re1v0832100
LjG1.1_chr1	RepeatMasker	LTR	7864993	7865176	.	+	.	ID=LotjaGi1re1v0832200
LjG1.1_chr1	RepeatMasker	Low_complexity	7865208	7865248	.	+	.	ID=LotjaGi1re1v0832300
LjG1.1_chr1	RepeatMasker	LTR	7865316	7865375	.	+	.	ID=LotjaGi1re1v0832400
LjG1.1_chr1	RepeatMasker	Low_complexity	7865410	7865626	.	+	.	ID=LotjaGi1re1v0832500
LjG1.1_chr1	RepeatMasker	Low_complexity	7865571	7865668	.	+	.	ID=LotjaGi1re1v0832600
LjG1.1_chr1	RepeatMasker	Low_complexity	7865706	7865739	.	+	.	ID=LotjaGi1re1v0832700
LjG1.1_chr1	RepeatMasker	Low_complexity	7865777	7865835	.	+	.	ID=LotjaGi1re1v0832800
LjG1.1_chr1	RepeatMasker	LTR	7865991	7866384	.	-	.	ID=LotjaGi1re1v0832900
LjG1.1_chr1	RepeatMasker	LTR/Copia	7866596	7866747	.	-	.	ID=LotjaGi1re1v0833000
LjG1.1_chr1	RepeatMasker	LTR	7866650	7866794	.	-	.	ID=LotjaGi1re1v0833100
LjG1.1_chr1	RepeatMasker	Low_complexity	7868386	7868406	.	+	.	ID=LotjaGi1re1v0833200
LjG1.1_chr1	RepeatMasker	Low_complexity	7868468	7868504	.	+	.	ID=LotjaGi1re1v0833300
LjG1.1_chr1	RepeatMasker	Low_complexity	7869000	7869034	.	+	.	ID=LotjaGi1re1v0833400
LjG1.1_chr1	RepeatMasker	Low_complexity	7869172	7869238	.	+	.	ID=LotjaGi1re1v0833500
LjG1.1_chr1	RepeatMasker	Low_complexity	7869372	7869464	.	+	.	ID=LotjaGi1re1v0833600
LjG1.1_chr1	RepeatMasker	Low_complexity	7869535	7869594	.	+	.	ID=LotjaGi1re1v0833700
LjG1.1_chr1	RepeatMasker	Low_complexity	7869649	7869702	.	+	.	ID=LotjaGi1re1v0833800
LjG1.1_chr1	RepeatMasker	Low_complexity	7870416	7870449	.	+	.	ID=LotjaGi1re1v0833900
LjG1.1_chr1	RepeatMasker	Low_complexity	7871063	7871129	.	+	.	ID=LotjaGi1re1v0834000
LjG1.1_chr1	RepeatMasker	LTR	7871136	7871238	.	-	.	ID=LotjaGi1re1v0834100
LjG1.1_chr1	RepeatMasker	LTR	7871626	7871807	.	+	.	ID=LotjaGi1re1v0834200
LjG1.1_chr1	RepeatMasker	LTR/Gypsy	7871669	7871807	.	-	.	ID=LotjaGi1re1v0834300
LjG1.1_chr1	RepeatMasker	Simple_repeat	7871808	7871833	.	+	.	ID=LotjaGi1re1v0834400
LjG1.1_chr1	RepeatMasker	LTR	7871834	7872074	.	+	.	ID=LotjaGi1re1v0834500
LjG1.1_chr1	RepeatMasker	LTR/Gypsy	7872075	7875633	.	-	.	ID=LotjaGi1re1v0834600
LjG1.1_chr1	RepeatMasker	DNA/Mite	7875659	7875750	.	+	.	ID=LotjaGi1re1v0834700
LjG1.1_chr1	RepeatMasker	Simple_repeat	7875963	7876315	.	+	.	ID=LotjaGi1re1v0834800
LjG1.1_chr1	RepeatMasker	Simple_repeat	7876327	7876478	.	+	.	ID=LotjaGi1re1v0834900
LjG1.1_chr1	RepeatMasker	Low_complexity	7877589	7877614	.	+	.	ID=LotjaGi1re1v0835000
LjG1.1_chr1	RepeatMasker	Low_complexity	7877987	7878009	.	+	.	ID=LotjaGi1re1v0835100
LjG1.1_chr1	RepeatMasker	Simple_repeat	7878118	7878151	.	+	.	ID=LotjaGi1re1v0835200
LjG1.1_chr1	RepeatMasker	DNA/Mite	7878158	7878226	.	+	.	ID=LotjaGi1re1v0835300
LjG1.1_chr1	RepeatMasker	LTR	7878628	7878811	.	+	.	ID=LotjaGi1re1v0835400
LjG1.1_chr1	RepeatMasker	Low_complexity	7879026	7879092	.	+	.	ID=LotjaGi1re1v0835500
LjG1.1_chr1	RepeatMasker	LTR	7880628	7880658	.	+	.	ID=LotjaGi1re1v0835600
LjG1.1_chr1	RepeatMasker	DNA/Mite	7880659	7881059	.	-	.	ID=LotjaGi1re1v0835700
LjG1.1_chr1	RepeatMasker	LTR	7881060	7881087	.	+	.	ID=LotjaGi1re1v0835800
LjG1.1_chr1	RepeatMasker	Low_complexity	7881088	7881131	.	+	.	ID=LotjaGi1re1v0835900
LjG1.1_chr1	RepeatMasker	Low_complexity	7881213	7881279	.	+	.	ID=LotjaGi1re1v0836000
LjG1.1_chr1	RepeatMasker	Low_complexity	7881369	7881389	.	+	.	ID=LotjaGi1re1v0836100
LjG1.1_chr1	RepeatMasker	LTR	7882716	7883039	.	-	.	ID=LotjaGi1re1v0836200
LjG1.1_chr1	RepeatMasker	LTR	7885377	7885544	.	+	.	ID=LotjaGi1re1v0836300
LjG1.1_chr1	RepeatMasker	DNA/Mite	7885628	7885809	.	-	.	ID=LotjaGi1re1v0836400
LjG1.1_chr1	RepeatMasker	LTR	7885739	7885817	.	-	.	ID=LotjaGi1re1v0836500
LjG1.1_chr1	RepeatMasker	LTR	7885748	7885819	.	+	.	ID=LotjaGi1re1v0836600
LjG1.1_chr1	RepeatMasker	Low_complexity	7885909	7885944	.	+	.	ID=LotjaGi1re1v0836700
LjG1.1_chr1	RepeatMasker	Low_complexity	7886677	7886706	.	+	.	ID=LotjaGi1re1v0836800
LjG1.1_chr1	RepeatMasker	Simple_repeat	7887235	7887255	.	+	.	ID=LotjaGi1re1v0836900
LjG1.1_chr1	RepeatMasker	LTR	7888097	7888149	.	+	.	ID=LotjaGi1re1v0837000
LjG1.1_chr1	RepeatMasker	DNA/Mite	7888150	7888372	.	-	.	ID=LotjaGi1re1v0837100
LjG1.1_chr1	RepeatMasker	Low_complexity	7891914	7891934	.	+	.	ID=LotjaGi1re1v0837200
LjG1.1_chr1	RepeatMasker	Low_complexity	7892770	7892805	.	+	.	ID=LotjaGi1re1v0837300
LjG1.1_chr1	RepeatMasker	LTR	7892827	7893004	.	-	.	ID=LotjaGi1re1v0837400
LjG1.1_chr1	RepeatMasker	LTR	7893188	7893312	.	-	.	ID=LotjaGi1re1v0837500
LjG1.1_chr1	RepeatMasker	Low_complexity	7893476	7893525	.	+	.	ID=LotjaGi1re1v0837600
LjG1.1_chr1	RepeatMasker	RC/Helitron	7893812	7894067	.	+	.	ID=LotjaGi1re1v0837700
LjG1.1_chr1	RepeatMasker	LTR	7894068	7894469	.	+	.	ID=LotjaGi1re1v0837800
LjG1.1_chr1	RepeatMasker	RC/Helitron	7894470	7895194	.	+	.	ID=LotjaGi1re1v0837900
LjG1.1_chr1	RepeatMasker	LTR	7895700	7895753	.	+	.	ID=LotjaGi1re1v0838000
LjG1.1_chr1	RepeatMasker	Simple_repeat	7895756	7895780	.	+	.	ID=LotjaGi1re1v0838100
LjG1.1_chr1	RepeatMasker	DNA/Mite	7898305	7898430	.	+	.	ID=LotjaGi1re1v0838200
LjG1.1_chr1	RepeatMasker	Low_complexity	7899988	7900015	.	+	.	ID=LotjaGi1re1v0838300
LjG1.1_chr1	RepeatMasker	Low_complexity	7900106	7900126	.	+	.	ID=LotjaGi1re1v0838400
LjG1.1_chr1	RepeatMasker	Low_complexity	7901474	7901508	.	+	.	ID=LotjaGi1re1v0838500
LjG1.1_chr1	RepeatMasker	Low_complexity	7902819	7902860	.	+	.	ID=LotjaGi1re1v0838600
LjG1.1_chr1	RepeatMasker	Low_complexity	7903024	7903084	.	+	.	ID=LotjaGi1re1v0838700
LjG1.1_chr1	RepeatMasker	Low_complexity	7903215	7903294	.	+	.	ID=LotjaGi1re1v0838800
LjG1.1_chr1	RepeatMasker	Low_complexity	7903230	7903307	.	+	.	ID=LotjaGi1re1v0838900
LjG1.1_chr1	RepeatMasker	DNA/Mite	7904355	7904668	.	+	.	ID=LotjaGi1re1v0839000
LjG1.1_chr1	RepeatMasker	Low_complexity	7904838	7904898	.	+	.	ID=LotjaGi1re1v0839100
LjG1.1_chr1	RepeatMasker	Low_complexity	7904921	7905036	.	+	.	ID=LotjaGi1re1v0839200
LjG1.1_chr1	RepeatMasker	Low_complexity	7905064	7905106	.	+	.	ID=LotjaGi1re1v0839300
LjG1.1_chr1	RepeatMasker	Low_complexity	7905167	7905254	.	+	.	ID=LotjaGi1re1v0839400
LjG1.1_chr1	RepeatMasker	DNA/Mite	7905262	7905432	.	-	.	ID=LotjaGi1re1v0839500
LjG1.1_chr1	RepeatMasker	LTR	7905683	7905808	.	+	.	ID=LotjaGi1re1v0839600
LjG1.1_chr1	RepeatMasker	Low_complexity	7906588	7906654	.	+	.	ID=LotjaGi1re1v0839700
LjG1.1_chr1	RepeatMasker	LTR	7908183	7908735	.	+	.	ID=LotjaGi1re1v0839800
LjG1.1_chr1	RepeatMasker	DNA/Mite	7912175	7912378	.	-	.	ID=LotjaGi1re1v0839900
LjG1.1_chr1	RepeatMasker	LTR	7912182	7912411	.	-	.	ID=LotjaGi1re1v0840000
LjG1.1_chr1	RepeatMasker	DNA/Mite	7914209	7914424	.	-	.	ID=LotjaGi1re1v0840100
LjG1.1_chr1	RepeatMasker	Low_complexity	7915114	7915146	.	+	.	ID=LotjaGi1re1v0840200
LjG1.1_chr1	RepeatMasker	Low_complexity	7915762	7915864	.	+	.	ID=LotjaGi1re1v0840300
LjG1.1_chr1	RepeatMasker	Low_complexity	7916840	7916892	.	+	.	ID=LotjaGi1re1v0840400
LjG1.1_chr1	RepeatMasker	LTR	7918688	7918913	.	+	.	ID=LotjaGi1re1v0840500
LjG1.1_chr1	RepeatMasker	DNA/Mite	7918914	7919168	.	+	.	ID=LotjaGi1re1v0840600
LjG1.1_chr1	RepeatMasker	LTR	7919169	7919254	.	+	.	ID=LotjaGi1re1v0840700
LjG1.1_chr1	RepeatMasker	Low_complexity	7919491	7919511	.	+	.	ID=LotjaGi1re1v0840800
LjG1.1_chr1	RepeatMasker	Low_complexity	7922092	7922120	.	+	.	ID=LotjaGi1re1v0840900
LjG1.1_chr1	RepeatMasker	Low_complexity	7922175	7922252	.	+	.	ID=LotjaGi1re1v0841000
LjG1.1_chr1	RepeatMasker	LTR	7927822	7927937	.	-	.	ID=LotjaGi1re1v0841100
LjG1.1_chr1	RepeatMasker	LTR	7928366	7928912	.	-	.	ID=LotjaGi1re1v0841200
LjG1.1_chr1	RepeatMasker	Low_complexity	7929007	7929059	.	+	.	ID=LotjaGi1re1v0841300
LjG1.1_chr1	RepeatMasker	LTR	7929167	7929277	.	-	.	ID=LotjaGi1re1v0841400
LjG1.1_chr1	RepeatMasker	LTR	7929899	7929980	.	+	.	ID=LotjaGi1re1v0841500
LjG1.1_chr1	RepeatMasker	Low_complexity	7930078	7930119	.	+	.	ID=LotjaGi1re1v0841600
LjG1.1_chr1	RepeatMasker	Simple_repeat	7930732	7930762	.	+	.	ID=LotjaGi1re1v0841700
LjG1.1_chr1	RepeatMasker	LTR	7931266	7931278	.	-	.	ID=LotjaGi1re1v0841800
LjG1.1_chr1	RepeatMasker	DNA/Mite	7931279	7931667	.	+	.	ID=LotjaGi1re1v0841900
LjG1.1_chr1	RepeatMasker	LTR	7934755	7934831	.	+	.	ID=LotjaGi1re1v0842000
LjG1.1_chr1	RepeatMasker	Simple_repeat	7935569	7935668	.	+	.	ID=LotjaGi1re1v0842100
LjG1.1_chr1	RepeatMasker	DNA/Mite	7935669	7936328	.	+	.	ID=LotjaGi1re1v0842200
LjG1.1_chr1	RepeatMasker	DNA/Mite	7936826	7936921	.	+	.	ID=LotjaGi1re1v0842300
LjG1.1_chr1	RepeatMasker	DNA/Mite	7938342	7938462	.	-	.	ID=LotjaGi1re1v0842400
LjG1.1_chr1	RepeatMasker	Low_complexity	7939586	7939625	.	+	.	ID=LotjaGi1re1v0842500
LjG1.1_chr1	RepeatMasker	LTR/Gypsy	7939689	7942276	.	-	.	ID=LotjaGi1re1v0842600
LjG1.1_chr1	RepeatMasker	LTR/Copia	7942280	7944926	.	+	.	ID=LotjaGi1re1v0842700
LjG1.1_chr1	RepeatMasker	LTR	7943813	7944931	.	-	.	ID=LotjaGi1re1v0842800
LjG1.1_chr1	RepeatMasker	LTR/Gypsy	7944064	7945515	.	-	.	ID=LotjaGi1re1v0842900
LjG1.1_chr1	RepeatMasker	LTR	7945604	7945820	.	+	.	ID=LotjaGi1re1v0843000
LjG1.1_chr1	RepeatMasker	LTR	7945645	7945817	.	-	.	ID=LotjaGi1re1v0843100
LjG1.1_chr1	RepeatMasker	LTR/Gypsy	7945811	7948562	.	-	.	ID=LotjaGi1re1v0843200
LjG1.1_chr1	RepeatMasker	LTR/Gypsy	7948551	7948793	.	-	.	ID=LotjaGi1re1v0843300
LjG1.1_chr1	RepeatMasker	LTR/Gypsy	7948762	7949042	.	-	.	ID=LotjaGi1re1v0843400
LjG1.1_chr1	RepeatMasker	LTR/Copia	7949059	7951698	.	-	.	ID=LotjaGi1re1v0843500
LjG1.1_chr1	RepeatMasker	LTR/Gypsy	7951702	7952096	.	+	.	ID=LotjaGi1re1v0843600
LjG1.1_chr1	RepeatMasker	LTR/Gypsy	7952096	7953977	.	-	.	ID=LotjaGi1re1v0843700
LjG1.1_chr1	RepeatMasker	LTR/Copia	7954550	7954831	.	+	.	ID=LotjaGi1re1v0843800
LjG1.1_chr1	RepeatMasker	LTR	7954727	7955053	.	+	.	ID=LotjaGi1re1v0843900
LjG1.1_chr1	RepeatMasker	LTR/Gypsy	7955114	7955170	.	-	.	ID=LotjaGi1re1v0844000
LjG1.1_chr1	RepeatMasker	LTR/Gypsy	7955261	7955317	.	+	.	ID=LotjaGi1re1v0844100
LjG1.1_chr1	RepeatMasker	LTR	7955386	7955698	.	-	.	ID=LotjaGi1re1v0844200
LjG1.1_chr1	RepeatMasker	LTR/Copia	7955600	7955847	.	-	.	ID=LotjaGi1re1v0844300
LjG1.1_chr1	RepeatMasker	LTR/Gypsy	7956366	7956508	.	+	.	ID=LotjaGi1re1v0844400
LjG1.1_chr1	RepeatMasker	LTR	7956499	7956573	.	-	.	ID=LotjaGi1re1v0844500
LjG1.1_chr1	RepeatMasker	LTR/Gypsy	7956554	7956956	.	+	.	ID=LotjaGi1re1v0844600
LjG1.1_chr1	RepeatMasker	LTR	7957008	7957166	.	+	.	ID=LotjaGi1re1v0844700
LjG1.1_chr1	RepeatMasker	Low_complexity	7957888	7957929	.	+	.	ID=LotjaGi1re1v0844800
LjG1.1_chr1	RepeatMasker	Low_complexity	7963720	7963761	.	+	.	ID=LotjaGi1re1v0844900
LjG1.1_chr1	RepeatMasker	Low_complexity	7964595	7964629	.	+	.	ID=LotjaGi1re1v0845000
LjG1.1_chr1	RepeatMasker	Low_complexity	7965161	7965196	.	+	.	ID=LotjaGi1re1v0845100
LjG1.1_chr1	RepeatMasker	Low_complexity	7968926	7968949	.	+	.	ID=LotjaGi1re1v0845200
LjG1.1_chr1	RepeatMasker	Low_complexity	7969547	7969609	.	+	.	ID=LotjaGi1re1v0845300
LjG1.1_chr1	RepeatMasker	LTR/Gypsy	7969872	7979622	.	-	.	ID=LotjaGi1re1v0845400
LjG1.1_chr1	RepeatMasker	LTR	7982388	7982610	.	-	.	ID=LotjaGi1re1v0845500
LjG1.1_chr1	RepeatMasker	LTR	7982436	7982579	.	+	.	ID=LotjaGi1re1v0845600
LjG1.1_chr1	RepeatMasker	DNA/Mite	7986637	7987163	.	+	.	ID=LotjaGi1re1v0845700
LjG1.1_chr1	RepeatMasker	DNA/Mite	7991836	7992053	.	-	.	ID=LotjaGi1re1v0845800
LjG1.1_chr1	RepeatMasker	DNA/Mite	7993425	7993663	.	+	.	ID=LotjaGi1re1v0845900
LjG1.1_chr1	RepeatMasker	Low_complexity	7997752	7997779	.	+	.	ID=LotjaGi1re1v0846000
LjG1.1_chr1	RepeatMasker	LTR	7998254	7998404	.	+	.	ID=LotjaGi1re1v0846100
LjG1.1_chr1	RepeatMasker	LTR	7998282	7998419	.	-	.	ID=LotjaGi1re1v0846200
LjG1.1_chr1	RepeatMasker	LTR	7998838	7998938	.	+	.	ID=LotjaGi1re1v0846300
LjG1.1_chr1	RepeatMasker	Low_complexity	7999409	7999449	.	+	.	ID=LotjaGi1re1v0846400
LjG1.1_chr1	RepeatMasker	Simple_repeat	7999650	7999682	.	+	.	ID=LotjaGi1re1v0846500
LjG1.1_chr1	RepeatMasker	Low_complexity	7999787	7999826	.	+	.	ID=LotjaGi1re1v0846600
LjG1.1_chr1	RepeatMasker	Simple_repeat	7999999	8000184	.	+	.	ID=LotjaGi1re1v0846700
LjG1.1_chr1	RepeatMasker	LTR	8000614	8000920	.	+	.	ID=LotjaGi1re1v0846800
LjG1.1_chr1	RepeatMasker	LTR	8000925	8000993	.	+	.	ID=LotjaGi1re1v0846900
LjG1.1_chr1	RepeatMasker	DNA/Mite	8001017	8001330	.	+	.	ID=LotjaGi1re1v0847000
LjG1.1_chr1	RepeatMasker	DNA/Mite	8001356	8001710	.	-	.	ID=LotjaGi1re1v0847100
LjG1.1_chr1	RepeatMasker	LTR/Copia	8001711	8013816	.	-	.	ID=LotjaGi1re1v0847200
LjG1.1_chr1	RepeatMasker	LTR	8014110	8014187	.	+	.	ID=LotjaGi1re1v0847300
LjG1.1_chr1	RepeatMasker	Simple_repeat	8014291	8014473	.	+	.	ID=LotjaGi1re1v0847400
LjG1.1_chr1	RepeatMasker	Low_complexity	8020196	8020227	.	+	.	ID=LotjaGi1re1v0847500
LjG1.1_chr1	RepeatMasker	Low_complexity	8020286	8020333	.	+	.	ID=LotjaGi1re1v0847600
LjG1.1_chr1	RepeatMasker	Low_complexity	8020551	8020633	.	+	.	ID=LotjaGi1re1v0847700
LjG1.1_chr1	RepeatMasker	Low_complexity	8020851	8020964	.	+	.	ID=LotjaGi1re1v0847800
LjG1.1_chr1	RepeatMasker	LTR	8021177	8021310	.	+	.	ID=LotjaGi1re1v0847900
LjG1.1_chr1	RepeatMasker	LTR	8021345	8021435	.	+	.	ID=LotjaGi1re1v0848000
LjG1.1_chr1	RepeatMasker	LTR	8021654	8021725	.	+	.	ID=LotjaGi1re1v0848100
LjG1.1_chr1	RepeatMasker	LTR	8021724	8021902	.	+	.	ID=LotjaGi1re1v0848200
LjG1.1_chr1	RepeatMasker	LTR/Copia	8021893	8021988	.	+	.	ID=LotjaGi1re1v0848300
LjG1.1_chr1	RepeatMasker	LTR	8021926	8022007	.	+	.	ID=LotjaGi1re1v0848400
LjG1.1_chr1	RepeatMasker	LTR	8022006	8022187	.	+	.	ID=LotjaGi1re1v0848500
LjG1.1_chr1	RepeatMasker	LTR/Copia	8022901	8023456	.	+	.	ID=LotjaGi1re1v0848600
LjG1.1_chr1	RepeatMasker	LTR	8023452	8024630	.	+	.	ID=LotjaGi1re1v0848700
LjG1.1_chr1	RepeatMasker	LTR/Copia	8024557	8024651	.	+	.	ID=LotjaGi1re1v0848800
LjG1.1_chr1	RepeatMasker	Low_complexity	8024685	8024834	.	+	.	ID=LotjaGi1re1v0848900
LjG1.1_chr1	RepeatMasker	Low_complexity	8025586	8025611	.	+	.	ID=LotjaGi1re1v0849000
LjG1.1_chr1	RepeatMasker	Low_complexity	8025694	8025721	.	+	.	ID=LotjaGi1re1v0849100
LjG1.1_chr1	RepeatMasker	Low_complexity	8027477	8027523	.	+	.	ID=LotjaGi1re1v0849200
LjG1.1_chr1	RepeatMasker	LTR	8030373	8033393	.	-	.	ID=LotjaGi1re1v0849300
LjG1.1_chr1	RepeatMasker	LTR	8033416	8033785	.	-	.	ID=LotjaGi1re1v0849400
LjG1.1_chr1	RepeatMasker	LTR	8034501	8034623	.	-	.	ID=LotjaGi1re1v0849500
LjG1.1_chr1	RepeatMasker	Low_complexity	8037155	8037210	.	+	.	ID=LotjaGi1re1v0849600
LjG1.1_chr1	RepeatMasker	Low_complexity	8037375	8037507	.	+	.	ID=LotjaGi1re1v0849700
LjG1.1_chr1	RepeatMasker	Low_complexity	8039410	8039479	.	+	.	ID=LotjaGi1re1v0849800
LjG1.1_chr1	RepeatMasker	Low_complexity	8039585	8039700	.	+	.	ID=LotjaGi1re1v0849900
LjG1.1_chr1	RepeatMasker	Low_complexity	8039760	8039808	.	+	.	ID=LotjaGi1re1v0850000
LjG1.1_chr1	RepeatMasker	Low_complexity	8041298	8041321	.	+	.	ID=LotjaGi1re1v0850100
LjG1.1_chr1	RepeatMasker	Low_complexity	8048977	8049034	.	+	.	ID=LotjaGi1re1v0850200
LjG1.1_chr1	RepeatMasker	Low_complexity	8049219	8049294	.	+	.	ID=LotjaGi1re1v0850300
LjG1.1_chr1	RepeatMasker	Low_complexity	8049393	8049487	.	+	.	ID=LotjaGi1re1v0850400
LjG1.1_chr1	RepeatMasker	Low_complexity	8051231	8051281	.	+	.	ID=LotjaGi1re1v0850500
LjG1.1_chr1	RepeatMasker	Low_complexity	8051243	8051287	.	+	.	ID=LotjaGi1re1v0850600
LjG1.1_chr1	RepeatMasker	Simple_repeat	8055391	8055518	.	+	.	ID=LotjaGi1re1v0850700
LjG1.1_chr1	RepeatMasker	Low_complexity	8058300	8058358	.	+	.	ID=LotjaGi1re1v0850800
LjG1.1_chr1	RepeatMasker	Low_complexity	8058313	8058384	.	+	.	ID=LotjaGi1re1v0850900
LjG1.1_chr1	RepeatMasker	Simple_repeat	8058490	8058524	.	+	.	ID=LotjaGi1re1v0851000
LjG1.1_chr1	RepeatMasker	Simple_repeat	8058850	8058884	.	+	.	ID=LotjaGi1re1v0851100
LjG1.1_chr1	RepeatMasker	Low_complexity	8058914	8058959	.	+	.	ID=LotjaGi1re1v0851200
LjG1.1_chr1	RepeatMasker	DNA/Mite	8059844	8060445	.	+	.	ID=LotjaGi1re1v0851300
LjG1.1_chr1	RepeatMasker	Low_complexity	8060670	8060724	.	+	.	ID=LotjaGi1re1v0851400
LjG1.1_chr1	RepeatMasker	Low_complexity	8062889	8062936	.	+	.	ID=LotjaGi1re1v0851500
LjG1.1_chr1	RepeatMasker	Low_complexity	8063158	8063228	.	+	.	ID=LotjaGi1re1v0851600
LjG1.1_chr1	RepeatMasker	LTR	8064061	8069578	.	-	.	ID=LotjaGi1re1v0851700
LjG1.1_chr1	RepeatMasker	LTR	8069563	8070806	.	-	.	ID=LotjaGi1re1v0851800
LjG1.1_chr1	RepeatMasker	Low_complexity	8070820	8070847	.	+	.	ID=LotjaGi1re1v0851900
LjG1.1_chr1	RepeatMasker	Low_complexity	8072506	8072546	.	+	.	ID=LotjaGi1re1v0852000
LjG1.1_chr1	RepeatMasker	Low_complexity	8072616	8072671	.	+	.	ID=LotjaGi1re1v0852100
LjG1.1_chr1	RepeatMasker	LTR	8073633	8073721	.	-	.	ID=LotjaGi1re1v0852200
LjG1.1_chr1	RepeatMasker	Simple_repeat	8074291	8074310	.	+	.	ID=LotjaGi1re1v0852300
LjG1.1_chr1	RepeatMasker	LTR	8076152	8076251	.	+	.	ID=LotjaGi1re1v0852400
LjG1.1_chr1	RepeatMasker	LTR	8076799	8076896	.	-	.	ID=LotjaGi1re1v0852500
LjG1.1_chr1	RepeatMasker	LTR	8077123	8077377	.	-	.	ID=LotjaGi1re1v0852600
LjG1.1_chr1	RepeatMasker	LTR/Copia	8078158	8078460	.	-	.	ID=LotjaGi1re1v0852700
LjG1.1_chr1	RepeatMasker	LTR	8078223	8078461	.	+	.	ID=LotjaGi1re1v0852800
LjG1.1_chr1	RepeatMasker	Low_complexity	8079449	8079566	.	+	.	ID=LotjaGi1re1v0852900
LjG1.1_chr1	RepeatMasker	Low_complexity	8080241	8080262	.	+	.	ID=LotjaGi1re1v0853000
LjG1.1_chr1	RepeatMasker	Low_complexity	8081003	8081043	.	+	.	ID=LotjaGi1re1v0853100
LjG1.1_chr1	RepeatMasker	Low_complexity	8081718	8081745	.	+	.	ID=LotjaGi1re1v0853200
LjG1.1_chr1	RepeatMasker	Low_complexity	8082043	8082109	.	+	.	ID=LotjaGi1re1v0853300
LjG1.1_chr1	RepeatMasker	Low_complexity	8082124	8082211	.	+	.	ID=LotjaGi1re1v0853400
LjG1.1_chr1	RepeatMasker	DNA/Mite	8093694	8093974	.	+	.	ID=LotjaGi1re1v0853500
LjG1.1_chr1	RepeatMasker	Low_complexity	8094215	8094278	.	+	.	ID=LotjaGi1re1v0853600
LjG1.1_chr1	RepeatMasker	Low_complexity	8094684	8094750	.	+	.	ID=LotjaGi1re1v0853700
LjG1.1_chr1	RepeatMasker	LTR/Gypsy	8095284	8100677	.	-	.	ID=LotjaGi1re1v0853800
LjG1.1_chr1	RepeatMasker	LTR	8100350	8100719	.	-	.	ID=LotjaGi1re1v0853900
LjG1.1_chr1	RepeatMasker	LTR/Gypsy	8101030	8101141	.	+	.	ID=LotjaGi1re1v0854000
LjG1.1_chr1	RepeatMasker	LTR	8101155	8101171	.	-	.	ID=LotjaGi1re1v0854100
LjG1.1_chr1	RepeatMasker	DNA/Mite	8101172	8101361	.	+	.	ID=LotjaGi1re1v0854200
LjG1.1_chr1	RepeatMasker	Simple_repeat	8101362	8101396	.	+	.	ID=LotjaGi1re1v0854300
LjG1.1_chr1	RepeatMasker	LTR	8102170	8102233	.	+	.	ID=LotjaGi1re1v0854400
LjG1.1_chr1	RepeatMasker	Low_complexity	8102598	8102634	.	+	.	ID=LotjaGi1re1v0854500
LjG1.1_chr1	RepeatMasker	Low_complexity	8102690	8102717	.	+	.	ID=LotjaGi1re1v0854600
LjG1.1_chr1	RepeatMasker	LTR	8104095	8105752	.	+	.	ID=LotjaGi1re1v0854700
LjG1.1_chr1	RepeatMasker	Low_complexity	8107082	8107131	.	+	.	ID=LotjaGi1re1v0854800
LjG1.1_chr1	RepeatMasker	Low_complexity	8108170	8108231	.	+	.	ID=LotjaGi1re1v0854900
LjG1.1_chr1	RepeatMasker	LTR	8109486	8109798	.	+	.	ID=LotjaGi1re1v0855000
LjG1.1_chr1	RepeatMasker	Low_complexity	8110197	8110239	.	+	.	ID=LotjaGi1re1v0855100
LjG1.1_chr1	RepeatMasker	LTR/Gypsy	8115488	8115614	.	-	.	ID=LotjaGi1re1v0855200
LjG1.1_chr1	RepeatMasker	LTR	8115658	8115803	.	+	.	ID=LotjaGi1re1v0855300
LjG1.1_chr1	RepeatMasker	LTR	8116066	8117909	.	-	.	ID=LotjaGi1re1v0855400
LjG1.1_chr1	RepeatMasker	LTR/Gypsy	8118480	8118709	.	-	.	ID=LotjaGi1re1v0855500
LjG1.1_chr1	RepeatMasker	Low_complexity	8119475	8119507	.	+	.	ID=LotjaGi1re1v0855600
LjG1.1_chr1	RepeatMasker	Low_complexity	8119825	8119859	.	+	.	ID=LotjaGi1re1v0855700
LjG1.1_chr1	RepeatMasker	LTR	8120035	8120086	.	-	.	ID=LotjaGi1re1v0855800
LjG1.1_chr1	RepeatMasker	Low_complexity	8120174	8120206	.	+	.	ID=LotjaGi1re1v0855900
LjG1.1_chr1	RepeatMasker	Low_complexity	8121545	8121645	.	+	.	ID=LotjaGi1re1v0856000
LjG1.1_chr1	RepeatMasker	Low_complexity	8121661	8121723	.	+	.	ID=LotjaGi1re1v0856100
LjG1.1_chr1	RepeatMasker	LTR	8121816	8121922	.	-	.	ID=LotjaGi1re1v0856200
LjG1.1_chr1	RepeatMasker	LTR	8121859	8122636	.	+	.	ID=LotjaGi1re1v0856300
LjG1.1_chr1	RepeatMasker	LTR	8122754	8122899	.	+	.	ID=LotjaGi1re1v0856400
LjG1.1_chr1	RepeatMasker	LTR	8122756	8123057	.	-	.	ID=LotjaGi1re1v0856500
LjG1.1_chr1	RepeatMasker	LTR	8124266	8124350	.	-	.	ID=LotjaGi1re1v0856600
LjG1.1_chr1	RepeatMasker	Low_complexity	8129673	8129708	.	+	.	ID=LotjaGi1re1v0856700
LjG1.1_chr1	RepeatMasker	Simple_repeat	8130086	8130114	.	+	.	ID=LotjaGi1re1v0856800
LjG1.1_chr1	RepeatMasker	DNA/Mite	8131545	8131803	.	+	.	ID=LotjaGi1re1v0856900
LjG1.1_chr1	RepeatMasker	DNA/Mite	8131571	8131829	.	-	.	ID=LotjaGi1re1v0857000
LjG1.1_chr1	RepeatMasker	Low_complexity	8132098	8132127	.	+	.	ID=LotjaGi1re1v0857100
LjG1.1_chr1	RepeatMasker	LTR	8132444	8132577	.	+	.	ID=LotjaGi1re1v0857200
LjG1.1_chr1	RepeatMasker	LTR	8132597	8133146	.	+	.	ID=LotjaGi1re1v0857300
LjG1.1_chr1	RepeatMasker	LTR/Gypsy	8133165	8133663	.	+	.	ID=LotjaGi1re1v0857400
LjG1.1_chr1	RepeatMasker	LTR	8133819	8133920	.	+	.	ID=LotjaGi1re1v0857500
LjG1.1_chr1	RepeatMasker	LTR	8134053	8134438	.	+	.	ID=LotjaGi1re1v0857600
LjG1.1_chr1	RepeatMasker	LTR	8134736	8134837	.	+	.	ID=LotjaGi1re1v0857700
LjG1.1_chr1	RepeatMasker	LTR	8134896	8135512	.	+	.	ID=LotjaGi1re1v0857800
LjG1.1_chr1	RepeatMasker	LTR	8136681	8136787	.	+	.	ID=LotjaGi1re1v0857900
LjG1.1_chr1	RepeatMasker	LTR	8136694	8136788	.	-	.	ID=LotjaGi1re1v0858000
LjG1.1_chr1	RepeatMasker	Low_complexity	8137434	8137506	.	+	.	ID=LotjaGi1re1v0858100
LjG1.1_chr1	RepeatMasker	Low_complexity	8138043	8138100	.	+	.	ID=LotjaGi1re1v0858200
LjG1.1_chr1	RepeatMasker	LTR	8139097	8139465	.	+	.	ID=LotjaGi1re1v0858300
LjG1.1_chr1	RepeatMasker	DNA/Mite	8140463	8140514	.	-	.	ID=LotjaGi1re1v0858400
LjG1.1_chr1	RepeatMasker	Low_complexity	8141291	8141358	.	+	.	ID=LotjaGi1re1v0858500
LjG1.1_chr1	RepeatMasker	Low_complexity	8141841	8141905	.	+	.	ID=LotjaGi1re1v0858600
LjG1.1_chr1	RepeatMasker	DNA/Mite	8142090	8142282	.	-	.	ID=LotjaGi1re1v0858700
LjG1.1_chr1	RepeatMasker	Low_complexity	8143784	8143840	.	+	.	ID=LotjaGi1re1v0858800
LjG1.1_chr1	RepeatMasker	LTR	8143968	8144027	.	-	.	ID=LotjaGi1re1v0858900
LjG1.1_chr1	RepeatMasker	Low_complexity	8144133	8144191	.	+	.	ID=LotjaGi1re1v0859000
LjG1.1_chr1	RepeatMasker	DNA/Mite	8144192	8144384	.	-	.	ID=LotjaGi1re1v0859100
LjG1.1_chr1	RepeatMasker	Low_complexity	8144443	8144491	.	+	.	ID=LotjaGi1re1v0859200
LjG1.1_chr1	RepeatMasker	Low_complexity	8144516	8144548	.	+	.	ID=LotjaGi1re1v0859300
LjG1.1_chr1	RepeatMasker	Low_complexity	8144827	8144927	.	+	.	ID=LotjaGi1re1v0859400
LjG1.1_chr1	RepeatMasker	LTR	8144942	8145214	.	+	.	ID=LotjaGi1re1v0859500
LjG1.1_chr1	RepeatMasker	Low_complexity	8145641	8145686	.	+	.	ID=LotjaGi1re1v0859600
LjG1.1_chr1	RepeatMasker	DNA/Mite	8145829	8146052	.	-	.	ID=LotjaGi1re1v0859700
LjG1.1_chr1	RepeatMasker	Low_complexity	8146788	8146826	.	+	.	ID=LotjaGi1re1v0859800
LjG1.1_chr1	RepeatMasker	LTR	8149525	8149692	.	+	.	ID=LotjaGi1re1v0859900
LjG1.1_chr1	RepeatMasker	DNA/Mite	8149812	8149942	.	+	.	ID=LotjaGi1re1v0860000
LjG1.1_chr1	RepeatMasker	LTR	8150975	8151010	.	+	.	ID=LotjaGi1re1v0860100
LjG1.1_chr1	RepeatMasker	LTR	8150998	8151323	.	-	.	ID=LotjaGi1re1v0860200
LjG1.1_chr1	RepeatMasker	Simple_repeat	8152448	8152467	.	+	.	ID=LotjaGi1re1v0860300
LjG1.1_chr1	RepeatMasker	Low_complexity	8153380	8153414	.	+	.	ID=LotjaGi1re1v0860400
LjG1.1_chr1	RepeatMasker	LTR	8155627	8155746	.	+	.	ID=LotjaGi1re1v0860500
LjG1.1_chr1	RepeatMasker	Low_complexity	8155753	8155865	.	+	.	ID=LotjaGi1re1v0860600
LjG1.1_chr1	RepeatMasker	Low_complexity	8156890	8156939	.	+	.	ID=LotjaGi1re1v0860700
LjG1.1_chr1	RepeatMasker	Low_complexity	8156996	8157183	.	+	.	ID=LotjaGi1re1v0860800
LjG1.1_chr1	RepeatMasker	Low_complexity	8157604	8157663	.	+	.	ID=LotjaGi1re1v0860900
LjG1.1_chr1	RepeatMasker	LTR/Copia	8157781	8157843	.	-	.	ID=LotjaGi1re1v0861000
LjG1.1_chr1	RepeatMasker	LTR/Copia	8157845	8158016	.	-	.	ID=LotjaGi1re1v0861100
LjG1.1_chr1	RepeatMasker	LTR/Copia	8158233	8158691	.	-	.	ID=LotjaGi1re1v0861200
LjG1.1_chr1	RepeatMasker	LTR/Copia	8158927	8159049	.	-	.	ID=LotjaGi1re1v0861300
LjG1.1_chr1	RepeatMasker	LTR/Gypsy	8162425	8167716	.	+	.	ID=LotjaGi1re1v0861400
LjG1.1_chr1	RepeatMasker	Low_complexity	8170410	8170468	.	+	.	ID=LotjaGi1re1v0861500
LjG1.1_chr1	RepeatMasker	LTR	8172009	8172112	.	+	.	ID=LotjaGi1re1v0861600
LjG1.1_chr1	RepeatMasker	LTR/Gypsy	8172350	8172520	.	-	.	ID=LotjaGi1re1v0861700
LjG1.1_chr1	RepeatMasker	LTR	8173544	8173990	.	+	.	ID=LotjaGi1re1v0861800
LjG1.1_chr1	RepeatMasker	Low_complexity	8174028	8174069	.	+	.	ID=LotjaGi1re1v0861900
LjG1.1_chr1	RepeatMasker	LTR	8174894	8176202	.	+	.	ID=LotjaGi1re1v0862000
LjG1.1_chr1	RepeatMasker	LTR	8176203	8176370	.	+	.	ID=LotjaGi1re1v0862100
LjG1.1_chr1	RepeatMasker	LTR	8176392	8176632	.	+	.	ID=LotjaGi1re1v0862200
LjG1.1_chr1	RepeatMasker	Low_complexity	8177290	8177381	.	+	.	ID=LotjaGi1re1v0862300
LjG1.1_chr1	RepeatMasker	LTR	8178702	8178712	.	+	.	ID=LotjaGi1re1v0862400
LjG1.1_chr1	RepeatMasker	DNA/Mite	8178713	8178891	.	-	.	ID=LotjaGi1re1v0862500
LjG1.1_chr1	RepeatMasker	Low_complexity	8179331	8179446	.	+	.	ID=LotjaGi1re1v0862600
LjG1.1_chr1	RepeatMasker	Low_complexity	8179337	8179492	.	+	.	ID=LotjaGi1re1v0862700
LjG1.1_chr1	RepeatMasker	LTR	8179527	8179628	.	-	.	ID=LotjaGi1re1v0862800
LjG1.1_chr1	RepeatMasker	Low_complexity	8179893	8179927	.	+	.	ID=LotjaGi1re1v0862900
LjG1.1_chr1	RepeatMasker	LTR	8180240	8180492	.	+	.	ID=LotjaGi1re1v0863000
LjG1.1_chr1	RepeatMasker	Simple_repeat	8180507	8180560	.	+	.	ID=LotjaGi1re1v0863100
LjG1.1_chr1	RepeatMasker	Low_complexity	8180845	8180881	.	+	.	ID=LotjaGi1re1v0863200
LjG1.1_chr1	RepeatMasker	LTR	8181071	8181124	.	+	.	ID=LotjaGi1re1v0863300
LjG1.1_chr1	RepeatMasker	LTR	8181361	8181408	.	+	.	ID=LotjaGi1re1v0863400
LjG1.1_chr1	RepeatMasker	LTR	8181795	8181875	.	+	.	ID=LotjaGi1re1v0863500
LjG1.1_chr1	RepeatMasker	DNA/Mite	8182305	8182968	.	-	.	ID=LotjaGi1re1v0863600
LjG1.1_chr1	RepeatMasker	Simple_repeat	8183300	8183343	.	+	.	ID=LotjaGi1re1v0863700
LjG1.1_chr1	RepeatMasker	LTR	8183344	8183631	.	+	.	ID=LotjaGi1re1v0863800
LjG1.1_chr1	RepeatMasker	Low_complexity	8183632	8183759	.	+	.	ID=LotjaGi1re1v0863900
LjG1.1_chr1	RepeatMasker	Low_complexity	8183808	8183851	.	+	.	ID=LotjaGi1re1v0864000
LjG1.1_chr1	RepeatMasker	Low_complexity	8183951	8184140	.	+	.	ID=LotjaGi1re1v0864100
LjG1.1_chr1	RepeatMasker	LTR	8184265	8184656	.	+	.	ID=LotjaGi1re1v0864200
LjG1.1_chr1	RepeatMasker	LTR	8184746	8184860	.	+	.	ID=LotjaGi1re1v0864300
LjG1.1_chr1	RepeatMasker	Low_complexity	8184862	8184904	.	+	.	ID=LotjaGi1re1v0864400
LjG1.1_chr1	RepeatMasker	Low_complexity	8184996	8185044	.	+	.	ID=LotjaGi1re1v0864500
LjG1.1_chr1	RepeatMasker	LTR	8185047	8185128	.	+	.	ID=LotjaGi1re1v0864600
LjG1.1_chr1	RepeatMasker	Low_complexity	8185243	8185289	.	+	.	ID=LotjaGi1re1v0864700
LjG1.1_chr1	RepeatMasker	DNA/Mite	8189137	8189611	.	+	.	ID=LotjaGi1re1v0864800
LjG1.1_chr1	RepeatMasker	DNA/Mite	8189910	8189989	.	+	.	ID=LotjaGi1re1v0864900
LjG1.1_chr1	RepeatMasker	LTR	8190691	8191021	.	-	.	ID=LotjaGi1re1v0865000
LjG1.1_chr1	RepeatMasker	LTR	8191227	8191343	.	+	.	ID=LotjaGi1re1v0865100
LjG1.1_chr1	RepeatMasker	DNA/Mite	8192981	8193456	.	+	.	ID=LotjaGi1re1v0865200
LjG1.1_chr1	RepeatMasker	DNA/Mite	8193755	8193834	.	+	.	ID=LotjaGi1re1v0865300
LjG1.1_chr1	RepeatMasker	LTR/Copia	8194277	8198939	.	-	.	ID=LotjaGi1re1v0865400
LjG1.1_chr1	RepeatMasker	LTR	8199249	8199596	.	-	.	ID=LotjaGi1re1v0865500
LjG1.1_chr1	RepeatMasker	LTR	8199816	8199882	.	+	.	ID=LotjaGi1re1v0865600
LjG1.1_chr1	RepeatMasker	DNA/Harbinger	8200046	8200248	.	-	.	ID=LotjaGi1re1v0865700
LjG1.1_chr1	RepeatMasker	DNA/Harbinger	8200766	8201046	.	-	.	ID=LotjaGi1re1v0865800
LjG1.1_chr1	RepeatMasker	Low_complexity	8201932	8202022	.	+	.	ID=LotjaGi1re1v0865900
LjG1.1_chr1	RepeatMasker	DNA/Mite	8202865	8203214	.	+	.	ID=LotjaGi1re1v0866000
LjG1.1_chr1	RepeatMasker	LTR	8205318	8205388	.	+	.	ID=LotjaGi1re1v0866100
LjG1.1_chr1	RepeatMasker	LTR	8206011	8206147	.	+	.	ID=LotjaGi1re1v0866200
LjG1.1_chr1	RepeatMasker	Low_complexity	8208435	8208469	.	+	.	ID=LotjaGi1re1v0866300
LjG1.1_chr1	RepeatMasker	LTR	8208940	8209171	.	-	.	ID=LotjaGi1re1v0866400
LjG1.1_chr1	RepeatMasker	LTR	8209158	8209287	.	+	.	ID=LotjaGi1re1v0866500
LjG1.1_chr1	RepeatMasker	LTR	8210054	8210290	.	+	.	ID=LotjaGi1re1v0866600
LjG1.1_chr1	RepeatMasker	LTR	8210291	8211097	.	-	.	ID=LotjaGi1re1v0866700
LjG1.1_chr1	RepeatMasker	LTR	8211010	8211110	.	+	.	ID=LotjaGi1re1v0866800
LjG1.1_chr1	RepeatMasker	LTR/Copia	8211905	8212528	.	-	.	ID=LotjaGi1re1v0866900
LjG1.1_chr1	RepeatMasker	DNA/Mite	8216551	8216855	.	+	.	ID=LotjaGi1re1v0867000
LjG1.1_chr1	RepeatMasker	LTR	8216799	8216861	.	-	.	ID=LotjaGi1re1v0867100
LjG1.1_chr1	RepeatMasker	Low_complexity	8216876	8216936	.	+	.	ID=LotjaGi1re1v0867200
LjG1.1_chr1	RepeatMasker	LTR	8217055	8217134	.	+	.	ID=LotjaGi1re1v0867300
LjG1.1_chr1	RepeatMasker	LTR	8217073	8217133	.	-	.	ID=LotjaGi1re1v0867400
LjG1.1_chr1	RepeatMasker	LTR	8218492	8218561	.	+	.	ID=LotjaGi1re1v0867500
LjG1.1_chr1	RepeatMasker	LTR	8219250	8219386	.	+	.	ID=LotjaGi1re1v0867600
LjG1.1_chr1	RepeatMasker	Low_complexity	8221675	8221709	.	+	.	ID=LotjaGi1re1v0867700
LjG1.1_chr1	RepeatMasker	LTR/Copia	8222975	8223601	.	-	.	ID=LotjaGi1re1v0867800
LjG1.1_chr1	RepeatMasker	LTR	8224822	8224922	.	+	.	ID=LotjaGi1re1v0867900
LjG1.1_chr1	RepeatMasker	Low_complexity	8226037	8226078	.	+	.	ID=LotjaGi1re1v0868000
LjG1.1_chr1	RepeatMasker	LTR	8226982	8231144	.	+	.	ID=LotjaGi1re1v0868100
LjG1.1_chr1	RepeatMasker	LTR	8231147	8232540	.	-	.	ID=LotjaGi1re1v0868200
LjG1.1_chr1	RepeatMasker	LTR/Copia	8232541	8233748	.	-	.	ID=LotjaGi1re1v0868300
LjG1.1_chr1	RepeatMasker	LTR	8233747	8234633	.	-	.	ID=LotjaGi1re1v0868400
LjG1.1_chr1	RepeatMasker	LTR	8234632	8237164	.	+	.	ID=LotjaGi1re1v0868500
LjG1.1_chr1	RepeatMasker	Low_complexity	8237827	8237869	.	+	.	ID=LotjaGi1re1v0868600
LjG1.1_chr1	RepeatMasker	LTR/Gypsy	8238021	8238086	.	-	.	ID=LotjaGi1re1v0868700
LjG1.1_chr1	RepeatMasker	DNA/Mite	8238847	8238970	.	+	.	ID=LotjaGi1re1v0868800
LjG1.1_chr1	RepeatMasker	LTR	8239245	8247082	.	-	.	ID=LotjaGi1re1v0868900
LjG1.1_chr1	RepeatMasker	LTR	8247082	8247882	.	-	.	ID=LotjaGi1re1v0869000
LjG1.1_chr1	RepeatMasker	Simple_repeat	8247883	8247935	.	+	.	ID=LotjaGi1re1v0869100
LjG1.1_chr1	RepeatMasker	LTR	8247948	8248372	.	-	.	ID=LotjaGi1re1v0869200
LjG1.1_chr1	RepeatMasker	LTR/Copia	8248273	8248449	.	-	.	ID=LotjaGi1re1v0869300
LjG1.1_chr1	RepeatMasker	Simple_repeat	8248450	8248480	.	+	.	ID=LotjaGi1re1v0869400
LjG1.1_chr1	RepeatMasker	LTR	8248481	8251215	.	-	.	ID=LotjaGi1re1v0869500
LjG1.1_chr1	RepeatMasker	LTR/Gypsy	8251216	8252996	.	-	.	ID=LotjaGi1re1v0869600
LjG1.1_chr1	RepeatMasker	DNA/Mite	8253191	8253324	.	-	.	ID=LotjaGi1re1v0869700
LjG1.1_chr1	RepeatMasker	LTR	8253881	8254030	.	+	.	ID=LotjaGi1re1v0869800
LjG1.1_chr1	RepeatMasker	LTR	8254034	8254706	.	+	.	ID=LotjaGi1re1v0869900
LjG1.1_chr1	RepeatMasker	LTR/Copia	8254680	8254755	.	-	.	ID=LotjaGi1re1v0870000
LjG1.1_chr1	RepeatMasker	LTR	8254704	8254976	.	+	.	ID=LotjaGi1re1v0870100
LjG1.1_chr1	RepeatMasker	LTR	8255076	8256001	.	+	.	ID=LotjaGi1re1v0870200
LjG1.1_chr1	RepeatMasker	LTR	8256003	8256828	.	+	.	ID=LotjaGi1re1v0870300
LjG1.1_chr1	RepeatMasker	Simple_repeat	8256829	8256857	.	+	.	ID=LotjaGi1re1v0870400
LjG1.1_chr1	RepeatMasker	LTR	8256858	8258048	.	+	.	ID=LotjaGi1re1v0870500
LjG1.1_chr1	RepeatMasker	LTR	8257965	8258081	.	-	.	ID=LotjaGi1re1v0870600
LjG1.1_chr1	RepeatMasker	LTR	8258049	8260061	.	-	.	ID=LotjaGi1re1v0870700
LjG1.1_chr1	RepeatMasker	LTR/Copia	8258388	8260064	.	+	.	ID=LotjaGi1re1v0870800
LjG1.1_chr1	RepeatMasker	Simple_repeat	8260494	8260527	.	+	.	ID=LotjaGi1re1v0870900
LjG1.1_chr1	RepeatMasker	LTR	8260779	8262002	.	+	.	ID=LotjaGi1re1v0871000
LjG1.1_chr1	RepeatMasker	LTR	8262116	8262317	.	+	.	ID=LotjaGi1re1v0871100
LjG1.1_chr1	RepeatMasker	Low_complexity	8262318	8262338	.	+	.	ID=LotjaGi1re1v0871200
LjG1.1_chr1	RepeatMasker	Low_complexity	8262531	8262573	.	+	.	ID=LotjaGi1re1v0871300
LjG1.1_chr1	RepeatMasker	Low_complexity	8262857	8262893	.	+	.	ID=LotjaGi1re1v0871400
LjG1.1_chr1	RepeatMasker	LTR	8263250	8265364	.	+	.	ID=LotjaGi1re1v0871500
LjG1.1_chr1	RepeatMasker	LTR	8265451	8266663	.	-	.	ID=LotjaGi1re1v0871600
LjG1.1_chr1	RepeatMasker	LTR	8266667	8267011	.	-	.	ID=LotjaGi1re1v0871700
LjG1.1_chr1	RepeatMasker	LTR	8269550	8269806	.	+	.	ID=LotjaGi1re1v0871800
LjG1.1_chr1	RepeatMasker	LTR/Gypsy	8269550	8269686	.	-	.	ID=LotjaGi1re1v0871900
LjG1.1_chr1	RepeatMasker	Low_complexity	8270221	8270285	.	+	.	ID=LotjaGi1re1v0872000
LjG1.1_chr1	RepeatMasker	Low_complexity	8271072	8271140	.	+	.	ID=LotjaGi1re1v0872100
LjG1.1_chr1	RepeatMasker	LTR	8271205	8271301	.	-	.	ID=LotjaGi1re1v0872200
LjG1.1_chr1	RepeatMasker	LTR	8271372	8273115	.	+	.	ID=LotjaGi1re1v0872300
LjG1.1_chr1	RepeatMasker	LTR	8273794	8274231	.	+	.	ID=LotjaGi1re1v0872400
LjG1.1_chr1	RepeatMasker	LTR	8278303	8278538	.	-	.	ID=LotjaGi1re1v0872500
LjG1.1_chr1	RepeatMasker	Low_complexity	8278613	8278650	.	+	.	ID=LotjaGi1re1v0872600
LjG1.1_chr1	RepeatMasker	LTR	8278752	8278868	.	+	.	ID=LotjaGi1re1v0872700
LjG1.1_chr1	RepeatMasker	Simple_repeat	8279797	8279839	.	+	.	ID=LotjaGi1re1v0872800
LjG1.1_chr1	RepeatMasker	DNA/Mite	8282770	8283032	.	-	.	ID=LotjaGi1re1v0872900
LjG1.1_chr1	RepeatMasker	LTR/Gypsy	8283240	8283524	.	-	.	ID=LotjaGi1re1v0873000
LjG1.1_chr1	RepeatMasker	LTR/Gypsy	8284346	8284614	.	+	.	ID=LotjaGi1re1v0873100
LjG1.1_chr1	RepeatMasker	Low_complexity	8287204	8287232	.	+	.	ID=LotjaGi1re1v0873200
LjG1.1_chr1	RepeatMasker	DNA/Mite	8287848	8287976	.	+	.	ID=LotjaGi1re1v0873300
LjG1.1_chr1	RepeatMasker	Low_complexity	8288531	8288568	.	+	.	ID=LotjaGi1re1v0873400
LjG1.1_chr1	RepeatMasker	Low_complexity	8288911	8288973	.	+	.	ID=LotjaGi1re1v0873500
LjG1.1_chr1	RepeatMasker	Low_complexity	8289140	8289197	.	+	.	ID=LotjaGi1re1v0873600
LjG1.1_chr1	RepeatMasker	LTR	8289768	8289840	.	+	.	ID=LotjaGi1re1v0873700
LjG1.1_chr1	RepeatMasker	Simple_repeat	8290883	8290912	.	+	.	ID=LotjaGi1re1v0873800
LjG1.1_chr1	RepeatMasker	Simple_repeat	8293876	8293912	.	+	.	ID=LotjaGi1re1v0873900
LjG1.1_chr1	RepeatMasker	Low_complexity	8294880	8294930	.	+	.	ID=LotjaGi1re1v0874000
LjG1.1_chr1	RepeatMasker	Low_complexity	8297710	8297732	.	+	.	ID=LotjaGi1re1v0874100
LjG1.1_chr1	RepeatMasker	Simple_repeat	8297745	8297797	.	+	.	ID=LotjaGi1re1v0874200
LjG1.1_chr1	RepeatMasker	Simple_repeat	8301644	8301669	.	+	.	ID=LotjaGi1re1v0874300
LjG1.1_chr1	RepeatMasker	Simple_repeat	8302756	8302792	.	+	.	ID=LotjaGi1re1v0874400
LjG1.1_chr1	RepeatMasker	Low_complexity	8306110	8306188	.	+	.	ID=LotjaGi1re1v0874500
LjG1.1_chr1	RepeatMasker	Low_complexity	8309755	8309839	.	+	.	ID=LotjaGi1re1v0874600
LjG1.1_chr1	RepeatMasker	Low_complexity	8313618	8313702	.	+	.	ID=LotjaGi1re1v0874700
LjG1.1_chr1	RepeatMasker	Simple_repeat	8315078	8315167	.	+	.	ID=LotjaGi1re1v0874800
LjG1.1_chr1	RepeatMasker	Low_complexity	8318937	8318958	.	+	.	ID=LotjaGi1re1v0874900
LjG1.1_chr1	RepeatMasker	Low_complexity	8319611	8319632	.	+	.	ID=LotjaGi1re1v0875000
LjG1.1_chr1	RepeatMasker	Low_complexity	8320326	8320371	.	+	.	ID=LotjaGi1re1v0875100
LjG1.1_chr1	RepeatMasker	Low_complexity	8320427	8320486	.	+	.	ID=LotjaGi1re1v0875200
LjG1.1_chr1	RepeatMasker	Low_complexity	8321935	8321980	.	+	.	ID=LotjaGi1re1v0875300
LjG1.1_chr1	RepeatMasker	Low_complexity	8331856	8331950	.	+	.	ID=LotjaGi1re1v0875400
LjG1.1_chr1	RepeatMasker	Low_complexity	8331875	8332040	.	+	.	ID=LotjaGi1re1v0875500
LjG1.1_chr1	RepeatMasker	Low_complexity	8332112	8332366	.	+	.	ID=LotjaGi1re1v0875600
LjG1.1_chr1	RepeatMasker	Low_complexity	8333022	8333059	.	+	.	ID=LotjaGi1re1v0875700
LjG1.1_chr1	RepeatMasker	Low_complexity	8333541	8333576	.	+	.	ID=LotjaGi1re1v0875800
LjG1.1_chr1	RepeatMasker	Low_complexity	8334193	8334221	.	+	.	ID=LotjaGi1re1v0875900
LjG1.1_chr1	RepeatMasker	Low_complexity	8335461	8335555	.	+	.	ID=LotjaGi1re1v0876000
LjG1.1_chr1	RepeatMasker	Low_complexity	8335479	8335562	.	+	.	ID=LotjaGi1re1v0876100
LjG1.1_chr1	RepeatMasker	Low_complexity	8336622	8336651	.	+	.	ID=LotjaGi1re1v0876200
LjG1.1_chr1	RepeatMasker	Low_complexity	8336695	8336739	.	+	.	ID=LotjaGi1re1v0876300
LjG1.1_chr1	RepeatMasker	Low_complexity	8337583	8337636	.	+	.	ID=LotjaGi1re1v0876400
LjG1.1_chr1	RepeatMasker	LTR/Copia	8337756	8347328	.	-	.	ID=LotjaGi1re1v0876500
LjG1.1_chr1	RepeatMasker	Low_complexity	8348184	8348259	.	+	.	ID=LotjaGi1re1v0876600
LjG1.1_chr1	RepeatMasker	LTR	8352114	8352232	.	+	.	ID=LotjaGi1re1v0876700
LjG1.1_chr1	RepeatMasker	LTR	8353912	8354128	.	-	.	ID=LotjaGi1re1v0876800
LjG1.1_chr1	RepeatMasker	DNA/Mite	8357462	8357575	.	-	.	ID=LotjaGi1re1v0876900
LjG1.1_chr1	RepeatMasker	Low_complexity	8357576	8357636	.	+	.	ID=LotjaGi1re1v0877000
LjG1.1_chr1	RepeatMasker	DNA/Mite	8357695	8357822	.	+	.	ID=LotjaGi1re1v0877100
LjG1.1_chr1	RepeatMasker	DNA/Mite	8357898	8358066	.	+	.	ID=LotjaGi1re1v0877200
LjG1.1_chr1	RepeatMasker	Low_complexity	8358077	8358181	.	+	.	ID=LotjaGi1re1v0877300
LjG1.1_chr1	RepeatMasker	Low_complexity	8358253	8358278	.	+	.	ID=LotjaGi1re1v0877400
LjG1.1_chr1	RepeatMasker	DNA/Mite	8358957	8359134	.	-	.	ID=LotjaGi1re1v0877500
LjG1.1_chr1	RepeatMasker	DNA/Mite	8359135	8359305	.	+	.	ID=LotjaGi1re1v0877600
LjG1.1_chr1	RepeatMasker	Low_complexity	8359377	8359484	.	+	.	ID=LotjaGi1re1v0877700
LjG1.1_chr1	RepeatMasker	LTR	8359706	8359767	.	-	.	ID=LotjaGi1re1v0877800
LjG1.1_chr1	RepeatMasker	LTR	8359959	8360481	.	+	.	ID=LotjaGi1re1v0877900
LjG1.1_chr1	RepeatMasker	LTR	8360661	8360995	.	+	.	ID=LotjaGi1re1v0878000
LjG1.1_chr1	RepeatMasker	LTR	8364495	8364592	.	+	.	ID=LotjaGi1re1v0878100
LjG1.1_chr1	RepeatMasker	Simple_repeat	8364967	8364994	.	+	.	ID=LotjaGi1re1v0878200
LjG1.1_chr1	RepeatMasker	LTR	8366988	8367204	.	-	.	ID=LotjaGi1re1v0878300
LjG1.1_chr1	RepeatMasker	Low_complexity	8369083	8369110	.	+	.	ID=LotjaGi1re1v0878400
LjG1.1_chr1	RepeatMasker	Low_complexity	8369191	8369218	.	+	.	ID=LotjaGi1re1v0878500
LjG1.1_chr1	RepeatMasker	Low_complexity	8374827	8374885	.	+	.	ID=LotjaGi1re1v0878600
LjG1.1_chr1	RepeatMasker	Low_complexity	8375133	8375181	.	+	.	ID=LotjaGi1re1v0878700
LjG1.1_chr1	RepeatMasker	DNA/Mite	8376975	8377069	.	-	.	ID=LotjaGi1re1v0878800
LjG1.1_chr1	RepeatMasker	DNA/Mite	8377319	8377545	.	-	.	ID=LotjaGi1re1v0878900
LjG1.1_chr1	RepeatMasker	LTR	8378063	8378127	.	+	.	ID=LotjaGi1re1v0879000
LjG1.1_chr1	RepeatMasker	LTR	8378425	8381528	.	-	.	ID=LotjaGi1re1v0879100
LjG1.1_chr1	RepeatMasker	LTR	8382481	8382633	.	-	.	ID=LotjaGi1re1v0879200
LjG1.1_chr1	RepeatMasker	LTR	8384627	8384956	.	-	.	ID=LotjaGi1re1v0879300
LjG1.1_chr1	RepeatMasker	LINE	8385919	8388789	.	-	.	ID=LotjaGi1re1v0879400
LjG1.1_chr1	RepeatMasker	Low_complexity	8390836	8390856	.	+	.	ID=LotjaGi1re1v0879500
LjG1.1_chr1	RepeatMasker	LTR	8390860	8390876	.	-	.	ID=LotjaGi1re1v0879600
LjG1.1_chr1	RepeatMasker	DNA	8390877	8390979	.	-	.	ID=LotjaGi1re1v0879700
LjG1.1_chr1	RepeatMasker	LTR	8390980	8391023	.	+	.	ID=LotjaGi1re1v0879800
LjG1.1_chr1	RepeatMasker	LTR	8392141	8392815	.	+	.	ID=LotjaGi1re1v0879900
LjG1.1_chr1	RepeatMasker	DNA/Mite	8392881	8392921	.	-	.	ID=LotjaGi1re1v0880000
LjG1.1_chr1	RepeatMasker	LTR	8394777	8394869	.	+	.	ID=LotjaGi1re1v0880100
LjG1.1_chr1	RepeatMasker	LTR/Copia	8394783	8394890	.	+	.	ID=LotjaGi1re1v0880200
LjG1.1_chr1	RepeatMasker	LTR	8394952	8395017	.	+	.	ID=LotjaGi1re1v0880300
LjG1.1_chr1	RepeatMasker	DNA/Mite	8396635	8396789	.	+	.	ID=LotjaGi1re1v0880400
LjG1.1_chr1	RepeatMasker	LTR	8397188	8400202	.	-	.	ID=LotjaGi1re1v0880500
LjG1.1_chr1	RepeatMasker	LTR	8400225	8400456	.	-	.	ID=LotjaGi1re1v0880600
LjG1.1_chr1	RepeatMasker	Low_complexity	8401138	8401158	.	+	.	ID=LotjaGi1re1v0880700
LjG1.1_chr1	RepeatMasker	LTR	8401586	8401815	.	-	.	ID=LotjaGi1re1v0880800
LjG1.1_chr1	RepeatMasker	Low_complexity	8404252	8404289	.	+	.	ID=LotjaGi1re1v0880900
LjG1.1_chr1	RepeatMasker	Low_complexity	8404332	8404375	.	+	.	ID=LotjaGi1re1v0881000
LjG1.1_chr1	RepeatMasker	LTR	8404378	8404454	.	+	.	ID=LotjaGi1re1v0881100
LjG1.1_chr1	RepeatMasker	LTR	8406081	8409187	.	-	.	ID=LotjaGi1re1v0881200
LjG1.1_chr1	RepeatMasker	LTR	8409203	8409916	.	-	.	ID=LotjaGi1re1v0881300
LjG1.1_chr1	RepeatMasker	LTR	8409939	8410170	.	-	.	ID=LotjaGi1re1v0881400
LjG1.1_chr1	RepeatMasker	LTR/Gypsy	8410870	8410915	.	+	.	ID=LotjaGi1re1v0881500
LjG1.1_chr1	RepeatMasker	LTR	8410880	8411002	.	-	.	ID=LotjaGi1re1v0881600
LjG1.1_chr1	RepeatMasker	LTR/Gypsy	8414559	8414614	.	+	.	ID=LotjaGi1re1v0881700
LjG1.1_chr1	RepeatMasker	Low_complexity	8415966	8415993	.	+	.	ID=LotjaGi1re1v0881800
LjG1.1_chr1	RepeatMasker	LTR	8416794	8417026	.	-	.	ID=LotjaGi1re1v0881900
LjG1.1_chr1	RepeatMasker	LTR	8417707	8418122	.	+	.	ID=LotjaGi1re1v0882000
LjG1.1_chr1	RepeatMasker	LTR	8418342	8418522	.	-	.	ID=LotjaGi1re1v0882100
LjG1.1_chr1	RepeatMasker	LTR	8419017	8419200	.	-	.	ID=LotjaGi1re1v0882200
LjG1.1_chr1	RepeatMasker	DNA/Mite	8419071	8419213	.	-	.	ID=LotjaGi1re1v0882300
LjG1.1_chr1	RepeatMasker	LTR/Gypsy	8420127	8420172	.	+	.	ID=LotjaGi1re1v0882400
LjG1.1_chr1	RepeatMasker	LTR	8420137	8420259	.	-	.	ID=LotjaGi1re1v0882500
LjG1.1_chr1	RepeatMasker	LTR/Gypsy	8423814	8423873	.	+	.	ID=LotjaGi1re1v0882600
LjG1.1_chr1	RepeatMasker	Low_complexity	8425243	8425270	.	+	.	ID=LotjaGi1re1v0882700
LjG1.1_chr1	RepeatMasker	LTR	8426074	8426306	.	-	.	ID=LotjaGi1re1v0882800
LjG1.1_chr1	RepeatMasker	LTR	8426987	8427403	.	+	.	ID=LotjaGi1re1v0882900
LjG1.1_chr1	RepeatMasker	LTR	8427623	8427803	.	-	.	ID=LotjaGi1re1v0883000
LjG1.1_chr1	RepeatMasker	LTR	8428300	8428353	.	-	.	ID=LotjaGi1re1v0883100
LjG1.1_chr1	RepeatMasker	DNA/Mite	8428354	8428540	.	-	.	ID=LotjaGi1re1v0883200
LjG1.1_chr1	RepeatMasker	LTR	8428518	8428666	.	-	.	ID=LotjaGi1re1v0883300
LjG1.1_chr1	RepeatMasker	Low_complexity	8428746	8428829	.	+	.	ID=LotjaGi1re1v0883400
LjG1.1_chr1	RepeatMasker	Simple_repeat	8428849	8428889	.	+	.	ID=LotjaGi1re1v0883500
LjG1.1_chr1	RepeatMasker	LTR	8428890	8428995	.	-	.	ID=LotjaGi1re1v0883600
LjG1.1_chr1	RepeatMasker	Low_complexity	8429037	8429094	.	+	.	ID=LotjaGi1re1v0883700
LjG1.1_chr1	RepeatMasker	LTR	8429324	8429472	.	-	.	ID=LotjaGi1re1v0883800
LjG1.1_chr1	RepeatMasker	Low_complexity	8429552	8429635	.	+	.	ID=LotjaGi1re1v0883900
LjG1.1_chr1	RepeatMasker	Simple_repeat	8429655	8429683	.	+	.	ID=LotjaGi1re1v0884000
LjG1.1_chr1	RepeatMasker	LTR	8429684	8429789	.	-	.	ID=LotjaGi1re1v0884100
LjG1.1_chr1	RepeatMasker	Low_complexity	8429831	8429888	.	+	.	ID=LotjaGi1re1v0884200
LjG1.1_chr1	RepeatMasker	Low_complexity	8430110	8430288	.	+	.	ID=LotjaGi1re1v0884300
LjG1.1_chr1	RepeatMasker	Low_complexity	8430222	8430295	.	+	.	ID=LotjaGi1re1v0884400
LjG1.1_chr1	RepeatMasker	Low_complexity	8430464	8430513	.	+	.	ID=LotjaGi1re1v0884500
LjG1.1_chr1	RepeatMasker	LTR	8431230	8431342	.	-	.	ID=LotjaGi1re1v0884600
LjG1.1_chr1	RepeatMasker	Low_complexity	8431393	8431432	.	+	.	ID=LotjaGi1re1v0884700
LjG1.1_chr1	RepeatMasker	DNA/Mite	8431683	8431876	.	-	.	ID=LotjaGi1re1v0884800
LjG1.1_chr1	RepeatMasker	Low_complexity	8431905	8431991	.	+	.	ID=LotjaGi1re1v0884900
LjG1.1_chr1	RepeatMasker	Low_complexity	8432017	8432037	.	+	.	ID=LotjaGi1re1v0885000
LjG1.1_chr1	RepeatMasker	Low_complexity	8432180	8432226	.	+	.	ID=LotjaGi1re1v0885100
LjG1.1_chr1	RepeatMasker	Low_complexity	8432192	8432232	.	+	.	ID=LotjaGi1re1v0885200
LjG1.1_chr1	RepeatMasker	Low_complexity	8432285	8432324	.	+	.	ID=LotjaGi1re1v0885300
LjG1.1_chr1	RepeatMasker	DNA/Mite	8432410	8432983	.	-	.	ID=LotjaGi1re1v0885400
LjG1.1_chr1	RepeatMasker	LTR	8432985	8433069	.	-	.	ID=LotjaGi1re1v0885500
LjG1.1_chr1	RepeatMasker	LTR/Gypsy	8434274	8437768	.	+	.	ID=LotjaGi1re1v0885600
LjG1.1_chr1	RepeatMasker	Simple_repeat	8437927	8437983	.	+	.	ID=LotjaGi1re1v0885700
LjG1.1_chr1	RepeatMasker	LTR	8440626	8440794	.	-	.	ID=LotjaGi1re1v0885800
LjG1.1_chr1	RepeatMasker	LTR	8442548	8445568	.	-	.	ID=LotjaGi1re1v0885900
LjG1.1_chr1	RepeatMasker	LTR	8445591	8445957	.	-	.	ID=LotjaGi1re1v0886000
LjG1.1_chr1	RepeatMasker	LTR/Gypsy	8446708	8446753	.	+	.	ID=LotjaGi1re1v0886100
LjG1.1_chr1	RepeatMasker	LTR	8446718	8446840	.	-	.	ID=LotjaGi1re1v0886200
LjG1.1_chr1	RepeatMasker	LTR	8447759	8449878	.	-	.	ID=LotjaGi1re1v0886300
LjG1.1_chr1	RepeatMasker	LTR	8450831	8450983	.	-	.	ID=LotjaGi1re1v0886400
LjG1.1_chr1	RepeatMasker	LTR	8454270	8455580	.	-	.	ID=LotjaGi1re1v0886500
LjG1.1_chr1	RepeatMasker	Low_complexity	8459188	8459208	.	+	.	ID=LotjaGi1re1v0886600
LjG1.1_chr1	RepeatMasker	Low_complexity	8459355	8459375	.	+	.	ID=LotjaGi1re1v0886700
LjG1.1_chr1	RepeatMasker	LTR	8460626	8462740	.	-	.	ID=LotjaGi1re1v0886800
LjG1.1_chr1	RepeatMasker	LTR	8463696	8463848	.	-	.	ID=LotjaGi1re1v0886900
LjG1.1_chr1	RepeatMasker	LINE	8467134	8468993	.	-	.	ID=LotjaGi1re1v0887000
LjG1.1_chr1	RepeatMasker	LINE	8469873	8470005	.	-	.	ID=LotjaGi1re1v0887100
LjG1.1_chr1	RepeatMasker	Low_complexity	8472052	8472072	.	+	.	ID=LotjaGi1re1v0887200
LjG1.1_chr1	RepeatMasker	LTR	8472076	8472092	.	-	.	ID=LotjaGi1re1v0887300
LjG1.1_chr1	RepeatMasker	DNA	8472093	8472195	.	-	.	ID=LotjaGi1re1v0887400
LjG1.1_chr1	RepeatMasker	LTR	8472196	8472239	.	+	.	ID=LotjaGi1re1v0887500
LjG1.1_chr1	RepeatMasker	LTR	8473357	8474031	.	+	.	ID=LotjaGi1re1v0887600
LjG1.1_chr1	RepeatMasker	DNA/Mite	8474097	8474137	.	-	.	ID=LotjaGi1re1v0887700
LjG1.1_chr1	RepeatMasker	LTR	8475993	8476085	.	+	.	ID=LotjaGi1re1v0887800
LjG1.1_chr1	RepeatMasker	LTR/Copia	8475999	8476106	.	+	.	ID=LotjaGi1re1v0887900
LjG1.1_chr1	RepeatMasker	LTR	8476168	8476233	.	+	.	ID=LotjaGi1re1v0888000
LjG1.1_chr1	RepeatMasker	DNA/Mite	8477851	8478005	.	+	.	ID=LotjaGi1re1v0888100
LjG1.1_chr1	RepeatMasker	LTR	8478400	8481506	.	-	.	ID=LotjaGi1re1v0888200
LjG1.1_chr1	RepeatMasker	LTR	8482288	8482410	.	-	.	ID=LotjaGi1re1v0888300
LjG1.1_chr1	RepeatMasker	LTR/Copia	8483904	8483972	.	-	.	ID=LotjaGi1re1v0888400
LjG1.1_chr1	RepeatMasker	DNA/Mite	8485838	8485905	.	+	.	ID=LotjaGi1re1v0888500
LjG1.1_chr1	RepeatMasker	LTR	8485944	8486022	.	+	.	ID=LotjaGi1re1v0888600
LjG1.1_chr1	RepeatMasker	LTR/Copia	8485966	8486033	.	+	.	ID=LotjaGi1re1v0888700
LjG1.1_chr1	RepeatMasker	LTR	8485971	8486057	.	-	.	ID=LotjaGi1re1v0888800
LjG1.1_chr1	RepeatMasker	LTR/Copia	8486024	8486119	.	+	.	ID=LotjaGi1re1v0888900
LjG1.1_chr1	RepeatMasker	LTR	8486047	8486160	.	-	.	ID=LotjaGi1re1v0889000
LjG1.1_chr1	RepeatMasker	Low_complexity	8487375	8487402	.	+	.	ID=LotjaGi1re1v0889100
LjG1.1_chr1	RepeatMasker	LTR	8488204	8488436	.	-	.	ID=LotjaGi1re1v0889200
LjG1.1_chr1	RepeatMasker	LTR	8489117	8489533	.	+	.	ID=LotjaGi1re1v0889300
LjG1.1_chr1	RepeatMasker	LTR	8489519	8489584	.	+	.	ID=LotjaGi1re1v0889400
LjG1.1_chr1	RepeatMasker	LTR	8489654	8489933	.	-	.	ID=LotjaGi1re1v0889500
LjG1.1_chr1	RepeatMasker	LTR	8490430	8490483	.	-	.	ID=LotjaGi1re1v0889600
LjG1.1_chr1	RepeatMasker	DNA/Mite	8490484	8490670	.	-	.	ID=LotjaGi1re1v0889700
LjG1.1_chr1	RepeatMasker	LTR	8490648	8490796	.	-	.	ID=LotjaGi1re1v0889800
LjG1.1_chr1	RepeatMasker	Low_complexity	8490876	8490959	.	+	.	ID=LotjaGi1re1v0889900
LjG1.1_chr1	RepeatMasker	Simple_repeat	8490979	8491017	.	+	.	ID=LotjaGi1re1v0890000
LjG1.1_chr1	RepeatMasker	LTR	8491018	8491123	.	-	.	ID=LotjaGi1re1v0890100
LjG1.1_chr1	RepeatMasker	Low_complexity	8491165	8491222	.	+	.	ID=LotjaGi1re1v0890200
LjG1.1_chr1	RepeatMasker	LTR	8491440	8491528	.	+	.	ID=LotjaGi1re1v0890300
LjG1.1_chr1	RepeatMasker	LTR	8491452	8491600	.	-	.	ID=LotjaGi1re1v0890400
LjG1.1_chr1	RepeatMasker	Low_complexity	8491680	8491763	.	+	.	ID=LotjaGi1re1v0890500
LjG1.1_chr1	RepeatMasker	Simple_repeat	8491783	8491809	.	+	.	ID=LotjaGi1re1v0890600
LjG1.1_chr1	RepeatMasker	LTR	8491810	8491916	.	-	.	ID=LotjaGi1re1v0890700
LjG1.1_chr1	RepeatMasker	Low_complexity	8491958	8492015	.	+	.	ID=LotjaGi1re1v0890800
LjG1.1_chr1	RepeatMasker	Low_complexity	8492237	8492415	.	+	.	ID=LotjaGi1re1v0890900
LjG1.1_chr1	RepeatMasker	Low_complexity	8492349	8492422	.	+	.	ID=LotjaGi1re1v0891000
LjG1.1_chr1	RepeatMasker	Low_complexity	8492591	8492640	.	+	.	ID=LotjaGi1re1v0891100
LjG1.1_chr1	RepeatMasker	LTR	8493357	8493469	.	-	.	ID=LotjaGi1re1v0891200
LjG1.1_chr1	RepeatMasker	Low_complexity	8493520	8493559	.	+	.	ID=LotjaGi1re1v0891300
LjG1.1_chr1	RepeatMasker	LTR	8493771	8493809	.	-	.	ID=LotjaGi1re1v0891400
LjG1.1_chr1	RepeatMasker	DNA/Mite	8493810	8494003	.	-	.	ID=LotjaGi1re1v0891500
LjG1.1_chr1	RepeatMasker	LTR	8494004	8494049	.	+	.	ID=LotjaGi1re1v0891600
LjG1.1_chr1	RepeatMasker	LTR	8494004	8494022	.	-	.	ID=LotjaGi1re1v0891700
LjG1.1_chr1	RepeatMasker	Low_complexity	8494062	8494118	.	+	.	ID=LotjaGi1re1v0891800
LjG1.1_chr1	RepeatMasker	Low_complexity	8494144	8494164	.	+	.	ID=LotjaGi1re1v0891900
LjG1.1_chr1	RepeatMasker	Low_complexity	8494307	8494353	.	+	.	ID=LotjaGi1re1v0892000
LjG1.1_chr1	RepeatMasker	Low_complexity	8494319	8494359	.	+	.	ID=LotjaGi1re1v0892100
LjG1.1_chr1	RepeatMasker	LTR	8494380	8494469	.	-	.	ID=LotjaGi1re1v0892200
LjG1.1_chr1	RepeatMasker	DNA/Mite	8494537	8495110	.	-	.	ID=LotjaGi1re1v0892300
LjG1.1_chr1	RepeatMasker	LTR	8495112	8495196	.	-	.	ID=LotjaGi1re1v0892400
LjG1.1_chr1	RepeatMasker	LTR	8495552	8495796	.	-	.	ID=LotjaGi1re1v0892500
LjG1.1_chr1	RepeatMasker	DNA/Mite	8495932	8496058	.	+	.	ID=LotjaGi1re1v0892600
LjG1.1_chr1	RepeatMasker	Low_complexity	8496404	8496425	.	+	.	ID=LotjaGi1re1v0892700
LjG1.1_chr1	RepeatMasker	LTR	8496457	8496496	.	-	.	ID=LotjaGi1re1v0892800
LjG1.1_chr1	RepeatMasker	DNA/Mite	8496497	8496578	.	+	.	ID=LotjaGi1re1v0892900
LjG1.1_chr1	RepeatMasker	LTR/Copia	8497747	8497815	.	-	.	ID=LotjaGi1re1v0893000
LjG1.1_chr1	RepeatMasker	DNA/Mite	8499681	8499748	.	+	.	ID=LotjaGi1re1v0893100
LjG1.1_chr1	RepeatMasker	LTR	8499787	8499865	.	+	.	ID=LotjaGi1re1v0893200
LjG1.1_chr1	RepeatMasker	LTR/Copia	8499809	8499876	.	+	.	ID=LotjaGi1re1v0893300
LjG1.1_chr1	RepeatMasker	LTR	8499814	8499900	.	-	.	ID=LotjaGi1re1v0893400
LjG1.1_chr1	RepeatMasker	LTR/Copia	8499867	8499962	.	+	.	ID=LotjaGi1re1v0893500
LjG1.1_chr1	RepeatMasker	LTR	8499890	8500003	.	-	.	ID=LotjaGi1re1v0893600
LjG1.1_chr1	RepeatMasker	Low_complexity	8501218	8501245	.	+	.	ID=LotjaGi1re1v0893700
LjG1.1_chr1	RepeatMasker	LTR	8502046	8502278	.	-	.	ID=LotjaGi1re1v0893800
LjG1.1_chr1	RepeatMasker	LTR	8502959	8503375	.	+	.	ID=LotjaGi1re1v0893900
LjG1.1_chr1	RepeatMasker	LTR	8503361	8503426	.	+	.	ID=LotjaGi1re1v0894000
LjG1.1_chr1	RepeatMasker	LTR	8503496	8503775	.	-	.	ID=LotjaGi1re1v0894100
LjG1.1_chr1	RepeatMasker	LTR	8504272	8504325	.	-	.	ID=LotjaGi1re1v0894200
LjG1.1_chr1	RepeatMasker	DNA/Mite	8504326	8504512	.	-	.	ID=LotjaGi1re1v0894300
LjG1.1_chr1	RepeatMasker	LTR	8504490	8504638	.	-	.	ID=LotjaGi1re1v0894400
LjG1.1_chr1	RepeatMasker	Low_complexity	8504718	8504801	.	+	.	ID=LotjaGi1re1v0894500
LjG1.1_chr1	RepeatMasker	Simple_repeat	8504816	8504842	.	+	.	ID=LotjaGi1re1v0894600
LjG1.1_chr1	RepeatMasker	LTR	8504843	8504948	.	-	.	ID=LotjaGi1re1v0894700
LjG1.1_chr1	RepeatMasker	Low_complexity	8504990	8505047	.	+	.	ID=LotjaGi1re1v0894800
LjG1.1_chr1	RepeatMasker	LTR	8505264	8505352	.	+	.	ID=LotjaGi1re1v0894900
LjG1.1_chr1	RepeatMasker	LTR	8505276	8505425	.	-	.	ID=LotjaGi1re1v0895000
LjG1.1_chr1	RepeatMasker	Low_complexity	8505505	8505588	.	+	.	ID=LotjaGi1re1v0895100
LjG1.1_chr1	RepeatMasker	Simple_repeat	8505608	8505632	.	+	.	ID=LotjaGi1re1v0895200
LjG1.1_chr1	RepeatMasker	LTR	8505633	8505739	.	-	.	ID=LotjaGi1re1v0895300
LjG1.1_chr1	RepeatMasker	Low_complexity	8505781	8505838	.	+	.	ID=LotjaGi1re1v0895400
LjG1.1_chr1	RepeatMasker	Low_complexity	8506060	8506238	.	+	.	ID=LotjaGi1re1v0895500
LjG1.1_chr1	RepeatMasker	Low_complexity	8506172	8506245	.	+	.	ID=LotjaGi1re1v0895600
LjG1.1_chr1	RepeatMasker	Low_complexity	8506414	8506463	.	+	.	ID=LotjaGi1re1v0895700
LjG1.1_chr1	RepeatMasker	LTR	8507180	8507292	.	-	.	ID=LotjaGi1re1v0895800
LjG1.1_chr1	RepeatMasker	Low_complexity	8507343	8507382	.	+	.	ID=LotjaGi1re1v0895900
LjG1.1_chr1	RepeatMasker	LTR	8507594	8507632	.	-	.	ID=LotjaGi1re1v0896000
LjG1.1_chr1	RepeatMasker	DNA/Mite	8507633	8507826	.	-	.	ID=LotjaGi1re1v0896100
LjG1.1_chr1	RepeatMasker	LTR	8507827	8507872	.	+	.	ID=LotjaGi1re1v0896200
LjG1.1_chr1	RepeatMasker	LTR	8507827	8507845	.	-	.	ID=LotjaGi1re1v0896300
LjG1.1_chr1	RepeatMasker	Low_complexity	8507885	8507941	.	+	.	ID=LotjaGi1re1v0896400
LjG1.1_chr1	RepeatMasker	Low_complexity	8507967	8507987	.	+	.	ID=LotjaGi1re1v0896500
LjG1.1_chr1	RepeatMasker	Low_complexity	8508130	8508176	.	+	.	ID=LotjaGi1re1v0896600
LjG1.1_chr1	RepeatMasker	Low_complexity	8508142	8508182	.	+	.	ID=LotjaGi1re1v0896700
LjG1.1_chr1	RepeatMasker	LTR	8508203	8508292	.	-	.	ID=LotjaGi1re1v0896800
LjG1.1_chr1	RepeatMasker	DNA/Mite	8508360	8508933	.	-	.	ID=LotjaGi1re1v0896900
LjG1.1_chr1	RepeatMasker	LTR	8508935	8509019	.	-	.	ID=LotjaGi1re1v0897000
LjG1.1_chr1	RepeatMasker	LTR	8509375	8509619	.	-	.	ID=LotjaGi1re1v0897100
LjG1.1_chr1	RepeatMasker	DNA/Mite	8509757	8509883	.	+	.	ID=LotjaGi1re1v0897200
LjG1.1_chr1	RepeatMasker	LTR	8510289	8510329	.	-	.	ID=LotjaGi1re1v0897300
LjG1.1_chr1	RepeatMasker	DNA/Mite	8510330	8510411	.	+	.	ID=LotjaGi1re1v0897400
LjG1.1_chr1	RepeatMasker	Simple_repeat	8510836	8510862	.	+	.	ID=LotjaGi1re1v0897500
LjG1.1_chr1	RepeatMasker	Low_complexity	8510918	8510963	.	+	.	ID=LotjaGi1re1v0897600
LjG1.1_chr1	RepeatMasker	Low_complexity	8510973	8511003	.	+	.	ID=LotjaGi1re1v0897700
LjG1.1_chr1	RepeatMasker	Low_complexity	8511021	8511083	.	+	.	ID=LotjaGi1re1v0897800
LjG1.1_chr1	RepeatMasker	Low_complexity	8511121	8511201	.	+	.	ID=LotjaGi1re1v0897900
LjG1.1_chr1	RepeatMasker	DNA/Mite	8511240	8511372	.	+	.	ID=LotjaGi1re1v0898000
LjG1.1_chr1	RepeatMasker	LTR	8511250	8511386	.	-	.	ID=LotjaGi1re1v0898100
LjG1.1_chr1	RepeatMasker	LTR	8512740	8512832	.	+	.	ID=LotjaGi1re1v0898200
LjG1.1_chr1	RepeatMasker	Simple_repeat	8513580	8513618	.	+	.	ID=LotjaGi1re1v0898300
LjG1.1_chr1	RepeatMasker	LTR	8514424	8514492	.	+	.	ID=LotjaGi1re1v0898400
LjG1.1_chr1	RepeatMasker	Low_complexity	8514985	8515005	.	+	.	ID=LotjaGi1re1v0898500
LjG1.1_chr1	RepeatMasker	LTR	8518334	8518448	.	+	.	ID=LotjaGi1re1v0898600
LjG1.1_chr1	RepeatMasker	LTR	8518336	8518477	.	-	.	ID=LotjaGi1re1v0898700
LjG1.1_chr1	RepeatMasker	LTR	8520028	8520091	.	+	.	ID=LotjaGi1re1v0898800
LjG1.1_chr1	RepeatMasker	LTR/Copia	8520039	8520126	.	-	.	ID=LotjaGi1re1v0898900
LjG1.1_chr1	RepeatMasker	LTR	8520299	8520376	.	-	.	ID=LotjaGi1re1v0899000
LjG1.1_chr1	RepeatMasker	LTR	8520389	8520527	.	+	.	ID=LotjaGi1re1v0899100
LjG1.1_chr1	RepeatMasker	LTR	8520645	8520995	.	+	.	ID=LotjaGi1re1v0899200
LjG1.1_chr1	RepeatMasker	LTR/Copia	8520666	8520894	.	-	.	ID=LotjaGi1re1v0899300
LjG1.1_chr1	RepeatMasker	LTR	8520866	8521015	.	-	.	ID=LotjaGi1re1v0899400
LjG1.1_chr1	RepeatMasker	LTR/Copia	8521396	8521474	.	-	.	ID=LotjaGi1re1v0899500
LjG1.1_chr1	RepeatMasker	LTR	8522540	8522656	.	+	.	ID=LotjaGi1re1v0899600
LjG1.1_chr1	RepeatMasker	LTR/Copia	8522541	8522635	.	+	.	ID=LotjaGi1re1v0899700
LjG1.1_chr1	RepeatMasker	Simple_repeat	8524473	8524717	.	+	.	ID=LotjaGi1re1v0899800
LjG1.1_chr1	RepeatMasker	Low_complexity	8525486	8525553	.	+	.	ID=LotjaGi1re1v0899900
LjG1.1_chr1	RepeatMasker	DNA/Mite	8525721	8526043	.	-	.	ID=LotjaGi1re1v0900000
LjG1.1_chr1	RepeatMasker	DNA/Mite	8526559	8526990	.	+	.	ID=LotjaGi1re1v0900100
LjG1.1_chr1	RepeatMasker	LTR	8527309	8527782	.	-	.	ID=LotjaGi1re1v0900200
LjG1.1_chr1	RepeatMasker	Simple_repeat	8527866	8527895	.	+	.	ID=LotjaGi1re1v0900300
LjG1.1_chr1	RepeatMasker	LTR/Gypsy	8528256	8528360	.	-	.	ID=LotjaGi1re1v0900400
LjG1.1_chr1	RepeatMasker	DNA/Mite	8528952	8529029	.	+	.	ID=LotjaGi1re1v0900500
LjG1.1_chr1	RepeatMasker	Simple_repeat	8530968	8531004	.	+	.	ID=LotjaGi1re1v0900600
LjG1.1_chr1	RepeatMasker	Low_complexity	8531166	8531186	.	+	.	ID=LotjaGi1re1v0900700
LjG1.1_chr1	RepeatMasker	Low_complexity	8532191	8532222	.	+	.	ID=LotjaGi1re1v0900800
LjG1.1_chr1	RepeatMasker	LTR	8535204	8535266	.	-	.	ID=LotjaGi1re1v0900900
LjG1.1_chr1	RepeatMasker	LTR	8535222	8535313	.	+	.	ID=LotjaGi1re1v0901000
LjG1.1_chr1	RepeatMasker	LTR/Copia	8535225	8535289	.	+	.	ID=LotjaGi1re1v0901100
LjG1.1_chr1	RepeatMasker	LTR/Copia	8535385	8535578	.	+	.	ID=LotjaGi1re1v0901200
LjG1.1_chr1	RepeatMasker	LTR	8537717	8537837	.	-	.	ID=LotjaGi1re1v0901300
LjG1.1_chr1	RepeatMasker	LTR/Copia	8537745	8537834	.	-	.	ID=LotjaGi1re1v0901400
LjG1.1_chr1	RepeatMasker	LTR/Copia	8539678	8539796	.	+	.	ID=LotjaGi1re1v0901500
LjG1.1_chr1	RepeatMasker	Low_complexity	8541485	8541518	.	+	.	ID=LotjaGi1re1v0901600
LjG1.1_chr1	RepeatMasker	Simple_repeat	8542357	8542380	.	+	.	ID=LotjaGi1re1v0901700
LjG1.1_chr1	RepeatMasker	Low_complexity	8543913	8543999	.	+	.	ID=LotjaGi1re1v0901800
LjG1.1_chr1	RepeatMasker	DNA/Mite	8545516	8545667	.	-	.	ID=LotjaGi1re1v0901900
LjG1.1_chr1	RepeatMasker	Low_complexity	8549643	8549675	.	+	.	ID=LotjaGi1re1v0902000
LjG1.1_chr1	RepeatMasker	Low_complexity	8552600	8552634	.	+	.	ID=LotjaGi1re1v0902100
LjG1.1_chr1	RepeatMasker	DNA/Mite	8553525	8553713	.	+	.	ID=LotjaGi1re1v0902200
LjG1.1_chr1	RepeatMasker	LTR/Copia	8555229	8555327	.	-	.	ID=LotjaGi1re1v0902300
LjG1.1_chr1	RepeatMasker	LTR/Copia	8555428	8556010	.	-	.	ID=LotjaGi1re1v0902400
LjG1.1_chr1	RepeatMasker	DNA/Mite	8556461	8556566	.	-	.	ID=LotjaGi1re1v0902500
LjG1.1_chr1	RepeatMasker	Low_complexity	8557362	8557395	.	+	.	ID=LotjaGi1re1v0902600
LjG1.1_chr1	RepeatMasker	Low_complexity	8557724	8557766	.	+	.	ID=LotjaGi1re1v0902700
LjG1.1_chr1	RepeatMasker	LTR	8558121	8558181	.	-	.	ID=LotjaGi1re1v0902800
LjG1.1_chr1	RepeatMasker	Low_complexity	8559913	8559964	.	+	.	ID=LotjaGi1re1v0902900
LjG1.1_chr1	RepeatMasker	Simple_repeat	8559973	8560079	.	+	.	ID=LotjaGi1re1v0903000
LjG1.1_chr1	RepeatMasker	Low_complexity	8560116	8560138	.	+	.	ID=LotjaGi1re1v0903100
LjG1.1_chr1	RepeatMasker	LTR	8560151	8560237	.	-	.	ID=LotjaGi1re1v0903200
LjG1.1_chr1	RepeatMasker	Low_complexity	8560427	8560661	.	+	.	ID=LotjaGi1re1v0903300
LjG1.1_chr1	RepeatMasker	Low_complexity	8560703	8560739	.	+	.	ID=LotjaGi1re1v0903400
LjG1.1_chr1	RepeatMasker	Low_complexity	8560768	8560825	.	+	.	ID=LotjaGi1re1v0903500
LjG1.1_chr1	RepeatMasker	Low_complexity	8560799	8560835	.	+	.	ID=LotjaGi1re1v0903600
LjG1.1_chr1	RepeatMasker	LTR	8561032	8561351	.	-	.	ID=LotjaGi1re1v0903700
LjG1.1_chr1	RepeatMasker	LTR	8562228	8562282	.	+	.	ID=LotjaGi1re1v0903800
LjG1.1_chr1	RepeatMasker	Simple_repeat	8562378	8562399	.	+	.	ID=LotjaGi1re1v0903900
LjG1.1_chr1	RepeatMasker	Simple_repeat	8563749	8563772	.	+	.	ID=LotjaGi1re1v0904000
LjG1.1_chr1	RepeatMasker	LTR	8565143	8565241	.	+	.	ID=LotjaGi1re1v0904100
LjG1.1_chr1	RepeatMasker	LTR/Copia	8567620	8567861	.	+	.	ID=LotjaGi1re1v0904200
LjG1.1_chr1	RepeatMasker	Low_complexity	8568061	8568111	.	+	.	ID=LotjaGi1re1v0904300
LjG1.1_chr1	RepeatMasker	Low_complexity	8571613	8571679	.	+	.	ID=LotjaGi1re1v0904400
LjG1.1_chr1	RepeatMasker	LTR	8572325	8572491	.	+	.	ID=LotjaGi1re1v0904500
LjG1.1_chr1	RepeatMasker	LTR	8574127	8574328	.	-	.	ID=LotjaGi1re1v0904600
LjG1.1_chr1	RepeatMasker	Simple_repeat	8576521	8576557	.	+	.	ID=LotjaGi1re1v0904700
LjG1.1_chr1	RepeatMasker	LTR	8578970	8579113	.	-	.	ID=LotjaGi1re1v0904800
LjG1.1_chr1	RepeatMasker	LTR	8579662	8580069	.	-	.	ID=LotjaGi1re1v0904900
LjG1.1_chr1	RepeatMasker	LTR	8580224	8580371	.	+	.	ID=LotjaGi1re1v0905000
LjG1.1_chr1	RepeatMasker	LTR/Gypsy	8580235	8580359	.	+	.	ID=LotjaGi1re1v0905100
LjG1.1_chr1	RepeatMasker	Low_complexity	8580389	8580420	.	+	.	ID=LotjaGi1re1v0905200
LjG1.1_chr1	RepeatMasker	LTR	8580534	8580692	.	-	.	ID=LotjaGi1re1v0905300
LjG1.1_chr1	RepeatMasker	LINE	8580701	8580956	.	+	.	ID=LotjaGi1re1v0905400
LjG1.1_chr1	RepeatMasker	Low_complexity	8581446	8581508	.	+	.	ID=LotjaGi1re1v0905500
LjG1.1_chr1	RepeatMasker	LTR	8581982	8582076	.	+	.	ID=LotjaGi1re1v0905600
LjG1.1_chr1	RepeatMasker	LTR/Copia	8582077	8582100	.	+	.	ID=LotjaGi1re1v0905700
LjG1.1_chr1	RepeatMasker	DNA/Mite	8582302	8582546	.	+	.	ID=LotjaGi1re1v0905800
LjG1.1_chr1	RepeatMasker	DNA/Mite	8582682	8582785	.	+	.	ID=LotjaGi1re1v0905900
LjG1.1_chr1	RepeatMasker	DNA/Mite	8583147	8583293	.	+	.	ID=LotjaGi1re1v0906000
LjG1.1_chr1	RepeatMasker	DNA/Mite	8583608	8583775	.	-	.	ID=LotjaGi1re1v0906100
LjG1.1_chr1	RepeatMasker	LTR	8586390	8586720	.	+	.	ID=LotjaGi1re1v0906200
LjG1.1_chr1	RepeatMasker	Low_complexity	8587545	8587607	.	+	.	ID=LotjaGi1re1v0906300
LjG1.1_chr1	RepeatMasker	Simple_repeat	8588031	8588052	.	+	.	ID=LotjaGi1re1v0906400
LjG1.1_chr1	RepeatMasker	DNA/Mite	8588671	8588991	.	+	.	ID=LotjaGi1re1v0906500
LjG1.1_chr1	RepeatMasker	DNA/Mite	8590091	8590218	.	+	.	ID=LotjaGi1re1v0906600
LjG1.1_chr1	RepeatMasker	DNA/Mite	8591284	8591398	.	+	.	ID=LotjaGi1re1v0906700
LjG1.1_chr1	RepeatMasker	Low_complexity	8593114	8593135	.	+	.	ID=LotjaGi1re1v0906800
LjG1.1_chr1	RepeatMasker	Low_complexity	8593457	8593544	.	+	.	ID=LotjaGi1re1v0906900
LjG1.1_chr1	RepeatMasker	Low_complexity	8594527	8594586	.	+	.	ID=LotjaGi1re1v0907000
LjG1.1_chr1	RepeatMasker	DNA/Mite	8597195	8597330	.	-	.	ID=LotjaGi1re1v0907100
LjG1.1_chr1	RepeatMasker	LTR	8597331	8597409	.	-	.	ID=LotjaGi1re1v0907200
LjG1.1_chr1	RepeatMasker	Low_complexity	8597656	8597682	.	+	.	ID=LotjaGi1re1v0907300
LjG1.1_chr1	RepeatMasker	Low_complexity	8597801	8597881	.	+	.	ID=LotjaGi1re1v0907400
LjG1.1_chr1	RepeatMasker	DNA/MuDR	8603435	8603832	.	-	.	ID=LotjaGi1re1v0907500
LjG1.1_chr1	RepeatMasker	LTR	8603465	8604167	.	+	.	ID=LotjaGi1re1v0907600
LjG1.1_chr1	RepeatMasker	Low_complexity	8604959	8605028	.	+	.	ID=LotjaGi1re1v0907700
LjG1.1_chr1	RepeatMasker	LTR	8605302	8605489	.	-	.	ID=LotjaGi1re1v0907800
LjG1.1_chr1	RepeatMasker	Low_complexity	8606156	8606204	.	+	.	ID=LotjaGi1re1v0907900
LjG1.1_chr1	RepeatMasker	Low_complexity	8607476	8607503	.	+	.	ID=LotjaGi1re1v0908000
LjG1.1_chr1	RepeatMasker	LTR	8609306	8609448	.	-	.	ID=LotjaGi1re1v0908100
LjG1.1_chr1	RepeatMasker	Low_complexity	8614214	8614236	.	+	.	ID=LotjaGi1re1v0908200
LjG1.1_chr1	RepeatMasker	Low_complexity	8614726	8614748	.	+	.	ID=LotjaGi1re1v0908300
LjG1.1_chr1	RepeatMasker	DNA/Mite	8614817	8614901	.	-	.	ID=LotjaGi1re1v0908400
LjG1.1_chr1	RepeatMasker	Low_complexity	8615392	8615447	.	+	.	ID=LotjaGi1re1v0908500
LjG1.1_chr1	RepeatMasker	Low_complexity	8615879	8615920	.	+	.	ID=LotjaGi1re1v0908600
LjG1.1_chr1	RepeatMasker	LTR	8616452	8616620	.	-	.	ID=LotjaGi1re1v0908700
LjG1.1_chr1	RepeatMasker	Low_complexity	8616669	8616700	.	+	.	ID=LotjaGi1re1v0908800
LjG1.1_chr1	RepeatMasker	LTR	8616720	8616776	.	-	.	ID=LotjaGi1re1v0908900
LjG1.1_chr1	RepeatMasker	LTR	8616727	8616890	.	+	.	ID=LotjaGi1re1v0909000
LjG1.1_chr1	RepeatMasker	Low_complexity	8618309	8618389	.	+	.	ID=LotjaGi1re1v0909100
LjG1.1_chr1	RepeatMasker	Low_complexity	8618406	8618431	.	+	.	ID=LotjaGi1re1v0909200
LjG1.1_chr1	RepeatMasker	LTR	8618543	8618712	.	+	.	ID=LotjaGi1re1v0909300
LjG1.1_chr1	RepeatMasker	LTR	8618726	8618816	.	-	.	ID=LotjaGi1re1v0909400
LjG1.1_chr1	RepeatMasker	Low_complexity	8619787	8619831	.	+	.	ID=LotjaGi1re1v0909500
LjG1.1_chr1	RepeatMasker	LTR	8620056	8620318	.	+	.	ID=LotjaGi1re1v0909600
LjG1.1_chr1	RepeatMasker	Simple_repeat	8620319	8620367	.	+	.	ID=LotjaGi1re1v0909700
LjG1.1_chr1	RepeatMasker	Low_complexity	8620674	8620709	.	+	.	ID=LotjaGi1re1v0909800
LjG1.1_chr1	RepeatMasker	Low_complexity	8620864	8620902	.	+	.	ID=LotjaGi1re1v0909900
LjG1.1_chr1	RepeatMasker	LTR	8621151	8621269	.	-	.	ID=LotjaGi1re1v0910000
LjG1.1_chr1	RepeatMasker	Low_complexity	8621361	8621417	.	+	.	ID=LotjaGi1re1v0910100
LjG1.1_chr1	RepeatMasker	LTR	8622397	8622596	.	+	.	ID=LotjaGi1re1v0910200
LjG1.1_chr1	RepeatMasker	Simple_repeat	8623739	8623818	.	+	.	ID=LotjaGi1re1v0910300
LjG1.1_chr1	RepeatMasker	Simple_repeat	8623830	8623910	.	+	.	ID=LotjaGi1re1v0910400
LjG1.1_chr1	RepeatMasker	LTR/Copia	8623940	8624087	.	+	.	ID=LotjaGi1re1v0910500
LjG1.1_chr1	RepeatMasker	Simple_repeat	8624089	8624189	.	+	.	ID=LotjaGi1re1v0910600
LjG1.1_chr1	RepeatMasker	DNA/Mite	8624334	8624493	.	-	.	ID=LotjaGi1re1v0910700
LjG1.1_chr1	RepeatMasker	LTR	8625041	8625177	.	+	.	ID=LotjaGi1re1v0910800
LjG1.1_chr1	RepeatMasker	Low_complexity	8625212	8625440	.	+	.	ID=LotjaGi1re1v0910900
LjG1.1_chr1	RepeatMasker	Low_complexity	8625649	8625732	.	+	.	ID=LotjaGi1re1v0911000
LjG1.1_chr1	RepeatMasker	Low_complexity	8625979	8626022	.	+	.	ID=LotjaGi1re1v0911100
LjG1.1_chr1	RepeatMasker	Low_complexity	8626029	8626050	.	+	.	ID=LotjaGi1re1v0911200
LjG1.1_chr1	RepeatMasker	Low_complexity	8626106	8626133	.	+	.	ID=LotjaGi1re1v0911300
LjG1.1_chr1	RepeatMasker	LTR	8626134	8626224	.	-	.	ID=LotjaGi1re1v0911400
LjG1.1_chr1	RepeatMasker	Low_complexity	8626284	8626321	.	+	.	ID=LotjaGi1re1v0911500
LjG1.1_chr1	RepeatMasker	DNA/Mite	8626322	8627045	.	+	.	ID=LotjaGi1re1v0911600
LjG1.1_chr1	RepeatMasker	LTR	8627046	8627092	.	-	.	ID=LotjaGi1re1v0911700
LjG1.1_chr1	RepeatMasker	DNA/Mite	8627071	8627259	.	-	.	ID=LotjaGi1re1v0911800
LjG1.1_chr1	RepeatMasker	DNA/Mite	8627594	8628263	.	+	.	ID=LotjaGi1re1v0911900
LjG1.1_chr1	RepeatMasker	Simple_repeat	8628386	8628410	.	+	.	ID=LotjaGi1re1v0912000
LjG1.1_chr1	RepeatMasker	LTR	8633325	8633428	.	-	.	ID=LotjaGi1re1v0912100
LjG1.1_chr1	RepeatMasker	LTR/Copia	8633992	8638559	.	+	.	ID=LotjaGi1re1v0912200
LjG1.1_chr1	RepeatMasker	LTR	8639081	8640935	.	-	.	ID=LotjaGi1re1v0912300
LjG1.1_chr1	RepeatMasker	LTR	8641240	8642014	.	-	.	ID=LotjaGi1re1v0912400
LjG1.1_chr1	RepeatMasker	Low_complexity	8642387	8642415	.	+	.	ID=LotjaGi1re1v0912500
LjG1.1_chr1	RepeatMasker	DNA/Mite	8642521	8642810	.	+	.	ID=LotjaGi1re1v0912600
LjG1.1_chr1	RepeatMasker	LTR	8643367	8643706	.	+	.	ID=LotjaGi1re1v0912700
LjG1.1_chr1	RepeatMasker	LTR	8644471	8644801	.	+	.	ID=LotjaGi1re1v0912800
LjG1.1_chr1	RepeatMasker	LTR	8645049	8645246	.	+	.	ID=LotjaGi1re1v0912900
LjG1.1_chr1	RepeatMasker	RC/Helitron	8645402	8648796	.	+	.	ID=LotjaGi1re1v0913000
LjG1.1_chr1	RepeatMasker	LTR	8648357	8648846	.	+	.	ID=LotjaGi1re1v0913100
LjG1.1_chr1	RepeatMasker	LTR	8649108	8649194	.	+	.	ID=LotjaGi1re1v0913200
LjG1.1_chr1	RepeatMasker	LTR	8649584	8650811	.	+	.	ID=LotjaGi1re1v0913300
LjG1.1_chr1	RepeatMasker	DNA/Mite	8653507	8653590	.	-	.	ID=LotjaGi1re1v0913400
LjG1.1_chr1	RepeatMasker	LTR	8653909	8654059	.	+	.	ID=LotjaGi1re1v0913500
LjG1.1_chr1	RepeatMasker	LTR	8655558	8657592	.	-	.	ID=LotjaGi1re1v0913600
LjG1.1_chr1	RepeatMasker	LTR	8657740	8658527	.	-	.	ID=LotjaGi1re1v0913700
LjG1.1_chr1	RepeatMasker	Low_complexity	8658706	8658733	.	+	.	ID=LotjaGi1re1v0913800
LjG1.1_chr1	RepeatMasker	DNA/Mite	8659602	8659787	.	+	.	ID=LotjaGi1re1v0913900
LjG1.1_chr1	RepeatMasker	Low_complexity	8659917	8660007	.	+	.	ID=LotjaGi1re1v0914000
LjG1.1_chr1	RepeatMasker	Low_complexity	8659934	8660013	.	+	.	ID=LotjaGi1re1v0914100
LjG1.1_chr1	RepeatMasker	LTR	8661826	8663606	.	-	.	ID=LotjaGi1re1v0914200
LjG1.1_chr1	RepeatMasker	LTR	8663662	8663882	.	-	.	ID=LotjaGi1re1v0914300
LjG1.1_chr1	RepeatMasker	LTR	8663978	8664767	.	-	.	ID=LotjaGi1re1v0914400
LjG1.1_chr1	RepeatMasker	LTR	8667085	8669027	.	-	.	ID=LotjaGi1re1v0914500
LjG1.1_chr1	RepeatMasker	LTR	8669346	8669818	.	-	.	ID=LotjaGi1re1v0914600
LjG1.1_chr1	RepeatMasker	LTR	8674323	8674456	.	-	.	ID=LotjaGi1re1v0914700
LjG1.1_chr1	RepeatMasker	Low_complexity	8675402	8675433	.	+	.	ID=LotjaGi1re1v0914800
LjG1.1_chr1	RepeatMasker	Simple_repeat	8675454	8675478	.	+	.	ID=LotjaGi1re1v0914900
LjG1.1_chr1	RepeatMasker	Low_complexity	8675631	8675668	.	+	.	ID=LotjaGi1re1v0915000
LjG1.1_chr1	RepeatMasker	Low_complexity	8675731	8675808	.	+	.	ID=LotjaGi1re1v0915100
LjG1.1_chr1	RepeatMasker	Low_complexity	8675968	8676000	.	+	.	ID=LotjaGi1re1v0915200
LjG1.1_chr1	RepeatMasker	LTR	8676036	8676175	.	-	.	ID=LotjaGi1re1v0915300
LjG1.1_chr1	RepeatMasker	LTR	8676177	8676234	.	-	.	ID=LotjaGi1re1v0915400
LjG1.1_chr1	RepeatMasker	Low_complexity	8678094	8678142	.	+	.	ID=LotjaGi1re1v0915500
LjG1.1_chr1	RepeatMasker	Low_complexity	8678284	8678434	.	+	.	ID=LotjaGi1re1v0915600
LjG1.1_chr1	RepeatMasker	Simple_repeat	8678900	8678923	.	+	.	ID=LotjaGi1re1v0915700
LjG1.1_chr1	RepeatMasker	LTR	8679359	8679500	.	+	.	ID=LotjaGi1re1v0915800
LjG1.1_chr1	RepeatMasker	Simple_repeat	8679501	8679577	.	+	.	ID=LotjaGi1re1v0915900
LjG1.1_chr1	RepeatMasker	LTR	8679578	8679665	.	+	.	ID=LotjaGi1re1v0916000
LjG1.1_chr1	RepeatMasker	LTR	8679606	8679698	.	-	.	ID=LotjaGi1re1v0916100
LjG1.1_chr1	RepeatMasker	DNA/Mite	8680368	8680721	.	+	.	ID=LotjaGi1re1v0916200
LjG1.1_chr1	RepeatMasker	LTR	8680725	8680777	.	+	.	ID=LotjaGi1re1v0916300
LjG1.1_chr1	RepeatMasker	Low_complexity	8680780	8680846	.	+	.	ID=LotjaGi1re1v0916400
LjG1.1_chr1	RepeatMasker	LTR	8680993	8681363	.	+	.	ID=LotjaGi1re1v0916500
LjG1.1_chr1	RepeatMasker	LTR	8681022	8681646	.	-	.	ID=LotjaGi1re1v0916600
LjG1.1_chr1	RepeatMasker	DNA/Harbinger	8681364	8681761	.	-	.	ID=LotjaGi1re1v0916700
LjG1.1_chr1	RepeatMasker	LTR	8681762	8681825	.	+	.	ID=LotjaGi1re1v0916800
LjG1.1_chr1	RepeatMasker	Low_complexity	8682005	8682054	.	+	.	ID=LotjaGi1re1v0916900
LjG1.1_chr1	RepeatMasker	Low_complexity	8682068	8682102	.	+	.	ID=LotjaGi1re1v0917000
LjG1.1_chr1	RepeatMasker	DNA/Mite	8682482	8682835	.	+	.	ID=LotjaGi1re1v0917100
LjG1.1_chr1	RepeatMasker	DNA/Mite	8682839	8683330	.	-	.	ID=LotjaGi1re1v0917200
LjG1.1_chr1	RepeatMasker	Low_complexity	8684485	8684570	.	+	.	ID=LotjaGi1re1v0917300
LjG1.1_chr1	RepeatMasker	Low_complexity	8684744	8684771	.	+	.	ID=LotjaGi1re1v0917400
LjG1.1_chr1	RepeatMasker	DNA/Mite	8684955	8685011	.	+	.	ID=LotjaGi1re1v0917500
LjG1.1_chr1	RepeatMasker	DNA/Mite	8686457	8686786	.	-	.	ID=LotjaGi1re1v0917600
LjG1.1_chr1	RepeatMasker	LTR	8686847	8687014	.	-	.	ID=LotjaGi1re1v0917700
LjG1.1_chr1	RepeatMasker	LTR	8687992	8688143	.	+	.	ID=LotjaGi1re1v0917800
LjG1.1_chr1	RepeatMasker	LTR	8688097	8688150	.	-	.	ID=LotjaGi1re1v0917900
LjG1.1_chr1	RepeatMasker	LTR	8688161	8688257	.	-	.	ID=LotjaGi1re1v0918000
LjG1.1_chr1	RepeatMasker	LTR	8688246	8688411	.	-	.	ID=LotjaGi1re1v0918100
LjG1.1_chr1	RepeatMasker	DNA/Mite	8688991	8689654	.	+	.	ID=LotjaGi1re1v0918200
LjG1.1_chr1	RepeatMasker	LTR	8689655	8689683	.	-	.	ID=LotjaGi1re1v0918300
LjG1.1_chr1	RepeatMasker	LTR	8689545	8689668	.	+	.	ID=LotjaGi1re1v0918400
LjG1.1_chr1	RepeatMasker	DNA/Mite	8689867	8689974	.	+	.	ID=LotjaGi1re1v0918500
LjG1.1_chr1	RepeatMasker	DNA/Mite	8690491	8690610	.	+	.	ID=LotjaGi1re1v0918600
LjG1.1_chr1	RepeatMasker	LINE	8690954	8691023	.	-	.	ID=LotjaGi1re1v0918700
LjG1.1_chr1	RepeatMasker	Low_complexity	8691387	8691437	.	+	.	ID=LotjaGi1re1v0918800
LjG1.1_chr1	RepeatMasker	DNA/Mite	8692459	8692713	.	-	.	ID=LotjaGi1re1v0918900
LjG1.1_chr1	RepeatMasker	LTR	8692677	8692718	.	-	.	ID=LotjaGi1re1v0919000
LjG1.1_chr1	RepeatMasker	DNA/Mite	8692719	8692920	.	+	.	ID=LotjaGi1re1v0919100
LjG1.1_chr1	RepeatMasker	LTR	8692921	8692932	.	-	.	ID=LotjaGi1re1v0919200
LjG1.1_chr1	RepeatMasker	LTR	8693135	8693259	.	-	.	ID=LotjaGi1re1v0919300
LjG1.1_chr1	RepeatMasker	DNA/Mite	8693332	8693448	.	-	.	ID=LotjaGi1re1v0919400
LjG1.1_chr1	RepeatMasker	DNA/Mite	8693888	8694003	.	-	.	ID=LotjaGi1re1v0919500
LjG1.1_chr1	RepeatMasker	DNA/Mite	8694691	8694805	.	+	.	ID=LotjaGi1re1v0919600
LjG1.1_chr1	RepeatMasker	LTR	8694863	8694922	.	-	.	ID=LotjaGi1re1v0919700
LjG1.1_chr1	RepeatMasker	LTR	8695238	8695444	.	-	.	ID=LotjaGi1re1v0919800
LjG1.1_chr1	RepeatMasker	DNA/Mite	8696027	8696161	.	-	.	ID=LotjaGi1re1v0919900
LjG1.1_chr1	RepeatMasker	LTR	8696317	8696360	.	+	.	ID=LotjaGi1re1v0920000
LjG1.1_chr1	RepeatMasker	DNA/Mite	8696438	8696544	.	-	.	ID=LotjaGi1re1v0920100
LjG1.1_chr1	RepeatMasker	DNA/Mite	8696545	8696655	.	-	.	ID=LotjaGi1re1v0920200
LjG1.1_chr1	RepeatMasker	LTR	8697814	8697876	.	+	.	ID=LotjaGi1re1v0920300
LjG1.1_chr1	RepeatMasker	DNA/Mite	8698017	8698074	.	+	.	ID=LotjaGi1re1v0920400
LjG1.1_chr1	RepeatMasker	Low_complexity	8698176	8698246	.	+	.	ID=LotjaGi1re1v0920500
LjG1.1_chr1	RepeatMasker	Low_complexity	8698970	8698993	.	+	.	ID=LotjaGi1re1v0920600
LjG1.1_chr1	RepeatMasker	LTR	8699173	8700225	.	-	.	ID=LotjaGi1re1v0920700
LjG1.1_chr1	RepeatMasker	Low_complexity	8700276	8700303	.	+	.	ID=LotjaGi1re1v0920800
LjG1.1_chr1	RepeatMasker	DNA/Mite	8700760	8700890	.	-	.	ID=LotjaGi1re1v0920900
LjG1.1_chr1	RepeatMasker	Low_complexity	8701553	8701574	.	+	.	ID=LotjaGi1re1v0921000
LjG1.1_chr1	RepeatMasker	DNA/Mite	8702300	8702439	.	-	.	ID=LotjaGi1re1v0921100
LjG1.1_chr1	RepeatMasker	DNA/Mite	8702312	8702425	.	+	.	ID=LotjaGi1re1v0921200
LjG1.1_chr1	RepeatMasker	Low_complexity	8703628	8703662	.	+	.	ID=LotjaGi1re1v0921300
LjG1.1_chr1	RepeatMasker	LTR	8707324	8707366	.	-	.	ID=LotjaGi1re1v0921400
LjG1.1_chr1	RepeatMasker	LTR	8707871	8707949	.	+	.	ID=LotjaGi1re1v0921500
LjG1.1_chr1	RepeatMasker	Low_complexity	8708346	8708366	.	+	.	ID=LotjaGi1re1v0921600
LjG1.1_chr1	RepeatMasker	LTR	8709539	8709673	.	-	.	ID=LotjaGi1re1v0921700
LjG1.1_chr1	RepeatMasker	DNA/Mite	8709993	8710131	.	-	.	ID=LotjaGi1re1v0921800
LjG1.1_chr1	RepeatMasker	LTR/Gypsy	8710616	8710642	.	+	.	ID=LotjaGi1re1v0921900
LjG1.1_chr1	RepeatMasker	LTR	8710643	8710748	.	+	.	ID=LotjaGi1re1v0922000
LjG1.1_chr1	RepeatMasker	LTR	8711640	8711691	.	-	.	ID=LotjaGi1re1v0922100
LjG1.1_chr1	RepeatMasker	LTR	8713775	8713938	.	-	.	ID=LotjaGi1re1v0922200
LjG1.1_chr1	RepeatMasker	LTR	8717777	8717860	.	-	.	ID=LotjaGi1re1v0922300
LjG1.1_chr1	RepeatMasker	DNA/Mite	8718495	8718554	.	-	.	ID=LotjaGi1re1v0922400
LjG1.1_chr1	RepeatMasker	DNA/Mite	8718593	8718716	.	-	.	ID=LotjaGi1re1v0922500
LjG1.1_chr1	RepeatMasker	Low_complexity	8719884	8719934	.	+	.	ID=LotjaGi1re1v0922600
LjG1.1_chr1	RepeatMasker	LTR	8723060	8723181	.	-	.	ID=LotjaGi1re1v0922700
LjG1.1_chr1	RepeatMasker	Simple_repeat	8723893	8723922	.	+	.	ID=LotjaGi1re1v0922800
LjG1.1_chr1	RepeatMasker	LTR/Gypsy	8725269	8736235	.	+	.	ID=LotjaGi1re1v0922900
LjG1.1_chr1	RepeatMasker	Simple_repeat	8736236	8736263	.	+	.	ID=LotjaGi1re1v0923000
LjG1.1_chr1	RepeatMasker	LTR/Gypsy	8736264	8739715	.	+	.	ID=LotjaGi1re1v0923100
LjG1.1_chr1	RepeatMasker	LTR	8740546	8741311	.	+	.	ID=LotjaGi1re1v0923200
LjG1.1_chr1	RepeatMasker	Low_complexity	8743958	8743978	.	+	.	ID=LotjaGi1re1v0923300
LjG1.1_chr1	RepeatMasker	LTR	8744278	8744382	.	-	.	ID=LotjaGi1re1v0923400
LjG1.1_chr1	RepeatMasker	DNA/Mite	8745278	8745553	.	+	.	ID=LotjaGi1re1v0923500
LjG1.1_chr1	RepeatMasker	LTR	8745554	8745580	.	+	.	ID=LotjaGi1re1v0923600
LjG1.1_chr1	RepeatMasker	LTR	8745628	8745791	.	-	.	ID=LotjaGi1re1v0923700
LjG1.1_chr1	RepeatMasker	LTR	8746064	8746130	.	-	.	ID=LotjaGi1re1v0923800
LjG1.1_chr1	RepeatMasker	LTR	8746544	8746823	.	-	.	ID=LotjaGi1re1v0923900
LjG1.1_chr1	RepeatMasker	DNA/Mite	8747577	8747975	.	-	.	ID=LotjaGi1re1v0924000
LjG1.1_chr1	RepeatMasker	Low_complexity	8747976	8748028	.	+	.	ID=LotjaGi1re1v0924100
LjG1.1_chr1	RepeatMasker	Simple_repeat	8748583	8748607	.	+	.	ID=LotjaGi1re1v0924200
LjG1.1_chr1	RepeatMasker	LTR	8748819	8749153	.	+	.	ID=LotjaGi1re1v0924300
LjG1.1_chr1	RepeatMasker	Low_complexity	8749187	8749352	.	+	.	ID=LotjaGi1re1v0924400
LjG1.1_chr1	RepeatMasker	LTR	8750362	8750638	.	-	.	ID=LotjaGi1re1v0924500
LjG1.1_chr1	RepeatMasker	LTR	8750411	8750641	.	+	.	ID=LotjaGi1re1v0924600
LjG1.1_chr1	RepeatMasker	Low_complexity	8750773	8750802	.	+	.	ID=LotjaGi1re1v0924700
LjG1.1_chr1	RepeatMasker	Simple_repeat	8751016	8751050	.	+	.	ID=LotjaGi1re1v0924800
LjG1.1_chr1	RepeatMasker	DNA/Mite	8754096	8754255	.	+	.	ID=LotjaGi1re1v0924900
LjG1.1_chr1	RepeatMasker	DNA/Mite	8754097	8754239	.	-	.	ID=LotjaGi1re1v0925000
LjG1.1_chr1	RepeatMasker	DNA/Mite	8755294	8755453	.	-	.	ID=LotjaGi1re1v0925100
LjG1.1_chr1	RepeatMasker	DNA/Mite	8755310	8755452	.	+	.	ID=LotjaGi1re1v0925200
LjG1.1_chr1	RepeatMasker	DNA/Harbinger	8756569	8756773	.	+	.	ID=LotjaGi1re1v0925300
LjG1.1_chr1	RepeatMasker	LTR	8758509	8758571	.	+	.	ID=LotjaGi1re1v0925400
LjG1.1_chr1	RepeatMasker	Simple_repeat	8763858	8763880	.	+	.	ID=LotjaGi1re1v0925500
LjG1.1_chr1	RepeatMasker	LTR	8764506	8764794	.	-	.	ID=LotjaGi1re1v0925600
LjG1.1_chr1	RepeatMasker	DNA/Mite	8764810	8764883	.	+	.	ID=LotjaGi1re1v0925700
LjG1.1_chr1	RepeatMasker	LTR	8765614	8765745	.	+	.	ID=LotjaGi1re1v0925800
LjG1.1_chr1	RepeatMasker	LTR/Copia	8765618	8765735	.	-	.	ID=LotjaGi1re1v0925900
LjG1.1_chr1	RepeatMasker	LTR/Copia	8765630	8765795	.	+	.	ID=LotjaGi1re1v0926000
LjG1.1_chr1	RepeatMasker	Low_complexity	8765806	8765868	.	+	.	ID=LotjaGi1re1v0926100
LjG1.1_chr1	RepeatMasker	Low_complexity	8765819	8765881	.	+	.	ID=LotjaGi1re1v0926200
LjG1.1_chr1	RepeatMasker	LTR	8766243	8766348	.	-	.	ID=LotjaGi1re1v0926300
LjG1.1_chr1	RepeatMasker	LTR/Copia	8766581	8766701	.	-	.	ID=LotjaGi1re1v0926400
LjG1.1_chr1	RepeatMasker	LTR	8766935	8767035	.	+	.	ID=LotjaGi1re1v0926500
LjG1.1_chr1	RepeatMasker	LTR/Gypsy	8767310	8767695	.	-	.	ID=LotjaGi1re1v0926600
LjG1.1_chr1	RepeatMasker	Low_complexity	8769113	8769200	.	+	.	ID=LotjaGi1re1v0926700
LjG1.1_chr1	RepeatMasker	Low_complexity	8769274	8769459	.	+	.	ID=LotjaGi1re1v0926800
LjG1.1_chr1	RepeatMasker	DNA/Mite	8769546	8769663	.	-	.	ID=LotjaGi1re1v0926900
LjG1.1_chr1	RepeatMasker	LTR	8769580	8769674	.	+	.	ID=LotjaGi1re1v0927000
LjG1.1_chr1	RepeatMasker	LTR	8769595	8769675	.	-	.	ID=LotjaGi1re1v0927100
LjG1.1_chr1	RepeatMasker	Simple_repeat	8769971	8770015	.	+	.	ID=LotjaGi1re1v0927200
LjG1.1_chr1	RepeatMasker	DNA/Mite	8770036	8770111	.	+	.	ID=LotjaGi1re1v0927300
LjG1.1_chr1	RepeatMasker	LTR	8770404	8770786	.	-	.	ID=LotjaGi1re1v0927400
LjG1.1_chr1	RepeatMasker	Low_complexity	8774439	8774497	.	+	.	ID=LotjaGi1re1v0927500
LjG1.1_chr1	RepeatMasker	LTR	8774829	8774926	.	+	.	ID=LotjaGi1re1v0927600
LjG1.1_chr1	RepeatMasker	DNA/Mite	8775010	8775399	.	+	.	ID=LotjaGi1re1v0927700
LjG1.1_chr1	RepeatMasker	Low_complexity	8775804	8775864	.	+	.	ID=LotjaGi1re1v0927800
LjG1.1_chr1	RepeatMasker	LTR	8776679	8776978	.	-	.	ID=LotjaGi1re1v0927900
LjG1.1_chr1	RepeatMasker	LTR	8779180	8779369	.	-	.	ID=LotjaGi1re1v0928000
LjG1.1_chr1	RepeatMasker	LTR	8780143	8780294	.	+	.	ID=LotjaGi1re1v0928100
LjG1.1_chr1	RepeatMasker	LTR/Copia	8780600	8780695	.	+	.	ID=LotjaGi1re1v0928200
LjG1.1_chr1	RepeatMasker	DNA/Mite	8781623	8781808	.	-	.	ID=LotjaGi1re1v0928300
LjG1.1_chr1	RepeatMasker	LTR	8781695	8781823	.	+	.	ID=LotjaGi1re1v0928400
LjG1.1_chr1	RepeatMasker	LTR	8781827	8781924	.	+	.	ID=LotjaGi1re1v0928500
LjG1.1_chr1	RepeatMasker	LTR	8782838	8782967	.	-	.	ID=LotjaGi1re1v0928600
LjG1.1_chr1	RepeatMasker	LTR	8782846	8782937	.	+	.	ID=LotjaGi1re1v0928700
LjG1.1_chr1	RepeatMasker	Low_complexity	8783557	8783580	.	+	.	ID=LotjaGi1re1v0928800
LjG1.1_chr1	RepeatMasker	DNA/Mite	8783594	8783964	.	+	.	ID=LotjaGi1re1v0928900
LjG1.1_chr1	RepeatMasker	LTR	8785408	8785660	.	-	.	ID=LotjaGi1re1v0929000
LjG1.1_chr1	RepeatMasker	LTR/Copia	8786441	8786505	.	-	.	ID=LotjaGi1re1v0929100
LjG1.1_chr1	RepeatMasker	LTR	8786506	8786743	.	+	.	ID=LotjaGi1re1v0929200
LjG1.1_chr1	RepeatMasker	Low_complexity	8788283	8788344	.	+	.	ID=LotjaGi1re1v0929300
LjG1.1_chr1	RepeatMasker	LTR	8789137	8789471	.	-	.	ID=LotjaGi1re1v0929400
LjG1.1_chr1	RepeatMasker	DNA/MuDR	8789472	8789836	.	+	.	ID=LotjaGi1re1v0929500
LjG1.1_chr1	RepeatMasker	LTR	8793952	8794044	.	-	.	ID=LotjaGi1re1v0929600
LjG1.1_chr1	RepeatMasker	LTR	8793964	8794054	.	+	.	ID=LotjaGi1re1v0929700
LjG1.1_chr1	RepeatMasker	Low_complexity	8795165	8795245	.	+	.	ID=LotjaGi1re1v0929800
LjG1.1_chr1	RepeatMasker	Low_complexity	8795363	8795389	.	+	.	ID=LotjaGi1re1v0929900
LjG1.1_chr1	RepeatMasker	LTR	8796526	8796588	.	+	.	ID=LotjaGi1re1v0930000
LjG1.1_chr1	RepeatMasker	DNA/Mite	8798356	8798540	.	-	.	ID=LotjaGi1re1v0930100
LjG1.1_chr1	RepeatMasker	DNA/Mite	8801191	8801280	.	-	.	ID=LotjaGi1re1v0930200
LjG1.1_chr1	RepeatMasker	LTR	8802790	8803097	.	-	.	ID=LotjaGi1re1v0930300
LjG1.1_chr1	RepeatMasker	LTR	8803382	8803764	.	-	.	ID=LotjaGi1re1v0930400
LjG1.1_chr1	RepeatMasker	Low_complexity	8807596	8807654	.	+	.	ID=LotjaGi1re1v0930500
LjG1.1_chr1	RepeatMasker	LTR	8807986	8808083	.	+	.	ID=LotjaGi1re1v0930600
LjG1.1_chr1	RepeatMasker	Low_complexity	8808607	8808667	.	+	.	ID=LotjaGi1re1v0930700
LjG1.1_chr1	RepeatMasker	LTR	8809482	8809628	.	-	.	ID=LotjaGi1re1v0930800
LjG1.1_chr1	RepeatMasker	DNA/Mite	8810368	8810631	.	-	.	ID=LotjaGi1re1v0930900
LjG1.1_chr1	RepeatMasker	LTR	8814960	8815113	.	+	.	ID=LotjaGi1re1v0931000
LjG1.1_chr1	RepeatMasker	Simple_repeat	8815891	8815913	.	+	.	ID=LotjaGi1re1v0931100
LjG1.1_chr1	RepeatMasker	LTR/Gypsy	8816028	8816166	.	+	.	ID=LotjaGi1re1v0931200
LjG1.1_chr1	RepeatMasker	LTR	8816094	8816192	.	+	.	ID=LotjaGi1re1v0931300
LjG1.1_chr1	RepeatMasker	Low_complexity	8816797	8816879	.	+	.	ID=LotjaGi1re1v0931400
LjG1.1_chr1	RepeatMasker	Simple_repeat	8816915	8816947	.	+	.	ID=LotjaGi1re1v0931500
LjG1.1_chr1	RepeatMasker	Low_complexity	8817099	8817125	.	+	.	ID=LotjaGi1re1v0931600
LjG1.1_chr1	RepeatMasker	Low_complexity	8817475	8817517	.	+	.	ID=LotjaGi1re1v0931700
LjG1.1_chr1	RepeatMasker	Low_complexity	8818406	8818456	.	+	.	ID=LotjaGi1re1v0931800
LjG1.1_chr1	RepeatMasker	Low_complexity	8818860	8818913	.	+	.	ID=LotjaGi1re1v0931900
LjG1.1_chr1	RepeatMasker	DNA/Mite	8820149	8820331	.	-	.	ID=LotjaGi1re1v0932000
LjG1.1_chr1	RepeatMasker	LTR	8820332	8820345	.	+	.	ID=LotjaGi1re1v0932100
LjG1.1_chr1	RepeatMasker	Simple_repeat	8820614	8820651	.	+	.	ID=LotjaGi1re1v0932200
LjG1.1_chr1	RepeatMasker	Low_complexity	8820652	8820756	.	+	.	ID=LotjaGi1re1v0932300
LjG1.1_chr1	RepeatMasker	Low_complexity	8822529	8822549	.	+	.	ID=LotjaGi1re1v0932400
LjG1.1_chr1	RepeatMasker	Low_complexity	8822986	8823007	.	+	.	ID=LotjaGi1re1v0932500
LjG1.1_chr1	RepeatMasker	Low_complexity	8823081	8823103	.	+	.	ID=LotjaGi1re1v0932600
LjG1.1_chr1	RepeatMasker	LTR	8824640	8824770	.	-	.	ID=LotjaGi1re1v0932700
LjG1.1_chr1	RepeatMasker	LTR	8828559	8828817	.	+	.	ID=LotjaGi1re1v0932800
LjG1.1_chr1	RepeatMasker	Low_complexity	8838593	8838644	.	+	.	ID=LotjaGi1re1v0932900
LjG1.1_chr1	RepeatMasker	Low_complexity	8838599	8838651	.	+	.	ID=LotjaGi1re1v0933000
LjG1.1_chr1	RepeatMasker	DNA/Mite	8839461	8840001	.	+	.	ID=LotjaGi1re1v0933100
LjG1.1_chr1	RepeatMasker	LTR	8839932	8840019	.	-	.	ID=LotjaGi1re1v0933200
LjG1.1_chr1	RepeatMasker	Low_complexity	8841067	8841110	.	+	.	ID=LotjaGi1re1v0933300
LjG1.1_chr1	RepeatMasker	Low_complexity	8841131	8841211	.	+	.	ID=LotjaGi1re1v0933400
LjG1.1_chr1	RepeatMasker	Low_complexity	8845165	8845207	.	+	.	ID=LotjaGi1re1v0933500
LjG1.1_chr1	RepeatMasker	LTR	8845256	8845416	.	+	.	ID=LotjaGi1re1v0933600
LjG1.1_chr1	RepeatMasker	Low_complexity	8846136	8846171	.	+	.	ID=LotjaGi1re1v0933700
LjG1.1_chr1	RepeatMasker	LTR/Copia	8847242	8847313	.	+	.	ID=LotjaGi1re1v0933800
LjG1.1_chr1	RepeatMasker	LTR	8847314	8847602	.	-	.	ID=LotjaGi1re1v0933900
LjG1.1_chr1	RepeatMasker	LTR/Copia	8847603	8847638	.	+	.	ID=LotjaGi1re1v0934000
LjG1.1_chr1	RepeatMasker	Low_complexity	8847675	8847751	.	+	.	ID=LotjaGi1re1v0934100
LjG1.1_chr1	RepeatMasker	Low_complexity	8848590	8848661	.	+	.	ID=LotjaGi1re1v0934200
LjG1.1_chr1	RepeatMasker	LTR	8848738	8849054	.	-	.	ID=LotjaGi1re1v0934300
LjG1.1_chr1	RepeatMasker	LTR	8848839	8849032	.	+	.	ID=LotjaGi1re1v0934400
LjG1.1_chr1	RepeatMasker	Low_complexity	8849621	8849655	.	+	.	ID=LotjaGi1re1v0934500
LjG1.1_chr1	RepeatMasker	Low_complexity	8849687	8849809	.	+	.	ID=LotjaGi1re1v0934600
LjG1.1_chr1	RepeatMasker	LTR	8849946	8850261	.	-	.	ID=LotjaGi1re1v0934700
LjG1.1_chr1	RepeatMasker	Low_complexity	8850380	8850419	.	+	.	ID=LotjaGi1re1v0934800
LjG1.1_chr1	RepeatMasker	Low_complexity	8850753	8850815	.	+	.	ID=LotjaGi1re1v0934900
LjG1.1_chr1	RepeatMasker	Low_complexity	8852590	8852640	.	+	.	ID=LotjaGi1re1v0935000
LjG1.1_chr1	RepeatMasker	DNA/Mite	8854995	8855079	.	-	.	ID=LotjaGi1re1v0935100
LjG1.1_chr1	RepeatMasker	LTR	8855080	8855103	.	+	.	ID=LotjaGi1re1v0935200
LjG1.1_chr1	RepeatMasker	LTR	8855949	8856235	.	-	.	ID=LotjaGi1re1v0935300
LjG1.1_chr1	RepeatMasker	Low_complexity	8856804	8856861	.	+	.	ID=LotjaGi1re1v0935400
LjG1.1_chr1	RepeatMasker	LTR	8857323	8857683	.	+	.	ID=LotjaGi1re1v0935500
LjG1.1_chr1	RepeatMasker	Simple_repeat	8858835	8858901	.	+	.	ID=LotjaGi1re1v0935600
LjG1.1_chr1	RepeatMasker	Low_complexity	8862196	8862216	.	+	.	ID=LotjaGi1re1v0935700
LjG1.1_chr1	RepeatMasker	LTR	8862730	8864074	.	-	.	ID=LotjaGi1re1v0935800
LjG1.1_chr1	RepeatMasker	Low_complexity	8864651	8864688	.	+	.	ID=LotjaGi1re1v0935900
LjG1.1_chr1	RepeatMasker	Low_complexity	8864870	8864900	.	+	.	ID=LotjaGi1re1v0936000
LjG1.1_chr1	RepeatMasker	Low_complexity	8864980	8865032	.	+	.	ID=LotjaGi1re1v0936100
LjG1.1_chr1	RepeatMasker	Low_complexity	8865064	8865106	.	+	.	ID=LotjaGi1re1v0936200
LjG1.1_chr1	RepeatMasker	Low_complexity	8865071	8865123	.	+	.	ID=LotjaGi1re1v0936300
LjG1.1_chr1	RepeatMasker	LTR	8865414	8865607	.	-	.	ID=LotjaGi1re1v0936400
LjG1.1_chr1	RepeatMasker	LTR	8865617	8869842	.	-	.	ID=LotjaGi1re1v0936500
LjG1.1_chr1	RepeatMasker	Simple_repeat	8869843	8869873	.	+	.	ID=LotjaGi1re1v0936600
LjG1.1_chr1	RepeatMasker	LTR	8869874	8873552	.	-	.	ID=LotjaGi1re1v0936700
LjG1.1_chr1	RepeatMasker	LTR/Copia	8871553	8877750	.	-	.	ID=LotjaGi1re1v0936800
LjG1.1_chr1	RepeatMasker	LTR	8879079	8879352	.	+	.	ID=LotjaGi1re1v0936900
LjG1.1_chr1	RepeatMasker	LTR	8881149	8881257	.	-	.	ID=LotjaGi1re1v0937000
LjG1.1_chr1	RepeatMasker	Low_complexity	8881688	8881790	.	+	.	ID=LotjaGi1re1v0937100
LjG1.1_chr1	RepeatMasker	Simple_repeat	8881791	8881836	.	+	.	ID=LotjaGi1re1v0937200
LjG1.1_chr1	RepeatMasker	Simple_repeat	8882036	8882095	.	+	.	ID=LotjaGi1re1v0937300
LjG1.1_chr1	RepeatMasker	Low_complexity	8883409	8883440	.	+	.	ID=LotjaGi1re1v0937400
LjG1.1_chr1	RepeatMasker	Low_complexity	8883521	8883588	.	+	.	ID=LotjaGi1re1v0937500
LjG1.1_chr1	RepeatMasker	Low_complexity	8883710	8883742	.	+	.	ID=LotjaGi1re1v0937600
LjG1.1_chr1	RepeatMasker	Low_complexity	8883770	8883815	.	+	.	ID=LotjaGi1re1v0937700
LjG1.1_chr1	RepeatMasker	Low_complexity	8883910	8883950	.	+	.	ID=LotjaGi1re1v0937800
LjG1.1_chr1	RepeatMasker	Low_complexity	8884171	8884221	.	+	.	ID=LotjaGi1re1v0937900
LjG1.1_chr1	RepeatMasker	LTR	8884463	8886582	.	+	.	ID=LotjaGi1re1v0938000
LjG1.1_chr1	RepeatMasker	Simple_repeat	8886583	8886603	.	+	.	ID=LotjaGi1re1v0938100
LjG1.1_chr1	RepeatMasker	LTR	8886604	8886967	.	+	.	ID=LotjaGi1re1v0938200
LjG1.1_chr1	RepeatMasker	Low_complexity	8890362	8890431	.	+	.	ID=LotjaGi1re1v0938300
LjG1.1_chr1	RepeatMasker	LTR	8890584	8891343	.	+	.	ID=LotjaGi1re1v0938400
LjG1.1_chr1	RepeatMasker	LTR/Copia	8893576	8894782	.	-	.	ID=LotjaGi1re1v0938500
LjG1.1_chr1	RepeatMasker	LTR	8895403	8895454	.	+	.	ID=LotjaGi1re1v0938600
LjG1.1_chr1	RepeatMasker	Low_complexity	8895982	8896032	.	+	.	ID=LotjaGi1re1v0938700
LjG1.1_chr1	RepeatMasker	Low_complexity	8896926	8896974	.	+	.	ID=LotjaGi1re1v0938800
LjG1.1_chr1	RepeatMasker	Low_complexity	8897320	8897346	.	+	.	ID=LotjaGi1re1v0938900
LjG1.1_chr1	RepeatMasker	Simple_repeat	8897496	8897520	.	+	.	ID=LotjaGi1re1v0939000
LjG1.1_chr1	RepeatMasker	Low_complexity	8897556	8897638	.	+	.	ID=LotjaGi1re1v0939100
LjG1.1_chr1	RepeatMasker	Simple_repeat	8898520	8898572	.	+	.	ID=LotjaGi1re1v0939200
LjG1.1_chr1	RepeatMasker	LTR	8899108	8899501	.	+	.	ID=LotjaGi1re1v0939300
LjG1.1_chr1	RepeatMasker	LTR/Copia	8901372	8902965	.	-	.	ID=LotjaGi1re1v0939400
LjG1.1_chr1	RepeatMasker	LTR	8904655	8904770	.	+	.	ID=LotjaGi1re1v0939500
LjG1.1_chr1	RepeatMasker	DNA/Mite	8905096	8905502	.	-	.	ID=LotjaGi1re1v0939600
LjG1.1_chr1	RepeatMasker	LTR	8906530	8906580	.	+	.	ID=LotjaGi1re1v0939700
LjG1.1_chr1	RepeatMasker	LTR	8907861	8907908	.	-	.	ID=LotjaGi1re1v0939800
LjG1.1_chr1	RepeatMasker	Low_complexity	8908219	8908253	.	+	.	ID=LotjaGi1re1v0939900
LjG1.1_chr1	RepeatMasker	Low_complexity	8913039	8913060	.	+	.	ID=LotjaGi1re1v0940000
LjG1.1_chr1	RepeatMasker	LTR	8916095	8917122	.	+	.	ID=LotjaGi1re1v0940100
LjG1.1_chr1	RepeatMasker	Low_complexity	8917798	8917836	.	+	.	ID=LotjaGi1re1v0940200
LjG1.1_chr1	RepeatMasker	Low_complexity	8917891	8917945	.	+	.	ID=LotjaGi1re1v0940300
LjG1.1_chr1	RepeatMasker	Low_complexity	8918149	8918190	.	+	.	ID=LotjaGi1re1v0940400
LjG1.1_chr1	RepeatMasker	LTR	8918429	8918529	.	-	.	ID=LotjaGi1re1v0940500
LjG1.1_chr1	RepeatMasker	LTR	8918716	8930793	.	-	.	ID=LotjaGi1re1v0940600
LjG1.1_chr1	RepeatMasker	RC/Helitron	8930869	8932518	.	-	.	ID=LotjaGi1re1v0940700
LjG1.1_chr1	RepeatMasker	LTR	8935023	8935103	.	-	.	ID=LotjaGi1re1v0940800
LjG1.1_chr1	RepeatMasker	DNA/Mite	8935472	8936038	.	+	.	ID=LotjaGi1re1v0940900
LjG1.1_chr1	RepeatMasker	Simple_repeat	8936039	8936059	.	+	.	ID=LotjaGi1re1v0941000
LjG1.1_chr1	RepeatMasker	DNA/Mite	8936060	8936167	.	+	.	ID=LotjaGi1re1v0941100
LjG1.1_chr1	RepeatMasker	LTR	8936351	8936376	.	-	.	ID=LotjaGi1re1v0941200
LjG1.1_chr1	RepeatMasker	LTR	8936357	8936450	.	-	.	ID=LotjaGi1re1v0941300
LjG1.1_chr1	RepeatMasker	LTR	8936745	8937322	.	-	.	ID=LotjaGi1re1v0941400
LjG1.1_chr1	RepeatMasker	Simple_repeat	8937323	8937461	.	+	.	ID=LotjaGi1re1v0941500
LjG1.1_chr1	RepeatMasker	LTR	8937462	8937708	.	-	.	ID=LotjaGi1re1v0941600
LjG1.1_chr1	RepeatMasker	Low_complexity	8939436	8939472	.	+	.	ID=LotjaGi1re1v0941700
LjG1.1_chr1	RepeatMasker	LTR	8940305	8940481	.	+	.	ID=LotjaGi1re1v0941800
LjG1.1_chr1	RepeatMasker	LTR	8943125	8943262	.	-	.	ID=LotjaGi1re1v0941900
LjG1.1_chr1	RepeatMasker	LTR	8943206	8943280	.	+	.	ID=LotjaGi1re1v0942000
LjG1.1_chr1	RepeatMasker	LTR	8943266	8943361	.	+	.	ID=LotjaGi1re1v0942100
LjG1.1_chr1	RepeatMasker	LTR	8944286	8945203	.	-	.	ID=LotjaGi1re1v0942200
LjG1.1_chr1	RepeatMasker	Low_complexity	8945993	8946022	.	+	.	ID=LotjaGi1re1v0942300
LjG1.1_chr1	RepeatMasker	LTR/Gypsy	8946458	8946518	.	+	.	ID=LotjaGi1re1v0942400
LjG1.1_chr1	RepeatMasker	LTR	8946524	8946589	.	-	.	ID=LotjaGi1re1v0942500
LjG1.1_chr1	RepeatMasker	DNA/Mite	8946590	8946885	.	-	.	ID=LotjaGi1re1v0942600
LjG1.1_chr1	RepeatMasker	LTR	8946894	8946930	.	-	.	ID=LotjaGi1re1v0942700
LjG1.1_chr1	RepeatMasker	DNA/Mite	8946931	8947088	.	-	.	ID=LotjaGi1re1v0942800
LjG1.1_chr1	RepeatMasker	DNA/Mite	8950633	8950717	.	-	.	ID=LotjaGi1re1v0942900
LjG1.1_chr1	RepeatMasker	LTR	8950718	8950741	.	+	.	ID=LotjaGi1re1v0943000
LjG1.1_chr1	RepeatMasker	Low_complexity	8952343	8952406	.	+	.	ID=LotjaGi1re1v0943100
LjG1.1_chr1	RepeatMasker	DNA/Mite	8953060	8953144	.	+	.	ID=LotjaGi1re1v0943200
LjG1.1_chr1	RepeatMasker	Simple_repeat	8953624	8953675	.	+	.	ID=LotjaGi1re1v0943300
LjG1.1_chr1	RepeatMasker	LTR	8954653	8954952	.	+	.	ID=LotjaGi1re1v0943400
LjG1.1_chr1	RepeatMasker	Low_complexity	8955477	8955556	.	+	.	ID=LotjaGi1re1v0943500
LjG1.1_chr1	RepeatMasker	Low_complexity	8955633	8955690	.	+	.	ID=LotjaGi1re1v0943600
LjG1.1_chr1	RepeatMasker	Low_complexity	8956187	8956227	.	+	.	ID=LotjaGi1re1v0943700
LjG1.1_chr1	RepeatMasker	LTR	8956302	8956386	.	+	.	ID=LotjaGi1re1v0943800
LjG1.1_chr1	RepeatMasker	LTR	8956310	8956455	.	-	.	ID=LotjaGi1re1v0943900
LjG1.1_chr1	RepeatMasker	Simple_repeat	8956983	8957000	.	+	.	ID=LotjaGi1re1v0944000
LjG1.1_chr1	RepeatMasker	Simple_repeat	8957001	8957026	.	+	.	ID=LotjaGi1re1v0944100
LjG1.1_chr1	RepeatMasker	Simple_repeat	8957027	8957060	.	+	.	ID=LotjaGi1re1v0944200
LjG1.1_chr1	RepeatMasker	Low_complexity	8957315	8957364	.	+	.	ID=LotjaGi1re1v0944300
LjG1.1_chr1	RepeatMasker	Low_complexity	8957427	8957487	.	+	.	ID=LotjaGi1re1v0944400
LjG1.1_chr1	RepeatMasker	Simple_repeat	8958170	8958282	.	+	.	ID=LotjaGi1re1v0944500
LjG1.1_chr1	RepeatMasker	LTR	8959114	8959362	.	-	.	ID=LotjaGi1re1v0944600
LjG1.1_chr1	RepeatMasker	LTR	8964564	8964953	.	+	.	ID=LotjaGi1re1v0944700
LjG1.1_chr1	RepeatMasker	DNA/Harbinger	8964609	8968827	.	-	.	ID=LotjaGi1re1v0944800
LjG1.1_chr1	RepeatMasker	LTR	8968529	8968984	.	-	.	ID=LotjaGi1re1v0944900
LjG1.1_chr1	RepeatMasker	DNA/Mite	8968983	8969089	.	-	.	ID=LotjaGi1re1v0945000
LjG1.1_chr1	RepeatMasker	Low_complexity	8969331	8969374	.	+	.	ID=LotjaGi1re1v0945100
LjG1.1_chr1	RepeatMasker	LTR/Copia	8969605	8970508	.	-	.	ID=LotjaGi1re1v0945200
LjG1.1_chr1	RepeatMasker	DNA/Mite	8970509	8970693	.	-	.	ID=LotjaGi1re1v0945300
LjG1.1_chr1	RepeatMasker	LTR	8970706	8970803	.	+	.	ID=LotjaGi1re1v0945400
LjG1.1_chr1	RepeatMasker	LTR	8971717	8971827	.	-	.	ID=LotjaGi1re1v0945500
LjG1.1_chr1	RepeatMasker	LTR	8971725	8971805	.	+	.	ID=LotjaGi1re1v0945600
LjG1.1_chr1	RepeatMasker	Low_complexity	8972425	8972448	.	+	.	ID=LotjaGi1re1v0945700
LjG1.1_chr1	RepeatMasker	DNA/Mite	8972462	8972832	.	+	.	ID=LotjaGi1re1v0945800
LjG1.1_chr1	RepeatMasker	LTR	8973709	8974438	.	+	.	ID=LotjaGi1re1v0945900
LjG1.1_chr1	RepeatMasker	LTR	8974414	8974487	.	+	.	ID=LotjaGi1re1v0946000
LjG1.1_chr1	RepeatMasker	DNA/Mite	8974710	8974847	.	+	.	ID=LotjaGi1re1v0946100
LjG1.1_chr1	RepeatMasker	LTR	8975990	8976164	.	+	.	ID=LotjaGi1re1v0946200
LjG1.1_chr1	RepeatMasker	LTR	8976385	8976520	.	+	.	ID=LotjaGi1re1v0946300
LjG1.1_chr1	RepeatMasker	DNA/Mite	8976911	8977117	.	-	.	ID=LotjaGi1re1v0946400
LjG1.1_chr1	RepeatMasker	LTR	8977136	8977233	.	+	.	ID=LotjaGi1re1v0946500
LjG1.1_chr1	RepeatMasker	LTR	8977837	8978038	.	+	.	ID=LotjaGi1re1v0946600
LjG1.1_chr1	RepeatMasker	LTR/Copia	8978088	8978278	.	+	.	ID=LotjaGi1re1v0946700
LjG1.1_chr1	RepeatMasker	LTR	8978303	8978381	.	+	.	ID=LotjaGi1re1v0946800
LjG1.1_chr1	RepeatMasker	LTR	8978820	8979231	.	+	.	ID=LotjaGi1re1v0946900
LjG1.1_chr1	RepeatMasker	LTR	8980255	8981114	.	-	.	ID=LotjaGi1re1v0947000
LjG1.1_chr1	RepeatMasker	Simple_repeat	8981148	8981208	.	+	.	ID=LotjaGi1re1v0947100
LjG1.1_chr1	RepeatMasker	DNA/Mite	8981780	8981946	.	-	.	ID=LotjaGi1re1v0947200
LjG1.1_chr1	RepeatMasker	DNA/Mite	8982062	8982227	.	-	.	ID=LotjaGi1re1v0947300
LjG1.1_chr1	RepeatMasker	DNA/Mite	8982343	8982509	.	-	.	ID=LotjaGi1re1v0947400
LjG1.1_chr1	RepeatMasker	DNA/Mite	8982625	8982807	.	-	.	ID=LotjaGi1re1v0947500
LjG1.1_chr1	RepeatMasker	LTR	8982735	8982817	.	+	.	ID=LotjaGi1re1v0947600
LjG1.1_chr1	RepeatMasker	Low_complexity	8983552	8983589	.	+	.	ID=LotjaGi1re1v0947700
LjG1.1_chr1	RepeatMasker	DNA/Mite	8984470	8984744	.	+	.	ID=LotjaGi1re1v0947800
LjG1.1_chr1	RepeatMasker	Low_complexity	8993322	8993380	.	+	.	ID=LotjaGi1re1v0947900
LjG1.1_chr1	RepeatMasker	LTR	8993582	8993644	.	+	.	ID=LotjaGi1re1v0948000
LjG1.1_chr1	RepeatMasker	DNA/Mite	8993933	8994071	.	-	.	ID=LotjaGi1re1v0948100
LjG1.1_chr1	RepeatMasker	LTR	8994619	8994843	.	+	.	ID=LotjaGi1re1v0948200
LjG1.1_chr1	RepeatMasker	DNA/Mite	8994692	8994872	.	-	.	ID=LotjaGi1re1v0948300
LjG1.1_chr1	RepeatMasker	LTR/Gypsy	8997056	9006862	.	+	.	ID=LotjaGi1re1v0948400
LjG1.1_chr1	RepeatMasker	Low_complexity	9007402	9007518	.	+	.	ID=LotjaGi1re1v0948500
LjG1.1_chr1	RepeatMasker	Low_complexity	9008511	9008545	.	+	.	ID=LotjaGi1re1v0948600
LjG1.1_chr1	RepeatMasker	LTR	9009061	9009195	.	+	.	ID=LotjaGi1re1v0948700
LjG1.1_chr1	RepeatMasker	LTR	9009268	9009308	.	+	.	ID=LotjaGi1re1v0948800
LjG1.1_chr1	RepeatMasker	Low_complexity	9009309	9009329	.	+	.	ID=LotjaGi1re1v0948900
LjG1.1_chr1	RepeatMasker	LTR	9009798	9009840	.	+	.	ID=LotjaGi1re1v0949000
LjG1.1_chr1	RepeatMasker	LTR	9009828	9010043	.	-	.	ID=LotjaGi1re1v0949100
LjG1.1_chr1	RepeatMasker	LTR/Copia	9009852	9010329	.	+	.	ID=LotjaGi1re1v0949200
LjG1.1_chr1	RepeatMasker	LTR	9010391	9010537	.	-	.	ID=LotjaGi1re1v0949300
LjG1.1_chr1	RepeatMasker	Low_complexity	9010544	9010656	.	+	.	ID=LotjaGi1re1v0949400
LjG1.1_chr1	RepeatMasker	Low_complexity	9012488	9012534	.	+	.	ID=LotjaGi1re1v0949500
LjG1.1_chr1	RepeatMasker	LTR	9016168	9016289	.	-	.	ID=LotjaGi1re1v0949600
LjG1.1_chr1	RepeatMasker	Low_complexity	9016951	9016987	.	+	.	ID=LotjaGi1re1v0949700
LjG1.1_chr1	RepeatMasker	LTR/Gypsy	9020830	9021758	.	+	.	ID=LotjaGi1re1v0949800
LjG1.1_chr1	RepeatMasker	LTR/Gypsy	9021766	9022410	.	+	.	ID=LotjaGi1re1v0949900
LjG1.1_chr1	RepeatMasker	Low_complexity	9024449	9024532	.	+	.	ID=LotjaGi1re1v0950000
LjG1.1_chr1	RepeatMasker	Low_complexity	9024484	9024546	.	+	.	ID=LotjaGi1re1v0950100
LjG1.1_chr1	RepeatMasker	Low_complexity	9024640	9024685	.	+	.	ID=LotjaGi1re1v0950200
LjG1.1_chr1	RepeatMasker	Low_complexity	9024697	9024759	.	+	.	ID=LotjaGi1re1v0950300
LjG1.1_chr1	RepeatMasker	Low_complexity	9024862	9024890	.	+	.	ID=LotjaGi1re1v0950400
LjG1.1_chr1	RepeatMasker	Low_complexity	9025011	9025118	.	+	.	ID=LotjaGi1re1v0950500
LjG1.1_chr1	RepeatMasker	Low_complexity	9025242	9025268	.	+	.	ID=LotjaGi1re1v0950600
LjG1.1_chr1	RepeatMasker	Simple_repeat	9025370	9025409	.	+	.	ID=LotjaGi1re1v0950700
LjG1.1_chr1	RepeatMasker	Low_complexity	9025512	9025621	.	+	.	ID=LotjaGi1re1v0950800
LjG1.1_chr1	RepeatMasker	Low_complexity	9025670	9025784	.	+	.	ID=LotjaGi1re1v0950900
LjG1.1_chr1	RepeatMasker	LTR	9025785	9025859	.	-	.	ID=LotjaGi1re1v0951000
LjG1.1_chr1	RepeatMasker	LTR	9027102	9027248	.	+	.	ID=LotjaGi1re1v0951100
LjG1.1_chr1	RepeatMasker	LTR	9027147	9028889	.	-	.	ID=LotjaGi1re1v0951200
LjG1.1_chr1	RepeatMasker	LTR/Gypsy	9027609	9028849	.	+	.	ID=LotjaGi1re1v0951300
LjG1.1_chr1	RepeatMasker	Low_complexity	9029484	9029515	.	+	.	ID=LotjaGi1re1v0951400
LjG1.1_chr1	RepeatMasker	LTR	9030013	9031274	.	+	.	ID=LotjaGi1re1v0951500
LjG1.1_chr1	RepeatMasker	Low_complexity	9031293	9031396	.	+	.	ID=LotjaGi1re1v0951600
LjG1.1_chr1	RepeatMasker	Low_complexity	9031599	9031638	.	+	.	ID=LotjaGi1re1v0951700
LjG1.1_chr1	RepeatMasker	Low_complexity	9031733	9031780	.	+	.	ID=LotjaGi1re1v0951800
LjG1.1_chr1	RepeatMasker	Low_complexity	9031858	9031942	.	+	.	ID=LotjaGi1re1v0951900
LjG1.1_chr1	RepeatMasker	Low_complexity	9032160	9032197	.	+	.	ID=LotjaGi1re1v0952000
LjG1.1_chr1	RepeatMasker	Low_complexity	9032220	9032244	.	+	.	ID=LotjaGi1re1v0952100
LjG1.1_chr1	RepeatMasker	Low_complexity	9032303	9032325	.	+	.	ID=LotjaGi1re1v0952200
LjG1.1_chr1	RepeatMasker	Low_complexity	9032413	9032456	.	+	.	ID=LotjaGi1re1v0952300
LjG1.1_chr1	RepeatMasker	LTR	9032708	9033215	.	+	.	ID=LotjaGi1re1v0952400
LjG1.1_chr1	RepeatMasker	Low_complexity	9033737	9033806	.	+	.	ID=LotjaGi1re1v0952500
LjG1.1_chr1	RepeatMasker	Low_complexity	9034119	9034153	.	+	.	ID=LotjaGi1re1v0952600
LjG1.1_chr1	RepeatMasker	Low_complexity	9034186	9034242	.	+	.	ID=LotjaGi1re1v0952700
LjG1.1_chr1	RepeatMasker	Low_complexity	9034326	9034372	.	+	.	ID=LotjaGi1re1v0952800
LjG1.1_chr1	RepeatMasker	Low_complexity	9034826	9034867	.	+	.	ID=LotjaGi1re1v0952900
LjG1.1_chr1	RepeatMasker	Low_complexity	9034900	9034937	.	+	.	ID=LotjaGi1re1v0953000
LjG1.1_chr1	RepeatMasker	Low_complexity	9034914	9034944	.	+	.	ID=LotjaGi1re1v0953100
LjG1.1_chr1	RepeatMasker	Low_complexity	9035045	9035098	.	+	.	ID=LotjaGi1re1v0953200
LjG1.1_chr1	RepeatMasker	LTR	9035384	9035461	.	-	.	ID=LotjaGi1re1v0953300
LjG1.1_chr1	RepeatMasker	LTR	9035467	9035554	.	-	.	ID=LotjaGi1re1v0953400
LjG1.1_chr1	RepeatMasker	DNA/Mite	9039469	9039595	.	+	.	ID=LotjaGi1re1v0953500
LjG1.1_chr1	RepeatMasker	DNA/Mite	9039718	9039925	.	+	.	ID=LotjaGi1re1v0953600
LjG1.1_chr1	RepeatMasker	DNA/Mite	9040045	9040157	.	+	.	ID=LotjaGi1re1v0953700
LjG1.1_chr1	RepeatMasker	Low_complexity	9040316	9040491	.	+	.	ID=LotjaGi1re1v0953800
LjG1.1_chr1	RepeatMasker	Low_complexity	9040495	9040570	.	+	.	ID=LotjaGi1re1v0953900
LjG1.1_chr1	RepeatMasker	Low_complexity	9040529	9040577	.	+	.	ID=LotjaGi1re1v0954000
LjG1.1_chr1	RepeatMasker	LTR	9040599	9041491	.	-	.	ID=LotjaGi1re1v0954100
LjG1.1_chr1	RepeatMasker	LTR	9041599	9041693	.	+	.	ID=LotjaGi1re1v0954200
LjG1.1_chr1	RepeatMasker	Low_complexity	9041911	9041977	.	+	.	ID=LotjaGi1re1v0954300
LjG1.1_chr1	RepeatMasker	Low_complexity	9043030	9043079	.	+	.	ID=LotjaGi1re1v0954400
LjG1.1_chr1	RepeatMasker	Low_complexity	9043409	9043443	.	+	.	ID=LotjaGi1re1v0954500
LjG1.1_chr1	RepeatMasker	LTR	9048122	9048253	.	+	.	ID=LotjaGi1re1v0954600
LjG1.1_chr1	RepeatMasker	Simple_repeat	9048254	9048295	.	+	.	ID=LotjaGi1re1v0954700
LjG1.1_chr1	RepeatMasker	LTR	9048296	9048316	.	+	.	ID=LotjaGi1re1v0954800
LjG1.1_chr1	RepeatMasker	Simple_repeat	9049590	9049609	.	+	.	ID=LotjaGi1re1v0954900
LjG1.1_chr1	RepeatMasker	LTR/Gypsy	9053241	9054168	.	+	.	ID=LotjaGi1re1v0955000
LjG1.1_chr1	RepeatMasker	LTR/Gypsy	9054176	9054820	.	+	.	ID=LotjaGi1re1v0955100
LjG1.1_chr1	RepeatMasker	LTR	9056803	9057045	.	-	.	ID=LotjaGi1re1v0955200
LjG1.1_chr1	RepeatMasker	Low_complexity	9057046	9057082	.	+	.	ID=LotjaGi1re1v0955300
LjG1.1_chr1	RepeatMasker	LTR	9057098	9057276	.	-	.	ID=LotjaGi1re1v0955400
LjG1.1_chr1	RepeatMasker	Low_complexity	9057409	9057516	.	+	.	ID=LotjaGi1re1v0955500
LjG1.1_chr1	RepeatMasker	Low_complexity	9057629	9057666	.	+	.	ID=LotjaGi1re1v0955600
LjG1.1_chr1	RepeatMasker	Simple_repeat	9057756	9057789	.	+	.	ID=LotjaGi1re1v0955700
LjG1.1_chr1	RepeatMasker	Low_complexity	9057892	9057917	.	+	.	ID=LotjaGi1re1v0955800
LjG1.1_chr1	RepeatMasker	Simple_repeat	9057961	9057994	.	+	.	ID=LotjaGi1re1v0955900
LjG1.1_chr1	RepeatMasker	LTR	9058444	9059905	.	+	.	ID=LotjaGi1re1v0956000
LjG1.1_chr1	RepeatMasker	Low_complexity	9060543	9060570	.	+	.	ID=LotjaGi1re1v0956100
LjG1.1_chr1	RepeatMasker	Low_complexity	9060812	9060856	.	+	.	ID=LotjaGi1re1v0956200
LjG1.1_chr1	RepeatMasker	Simple_repeat	9061135	9061187	.	+	.	ID=LotjaGi1re1v0956300
LjG1.1_chr1	RepeatMasker	LTR	9061202	9064429	.	+	.	ID=LotjaGi1re1v0956400
LjG1.1_chr1	RepeatMasker	LTR/Gypsy	9063474	9065003	.	+	.	ID=LotjaGi1re1v0956500
LjG1.1_chr1	RepeatMasker	LTR	9064772	9067006	.	+	.	ID=LotjaGi1re1v0956600
LjG1.1_chr1	RepeatMasker	Low_complexity	9067012	9067076	.	+	.	ID=LotjaGi1re1v0956700
LjG1.1_chr1	RepeatMasker	LTR	9067077	9067276	.	-	.	ID=LotjaGi1re1v0956800
LjG1.1_chr1	RepeatMasker	DNA/Mite	9068058	9068241	.	-	.	ID=LotjaGi1re1v0956900
LjG1.1_chr1	RepeatMasker	LTR	9070999	9071094	.	-	.	ID=LotjaGi1re1v0957000
LjG1.1_chr1	RepeatMasker	Low_complexity	9071783	9071810	.	+	.	ID=LotjaGi1re1v0957100
LjG1.1_chr1	RepeatMasker	Low_complexity	9073222	9073262	.	+	.	ID=LotjaGi1re1v0957200
LjG1.1_chr1	RepeatMasker	LINE	9074130	9074731	.	-	.	ID=LotjaGi1re1v0957300
LjG1.1_chr1	RepeatMasker	Low_complexity	9076276	9076296	.	+	.	ID=LotjaGi1re1v0957400
LjG1.1_chr1	RepeatMasker	LTR	9077536	9077836	.	+	.	ID=LotjaGi1re1v0957500
LjG1.1_chr1	RepeatMasker	DNA/Mite	9078414	9078482	.	+	.	ID=LotjaGi1re1v0957600
LjG1.1_chr1	RepeatMasker	DNA/Mite	9081633	9081825	.	+	.	ID=LotjaGi1re1v0957700
LjG1.1_chr1	RepeatMasker	Low_complexity	9082178	9082238	.	+	.	ID=LotjaGi1re1v0957800
LjG1.1_chr1	RepeatMasker	Low_complexity	9082327	9082353	.	+	.	ID=LotjaGi1re1v0957900
LjG1.1_chr1	RepeatMasker	Low_complexity	9082955	9083023	.	+	.	ID=LotjaGi1re1v0958000
LjG1.1_chr1	RepeatMasker	Low_complexity	9083111	9083184	.	+	.	ID=LotjaGi1re1v0958100
LjG1.1_chr1	RepeatMasker	LTR	9083776	9083832	.	-	.	ID=LotjaGi1re1v0958200
LjG1.1_chr1	RepeatMasker	LTR	9083831	9083971	.	-	.	ID=LotjaGi1re1v0958300
LjG1.1_chr1	RepeatMasker	LTR	9084065	9084327	.	-	.	ID=LotjaGi1re1v0958400
LjG1.1_chr1	RepeatMasker	LTR/Gypsy	9084351	9084745	.	-	.	ID=LotjaGi1re1v0958500
LjG1.1_chr1	RepeatMasker	Low_complexity	9085308	9085330	.	+	.	ID=LotjaGi1re1v0958600
LjG1.1_chr1	RepeatMasker	Low_complexity	9085356	9085425	.	+	.	ID=LotjaGi1re1v0958700
LjG1.1_chr1	RepeatMasker	Low_complexity	9086065	9086111	.	+	.	ID=LotjaGi1re1v0958800
LjG1.1_chr1	RepeatMasker	LTR/Copia	9086521	9086628	.	-	.	ID=LotjaGi1re1v0958900
LjG1.1_chr1	RepeatMasker	Simple_repeat	9086947	9086986	.	+	.	ID=LotjaGi1re1v0959000
LjG1.1_chr1	RepeatMasker	Low_complexity	9087259	9087316	.	+	.	ID=LotjaGi1re1v0959100
LjG1.1_chr1	RepeatMasker	Simple_repeat	9087995	9088056	.	+	.	ID=LotjaGi1re1v0959200
LjG1.1_chr1	RepeatMasker	LTR	9089858	9089976	.	+	.	ID=LotjaGi1re1v0959300
LjG1.1_chr1	RepeatMasker	DNA/Mite	9089977	9090649	.	+	.	ID=LotjaGi1re1v0959400
LjG1.1_chr1	RepeatMasker	LTR	9090650	9090718	.	+	.	ID=LotjaGi1re1v0959500
LjG1.1_chr1	RepeatMasker	LTR	9090712	9090915	.	-	.	ID=LotjaGi1re1v0959600
LjG1.1_chr1	RepeatMasker	DNA/Mite	9090755	9091399	.	+	.	ID=LotjaGi1re1v0959700
LjG1.1_chr1	RepeatMasker	LTR	9091400	9091945	.	+	.	ID=LotjaGi1re1v0959800
LjG1.1_chr1	RepeatMasker	Low_complexity	9091959	9091986	.	+	.	ID=LotjaGi1re1v0959900
LjG1.1_chr1	RepeatMasker	LTR	9092389	9092471	.	+	.	ID=LotjaGi1re1v0960000
LjG1.1_chr1	RepeatMasker	LTR	9092527	9092614	.	+	.	ID=LotjaGi1re1v0960100
LjG1.1_chr1	RepeatMasker	LTR/Copia	9094113	9094462	.	-	.	ID=LotjaGi1re1v0960200
LjG1.1_chr1	RepeatMasker	DNA/Mite	9094589	9094713	.	+	.	ID=LotjaGi1re1v0960300
LjG1.1_chr1	RepeatMasker	Simple_repeat	9096381	9096442	.	+	.	ID=LotjaGi1re1v0960400
LjG1.1_chr1	RepeatMasker	LTR	9097039	9097087	.	-	.	ID=LotjaGi1re1v0960500
LjG1.1_chr1	RepeatMasker	DNA/Mite	9097088	9097279	.	-	.	ID=LotjaGi1re1v0960600
LjG1.1_chr1	RepeatMasker	LTR	9097280	9097292	.	-	.	ID=LotjaGi1re1v0960700
LjG1.1_chr1	RepeatMasker	Low_complexity	9097435	9097462	.	+	.	ID=LotjaGi1re1v0960800
LjG1.1_chr1	RepeatMasker	DNA/Mite	9098989	9099103	.	-	.	ID=LotjaGi1re1v0960900
LjG1.1_chr1	RepeatMasker	LTR	9101490	9101718	.	+	.	ID=LotjaGi1re1v0961000
LjG1.1_chr1	RepeatMasker	DNA/Mite	9103417	9103536	.	-	.	ID=LotjaGi1re1v0961100
LjG1.1_chr1	RepeatMasker	LTR	9104593	9104755	.	+	.	ID=LotjaGi1re1v0961200
LjG1.1_chr1	RepeatMasker	Low_complexity	9104867	9104916	.	+	.	ID=LotjaGi1re1v0961300
LjG1.1_chr1	RepeatMasker	LTR	9104981	9105005	.	+	.	ID=LotjaGi1re1v0961400
LjG1.1_chr1	RepeatMasker	DNA/Mite	9105006	9105134	.	-	.	ID=LotjaGi1re1v0961500
LjG1.1_chr1	RepeatMasker	LTR	9105382	9105518	.	+	.	ID=LotjaGi1re1v0961600
LjG1.1_chr1	RepeatMasker	LTR	9105504	9105522	.	+	.	ID=LotjaGi1re1v0961700
LjG1.1_chr1	RepeatMasker	DNA/Mite	9105523	9105691	.	-	.	ID=LotjaGi1re1v0961800
LjG1.1_chr1	RepeatMasker	LTR	9105692	9105704	.	+	.	ID=LotjaGi1re1v0961900
LjG1.1_chr1	RepeatMasker	LTR	9105723	9105784	.	-	.	ID=LotjaGi1re1v0962000
LjG1.1_chr1	RepeatMasker	LTR	9105738	9105805	.	+	.	ID=LotjaGi1re1v0962100
LjG1.1_chr1	RepeatMasker	Low_complexity	9106340	9106375	.	+	.	ID=LotjaGi1re1v0962200
LjG1.1_chr1	RepeatMasker	RC/Helitron	9108366	9108460	.	+	.	ID=LotjaGi1re1v0962300
LjG1.1_chr1	RepeatMasker	LTR	9108375	9108845	.	-	.	ID=LotjaGi1re1v0962400
LjG1.1_chr1	RepeatMasker	LTR	9108836	9108866	.	+	.	ID=LotjaGi1re1v0962500
LjG1.1_chr1	RepeatMasker	DNA/Mite	9108867	9109060	.	-	.	ID=LotjaGi1re1v0962600
LjG1.1_chr1	RepeatMasker	Low_complexity	9109105	9109159	.	+	.	ID=LotjaGi1re1v0962700
LjG1.1_chr1	RepeatMasker	LTR	9109160	9109252	.	+	.	ID=LotjaGi1re1v0962800
LjG1.1_chr1	RepeatMasker	LTR	9109255	9109397	.	+	.	ID=LotjaGi1re1v0962900
LjG1.1_chr1	RepeatMasker	LTR	9111966	9112088	.	+	.	ID=LotjaGi1re1v0963000
LjG1.1_chr1	RepeatMasker	LTR	9112839	9112970	.	+	.	ID=LotjaGi1re1v0963100
LjG1.1_chr1	RepeatMasker	LTR	9112988	9116127	.	+	.	ID=LotjaGi1re1v0963200
LjG1.1_chr1	RepeatMasker	Simple_repeat	9118833	9118870	.	+	.	ID=LotjaGi1re1v0963300
LjG1.1_chr1	RepeatMasker	Simple_repeat	9118948	9118968	.	+	.	ID=LotjaGi1re1v0963400
LjG1.1_chr1	RepeatMasker	Simple_repeat	9118969	9118987	.	+	.	ID=LotjaGi1re1v0963500
LjG1.1_chr1	RepeatMasker	LTR	9119200	9120969	.	+	.	ID=LotjaGi1re1v0963600
LjG1.1_chr1	RepeatMasker	LTR	9121805	9122578	.	+	.	ID=LotjaGi1re1v0963700
LjG1.1_chr1	RepeatMasker	DNA/Mite	9126071	9126162	.	-	.	ID=LotjaGi1re1v0963800
LjG1.1_chr1	RepeatMasker	DNA/Mite	9126528	9126629	.	-	.	ID=LotjaGi1re1v0963900
LjG1.1_chr1	RepeatMasker	DNA/Mite	9127207	9127300	.	+	.	ID=LotjaGi1re1v0964000
LjG1.1_chr1	RepeatMasker	DNA/Mite	9127327	9127406	.	-	.	ID=LotjaGi1re1v0964100
LjG1.1_chr1	RepeatMasker	Low_complexity	9128619	9128647	.	+	.	ID=LotjaGi1re1v0964200
LjG1.1_chr1	RepeatMasker	DNA/Mite	9128759	9129031	.	-	.	ID=LotjaGi1re1v0964300
LjG1.1_chr1	RepeatMasker	LTR	9131848	9131880	.	+	.	ID=LotjaGi1re1v0964400
LjG1.1_chr1	RepeatMasker	LTR	9131882	9132329	.	+	.	ID=LotjaGi1re1v0964500
LjG1.1_chr1	RepeatMasker	DNA/Mite	9132638	9132721	.	-	.	ID=LotjaGi1re1v0964600
LjG1.1_chr1	RepeatMasker	DNA/Mite	9132656	9132740	.	+	.	ID=LotjaGi1re1v0964700
LjG1.1_chr1	RepeatMasker	LTR	9132738	9132833	.	+	.	ID=LotjaGi1re1v0964800
LjG1.1_chr1	RepeatMasker	LTR	9133079	9133650	.	+	.	ID=LotjaGi1re1v0964900
LjG1.1_chr1	RepeatMasker	DNA/Mite	9133651	9134279	.	-	.	ID=LotjaGi1re1v0965000
LjG1.1_chr1	RepeatMasker	LTR	9134302	9134457	.	-	.	ID=LotjaGi1re1v0965100
LjG1.1_chr1	RepeatMasker	LTR	9134439	9134558	.	+	.	ID=LotjaGi1re1v0965200
LjG1.1_chr1	RepeatMasker	DNA/Mite	9134540	9134645	.	-	.	ID=LotjaGi1re1v0965300
LjG1.1_chr1	RepeatMasker	DNA/Mite	9134690	9134967	.	-	.	ID=LotjaGi1re1v0965400
LjG1.1_chr1	RepeatMasker	DNA/Mite	9134970	9135060	.	+	.	ID=LotjaGi1re1v0965500
LjG1.1_chr1	RepeatMasker	DNA/Mite	9135061	9135373	.	-	.	ID=LotjaGi1re1v0965600
LjG1.1_chr1	RepeatMasker	LTR	9135342	9135385	.	-	.	ID=LotjaGi1re1v0965700
LjG1.1_chr1	RepeatMasker	DNA/Mite	9135374	9135546	.	-	.	ID=LotjaGi1re1v0965800
LjG1.1_chr1	RepeatMasker	LTR	9135447	9135569	.	-	.	ID=LotjaGi1re1v0965900
LjG1.1_chr1	RepeatMasker	DNA/Mite	9135882	9136194	.	+	.	ID=LotjaGi1re1v0966000
LjG1.1_chr1	RepeatMasker	LTR	9136128	9136201	.	-	.	ID=LotjaGi1re1v0966100
LjG1.1_chr1	RepeatMasker	Low_complexity	9136628	9136679	.	+	.	ID=LotjaGi1re1v0966200
LjG1.1_chr1	RepeatMasker	Low_complexity	9137067	9137087	.	+	.	ID=LotjaGi1re1v0966300
LjG1.1_chr1	RepeatMasker	DNA/Mite	9137136	9137319	.	+	.	ID=LotjaGi1re1v0966400
LjG1.1_chr1	RepeatMasker	LTR	9137320	9137332	.	-	.	ID=LotjaGi1re1v0966500
LjG1.1_chr1	RepeatMasker	Low_complexity	9142247	9142268	.	+	.	ID=LotjaGi1re1v0966600
LjG1.1_chr1	RepeatMasker	Low_complexity	9143345	9143366	.	+	.	ID=LotjaGi1re1v0966700
LjG1.1_chr1	RepeatMasker	LTR	9143400	9143495	.	+	.	ID=LotjaGi1re1v0966800
LjG1.1_chr1	RepeatMasker	Simple_repeat	9143686	9143734	.	+	.	ID=LotjaGi1re1v0966900
LjG1.1_chr1	RepeatMasker	Low_complexity	9144086	9144139	.	+	.	ID=LotjaGi1re1v0967000
LjG1.1_chr1	RepeatMasker	Low_complexity	9144881	9144910	.	+	.	ID=LotjaGi1re1v0967100
LjG1.1_chr1	RepeatMasker	LTR	9145038	9145197	.	-	.	ID=LotjaGi1re1v0967200
LjG1.1_chr1	RepeatMasker	LTR	9145452	9145564	.	+	.	ID=LotjaGi1re1v0967300
LjG1.1_chr1	RepeatMasker	DNA/Mite	9145565	9145892	.	+	.	ID=LotjaGi1re1v0967400
LjG1.1_chr1	RepeatMasker	Low_complexity	9146513	9146557	.	+	.	ID=LotjaGi1re1v0967500
LjG1.1_chr1	RepeatMasker	DNA/Mite	9148425	9148532	.	-	.	ID=LotjaGi1re1v0967600
LjG1.1_chr1	RepeatMasker	LTR	9148473	9148532	.	-	.	ID=LotjaGi1re1v0967700
LjG1.1_chr1	RepeatMasker	DNA/Mite	9148533	9148721	.	-	.	ID=LotjaGi1re1v0967800
LjG1.1_chr1	RepeatMasker	LTR	9148669	9148754	.	+	.	ID=LotjaGi1re1v0967900
LjG1.1_chr1	RepeatMasker	LTR	9148914	9149055	.	+	.	ID=LotjaGi1re1v0968000
LjG1.1_chr1	RepeatMasker	DNA/Mite	9148943	9149227	.	+	.	ID=LotjaGi1re1v0968100
LjG1.1_chr1	RepeatMasker	Low_complexity	9149326	9149371	.	+	.	ID=LotjaGi1re1v0968200
LjG1.1_chr1	RepeatMasker	Low_complexity	9149344	9149377	.	+	.	ID=LotjaGi1re1v0968300
LjG1.1_chr1	RepeatMasker	Low_complexity	9149431	9149514	.	+	.	ID=LotjaGi1re1v0968400
LjG1.1_chr1	RepeatMasker	LTR	9149526	9149674	.	-	.	ID=LotjaGi1re1v0968500
LjG1.1_chr1	RepeatMasker	Low_complexity	9149690	9149724	.	+	.	ID=LotjaGi1re1v0968600
LjG1.1_chr1	RepeatMasker	Low_complexity	9150061	9150117	.	+	.	ID=LotjaGi1re1v0968700
LjG1.1_chr1	RepeatMasker	LTR	9150231	9150382	.	+	.	ID=LotjaGi1re1v0968800
LjG1.1_chr1	RepeatMasker	Low_complexity	9150759	9150783	.	+	.	ID=LotjaGi1re1v0968900
LjG1.1_chr1	RepeatMasker	Low_complexity	9150881	9150937	.	+	.	ID=LotjaGi1re1v0969000
LjG1.1_chr1	RepeatMasker	Low_complexity	9151629	9151654	.	+	.	ID=LotjaGi1re1v0969100
LjG1.1_chr1	RepeatMasker	DNA/Mite	9152073	9152183	.	+	.	ID=LotjaGi1re1v0969200
LjG1.1_chr1	RepeatMasker	LTR	9152849	9153084	.	-	.	ID=LotjaGi1re1v0969300
LjG1.1_chr1	RepeatMasker	DNA/Mite	9152873	9153140	.	-	.	ID=LotjaGi1re1v0969400
LjG1.1_chr1	RepeatMasker	Simple_repeat	9155348	9155396	.	+	.	ID=LotjaGi1re1v0969500
LjG1.1_chr1	RepeatMasker	LTR	9157178	9157271	.	-	.	ID=LotjaGi1re1v0969600
LjG1.1_chr1	RepeatMasker	DNA/Mite	9157594	9157636	.	-	.	ID=LotjaGi1re1v0969700
LjG1.1_chr1	RepeatMasker	LTR	9157637	9157805	.	+	.	ID=LotjaGi1re1v0969800
LjG1.1_chr1	RepeatMasker	DNA/Mite	9157806	9157828	.	-	.	ID=LotjaGi1re1v0969900
LjG1.1_chr1	RepeatMasker	DNA/Mite	9158483	9158699	.	-	.	ID=LotjaGi1re1v0970000
LjG1.1_chr1	RepeatMasker	LTR	9159335	9159487	.	-	.	ID=LotjaGi1re1v0970100
LjG1.1_chr1	RepeatMasker	LTR/Copia	9159485	9162099	.	-	.	ID=LotjaGi1re1v0970200
LjG1.1_chr1	RepeatMasker	LTR	9162380	9162433	.	-	.	ID=LotjaGi1re1v0970300
LjG1.1_chr1	RepeatMasker	LTR	9162400	9162500	.	+	.	ID=LotjaGi1re1v0970400
LjG1.1_chr1	RepeatMasker	LTR	9162500	9162809	.	-	.	ID=LotjaGi1re1v0970500
LjG1.1_chr1	RepeatMasker	LTR	9162879	9163288	.	-	.	ID=LotjaGi1re1v0970600
LjG1.1_chr1	RepeatMasker	LTR	9162911	9163278	.	+	.	ID=LotjaGi1re1v0970700
LjG1.1_chr1	RepeatMasker	LTR	9163826	9166624	.	-	.	ID=LotjaGi1re1v0970800
LjG1.1_chr1	RepeatMasker	Simple_repeat	9166850	9166869	.	+	.	ID=LotjaGi1re1v0970900
LjG1.1_chr1	RepeatMasker	LTR	9168264	9168395	.	+	.	ID=LotjaGi1re1v0971000
LjG1.1_chr1	RepeatMasker	DNA/Mite	9168451	9168578	.	+	.	ID=LotjaGi1re1v0971100
LjG1.1_chr1	RepeatMasker	LTR	9168605	9168710	.	+	.	ID=LotjaGi1re1v0971200
LjG1.1_chr1	RepeatMasker	LTR	9168789	9168965	.	+	.	ID=LotjaGi1re1v0971300
LjG1.1_chr1	RepeatMasker	DNA/Mite	9169584	9169683	.	-	.	ID=LotjaGi1re1v0971400
LjG1.1_chr1	RepeatMasker	LTR	9169720	9170242	.	+	.	ID=LotjaGi1re1v0971500
LjG1.1_chr1	RepeatMasker	LTR	9170817	9170927	.	+	.	ID=LotjaGi1re1v0971600
LjG1.1_chr1	RepeatMasker	DNA/Mite	9171308	9171417	.	+	.	ID=LotjaGi1re1v0971700
LjG1.1_chr1	RepeatMasker	LTR	9171533	9171609	.	+	.	ID=LotjaGi1re1v0971800
LjG1.1_chr1	RepeatMasker	LTR	9171778	9172016	.	+	.	ID=LotjaGi1re1v0971900
LjG1.1_chr1	RepeatMasker	LTR	9172284	9172821	.	+	.	ID=LotjaGi1re1v0972000
LjG1.1_chr1	RepeatMasker	Simple_repeat	9177716	9177749	.	+	.	ID=LotjaGi1re1v0972100
LjG1.1_chr1	RepeatMasker	LTR	9178712	9178781	.	-	.	ID=LotjaGi1re1v0972200
LjG1.1_chr1	RepeatMasker	LTR	9178731	9178834	.	+	.	ID=LotjaGi1re1v0972300
LjG1.1_chr1	RepeatMasker	DNA/Mite	9179582	9179855	.	-	.	ID=LotjaGi1re1v0972400
LjG1.1_chr1	RepeatMasker	LTR	9180312	9180420	.	-	.	ID=LotjaGi1re1v0972500
LjG1.1_chr1	RepeatMasker	Low_complexity	9180733	9180790	.	+	.	ID=LotjaGi1re1v0972600
LjG1.1_chr1	RepeatMasker	DNA/Mite	9180792	9180959	.	+	.	ID=LotjaGi1re1v0972700
LjG1.1_chr1	RepeatMasker	DNA/Mite	9181295	9181495	.	-	.	ID=LotjaGi1re1v0972800
LjG1.1_chr1	RepeatMasker	Low_complexity	9181590	9181674	.	+	.	ID=LotjaGi1re1v0972900
LjG1.1_chr1	RepeatMasker	DNA/Mite	9185107	9185230	.	+	.	ID=LotjaGi1re1v0973000
LjG1.1_chr1	RepeatMasker	Low_complexity	9186706	9186789	.	+	.	ID=LotjaGi1re1v0973100
LjG1.1_chr1	RepeatMasker	LTR	9187809	9188106	.	-	.	ID=LotjaGi1re1v0973200
LjG1.1_chr1	RepeatMasker	Low_complexity	9189742	9189824	.	+	.	ID=LotjaGi1re1v0973300
LjG1.1_chr1	RepeatMasker	LTR	9190101	9190225	.	+	.	ID=LotjaGi1re1v0973400
LjG1.1_chr1	RepeatMasker	Low_complexity	9190929	9190978	.	+	.	ID=LotjaGi1re1v0973500
LjG1.1_chr1	RepeatMasker	DNA/Mite	9193028	9193274	.	-	.	ID=LotjaGi1re1v0973600
LjG1.1_chr1	RepeatMasker	Simple_repeat	9193626	9193660	.	+	.	ID=LotjaGi1re1v0973700
LjG1.1_chr1	RepeatMasker	Low_complexity	9193771	9193834	.	+	.	ID=LotjaGi1re1v0973800
LjG1.1_chr1	RepeatMasker	Low_complexity	9193793	9193860	.	+	.	ID=LotjaGi1re1v0973900
LjG1.1_chr1	RepeatMasker	LTR/Copia	9194603	9195803	.	+	.	ID=LotjaGi1re1v0974000
LjG1.1_chr1	RepeatMasker	LTR	9197718	9197826	.	+	.	ID=LotjaGi1re1v0974100
LjG1.1_chr1	RepeatMasker	DNA/Mite	9198537	9198641	.	-	.	ID=LotjaGi1re1v0974200
LjG1.1_chr1	RepeatMasker	DNA/Mite	9199209	9199336	.	-	.	ID=LotjaGi1re1v0974300
LjG1.1_chr1	RepeatMasker	LTR	9199403	9199444	.	-	.	ID=LotjaGi1re1v0974400
LjG1.1_chr1	RepeatMasker	LTR	9202115	9202175	.	-	.	ID=LotjaGi1re1v0974500
LjG1.1_chr1	RepeatMasker	LTR/Gypsy	9202178	9207385	.	+	.	ID=LotjaGi1re1v0974600
LjG1.1_chr1	RepeatMasker	LTR/Copia	9207391	9207480	.	-	.	ID=LotjaGi1re1v0974700
LjG1.1_chr1	RepeatMasker	LTR	9207486	9207588	.	-	.	ID=LotjaGi1re1v0974800
LjG1.1_chr1	RepeatMasker	Low_complexity	9212390	9212435	.	+	.	ID=LotjaGi1re1v0974900
LjG1.1_chr1	RepeatMasker	LTR	9212646	9212724	.	+	.	ID=LotjaGi1re1v0975000
LjG1.1_chr1	RepeatMasker	DNA/Mite	9215963	9216183	.	-	.	ID=LotjaGi1re1v0975100
LjG1.1_chr1	RepeatMasker	DNA/Mite	9216184	9216593	.	+	.	ID=LotjaGi1re1v0975200
LjG1.1_chr1	RepeatMasker	LTR	9217871	9217911	.	-	.	ID=LotjaGi1re1v0975300
LjG1.1_chr1	RepeatMasker	LTR	9217926	9218004	.	-	.	ID=LotjaGi1re1v0975400
LjG1.1_chr1	RepeatMasker	LTR	9218021	9218072	.	-	.	ID=LotjaGi1re1v0975500
LjG1.1_chr1	RepeatMasker	LTR	9218068	9218135	.	-	.	ID=LotjaGi1re1v0975600
LjG1.1_chr1	RepeatMasker	LTR	9218489	9221899	.	-	.	ID=LotjaGi1re1v0975700
LjG1.1_chr1	RepeatMasker	Simple_repeat	9221900	9221934	.	+	.	ID=LotjaGi1re1v0975800
LjG1.1_chr1	RepeatMasker	LTR	9221935	9230181	.	-	.	ID=LotjaGi1re1v0975900
LjG1.1_chr1	RepeatMasker	LTR	9230299	9233307	.	-	.	ID=LotjaGi1re1v0976000
LjG1.1_chr1	RepeatMasker	Simple_repeat	9233308	9233342	.	+	.	ID=LotjaGi1re1v0976100
LjG1.1_chr1	RepeatMasker	LTR	9233343	9244065	.	-	.	ID=LotjaGi1re1v0976200
LjG1.1_chr1	RepeatMasker	DNA/Mite	9244424	9244598	.	-	.	ID=LotjaGi1re1v0976300
LjG1.1_chr1	RepeatMasker	LTR/Gypsy	9244861	9254664	.	-	.	ID=LotjaGi1re1v0976400
LjG1.1_chr1	RepeatMasker	Low_complexity	9255626	9255660	.	+	.	ID=LotjaGi1re1v0976500
LjG1.1_chr1	RepeatMasker	Low_complexity	9256620	9256715	.	+	.	ID=LotjaGi1re1v0976600
LjG1.1_chr1	RepeatMasker	DNA/Mite	9257291	9257602	.	-	.	ID=LotjaGi1re1v0976700
LjG1.1_chr1	RepeatMasker	LTR	9257553	9257617	.	-	.	ID=LotjaGi1re1v0976800
LjG1.1_chr1	RepeatMasker	LTR/Copia	9257638	9257999	.	+	.	ID=LotjaGi1re1v0976900
LjG1.1_chr1	RepeatMasker	DNA/Mite	9258565	9259157	.	+	.	ID=LotjaGi1re1v0977000
LjG1.1_chr1	RepeatMasker	Low_complexity	9259556	9259604	.	+	.	ID=LotjaGi1re1v0977100
LjG1.1_chr1	RepeatMasker	DNA/Mite	9259684	9260411	.	+	.	ID=LotjaGi1re1v0977200
LjG1.1_chr1	RepeatMasker	LTR	9260412	9260499	.	-	.	ID=LotjaGi1re1v0977300
LjG1.1_chr1	RepeatMasker	DNA/Mite	9260838	9261047	.	+	.	ID=LotjaGi1re1v0977400
LjG1.1_chr1	RepeatMasker	LTR	9261137	9261271	.	-	.	ID=LotjaGi1re1v0977500
LjG1.1_chr1	RepeatMasker	Low_complexity	9265815	9265843	.	+	.	ID=LotjaGi1re1v0977600
LjG1.1_chr1	RepeatMasker	Low_complexity	9267812	9267896	.	+	.	ID=LotjaGi1re1v0977700
LjG1.1_chr1	RepeatMasker	Low_complexity	9268010	9268074	.	+	.	ID=LotjaGi1re1v0977800
LjG1.1_chr1	RepeatMasker	Low_complexity	9270295	9270331	.	+	.	ID=LotjaGi1re1v0977900
LjG1.1_chr1	RepeatMasker	Simple_repeat	9272353	9272604	.	+	.	ID=LotjaGi1re1v0978000
LjG1.1_chr1	RepeatMasker	Simple_repeat	9272656	9272836	.	+	.	ID=LotjaGi1re1v0978100
LjG1.1_chr1	RepeatMasker	Simple_repeat	9272859	9273038	.	+	.	ID=LotjaGi1re1v0978200
LjG1.1_chr1	RepeatMasker	Low_complexity	9273412	9273465	.	+	.	ID=LotjaGi1re1v0978300
LjG1.1_chr1	RepeatMasker	Low_complexity	9274522	9274566	.	+	.	ID=LotjaGi1re1v0978400
LjG1.1_chr1	RepeatMasker	Low_complexity	9275277	9275298	.	+	.	ID=LotjaGi1re1v0978500
LjG1.1_chr1	RepeatMasker	Low_complexity	9275323	9275344	.	+	.	ID=LotjaGi1re1v0978600
LjG1.1_chr1	RepeatMasker	LTR	9275859	9276260	.	-	.	ID=LotjaGi1re1v0978700
LjG1.1_chr1	RepeatMasker	LTR	9276471	9276712	.	-	.	ID=LotjaGi1re1v0978800
LjG1.1_chr1	RepeatMasker	Low_complexity	9279355	9279377	.	+	.	ID=LotjaGi1re1v0978900
LjG1.1_chr1	RepeatMasker	LTR	9281418	9281495	.	-	.	ID=LotjaGi1re1v0979000
LjG1.1_chr1	RepeatMasker	Low_complexity	9285552	9285586	.	+	.	ID=LotjaGi1re1v0979100
LjG1.1_chr1	RepeatMasker	Low_complexity	9285654	9285675	.	+	.	ID=LotjaGi1re1v0979200
LjG1.1_chr1	RepeatMasker	LTR	9286937	9287246	.	+	.	ID=LotjaGi1re1v0979300
LjG1.1_chr1	RepeatMasker	LTR	9287269	9287583	.	+	.	ID=LotjaGi1re1v0979400
LjG1.1_chr1	RepeatMasker	LTR	9287556	9287586	.	-	.	ID=LotjaGi1re1v0979500
LjG1.1_chr1	RepeatMasker	DNA/Mite	9288118	9288372	.	-	.	ID=LotjaGi1re1v0979600
LjG1.1_chr1	RepeatMasker	LTR/Copia	9288691	9289286	.	+	.	ID=LotjaGi1re1v0979700
LjG1.1_chr1	RepeatMasker	DNA/Mite	9290046	9290358	.	-	.	ID=LotjaGi1re1v0979800
LjG1.1_chr1	RepeatMasker	Low_complexity	9290429	9290485	.	+	.	ID=LotjaGi1re1v0979900
LjG1.1_chr1	RepeatMasker	LTR	9291298	9291601	.	+	.	ID=LotjaGi1re1v0980000
LjG1.1_chr1	RepeatMasker	LTR/Copia	9291590	9295986	.	+	.	ID=LotjaGi1re1v0980100
LjG1.1_chr1	RepeatMasker	LTR	9295016	9296220	.	+	.	ID=LotjaGi1re1v0980200
LjG1.1_chr1	RepeatMasker	Simple_repeat	9296222	9296402	.	+	.	ID=LotjaGi1re1v0980300
LjG1.1_chr1	RepeatMasker	Simple_repeat	9296333	9296428	.	+	.	ID=LotjaGi1re1v0980400
LjG1.1_chr1	RepeatMasker	Low_complexity	9296446	9296466	.	+	.	ID=LotjaGi1re1v0980500
LjG1.1_chr1	RepeatMasker	Low_complexity	9297673	9297709	.	+	.	ID=LotjaGi1re1v0980600
LjG1.1_chr1	RepeatMasker	Low_complexity	9300002	9300065	.	+	.	ID=LotjaGi1re1v0980700
LjG1.1_chr1	RepeatMasker	Low_complexity	9301286	9301322	.	+	.	ID=LotjaGi1re1v0980800
LjG1.1_chr1	RepeatMasker	DNA/Mite	9303586	9303766	.	-	.	ID=LotjaGi1re1v0980900
LjG1.1_chr1	RepeatMasker	Simple_repeat	9304480	9304538	.	+	.	ID=LotjaGi1re1v0981000
LjG1.1_chr1	RepeatMasker	Simple_repeat	9304591	9304656	.	+	.	ID=LotjaGi1re1v0981100
LjG1.1_chr1	RepeatMasker	Low_complexity	9311109	9311136	.	+	.	ID=LotjaGi1re1v0981200
LjG1.1_chr1	RepeatMasker	Low_complexity	9311560	9311639	.	+	.	ID=LotjaGi1re1v0981300
LjG1.1_chr1	RepeatMasker	Low_complexity	9313650	9313671	.	+	.	ID=LotjaGi1re1v0981400
LjG1.1_chr1	RepeatMasker	Low_complexity	9313790	9313894	.	+	.	ID=LotjaGi1re1v0981500
LjG1.1_chr1	RepeatMasker	Low_complexity	9313920	9313950	.	+	.	ID=LotjaGi1re1v0981600
LjG1.1_chr1	RepeatMasker	Low_complexity	9314094	9314182	.	+	.	ID=LotjaGi1re1v0981700
LjG1.1_chr1	RepeatMasker	Low_complexity	9314195	9314280	.	+	.	ID=LotjaGi1re1v0981800
LjG1.1_chr1	RepeatMasker	Simple_repeat	9317036	9317074	.	+	.	ID=LotjaGi1re1v0981900
LjG1.1_chr1	RepeatMasker	Low_complexity	9317196	9317262	.	+	.	ID=LotjaGi1re1v0982000
LjG1.1_chr1	RepeatMasker	LTR	9321309	9321610	.	+	.	ID=LotjaGi1re1v0982100
LjG1.1_chr1	RepeatMasker	LTR	9323854	9328698	.	-	.	ID=LotjaGi1re1v0982200
LjG1.1_chr1	RepeatMasker	Low_complexity	9330364	9330417	.	+	.	ID=LotjaGi1re1v0982300
LjG1.1_chr1	RepeatMasker	LTR	9330541	9330847	.	+	.	ID=LotjaGi1re1v0982400
LjG1.1_chr1	RepeatMasker	Low_complexity	9331012	9331039	.	+	.	ID=LotjaGi1re1v0982500
LjG1.1_chr1	RepeatMasker	LTR/Gypsy	9331062	9331197	.	-	.	ID=LotjaGi1re1v0982600
LjG1.1_chr1	RepeatMasker	DNA/Mite	9331341	9331688	.	+	.	ID=LotjaGi1re1v0982700
LjG1.1_chr1	RepeatMasker	DNA/Mite	9332278	9332540	.	+	.	ID=LotjaGi1re1v0982800
LjG1.1_chr1	RepeatMasker	Low_complexity	9332622	9332652	.	+	.	ID=LotjaGi1re1v0982900
LjG1.1_chr1	RepeatMasker	Low_complexity	9334569	9334604	.	+	.	ID=LotjaGi1re1v0983000
LjG1.1_chr1	RepeatMasker	Low_complexity	9337617	9337676	.	+	.	ID=LotjaGi1re1v0983100
LjG1.1_chr1	RepeatMasker	Low_complexity	9339624	9339688	.	+	.	ID=LotjaGi1re1v0983200
LjG1.1_chr1	RepeatMasker	Low_complexity	9339798	9339882	.	+	.	ID=LotjaGi1re1v0983300
LjG1.1_chr1	RepeatMasker	Low_complexity	9340218	9340248	.	+	.	ID=LotjaGi1re1v0983400
LjG1.1_chr1	RepeatMasker	Low_complexity	9345824	9345859	.	+	.	ID=LotjaGi1re1v0983500
LjG1.1_chr1	RepeatMasker	LTR	9345963	9346072	.	+	.	ID=LotjaGi1re1v0983600
LjG1.1_chr1	RepeatMasker	Low_complexity	9349092	9349133	.	+	.	ID=LotjaGi1re1v0983700
LjG1.1_chr1	RepeatMasker	LTR	9349525	9349740	.	-	.	ID=LotjaGi1re1v0983800
LjG1.1_chr1	RepeatMasker	LTR	9350720	9350963	.	-	.	ID=LotjaGi1re1v0983900
LjG1.1_chr1	RepeatMasker	Low_complexity	9352812	9352833	.	+	.	ID=LotjaGi1re1v0984000
LjG1.1_chr1	RepeatMasker	DNA/Mite	9353405	9353520	.	+	.	ID=LotjaGi1re1v0984100
LjG1.1_chr1	RepeatMasker	LTR	9353546	9353559	.	-	.	ID=LotjaGi1re1v0984200
LjG1.1_chr1	RepeatMasker	DNA/Mite	9353560	9353686	.	+	.	ID=LotjaGi1re1v0984300
LjG1.1_chr1	RepeatMasker	LTR	9353687	9353699	.	-	.	ID=LotjaGi1re1v0984400
LjG1.1_chr1	RepeatMasker	DNA/Mite	9354933	9355131	.	+	.	ID=LotjaGi1re1v0984500
LjG1.1_chr1	RepeatMasker	Low_complexity	9355135	9355194	.	+	.	ID=LotjaGi1re1v0984600
LjG1.1_chr1	RepeatMasker	LTR	9356798	9356838	.	+	.	ID=LotjaGi1re1v0984700
LjG1.1_chr1	RepeatMasker	LTR	9356839	9360887	.	-	.	ID=LotjaGi1re1v0984800
LjG1.1_chr1	RepeatMasker	LTR	9361712	9362058	.	-	.	ID=LotjaGi1re1v0984900
LjG1.1_chr1	RepeatMasker	Simple_repeat	9362336	9362538	.	+	.	ID=LotjaGi1re1v0985000
LjG1.1_chr1	RepeatMasker	LTR	9362639	9362717	.	-	.	ID=LotjaGi1re1v0985100
LjG1.1_chr1	RepeatMasker	Low_complexity	9362848	9362875	.	+	.	ID=LotjaGi1re1v0985200
LjG1.1_chr1	RepeatMasker	Low_complexity	9363047	9363182	.	+	.	ID=LotjaGi1re1v0985300
LjG1.1_chr1	RepeatMasker	Low_complexity	9363121	9363203	.	+	.	ID=LotjaGi1re1v0985400
LjG1.1_chr1	RepeatMasker	LTR	9364575	9365071	.	-	.	ID=LotjaGi1re1v0985500
LjG1.1_chr1	RepeatMasker	DNA/Mite	9364967	9365090	.	+	.	ID=LotjaGi1re1v0985600
LjG1.1_chr1	RepeatMasker	Low_complexity	9365440	9365505	.	+	.	ID=LotjaGi1re1v0985700
LjG1.1_chr1	RepeatMasker	Low_complexity	9365582	9365624	.	+	.	ID=LotjaGi1re1v0985800
LjG1.1_chr1	RepeatMasker	DNA/Mite	9366467	9366630	.	-	.	ID=LotjaGi1re1v0985900
LjG1.1_chr1	RepeatMasker	LTR	9366808	9366886	.	+	.	ID=LotjaGi1re1v0986000
LjG1.1_chr1	RepeatMasker	Low_complexity	9366895	9366934	.	+	.	ID=LotjaGi1re1v0986100
LjG1.1_chr1	RepeatMasker	LTR/Gypsy	9367580	9367673	.	+	.	ID=LotjaGi1re1v0986200
LjG1.1_chr1	RepeatMasker	LTR/Gypsy	9367715	9367847	.	+	.	ID=LotjaGi1re1v0986300
LjG1.1_chr1	RepeatMasker	DNA/Mite	9368167	9368241	.	-	.	ID=LotjaGi1re1v0986400
LjG1.1_chr1	RepeatMasker	DNA/Harbinger	9368661	9368734	.	+	.	ID=LotjaGi1re1v0986500
LjG1.1_chr1	RepeatMasker	LTR	9368735	9368762	.	+	.	ID=LotjaGi1re1v0986600
LjG1.1_chr1	RepeatMasker	Low_complexity	9369202	9369230	.	+	.	ID=LotjaGi1re1v0986700
LjG1.1_chr1	RepeatMasker	Low_complexity	9371082	9371141	.	+	.	ID=LotjaGi1re1v0986800
LjG1.1_chr1	RepeatMasker	Low_complexity	9371182	9371204	.	+	.	ID=LotjaGi1re1v0986900
LjG1.1_chr1	RepeatMasker	Simple_repeat	9371478	9371501	.	+	.	ID=LotjaGi1re1v0987000
LjG1.1_chr1	RepeatMasker	LTR	9371644	9371722	.	+	.	ID=LotjaGi1re1v0987100
LjG1.1_chr1	RepeatMasker	Simple_repeat	9371832	9372011	.	+	.	ID=LotjaGi1re1v0987200
LjG1.1_chr1	RepeatMasker	LTR	9372126	9372298	.	+	.	ID=LotjaGi1re1v0987300
LjG1.1_chr1	RepeatMasker	Low_complexity	9374493	9374527	.	+	.	ID=LotjaGi1re1v0987400
LjG1.1_chr1	RepeatMasker	Low_complexity	9375074	9375084	.	+	.	ID=LotjaGi1re1v0987500
LjG1.1_chr1	RepeatMasker	Simple_repeat	9375085	9375106	.	+	.	ID=LotjaGi1re1v0987600
LjG1.1_chr1	RepeatMasker	Low_complexity	9375107	9375152	.	+	.	ID=LotjaGi1re1v0987700
LjG1.1_chr1	RepeatMasker	LTR	9375821	9375868	.	+	.	ID=LotjaGi1re1v0987800
LjG1.1_chr1	RepeatMasker	LTR	9376386	9377419	.	-	.	ID=LotjaGi1re1v0987900
LjG1.1_chr1	RepeatMasker	DNA/Mite	9377321	9377438	.	+	.	ID=LotjaGi1re1v0988000
LjG1.1_chr1	RepeatMasker	Low_complexity	9377810	9377874	.	+	.	ID=LotjaGi1re1v0988100
LjG1.1_chr1	RepeatMasker	DNA/Mite	9378837	9378994	.	-	.	ID=LotjaGi1re1v0988200
LjG1.1_chr1	RepeatMasker	Low_complexity	9379109	9379150	.	+	.	ID=LotjaGi1re1v0988300
LjG1.1_chr1	RepeatMasker	Low_complexity	9379169	9379212	.	+	.	ID=LotjaGi1re1v0988400
LjG1.1_chr1	RepeatMasker	Low_complexity	9379266	9379310	.	+	.	ID=LotjaGi1re1v0988500
LjG1.1_chr1	RepeatMasker	LTR/Gypsy	9379892	9379942	.	-	.	ID=LotjaGi1re1v0988600
LjG1.1_chr1	RepeatMasker	LTR/Gypsy	9379946	9380039	.	+	.	ID=LotjaGi1re1v0988700
LjG1.1_chr1	RepeatMasker	LTR	9380087	9380214	.	+	.	ID=LotjaGi1re1v0988800
LjG1.1_chr1	RepeatMasker	DNA/Mite	9380533	9380613	.	-	.	ID=LotjaGi1re1v0988900
LjG1.1_chr1	RepeatMasker	DNA/Mite	9380940	9381091	.	-	.	ID=LotjaGi1re1v0989000
LjG1.1_chr1	RepeatMasker	Low_complexity	9382992	9383012	.	+	.	ID=LotjaGi1re1v0989100
LjG1.1_chr1	RepeatMasker	LTR	9384510	9384694	.	-	.	ID=LotjaGi1re1v0989200
LjG1.1_chr1	RepeatMasker	LTR/Gypsy	9385091	9385190	.	+	.	ID=LotjaGi1re1v0989300
LjG1.1_chr1	RepeatMasker	Low_complexity	9385900	9385927	.	+	.	ID=LotjaGi1re1v0989400
LjG1.1_chr1	RepeatMasker	Low_complexity	9386267	9386304	.	+	.	ID=LotjaGi1re1v0989500
LjG1.1_chr1	RepeatMasker	Low_complexity	9386274	9386310	.	+	.	ID=LotjaGi1re1v0989600
LjG1.1_chr1	RepeatMasker	Low_complexity	9386321	9386385	.	+	.	ID=LotjaGi1re1v0989700
LjG1.1_chr1	RepeatMasker	DNA/Mite	9387659	9387967	.	-	.	ID=LotjaGi1re1v0989800
LjG1.1_chr1	RepeatMasker	DNA/Mite	9388255	9388584	.	-	.	ID=LotjaGi1re1v0989900
LjG1.1_chr1	RepeatMasker	LTR	9388604	9388625	.	+	.	ID=LotjaGi1re1v0990000
LjG1.1_chr1	RepeatMasker	DNA/Mite	9388626	9388943	.	+	.	ID=LotjaGi1re1v0990100
LjG1.1_chr1	RepeatMasker	LTR	9388944	9388973	.	-	.	ID=LotjaGi1re1v0990200
LjG1.1_chr1	RepeatMasker	LTR	9389115	9389268	.	+	.	ID=LotjaGi1re1v0990300
LjG1.1_chr1	RepeatMasker	DNA/Mite	9390287	9390533	.	-	.	ID=LotjaGi1re1v0990400
LjG1.1_chr1	RepeatMasker	Low_complexity	9390789	9390809	.	+	.	ID=LotjaGi1re1v0990500
LjG1.1_chr1	RepeatMasker	Low_complexity	9390951	9390978	.	+	.	ID=LotjaGi1re1v0990600
LjG1.1_chr1	RepeatMasker	Low_complexity	9391129	9391159	.	+	.	ID=LotjaGi1re1v0990700
LjG1.1_chr1	RepeatMasker	Low_complexity	9396330	9396364	.	+	.	ID=LotjaGi1re1v0990800
LjG1.1_chr1	RepeatMasker	LTR	9397010	9397091	.	-	.	ID=LotjaGi1re1v0990900
LjG1.1_chr1	RepeatMasker	DNA/Mite	9397551	9397668	.	-	.	ID=LotjaGi1re1v0991000
LjG1.1_chr1	RepeatMasker	LTR	9398086	9398203	.	-	.	ID=LotjaGi1re1v0991100
LjG1.1_chr1	RepeatMasker	DNA/Mite	9399339	9399536	.	+	.	ID=LotjaGi1re1v0991200
LjG1.1_chr1	RepeatMasker	Simple_repeat	9399611	9399860	.	+	.	ID=LotjaGi1re1v0991300
LjG1.1_chr1	RepeatMasker	Low_complexity	9399969	9400036	.	+	.	ID=LotjaGi1re1v0991400
LjG1.1_chr1	RepeatMasker	LTR	9400439	9400479	.	-	.	ID=LotjaGi1re1v0991500
LjG1.1_chr1	RepeatMasker	DNA/Mite	9400479	9400621	.	+	.	ID=LotjaGi1re1v0991600
LjG1.1_chr1	RepeatMasker	LTR	9400570	9400649	.	-	.	ID=LotjaGi1re1v0991700
LjG1.1_chr1	RepeatMasker	Low_complexity	9400883	9400928	.	+	.	ID=LotjaGi1re1v0991800
LjG1.1_chr1	RepeatMasker	Simple_repeat	9400946	9400972	.	+	.	ID=LotjaGi1re1v0991900
LjG1.1_chr1	RepeatMasker	DNA/Mite	9404089	9404227	.	+	.	ID=LotjaGi1re1v0992000
LjG1.1_chr1	RepeatMasker	DNA/Mite	9406011	9406189	.	+	.	ID=LotjaGi1re1v0992100
LjG1.1_chr1	RepeatMasker	Low_complexity	9406389	9406510	.	+	.	ID=LotjaGi1re1v0992200
LjG1.1_chr1	RepeatMasker	Low_complexity	9406602	9406622	.	+	.	ID=LotjaGi1re1v0992300
LjG1.1_chr1	RepeatMasker	Simple_repeat	9406624	9406722	.	+	.	ID=LotjaGi1re1v0992400
LjG1.1_chr1	RepeatMasker	Low_complexity	9406723	9406791	.	+	.	ID=LotjaGi1re1v0992500
LjG1.1_chr1	RepeatMasker	Low_complexity	9406927	9406980	.	+	.	ID=LotjaGi1re1v0992600
LjG1.1_chr1	RepeatMasker	Low_complexity	9407471	9407520	.	+	.	ID=LotjaGi1re1v0992700
LjG1.1_chr1	RepeatMasker	DNA/Mite	9407558	9408099	.	-	.	ID=LotjaGi1re1v0992800
LjG1.1_chr1	RepeatMasker	LTR	9407996	9408120	.	+	.	ID=LotjaGi1re1v0992900
LjG1.1_chr1	RepeatMasker	LTR	9408869	9409026	.	-	.	ID=LotjaGi1re1v0993000
LjG1.1_chr1	RepeatMasker	Low_complexity	9409629	9409666	.	+	.	ID=LotjaGi1re1v0993100
LjG1.1_chr1	RepeatMasker	LTR	9409705	9409842	.	-	.	ID=LotjaGi1re1v0993200
LjG1.1_chr1	RepeatMasker	LTR	9409920	9410047	.	+	.	ID=LotjaGi1re1v0993300
LjG1.1_chr1	RepeatMasker	Low_complexity	9410048	9410086	.	+	.	ID=LotjaGi1re1v0993400
LjG1.1_chr1	RepeatMasker	Low_complexity	9410673	9410707	.	+	.	ID=LotjaGi1re1v0993500
LjG1.1_chr1	RepeatMasker	Low_complexity	9411326	9411378	.	+	.	ID=LotjaGi1re1v0993600
LjG1.1_chr1	RepeatMasker	LTR	9413698	9413750	.	-	.	ID=LotjaGi1re1v0993700
LjG1.1_chr1	RepeatMasker	LTR/Gypsy	9413719	9414214	.	-	.	ID=LotjaGi1re1v0993800
LjG1.1_chr1	RepeatMasker	LTR/Copia	9414172	9414410	.	+	.	ID=LotjaGi1re1v0993900
LjG1.1_chr1	RepeatMasker	Low_complexity	9414578	9414613	.	+	.	ID=LotjaGi1re1v0994000
LjG1.1_chr1	RepeatMasker	Low_complexity	9415004	9415032	.	+	.	ID=LotjaGi1re1v0994100
LjG1.1_chr1	RepeatMasker	LTR	9418066	9418249	.	-	.	ID=LotjaGi1re1v0994200
LjG1.1_chr1	RepeatMasker	LTR	9418265	9418337	.	-	.	ID=LotjaGi1re1v0994300
LjG1.1_chr1	RepeatMasker	LTR	9419264	9419532	.	+	.	ID=LotjaGi1re1v0994400
LjG1.1_chr1	RepeatMasker	DNA/Mite	9421194	9421351	.	-	.	ID=LotjaGi1re1v0994500
LjG1.1_chr1	RepeatMasker	DNA/Mite	9421710	9421792	.	+	.	ID=LotjaGi1re1v0994600
LjG1.1_chr1	RepeatMasker	LTR	9421839	9422008	.	-	.	ID=LotjaGi1re1v0994700
LjG1.1_chr1	RepeatMasker	Simple_repeat	9423625	9423662	.	+	.	ID=LotjaGi1re1v0994800
LjG1.1_chr1	RepeatMasker	Low_complexity	9423678	9423762	.	+	.	ID=LotjaGi1re1v0994900
LjG1.1_chr1	RepeatMasker	LTR	9423890	9424761	.	+	.	ID=LotjaGi1re1v0995000
LjG1.1_chr1	RepeatMasker	LTR	9425006	9428246	.	+	.	ID=LotjaGi1re1v0995100
LjG1.1_chr1	RepeatMasker	LTR	9428248	9428312	.	+	.	ID=LotjaGi1re1v0995200
LjG1.1_chr1	RepeatMasker	LTR	9428317	9428612	.	+	.	ID=LotjaGi1re1v0995300
LjG1.1_chr1	RepeatMasker	LTR	9428692	9428863	.	-	.	ID=LotjaGi1re1v0995400
LjG1.1_chr1	RepeatMasker	LTR	9428711	9428930	.	+	.	ID=LotjaGi1re1v0995500
LjG1.1_chr1	RepeatMasker	DNA/Mite	9429782	9430013	.	+	.	ID=LotjaGi1re1v0995600
LjG1.1_chr1	RepeatMasker	DNA/Mite	9430014	9430327	.	+	.	ID=LotjaGi1re1v0995700
LjG1.1_chr1	RepeatMasker	DNA/Mite	9430328	9430577	.	+	.	ID=LotjaGi1re1v0995800
LjG1.1_chr1	RepeatMasker	LTR	9430518	9430586	.	+	.	ID=LotjaGi1re1v0995900
LjG1.1_chr1	RepeatMasker	Low_complexity	9430777	9430821	.	+	.	ID=LotjaGi1re1v0996000
LjG1.1_chr1	RepeatMasker	DNA/Mite	9430900	9431212	.	+	.	ID=LotjaGi1re1v0996100
LjG1.1_chr1	RepeatMasker	LTR	9431146	9431230	.	-	.	ID=LotjaGi1re1v0996200
LjG1.1_chr1	RepeatMasker	LTR	9431231	9431321	.	-	.	ID=LotjaGi1re1v0996300
LjG1.1_chr1	RepeatMasker	DNA/Mite	9431923	9432029	.	-	.	ID=LotjaGi1re1v0996400
LjG1.1_chr1	RepeatMasker	Low_complexity	9432031	9432051	.	+	.	ID=LotjaGi1re1v0996500
LjG1.1_chr1	RepeatMasker	Low_complexity	9432558	9432580	.	+	.	ID=LotjaGi1re1v0996600
LjG1.1_chr1	RepeatMasker	DNA/Mite	9432958	9433149	.	+	.	ID=LotjaGi1re1v0996700
LjG1.1_chr1	RepeatMasker	LTR	9435869	9435997	.	-	.	ID=LotjaGi1re1v0996800
LjG1.1_chr1	RepeatMasker	LTR	9436090	9436191	.	-	.	ID=LotjaGi1re1v0996900
LjG1.1_chr1	RepeatMasker	LTR	9436285	9436405	.	-	.	ID=LotjaGi1re1v0997000
LjG1.1_chr1	RepeatMasker	LTR	9436523	9436677	.	-	.	ID=LotjaGi1re1v0997100
LjG1.1_chr1	RepeatMasker	LTR	9437532	9437638	.	-	.	ID=LotjaGi1re1v0997200
LjG1.1_chr1	RepeatMasker	LTR	9437987	9438311	.	-	.	ID=LotjaGi1re1v0997300
LjG1.1_chr1	RepeatMasker	LTR	9438777	9438866	.	-	.	ID=LotjaGi1re1v0997400
LjG1.1_chr1	RepeatMasker	DNA/Mite	9439313	9439448	.	-	.	ID=LotjaGi1re1v0997500
LjG1.1_chr1	RepeatMasker	LTR	9439493	9439503	.	-	.	ID=LotjaGi1re1v0997600
LjG1.1_chr1	RepeatMasker	DNA/Mite	9439504	9439697	.	+	.	ID=LotjaGi1re1v0997700
LjG1.1_chr1	RepeatMasker	LTR	9439698	9439709	.	-	.	ID=LotjaGi1re1v0997800
LjG1.1_chr1	RepeatMasker	Simple_repeat	9440121	9440143	.	+	.	ID=LotjaGi1re1v0997900
LjG1.1_chr1	RepeatMasker	LTR	9440192	9440232	.	-	.	ID=LotjaGi1re1v0998000
LjG1.1_chr1	RepeatMasker	Low_complexity	9440238	9440259	.	+	.	ID=LotjaGi1re1v0998100
LjG1.1_chr1	RepeatMasker	RC/Helitron	9440344	9441037	.	-	.	ID=LotjaGi1re1v0998200
LjG1.1_chr1	RepeatMasker	Simple_repeat	9441038	9441097	.	+	.	ID=LotjaGi1re1v0998300
LjG1.1_chr1	RepeatMasker	RC/Helitron	9441098	9442022	.	-	.	ID=LotjaGi1re1v0998400
LjG1.1_chr1	RepeatMasker	RC/Helitron	9442374	9442523	.	-	.	ID=LotjaGi1re1v0998500
LjG1.1_chr1	RepeatMasker	Simple_repeat	9442962	9442989	.	+	.	ID=LotjaGi1re1v0998600
LjG1.1_chr1	RepeatMasker	LTR	9443120	9443143	.	+	.	ID=LotjaGi1re1v0998700
LjG1.1_chr1	RepeatMasker	DNA/Mite	9443144	9443448	.	+	.	ID=LotjaGi1re1v0998800
LjG1.1_chr1	RepeatMasker	LTR	9443422	9443451	.	-	.	ID=LotjaGi1re1v0998900
LjG1.1_chr1	RepeatMasker	LTR	9443423	9443459	.	+	.	ID=LotjaGi1re1v0999000
LjG1.1_chr1	RepeatMasker	DNA/Mite	9443463	9443559	.	-	.	ID=LotjaGi1re1v0999100
LjG1.1_chr1	RepeatMasker	LTR	9443713	9443953	.	+	.	ID=LotjaGi1re1v0999200
LjG1.1_chr1	RepeatMasker	LTR	9444116	9444338	.	-	.	ID=LotjaGi1re1v0999300
LjG1.1_chr1	RepeatMasker	LTR/Gypsy	9444453	9444533	.	+	.	ID=LotjaGi1re1v0999400
LjG1.1_chr1	RepeatMasker	LTR	9444469	9444554	.	+	.	ID=LotjaGi1re1v0999500
LjG1.1_chr1	RepeatMasker	DNA/Mite	9444778	9444849	.	-	.	ID=LotjaGi1re1v0999600
LjG1.1_chr1	RepeatMasker	DNA/Mite	9449492	9449604	.	+	.	ID=LotjaGi1re1v0999700
LjG1.1_chr1	RepeatMasker	LTR	9450883	9450943	.	-	.	ID=LotjaGi1re1v0999800
LjG1.1_chr1	RepeatMasker	Low_complexity	9455309	9455360	.	+	.	ID=LotjaGi1re1v0999900
LjG1.1_chr1	RepeatMasker	LTR	9457783	9457923	.	+	.	ID=LotjaGi1re1v1000000
LjG1.1_chr1	RepeatMasker	DNA/Mite	9460816	9461001	.	-	.	ID=LotjaGi1re1v1000100
LjG1.1_chr1	RepeatMasker	Low_complexity	9461286	9461333	.	+	.	ID=LotjaGi1re1v1000200
LjG1.1_chr1	RepeatMasker	Low_complexity	9461995	9462015	.	+	.	ID=LotjaGi1re1v1000300
LjG1.1_chr1	RepeatMasker	DNA/Mite	9462310	9462744	.	-	.	ID=LotjaGi1re1v1000400
LjG1.1_chr1	RepeatMasker	LTR	9463253	9463399	.	+	.	ID=LotjaGi1re1v1000500
LjG1.1_chr1	RepeatMasker	LTR	9463958	9465891	.	+	.	ID=LotjaGi1re1v1000600
LjG1.1_chr1	RepeatMasker	LTR	9465971	9466090	.	-	.	ID=LotjaGi1re1v1000700
LjG1.1_chr1	RepeatMasker	DNA/Mite	9466798	9466971	.	-	.	ID=LotjaGi1re1v1000800
LjG1.1_chr1	RepeatMasker	Low_complexity	9467163	9467204	.	+	.	ID=LotjaGi1re1v1000900
LjG1.1_chr1	RepeatMasker	Low_complexity	9467246	9467314	.	+	.	ID=LotjaGi1re1v1001000
LjG1.1_chr1	RepeatMasker	LTR	9467570	9468378	.	-	.	ID=LotjaGi1re1v1001100
LjG1.1_chr1	RepeatMasker	LTR	9467654	9467930	.	+	.	ID=LotjaGi1re1v1001200
LjG1.1_chr1	RepeatMasker	Low_complexity	9468379	9468404	.	+	.	ID=LotjaGi1re1v1001300
LjG1.1_chr1	RepeatMasker	Low_complexity	9468568	9468604	.	+	.	ID=LotjaGi1re1v1001400
LjG1.1_chr1	RepeatMasker	LTR	9468653	9468829	.	-	.	ID=LotjaGi1re1v1001500
LjG1.1_chr1	RepeatMasker	LTR	9468851	9468971	.	+	.	ID=LotjaGi1re1v1001600
LjG1.1_chr1	RepeatMasker	LTR/Gypsy	9468972	9469004	.	+	.	ID=LotjaGi1re1v1001700
LjG1.1_chr1	RepeatMasker	DNA/Mite	9468979	9469230	.	+	.	ID=LotjaGi1re1v1001800
LjG1.1_chr1	RepeatMasker	LTR	9470088	9470195	.	-	.	ID=LotjaGi1re1v1001900
LjG1.1_chr1	RepeatMasker	LTR	9470379	9470636	.	-	.	ID=LotjaGi1re1v1002000
LjG1.1_chr1	RepeatMasker	LTR	9470382	9470554	.	+	.	ID=LotjaGi1re1v1002100
LjG1.1_chr1	RepeatMasker	Simple_repeat	9470899	9470929	.	+	.	ID=LotjaGi1re1v1002200
LjG1.1_chr1	RepeatMasker	LTR	9470984	9471297	.	+	.	ID=LotjaGi1re1v1002300
LjG1.1_chr1	RepeatMasker	LTR	9471665	9471830	.	+	.	ID=LotjaGi1re1v1002400
LjG1.1_chr1	RepeatMasker	LTR	9471709	9471855	.	-	.	ID=LotjaGi1re1v1002500
LjG1.1_chr1	RepeatMasker	LTR/Gypsy	9471838	9471884	.	+	.	ID=LotjaGi1re1v1002600
LjG1.1_chr1	RepeatMasker	DNA/Mite	9471857	9472389	.	-	.	ID=LotjaGi1re1v1002700
LjG1.1_chr1	RepeatMasker	LTR	9472390	9472528	.	-	.	ID=LotjaGi1re1v1002800
LjG1.1_chr1	RepeatMasker	LTR	9472879	9473093	.	-	.	ID=LotjaGi1re1v1002900
LjG1.1_chr1	RepeatMasker	LTR	9473303	9473368	.	+	.	ID=LotjaGi1re1v1003000
LjG1.1_chr1	RepeatMasker	LTR	9473754	9473829	.	+	.	ID=LotjaGi1re1v1003100
LjG1.1_chr1	RepeatMasker	LTR	9474069	9474277	.	-	.	ID=LotjaGi1re1v1003200
LjG1.1_chr1	RepeatMasker	LTR	9474451	9474605	.	+	.	ID=LotjaGi1re1v1003300
LjG1.1_chr1	RepeatMasker	LTR	9474467	9474946	.	-	.	ID=LotjaGi1re1v1003400
LjG1.1_chr1	RepeatMasker	LTR	9474675	9475017	.	+	.	ID=LotjaGi1re1v1003500
LjG1.1_chr1	RepeatMasker	LTR	9475162	9475497	.	-	.	ID=LotjaGi1re1v1003600
LjG1.1_chr1	RepeatMasker	DNA/Mite	9475280	9475561	.	+	.	ID=LotjaGi1re1v1003700
LjG1.1_chr1	RepeatMasker	Low_complexity	9475796	9475843	.	+	.	ID=LotjaGi1re1v1003800
LjG1.1_chr1	RepeatMasker	LTR	9475971	9476017	.	-	.	ID=LotjaGi1re1v1003900
LjG1.1_chr1	RepeatMasker	DNA/Mite	9476018	9476163	.	-	.	ID=LotjaGi1re1v1004000
LjG1.1_chr1	RepeatMasker	LTR	9476164	9476182	.	-	.	ID=LotjaGi1re1v1004100
LjG1.1_chr1	RepeatMasker	LTR	9476533	9476814	.	+	.	ID=LotjaGi1re1v1004200
LjG1.1_chr1	RepeatMasker	Low_complexity	9476999	9477052	.	+	.	ID=LotjaGi1re1v1004300
LjG1.1_chr1	RepeatMasker	LTR/Copia	9477167	9477316	.	+	.	ID=LotjaGi1re1v1004400
LjG1.1_chr1	RepeatMasker	Low_complexity	9477575	9477595	.	+	.	ID=LotjaGi1re1v1004500
LjG1.1_chr1	RepeatMasker	LTR	9477909	9477960	.	+	.	ID=LotjaGi1re1v1004600
LjG1.1_chr1	RepeatMasker	Simple_repeat	9478213	9478316	.	+	.	ID=LotjaGi1re1v1004700
LjG1.1_chr1	RepeatMasker	Simple_repeat	9478328	9478388	.	+	.	ID=LotjaGi1re1v1004800
LjG1.1_chr1	RepeatMasker	LTR	9478407	9478500	.	-	.	ID=LotjaGi1re1v1004900
LjG1.1_chr1	RepeatMasker	Simple_repeat	9478534	9478581	.	+	.	ID=LotjaGi1re1v1005000
LjG1.1_chr1	RepeatMasker	LTR	9478676	9478804	.	-	.	ID=LotjaGi1re1v1005100
LjG1.1_chr1	RepeatMasker	Low_complexity	9478855	9478875	.	+	.	ID=LotjaGi1re1v1005200
LjG1.1_chr1	RepeatMasker	Low_complexity	9479248	9479268	.	+	.	ID=LotjaGi1re1v1005300
LjG1.1_chr1	RepeatMasker	LTR	9479760	9479873	.	-	.	ID=LotjaGi1re1v1005400
LjG1.1_chr1	RepeatMasker	DNA/Mite	9480101	9480304	.	+	.	ID=LotjaGi1re1v1005500
LjG1.1_chr1	RepeatMasker	Simple_repeat	9480390	9480445	.	+	.	ID=LotjaGi1re1v1005600
LjG1.1_chr1	RepeatMasker	LTR	9480716	9481212	.	+	.	ID=LotjaGi1re1v1005700
LjG1.1_chr1	RepeatMasker	LTR	9481304	9481502	.	-	.	ID=LotjaGi1re1v1005800
LjG1.1_chr1	RepeatMasker	Low_complexity	9481507	9481538	.	+	.	ID=LotjaGi1re1v1005900
LjG1.1_chr1	RepeatMasker	LTR	9481989	9482031	.	-	.	ID=LotjaGi1re1v1006000
LjG1.1_chr1	RepeatMasker	Simple_repeat	9482248	9482284	.	+	.	ID=LotjaGi1re1v1006100
LjG1.1_chr1	RepeatMasker	Low_complexity	9482303	9482358	.	+	.	ID=LotjaGi1re1v1006200
LjG1.1_chr1	RepeatMasker	LTR	9482794	9483106	.	+	.	ID=LotjaGi1re1v1006300
LjG1.1_chr1	RepeatMasker	LTR/Copia	9484098	9484400	.	-	.	ID=LotjaGi1re1v1006400
LjG1.1_chr1	RepeatMasker	LTR/Copia	9484386	9484456	.	-	.	ID=LotjaGi1re1v1006500
LjG1.1_chr1	RepeatMasker	Simple_repeat	9484551	9484594	.	+	.	ID=LotjaGi1re1v1006600
LjG1.1_chr1	RepeatMasker	LTR/Copia	9485843	9486092	.	+	.	ID=LotjaGi1re1v1006700
LjG1.1_chr1	RepeatMasker	LTR	9489140	9489233	.	-	.	ID=LotjaGi1re1v1006800
LjG1.1_chr1	RepeatMasker	DNA/Mite	9490498	9490654	.	-	.	ID=LotjaGi1re1v1006900
LjG1.1_chr1	RepeatMasker	LTR	9492579	9492721	.	+	.	ID=LotjaGi1re1v1007000
LjG1.1_chr1	RepeatMasker	Simple_repeat	9492909	9492939	.	+	.	ID=LotjaGi1re1v1007100
LjG1.1_chr1	RepeatMasker	Simple_repeat	9494696	9494740	.	+	.	ID=LotjaGi1re1v1007200
LjG1.1_chr1	RepeatMasker	LTR	9495316	9495417	.	-	.	ID=LotjaGi1re1v1007300
LjG1.1_chr1	RepeatMasker	DNA/Mite	9495418	9495472	.	-	.	ID=LotjaGi1re1v1007400
LjG1.1_chr1	RepeatMasker	LTR	9495473	9495486	.	-	.	ID=LotjaGi1re1v1007500
LjG1.1_chr1	RepeatMasker	Low_complexity	9495538	9495575	.	+	.	ID=LotjaGi1re1v1007600
LjG1.1_chr1	RepeatMasker	DNA/Mite	9495595	9495746	.	-	.	ID=LotjaGi1re1v1007700
LjG1.1_chr1	RepeatMasker	LTR	9495889	9496030	.	-	.	ID=LotjaGi1re1v1007800
LjG1.1_chr1	RepeatMasker	Low_complexity	9496049	9496131	.	+	.	ID=LotjaGi1re1v1007900
LjG1.1_chr1	RepeatMasker	Low_complexity	9496135	9496223	.	+	.	ID=LotjaGi1re1v1008000
LjG1.1_chr1	RepeatMasker	LTR	9496279	9496463	.	+	.	ID=LotjaGi1re1v1008100
LjG1.1_chr1	RepeatMasker	Low_complexity	9496901	9496923	.	+	.	ID=LotjaGi1re1v1008200
LjG1.1_chr1	RepeatMasker	LTR	9496942	9497101	.	+	.	ID=LotjaGi1re1v1008300
LjG1.1_chr1	RepeatMasker	LTR	9497039	9497119	.	-	.	ID=LotjaGi1re1v1008400
LjG1.1_chr1	RepeatMasker	LTR	9497377	9497559	.	+	.	ID=LotjaGi1re1v1008500
LjG1.1_chr1	RepeatMasker	Low_complexity	9497708	9497747	.	+	.	ID=LotjaGi1re1v1008600
LjG1.1_chr1	RepeatMasker	LTR	9498179	9498637	.	-	.	ID=LotjaGi1re1v1008700
LjG1.1_chr1	RepeatMasker	Simple_repeat	9498638	9498658	.	+	.	ID=LotjaGi1re1v1008800
LjG1.1_chr1	RepeatMasker	LTR	9498659	9498704	.	-	.	ID=LotjaGi1re1v1008900
LjG1.1_chr1	RepeatMasker	LTR/Gypsy	9499054	9499138	.	-	.	ID=LotjaGi1re1v1009000
LjG1.1_chr1	RepeatMasker	DNA/Mite	9500028	9500286	.	-	.	ID=LotjaGi1re1v1009100
LjG1.1_chr1	RepeatMasker	LTR/Gypsy	9500347	9500407	.	-	.	ID=LotjaGi1re1v1009200
LjG1.1_chr1	RepeatMasker	DNA/Mite	9500542	9500584	.	-	.	ID=LotjaGi1re1v1009300
LjG1.1_chr1	RepeatMasker	Simple_repeat	9500585	9500619	.	+	.	ID=LotjaGi1re1v1009400
LjG1.1_chr1	RepeatMasker	DNA/Mite	9500620	9500681	.	-	.	ID=LotjaGi1re1v1009500
LjG1.1_chr1	RepeatMasker	LTR/Gypsy	9500693	9500796	.	+	.	ID=LotjaGi1re1v1009600
LjG1.1_chr1	RepeatMasker	LTR	9500757	9500884	.	+	.	ID=LotjaGi1re1v1009700
LjG1.1_chr1	RepeatMasker	LTR/Gypsy	9500798	9500936	.	+	.	ID=LotjaGi1re1v1009800
LjG1.1_chr1	RepeatMasker	LTR	9501324	9501700	.	-	.	ID=LotjaGi1re1v1009900
LjG1.1_chr1	RepeatMasker	LTR	9501386	9502622	.	+	.	ID=LotjaGi1re1v1010000
LjG1.1_chr1	RepeatMasker	Simple_repeat	9502877	9502899	.	+	.	ID=LotjaGi1re1v1010100
LjG1.1_chr1	RepeatMasker	DNA/Mite	9502913	9503155	.	-	.	ID=LotjaGi1re1v1010200
LjG1.1_chr1	RepeatMasker	LTR/Copia	9503477	9503892	.	-	.	ID=LotjaGi1re1v1010300
LjG1.1_chr1	RepeatMasker	LTR/Copia	9503901	9503980	.	-	.	ID=LotjaGi1re1v1010400
LjG1.1_chr1	RepeatMasker	LTR/Copia	9504002	9504046	.	-	.	ID=LotjaGi1re1v1010500
LjG1.1_chr1	RepeatMasker	LTR	9504184	9504272	.	-	.	ID=LotjaGi1re1v1010600
LjG1.1_chr1	RepeatMasker	LTR/Copia	9504285	9504603	.	-	.	ID=LotjaGi1re1v1010700
LjG1.1_chr1	RepeatMasker	LTR	9505311	9505391	.	+	.	ID=LotjaGi1re1v1010800
LjG1.1_chr1	RepeatMasker	LTR/Copia	9505899	9506027	.	+	.	ID=LotjaGi1re1v1010900
LjG1.1_chr1	RepeatMasker	Low_complexity	9507466	9507505	.	+	.	ID=LotjaGi1re1v1011000
LjG1.1_chr1	RepeatMasker	LTR	9508293	9508550	.	-	.	ID=LotjaGi1re1v1011100
LjG1.1_chr1	RepeatMasker	LTR	9508564	9508695	.	-	.	ID=LotjaGi1re1v1011200
LjG1.1_chr1	RepeatMasker	LTR	9508670	9508786	.	-	.	ID=LotjaGi1re1v1011300
LjG1.1_chr1	RepeatMasker	Low_complexity	9508942	9508986	.	+	.	ID=LotjaGi1re1v1011400
LjG1.1_chr1	RepeatMasker	Low_complexity	9515009	9515064	.	+	.	ID=LotjaGi1re1v1011500
LjG1.1_chr1	RepeatMasker	Low_complexity	9515275	9515390	.	+	.	ID=LotjaGi1re1v1011600
LjG1.1_chr1	RepeatMasker	Low_complexity	9515462	9515589	.	+	.	ID=LotjaGi1re1v1011700
LjG1.1_chr1	RepeatMasker	Low_complexity	9519910	9519959	.	+	.	ID=LotjaGi1re1v1011800
LjG1.1_chr1	RepeatMasker	Low_complexity	9521022	9521063	.	+	.	ID=LotjaGi1re1v1011900
LjG1.1_chr1	RepeatMasker	Low_complexity	9521851	9521894	.	+	.	ID=LotjaGi1re1v1012000
LjG1.1_chr1	RepeatMasker	Low_complexity	9522393	9522415	.	+	.	ID=LotjaGi1re1v1012100
LjG1.1_chr1	RepeatMasker	LTR/Copia	9523710	9524656	.	-	.	ID=LotjaGi1re1v1012200
LjG1.1_chr1	RepeatMasker	LTR	9524687	9525747	.	+	.	ID=LotjaGi1re1v1012300
LjG1.1_chr1	RepeatMasker	Low_complexity	9526207	9526248	.	+	.	ID=LotjaGi1re1v1012400
LjG1.1_chr1	RepeatMasker	Low_complexity	9527675	9527703	.	+	.	ID=LotjaGi1re1v1012500
LjG1.1_chr1	RepeatMasker	Low_complexity	9527928	9527957	.	+	.	ID=LotjaGi1re1v1012600
LjG1.1_chr1	RepeatMasker	Low_complexity	9530011	9530065	.	+	.	ID=LotjaGi1re1v1012700
LjG1.1_chr1	RepeatMasker	Low_complexity	9530077	9530118	.	+	.	ID=LotjaGi1re1v1012800
LjG1.1_chr1	RepeatMasker	Low_complexity	9530200	9530245	.	+	.	ID=LotjaGi1re1v1012900
LjG1.1_chr1	RepeatMasker	Low_complexity	9530252	9530359	.	+	.	ID=LotjaGi1re1v1013000
LjG1.1_chr1	RepeatMasker	Low_complexity	9530421	9530471	.	+	.	ID=LotjaGi1re1v1013100
LjG1.1_chr1	RepeatMasker	Low_complexity	9530642	9530718	.	+	.	ID=LotjaGi1re1v1013200
LjG1.1_chr1	RepeatMasker	Low_complexity	9530816	9530843	.	+	.	ID=LotjaGi1re1v1013300
LjG1.1_chr1	RepeatMasker	Low_complexity	9531525	9531574	.	+	.	ID=LotjaGi1re1v1013400
LjG1.1_chr1	RepeatMasker	Low_complexity	9531618	9531716	.	+	.	ID=LotjaGi1re1v1013500
LjG1.1_chr1	RepeatMasker	Simple_repeat	9532058	9532184	.	+	.	ID=LotjaGi1re1v1013600
LjG1.1_chr1	RepeatMasker	Simple_repeat	9532209	9532361	.	+	.	ID=LotjaGi1re1v1013700
LjG1.1_chr1	RepeatMasker	Simple_repeat	9532420	9532593	.	+	.	ID=LotjaGi1re1v1013800
LjG1.1_chr1	RepeatMasker	Low_complexity	9532991	9533011	.	+	.	ID=LotjaGi1re1v1013900
LjG1.1_chr1	RepeatMasker	Simple_repeat	9533978	9534051	.	+	.	ID=LotjaGi1re1v1014000
LjG1.1_chr1	RepeatMasker	LTR	9534052	9534920	.	-	.	ID=LotjaGi1re1v1014100
LjG1.1_chr1	RepeatMasker	LTR/Copia	9534821	9535101	.	-	.	ID=LotjaGi1re1v1014200
LjG1.1_chr1	RepeatMasker	LTR	9535126	9535475	.	-	.	ID=LotjaGi1re1v1014300
LjG1.1_chr1	RepeatMasker	LTR	9536066	9539615	.	-	.	ID=LotjaGi1re1v1014400
LjG1.1_chr1	RepeatMasker	LTR	9540019	9540145	.	-	.	ID=LotjaGi1re1v1014500
LjG1.1_chr1	RepeatMasker	LTR	9540223	9540307	.	+	.	ID=LotjaGi1re1v1014600
LjG1.1_chr1	RepeatMasker	LTR	9540308	9541101	.	+	.	ID=LotjaGi1re1v1014700
LjG1.1_chr1	RepeatMasker	LTR	9541634	9544343	.	+	.	ID=LotjaGi1re1v1014800
LjG1.1_chr1	RepeatMasker	Simple_repeat	9544362	9544403	.	+	.	ID=LotjaGi1re1v1014900
LjG1.1_chr1	RepeatMasker	LTR	9544508	9544703	.	+	.	ID=LotjaGi1re1v1015000
LjG1.1_chr1	RepeatMasker	LTR	9545767	9546356	.	-	.	ID=LotjaGi1re1v1015100
LjG1.1_chr1	RepeatMasker	LTR/Copia	9546356	9547589	.	-	.	ID=LotjaGi1re1v1015200
LjG1.1_chr1	RepeatMasker	LTR	9548050	9548921	.	+	.	ID=LotjaGi1re1v1015300
LjG1.1_chr1	RepeatMasker	LTR/Copia	9548922	9552771	.	+	.	ID=LotjaGi1re1v1015400
LjG1.1_chr1	RepeatMasker	LTR/Copia	9552773	9553648	.	-	.	ID=LotjaGi1re1v1015500
LjG1.1_chr1	RepeatMasker	LTR	9553644	9554519	.	-	.	ID=LotjaGi1re1v1015600
LjG1.1_chr1	RepeatMasker	LTR	9556333	9557536	.	+	.	ID=LotjaGi1re1v1015700
LjG1.1_chr1	RepeatMasker	LTR/Copia	9557871	9558350	.	+	.	ID=LotjaGi1re1v1015800
LjG1.1_chr1	RepeatMasker	LTR/Copia	9558835	9558904	.	+	.	ID=LotjaGi1re1v1015900
LjG1.1_chr1	RepeatMasker	LTR	9560259	9560343	.	+	.	ID=LotjaGi1re1v1016000
LjG1.1_chr1	RepeatMasker	LTR/Copia	9560440	9565641	.	+	.	ID=LotjaGi1re1v1016100
LjG1.1_chr1	RepeatMasker	LTR/Gypsy	9565656	9565747	.	+	.	ID=LotjaGi1re1v1016200
LjG1.1_chr1	RepeatMasker	LTR	9565842	9566153	.	+	.	ID=LotjaGi1re1v1016300
LjG1.1_chr1	RepeatMasker	LTR	9566713	9567355	.	-	.	ID=LotjaGi1re1v1016400
LjG1.1_chr1	RepeatMasker	LTR	9567356	9568562	.	-	.	ID=LotjaGi1re1v1016500
LjG1.1_chr1	RepeatMasker	LTR/Copia	9568602	9568705	.	-	.	ID=LotjaGi1re1v1016600
LjG1.1_chr1	RepeatMasker	LTR/Copia	9568751	9568865	.	-	.	ID=LotjaGi1re1v1016700
LjG1.1_chr1	RepeatMasker	DNA/Mite	9568943	9568998	.	+	.	ID=LotjaGi1re1v1016800
LjG1.1_chr1	RepeatMasker	Simple_repeat	9568999	9569019	.	+	.	ID=LotjaGi1re1v1016900
LjG1.1_chr1	RepeatMasker	DNA/Mite	9569020	9569626	.	+	.	ID=LotjaGi1re1v1017000
LjG1.1_chr1	RepeatMasker	Low_complexity	9570690	9570712	.	+	.	ID=LotjaGi1re1v1017100
LjG1.1_chr1	RepeatMasker	LTR	9571214	9571371	.	+	.	ID=LotjaGi1re1v1017200
LjG1.1_chr1	RepeatMasker	Low_complexity	9571750	9571784	.	+	.	ID=LotjaGi1re1v1017300
LjG1.1_chr1	RepeatMasker	Low_complexity	9572172	9572215	.	+	.	ID=LotjaGi1re1v1017400
LjG1.1_chr1	RepeatMasker	Simple_repeat	9572410	9572466	.	+	.	ID=LotjaGi1re1v1017500
LjG1.1_chr1	RepeatMasker	Low_complexity	9572468	9572543	.	+	.	ID=LotjaGi1re1v1017600
LjG1.1_chr1	RepeatMasker	LTR	9573234	9573303	.	-	.	ID=LotjaGi1re1v1017700
LjG1.1_chr1	RepeatMasker	Low_complexity	9575195	9575217	.	+	.	ID=LotjaGi1re1v1017800
LjG1.1_chr1	RepeatMasker	Low_complexity	9575297	9575326	.	+	.	ID=LotjaGi1re1v1017900
LjG1.1_chr1	RepeatMasker	LTR	9575359	9575405	.	-	.	ID=LotjaGi1re1v1018000
LjG1.1_chr1	RepeatMasker	Low_complexity	9576130	9576165	.	+	.	ID=LotjaGi1re1v1018100
LjG1.1_chr1	RepeatMasker	Simple_repeat	9576453	9576481	.	+	.	ID=LotjaGi1re1v1018200
LjG1.1_chr1	RepeatMasker	LTR	9577003	9577304	.	-	.	ID=LotjaGi1re1v1018300
LjG1.1_chr1	RepeatMasker	LTR	9577663	9577727	.	+	.	ID=LotjaGi1re1v1018400
LjG1.1_chr1	RepeatMasker	LTR	9577787	9577932	.	+	.	ID=LotjaGi1re1v1018500
LjG1.1_chr1	RepeatMasker	Simple_repeat	9578044	9578078	.	+	.	ID=LotjaGi1re1v1018600
LjG1.1_chr1	RepeatMasker	Simple_repeat	9578705	9578758	.	+	.	ID=LotjaGi1re1v1018700
LjG1.1_chr1	RepeatMasker	Low_complexity	9579629	9579688	.	+	.	ID=LotjaGi1re1v1018800
LjG1.1_chr1	RepeatMasker	LTR	9580047	9584268	.	-	.	ID=LotjaGi1re1v1018900
LjG1.1_chr1	RepeatMasker	Simple_repeat	9584269	9584300	.	+	.	ID=LotjaGi1re1v1019000
LjG1.1_chr1	RepeatMasker	LTR	9584301	9592150	.	-	.	ID=LotjaGi1re1v1019100
LjG1.1_chr1	RepeatMasker	LTR	9593284	9593620	.	+	.	ID=LotjaGi1re1v1019200
LjG1.1_chr1	RepeatMasker	Simple_repeat	9594909	9594957	.	+	.	ID=LotjaGi1re1v1019300
LjG1.1_chr1	RepeatMasker	LTR	9600382	9601611	.	-	.	ID=LotjaGi1re1v1019400
LjG1.1_chr1	RepeatMasker	LTR/Copia	9602753	9603618	.	+	.	ID=LotjaGi1re1v1019500
LjG1.1_chr1	RepeatMasker	LTR	9604269	9604316	.	+	.	ID=LotjaGi1re1v1019600
LjG1.1_chr1	RepeatMasker	LTR	9604281	9604753	.	-	.	ID=LotjaGi1re1v1019700
LjG1.1_chr1	RepeatMasker	Simple_repeat	9604761	9604781	.	+	.	ID=LotjaGi1re1v1019800
LjG1.1_chr1	RepeatMasker	LTR/Gypsy	9605120	9605477	.	-	.	ID=LotjaGi1re1v1019900
LjG1.1_chr1	RepeatMasker	LTR	9605175	9605516	.	-	.	ID=LotjaGi1re1v1020000
LjG1.1_chr1	RepeatMasker	Simple_repeat	9605517	9605595	.	+	.	ID=LotjaGi1re1v1020100
LjG1.1_chr1	RepeatMasker	LTR	9605596	9608208	.	-	.	ID=LotjaGi1re1v1020200
LjG1.1_chr1	RepeatMasker	DNA/Mite	9609564	9609644	.	-	.	ID=LotjaGi1re1v1020300
LjG1.1_chr1	RepeatMasker	LTR	9609645	9617494	.	+	.	ID=LotjaGi1re1v1020400
LjG1.1_chr1	RepeatMasker	Simple_repeat	9617495	9617526	.	+	.	ID=LotjaGi1re1v1020500
LjG1.1_chr1	RepeatMasker	LTR	9617527	9621741	.	+	.	ID=LotjaGi1re1v1020600
LjG1.1_chr1	RepeatMasker	DNA/Mite	9621742	9622060	.	-	.	ID=LotjaGi1re1v1020700
LjG1.1_chr1	RepeatMasker	LTR	9624037	9625866	.	+	.	ID=LotjaGi1re1v1020800
LjG1.1_chr1	RepeatMasker	LTR	9625863	9628757	.	+	.	ID=LotjaGi1re1v1020900
LjG1.1_chr1	RepeatMasker	LTR	9629322	9629408	.	+	.	ID=LotjaGi1re1v1021000
LjG1.1_chr1	RepeatMasker	Low_complexity	9629550	9629622	.	+	.	ID=LotjaGi1re1v1021100
LjG1.1_chr1	RepeatMasker	LTR	9629675	9629830	.	-	.	ID=LotjaGi1re1v1021200
LjG1.1_chr1	RepeatMasker	DNA/Mite	9633008	9633537	.	-	.	ID=LotjaGi1re1v1021300
LjG1.1_chr1	RepeatMasker	DNA/Mite	9633780	9634186	.	-	.	ID=LotjaGi1re1v1021400
LjG1.1_chr1	RepeatMasker	LTR	9635267	9637505	.	-	.	ID=LotjaGi1re1v1021500
LjG1.1_chr1	RepeatMasker	LTR	9637506	9643359	.	-	.	ID=LotjaGi1re1v1021600
LjG1.1_chr1	RepeatMasker	Low_complexity	9645564	9645620	.	+	.	ID=LotjaGi1re1v1021700
LjG1.1_chr1	RepeatMasker	Low_complexity	9646124	9646162	.	+	.	ID=LotjaGi1re1v1021800
LjG1.1_chr1	RepeatMasker	Low_complexity	9646397	9646457	.	+	.	ID=LotjaGi1re1v1021900
LjG1.1_chr1	RepeatMasker	Low_complexity	9646889	9646912	.	+	.	ID=LotjaGi1re1v1022000
LjG1.1_chr1	RepeatMasker	LTR	9647300	9647395	.	-	.	ID=LotjaGi1re1v1022100
LjG1.1_chr1	RepeatMasker	LTR	9647555	9648118	.	+	.	ID=LotjaGi1re1v1022200
LjG1.1_chr1	RepeatMasker	LTR	9648683	9657813	.	+	.	ID=LotjaGi1re1v1022300
LjG1.1_chr1	RepeatMasker	LTR	9657916	9666017	.	+	.	ID=LotjaGi1re1v1022400
LjG1.1_chr1	RepeatMasker	Low_complexity	9667514	9667601	.	+	.	ID=LotjaGi1re1v1022500
LjG1.1_chr1	RepeatMasker	LTR	9667654	9667727	.	+	.	ID=LotjaGi1re1v1022600
LjG1.1_chr1	RepeatMasker	Low_complexity	9667762	9667785	.	+	.	ID=LotjaGi1re1v1022700
LjG1.1_chr1	RepeatMasker	Low_complexity	9668034	9668061	.	+	.	ID=LotjaGi1re1v1022800
LjG1.1_chr1	RepeatMasker	Low_complexity	9669043	9669071	.	+	.	ID=LotjaGi1re1v1022900
LjG1.1_chr1	RepeatMasker	Low_complexity	9669152	9669215	.	+	.	ID=LotjaGi1re1v1023000
LjG1.1_chr1	RepeatMasker	LTR/Gypsy	9669220	9670569	.	+	.	ID=LotjaGi1re1v1023100
LjG1.1_chr1	RepeatMasker	LTR	9670568	9670880	.	+	.	ID=LotjaGi1re1v1023200
LjG1.1_chr1	RepeatMasker	LTR/Copia	9670922	9672145	.	-	.	ID=LotjaGi1re1v1023300
LjG1.1_chr1	RepeatMasker	LTR	9672138	9675210	.	+	.	ID=LotjaGi1re1v1023400
LjG1.1_chr1	RepeatMasker	LTR	9675211	9676549	.	+	.	ID=LotjaGi1re1v1023500
LjG1.1_chr1	RepeatMasker	LTR	9676548	9677620	.	-	.	ID=LotjaGi1re1v1023600
LjG1.1_chr1	RepeatMasker	LTR	9677621	9691727	.	+	.	ID=LotjaGi1re1v1023700
LjG1.1_chr1	RepeatMasker	LTR	9691728	9692533	.	-	.	ID=LotjaGi1re1v1023800
LjG1.1_chr1	RepeatMasker	Simple_repeat	9692534	9692570	.	+	.	ID=LotjaGi1re1v1023900
LjG1.1_chr1	RepeatMasker	LTR	9692571	9693958	.	-	.	ID=LotjaGi1re1v1024000
LjG1.1_chr1	RepeatMasker	LTR/Copia	9693959	9696770	.	-	.	ID=LotjaGi1re1v1024100
LjG1.1_chr1	RepeatMasker	LTR	9695908	9698056	.	-	.	ID=LotjaGi1re1v1024200
LjG1.1_chr1	RepeatMasker	LTR/Copia	9698056	9699883	.	-	.	ID=LotjaGi1re1v1024300
LjG1.1_chr1	RepeatMasker	LTR/Copia	9699879	9700956	.	-	.	ID=LotjaGi1re1v1024400
LjG1.1_chr1	RepeatMasker	LTR	9701638	9701945	.	+	.	ID=LotjaGi1re1v1024500
LjG1.1_chr1	RepeatMasker	Simple_repeat	9701964	9701995	.	+	.	ID=LotjaGi1re1v1024600
LjG1.1_chr1	RepeatMasker	LTR	9702006	9702799	.	-	.	ID=LotjaGi1re1v1024700
LjG1.1_chr1	RepeatMasker	Low_complexity	9706620	9706641	.	+	.	ID=LotjaGi1re1v1024800
LjG1.1_chr1	RepeatMasker	Simple_repeat	9706852	9706952	.	+	.	ID=LotjaGi1re1v1024900
LjG1.1_chr1	RepeatMasker	LTR	9707043	9708435	.	-	.	ID=LotjaGi1re1v1025000
LjG1.1_chr1	RepeatMasker	LTR/Gypsy	9709275	9709441	.	+	.	ID=LotjaGi1re1v1025100
LjG1.1_chr1	RepeatMasker	Low_complexity	9709569	9709597	.	+	.	ID=LotjaGi1re1v1025200
LjG1.1_chr1	RepeatMasker	Simple_repeat	9710114	9710138	.	+	.	ID=LotjaGi1re1v1025300
LjG1.1_chr1	RepeatMasker	LTR	9710273	9710486	.	-	.	ID=LotjaGi1re1v1025400
LjG1.1_chr1	RepeatMasker	Simple_repeat	9710533	9710575	.	+	.	ID=LotjaGi1re1v1025500
LjG1.1_chr1	RepeatMasker	LTR	9711727	9711936	.	+	.	ID=LotjaGi1re1v1025600
LjG1.1_chr1	RepeatMasker	Low_complexity	9711978	9712198	.	+	.	ID=LotjaGi1re1v1025700
LjG1.1_chr1	RepeatMasker	Low_complexity	9712272	9712323	.	+	.	ID=LotjaGi1re1v1025800
LjG1.1_chr1	RepeatMasker	Low_complexity	9712894	9712943	.	+	.	ID=LotjaGi1re1v1025900
LjG1.1_chr1	RepeatMasker	Low_complexity	9713244	9713306	.	+	.	ID=LotjaGi1re1v1026000
LjG1.1_chr1	RepeatMasker	Low_complexity	9713376	9713403	.	+	.	ID=LotjaGi1re1v1026100
LjG1.1_chr1	RepeatMasker	LTR	9713500	9713600	.	-	.	ID=LotjaGi1re1v1026200
LjG1.1_chr1	RepeatMasker	Low_complexity	9713708	9713728	.	+	.	ID=LotjaGi1re1v1026300
LjG1.1_chr1	RepeatMasker	LTR	9713761	9715176	.	-	.	ID=LotjaGi1re1v1026400
LjG1.1_chr1	RepeatMasker	LTR	9715175	9723183	.	+	.	ID=LotjaGi1re1v1026500
LjG1.1_chr1	RepeatMasker	LTR	9723184	9726960	.	-	.	ID=LotjaGi1re1v1026600
LjG1.1_chr1	RepeatMasker	LTR	9726961	9728185	.	+	.	ID=LotjaGi1re1v1026700
LjG1.1_chr1	RepeatMasker	LTR	9728178	9729296	.	-	.	ID=LotjaGi1re1v1026800
LjG1.1_chr1	RepeatMasker	Simple_repeat	9729486	9729572	.	+	.	ID=LotjaGi1re1v1026900
LjG1.1_chr1	RepeatMasker	Simple_repeat	9729576	9729742	.	+	.	ID=LotjaGi1re1v1027000
LjG1.1_chr1	RepeatMasker	Simple_repeat	9729769	9729885	.	+	.	ID=LotjaGi1re1v1027100
LjG1.1_chr1	RepeatMasker	Low_complexity	9732043	9732169	.	+	.	ID=LotjaGi1re1v1027200
LjG1.1_chr1	RepeatMasker	LTR/Copia	9734197	9738116	.	-	.	ID=LotjaGi1re1v1027300
LjG1.1_chr1	RepeatMasker	LTR	9736789	9739857	.	+	.	ID=LotjaGi1re1v1027400
LjG1.1_chr1	RepeatMasker	LTR/Copia	9739858	9739966	.	-	.	ID=LotjaGi1re1v1027500
LjG1.1_chr1	RepeatMasker	LTR	9740375	9743312	.	+	.	ID=LotjaGi1re1v1027600
LjG1.1_chr1	RepeatMasker	LTR/Copia	9741094	9745032	.	-	.	ID=LotjaGi1re1v1027700
LjG1.1_chr1	RepeatMasker	LTR	9746103	9748939	.	-	.	ID=LotjaGi1re1v1027800
LjG1.1_chr1	RepeatMasker	LTR	9749480	9750293	.	-	.	ID=LotjaGi1re1v1027900
LjG1.1_chr1	RepeatMasker	Low_complexity	9757529	9757592	.	+	.	ID=LotjaGi1re1v1028000
LjG1.1_chr1	RepeatMasker	Low_complexity	9757535	9757668	.	+	.	ID=LotjaGi1re1v1028100
LjG1.1_chr1	RepeatMasker	Low_complexity	9758409	9758471	.	+	.	ID=LotjaGi1re1v1028200
LjG1.1_chr1	RepeatMasker	Low_complexity	9758491	9758526	.	+	.	ID=LotjaGi1re1v1028300
LjG1.1_chr1	RepeatMasker	Simple_repeat	9759778	9759873	.	+	.	ID=LotjaGi1re1v1028400
LjG1.1_chr1	RepeatMasker	Simple_repeat	9759878	9759912	.	+	.	ID=LotjaGi1re1v1028500
LjG1.1_chr1	RepeatMasker	LTR/Copia	9760436	9763516	.	-	.	ID=LotjaGi1re1v1028600
LjG1.1_chr1	RepeatMasker	LTR/Gypsy	9764414	9765717	.	-	.	ID=LotjaGi1re1v1028700
LjG1.1_chr1	RepeatMasker	LTR	9765664	9765719	.	-	.	ID=LotjaGi1re1v1028800
LjG1.1_chr1	RepeatMasker	Low_complexity	9768052	9768161	.	+	.	ID=LotjaGi1re1v1028900
LjG1.1_chr1	RepeatMasker	Low_complexity	9768306	9768367	.	+	.	ID=LotjaGi1re1v1029000
LjG1.1_chr1	RepeatMasker	Low_complexity	9768903	9768965	.	+	.	ID=LotjaGi1re1v1029100
LjG1.1_chr1	RepeatMasker	Low_complexity	9768985	9769020	.	+	.	ID=LotjaGi1re1v1029200
LjG1.1_chr1	RepeatMasker	Simple_repeat	9770272	9770367	.	+	.	ID=LotjaGi1re1v1029300
LjG1.1_chr1	RepeatMasker	Simple_repeat	9770372	9770406	.	+	.	ID=LotjaGi1re1v1029400
LjG1.1_chr1	RepeatMasker	Low_complexity	9772000	9772038	.	+	.	ID=LotjaGi1re1v1029500
LjG1.1_chr1	RepeatMasker	LTR	9774459	9774597	.	+	.	ID=LotjaGi1re1v1029600
LjG1.1_chr1	RepeatMasker	LTR/Gypsy	9774732	9774870	.	+	.	ID=LotjaGi1re1v1029700
LjG1.1_chr1	RepeatMasker	Low_complexity	9775563	9775640	.	+	.	ID=LotjaGi1re1v1029800
LjG1.1_chr1	RepeatMasker	Low_complexity	9775957	9775984	.	+	.	ID=LotjaGi1re1v1029900
LjG1.1_chr1	RepeatMasker	Simple_repeat	9776414	9776440	.	+	.	ID=LotjaGi1re1v1030000
LjG1.1_chr1	RepeatMasker	Simple_repeat	9776441	9776609	.	+	.	ID=LotjaGi1re1v1030100
LjG1.1_chr1	RepeatMasker	Simple_repeat	9776610	9776624	.	+	.	ID=LotjaGi1re1v1030200
LjG1.1_chr1	RepeatMasker	Low_complexity	9776849	9776902	.	+	.	ID=LotjaGi1re1v1030300
LjG1.1_chr1	RepeatMasker	Low_complexity	9776855	9776908	.	+	.	ID=LotjaGi1re1v1030400
LjG1.1_chr1	RepeatMasker	LTR/Copia	9778742	9787836	.	+	.	ID=LotjaGi1re1v1030500
LjG1.1_chr1	RepeatMasker	Low_complexity	9788041	9788104	.	+	.	ID=LotjaGi1re1v1030600
LjG1.1_chr1	RepeatMasker	Low_complexity	9788152	9788187	.	+	.	ID=LotjaGi1re1v1030700
LjG1.1_chr1	RepeatMasker	Low_complexity	9788464	9788549	.	+	.	ID=LotjaGi1re1v1030800
LjG1.1_chr1	RepeatMasker	Simple_repeat	9788877	9788899	.	+	.	ID=LotjaGi1re1v1030900
LjG1.1_chr1	RepeatMasker	Low_complexity	9790150	9790177	.	+	.	ID=LotjaGi1re1v1031000
LjG1.1_chr1	RepeatMasker	Low_complexity	9791482	9791503	.	+	.	ID=LotjaGi1re1v1031100
LjG1.1_chr1	RepeatMasker	Low_complexity	9791746	9791810	.	+	.	ID=LotjaGi1re1v1031200
LjG1.1_chr1	RepeatMasker	Simple_repeat	9791885	9791905	.	+	.	ID=LotjaGi1re1v1031300
LjG1.1_chr1	RepeatMasker	Low_complexity	9792810	9792838	.	+	.	ID=LotjaGi1re1v1031400
LjG1.1_chr1	RepeatMasker	Low_complexity	9792847	9792897	.	+	.	ID=LotjaGi1re1v1031500
LjG1.1_chr1	RepeatMasker	Low_complexity	9792985	9793036	.	+	.	ID=LotjaGi1re1v1031600
LjG1.1_chr1	RepeatMasker	Low_complexity	9796855	9796887	.	+	.	ID=LotjaGi1re1v1031700
LjG1.1_chr1	RepeatMasker	Low_complexity	9799158	9799228	.	+	.	ID=LotjaGi1re1v1031800
LjG1.1_chr1	RepeatMasker	Low_complexity	9799299	9799369	.	+	.	ID=LotjaGi1re1v1031900
LjG1.1_chr1	RepeatMasker	Simple_repeat	9799370	9799402	.	+	.	ID=LotjaGi1re1v1032000
LjG1.1_chr1	RepeatMasker	Low_complexity	9799538	9799604	.	+	.	ID=LotjaGi1re1v1032100
LjG1.1_chr1	RepeatMasker	Low_complexity	9799653	9799695	.	+	.	ID=LotjaGi1re1v1032200
LjG1.1_chr1	RepeatMasker	Low_complexity	9799660	9799722	.	+	.	ID=LotjaGi1re1v1032300
LjG1.1_chr1	RepeatMasker	Low_complexity	9799776	9799821	.	+	.	ID=LotjaGi1re1v1032400
LjG1.1_chr1	RepeatMasker	Low_complexity	9799950	9800045	.	+	.	ID=LotjaGi1re1v1032500
LjG1.1_chr1	RepeatMasker	Low_complexity	9800204	9800241	.	+	.	ID=LotjaGi1re1v1032600
LjG1.1_chr1	RepeatMasker	Low_complexity	9800939	9800975	.	+	.	ID=LotjaGi1re1v1032700
LjG1.1_chr1	RepeatMasker	Low_complexity	9801039	9801107	.	+	.	ID=LotjaGi1re1v1032800
LjG1.1_chr1	RepeatMasker	Low_complexity	9801124	9801155	.	+	.	ID=LotjaGi1re1v1032900
LjG1.1_chr1	RepeatMasker	LTR	9801157	9801216	.	+	.	ID=LotjaGi1re1v1033000
LjG1.1_chr1	RepeatMasker	LTR/Copia	9802357	9802879	.	-	.	ID=LotjaGi1re1v1033100
LjG1.1_chr1	RepeatMasker	Low_complexity	9806254	9806324	.	+	.	ID=LotjaGi1re1v1033200
LjG1.1_chr1	RepeatMasker	Simple_repeat	9807044	9807071	.	+	.	ID=LotjaGi1re1v1033300
LjG1.1_chr1	RepeatMasker	Simple_repeat	9807167	9807203	.	+	.	ID=LotjaGi1re1v1033400
LjG1.1_chr1	RepeatMasker	Simple_repeat	9808685	9808846	.	+	.	ID=LotjaGi1re1v1033500
LjG1.1_chr1	RepeatMasker	DNA/Mite	9826721	9827318	.	-	.	ID=LotjaGi1re1v1033600
LjG1.1_chr1	RepeatMasker	Low_complexity	9827330	9827373	.	+	.	ID=LotjaGi1re1v1033700
LjG1.1_chr1	RepeatMasker	LTR	9827481	9827636	.	-	.	ID=LotjaGi1re1v1033800
LjG1.1_chr1	RepeatMasker	Low_complexity	9827649	9827716	.	+	.	ID=LotjaGi1re1v1033900
LjG1.1_chr1	RepeatMasker	Simple_repeat	9830106	9830723	.	+	.	ID=LotjaGi1re1v1034000
LjG1.1_chr1	RepeatMasker	Simple_repeat	9830739	9830921	.	+	.	ID=LotjaGi1re1v1034100
LjG1.1_chr1	RepeatMasker	Low_complexity	9830929	9830991	.	+	.	ID=LotjaGi1re1v1034200
LjG1.1_chr1	RepeatMasker	LTR	9831366	9832923	.	-	.	ID=LotjaGi1re1v1034300
LjG1.1_chr1	RepeatMasker	LTR	9833673	9833752	.	-	.	ID=LotjaGi1re1v1034400
LjG1.1_chr1	RepeatMasker	Low_complexity	9835894	9835939	.	+	.	ID=LotjaGi1re1v1034500
LjG1.1_chr1	RepeatMasker	Low_complexity	9835993	9836075	.	+	.	ID=LotjaGi1re1v1034600
LjG1.1_chr1	RepeatMasker	LTR	9836547	9837061	.	-	.	ID=LotjaGi1re1v1034700
LjG1.1_chr1	RepeatMasker	Low_complexity	9839232	9839276	.	+	.	ID=LotjaGi1re1v1034800
LjG1.1_chr1	RepeatMasker	LTR	9839455	9839526	.	-	.	ID=LotjaGi1re1v1034900
LjG1.1_chr1	RepeatMasker	Simple_repeat	9839728	9839747	.	+	.	ID=LotjaGi1re1v1035000
LjG1.1_chr1	RepeatMasker	LTR/Copia	9842965	9846296	.	-	.	ID=LotjaGi1re1v1035100
LjG1.1_chr1	RepeatMasker	LTR	9846297	9854153	.	+	.	ID=LotjaGi1re1v1035200
LjG1.1_chr1	RepeatMasker	Simple_repeat	9854154	9854185	.	+	.	ID=LotjaGi1re1v1035300
LjG1.1_chr1	RepeatMasker	LTR	9854186	9858417	.	+	.	ID=LotjaGi1re1v1035400
LjG1.1_chr1	RepeatMasker	LTR/Copia	9858418	9860771	.	-	.	ID=LotjaGi1re1v1035500
LjG1.1_chr1	RepeatMasker	Low_complexity	9861163	9861239	.	+	.	ID=LotjaGi1re1v1035600
LjG1.1_chr1	RepeatMasker	LTR/Copia	9862170	9865287	.	-	.	ID=LotjaGi1re1v1035700
LjG1.1_chr1	RepeatMasker	LTR/Copia	9865305	9866647	.	+	.	ID=LotjaGi1re1v1035800
LjG1.1_chr1	RepeatMasker	Simple_repeat	9866648	9866670	.	+	.	ID=LotjaGi1re1v1035900
LjG1.1_chr1	RepeatMasker	LTR/Copia	9866671	9869926	.	+	.	ID=LotjaGi1re1v1036000
LjG1.1_chr1	RepeatMasker	LTR	9869927	9877449	.	+	.	ID=LotjaGi1re1v1036100
LjG1.1_chr1	RepeatMasker	Simple_repeat	9877450	9877480	.	+	.	ID=LotjaGi1re1v1036200
LjG1.1_chr1	RepeatMasker	LTR	9877481	9881697	.	+	.	ID=LotjaGi1re1v1036300
LjG1.1_chr1	RepeatMasker	LTR/Copia	9881698	9884234	.	+	.	ID=LotjaGi1re1v1036400
LjG1.1_chr1	RepeatMasker	LTR	9884273	9889094	.	-	.	ID=LotjaGi1re1v1036500
LjG1.1_chr1	RepeatMasker	LTR/Copia	9889095	9890621	.	+	.	ID=LotjaGi1re1v1036600
LjG1.1_chr1	RepeatMasker	LTR/Copia	9890622	9898079	.	-	.	ID=LotjaGi1re1v1036700
LjG1.1_chr1	RepeatMasker	LTR	9898077	9905569	.	+	.	ID=LotjaGi1re1v1036800
LjG1.1_chr1	RepeatMasker	Simple_repeat	9905570	9905601	.	+	.	ID=LotjaGi1re1v1036900
LjG1.1_chr1	RepeatMasker	LTR	9905602	9909822	.	+	.	ID=LotjaGi1re1v1037000
LjG1.1_chr1	RepeatMasker	LTR/Copia	9909823	9912330	.	-	.	ID=LotjaGi1re1v1037100
LjG1.1_chr1	RepeatMasker	LTR/Copia	9912335	9916040	.	+	.	ID=LotjaGi1re1v1037200
LjG1.1_chr1	RepeatMasker	LTR/Copia	9916048	9917264	.	-	.	ID=LotjaGi1re1v1037300
LjG1.1_chr1	RepeatMasker	LTR	9916162	9919381	.	-	.	ID=LotjaGi1re1v1037400
LjG1.1_chr1	RepeatMasker	LTR	9919395	9919764	.	-	.	ID=LotjaGi1re1v1037500
LjG1.1_chr1	RepeatMasker	LTR	9919557	9919692	.	+	.	ID=LotjaGi1re1v1037600
LjG1.1_chr1	RepeatMasker	LTR/Copia	9919604	9919821	.	-	.	ID=LotjaGi1re1v1037700
LjG1.1_chr1	RepeatMasker	Low_complexity	9919865	9919893	.	+	.	ID=LotjaGi1re1v1037800
LjG1.1_chr1	RepeatMasker	LTR	9920178	9921539	.	-	.	ID=LotjaGi1re1v1037900
LjG1.1_chr1	RepeatMasker	LTR/Copia	9920655	9921539	.	-	.	ID=LotjaGi1re1v1038000
LjG1.1_chr1	RepeatMasker	LTR	9921566	9921785	.	+	.	ID=LotjaGi1re1v1038100
LjG1.1_chr1	RepeatMasker	LTR	9922377	9923383	.	+	.	ID=LotjaGi1re1v1038200
LjG1.1_chr1	RepeatMasker	Simple_repeat	9923384	9923409	.	+	.	ID=LotjaGi1re1v1038300
LjG1.1_chr1	RepeatMasker	LTR	9923845	9924059	.	-	.	ID=LotjaGi1re1v1038400
LjG1.1_chr1	RepeatMasker	LTR	9926761	9927000	.	+	.	ID=LotjaGi1re1v1038500
LjG1.1_chr1	RepeatMasker	LTR	9927322	9927528	.	+	.	ID=LotjaGi1re1v1038600
LjG1.1_chr1	RepeatMasker	LTR	9928091	9929401	.	+	.	ID=LotjaGi1re1v1038700
LjG1.1_chr1	RepeatMasker	Low_complexity	9930736	9930821	.	+	.	ID=LotjaGi1re1v1038800
LjG1.1_chr1	RepeatMasker	DNA/Mite	9930880	9931032	.	+	.	ID=LotjaGi1re1v1038900
LjG1.1_chr1	RepeatMasker	Simple_repeat	9931033	9931058	.	+	.	ID=LotjaGi1re1v1039000
LjG1.1_chr1	RepeatMasker	DNA/Mite	9931059	9931343	.	+	.	ID=LotjaGi1re1v1039100
LjG1.1_chr1	RepeatMasker	Low_complexity	9931392	9931419	.	+	.	ID=LotjaGi1re1v1039200
LjG1.1_chr1	RepeatMasker	LTR/Copia	9932376	9935582	.	+	.	ID=LotjaGi1re1v1039300
LjG1.1_chr1	RepeatMasker	LTR	9935567	9935788	.	+	.	ID=LotjaGi1re1v1039400
LjG1.1_chr1	RepeatMasker	LTR	9936093	9936170	.	+	.	ID=LotjaGi1re1v1039500
LjG1.1_chr1	RepeatMasker	Simple_repeat	9936655	9936684	.	+	.	ID=LotjaGi1re1v1039600
LjG1.1_chr1	RepeatMasker	LTR	9937128	9937551	.	+	.	ID=LotjaGi1re1v1039700
LjG1.1_chr1	RepeatMasker	LTR	9937947	9938070	.	+	.	ID=LotjaGi1re1v1039800
LjG1.1_chr1	RepeatMasker	Simple_repeat	9938088	9938114	.	+	.	ID=LotjaGi1re1v1039900
LjG1.1_chr1	RepeatMasker	LTR	9939559	9939653	.	+	.	ID=LotjaGi1re1v1040000
LjG1.1_chr1	RepeatMasker	LTR	9939642	9939829	.	+	.	ID=LotjaGi1re1v1040100
LjG1.1_chr1	RepeatMasker	DNA/Mite	9940765	9940781	.	-	.	ID=LotjaGi1re1v1040200
LjG1.1_chr1	RepeatMasker	Simple_repeat	9940782	9940810	.	+	.	ID=LotjaGi1re1v1040300
LjG1.1_chr1	RepeatMasker	LTR	9940811	9940945	.	+	.	ID=LotjaGi1re1v1040400
LjG1.1_chr1	RepeatMasker	DNA/Mite	9940946	9941016	.	-	.	ID=LotjaGi1re1v1040500
LjG1.1_chr1	RepeatMasker	Low_complexity	9941022	9941059	.	+	.	ID=LotjaGi1re1v1040600
LjG1.1_chr1	RepeatMasker	Low_complexity	9941080	9941107	.	+	.	ID=LotjaGi1re1v1040700
LjG1.1_chr1	RepeatMasker	DNA/Harbinger	9942353	9942465	.	-	.	ID=LotjaGi1re1v1040800
LjG1.1_chr1	RepeatMasker	Low_complexity	9942709	9942729	.	+	.	ID=LotjaGi1re1v1040900
LjG1.1_chr1	RepeatMasker	LTR	9943112	9943722	.	-	.	ID=LotjaGi1re1v1041000
LjG1.1_chr1	RepeatMasker	LTR	9943905	9944020	.	-	.	ID=LotjaGi1re1v1041100
LjG1.1_chr1	RepeatMasker	LTR	9945387	9945572	.	+	.	ID=LotjaGi1re1v1041200
LjG1.1_chr1	RepeatMasker	LTR	9945530	9945578	.	-	.	ID=LotjaGi1re1v1041300
LjG1.1_chr1	RepeatMasker	LTR	9946507	9946573	.	+	.	ID=LotjaGi1re1v1041400
LjG1.1_chr1	RepeatMasker	LTR/Copia	9946614	9946829	.	+	.	ID=LotjaGi1re1v1041500
LjG1.1_chr1	RepeatMasker	LTR/Gypsy	9946616	9946853	.	+	.	ID=LotjaGi1re1v1041600
LjG1.1_chr1	RepeatMasker	LTR	9946648	9948079	.	+	.	ID=LotjaGi1re1v1041700
LjG1.1_chr1	RepeatMasker	LTR	9948020	9948102	.	-	.	ID=LotjaGi1re1v1041800
LjG1.1_chr1	RepeatMasker	LTR/Copia	9948089	9949388	.	-	.	ID=LotjaGi1re1v1041900
LjG1.1_chr1	RepeatMasker	LTR	9949387	9949490	.	-	.	ID=LotjaGi1re1v1042000
LjG1.1_chr1	RepeatMasker	LTR	9949388	9949477	.	+	.	ID=LotjaGi1re1v1042100
LjG1.1_chr1	RepeatMasker	DNA/Mite	9949728	9949827	.	-	.	ID=LotjaGi1re1v1042200
LjG1.1_chr1	RepeatMasker	DNA/Mite	9949894	9950074	.	-	.	ID=LotjaGi1re1v1042300
LjG1.1_chr1	RepeatMasker	Simple_repeat	9950075	9950133	.	+	.	ID=LotjaGi1re1v1042400
LjG1.1_chr1	RepeatMasker	DNA/Mite	9950134	9950195	.	-	.	ID=LotjaGi1re1v1042500
LjG1.1_chr1	RepeatMasker	LTR	9950208	9950390	.	+	.	ID=LotjaGi1re1v1042600
LjG1.1_chr1	RepeatMasker	LTR/Gypsy	9950208	9950298	.	+	.	ID=LotjaGi1re1v1042700
LjG1.1_chr1	RepeatMasker	LTR/Gypsy	9950289	9950436	.	+	.	ID=LotjaGi1re1v1042800
LjG1.1_chr1	RepeatMasker	LTR	9951487	9951860	.	-	.	ID=LotjaGi1re1v1042900
LjG1.1_chr1	RepeatMasker	LTR	9951549	9952776	.	+	.	ID=LotjaGi1re1v1043000
LjG1.1_chr1	RepeatMasker	LTR/Copia	9952778	9952878	.	-	.	ID=LotjaGi1re1v1043100
LjG1.1_chr1	RepeatMasker	LTR	9952879	9953176	.	+	.	ID=LotjaGi1re1v1043200
LjG1.1_chr1	RepeatMasker	DNA/Mite	9953332	9953672	.	-	.	ID=LotjaGi1re1v1043300
LjG1.1_chr1	RepeatMasker	Low_complexity	9953956	9953978	.	+	.	ID=LotjaGi1re1v1043400
LjG1.1_chr1	RepeatMasker	Low_complexity	9955045	9955079	.	+	.	ID=LotjaGi1re1v1043500
LjG1.1_chr1	RepeatMasker	Low_complexity	9955203	9955223	.	+	.	ID=LotjaGi1re1v1043600
LjG1.1_chr1	RepeatMasker	DNA/Mite	9955818	9955873	.	-	.	ID=LotjaGi1re1v1043700
LjG1.1_chr1	RepeatMasker	Simple_repeat	9955880	9955907	.	+	.	ID=LotjaGi1re1v1043800
LjG1.1_chr1	RepeatMasker	Low_complexity	9957902	9957922	.	+	.	ID=LotjaGi1re1v1043900
LjG1.1_chr1	RepeatMasker	LTR	9958297	9958661	.	-	.	ID=LotjaGi1re1v1044000
LjG1.1_chr1	RepeatMasker	DNA/Mite	9958890	9959083	.	+	.	ID=LotjaGi1re1v1044100
LjG1.1_chr1	RepeatMasker	DNA/Mite	9959142	9959670	.	+	.	ID=LotjaGi1re1v1044200
LjG1.1_chr1	RepeatMasker	DNA/Mite	9959781	9959966	.	-	.	ID=LotjaGi1re1v1044300
LjG1.1_chr1	RepeatMasker	LTR	9961151	9961349	.	-	.	ID=LotjaGi1re1v1044400
LjG1.1_chr1	RepeatMasker	Low_complexity	9961357	9961409	.	+	.	ID=LotjaGi1re1v1044500
LjG1.1_chr1	RepeatMasker	Low_complexity	9961500	9961545	.	+	.	ID=LotjaGi1re1v1044600
LjG1.1_chr1	RepeatMasker	Simple_repeat	9962316	9962345	.	+	.	ID=LotjaGi1re1v1044700
LjG1.1_chr1	RepeatMasker	Low_complexity	9962454	9962494	.	+	.	ID=LotjaGi1re1v1044800
LjG1.1_chr1	RepeatMasker	LTR	9962495	9962703	.	+	.	ID=LotjaGi1re1v1044900
LjG1.1_chr1	RepeatMasker	LTR	9965277	9965411	.	-	.	ID=LotjaGi1re1v1045000
LjG1.1_chr1	RepeatMasker	LTR	9967813	9967911	.	-	.	ID=LotjaGi1re1v1045100
LjG1.1_chr1	RepeatMasker	DNA/Mite	9967825	9967973	.	-	.	ID=LotjaGi1re1v1045200
LjG1.1_chr1	RepeatMasker	DNA/Mite	9967974	9968663	.	+	.	ID=LotjaGi1re1v1045300
LjG1.1_chr1	RepeatMasker	DNA/Mite	9968665	9968752	.	-	.	ID=LotjaGi1re1v1045400
LjG1.1_chr1	RepeatMasker	LTR/Copia	9968973	9969071	.	+	.	ID=LotjaGi1re1v1045500
LjG1.1_chr1	RepeatMasker	LTR/Copia	9970414	9970568	.	+	.	ID=LotjaGi1re1v1045600
LjG1.1_chr1	RepeatMasker	LTR/Copia	9971660	9971742	.	+	.	ID=LotjaGi1re1v1045700
LjG1.1_chr1	RepeatMasker	DNA/Mite	9971747	9972147	.	-	.	ID=LotjaGi1re1v1045800
LjG1.1_chr1	RepeatMasker	DNA/Mite	9972144	9972175	.	-	.	ID=LotjaGi1re1v1045900
LjG1.1_chr1	RepeatMasker	LTR/Copia	9972180	9972254	.	+	.	ID=LotjaGi1re1v1046000
LjG1.1_chr1	RepeatMasker	Low_complexity	9973501	9973560	.	+	.	ID=LotjaGi1re1v1046100
LjG1.1_chr1	RepeatMasker	LTR	9974531	9974588	.	+	.	ID=LotjaGi1re1v1046200
LjG1.1_chr1	RepeatMasker	Low_complexity	9974756	9974776	.	+	.	ID=LotjaGi1re1v1046300
LjG1.1_chr1	RepeatMasker	DNA/Mite	9977951	9978114	.	-	.	ID=LotjaGi1re1v1046400
LjG1.1_chr1	RepeatMasker	LTR	9979405	9979466	.	+	.	ID=LotjaGi1re1v1046500
LjG1.1_chr1	RepeatMasker	LTR/Copia	9979988	9980030	.	-	.	ID=LotjaGi1re1v1046600
LjG1.1_chr1	RepeatMasker	LTR	9980254	9984916	.	-	.	ID=LotjaGi1re1v1046700
LjG1.1_chr1	RepeatMasker	LTR	9984907	9987998	.	-	.	ID=LotjaGi1re1v1046800
LjG1.1_chr1	RepeatMasker	Low_complexity	9989697	9989719	.	+	.	ID=LotjaGi1re1v1046900
LjG1.1_chr1	RepeatMasker	LTR	9990650	9991851	.	-	.	ID=LotjaGi1re1v1047000
LjG1.1_chr1	RepeatMasker	LINE	9996479	9996988	.	-	.	ID=LotjaGi1re1v1047100
LjG1.1_chr1	RepeatMasker	LTR	9996989	9997226	.	-	.	ID=LotjaGi1re1v1047200
LjG1.1_chr1	RepeatMasker	DNA/Mite	9997474	9997620	.	-	.	ID=LotjaGi1re1v1047300
LjG1.1_chr1	RepeatMasker	Low_complexity	9998607	9998687	.	+	.	ID=LotjaGi1re1v1047400
LjG1.1_chr1	RepeatMasker	LTR	9998769	9998834	.	-	.	ID=LotjaGi1re1v1047500
LjG1.1_chr1	RepeatMasker	LTR	10000026	10000169	.	-	.	ID=LotjaGi1re1v1047600
LjG1.1_chr1	RepeatMasker	LTR	10000478	10002178	.	-	.	ID=LotjaGi1re1v1047700
LjG1.1_chr1	RepeatMasker	LTR	10004626	10005069	.	+	.	ID=LotjaGi1re1v1047800
LjG1.1_chr1	RepeatMasker	LTR	10006447	10006491	.	-	.	ID=LotjaGi1re1v1047900
LjG1.1_chr1	RepeatMasker	LTR	10006814	10006895	.	-	.	ID=LotjaGi1re1v1048000
LjG1.1_chr1	RepeatMasker	LINE	10006823	10007170	.	-	.	ID=LotjaGi1re1v1048100
LjG1.1_chr1	RepeatMasker	LTR	10007171	10007406	.	-	.	ID=LotjaGi1re1v1048200
LjG1.1_chr1	RepeatMasker	LINE	10007407	10007459	.	-	.	ID=LotjaGi1re1v1048300
LjG1.1_chr1	RepeatMasker	Low_complexity	10012025	10012092	.	+	.	ID=LotjaGi1re1v1048400
LjG1.1_chr1	RepeatMasker	LTR	10012165	10012269	.	-	.	ID=LotjaGi1re1v1048500
LjG1.1_chr1	RepeatMasker	LTR	10012265	10012392	.	+	.	ID=LotjaGi1re1v1048600
LjG1.1_chr1	RepeatMasker	LTR	10012728	10013092	.	+	.	ID=LotjaGi1re1v1048700
LjG1.1_chr1	RepeatMasker	LTR	10013373	10013468	.	+	.	ID=LotjaGi1re1v1048800
LjG1.1_chr1	RepeatMasker	LTR	10013468	10013711	.	+	.	ID=LotjaGi1re1v1048900
LjG1.1_chr1	RepeatMasker	LTR	10013734	10013829	.	+	.	ID=LotjaGi1re1v1049000
LjG1.1_chr1	RepeatMasker	LTR/Gypsy	10013848	10014194	.	-	.	ID=LotjaGi1re1v1049100
LjG1.1_chr1	RepeatMasker	Low_complexity	10014807	10014829	.	+	.	ID=LotjaGi1re1v1049200
LjG1.1_chr1	RepeatMasker	LTR	10014852	10014946	.	+	.	ID=LotjaGi1re1v1049300
LjG1.1_chr1	RepeatMasker	DNA/Mite	10015653	10015780	.	-	.	ID=LotjaGi1re1v1049400
LjG1.1_chr1	RepeatMasker	LTR	10016342	10016443	.	-	.	ID=LotjaGi1re1v1049500
LjG1.1_chr1	RepeatMasker	Low_complexity	10018524	10018573	.	+	.	ID=LotjaGi1re1v1049600
LjG1.1_chr1	RepeatMasker	DNA/Mite	10020027	10020096	.	+	.	ID=LotjaGi1re1v1049700
LjG1.1_chr1	RepeatMasker	DNA/Mite	10020109	10020340	.	-	.	ID=LotjaGi1re1v1049800
LjG1.1_chr1	RepeatMasker	LTR	10020394	10020542	.	-	.	ID=LotjaGi1re1v1049900
LjG1.1_chr1	RepeatMasker	Low_complexity	10021495	10021515	.	+	.	ID=LotjaGi1re1v1050000
LjG1.1_chr1	RepeatMasker	Low_complexity	10022735	10022780	.	+	.	ID=LotjaGi1re1v1050100
LjG1.1_chr1	RepeatMasker	LTR	10022834	10022926	.	-	.	ID=LotjaGi1re1v1050200
LjG1.1_chr1	RepeatMasker	Low_complexity	10023208	10023303	.	+	.	ID=LotjaGi1re1v1050300
LjG1.1_chr1	RepeatMasker	LTR	10023337	10023424	.	+	.	ID=LotjaGi1re1v1050400
LjG1.1_chr1	RepeatMasker	Low_complexity	10023440	10023464	.	+	.	ID=LotjaGi1re1v1050500
LjG1.1_chr1	RepeatMasker	Low_complexity	10023511	10023603	.	+	.	ID=LotjaGi1re1v1050600
LjG1.1_chr1	RepeatMasker	DNA/Mite	10023948	10023978	.	-	.	ID=LotjaGi1re1v1050700
LjG1.1_chr1	RepeatMasker	DNA/Mite	10023979	10024215	.	-	.	ID=LotjaGi1re1v1050800
LjG1.1_chr1	RepeatMasker	DNA/Mite	10024216	10024597	.	+	.	ID=LotjaGi1re1v1050900
LjG1.1_chr1	RepeatMasker	LTR	10024714	10024813	.	-	.	ID=LotjaGi1re1v1051000
LjG1.1_chr1	RepeatMasker	LTR/Copia	10024737	10024809	.	+	.	ID=LotjaGi1re1v1051100
LjG1.1_chr1	RepeatMasker	LTR	10024746	10024836	.	+	.	ID=LotjaGi1re1v1051200
LjG1.1_chr1	RepeatMasker	Low_complexity	10025457	10025477	.	+	.	ID=LotjaGi1re1v1051300
LjG1.1_chr1	RepeatMasker	LTR	10026048	10026168	.	-	.	ID=LotjaGi1re1v1051400
LjG1.1_chr1	RepeatMasker	LTR/Gypsy	10026053	10026193	.	-	.	ID=LotjaGi1re1v1051500
LjG1.1_chr1	RepeatMasker	LTR	10026381	10026424	.	-	.	ID=LotjaGi1re1v1051600
LjG1.1_chr1	RepeatMasker	DNA/Mite	10026425	10026689	.	+	.	ID=LotjaGi1re1v1051700
LjG1.1_chr1	RepeatMasker	LTR/Gypsy	10028148	10028554	.	-	.	ID=LotjaGi1re1v1051800
LjG1.1_chr1	RepeatMasker	LTR	10028788	10030151	.	-	.	ID=LotjaGi1re1v1051900
LjG1.1_chr1	RepeatMasker	LTR	10030501	10030877	.	+	.	ID=LotjaGi1re1v1052000
LjG1.1_chr1	RepeatMasker	LTR/Gypsy	10030501	10030834	.	-	.	ID=LotjaGi1re1v1052100
LjG1.1_chr1	RepeatMasker	LTR/Copia	10031515	10031822	.	-	.	ID=LotjaGi1re1v1052200
LjG1.1_chr1	RepeatMasker	LTR	10031781	10031862	.	-	.	ID=LotjaGi1re1v1052300
LjG1.1_chr1	RepeatMasker	LTR	10032344	10032397	.	+	.	ID=LotjaGi1re1v1052400
LjG1.1_chr1	RepeatMasker	Simple_repeat	10032451	10032492	.	+	.	ID=LotjaGi1re1v1052500
LjG1.1_chr1	RepeatMasker	Simple_repeat	10033406	10033507	.	+	.	ID=LotjaGi1re1v1052600
LjG1.1_chr1	RepeatMasker	Simple_repeat	10033530	10033631	.	+	.	ID=LotjaGi1re1v1052700
LjG1.1_chr1	RepeatMasker	LTR/Gypsy	10034118	10034511	.	+	.	ID=LotjaGi1re1v1052800
LjG1.1_chr1	RepeatMasker	LTR	10034679	10034754	.	+	.	ID=LotjaGi1re1v1052900
LjG1.1_chr1	RepeatMasker	LTR	10034768	10034883	.	+	.	ID=LotjaGi1re1v1053000
LjG1.1_chr1	RepeatMasker	Low_complexity	10034884	10034912	.	+	.	ID=LotjaGi1re1v1053100
LjG1.1_chr1	RepeatMasker	Low_complexity	10035609	10035679	.	+	.	ID=LotjaGi1re1v1053200
LjG1.1_chr1	RepeatMasker	Low_complexity	10035724	10035859	.	+	.	ID=LotjaGi1re1v1053300
LjG1.1_chr1	RepeatMasker	DNA/Mite	10036049	10036209	.	+	.	ID=LotjaGi1re1v1053400
LjG1.1_chr1	RepeatMasker	LTR	10037428	10037620	.	-	.	ID=LotjaGi1re1v1053500
LjG1.1_chr1	RepeatMasker	LTR/Copia	10037979	10038392	.	-	.	ID=LotjaGi1re1v1053600
LjG1.1_chr1	RepeatMasker	LTR/Copia	10038402	10038480	.	-	.	ID=LotjaGi1re1v1053700
LjG1.1_chr1	RepeatMasker	LTR/Copia	10038502	10038546	.	-	.	ID=LotjaGi1re1v1053800
LjG1.1_chr1	RepeatMasker	LTR/Copia	10038737	10039055	.	-	.	ID=LotjaGi1re1v1053900
LjG1.1_chr1	RepeatMasker	LTR	10039833	10039949	.	-	.	ID=LotjaGi1re1v1054000
LjG1.1_chr1	RepeatMasker	Simple_repeat	10040359	10040389	.	+	.	ID=LotjaGi1re1v1054100
LjG1.1_chr1	RepeatMasker	LTR/Copia	10040410	10041748	.	-	.	ID=LotjaGi1re1v1054200
LjG1.1_chr1	RepeatMasker	LTR/Copia	10041761	10042345	.	-	.	ID=LotjaGi1re1v1054300
LjG1.1_chr1	RepeatMasker	LTR	10042337	10044039	.	+	.	ID=LotjaGi1re1v1054400
LjG1.1_chr1	RepeatMasker	LTR	10044040	10044090	.	-	.	ID=LotjaGi1re1v1054500
LjG1.1_chr1	RepeatMasker	LTR/Copia	10044038	10044432	.	-	.	ID=LotjaGi1re1v1054600
LjG1.1_chr1	RepeatMasker	LTR/Gypsy	10044557	10045816	.	+	.	ID=LotjaGi1re1v1054700
LjG1.1_chr1	RepeatMasker	LTR/Copia	10045999	10046060	.	-	.	ID=LotjaGi1re1v1054800
LjG1.1_chr1	RepeatMasker	Low_complexity	10046403	10046430	.	+	.	ID=LotjaGi1re1v1054900
LjG1.1_chr1	RepeatMasker	Low_complexity	10046507	10046535	.	+	.	ID=LotjaGi1re1v1055000
LjG1.1_chr1	RepeatMasker	Low_complexity	10046513	10046555	.	+	.	ID=LotjaGi1re1v1055100
LjG1.1_chr1	RepeatMasker	Simple_repeat	10047459	10047566	.	+	.	ID=LotjaGi1re1v1055200
LjG1.1_chr1	RepeatMasker	Simple_repeat	10047589	10047690	.	+	.	ID=LotjaGi1re1v1055300
LjG1.1_chr1	RepeatMasker	LTR	10047952	10049549	.	+	.	ID=LotjaGi1re1v1055400
LjG1.1_chr1	RepeatMasker	DNA/Mite	10049550	10050932	.	-	.	ID=LotjaGi1re1v1055500
LjG1.1_chr1	RepeatMasker	LTR	10051021	10051114	.	-	.	ID=LotjaGi1re1v1055600
LjG1.1_chr1	RepeatMasker	LTR	10051031	10051094	.	+	.	ID=LotjaGi1re1v1055700
LjG1.1_chr1	RepeatMasker	LTR	10051833	10052800	.	-	.	ID=LotjaGi1re1v1055800
LjG1.1_chr1	RepeatMasker	LTR	10052973	10053292	.	-	.	ID=LotjaGi1re1v1055900
LjG1.1_chr1	RepeatMasker	LTR/Copia	10053442	10053861	.	+	.	ID=LotjaGi1re1v1056000
LjG1.1_chr1	RepeatMasker	LTR/Copia	10053858	10054854	.	+	.	ID=LotjaGi1re1v1056100
LjG1.1_chr1	RepeatMasker	Simple_repeat	10055859	10055897	.	+	.	ID=LotjaGi1re1v1056200
LjG1.1_chr1	RepeatMasker	Simple_repeat	10056816	10056917	.	+	.	ID=LotjaGi1re1v1056300
LjG1.1_chr1	RepeatMasker	Low_complexity	10058739	10058763	.	+	.	ID=LotjaGi1re1v1056400
LjG1.1_chr1	RepeatMasker	Simple_repeat	10060027	10060161	.	+	.	ID=LotjaGi1re1v1056500
LjG1.1_chr1	RepeatMasker	DNA/Mite	10060170	10060550	.	-	.	ID=LotjaGi1re1v1056600
LjG1.1_chr1	RepeatMasker	LTR	10060874	10060992	.	+	.	ID=LotjaGi1re1v1056700
LjG1.1_chr1	RepeatMasker	Simple_repeat	10061280	10061307	.	+	.	ID=LotjaGi1re1v1056800
LjG1.1_chr1	RepeatMasker	DNA/Mite	10062257	10062351	.	-	.	ID=LotjaGi1re1v1056900
LjG1.1_chr1	RepeatMasker	LTR	10064269	10064437	.	-	.	ID=LotjaGi1re1v1057000
LjG1.1_chr1	RepeatMasker	DNA/Mite	10066321	10066503	.	-	.	ID=LotjaGi1re1v1057100
LjG1.1_chr1	RepeatMasker	LTR	10069323	10069483	.	-	.	ID=LotjaGi1re1v1057200
LjG1.1_chr1	RepeatMasker	LTR	10070374	10070462	.	+	.	ID=LotjaGi1re1v1057300
LjG1.1_chr1	RepeatMasker	LTR	10072133	10072283	.	+	.	ID=LotjaGi1re1v1057400
LjG1.1_chr1	RepeatMasker	DNA/Mite	10073237	10073400	.	-	.	ID=LotjaGi1re1v1057500
LjG1.1_chr1	RepeatMasker	LTR	10073413	10073507	.	+	.	ID=LotjaGi1re1v1057600
LjG1.1_chr1	RepeatMasker	DNA/Mite	10074218	10074259	.	-	.	ID=LotjaGi1re1v1057700
LjG1.1_chr1	RepeatMasker	DNA/Mite	10074260	10074366	.	+	.	ID=LotjaGi1re1v1057800
LjG1.1_chr1	RepeatMasker	DNA/Mite	10074378	10074536	.	-	.	ID=LotjaGi1re1v1057900
LjG1.1_chr1	RepeatMasker	Low_complexity	10074589	10074617	.	+	.	ID=LotjaGi1re1v1058000
LjG1.1_chr1	RepeatMasker	DNA/Mite	10075239	10075345	.	+	.	ID=LotjaGi1re1v1058100
LjG1.1_chr1	RepeatMasker	DNA/Mite	10075357	10075503	.	-	.	ID=LotjaGi1re1v1058200
LjG1.1_chr1	RepeatMasker	LTR	10076913	10077036	.	-	.	ID=LotjaGi1re1v1058300
LjG1.1_chr1	RepeatMasker	Low_complexity	10079370	10079412	.	+	.	ID=LotjaGi1re1v1058400
LjG1.1_chr1	RepeatMasker	Low_complexity	10079479	10079525	.	+	.	ID=LotjaGi1re1v1058500
LjG1.1_chr1	RepeatMasker	Low_complexity	10079527	10079657	.	+	.	ID=LotjaGi1re1v1058600
LjG1.1_chr1	RepeatMasker	Low_complexity	10079658	10079678	.	+	.	ID=LotjaGi1re1v1058700
LjG1.1_chr1	RepeatMasker	Low_complexity	10079696	10079757	.	+	.	ID=LotjaGi1re1v1058800
LjG1.1_chr1	RepeatMasker	Low_complexity	10079821	10079987	.	+	.	ID=LotjaGi1re1v1058900
LjG1.1_chr1	RepeatMasker	LTR	10082140	10082268	.	+	.	ID=LotjaGi1re1v1059000
LjG1.1_chr1	RepeatMasker	LTR/Gypsy	10084520	10084757	.	+	.	ID=LotjaGi1re1v1059100
LjG1.1_chr1	RepeatMasker	LTR	10084758	10084924	.	+	.	ID=LotjaGi1re1v1059200
LjG1.1_chr1	RepeatMasker	Simple_repeat	10087277	10087324	.	+	.	ID=LotjaGi1re1v1059300
LjG1.1_chr1	RepeatMasker	LTR	10087841	10087925	.	-	.	ID=LotjaGi1re1v1059400
LjG1.1_chr1	RepeatMasker	LTR/Copia	10089314	10089588	.	-	.	ID=LotjaGi1re1v1059500
LjG1.1_chr1	RepeatMasker	LTR	10089350	10089661	.	-	.	ID=LotjaGi1re1v1059600
LjG1.1_chr1	RepeatMasker	Low_complexity	10091523	10091547	.	+	.	ID=LotjaGi1re1v1059700
LjG1.1_chr1	RepeatMasker	LTR	10091750	10091867	.	+	.	ID=LotjaGi1re1v1059800
LjG1.1_chr1	RepeatMasker	LTR	10092678	10092814	.	+	.	ID=LotjaGi1re1v1059900
LjG1.1_chr1	RepeatMasker	DNA/Mite	10093196	10093559	.	+	.	ID=LotjaGi1re1v1060000
LjG1.1_chr1	RepeatMasker	DNA/Mite	10093560	10093886	.	-	.	ID=LotjaGi1re1v1060100
LjG1.1_chr1	RepeatMasker	LINE	10094421	10095042	.	+	.	ID=LotjaGi1re1v1060200
LjG1.1_chr1	RepeatMasker	DNA/Mite	10096350	10096498	.	+	.	ID=LotjaGi1re1v1060300
LjG1.1_chr1	RepeatMasker	LTR	10096893	10097615	.	-	.	ID=LotjaGi1re1v1060400
LjG1.1_chr1	RepeatMasker	LTR	10097665	10098211	.	+	.	ID=LotjaGi1re1v1060500
LjG1.1_chr1	RepeatMasker	LTR	10098393	10098455	.	+	.	ID=LotjaGi1re1v1060600
LjG1.1_chr1	RepeatMasker	LTR	10100137	10100304	.	-	.	ID=LotjaGi1re1v1060700
LjG1.1_chr1	RepeatMasker	LINE	10100167	10101557	.	-	.	ID=LotjaGi1re1v1060800
LjG1.1_chr1	RepeatMasker	LTR	10100274	10101820	.	-	.	ID=LotjaGi1re1v1060900
LjG1.1_chr1	RepeatMasker	LTR	10101908	10102447	.	+	.	ID=LotjaGi1re1v1061000
LjG1.1_chr1	RepeatMasker	LTR	10102626	10102682	.	+	.	ID=LotjaGi1re1v1061100
LjG1.1_chr1	RepeatMasker	LTR	10103972	10103984	.	-	.	ID=LotjaGi1re1v1061200
LjG1.1_chr1	RepeatMasker	LTR	10103985	10105204	.	+	.	ID=LotjaGi1re1v1061300
LjG1.1_chr1	RepeatMasker	LTR	10105652	10105935	.	+	.	ID=LotjaGi1re1v1061400
LjG1.1_chr1	RepeatMasker	LTR	10106150	10106323	.	-	.	ID=LotjaGi1re1v1061500
LjG1.1_chr1	RepeatMasker	DNA/MuDR	10108427	10110275	.	-	.	ID=LotjaGi1re1v1061600
LjG1.1_chr1	RepeatMasker	Low_complexity	10110479	10110563	.	+	.	ID=LotjaGi1re1v1061700
LjG1.1_chr1	RepeatMasker	LTR	10111950	10112107	.	+	.	ID=LotjaGi1re1v1061800
LjG1.1_chr1	RepeatMasker	DNA/Mite	10112280	10112459	.	-	.	ID=LotjaGi1re1v1061900
LjG1.1_chr1	RepeatMasker	Simple_repeat	10112780	10112800	.	+	.	ID=LotjaGi1re1v1062000
LjG1.1_chr1	RepeatMasker	Low_complexity	10113550	10113642	.	+	.	ID=LotjaGi1re1v1062100
LjG1.1_chr1	RepeatMasker	LTR	10113690	10114563	.	+	.	ID=LotjaGi1re1v1062200
LjG1.1_chr1	RepeatMasker	LTR	10114551	10115928	.	-	.	ID=LotjaGi1re1v1062300
LjG1.1_chr1	RepeatMasker	LTR	10116146	10116283	.	-	.	ID=LotjaGi1re1v1062400
LjG1.1_chr1	RepeatMasker	LTR/Copia	10116352	10116511	.	-	.	ID=LotjaGi1re1v1062500
LjG1.1_chr1	RepeatMasker	Low_complexity	10117092	10117185	.	+	.	ID=LotjaGi1re1v1062600
LjG1.1_chr1	RepeatMasker	LTR	10117206	10117255	.	+	.	ID=LotjaGi1re1v1062700
LjG1.1_chr1	RepeatMasker	Low_complexity	10117954	10117981	.	+	.	ID=LotjaGi1re1v1062800
LjG1.1_chr1	RepeatMasker	Low_complexity	10119274	10119298	.	+	.	ID=LotjaGi1re1v1062900
LjG1.1_chr1	RepeatMasker	LTR	10119554	10119615	.	+	.	ID=LotjaGi1re1v1063000
LjG1.1_chr1	RepeatMasker	LTR	10119561	10119707	.	-	.	ID=LotjaGi1re1v1063100
LjG1.1_chr1	RepeatMasker	LTR	10119998	10120101	.	-	.	ID=LotjaGi1re1v1063200
LjG1.1_chr1	RepeatMasker	LTR	10120657	10120811	.	-	.	ID=LotjaGi1re1v1063300
LjG1.1_chr1	RepeatMasker	LTR	10120712	10120819	.	+	.	ID=LotjaGi1re1v1063400
LjG1.1_chr1	RepeatMasker	LTR	10121022	10121091	.	+	.	ID=LotjaGi1re1v1063500
LjG1.1_chr1	RepeatMasker	Low_complexity	10121155	10121197	.	+	.	ID=LotjaGi1re1v1063600
LjG1.1_chr1	RepeatMasker	Low_complexity	10121372	10121437	.	+	.	ID=LotjaGi1re1v1063700
LjG1.1_chr1	RepeatMasker	LTR	10121562	10121742	.	+	.	ID=LotjaGi1re1v1063800
LjG1.1_chr1	RepeatMasker	Low_complexity	10121992	10122014	.	+	.	ID=LotjaGi1re1v1063900
LjG1.1_chr1	RepeatMasker	LTR	10122047	10122188	.	+	.	ID=LotjaGi1re1v1064000
LjG1.1_chr1	RepeatMasker	LTR	10122557	10122943	.	+	.	ID=LotjaGi1re1v1064100
LjG1.1_chr1	RepeatMasker	Low_complexity	10126178	10126222	.	+	.	ID=LotjaGi1re1v1064200
LjG1.1_chr1	RepeatMasker	Simple_repeat	10126408	10126439	.	+	.	ID=LotjaGi1re1v1064300
LjG1.1_chr1	RepeatMasker	LTR	10126710	10126803	.	+	.	ID=LotjaGi1re1v1064400
LjG1.1_chr1	RepeatMasker	Low_complexity	10127196	10127216	.	+	.	ID=LotjaGi1re1v1064500
LjG1.1_chr1	RepeatMasker	Low_complexity	10127297	10127340	.	+	.	ID=LotjaGi1re1v1064600
LjG1.1_chr1	RepeatMasker	LTR	10129025	10129215	.	+	.	ID=LotjaGi1re1v1064700
LjG1.1_chr1	RepeatMasker	DNA/Mite	10129264	10129389	.	+	.	ID=LotjaGi1re1v1064800
LjG1.1_chr1	RepeatMasker	LTR	10130315	10130513	.	-	.	ID=LotjaGi1re1v1064900
LjG1.1_chr1	RepeatMasker	LTR	10130433	10130523	.	+	.	ID=LotjaGi1re1v1065000
LjG1.1_chr1	RepeatMasker	LTR	10132832	10133147	.	-	.	ID=LotjaGi1re1v1065100
LjG1.1_chr1	RepeatMasker	LTR	10133926	10134053	.	+	.	ID=LotjaGi1re1v1065200
LjG1.1_chr1	RepeatMasker	LTR	10133940	10134067	.	-	.	ID=LotjaGi1re1v1065300
LjG1.1_chr1	RepeatMasker	LTR	10135016	10135145	.	+	.	ID=LotjaGi1re1v1065400
LjG1.1_chr1	RepeatMasker	LTR	10135043	10135122	.	-	.	ID=LotjaGi1re1v1065500
LjG1.1_chr1	RepeatMasker	LTR	10135656	10139879	.	+	.	ID=LotjaGi1re1v1065600
LjG1.1_chr1	RepeatMasker	LTR/Copia	10140622	10140909	.	-	.	ID=LotjaGi1re1v1065700
LjG1.1_chr1	RepeatMasker	LTR	10140654	10142555	.	-	.	ID=LotjaGi1re1v1065800
LjG1.1_chr1	RepeatMasker	LTR	10142558	10144358	.	-	.	ID=LotjaGi1re1v1065900
LjG1.1_chr1	RepeatMasker	LTR	10146234	10146342	.	-	.	ID=LotjaGi1re1v1066000
LjG1.1_chr1	RepeatMasker	Low_complexity	10146559	10146631	.	+	.	ID=LotjaGi1re1v1066100
LjG1.1_chr1	RepeatMasker	Low_complexity	10146731	10146772	.	+	.	ID=LotjaGi1re1v1066200
LjG1.1_chr1	RepeatMasker	LTR	10146855	10146948	.	+	.	ID=LotjaGi1re1v1066300
LjG1.1_chr1	RepeatMasker	LTR	10146978	10147039	.	+	.	ID=LotjaGi1re1v1066400
LjG1.1_chr1	RepeatMasker	LTR	10147146	10147210	.	-	.	ID=LotjaGi1re1v1066500
LjG1.1_chr1	RepeatMasker	Low_complexity	10147287	10147316	.	+	.	ID=LotjaGi1re1v1066600
LjG1.1_chr1	RepeatMasker	Low_complexity	10147873	10147946	.	+	.	ID=LotjaGi1re1v1066700
LjG1.1_chr1	RepeatMasker	LTR	10148051	10148120	.	+	.	ID=LotjaGi1re1v1066800
LjG1.1_chr1	RepeatMasker	LTR/Gypsy	10148497	10148622	.	-	.	ID=LotjaGi1re1v1066900
LjG1.1_chr1	RepeatMasker	LTR	10148912	10149098	.	+	.	ID=LotjaGi1re1v1067000
LjG1.1_chr1	RepeatMasker	Low_complexity	10149142	10149166	.	+	.	ID=LotjaGi1re1v1067100
LjG1.1_chr1	RepeatMasker	DNA/Mite	10149884	10150197	.	-	.	ID=LotjaGi1re1v1067200
LjG1.1_chr1	RepeatMasker	LTR	10150220	10150516	.	+	.	ID=LotjaGi1re1v1067300
LjG1.1_chr1	RepeatMasker	LINE	10150517	10150667	.	+	.	ID=LotjaGi1re1v1067400
LjG1.1_chr1	RepeatMasker	Low_complexity	10151996	10152030	.	+	.	ID=LotjaGi1re1v1067500
LjG1.1_chr1	RepeatMasker	LTR	10152333	10152499	.	+	.	ID=LotjaGi1re1v1067600
LjG1.1_chr1	RepeatMasker	LTR	10152864	10153005	.	-	.	ID=LotjaGi1re1v1067700
LjG1.1_chr1	RepeatMasker	DNA/Mite	10153016	10153107	.	+	.	ID=LotjaGi1re1v1067800
LjG1.1_chr1	RepeatMasker	LTR	10153026	10153123	.	-	.	ID=LotjaGi1re1v1067900
LjG1.1_chr1	RepeatMasker	Low_complexity	10153287	10153312	.	+	.	ID=LotjaGi1re1v1068000
LjG1.1_chr1	RepeatMasker	DNA/Mite	10153513	10153675	.	-	.	ID=LotjaGi1re1v1068100
LjG1.1_chr1	RepeatMasker	Simple_repeat	10155862	10155917	.	+	.	ID=LotjaGi1re1v1068200
LjG1.1_chr1	RepeatMasker	DNA/Mite	10157287	10157517	.	+	.	ID=LotjaGi1re1v1068300
LjG1.1_chr1	RepeatMasker	Low_complexity	10158183	10158203	.	+	.	ID=LotjaGi1re1v1068400
LjG1.1_chr1	RepeatMasker	DNA/Mite	10159407	10159515	.	-	.	ID=LotjaGi1re1v1068500
LjG1.1_chr1	RepeatMasker	DNA/Mite	10160295	10160412	.	-	.	ID=LotjaGi1re1v1068600
LjG1.1_chr1	RepeatMasker	DNA/Mite	10160418	10160533	.	-	.	ID=LotjaGi1re1v1068700
LjG1.1_chr1	RepeatMasker	LTR	10161609	10161699	.	-	.	ID=LotjaGi1re1v1068800
LjG1.1_chr1	RepeatMasker	LTR	10162232	10162327	.	+	.	ID=LotjaGi1re1v1068900
LjG1.1_chr1	RepeatMasker	LTR	10162642	10162655	.	-	.	ID=LotjaGi1re1v1069000
LjG1.1_chr1	RepeatMasker	DNA/Mite	10162656	10162770	.	-	.	ID=LotjaGi1re1v1069100
LjG1.1_chr1	RepeatMasker	DNA/Mite	10163356	10163473	.	+	.	ID=LotjaGi1re1v1069200
LjG1.1_chr1	RepeatMasker	LTR	10163391	10163417	.	+	.	ID=LotjaGi1re1v1069300
LjG1.1_chr1	RepeatMasker	LTR	10163474	10163489	.	+	.	ID=LotjaGi1re1v1069400
LjG1.1_chr1	RepeatMasker	Low_complexity	10163490	10163552	.	+	.	ID=LotjaGi1re1v1069500
LjG1.1_chr1	RepeatMasker	LTR	10163613	10163936	.	-	.	ID=LotjaGi1re1v1069600
LjG1.1_chr1	RepeatMasker	Low_complexity	10164001	10164049	.	+	.	ID=LotjaGi1re1v1069700
LjG1.1_chr1	RepeatMasker	LTR	10164139	10164202	.	-	.	ID=LotjaGi1re1v1069800
LjG1.1_chr1	RepeatMasker	DNA/Mite	10165031	10165232	.	-	.	ID=LotjaGi1re1v1069900
LjG1.1_chr1	RepeatMasker	DNA/Mite	10166763	10166881	.	+	.	ID=LotjaGi1re1v1070000
LjG1.1_chr1	RepeatMasker	LTR	10167389	10167525	.	-	.	ID=LotjaGi1re1v1070100
LjG1.1_chr1	RepeatMasker	Low_complexity	10168087	10168159	.	+	.	ID=LotjaGi1re1v1070200
LjG1.1_chr1	RepeatMasker	LTR	10169535	10169769	.	-	.	ID=LotjaGi1re1v1070300
LjG1.1_chr1	RepeatMasker	LTR	10169554	10169892	.	+	.	ID=LotjaGi1re1v1070400
LjG1.1_chr1	RepeatMasker	LTR	10170798	10171128	.	-	.	ID=LotjaGi1re1v1070500
LjG1.1_chr1	RepeatMasker	LTR	10170920	10171132	.	+	.	ID=LotjaGi1re1v1070600
LjG1.1_chr1	RepeatMasker	DNA/Mite	10171887	10172484	.	-	.	ID=LotjaGi1re1v1070700
LjG1.1_chr1	RepeatMasker	LTR	10171922	10172548	.	-	.	ID=LotjaGi1re1v1070800
LjG1.1_chr1	RepeatMasker	DNA/Harbinger	10172156	10172657	.	-	.	ID=LotjaGi1re1v1070900
LjG1.1_chr1	RepeatMasker	LTR	10172407	10172705	.	+	.	ID=LotjaGi1re1v1071000
LjG1.1_chr1	RepeatMasker	Low_complexity	10172972	10173000	.	+	.	ID=LotjaGi1re1v1071100
LjG1.1_chr1	RepeatMasker	Low_complexity	10173160	10173227	.	+	.	ID=LotjaGi1re1v1071200
LjG1.1_chr1	RepeatMasker	Simple_repeat	10173817	10173859	.	+	.	ID=LotjaGi1re1v1071300
LjG1.1_chr1	RepeatMasker	DNA/Mite	10174111	10174199	.	-	.	ID=LotjaGi1re1v1071400
LjG1.1_chr1	RepeatMasker	LTR/Gypsy	10174143	10174213	.	+	.	ID=LotjaGi1re1v1071500
LjG1.1_chr1	RepeatMasker	LTR/Gypsy	10177800	10177861	.	-	.	ID=LotjaGi1re1v1071600
LjG1.1_chr1	RepeatMasker	Low_complexity	10177948	10178003	.	+	.	ID=LotjaGi1re1v1071700
LjG1.1_chr1	RepeatMasker	LTR	10178075	10178129	.	+	.	ID=LotjaGi1re1v1071800
LjG1.1_chr1	RepeatMasker	Simple_repeat	10178458	10178523	.	+	.	ID=LotjaGi1re1v1071900
LjG1.1_chr1	RepeatMasker	Simple_repeat	10178535	10179156	.	+	.	ID=LotjaGi1re1v1072000
LjG1.1_chr1	RepeatMasker	Low_complexity	10179471	10179519	.	+	.	ID=LotjaGi1re1v1072100
LjG1.1_chr1	RepeatMasker	Low_complexity	10181177	10181208	.	+	.	ID=LotjaGi1re1v1072200
LjG1.1_chr1	RepeatMasker	Low_complexity	10181183	10181222	.	+	.	ID=LotjaGi1re1v1072300
LjG1.1_chr1	RepeatMasker	Low_complexity	10181234	10181305	.	+	.	ID=LotjaGi1re1v1072400
LjG1.1_chr1	RepeatMasker	Low_complexity	10181237	10181288	.	+	.	ID=LotjaGi1re1v1072500
LjG1.1_chr1	RepeatMasker	Low_complexity	10181400	10181465	.	+	.	ID=LotjaGi1re1v1072600
LjG1.1_chr1	RepeatMasker	Low_complexity	10181683	10181784	.	+	.	ID=LotjaGi1re1v1072700
LjG1.1_chr1	RepeatMasker	DNA/Mite	10187124	10187213	.	-	.	ID=LotjaGi1re1v1072800
LjG1.1_chr1	RepeatMasker	DNA/Mite	10187364	10187446	.	-	.	ID=LotjaGi1re1v1072900
LjG1.1_chr1	RepeatMasker	DNA/Harbinger	10187747	10191477	.	-	.	ID=LotjaGi1re1v1073000
LjG1.1_chr1	RepeatMasker	LTR	10191538	10191742	.	+	.	ID=LotjaGi1re1v1073100
LjG1.1_chr1	RepeatMasker	DNA/Mite	10192415	10192471	.	+	.	ID=LotjaGi1re1v1073200
LjG1.1_chr1	RepeatMasker	DNA/Mite	10193014	10193139	.	+	.	ID=LotjaGi1re1v1073300
LjG1.1_chr1	RepeatMasker	DNA/Mite	10193550	10193656	.	-	.	ID=LotjaGi1re1v1073400
LjG1.1_chr1	RepeatMasker	DNA/Mite	10194144	10194270	.	-	.	ID=LotjaGi1re1v1073500
LjG1.1_chr1	RepeatMasker	DNA/Mite	10195410	10195527	.	+	.	ID=LotjaGi1re1v1073600
LjG1.1_chr1	RepeatMasker	LTR	10195413	10195622	.	-	.	ID=LotjaGi1re1v1073700
LjG1.1_chr1	RepeatMasker	LTR	10195651	10195718	.	-	.	ID=LotjaGi1re1v1073800
LjG1.1_chr1	RepeatMasker	DNA/Mite	10195719	10195834	.	+	.	ID=LotjaGi1re1v1073900
LjG1.1_chr1	RepeatMasker	LTR	10195835	10195845	.	-	.	ID=LotjaGi1re1v1074000
LjG1.1_chr1	RepeatMasker	LTR	10196847	10197220	.	-	.	ID=LotjaGi1re1v1074100
LjG1.1_chr1	RepeatMasker	LTR/Gypsy	10196902	10197241	.	+	.	ID=LotjaGi1re1v1074200
LjG1.1_chr1	RepeatMasker	LTR	10197085	10197413	.	+	.	ID=LotjaGi1re1v1074300
LjG1.1_chr1	RepeatMasker	LTR	10197320	10197693	.	-	.	ID=LotjaGi1re1v1074400
LjG1.1_chr1	RepeatMasker	LTR/Gypsy	10197382	10197709	.	+	.	ID=LotjaGi1re1v1074500
LjG1.1_chr1	RepeatMasker	DNA/Mite	10198771	10198870	.	-	.	ID=LotjaGi1re1v1074600
LjG1.1_chr1	RepeatMasker	Simple_repeat	10200558	10200583	.	+	.	ID=LotjaGi1re1v1074700
LjG1.1_chr1	RepeatMasker	Low_complexity	10200595	10200635	.	+	.	ID=LotjaGi1re1v1074800
LjG1.1_chr1	RepeatMasker	LTR	10200683	10200793	.	+	.	ID=LotjaGi1re1v1074900
LjG1.1_chr1	RepeatMasker	DNA/Mite	10201332	10201692	.	+	.	ID=LotjaGi1re1v1075000
LjG1.1_chr1	RepeatMasker	Low_complexity	10202204	10202232	.	+	.	ID=LotjaGi1re1v1075100
LjG1.1_chr1	RepeatMasker	Low_complexity	10202290	10202346	.	+	.	ID=LotjaGi1re1v1075200
LjG1.1_chr1	RepeatMasker	LTR	10202566	10202638	.	+	.	ID=LotjaGi1re1v1075300
LjG1.1_chr1	RepeatMasker	LTR/Copia	10202773	10202822	.	-	.	ID=LotjaGi1re1v1075400
LjG1.1_chr1	RepeatMasker	Low_complexity	10203152	10203220	.	+	.	ID=LotjaGi1re1v1075500
LjG1.1_chr1	RepeatMasker	Simple_repeat	10204759	10204791	.	+	.	ID=LotjaGi1re1v1075600
LjG1.1_chr1	RepeatMasker	Low_complexity	10204792	10205024	.	+	.	ID=LotjaGi1re1v1075700
LjG1.1_chr1	RepeatMasker	Low_complexity	10205067	10205177	.	+	.	ID=LotjaGi1re1v1075800
LjG1.1_chr1	RepeatMasker	Low_complexity	10205178	10205209	.	+	.	ID=LotjaGi1re1v1075900
LjG1.1_chr1	RepeatMasker	Low_complexity	10205211	10205261	.	+	.	ID=LotjaGi1re1v1076000
LjG1.1_chr1	RepeatMasker	Low_complexity	10206179	10206238	.	+	.	ID=LotjaGi1re1v1076100
LjG1.1_chr1	RepeatMasker	Low_complexity	10215022	10215080	.	+	.	ID=LotjaGi1re1v1076200
LjG1.1_chr1	RepeatMasker	Low_complexity	10215341	10215376	.	+	.	ID=LotjaGi1re1v1076300
LjG1.1_chr1	RepeatMasker	Low_complexity	10215397	10215453	.	+	.	ID=LotjaGi1re1v1076400
LjG1.1_chr1	RepeatMasker	DNA/Mite	10216087	10216451	.	-	.	ID=LotjaGi1re1v1076500
LjG1.1_chr1	RepeatMasker	Simple_repeat	10216452	10216486	.	+	.	ID=LotjaGi1re1v1076600
LjG1.1_chr1	RepeatMasker	DNA/Mite	10216487	10216688	.	-	.	ID=LotjaGi1re1v1076700
LjG1.1_chr1	RepeatMasker	Low_complexity	10216996	10217024	.	+	.	ID=LotjaGi1re1v1076800
LjG1.1_chr1	RepeatMasker	DNA/Mite	10218464	10218840	.	-	.	ID=LotjaGi1re1v1076900
LjG1.1_chr1	RepeatMasker	LTR/Copia	10218775	10218851	.	+	.	ID=LotjaGi1re1v1077000
LjG1.1_chr1	RepeatMasker	DNA/Mite	10219899	10219948	.	-	.	ID=LotjaGi1re1v1077100
LjG1.1_chr1	RepeatMasker	Simple_repeat	10219949	10219969	.	+	.	ID=LotjaGi1re1v1077200
LjG1.1_chr1	RepeatMasker	DNA/Mite	10219970	10220091	.	-	.	ID=LotjaGi1re1v1077300
LjG1.1_chr1	RepeatMasker	DNA/Mite	10221147	10221497	.	+	.	ID=LotjaGi1re1v1077400
LjG1.1_chr1	RepeatMasker	LTR/Copia	10221722	10226895	.	+	.	ID=LotjaGi1re1v1077500
LjG1.1_chr1	RepeatMasker	Low_complexity	10229287	10229307	.	+	.	ID=LotjaGi1re1v1077600
LjG1.1_chr1	RepeatMasker	LTR	10229832	10230174	.	-	.	ID=LotjaGi1re1v1077700
LjG1.1_chr1	RepeatMasker	LTR	10230779	10230863	.	-	.	ID=LotjaGi1re1v1077800
LjG1.1_chr1	RepeatMasker	Low_complexity	10232258	10232285	.	+	.	ID=LotjaGi1re1v1077900
LjG1.1_chr1	RepeatMasker	Low_complexity	10233066	10233106	.	+	.	ID=LotjaGi1re1v1078000
LjG1.1_chr1	RepeatMasker	DNA/Mite	10233427	10233702	.	-	.	ID=LotjaGi1re1v1078100
LjG1.1_chr1	RepeatMasker	LTR	10233703	10236610	.	+	.	ID=LotjaGi1re1v1078200
LjG1.1_chr1	RepeatMasker	Simple_repeat	10236611	10236647	.	+	.	ID=LotjaGi1re1v1078300
LjG1.1_chr1	RepeatMasker	LTR	10236648	10243651	.	+	.	ID=LotjaGi1re1v1078400
LjG1.1_chr1	RepeatMasker	DNA/Mite	10243652	10243832	.	-	.	ID=LotjaGi1re1v1078500
LjG1.1_chr1	RepeatMasker	DNA/Mite	10243833	10244164	.	+	.	ID=LotjaGi1re1v1078600
LjG1.1_chr1	RepeatMasker	DNA/Mite	10244165	10244292	.	+	.	ID=LotjaGi1re1v1078700
LjG1.1_chr1	RepeatMasker	LTR/Copia	10244551	10244721	.	-	.	ID=LotjaGi1re1v1078800
LjG1.1_chr1	RepeatMasker	LTR/Copia	10246142	10246312	.	+	.	ID=LotjaGi1re1v1078900
LjG1.1_chr1	RepeatMasker	Low_complexity	10246520	10246584	.	+	.	ID=LotjaGi1re1v1079000
LjG1.1_chr1	RepeatMasker	LTR	10246817	10246864	.	+	.	ID=LotjaGi1re1v1079100
LjG1.1_chr1	RepeatMasker	LTR/Copia	10246873	10248073	.	-	.	ID=LotjaGi1re1v1079200
LjG1.1_chr1	RepeatMasker	LTR	10248074	10248154	.	-	.	ID=LotjaGi1re1v1079300
LjG1.1_chr1	RepeatMasker	DNA/Mite	10248191	10248260	.	-	.	ID=LotjaGi1re1v1079400
LjG1.1_chr1	RepeatMasker	LTR	10248317	10248394	.	-	.	ID=LotjaGi1re1v1079500
LjG1.1_chr1	RepeatMasker	LTR	10248703	10248856	.	-	.	ID=LotjaGi1re1v1079600
LjG1.1_chr1	RepeatMasker	LTR/Gypsy	10249232	10249304	.	+	.	ID=LotjaGi1re1v1079700
LjG1.1_chr1	RepeatMasker	DNA/MuDR	10250488	10252722	.	-	.	ID=LotjaGi1re1v1079800
LjG1.1_chr1	RepeatMasker	LTR	10254345	10254496	.	+	.	ID=LotjaGi1re1v1079900
LjG1.1_chr1	RepeatMasker	Low_complexity	10257604	10257654	.	+	.	ID=LotjaGi1re1v1080000
LjG1.1_chr1	RepeatMasker	Low_complexity	10257619	10257667	.	+	.	ID=LotjaGi1re1v1080100
LjG1.1_chr1	RepeatMasker	Low_complexity	10257680	10257714	.	+	.	ID=LotjaGi1re1v1080200
LjG1.1_chr1	RepeatMasker	LTR	10262773	10263006	.	+	.	ID=LotjaGi1re1v1080300
LjG1.1_chr1	RepeatMasker	DNA/Mite	10263038	10263125	.	+	.	ID=LotjaGi1re1v1080400
LjG1.1_chr1	RepeatMasker	LTR/Copia	10268910	10268990	.	-	.	ID=LotjaGi1re1v1080500
LjG1.1_chr1	RepeatMasker	LTR/Gypsy	10268926	10269220	.	+	.	ID=LotjaGi1re1v1080600
LjG1.1_chr1	RepeatMasker	LTR	10269250	10269447	.	+	.	ID=LotjaGi1re1v1080700
LjG1.1_chr1	RepeatMasker	LTR	10269468	10269510	.	+	.	ID=LotjaGi1re1v1080800
LjG1.1_chr1	RepeatMasker	Simple_repeat	10270154	10270192	.	+	.	ID=LotjaGi1re1v1080900
LjG1.1_chr1	RepeatMasker	LTR/Copia	10270260	10272389	.	+	.	ID=LotjaGi1re1v1081000
LjG1.1_chr1	RepeatMasker	LTR	10272390	10273779	.	-	.	ID=LotjaGi1re1v1081100
LjG1.1_chr1	RepeatMasker	LTR	10273779	10275982	.	+	.	ID=LotjaGi1re1v1081200
LjG1.1_chr1	RepeatMasker	LTR	10275983	10286509	.	+	.	ID=LotjaGi1re1v1081300
LjG1.1_chr1	RepeatMasker	LTR	10286510	10287205	.	+	.	ID=LotjaGi1re1v1081400
LjG1.1_chr1	RepeatMasker	Simple_repeat	10287206	10287251	.	+	.	ID=LotjaGi1re1v1081500
LjG1.1_chr1	RepeatMasker	LTR/Gypsy	10287325	10287565	.	+	.	ID=LotjaGi1re1v1081600
LjG1.1_chr1	RepeatMasker	LTR/Gypsy	10288470	10292879	.	+	.	ID=LotjaGi1re1v1081700
LjG1.1_chr1	RepeatMasker	LTR	10292880	10297968	.	-	.	ID=LotjaGi1re1v1081800
LjG1.1_chr1	RepeatMasker	LTR/Gypsy	10297969	10300600	.	+	.	ID=LotjaGi1re1v1081900
LjG1.1_chr1	RepeatMasker	Low_complexity	10300622	10300653	.	+	.	ID=LotjaGi1re1v1082000
LjG1.1_chr1	RepeatMasker	Low_complexity	10300963	10300997	.	+	.	ID=LotjaGi1re1v1082100
LjG1.1_chr1	RepeatMasker	Low_complexity	10301172	10301197	.	+	.	ID=LotjaGi1re1v1082200
LjG1.1_chr1	RepeatMasker	LTR	10302695	10303916	.	-	.	ID=LotjaGi1re1v1082300
LjG1.1_chr1	RepeatMasker	LTR/Copia	10304166	10304238	.	-	.	ID=LotjaGi1re1v1082400
LjG1.1_chr1	RepeatMasker	LTR/Gypsy	10304175	10304239	.	+	.	ID=LotjaGi1re1v1082500
LjG1.1_chr1	RepeatMasker	LTR	10304607	10304729	.	+	.	ID=LotjaGi1re1v1082600
LjG1.1_chr1	RepeatMasker	LTR/Gypsy	10304691	10304737	.	-	.	ID=LotjaGi1re1v1082700
LjG1.1_chr1	RepeatMasker	LTR	10304726	10308173	.	+	.	ID=LotjaGi1re1v1082800
LjG1.1_chr1	RepeatMasker	Simple_repeat	10308892	10308923	.	+	.	ID=LotjaGi1re1v1082900
LjG1.1_chr1	RepeatMasker	LTR	10309036	10309130	.	+	.	ID=LotjaGi1re1v1083000
LjG1.1_chr1	RepeatMasker	Low_complexity	10309158	10309215	.	+	.	ID=LotjaGi1re1v1083100
LjG1.1_chr1	RepeatMasker	Low_complexity	10310474	10310534	.	+	.	ID=LotjaGi1re1v1083200
LjG1.1_chr1	RepeatMasker	LTR/Gypsy	10310619	10310638	.	-	.	ID=LotjaGi1re1v1083300
LjG1.1_chr1	RepeatMasker	LTR	10310639	10310689	.	+	.	ID=LotjaGi1re1v1083400
LjG1.1_chr1	RepeatMasker	LTR/Gypsy	10310690	10315114	.	+	.	ID=LotjaGi1re1v1083500
LjG1.1_chr1	RepeatMasker	LTR	10311529	10315128	.	+	.	ID=LotjaGi1re1v1083600
LjG1.1_chr1	RepeatMasker	LTR	10315115	10315165	.	-	.	ID=LotjaGi1re1v1083700
LjG1.1_chr1	RepeatMasker	LTR/Gypsy	10315115	10315156	.	-	.	ID=LotjaGi1re1v1083800
LjG1.1_chr1	RepeatMasker	LTR	10315157	10318221	.	-	.	ID=LotjaGi1re1v1083900
LjG1.1_chr1	RepeatMasker	Simple_repeat	10319630	10319653	.	+	.	ID=LotjaGi1re1v1084000
LjG1.1_chr1	RepeatMasker	LTR	10320301	10320410	.	+	.	ID=LotjaGi1re1v1084100
LjG1.1_chr1	RepeatMasker	LTR	10320307	10320492	.	-	.	ID=LotjaGi1re1v1084200
LjG1.1_chr1	RepeatMasker	LTR	10320780	10321048	.	-	.	ID=LotjaGi1re1v1084300
LjG1.1_chr1	RepeatMasker	LTR	10321256	10321334	.	+	.	ID=LotjaGi1re1v1084400
LjG1.1_chr1	RepeatMasker	LTR/Gypsy	10321256	10321314	.	-	.	ID=LotjaGi1re1v1084500
LjG1.1_chr1	RepeatMasker	LTR	10321431	10321484	.	-	.	ID=LotjaGi1re1v1084600
LjG1.1_chr1	RepeatMasker	Simple_repeat	10321514	10321566	.	+	.	ID=LotjaGi1re1v1084700
LjG1.1_chr1	RepeatMasker	Low_complexity	10322036	10322077	.	+	.	ID=LotjaGi1re1v1084800
LjG1.1_chr1	RepeatMasker	Low_complexity	10322196	10322247	.	+	.	ID=LotjaGi1re1v1084900
LjG1.1_chr1	RepeatMasker	Low_complexity	10322386	10322416	.	+	.	ID=LotjaGi1re1v1085000
LjG1.1_chr1	RepeatMasker	Simple_repeat	10322611	10322630	.	+	.	ID=LotjaGi1re1v1085100
LjG1.1_chr1	RepeatMasker	LTR/Gypsy	10324234	10324293	.	-	.	ID=LotjaGi1re1v1085200
LjG1.1_chr1	RepeatMasker	LTR/Gypsy	10324410	10324463	.	+	.	ID=LotjaGi1re1v1085300
LjG1.1_chr1	RepeatMasker	Simple_repeat	10324493	10324545	.	+	.	ID=LotjaGi1re1v1085400
LjG1.1_chr1	RepeatMasker	LTR/Copia	10326281	10328335	.	-	.	ID=LotjaGi1re1v1085500
LjG1.1_chr1	RepeatMasker	LTR/Copia	10328340	10329751	.	+	.	ID=LotjaGi1re1v1085600
LjG1.1_chr1	RepeatMasker	LTR/Copia	10330507	10330666	.	+	.	ID=LotjaGi1re1v1085700
LjG1.1_chr1	RepeatMasker	LTR/Copia	10331033	10331274	.	+	.	ID=LotjaGi1re1v1085800
LjG1.1_chr1	RepeatMasker	LTR/Gypsy	10331306	10332369	.	-	.	ID=LotjaGi1re1v1085900
LjG1.1_chr1	RepeatMasker	LTR	10332480	10336443	.	+	.	ID=LotjaGi1re1v1086000
LjG1.1_chr1	RepeatMasker	LTR	10336444	10338071	.	-	.	ID=LotjaGi1re1v1086100
LjG1.1_chr1	RepeatMasker	LTR/Gypsy	10338256	10338321	.	-	.	ID=LotjaGi1re1v1086200
LjG1.1_chr1	RepeatMasker	LTR/Copia	10338278	10339674	.	+	.	ID=LotjaGi1re1v1086300
LjG1.1_chr1	RepeatMasker	Low_complexity	10340381	10340458	.	+	.	ID=LotjaGi1re1v1086400
LjG1.1_chr1	RepeatMasker	LTR/Copia	10340814	10341060	.	+	.	ID=LotjaGi1re1v1086500
LjG1.1_chr1	RepeatMasker	LTR	10341049	10349056	.	-	.	ID=LotjaGi1re1v1086600
LjG1.1_chr1	RepeatMasker	LTR/Copia	10347766	10352059	.	-	.	ID=LotjaGi1re1v1086700
LjG1.1_chr1	RepeatMasker	Simple_repeat	10352060	10352094	.	+	.	ID=LotjaGi1re1v1086800
LjG1.1_chr1	RepeatMasker	LTR/Copia	10352095	10360020	.	-	.	ID=LotjaGi1re1v1086900
LjG1.1_chr1	RepeatMasker	LTR	10360021	10363258	.	-	.	ID=LotjaGi1re1v1087000
LjG1.1_chr1	RepeatMasker	LTR/Copia	10364992	10374397	.	-	.	ID=LotjaGi1re1v1087100
LjG1.1_chr1	RepeatMasker	Low_complexity	10374633	10374674	.	+	.	ID=LotjaGi1re1v1087200
LjG1.1_chr1	RepeatMasker	Low_complexity	10374797	10374844	.	+	.	ID=LotjaGi1re1v1087300
LjG1.1_chr1	RepeatMasker	Low_complexity	10375153	10375198	.	+	.	ID=LotjaGi1re1v1087400
LjG1.1_chr1	RepeatMasker	LTR/Gypsy	10376036	10376094	.	-	.	ID=LotjaGi1re1v1087500
LjG1.1_chr1	RepeatMasker	Low_complexity	10376614	10376641	.	+	.	ID=LotjaGi1re1v1087600
LjG1.1_chr1	RepeatMasker	Low_complexity	10377123	10377144	.	+	.	ID=LotjaGi1re1v1087700
LjG1.1_chr1	RepeatMasker	Low_complexity	10377508	10377535	.	+	.	ID=LotjaGi1re1v1087800
LjG1.1_chr1	RepeatMasker	LTR/Gypsy	10377826	10377883	.	-	.	ID=LotjaGi1re1v1087900
LjG1.1_chr1	RepeatMasker	LTR/Gypsy	10378106	10378161	.	+	.	ID=LotjaGi1re1v1088000
LjG1.1_chr1	RepeatMasker	LTR	10378979	10379793	.	+	.	ID=LotjaGi1re1v1088100
LjG1.1_chr1	RepeatMasker	Simple_repeat	10379794	10379819	.	+	.	ID=LotjaGi1re1v1088200
LjG1.1_chr1	RepeatMasker	LTR	10379820	10379846	.	+	.	ID=LotjaGi1re1v1088300
LjG1.1_chr1	RepeatMasker	Low_complexity	10379847	10379886	.	+	.	ID=LotjaGi1re1v1088400
LjG1.1_chr1	RepeatMasker	Low_complexity	10380192	10380237	.	+	.	ID=LotjaGi1re1v1088500
LjG1.1_chr1	RepeatMasker	Low_complexity	10380363	10380436	.	+	.	ID=LotjaGi1re1v1088600
LjG1.1_chr1	RepeatMasker	Low_complexity	10380599	10380624	.	+	.	ID=LotjaGi1re1v1088700
LjG1.1_chr1	RepeatMasker	Low_complexity	10380872	10380924	.	+	.	ID=LotjaGi1re1v1088800
LjG1.1_chr1	RepeatMasker	LTR	10380954	10381017	.	+	.	ID=LotjaGi1re1v1088900
LjG1.1_chr1	RepeatMasker	LTR	10381095	10381285	.	-	.	ID=LotjaGi1re1v1089000
LjG1.1_chr1	RepeatMasker	LTR/Copia	10381661	10381763	.	+	.	ID=LotjaGi1re1v1089100
LjG1.1_chr1	RepeatMasker	Low_complexity	10382061	10382095	.	+	.	ID=LotjaGi1re1v1089200
LjG1.1_chr1	RepeatMasker	LTR	10382198	10382279	.	+	.	ID=LotjaGi1re1v1089300
LjG1.1_chr1	RepeatMasker	LTR	10382391	10382549	.	+	.	ID=LotjaGi1re1v1089400
LjG1.1_chr1	RepeatMasker	Low_complexity	10383521	10383564	.	+	.	ID=LotjaGi1re1v1089500
LjG1.1_chr1	RepeatMasker	Low_complexity	10383711	10383739	.	+	.	ID=LotjaGi1re1v1089600
LjG1.1_chr1	RepeatMasker	Low_complexity	10384634	10384718	.	+	.	ID=LotjaGi1re1v1089700
LjG1.1_chr1	RepeatMasker	Simple_repeat	10384718	10384763	.	+	.	ID=LotjaGi1re1v1089800
LjG1.1_chr1	RepeatMasker	LTR	10386025	10389597	.	-	.	ID=LotjaGi1re1v1089900
LjG1.1_chr1	RepeatMasker	LTR	10389601	10393491	.	+	.	ID=LotjaGi1re1v1090000
LjG1.1_chr1	RepeatMasker	LTR	10393492	10395482	.	-	.	ID=LotjaGi1re1v1090100
LjG1.1_chr1	RepeatMasker	LTR	10395483	10395523	.	+	.	ID=LotjaGi1re1v1090200
LjG1.1_chr1	RepeatMasker	LTR	10395515	10395833	.	+	.	ID=LotjaGi1re1v1090300
LjG1.1_chr1	RepeatMasker	Simple_repeat	10396317	10396336	.	+	.	ID=LotjaGi1re1v1090400
LjG1.1_chr1	RepeatMasker	LTR	10396982	10397091	.	+	.	ID=LotjaGi1re1v1090500
LjG1.1_chr1	RepeatMasker	LTR	10397937	10397997	.	+	.	ID=LotjaGi1re1v1090600
LjG1.1_chr1	RepeatMasker	LTR/Copia	10398096	10398149	.	-	.	ID=LotjaGi1re1v1090700
LjG1.1_chr1	RepeatMasker	LTR/Copia	10398278	10398331	.	+	.	ID=LotjaGi1re1v1090800
LjG1.1_chr1	RepeatMasker	Simple_repeat	10398361	10398413	.	+	.	ID=LotjaGi1re1v1090900
LjG1.1_chr1	RepeatMasker	Low_complexity	10398883	10398924	.	+	.	ID=LotjaGi1re1v1091000
LjG1.1_chr1	RepeatMasker	Low_complexity	10399043	10399096	.	+	.	ID=LotjaGi1re1v1091100
LjG1.1_chr1	RepeatMasker	Low_complexity	10399235	10399265	.	+	.	ID=LotjaGi1re1v1091200
LjG1.1_chr1	RepeatMasker	Low_complexity	10399405	10399450	.	+	.	ID=LotjaGi1re1v1091300
LjG1.1_chr1	RepeatMasker	LTR/Gypsy	10400276	10400334	.	+	.	ID=LotjaGi1re1v1091400
LjG1.1_chr1	RepeatMasker	LTR/Copia	10400629	10401305	.	-	.	ID=LotjaGi1re1v1091500
LjG1.1_chr1	RepeatMasker	LTR/Copia	10401296	10401999	.	+	.	ID=LotjaGi1re1v1091600
LjG1.1_chr1	RepeatMasker	LTR	10402067	10402125	.	+	.	ID=LotjaGi1re1v1091700
LjG1.1_chr1	RepeatMasker	LTR	10402346	10402402	.	-	.	ID=LotjaGi1re1v1091800
LjG1.1_chr1	RepeatMasker	LTR	10403224	10404088	.	+	.	ID=LotjaGi1re1v1091900
LjG1.1_chr1	RepeatMasker	Low_complexity	10404089	10404128	.	+	.	ID=LotjaGi1re1v1092000
LjG1.1_chr1	RepeatMasker	Low_complexity	10404604	10404678	.	+	.	ID=LotjaGi1re1v1092100
LjG1.1_chr1	RepeatMasker	Low_complexity	10404841	10404866	.	+	.	ID=LotjaGi1re1v1092200
LjG1.1_chr1	RepeatMasker	Low_complexity	10405114	10405167	.	+	.	ID=LotjaGi1re1v1092300
LjG1.1_chr1	RepeatMasker	LTR	10405197	10405260	.	+	.	ID=LotjaGi1re1v1092400
LjG1.1_chr1	RepeatMasker	LTR	10405338	10405528	.	-	.	ID=LotjaGi1re1v1092500
LjG1.1_chr1	RepeatMasker	LTR/Copia	10405795	10405977	.	-	.	ID=LotjaGi1re1v1092600
LjG1.1_chr1	RepeatMasker	LTR	10405978	10418021	.	-	.	ID=LotjaGi1re1v1092700
LjG1.1_chr1	RepeatMasker	LTR/Copia	10418136	10418238	.	+	.	ID=LotjaGi1re1v1092800
LjG1.1_chr1	RepeatMasker	Simple_repeat	10419318	10419337	.	+	.	ID=LotjaGi1re1v1092900
LjG1.1_chr1	RepeatMasker	LTR	10419985	10420094	.	+	.	ID=LotjaGi1re1v1093000
LjG1.1_chr1	RepeatMasker	LTR	10420468	10420601	.	+	.	ID=LotjaGi1re1v1093100
LjG1.1_chr1	RepeatMasker	LTR	10420940	10420995	.	+	.	ID=LotjaGi1re1v1093200
LjG1.1_chr1	RepeatMasker	LTR/Copia	10421117	10421170	.	+	.	ID=LotjaGi1re1v1093300
LjG1.1_chr1	RepeatMasker	Low_complexity	10421200	10421253	.	+	.	ID=LotjaGi1re1v1093400
LjG1.1_chr1	RepeatMasker	Low_complexity	10421694	10421735	.	+	.	ID=LotjaGi1re1v1093500
LjG1.1_chr1	RepeatMasker	Low_complexity	10421854	10421912	.	+	.	ID=LotjaGi1re1v1093600
LjG1.1_chr1	RepeatMasker	Low_complexity	10422051	10422081	.	+	.	ID=LotjaGi1re1v1093700
LjG1.1_chr1	RepeatMasker	Low_complexity	10422221	10422266	.	+	.	ID=LotjaGi1re1v1093800
LjG1.1_chr1	RepeatMasker	LTR/Copia	10423094	10423152	.	-	.	ID=LotjaGi1re1v1093900
LjG1.1_chr1	RepeatMasker	LTR/Gypsy	10423288	10426982	.	+	.	ID=LotjaGi1re1v1094000
LjG1.1_chr1	RepeatMasker	LTR	10426887	10426982	.	+	.	ID=LotjaGi1re1v1094100
LjG1.1_chr1	RepeatMasker	LTR	10426983	10431150	.	+	.	ID=LotjaGi1re1v1094200
LjG1.1_chr1	RepeatMasker	LTR	10431151	10436037	.	+	.	ID=LotjaGi1re1v1094300
LjG1.1_chr1	RepeatMasker	LTR/Gypsy	10434649	10438353	.	+	.	ID=LotjaGi1re1v1094400
LjG1.1_chr1	RepeatMasker	LTR	10438258	10438353	.	+	.	ID=LotjaGi1re1v1094500
LjG1.1_chr1	RepeatMasker	LTR	10438354	10442521	.	+	.	ID=LotjaGi1re1v1094600
LjG1.1_chr1	RepeatMasker	LTR	10442522	10447409	.	+	.	ID=LotjaGi1re1v1094700
LjG1.1_chr1	RepeatMasker	LTR/Gypsy	10446021	10450059	.	+	.	ID=LotjaGi1re1v1094800
LjG1.1_chr1	RepeatMasker	LTR/Copia	10450221	10450897	.	-	.	ID=LotjaGi1re1v1094900
LjG1.1_chr1	RepeatMasker	LTR/Copia	10450891	10451591	.	+	.	ID=LotjaGi1re1v1095000
LjG1.1_chr1	RepeatMasker	LTR	10451641	10451765	.	-	.	ID=LotjaGi1re1v1095100
LjG1.1_chr1	RepeatMasker	LTR	10451659	10451717	.	+	.	ID=LotjaGi1re1v1095200
LjG1.1_chr1	RepeatMasker	LTR	10451890	10451991	.	+	.	ID=LotjaGi1re1v1095300
LjG1.1_chr1	RepeatMasker	LTR	10451938	10451994	.	-	.	ID=LotjaGi1re1v1095400
LjG1.1_chr1	RepeatMasker	LTR	10452812	10453220	.	+	.	ID=LotjaGi1re1v1095500
LjG1.1_chr1	RepeatMasker	LTR	10453222	10459864	.	+	.	ID=LotjaGi1re1v1095600
LjG1.1_chr1	RepeatMasker	LTR	10459865	10460327	.	+	.	ID=LotjaGi1re1v1095700
LjG1.1_chr1	RepeatMasker	Low_complexity	10460328	10460367	.	+	.	ID=LotjaGi1re1v1095800
LjG1.1_chr1	RepeatMasker	Low_complexity	10460843	10460916	.	+	.	ID=LotjaGi1re1v1095900
LjG1.1_chr1	RepeatMasker	Low_complexity	10461001	10461026	.	+	.	ID=LotjaGi1re1v1096000
LjG1.1_chr1	RepeatMasker	Low_complexity	10461274	10461327	.	+	.	ID=LotjaGi1re1v1096100
LjG1.1_chr1	RepeatMasker	LTR	10461357	10461420	.	+	.	ID=LotjaGi1re1v1096200
LjG1.1_chr1	RepeatMasker	LTR	10461526	10461716	.	-	.	ID=LotjaGi1re1v1096300
LjG1.1_chr1	RepeatMasker	LTR	10461566	10461708	.	+	.	ID=LotjaGi1re1v1096400
LjG1.1_chr1	RepeatMasker	LTR/Gypsy	10461631	10461717	.	+	.	ID=LotjaGi1re1v1096500
LjG1.1_chr1	RepeatMasker	LTR/Copia	10462092	10462194	.	+	.	ID=LotjaGi1re1v1096600
LjG1.1_chr1	RepeatMasker	LTR	10462646	10462766	.	-	.	ID=LotjaGi1re1v1096700
LjG1.1_chr1	RepeatMasker	Low_complexity	10462844	10462922	.	+	.	ID=LotjaGi1re1v1096800
LjG1.1_chr1	RepeatMasker	Low_complexity	10463103	10463195	.	+	.	ID=LotjaGi1re1v1096900
LjG1.1_chr1	RepeatMasker	LTR	10463308	10463377	.	+	.	ID=LotjaGi1re1v1097000
LjG1.1_chr1	RepeatMasker	Low_complexity	10463650	10463706	.	+	.	ID=LotjaGi1re1v1097100
LjG1.1_chr1	RepeatMasker	Low_complexity	10463668	10463714	.	+	.	ID=LotjaGi1re1v1097200
LjG1.1_chr1	RepeatMasker	LTR	10463755	10463926	.	-	.	ID=LotjaGi1re1v1097300
LjG1.1_chr1	RepeatMasker	DNA/Mite	10463756	10463950	.	+	.	ID=LotjaGi1re1v1097400
LjG1.1_chr1	RepeatMasker	LTR	10466065	10467339	.	+	.	ID=LotjaGi1re1v1097500
LjG1.1_chr1	RepeatMasker	LTR	10468654	10468848	.	-	.	ID=LotjaGi1re1v1097600
LjG1.1_chr1	RepeatMasker	LTR/Gypsy	10470019	10470300	.	+	.	ID=LotjaGi1re1v1097700
LjG1.1_chr1	RepeatMasker	LTR	10470825	10470969	.	-	.	ID=LotjaGi1re1v1097800
LjG1.1_chr1	RepeatMasker	LTR	10470864	10470997	.	+	.	ID=LotjaGi1re1v1097900
LjG1.1_chr1	RepeatMasker	Simple_repeat	10471589	10471608	.	+	.	ID=LotjaGi1re1v1098000
LjG1.1_chr1	RepeatMasker	LTR	10472256	10472365	.	+	.	ID=LotjaGi1re1v1098100
LjG1.1_chr1	RepeatMasker	LTR	10472262	10472343	.	-	.	ID=LotjaGi1re1v1098200
LjG1.1_chr1	RepeatMasker	LTR	10472725	10472895	.	-	.	ID=LotjaGi1re1v1098300
LjG1.1_chr1	RepeatMasker	LTR	10473210	10473269	.	-	.	ID=LotjaGi1re1v1098400
LjG1.1_chr1	RepeatMasker	LTR/Copia	10473386	10473439	.	+	.	ID=LotjaGi1re1v1098500
LjG1.1_chr1	RepeatMasker	Simple_repeat	10473469	10473521	.	+	.	ID=LotjaGi1re1v1098600
LjG1.1_chr1	RepeatMasker	Low_complexity	10473991	10474032	.	+	.	ID=LotjaGi1re1v1098700
LjG1.1_chr1	RepeatMasker	Low_complexity	10474151	10474208	.	+	.	ID=LotjaGi1re1v1098800
LjG1.1_chr1	RepeatMasker	Low_complexity	10474346	10474376	.	+	.	ID=LotjaGi1re1v1098900
LjG1.1_chr1	RepeatMasker	Low_complexity	10474516	10474561	.	+	.	ID=LotjaGi1re1v1099000
LjG1.1_chr1	RepeatMasker	LTR	10474907	10475015	.	-	.	ID=LotjaGi1re1v1099100
LjG1.1_chr1	RepeatMasker	LTR/Copia	10475389	10475447	.	-	.	ID=LotjaGi1re1v1099200
LjG1.1_chr1	RepeatMasker	Low_complexity	10475505	10475549	.	+	.	ID=LotjaGi1re1v1099300
LjG1.1_chr1	RepeatMasker	LTR/Copia	10475742	10476419	.	-	.	ID=LotjaGi1re1v1099400
LjG1.1_chr1	RepeatMasker	LTR/Copia	10476413	10477104	.	+	.	ID=LotjaGi1re1v1099500
LjG1.1_chr1	RepeatMasker	LTR	10477154	10477278	.	-	.	ID=LotjaGi1re1v1099600
LjG1.1_chr1	RepeatMasker	LTR	10477172	10477230	.	+	.	ID=LotjaGi1re1v1099700
LjG1.1_chr1	RepeatMasker	LTR	10477403	10477504	.	+	.	ID=LotjaGi1re1v1099800
LjG1.1_chr1	RepeatMasker	LTR	10477451	10477507	.	-	.	ID=LotjaGi1re1v1099900
LjG1.1_chr1	RepeatMasker	LTR	10478326	10479140	.	+	.	ID=LotjaGi1re1v1100000
LjG1.1_chr1	RepeatMasker	Simple_repeat	10479141	10479166	.	+	.	ID=LotjaGi1re1v1100100
LjG1.1_chr1	RepeatMasker	LTR	10479167	10479193	.	+	.	ID=LotjaGi1re1v1100200
LjG1.1_chr1	RepeatMasker	Low_complexity	10479194	10479233	.	+	.	ID=LotjaGi1re1v1100300
LjG1.1_chr1	RepeatMasker	Low_complexity	10479709	10479782	.	+	.	ID=LotjaGi1re1v1100400
LjG1.1_chr1	RepeatMasker	Low_complexity	10479945	10479970	.	+	.	ID=LotjaGi1re1v1100500
LjG1.1_chr1	RepeatMasker	LTR	10480640	10480784	.	+	.	ID=LotjaGi1re1v1100600
LjG1.1_chr1	RepeatMasker	LTR/Gypsy	10480663	10484645	.	-	.	ID=LotjaGi1re1v1100700
LjG1.1_chr1	RepeatMasker	LTR	10482642	10486256	.	-	.	ID=LotjaGi1re1v1100800
LjG1.1_chr1	RepeatMasker	LTR/Gypsy	10486259	10489672	.	-	.	ID=LotjaGi1re1v1100900
LjG1.1_chr1	RepeatMasker	LTR	10487103	10490696	.	+	.	ID=LotjaGi1re1v1101000
LjG1.1_chr1	RepeatMasker	LTR/Gypsy	10490686	10490725	.	-	.	ID=LotjaGi1re1v1101100
LjG1.1_chr1	RepeatMasker	LTR	10490726	10493065	.	-	.	ID=LotjaGi1re1v1101200
LjG1.1_chr1	RepeatMasker	LTR/Gypsy	10492184	10493406	.	-	.	ID=LotjaGi1re1v1101300
LjG1.1_chr1	RepeatMasker	LTR	10493409	10497104	.	-	.	ID=LotjaGi1re1v1101400
LjG1.1_chr1	RepeatMasker	LTR/Gypsy	10495105	10497111	.	-	.	ID=LotjaGi1re1v1101500
LjG1.1_chr1	RepeatMasker	Simple_repeat	10497112	10497135	.	+	.	ID=LotjaGi1re1v1101600
LjG1.1_chr1	RepeatMasker	LTR/Gypsy	10497136	10503764	.	-	.	ID=LotjaGi1re1v1101700
LjG1.1_chr1	RepeatMasker	LTR/Gypsy	10503765	10506506	.	-	.	ID=LotjaGi1re1v1101800
LjG1.1_chr1	RepeatMasker	Simple_repeat	10507636	10507655	.	+	.	ID=LotjaGi1re1v1101900
LjG1.1_chr1	RepeatMasker	Simple_repeat	10507992	10508011	.	+	.	ID=LotjaGi1re1v1102000
LjG1.1_chr1	RepeatMasker	LTR	10508249	10512826	.	+	.	ID=LotjaGi1re1v1102100
LjG1.1_chr1	RepeatMasker	LTR	10513195	10513304	.	+	.	ID=LotjaGi1re1v1102200
LjG1.1_chr1	RepeatMasker	LTR	10513201	10513387	.	-	.	ID=LotjaGi1re1v1102300
LjG1.1_chr1	RepeatMasker	LTR/Gypsy	10513201	10513321	.	-	.	ID=LotjaGi1re1v1102400
LjG1.1_chr1	RepeatMasker	LTR	10513665	10513947	.	-	.	ID=LotjaGi1re1v1102500
LjG1.1_chr1	RepeatMasker	LTR	10514155	10514262	.	+	.	ID=LotjaGi1re1v1102600
LjG1.1_chr1	RepeatMasker	LTR/Gypsy	10514155	10514215	.	-	.	ID=LotjaGi1re1v1102700
LjG1.1_chr1	RepeatMasker	LTR/Copia	10514332	10514385	.	+	.	ID=LotjaGi1re1v1102800
LjG1.1_chr1	RepeatMasker	Low_complexity	10514415	10514468	.	+	.	ID=LotjaGi1re1v1102900
LjG1.1_chr1	RepeatMasker	Low_complexity	10514937	10514994	.	+	.	ID=LotjaGi1re1v1103000
LjG1.1_chr1	RepeatMasker	Low_complexity	10515097	10515148	.	+	.	ID=LotjaGi1re1v1103100
LjG1.1_chr1	RepeatMasker	Low_complexity	10515287	10515317	.	+	.	ID=LotjaGi1re1v1103200
LjG1.1_chr1	RepeatMasker	Low_complexity	10515457	10515502	.	+	.	ID=LotjaGi1re1v1103300
LjG1.1_chr1	RepeatMasker	LTR	10515848	10515956	.	-	.	ID=LotjaGi1re1v1103400
LjG1.1_chr1	RepeatMasker	LTR/Copia	10516330	10516388	.	-	.	ID=LotjaGi1re1v1103500
LjG1.1_chr1	RepeatMasker	Low_complexity	10516908	10516935	.	+	.	ID=LotjaGi1re1v1103600
LjG1.1_chr1	RepeatMasker	Low_complexity	10517418	10517439	.	+	.	ID=LotjaGi1re1v1103700
LjG1.1_chr1	RepeatMasker	Low_complexity	10517803	10517830	.	+	.	ID=LotjaGi1re1v1103800
LjG1.1_chr1	RepeatMasker	LTR	10518103	10518227	.	-	.	ID=LotjaGi1re1v1103900
LjG1.1_chr1	RepeatMasker	LTR	10518352	10518453	.	+	.	ID=LotjaGi1re1v1104000
LjG1.1_chr1	RepeatMasker	LTR/Copia	10518381	10518399	.	+	.	ID=LotjaGi1re1v1104100
LjG1.1_chr1	RepeatMasker	LTR	10518400	10518456	.	-	.	ID=LotjaGi1re1v1104200
LjG1.1_chr1	RepeatMasker	LTR	10518779	10518967	.	+	.	ID=LotjaGi1re1v1104300
LjG1.1_chr1	RepeatMasker	LTR	10519274	10520161	.	+	.	ID=LotjaGi1re1v1104400
LjG1.1_chr1	RepeatMasker	Low_complexity	10520614	10520687	.	+	.	ID=LotjaGi1re1v1104500
LjG1.1_chr1	RepeatMasker	Low_complexity	10520850	10520875	.	+	.	ID=LotjaGi1re1v1104600
LjG1.1_chr1	RepeatMasker	Low_complexity	10521114	10521167	.	+	.	ID=LotjaGi1re1v1104700
LjG1.1_chr1	RepeatMasker	LTR	10521197	10521260	.	+	.	ID=LotjaGi1re1v1104800
LjG1.1_chr1	RepeatMasker	LTR	10521284	10521529	.	+	.	ID=LotjaGi1re1v1104900
LjG1.1_chr1	RepeatMasker	LTR	10521438	10521565	.	-	.	ID=LotjaGi1re1v1105000
LjG1.1_chr1	RepeatMasker	LTR/Gypsy	10521455	10521587	.	-	.	ID=LotjaGi1re1v1105100
LjG1.1_chr1	RepeatMasker	LTR/Copia	10521904	10522008	.	+	.	ID=LotjaGi1re1v1105200
LjG1.1_chr1	RepeatMasker	Simple_repeat	10523391	10523410	.	+	.	ID=LotjaGi1re1v1105300
LjG1.1_chr1	RepeatMasker	Low_complexity	10523494	10523567	.	+	.	ID=LotjaGi1re1v1105400
LjG1.1_chr1	RepeatMasker	LTR	10526191	10531459	.	-	.	ID=LotjaGi1re1v1105500
LjG1.1_chr1	RepeatMasker	LTR/Gypsy	10531447	10531766	.	+	.	ID=LotjaGi1re1v1105600
LjG1.1_chr1	RepeatMasker	LTR/Gypsy	10531777	10532088	.	-	.	ID=LotjaGi1re1v1105700
LjG1.1_chr1	RepeatMasker	Low_complexity	10534221	10534284	.	+	.	ID=LotjaGi1re1v1105800
LjG1.1_chr1	RepeatMasker	LTR	10534551	10534703	.	-	.	ID=LotjaGi1re1v1105900
LjG1.1_chr1	RepeatMasker	LTR/Gypsy	10535072	10536692	.	+	.	ID=LotjaGi1re1v1106000
LjG1.1_chr1	RepeatMasker	LTR/Copia	10536693	10548795	.	-	.	ID=LotjaGi1re1v1106100
LjG1.1_chr1	RepeatMasker	LTR/Gypsy	10548796	10551577	.	+	.	ID=LotjaGi1re1v1106200
LjG1.1_chr1	RepeatMasker	Low_complexity	10551578	10551624	.	+	.	ID=LotjaGi1re1v1106300
LjG1.1_chr1	RepeatMasker	Low_complexity	10552825	10552897	.	+	.	ID=LotjaGi1re1v1106400
LjG1.1_chr1	RepeatMasker	Low_complexity	10553540	10553603	.	+	.	ID=LotjaGi1re1v1106500
LjG1.1_chr1	RepeatMasker	LTR	10553870	10554022	.	-	.	ID=LotjaGi1re1v1106600
LjG1.1_chr1	RepeatMasker	LTR	10554745	10554854	.	+	.	ID=LotjaGi1re1v1106700
LjG1.1_chr1	RepeatMasker	LTR	10554751	10554832	.	-	.	ID=LotjaGi1re1v1106800
LjG1.1_chr1	RepeatMasker	LTR	10555214	10555417	.	-	.	ID=LotjaGi1re1v1106900
LjG1.1_chr1	RepeatMasker	LTR	10555231	10555780	.	+	.	ID=LotjaGi1re1v1107000
LjG1.1_chr1	RepeatMasker	LTR/Gypsy	10555676	10555733	.	+	.	ID=LotjaGi1re1v1107100
LjG1.1_chr1	RepeatMasker	LTR/Copia	10555850	10555903	.	+	.	ID=LotjaGi1re1v1107200
LjG1.1_chr1	RepeatMasker	Simple_repeat	10555951	10555985	.	+	.	ID=LotjaGi1re1v1107300
LjG1.1_chr1	RepeatMasker	Low_complexity	10556455	10556496	.	+	.	ID=LotjaGi1re1v1107400
LjG1.1_chr1	RepeatMasker	Low_complexity	10556615	10556673	.	+	.	ID=LotjaGi1re1v1107500
LjG1.1_chr1	RepeatMasker	Low_complexity	10556812	10556842	.	+	.	ID=LotjaGi1re1v1107600
LjG1.1_chr1	RepeatMasker	Low_complexity	10556982	10557027	.	+	.	ID=LotjaGi1re1v1107700
LjG1.1_chr1	RepeatMasker	LTR	10557373	10557481	.	-	.	ID=LotjaGi1re1v1107800
LjG1.1_chr1	RepeatMasker	LTR	10557828	10557885	.	+	.	ID=LotjaGi1re1v1107900
LjG1.1_chr1	RepeatMasker	LTR/Copia	10558181	10558857	.	-	.	ID=LotjaGi1re1v1108000
LjG1.1_chr1	RepeatMasker	LTR/Copia	10558848	10559551	.	+	.	ID=LotjaGi1re1v1108100
LjG1.1_chr1	RepeatMasker	LTR	10559601	10559725	.	-	.	ID=LotjaGi1re1v1108200
LjG1.1_chr1	RepeatMasker	LTR	10559619	10559677	.	+	.	ID=LotjaGi1re1v1108300
LjG1.1_chr1	RepeatMasker	LTR	10559850	10559951	.	+	.	ID=LotjaGi1re1v1108400
LjG1.1_chr1	RepeatMasker	LTR	10559884	10559953	.	-	.	ID=LotjaGi1re1v1108500
LjG1.1_chr1	RepeatMasker	LTR	10560772	10561586	.	+	.	ID=LotjaGi1re1v1108600
LjG1.1_chr1	RepeatMasker	Simple_repeat	10561587	10561612	.	+	.	ID=LotjaGi1re1v1108700
LjG1.1_chr1	RepeatMasker	LTR	10561613	10561639	.	+	.	ID=LotjaGi1re1v1108800
LjG1.1_chr1	RepeatMasker	Low_complexity	10561640	10561678	.	+	.	ID=LotjaGi1re1v1108900
LjG1.1_chr1	RepeatMasker	Low_complexity	10562153	10562227	.	+	.	ID=LotjaGi1re1v1109000
LjG1.1_chr1	RepeatMasker	Low_complexity	10562390	10562418	.	+	.	ID=LotjaGi1re1v1109100
LjG1.1_chr1	RepeatMasker	Low_complexity	10562663	10562716	.	+	.	ID=LotjaGi1re1v1109200
LjG1.1_chr1	RepeatMasker	LTR/Gypsy	10562749	10562804	.	+	.	ID=LotjaGi1re1v1109300
LjG1.1_chr1	RepeatMasker	LTR	10562880	10562914	.	+	.	ID=LotjaGi1re1v1109400
LjG1.1_chr1	RepeatMasker	LTR/Copia	10562982	10563658	.	-	.	ID=LotjaGi1re1v1109500
LjG1.1_chr1	RepeatMasker	LTR/Copia	10563649	10564352	.	+	.	ID=LotjaGi1re1v1109600
LjG1.1_chr1	RepeatMasker	LTR	10564418	10564526	.	-	.	ID=LotjaGi1re1v1109700
LjG1.1_chr1	RepeatMasker	LTR	10564651	10564752	.	+	.	ID=LotjaGi1re1v1109800
LjG1.1_chr1	RepeatMasker	LTR	10564685	10564754	.	-	.	ID=LotjaGi1re1v1109900
LjG1.1_chr1	RepeatMasker	LTR	10565573	10566387	.	+	.	ID=LotjaGi1re1v1110000
LjG1.1_chr1	RepeatMasker	Simple_repeat	10566388	10566413	.	+	.	ID=LotjaGi1re1v1110100
LjG1.1_chr1	RepeatMasker	LTR	10566414	10566440	.	+	.	ID=LotjaGi1re1v1110200
LjG1.1_chr1	RepeatMasker	Low_complexity	10566441	10566479	.	+	.	ID=LotjaGi1re1v1110300
LjG1.1_chr1	RepeatMasker	Low_complexity	10566955	10567030	.	+	.	ID=LotjaGi1re1v1110400
LjG1.1_chr1	RepeatMasker	Low_complexity	10567193	10567221	.	+	.	ID=LotjaGi1re1v1110500
LjG1.1_chr1	RepeatMasker	Low_complexity	10567466	10567519	.	+	.	ID=LotjaGi1re1v1110600
LjG1.1_chr1	RepeatMasker	LTR/Gypsy	10567552	10567607	.	+	.	ID=LotjaGi1re1v1110700
LjG1.1_chr1	RepeatMasker	LTR	10567711	10567909	.	+	.	ID=LotjaGi1re1v1110800
LjG1.1_chr1	RepeatMasker	LTR/Gypsy	10567835	10567967	.	-	.	ID=LotjaGi1re1v1110900
LjG1.1_chr1	RepeatMasker	LTR/Copia	10568284	10568386	.	+	.	ID=LotjaGi1re1v1111000
LjG1.1_chr1	RepeatMasker	LTR/Copia	10569224	10569348	.	+	.	ID=LotjaGi1re1v1111100
LjG1.1_chr1	RepeatMasker	Low_complexity	10569554	10569598	.	+	.	ID=LotjaGi1re1v1111200
LjG1.1_chr1	RepeatMasker	LTR/Copia	10569733	10569999	.	+	.	ID=LotjaGi1re1v1111300
LjG1.1_chr1	RepeatMasker	LTR	10570800	10574859	.	-	.	ID=LotjaGi1re1v1111400
LjG1.1_chr1	RepeatMasker	LTR/Copia	10575771	10575968	.	-	.	ID=LotjaGi1re1v1111500
LjG1.1_chr1	RepeatMasker	LTR	10576132	10576175	.	-	.	ID=LotjaGi1re1v1111600
LjG1.1_chr1	RepeatMasker	LTR	10576254	10576296	.	-	.	ID=LotjaGi1re1v1111700
LjG1.1_chr1	RepeatMasker	Low_complexity	10578661	10578717	.	+	.	ID=LotjaGi1re1v1111800
LjG1.1_chr1	RepeatMasker	LTR	10581356	10581487	.	-	.	ID=LotjaGi1re1v1111900
LjG1.1_chr1	RepeatMasker	LTR/Copia	10581526	10581643	.	+	.	ID=LotjaGi1re1v1112000
LjG1.1_chr1	RepeatMasker	LTR	10582392	10582573	.	+	.	ID=LotjaGi1re1v1112100
LjG1.1_chr1	RepeatMasker	LTR	10582414	10582957	.	-	.	ID=LotjaGi1re1v1112200
LjG1.1_chr1	RepeatMasker	Low_complexity	10586100	10586124	.	+	.	ID=LotjaGi1re1v1112300
LjG1.1_chr1	RepeatMasker	Simple_repeat	10587263	10587294	.	+	.	ID=LotjaGi1re1v1112400
LjG1.1_chr1	RepeatMasker	LTR	10587302	10587455	.	+	.	ID=LotjaGi1re1v1112500
LjG1.1_chr1	RepeatMasker	Low_complexity	10587589	10587623	.	+	.	ID=LotjaGi1re1v1112600
LjG1.1_chr1	RepeatMasker	Low_complexity	10589599	10589682	.	+	.	ID=LotjaGi1re1v1112700
LjG1.1_chr1	RepeatMasker	Low_complexity	10589793	10589857	.	+	.	ID=LotjaGi1re1v1112800
LjG1.1_chr1	RepeatMasker	Low_complexity	10590742	10590776	.	+	.	ID=LotjaGi1re1v1112900
LjG1.1_chr1	RepeatMasker	Low_complexity	10591483	10591527	.	+	.	ID=LotjaGi1re1v1113000
LjG1.1_chr1	RepeatMasker	Low_complexity	10591587	10591661	.	+	.	ID=LotjaGi1re1v1113100
LjG1.1_chr1	RepeatMasker	Low_complexity	10591694	10591731	.	+	.	ID=LotjaGi1re1v1113200
LjG1.1_chr1	RepeatMasker	Low_complexity	10592067	10592111	.	+	.	ID=LotjaGi1re1v1113300
LjG1.1_chr1	RepeatMasker	Low_complexity	10592172	10592246	.	+	.	ID=LotjaGi1re1v1113400
LjG1.1_chr1	RepeatMasker	Low_complexity	10592279	10592316	.	+	.	ID=LotjaGi1re1v1113500
LjG1.1_chr1	RepeatMasker	LTR	10592788	10593132	.	+	.	ID=LotjaGi1re1v1113600
LjG1.1_chr1	RepeatMasker	Simple_repeat	10593229	10593259	.	+	.	ID=LotjaGi1re1v1113700
LjG1.1_chr1	RepeatMasker	DNA/Mite	10593560	10593884	.	+	.	ID=LotjaGi1re1v1113800
LjG1.1_chr1	RepeatMasker	DNA/Mite	10594129	10594373	.	-	.	ID=LotjaGi1re1v1113900
LjG1.1_chr1	RepeatMasker	LINE	10595153	10596703	.	+	.	ID=LotjaGi1re1v1114000
LjG1.1_chr1	RepeatMasker	LTR	10596558	10596744	.	+	.	ID=LotjaGi1re1v1114100
LjG1.1_chr1	RepeatMasker	LTR	10596724	10596877	.	+	.	ID=LotjaGi1re1v1114200
LjG1.1_chr1	RepeatMasker	LTR	10597599	10597981	.	+	.	ID=LotjaGi1re1v1114300
LjG1.1_chr1	RepeatMasker	DNA/Mite	10598055	10598326	.	-	.	ID=LotjaGi1re1v1114400
LjG1.1_chr1	RepeatMasker	LTR	10598615	10598754	.	-	.	ID=LotjaGi1re1v1114500
LjG1.1_chr1	RepeatMasker	Low_complexity	10598963	10599006	.	+	.	ID=LotjaGi1re1v1114600
LjG1.1_chr1	RepeatMasker	Low_complexity	10599182	10599259	.	+	.	ID=LotjaGi1re1v1114700
LjG1.1_chr1	RepeatMasker	DNA/Mite	10599286	10599443	.	-	.	ID=LotjaGi1re1v1114800
LjG1.1_chr1	RepeatMasker	DNA/Mite	10599871	10599987	.	-	.	ID=LotjaGi1re1v1114900
LjG1.1_chr1	RepeatMasker	LTR	10600481	10600558	.	-	.	ID=LotjaGi1re1v1115000
LjG1.1_chr1	RepeatMasker	Low_complexity	10600688	10600745	.	+	.	ID=LotjaGi1re1v1115100
LjG1.1_chr1	RepeatMasker	DNA/Mite	10600955	10601123	.	+	.	ID=LotjaGi1re1v1115200
LjG1.1_chr1	RepeatMasker	DNA/Harbinger	10600988	10601263	.	+	.	ID=LotjaGi1re1v1115300
LjG1.1_chr1	RepeatMasker	LTR	10601273	10601417	.	-	.	ID=LotjaGi1re1v1115400
LjG1.1_chr1	RepeatMasker	LTR	10601288	10601302	.	+	.	ID=LotjaGi1re1v1115500
LjG1.1_chr1	RepeatMasker	DNA/Mite	10601303	10601532	.	+	.	ID=LotjaGi1re1v1115600
LjG1.1_chr1	RepeatMasker	DNA/Mite	10601304	10601459	.	-	.	ID=LotjaGi1re1v1115700
LjG1.1_chr1	RepeatMasker	LTR	10601461	10601653	.	-	.	ID=LotjaGi1re1v1115800
LjG1.1_chr1	RepeatMasker	LTR	10601507	10601722	.	+	.	ID=LotjaGi1re1v1115900
LjG1.1_chr1	RepeatMasker	LTR	10602760	10602994	.	+	.	ID=LotjaGi1re1v1116000
LjG1.1_chr1	RepeatMasker	LTR	10602791	10602834	.	-	.	ID=LotjaGi1re1v1116100
LjG1.1_chr1	RepeatMasker	DNA/Mite	10602835	10602993	.	+	.	ID=LotjaGi1re1v1116200
LjG1.1_chr1	RepeatMasker	LTR/Gypsy	10602966	10603004	.	+	.	ID=LotjaGi1re1v1116300
LjG1.1_chr1	RepeatMasker	LTR	10602994	10603039	.	-	.	ID=LotjaGi1re1v1116400
LjG1.1_chr1	RepeatMasker	LTR	10602995	10603107	.	+	.	ID=LotjaGi1re1v1116500
LjG1.1_chr1	RepeatMasker	LTR	10603430	10603889	.	-	.	ID=LotjaGi1re1v1116600
LjG1.1_chr1	RepeatMasker	LTR	10604337	10604455	.	+	.	ID=LotjaGi1re1v1116700
LjG1.1_chr1	RepeatMasker	Low_complexity	10604686	10604710	.	+	.	ID=LotjaGi1re1v1116800
LjG1.1_chr1	RepeatMasker	DNA/Mite	10604834	10604963	.	-	.	ID=LotjaGi1re1v1116900
LjG1.1_chr1	RepeatMasker	DNA/Mite	10604964	10605047	.	+	.	ID=LotjaGi1re1v1117000
LjG1.1_chr1	RepeatMasker	Low_complexity	10605879	10605945	.	+	.	ID=LotjaGi1re1v1117100
LjG1.1_chr1	RepeatMasker	LTR	10606084	10606173	.	-	.	ID=LotjaGi1re1v1117200
LjG1.1_chr1	RepeatMasker	LTR	10606121	10606184	.	+	.	ID=LotjaGi1re1v1117300
LjG1.1_chr1	RepeatMasker	DNA/Mite	10606153	10606372	.	-	.	ID=LotjaGi1re1v1117400
LjG1.1_chr1	RepeatMasker	Low_complexity	10607634	10607668	.	+	.	ID=LotjaGi1re1v1117500
LjG1.1_chr1	RepeatMasker	Simple_repeat	10607781	10607808	.	+	.	ID=LotjaGi1re1v1117600
LjG1.1_chr1	RepeatMasker	LTR	10608182	10608314	.	+	.	ID=LotjaGi1re1v1117700
LjG1.1_chr1	RepeatMasker	LTR/Copia	10610949	10611061	.	-	.	ID=LotjaGi1re1v1117800
LjG1.1_chr1	RepeatMasker	Low_complexity	10611319	10611357	.	+	.	ID=LotjaGi1re1v1117900
LjG1.1_chr1	RepeatMasker	LTR	10611513	10611733	.	+	.	ID=LotjaGi1re1v1118000
LjG1.1_chr1	RepeatMasker	LTR	10611851	10611949	.	+	.	ID=LotjaGi1re1v1118100
LjG1.1_chr1	RepeatMasker	LTR	10612042	10612104	.	+	.	ID=LotjaGi1re1v1118200
LjG1.1_chr1	RepeatMasker	Low_complexity	10612264	10612312	.	+	.	ID=LotjaGi1re1v1118300
LjG1.1_chr1	RepeatMasker	Low_complexity	10612270	10612319	.	+	.	ID=LotjaGi1re1v1118400
LjG1.1_chr1	RepeatMasker	Low_complexity	10612399	10612439	.	+	.	ID=LotjaGi1re1v1118500
LjG1.1_chr1	RepeatMasker	Low_complexity	10612556	10612598	.	+	.	ID=LotjaGi1re1v1118600
LjG1.1_chr1	RepeatMasker	Low_complexity	10612662	10612691	.	+	.	ID=LotjaGi1re1v1118700
LjG1.1_chr1	RepeatMasker	LTR	10612983	10613235	.	+	.	ID=LotjaGi1re1v1118800
LjG1.1_chr1	RepeatMasker	Low_complexity	10613241	10613278	.	+	.	ID=LotjaGi1re1v1118900
LjG1.1_chr1	RepeatMasker	LTR	10613446	10614487	.	-	.	ID=LotjaGi1re1v1119000
LjG1.1_chr1	RepeatMasker	LTR/Copia	10614486	10615769	.	+	.	ID=LotjaGi1re1v1119100
LjG1.1_chr1	RepeatMasker	LTR	10615771	10618209	.	+	.	ID=LotjaGi1re1v1119200
LjG1.1_chr1	RepeatMasker	LTR	10618224	10622685	.	-	.	ID=LotjaGi1re1v1119300
LjG1.1_chr1	RepeatMasker	Low_complexity	10624150	10624215	.	+	.	ID=LotjaGi1re1v1119400
LjG1.1_chr1	RepeatMasker	Low_complexity	10624414	10624523	.	+	.	ID=LotjaGi1re1v1119500
LjG1.1_chr1	RepeatMasker	Simple_repeat	10629612	10629652	.	+	.	ID=LotjaGi1re1v1119600
LjG1.1_chr1	RepeatMasker	Simple_repeat	10636008	10636143	.	+	.	ID=LotjaGi1re1v1119700
LjG1.1_chr1	RepeatMasker	Simple_repeat	10636326	10636461	.	+	.	ID=LotjaGi1re1v1119800
LjG1.1_chr1	RepeatMasker	LTR/Copia	10636481	10640254	.	-	.	ID=LotjaGi1re1v1119900
LjG1.1_chr1	RepeatMasker	LTR	10640255	10643700	.	-	.	ID=LotjaGi1re1v1120000
LjG1.1_chr1	RepeatMasker	LTR/Copia	10643701	10644424	.	-	.	ID=LotjaGi1re1v1120100
LjG1.1_chr1	RepeatMasker	Simple_repeat	10644517	10644652	.	+	.	ID=LotjaGi1re1v1120200
LjG1.1_chr1	RepeatMasker	LTR	10645380	10645427	.	+	.	ID=LotjaGi1re1v1120300
LjG1.1_chr1	RepeatMasker	Low_complexity	10646548	10646609	.	+	.	ID=LotjaGi1re1v1120400
LjG1.1_chr1	RepeatMasker	Low_complexity	10646699	10646721	.	+	.	ID=LotjaGi1re1v1120500
LjG1.1_chr1	RepeatMasker	Low_complexity	10646747	10646773	.	+	.	ID=LotjaGi1re1v1120600
LjG1.1_chr1	RepeatMasker	Low_complexity	10647026	10647052	.	+	.	ID=LotjaGi1re1v1120700
LjG1.1_chr1	RepeatMasker	Low_complexity	10647850	10647870	.	+	.	ID=LotjaGi1re1v1120800
LjG1.1_chr1	RepeatMasker	LTR	10650249	10650502	.	-	.	ID=LotjaGi1re1v1120900
LjG1.1_chr1	RepeatMasker	DNA/Mite	10650503	10650778	.	-	.	ID=LotjaGi1re1v1121000
LjG1.1_chr1	RepeatMasker	LTR	10650779	10651218	.	-	.	ID=LotjaGi1re1v1121100
LjG1.1_chr1	RepeatMasker	LTR	10651660	10652349	.	-	.	ID=LotjaGi1re1v1121200
LjG1.1_chr1	RepeatMasker	LTR/Copia	10652350	10652620	.	-	.	ID=LotjaGi1re1v1121300
LjG1.1_chr1	RepeatMasker	Simple_repeat	10653254	10653278	.	+	.	ID=LotjaGi1re1v1121400
LjG1.1_chr1	RepeatMasker	LTR	10654292	10654355	.	-	.	ID=LotjaGi1re1v1121500
LjG1.1_chr1	RepeatMasker	Low_complexity	10654927	10654972	.	+	.	ID=LotjaGi1re1v1121600
LjG1.1_chr1	RepeatMasker	Low_complexity	10654934	10654979	.	+	.	ID=LotjaGi1re1v1121700
LjG1.1_chr1	RepeatMasker	Low_complexity	10655824	10655848	.	+	.	ID=LotjaGi1re1v1121800
LjG1.1_chr1	RepeatMasker	Low_complexity	10658313	10658363	.	+	.	ID=LotjaGi1re1v1121900
LjG1.1_chr1	RepeatMasker	LTR	10665693	10673538	.	+	.	ID=LotjaGi1re1v1122000
LjG1.1_chr1	RepeatMasker	Simple_repeat	10673539	10673570	.	+	.	ID=LotjaGi1re1v1122100
LjG1.1_chr1	RepeatMasker	LTR	10673571	10677789	.	+	.	ID=LotjaGi1re1v1122200
LjG1.1_chr1	RepeatMasker	LTR/Copia	10677790	10677992	.	+	.	ID=LotjaGi1re1v1122300
LjG1.1_chr1	RepeatMasker	LTR	10677993	10685463	.	+	.	ID=LotjaGi1re1v1122400
LjG1.1_chr1	RepeatMasker	Simple_repeat	10685464	10685495	.	+	.	ID=LotjaGi1re1v1122500
LjG1.1_chr1	RepeatMasker	LTR	10685496	10689714	.	+	.	ID=LotjaGi1re1v1122600
LjG1.1_chr1	RepeatMasker	LTR/Copia	10685496	10686060	.	+	.	ID=LotjaGi1re1v1122700
LjG1.1_chr1	RepeatMasker	DNA/Mite	10693212	10693405	.	-	.	ID=LotjaGi1re1v1122800
LjG1.1_chr1	RepeatMasker	LTR	10693406	10693480	.	+	.	ID=LotjaGi1re1v1122900
LjG1.1_chr1	RepeatMasker	LTR/Gypsy	10693481	10697245	.	+	.	ID=LotjaGi1re1v1123000
LjG1.1_chr1	RepeatMasker	LTR/Gypsy	10697163	10697255	.	-	.	ID=LotjaGi1re1v1123100
LjG1.1_chr1	RepeatMasker	Low_complexity	10697534	10697650	.	+	.	ID=LotjaGi1re1v1123200
LjG1.1_chr1	RepeatMasker	Low_complexity	10697842	10697883	.	+	.	ID=LotjaGi1re1v1123300
LjG1.1_chr1	RepeatMasker	Low_complexity	10699549	10699587	.	+	.	ID=LotjaGi1re1v1123400
LjG1.1_chr1	RepeatMasker	Low_complexity	10699555	10699593	.	+	.	ID=LotjaGi1re1v1123500
LjG1.1_chr1	RepeatMasker	LTR	10704758	10705154	.	+	.	ID=LotjaGi1re1v1123600
LjG1.1_chr1	RepeatMasker	Simple_repeat	10705395	10705429	.	+	.	ID=LotjaGi1re1v1123700
LjG1.1_chr1	RepeatMasker	LTR	10707434	10707688	.	+	.	ID=LotjaGi1re1v1123800
LjG1.1_chr1	RepeatMasker	LTR/Copia	10707666	10707775	.	-	.	ID=LotjaGi1re1v1123900
LjG1.1_chr1	RepeatMasker	DNA/Mite	10707973	10708281	.	+	.	ID=LotjaGi1re1v1124000
LjG1.1_chr1	RepeatMasker	LTR/Gypsy	10708463	10708904	.	+	.	ID=LotjaGi1re1v1124100
LjG1.1_chr1	RepeatMasker	LTR/Copia	10709000	10709061	.	+	.	ID=LotjaGi1re1v1124200
LjG1.1_chr1	RepeatMasker	LTR/Gypsy	10709801	10709818	.	-	.	ID=LotjaGi1re1v1124300
LjG1.1_chr1	RepeatMasker	LTR	10709819	10709915	.	+	.	ID=LotjaGi1re1v1124400
LjG1.1_chr1	RepeatMasker	LTR/Gypsy	10709916	10709945	.	-	.	ID=LotjaGi1re1v1124500
LjG1.1_chr1	RepeatMasker	LTR/Gypsy	10710024	10712379	.	-	.	ID=LotjaGi1re1v1124600
LjG1.1_chr1	RepeatMasker	LTR	10710401	10712494	.	-	.	ID=LotjaGi1re1v1124700
LjG1.1_chr1	RepeatMasker	LTR	10712601	10712712	.	-	.	ID=LotjaGi1re1v1124800
LjG1.1_chr1	RepeatMasker	LTR/Gypsy	10713689	10714961	.	-	.	ID=LotjaGi1re1v1124900
LjG1.1_chr1	RepeatMasker	Low_complexity	10722032	10722080	.	+	.	ID=LotjaGi1re1v1125000
LjG1.1_chr1	RepeatMasker	Low_complexity	10722570	10722597	.	+	.	ID=LotjaGi1re1v1125100
LjG1.1_chr1	RepeatMasker	LTR	10723640	10723682	.	-	.	ID=LotjaGi1re1v1125200
LjG1.1_chr1	RepeatMasker	Low_complexity	10724410	10724440	.	+	.	ID=LotjaGi1re1v1125300
LjG1.1_chr1	RepeatMasker	LTR/Gypsy	10724576	10730053	.	+	.	ID=LotjaGi1re1v1125400
LjG1.1_chr1	RepeatMasker	Low_complexity	10730702	10730769	.	+	.	ID=LotjaGi1re1v1125500
LjG1.1_chr1	RepeatMasker	LTR/Gypsy	10732149	10732243	.	-	.	ID=LotjaGi1re1v1125600
LjG1.1_chr1	RepeatMasker	LTR	10732698	10733017	.	-	.	ID=LotjaGi1re1v1125700
LjG1.1_chr1	RepeatMasker	Low_complexity	10733439	10733475	.	+	.	ID=LotjaGi1re1v1125800
LjG1.1_chr1	RepeatMasker	DNA/Mite	10733576	10733724	.	-	.	ID=LotjaGi1re1v1125900
LjG1.1_chr1	RepeatMasker	Low_complexity	10735083	10735153	.	+	.	ID=LotjaGi1re1v1126000
LjG1.1_chr1	RepeatMasker	DNA/Mite	10738991	10739709	.	-	.	ID=LotjaGi1re1v1126100
LjG1.1_chr1	RepeatMasker	Low_complexity	10739743	10739797	.	+	.	ID=LotjaGi1re1v1126200
LjG1.1_chr1	RepeatMasker	Low_complexity	10746368	10746393	.	+	.	ID=LotjaGi1re1v1126300
LjG1.1_chr1	RepeatMasker	LTR	10746425	10746576	.	+	.	ID=LotjaGi1re1v1126400
LjG1.1_chr1	RepeatMasker	Low_complexity	10746727	10746766	.	+	.	ID=LotjaGi1re1v1126500
LjG1.1_chr1	RepeatMasker	Low_complexity	10746850	10747010	.	+	.	ID=LotjaGi1re1v1126600
LjG1.1_chr1	RepeatMasker	Low_complexity	10747026	10747102	.	+	.	ID=LotjaGi1re1v1126700
LjG1.1_chr1	RepeatMasker	LTR	10748314	10748395	.	-	.	ID=LotjaGi1re1v1126800
LjG1.1_chr1	RepeatMasker	Low_complexity	10748396	10748437	.	+	.	ID=LotjaGi1re1v1126900
LjG1.1_chr1	RepeatMasker	Low_complexity	10748488	10748584	.	+	.	ID=LotjaGi1re1v1127000
LjG1.1_chr1	RepeatMasker	LTR	10748909	10750217	.	-	.	ID=LotjaGi1re1v1127100
LjG1.1_chr1	RepeatMasker	LTR	10750535	10750616	.	+	.	ID=LotjaGi1re1v1127200
LjG1.1_chr1	RepeatMasker	Low_complexity	10751061	10751100	.	+	.	ID=LotjaGi1re1v1127300
LjG1.1_chr1	RepeatMasker	Low_complexity	10751207	10751352	.	+	.	ID=LotjaGi1re1v1127400
LjG1.1_chr1	RepeatMasker	Low_complexity	10751368	10751444	.	+	.	ID=LotjaGi1re1v1127500
LjG1.1_chr1	RepeatMasker	LTR	10752022	10752103	.	-	.	ID=LotjaGi1re1v1127600
LjG1.1_chr1	RepeatMasker	Low_complexity	10752104	10752145	.	+	.	ID=LotjaGi1re1v1127700
LjG1.1_chr1	RepeatMasker	Low_complexity	10752196	10752292	.	+	.	ID=LotjaGi1re1v1127800
LjG1.1_chr1	RepeatMasker	LTR	10752650	10752763	.	-	.	ID=LotjaGi1re1v1127900
LjG1.1_chr1	RepeatMasker	Low_complexity	10753012	10753132	.	+	.	ID=LotjaGi1re1v1128000
LjG1.1_chr1	RepeatMasker	Low_complexity	10754043	10754093	.	+	.	ID=LotjaGi1re1v1128100
LjG1.1_chr1	RepeatMasker	Low_complexity	10754591	10754617	.	+	.	ID=LotjaGi1re1v1128200
LjG1.1_chr1	RepeatMasker	Low_complexity	10755206	10755240	.	+	.	ID=LotjaGi1re1v1128300
LjG1.1_chr1	RepeatMasker	Low_complexity	10755261	10755281	.	+	.	ID=LotjaGi1re1v1128400
LjG1.1_chr1	RepeatMasker	Low_complexity	10756109	10756197	.	+	.	ID=LotjaGi1re1v1128500
LjG1.1_chr1	RepeatMasker	LTR	10756369	10756467	.	-	.	ID=LotjaGi1re1v1128600
LjG1.1_chr1	RepeatMasker	Low_complexity	10756468	10756508	.	+	.	ID=LotjaGi1re1v1128700
LjG1.1_chr1	RepeatMasker	Low_complexity	10756558	10756635	.	+	.	ID=LotjaGi1re1v1128800
LjG1.1_chr1	RepeatMasker	LTR	10756821	10757194	.	-	.	ID=LotjaGi1re1v1128900
LjG1.1_chr1	RepeatMasker	Low_complexity	10758117	10758212	.	+	.	ID=LotjaGi1re1v1129000
LjG1.1_chr1	RepeatMasker	Low_complexity	10758334	10758388	.	+	.	ID=LotjaGi1re1v1129100
LjG1.1_chr1	RepeatMasker	Low_complexity	10759128	10759185	.	+	.	ID=LotjaGi1re1v1129200
LjG1.1_chr1	RepeatMasker	Low_complexity	10759210	10759256	.	+	.	ID=LotjaGi1re1v1129300
LjG1.1_chr1	RepeatMasker	Low_complexity	10759277	10759344	.	+	.	ID=LotjaGi1re1v1129400
LjG1.1_chr1	RepeatMasker	LTR	10759348	10759827	.	+	.	ID=LotjaGi1re1v1129500
LjG1.1_chr1	RepeatMasker	Low_complexity	10759873	10759902	.	+	.	ID=LotjaGi1re1v1129600
LjG1.1_chr1	RepeatMasker	Low_complexity	10763797	10763848	.	+	.	ID=LotjaGi1re1v1129700
LjG1.1_chr1	RepeatMasker	LTR	10763849	10763934	.	+	.	ID=LotjaGi1re1v1129800
LjG1.1_chr1	RepeatMasker	Low_complexity	10771904	10771937	.	+	.	ID=LotjaGi1re1v1129900
LjG1.1_chr1	RepeatMasker	LTR	10772332	10772423	.	-	.	ID=LotjaGi1re1v1130000
LjG1.1_chr1	RepeatMasker	LTR/Gypsy	10772380	10772443	.	-	.	ID=LotjaGi1re1v1130100
LjG1.1_chr1	RepeatMasker	LTR	10773321	10773497	.	-	.	ID=LotjaGi1re1v1130200
LjG1.1_chr1	RepeatMasker	DNA/Mite	10776945	10777078	.	+	.	ID=LotjaGi1re1v1130300
LjG1.1_chr1	RepeatMasker	LTR	10781811	10781960	.	+	.	ID=LotjaGi1re1v1130400
LjG1.1_chr1	RepeatMasker	LTR/Gypsy	10781963	10782438	.	-	.	ID=LotjaGi1re1v1130500
LjG1.1_chr1	RepeatMasker	Low_complexity	10782482	10782627	.	+	.	ID=LotjaGi1re1v1130600
LjG1.1_chr1	RepeatMasker	DNA/Mite	10782714	10783043	.	+	.	ID=LotjaGi1re1v1130700
LjG1.1_chr1	RepeatMasker	LTR/Gypsy	10783516	10785949	.	+	.	ID=LotjaGi1re1v1130800
LjG1.1_chr1	RepeatMasker	LTR	10784481	10788732	.	+	.	ID=LotjaGi1re1v1130900
LjG1.1_chr1	RepeatMasker	LTR/Gypsy	10787996	10790417	.	+	.	ID=LotjaGi1re1v1131000
LjG1.1_chr1	RepeatMasker	LTR	10790351	10790430	.	+	.	ID=LotjaGi1re1v1131100
LjG1.1_chr1	RepeatMasker	Low_complexity	10790705	10790733	.	+	.	ID=LotjaGi1re1v1131200
LjG1.1_chr1	RepeatMasker	Simple_repeat	10791577	10791708	.	+	.	ID=LotjaGi1re1v1131300
LjG1.1_chr1	RepeatMasker	Low_complexity	10791756	10791869	.	+	.	ID=LotjaGi1re1v1131400
LjG1.1_chr1	RepeatMasker	Simple_repeat	10791986	10792058	.	+	.	ID=LotjaGi1re1v1131500
LjG1.1_chr1	RepeatMasker	Low_complexity	10792090	10792164	.	+	.	ID=LotjaGi1re1v1131600
LjG1.1_chr1	RepeatMasker	Low_complexity	10792431	10792504	.	+	.	ID=LotjaGi1re1v1131700
LjG1.1_chr1	RepeatMasker	Low_complexity	10792580	10792618	.	+	.	ID=LotjaGi1re1v1131800
LjG1.1_chr1	RepeatMasker	Low_complexity	10792662	10792720	.	+	.	ID=LotjaGi1re1v1131900
LjG1.1_chr1	RepeatMasker	Low_complexity	10792743	10792769	.	+	.	ID=LotjaGi1re1v1132000
LjG1.1_chr1	RepeatMasker	RC/Helitron	10792780	10793986	.	+	.	ID=LotjaGi1re1v1132100
LjG1.1_chr1	RepeatMasker	Low_complexity	10794031	10794073	.	+	.	ID=LotjaGi1re1v1132200
LjG1.1_chr1	RepeatMasker	Low_complexity	10794292	10794335	.	+	.	ID=LotjaGi1re1v1132300
LjG1.1_chr1	RepeatMasker	Low_complexity	10794526	10794563	.	+	.	ID=LotjaGi1re1v1132400
LjG1.1_chr1	RepeatMasker	Low_complexity	10794706	10794747	.	+	.	ID=LotjaGi1re1v1132500
LjG1.1_chr1	RepeatMasker	RC/Helitron	10795334	10796769	.	+	.	ID=LotjaGi1re1v1132600
LjG1.1_chr1	RepeatMasker	Low_complexity	10797991	10798065	.	+	.	ID=LotjaGi1re1v1132700
LjG1.1_chr1	RepeatMasker	LTR	10798224	10798308	.	+	.	ID=LotjaGi1re1v1132800
LjG1.1_chr1	RepeatMasker	LTR	10798245	10798321	.	-	.	ID=LotjaGi1re1v1132900
LjG1.1_chr1	RepeatMasker	Low_complexity	10798865	10798929	.	+	.	ID=LotjaGi1re1v1133000
LjG1.1_chr1	RepeatMasker	Low_complexity	10798983	10799035	.	+	.	ID=LotjaGi1re1v1133100
LjG1.1_chr1	RepeatMasker	Low_complexity	10799125	10799170	.	+	.	ID=LotjaGi1re1v1133200
LjG1.1_chr1	RepeatMasker	LTR	10800580	10800689	.	-	.	ID=LotjaGi1re1v1133300
LjG1.1_chr1	RepeatMasker	DNA/Mite	10800658	10800893	.	+	.	ID=LotjaGi1re1v1133400
LjG1.1_chr1	RepeatMasker	Low_complexity	10801581	10801617	.	+	.	ID=LotjaGi1re1v1133500
LjG1.1_chr1	RepeatMasker	Simple_repeat	10803386	10803425	.	+	.	ID=LotjaGi1re1v1133600
LjG1.1_chr1	RepeatMasker	Simple_repeat	10803471	10803491	.	+	.	ID=LotjaGi1re1v1133700
LjG1.1_chr1	RepeatMasker	Simple_repeat	10803496	10803522	.	+	.	ID=LotjaGi1re1v1133800
LjG1.1_chr1	RepeatMasker	LTR	10803615	10803678	.	-	.	ID=LotjaGi1re1v1133900
LjG1.1_chr1	RepeatMasker	DNA/Mite	10803773	10804029	.	-	.	ID=LotjaGi1re1v1134000
LjG1.1_chr1	RepeatMasker	LTR	10804058	10805150	.	+	.	ID=LotjaGi1re1v1134100
LjG1.1_chr1	RepeatMasker	LTR	10805021	10805161	.	-	.	ID=LotjaGi1re1v1134200
LjG1.1_chr1	RepeatMasker	DNA/Mite	10805162	10805534	.	-	.	ID=LotjaGi1re1v1134300
LjG1.1_chr1	RepeatMasker	Low_complexity	10813014	10813077	.	+	.	ID=LotjaGi1re1v1134400
LjG1.1_chr1	RepeatMasker	DNA/Mite	10814167	10814319	.	-	.	ID=LotjaGi1re1v1134500
LjG1.1_chr1	RepeatMasker	Low_complexity	10814366	10814394	.	+	.	ID=LotjaGi1re1v1134600
LjG1.1_chr1	RepeatMasker	DNA/Mite	10814532	10814704	.	-	.	ID=LotjaGi1re1v1134700
LjG1.1_chr1	RepeatMasker	LTR	10815896	10815999	.	+	.	ID=LotjaGi1re1v1134800
LjG1.1_chr1	RepeatMasker	DNA/Mite	10816172	10816434	.	-	.	ID=LotjaGi1re1v1134900
LjG1.1_chr1	RepeatMasker	LTR	10816503	10816708	.	-	.	ID=LotjaGi1re1v1135000
LjG1.1_chr1	RepeatMasker	LTR	10816998	10817150	.	+	.	ID=LotjaGi1re1v1135100
LjG1.1_chr1	RepeatMasker	LTR/Copia	10817715	10817817	.	-	.	ID=LotjaGi1re1v1135200
LjG1.1_chr1	RepeatMasker	DNA/Mite	10818479	10818642	.	-	.	ID=LotjaGi1re1v1135300
LjG1.1_chr1	RepeatMasker	Simple_repeat	10818643	10818675	.	+	.	ID=LotjaGi1re1v1135400
LjG1.1_chr1	RepeatMasker	DNA/Mite	10818676	10818826	.	-	.	ID=LotjaGi1re1v1135500
LjG1.1_chr1	RepeatMasker	LTR/Gypsy	10819167	10819305	.	-	.	ID=LotjaGi1re1v1135600
LjG1.1_chr1	RepeatMasker	Low_complexity	10819350	10819421	.	+	.	ID=LotjaGi1re1v1135700
LjG1.1_chr1	RepeatMasker	Simple_repeat	10819448	10819487	.	+	.	ID=LotjaGi1re1v1135800
LjG1.1_chr1	RepeatMasker	LTR/Gypsy	10820320	10820453	.	-	.	ID=LotjaGi1re1v1135900
LjG1.1_chr1	RepeatMasker	DNA/Mite	10820690	10820867	.	-	.	ID=LotjaGi1re1v1136000
LjG1.1_chr1	RepeatMasker	DNA/Mite	10821973	10822046	.	-	.	ID=LotjaGi1re1v1136100
LjG1.1_chr1	RepeatMasker	LTR	10824092	10824219	.	-	.	ID=LotjaGi1re1v1136200
LjG1.1_chr1	RepeatMasker	DNA/Mite	10824527	10824700	.	+	.	ID=LotjaGi1re1v1136300
LjG1.1_chr1	RepeatMasker	DNA/Mite	10827461	10827730	.	+	.	ID=LotjaGi1re1v1136400
LjG1.1_chr1	RepeatMasker	DNA/Mite	10828393	10828529	.	+	.	ID=LotjaGi1re1v1136500
LjG1.1_chr1	RepeatMasker	LTR/Gypsy	10828487	10828536	.	-	.	ID=LotjaGi1re1v1136600
LjG1.1_chr1	RepeatMasker	LTR	10832785	10832943	.	-	.	ID=LotjaGi1re1v1136700
LjG1.1_chr1	RepeatMasker	LTR	10834046	10834257	.	+	.	ID=LotjaGi1re1v1136800
LjG1.1_chr1	RepeatMasker	DNA/Mite	10834259	10834484	.	+	.	ID=LotjaGi1re1v1136900
LjG1.1_chr1	RepeatMasker	LTR	10835487	10835532	.	+	.	ID=LotjaGi1re1v1137000
LjG1.1_chr1	RepeatMasker	DNA/Mite	10836029	10836130	.	+	.	ID=LotjaGi1re1v1137100
LjG1.1_chr1	RepeatMasker	Low_complexity	10836378	10836414	.	+	.	ID=LotjaGi1re1v1137200
LjG1.1_chr1	RepeatMasker	Low_complexity	10836510	10836613	.	+	.	ID=LotjaGi1re1v1137300
LjG1.1_chr1	RepeatMasker	DNA/Mite	10836767	10836944	.	+	.	ID=LotjaGi1re1v1137400
LjG1.1_chr1	RepeatMasker	LINE	10837675	10837731	.	+	.	ID=LotjaGi1re1v1137500
LjG1.1_chr1	RepeatMasker	LTR	10837841	10838302	.	+	.	ID=LotjaGi1re1v1137600
LjG1.1_chr1	RepeatMasker	LTR	10838536	10838553	.	-	.	ID=LotjaGi1re1v1137700
LjG1.1_chr1	RepeatMasker	DNA/Mite	10838554	10838652	.	-	.	ID=LotjaGi1re1v1137800
LjG1.1_chr1	RepeatMasker	LTR	10838653	10838668	.	-	.	ID=LotjaGi1re1v1137900
LjG1.1_chr1	RepeatMasker	LTR	10840880	10841072	.	+	.	ID=LotjaGi1re1v1138000
LjG1.1_chr1	RepeatMasker	LTR	10841648	10841736	.	-	.	ID=LotjaGi1re1v1138100
LjG1.1_chr1	RepeatMasker	LTR	10841669	10841846	.	+	.	ID=LotjaGi1re1v1138200
LjG1.1_chr1	RepeatMasker	LTR	10841747	10841815	.	-	.	ID=LotjaGi1re1v1138300
LjG1.1_chr1	RepeatMasker	Low_complexity	10842521	10842607	.	+	.	ID=LotjaGi1re1v1138400
LjG1.1_chr1	RepeatMasker	LTR	10842934	10843076	.	-	.	ID=LotjaGi1re1v1138500
LjG1.1_chr1	RepeatMasker	Simple_repeat	10845826	10845875	.	+	.	ID=LotjaGi1re1v1138600
LjG1.1_chr1	RepeatMasker	Simple_repeat	10848245	10848290	.	+	.	ID=LotjaGi1re1v1138700
LjG1.1_chr1	RepeatMasker	DNA/Mite	10848722	10848842	.	-	.	ID=LotjaGi1re1v1138800
LjG1.1_chr1	RepeatMasker	LTR	10849885	10850516	.	+	.	ID=LotjaGi1re1v1138900
LjG1.1_chr1	RepeatMasker	Low_complexity	10850549	10850636	.	+	.	ID=LotjaGi1re1v1139000
LjG1.1_chr1	RepeatMasker	LTR	10850730	10851247	.	-	.	ID=LotjaGi1re1v1139100
LjG1.1_chr1	RepeatMasker	LTR	10851252	10851890	.	-	.	ID=LotjaGi1re1v1139200
LjG1.1_chr1	RepeatMasker	LTR	10851904	10852238	.	-	.	ID=LotjaGi1re1v1139300
LjG1.1_chr1	RepeatMasker	Low_complexity	10852302	10852354	.	+	.	ID=LotjaGi1re1v1139400
LjG1.1_chr1	RepeatMasker	Low_complexity	10852943	10852988	.	+	.	ID=LotjaGi1re1v1139500
LjG1.1_chr1	RepeatMasker	DNA/Mite	10859613	10859865	.	+	.	ID=LotjaGi1re1v1139600
LjG1.1_chr1	RepeatMasker	LTR	10859893	10860065	.	-	.	ID=LotjaGi1re1v1139700
LjG1.1_chr1	RepeatMasker	LTR	10860057	10860154	.	-	.	ID=LotjaGi1re1v1139800
LjG1.1_chr1	RepeatMasker	LTR	10860066	10860128	.	+	.	ID=LotjaGi1re1v1139900
LjG1.1_chr1	RepeatMasker	Simple_repeat	10860591	10860621	.	+	.	ID=LotjaGi1re1v1140000
LjG1.1_chr1	RepeatMasker	LTR	10860918	10861019	.	-	.	ID=LotjaGi1re1v1140100
LjG1.1_chr1	RepeatMasker	LTR	10861971	10862043	.	-	.	ID=LotjaGi1re1v1140200
LjG1.1_chr1	RepeatMasker	LTR/Copia	10861985	10862058	.	-	.	ID=LotjaGi1re1v1140300
LjG1.1_chr1	RepeatMasker	LTR	10862814	10862929	.	+	.	ID=LotjaGi1re1v1140400
LjG1.1_chr1	RepeatMasker	LTR	10862838	10862917	.	-	.	ID=LotjaGi1re1v1140500
LjG1.1_chr1	RepeatMasker	LTR	10866485	10866551	.	-	.	ID=LotjaGi1re1v1140600
LjG1.1_chr1	RepeatMasker	Low_complexity	10867545	10867587	.	+	.	ID=LotjaGi1re1v1140700
LjG1.1_chr1	RepeatMasker	LTR	10867898	10868147	.	+	.	ID=LotjaGi1re1v1140800
LjG1.1_chr1	RepeatMasker	LTR/Copia	10867944	10868168	.	+	.	ID=LotjaGi1re1v1140900
LjG1.1_chr1	RepeatMasker	Low_complexity	10870077	10870120	.	+	.	ID=LotjaGi1re1v1141000
LjG1.1_chr1	RepeatMasker	Low_complexity	10872919	10872939	.	+	.	ID=LotjaGi1re1v1141100
LjG1.1_chr1	RepeatMasker	Low_complexity	10874379	10874410	.	+	.	ID=LotjaGi1re1v1141200
LjG1.1_chr1	RepeatMasker	DNA/Mite	10874564	10874652	.	-	.	ID=LotjaGi1re1v1141300
LjG1.1_chr1	RepeatMasker	Low_complexity	10874811	10874852	.	+	.	ID=LotjaGi1re1v1141400
LjG1.1_chr1	RepeatMasker	DNA/Mite	10874979	10875240	.	-	.	ID=LotjaGi1re1v1141500
LjG1.1_chr1	RepeatMasker	LTR	10875241	10875284	.	+	.	ID=LotjaGi1re1v1141600
LjG1.1_chr1	RepeatMasker	Low_complexity	10875749	10875769	.	+	.	ID=LotjaGi1re1v1141700
LjG1.1_chr1	RepeatMasker	Low_complexity	10876651	10876686	.	+	.	ID=LotjaGi1re1v1141800
LjG1.1_chr1	RepeatMasker	Low_complexity	10876706	10876761	.	+	.	ID=LotjaGi1re1v1141900
LjG1.1_chr1	RepeatMasker	Simple_repeat	10876763	10876788	.	+	.	ID=LotjaGi1re1v1142000
LjG1.1_chr1	RepeatMasker	LTR	10877214	10877308	.	-	.	ID=LotjaGi1re1v1142100
LjG1.1_chr1	RepeatMasker	Low_complexity	10877694	10877744	.	+	.	ID=LotjaGi1re1v1142200
LjG1.1_chr1	RepeatMasker	Low_complexity	10877842	10877942	.	+	.	ID=LotjaGi1re1v1142300
LjG1.1_chr1	RepeatMasker	Simple_repeat	10880869	10881024	.	+	.	ID=LotjaGi1re1v1142400
LjG1.1_chr1	RepeatMasker	LTR	10881065	10881232	.	+	.	ID=LotjaGi1re1v1142500
LjG1.1_chr1	RepeatMasker	DNA/Harbinger	10882062	10882175	.	+	.	ID=LotjaGi1re1v1142600
LjG1.1_chr1	RepeatMasker	LTR	10882100	10882192	.	-	.	ID=LotjaGi1re1v1142700
LjG1.1_chr1	RepeatMasker	Low_complexity	10883874	10883903	.	+	.	ID=LotjaGi1re1v1142800
LjG1.1_chr1	RepeatMasker	Low_complexity	10885047	10885104	.	+	.	ID=LotjaGi1re1v1142900
LjG1.1_chr1	RepeatMasker	LTR	10885575	10885701	.	+	.	ID=LotjaGi1re1v1143000
LjG1.1_chr1	RepeatMasker	Low_complexity	10886129	10886156	.	+	.	ID=LotjaGi1re1v1143100
LjG1.1_chr1	RepeatMasker	LTR	10886198	10886679	.	-	.	ID=LotjaGi1re1v1143200
LjG1.1_chr1	RepeatMasker	LTR	10887096	10887196	.	-	.	ID=LotjaGi1re1v1143300
LjG1.1_chr1	RepeatMasker	LTR	10888378	10888413	.	+	.	ID=LotjaGi1re1v1143400
LjG1.1_chr1	RepeatMasker	LTR	10888397	10888413	.	-	.	ID=LotjaGi1re1v1143500
LjG1.1_chr1	RepeatMasker	DNA/Mite	10888414	10888560	.	+	.	ID=LotjaGi1re1v1143600
LjG1.1_chr1	RepeatMasker	LTR	10888694	10888815	.	-	.	ID=LotjaGi1re1v1143700
LjG1.1_chr1	RepeatMasker	LTR	10888708	10888814	.	+	.	ID=LotjaGi1re1v1143800
LjG1.1_chr1	RepeatMasker	Low_complexity	10890011	10890031	.	+	.	ID=LotjaGi1re1v1143900
LjG1.1_chr1	RepeatMasker	Low_complexity	10890343	10890381	.	+	.	ID=LotjaGi1re1v1144000
LjG1.1_chr1	RepeatMasker	LTR/Gypsy	10890599	10890831	.	+	.	ID=LotjaGi1re1v1144100
LjG1.1_chr1	RepeatMasker	Low_complexity	10890911	10890967	.	+	.	ID=LotjaGi1re1v1144200
LjG1.1_chr1	RepeatMasker	LTR	10892541	10894450	.	-	.	ID=LotjaGi1re1v1144300
LjG1.1_chr1	RepeatMasker	Low_complexity	10894626	10894661	.	+	.	ID=LotjaGi1re1v1144400
LjG1.1_chr1	RepeatMasker	Low_complexity	10894703	10894730	.	+	.	ID=LotjaGi1re1v1144500
LjG1.1_chr1	RepeatMasker	LTR	10894765	10894891	.	-	.	ID=LotjaGi1re1v1144600
LjG1.1_chr1	RepeatMasker	LTR/Gypsy	10894831	10894891	.	+	.	ID=LotjaGi1re1v1144700
LjG1.1_chr1	RepeatMasker	LTR	10894914	10894989	.	-	.	ID=LotjaGi1re1v1144800
LjG1.1_chr1	RepeatMasker	LTR	10894922	10895011	.	+	.	ID=LotjaGi1re1v1144900
LjG1.1_chr1	RepeatMasker	LTR/Gypsy	10895314	10895389	.	-	.	ID=LotjaGi1re1v1145000
LjG1.1_chr1	RepeatMasker	LTR	10895749	10895948	.	-	.	ID=LotjaGi1re1v1145100
LjG1.1_chr1	RepeatMasker	LTR/Copia	10895764	10895936	.	+	.	ID=LotjaGi1re1v1145200
LjG1.1_chr1	RepeatMasker	LTR/Gypsy	10895798	10895946	.	-	.	ID=LotjaGi1re1v1145300
LjG1.1_chr1	RepeatMasker	LTR	10895950	10896041	.	+	.	ID=LotjaGi1re1v1145400
LjG1.1_chr1	RepeatMasker	LTR/Copia	10895950	10896028	.	-	.	ID=LotjaGi1re1v1145500
LjG1.1_chr1	RepeatMasker	DNA/Mite	10896423	10896900	.	-	.	ID=LotjaGi1re1v1145600
LjG1.1_chr1	RepeatMasker	Low_complexity	10897386	10897464	.	+	.	ID=LotjaGi1re1v1145700
LjG1.1_chr1	RepeatMasker	LTR	10897651	10897752	.	-	.	ID=LotjaGi1re1v1145800
LjG1.1_chr1	RepeatMasker	LTR	10897703	10897787	.	+	.	ID=LotjaGi1re1v1145900
LjG1.1_chr1	RepeatMasker	LTR	10898243	10898369	.	+	.	ID=LotjaGi1re1v1146000
LjG1.1_chr1	RepeatMasker	Low_complexity	10899398	10899442	.	+	.	ID=LotjaGi1re1v1146100
LjG1.1_chr1	RepeatMasker	LTR	10901407	10901863	.	+	.	ID=LotjaGi1re1v1146200
LjG1.1_chr1	RepeatMasker	LTR/Gypsy	10901407	10901471	.	+	.	ID=LotjaGi1re1v1146300
LjG1.1_chr1	RepeatMasker	Low_complexity	10902098	10902154	.	+	.	ID=LotjaGi1re1v1146400
LjG1.1_chr1	RepeatMasker	LTR	10902461	10902530	.	-	.	ID=LotjaGi1re1v1146500
LjG1.1_chr1	RepeatMasker	LTR	10902573	10902674	.	+	.	ID=LotjaGi1re1v1146600
LjG1.1_chr1	RepeatMasker	LTR	10902750	10902955	.	+	.	ID=LotjaGi1re1v1146700
LjG1.1_chr1	RepeatMasker	Low_complexity	10902960	10903057	.	+	.	ID=LotjaGi1re1v1146800
LjG1.1_chr1	RepeatMasker	Low_complexity	10903099	10903142	.	+	.	ID=LotjaGi1re1v1146900
LjG1.1_chr1	RepeatMasker	Low_complexity	10904971	10904993	.	+	.	ID=LotjaGi1re1v1147000
LjG1.1_chr1	RepeatMasker	Simple_repeat	10906271	10906325	.	+	.	ID=LotjaGi1re1v1147100
LjG1.1_chr1	RepeatMasker	Simple_repeat	10906413	10906439	.	+	.	ID=LotjaGi1re1v1147200
LjG1.1_chr1	RepeatMasker	DNA/Mite	10908174	10908332	.	-	.	ID=LotjaGi1re1v1147300
LjG1.1_chr1	RepeatMasker	LTR	10908175	10908355	.	+	.	ID=LotjaGi1re1v1147400
LjG1.1_chr1	RepeatMasker	Low_complexity	10908476	10908574	.	+	.	ID=LotjaGi1re1v1147500
LjG1.1_chr1	RepeatMasker	Low_complexity	10908701	10908750	.	+	.	ID=LotjaGi1re1v1147600
LjG1.1_chr1	RepeatMasker	DNA/Mite	10908894	10909250	.	-	.	ID=LotjaGi1re1v1147700
LjG1.1_chr1	RepeatMasker	LTR	10910287	10910361	.	+	.	ID=LotjaGi1re1v1147800
LjG1.1_chr1	RepeatMasker	DNA/Mite	10910561	10910746	.	-	.	ID=LotjaGi1re1v1147900
LjG1.1_chr1	RepeatMasker	Low_complexity	10910780	10910851	.	+	.	ID=LotjaGi1re1v1148000
LjG1.1_chr1	RepeatMasker	Low_complexity	10911053	10911084	.	+	.	ID=LotjaGi1re1v1148100
LjG1.1_chr1	RepeatMasker	LTR	10911197	10911511	.	-	.	ID=LotjaGi1re1v1148200
LjG1.1_chr1	RepeatMasker	DNA/Mite	10911523	10911681	.	+	.	ID=LotjaGi1re1v1148300
LjG1.1_chr1	RepeatMasker	Low_complexity	10911837	10911898	.	+	.	ID=LotjaGi1re1v1148400
LjG1.1_chr1	RepeatMasker	LTR	10912232	10912353	.	-	.	ID=LotjaGi1re1v1148500
LjG1.1_chr1	RepeatMasker	Low_complexity	10912598	10912627	.	+	.	ID=LotjaGi1re1v1148600
LjG1.1_chr1	RepeatMasker	LINE	10916162	10916202	.	-	.	ID=LotjaGi1re1v1148700
LjG1.1_chr1	RepeatMasker	LTR	10916203	10916446	.	-	.	ID=LotjaGi1re1v1148800
LjG1.1_chr1	RepeatMasker	LTR/Gypsy	10917115	10917698	.	-	.	ID=LotjaGi1re1v1148900
LjG1.1_chr1	RepeatMasker	LTR/Gypsy	10917750	10918248	.	+	.	ID=LotjaGi1re1v1149000
LjG1.1_chr1	RepeatMasker	LTR/Gypsy	10920064	10920648	.	+	.	ID=LotjaGi1re1v1149100
LjG1.1_chr1	RepeatMasker	LTR/Gypsy	10920746	10921025	.	-	.	ID=LotjaGi1re1v1149200
LjG1.1_chr1	RepeatMasker	LTR/Copia	10921435	10922633	.	+	.	ID=LotjaGi1re1v1149300
LjG1.1_chr1	RepeatMasker	Low_complexity	10922756	10922798	.	+	.	ID=LotjaGi1re1v1149400
LjG1.1_chr1	RepeatMasker	Low_complexity	10923365	10923409	.	+	.	ID=LotjaGi1re1v1149500
LjG1.1_chr1	RepeatMasker	LTR/Copia	10923974	10924060	.	-	.	ID=LotjaGi1re1v1149600
LjG1.1_chr1	RepeatMasker	Simple_repeat	10924061	10924080	.	+	.	ID=LotjaGi1re1v1149700
LjG1.1_chr1	RepeatMasker	LTR/Copia	10924081	10924100	.	-	.	ID=LotjaGi1re1v1149800
LjG1.1_chr1	RepeatMasker	DNA/Mite	10924466	10924779	.	-	.	ID=LotjaGi1re1v1149900
LjG1.1_chr1	RepeatMasker	Low_complexity	10924811	10924881	.	+	.	ID=LotjaGi1re1v1150000
LjG1.1_chr1	RepeatMasker	Low_complexity	10925565	10925586	.	+	.	ID=LotjaGi1re1v1150100
LjG1.1_chr1	RepeatMasker	LTR	10926446	10926543	.	+	.	ID=LotjaGi1re1v1150200
LjG1.1_chr1	RepeatMasker	LTR	10927775	10927921	.	+	.	ID=LotjaGi1re1v1150300
LjG1.1_chr1	RepeatMasker	LTR	10927865	10927931	.	-	.	ID=LotjaGi1re1v1150400
LjG1.1_chr1	RepeatMasker	Low_complexity	10929370	10929404	.	+	.	ID=LotjaGi1re1v1150500
LjG1.1_chr1	RepeatMasker	Low_complexity	10929605	10929625	.	+	.	ID=LotjaGi1re1v1150600
LjG1.1_chr1	RepeatMasker	Low_complexity	10929936	10929972	.	+	.	ID=LotjaGi1re1v1150700
LjG1.1_chr1	RepeatMasker	LTR	10930256	10930459	.	-	.	ID=LotjaGi1re1v1150800
LjG1.1_chr1	RepeatMasker	Low_complexity	10930464	10930484	.	+	.	ID=LotjaGi1re1v1150900
LjG1.1_chr1	RepeatMasker	LTR	10930864	10931161	.	+	.	ID=LotjaGi1re1v1151000
LjG1.1_chr1	RepeatMasker	LTR	10931167	10931278	.	-	.	ID=LotjaGi1re1v1151100
LjG1.1_chr1	RepeatMasker	Low_complexity	10931303	10931399	.	+	.	ID=LotjaGi1re1v1151200
LjG1.1_chr1	RepeatMasker	LTR/Copia	10933703	10933767	.	+	.	ID=LotjaGi1re1v1151300
LjG1.1_chr1	RepeatMasker	DNA/Mite	10934002	10934256	.	-	.	ID=LotjaGi1re1v1151400
LjG1.1_chr1	RepeatMasker	DNA/Mite	10934380	10934555	.	-	.	ID=LotjaGi1re1v1151500
LjG1.1_chr1	RepeatMasker	Low_complexity	10934849	10934885	.	+	.	ID=LotjaGi1re1v1151600
LjG1.1_chr1	RepeatMasker	Simple_repeat	10935799	10935857	.	+	.	ID=LotjaGi1re1v1151700
LjG1.1_chr1	RepeatMasker	Low_complexity	10935831	10935887	.	+	.	ID=LotjaGi1re1v1151800
LjG1.1_chr1	RepeatMasker	LTR	10935901	10936138	.	+	.	ID=LotjaGi1re1v1151900
LjG1.1_chr1	RepeatMasker	Low_complexity	10936208	10936260	.	+	.	ID=LotjaGi1re1v1152000
LjG1.1_chr1	RepeatMasker	Low_complexity	10936466	10936612	.	+	.	ID=LotjaGi1re1v1152100
LjG1.1_chr1	RepeatMasker	Simple_repeat	10937320	10937390	.	+	.	ID=LotjaGi1re1v1152200
LjG1.1_chr1	RepeatMasker	Low_complexity	10937522	10937579	.	+	.	ID=LotjaGi1re1v1152300
LjG1.1_chr1	RepeatMasker	Low_complexity	10937913	10937941	.	+	.	ID=LotjaGi1re1v1152400
LjG1.1_chr1	RepeatMasker	Low_complexity	10938111	10938146	.	+	.	ID=LotjaGi1re1v1152500
LjG1.1_chr1	RepeatMasker	Simple_repeat	10938479	10938504	.	+	.	ID=LotjaGi1re1v1152600
LjG1.1_chr1	RepeatMasker	Low_complexity	10938510	10938564	.	+	.	ID=LotjaGi1re1v1152700
LjG1.1_chr1	RepeatMasker	Low_complexity	10938619	10938704	.	+	.	ID=LotjaGi1re1v1152800
LjG1.1_chr1	RepeatMasker	Low_complexity	10938789	10938823	.	+	.	ID=LotjaGi1re1v1152900
LjG1.1_chr1	RepeatMasker	Low_complexity	10938863	10938904	.	+	.	ID=LotjaGi1re1v1153000
LjG1.1_chr1	RepeatMasker	DNA/Mite	10939115	10939294	.	+	.	ID=LotjaGi1re1v1153100
LjG1.1_chr1	RepeatMasker	LTR	10940638	10940820	.	-	.	ID=LotjaGi1re1v1153200
LjG1.1_chr1	RepeatMasker	Low_complexity	10941148	10941189	.	+	.	ID=LotjaGi1re1v1153300
LjG1.1_chr1	RepeatMasker	Low_complexity	10941284	10941305	.	+	.	ID=LotjaGi1re1v1153400
LjG1.1_chr1	RepeatMasker	LTR	10941381	10941577	.	-	.	ID=LotjaGi1re1v1153500
LjG1.1_chr1	RepeatMasker	Low_complexity	10942226	10942303	.	+	.	ID=LotjaGi1re1v1153600
LjG1.1_chr1	RepeatMasker	LTR	10942626	10942702	.	+	.	ID=LotjaGi1re1v1153700
LjG1.1_chr1	RepeatMasker	DNA/Mite	10942773	10943291	.	-	.	ID=LotjaGi1re1v1153800
LjG1.1_chr1	RepeatMasker	DNA/Mite	10943877	10944144	.	+	.	ID=LotjaGi1re1v1153900
LjG1.1_chr1	RepeatMasker	DNA/Mite	10944145	10944555	.	-	.	ID=LotjaGi1re1v1154000
LjG1.1_chr1	RepeatMasker	DNA/Mite	10944557	10944950	.	-	.	ID=LotjaGi1re1v1154100
LjG1.1_chr1	RepeatMasker	LTR	10945924	10945975	.	-	.	ID=LotjaGi1re1v1154200
LjG1.1_chr1	RepeatMasker	Low_complexity	10946122	10946146	.	+	.	ID=LotjaGi1re1v1154300
LjG1.1_chr1	RepeatMasker	LTR	10946156	10946234	.	-	.	ID=LotjaGi1re1v1154400
LjG1.1_chr1	RepeatMasker	DNA/Mite	10946652	10946700	.	+	.	ID=LotjaGi1re1v1154500
LjG1.1_chr1	RepeatMasker	Low_complexity	10947072	10947106	.	+	.	ID=LotjaGi1re1v1154600
LjG1.1_chr1	RepeatMasker	Low_complexity	10947314	10947363	.	+	.	ID=LotjaGi1re1v1154700
LjG1.1_chr1	RepeatMasker	Low_complexity	10947446	10947488	.	+	.	ID=LotjaGi1re1v1154800
LjG1.1_chr1	RepeatMasker	Low_complexity	10947684	10947722	.	+	.	ID=LotjaGi1re1v1154900
LjG1.1_chr1	RepeatMasker	Low_complexity	10947691	10947749	.	+	.	ID=LotjaGi1re1v1155000
LjG1.1_chr1	RepeatMasker	Low_complexity	10948010	10948051	.	+	.	ID=LotjaGi1re1v1155100
LjG1.1_chr1	RepeatMasker	LTR	10948187	10948285	.	-	.	ID=LotjaGi1re1v1155200
LjG1.1_chr1	RepeatMasker	LTR	10948389	10948400	.	-	.	ID=LotjaGi1re1v1155300
LjG1.1_chr1	RepeatMasker	DNA/Mite	10948401	10948480	.	+	.	ID=LotjaGi1re1v1155400
LjG1.1_chr1	RepeatMasker	Low_complexity	10948585	10948629	.	+	.	ID=LotjaGi1re1v1155500
LjG1.1_chr1	RepeatMasker	LTR	10950164	10950281	.	-	.	ID=LotjaGi1re1v1155600
LjG1.1_chr1	RepeatMasker	LTR	10951943	10952592	.	+	.	ID=LotjaGi1re1v1155700
LjG1.1_chr1	RepeatMasker	Low_complexity	10952595	10952615	.	+	.	ID=LotjaGi1re1v1155800
LjG1.1_chr1	RepeatMasker	LTR	10952949	10953016	.	-	.	ID=LotjaGi1re1v1155900
LjG1.1_chr1	RepeatMasker	LTR	10956298	10956525	.	-	.	ID=LotjaGi1re1v1156000
LjG1.1_chr1	RepeatMasker	LTR	10957733	10957944	.	+	.	ID=LotjaGi1re1v1156100
LjG1.1_chr1	RepeatMasker	Low_complexity	10958934	10958969	.	+	.	ID=LotjaGi1re1v1156200
LjG1.1_chr1	RepeatMasker	Low_complexity	10959702	10959743	.	+	.	ID=LotjaGi1re1v1156300
LjG1.1_chr1	RepeatMasker	Low_complexity	10960270	10960314	.	+	.	ID=LotjaGi1re1v1156400
LjG1.1_chr1	RepeatMasker	Low_complexity	10960404	10960460	.	+	.	ID=LotjaGi1re1v1156500
LjG1.1_chr1	RepeatMasker	Low_complexity	10960433	10960467	.	+	.	ID=LotjaGi1re1v1156600
LjG1.1_chr1	RepeatMasker	Low_complexity	10960526	10960566	.	+	.	ID=LotjaGi1re1v1156700
LjG1.1_chr1	RepeatMasker	Low_complexity	10960636	10960678	.	+	.	ID=LotjaGi1re1v1156800
LjG1.1_chr1	RepeatMasker	Low_complexity	10960843	10960956	.	+	.	ID=LotjaGi1re1v1156900
LjG1.1_chr1	RepeatMasker	LTR	10960970	10961075	.	+	.	ID=LotjaGi1re1v1157000
LjG1.1_chr1	RepeatMasker	Low_complexity	10961264	10961322	.	+	.	ID=LotjaGi1re1v1157100
LjG1.1_chr1	RepeatMasker	DNA/Mite	10961323	10961636	.	-	.	ID=LotjaGi1re1v1157200
LjG1.1_chr1	RepeatMasker	Low_complexity	10961637	10961703	.	+	.	ID=LotjaGi1re1v1157300
LjG1.1_chr1	RepeatMasker	Low_complexity	10961723	10961795	.	+	.	ID=LotjaGi1re1v1157400
LjG1.1_chr1	RepeatMasker	LTR	10961938	10962142	.	+	.	ID=LotjaGi1re1v1157500
LjG1.1_chr1	RepeatMasker	Low_complexity	10962209	10962254	.	+	.	ID=LotjaGi1re1v1157600
LjG1.1_chr1	RepeatMasker	LTR	10962684	10962831	.	+	.	ID=LotjaGi1re1v1157700
LjG1.1_chr1	RepeatMasker	Low_complexity	10962992	10963137	.	+	.	ID=LotjaGi1re1v1157800
LjG1.1_chr1	RepeatMasker	Simple_repeat	10963768	10963798	.	+	.	ID=LotjaGi1re1v1157900
LjG1.1_chr1	RepeatMasker	Low_complexity	10967183	10967211	.	+	.	ID=LotjaGi1re1v1158000
LjG1.1_chr1	RepeatMasker	LTR	10968117	10968287	.	-	.	ID=LotjaGi1re1v1158100
LjG1.1_chr1	RepeatMasker	Simple_repeat	10968300	10968424	.	+	.	ID=LotjaGi1re1v1158200
LjG1.1_chr1	RepeatMasker	Low_complexity	10968546	10968570	.	+	.	ID=LotjaGi1re1v1158300
LjG1.1_chr1	RepeatMasker	DNA/Mite	10968609	10968768	.	+	.	ID=LotjaGi1re1v1158400
LjG1.1_chr1	RepeatMasker	LTR	10968753	10968768	.	+	.	ID=LotjaGi1re1v1158500
LjG1.1_chr1	RepeatMasker	DNA/Mite	10968769	10969032	.	-	.	ID=LotjaGi1re1v1158600
LjG1.1_chr1	RepeatMasker	LTR	10969027	10969040	.	-	.	ID=LotjaGi1re1v1158700
LjG1.1_chr1	RepeatMasker	DNA/Mite	10969041	10969162	.	-	.	ID=LotjaGi1re1v1158800
LjG1.1_chr1	RepeatMasker	Simple_repeat	10969210	10969321	.	+	.	ID=LotjaGi1re1v1158900
LjG1.1_chr1	RepeatMasker	Simple_repeat	10969338	10969469	.	+	.	ID=LotjaGi1re1v1159000
LjG1.1_chr1	RepeatMasker	LTR	10969475	10970681	.	-	.	ID=LotjaGi1re1v1159100
LjG1.1_chr1	RepeatMasker	Low_complexity	10971190	10971210	.	+	.	ID=LotjaGi1re1v1159200
LjG1.1_chr1	RepeatMasker	DNA/Mite	10972897	10973003	.	-	.	ID=LotjaGi1re1v1159300
LjG1.1_chr1	RepeatMasker	DNA/Mite	10973186	10973306	.	-	.	ID=LotjaGi1re1v1159400
LjG1.1_chr1	RepeatMasker	DNA/Mite	10973436	10973539	.	+	.	ID=LotjaGi1re1v1159500
LjG1.1_chr1	RepeatMasker	LTR	10973661	10973791	.	+	.	ID=LotjaGi1re1v1159600
LjG1.1_chr1	RepeatMasker	LTR	10974854	10974917	.	+	.	ID=LotjaGi1re1v1159700
LjG1.1_chr1	RepeatMasker	LTR	10975213	10975249	.	+	.	ID=LotjaGi1re1v1159800
LjG1.1_chr1	RepeatMasker	LTR	10976353	10976667	.	-	.	ID=LotjaGi1re1v1159900
LjG1.1_chr1	RepeatMasker	Simple_repeat	10976739	10976888	.	+	.	ID=LotjaGi1re1v1160000
LjG1.1_chr1	RepeatMasker	Simple_repeat	10977089	10977115	.	+	.	ID=LotjaGi1re1v1160100
LjG1.1_chr1	RepeatMasker	LTR	10977425	10977805	.	-	.	ID=LotjaGi1re1v1160200
LjG1.1_chr1	RepeatMasker	DNA/Mite	10977807	10978363	.	+	.	ID=LotjaGi1re1v1160300
LjG1.1_chr1	RepeatMasker	LTR	10978382	10978584	.	-	.	ID=LotjaGi1re1v1160400
LjG1.1_chr1	RepeatMasker	LTR	10979134	10979195	.	-	.	ID=LotjaGi1re1v1160500
LjG1.1_chr1	RepeatMasker	LTR	10979610	10979675	.	-	.	ID=LotjaGi1re1v1160600
LjG1.1_chr1	RepeatMasker	LTR	10979627	10979683	.	+	.	ID=LotjaGi1re1v1160700
LjG1.1_chr1	RepeatMasker	LTR	10980801	10982070	.	-	.	ID=LotjaGi1re1v1160800
LjG1.1_chr1	RepeatMasker	Low_complexity	10982900	10982922	.	+	.	ID=LotjaGi1re1v1160900
LjG1.1_chr1	RepeatMasker	LTR	10984878	10985151	.	+	.	ID=LotjaGi1re1v1161000
LjG1.1_chr1	RepeatMasker	Simple_repeat	10985152	10985186	.	+	.	ID=LotjaGi1re1v1161100
LjG1.1_chr1	RepeatMasker	Low_complexity	10985191	10985219	.	+	.	ID=LotjaGi1re1v1161200
LjG1.1_chr1	RepeatMasker	Low_complexity	10986021	10986063	.	+	.	ID=LotjaGi1re1v1161300
LjG1.1_chr1	RepeatMasker	LTR	10987315	10987501	.	-	.	ID=LotjaGi1re1v1161400
LjG1.1_chr1	RepeatMasker	LTR	10987607	10987848	.	+	.	ID=LotjaGi1re1v1161500
LjG1.1_chr1	RepeatMasker	Low_complexity	10988399	10988430	.	+	.	ID=LotjaGi1re1v1161600
LjG1.1_chr1	RepeatMasker	LTR	10989672	10989840	.	+	.	ID=LotjaGi1re1v1161700
LjG1.1_chr1	RepeatMasker	Low_complexity	10993099	10993133	.	+	.	ID=LotjaGi1re1v1161800
LjG1.1_chr1	RepeatMasker	Low_complexity	10993204	10993297	.	+	.	ID=LotjaGi1re1v1161900
LjG1.1_chr1	RepeatMasker	DNA/Mite	10993308	10993596	.	-	.	ID=LotjaGi1re1v1162000
LjG1.1_chr1	RepeatMasker	Low_complexity	10993636	10993680	.	+	.	ID=LotjaGi1re1v1162100
LjG1.1_chr1	RepeatMasker	Low_complexity	10993647	10993694	.	+	.	ID=LotjaGi1re1v1162200
LjG1.1_chr1	RepeatMasker	Low_complexity	10993824	10993885	.	+	.	ID=LotjaGi1re1v1162300
LjG1.1_chr1	RepeatMasker	LTR	10994057	10994342	.	+	.	ID=LotjaGi1re1v1162400
LjG1.1_chr1	RepeatMasker	Simple_repeat	10996384	10996422	.	+	.	ID=LotjaGi1re1v1162500
LjG1.1_chr1	RepeatMasker	Low_complexity	11001308	11001328	.	+	.	ID=LotjaGi1re1v1162600
LjG1.1_chr1	RepeatMasker	Low_complexity	11002863	11002884	.	+	.	ID=LotjaGi1re1v1162700
LjG1.1_chr1	RepeatMasker	LTR	11002896	11003148	.	+	.	ID=LotjaGi1re1v1162800
LjG1.1_chr1	RepeatMasker	Low_complexity	11004588	11004637	.	+	.	ID=LotjaGi1re1v1162900
LjG1.1_chr1	RepeatMasker	Low_complexity	11004604	11004657	.	+	.	ID=LotjaGi1re1v1163000
LjG1.1_chr1	RepeatMasker	Low_complexity	11004700	11004728	.	+	.	ID=LotjaGi1re1v1163100
LjG1.1_chr1	RepeatMasker	LTR/Copia	11005476	11005641	.	+	.	ID=LotjaGi1re1v1163200
LjG1.1_chr1	RepeatMasker	LTR	11006041	11006118	.	-	.	ID=LotjaGi1re1v1163300
LjG1.1_chr1	RepeatMasker	DNA/Mite	11007668	11007865	.	+	.	ID=LotjaGi1re1v1163400
LjG1.1_chr1	RepeatMasker	LTR	11007873	11008018	.	+	.	ID=LotjaGi1re1v1163500
LjG1.1_chr1	RepeatMasker	Low_complexity	11008114	11008134	.	+	.	ID=LotjaGi1re1v1163600
LjG1.1_chr1	RepeatMasker	Low_complexity	11009369	11009404	.	+	.	ID=LotjaGi1re1v1163700
LjG1.1_chr1	RepeatMasker	Low_complexity	11009523	11009548	.	+	.	ID=LotjaGi1re1v1163800
LjG1.1_chr1	RepeatMasker	Simple_repeat	11009945	11009987	.	+	.	ID=LotjaGi1re1v1163900
LjG1.1_chr1	RepeatMasker	Simple_repeat	11009988	11010036	.	+	.	ID=LotjaGi1re1v1164000
LjG1.1_chr1	RepeatMasker	LTR/Copia	11010805	11015732	.	+	.	ID=LotjaGi1re1v1164100
LjG1.1_chr1	RepeatMasker	LTR/Copia	11018606	11019945	.	-	.	ID=LotjaGi1re1v1164200
LjG1.1_chr1	RepeatMasker	LTR/Gypsy	11020215	11021535	.	+	.	ID=LotjaGi1re1v1164300
LjG1.1_chr1	RepeatMasker	Simple_repeat	11023763	11023785	.	+	.	ID=LotjaGi1re1v1164400
LjG1.1_chr1	RepeatMasker	Low_complexity	11025626	11025646	.	+	.	ID=LotjaGi1re1v1164500
LjG1.1_chr1	RepeatMasker	Low_complexity	11026163	11026192	.	+	.	ID=LotjaGi1re1v1164600
LjG1.1_chr1	RepeatMasker	Simple_repeat	11029066	11029113	.	+	.	ID=LotjaGi1re1v1164700
LjG1.1_chr1	RepeatMasker	Low_complexity	11030171	11030287	.	+	.	ID=LotjaGi1re1v1164800
LjG1.1_chr1	RepeatMasker	Simple_repeat	11033807	11033829	.	+	.	ID=LotjaGi1re1v1164900
LjG1.1_chr1	RepeatMasker	LTR	11034913	11036988	.	-	.	ID=LotjaGi1re1v1165000
LjG1.1_chr1	RepeatMasker	Simple_repeat	11036989	11037015	.	+	.	ID=LotjaGi1re1v1165100
LjG1.1_chr1	RepeatMasker	LTR	11037016	11038532	.	-	.	ID=LotjaGi1re1v1165200
LjG1.1_chr1	RepeatMasker	LTR	11038763	11039273	.	-	.	ID=LotjaGi1re1v1165300
LjG1.1_chr1	RepeatMasker	LTR	11039503	11039768	.	-	.	ID=LotjaGi1re1v1165400
LjG1.1_chr1	RepeatMasker	Simple_repeat	11040682	11040709	.	+	.	ID=LotjaGi1re1v1165500
LjG1.1_chr1	RepeatMasker	LTR	11041689	11041886	.	+	.	ID=LotjaGi1re1v1165600
LjG1.1_chr1	RepeatMasker	LTR/Copia	11044461	11044751	.	+	.	ID=LotjaGi1re1v1165700
LjG1.1_chr1	RepeatMasker	LTR/Copia	11044899	11045031	.	+	.	ID=LotjaGi1re1v1165800
LjG1.1_chr1	RepeatMasker	Low_complexity	11045057	11045077	.	+	.	ID=LotjaGi1re1v1165900
LjG1.1_chr1	RepeatMasker	Simple_repeat	11048912	11048942	.	+	.	ID=LotjaGi1re1v1166000
LjG1.1_chr1	RepeatMasker	LTR/Copia	11049033	11049070	.	+	.	ID=LotjaGi1re1v1166100
LjG1.1_chr1	RepeatMasker	LTR	11049045	11053817	.	+	.	ID=LotjaGi1re1v1166200
LjG1.1_chr1	RepeatMasker	Simple_repeat	11053895	11053923	.	+	.	ID=LotjaGi1re1v1166300
LjG1.1_chr1	RepeatMasker	LTR	11054160	11059373	.	-	.	ID=LotjaGi1re1v1166400
LjG1.1_chr1	RepeatMasker	Low_complexity	11060522	11060544	.	+	.	ID=LotjaGi1re1v1166500
LjG1.1_chr1	RepeatMasker	LTR	11063208	11063295	.	-	.	ID=LotjaGi1re1v1166600
LjG1.1_chr1	RepeatMasker	Low_complexity	11063347	11063367	.	+	.	ID=LotjaGi1re1v1166700
LjG1.1_chr1	RepeatMasker	LTR	11065026	11065129	.	-	.	ID=LotjaGi1re1v1166800
LjG1.1_chr1	RepeatMasker	LTR	11065598	11065850	.	+	.	ID=LotjaGi1re1v1166900
LjG1.1_chr1	RepeatMasker	Low_complexity	11067884	11067904	.	+	.	ID=LotjaGi1re1v1167000
LjG1.1_chr1	RepeatMasker	LTR	11067993	11068103	.	+	.	ID=LotjaGi1re1v1167100
LjG1.1_chr1	RepeatMasker	Low_complexity	11068125	11068210	.	+	.	ID=LotjaGi1re1v1167200
LjG1.1_chr1	RepeatMasker	DNA/Mite	11068261	11068420	.	+	.	ID=LotjaGi1re1v1167300
LjG1.1_chr1	RepeatMasker	Low_complexity	11070323	11070357	.	+	.	ID=LotjaGi1re1v1167400
LjG1.1_chr1	RepeatMasker	Low_complexity	11072396	11072432	.	+	.	ID=LotjaGi1re1v1167500
LjG1.1_chr1	RepeatMasker	LTR	11072656	11072737	.	+	.	ID=LotjaGi1re1v1167600
LjG1.1_chr1	RepeatMasker	LTR	11072668	11072807	.	-	.	ID=LotjaGi1re1v1167700
LjG1.1_chr1	RepeatMasker	Low_complexity	11073347	11073446	.	+	.	ID=LotjaGi1re1v1167800
LjG1.1_chr1	RepeatMasker	Simple_repeat	11077722	11077758	.	+	.	ID=LotjaGi1re1v1167900
LjG1.1_chr1	RepeatMasker	Low_complexity	11077932	11078037	.	+	.	ID=LotjaGi1re1v1168000
LjG1.1_chr1	RepeatMasker	LTR	11078314	11078547	.	-	.	ID=LotjaGi1re1v1168100
LjG1.1_chr1	RepeatMasker	Low_complexity	11078635	11078691	.	+	.	ID=LotjaGi1re1v1168200
LjG1.1_chr1	RepeatMasker	Low_complexity	11079273	11079306	.	+	.	ID=LotjaGi1re1v1168300
LjG1.1_chr1	RepeatMasker	Low_complexity	11079784	11079819	.	+	.	ID=LotjaGi1re1v1168400
LjG1.1_chr1	RepeatMasker	LTR	11079820	11080089	.	+	.	ID=LotjaGi1re1v1168500
LjG1.1_chr1	RepeatMasker	DNA/Mite	11080174	11080337	.	+	.	ID=LotjaGi1re1v1168600
LjG1.1_chr1	RepeatMasker	LTR	11080505	11081235	.	+	.	ID=LotjaGi1re1v1168700
LjG1.1_chr1	RepeatMasker	LTR	11081367	11081459	.	+	.	ID=LotjaGi1re1v1168800
LjG1.1_chr1	RepeatMasker	LTR	11082189	11082339	.	+	.	ID=LotjaGi1re1v1168900
LjG1.1_chr1	RepeatMasker	LTR	11083195	11083360	.	-	.	ID=LotjaGi1re1v1169000
LjG1.1_chr1	RepeatMasker	Simple_repeat	11085649	11085687	.	+	.	ID=LotjaGi1re1v1169100
LjG1.1_chr1	RepeatMasker	Low_complexity	11088671	11088707	.	+	.	ID=LotjaGi1re1v1169200
LjG1.1_chr1	RepeatMasker	LTR	11091226	11091335	.	-	.	ID=LotjaGi1re1v1169300
LjG1.1_chr1	RepeatMasker	Low_complexity	11091827	11091849	.	+	.	ID=LotjaGi1re1v1169400
LjG1.1_chr1	RepeatMasker	LTR	11092073	11092268	.	-	.	ID=LotjaGi1re1v1169500
LjG1.1_chr1	RepeatMasker	LTR	11093668	11093721	.	-	.	ID=LotjaGi1re1v1169600
LjG1.1_chr1	RepeatMasker	DNA/Mite	11093686	11093873	.	-	.	ID=LotjaGi1re1v1169700
LjG1.1_chr1	RepeatMasker	LTR	11093814	11093881	.	+	.	ID=LotjaGi1re1v1169800
LjG1.1_chr1	RepeatMasker	Low_complexity	11097709	11097733	.	+	.	ID=LotjaGi1re1v1169900
LjG1.1_chr1	RepeatMasker	DNA/Mite	11099278	11099410	.	-	.	ID=LotjaGi1re1v1170000
LjG1.1_chr1	RepeatMasker	Low_complexity	11100199	11100219	.	+	.	ID=LotjaGi1re1v1170100
LjG1.1_chr1	RepeatMasker	Simple_repeat	11100406	11100436	.	+	.	ID=LotjaGi1re1v1170200
LjG1.1_chr1	RepeatMasker	LTR/Gypsy	11101108	11101206	.	-	.	ID=LotjaGi1re1v1170300
LjG1.1_chr1	RepeatMasker	LTR	11103778	11103870	.	-	.	ID=LotjaGi1re1v1170400
LjG1.1_chr1	RepeatMasker	LTR	11103892	11103966	.	-	.	ID=LotjaGi1re1v1170500
LjG1.1_chr1	RepeatMasker	Low_complexity	11104000	11104025	.	+	.	ID=LotjaGi1re1v1170600
LjG1.1_chr1	RepeatMasker	Simple_repeat	11104273	11104298	.	+	.	ID=LotjaGi1re1v1170700
LjG1.1_chr1	RepeatMasker	Simple_repeat	11104728	11104751	.	+	.	ID=LotjaGi1re1v1170800
LjG1.1_chr1	RepeatMasker	Simple_repeat	11104848	11104874	.	+	.	ID=LotjaGi1re1v1170900
LjG1.1_chr1	RepeatMasker	Low_complexity	11105319	11105347	.	+	.	ID=LotjaGi1re1v1171000
LjG1.1_chr1	RepeatMasker	Low_complexity	11105481	11105517	.	+	.	ID=LotjaGi1re1v1171100
LjG1.1_chr1	RepeatMasker	Low_complexity	11105842	11105870	.	+	.	ID=LotjaGi1re1v1171200
LjG1.1_chr1	RepeatMasker	LTR	11105881	11105899	.	+	.	ID=LotjaGi1re1v1171300
LjG1.1_chr1	RepeatMasker	DNA/Mite	11105900	11106081	.	+	.	ID=LotjaGi1re1v1171400
LjG1.1_chr1	RepeatMasker	LTR	11107615	11107794	.	+	.	ID=LotjaGi1re1v1171500
LjG1.1_chr1	RepeatMasker	Low_complexity	11108666	11108698	.	+	.	ID=LotjaGi1re1v1171600
LjG1.1_chr1	RepeatMasker	Simple_repeat	11108955	11109057	.	+	.	ID=LotjaGi1re1v1171700
LjG1.1_chr1	RepeatMasker	Simple_repeat	11109123	11109238	.	+	.	ID=LotjaGi1re1v1171800
LjG1.1_chr1	RepeatMasker	Low_complexity	11109479	11109515	.	+	.	ID=LotjaGi1re1v1171900
LjG1.1_chr1	RepeatMasker	Low_complexity	11109768	11109841	.	+	.	ID=LotjaGi1re1v1172000
LjG1.1_chr1	RepeatMasker	Simple_repeat	11109934	11110018	.	+	.	ID=LotjaGi1re1v1172100
LjG1.1_chr1	RepeatMasker	Low_complexity	11111302	11111360	.	+	.	ID=LotjaGi1re1v1172200
LjG1.1_chr1	RepeatMasker	Low_complexity	11111610	11111651	.	+	.	ID=LotjaGi1re1v1172300
LjG1.1_chr1	RepeatMasker	Low_complexity	11113075	11113129	.	+	.	ID=LotjaGi1re1v1172400
LjG1.1_chr1	RepeatMasker	LTR	11114221	11114276	.	-	.	ID=LotjaGi1re1v1172500
LjG1.1_chr1	RepeatMasker	DNA/Mite	11114284	11114686	.	+	.	ID=LotjaGi1re1v1172600
LjG1.1_chr1	RepeatMasker	LTR	11115959	11116346	.	+	.	ID=LotjaGi1re1v1172700
LjG1.1_chr1	RepeatMasker	LTR	11116809	11116873	.	-	.	ID=LotjaGi1re1v1172800
LjG1.1_chr1	RepeatMasker	Low_complexity	11117139	11117166	.	+	.	ID=LotjaGi1re1v1172900
LjG1.1_chr1	RepeatMasker	LTR	11117690	11117885	.	-	.	ID=LotjaGi1re1v1173000
LjG1.1_chr1	RepeatMasker	Simple_repeat	11118184	11118214	.	+	.	ID=LotjaGi1re1v1173100
LjG1.1_chr1	RepeatMasker	DNA/Mite	11118714	11118886	.	+	.	ID=LotjaGi1re1v1173200
LjG1.1_chr1	RepeatMasker	DNA/Mite	11119158	11119358	.	+	.	ID=LotjaGi1re1v1173300
LjG1.1_chr1	RepeatMasker	LTR/Gypsy	11120237	11130501	.	+	.	ID=LotjaGi1re1v1173400
LjG1.1_chr1	RepeatMasker	LTR	11131420	11131497	.	+	.	ID=LotjaGi1re1v1173500
LjG1.1_chr1	RepeatMasker	LTR	11131858	11132021	.	+	.	ID=LotjaGi1re1v1173600
LjG1.1_chr1	RepeatMasker	LTR	11132212	11132361	.	+	.	ID=LotjaGi1re1v1173700
LjG1.1_chr1	RepeatMasker	DNA/Mite	11132359	11132545	.	-	.	ID=LotjaGi1re1v1173800
LjG1.1_chr1	RepeatMasker	LTR	11132467	11132569	.	-	.	ID=LotjaGi1re1v1173900
LjG1.1_chr1	RepeatMasker	LTR	11132574	11132694	.	+	.	ID=LotjaGi1re1v1174000
LjG1.1_chr1	RepeatMasker	Low_complexity	11133218	11133293	.	+	.	ID=LotjaGi1re1v1174100
LjG1.1_chr1	RepeatMasker	LTR	11133351	11133407	.	-	.	ID=LotjaGi1re1v1174200
LjG1.1_chr1	RepeatMasker	Low_complexity	11133465	11133497	.	+	.	ID=LotjaGi1re1v1174300
LjG1.1_chr1	RepeatMasker	Low_complexity	11133878	11133916	.	+	.	ID=LotjaGi1re1v1174400
LjG1.1_chr1	RepeatMasker	Simple_repeat	11134194	11134267	.	+	.	ID=LotjaGi1re1v1174500
LjG1.1_chr1	RepeatMasker	Low_complexity	11136487	11136526	.	+	.	ID=LotjaGi1re1v1174600
LjG1.1_chr1	RepeatMasker	DNA/Mite	11136939	11137111	.	-	.	ID=LotjaGi1re1v1174700
LjG1.1_chr1	RepeatMasker	DNA/Mite	11137286	11137469	.	+	.	ID=LotjaGi1re1v1174800
LjG1.1_chr1	RepeatMasker	Low_complexity	11137537	11137564	.	+	.	ID=LotjaGi1re1v1174900
LjG1.1_chr1	RepeatMasker	DNA/Mite	11137948	11138036	.	+	.	ID=LotjaGi1re1v1175000
LjG1.1_chr1	RepeatMasker	DNA/Mite	11138043	11138299	.	-	.	ID=LotjaGi1re1v1175100
LjG1.1_chr1	RepeatMasker	LTR	11138293	11138384	.	+	.	ID=LotjaGi1re1v1175200
LjG1.1_chr1	RepeatMasker	DNA/Mite	11138545	11138725	.	+	.	ID=LotjaGi1re1v1175300
LjG1.1_chr1	RepeatMasker	LTR	11138870	11138955	.	-	.	ID=LotjaGi1re1v1175400
LjG1.1_chr1	RepeatMasker	Simple_repeat	11138968	11139019	.	+	.	ID=LotjaGi1re1v1175500
LjG1.1_chr1	RepeatMasker	Low_complexity	11139074	11139094	.	+	.	ID=LotjaGi1re1v1175600
LjG1.1_chr1	RepeatMasker	Low_complexity	11139646	11139669	.	+	.	ID=LotjaGi1re1v1175700
LjG1.1_chr1	RepeatMasker	LTR/Gypsy	11139739	11149362	.	-	.	ID=LotjaGi1re1v1175800
LjG1.1_chr1	RepeatMasker	Low_complexity	11151074	11151172	.	+	.	ID=LotjaGi1re1v1175900
LjG1.1_chr1	RepeatMasker	LTR/Gypsy	11151927	11162211	.	-	.	ID=LotjaGi1re1v1176000
LjG1.1_chr1	RepeatMasker	DNA/Mite	11162353	11162546	.	-	.	ID=LotjaGi1re1v1176100
LjG1.1_chr1	RepeatMasker	DNA/Mite	11164351	11164485	.	+	.	ID=LotjaGi1re1v1176200
LjG1.1_chr1	RepeatMasker	DNA/Mite	11167896	11168011	.	+	.	ID=LotjaGi1re1v1176300
LjG1.1_chr1	RepeatMasker	DNA/Mite	11168014	11168109	.	+	.	ID=LotjaGi1re1v1176400
LjG1.1_chr1	RepeatMasker	Low_complexity	11169121	11169188	.	+	.	ID=LotjaGi1re1v1176500
LjG1.1_chr1	RepeatMasker	Low_complexity	11170185	11170212	.	+	.	ID=LotjaGi1re1v1176600
LjG1.1_chr1	RepeatMasker	LTR	11171274	11171441	.	-	.	ID=LotjaGi1re1v1176700
LjG1.1_chr1	RepeatMasker	LTR	11171289	11171437	.	+	.	ID=LotjaGi1re1v1176800
LjG1.1_chr1	RepeatMasker	LTR/Gypsy	11174527	11174681	.	+	.	ID=LotjaGi1re1v1176900
LjG1.1_chr1	RepeatMasker	LTR	11174669	11176894	.	-	.	ID=LotjaGi1re1v1177000
LjG1.1_chr1	RepeatMasker	LTR	11176895	11177264	.	+	.	ID=LotjaGi1re1v1177100
LjG1.1_chr1	RepeatMasker	LTR	11177979	11178047	.	-	.	ID=LotjaGi1re1v1177200
LjG1.1_chr1	RepeatMasker	LTR	11177991	11178084	.	+	.	ID=LotjaGi1re1v1177300
LjG1.1_chr1	RepeatMasker	LTR	11178088	11178288	.	-	.	ID=LotjaGi1re1v1177400
LjG1.1_chr1	RepeatMasker	Low_complexity	11178773	11178808	.	+	.	ID=LotjaGi1re1v1177500
LjG1.1_chr1	RepeatMasker	LTR	11178900	11179060	.	+	.	ID=LotjaGi1re1v1177600
LjG1.1_chr1	RepeatMasker	LTR	11179421	11179564	.	-	.	ID=LotjaGi1re1v1177700
LjG1.1_chr1	RepeatMasker	DNA/Mite	11179565	11179855	.	-	.	ID=LotjaGi1re1v1177800
LjG1.1_chr1	RepeatMasker	LTR	11179856	11180003	.	-	.	ID=LotjaGi1re1v1177900
LjG1.1_chr1	RepeatMasker	LTR	11179983	11180243	.	+	.	ID=LotjaGi1re1v1178000
LjG1.1_chr1	RepeatMasker	LTR	11180194	11180330	.	-	.	ID=LotjaGi1re1v1178100
LjG1.1_chr1	RepeatMasker	LTR	11180339	11180457	.	+	.	ID=LotjaGi1re1v1178200
LjG1.1_chr1	RepeatMasker	Low_complexity	11180662	11180709	.	+	.	ID=LotjaGi1re1v1178300
LjG1.1_chr1	RepeatMasker	Low_complexity	11181659	11181709	.	+	.	ID=LotjaGi1re1v1178400
LjG1.1_chr1	RepeatMasker	Simple_repeat	11181853	11181888	.	+	.	ID=LotjaGi1re1v1178500
LjG1.1_chr1	RepeatMasker	LTR	11185809	11186091	.	-	.	ID=LotjaGi1re1v1178600
LjG1.1_chr1	RepeatMasker	LTR	11187269	11187355	.	+	.	ID=LotjaGi1re1v1178700
LjG1.1_chr1	RepeatMasker	LTR	11187273	11187377	.	-	.	ID=LotjaGi1re1v1178800
LjG1.1_chr1	RepeatMasker	Low_complexity	11187710	11187751	.	+	.	ID=LotjaGi1re1v1178900
LjG1.1_chr1	RepeatMasker	Low_complexity	11187800	11187943	.	+	.	ID=LotjaGi1re1v1179000
LjG1.1_chr1	RepeatMasker	LTR	11188799	11188982	.	-	.	ID=LotjaGi1re1v1179100
LjG1.1_chr1	RepeatMasker	Low_complexity	11189147	11189183	.	+	.	ID=LotjaGi1re1v1179200
LjG1.1_chr1	RepeatMasker	DNA/Mite	11189284	11189521	.	-	.	ID=LotjaGi1re1v1179300
LjG1.1_chr1	RepeatMasker	LTR	11190147	11190245	.	+	.	ID=LotjaGi1re1v1179400
LjG1.1_chr1	RepeatMasker	DNA/Mite	11193762	11193880	.	+	.	ID=LotjaGi1re1v1179500
LjG1.1_chr1	RepeatMasker	LTR	11193947	11193957	.	-	.	ID=LotjaGi1re1v1179600
LjG1.1_chr1	RepeatMasker	DNA/Mite	11193958	11194089	.	+	.	ID=LotjaGi1re1v1179700
LjG1.1_chr1	RepeatMasker	LTR	11194090	11194104	.	-	.	ID=LotjaGi1re1v1179800
LjG1.1_chr1	RepeatMasker	LTR	11195345	11195611	.	+	.	ID=LotjaGi1re1v1179900
LjG1.1_chr1	RepeatMasker	LTR/Copia	11195348	11195569	.	+	.	ID=LotjaGi1re1v1180000
LjG1.1_chr1	RepeatMasker	Low_complexity	11195720	11195767	.	+	.	ID=LotjaGi1re1v1180100
LjG1.1_chr1	RepeatMasker	LTR	11196124	11199341	.	+	.	ID=LotjaGi1re1v1180200
LjG1.1_chr1	RepeatMasker	DNA/Mite	11199351	11199614	.	+	.	ID=LotjaGi1re1v1180300
LjG1.1_chr1	RepeatMasker	LTR/Copia	11200044	11200351	.	-	.	ID=LotjaGi1re1v1180400
LjG1.1_chr1	RepeatMasker	DNA/Mite	11200530	11200922	.	+	.	ID=LotjaGi1re1v1180500
LjG1.1_chr1	RepeatMasker	DNA/Mite	11201553	11201680	.	+	.	ID=LotjaGi1re1v1180600
LjG1.1_chr1	RepeatMasker	Low_complexity	11201717	11201749	.	+	.	ID=LotjaGi1re1v1180700
LjG1.1_chr1	RepeatMasker	LTR/Gypsy	11201841	11202034	.	+	.	ID=LotjaGi1re1v1180800
LjG1.1_chr1	RepeatMasker	Low_complexity	11202106	11202195	.	+	.	ID=LotjaGi1re1v1180900
LjG1.1_chr1	RepeatMasker	Low_complexity	11202285	11202354	.	+	.	ID=LotjaGi1re1v1181000
LjG1.1_chr1	RepeatMasker	Low_complexity	11202368	11202446	.	+	.	ID=LotjaGi1re1v1181100
LjG1.1_chr1	RepeatMasker	DNA/Mite	11202883	11203081	.	-	.	ID=LotjaGi1re1v1181200
LjG1.1_chr1	RepeatMasker	Low_complexity	11203085	11203133	.	+	.	ID=LotjaGi1re1v1181300
LjG1.1_chr1	RepeatMasker	Low_complexity	11203170	11203206	.	+	.	ID=LotjaGi1re1v1181400
LjG1.1_chr1	RepeatMasker	Low_complexity	11203220	11203275	.	+	.	ID=LotjaGi1re1v1181500
LjG1.1_chr1	RepeatMasker	Low_complexity	11203229	11203282	.	+	.	ID=LotjaGi1re1v1181600
LjG1.1_chr1	RepeatMasker	Low_complexity	11203372	11203508	.	+	.	ID=LotjaGi1re1v1181700
LjG1.1_chr1	RepeatMasker	Low_complexity	11203646	11203681	.	+	.	ID=LotjaGi1re1v1181800
LjG1.1_chr1	RepeatMasker	Simple_repeat	11204203	11204234	.	+	.	ID=LotjaGi1re1v1181900
LjG1.1_chr1	RepeatMasker	DNA/Mite	11207211	11207328	.	+	.	ID=LotjaGi1re1v1182000
LjG1.1_chr1	RepeatMasker	Low_complexity	11208658	11208680	.	+	.	ID=LotjaGi1re1v1182100
LjG1.1_chr1	RepeatMasker	Simple_repeat	11208749	11208768	.	+	.	ID=LotjaGi1re1v1182200
LjG1.1_chr1	RepeatMasker	DNA/Mite	11209920	11210102	.	-	.	ID=LotjaGi1re1v1182300
LjG1.1_chr1	RepeatMasker	LTR	11210103	11210150	.	+	.	ID=LotjaGi1re1v1182400
LjG1.1_chr1	RepeatMasker	DNA/Mite	11210340	11210413	.	+	.	ID=LotjaGi1re1v1182500
LjG1.1_chr1	RepeatMasker	DNA/Mite	11210804	11210929	.	-	.	ID=LotjaGi1re1v1182600
LjG1.1_chr1	RepeatMasker	DNA/Mite	11213883	11213980	.	+	.	ID=LotjaGi1re1v1182700
LjG1.1_chr1	RepeatMasker	LTR	11215253	11215358	.	-	.	ID=LotjaGi1re1v1182800
LjG1.1_chr1	RepeatMasker	LTR	11215586	11215719	.	+	.	ID=LotjaGi1re1v1182900
LjG1.1_chr1	RepeatMasker	DNA/Mite	11215777	11216039	.	-	.	ID=LotjaGi1re1v1183000
LjG1.1_chr1	RepeatMasker	DNA/Mite	11216395	11216541	.	-	.	ID=LotjaGi1re1v1183100
LjG1.1_chr1	RepeatMasker	Low_complexity	11217972	11218079	.	+	.	ID=LotjaGi1re1v1183200
LjG1.1_chr1	RepeatMasker	Simple_repeat	11219171	11219230	.	+	.	ID=LotjaGi1re1v1183300
LjG1.1_chr1	RepeatMasker	LINE	11221993	11222398	.	+	.	ID=LotjaGi1re1v1183400
LjG1.1_chr1	RepeatMasker	Simple_repeat	11222399	11222423	.	+	.	ID=LotjaGi1re1v1183500
LjG1.1_chr1	RepeatMasker	DNA/Mite	11223505	11223829	.	-	.	ID=LotjaGi1re1v1183600
LjG1.1_chr1	RepeatMasker	Low_complexity	11224357	11224381	.	+	.	ID=LotjaGi1re1v1183700
LjG1.1_chr1	RepeatMasker	LTR/Gypsy	11224386	11224426	.	+	.	ID=LotjaGi1re1v1183800
LjG1.1_chr1	RepeatMasker	LTR	11224466	11224565	.	+	.	ID=LotjaGi1re1v1183900
LjG1.1_chr1	RepeatMasker	DNA/Mite	11224878	11224965	.	+	.	ID=LotjaGi1re1v1184000
LjG1.1_chr1	RepeatMasker	DNA/Mite	11225295	11225422	.	+	.	ID=LotjaGi1re1v1184100
LjG1.1_chr1	RepeatMasker	LTR/Gypsy	11226325	11230478	.	+	.	ID=LotjaGi1re1v1184200
LjG1.1_chr1	RepeatMasker	LTR/Gypsy	11230579	11238857	.	+	.	ID=LotjaGi1re1v1184300
LjG1.1_chr1	RepeatMasker	DNA/Mite	11238858	11238969	.	-	.	ID=LotjaGi1re1v1184400
LjG1.1_chr1	RepeatMasker	Low_complexity	11240116	11240157	.	+	.	ID=LotjaGi1re1v1184500
LjG1.1_chr1	RepeatMasker	LTR/Gypsy	11240645	11240971	.	-	.	ID=LotjaGi1re1v1184600
LjG1.1_chr1	RepeatMasker	LTR	11241591	11245933	.	-	.	ID=LotjaGi1re1v1184700
LjG1.1_chr1	RepeatMasker	DNA/Mite	11246206	11246254	.	+	.	ID=LotjaGi1re1v1184800
LjG1.1_chr1	RepeatMasker	Simple_repeat	11250349	11250414	.	+	.	ID=LotjaGi1re1v1184900
LjG1.1_chr1	RepeatMasker	Simple_repeat	11250467	11250513	.	+	.	ID=LotjaGi1re1v1185000
LjG1.1_chr1	RepeatMasker	Low_complexity	11251018	11251066	.	+	.	ID=LotjaGi1re1v1185100
LjG1.1_chr1	RepeatMasker	Low_complexity	11251100	11251128	.	+	.	ID=LotjaGi1re1v1185200
LjG1.1_chr1	RepeatMasker	DNA/Mite	11251147	11251327	.	+	.	ID=LotjaGi1re1v1185300
LjG1.1_chr1	RepeatMasker	Low_complexity	11251400	11251448	.	+	.	ID=LotjaGi1re1v1185400
LjG1.1_chr1	RepeatMasker	Low_complexity	11251716	11251759	.	+	.	ID=LotjaGi1re1v1185500
LjG1.1_chr1	RepeatMasker	DNA/Mite	11251971	11252153	.	+	.	ID=LotjaGi1re1v1185600
LjG1.1_chr1	RepeatMasker	LTR	11252374	11252599	.	+	.	ID=LotjaGi1re1v1185700
LjG1.1_chr1	RepeatMasker	Low_complexity	11252916	11253005	.	+	.	ID=LotjaGi1re1v1185800
LjG1.1_chr1	RepeatMasker	Low_complexity	11252954	11253038	.	+	.	ID=LotjaGi1re1v1185900
LjG1.1_chr1	RepeatMasker	DNA/Mite	11253055	11253185	.	-	.	ID=LotjaGi1re1v1186000
LjG1.1_chr1	RepeatMasker	Low_complexity	11253492	11253583	.	+	.	ID=LotjaGi1re1v1186100
LjG1.1_chr1	RepeatMasker	Low_complexity	11253894	11253957	.	+	.	ID=LotjaGi1re1v1186200
LjG1.1_chr1	RepeatMasker	Low_complexity	11253978	11254044	.	+	.	ID=LotjaGi1re1v1186300
LjG1.1_chr1	RepeatMasker	Low_complexity	11254763	11254817	.	+	.	ID=LotjaGi1re1v1186400
LjG1.1_chr1	RepeatMasker	DNA/Mite	11263387	11263599	.	-	.	ID=LotjaGi1re1v1186500
LjG1.1_chr1	RepeatMasker	LTR	11263479	11263614	.	-	.	ID=LotjaGi1re1v1186600
LjG1.1_chr1	RepeatMasker	LTR	11263841	11263882	.	-	.	ID=LotjaGi1re1v1186700
LjG1.1_chr1	RepeatMasker	Simple_repeat	11265929	11266007	.	+	.	ID=LotjaGi1re1v1186800
LjG1.1_chr1	RepeatMasker	Low_complexity	11266087	11266155	.	+	.	ID=LotjaGi1re1v1186900
LjG1.1_chr1	RepeatMasker	Low_complexity	11267273	11267370	.	+	.	ID=LotjaGi1re1v1187000
LjG1.1_chr1	RepeatMasker	Low_complexity	11267914	11267955	.	+	.	ID=LotjaGi1re1v1187100
LjG1.1_chr1	RepeatMasker	Low_complexity	11267998	11268131	.	+	.	ID=LotjaGi1re1v1187200
LjG1.1_chr1	RepeatMasker	Simple_repeat	11268275	11268299	.	+	.	ID=LotjaGi1re1v1187300
LjG1.1_chr1	RepeatMasker	Simple_repeat	11269250	11269283	.	+	.	ID=LotjaGi1re1v1187400
LjG1.1_chr1	RepeatMasker	Simple_repeat	11269288	11269317	.	+	.	ID=LotjaGi1re1v1187500
LjG1.1_chr1	RepeatMasker	LTR/Copia	11269500	11269680	.	+	.	ID=LotjaGi1re1v1187600
LjG1.1_chr1	RepeatMasker	DNA/Mite	11269526	11269699	.	-	.	ID=LotjaGi1re1v1187700
LjG1.1_chr1	RepeatMasker	Low_complexity	11269813	11269948	.	+	.	ID=LotjaGi1re1v1187800
LjG1.1_chr1	RepeatMasker	Low_complexity	11269824	11269961	.	+	.	ID=LotjaGi1re1v1187900
LjG1.1_chr1	RepeatMasker	Low_complexity	11269986	11270133	.	+	.	ID=LotjaGi1re1v1188000
LjG1.1_chr1	RepeatMasker	LTR/Copia	11270239	11270354	.	+	.	ID=LotjaGi1re1v1188100
LjG1.1_chr1	RepeatMasker	Simple_repeat	11270369	11270426	.	+	.	ID=LotjaGi1re1v1188200
LjG1.1_chr1	RepeatMasker	Simple_repeat	11270499	11270541	.	+	.	ID=LotjaGi1re1v1188300
LjG1.1_chr1	RepeatMasker	LTR	11270561	11270687	.	+	.	ID=LotjaGi1re1v1188400
LjG1.1_chr1	RepeatMasker	LTR	11270565	11270665	.	-	.	ID=LotjaGi1re1v1188500
LjG1.1_chr1	RepeatMasker	Low_complexity	11270911	11270933	.	+	.	ID=LotjaGi1re1v1188600
LjG1.1_chr1	RepeatMasker	Low_complexity	11271574	11271606	.	+	.	ID=LotjaGi1re1v1188700
LjG1.1_chr1	RepeatMasker	Simple_repeat	11273516	11273601	.	+	.	ID=LotjaGi1re1v1188800
LjG1.1_chr1	RepeatMasker	Low_complexity	11274013	11274063	.	+	.	ID=LotjaGi1re1v1188900
LjG1.1_chr1	RepeatMasker	LTR	11274157	11274280	.	+	.	ID=LotjaGi1re1v1189000
LjG1.1_chr1	RepeatMasker	LTR	11274201	11274302	.	-	.	ID=LotjaGi1re1v1189100
LjG1.1_chr1	RepeatMasker	LTR	11275248	11275560	.	-	.	ID=LotjaGi1re1v1189200
LjG1.1_chr1	RepeatMasker	LTR	11275559	11278696	.	-	.	ID=LotjaGi1re1v1189300
LjG1.1_chr1	RepeatMasker	Low_complexity	11278952	11278979	.	+	.	ID=LotjaGi1re1v1189400
LjG1.1_chr1	RepeatMasker	DNA/Mite	11279402	11279756	.	+	.	ID=LotjaGi1re1v1189500
LjG1.1_chr1	RepeatMasker	LTR	11280907	11281598	.	-	.	ID=LotjaGi1re1v1189600
LjG1.1_chr1	RepeatMasker	LTR	11281589	11281953	.	+	.	ID=LotjaGi1re1v1189700
LjG1.1_chr1	RepeatMasker	LTR	11282613	11283464	.	-	.	ID=LotjaGi1re1v1189800
LjG1.1_chr1	RepeatMasker	LTR	11283839	11284014	.	-	.	ID=LotjaGi1re1v1189900
LjG1.1_chr1	RepeatMasker	Simple_repeat	11284015	11284058	.	+	.	ID=LotjaGi1re1v1190000
LjG1.1_chr1	RepeatMasker	LTR	11284059	11286657	.	-	.	ID=LotjaGi1re1v1190100
LjG1.1_chr1	RepeatMasker	LTR	11287665	11287815	.	-	.	ID=LotjaGi1re1v1190200
LjG1.1_chr1	RepeatMasker	DNA/Mite	11287841	11288025	.	+	.	ID=LotjaGi1re1v1190300
LjG1.1_chr1	RepeatMasker	Low_complexity	11288495	11288528	.	+	.	ID=LotjaGi1re1v1190400
LjG1.1_chr1	RepeatMasker	LTR/Copia	11289191	11289475	.	+	.	ID=LotjaGi1re1v1190500
LjG1.1_chr1	RepeatMasker	DNA/Mite	11289479	11290030	.	+	.	ID=LotjaGi1re1v1190600
LjG1.1_chr1	RepeatMasker	LTR	11290055	11290395	.	-	.	ID=LotjaGi1re1v1190700
LjG1.1_chr1	RepeatMasker	LTR/Copia	11290392	11290907	.	+	.	ID=LotjaGi1re1v1190800
LjG1.1_chr1	RepeatMasker	Low_complexity	11290986	11291009	.	+	.	ID=LotjaGi1re1v1190900
LjG1.1_chr1	RepeatMasker	DNA/Mite	11292473	11292552	.	+	.	ID=LotjaGi1re1v1191000
LjG1.1_chr1	RepeatMasker	Low_complexity	11292561	11292616	.	+	.	ID=LotjaGi1re1v1191100
LjG1.1_chr1	RepeatMasker	DNA/Mite	11292700	11292821	.	+	.	ID=LotjaGi1re1v1191200
LjG1.1_chr1	RepeatMasker	Low_complexity	11294720	11294741	.	+	.	ID=LotjaGi1re1v1191300
LjG1.1_chr1	RepeatMasker	Low_complexity	11295029	11295049	.	+	.	ID=LotjaGi1re1v1191400
LjG1.1_chr1	RepeatMasker	DNA/Mite	11295134	11295494	.	-	.	ID=LotjaGi1re1v1191500
LjG1.1_chr1	RepeatMasker	Simple_repeat	11295529	11295577	.	+	.	ID=LotjaGi1re1v1191600
LjG1.1_chr1	RepeatMasker	Low_complexity	11295819	11295846	.	+	.	ID=LotjaGi1re1v1191700
LjG1.1_chr1	RepeatMasker	Low_complexity	11295892	11295912	.	+	.	ID=LotjaGi1re1v1191800
LjG1.1_chr1	RepeatMasker	LTR	11295914	11296030	.	-	.	ID=LotjaGi1re1v1191900
LjG1.1_chr1	RepeatMasker	LTR	11297046	11297179	.	+	.	ID=LotjaGi1re1v1192000
LjG1.1_chr1	RepeatMasker	LTR	11298885	11298979	.	-	.	ID=LotjaGi1re1v1192100
LjG1.1_chr1	RepeatMasker	DNA/Mite	11299262	11299338	.	-	.	ID=LotjaGi1re1v1192200
LjG1.1_chr1	RepeatMasker	LTR	11299269	11299361	.	+	.	ID=LotjaGi1re1v1192300
LjG1.1_chr1	RepeatMasker	LTR	11301936	11302343	.	+	.	ID=LotjaGi1re1v1192400
LjG1.1_chr1	RepeatMasker	Simple_repeat	11302903	11303232	.	+	.	ID=LotjaGi1re1v1192500
LjG1.1_chr1	RepeatMasker	Simple_repeat	11303259	11303392	.	+	.	ID=LotjaGi1re1v1192600
LjG1.1_chr1	RepeatMasker	LTR	11304746	11304848	.	-	.	ID=LotjaGi1re1v1192700
LjG1.1_chr1	RepeatMasker	LTR	11304979	11305055	.	-	.	ID=LotjaGi1re1v1192800
LjG1.1_chr1	RepeatMasker	Low_complexity	11305130	11305164	.	+	.	ID=LotjaGi1re1v1192900
LjG1.1_chr1	RepeatMasker	LTR	11306862	11307020	.	+	.	ID=LotjaGi1re1v1193000
LjG1.1_chr1	RepeatMasker	Low_complexity	11307074	11307181	.	+	.	ID=LotjaGi1re1v1193100
LjG1.1_chr1	RepeatMasker	Low_complexity	11307363	11307501	.	+	.	ID=LotjaGi1re1v1193200
LjG1.1_chr1	RepeatMasker	LTR	11307521	11307665	.	+	.	ID=LotjaGi1re1v1193300
LjG1.1_chr1	RepeatMasker	Low_complexity	11307691	11307725	.	+	.	ID=LotjaGi1re1v1193400
LjG1.1_chr1	RepeatMasker	Simple_repeat	11307734	11307810	.	+	.	ID=LotjaGi1re1v1193500
LjG1.1_chr1	RepeatMasker	Low_complexity	11307811	11307929	.	+	.	ID=LotjaGi1re1v1193600
LjG1.1_chr1	RepeatMasker	Low_complexity	11308049	11308107	.	+	.	ID=LotjaGi1re1v1193700
LjG1.1_chr1	RepeatMasker	LTR/Copia	11308192	11308254	.	+	.	ID=LotjaGi1re1v1193800
LjG1.1_chr1	RepeatMasker	LTR	11308197	11308266	.	-	.	ID=LotjaGi1re1v1193900
LjG1.1_chr1	RepeatMasker	Low_complexity	11308497	11308565	.	+	.	ID=LotjaGi1re1v1194000
LjG1.1_chr1	RepeatMasker	Low_complexity	11308641	11308684	.	+	.	ID=LotjaGi1re1v1194100
LjG1.1_chr1	RepeatMasker	Low_complexity	11308704	11308890	.	+	.	ID=LotjaGi1re1v1194200
LjG1.1_chr1	RepeatMasker	LTR	11308898	11309040	.	+	.	ID=LotjaGi1re1v1194300
LjG1.1_chr1	RepeatMasker	LTR	11308948	11309047	.	-	.	ID=LotjaGi1re1v1194400
LjG1.1_chr1	RepeatMasker	LTR	11309078	11309690	.	-	.	ID=LotjaGi1re1v1194500
LjG1.1_chr1	RepeatMasker	LTR	11310260	11310299	.	+	.	ID=LotjaGi1re1v1194600
LjG1.1_chr1	RepeatMasker	Low_complexity	11311361	11311439	.	+	.	ID=LotjaGi1re1v1194700
LjG1.1_chr1	RepeatMasker	Low_complexity	11314878	11314966	.	+	.	ID=LotjaGi1re1v1194800
LjG1.1_chr1	RepeatMasker	Low_complexity	11317202	11317281	.	+	.	ID=LotjaGi1re1v1194900
LjG1.1_chr1	RepeatMasker	Low_complexity	11317436	11317476	.	+	.	ID=LotjaGi1re1v1195000
LjG1.1_chr1	RepeatMasker	Low_complexity	11317489	11317541	.	+	.	ID=LotjaGi1re1v1195100
LjG1.1_chr1	RepeatMasker	LTR	11318180	11318336	.	-	.	ID=LotjaGi1re1v1195200
LjG1.1_chr1	RepeatMasker	Low_complexity	11318732	11318772	.	+	.	ID=LotjaGi1re1v1195300
LjG1.1_chr1	RepeatMasker	Low_complexity	11319019	11319049	.	+	.	ID=LotjaGi1re1v1195400
LjG1.1_chr1	RepeatMasker	Low_complexity	11319242	11319335	.	+	.	ID=LotjaGi1re1v1195500
LjG1.1_chr1	RepeatMasker	LTR/Copia	11319722	11319822	.	-	.	ID=LotjaGi1re1v1195600
LjG1.1_chr1	RepeatMasker	Low_complexity	11321348	11321389	.	+	.	ID=LotjaGi1re1v1195700
LjG1.1_chr1	RepeatMasker	Low_complexity	11321446	11321473	.	+	.	ID=LotjaGi1re1v1195800
LjG1.1_chr1	RepeatMasker	Low_complexity	11322532	11322568	.	+	.	ID=LotjaGi1re1v1195900
LjG1.1_chr1	RepeatMasker	DNA/Mite	11323161	11323248	.	+	.	ID=LotjaGi1re1v1196000
LjG1.1_chr1	RepeatMasker	DNA/Mite	11324432	11324482	.	+	.	ID=LotjaGi1re1v1196100
LjG1.1_chr1	RepeatMasker	DNA/Mite	11324674	11324741	.	-	.	ID=LotjaGi1re1v1196200
LjG1.1_chr1	RepeatMasker	LTR	11325929	11326077	.	-	.	ID=LotjaGi1re1v1196300
LjG1.1_chr1	RepeatMasker	Simple_repeat	11329000	11329031	.	+	.	ID=LotjaGi1re1v1196400
LjG1.1_chr1	RepeatMasker	Low_complexity	11329372	11329414	.	+	.	ID=LotjaGi1re1v1196500
LjG1.1_chr1	RepeatMasker	LTR	11329452	11329527	.	-	.	ID=LotjaGi1re1v1196600
LjG1.1_chr1	RepeatMasker	DNA/Mite	11330157	11330226	.	+	.	ID=LotjaGi1re1v1196700
LjG1.1_chr1	RepeatMasker	Simple_repeat	11330227	11330257	.	+	.	ID=LotjaGi1re1v1196800
LjG1.1_chr1	RepeatMasker	LTR	11330268	11330634	.	+	.	ID=LotjaGi1re1v1196900
LjG1.1_chr1	RepeatMasker	LTR	11330666	11331060	.	+	.	ID=LotjaGi1re1v1197000
LjG1.1_chr1	RepeatMasker	Low_complexity	11331063	11331086	.	+	.	ID=LotjaGi1re1v1197100
LjG1.1_chr1	RepeatMasker	Simple_repeat	11331117	11331145	.	+	.	ID=LotjaGi1re1v1197200
LjG1.1_chr1	RepeatMasker	Low_complexity	11331400	11331548	.	+	.	ID=LotjaGi1re1v1197300
LjG1.1_chr1	RepeatMasker	Low_complexity	11331600	11331677	.	+	.	ID=LotjaGi1re1v1197400
LjG1.1_chr1	RepeatMasker	DNA/Mite	11331736	11332162	.	+	.	ID=LotjaGi1re1v1197500
LjG1.1_chr1	RepeatMasker	LTR	11332163	11332188	.	-	.	ID=LotjaGi1re1v1197600
LjG1.1_chr1	RepeatMasker	LTR	11332166	11332243	.	+	.	ID=LotjaGi1re1v1197700
LjG1.1_chr1	RepeatMasker	LTR	11332297	11332537	.	+	.	ID=LotjaGi1re1v1197800
LjG1.1_chr1	RepeatMasker	LTR	11332662	11333484	.	-	.	ID=LotjaGi1re1v1197900
LjG1.1_chr1	RepeatMasker	LTR	11333563	11333972	.	-	.	ID=LotjaGi1re1v1198000
LjG1.1_chr1	RepeatMasker	LTR	11333721	11334371	.	+	.	ID=LotjaGi1re1v1198100
LjG1.1_chr1	RepeatMasker	DNA/Mite	11334427	11334600	.	+	.	ID=LotjaGi1re1v1198200
LjG1.1_chr1	RepeatMasker	LTR	11334601	11334640	.	+	.	ID=LotjaGi1re1v1198300
LjG1.1_chr1	RepeatMasker	Low_complexity	11334856	11334884	.	+	.	ID=LotjaGi1re1v1198400
LjG1.1_chr1	RepeatMasker	Low_complexity	11335041	11335101	.	+	.	ID=LotjaGi1re1v1198500
LjG1.1_chr1	RepeatMasker	LTR	11335163	11335298	.	+	.	ID=LotjaGi1re1v1198600
LjG1.1_chr1	RepeatMasker	Low_complexity	11335498	11335519	.	+	.	ID=LotjaGi1re1v1198700
LjG1.1_chr1	RepeatMasker	Low_complexity	11335735	11335757	.	+	.	ID=LotjaGi1re1v1198800
LjG1.1_chr1	RepeatMasker	LTR	11336127	11336289	.	-	.	ID=LotjaGi1re1v1198900
LjG1.1_chr1	RepeatMasker	LTR	11336600	11336759	.	-	.	ID=LotjaGi1re1v1199000
LjG1.1_chr1	RepeatMasker	Low_complexity	11336863	11336940	.	+	.	ID=LotjaGi1re1v1199100
LjG1.1_chr1	RepeatMasker	DNA/Mite	11337645	11337866	.	+	.	ID=LotjaGi1re1v1199200
LjG1.1_chr1	RepeatMasker	LTR	11338154	11338337	.	+	.	ID=LotjaGi1re1v1199300
LjG1.1_chr1	RepeatMasker	LTR	11338434	11338543	.	+	.	ID=LotjaGi1re1v1199400
LjG1.1_chr1	RepeatMasker	LTR	11339376	11339433	.	+	.	ID=LotjaGi1re1v1199500
LjG1.1_chr1	RepeatMasker	Low_complexity	11342899	11342930	.	+	.	ID=LotjaGi1re1v1199600
LjG1.1_chr1	RepeatMasker	Low_complexity	11343815	11343850	.	+	.	ID=LotjaGi1re1v1199700
LjG1.1_chr1	RepeatMasker	LTR	11344069	11344175	.	+	.	ID=LotjaGi1re1v1199800
LjG1.1_chr1	RepeatMasker	Simple_repeat	11345564	11345664	.	+	.	ID=LotjaGi1re1v1199900
LjG1.1_chr1	RepeatMasker	DNA/Mite	11345884	11345995	.	+	.	ID=LotjaGi1re1v1200000
LjG1.1_chr1	RepeatMasker	Simple_repeat	11350371	11350403	.	+	.	ID=LotjaGi1re1v1200100
LjG1.1_chr1	RepeatMasker	Low_complexity	11350598	11350634	.	+	.	ID=LotjaGi1re1v1200200
LjG1.1_chr1	RepeatMasker	Low_complexity	11350685	11350749	.	+	.	ID=LotjaGi1re1v1200300
LjG1.1_chr1	RepeatMasker	Low_complexity	11350792	11350816	.	+	.	ID=LotjaGi1re1v1200400
LjG1.1_chr1	RepeatMasker	DNA/Mite	11350902	11351463	.	-	.	ID=LotjaGi1re1v1200500
LjG1.1_chr1	RepeatMasker	RC/Helitron	11351464	11352424	.	-	.	ID=LotjaGi1re1v1200600
LjG1.1_chr1	RepeatMasker	LTR	11352194	11352599	.	+	.	ID=LotjaGi1re1v1200700
LjG1.1_chr1	RepeatMasker	LTR	11352646	11352780	.	+	.	ID=LotjaGi1re1v1200800
LjG1.1_chr1	RepeatMasker	Low_complexity	11352807	11352867	.	+	.	ID=LotjaGi1re1v1200900
LjG1.1_chr1	RepeatMasker	DNA/Mite	11352890	11353069	.	+	.	ID=LotjaGi1re1v1201000
LjG1.1_chr1	RepeatMasker	Simple_repeat	11353070	11353121	.	+	.	ID=LotjaGi1re1v1201100
LjG1.1_chr1	RepeatMasker	DNA/Mite	11353122	11353645	.	+	.	ID=LotjaGi1re1v1201200
LjG1.1_chr1	RepeatMasker	LTR	11353483	11353666	.	-	.	ID=LotjaGi1re1v1201300
LjG1.1_chr1	RepeatMasker	Low_complexity	11354386	11354408	.	+	.	ID=LotjaGi1re1v1201400
LjG1.1_chr1	RepeatMasker	Low_complexity	11355405	11355447	.	+	.	ID=LotjaGi1re1v1201500
LjG1.1_chr1	RepeatMasker	Low_complexity	11356035	11356066	.	+	.	ID=LotjaGi1re1v1201600
LjG1.1_chr1	RepeatMasker	Simple_repeat	11358479	11358577	.	+	.	ID=LotjaGi1re1v1201700
LjG1.1_chr1	RepeatMasker	LTR/Gypsy	11358735	11359629	.	+	.	ID=LotjaGi1re1v1201800
LjG1.1_chr1	RepeatMasker	Low_complexity	11360102	11360191	.	+	.	ID=LotjaGi1re1v1201900
LjG1.1_chr1	RepeatMasker	Low_complexity	11360295	11360339	.	+	.	ID=LotjaGi1re1v1202000
LjG1.1_chr1	RepeatMasker	Low_complexity	11360371	11360431	.	+	.	ID=LotjaGi1re1v1202100
LjG1.1_chr1	RepeatMasker	Low_complexity	11360498	11360588	.	+	.	ID=LotjaGi1re1v1202200
LjG1.1_chr1	RepeatMasker	Low_complexity	11360533	11360672	.	+	.	ID=LotjaGi1re1v1202300
LjG1.1_chr1	RepeatMasker	Low_complexity	11360705	11360809	.	+	.	ID=LotjaGi1re1v1202400
LjG1.1_chr1	RepeatMasker	Low_complexity	11361042	11361139	.	+	.	ID=LotjaGi1re1v1202500
LjG1.1_chr1	RepeatMasker	Low_complexity	11361231	11361290	.	+	.	ID=LotjaGi1re1v1202600
LjG1.1_chr1	RepeatMasker	Low_complexity	11361666	11361749	.	+	.	ID=LotjaGi1re1v1202700
LjG1.1_chr1	RepeatMasker	Low_complexity	11367655	11367745	.	+	.	ID=LotjaGi1re1v1202800
LjG1.1_chr1	RepeatMasker	Low_complexity	11368653	11368692	.	+	.	ID=LotjaGi1re1v1202900
LjG1.1_chr1	RepeatMasker	DNA/Mite	11369185	11369258	.	+	.	ID=LotjaGi1re1v1203000
LjG1.1_chr1	RepeatMasker	Low_complexity	11369400	11369443	.	+	.	ID=LotjaGi1re1v1203100
LjG1.1_chr1	RepeatMasker	LTR	11370698	11370969	.	-	.	ID=LotjaGi1re1v1203200
LjG1.1_chr1	RepeatMasker	Simple_repeat	11372394	11372423	.	+	.	ID=LotjaGi1re1v1203300
LjG1.1_chr1	RepeatMasker	DNA/Mite	11374242	11374328	.	+	.	ID=LotjaGi1re1v1203400
LjG1.1_chr1	RepeatMasker	Low_complexity	11378351	11378416	.	+	.	ID=LotjaGi1re1v1203500
LjG1.1_chr1	RepeatMasker	LTR/Gypsy	11378478	11378574	.	+	.	ID=LotjaGi1re1v1203600
LjG1.1_chr1	RepeatMasker	LTR	11378495	11382210	.	+	.	ID=LotjaGi1re1v1203700
LjG1.1_chr1	RepeatMasker	LTR	11382166	11382221	.	-	.	ID=LotjaGi1re1v1203800
LjG1.1_chr1	RepeatMasker	DNA/Mite	11382226	11382759	.	+	.	ID=LotjaGi1re1v1203900
LjG1.1_chr1	RepeatMasker	DNA/Mite	11383134	11383350	.	-	.	ID=LotjaGi1re1v1204000
LjG1.1_chr1	RepeatMasker	LTR	11383257	11383380	.	+	.	ID=LotjaGi1re1v1204100
LjG1.1_chr1	RepeatMasker	DNA/Mite	11383616	11383671	.	+	.	ID=LotjaGi1re1v1204200
LjG1.1_chr1	RepeatMasker	LTR	11384270	11384328	.	-	.	ID=LotjaGi1re1v1204300
LjG1.1_chr1	RepeatMasker	LTR	11387826	11387922	.	+	.	ID=LotjaGi1re1v1204400
LjG1.1_chr1	RepeatMasker	LTR	11387831	11387905	.	-	.	ID=LotjaGi1re1v1204500
LjG1.1_chr1	RepeatMasker	LTR	11388694	11388747	.	+	.	ID=LotjaGi1re1v1204600
LjG1.1_chr1	RepeatMasker	LTR	11392418	11392445	.	+	.	ID=LotjaGi1re1v1204700
LjG1.1_chr1	RepeatMasker	DNA/MuDR	11392446	11392492	.	-	.	ID=LotjaGi1re1v1204800
LjG1.1_chr1	RepeatMasker	LTR	11392493	11392507	.	+	.	ID=LotjaGi1re1v1204900
LjG1.1_chr1	RepeatMasker	DNA/MuDR	11392884	11393093	.	-	.	ID=LotjaGi1re1v1205000
LjG1.1_chr1	RepeatMasker	Simple_repeat	11393962	11394027	.	+	.	ID=LotjaGi1re1v1205100
LjG1.1_chr1	RepeatMasker	Simple_repeat	11394080	11394138	.	+	.	ID=LotjaGi1re1v1205200
LjG1.1_chr1	RepeatMasker	DNA/Mite	11394489	11394531	.	-	.	ID=LotjaGi1re1v1205300
LjG1.1_chr1	RepeatMasker	LTR	11397896	11399426	.	+	.	ID=LotjaGi1re1v1205400
LjG1.1_chr1	RepeatMasker	Simple_repeat	11400366	11400485	.	+	.	ID=LotjaGi1re1v1205500
LjG1.1_chr1	RepeatMasker	LTR	11400828	11400878	.	+	.	ID=LotjaGi1re1v1205600
LjG1.1_chr1	RepeatMasker	Low_complexity	11401707	11401729	.	+	.	ID=LotjaGi1re1v1205700
LjG1.1_chr1	RepeatMasker	Low_complexity	11404481	11404501	.	+	.	ID=LotjaGi1re1v1205800
LjG1.1_chr1	RepeatMasker	Simple_repeat	11404911	11404966	.	+	.	ID=LotjaGi1re1v1205900
LjG1.1_chr1	RepeatMasker	Low_complexity	11405933	11405976	.	+	.	ID=LotjaGi1re1v1206000
LjG1.1_chr1	RepeatMasker	Low_complexity	11407836	11407868	.	+	.	ID=LotjaGi1re1v1206100
LjG1.1_chr1	RepeatMasker	LTR	11409146	11409219	.	-	.	ID=LotjaGi1re1v1206200
LjG1.1_chr1	RepeatMasker	LTR	11410167	11410201	.	+	.	ID=LotjaGi1re1v1206300
LjG1.1_chr1	RepeatMasker	DNA/Mite	11410182	11410344	.	+	.	ID=LotjaGi1re1v1206400
LjG1.1_chr1	RepeatMasker	LTR	11410312	11410347	.	-	.	ID=LotjaGi1re1v1206500
LjG1.1_chr1	RepeatMasker	LTR/Copia	11413569	11413641	.	+	.	ID=LotjaGi1re1v1206600
LjG1.1_chr1	RepeatMasker	Low_complexity	11414725	11414753	.	+	.	ID=LotjaGi1re1v1206700
LjG1.1_chr1	RepeatMasker	Low_complexity	11414832	11414853	.	+	.	ID=LotjaGi1re1v1206800
LjG1.1_chr1	RepeatMasker	LTR	11415027	11415123	.	+	.	ID=LotjaGi1re1v1206900
LjG1.1_chr1	RepeatMasker	DNA/Mite	11415118	11415226	.	+	.	ID=LotjaGi1re1v1207000
LjG1.1_chr1	RepeatMasker	DNA/Mite	11415692	11416096	.	-	.	ID=LotjaGi1re1v1207100
LjG1.1_chr1	RepeatMasker	LTR	11416227	11416438	.	+	.	ID=LotjaGi1re1v1207200
LjG1.1_chr1	RepeatMasker	Low_complexity	11416708	11416748	.	+	.	ID=LotjaGi1re1v1207300
LjG1.1_chr1	RepeatMasker	LTR/Gypsy	11416956	11417495	.	-	.	ID=LotjaGi1re1v1207400
LjG1.1_chr1	RepeatMasker	LTR	11417564	11417717	.	-	.	ID=LotjaGi1re1v1207500
LjG1.1_chr1	RepeatMasker	DNA/Mite	11417740	11418024	.	-	.	ID=LotjaGi1re1v1207600
LjG1.1_chr1	RepeatMasker	Low_complexity	11418110	11418132	.	+	.	ID=LotjaGi1re1v1207700
LjG1.1_chr1	RepeatMasker	DNA/Mite	11419670	11419735	.	-	.	ID=LotjaGi1re1v1207800
LjG1.1_chr1	RepeatMasker	DNA/Mite	11419976	11420082	.	-	.	ID=LotjaGi1re1v1207900
LjG1.1_chr1	RepeatMasker	DNA/Mite	11422403	11422522	.	+	.	ID=LotjaGi1re1v1208000
LjG1.1_chr1	RepeatMasker	DNA/Mite	11423316	11423421	.	-	.	ID=LotjaGi1re1v1208100
LjG1.1_chr1	RepeatMasker	LTR	11423423	11423747	.	-	.	ID=LotjaGi1re1v1208200
LjG1.1_chr1	RepeatMasker	LTR	11424188	11424301	.	+	.	ID=LotjaGi1re1v1208300
LjG1.1_chr1	RepeatMasker	LTR	11424466	11424727	.	+	.	ID=LotjaGi1re1v1208400
LjG1.1_chr1	RepeatMasker	Low_complexity	11426681	11426758	.	+	.	ID=LotjaGi1re1v1208500
LjG1.1_chr1	RepeatMasker	Low_complexity	11426969	11426989	.	+	.	ID=LotjaGi1re1v1208600
LjG1.1_chr1	RepeatMasker	Low_complexity	11427035	11427056	.	+	.	ID=LotjaGi1re1v1208700
LjG1.1_chr1	RepeatMasker	DNA/Mite	11428175	11428373	.	-	.	ID=LotjaGi1re1v1208800
LjG1.1_chr1	RepeatMasker	Low_complexity	11429435	11429471	.	+	.	ID=LotjaGi1re1v1208900
LjG1.1_chr1	RepeatMasker	LTR	11430283	11430426	.	-	.	ID=LotjaGi1re1v1209000
LjG1.1_chr1	RepeatMasker	LTR	11430320	11430422	.	+	.	ID=LotjaGi1re1v1209100
LjG1.1_chr1	RepeatMasker	Low_complexity	11431802	11431822	.	+	.	ID=LotjaGi1re1v1209200
LjG1.1_chr1	RepeatMasker	Low_complexity	11433256	11433283	.	+	.	ID=LotjaGi1re1v1209300
LjG1.1_chr1	RepeatMasker	LTR/Gypsy	11434615	11434692	.	-	.	ID=LotjaGi1re1v1209400
LjG1.1_chr1	RepeatMasker	LTR/Gypsy	11435326	11439333	.	-	.	ID=LotjaGi1re1v1209500
LjG1.1_chr1	RepeatMasker	LTR	11440914	11441781	.	-	.	ID=LotjaGi1re1v1209600
LjG1.1_chr1	RepeatMasker	Low_complexity	11442534	11442592	.	+	.	ID=LotjaGi1re1v1209700
LjG1.1_chr1	RepeatMasker	Low_complexity	11443062	11443145	.	+	.	ID=LotjaGi1re1v1209800
LjG1.1_chr1	RepeatMasker	Low_complexity	11443394	11443438	.	+	.	ID=LotjaGi1re1v1209900
LjG1.1_chr1	RepeatMasker	Low_complexity	11443770	11443798	.	+	.	ID=LotjaGi1re1v1210000
LjG1.1_chr1	RepeatMasker	Low_complexity	11444635	11444666	.	+	.	ID=LotjaGi1re1v1210100
LjG1.1_chr1	RepeatMasker	Low_complexity	11449707	11449741	.	+	.	ID=LotjaGi1re1v1210200
LjG1.1_chr1	RepeatMasker	LTR/Gypsy	11450308	11454221	.	-	.	ID=LotjaGi1re1v1210300
LjG1.1_chr1	RepeatMasker	LTR/Gypsy	11454215	11455317	.	-	.	ID=LotjaGi1re1v1210400
LjG1.1_chr1	RepeatMasker	LTR	11457040	11457116	.	+	.	ID=LotjaGi1re1v1210500
LjG1.1_chr1	RepeatMasker	LTR	11457117	11466759	.	+	.	ID=LotjaGi1re1v1210600
LjG1.1_chr1	RepeatMasker	LTR	11466760	11467724	.	+	.	ID=LotjaGi1re1v1210700
LjG1.1_chr1	RepeatMasker	DNA/Mite	11467733	11468207	.	+	.	ID=LotjaGi1re1v1210800
LjG1.1_chr1	RepeatMasker	DNA/Harbinger	11468275	11472084	.	+	.	ID=LotjaGi1re1v1210900
LjG1.1_chr1	RepeatMasker	DNA/Mite	11472123	11472624	.	-	.	ID=LotjaGi1re1v1211000
LjG1.1_chr1	RepeatMasker	LTR	11473056	11475757	.	+	.	ID=LotjaGi1re1v1211100
LjG1.1_chr1	RepeatMasker	DNA/Mite	11476074	11476395	.	+	.	ID=LotjaGi1re1v1211200
LjG1.1_chr1	RepeatMasker	Simple_repeat	11476798	11476846	.	+	.	ID=LotjaGi1re1v1211300
LjG1.1_chr1	RepeatMasker	Simple_repeat	11476848	11477097	.	+	.	ID=LotjaGi1re1v1211400
LjG1.1_chr1	RepeatMasker	Low_complexity	11477629	11477786	.	+	.	ID=LotjaGi1re1v1211500
LjG1.1_chr1	RepeatMasker	LTR	11478469	11478726	.	+	.	ID=LotjaGi1re1v1211600
LjG1.1_chr1	RepeatMasker	Low_complexity	11479410	11479525	.	+	.	ID=LotjaGi1re1v1211700
LjG1.1_chr1	RepeatMasker	Low_complexity	11479537	11479680	.	+	.	ID=LotjaGi1re1v1211800
LjG1.1_chr1	RepeatMasker	Low_complexity	11484278	11484312	.	+	.	ID=LotjaGi1re1v1211900
LjG1.1_chr1	RepeatMasker	DNA/Mite	11484563	11484690	.	-	.	ID=LotjaGi1re1v1212000
LjG1.1_chr1	RepeatMasker	DNA/Mite	11485017	11485139	.	-	.	ID=LotjaGi1re1v1212100
LjG1.1_chr1	RepeatMasker	LTR	11486052	11486618	.	+	.	ID=LotjaGi1re1v1212200
LjG1.1_chr1	RepeatMasker	LTR	11487114	11487157	.	+	.	ID=LotjaGi1re1v1212300
LjG1.1_chr1	RepeatMasker	LTR	11488542	11488598	.	-	.	ID=LotjaGi1re1v1212400
LjG1.1_chr1	RepeatMasker	Low_complexity	11489950	11489977	.	+	.	ID=LotjaGi1re1v1212500
LjG1.1_chr1	RepeatMasker	LTR	11490909	11491013	.	+	.	ID=LotjaGi1re1v1212600
LjG1.1_chr1	RepeatMasker	Simple_repeat	11492864	11492924	.	+	.	ID=LotjaGi1re1v1212700
LjG1.1_chr1	RepeatMasker	LTR	11493921	11494478	.	-	.	ID=LotjaGi1re1v1212800
LjG1.1_chr1	RepeatMasker	LTR	11497083	11497216	.	-	.	ID=LotjaGi1re1v1212900
LjG1.1_chr1	RepeatMasker	LTR	11497371	11497604	.	+	.	ID=LotjaGi1re1v1213000
LjG1.1_chr1	RepeatMasker	LTR	11497749	11498179	.	-	.	ID=LotjaGi1re1v1213100
LjG1.1_chr1	RepeatMasker	LTR	11497824	11498107	.	+	.	ID=LotjaGi1re1v1213200
LjG1.1_chr1	RepeatMasker	LTR	11499030	11499124	.	+	.	ID=LotjaGi1re1v1213300
LjG1.1_chr1	RepeatMasker	LTR	11499789	11499862	.	+	.	ID=LotjaGi1re1v1213400
LjG1.1_chr1	RepeatMasker	LTR	11499959	11500070	.	+	.	ID=LotjaGi1re1v1213500
LjG1.1_chr1	RepeatMasker	Low_complexity	11502632	11502660	.	+	.	ID=LotjaGi1re1v1213600
LjG1.1_chr1	RepeatMasker	LTR	11502707	11502815	.	+	.	ID=LotjaGi1re1v1213700
LjG1.1_chr1	RepeatMasker	LTR/Copia	11503854	11504185	.	+	.	ID=LotjaGi1re1v1213800
LjG1.1_chr1	RepeatMasker	LTR/Gypsy	11504482	11504613	.	+	.	ID=LotjaGi1re1v1213900
LjG1.1_chr1	RepeatMasker	LTR/Gypsy	11504610	11504737	.	-	.	ID=LotjaGi1re1v1214000
LjG1.1_chr1	RepeatMasker	LTR	11504784	11504847	.	+	.	ID=LotjaGi1re1v1214100
LjG1.1_chr1	RepeatMasker	DNA/Mite	11504856	11505019	.	+	.	ID=LotjaGi1re1v1214200
LjG1.1_chr1	RepeatMasker	LTR	11505353	11505483	.	+	.	ID=LotjaGi1re1v1214300
LjG1.1_chr1	RepeatMasker	LTR	11505689	11505929	.	+	.	ID=LotjaGi1re1v1214400
LjG1.1_chr1	RepeatMasker	LTR	11505781	11505995	.	-	.	ID=LotjaGi1re1v1214500
LjG1.1_chr1	RepeatMasker	LTR/Copia	11505983	11506176	.	+	.	ID=LotjaGi1re1v1214600
LjG1.1_chr1	RepeatMasker	LTR/Gypsy	11506177	11506203	.	+	.	ID=LotjaGi1re1v1214700
LjG1.1_chr1	RepeatMasker	LTR	11506246	11506389	.	+	.	ID=LotjaGi1re1v1214800
LjG1.1_chr1	RepeatMasker	Low_complexity	11507701	11507721	.	+	.	ID=LotjaGi1re1v1214900
LjG1.1_chr1	RepeatMasker	LTR	11507824	11507934	.	-	.	ID=LotjaGi1re1v1215000
LjG1.1_chr1	RepeatMasker	DNA/Harbinger	11507850	11507939	.	-	.	ID=LotjaGi1re1v1215100
LjG1.1_chr1	RepeatMasker	Low_complexity	11508763	11508802	.	+	.	ID=LotjaGi1re1v1215200
LjG1.1_chr1	RepeatMasker	DNA/Mite	11508851	11509358	.	+	.	ID=LotjaGi1re1v1215300
LjG1.1_chr1	RepeatMasker	Low_complexity	11509494	11509557	.	+	.	ID=LotjaGi1re1v1215400
LjG1.1_chr1	RepeatMasker	DNA/Mite	11511515	11511633	.	+	.	ID=LotjaGi1re1v1215500
LjG1.1_chr1	RepeatMasker	LTR	11511633	11511722	.	+	.	ID=LotjaGi1re1v1215600
LjG1.1_chr1	RepeatMasker	LTR	11512172	11512308	.	+	.	ID=LotjaGi1re1v1215700
LjG1.1_chr1	RepeatMasker	Low_complexity	11513328	11513372	.	+	.	ID=LotjaGi1re1v1215800
LjG1.1_chr1	RepeatMasker	LTR	11515367	11515972	.	+	.	ID=LotjaGi1re1v1215900
LjG1.1_chr1	RepeatMasker	LTR	11517310	11517966	.	+	.	ID=LotjaGi1re1v1216000
LjG1.1_chr1	RepeatMasker	DNA/Mite	11517964	11518462	.	+	.	ID=LotjaGi1re1v1216100
LjG1.1_chr1	RepeatMasker	DNA/Mite	11519709	11519878	.	-	.	ID=LotjaGi1re1v1216200
LjG1.1_chr1	RepeatMasker	LTR	11520162	11520332	.	-	.	ID=LotjaGi1re1v1216300
LjG1.1_chr1	RepeatMasker	Low_complexity	11520629	11520649	.	+	.	ID=LotjaGi1re1v1216400
LjG1.1_chr1	RepeatMasker	LTR/Copia	11521660	11521789	.	-	.	ID=LotjaGi1re1v1216500
LjG1.1_chr1	RepeatMasker	Low_complexity	11521985	11522006	.	+	.	ID=LotjaGi1re1v1216600
LjG1.1_chr1	RepeatMasker	Low_complexity	11524241	11524294	.	+	.	ID=LotjaGi1re1v1216700
LjG1.1_chr1	RepeatMasker	DNA/Mite	11524397	11524533	.	+	.	ID=LotjaGi1re1v1216800
LjG1.1_chr1	RepeatMasker	Simple_repeat	11525556	11525594	.	+	.	ID=LotjaGi1re1v1216900
LjG1.1_chr1	RepeatMasker	LTR/Copia	11525609	11525741	.	+	.	ID=LotjaGi1re1v1217000
LjG1.1_chr1	RepeatMasker	LTR	11526696	11526783	.	-	.	ID=LotjaGi1re1v1217100
LjG1.1_chr1	RepeatMasker	Low_complexity	11535485	11535534	.	+	.	ID=LotjaGi1re1v1217200
LjG1.1_chr1	RepeatMasker	Simple_repeat	11535928	11536059	.	+	.	ID=LotjaGi1re1v1217300
LjG1.1_chr1	RepeatMasker	Low_complexity	11536209	11536301	.	+	.	ID=LotjaGi1re1v1217400
LjG1.1_chr1	RepeatMasker	Low_complexity	11536404	11536479	.	+	.	ID=LotjaGi1re1v1217500
LjG1.1_chr1	RepeatMasker	Low_complexity	11537174	11537216	.	+	.	ID=LotjaGi1re1v1217600
LjG1.1_chr1	RepeatMasker	Low_complexity	11537850	11537886	.	+	.	ID=LotjaGi1re1v1217700
LjG1.1_chr1	RepeatMasker	LTR	11538280	11538365	.	+	.	ID=LotjaGi1re1v1217800
LjG1.1_chr1	RepeatMasker	DNA/Mite	11538303	11538572	.	-	.	ID=LotjaGi1re1v1217900
LjG1.1_chr1	RepeatMasker	LTR	11539487	11539561	.	-	.	ID=LotjaGi1re1v1218000
LjG1.1_chr1	RepeatMasker	LTR	11539498	11543151	.	+	.	ID=LotjaGi1re1v1218100
LjG1.1_chr1	RepeatMasker	Low_complexity	11544370	11544420	.	+	.	ID=LotjaGi1re1v1218200
LjG1.1_chr1	RepeatMasker	Low_complexity	11544943	11544979	.	+	.	ID=LotjaGi1re1v1218300
LjG1.1_chr1	RepeatMasker	DNA/Mite	11548028	11548421	.	-	.	ID=LotjaGi1re1v1218400
LjG1.1_chr1	RepeatMasker	DNA/Mite	11548521	11548696	.	+	.	ID=LotjaGi1re1v1218500
LjG1.1_chr1	RepeatMasker	Low_complexity	11549157	11549207	.	+	.	ID=LotjaGi1re1v1218600
LjG1.1_chr1	RepeatMasker	DNA/Mite	11549852	11550129	.	+	.	ID=LotjaGi1re1v1218700
LjG1.1_chr1	RepeatMasker	Low_complexity	11551057	11551118	.	+	.	ID=LotjaGi1re1v1218800
LjG1.1_chr1	RepeatMasker	Simple_repeat	11551981	11552004	.	+	.	ID=LotjaGi1re1v1218900
LjG1.1_chr1	RepeatMasker	Low_complexity	11552039	11552113	.	+	.	ID=LotjaGi1re1v1219000
LjG1.1_chr1	RepeatMasker	LTR	11552907	11557081	.	-	.	ID=LotjaGi1re1v1219100
LjG1.1_chr1	RepeatMasker	Low_complexity	11558091	11558148	.	+	.	ID=LotjaGi1re1v1219200
LjG1.1_chr1	RepeatMasker	Low_complexity	11558098	11558173	.	+	.	ID=LotjaGi1re1v1219300
LjG1.1_chr1	RepeatMasker	Low_complexity	11559076	11559232	.	+	.	ID=LotjaGi1re1v1219400
LjG1.1_chr1	RepeatMasker	Low_complexity	11566049	11566069	.	+	.	ID=LotjaGi1re1v1219500
LjG1.1_chr1	RepeatMasker	Low_complexity	11567545	11567713	.	+	.	ID=LotjaGi1re1v1219600
LjG1.1_chr1	RepeatMasker	Simple_repeat	11567714	11567866	.	+	.	ID=LotjaGi1re1v1219700
LjG1.1_chr1	RepeatMasker	Low_complexity	11567867	11567937	.	+	.	ID=LotjaGi1re1v1219800
LjG1.1_chr1	RepeatMasker	Low_complexity	11568083	11568104	.	+	.	ID=LotjaGi1re1v1219900
LjG1.1_chr1	RepeatMasker	Low_complexity	11569265	11569316	.	+	.	ID=LotjaGi1re1v1220000
LjG1.1_chr1	RepeatMasker	LTR	11570519	11571099	.	+	.	ID=LotjaGi1re1v1220100
LjG1.1_chr1	RepeatMasker	DNA/Mite	11571373	11571652	.	+	.	ID=LotjaGi1re1v1220200
LjG1.1_chr1	RepeatMasker	Simple_repeat	11571710	11571828	.	+	.	ID=LotjaGi1re1v1220300
LjG1.1_chr1	RepeatMasker	DNA/MuDR	11572853	11575166	.	+	.	ID=LotjaGi1re1v1220400
LjG1.1_chr1	RepeatMasker	DNA/MuDR	11576092	11576183	.	+	.	ID=LotjaGi1re1v1220500
LjG1.1_chr1	RepeatMasker	DNA/Mite	11576616	11576897	.	-	.	ID=LotjaGi1re1v1220600
LjG1.1_chr1	RepeatMasker	LTR	11576910	11576985	.	+	.	ID=LotjaGi1re1v1220700
LjG1.1_chr1	RepeatMasker	DNA/Harbinger	11577166	11577333	.	-	.	ID=LotjaGi1re1v1220800
LjG1.1_chr1	RepeatMasker	DNA/Mite	11577335	11577494	.	+	.	ID=LotjaGi1re1v1220900
LjG1.1_chr1	RepeatMasker	DNA/Mite	11577336	11577478	.	-	.	ID=LotjaGi1re1v1221000
LjG1.1_chr1	RepeatMasker	DNA/Mite	11578513	11578672	.	-	.	ID=LotjaGi1re1v1221100
LjG1.1_chr1	RepeatMasker	DNA/Mite	11578673	11579138	.	-	.	ID=LotjaGi1re1v1221200
LjG1.1_chr1	RepeatMasker	DNA/Harbinger	11579051	11579149	.	-	.	ID=LotjaGi1re1v1221300
LjG1.1_chr1	RepeatMasker	LTR	11579206	11579858	.	-	.	ID=LotjaGi1re1v1221400
LjG1.1_chr1	RepeatMasker	LTR	11579988	11580098	.	+	.	ID=LotjaGi1re1v1221500
LjG1.1_chr1	RepeatMasker	Low_complexity	11583436	11583470	.	+	.	ID=LotjaGi1re1v1221600
LjG1.1_chr1	RepeatMasker	LTR	11584039	11584202	.	+	.	ID=LotjaGi1re1v1221700
LjG1.1_chr1	RepeatMasker	LTR	11584546	11584880	.	-	.	ID=LotjaGi1re1v1221800
LjG1.1_chr1	RepeatMasker	LTR/Gypsy	11585175	11587778	.	+	.	ID=LotjaGi1re1v1221900
LjG1.1_chr1	RepeatMasker	LTR	11587775	11590801	.	+	.	ID=LotjaGi1re1v1222000
LjG1.1_chr1	RepeatMasker	LTR/Gypsy	11590788	11597904	.	+	.	ID=LotjaGi1re1v1222100
LjG1.1_chr1	RepeatMasker	LTR	11597905	11598010	.	+	.	ID=LotjaGi1re1v1222200
LjG1.1_chr1	RepeatMasker	LTR/Gypsy	11597904	11598035	.	+	.	ID=LotjaGi1re1v1222300
LjG1.1_chr1	RepeatMasker	LTR	11599167	11599261	.	+	.	ID=LotjaGi1re1v1222400
LjG1.1_chr1	RepeatMasker	DNA/Mite	11599698	11599754	.	+	.	ID=LotjaGi1re1v1222500
LjG1.1_chr1	RepeatMasker	LTR/Copia	11599760	11600293	.	+	.	ID=LotjaGi1re1v1222600
LjG1.1_chr1	RepeatMasker	LTR/Copia	11600362	11600915	.	-	.	ID=LotjaGi1re1v1222700
LjG1.1_chr1	RepeatMasker	DNA/Mite	11600953	11601134	.	+	.	ID=LotjaGi1re1v1222800
LjG1.1_chr1	RepeatMasker	Low_complexity	11604600	11604635	.	+	.	ID=LotjaGi1re1v1222900
LjG1.1_chr1	RepeatMasker	LTR	11605201	11605294	.	-	.	ID=LotjaGi1re1v1223000
LjG1.1_chr1	RepeatMasker	Simple_repeat	11606714	11606756	.	+	.	ID=LotjaGi1re1v1223100
LjG1.1_chr1	RepeatMasker	Simple_repeat	11610534	11610603	.	+	.	ID=LotjaGi1re1v1223200
LjG1.1_chr1	RepeatMasker	LTR	11610605	11610688	.	-	.	ID=LotjaGi1re1v1223300
LjG1.1_chr1	RepeatMasker	Low_complexity	11611155	11611182	.	+	.	ID=LotjaGi1re1v1223400
LjG1.1_chr1	RepeatMasker	Simple_repeat	11611334	11611385	.	+	.	ID=LotjaGi1re1v1223500
LjG1.1_chr1	RepeatMasker	DNA/Mite	11611608	11611936	.	+	.	ID=LotjaGi1re1v1223600
LjG1.1_chr1	RepeatMasker	Low_complexity	11613146	11613193	.	+	.	ID=LotjaGi1re1v1223700
LjG1.1_chr1	RepeatMasker	DNA/Mite	11614785	11615425	.	+	.	ID=LotjaGi1re1v1223800
LjG1.1_chr1	RepeatMasker	LTR	11615472	11615630	.	+	.	ID=LotjaGi1re1v1223900
LjG1.1_chr1	RepeatMasker	Low_complexity	11615675	11615717	.	+	.	ID=LotjaGi1re1v1224000
LjG1.1_chr1	RepeatMasker	Low_complexity	11616448	11616484	.	+	.	ID=LotjaGi1re1v1224100
LjG1.1_chr1	RepeatMasker	LTR	11616527	11616688	.	+	.	ID=LotjaGi1re1v1224200
LjG1.1_chr1	RepeatMasker	Low_complexity	11617195	11617247	.	+	.	ID=LotjaGi1re1v1224300
LjG1.1_chr1	RepeatMasker	Low_complexity	11617950	11618010	.	+	.	ID=LotjaGi1re1v1224400
LjG1.1_chr1	RepeatMasker	Low_complexity	11618070	11618092	.	+	.	ID=LotjaGi1re1v1224500
LjG1.1_chr1	RepeatMasker	Low_complexity	11618268	11618295	.	+	.	ID=LotjaGi1re1v1224600
LjG1.1_chr1	RepeatMasker	DNA/Mite	11619189	11619452	.	-	.	ID=LotjaGi1re1v1224700
LjG1.1_chr1	RepeatMasker	LTR	11619762	11619877	.	-	.	ID=LotjaGi1re1v1224800
LjG1.1_chr1	RepeatMasker	LTR	11619780	11619860	.	+	.	ID=LotjaGi1re1v1224900
LjG1.1_chr1	RepeatMasker	LTR	11619853	11619965	.	-	.	ID=LotjaGi1re1v1225000
LjG1.1_chr1	RepeatMasker	Low_complexity	11620342	11620372	.	+	.	ID=LotjaGi1re1v1225100
LjG1.1_chr1	RepeatMasker	LTR/Gypsy	11620418	11624510	.	+	.	ID=LotjaGi1re1v1225200
LjG1.1_chr1	RepeatMasker	DNA/Mite	11624606	11624938	.	+	.	ID=LotjaGi1re1v1225300
LjG1.1_chr1	RepeatMasker	LTR	11626186	11626331	.	-	.	ID=LotjaGi1re1v1225400
LjG1.1_chr1	RepeatMasker	Low_complexity	11626957	11627005	.	+	.	ID=LotjaGi1re1v1225500
LjG1.1_chr1	RepeatMasker	DNA/Mite	11627063	11627395	.	+	.	ID=LotjaGi1re1v1225600
LjG1.1_chr1	RepeatMasker	Low_complexity	11627454	11627523	.	+	.	ID=LotjaGi1re1v1225700
LjG1.1_chr1	RepeatMasker	DNA/Mite	11629868	11629911	.	-	.	ID=LotjaGi1re1v1225800
LjG1.1_chr1	RepeatMasker	LTR	11629912	11629922	.	+	.	ID=LotjaGi1re1v1225900
LjG1.1_chr1	RepeatMasker	LTR	11630378	11630434	.	-	.	ID=LotjaGi1re1v1226000
LjG1.1_chr1	RepeatMasker	LTR	11630680	11630762	.	-	.	ID=LotjaGi1re1v1226100
LjG1.1_chr1	RepeatMasker	DNA/Mite	11631407	11631559	.	-	.	ID=LotjaGi1re1v1226200
LjG1.1_chr1	RepeatMasker	DNA/Mite	11631801	11631886	.	-	.	ID=LotjaGi1re1v1226300
LjG1.1_chr1	RepeatMasker	LTR	11632104	11633399	.	+	.	ID=LotjaGi1re1v1226400
LjG1.1_chr1	RepeatMasker	Low_complexity	11636373	11636423	.	+	.	ID=LotjaGi1re1v1226500
LjG1.1_chr1	RepeatMasker	LTR	11637032	11637076	.	+	.	ID=LotjaGi1re1v1226600
LjG1.1_chr1	RepeatMasker	LTR	11637038	11637171	.	-	.	ID=LotjaGi1re1v1226700
LjG1.1_chr1	RepeatMasker	Low_complexity	11638371	11638400	.	+	.	ID=LotjaGi1re1v1226800
LjG1.1_chr1	RepeatMasker	Low_complexity	11638932	11638960	.	+	.	ID=LotjaGi1re1v1226900
LjG1.1_chr1	RepeatMasker	Low_complexity	11640396	11640461	.	+	.	ID=LotjaGi1re1v1227000
LjG1.1_chr1	RepeatMasker	Low_complexity	11640798	11640821	.	+	.	ID=LotjaGi1re1v1227100
LjG1.1_chr1	RepeatMasker	Low_complexity	11641176	11641196	.	+	.	ID=LotjaGi1re1v1227200
LjG1.1_chr1	RepeatMasker	DNA/TcMar-Pogo	11641778	11641931	.	+	.	ID=LotjaGi1re1v1227300
LjG1.1_chr1	RepeatMasker	DNA/TcMar-Pogo	11641930	11642246	.	+	.	ID=LotjaGi1re1v1227400
LjG1.1_chr1	RepeatMasker	Low_complexity	11642524	11642560	.	+	.	ID=LotjaGi1re1v1227500
LjG1.1_chr1	RepeatMasker	Low_complexity	11642769	11642817	.	+	.	ID=LotjaGi1re1v1227600
LjG1.1_chr1	RepeatMasker	LTR	11642962	11643538	.	-	.	ID=LotjaGi1re1v1227700
LjG1.1_chr1	RepeatMasker	LTR	11645510	11645644	.	-	.	ID=LotjaGi1re1v1227800
LjG1.1_chr1	RepeatMasker	Low_complexity	11645700	11645720	.	+	.	ID=LotjaGi1re1v1227900
LjG1.1_chr1	RepeatMasker	LTR	11646167	11646247	.	+	.	ID=LotjaGi1re1v1228000
LjG1.1_chr1	RepeatMasker	LTR	11646298	11646420	.	+	.	ID=LotjaGi1re1v1228100
LjG1.1_chr1	RepeatMasker	DNA/Mite	11646481	11646635	.	+	.	ID=LotjaGi1re1v1228200
LjG1.1_chr1	RepeatMasker	Low_complexity	11646835	11646857	.	+	.	ID=LotjaGi1re1v1228300
LjG1.1_chr1	RepeatMasker	Low_complexity	11646864	11646913	.	+	.	ID=LotjaGi1re1v1228400
LjG1.1_chr1	RepeatMasker	LTR	11648774	11648910	.	+	.	ID=LotjaGi1re1v1228500
LjG1.1_chr1	RepeatMasker	LINE	11656377	11656778	.	+	.	ID=LotjaGi1re1v1228600
LjG1.1_chr1	RepeatMasker	LINE	11656953	11657240	.	+	.	ID=LotjaGi1re1v1228700
LjG1.1_chr1	RepeatMasker	Low_complexity	11657909	11657932	.	+	.	ID=LotjaGi1re1v1228800
LjG1.1_chr1	RepeatMasker	DNA/Mite	11658735	11658885	.	+	.	ID=LotjaGi1re1v1228900
LjG1.1_chr1	RepeatMasker	Low_complexity	11661582	11661618	.	+	.	ID=LotjaGi1re1v1229000
LjG1.1_chr1	RepeatMasker	DNA/Mite	11662145	11662587	.	+	.	ID=LotjaGi1re1v1229100
LjG1.1_chr1	RepeatMasker	LTR	11662590	11662689	.	+	.	ID=LotjaGi1re1v1229200
LjG1.1_chr1	RepeatMasker	LTR	11662613	11662701	.	-	.	ID=LotjaGi1re1v1229300
LjG1.1_chr1	RepeatMasker	LTR/Gypsy	11664201	11668243	.	-	.	ID=LotjaGi1re1v1229400
LjG1.1_chr1	RepeatMasker	LINE	11668293	11668585	.	-	.	ID=LotjaGi1re1v1229500
LjG1.1_chr1	RepeatMasker	LINE	11668765	11670431	.	-	.	ID=LotjaGi1re1v1229600
LjG1.1_chr1	RepeatMasker	LINE	11671684	11671779	.	-	.	ID=LotjaGi1re1v1229700
LjG1.1_chr1	RepeatMasker	LINE	11671774	11672179	.	-	.	ID=LotjaGi1re1v1229800
LjG1.1_chr1	RepeatMasker	LTR	11672425	11672514	.	+	.	ID=LotjaGi1re1v1229900
LjG1.1_chr1	RepeatMasker	Low_complexity	11679232	11679312	.	+	.	ID=LotjaGi1re1v1230000
LjG1.1_chr1	RepeatMasker	LTR	11679365	11679472	.	-	.	ID=LotjaGi1re1v1230100
LjG1.1_chr1	RepeatMasker	Low_complexity	11679520	11679555	.	+	.	ID=LotjaGi1re1v1230200
LjG1.1_chr1	RepeatMasker	Low_complexity	11679886	11679915	.	+	.	ID=LotjaGi1re1v1230300
LjG1.1_chr1	RepeatMasker	Low_complexity	11679950	11680078	.	+	.	ID=LotjaGi1re1v1230400
LjG1.1_chr1	RepeatMasker	LTR	11680079	11680127	.	-	.	ID=LotjaGi1re1v1230500
LjG1.1_chr1	RepeatMasker	LTR	11680158	11680270	.	-	.	ID=LotjaGi1re1v1230600
LjG1.1_chr1	RepeatMasker	LTR	11680319	11680587	.	-	.	ID=LotjaGi1re1v1230700
LjG1.1_chr1	RepeatMasker	Low_complexity	11681172	11681219	.	+	.	ID=LotjaGi1re1v1230800
LjG1.1_chr1	RepeatMasker	Low_complexity	11681563	11681639	.	+	.	ID=LotjaGi1re1v1230900
LjG1.1_chr1	RepeatMasker	Low_complexity	11681947	11682001	.	+	.	ID=LotjaGi1re1v1231000
LjG1.1_chr1	RepeatMasker	DNA/Mite	11682776	11682866	.	+	.	ID=LotjaGi1re1v1231100
LjG1.1_chr1	RepeatMasker	Low_complexity	11683037	11683174	.	+	.	ID=LotjaGi1re1v1231200
LjG1.1_chr1	RepeatMasker	Simple_repeat	11683304	11683326	.	+	.	ID=LotjaGi1re1v1231300
LjG1.1_chr1	RepeatMasker	DNA/Mite	11683354	11683425	.	+	.	ID=LotjaGi1re1v1231400
LjG1.1_chr1	RepeatMasker	Low_complexity	11683725	11683759	.	+	.	ID=LotjaGi1re1v1231500
LjG1.1_chr1	RepeatMasker	Low_complexity	11684048	11684092	.	+	.	ID=LotjaGi1re1v1231600
LjG1.1_chr1	RepeatMasker	Low_complexity	11688747	11688767	.	+	.	ID=LotjaGi1re1v1231700
LjG1.1_chr1	RepeatMasker	Low_complexity	11688819	11688855	.	+	.	ID=LotjaGi1re1v1231800
LjG1.1_chr1	RepeatMasker	DNA/Mite	11689801	11690190	.	-	.	ID=LotjaGi1re1v1231900
LjG1.1_chr1	RepeatMasker	Low_complexity	11690468	11690519	.	+	.	ID=LotjaGi1re1v1232000
LjG1.1_chr1	RepeatMasker	LTR/Copia	11691141	11693206	.	+	.	ID=LotjaGi1re1v1232100
LjG1.1_chr1	RepeatMasker	LTR/Copia	11693207	11694092	.	-	.	ID=LotjaGi1re1v1232200
LjG1.1_chr1	RepeatMasker	LTR/Copia	11694092	11697510	.	+	.	ID=LotjaGi1re1v1232300
LjG1.1_chr1	RepeatMasker	Low_complexity	11697752	11697791	.	+	.	ID=LotjaGi1re1v1232400
LjG1.1_chr1	RepeatMasker	DNA/Mite	11697909	11697990	.	-	.	ID=LotjaGi1re1v1232500
LjG1.1_chr1	RepeatMasker	DNA/Mite	11698296	11698753	.	-	.	ID=LotjaGi1re1v1232600
LjG1.1_chr1	RepeatMasker	LTR	11699053	11699167	.	+	.	ID=LotjaGi1re1v1232700
LjG1.1_chr1	RepeatMasker	Low_complexity	11700066	11700108	.	+	.	ID=LotjaGi1re1v1232800
LjG1.1_chr1	RepeatMasker	Low_complexity	11701756	11701844	.	+	.	ID=LotjaGi1re1v1232900
LjG1.1_chr1	RepeatMasker	DNA/Mite	11701889	11702153	.	+	.	ID=LotjaGi1re1v1233000
LjG1.1_chr1	RepeatMasker	Low_complexity	11702573	11702614	.	+	.	ID=LotjaGi1re1v1233100
LjG1.1_chr1	RepeatMasker	Low_complexity	11702627	11702703	.	+	.	ID=LotjaGi1re1v1233200
LjG1.1_chr1	RepeatMasker	Low_complexity	11702734	11702788	.	+	.	ID=LotjaGi1re1v1233300
LjG1.1_chr1	RepeatMasker	LTR	11702952	11702962	.	+	.	ID=LotjaGi1re1v1233400
LjG1.1_chr1	RepeatMasker	DNA/Mite	11702963	11703239	.	+	.	ID=LotjaGi1re1v1233500
LjG1.1_chr1	RepeatMasker	DNA/Mite	11704186	11704366	.	-	.	ID=LotjaGi1re1v1233600
LjG1.1_chr1	RepeatMasker	Low_complexity	11705666	11705687	.	+	.	ID=LotjaGi1re1v1233700
LjG1.1_chr1	RepeatMasker	DNA/Mite	11706430	11706672	.	+	.	ID=LotjaGi1re1v1233800
LjG1.1_chr1	RepeatMasker	DNA/Mite	11706674	11707486	.	-	.	ID=LotjaGi1re1v1233900
LjG1.1_chr1	RepeatMasker	DNA/Mite	11707490	11707989	.	+	.	ID=LotjaGi1re1v1234000
LjG1.1_chr1	RepeatMasker	Low_complexity	11708144	11708221	.	+	.	ID=LotjaGi1re1v1234100
LjG1.1_chr1	RepeatMasker	DNA/Mite	11709426	11709566	.	+	.	ID=LotjaGi1re1v1234200
LjG1.1_chr1	RepeatMasker	DNA/Mite	11709796	11709928	.	-	.	ID=LotjaGi1re1v1234300
LjG1.1_chr1	RepeatMasker	Low_complexity	11711029	11711122	.	+	.	ID=LotjaGi1re1v1234400
LjG1.1_chr1	RepeatMasker	DNA/Mite	11713213	11713417	.	-	.	ID=LotjaGi1re1v1234500
LjG1.1_chr1	RepeatMasker	LTR	11713274	11713435	.	-	.	ID=LotjaGi1re1v1234600
LjG1.1_chr1	RepeatMasker	DNA/Mite	11717440	11717983	.	-	.	ID=LotjaGi1re1v1234700
LjG1.1_chr1	RepeatMasker	Low_complexity	11720162	11720196	.	+	.	ID=LotjaGi1re1v1234800
LjG1.1_chr1	RepeatMasker	Low_complexity	11729134	11729166	.	+	.	ID=LotjaGi1re1v1234900
LjG1.1_chr1	RepeatMasker	Simple_repeat	11729530	11729554	.	+	.	ID=LotjaGi1re1v1235000
LjG1.1_chr1	RepeatMasker	LTR	11729720	11729959	.	+	.	ID=LotjaGi1re1v1235100
LjG1.1_chr1	RepeatMasker	LTR	11730227	11732138	.	-	.	ID=LotjaGi1re1v1235200
LjG1.1_chr1	RepeatMasker	Low_complexity	11734881	11734932	.	+	.	ID=LotjaGi1re1v1235300
LjG1.1_chr1	RepeatMasker	LTR	11737421	11739332	.	-	.	ID=LotjaGi1re1v1235400
LjG1.1_chr1	RepeatMasker	Low_complexity	11742075	11742126	.	+	.	ID=LotjaGi1re1v1235500
LjG1.1_chr1	RepeatMasker	LTR	11743178	11743304	.	+	.	ID=LotjaGi1re1v1235600
LjG1.1_chr1	RepeatMasker	Low_complexity	11744393	11744444	.	+	.	ID=LotjaGi1re1v1235700
LjG1.1_chr1	RepeatMasker	LTR	11747187	11749094	.	+	.	ID=LotjaGi1re1v1235800
LjG1.1_chr1	RepeatMasker	LTR/Copia	11751062	11755256	.	-	.	ID=LotjaGi1re1v1235900
LjG1.1_chr1	RepeatMasker	Simple_repeat	11755257	11755288	.	+	.	ID=LotjaGi1re1v1236000
LjG1.1_chr1	RepeatMasker	LTR/Copia	11755289	11763133	.	-	.	ID=LotjaGi1re1v1236100
LjG1.1_chr1	RepeatMasker	Simple_repeat	11763463	11763487	.	+	.	ID=LotjaGi1re1v1236200
LjG1.1_chr1	RepeatMasker	LTR	11763660	11763899	.	+	.	ID=LotjaGi1re1v1236300
LjG1.1_chr1	RepeatMasker	LTR	11764167	11766078	.	-	.	ID=LotjaGi1re1v1236400
LjG1.1_chr1	RepeatMasker	Low_complexity	11768821	11768872	.	+	.	ID=LotjaGi1re1v1236500
LjG1.1_chr1	RepeatMasker	LTR	11770073	11770262	.	-	.	ID=LotjaGi1re1v1236600
LjG1.1_chr1	RepeatMasker	DNA/Mite	11771781	11771922	.	+	.	ID=LotjaGi1re1v1236700
LjG1.1_chr1	RepeatMasker	DNA/Mite	11771981	11772376	.	+	.	ID=LotjaGi1re1v1236800
LjG1.1_chr1	RepeatMasker	LTR	11772319	11772416	.	-	.	ID=LotjaGi1re1v1236900
LjG1.1_chr1	RepeatMasker	LTR	11772625	11772812	.	+	.	ID=LotjaGi1re1v1237000
LjG1.1_chr1	RepeatMasker	DNA/Mite	11773386	11773651	.	+	.	ID=LotjaGi1re1v1237100
LjG1.1_chr1	RepeatMasker	LTR	11774494	11774574	.	+	.	ID=LotjaGi1re1v1237200
LjG1.1_chr1	RepeatMasker	DNA/Mite	11775894	11776246	.	-	.	ID=LotjaGi1re1v1237300
LjG1.1_chr1	RepeatMasker	DNA/Mite	11777457	11777575	.	-	.	ID=LotjaGi1re1v1237400
LjG1.1_chr1	RepeatMasker	LTR	11777787	11777914	.	-	.	ID=LotjaGi1re1v1237500
LjG1.1_chr1	RepeatMasker	LTR	11778388	11778502	.	-	.	ID=LotjaGi1re1v1237600
LjG1.1_chr1	RepeatMasker	DNA/Mite	11778424	11778505	.	+	.	ID=LotjaGi1re1v1237700
LjG1.1_chr1	RepeatMasker	DNA/Mite	11780358	11780474	.	-	.	ID=LotjaGi1re1v1237800
LjG1.1_chr1	RepeatMasker	DNA/Mite	11782834	11783090	.	-	.	ID=LotjaGi1re1v1237900
LjG1.1_chr1	RepeatMasker	Low_complexity	11784477	11784545	.	+	.	ID=LotjaGi1re1v1238000
LjG1.1_chr1	RepeatMasker	Simple_repeat	11787762	11787945	.	+	.	ID=LotjaGi1re1v1238100
LjG1.1_chr1	RepeatMasker	Low_complexity	11787949	11787989	.	+	.	ID=LotjaGi1re1v1238200
LjG1.1_chr1	RepeatMasker	Low_complexity	11788829	11788858	.	+	.	ID=LotjaGi1re1v1238300
LjG1.1_chr1	RepeatMasker	LTR	11789175	11789597	.	-	.	ID=LotjaGi1re1v1238400
LjG1.1_chr1	RepeatMasker	DNA/Mite	11793165	11793697	.	-	.	ID=LotjaGi1re1v1238500
LjG1.1_chr1	RepeatMasker	DNA/Mite	11794700	11794755	.	+	.	ID=LotjaGi1re1v1238600
LjG1.1_chr1	RepeatMasker	DNA/Mite	11796849	11796962	.	+	.	ID=LotjaGi1re1v1238700
LjG1.1_chr1	RepeatMasker	DNA/Mite	11797046	11797171	.	-	.	ID=LotjaGi1re1v1238800
LjG1.1_chr1	RepeatMasker	DNA/Mite	11797858	11797956	.	+	.	ID=LotjaGi1re1v1238900
LjG1.1_chr1	RepeatMasker	LTR	11797869	11797914	.	-	.	ID=LotjaGi1re1v1239000
LjG1.1_chr1	RepeatMasker	DNA/Mite	11797915	11798063	.	-	.	ID=LotjaGi1re1v1239100
LjG1.1_chr1	RepeatMasker	LTR	11797953	11798084	.	+	.	ID=LotjaGi1re1v1239200
LjG1.1_chr1	RepeatMasker	DNA/Mite	11798142	11798328	.	-	.	ID=LotjaGi1re1v1239300
LjG1.1_chr1	RepeatMasker	Simple_repeat	11800136	11800164	.	+	.	ID=LotjaGi1re1v1239400
LjG1.1_chr1	RepeatMasker	LTR	11800497	11800567	.	-	.	ID=LotjaGi1re1v1239500
LjG1.1_chr1	RepeatMasker	Low_complexity	11800587	11800633	.	+	.	ID=LotjaGi1re1v1239600
LjG1.1_chr1	RepeatMasker	Low_complexity	11800760	11800794	.	+	.	ID=LotjaGi1re1v1239700
LjG1.1_chr1	RepeatMasker	LTR/Copia	11801292	11801327	.	+	.	ID=LotjaGi1re1v1239800
LjG1.1_chr1	RepeatMasker	LTR	11801491	11802528	.	-	.	ID=LotjaGi1re1v1239900
LjG1.1_chr1	RepeatMasker	Low_complexity	11803090	11803140	.	+	.	ID=LotjaGi1re1v1240000
LjG1.1_chr1	RepeatMasker	LTR	11803168	11803483	.	-	.	ID=LotjaGi1re1v1240100
LjG1.1_chr1	RepeatMasker	Simple_repeat	11803514	11803536	.	+	.	ID=LotjaGi1re1v1240200
LjG1.1_chr1	RepeatMasker	LTR	11803568	11803807	.	-	.	ID=LotjaGi1re1v1240300
LjG1.1_chr1	RepeatMasker	LTR	11805294	11805370	.	-	.	ID=LotjaGi1re1v1240400
LjG1.1_chr1	RepeatMasker	Simple_repeat	11805371	11805416	.	+	.	ID=LotjaGi1re1v1240500
LjG1.1_chr1	RepeatMasker	LTR	11805570	11805719	.	-	.	ID=LotjaGi1re1v1240600
LjG1.1_chr1	RepeatMasker	DNA/Mite	11805936	11806067	.	+	.	ID=LotjaGi1re1v1240700
LjG1.1_chr1	RepeatMasker	Low_complexity	11809431	11809461	.	+	.	ID=LotjaGi1re1v1240800
LjG1.1_chr1	RepeatMasker	Simple_repeat	11810573	11810634	.	+	.	ID=LotjaGi1re1v1240900
LjG1.1_chr1	RepeatMasker	Low_complexity	11811361	11811403	.	+	.	ID=LotjaGi1re1v1241000
LjG1.1_chr1	RepeatMasker	Low_complexity	11811368	11811409	.	+	.	ID=LotjaGi1re1v1241100
LjG1.1_chr1	RepeatMasker	DNA/Mite	11811608	11811761	.	-	.	ID=LotjaGi1re1v1241200
LjG1.1_chr1	RepeatMasker	LTR	11812246	11812304	.	+	.	ID=LotjaGi1re1v1241300
LjG1.1_chr1	RepeatMasker	Low_complexity	11812809	11812829	.	+	.	ID=LotjaGi1re1v1241400
LjG1.1_chr1	RepeatMasker	LTR	11813855	11813933	.	+	.	ID=LotjaGi1re1v1241500
LjG1.1_chr1	RepeatMasker	LTR	11814247	11814563	.	+	.	ID=LotjaGi1re1v1241600
LjG1.1_chr1	RepeatMasker	LTR	11814262	11814377	.	-	.	ID=LotjaGi1re1v1241700
LjG1.1_chr1	RepeatMasker	Simple_repeat	11814979	11815020	.	+	.	ID=LotjaGi1re1v1241800
LjG1.1_chr1	RepeatMasker	DNA/Mite	11815401	11815556	.	+	.	ID=LotjaGi1re1v1241900
LjG1.1_chr1	RepeatMasker	LTR	11815587	11815641	.	-	.	ID=LotjaGi1re1v1242000
LjG1.1_chr1	RepeatMasker	LTR	11816385	11816501	.	-	.	ID=LotjaGi1re1v1242100
LjG1.1_chr1	RepeatMasker	LTR	11816982	11817028	.	+	.	ID=LotjaGi1re1v1242200
LjG1.1_chr1	RepeatMasker	LTR	11816986	11817303	.	-	.	ID=LotjaGi1re1v1242300
LjG1.1_chr1	RepeatMasker	LTR	11818720	11818862	.	+	.	ID=LotjaGi1re1v1242400
LjG1.1_chr1	RepeatMasker	LTR	11818814	11818867	.	-	.	ID=LotjaGi1re1v1242500
LjG1.1_chr1	RepeatMasker	Low_complexity	11819851	11819878	.	+	.	ID=LotjaGi1re1v1242600
LjG1.1_chr1	RepeatMasker	LTR	11821520	11822559	.	-	.	ID=LotjaGi1re1v1242700
LjG1.1_chr1	RepeatMasker	LTR	11823417	11823716	.	+	.	ID=LotjaGi1re1v1242800
LjG1.1_chr1	RepeatMasker	Simple_repeat	11824100	11824223	.	+	.	ID=LotjaGi1re1v1242900
LjG1.1_chr1	RepeatMasker	Simple_repeat	11824239	11826028	.	+	.	ID=LotjaGi1re1v1243000
LjG1.1_chr1	RepeatMasker	LTR	11826238	11826550	.	+	.	ID=LotjaGi1re1v1243100
LjG1.1_chr1	RepeatMasker	LTR	11829787	11829856	.	+	.	ID=LotjaGi1re1v1243200
LjG1.1_chr1	RepeatMasker	DNA/Mite	11829808	11829878	.	+	.	ID=LotjaGi1re1v1243300
LjG1.1_chr1	RepeatMasker	Low_complexity	11830514	11830535	.	+	.	ID=LotjaGi1re1v1243400
LjG1.1_chr1	RepeatMasker	DNA/Mite	11835153	11835249	.	+	.	ID=LotjaGi1re1v1243500
LjG1.1_chr1	RepeatMasker	DNA/Mite	11835295	11835341	.	-	.	ID=LotjaGi1re1v1243600
LjG1.1_chr1	RepeatMasker	LTR	11835342	11835357	.	+	.	ID=LotjaGi1re1v1243700
LjG1.1_chr1	RepeatMasker	LTR	11835364	11835439	.	+	.	ID=LotjaGi1re1v1243800
LjG1.1_chr1	RepeatMasker	LTR	11835555	11835622	.	-	.	ID=LotjaGi1re1v1243900
LjG1.1_chr1	RepeatMasker	DNA/Mite	11835594	11835672	.	+	.	ID=LotjaGi1re1v1244000
LjG1.1_chr1	RepeatMasker	DNA/Mite	11836028	11836102	.	+	.	ID=LotjaGi1re1v1244100
LjG1.1_chr1	RepeatMasker	LTR	11836049	11836123	.	-	.	ID=LotjaGi1re1v1244200
LjG1.1_chr1	RepeatMasker	Low_complexity	11836694	11836715	.	+	.	ID=LotjaGi1re1v1244300
LjG1.1_chr1	RepeatMasker	Low_complexity	11838280	11838339	.	+	.	ID=LotjaGi1re1v1244400
LjG1.1_chr1	RepeatMasker	Low_complexity	11838533	11838596	.	+	.	ID=LotjaGi1re1v1244500
LjG1.1_chr1	RepeatMasker	Low_complexity	11838540	11838602	.	+	.	ID=LotjaGi1re1v1244600
LjG1.1_chr1	RepeatMasker	LTR	11839505	11839746	.	+	.	ID=LotjaGi1re1v1244700
LjG1.1_chr1	RepeatMasker	LTR	11839551	11839751	.	-	.	ID=LotjaGi1re1v1244800
LjG1.1_chr1	RepeatMasker	DNA/Mite	11840383	11840509	.	+	.	ID=LotjaGi1re1v1244900
LjG1.1_chr1	RepeatMasker	DNA/Mite	11840839	11840941	.	-	.	ID=LotjaGi1re1v1245000
LjG1.1_chr1	RepeatMasker	DNA/Mite	11842855	11842958	.	+	.	ID=LotjaGi1re1v1245100
LjG1.1_chr1	RepeatMasker	Low_complexity	11843141	11843168	.	+	.	ID=LotjaGi1re1v1245200
LjG1.1_chr1	RepeatMasker	Low_complexity	11843621	11843695	.	+	.	ID=LotjaGi1re1v1245300
LjG1.1_chr1	RepeatMasker	LTR	11843931	11844174	.	-	.	ID=LotjaGi1re1v1245400
LjG1.1_chr1	RepeatMasker	LTR	11844067	11844339	.	+	.	ID=LotjaGi1re1v1245500
LjG1.1_chr1	RepeatMasker	LTR	11844398	11845730	.	-	.	ID=LotjaGi1re1v1245600
LjG1.1_chr1	RepeatMasker	LTR	11845417	11845792	.	+	.	ID=LotjaGi1re1v1245700
LjG1.1_chr1	RepeatMasker	LTR/Gypsy	11846863	11846998	.	-	.	ID=LotjaGi1re1v1245800
LjG1.1_chr1	RepeatMasker	LTR	11846921	11847070	.	-	.	ID=LotjaGi1re1v1245900
LjG1.1_chr1	RepeatMasker	LTR/Gypsy	11846999	11847076	.	-	.	ID=LotjaGi1re1v1246000
LjG1.1_chr1	RepeatMasker	DNA/Mite	11847108	11847149	.	-	.	ID=LotjaGi1re1v1246100
LjG1.1_chr1	RepeatMasker	Simple_repeat	11847150	11847175	.	+	.	ID=LotjaGi1re1v1246200
LjG1.1_chr1	RepeatMasker	DNA/Mite	11847176	11847244	.	-	.	ID=LotjaGi1re1v1246300
LjG1.1_chr1	RepeatMasker	DNA/Mite	11847177	11847253	.	+	.	ID=LotjaGi1re1v1246400
LjG1.1_chr1	RepeatMasker	LTR	11847187	11847266	.	+	.	ID=LotjaGi1re1v1246500
LjG1.1_chr1	RepeatMasker	DNA/Mite	11847251	11847277	.	-	.	ID=LotjaGi1re1v1246600
LjG1.1_chr1	RepeatMasker	Simple_repeat	11847278	11847353	.	+	.	ID=LotjaGi1re1v1246700
LjG1.1_chr1	RepeatMasker	DNA/Mite	11847354	11847430	.	+	.	ID=LotjaGi1re1v1246800
LjG1.1_chr1	RepeatMasker	LTR	11847377	11847440	.	-	.	ID=LotjaGi1re1v1246900
LjG1.1_chr1	RepeatMasker	DNA/Mite	11847420	11847485	.	+	.	ID=LotjaGi1re1v1247000
LjG1.1_chr1	RepeatMasker	Low_complexity	11847560	11847594	.	+	.	ID=LotjaGi1re1v1247100
LjG1.1_chr1	RepeatMasker	LTR	11847724	11847833	.	+	.	ID=LotjaGi1re1v1247200
LjG1.1_chr1	RepeatMasker	LTR	11847737	11847826	.	-	.	ID=LotjaGi1re1v1247300
LjG1.1_chr1	RepeatMasker	LTR	11847835	11847948	.	+	.	ID=LotjaGi1re1v1247400
LjG1.1_chr1	RepeatMasker	Low_complexity	11849163	11849209	.	+	.	ID=LotjaGi1re1v1247500
LjG1.1_chr1	RepeatMasker	Low_complexity	11849173	11849220	.	+	.	ID=LotjaGi1re1v1247600
LjG1.1_chr1	RepeatMasker	LTR	11849293	11849383	.	-	.	ID=LotjaGi1re1v1247700
LjG1.1_chr1	RepeatMasker	DNA/Mite	11849306	11849382	.	-	.	ID=LotjaGi1re1v1247800
LjG1.1_chr1	RepeatMasker	LTR/Gypsy	11849383	11849407	.	-	.	ID=LotjaGi1re1v1247900
LjG1.1_chr1	RepeatMasker	DNA/Mite	11850062	11850171	.	+	.	ID=LotjaGi1re1v1248000
LjG1.1_chr1	RepeatMasker	DNA/Mite	11850328	11850453	.	+	.	ID=LotjaGi1re1v1248100
LjG1.1_chr1	RepeatMasker	DNA/Mite	11853236	11853348	.	+	.	ID=LotjaGi1re1v1248200
LjG1.1_chr1	RepeatMasker	DNA/Mite	11853349	11853491	.	+	.	ID=LotjaGi1re1v1248300
LjG1.1_chr1	RepeatMasker	DNA/Mite	11855048	11855175	.	+	.	ID=LotjaGi1re1v1248400
LjG1.1_chr1	RepeatMasker	DNA/Mite	11856174	11856301	.	+	.	ID=LotjaGi1re1v1248500
LjG1.1_chr1	RepeatMasker	DNA/Mite	11857422	11858070	.	-	.	ID=LotjaGi1re1v1248600
LjG1.1_chr1	RepeatMasker	DNA/Mite	11858106	11858660	.	-	.	ID=LotjaGi1re1v1248700
LjG1.1_chr1	RepeatMasker	Low_complexity	11859306	11859336	.	+	.	ID=LotjaGi1re1v1248800
LjG1.1_chr1	RepeatMasker	Low_complexity	11860171	11860192	.	+	.	ID=LotjaGi1re1v1248900
LjG1.1_chr1	RepeatMasker	LTR	11860506	11860529	.	-	.	ID=LotjaGi1re1v1249000
LjG1.1_chr1	RepeatMasker	DNA/Mite	11860530	11860916	.	-	.	ID=LotjaGi1re1v1249100
LjG1.1_chr1	RepeatMasker	LTR	11860756	11860934	.	-	.	ID=LotjaGi1re1v1249200
LjG1.1_chr1	RepeatMasker	Low_complexity	11861822	11861890	.	+	.	ID=LotjaGi1re1v1249300
LjG1.1_chr1	RepeatMasker	LTR	11865431	11865444	.	-	.	ID=LotjaGi1re1v1249400
LjG1.1_chr1	RepeatMasker	LINE	11865445	11865488	.	-	.	ID=LotjaGi1re1v1249500
LjG1.1_chr1	RepeatMasker	LTR	11865489	11865680	.	-	.	ID=LotjaGi1re1v1249600
LjG1.1_chr1	RepeatMasker	DNA/Mite	11865740	11866313	.	-	.	ID=LotjaGi1re1v1249700
LjG1.1_chr1	RepeatMasker	LTR/Gypsy	11866239	11866327	.	+	.	ID=LotjaGi1re1v1249800
LjG1.1_chr1	RepeatMasker	LTR	11866318	11866431	.	-	.	ID=LotjaGi1re1v1249900
LjG1.1_chr1	RepeatMasker	LTR	11869613	11875339	.	-	.	ID=LotjaGi1re1v1250000
LjG1.1_chr1	RepeatMasker	DNA/Mite	11875731	11875887	.	-	.	ID=LotjaGi1re1v1250100
LjG1.1_chr1	RepeatMasker	LTR	11875756	11875899	.	-	.	ID=LotjaGi1re1v1250200
LjG1.1_chr1	RepeatMasker	LTR	11876764	11876835	.	+	.	ID=LotjaGi1re1v1250300
LjG1.1_chr1	RepeatMasker	LTR	11876772	11876846	.	-	.	ID=LotjaGi1re1v1250400
LjG1.1_chr1	RepeatMasker	Low_complexity	11877054	11877086	.	+	.	ID=LotjaGi1re1v1250500
LjG1.1_chr1	RepeatMasker	LTR/Copia	11877317	11878417	.	+	.	ID=LotjaGi1re1v1250600
LjG1.1_chr1	RepeatMasker	LTR	11878727	11878926	.	+	.	ID=LotjaGi1re1v1250700
LjG1.1_chr1	RepeatMasker	DNA/Mite	11878745	11878894	.	+	.	ID=LotjaGi1re1v1250800
LjG1.1_chr1	RepeatMasker	DNA/Mite	11878895	11878969	.	-	.	ID=LotjaGi1re1v1250900
LjG1.1_chr1	RepeatMasker	LTR	11878897	11878992	.	+	.	ID=LotjaGi1re1v1251000
LjG1.1_chr1	RepeatMasker	Low_complexity	11879337	11879364	.	+	.	ID=LotjaGi1re1v1251100
LjG1.1_chr1	RepeatMasker	Low_complexity	11879377	11879423	.	+	.	ID=LotjaGi1re1v1251200
LjG1.1_chr1	RepeatMasker	Low_complexity	11880031	11880052	.	+	.	ID=LotjaGi1re1v1251300
LjG1.1_chr1	RepeatMasker	Low_complexity	11880296	11880334	.	+	.	ID=LotjaGi1re1v1251400
LjG1.1_chr1	RepeatMasker	LTR	11881178	11881406	.	-	.	ID=LotjaGi1re1v1251500
LjG1.1_chr1	RepeatMasker	DNA/Mite	11881407	11881951	.	+	.	ID=LotjaGi1re1v1251600
LjG1.1_chr1	RepeatMasker	LTR	11881831	11881965	.	-	.	ID=LotjaGi1re1v1251700
LjG1.1_chr1	RepeatMasker	LTR	11882000	11882287	.	-	.	ID=LotjaGi1re1v1251800
LjG1.1_chr1	RepeatMasker	LTR	11882400	11882506	.	-	.	ID=LotjaGi1re1v1251900
LjG1.1_chr1	RepeatMasker	LTR	11882651	11883250	.	-	.	ID=LotjaGi1re1v1252000
LjG1.1_chr1	RepeatMasker	LTR	11883259	11883399	.	+	.	ID=LotjaGi1re1v1252100
LjG1.1_chr1	RepeatMasker	LTR	11883392	11883919	.	-	.	ID=LotjaGi1re1v1252200
LjG1.1_chr1	RepeatMasker	LTR/Gypsy	11883396	11883825	.	-	.	ID=LotjaGi1re1v1252300
LjG1.1_chr1	RepeatMasker	LTR	11884106	11884583	.	-	.	ID=LotjaGi1re1v1252400
LjG1.1_chr1	RepeatMasker	LTR/Gypsy	11884193	11884608	.	-	.	ID=LotjaGi1re1v1252500
LjG1.1_chr1	RepeatMasker	Simple_repeat	11884609	11884661	.	+	.	ID=LotjaGi1re1v1252600
LjG1.1_chr1	RepeatMasker	LTR/Gypsy	11884662	11885037	.	-	.	ID=LotjaGi1re1v1252700
LjG1.1_chr1	RepeatMasker	LTR	11885038	11887113	.	-	.	ID=LotjaGi1re1v1252800
LjG1.1_chr1	RepeatMasker	LTR/Copia	11885038	11887365	.	+	.	ID=LotjaGi1re1v1252900
LjG1.1_chr1	RepeatMasker	LTR	11887406	11887454	.	+	.	ID=LotjaGi1re1v1253000
LjG1.1_chr1	RepeatMasker	LTR	11887437	11887793	.	+	.	ID=LotjaGi1re1v1253100
LjG1.1_chr1	RepeatMasker	LTR	11887790	11887934	.	+	.	ID=LotjaGi1re1v1253200
LjG1.1_chr1	RepeatMasker	Low_complexity	11888033	11888193	.	+	.	ID=LotjaGi1re1v1253300
LjG1.1_chr1	RepeatMasker	LTR	11888501	11888680	.	-	.	ID=LotjaGi1re1v1253400
LjG1.1_chr1	RepeatMasker	LTR	11889070	11889280	.	-	.	ID=LotjaGi1re1v1253500
LjG1.1_chr1	RepeatMasker	Low_complexity	11893379	11893464	.	+	.	ID=LotjaGi1re1v1253600
LjG1.1_chr1	RepeatMasker	Low_complexity	11893945	11893980	.	+	.	ID=LotjaGi1re1v1253700
LjG1.1_chr1	RepeatMasker	Low_complexity	11894475	11894524	.	+	.	ID=LotjaGi1re1v1253800
LjG1.1_chr1	RepeatMasker	LTR	11894988	11895373	.	-	.	ID=LotjaGi1re1v1253900
LjG1.1_chr1	RepeatMasker	Low_complexity	11895925	11895952	.	+	.	ID=LotjaGi1re1v1254000
LjG1.1_chr1	RepeatMasker	LTR	11896266	11896424	.	-	.	ID=LotjaGi1re1v1254100
LjG1.1_chr1	RepeatMasker	LTR	11897560	11898777	.	+	.	ID=LotjaGi1re1v1254200
LjG1.1_chr1	RepeatMasker	LTR	11898948	11899134	.	-	.	ID=LotjaGi1re1v1254300
LjG1.1_chr1	RepeatMasker	LTR	11899066	11899279	.	+	.	ID=LotjaGi1re1v1254400
LjG1.1_chr1	RepeatMasker	LTR	11899311	11899359	.	+	.	ID=LotjaGi1re1v1254500
LjG1.1_chr1	RepeatMasker	Simple_repeat	11899683	11899837	.	+	.	ID=LotjaGi1re1v1254600
LjG1.1_chr1	RepeatMasker	LTR/Gypsy	11900460	11900491	.	+	.	ID=LotjaGi1re1v1254700
LjG1.1_chr1	RepeatMasker	LTR/Copia	11900660	11900753	.	-	.	ID=LotjaGi1re1v1254800
LjG1.1_chr1	RepeatMasker	Low_complexity	11903382	11903410	.	+	.	ID=LotjaGi1re1v1254900
LjG1.1_chr1	RepeatMasker	LTR	11903437	11903510	.	-	.	ID=LotjaGi1re1v1255000
LjG1.1_chr1	RepeatMasker	LTR	11903517	11903638	.	-	.	ID=LotjaGi1re1v1255100
LjG1.1_chr1	RepeatMasker	LTR/Gypsy	11903530	11903636	.	-	.	ID=LotjaGi1re1v1255200
LjG1.1_chr1	RepeatMasker	Low_complexity	11906347	11906395	.	+	.	ID=LotjaGi1re1v1255300
LjG1.1_chr1	RepeatMasker	LTR	11906926	11906993	.	-	.	ID=LotjaGi1re1v1255400
LjG1.1_chr1	RepeatMasker	Low_complexity	11907324	11907370	.	+	.	ID=LotjaGi1re1v1255500
LjG1.1_chr1	RepeatMasker	DNA/Mite	11907818	11908489	.	+	.	ID=LotjaGi1re1v1255600
LjG1.1_chr1	RepeatMasker	LTR	11908955	11909062	.	+	.	ID=LotjaGi1re1v1255700
LjG1.1_chr1	RepeatMasker	LTR/Copia	11908986	11908996	.	-	.	ID=LotjaGi1re1v1255800
LjG1.1_chr1	RepeatMasker	DNA/Mite	11908997	11909466	.	+	.	ID=LotjaGi1re1v1255900
LjG1.1_chr1	RepeatMasker	LTR	11909427	11909475	.	+	.	ID=LotjaGi1re1v1256000
LjG1.1_chr1	RepeatMasker	LTR	11909530	11909565	.	-	.	ID=LotjaGi1re1v1256100
LjG1.1_chr1	RepeatMasker	DNA/Mite	11909540	11909845	.	-	.	ID=LotjaGi1re1v1256200
LjG1.1_chr1	RepeatMasker	LTR	11910282	11910437	.	+	.	ID=LotjaGi1re1v1256300
LjG1.1_chr1	RepeatMasker	LTR	11910410	11910468	.	+	.	ID=LotjaGi1re1v1256400
LjG1.1_chr1	RepeatMasker	LTR	11910671	11910768	.	-	.	ID=LotjaGi1re1v1256500
LjG1.1_chr1	RepeatMasker	LTR/Gypsy	11910676	11910746	.	+	.	ID=LotjaGi1re1v1256600
LjG1.1_chr1	RepeatMasker	DNA/Mite	11910685	11910780	.	-	.	ID=LotjaGi1re1v1256700
LjG1.1_chr1	RepeatMasker	LTR	11910781	11910796	.	+	.	ID=LotjaGi1re1v1256800
LjG1.1_chr1	RepeatMasker	Low_complexity	11910912	11910946	.	+	.	ID=LotjaGi1re1v1256900
LjG1.1_chr1	RepeatMasker	LTR	11911492	11911548	.	-	.	ID=LotjaGi1re1v1257000
LjG1.1_chr1	RepeatMasker	Low_complexity	11911946	11911985	.	+	.	ID=LotjaGi1re1v1257100
LjG1.1_chr1	RepeatMasker	Low_complexity	11912132	11912228	.	+	.	ID=LotjaGi1re1v1257200
LjG1.1_chr1	RepeatMasker	LTR	11912300	11912409	.	+	.	ID=LotjaGi1re1v1257300
LjG1.1_chr1	RepeatMasker	LTR	11912421	11912503	.	-	.	ID=LotjaGi1re1v1257400
LjG1.1_chr1	RepeatMasker	DNA/Mite	11912442	11912507	.	+	.	ID=LotjaGi1re1v1257500
LjG1.1_chr1	RepeatMasker	LTR	11912947	11913073	.	-	.	ID=LotjaGi1re1v1257600
LjG1.1_chr1	RepeatMasker	DNA/Mite	11912961	11913236	.	+	.	ID=LotjaGi1re1v1257700
LjG1.1_chr1	RepeatMasker	Low_complexity	11915734	11915776	.	+	.	ID=LotjaGi1re1v1257800
LjG1.1_chr1	RepeatMasker	LTR	11916622	11916697	.	+	.	ID=LotjaGi1re1v1257900
LjG1.1_chr1	RepeatMasker	Low_complexity	11917246	11917273	.	+	.	ID=LotjaGi1re1v1258000
LjG1.1_chr1	RepeatMasker	DNA/Mite	11917287	11917376	.	-	.	ID=LotjaGi1re1v1258100
LjG1.1_chr1	RepeatMasker	Low_complexity	11917895	11917992	.	+	.	ID=LotjaGi1re1v1258200
LjG1.1_chr1	RepeatMasker	Low_complexity	11918013	11918065	.	+	.	ID=LotjaGi1re1v1258300
LjG1.1_chr1	RepeatMasker	Low_complexity	11918103	11918225	.	+	.	ID=LotjaGi1re1v1258400
LjG1.1_chr1	RepeatMasker	Low_complexity	11918241	11918325	.	+	.	ID=LotjaGi1re1v1258500
LjG1.1_chr1	RepeatMasker	LTR	11918727	11918977	.	-	.	ID=LotjaGi1re1v1258600
LjG1.1_chr1	RepeatMasker	LTR	11919038	11919105	.	-	.	ID=LotjaGi1re1v1258700
LjG1.1_chr1	RepeatMasker	LTR	11919258	11919305	.	+	.	ID=LotjaGi1re1v1258800
LjG1.1_chr1	RepeatMasker	Low_complexity	11923461	11923482	.	+	.	ID=LotjaGi1re1v1258900
LjG1.1_chr1	RepeatMasker	DNA/Mite	11925606	11925689	.	-	.	ID=LotjaGi1re1v1259000
LjG1.1_chr1	RepeatMasker	Simple_repeat	11927997	11928016	.	+	.	ID=LotjaGi1re1v1259100
LjG1.1_chr1	RepeatMasker	Low_complexity	11930573	11930614	.	+	.	ID=LotjaGi1re1v1259200
LjG1.1_chr1	RepeatMasker	Low_complexity	11930667	11930694	.	+	.	ID=LotjaGi1re1v1259300
LjG1.1_chr1	RepeatMasker	LTR	11931225	11931303	.	-	.	ID=LotjaGi1re1v1259400
LjG1.1_chr1	RepeatMasker	Simple_repeat	11933309	11933329	.	+	.	ID=LotjaGi1re1v1259500
LjG1.1_chr1	RepeatMasker	LTR	11933992	11934165	.	+	.	ID=LotjaGi1re1v1259600
LjG1.1_chr1	RepeatMasker	LTR	11934411	11934573	.	-	.	ID=LotjaGi1re1v1259700
LjG1.1_chr1	RepeatMasker	LTR	11937565	11937672	.	-	.	ID=LotjaGi1re1v1259800
LjG1.1_chr1	RepeatMasker	LTR	11938089	11938370	.	+	.	ID=LotjaGi1re1v1259900
LjG1.1_chr1	RepeatMasker	LTR	11938371	11938515	.	+	.	ID=LotjaGi1re1v1260000
LjG1.1_chr1	RepeatMasker	DNA/Mite	11938701	11938798	.	-	.	ID=LotjaGi1re1v1260100
LjG1.1_chr1	RepeatMasker	LTR/Gypsy	11938702	11938913	.	-	.	ID=LotjaGi1re1v1260200
LjG1.1_chr1	RepeatMasker	LTR	11939228	11939475	.	-	.	ID=LotjaGi1re1v1260300
LjG1.1_chr1	RepeatMasker	DNA/Mite	11939484	11939675	.	+	.	ID=LotjaGi1re1v1260400
LjG1.1_chr1	RepeatMasker	Low_complexity	11939830	11939857	.	+	.	ID=LotjaGi1re1v1260500
LjG1.1_chr1	RepeatMasker	Low_complexity	11939880	11939933	.	+	.	ID=LotjaGi1re1v1260600
LjG1.1_chr1	RepeatMasker	Low_complexity	11940028	11940132	.	+	.	ID=LotjaGi1re1v1260700
LjG1.1_chr1	RepeatMasker	Low_complexity	11940399	11940434	.	+	.	ID=LotjaGi1re1v1260800
LjG1.1_chr1	RepeatMasker	LTR	11940452	11947640	.	+	.	ID=LotjaGi1re1v1260900
LjG1.1_chr1	RepeatMasker	LTR	11947697	11948115	.	-	.	ID=LotjaGi1re1v1261000
LjG1.1_chr1	RepeatMasker	Low_complexity	11948482	11948526	.	+	.	ID=LotjaGi1re1v1261100
LjG1.1_chr1	RepeatMasker	DNA/Mite	11948549	11948703	.	-	.	ID=LotjaGi1re1v1261200
LjG1.1_chr1	RepeatMasker	LTR	11948724	11948813	.	+	.	ID=LotjaGi1re1v1261300
LjG1.1_chr1	RepeatMasker	LTR	11948813	11949571	.	-	.	ID=LotjaGi1re1v1261400
LjG1.1_chr1	RepeatMasker	LTR	11949837	11949913	.	+	.	ID=LotjaGi1re1v1261500
LjG1.1_chr1	RepeatMasker	Low_complexity	11950002	11950022	.	+	.	ID=LotjaGi1re1v1261600
LjG1.1_chr1	RepeatMasker	Low_complexity	11950041	11950102	.	+	.	ID=LotjaGi1re1v1261700
LjG1.1_chr1	RepeatMasker	Low_complexity	11950109	11950157	.	+	.	ID=LotjaGi1re1v1261800
LjG1.1_chr1	RepeatMasker	Low_complexity	11950203	11950393	.	+	.	ID=LotjaGi1re1v1261900
LjG1.1_chr1	RepeatMasker	Low_complexity	11950515	11950666	.	+	.	ID=LotjaGi1re1v1262000
LjG1.1_chr1	RepeatMasker	Low_complexity	11950699	11950730	.	+	.	ID=LotjaGi1re1v1262100
LjG1.1_chr1	RepeatMasker	LTR	11950877	11951007	.	-	.	ID=LotjaGi1re1v1262200
LjG1.1_chr1	RepeatMasker	LTR	11952398	11952504	.	-	.	ID=LotjaGi1re1v1262300
LjG1.1_chr1	RepeatMasker	Simple_repeat	11952505	11952538	.	+	.	ID=LotjaGi1re1v1262400
LjG1.1_chr1	RepeatMasker	LTR	11952539	11953176	.	-	.	ID=LotjaGi1re1v1262500
LjG1.1_chr1	RepeatMasker	DNA/Mite	11954195	11954442	.	-	.	ID=LotjaGi1re1v1262600
LjG1.1_chr1	RepeatMasker	Low_complexity	11954493	11954513	.	+	.	ID=LotjaGi1re1v1262700
LjG1.1_chr1	RepeatMasker	LTR/Copia	11954521	11954684	.	+	.	ID=LotjaGi1re1v1262800
LjG1.1_chr1	RepeatMasker	DNA/Mite	11954690	11954873	.	+	.	ID=LotjaGi1re1v1262900
LjG1.1_chr1	RepeatMasker	Simple_repeat	11954874	11954930	.	+	.	ID=LotjaGi1re1v1263000
LjG1.1_chr1	RepeatMasker	DNA/Mite	11954931	11955395	.	+	.	ID=LotjaGi1re1v1263100
LjG1.1_chr1	RepeatMasker	LTR/Copia	11955399	11955559	.	+	.	ID=LotjaGi1re1v1263200
LjG1.1_chr1	RepeatMasker	LTR	11955566	11955628	.	+	.	ID=LotjaGi1re1v1263300
LjG1.1_chr1	RepeatMasker	Simple_repeat	11956023	11956203	.	+	.	ID=LotjaGi1re1v1263400
LjG1.1_chr1	RepeatMasker	Simple_repeat	11956246	11956318	.	+	.	ID=LotjaGi1re1v1263500
LjG1.1_chr1	RepeatMasker	Simple_repeat	11956346	11956510	.	+	.	ID=LotjaGi1re1v1263600
LjG1.1_chr1	RepeatMasker	Simple_repeat	11956560	11956735	.	+	.	ID=LotjaGi1re1v1263700
LjG1.1_chr1	RepeatMasker	LTR	11957019	11957211	.	-	.	ID=LotjaGi1re1v1263800
LjG1.1_chr1	RepeatMasker	LTR/Copia	11957236	11957635	.	+	.	ID=LotjaGi1re1v1263900
LjG1.1_chr1	RepeatMasker	DNA/Mite	11957688	11958422	.	+	.	ID=LotjaGi1re1v1264000
LjG1.1_chr1	RepeatMasker	LTR	11959462	11959528	.	+	.	ID=LotjaGi1re1v1264100
LjG1.1_chr1	RepeatMasker	DNA/Mite	11959529	11959713	.	+	.	ID=LotjaGi1re1v1264200
LjG1.1_chr1	RepeatMasker	LTR/Copia	11959815	11959876	.	+	.	ID=LotjaGi1re1v1264300
LjG1.1_chr1	RepeatMasker	LTR	11959832	11961933	.	+	.	ID=LotjaGi1re1v1264400
LjG1.1_chr1	RepeatMasker	DNA/Mite	11962019	11962080	.	-	.	ID=LotjaGi1re1v1264500
LjG1.1_chr1	RepeatMasker	LTR	11963631	11963699	.	-	.	ID=LotjaGi1re1v1264600
LjG1.1_chr1	RepeatMasker	DNA/Mite	11963675	11963767	.	-	.	ID=LotjaGi1re1v1264700
LjG1.1_chr1	RepeatMasker	DNA/Mite	11963934	11964163	.	+	.	ID=LotjaGi1re1v1264800
LjG1.1_chr1	RepeatMasker	DNA/Mite	11964317	11964581	.	-	.	ID=LotjaGi1re1v1264900
LjG1.1_chr1	RepeatMasker	LTR	11966872	11967156	.	+	.	ID=LotjaGi1re1v1265000
LjG1.1_chr1	RepeatMasker	LTR	11967169	11967365	.	-	.	ID=LotjaGi1re1v1265100
LjG1.1_chr1	RepeatMasker	Low_complexity	11976620	11976668	.	+	.	ID=LotjaGi1re1v1265200
LjG1.1_chr1	RepeatMasker	Low_complexity	11977025	11977052	.	+	.	ID=LotjaGi1re1v1265300
LjG1.1_chr1	RepeatMasker	LTR	11977920	11978264	.	+	.	ID=LotjaGi1re1v1265400
LjG1.1_chr1	RepeatMasker	DNA/Mite	11978323	11978457	.	+	.	ID=LotjaGi1re1v1265500
LjG1.1_chr1	RepeatMasker	LTR	11979759	11979838	.	+	.	ID=LotjaGi1re1v1265600
LjG1.1_chr1	RepeatMasker	LTR	11980097	11980157	.	-	.	ID=LotjaGi1re1v1265700
LjG1.1_chr1	RepeatMasker	LTR	11980202	11980330	.	-	.	ID=LotjaGi1re1v1265800
LjG1.1_chr1	RepeatMasker	Low_complexity	11980345	11980430	.	+	.	ID=LotjaGi1re1v1265900
LjG1.1_chr1	RepeatMasker	Low_complexity	11980357	11980442	.	+	.	ID=LotjaGi1re1v1266000
LjG1.1_chr1	RepeatMasker	LTR	11980467	11981717	.	-	.	ID=LotjaGi1re1v1266100
LjG1.1_chr1	RepeatMasker	LTR/Gypsy	11982289	11982518	.	-	.	ID=LotjaGi1re1v1266200
LjG1.1_chr1	RepeatMasker	Low_complexity	11983287	11983320	.	+	.	ID=LotjaGi1re1v1266300
LjG1.1_chr1	RepeatMasker	Low_complexity	11983632	11983666	.	+	.	ID=LotjaGi1re1v1266400
LjG1.1_chr1	RepeatMasker	Low_complexity	11984419	11984439	.	+	.	ID=LotjaGi1re1v1266500
LjG1.1_chr1	RepeatMasker	Simple_repeat	11984786	11984822	.	+	.	ID=LotjaGi1re1v1266600
LjG1.1_chr1	RepeatMasker	LTR	11985338	11985435	.	-	.	ID=LotjaGi1re1v1266700
LjG1.1_chr1	RepeatMasker	LTR	11985446	11986294	.	-	.	ID=LotjaGi1re1v1266800
LjG1.1_chr1	RepeatMasker	LTR	11986256	11986308	.	+	.	ID=LotjaGi1re1v1266900
LjG1.1_chr1	RepeatMasker	LTR	11986548	11986792	.	-	.	ID=LotjaGi1re1v1267000
LjG1.1_chr1	RepeatMasker	LTR	11987554	11994270	.	-	.	ID=LotjaGi1re1v1267100
LjG1.1_chr1	RepeatMasker	LTR	11994862	11994969	.	+	.	ID=LotjaGi1re1v1267200
LjG1.1_chr1	RepeatMasker	Low_complexity	11996162	11996194	.	+	.	ID=LotjaGi1re1v1267300
LjG1.1_chr1	RepeatMasker	Low_complexity	11996420	11996440	.	+	.	ID=LotjaGi1re1v1267400
LjG1.1_chr1	RepeatMasker	Simple_repeat	11996726	11996760	.	+	.	ID=LotjaGi1re1v1267500
LjG1.1_chr1	RepeatMasker	LTR	11997108	11997278	.	-	.	ID=LotjaGi1re1v1267600
LjG1.1_chr1	RepeatMasker	LTR	11997129	11997294	.	+	.	ID=LotjaGi1re1v1267700
LjG1.1_chr1	RepeatMasker	LTR	11998189	11998331	.	+	.	ID=LotjaGi1re1v1267800
LjG1.1_chr1	RepeatMasker	LTR	11998199	11998362	.	-	.	ID=LotjaGi1re1v1267900
LjG1.1_chr1	RepeatMasker	LTR	11999407	11999566	.	-	.	ID=LotjaGi1re1v1268000
LjG1.1_chr1	RepeatMasker	LTR	11999433	11999575	.	+	.	ID=LotjaGi1re1v1268100
LjG1.1_chr1	RepeatMasker	Low_complexity	12000493	12000521	.	+	.	ID=LotjaGi1re1v1268200
LjG1.1_chr1	RepeatMasker	LTR	12000876	12000948	.	-	.	ID=LotjaGi1re1v1268300
LjG1.1_chr1	RepeatMasker	Low_complexity	12001004	12001036	.	+	.	ID=LotjaGi1re1v1268400
LjG1.1_chr1	RepeatMasker	Low_complexity	12003618	12003638	.	+	.	ID=LotjaGi1re1v1268500
LjG1.1_chr1	RepeatMasker	LTR	12004936	12005122	.	+	.	ID=LotjaGi1re1v1268600
LjG1.1_chr1	RepeatMasker	LTR	12004974	12005165	.	-	.	ID=LotjaGi1re1v1268700
LjG1.1_chr1	RepeatMasker	LTR	12006215	12006388	.	-	.	ID=LotjaGi1re1v1268800
LjG1.1_chr1	RepeatMasker	LTR	12006585	12007714	.	-	.	ID=LotjaGi1re1v1268900
LjG1.1_chr1	RepeatMasker	Low_complexity	12007894	12007924	.	+	.	ID=LotjaGi1re1v1269000
LjG1.1_chr1	RepeatMasker	Low_complexity	12009844	12009891	.	+	.	ID=LotjaGi1re1v1269100
LjG1.1_chr1	RepeatMasker	DNA/Mite	12011429	12012016	.	+	.	ID=LotjaGi1re1v1269200
LjG1.1_chr1	RepeatMasker	DNA/Mite	12012703	12012828	.	-	.	ID=LotjaGi1re1v1269300
LjG1.1_chr1	RepeatMasker	LTR/Gypsy	12014125	12023687	.	+	.	ID=LotjaGi1re1v1269400
LjG1.1_chr1	RepeatMasker	Low_complexity	12026543	12026594	.	+	.	ID=LotjaGi1re1v1269500
LjG1.1_chr1	RepeatMasker	DNA/Mite	12026800	12026923	.	+	.	ID=LotjaGi1re1v1269600
LjG1.1_chr1	RepeatMasker	Low_complexity	12027261	12027282	.	+	.	ID=LotjaGi1re1v1269700
LjG1.1_chr1	RepeatMasker	DNA/Mite	12027413	12027601	.	+	.	ID=LotjaGi1re1v1269800
LjG1.1_chr1	RepeatMasker	Low_complexity	12027797	12027844	.	+	.	ID=LotjaGi1re1v1269900
LjG1.1_chr1	RepeatMasker	DNA/Mite	12028153	12028869	.	-	.	ID=LotjaGi1re1v1270000
LjG1.1_chr1	RepeatMasker	DNA/Mite	12029341	12029915	.	-	.	ID=LotjaGi1re1v1270100
LjG1.1_chr1	RepeatMasker	Simple_repeat	12030588	12030617	.	+	.	ID=LotjaGi1re1v1270200
LjG1.1_chr1	RepeatMasker	DNA/Mite	12030904	12031449	.	-	.	ID=LotjaGi1re1v1270300
LjG1.1_chr1	RepeatMasker	Simple_repeat	12031981	12032089	.	+	.	ID=LotjaGi1re1v1270400
LjG1.1_chr1	RepeatMasker	LTR	12032974	12033109	.	-	.	ID=LotjaGi1re1v1270500
LjG1.1_chr1	RepeatMasker	Low_complexity	12033608	12033630	.	+	.	ID=LotjaGi1re1v1270600
LjG1.1_chr1	RepeatMasker	Low_complexity	12033814	12033854	.	+	.	ID=LotjaGi1re1v1270700
LjG1.1_chr1	RepeatMasker	LTR	12035300	12040142	.	+	.	ID=LotjaGi1re1v1270800
LjG1.1_chr1	RepeatMasker	Low_complexity	12040545	12040567	.	+	.	ID=LotjaGi1re1v1270900
LjG1.1_chr1	RepeatMasker	DNA/Mite	12040914	12041069	.	+	.	ID=LotjaGi1re1v1271000
LjG1.1_chr1	RepeatMasker	Low_complexity	12041125	12041199	.	+	.	ID=LotjaGi1re1v1271100
LjG1.1_chr1	RepeatMasker	Simple_repeat	12041772	12041811	.	+	.	ID=LotjaGi1re1v1271200
LjG1.1_chr1	RepeatMasker	LTR	12041903	12041962	.	+	.	ID=LotjaGi1re1v1271300
LjG1.1_chr1	RepeatMasker	LTR	12041950	12043081	.	+	.	ID=LotjaGi1re1v1271400
LjG1.1_chr1	RepeatMasker	DNA/Mite	12044328	12044485	.	-	.	ID=LotjaGi1re1v1271500
LjG1.1_chr1	RepeatMasker	Low_complexity	12045955	12045976	.	+	.	ID=LotjaGi1re1v1271600
LjG1.1_chr1	RepeatMasker	Low_complexity	12047275	12047316	.	+	.	ID=LotjaGi1re1v1271700
LjG1.1_chr1	RepeatMasker	LTR/Copia	12048627	12048737	.	-	.	ID=LotjaGi1re1v1271800
LjG1.1_chr1	RepeatMasker	LTR	12048886	12049588	.	-	.	ID=LotjaGi1re1v1271900
LjG1.1_chr1	RepeatMasker	LTR/Gypsy	12055263	12055381	.	-	.	ID=LotjaGi1re1v1272000
LjG1.1_chr1	RepeatMasker	LTR	12055280	12055745	.	-	.	ID=LotjaGi1re1v1272100
LjG1.1_chr1	RepeatMasker	LTR/Gypsy	12057218	12057355	.	-	.	ID=LotjaGi1re1v1272200
LjG1.1_chr1	RepeatMasker	LTR/Gypsy	12057356	12057459	.	-	.	ID=LotjaGi1re1v1272300
LjG1.1_chr1	RepeatMasker	DNA/Mite	12057471	12057532	.	+	.	ID=LotjaGi1re1v1272400
LjG1.1_chr1	RepeatMasker	Simple_repeat	12057533	12057564	.	+	.	ID=LotjaGi1re1v1272500
LjG1.1_chr1	RepeatMasker	DNA/Mite	12057565	12057745	.	+	.	ID=LotjaGi1re1v1272600
LjG1.1_chr1	RepeatMasker	DNA/Mite	12057794	12057911	.	-	.	ID=LotjaGi1re1v1272700
LjG1.1_chr1	RepeatMasker	LTR	12058162	12058255	.	-	.	ID=LotjaGi1re1v1272800
LjG1.1_chr1	RepeatMasker	Low_complexity	12058652	12058673	.	+	.	ID=LotjaGi1re1v1272900
LjG1.1_chr1	RepeatMasker	Low_complexity	12058831	12058908	.	+	.	ID=LotjaGi1re1v1273000
LjG1.1_chr1	RepeatMasker	Low_complexity	12059065	12059135	.	+	.	ID=LotjaGi1re1v1273100
LjG1.1_chr1	RepeatMasker	Simple_repeat	12060035	12060060	.	+	.	ID=LotjaGi1re1v1273200
LjG1.1_chr1	RepeatMasker	DNA/Mite	12060282	12060404	.	+	.	ID=LotjaGi1re1v1273300
LjG1.1_chr1	RepeatMasker	DNA/Mite	12061117	12061182	.	+	.	ID=LotjaGi1re1v1273400
LjG1.1_chr1	RepeatMasker	Simple_repeat	12063576	12063644	.	+	.	ID=LotjaGi1re1v1273500
LjG1.1_chr1	RepeatMasker	Simple_repeat	12064740	12064776	.	+	.	ID=LotjaGi1re1v1273600
LjG1.1_chr1	RepeatMasker	LTR	12065231	12065344	.	-	.	ID=LotjaGi1re1v1273700
LjG1.1_chr1	RepeatMasker	Simple_repeat	12065650	12065688	.	+	.	ID=LotjaGi1re1v1273800
LjG1.1_chr1	RepeatMasker	LTR/Copia	12067194	12067492	.	+	.	ID=LotjaGi1re1v1273900
LjG1.1_chr1	RepeatMasker	LTR/Copia	12067484	12067572	.	-	.	ID=LotjaGi1re1v1274000
LjG1.1_chr1	RepeatMasker	LTR/Copia	12067573	12067948	.	-	.	ID=LotjaGi1re1v1274100
LjG1.1_chr1	RepeatMasker	LTR/Copia	12067930	12069679	.	+	.	ID=LotjaGi1re1v1274200
LjG1.1_chr1	RepeatMasker	Low_complexity	12070646	12070684	.	+	.	ID=LotjaGi1re1v1274300
LjG1.1_chr1	RepeatMasker	Low_complexity	12071061	12071107	.	+	.	ID=LotjaGi1re1v1274400
LjG1.1_chr1	RepeatMasker	Low_complexity	12071190	12071231	.	+	.	ID=LotjaGi1re1v1274500
LjG1.1_chr1	RepeatMasker	Low_complexity	12074778	12074802	.	+	.	ID=LotjaGi1re1v1274600
LjG1.1_chr1	RepeatMasker	LTR	12074827	12074867	.	+	.	ID=LotjaGi1re1v1274700
LjG1.1_chr1	RepeatMasker	Low_complexity	12074937	12074958	.	+	.	ID=LotjaGi1re1v1274800
LjG1.1_chr1	RepeatMasker	LTR/Copia	12075921	12075994	.	-	.	ID=LotjaGi1re1v1274900
LjG1.1_chr1	RepeatMasker	LTR	12080147	12080357	.	+	.	ID=LotjaGi1re1v1275000
LjG1.1_chr1	RepeatMasker	Low_complexity	12080669	12080697	.	+	.	ID=LotjaGi1re1v1275100
LjG1.1_chr1	RepeatMasker	LTR	12081064	12081173	.	+	.	ID=LotjaGi1re1v1275200
LjG1.1_chr1	RepeatMasker	LTR	12081399	12081906	.	+	.	ID=LotjaGi1re1v1275300
LjG1.1_chr1	RepeatMasker	Low_complexity	12081984	12082033	.	+	.	ID=LotjaGi1re1v1275400
LjG1.1_chr1	RepeatMasker	Low_complexity	12082313	12082341	.	+	.	ID=LotjaGi1re1v1275500
LjG1.1_chr1	RepeatMasker	LTR	12082351	12082400	.	+	.	ID=LotjaGi1re1v1275600
LjG1.1_chr1	RepeatMasker	Simple_repeat	12086396	12086417	.	+	.	ID=LotjaGi1re1v1275700
LjG1.1_chr1	RepeatMasker	LTR	12094877	12095082	.	-	.	ID=LotjaGi1re1v1275800
LjG1.1_chr1	RepeatMasker	Simple_repeat	12095467	12095626	.	+	.	ID=LotjaGi1re1v1275900
LjG1.1_chr1	RepeatMasker	LTR	12095753	12095875	.	+	.	ID=LotjaGi1re1v1276000
LjG1.1_chr1	RepeatMasker	LTR	12096105	12096381	.	+	.	ID=LotjaGi1re1v1276100
LjG1.1_chr1	RepeatMasker	Low_complexity	12106947	12106995	.	+	.	ID=LotjaGi1re1v1276200
LjG1.1_chr1	RepeatMasker	Low_complexity	12107724	12107768	.	+	.	ID=LotjaGi1re1v1276300
LjG1.1_chr1	RepeatMasker	DNA/Mite	12107769	12108051	.	-	.	ID=LotjaGi1re1v1276400
LjG1.1_chr1	RepeatMasker	LTR	12108527	12108685	.	-	.	ID=LotjaGi1re1v1276500
LjG1.1_chr1	RepeatMasker	Low_complexity	12108875	12108955	.	+	.	ID=LotjaGi1re1v1276600
LjG1.1_chr1	RepeatMasker	Low_complexity	12109023	12109046	.	+	.	ID=LotjaGi1re1v1276700
LjG1.1_chr1	RepeatMasker	Low_complexity	12109125	12109216	.	+	.	ID=LotjaGi1re1v1276800
LjG1.1_chr1	RepeatMasker	Low_complexity	12109348	12109467	.	+	.	ID=LotjaGi1re1v1276900
LjG1.1_chr1	RepeatMasker	Low_complexity	12109522	12109665	.	+	.	ID=LotjaGi1re1v1277000
LjG1.1_chr1	RepeatMasker	Low_complexity	12110525	12110560	.	+	.	ID=LotjaGi1re1v1277100
LjG1.1_chr1	RepeatMasker	LTR	12117441	12117887	.	+	.	ID=LotjaGi1re1v1277200
LjG1.1_chr1	RepeatMasker	Low_complexity	12120006	12120030	.	+	.	ID=LotjaGi1re1v1277300
LjG1.1_chr1	RepeatMasker	LTR	12120055	12120095	.	+	.	ID=LotjaGi1re1v1277400
LjG1.1_chr1	RepeatMasker	Low_complexity	12120165	12120186	.	+	.	ID=LotjaGi1re1v1277500
LjG1.1_chr1	RepeatMasker	DNA/Mite	12121114	12121153	.	+	.	ID=LotjaGi1re1v1277600
LjG1.1_chr1	RepeatMasker	LTR	12121134	12121359	.	-	.	ID=LotjaGi1re1v1277700
LjG1.1_chr1	RepeatMasker	LTR	12125375	12125585	.	+	.	ID=LotjaGi1re1v1277800
LjG1.1_chr1	RepeatMasker	LTR	12125621	12125856	.	+	.	ID=LotjaGi1re1v1277900
LjG1.1_chr1	RepeatMasker	LTR	12125854	12126037	.	+	.	ID=LotjaGi1re1v1278000
LjG1.1_chr1	RepeatMasker	LTR	12126079	12126137	.	-	.	ID=LotjaGi1re1v1278100
LjG1.1_chr1	RepeatMasker	LTR	12126160	12126400	.	-	.	ID=LotjaGi1re1v1278200
LjG1.1_chr1	RepeatMasker	LTR	12126625	12127132	.	+	.	ID=LotjaGi1re1v1278300
LjG1.1_chr1	RepeatMasker	Low_complexity	12127210	12127259	.	+	.	ID=LotjaGi1re1v1278400
LjG1.1_chr1	RepeatMasker	Low_complexity	12127539	12127567	.	+	.	ID=LotjaGi1re1v1278500
LjG1.1_chr1	RepeatMasker	LTR	12127577	12127626	.	+	.	ID=LotjaGi1re1v1278600
LjG1.1_chr1	RepeatMasker	DNA/Mite	12128411	12128536	.	+	.	ID=LotjaGi1re1v1278700
LjG1.1_chr1	RepeatMasker	DNA/Mite	12129317	12129382	.	-	.	ID=LotjaGi1re1v1278800
LjG1.1_chr1	RepeatMasker	LTR	12130296	12130443	.	-	.	ID=LotjaGi1re1v1278900
LjG1.1_chr1	RepeatMasker	DNA/Mite	12130796	12130856	.	-	.	ID=LotjaGi1re1v1279000
LjG1.1_chr1	RepeatMasker	Simple_repeat	12131623	12131644	.	+	.	ID=LotjaGi1re1v1279100
LjG1.1_chr1	RepeatMasker	DNA/Mite	12132492	12132563	.	+	.	ID=LotjaGi1re1v1279200
LjG1.1_chr1	RepeatMasker	DNA/Mite	12139905	12139990	.	+	.	ID=LotjaGi1re1v1279300
LjG1.1_chr1	RepeatMasker	DNA/Mite	12140676	12140784	.	-	.	ID=LotjaGi1re1v1279400
LjG1.1_chr1	RepeatMasker	LTR/Copia	12141415	12141505	.	+	.	ID=LotjaGi1re1v1279500
LjG1.1_chr1	RepeatMasker	LTR	12141597	12141812	.	-	.	ID=LotjaGi1re1v1279600
LjG1.1_chr1	RepeatMasker	Simple_repeat	12142428	12142530	.	+	.	ID=LotjaGi1re1v1279700
LjG1.1_chr1	RepeatMasker	LTR	12142958	12143104	.	+	.	ID=LotjaGi1re1v1279800
LjG1.1_chr1	RepeatMasker	LTR	12144318	12144480	.	+	.	ID=LotjaGi1re1v1279900
LjG1.1_chr1	RepeatMasker	DNA/Mite	12144499	12145088	.	-	.	ID=LotjaGi1re1v1280000
LjG1.1_chr1	RepeatMasker	LTR	12145128	12145242	.	+	.	ID=LotjaGi1re1v1280100
LjG1.1_chr1	RepeatMasker	LTR	12146142	12146168	.	+	.	ID=LotjaGi1re1v1280200
LjG1.1_chr1	RepeatMasker	DNA/Mite	12146169	12146326	.	+	.	ID=LotjaGi1re1v1280300
LjG1.1_chr1	RepeatMasker	Low_complexity	12148169	12148268	.	+	.	ID=LotjaGi1re1v1280400
LjG1.1_chr1	RepeatMasker	Low_complexity	12148779	12148824	.	+	.	ID=LotjaGi1re1v1280500
LjG1.1_chr1	RepeatMasker	LTR/Copia	12149573	12149893	.	-	.	ID=LotjaGi1re1v1280600
LjG1.1_chr1	RepeatMasker	LTR	12149613	12149913	.	+	.	ID=LotjaGi1re1v1280700
LjG1.1_chr1	RepeatMasker	LTR	12149887	12149925	.	-	.	ID=LotjaGi1re1v1280800
LjG1.1_chr1	RepeatMasker	LTR/Gypsy	12149911	12155226	.	+	.	ID=LotjaGi1re1v1280900
LjG1.1_chr1	RepeatMasker	LTR	12156874	12158027	.	-	.	ID=LotjaGi1re1v1281000
LjG1.1_chr1	RepeatMasker	LTR	12158028	12158347	.	+	.	ID=LotjaGi1re1v1281100
LjG1.1_chr1	RepeatMasker	Simple_repeat	12158417	12158454	.	+	.	ID=LotjaGi1re1v1281200
LjG1.1_chr1	RepeatMasker	LTR	12159550	12159798	.	+	.	ID=LotjaGi1re1v1281300
LjG1.1_chr1	RepeatMasker	LTR	12159627	12159836	.	-	.	ID=LotjaGi1re1v1281400
LjG1.1_chr1	RepeatMasker	DNA/Mite	12159822	12160129	.	-	.	ID=LotjaGi1re1v1281500
LjG1.1_chr1	RepeatMasker	DNA/Mite	12160147	12160415	.	-	.	ID=LotjaGi1re1v1281600
LjG1.1_chr1	RepeatMasker	DNA/Mite	12160487	12160644	.	-	.	ID=LotjaGi1re1v1281700
LjG1.1_chr1	RepeatMasker	LTR	12160645	12160689	.	+	.	ID=LotjaGi1re1v1281800
LjG1.1_chr1	RepeatMasker	Simple_repeat	12161461	12161489	.	+	.	ID=LotjaGi1re1v1281900
LjG1.1_chr1	RepeatMasker	DNA/Mite	12161586	12161773	.	-	.	ID=LotjaGi1re1v1282000
LjG1.1_chr1	RepeatMasker	DNA/Mite	12161635	12161774	.	+	.	ID=LotjaGi1re1v1282100
LjG1.1_chr1	RepeatMasker	LTR	12161692	12161793	.	+	.	ID=LotjaGi1re1v1282200
LjG1.1_chr1	RepeatMasker	Low_complexity	12162090	12162160	.	+	.	ID=LotjaGi1re1v1282300
LjG1.1_chr1	RepeatMasker	Low_complexity	12162579	12162625	.	+	.	ID=LotjaGi1re1v1282400
LjG1.1_chr1	RepeatMasker	LTR	12162710	12163266	.	-	.	ID=LotjaGi1re1v1282500
LjG1.1_chr1	RepeatMasker	Low_complexity	12163279	12163354	.	+	.	ID=LotjaGi1re1v1282600
LjG1.1_chr1	RepeatMasker	LTR	12163470	12163570	.	-	.	ID=LotjaGi1re1v1282700
LjG1.1_chr1	RepeatMasker	LTR	12164072	12164517	.	-	.	ID=LotjaGi1re1v1282800
LjG1.1_chr1	RepeatMasker	LTR	12164707	12165524	.	+	.	ID=LotjaGi1re1v1282900
LjG1.1_chr1	RepeatMasker	LTR	12165211	12165525	.	-	.	ID=LotjaGi1re1v1283000
LjG1.1_chr1	RepeatMasker	Low_complexity	12165946	12166008	.	+	.	ID=LotjaGi1re1v1283100
LjG1.1_chr1	RepeatMasker	LTR	12166657	12166827	.	-	.	ID=LotjaGi1re1v1283200
LjG1.1_chr1	RepeatMasker	LTR/Copia	12167235	12168203	.	+	.	ID=LotjaGi1re1v1283300
LjG1.1_chr1	RepeatMasker	DNA/Mite	12168545	12168681	.	-	.	ID=LotjaGi1re1v1283400
LjG1.1_chr1	RepeatMasker	LTR	12168546	12168697	.	-	.	ID=LotjaGi1re1v1283500
LjG1.1_chr1	RepeatMasker	LTR	12168936	12169372	.	+	.	ID=LotjaGi1re1v1283600
LjG1.1_chr1	RepeatMasker	LTR	12170382	12170533	.	-	.	ID=LotjaGi1re1v1283700
LjG1.1_chr1	RepeatMasker	LTR	12170886	12170959	.	-	.	ID=LotjaGi1re1v1283800
LjG1.1_chr1	RepeatMasker	Low_complexity	12171246	12171326	.	+	.	ID=LotjaGi1re1v1283900
LjG1.1_chr1	RepeatMasker	Low_complexity	12171525	12171581	.	+	.	ID=LotjaGi1re1v1284000
LjG1.1_chr1	RepeatMasker	Simple_repeat	12172667	12172714	.	+	.	ID=LotjaGi1re1v1284100
LjG1.1_chr1	RepeatMasker	Low_complexity	12172728	12172758	.	+	.	ID=LotjaGi1re1v1284200
LjG1.1_chr1	RepeatMasker	Low_complexity	12173182	12173209	.	+	.	ID=LotjaGi1re1v1284300
LjG1.1_chr1	RepeatMasker	Low_complexity	12174400	12174435	.	+	.	ID=LotjaGi1re1v1284400
LjG1.1_chr1	RepeatMasker	LTR	12174485	12174555	.	+	.	ID=LotjaGi1re1v1284500
LjG1.1_chr1	RepeatMasker	LTR	12174556	12181200	.	+	.	ID=LotjaGi1re1v1284600
LjG1.1_chr1	RepeatMasker	LTR/Gypsy	12176641	12185017	.	+	.	ID=LotjaGi1re1v1284700
LjG1.1_chr1	RepeatMasker	LTR	12185024	12185111	.	-	.	ID=LotjaGi1re1v1284800
LjG1.1_chr1	RepeatMasker	DNA/Mite	12185215	12185386	.	+	.	ID=LotjaGi1re1v1284900
LjG1.1_chr1	RepeatMasker	Low_complexity	12185910	12185941	.	+	.	ID=LotjaGi1re1v1285000
LjG1.1_chr1	RepeatMasker	Low_complexity	12186066	12186149	.	+	.	ID=LotjaGi1re1v1285100
LjG1.1_chr1	RepeatMasker	Low_complexity	12186944	12187047	.	+	.	ID=LotjaGi1re1v1285200
LjG1.1_chr1	RepeatMasker	LTR	12187090	12187949	.	-	.	ID=LotjaGi1re1v1285300
LjG1.1_chr1	RepeatMasker	LTR	12187894	12187964	.	+	.	ID=LotjaGi1re1v1285400
LjG1.1_chr1	RepeatMasker	DNA/Mite	12188388	12188564	.	-	.	ID=LotjaGi1re1v1285500
LjG1.1_chr1	RepeatMasker	LTR	12188606	12188784	.	-	.	ID=LotjaGi1re1v1285600
LjG1.1_chr1	RepeatMasker	LTR	12188631	12188751	.	+	.	ID=LotjaGi1re1v1285700
LjG1.1_chr1	RepeatMasker	DNA/Mite	12190479	12190740	.	+	.	ID=LotjaGi1re1v1285800
LjG1.1_chr1	RepeatMasker	LTR	12191031	12191114	.	+	.	ID=LotjaGi1re1v1285900
LjG1.1_chr1	RepeatMasker	DNA/Mite	12191165	12191415	.	+	.	ID=LotjaGi1re1v1286000
LjG1.1_chr1	RepeatMasker	LTR	12191541	12191716	.	+	.	ID=LotjaGi1re1v1286100
LjG1.1_chr1	RepeatMasker	LTR/Copia	12192200	12192729	.	+	.	ID=LotjaGi1re1v1286200
LjG1.1_chr1	RepeatMasker	LTR	12192892	12193307	.	+	.	ID=LotjaGi1re1v1286300
LjG1.1_chr1	RepeatMasker	Low_complexity	12193368	12193416	.	+	.	ID=LotjaGi1re1v1286400
LjG1.1_chr1	RepeatMasker	LTR/Copia	12194320	12194460	.	+	.	ID=LotjaGi1re1v1286500
LjG1.1_chr1	RepeatMasker	LTR	12194423	12194666	.	-	.	ID=LotjaGi1re1v1286600
LjG1.1_chr1	RepeatMasker	LTR	12194939	12195176	.	+	.	ID=LotjaGi1re1v1286700
LjG1.1_chr1	RepeatMasker	LTR	12195346	12195422	.	+	.	ID=LotjaGi1re1v1286800
LjG1.1_chr1	RepeatMasker	LTR	12196191	12196424	.	-	.	ID=LotjaGi1re1v1286900
LjG1.1_chr1	RepeatMasker	Low_complexity	12196585	12196633	.	+	.	ID=LotjaGi1re1v1287000
LjG1.1_chr1	RepeatMasker	Low_complexity	12198914	12198943	.	+	.	ID=LotjaGi1re1v1287100
LjG1.1_chr1	RepeatMasker	Low_complexity	12199010	12199039	.	+	.	ID=LotjaGi1re1v1287200
LjG1.1_chr1	RepeatMasker	Low_complexity	12199091	12199118	.	+	.	ID=LotjaGi1re1v1287300
LjG1.1_chr1	RepeatMasker	Low_complexity	12199183	12199225	.	+	.	ID=LotjaGi1re1v1287400
LjG1.1_chr1	RepeatMasker	LTR	12199823	12199833	.	+	.	ID=LotjaGi1re1v1287500
LjG1.1_chr1	RepeatMasker	DNA/Mite	12199834	12200100	.	-	.	ID=LotjaGi1re1v1287600
LjG1.1_chr1	RepeatMasker	Low_complexity	12200179	12200225	.	+	.	ID=LotjaGi1re1v1287700
LjG1.1_chr1	RepeatMasker	Low_complexity	12200273	12200357	.	+	.	ID=LotjaGi1re1v1287800
LjG1.1_chr1	RepeatMasker	Low_complexity	12200453	12200537	.	+	.	ID=LotjaGi1re1v1287900
LjG1.1_chr1	RepeatMasker	Low_complexity	12200617	12200738	.	+	.	ID=LotjaGi1re1v1288000
LjG1.1_chr1	RepeatMasker	LTR	12200797	12200900	.	+	.	ID=LotjaGi1re1v1288100
LjG1.1_chr1	RepeatMasker	LTR	12200912	12200981	.	+	.	ID=LotjaGi1re1v1288200
LjG1.1_chr1	RepeatMasker	LTR	12201016	12201083	.	+	.	ID=LotjaGi1re1v1288300
LjG1.1_chr1	RepeatMasker	LTR	12201066	12201102	.	+	.	ID=LotjaGi1re1v1288400
LjG1.1_chr1	RepeatMasker	LTR	12201628	12209105	.	+	.	ID=LotjaGi1re1v1288500
LjG1.1_chr1	RepeatMasker	LTR	12209093	12209124	.	+	.	ID=LotjaGi1re1v1288600
LjG1.1_chr1	RepeatMasker	LTR	12209650	12210184	.	+	.	ID=LotjaGi1re1v1288700
LjG1.1_chr1	RepeatMasker	LTR	12210331	12213307	.	+	.	ID=LotjaGi1re1v1288800
LjG1.1_chr1	RepeatMasker	LTR	12213275	12213318	.	+	.	ID=LotjaGi1re1v1288900
LjG1.1_chr1	RepeatMasker	LTR	12213844	12221320	.	+	.	ID=LotjaGi1re1v1289000
LjG1.1_chr1	RepeatMasker	LTR	12221397	12221516	.	-	.	ID=LotjaGi1re1v1289100
LjG1.1_chr1	RepeatMasker	LTR	12222014	12227536	.	-	.	ID=LotjaGi1re1v1289200
LjG1.1_chr1	RepeatMasker	Simple_repeat	12227680	12227723	.	+	.	ID=LotjaGi1re1v1289300
LjG1.1_chr1	RepeatMasker	Low_complexity	12227727	12227803	.	+	.	ID=LotjaGi1re1v1289400
LjG1.1_chr1	RepeatMasker	LTR	12227942	12228093	.	+	.	ID=LotjaGi1re1v1289500
LjG1.1_chr1	RepeatMasker	Low_complexity	12228285	12228313	.	+	.	ID=LotjaGi1re1v1289600
LjG1.1_chr1	RepeatMasker	LTR	12234885	12234898	.	+	.	ID=LotjaGi1re1v1289700
LjG1.1_chr1	RepeatMasker	DNA/Mite	12234899	12235209	.	-	.	ID=LotjaGi1re1v1289800
LjG1.1_chr1	RepeatMasker	Low_complexity	12235468	12235555	.	+	.	ID=LotjaGi1re1v1289900
LjG1.1_chr1	RepeatMasker	DNA/Mite	12237868	12238130	.	-	.	ID=LotjaGi1re1v1290000
LjG1.1_chr1	RepeatMasker	DNA/Mite	12238916	12239207	.	+	.	ID=LotjaGi1re1v1290100
LjG1.1_chr1	RepeatMasker	DNA/Mite	12239327	12239408	.	+	.	ID=LotjaGi1re1v1290200
LjG1.1_chr1	RepeatMasker	Low_complexity	12239600	12239620	.	+	.	ID=LotjaGi1re1v1290300
LjG1.1_chr1	RepeatMasker	Low_complexity	12240061	12240087	.	+	.	ID=LotjaGi1re1v1290400
LjG1.1_chr1	RepeatMasker	LTR	12240873	12248961	.	-	.	ID=LotjaGi1re1v1290500
LjG1.1_chr1	RepeatMasker	DNA/Mite	12249028	12249204	.	-	.	ID=LotjaGi1re1v1290600
LjG1.1_chr1	RepeatMasker	LTR	12249209	12249304	.	+	.	ID=LotjaGi1re1v1290700
LjG1.1_chr1	RepeatMasker	LTR	12249229	12249437	.	-	.	ID=LotjaGi1re1v1290800
LjG1.1_chr1	RepeatMasker	DNA/Mite	12253567	12253733	.	-	.	ID=LotjaGi1re1v1290900
LjG1.1_chr1	RepeatMasker	Low_complexity	12254674	12254714	.	+	.	ID=LotjaGi1re1v1291000
LjG1.1_chr1	RepeatMasker	LTR/Copia	12254848	12255110	.	+	.	ID=LotjaGi1re1v1291100
LjG1.1_chr1	RepeatMasker	LTR	12255206	12255351	.	+	.	ID=LotjaGi1re1v1291200
LjG1.1_chr1	RepeatMasker	DNA/Mite	12255618	12256295	.	-	.	ID=LotjaGi1re1v1291300
LjG1.1_chr1	RepeatMasker	Simple_repeat	12257668	12257732	.	+	.	ID=LotjaGi1re1v1291400
LjG1.1_chr1	RepeatMasker	LTR	12257792	12257944	.	+	.	ID=LotjaGi1re1v1291500
LjG1.1_chr1	RepeatMasker	DNA/Mite	12257945	12257962	.	-	.	ID=LotjaGi1re1v1291600
LjG1.1_chr1	RepeatMasker	LTR/Copia	12258351	12258823	.	+	.	ID=LotjaGi1re1v1291700
LjG1.1_chr1	RepeatMasker	LTR	12258954	12259739	.	-	.	ID=LotjaGi1re1v1291800
LjG1.1_chr1	RepeatMasker	Low_complexity	12259881	12259910	.	+	.	ID=LotjaGi1re1v1291900
LjG1.1_chr1	RepeatMasker	Simple_repeat	12260182	12260208	.	+	.	ID=LotjaGi1re1v1292000
LjG1.1_chr1	RepeatMasker	Low_complexity	12260290	12260342	.	+	.	ID=LotjaGi1re1v1292100
LjG1.1_chr1	RepeatMasker	Low_complexity	12263981	12264014	.	+	.	ID=LotjaGi1re1v1292200
LjG1.1_chr1	RepeatMasker	LTR	12264360	12264461	.	+	.	ID=LotjaGi1re1v1292300
LjG1.1_chr1	RepeatMasker	LTR	12265060	12265210	.	+	.	ID=LotjaGi1re1v1292400
LjG1.1_chr1	RepeatMasker	LTR	12266018	12266077	.	-	.	ID=LotjaGi1re1v1292500
LjG1.1_chr1	RepeatMasker	LTR	12269862	12269976	.	+	.	ID=LotjaGi1re1v1292600
LjG1.1_chr1	RepeatMasker	DNA/Mite	12270901	12271069	.	+	.	ID=LotjaGi1re1v1292700
LjG1.1_chr1	RepeatMasker	Low_complexity	12271897	12271924	.	+	.	ID=LotjaGi1re1v1292800
LjG1.1_chr1	RepeatMasker	Low_complexity	12272453	12272547	.	+	.	ID=LotjaGi1re1v1292900
LjG1.1_chr1	RepeatMasker	LTR	12272610	12272775	.	-	.	ID=LotjaGi1re1v1293000
LjG1.1_chr1	RepeatMasker	DNA/Mite	12273077	12273341	.	-	.	ID=LotjaGi1re1v1293100
LjG1.1_chr1	RepeatMasker	DNA/Mite	12274122	12274307	.	+	.	ID=LotjaGi1re1v1293200
LjG1.1_chr1	RepeatMasker	DNA/Mite	12275090	12275262	.	+	.	ID=LotjaGi1re1v1293300
LjG1.1_chr1	RepeatMasker	Low_complexity	12275338	12275365	.	+	.	ID=LotjaGi1re1v1293400
LjG1.1_chr1	RepeatMasker	LTR	12279374	12279441	.	-	.	ID=LotjaGi1re1v1293500
LjG1.1_chr1	RepeatMasker	LTR	12279727	12279856	.	+	.	ID=LotjaGi1re1v1293600
LjG1.1_chr1	RepeatMasker	LTR/Gypsy	12279827	12279867	.	+	.	ID=LotjaGi1re1v1293700
LjG1.1_chr1	RepeatMasker	LTR	12279868	12280041	.	+	.	ID=LotjaGi1re1v1293800
LjG1.1_chr1	RepeatMasker	LINE	12280132	12281625	.	+	.	ID=LotjaGi1re1v1293900
LjG1.1_chr1	RepeatMasker	LTR	12280519	12281664	.	+	.	ID=LotjaGi1re1v1294000
LjG1.1_chr1	RepeatMasker	Low_complexity	12284226	12284333	.	+	.	ID=LotjaGi1re1v1294100
LjG1.1_chr1	RepeatMasker	LTR	12284709	12285539	.	+	.	ID=LotjaGi1re1v1294200
LjG1.1_chr1	RepeatMasker	LTR	12285534	12285573	.	-	.	ID=LotjaGi1re1v1294300
LjG1.1_chr1	RepeatMasker	Low_complexity	12286133	12286168	.	+	.	ID=LotjaGi1re1v1294400
LjG1.1_chr1	RepeatMasker	DNA/Mite	12287167	12287457	.	+	.	ID=LotjaGi1re1v1294500
LjG1.1_chr1	RepeatMasker	LTR/Gypsy	12287618	12287834	.	-	.	ID=LotjaGi1re1v1294600
LjG1.1_chr1	RepeatMasker	LTR/Gypsy	12287784	12287897	.	+	.	ID=LotjaGi1re1v1294700
LjG1.1_chr1	RepeatMasker	LTR/Gypsy	12288042	12288245	.	+	.	ID=LotjaGi1re1v1294800
LjG1.1_chr1	RepeatMasker	LTR	12288556	12288687	.	-	.	ID=LotjaGi1re1v1294900
LjG1.1_chr1	RepeatMasker	Low_complexity	12288808	12288846	.	+	.	ID=LotjaGi1re1v1295000
LjG1.1_chr1	RepeatMasker	DNA/Mite	12288858	12288962	.	+	.	ID=LotjaGi1re1v1295100
LjG1.1_chr1	RepeatMasker	DNA/Mite	12288963	12289147	.	-	.	ID=LotjaGi1re1v1295200
LjG1.1_chr1	RepeatMasker	DNA/Mite	12289148	12289225	.	-	.	ID=LotjaGi1re1v1295300
LjG1.1_chr1	RepeatMasker	Low_complexity	12289316	12289346	.	+	.	ID=LotjaGi1re1v1295400
LjG1.1_chr1	RepeatMasker	Low_complexity	12289387	12289432	.	+	.	ID=LotjaGi1re1v1295500
LjG1.1_chr1	RepeatMasker	Low_complexity	12289540	12289675	.	+	.	ID=LotjaGi1re1v1295600
LjG1.1_chr1	RepeatMasker	Simple_repeat	12293203	12293266	.	+	.	ID=LotjaGi1re1v1295700
LjG1.1_chr1	RepeatMasker	LTR	12293500	12293699	.	+	.	ID=LotjaGi1re1v1295800
LjG1.1_chr1	RepeatMasker	LTR	12293596	12293714	.	-	.	ID=LotjaGi1re1v1295900
LjG1.1_chr1	RepeatMasker	LTR	12293867	12293954	.	+	.	ID=LotjaGi1re1v1296000
LjG1.1_chr1	RepeatMasker	LTR	12294860	12294941	.	-	.	ID=LotjaGi1re1v1296100
LjG1.1_chr1	RepeatMasker	Low_complexity	12300587	12300615	.	+	.	ID=LotjaGi1re1v1296200
LjG1.1_chr1	RepeatMasker	LTR	12305587	12305748	.	+	.	ID=LotjaGi1re1v1296300
LjG1.1_chr1	RepeatMasker	LTR	12305999	12306433	.	+	.	ID=LotjaGi1re1v1296400
LjG1.1_chr1	RepeatMasker	LTR	12307472	12307667	.	+	.	ID=LotjaGi1re1v1296500
LjG1.1_chr1	RepeatMasker	LTR	12311371	12311537	.	+	.	ID=LotjaGi1re1v1296600
LjG1.1_chr1	RepeatMasker	Low_complexity	12313639	12313666	.	+	.	ID=LotjaGi1re1v1296700
LjG1.1_chr1	RepeatMasker	LTR	12315975	12316757	.	-	.	ID=LotjaGi1re1v1296800
LjG1.1_chr1	RepeatMasker	LTR	12316767	12316857	.	-	.	ID=LotjaGi1re1v1296900
LjG1.1_chr1	RepeatMasker	LTR	12317938	12318242	.	+	.	ID=LotjaGi1re1v1297000
LjG1.1_chr1	RepeatMasker	LTR	12319320	12319490	.	+	.	ID=LotjaGi1re1v1297100
LjG1.1_chr1	RepeatMasker	DNA/MuDR	12319491	12319976	.	+	.	ID=LotjaGi1re1v1297200
LjG1.1_chr1	RepeatMasker	Low_complexity	12320990	12321031	.	+	.	ID=LotjaGi1re1v1297300
LjG1.1_chr1	RepeatMasker	LTR/Gypsy	12321126	12321229	.	+	.	ID=LotjaGi1re1v1297400
LjG1.1_chr1	RepeatMasker	Low_complexity	12322412	12322523	.	+	.	ID=LotjaGi1re1v1297500
LjG1.1_chr1	RepeatMasker	LTR/Gypsy	12322681	12322783	.	+	.	ID=LotjaGi1re1v1297600
LjG1.1_chr1	RepeatMasker	LTR	12325106	12325347	.	+	.	ID=LotjaGi1re1v1297700
LjG1.1_chr1	RepeatMasker	Low_complexity	12325574	12325620	.	+	.	ID=LotjaGi1re1v1297800
LjG1.1_chr1	RepeatMasker	DNA/Mite	12326932	12327122	.	-	.	ID=LotjaGi1re1v1297900
LjG1.1_chr1	RepeatMasker	Low_complexity	12327883	12327914	.	+	.	ID=LotjaGi1re1v1298000
LjG1.1_chr1	RepeatMasker	LTR	12330561	12330600	.	+	.	ID=LotjaGi1re1v1298100
LjG1.1_chr1	RepeatMasker	DNA/Mite	12333440	12333531	.	+	.	ID=LotjaGi1re1v1298200
LjG1.1_chr1	RepeatMasker	LTR	12334097	12334451	.	-	.	ID=LotjaGi1re1v1298300
LjG1.1_chr1	RepeatMasker	DNA/Mite	12335029	12335338	.	+	.	ID=LotjaGi1re1v1298400
LjG1.1_chr1	RepeatMasker	LTR	12335415	12335553	.	+	.	ID=LotjaGi1re1v1298500
LjG1.1_chr1	RepeatMasker	LTR	12336014	12336045	.	-	.	ID=LotjaGi1re1v1298600
LjG1.1_chr1	RepeatMasker	DNA/Mite	12337023	12337451	.	-	.	ID=LotjaGi1re1v1298700
LjG1.1_chr1	RepeatMasker	LTR	12337457	12337570	.	-	.	ID=LotjaGi1re1v1298800
LjG1.1_chr1	RepeatMasker	LTR	12338033	12338166	.	+	.	ID=LotjaGi1re1v1298900
LjG1.1_chr1	RepeatMasker	Low_complexity	12339633	12339674	.	+	.	ID=LotjaGi1re1v1299000
LjG1.1_chr1	RepeatMasker	Low_complexity	12340152	12340260	.	+	.	ID=LotjaGi1re1v1299100
LjG1.1_chr1	RepeatMasker	Low_complexity	12340359	12340421	.	+	.	ID=LotjaGi1re1v1299200
LjG1.1_chr1	RepeatMasker	RC/Helitron	12340464	12341080	.	+	.	ID=LotjaGi1re1v1299300
LjG1.1_chr1	RepeatMasker	LTR	12341155	12343457	.	-	.	ID=LotjaGi1re1v1299400
LjG1.1_chr1	RepeatMasker	Low_complexity	12343675	12343724	.	+	.	ID=LotjaGi1re1v1299500
LjG1.1_chr1	RepeatMasker	Low_complexity	12343891	12343927	.	+	.	ID=LotjaGi1re1v1299600
LjG1.1_chr1	RepeatMasker	Low_complexity	12343905	12343985	.	+	.	ID=LotjaGi1re1v1299700
LjG1.1_chr1	RepeatMasker	Low_complexity	12344090	12344131	.	+	.	ID=LotjaGi1re1v1299800
LjG1.1_chr1	RepeatMasker	Low_complexity	12344162	12344207	.	+	.	ID=LotjaGi1re1v1299900
LjG1.1_chr1	RepeatMasker	Low_complexity	12344300	12344321	.	+	.	ID=LotjaGi1re1v1300000
LjG1.1_chr1	RepeatMasker	Low_complexity	12344442	12344482	.	+	.	ID=LotjaGi1re1v1300100
LjG1.1_chr1	RepeatMasker	Simple_repeat	12344882	12346049	.	+	.	ID=LotjaGi1re1v1300200
LjG1.1_chr1	RepeatMasker	Simple_repeat	12346049	12346098	.	+	.	ID=LotjaGi1re1v1300300
LjG1.1_chr1	RepeatMasker	Simple_repeat	12346099	12346211	.	+	.	ID=LotjaGi1re1v1300400
LjG1.1_chr1	RepeatMasker	Simple_repeat	12346212	12346238	.	+	.	ID=LotjaGi1re1v1300500
LjG1.1_chr1	RepeatMasker	Simple_repeat	12346239	12347816	.	+	.	ID=LotjaGi1re1v1300600
LjG1.1_chr1	RepeatMasker	Low_complexity	12349417	12349473	.	+	.	ID=LotjaGi1re1v1300700
LjG1.1_chr1	RepeatMasker	DNA/Mite	12349704	12349846	.	-	.	ID=LotjaGi1re1v1300800
LjG1.1_chr1	RepeatMasker	LTR	12349847	12349893	.	+	.	ID=LotjaGi1re1v1300900
LjG1.1_chr1	RepeatMasker	LTR	12350822	12350893	.	-	.	ID=LotjaGi1re1v1301000
LjG1.1_chr1	RepeatMasker	DNA/Mite	12350894	12351052	.	-	.	ID=LotjaGi1re1v1301100
LjG1.1_chr1	RepeatMasker	LTR	12351053	12351123	.	+	.	ID=LotjaGi1re1v1301200
LjG1.1_chr1	RepeatMasker	LTR/Gypsy	12351037	12351219	.	-	.	ID=LotjaGi1re1v1301300
LjG1.1_chr1	RepeatMasker	LTR	12351082	12351236	.	-	.	ID=LotjaGi1re1v1301400
LjG1.1_chr1	RepeatMasker	LTR/Gypsy	12351286	12354574	.	-	.	ID=LotjaGi1re1v1301500
LjG1.1_chr1	RepeatMasker	Simple_repeat	12354680	12354699	.	+	.	ID=LotjaGi1re1v1301600
LjG1.1_chr1	RepeatMasker	DNA/Mite	12356563	12357183	.	-	.	ID=LotjaGi1re1v1301700
LjG1.1_chr1	RepeatMasker	Simple_repeat	12360152	12360210	.	+	.	ID=LotjaGi1re1v1301800
LjG1.1_chr1	RepeatMasker	LTR	12360211	12360315	.	-	.	ID=LotjaGi1re1v1301900
LjG1.1_chr1	RepeatMasker	LTR	12360338	12366902	.	-	.	ID=LotjaGi1re1v1302000
LjG1.1_chr1	RepeatMasker	LTR	12367447	12367779	.	-	.	ID=LotjaGi1re1v1302100
LjG1.1_chr1	RepeatMasker	LTR	12367838	12367958	.	-	.	ID=LotjaGi1re1v1302200
LjG1.1_chr1	RepeatMasker	LTR	12368012	12368035	.	-	.	ID=LotjaGi1re1v1302300
LjG1.1_chr1	RepeatMasker	DNA/Mite	12368036	12368220	.	-	.	ID=LotjaGi1re1v1302400
LjG1.1_chr1	RepeatMasker	LTR	12368114	12368245	.	+	.	ID=LotjaGi1re1v1302500
LjG1.1_chr1	RepeatMasker	LTR	12368588	12368887	.	-	.	ID=LotjaGi1re1v1302600
LjG1.1_chr1	RepeatMasker	DNA/Mite	12369355	12369641	.	+	.	ID=LotjaGi1re1v1302700
LjG1.1_chr1	RepeatMasker	LTR	12369715	12369854	.	+	.	ID=LotjaGi1re1v1302800
LjG1.1_chr1	RepeatMasker	DNA/Mite	12371319	12371747	.	-	.	ID=LotjaGi1re1v1302900
LjG1.1_chr1	RepeatMasker	LTR	12371753	12371866	.	-	.	ID=LotjaGi1re1v1303000
LjG1.1_chr1	RepeatMasker	LTR	12372319	12372456	.	+	.	ID=LotjaGi1re1v1303100
LjG1.1_chr1	RepeatMasker	DNA/Mite	12372736	12373415	.	+	.	ID=LotjaGi1re1v1303200
LjG1.1_chr1	RepeatMasker	Low_complexity	12374622	12374660	.	+	.	ID=LotjaGi1re1v1303300
LjG1.1_chr1	RepeatMasker	DNA/Mite	12374909	12375063	.	+	.	ID=LotjaGi1re1v1303400
LjG1.1_chr1	RepeatMasker	DNA/Mite	12374943	12375098	.	-	.	ID=LotjaGi1re1v1303500
LjG1.1_chr1	RepeatMasker	LTR	12375192	12375249	.	-	.	ID=LotjaGi1re1v1303600
LjG1.1_chr1	RepeatMasker	Low_complexity	12376209	12376244	.	+	.	ID=LotjaGi1re1v1303700
LjG1.1_chr1	RepeatMasker	LTR	12378232	12378305	.	+	.	ID=LotjaGi1re1v1303800
LjG1.1_chr1	RepeatMasker	LTR	12378242	12378712	.	-	.	ID=LotjaGi1re1v1303900
LjG1.1_chr1	RepeatMasker	LTR	12378703	12378733	.	+	.	ID=LotjaGi1re1v1304000
LjG1.1_chr1	RepeatMasker	DNA/Mite	12378734	12378927	.	-	.	ID=LotjaGi1re1v1304100
LjG1.1_chr1	RepeatMasker	Low_complexity	12378972	12379027	.	+	.	ID=LotjaGi1re1v1304200
LjG1.1_chr1	RepeatMasker	LTR	12379028	12379128	.	+	.	ID=LotjaGi1re1v1304300
LjG1.1_chr1	RepeatMasker	LTR	12379122	12379251	.	+	.	ID=LotjaGi1re1v1304400
LjG1.1_chr1	RepeatMasker	Low_complexity	12379345	12379433	.	+	.	ID=LotjaGi1re1v1304500
LjG1.1_chr1	RepeatMasker	Low_complexity	12379372	12379445	.	+	.	ID=LotjaGi1re1v1304600
LjG1.1_chr1	RepeatMasker	LTR	12379649	12379861	.	-	.	ID=LotjaGi1re1v1304700
LjG1.1_chr1	RepeatMasker	LTR	12379832	12380238	.	+	.	ID=LotjaGi1re1v1304800
LjG1.1_chr1	RepeatMasker	DNA/Harbinger	12379994	12380894	.	-	.	ID=LotjaGi1re1v1304900
LjG1.1_chr1	RepeatMasker	Simple_repeat	12381289	12381367	.	+	.	ID=LotjaGi1re1v1305000
LjG1.1_chr1	RepeatMasker	LTR	12381376	12381431	.	+	.	ID=LotjaGi1re1v1305100
LjG1.1_chr1	RepeatMasker	LTR	12381377	12381468	.	-	.	ID=LotjaGi1re1v1305200
LjG1.1_chr1	RepeatMasker	LTR	12381494	12381573	.	+	.	ID=LotjaGi1re1v1305300
LjG1.1_chr1	RepeatMasker	LTR	12381498	12381583	.	-	.	ID=LotjaGi1re1v1305400
LjG1.1_chr1	RepeatMasker	LTR	12381565	12382066	.	+	.	ID=LotjaGi1re1v1305500
LjG1.1_chr1	RepeatMasker	LTR/Gypsy	12382053	12382236	.	+	.	ID=LotjaGi1re1v1305600
LjG1.1_chr1	RepeatMasker	LTR	12382229	12382416	.	-	.	ID=LotjaGi1re1v1305700
LjG1.1_chr1	RepeatMasker	LTR	12384830	12384902	.	+	.	ID=LotjaGi1re1v1305800
LjG1.1_chr1	RepeatMasker	LTR	12385336	12385770	.	+	.	ID=LotjaGi1re1v1305900
LjG1.1_chr1	RepeatMasker	LTR	12386209	12386334	.	-	.	ID=LotjaGi1re1v1306000
LjG1.1_chr1	RepeatMasker	Low_complexity	12386463	12386598	.	+	.	ID=LotjaGi1re1v1306100
LjG1.1_chr1	RepeatMasker	LTR	12386659	12386768	.	+	.	ID=LotjaGi1re1v1306200
LjG1.1_chr1	RepeatMasker	RC/Helitron	12386841	12387434	.	+	.	ID=LotjaGi1re1v1306300
LjG1.1_chr1	RepeatMasker	LTR	12387940	12388048	.	-	.	ID=LotjaGi1re1v1306400
LjG1.1_chr1	RepeatMasker	LTR	12387974	12388076	.	+	.	ID=LotjaGi1re1v1306500
LjG1.1_chr1	RepeatMasker	LTR/Gypsy	12388045	12388243	.	+	.	ID=LotjaGi1re1v1306600
LjG1.1_chr1	RepeatMasker	LTR	12388246	12388423	.	+	.	ID=LotjaGi1re1v1306700
LjG1.1_chr1	RepeatMasker	DNA/Mite	12388427	12388712	.	+	.	ID=LotjaGi1re1v1306800
LjG1.1_chr1	RepeatMasker	Simple_repeat	12388883	12388962	.	+	.	ID=LotjaGi1re1v1306900
LjG1.1_chr1	RepeatMasker	Simple_repeat	12388993	12389123	.	+	.	ID=LotjaGi1re1v1307000
LjG1.1_chr1	RepeatMasker	LTR	12389460	12392891	.	+	.	ID=LotjaGi1re1v1307100
LjG1.1_chr1	RepeatMasker	LTR	12393204	12393359	.	+	.	ID=LotjaGi1re1v1307200
LjG1.1_chr1	RepeatMasker	LINE	12394791	12395732	.	-	.	ID=LotjaGi1re1v1307300
LjG1.1_chr1	RepeatMasker	LTR	12395741	12395773	.	-	.	ID=LotjaGi1re1v1307400
LjG1.1_chr1	RepeatMasker	LTR	12396935	12397038	.	-	.	ID=LotjaGi1re1v1307500
LjG1.1_chr1	RepeatMasker	Low_complexity	12397078	12397204	.	+	.	ID=LotjaGi1re1v1307600
LjG1.1_chr1	RepeatMasker	Low_complexity	12397250	12397311	.	+	.	ID=LotjaGi1re1v1307700
LjG1.1_chr1	RepeatMasker	Low_complexity	12397392	12397424	.	+	.	ID=LotjaGi1re1v1307800
LjG1.1_chr1	RepeatMasker	Simple_repeat	12398004	12398072	.	+	.	ID=LotjaGi1re1v1307900
LjG1.1_chr1	RepeatMasker	Low_complexity	12398430	12398496	.	+	.	ID=LotjaGi1re1v1308000
LjG1.1_chr1	RepeatMasker	LTR	12398798	12398870	.	+	.	ID=LotjaGi1re1v1308100
LjG1.1_chr1	RepeatMasker	Simple_repeat	12398988	12399015	.	+	.	ID=LotjaGi1re1v1308200
LjG1.1_chr1	RepeatMasker	Low_complexity	12399019	12399064	.	+	.	ID=LotjaGi1re1v1308300
LjG1.1_chr1	RepeatMasker	Low_complexity	12399166	12399212	.	+	.	ID=LotjaGi1re1v1308400
LjG1.1_chr1	RepeatMasker	LTR	12399358	12399498	.	-	.	ID=LotjaGi1re1v1308500
LjG1.1_chr1	RepeatMasker	LTR	12399411	12399496	.	+	.	ID=LotjaGi1re1v1308600
LjG1.1_chr1	RepeatMasker	Low_complexity	12399670	12399705	.	+	.	ID=LotjaGi1re1v1308700
LjG1.1_chr1	RepeatMasker	Low_complexity	12399912	12399953	.	+	.	ID=LotjaGi1re1v1308800
LjG1.1_chr1	RepeatMasker	LTR	12400061	12400144	.	+	.	ID=LotjaGi1re1v1308900
LjG1.1_chr1	RepeatMasker	LTR	12400476	12400683	.	-	.	ID=LotjaGi1re1v1309000
LjG1.1_chr1	RepeatMasker	LTR	12400780	12400913	.	+	.	ID=LotjaGi1re1v1309100
LjG1.1_chr1	RepeatMasker	DNA/Mite	12401000	12401311	.	-	.	ID=LotjaGi1re1v1309200
LjG1.1_chr1	RepeatMasker	LTR	12402778	12402850	.	+	.	ID=LotjaGi1re1v1309300
LjG1.1_chr1	RepeatMasker	LTR	12402911	12403003	.	+	.	ID=LotjaGi1re1v1309400
LjG1.1_chr1	RepeatMasker	LTR	12411746	12411948	.	+	.	ID=LotjaGi1re1v1309500
LjG1.1_chr1	RepeatMasker	Low_complexity	12412441	12412462	.	+	.	ID=LotjaGi1re1v1309600
LjG1.1_chr1	RepeatMasker	Simple_repeat	12412504	12412528	.	+	.	ID=LotjaGi1re1v1309700
LjG1.1_chr1	RepeatMasker	LTR	12412616	12412753	.	+	.	ID=LotjaGi1re1v1309800
LjG1.1_chr1	RepeatMasker	LTR	12413067	12413175	.	-	.	ID=LotjaGi1re1v1309900
LjG1.1_chr1	RepeatMasker	LTR	12413085	12413231	.	+	.	ID=LotjaGi1re1v1310000
LjG1.1_chr1	RepeatMasker	Low_complexity	12413331	12413439	.	+	.	ID=LotjaGi1re1v1310100
LjG1.1_chr1	RepeatMasker	Low_complexity	12415081	12415121	.	+	.	ID=LotjaGi1re1v1310200
LjG1.1_chr1	RepeatMasker	LTR	12415589	12415998	.	-	.	ID=LotjaGi1re1v1310300
LjG1.1_chr1	RepeatMasker	LTR	12416425	12418033	.	-	.	ID=LotjaGi1re1v1310400
LjG1.1_chr1	RepeatMasker	LTR	12418070	12418212	.	+	.	ID=LotjaGi1re1v1310500
LjG1.1_chr1	RepeatMasker	LTR	12418391	12419199	.	+	.	ID=LotjaGi1re1v1310600
LjG1.1_chr1	RepeatMasker	LTR	12419297	12419567	.	+	.	ID=LotjaGi1re1v1310700
LjG1.1_chr1	RepeatMasker	Low_complexity	12419649	12419715	.	+	.	ID=LotjaGi1re1v1310800
LjG1.1_chr1	RepeatMasker	LTR	12420225	12420441	.	+	.	ID=LotjaGi1re1v1310900
LjG1.1_chr1	RepeatMasker	LTR	12421716	12422092	.	-	.	ID=LotjaGi1re1v1311000
LjG1.1_chr1	RepeatMasker	Low_complexity	12422235	12422293	.	+	.	ID=LotjaGi1re1v1311100
LjG1.1_chr1	RepeatMasker	Low_complexity	12422347	12422372	.	+	.	ID=LotjaGi1re1v1311200
LjG1.1_chr1	RepeatMasker	Low_complexity	12422386	12422431	.	+	.	ID=LotjaGi1re1v1311300
LjG1.1_chr1	RepeatMasker	DNA/Mite	12422470	12422611	.	+	.	ID=LotjaGi1re1v1311400
LjG1.1_chr1	RepeatMasker	LTR	12423210	12423591	.	+	.	ID=LotjaGi1re1v1311500
LjG1.1_chr1	RepeatMasker	DNA/Mite	12423589	12423645	.	+	.	ID=LotjaGi1re1v1311600
LjG1.1_chr1	RepeatMasker	Low_complexity	12424327	12424384	.	+	.	ID=LotjaGi1re1v1311700
LjG1.1_chr1	RepeatMasker	Low_complexity	12424414	12424484	.	+	.	ID=LotjaGi1re1v1311800
LjG1.1_chr1	RepeatMasker	DNA/Mite	12426467	12426593	.	+	.	ID=LotjaGi1re1v1311900
LjG1.1_chr1	RepeatMasker	LTR	12427127	12427315	.	+	.	ID=LotjaGi1re1v1312000
LjG1.1_chr1	RepeatMasker	Simple_repeat	12430394	12430421	.	+	.	ID=LotjaGi1re1v1312100
LjG1.1_chr1	RepeatMasker	LTR	12432866	12433052	.	+	.	ID=LotjaGi1re1v1312200
LjG1.1_chr1	RepeatMasker	DNA/Mite	12435885	12435976	.	-	.	ID=LotjaGi1re1v1312300
LjG1.1_chr1	RepeatMasker	LTR	12435888	12436004	.	+	.	ID=LotjaGi1re1v1312400
LjG1.1_chr1	RepeatMasker	DNA/Mite	12436769	12436850	.	-	.	ID=LotjaGi1re1v1312500
LjG1.1_chr1	RepeatMasker	DNA/Mite	12437270	12437395	.	-	.	ID=LotjaGi1re1v1312600
LjG1.1_chr1	RepeatMasker	LTR	12438250	12438412	.	-	.	ID=LotjaGi1re1v1312700
LjG1.1_chr1	RepeatMasker	LTR	12440247	12440300	.	-	.	ID=LotjaGi1re1v1312800
LjG1.1_chr1	RepeatMasker	LTR	12440270	12440339	.	-	.	ID=LotjaGi1re1v1312900
LjG1.1_chr1	RepeatMasker	LTR	12440343	12440454	.	-	.	ID=LotjaGi1re1v1313000
LjG1.1_chr1	RepeatMasker	LTR	12441596	12441722	.	-	.	ID=LotjaGi1re1v1313100
LjG1.1_chr1	RepeatMasker	Low_complexity	12442115	12442151	.	+	.	ID=LotjaGi1re1v1313200
LjG1.1_chr1	RepeatMasker	DNA/Mite	12443780	12443872	.	+	.	ID=LotjaGi1re1v1313300
LjG1.1_chr1	RepeatMasker	Low_complexity	12445506	12445533	.	+	.	ID=LotjaGi1re1v1313400
LjG1.1_chr1	RepeatMasker	DNA/Mite	12445575	12446217	.	+	.	ID=LotjaGi1re1v1313500
LjG1.1_chr1	RepeatMasker	Low_complexity	12447713	12447781	.	+	.	ID=LotjaGi1re1v1313600
LjG1.1_chr1	RepeatMasker	LTR/Copia	12447939	12448006	.	-	.	ID=LotjaGi1re1v1313700
LjG1.1_chr1	RepeatMasker	LTR	12448005	12450925	.	+	.	ID=LotjaGi1re1v1313800
LjG1.1_chr1	RepeatMasker	LTR/Copia	12450943	12451105	.	-	.	ID=LotjaGi1re1v1313900
LjG1.1_chr1	RepeatMasker	DNA/Mite	12451514	12451710	.	+	.	ID=LotjaGi1re1v1314000
LjG1.1_chr1	RepeatMasker	LTR	12452965	12453140	.	+	.	ID=LotjaGi1re1v1314100
LjG1.1_chr1	RepeatMasker	Low_complexity	12453154	12453216	.	+	.	ID=LotjaGi1re1v1314200
LjG1.1_chr1	RepeatMasker	DNA/Mite	12453866	12454054	.	-	.	ID=LotjaGi1re1v1314300
LjG1.1_chr1	RepeatMasker	LTR/Copia	12456085	12456821	.	+	.	ID=LotjaGi1re1v1314400
LjG1.1_chr1	RepeatMasker	LTR	12458411	12458539	.	+	.	ID=LotjaGi1re1v1314500
LjG1.1_chr1	RepeatMasker	DNA/Mite	12459365	12459658	.	-	.	ID=LotjaGi1re1v1314600
LjG1.1_chr1	RepeatMasker	LTR	12459879	12459942	.	+	.	ID=LotjaGi1re1v1314700
LjG1.1_chr1	RepeatMasker	Low_complexity	12460655	12460682	.	+	.	ID=LotjaGi1re1v1314800
LjG1.1_chr1	RepeatMasker	Low_complexity	12460811	12460861	.	+	.	ID=LotjaGi1re1v1314900
LjG1.1_chr1	RepeatMasker	Low_complexity	12461052	12461141	.	+	.	ID=LotjaGi1re1v1315000
LjG1.1_chr1	RepeatMasker	LTR	12461447	12461533	.	+	.	ID=LotjaGi1re1v1315100
LjG1.1_chr1	RepeatMasker	Low_complexity	12462014	12462094	.	+	.	ID=LotjaGi1re1v1315200
LjG1.1_chr1	RepeatMasker	LTR	12462161	12462235	.	+	.	ID=LotjaGi1re1v1315300
LjG1.1_chr1	RepeatMasker	LTR	12462174	12462239	.	-	.	ID=LotjaGi1re1v1315400
LjG1.1_chr1	RepeatMasker	Low_complexity	12462368	12462430	.	+	.	ID=LotjaGi1re1v1315500
LjG1.1_chr1	RepeatMasker	Low_complexity	12462598	12462641	.	+	.	ID=LotjaGi1re1v1315600
LjG1.1_chr1	RepeatMasker	Low_complexity	12462842	12462862	.	+	.	ID=LotjaGi1re1v1315700
LjG1.1_chr1	RepeatMasker	Low_complexity	12463021	12463173	.	+	.	ID=LotjaGi1re1v1315800
LjG1.1_chr1	RepeatMasker	LTR	12464588	12464647	.	+	.	ID=LotjaGi1re1v1315900
LjG1.1_chr1	RepeatMasker	LTR	12464942	12464995	.	+	.	ID=LotjaGi1re1v1316000
LjG1.1_chr1	RepeatMasker	LTR	12464949	12465009	.	-	.	ID=LotjaGi1re1v1316100
LjG1.1_chr1	RepeatMasker	LTR	12466126	12466288	.	-	.	ID=LotjaGi1re1v1316200
LjG1.1_chr1	RepeatMasker	LTR	12467662	12467712	.	-	.	ID=LotjaGi1re1v1316300
LjG1.1_chr1	RepeatMasker	LTR	12468310	12469634	.	-	.	ID=LotjaGi1re1v1316400
LjG1.1_chr1	RepeatMasker	LINE	12468859	12470586	.	-	.	ID=LotjaGi1re1v1316500
LjG1.1_chr1	RepeatMasker	LINE	12471850	12472332	.	-	.	ID=LotjaGi1re1v1316600
LjG1.1_chr1	RepeatMasker	Low_complexity	12472759	12472831	.	+	.	ID=LotjaGi1re1v1316700
LjG1.1_chr1	RepeatMasker	LTR	12479950	12480018	.	+	.	ID=LotjaGi1re1v1316800
LjG1.1_chr1	RepeatMasker	DNA/Mite	12480231	12480529	.	+	.	ID=LotjaGi1re1v1316900
LjG1.1_chr1	RepeatMasker	LTR	12480399	12480549	.	+	.	ID=LotjaGi1re1v1317000
LjG1.1_chr1	RepeatMasker	LTR	12480428	12480585	.	-	.	ID=LotjaGi1re1v1317100
LjG1.1_chr1	RepeatMasker	LTR	12480612	12480732	.	+	.	ID=LotjaGi1re1v1317200
LjG1.1_chr1	RepeatMasker	Low_complexity	12480812	12480865	.	+	.	ID=LotjaGi1re1v1317300
LjG1.1_chr1	RepeatMasker	Low_complexity	12480903	12480940	.	+	.	ID=LotjaGi1re1v1317400
LjG1.1_chr1	RepeatMasker	LTR	12483907	12483976	.	-	.	ID=LotjaGi1re1v1317500
LjG1.1_chr1	RepeatMasker	LTR	12483969	12484184	.	-	.	ID=LotjaGi1re1v1317600
LjG1.1_chr1	RepeatMasker	LTR	12485425	12485465	.	+	.	ID=LotjaGi1re1v1317700
LjG1.1_chr1	RepeatMasker	LTR/Copia	12485616	12485849	.	-	.	ID=LotjaGi1re1v1317800
LjG1.1_chr1	RepeatMasker	DNA/Mite	12486837	12487250	.	-	.	ID=LotjaGi1re1v1317900
LjG1.1_chr1	RepeatMasker	Low_complexity	12487784	12487807	.	+	.	ID=LotjaGi1re1v1318000
LjG1.1_chr1	RepeatMasker	Low_complexity	12491065	12491123	.	+	.	ID=LotjaGi1re1v1318100
LjG1.1_chr1	RepeatMasker	DNA/Mite	12497652	12497882	.	+	.	ID=LotjaGi1re1v1318200
LjG1.1_chr1	RepeatMasker	DNA/Harbinger	12497719	12497743	.	+	.	ID=LotjaGi1re1v1318300
LjG1.1_chr1	RepeatMasker	DNA/Mite	12497744	12498023	.	-	.	ID=LotjaGi1re1v1318400
LjG1.1_chr1	RepeatMasker	DNA/Mite	12498024	12498122	.	+	.	ID=LotjaGi1re1v1318500
LjG1.1_chr1	RepeatMasker	LTR	12498873	12499057	.	-	.	ID=LotjaGi1re1v1318600
LjG1.1_chr1	RepeatMasker	Low_complexity	12500779	12500807	.	+	.	ID=LotjaGi1re1v1318700
LjG1.1_chr1	RepeatMasker	LTR	12500960	12501079	.	+	.	ID=LotjaGi1re1v1318800
LjG1.1_chr1	RepeatMasker	Low_complexity	12501258	12501380	.	+	.	ID=LotjaGi1re1v1318900
LjG1.1_chr1	RepeatMasker	Simple_repeat	12501492	12501608	.	+	.	ID=LotjaGi1re1v1319000
LjG1.1_chr1	RepeatMasker	LTR	12501610	12507184	.	-	.	ID=LotjaGi1re1v1319100
LjG1.1_chr1	RepeatMasker	Low_complexity	12507228	12507267	.	+	.	ID=LotjaGi1re1v1319200
LjG1.1_chr1	RepeatMasker	DNA/Mite	12507397	12508004	.	+	.	ID=LotjaGi1re1v1319300
LjG1.1_chr1	RepeatMasker	LTR	12509866	12511102	.	-	.	ID=LotjaGi1re1v1319400
LjG1.1_chr1	RepeatMasker	LTR	12511247	12511344	.	+	.	ID=LotjaGi1re1v1319500
LjG1.1_chr1	RepeatMasker	LTR	12511257	12511374	.	-	.	ID=LotjaGi1re1v1319600
LjG1.1_chr1	RepeatMasker	LTR	12511475	12511697	.	-	.	ID=LotjaGi1re1v1319700
LjG1.1_chr1	RepeatMasker	DNA/Mite	12511753	12512166	.	+	.	ID=LotjaGi1re1v1319800
LjG1.1_chr1	RepeatMasker	Low_complexity	12514127	12514149	.	+	.	ID=LotjaGi1re1v1319900
LjG1.1_chr1	RepeatMasker	Low_complexity	12515049	12515069	.	+	.	ID=LotjaGi1re1v1320000
LjG1.1_chr1	RepeatMasker	Low_complexity	12516377	12516426	.	+	.	ID=LotjaGi1re1v1320100
LjG1.1_chr1	RepeatMasker	LTR	12516662	12516726	.	+	.	ID=LotjaGi1re1v1320200
LjG1.1_chr1	RepeatMasker	DNA/Mite	12516691	12516865	.	-	.	ID=LotjaGi1re1v1320300
LjG1.1_chr1	RepeatMasker	LTR	12516866	12516877	.	-	.	ID=LotjaGi1re1v1320400
LjG1.1_chr1	RepeatMasker	DNA/Mite	12517053	12517157	.	-	.	ID=LotjaGi1re1v1320500
LjG1.1_chr1	RepeatMasker	Low_complexity	12519686	12519719	.	+	.	ID=LotjaGi1re1v1320600
LjG1.1_chr1	RepeatMasker	LTR	12522203	12522365	.	-	.	ID=LotjaGi1re1v1320700
LjG1.1_chr1	RepeatMasker	DNA/Mite	12527190	12527430	.	-	.	ID=LotjaGi1re1v1320800
LjG1.1_chr1	RepeatMasker	LTR	12527357	12527442	.	-	.	ID=LotjaGi1re1v1320900
LjG1.1_chr1	RepeatMasker	LTR	12527496	12527524	.	+	.	ID=LotjaGi1re1v1321000
LjG1.1_chr1	RepeatMasker	DNA/Mite	12527525	12527649	.	+	.	ID=LotjaGi1re1v1321100
LjG1.1_chr1	RepeatMasker	Simple_repeat	12527706	12527772	.	+	.	ID=LotjaGi1re1v1321200
LjG1.1_chr1	RepeatMasker	DNA/Mite	12528481	12528532	.	+	.	ID=LotjaGi1re1v1321300
LjG1.1_chr1	RepeatMasker	LTR	12528496	12528542	.	-	.	ID=LotjaGi1re1v1321400
LjG1.1_chr1	RepeatMasker	DNA/Mite	12529517	12529844	.	-	.	ID=LotjaGi1re1v1321500
LjG1.1_chr1	RepeatMasker	LTR	12534872	12535959	.	-	.	ID=LotjaGi1re1v1321600
LjG1.1_chr1	RepeatMasker	LTR	12535952	12536100	.	-	.	ID=LotjaGi1re1v1321700
LjG1.1_chr1	RepeatMasker	Low_complexity	12536180	12536233	.	+	.	ID=LotjaGi1re1v1321800
LjG1.1_chr1	RepeatMasker	Low_complexity	12536396	12536430	.	+	.	ID=LotjaGi1re1v1321900
LjG1.1_chr1	RepeatMasker	LTR	12536591	12536637	.	-	.	ID=LotjaGi1re1v1322000
LjG1.1_chr1	RepeatMasker	Low_complexity	12536670	12536695	.	+	.	ID=LotjaGi1re1v1322100
LjG1.1_chr1	RepeatMasker	LTR	12536697	12536785	.	-	.	ID=LotjaGi1re1v1322200
LjG1.1_chr1	RepeatMasker	Low_complexity	12536786	12536827	.	+	.	ID=LotjaGi1re1v1322300
LjG1.1_chr1	RepeatMasker	LTR	12536847	12537234	.	-	.	ID=LotjaGi1re1v1322400
LjG1.1_chr1	RepeatMasker	Low_complexity	12537474	12537529	.	+	.	ID=LotjaGi1re1v1322500
LjG1.1_chr1	RepeatMasker	LTR	12537782	12537967	.	-	.	ID=LotjaGi1re1v1322600
LjG1.1_chr1	RepeatMasker	LTR	12538514	12538703	.	+	.	ID=LotjaGi1re1v1322700
LjG1.1_chr1	RepeatMasker	Low_complexity	12538717	12538825	.	+	.	ID=LotjaGi1re1v1322800
LjG1.1_chr1	RepeatMasker	Low_complexity	12538867	12538927	.	+	.	ID=LotjaGi1re1v1322900
LjG1.1_chr1	RepeatMasker	DNA/Mite	12539103	12539268	.	-	.	ID=LotjaGi1re1v1323000
LjG1.1_chr1	RepeatMasker	Simple_repeat	12539398	12539426	.	+	.	ID=LotjaGi1re1v1323100
LjG1.1_chr1	RepeatMasker	LTR/Copia	12539836	12539892	.	+	.	ID=LotjaGi1re1v1323200
LjG1.1_chr1	RepeatMasker	Simple_repeat	12543373	12543398	.	+	.	ID=LotjaGi1re1v1323300
LjG1.1_chr1	RepeatMasker	Low_complexity	12544770	12544811	.	+	.	ID=LotjaGi1re1v1323400
LjG1.1_chr1	RepeatMasker	Low_complexity	12545299	12545344	.	+	.	ID=LotjaGi1re1v1323500
LjG1.1_chr1	RepeatMasker	LTR	12545791	12545951	.	-	.	ID=LotjaGi1re1v1323600
LjG1.1_chr1	RepeatMasker	Low_complexity	12546386	12546429	.	+	.	ID=LotjaGi1re1v1323700
LjG1.1_chr1	RepeatMasker	DNA/Mite	12546640	12546787	.	-	.	ID=LotjaGi1re1v1323800
LjG1.1_chr1	RepeatMasker	LTR	12546673	12546795	.	-	.	ID=LotjaGi1re1v1323900
LjG1.1_chr1	RepeatMasker	Low_complexity	12547265	12547306	.	+	.	ID=LotjaGi1re1v1324000
LjG1.1_chr1	RepeatMasker	Low_complexity	12547389	12547427	.	+	.	ID=LotjaGi1re1v1324100
LjG1.1_chr1	RepeatMasker	Low_complexity	12547637	12547665	.	+	.	ID=LotjaGi1re1v1324200
LjG1.1_chr1	RepeatMasker	LTR	12548067	12548239	.	+	.	ID=LotjaGi1re1v1324300
LjG1.1_chr1	RepeatMasker	LTR	12549007	12549220	.	-	.	ID=LotjaGi1re1v1324400
LjG1.1_chr1	RepeatMasker	DNA/Mite	12549270	12549451	.	+	.	ID=LotjaGi1re1v1324500
LjG1.1_chr1	RepeatMasker	LTR	12550634	12550818	.	+	.	ID=LotjaGi1re1v1324600
LjG1.1_chr1	RepeatMasker	LTR	12550672	12550829	.	-	.	ID=LotjaGi1re1v1324700
LjG1.1_chr1	RepeatMasker	LTR	12552214	12552326	.	-	.	ID=LotjaGi1re1v1324800
LjG1.1_chr1	RepeatMasker	LTR	12552818	12552838	.	-	.	ID=LotjaGi1re1v1324900
LjG1.1_chr1	RepeatMasker	DNA/Mite	12552839	12553032	.	-	.	ID=LotjaGi1re1v1325000
LjG1.1_chr1	RepeatMasker	LTR	12552975	12553047	.	-	.	ID=LotjaGi1re1v1325100
LjG1.1_chr1	RepeatMasker	Low_complexity	12553865	12553909	.	+	.	ID=LotjaGi1re1v1325200
LjG1.1_chr1	RepeatMasker	Low_complexity	12554409	12554482	.	+	.	ID=LotjaGi1re1v1325300
LjG1.1_chr1	RepeatMasker	Simple_repeat	12554692	12554711	.	+	.	ID=LotjaGi1re1v1325400
LjG1.1_chr1	RepeatMasker	Simple_repeat	12555119	12555176	.	+	.	ID=LotjaGi1re1v1325500
LjG1.1_chr1	RepeatMasker	DNA/Mite	12555673	12555754	.	-	.	ID=LotjaGi1re1v1325600
LjG1.1_chr1	RepeatMasker	DNA/Mite	12559844	12559922	.	+	.	ID=LotjaGi1re1v1325700
LjG1.1_chr1	RepeatMasker	DNA/Mite	12560985	12561787	.	+	.	ID=LotjaGi1re1v1325800
LjG1.1_chr1	RepeatMasker	LTR/Gypsy	12561982	12562100	.	+	.	ID=LotjaGi1re1v1325900
LjG1.1_chr1	RepeatMasker	LTR	12562456	12562580	.	+	.	ID=LotjaGi1re1v1326000
LjG1.1_chr1	RepeatMasker	Low_complexity	12562781	12562817	.	+	.	ID=LotjaGi1re1v1326100
LjG1.1_chr1	RepeatMasker	Low_complexity	12562986	12563049	.	+	.	ID=LotjaGi1re1v1326200
LjG1.1_chr1	RepeatMasker	DNA/Mite	12563181	12563347	.	+	.	ID=LotjaGi1re1v1326300
LjG1.1_chr1	RepeatMasker	LTR/Copia	12563195	12563363	.	-	.	ID=LotjaGi1re1v1326400
LjG1.1_chr1	RepeatMasker	Low_complexity	12564140	12564176	.	+	.	ID=LotjaGi1re1v1326500
LjG1.1_chr1	RepeatMasker	Low_complexity	12564537	12564563	.	+	.	ID=LotjaGi1re1v1326600
LjG1.1_chr1	RepeatMasker	DNA/Mite	12564760	12565058	.	-	.	ID=LotjaGi1re1v1326700
LjG1.1_chr1	RepeatMasker	LTR	12565002	12565068	.	+	.	ID=LotjaGi1re1v1326800
LjG1.1_chr1	RepeatMasker	Low_complexity	12565237	12565260	.	+	.	ID=LotjaGi1re1v1326900
LjG1.1_chr1	RepeatMasker	LTR	12565574	12567133	.	-	.	ID=LotjaGi1re1v1327000
LjG1.1_chr1	RepeatMasker	Low_complexity	12567979	12568005	.	+	.	ID=LotjaGi1re1v1327100
LjG1.1_chr1	RepeatMasker	LTR	12568183	12568196	.	+	.	ID=LotjaGi1re1v1327200
LjG1.1_chr1	RepeatMasker	DNA/Mite	12568197	12568390	.	+	.	ID=LotjaGi1re1v1327300
LjG1.1_chr1	RepeatMasker	LTR	12568391	12568417	.	-	.	ID=LotjaGi1re1v1327400
LjG1.1_chr1	RepeatMasker	LTR	12568391	12568403	.	+	.	ID=LotjaGi1re1v1327500
LjG1.1_chr1	RepeatMasker	Low_complexity	12568575	12568598	.	+	.	ID=LotjaGi1re1v1327600
LjG1.1_chr1	RepeatMasker	Low_complexity	12571107	12571134	.	+	.	ID=LotjaGi1re1v1327700
LjG1.1_chr1	RepeatMasker	LTR	12571551	12571563	.	-	.	ID=LotjaGi1re1v1327800
LjG1.1_chr1	RepeatMasker	DNA/Mite	12571564	12572104	.	-	.	ID=LotjaGi1re1v1327900
LjG1.1_chr1	RepeatMasker	LTR/Copia	12571653	12571676	.	-	.	ID=LotjaGi1re1v1328000
LjG1.1_chr1	RepeatMasker	LTR	12572016	12572118	.	+	.	ID=LotjaGi1re1v1328100
LjG1.1_chr1	RepeatMasker	DNA/Mite	12572281	12572537	.	+	.	ID=LotjaGi1re1v1328200
LjG1.1_chr1	RepeatMasker	LTR	12572702	12573198	.	+	.	ID=LotjaGi1re1v1328300
LjG1.1_chr1	RepeatMasker	Simple_repeat	12574752	12574900	.	+	.	ID=LotjaGi1re1v1328400
LjG1.1_chr1	RepeatMasker	Simple_repeat	12574837	12574872	.	+	.	ID=LotjaGi1re1v1328500
LjG1.1_chr1	RepeatMasker	DNA/Mite	12575560	12575660	.	+	.	ID=LotjaGi1re1v1328600
LjG1.1_chr1	RepeatMasker	DNA/Mite	12576386	12576505	.	-	.	ID=LotjaGi1re1v1328700
LjG1.1_chr1	RepeatMasker	DNA/Mite	12577469	12577553	.	-	.	ID=LotjaGi1re1v1328800
LjG1.1_chr1	RepeatMasker	LTR	12577470	12577494	.	+	.	ID=LotjaGi1re1v1328900
LjG1.1_chr1	RepeatMasker	LTR	12577531	12577594	.	-	.	ID=LotjaGi1re1v1329000
LjG1.1_chr1	RepeatMasker	LTR/Gypsy	12577600	12577928	.	+	.	ID=LotjaGi1re1v1329100
LjG1.1_chr1	RepeatMasker	LTR/Copia	12578072	12578232	.	+	.	ID=LotjaGi1re1v1329200
LjG1.1_chr1	RepeatMasker	DNA/Mite	12578096	12578250	.	+	.	ID=LotjaGi1re1v1329300
LjG1.1_chr1	RepeatMasker	LTR	12578276	12578392	.	+	.	ID=LotjaGi1re1v1329400
LjG1.1_chr1	RepeatMasker	LTR	12578868	12585129	.	+	.	ID=LotjaGi1re1v1329500
LjG1.1_chr1	RepeatMasker	LTR	12585110	12585188	.	-	.	ID=LotjaGi1re1v1329600
LjG1.1_chr1	RepeatMasker	LTR	12585124	12585185	.	+	.	ID=LotjaGi1re1v1329700
LjG1.1_chr1	RepeatMasker	LTR/Gypsy	12585127	12585204	.	+	.	ID=LotjaGi1re1v1329800
LjG1.1_chr1	RepeatMasker	LTR/Copia	12587474	12587753	.	+	.	ID=LotjaGi1re1v1329900
LjG1.1_chr1	RepeatMasker	LTR	12587811	12588105	.	-	.	ID=LotjaGi1re1v1330000
LjG1.1_chr1	RepeatMasker	LTR	12588464	12588552	.	-	.	ID=LotjaGi1re1v1330100
LjG1.1_chr1	RepeatMasker	Simple_repeat	12589832	12589856	.	+	.	ID=LotjaGi1re1v1330200
LjG1.1_chr1	RepeatMasker	Low_complexity	12590451	12590492	.	+	.	ID=LotjaGi1re1v1330300
LjG1.1_chr1	RepeatMasker	Low_complexity	12590941	12590984	.	+	.	ID=LotjaGi1re1v1330400
LjG1.1_chr1	RepeatMasker	Low_complexity	12591968	12592031	.	+	.	ID=LotjaGi1re1v1330500
LjG1.1_chr1	RepeatMasker	Low_complexity	12592168	12592197	.	+	.	ID=LotjaGi1re1v1330600
LjG1.1_chr1	RepeatMasker	Low_complexity	12592570	12592622	.	+	.	ID=LotjaGi1re1v1330700
LjG1.1_chr1	RepeatMasker	Low_complexity	12593625	12593647	.	+	.	ID=LotjaGi1re1v1330800
LjG1.1_chr1	RepeatMasker	LTR	12594211	12594634	.	-	.	ID=LotjaGi1re1v1330900
LjG1.1_chr1	RepeatMasker	LTR	12594583	12594657	.	+	.	ID=LotjaGi1re1v1331000
LjG1.1_chr1	RepeatMasker	Low_complexity	12594869	12594908	.	+	.	ID=LotjaGi1re1v1331100
LjG1.1_chr1	RepeatMasker	LTR	12595059	12595221	.	-	.	ID=LotjaGi1re1v1331200
LjG1.1_chr1	RepeatMasker	Simple_repeat	12595975	12596009	.	+	.	ID=LotjaGi1re1v1331300
LjG1.1_chr1	RepeatMasker	LTR	12596023	12596182	.	+	.	ID=LotjaGi1re1v1331400
LjG1.1_chr1	RepeatMasker	Low_complexity	12596278	12596321	.	+	.	ID=LotjaGi1re1v1331500
LjG1.1_chr1	RepeatMasker	LTR	12596574	12597084	.	+	.	ID=LotjaGi1re1v1331600
LjG1.1_chr1	RepeatMasker	Low_complexity	12597168	12597216	.	+	.	ID=LotjaGi1re1v1331700
LjG1.1_chr1	RepeatMasker	Low_complexity	12597182	12597223	.	+	.	ID=LotjaGi1re1v1331800
LjG1.1_chr1	RepeatMasker	LTR	12597464	12597588	.	+	.	ID=LotjaGi1re1v1331900
LjG1.1_chr1	RepeatMasker	Low_complexity	12597614	12597635	.	+	.	ID=LotjaGi1re1v1332000
LjG1.1_chr1	RepeatMasker	Simple_repeat	12597766	12597805	.	+	.	ID=LotjaGi1re1v1332100
LjG1.1_chr1	RepeatMasker	Simple_repeat	12597898	12597972	.	+	.	ID=LotjaGi1re1v1332200
LjG1.1_chr1	RepeatMasker	Low_complexity	12597982	12598084	.	+	.	ID=LotjaGi1re1v1332300
LjG1.1_chr1	RepeatMasker	Low_complexity	12598225	12598262	.	+	.	ID=LotjaGi1re1v1332400
LjG1.1_chr1	RepeatMasker	Low_complexity	12598443	12598488	.	+	.	ID=LotjaGi1re1v1332500
LjG1.1_chr1	RepeatMasker	Low_complexity	12598509	12598660	.	+	.	ID=LotjaGi1re1v1332600
LjG1.1_chr1	RepeatMasker	LTR	12598855	12598925	.	+	.	ID=LotjaGi1re1v1332700
LjG1.1_chr1	RepeatMasker	Low_complexity	12598938	12599011	.	+	.	ID=LotjaGi1re1v1332800
LjG1.1_chr1	RepeatMasker	LTR	12599026	12599082	.	-	.	ID=LotjaGi1re1v1332900
LjG1.1_chr1	RepeatMasker	Low_complexity	12599397	12599428	.	+	.	ID=LotjaGi1re1v1333000
LjG1.1_chr1	RepeatMasker	Low_complexity	12599403	12599434	.	+	.	ID=LotjaGi1re1v1333100
LjG1.1_chr1	RepeatMasker	LTR	12599461	12599551	.	-	.	ID=LotjaGi1re1v1333200
LjG1.1_chr1	RepeatMasker	LTR	12601356	12601531	.	+	.	ID=LotjaGi1re1v1333300
LjG1.1_chr1	RepeatMasker	LTR/Copia	12601630	12601715	.	+	.	ID=LotjaGi1re1v1333400
LjG1.1_chr1	RepeatMasker	LTR	12601728	12601825	.	+	.	ID=LotjaGi1re1v1333500
LjG1.1_chr1	RepeatMasker	LTR	12601840	12602206	.	-	.	ID=LotjaGi1re1v1333600
LjG1.1_chr1	RepeatMasker	LTR	12601851	12602247	.	+	.	ID=LotjaGi1re1v1333700
LjG1.1_chr1	RepeatMasker	LTR	12602395	12602409	.	+	.	ID=LotjaGi1re1v1333800
LjG1.1_chr1	RepeatMasker	DNA/Mite	12602410	12602956	.	-	.	ID=LotjaGi1re1v1333900
LjG1.1_chr1	RepeatMasker	Low_complexity	12603648	12603697	.	+	.	ID=LotjaGi1re1v1334000
LjG1.1_chr1	RepeatMasker	LTR	12604674	12604882	.	-	.	ID=LotjaGi1re1v1334100
LjG1.1_chr1	RepeatMasker	Low_complexity	12604907	12604987	.	+	.	ID=LotjaGi1re1v1334200
LjG1.1_chr1	RepeatMasker	LTR	12605936	12606100	.	+	.	ID=LotjaGi1re1v1334300
LjG1.1_chr1	RepeatMasker	Low_complexity	12606210	12606247	.	+	.	ID=LotjaGi1re1v1334400
LjG1.1_chr1	RepeatMasker	Low_complexity	12606217	12606254	.	+	.	ID=LotjaGi1re1v1334500
LjG1.1_chr1	RepeatMasker	LTR	12606310	12606369	.	+	.	ID=LotjaGi1re1v1334600
LjG1.1_chr1	RepeatMasker	DNA/Mite	12606851	12607056	.	-	.	ID=LotjaGi1re1v1334700
LjG1.1_chr1	RepeatMasker	DNA/Mite	12607064	12607157	.	+	.	ID=LotjaGi1re1v1334800
LjG1.1_chr1	RepeatMasker	LTR/Copia	12607374	12607479	.	+	.	ID=LotjaGi1re1v1334900
LjG1.1_chr1	RepeatMasker	LTR	12607404	12607507	.	-	.	ID=LotjaGi1re1v1335000
LjG1.1_chr1	RepeatMasker	LTR/Gypsy	12607524	12607587	.	+	.	ID=LotjaGi1re1v1335100
LjG1.1_chr1	RepeatMasker	LTR	12607544	12607594	.	-	.	ID=LotjaGi1re1v1335200
LjG1.1_chr1	RepeatMasker	LTR/Gypsy	12607582	12607810	.	+	.	ID=LotjaGi1re1v1335300
LjG1.1_chr1	RepeatMasker	LTR	12608185	12608295	.	-	.	ID=LotjaGi1re1v1335400
LjG1.1_chr1	RepeatMasker	Low_complexity	12608362	12608398	.	+	.	ID=LotjaGi1re1v1335500
LjG1.1_chr1	RepeatMasker	LTR	12608510	12608682	.	-	.	ID=LotjaGi1re1v1335600
LjG1.1_chr1	RepeatMasker	Low_complexity	12608781	12608804	.	+	.	ID=LotjaGi1re1v1335700
LjG1.1_chr1	RepeatMasker	LTR	12609097	12609153	.	-	.	ID=LotjaGi1re1v1335800
LjG1.1_chr1	RepeatMasker	LTR	12609317	12609422	.	-	.	ID=LotjaGi1re1v1335900
LjG1.1_chr1	RepeatMasker	Simple_repeat	12610983	12611009	.	+	.	ID=LotjaGi1re1v1336000
LjG1.1_chr1	RepeatMasker	LTR/Copia	12615931	12616010	.	+	.	ID=LotjaGi1re1v1336100
LjG1.1_chr1	RepeatMasker	LTR	12618906	12618954	.	+	.	ID=LotjaGi1re1v1336200
LjG1.1_chr1	RepeatMasker	LTR	12619108	12619305	.	-	.	ID=LotjaGi1re1v1336300
LjG1.1_chr1	RepeatMasker	Low_complexity	12619306	12619326	.	+	.	ID=LotjaGi1re1v1336400
LjG1.1_chr1	RepeatMasker	Low_complexity	12619510	12619629	.	+	.	ID=LotjaGi1re1v1336500
LjG1.1_chr1	RepeatMasker	Simple_repeat	12619884	12619918	.	+	.	ID=LotjaGi1re1v1336600
LjG1.1_chr1	RepeatMasker	DNA/Mite	12619981	12620191	.	+	.	ID=LotjaGi1re1v1336700
LjG1.1_chr1	RepeatMasker	LTR	12620016	12620475	.	+	.	ID=LotjaGi1re1v1336800
LjG1.1_chr1	RepeatMasker	DNA/Mite	12620240	12620485	.	-	.	ID=LotjaGi1re1v1336900
LjG1.1_chr1	RepeatMasker	LTR	12620473	12620486	.	+	.	ID=LotjaGi1re1v1337000
LjG1.1_chr1	RepeatMasker	DNA/Mite	12620487	12620937	.	+	.	ID=LotjaGi1re1v1337100
LjG1.1_chr1	RepeatMasker	LTR	12620825	12620960	.	+	.	ID=LotjaGi1re1v1337200
LjG1.1_chr1	RepeatMasker	LTR	12620936	12621010	.	+	.	ID=LotjaGi1re1v1337300
LjG1.1_chr1	RepeatMasker	LTR	12621272	12621446	.	+	.	ID=LotjaGi1re1v1337400
LjG1.1_chr1	RepeatMasker	LTR	12621302	12621451	.	-	.	ID=LotjaGi1re1v1337500
LjG1.1_chr1	RepeatMasker	DNA/Mite	12621665	12622094	.	-	.	ID=LotjaGi1re1v1337600
LjG1.1_chr1	RepeatMasker	Low_complexity	12622410	12622437	.	+	.	ID=LotjaGi1re1v1337700
LjG1.1_chr1	RepeatMasker	Low_complexity	12622818	12622850	.	+	.	ID=LotjaGi1re1v1337800
LjG1.1_chr1	RepeatMasker	Low_complexity	12623069	12623092	.	+	.	ID=LotjaGi1re1v1337900
LjG1.1_chr1	RepeatMasker	LTR	12623949	12626755	.	+	.	ID=LotjaGi1re1v1338000
LjG1.1_chr1	RepeatMasker	DNA/Mite	12626756	12626828	.	+	.	ID=LotjaGi1re1v1338100
LjG1.1_chr1	RepeatMasker	Low_complexity	12627200	12627225	.	+	.	ID=LotjaGi1re1v1338200
LjG1.1_chr1	RepeatMasker	LTR	12627260	12627468	.	-	.	ID=LotjaGi1re1v1338300
LjG1.1_chr1	RepeatMasker	LTR	12628046	12628206	.	+	.	ID=LotjaGi1re1v1338400
LjG1.1_chr1	RepeatMasker	LTR	12628764	12629489	.	-	.	ID=LotjaGi1re1v1338500
LjG1.1_chr1	RepeatMasker	LTR	12628857	12629562	.	+	.	ID=LotjaGi1re1v1338600
LjG1.1_chr1	RepeatMasker	Simple_repeat	12629832	12629901	.	+	.	ID=LotjaGi1re1v1338700
LjG1.1_chr1	RepeatMasker	DNA/Mite	12630222	12630439	.	-	.	ID=LotjaGi1re1v1338800
LjG1.1_chr1	RepeatMasker	LTR/Gypsy	12630466	12631293	.	-	.	ID=LotjaGi1re1v1338900
LjG1.1_chr1	RepeatMasker	LTR	12631280	12631394	.	-	.	ID=LotjaGi1re1v1339000
LjG1.1_chr1	RepeatMasker	Low_complexity	12631999	12632041	.	+	.	ID=LotjaGi1re1v1339100
LjG1.1_chr1	RepeatMasker	Low_complexity	12632357	12632384	.	+	.	ID=LotjaGi1re1v1339200
LjG1.1_chr1	RepeatMasker	RC/Helitron	12632552	12632825	.	+	.	ID=LotjaGi1re1v1339300
LjG1.1_chr1	RepeatMasker	Low_complexity	12633648	12633690	.	+	.	ID=LotjaGi1re1v1339400
LjG1.1_chr1	RepeatMasker	Low_complexity	12634006	12634033	.	+	.	ID=LotjaGi1re1v1339500
LjG1.1_chr1	RepeatMasker	RC/Helitron	12634201	12634474	.	+	.	ID=LotjaGi1re1v1339600
LjG1.1_chr1	RepeatMasker	Low_complexity	12635199	12635226	.	+	.	ID=LotjaGi1re1v1339700
LjG1.1_chr1	RepeatMasker	Low_complexity	12635435	12635484	.	+	.	ID=LotjaGi1re1v1339800
LjG1.1_chr1	RepeatMasker	RC/Helitron	12635490	12636027	.	+	.	ID=LotjaGi1re1v1339900
LjG1.1_chr1	RepeatMasker	LTR	12636028	12636429	.	+	.	ID=LotjaGi1re1v1340000
LjG1.1_chr1	RepeatMasker	RC/Helitron	12636430	12636856	.	+	.	ID=LotjaGi1re1v1340100
LjG1.1_chr1	RepeatMasker	LTR	12636857	12637155	.	+	.	ID=LotjaGi1re1v1340200
LjG1.1_chr1	RepeatMasker	RC/Helitron	12637156	12637206	.	+	.	ID=LotjaGi1re1v1340300
LjG1.1_chr1	RepeatMasker	LTR	12637283	12637427	.	+	.	ID=LotjaGi1re1v1340400
LjG1.1_chr1	RepeatMasker	LTR	12637376	12637434	.	-	.	ID=LotjaGi1re1v1340500
LjG1.1_chr1	RepeatMasker	LTR	12637883	12637943	.	+	.	ID=LotjaGi1re1v1340600
LjG1.1_chr1	RepeatMasker	LTR/Gypsy	12637932	12638360	.	-	.	ID=LotjaGi1re1v1340700
LjG1.1_chr1	RepeatMasker	LTR	12638810	12638911	.	-	.	ID=LotjaGi1re1v1340800
LjG1.1_chr1	RepeatMasker	LTR	12638911	12638942	.	+	.	ID=LotjaGi1re1v1340900
LjG1.1_chr1	RepeatMasker	LTR	12639438	12639972	.	+	.	ID=LotjaGi1re1v1341000
LjG1.1_chr1	RepeatMasker	LTR/Copia	12640013	12642491	.	-	.	ID=LotjaGi1re1v1341100
LjG1.1_chr1	RepeatMasker	LTR	12640513	12643309	.	+	.	ID=LotjaGi1re1v1341200
LjG1.1_chr1	RepeatMasker	LTR	12643310	12643434	.	+	.	ID=LotjaGi1re1v1341300
LjG1.1_chr1	RepeatMasker	LTR	12643711	12648933	.	+	.	ID=LotjaGi1re1v1341400
LjG1.1_chr1	RepeatMasker	LTR/Copia	12648822	12649099	.	+	.	ID=LotjaGi1re1v1341500
LjG1.1_chr1	RepeatMasker	LTR	12648997	12649209	.	+	.	ID=LotjaGi1re1v1341600
LjG1.1_chr1	RepeatMasker	Simple_repeat	12649341	12649391	.	+	.	ID=LotjaGi1re1v1341700
LjG1.1_chr1	RepeatMasker	Low_complexity	12649494	12649521	.	+	.	ID=LotjaGi1re1v1341800
LjG1.1_chr1	RepeatMasker	DNA/Mite	12649720	12649865	.	+	.	ID=LotjaGi1re1v1341900
LjG1.1_chr1	RepeatMasker	DNA/Mite	12650205	12650311	.	-	.	ID=LotjaGi1re1v1342000
LjG1.1_chr1	RepeatMasker	Low_complexity	12650327	12650373	.	+	.	ID=LotjaGi1re1v1342100
LjG1.1_chr1	RepeatMasker	LTR	12651274	12651376	.	+	.	ID=LotjaGi1re1v1342200
LjG1.1_chr1	RepeatMasker	LTR	12651282	12651372	.	-	.	ID=LotjaGi1re1v1342300
LjG1.1_chr1	RepeatMasker	LTR	12652142	12652195	.	+	.	ID=LotjaGi1re1v1342400
LjG1.1_chr1	RepeatMasker	LTR	12653286	12654505	.	+	.	ID=LotjaGi1re1v1342500
LjG1.1_chr1	RepeatMasker	DNA/Mite	12654743	12654803	.	+	.	ID=LotjaGi1re1v1342600
LjG1.1_chr1	RepeatMasker	DNA/Mite	12654774	12654829	.	+	.	ID=LotjaGi1re1v1342700
LjG1.1_chr1	RepeatMasker	DNA/Mite	12654821	12654878	.	-	.	ID=LotjaGi1re1v1342800
LjG1.1_chr1	RepeatMasker	DNA/Mite	12655209	12655370	.	-	.	ID=LotjaGi1re1v1342900
LjG1.1_chr1	RepeatMasker	DNA/Mite	12655975	12656141	.	+	.	ID=LotjaGi1re1v1343000
LjG1.1_chr1	RepeatMasker	LTR	12656166	12656648	.	+	.	ID=LotjaGi1re1v1343100
LjG1.1_chr1	RepeatMasker	LTR	12656718	12656963	.	-	.	ID=LotjaGi1re1v1343200
LjG1.1_chr1	RepeatMasker	LTR	12656825	12656980	.	+	.	ID=LotjaGi1re1v1343300
LjG1.1_chr1	RepeatMasker	LTR	12657602	12657693	.	-	.	ID=LotjaGi1re1v1343400
LjG1.1_chr1	RepeatMasker	DNA/Mite	12659549	12659609	.	+	.	ID=LotjaGi1re1v1343500
LjG1.1_chr1	RepeatMasker	Low_complexity	12659617	12659645	.	+	.	ID=LotjaGi1re1v1343600
LjG1.1_chr1	RepeatMasker	Simple_repeat	12659701	12659741	.	+	.	ID=LotjaGi1re1v1343700
LjG1.1_chr1	RepeatMasker	DNA/Mite	12659823	12659863	.	+	.	ID=LotjaGi1re1v1343800
LjG1.1_chr1	RepeatMasker	DNA/Mite	12660041	12660145	.	-	.	ID=LotjaGi1re1v1343900
LjG1.1_chr1	RepeatMasker	Low_complexity	12660292	12660335	.	+	.	ID=LotjaGi1re1v1344000
LjG1.1_chr1	RepeatMasker	Simple_repeat	12660893	12660917	.	+	.	ID=LotjaGi1re1v1344100
LjG1.1_chr1	RepeatMasker	Low_complexity	12660943	12660977	.	+	.	ID=LotjaGi1re1v1344200
LjG1.1_chr1	RepeatMasker	LTR/Copia	12661098	12661195	.	+	.	ID=LotjaGi1re1v1344300
LjG1.1_chr1	RepeatMasker	LTR/Copia	12661185	12661306	.	+	.	ID=LotjaGi1re1v1344400
LjG1.1_chr1	RepeatMasker	Simple_repeat	12661419	12661441	.	+	.	ID=LotjaGi1re1v1344500
LjG1.1_chr1	RepeatMasker	DNA/Mite	12661442	12662140	.	+	.	ID=LotjaGi1re1v1344600
LjG1.1_chr1	RepeatMasker	Simple_repeat	12663188	12663210	.	+	.	ID=LotjaGi1re1v1344700
LjG1.1_chr1	RepeatMasker	Low_complexity	12663336	12663371	.	+	.	ID=LotjaGi1re1v1344800
LjG1.1_chr1	RepeatMasker	DNA/Mite	12664441	12664530	.	+	.	ID=LotjaGi1re1v1344900
LjG1.1_chr1	RepeatMasker	DNA/Mite	12669447	12669863	.	-	.	ID=LotjaGi1re1v1345000
LjG1.1_chr1	RepeatMasker	Low_complexity	12669905	12669950	.	+	.	ID=LotjaGi1re1v1345100
LjG1.1_chr1	RepeatMasker	Low_complexity	12670597	12670618	.	+	.	ID=LotjaGi1re1v1345200
LjG1.1_chr1	RepeatMasker	LTR	12671184	12671450	.	+	.	ID=LotjaGi1re1v1345300
LjG1.1_chr1	RepeatMasker	LTR	12671834	12672035	.	+	.	ID=LotjaGi1re1v1345400
LjG1.1_chr1	RepeatMasker	Simple_repeat	12673725	12673982	.	+	.	ID=LotjaGi1re1v1345500
LjG1.1_chr1	RepeatMasker	Simple_repeat	12674030	12674208	.	+	.	ID=LotjaGi1re1v1345600
LjG1.1_chr1	RepeatMasker	Simple_repeat	12674231	12674410	.	+	.	ID=LotjaGi1re1v1345700
LjG1.1_chr1	RepeatMasker	Low_complexity	12674785	12674821	.	+	.	ID=LotjaGi1re1v1345800
LjG1.1_chr1	RepeatMasker	LTR	12674906	12675108	.	+	.	ID=LotjaGi1re1v1345900
LjG1.1_chr1	RepeatMasker	Low_complexity	12675141	12675231	.	+	.	ID=LotjaGi1re1v1346000
LjG1.1_chr1	RepeatMasker	Low_complexity	12675262	12675310	.	+	.	ID=LotjaGi1re1v1346100
LjG1.1_chr1	RepeatMasker	Low_complexity	12675422	12675489	.	+	.	ID=LotjaGi1re1v1346200
LjG1.1_chr1	RepeatMasker	LTR	12675502	12675591	.	+	.	ID=LotjaGi1re1v1346300
LjG1.1_chr1	RepeatMasker	DNA/Mite	12675757	12676020	.	-	.	ID=LotjaGi1re1v1346400
LjG1.1_chr1	RepeatMasker	DNA/Harbinger	12676110	12676325	.	-	.	ID=LotjaGi1re1v1346500
LjG1.1_chr1	RepeatMasker	Simple_repeat	12677084	12677127	.	+	.	ID=LotjaGi1re1v1346600
LjG1.1_chr1	RepeatMasker	DNA/Mite	12678579	12678796	.	+	.	ID=LotjaGi1re1v1346700
LjG1.1_chr1	RepeatMasker	LTR	12678797	12678827	.	-	.	ID=LotjaGi1re1v1346800
LjG1.1_chr1	RepeatMasker	LTR	12679606	12679739	.	+	.	ID=LotjaGi1re1v1346900
LjG1.1_chr1	RepeatMasker	DNA/Mite	12681039	12681210	.	+	.	ID=LotjaGi1re1v1347000
LjG1.1_chr1	RepeatMasker	DNA/Mite	12685344	12685493	.	+	.	ID=LotjaGi1re1v1347100
LjG1.1_chr1	RepeatMasker	Low_complexity	12686157	12686269	.	+	.	ID=LotjaGi1re1v1347200
LjG1.1_chr1	RepeatMasker	Low_complexity	12686329	12686433	.	+	.	ID=LotjaGi1re1v1347300
LjG1.1_chr1	RepeatMasker	Low_complexity	12686626	12686699	.	+	.	ID=LotjaGi1re1v1347400
LjG1.1_chr1	RepeatMasker	Low_complexity	12686747	12686887	.	+	.	ID=LotjaGi1re1v1347500
LjG1.1_chr1	RepeatMasker	DNA/Mite	12688114	12688142	.	+	.	ID=LotjaGi1re1v1347600
LjG1.1_chr1	RepeatMasker	DNA/Mite	12688239	12688360	.	+	.	ID=LotjaGi1re1v1347700
LjG1.1_chr1	RepeatMasker	LTR	12692714	12693017	.	-	.	ID=LotjaGi1re1v1347800
LjG1.1_chr1	RepeatMasker	Low_complexity	12696050	12696072	.	+	.	ID=LotjaGi1re1v1347900
LjG1.1_chr1	RepeatMasker	Low_complexity	12696301	12696322	.	+	.	ID=LotjaGi1re1v1348000
LjG1.1_chr1	RepeatMasker	LTR	12697192	12697339	.	+	.	ID=LotjaGi1re1v1348100
LjG1.1_chr1	RepeatMasker	LTR	12697487	12697526	.	+	.	ID=LotjaGi1re1v1348200
LjG1.1_chr1	RepeatMasker	LINE	12697522	12697946	.	-	.	ID=LotjaGi1re1v1348300
LjG1.1_chr1	RepeatMasker	LTR	12698278	12698379	.	-	.	ID=LotjaGi1re1v1348400
LjG1.1_chr1	RepeatMasker	Low_complexity	12698480	12698507	.	+	.	ID=LotjaGi1re1v1348500
LjG1.1_chr1	RepeatMasker	DNA/Mite	12698560	12699203	.	+	.	ID=LotjaGi1re1v1348600
LjG1.1_chr1	RepeatMasker	Low_complexity	12701459	12701496	.	+	.	ID=LotjaGi1re1v1348700
LjG1.1_chr1	RepeatMasker	Low_complexity	12704420	12704454	.	+	.	ID=LotjaGi1re1v1348800
LjG1.1_chr1	RepeatMasker	LTR	12705192	12705367	.	+	.	ID=LotjaGi1re1v1348900
LjG1.1_chr1	RepeatMasker	DNA/Mite	12705513	12706239	.	-	.	ID=LotjaGi1re1v1349000
LjG1.1_chr1	RepeatMasker	Low_complexity	12706362	12706403	.	+	.	ID=LotjaGi1re1v1349100
LjG1.1_chr1	RepeatMasker	DNA/Mite	12706649	12707034	.	-	.	ID=LotjaGi1re1v1349200
LjG1.1_chr1	RepeatMasker	Low_complexity	12707241	12707275	.	+	.	ID=LotjaGi1re1v1349300
LjG1.1_chr1	RepeatMasker	Low_complexity	12709872	12709943	.	+	.	ID=LotjaGi1re1v1349400
LjG1.1_chr1	RepeatMasker	Low_complexity	12709889	12709949	.	+	.	ID=LotjaGi1re1v1349500
LjG1.1_chr1	RepeatMasker	LTR	12711107	12715349	.	-	.	ID=LotjaGi1re1v1349600
LjG1.1_chr1	RepeatMasker	Low_complexity	12716143	12716166	.	+	.	ID=LotjaGi1re1v1349700
LjG1.1_chr1	RepeatMasker	Low_complexity	12716555	12716590	.	+	.	ID=LotjaGi1re1v1349800
LjG1.1_chr1	RepeatMasker	Simple_repeat	12717171	12717456	.	+	.	ID=LotjaGi1re1v1349900
LjG1.1_chr1	RepeatMasker	Simple_repeat	12717777	12717843	.	+	.	ID=LotjaGi1re1v1350000
LjG1.1_chr1	RepeatMasker	Simple_repeat	12718582	12718641	.	+	.	ID=LotjaGi1re1v1350100
LjG1.1_chr1	RepeatMasker	Simple_repeat	12720221	12720317	.	+	.	ID=LotjaGi1re1v1350200
LjG1.1_chr1	RepeatMasker	LTR	12721121	12721450	.	+	.	ID=LotjaGi1re1v1350300
LjG1.1_chr1	RepeatMasker	Low_complexity	12728325	12728388	.	+	.	ID=LotjaGi1re1v1350400
LjG1.1_chr1	RepeatMasker	LTR	12734620	12734969	.	-	.	ID=LotjaGi1re1v1350500
LjG1.1_chr1	RepeatMasker	DNA/Mite	12735109	12735213	.	+	.	ID=LotjaGi1re1v1350600
LjG1.1_chr1	RepeatMasker	Low_complexity	12735536	12735580	.	+	.	ID=LotjaGi1re1v1350700
LjG1.1_chr1	RepeatMasker	Low_complexity	12735714	12735763	.	+	.	ID=LotjaGi1re1v1350800
LjG1.1_chr1	RepeatMasker	Low_complexity	12735938	12735969	.	+	.	ID=LotjaGi1re1v1350900
LjG1.1_chr1	RepeatMasker	Low_complexity	12736309	12736371	.	+	.	ID=LotjaGi1re1v1351000
LjG1.1_chr1	RepeatMasker	DNA/Mite	12736372	12736520	.	+	.	ID=LotjaGi1re1v1351100
LjG1.1_chr1	RepeatMasker	Low_complexity	12739110	12739139	.	+	.	ID=LotjaGi1re1v1351200
LjG1.1_chr1	RepeatMasker	LTR	12739710	12739822	.	-	.	ID=LotjaGi1re1v1351300
LjG1.1_chr1	RepeatMasker	LTR/Copia	12739941	12743796	.	-	.	ID=LotjaGi1re1v1351400
LjG1.1_chr1	RepeatMasker	Simple_repeat	12743797	12743817	.	+	.	ID=LotjaGi1re1v1351500
LjG1.1_chr1	RepeatMasker	LTR/Copia	12743818	12752166	.	-	.	ID=LotjaGi1re1v1351600
LjG1.1_chr1	RepeatMasker	Low_complexity	12753649	12753679	.	+	.	ID=LotjaGi1re1v1351700
LjG1.1_chr1	RepeatMasker	Low_complexity	12755028	12755064	.	+	.	ID=LotjaGi1re1v1351800
LjG1.1_chr1	RepeatMasker	LTR/Gypsy	12755079	12760346	.	+	.	ID=LotjaGi1re1v1351900
LjG1.1_chr1	RepeatMasker	LTR/Gypsy	12760342	12764838	.	+	.	ID=LotjaGi1re1v1352000
LjG1.1_chr1	RepeatMasker	Simple_repeat	12764839	12764873	.	+	.	ID=LotjaGi1re1v1352100
LjG1.1_chr1	RepeatMasker	LTR/Gypsy	12764874	12768089	.	+	.	ID=LotjaGi1re1v1352200
LjG1.1_chr1	RepeatMasker	LTR	12768085	12768227	.	-	.	ID=LotjaGi1re1v1352300
LjG1.1_chr1	RepeatMasker	DNA/Mite	12768228	12768443	.	-	.	ID=LotjaGi1re1v1352400
LjG1.1_chr1	RepeatMasker	LTR	12768444	12769343	.	-	.	ID=LotjaGi1re1v1352500
LjG1.1_chr1	RepeatMasker	LTR	12769342	12769538	.	+	.	ID=LotjaGi1re1v1352600
LjG1.1_chr1	RepeatMasker	Low_complexity	12775241	12775323	.	+	.	ID=LotjaGi1re1v1352700
LjG1.1_chr1	RepeatMasker	DNA/Mite	12775850	12776217	.	-	.	ID=LotjaGi1re1v1352800
LjG1.1_chr1	RepeatMasker	DNA/Mite	12776310	12776881	.	+	.	ID=LotjaGi1re1v1352900
LjG1.1_chr1	RepeatMasker	LTR	12778439	12778746	.	-	.	ID=LotjaGi1re1v1353000
LjG1.1_chr1	RepeatMasker	Low_complexity	12779695	12779718	.	+	.	ID=LotjaGi1re1v1353100
LjG1.1_chr1	RepeatMasker	Low_complexity	12781788	12781816	.	+	.	ID=LotjaGi1re1v1353200
LjG1.1_chr1	RepeatMasker	DNA/Mite	12785164	12785311	.	-	.	ID=LotjaGi1re1v1353300
LjG1.1_chr1	RepeatMasker	Simple_repeat	12786936	12786964	.	+	.	ID=LotjaGi1re1v1353400
LjG1.1_chr1	RepeatMasker	Low_complexity	12787620	12787649	.	+	.	ID=LotjaGi1re1v1353500
LjG1.1_chr1	RepeatMasker	LTR	12790300	12790409	.	+	.	ID=LotjaGi1re1v1353600
LjG1.1_chr1	RepeatMasker	Low_complexity	12790444	12790488	.	+	.	ID=LotjaGi1re1v1353700
LjG1.1_chr1	RepeatMasker	Low_complexity	12790967	12791009	.	+	.	ID=LotjaGi1re1v1353800
LjG1.1_chr1	RepeatMasker	Simple_repeat	12791929	12791962	.	+	.	ID=LotjaGi1re1v1353900
LjG1.1_chr1	RepeatMasker	Simple_repeat	12792061	12792092	.	+	.	ID=LotjaGi1re1v1354000
LjG1.1_chr1	RepeatMasker	Low_complexity	12792179	12792294	.	+	.	ID=LotjaGi1re1v1354100
LjG1.1_chr1	RepeatMasker	LTR	12792752	12792922	.	+	.	ID=LotjaGi1re1v1354200
LjG1.1_chr1	RepeatMasker	Low_complexity	12794396	12794463	.	+	.	ID=LotjaGi1re1v1354300
LjG1.1_chr1	RepeatMasker	LTR	12795951	12796060	.	+	.	ID=LotjaGi1re1v1354400
LjG1.1_chr1	RepeatMasker	Low_complexity	12796449	12796478	.	+	.	ID=LotjaGi1re1v1354500
LjG1.1_chr1	RepeatMasker	Low_complexity	12797823	12797899	.	+	.	ID=LotjaGi1re1v1354600
LjG1.1_chr1	RepeatMasker	Low_complexity	12798682	12798740	.	+	.	ID=LotjaGi1re1v1354700
LjG1.1_chr1	RepeatMasker	LTR	12798990	12799137	.	+	.	ID=LotjaGi1re1v1354800
LjG1.1_chr1	RepeatMasker	Low_complexity	12799312	12799377	.	+	.	ID=LotjaGi1re1v1354900
LjG1.1_chr1	RepeatMasker	Low_complexity	12799402	12799435	.	+	.	ID=LotjaGi1re1v1355000
LjG1.1_chr1	RepeatMasker	RC/Helitron	12799937	12800473	.	+	.	ID=LotjaGi1re1v1355100
LjG1.1_chr1	RepeatMasker	LTR	12800474	12800875	.	+	.	ID=LotjaGi1re1v1355200
LjG1.1_chr1	RepeatMasker	RC/Helitron	12800876	12801577	.	+	.	ID=LotjaGi1re1v1355300
LjG1.1_chr1	RepeatMasker	LTR	12802146	12802211	.	+	.	ID=LotjaGi1re1v1355400
LjG1.1_chr1	RepeatMasker	LTR/Gypsy	12802900	12802963	.	-	.	ID=LotjaGi1re1v1355500
LjG1.1_chr1	RepeatMasker	Low_complexity	12805045	12805066	.	+	.	ID=LotjaGi1re1v1355600
LjG1.1_chr1	RepeatMasker	LTR	12805252	12805392	.	-	.	ID=LotjaGi1re1v1355700
LjG1.1_chr1	RepeatMasker	LTR/Gypsy	12807699	12814318	.	+	.	ID=LotjaGi1re1v1355800
LjG1.1_chr1	RepeatMasker	Simple_repeat	12814319	12814379	.	+	.	ID=LotjaGi1re1v1355900
LjG1.1_chr1	RepeatMasker	LTR/Gypsy	12814380	12815830	.	+	.	ID=LotjaGi1re1v1356000
LjG1.1_chr1	RepeatMasker	LTR	12815831	12822116	.	+	.	ID=LotjaGi1re1v1356100
LjG1.1_chr1	RepeatMasker	LTR	12822117	12823690	.	+	.	ID=LotjaGi1re1v1356200
LjG1.1_chr1	RepeatMasker	LTR	12824061	12824181	.	-	.	ID=LotjaGi1re1v1356300
LjG1.1_chr1	RepeatMasker	LTR	12825687	12825813	.	+	.	ID=LotjaGi1re1v1356400
LjG1.1_chr1	RepeatMasker	LTR/Copia	12825706	12825809	.	-	.	ID=LotjaGi1re1v1356500
LjG1.1_chr1	RepeatMasker	DNA/Mite	12825810	12826205	.	+	.	ID=LotjaGi1re1v1356600
LjG1.1_chr1	RepeatMasker	LTR	12827918	12827941	.	+	.	ID=LotjaGi1re1v1356700
LjG1.1_chr1	RepeatMasker	DNA/Mite	12827942	12828121	.	-	.	ID=LotjaGi1re1v1356800
LjG1.1_chr1	RepeatMasker	DNA/Mite	12828139	12828360	.	+	.	ID=LotjaGi1re1v1356900
LjG1.1_chr1	RepeatMasker	LTR	12828988	12829156	.	-	.	ID=LotjaGi1re1v1357000
LjG1.1_chr1	RepeatMasker	LTR	12829274	12829426	.	-	.	ID=LotjaGi1re1v1357100
LjG1.1_chr1	RepeatMasker	LTR	12829468	12829542	.	-	.	ID=LotjaGi1re1v1357200
LjG1.1_chr1	RepeatMasker	Low_complexity	12829618	12829645	.	+	.	ID=LotjaGi1re1v1357300
LjG1.1_chr1	RepeatMasker	LTR	12829827	12830042	.	+	.	ID=LotjaGi1re1v1357400
LjG1.1_chr1	RepeatMasker	DNA/Mite	12830056	12830094	.	-	.	ID=LotjaGi1re1v1357500
LjG1.1_chr1	RepeatMasker	LTR	12831322	12831584	.	-	.	ID=LotjaGi1re1v1357600
LjG1.1_chr1	RepeatMasker	Low_complexity	12832867	12832904	.	+	.	ID=LotjaGi1re1v1357700
LjG1.1_chr1	RepeatMasker	LTR	12834278	12834393	.	-	.	ID=LotjaGi1re1v1357800
LjG1.1_chr1	RepeatMasker	LTR	12835769	12835925	.	-	.	ID=LotjaGi1re1v1357900
LjG1.1_chr1	RepeatMasker	LTR/Copia	12835769	12835894	.	+	.	ID=LotjaGi1re1v1358000
LjG1.1_chr1	RepeatMasker	DNA/Mite	12837993	12838149	.	+	.	ID=LotjaGi1re1v1358100
LjG1.1_chr1	RepeatMasker	LTR	12840556	12841720	.	+	.	ID=LotjaGi1re1v1358200
LjG1.1_chr1	RepeatMasker	LTR	12842005	12842200	.	+	.	ID=LotjaGi1re1v1358300
LjG1.1_chr1	RepeatMasker	Simple_repeat	12849313	12849344	.	+	.	ID=LotjaGi1re1v1358400
LjG1.1_chr1	RepeatMasker	DNA/Mite	12850608	12850787	.	-	.	ID=LotjaGi1re1v1358500
LjG1.1_chr1	RepeatMasker	Simple_repeat	12850788	12850842	.	+	.	ID=LotjaGi1re1v1358600
LjG1.1_chr1	RepeatMasker	DNA/Mite	12850843	12851329	.	-	.	ID=LotjaGi1re1v1358700
LjG1.1_chr1	RepeatMasker	Low_complexity	12851590	12851671	.	+	.	ID=LotjaGi1re1v1358800
LjG1.1_chr1	RepeatMasker	Low_complexity	12853040	12853123	.	+	.	ID=LotjaGi1re1v1358900
LjG1.1_chr1	RepeatMasker	LTR/Copia	12853608	12854039	.	+	.	ID=LotjaGi1re1v1359000
LjG1.1_chr1	RepeatMasker	LTR	12854021	12856551	.	+	.	ID=LotjaGi1re1v1359100
LjG1.1_chr1	RepeatMasker	LTR/Copia	12856555	12861201	.	+	.	ID=LotjaGi1re1v1359200
LjG1.1_chr1	RepeatMasker	LTR/Copia	12862081	12866494	.	-	.	ID=LotjaGi1re1v1359300
LjG1.1_chr1	RepeatMasker	Low_complexity	12870531	12870579	.	+	.	ID=LotjaGi1re1v1359400
LjG1.1_chr1	RepeatMasker	Low_complexity	12873658	12873686	.	+	.	ID=LotjaGi1re1v1359500
LjG1.1_chr1	RepeatMasker	Low_complexity	12873803	12873864	.	+	.	ID=LotjaGi1re1v1359600
LjG1.1_chr1	RepeatMasker	DNA/Mite	12874255	12874309	.	-	.	ID=LotjaGi1re1v1359700
LjG1.1_chr1	RepeatMasker	LTR	12874262	12874332	.	-	.	ID=LotjaGi1re1v1359800
LjG1.1_chr1	RepeatMasker	DNA/Mite	12874333	12874459	.	-	.	ID=LotjaGi1re1v1359900
LjG1.1_chr1	RepeatMasker	LTR	12875128	12875291	.	+	.	ID=LotjaGi1re1v1360000
LjG1.1_chr1	RepeatMasker	DNA/Mite	12877247	12877386	.	-	.	ID=LotjaGi1re1v1360100
LjG1.1_chr1	RepeatMasker	Low_complexity	12877387	12877443	.	+	.	ID=LotjaGi1re1v1360200
LjG1.1_chr1	RepeatMasker	DNA/Mite	12879213	12879314	.	+	.	ID=LotjaGi1re1v1360300
LjG1.1_chr1	RepeatMasker	Low_complexity	12879441	12879463	.	+	.	ID=LotjaGi1re1v1360400
LjG1.1_chr1	RepeatMasker	LTR	12880777	12880977	.	-	.	ID=LotjaGi1re1v1360500
LjG1.1_chr1	RepeatMasker	DNA/Mite	12880946	12881148	.	-	.	ID=LotjaGi1re1v1360600
LjG1.1_chr1	RepeatMasker	Low_complexity	12881155	12881175	.	+	.	ID=LotjaGi1re1v1360700
LjG1.1_chr1	RepeatMasker	LTR	12881503	12881567	.	+	.	ID=LotjaGi1re1v1360800
LjG1.1_chr1	RepeatMasker	LTR	12881691	12881813	.	+	.	ID=LotjaGi1re1v1360900
LjG1.1_chr1	RepeatMasker	Low_complexity	12881856	12881941	.	+	.	ID=LotjaGi1re1v1361000
LjG1.1_chr1	RepeatMasker	LTR	12882118	12882522	.	+	.	ID=LotjaGi1re1v1361100
LjG1.1_chr1	RepeatMasker	LTR	12882417	12882575	.	-	.	ID=LotjaGi1re1v1361200
LjG1.1_chr1	RepeatMasker	LTR	12883283	12883481	.	+	.	ID=LotjaGi1re1v1361300
LjG1.1_chr1	RepeatMasker	Low_complexity	12883543	12883572	.	+	.	ID=LotjaGi1re1v1361400
LjG1.1_chr1	RepeatMasker	Low_complexity	12883625	12883664	.	+	.	ID=LotjaGi1re1v1361500
LjG1.1_chr1	RepeatMasker	Low_complexity	12883718	12883746	.	+	.	ID=LotjaGi1re1v1361600
LjG1.1_chr1	RepeatMasker	Low_complexity	12883787	12883821	.	+	.	ID=LotjaGi1re1v1361700
LjG1.1_chr1	RepeatMasker	Low_complexity	12883999	12884029	.	+	.	ID=LotjaGi1re1v1361800
LjG1.1_chr1	RepeatMasker	Low_complexity	12884508	12884540	.	+	.	ID=LotjaGi1re1v1361900
LjG1.1_chr1	RepeatMasker	DNA/Mite	12884637	12884818	.	-	.	ID=LotjaGi1re1v1362000
LjG1.1_chr1	RepeatMasker	Low_complexity	12885000	12885024	.	+	.	ID=LotjaGi1re1v1362100
LjG1.1_chr1	RepeatMasker	LTR	12885543	12885684	.	-	.	ID=LotjaGi1re1v1362200
LjG1.1_chr1	RepeatMasker	Low_complexity	12885711	12885768	.	+	.	ID=LotjaGi1re1v1362300
LjG1.1_chr1	RepeatMasker	Simple_repeat	12885897	12885954	.	+	.	ID=LotjaGi1re1v1362400
LjG1.1_chr1	RepeatMasker	DNA/Mite	12886110	12886681	.	+	.	ID=LotjaGi1re1v1362500
LjG1.1_chr1	RepeatMasker	Low_complexity	12886919	12886956	.	+	.	ID=LotjaGi1re1v1362600
LjG1.1_chr1	RepeatMasker	Low_complexity	12887004	12887041	.	+	.	ID=LotjaGi1re1v1362700
LjG1.1_chr1	RepeatMasker	LTR	12887541	12887889	.	-	.	ID=LotjaGi1re1v1362800
LjG1.1_chr1	RepeatMasker	LTR	12887579	12887886	.	+	.	ID=LotjaGi1re1v1362900
LjG1.1_chr1	RepeatMasker	Low_complexity	12887893	12887927	.	+	.	ID=LotjaGi1re1v1363000
LjG1.1_chr1	RepeatMasker	Low_complexity	12888104	12888158	.	+	.	ID=LotjaGi1re1v1363100
LjG1.1_chr1	RepeatMasker	Low_complexity	12888111	12888184	.	+	.	ID=LotjaGi1re1v1363200
LjG1.1_chr1	RepeatMasker	LTR	12888316	12888710	.	-	.	ID=LotjaGi1re1v1363300
LjG1.1_chr1	RepeatMasker	LTR	12888727	12888890	.	-	.	ID=LotjaGi1re1v1363400
LjG1.1_chr1	RepeatMasker	Simple_repeat	12889713	12889735	.	+	.	ID=LotjaGi1re1v1363500
LjG1.1_chr1	RepeatMasker	Low_complexity	12889808	12889863	.	+	.	ID=LotjaGi1re1v1363600
LjG1.1_chr1	RepeatMasker	LTR/Gypsy	12890154	12890287	.	-	.	ID=LotjaGi1re1v1363700
LjG1.1_chr1	RepeatMasker	Low_complexity	12890678	12890719	.	+	.	ID=LotjaGi1re1v1363800
LjG1.1_chr1	RepeatMasker	LTR	12891073	12891255	.	-	.	ID=LotjaGi1re1v1363900
LjG1.1_chr1	RepeatMasker	Low_complexity	12891332	12891353	.	+	.	ID=LotjaGi1re1v1364000
LjG1.1_chr1	RepeatMasker	LTR	12891650	12891669	.	+	.	ID=LotjaGi1re1v1364100
LjG1.1_chr1	RepeatMasker	DNA/Mite	12891670	12892196	.	+	.	ID=LotjaGi1re1v1364200
LjG1.1_chr1	RepeatMasker	LTR	12892122	12892217	.	-	.	ID=LotjaGi1re1v1364300
LjG1.1_chr1	RepeatMasker	Low_complexity	12893084	12893172	.	+	.	ID=LotjaGi1re1v1364400
LjG1.1_chr1	RepeatMasker	Low_complexity	12893352	12893391	.	+	.	ID=LotjaGi1re1v1364500
LjG1.1_chr1	RepeatMasker	LTR	12893798	12893989	.	-	.	ID=LotjaGi1re1v1364600
LjG1.1_chr1	RepeatMasker	LTR/Copia	12893874	12894028	.	+	.	ID=LotjaGi1re1v1364700
LjG1.1_chr1	RepeatMasker	LTR	12895999	12896151	.	+	.	ID=LotjaGi1re1v1364800
LjG1.1_chr1	RepeatMasker	LTR	12896088	12896164	.	-	.	ID=LotjaGi1re1v1364900
LjG1.1_chr1	RepeatMasker	DNA/Mite	12898471	12899221	.	+	.	ID=LotjaGi1re1v1365000
LjG1.1_chr1	RepeatMasker	LTR	12899351	12899473	.	+	.	ID=LotjaGi1re1v1365100
LjG1.1_chr1	RepeatMasker	DNA/Mite	12899549	12899656	.	+	.	ID=LotjaGi1re1v1365200
LjG1.1_chr1	RepeatMasker	Low_complexity	12900717	12900751	.	+	.	ID=LotjaGi1re1v1365300
LjG1.1_chr1	RepeatMasker	Low_complexity	12900873	12900900	.	+	.	ID=LotjaGi1re1v1365400
LjG1.1_chr1	RepeatMasker	LTR	12901538	12901677	.	+	.	ID=LotjaGi1re1v1365500
LjG1.1_chr1	RepeatMasker	LTR	12901588	12901995	.	-	.	ID=LotjaGi1re1v1365600
LjG1.1_chr1	RepeatMasker	LTR	12902152	12905877	.	-	.	ID=LotjaGi1re1v1365700
LjG1.1_chr1	RepeatMasker	DNA/Mite	12905929	12906056	.	-	.	ID=LotjaGi1re1v1365800
LjG1.1_chr1	RepeatMasker	LTR	12906045	12906096	.	-	.	ID=LotjaGi1re1v1365900
LjG1.1_chr1	RepeatMasker	LTR/Gypsy	12906059	12906125	.	+	.	ID=LotjaGi1re1v1366000
LjG1.1_chr1	RepeatMasker	LTR	12906061	12906145	.	+	.	ID=LotjaGi1re1v1366100
LjG1.1_chr1	RepeatMasker	DNA/Mite	12906340	12906550	.	-	.	ID=LotjaGi1re1v1366200
LjG1.1_chr1	RepeatMasker	LTR	12906357	12906587	.	+	.	ID=LotjaGi1re1v1366300
LjG1.1_chr1	RepeatMasker	Low_complexity	12906627	12906681	.	+	.	ID=LotjaGi1re1v1366400
LjG1.1_chr1	RepeatMasker	DNA/Mite	12906717	12906952	.	-	.	ID=LotjaGi1re1v1366500
LjG1.1_chr1	RepeatMasker	LTR	12907908	12908094	.	+	.	ID=LotjaGi1re1v1366600
LjG1.1_chr1	RepeatMasker	Low_complexity	12908113	12908158	.	+	.	ID=LotjaGi1re1v1366700
LjG1.1_chr1	RepeatMasker	LTR	12908758	12908849	.	+	.	ID=LotjaGi1re1v1366800
LjG1.1_chr1	RepeatMasker	LTR	12909254	12909348	.	-	.	ID=LotjaGi1re1v1366900
LjG1.1_chr1	RepeatMasker	Low_complexity	12909373	12909398	.	+	.	ID=LotjaGi1re1v1367000
LjG1.1_chr1	RepeatMasker	LTR	12909428	12909547	.	+	.	ID=LotjaGi1re1v1367100
LjG1.1_chr1	RepeatMasker	LTR	12910333	12910641	.	+	.	ID=LotjaGi1re1v1367200
LjG1.1_chr1	RepeatMasker	DNA/Mite	12911127	12911251	.	-	.	ID=LotjaGi1re1v1367300
LjG1.1_chr1	RepeatMasker	Low_complexity	12912323	12912363	.	+	.	ID=LotjaGi1re1v1367400
LjG1.1_chr1	RepeatMasker	Low_complexity	12912483	12912527	.	+	.	ID=LotjaGi1re1v1367500
LjG1.1_chr1	RepeatMasker	LTR	12913009	12913129	.	+	.	ID=LotjaGi1re1v1367600
LjG1.1_chr1	RepeatMasker	Low_complexity	12914916	12914946	.	+	.	ID=LotjaGi1re1v1367700
LjG1.1_chr1	RepeatMasker	LTR	12915170	12915334	.	-	.	ID=LotjaGi1re1v1367800
LjG1.1_chr1	RepeatMasker	LTR	12916252	12916601	.	-	.	ID=LotjaGi1re1v1367900
LjG1.1_chr1	RepeatMasker	DNA/Mite	12917305	12917474	.	+	.	ID=LotjaGi1re1v1368000
LjG1.1_chr1	RepeatMasker	Low_complexity	12917558	12917587	.	+	.	ID=LotjaGi1re1v1368100
LjG1.1_chr1	RepeatMasker	Low_complexity	12917920	12917964	.	+	.	ID=LotjaGi1re1v1368200
LjG1.1_chr1	RepeatMasker	LTR	12919303	12919362	.	+	.	ID=LotjaGi1re1v1368300
LjG1.1_chr1	RepeatMasker	LTR	12919427	12919539	.	-	.	ID=LotjaGi1re1v1368400
LjG1.1_chr1	RepeatMasker	Low_complexity	12919590	12919663	.	+	.	ID=LotjaGi1re1v1368500
LjG1.1_chr1	RepeatMasker	Low_complexity	12921168	12921203	.	+	.	ID=LotjaGi1re1v1368600
LjG1.1_chr1	RepeatMasker	LTR/Copia	12921973	12921985	.	+	.	ID=LotjaGi1re1v1368700
LjG1.1_chr1	RepeatMasker	DNA/Mite	12921986	12922145	.	+	.	ID=LotjaGi1re1v1368800
LjG1.1_chr1	RepeatMasker	Low_complexity	12922257	12922340	.	+	.	ID=LotjaGi1re1v1368900
LjG1.1_chr1	RepeatMasker	Low_complexity	12922510	12922546	.	+	.	ID=LotjaGi1re1v1369000
LjG1.1_chr1	RepeatMasker	DNA/Mite	12922637	12922779	.	+	.	ID=LotjaGi1re1v1369100
LjG1.1_chr1	RepeatMasker	LTR	12922780	12922884	.	-	.	ID=LotjaGi1re1v1369200
LjG1.1_chr1	RepeatMasker	LTR	12923642	12923833	.	+	.	ID=LotjaGi1re1v1369300
LjG1.1_chr1	RepeatMasker	LTR	12923939	12924339	.	-	.	ID=LotjaGi1re1v1369400
LjG1.1_chr1	RepeatMasker	LTR	12925492	12925617	.	-	.	ID=LotjaGi1re1v1369500
LjG1.1_chr1	RepeatMasker	LTR	12925727	12925925	.	-	.	ID=LotjaGi1re1v1369600
LjG1.1_chr1	RepeatMasker	LTR/Gypsy	12925734	12925877	.	-	.	ID=LotjaGi1re1v1369700
LjG1.1_chr1	RepeatMasker	LTR	12926289	12927515	.	-	.	ID=LotjaGi1re1v1369800
LjG1.1_chr1	RepeatMasker	Low_complexity	12927976	12928049	.	+	.	ID=LotjaGi1re1v1369900
LjG1.1_chr1	RepeatMasker	Low_complexity	12928079	12928282	.	+	.	ID=LotjaGi1re1v1370000
LjG1.1_chr1	RepeatMasker	LTR/Copia	12928365	12928535	.	+	.	ID=LotjaGi1re1v1370100
LjG1.1_chr1	RepeatMasker	LTR/Gypsy	12928392	12928538	.	+	.	ID=LotjaGi1re1v1370200
LjG1.1_chr1	RepeatMasker	LTR	12929441	12929624	.	+	.	ID=LotjaGi1re1v1370300
LjG1.1_chr1	RepeatMasker	LTR	12929448	12929589	.	-	.	ID=LotjaGi1re1v1370400
LjG1.1_chr1	RepeatMasker	Low_complexity	12929997	12930021	.	+	.	ID=LotjaGi1re1v1370500
LjG1.1_chr1	RepeatMasker	LTR/Gypsy	12930062	12930155	.	-	.	ID=LotjaGi1re1v1370600
LjG1.1_chr1	RepeatMasker	DNA/Mite	12931999	12932180	.	+	.	ID=LotjaGi1re1v1370700
LjG1.1_chr1	RepeatMasker	LTR/Gypsy	12932288	12932431	.	-	.	ID=LotjaGi1re1v1370800
LjG1.1_chr1	RepeatMasker	Simple_repeat	12933443	12933468	.	+	.	ID=LotjaGi1re1v1370900
LjG1.1_chr1	RepeatMasker	DNA/MuDR	12934004	12935621	.	+	.	ID=LotjaGi1re1v1371000
LjG1.1_chr1	RepeatMasker	DNA/MuDR	12935667	12935950	.	+	.	ID=LotjaGi1re1v1371100
LjG1.1_chr1	RepeatMasker	LTR/Gypsy	12938109	12938258	.	+	.	ID=LotjaGi1re1v1371200
LjG1.1_chr1	RepeatMasker	Low_complexity	12939785	12939835	.	+	.	ID=LotjaGi1re1v1371300
LjG1.1_chr1	RepeatMasker	DNA/Mite	12940706	12940810	.	+	.	ID=LotjaGi1re1v1371400
LjG1.1_chr1	RepeatMasker	Simple_repeat	12941192	12941218	.	+	.	ID=LotjaGi1re1v1371500
LjG1.1_chr1	RepeatMasker	Low_complexity	12942385	12942448	.	+	.	ID=LotjaGi1re1v1371600
LjG1.1_chr1	RepeatMasker	Low_complexity	12942536	12942563	.	+	.	ID=LotjaGi1re1v1371700
LjG1.1_chr1	RepeatMasker	Low_complexity	12943699	12943719	.	+	.	ID=LotjaGi1re1v1371800
LjG1.1_chr1	RepeatMasker	Simple_repeat	12945499	12945539	.	+	.	ID=LotjaGi1re1v1371900
LjG1.1_chr1	RepeatMasker	Low_complexity	12945787	12945808	.	+	.	ID=LotjaGi1re1v1372000
LjG1.1_chr1	RepeatMasker	LTR	12946070	12946323	.	-	.	ID=LotjaGi1re1v1372100
LjG1.1_chr1	RepeatMasker	LTR/Copia	12946078	12946355	.	+	.	ID=LotjaGi1re1v1372200
LjG1.1_chr1	RepeatMasker	LTR/Gypsy	12946547	12946932	.	+	.	ID=LotjaGi1re1v1372300
LjG1.1_chr1	RepeatMasker	LTR	12946916	12946969	.	+	.	ID=LotjaGi1re1v1372400
LjG1.1_chr1	RepeatMasker	LTR/Copia	12947383	12947769	.	+	.	ID=LotjaGi1re1v1372500
LjG1.1_chr1	RepeatMasker	LTR	12947529	12947771	.	+	.	ID=LotjaGi1re1v1372600
LjG1.1_chr1	RepeatMasker	LTR	12948879	12949689	.	-	.	ID=LotjaGi1re1v1372700
LjG1.1_chr1	RepeatMasker	LTR	12949693	12950108	.	+	.	ID=LotjaGi1re1v1372800
LjG1.1_chr1	RepeatMasker	LTR/Copia	12949714	12950228	.	-	.	ID=LotjaGi1re1v1372900
LjG1.1_chr1	RepeatMasker	Low_complexity	12950333	12950374	.	+	.	ID=LotjaGi1re1v1373000
LjG1.1_chr1	RepeatMasker	LTR	12951752	12952041	.	-	.	ID=LotjaGi1re1v1373100
LjG1.1_chr1	RepeatMasker	Low_complexity	12952569	12952642	.	+	.	ID=LotjaGi1re1v1373200
LjG1.1_chr1	RepeatMasker	Low_complexity	12952676	12952780	.	+	.	ID=LotjaGi1re1v1373300
LjG1.1_chr1	RepeatMasker	LTR	12953322	12953405	.	+	.	ID=LotjaGi1re1v1373400
LjG1.1_chr1	RepeatMasker	LTR	12953347	12953404	.	-	.	ID=LotjaGi1re1v1373500
LjG1.1_chr1	RepeatMasker	LTR/Gypsy	12953350	12953414	.	-	.	ID=LotjaGi1re1v1373600
LjG1.1_chr1	RepeatMasker	LTR	12953964	12954165	.	+	.	ID=LotjaGi1re1v1373700
LjG1.1_chr1	RepeatMasker	Low_complexity	12954171	12954217	.	+	.	ID=LotjaGi1re1v1373800
LjG1.1_chr1	RepeatMasker	DNA/Mite	12954256	12954489	.	+	.	ID=LotjaGi1re1v1373900
LjG1.1_chr1	RepeatMasker	Low_complexity	12954490	12954547	.	+	.	ID=LotjaGi1re1v1374000
LjG1.1_chr1	RepeatMasker	LTR	12954548	12955994	.	+	.	ID=LotjaGi1re1v1374100
LjG1.1_chr1	RepeatMasker	LTR	12955972	12956256	.	+	.	ID=LotjaGi1re1v1374200
LjG1.1_chr1	RepeatMasker	Simple_repeat	12956257	12956292	.	+	.	ID=LotjaGi1re1v1374300
LjG1.1_chr1	RepeatMasker	LTR	12956293	12957468	.	+	.	ID=LotjaGi1re1v1374400
LjG1.1_chr1	RepeatMasker	LTR	12957451	12957490	.	+	.	ID=LotjaGi1re1v1374500
LjG1.1_chr1	RepeatMasker	Low_complexity	12957536	12957582	.	+	.	ID=LotjaGi1re1v1374600
LjG1.1_chr1	RepeatMasker	LTR	12957590	12957806	.	+	.	ID=LotjaGi1re1v1374700
LjG1.1_chr1	RepeatMasker	LTR	12957871	12957927	.	+	.	ID=LotjaGi1re1v1374800
LjG1.1_chr1	RepeatMasker	LTR	12958028	12958103	.	+	.	ID=LotjaGi1re1v1374900
LjG1.1_chr1	RepeatMasker	Low_complexity	12958574	12958625	.	+	.	ID=LotjaGi1re1v1375000
LjG1.1_chr1	RepeatMasker	Low_complexity	12958645	12958700	.	+	.	ID=LotjaGi1re1v1375100
LjG1.1_chr1	RepeatMasker	LTR	12958871	12959059	.	+	.	ID=LotjaGi1re1v1375200
LjG1.1_chr1	RepeatMasker	LTR/Gypsy	12959013	12959068	.	+	.	ID=LotjaGi1re1v1375300
LjG1.1_chr1	RepeatMasker	DNA/Mite	12959059	12959189	.	+	.	ID=LotjaGi1re1v1375400
LjG1.1_chr1	RepeatMasker	Low_complexity	12959376	12959400	.	+	.	ID=LotjaGi1re1v1375500
LjG1.1_chr1	RepeatMasker	Low_complexity	12959670	12959698	.	+	.	ID=LotjaGi1re1v1375600
LjG1.1_chr1	RepeatMasker	Low_complexity	12959870	12959902	.	+	.	ID=LotjaGi1re1v1375700
LjG1.1_chr1	RepeatMasker	Low_complexity	12959977	12960019	.	+	.	ID=LotjaGi1re1v1375800
LjG1.1_chr1	RepeatMasker	LTR	12960445	12960742	.	-	.	ID=LotjaGi1re1v1375900
LjG1.1_chr1	RepeatMasker	LTR	12960959	12961022	.	+	.	ID=LotjaGi1re1v1376000
LjG1.1_chr1	RepeatMasker	LTR/Gypsy	12961023	12961033	.	-	.	ID=LotjaGi1re1v1376100
LjG1.1_chr1	RepeatMasker	LTR	12961080	12961844	.	-	.	ID=LotjaGi1re1v1376200
LjG1.1_chr1	RepeatMasker	LTR	12962197	12962357	.	-	.	ID=LotjaGi1re1v1376300
LjG1.1_chr1	RepeatMasker	LTR	12962390	12962551	.	+	.	ID=LotjaGi1re1v1376400
LjG1.1_chr1	RepeatMasker	LTR	12962912	12963662	.	+	.	ID=LotjaGi1re1v1376500
LjG1.1_chr1	RepeatMasker	LTR/Gypsy	12963701	12963711	.	+	.	ID=LotjaGi1re1v1376600
LjG1.1_chr1	RepeatMasker	LTR	12963712	12963775	.	-	.	ID=LotjaGi1re1v1376700
LjG1.1_chr1	RepeatMasker	LTR	12963992	12964313	.	+	.	ID=LotjaGi1re1v1376800
LjG1.1_chr1	RepeatMasker	Low_complexity	12964712	12964733	.	+	.	ID=LotjaGi1re1v1376900
LjG1.1_chr1	RepeatMasker	Low_complexity	12964830	12964864	.	+	.	ID=LotjaGi1re1v1377000
LjG1.1_chr1	RepeatMasker	LTR/Gypsy	12964914	12967684	.	-	.	ID=LotjaGi1re1v1377100
LjG1.1_chr1	RepeatMasker	LTR	12967689	12968249	.	-	.	ID=LotjaGi1re1v1377200
LjG1.1_chr1	RepeatMasker	LTR	12968252	12968393	.	-	.	ID=LotjaGi1re1v1377300
LjG1.1_chr1	RepeatMasker	DNA/Mite	12968857	12969024	.	+	.	ID=LotjaGi1re1v1377400
LjG1.1_chr1	RepeatMasker	LTR	12970397	12970582	.	+	.	ID=LotjaGi1re1v1377500
LjG1.1_chr1	RepeatMasker	DNA/Mite	12971376	12971679	.	+	.	ID=LotjaGi1re1v1377600
LjG1.1_chr1	RepeatMasker	LTR	12971655	12971683	.	-	.	ID=LotjaGi1re1v1377700
LjG1.1_chr1	RepeatMasker	Low_complexity	12972413	12972447	.	+	.	ID=LotjaGi1re1v1377800
LjG1.1_chr1	RepeatMasker	DNA/Mite	12972988	12973341	.	-	.	ID=LotjaGi1re1v1377900
LjG1.1_chr1	RepeatMasker	DNA/Mite	12974739	12975106	.	+	.	ID=LotjaGi1re1v1378000
LjG1.1_chr1	RepeatMasker	LTR	12981338	12981661	.	-	.	ID=LotjaGi1re1v1378100
LjG1.1_chr1	RepeatMasker	DNA/Harbinger	12981424	12984575	.	+	.	ID=LotjaGi1re1v1378200
LjG1.1_chr1	RepeatMasker	Simple_repeat	12985039	12985061	.	+	.	ID=LotjaGi1re1v1378300
LjG1.1_chr1	RepeatMasker	Simple_repeat	12985102	12985165	.	+	.	ID=LotjaGi1re1v1378400
LjG1.1_chr1	RepeatMasker	DNA/Harbinger	12985534	12986571	.	+	.	ID=LotjaGi1re1v1378500
LjG1.1_chr1	RepeatMasker	LTR/Copia	12986776	12987133	.	+	.	ID=LotjaGi1re1v1378600
LjG1.1_chr1	RepeatMasker	LTR/Copia	12987289	12987333	.	+	.	ID=LotjaGi1re1v1378700
LjG1.1_chr1	RepeatMasker	LTR/Copia	12987355	12987434	.	+	.	ID=LotjaGi1re1v1378800
LjG1.1_chr1	RepeatMasker	LTR/Copia	12987443	12987858	.	+	.	ID=LotjaGi1re1v1378900
LjG1.1_chr1	RepeatMasker	LTR	12988025	12988315	.	-	.	ID=LotjaGi1re1v1379000
LjG1.1_chr1	RepeatMasker	LTR	12988894	12989204	.	+	.	ID=LotjaGi1re1v1379100
LjG1.1_chr1	RepeatMasker	Low_complexity	12989930	12989999	.	+	.	ID=LotjaGi1re1v1379200
LjG1.1_chr1	RepeatMasker	Low_complexity	12990436	12990550	.	+	.	ID=LotjaGi1re1v1379300
LjG1.1_chr1	RepeatMasker	Low_complexity	12990717	12990783	.	+	.	ID=LotjaGi1re1v1379400
LjG1.1_chr1	RepeatMasker	LTR	12990996	12991117	.	+	.	ID=LotjaGi1re1v1379500
LjG1.1_chr1	RepeatMasker	LTR	12991008	12991318	.	-	.	ID=LotjaGi1re1v1379600
LjG1.1_chr1	RepeatMasker	Simple_repeat	12991391	12991577	.	+	.	ID=LotjaGi1re1v1379700
LjG1.1_chr1	RepeatMasker	LTR	12992149	12992494	.	+	.	ID=LotjaGi1re1v1379800
LjG1.1_chr1	RepeatMasker	DNA/Mite	12992495	12992618	.	-	.	ID=LotjaGi1re1v1379900
LjG1.1_chr1	RepeatMasker	Low_complexity	12993329	12993415	.	+	.	ID=LotjaGi1re1v1380000
LjG1.1_chr1	RepeatMasker	LTR	12993912	12993933	.	-	.	ID=LotjaGi1re1v1380100
LjG1.1_chr1	RepeatMasker	DNA/Mite	12993934	12994118	.	+	.	ID=LotjaGi1re1v1380200
LjG1.1_chr1	RepeatMasker	Low_complexity	12994640	12994661	.	+	.	ID=LotjaGi1re1v1380300
LjG1.1_chr1	RepeatMasker	DNA/Mite	12994811	12994969	.	+	.	ID=LotjaGi1re1v1380400
LjG1.1_chr1	RepeatMasker	Simple_repeat	12998813	12998844	.	+	.	ID=LotjaGi1re1v1380500
LjG1.1_chr1	RepeatMasker	LTR	12999431	12999567	.	-	.	ID=LotjaGi1re1v1380600
LjG1.1_chr1	RepeatMasker	LTR	12999711	12999779	.	+	.	ID=LotjaGi1re1v1380700
LjG1.1_chr1	RepeatMasker	LTR	12999730	12999889	.	-	.	ID=LotjaGi1re1v1380800
LjG1.1_chr1	RepeatMasker	LTR	13000270	13000398	.	+	.	ID=LotjaGi1re1v1380900
LjG1.1_chr1	RepeatMasker	DNA/Mite	13000987	13001066	.	-	.	ID=LotjaGi1re1v1381000
LjG1.1_chr1	RepeatMasker	DNA/Mite	13001067	13001261	.	-	.	ID=LotjaGi1re1v1381100
LjG1.1_chr1	RepeatMasker	LTR	13001871	13002127	.	+	.	ID=LotjaGi1re1v1381200
LjG1.1_chr1	RepeatMasker	LTR/Copia	13001880	13002279	.	+	.	ID=LotjaGi1re1v1381300
LjG1.1_chr1	RepeatMasker	LTR/Copia	13002128	13002159	.	-	.	ID=LotjaGi1re1v1381400
LjG1.1_chr1	RepeatMasker	Simple_repeat	13003014	13003039	.	+	.	ID=LotjaGi1re1v1381500
LjG1.1_chr1	RepeatMasker	Low_complexity	13003088	13003109	.	+	.	ID=LotjaGi1re1v1381600
LjG1.1_chr1	RepeatMasker	LTR/Copia	13003112	13003387	.	-	.	ID=LotjaGi1re1v1381700
LjG1.1_chr1	RepeatMasker	LTR	13003175	13003398	.	-	.	ID=LotjaGi1re1v1381800
LjG1.1_chr1	RepeatMasker	DNA/Mite	13005036	13005223	.	-	.	ID=LotjaGi1re1v1381900
LjG1.1_chr1	RepeatMasker	LTR	13006702	13007029	.	+	.	ID=LotjaGi1re1v1382000
LjG1.1_chr1	RepeatMasker	Low_complexity	13008269	13008296	.	+	.	ID=LotjaGi1re1v1382100
LjG1.1_chr1	RepeatMasker	LTR	13009071	13009168	.	-	.	ID=LotjaGi1re1v1382200
LjG1.1_chr1	RepeatMasker	LINE	13009935	13012810	.	-	.	ID=LotjaGi1re1v1382300
LjG1.1_chr1	RepeatMasker	DNA/Mite	13013210	13013400	.	-	.	ID=LotjaGi1re1v1382400
LjG1.1_chr1	RepeatMasker	Low_complexity	13013753	13013781	.	+	.	ID=LotjaGi1re1v1382500
LjG1.1_chr1	RepeatMasker	Low_complexity	13013834	13013885	.	+	.	ID=LotjaGi1re1v1382600
LjG1.1_chr1	RepeatMasker	LTR	13014355	13014562	.	+	.	ID=LotjaGi1re1v1382700
LjG1.1_chr1	RepeatMasker	LTR	13014762	13015155	.	+	.	ID=LotjaGi1re1v1382800
LjG1.1_chr1	RepeatMasker	Simple_repeat	13016581	13016701	.	+	.	ID=LotjaGi1re1v1382900
LjG1.1_chr1	RepeatMasker	LTR	13017818	13017992	.	+	.	ID=LotjaGi1re1v1383000
LjG1.1_chr1	RepeatMasker	Low_complexity	13018339	13018387	.	+	.	ID=LotjaGi1re1v1383100
LjG1.1_chr1	RepeatMasker	LTR	13018428	13018740	.	+	.	ID=LotjaGi1re1v1383200
LjG1.1_chr1	RepeatMasker	Simple_repeat	13018825	13018851	.	+	.	ID=LotjaGi1re1v1383300
LjG1.1_chr1	RepeatMasker	Low_complexity	13018852	13018998	.	+	.	ID=LotjaGi1re1v1383400
LjG1.1_chr1	RepeatMasker	Low_complexity	13019025	13019075	.	+	.	ID=LotjaGi1re1v1383500
LjG1.1_chr1	RepeatMasker	LTR	13019172	13019435	.	+	.	ID=LotjaGi1re1v1383600
LjG1.1_chr1	RepeatMasker	LTR	13019438	13019544	.	+	.	ID=LotjaGi1re1v1383700
LjG1.1_chr1	RepeatMasker	LTR	13019532	13019650	.	-	.	ID=LotjaGi1re1v1383800
LjG1.1_chr1	RepeatMasker	Low_complexity	13019661	13019688	.	+	.	ID=LotjaGi1re1v1383900
LjG1.1_chr1	RepeatMasker	LTR	13019782	13020706	.	+	.	ID=LotjaGi1re1v1384000
LjG1.1_chr1	RepeatMasker	Low_complexity	13020731	13020776	.	+	.	ID=LotjaGi1re1v1384100
LjG1.1_chr1	RepeatMasker	Low_complexity	13021505	13021536	.	+	.	ID=LotjaGi1re1v1384200
LjG1.1_chr1	RepeatMasker	DNA/Mite	13021703	13021859	.	-	.	ID=LotjaGi1re1v1384300
LjG1.1_chr1	RepeatMasker	DNA/Mite	13021920	13022062	.	-	.	ID=LotjaGi1re1v1384400
LjG1.1_chr1	RepeatMasker	LTR	13030708	13030905	.	+	.	ID=LotjaGi1re1v1384500
LjG1.1_chr1	RepeatMasker	Low_complexity	13031542	13031606	.	+	.	ID=LotjaGi1re1v1384600
LjG1.1_chr1	RepeatMasker	Low_complexity	13033686	13033711	.	+	.	ID=LotjaGi1re1v1384700
LjG1.1_chr1	RepeatMasker	Low_complexity	13033789	13033847	.	+	.	ID=LotjaGi1re1v1384800
LjG1.1_chr1	RepeatMasker	Simple_repeat	13033997	13034037	.	+	.	ID=LotjaGi1re1v1384900
LjG1.1_chr1	RepeatMasker	Low_complexity	13034759	13034805	.	+	.	ID=LotjaGi1re1v1385000
LjG1.1_chr1	RepeatMasker	DNA/Mite	13035028	13035242	.	+	.	ID=LotjaGi1re1v1385100
LjG1.1_chr1	RepeatMasker	LTR	13035366	13035499	.	+	.	ID=LotjaGi1re1v1385200
LjG1.1_chr1	RepeatMasker	Low_complexity	13036019	13036072	.	+	.	ID=LotjaGi1re1v1385300
LjG1.1_chr1	RepeatMasker	LTR	13036074	13036127	.	-	.	ID=LotjaGi1re1v1385400
LjG1.1_chr1	RepeatMasker	Low_complexity	13037319	13037348	.	+	.	ID=LotjaGi1re1v1385500
LjG1.1_chr1	RepeatMasker	Low_complexity	13037648	13037690	.	+	.	ID=LotjaGi1re1v1385600
LjG1.1_chr1	RepeatMasker	Low_complexity	13037972	13037995	.	+	.	ID=LotjaGi1re1v1385700
LjG1.1_chr1	RepeatMasker	Low_complexity	13038638	13038658	.	+	.	ID=LotjaGi1re1v1385800
LjG1.1_chr1	RepeatMasker	LTR	13039231	13039249	.	+	.	ID=LotjaGi1re1v1385900
LjG1.1_chr1	RepeatMasker	DNA/Mite	13039250	13039545	.	-	.	ID=LotjaGi1re1v1386000
LjG1.1_chr1	RepeatMasker	LTR	13039415	13039560	.	-	.	ID=LotjaGi1re1v1386100
LjG1.1_chr1	RepeatMasker	LTR	13039943	13040015	.	-	.	ID=LotjaGi1re1v1386200
LjG1.1_chr1	RepeatMasker	LTR	13039964	13040053	.	+	.	ID=LotjaGi1re1v1386300
LjG1.1_chr1	RepeatMasker	Low_complexity	13041326	13041356	.	+	.	ID=LotjaGi1re1v1386400
LjG1.1_chr1	RepeatMasker	Low_complexity	13041781	13041829	.	+	.	ID=LotjaGi1re1v1386500
LjG1.1_chr1	RepeatMasker	Low_complexity	13042519	13042539	.	+	.	ID=LotjaGi1re1v1386600
LjG1.1_chr1	RepeatMasker	Low_complexity	13042577	13042621	.	+	.	ID=LotjaGi1re1v1386700
LjG1.1_chr1	RepeatMasker	Simple_repeat	13043737	13043762	.	+	.	ID=LotjaGi1re1v1386800
LjG1.1_chr1	RepeatMasker	DNA/Mite	13045258	13045443	.	+	.	ID=LotjaGi1re1v1386900
LjG1.1_chr1	RepeatMasker	LTR	13045633	13045708	.	+	.	ID=LotjaGi1re1v1387000
LjG1.1_chr1	RepeatMasker	Low_complexity	13046354	13046429	.	+	.	ID=LotjaGi1re1v1387100
LjG1.1_chr1	RepeatMasker	DNA/Mite	13048072	13048212	.	+	.	ID=LotjaGi1re1v1387200
LjG1.1_chr1	RepeatMasker	Low_complexity	13048220	13048271	.	+	.	ID=LotjaGi1re1v1387300
LjG1.1_chr1	RepeatMasker	Simple_repeat	13048295	13048363	.	+	.	ID=LotjaGi1re1v1387400
LjG1.1_chr1	RepeatMasker	DNA/Mite	13049109	13049316	.	-	.	ID=LotjaGi1re1v1387500
LjG1.1_chr1	RepeatMasker	DNA/Mite	13049179	13049318	.	+	.	ID=LotjaGi1re1v1387600
LjG1.1_chr1	RepeatMasker	LTR	13049319	13049349	.	+	.	ID=LotjaGi1re1v1387700
LjG1.1_chr1	RepeatMasker	DNA/Mite	13049608	13049677	.	+	.	ID=LotjaGi1re1v1387800
LjG1.1_chr1	RepeatMasker	DNA/Mite	13050471	13050769	.	-	.	ID=LotjaGi1re1v1387900
LjG1.1_chr1	RepeatMasker	LTR	13051742	13054052	.	+	.	ID=LotjaGi1re1v1388000
LjG1.1_chr1	RepeatMasker	LTR	13054051	13054278	.	+	.	ID=LotjaGi1re1v1388100
LjG1.1_chr1	RepeatMasker	Low_complexity	13056971	13057006	.	+	.	ID=LotjaGi1re1v1388200
LjG1.1_chr1	RepeatMasker	LTR	13057043	13057161	.	-	.	ID=LotjaGi1re1v1388300
LjG1.1_chr1	RepeatMasker	LTR	13057220	13057348	.	+	.	ID=LotjaGi1re1v1388400
LjG1.1_chr1	RepeatMasker	Low_complexity	13057373	13057404	.	+	.	ID=LotjaGi1re1v1388500
LjG1.1_chr1	RepeatMasker	Low_complexity	13057702	13057753	.	+	.	ID=LotjaGi1re1v1388600
LjG1.1_chr1	RepeatMasker	Simple_repeat	13057958	13058001	.	+	.	ID=LotjaGi1re1v1388700
LjG1.1_chr1	RepeatMasker	Low_complexity	13058214	13058252	.	+	.	ID=LotjaGi1re1v1388800
LjG1.1_chr1	RepeatMasker	Low_complexity	13058330	13058372	.	+	.	ID=LotjaGi1re1v1388900
LjG1.1_chr1	RepeatMasker	DNA/Mite	13058504	13058626	.	-	.	ID=LotjaGi1re1v1389000
LjG1.1_chr1	RepeatMasker	Low_complexity	13058886	13058951	.	+	.	ID=LotjaGi1re1v1389100
LjG1.1_chr1	RepeatMasker	LTR	13060135	13060201	.	+	.	ID=LotjaGi1re1v1389200
LjG1.1_chr1	RepeatMasker	LTR	13060657	13061236	.	-	.	ID=LotjaGi1re1v1389300
LjG1.1_chr1	RepeatMasker	LTR	13060734	13061013	.	+	.	ID=LotjaGi1re1v1389400
LjG1.1_chr1	RepeatMasker	LTR	13062604	13063131	.	-	.	ID=LotjaGi1re1v1389500
LjG1.1_chr1	RepeatMasker	LTR	13063138	13063208	.	+	.	ID=LotjaGi1re1v1389600
LjG1.1_chr1	RepeatMasker	DNA/Mite	13063261	13063417	.	+	.	ID=LotjaGi1re1v1389700
LjG1.1_chr1	RepeatMasker	LTR	13063793	13063915	.	-	.	ID=LotjaGi1re1v1389800
LjG1.1_chr1	RepeatMasker	LTR	13063807	13063931	.	+	.	ID=LotjaGi1re1v1389900
LjG1.1_chr1	RepeatMasker	Low_complexity	13064390	13064413	.	+	.	ID=LotjaGi1re1v1390000
LjG1.1_chr1	RepeatMasker	DNA/Mite	13064930	13065020	.	+	.	ID=LotjaGi1re1v1390100
LjG1.1_chr1	RepeatMasker	LTR	13065317	13065369	.	+	.	ID=LotjaGi1re1v1390200
LjG1.1_chr1	RepeatMasker	LTR	13066239	13066297	.	+	.	ID=LotjaGi1re1v1390300
LjG1.1_chr1	RepeatMasker	Simple_repeat	13066298	13066336	.	+	.	ID=LotjaGi1re1v1390400
LjG1.1_chr1	RepeatMasker	LTR	13066337	13066401	.	-	.	ID=LotjaGi1re1v1390500
LjG1.1_chr1	RepeatMasker	Low_complexity	13067325	13067352	.	+	.	ID=LotjaGi1re1v1390600
LjG1.1_chr1	RepeatMasker	Low_complexity	13067688	13067791	.	+	.	ID=LotjaGi1re1v1390700
LjG1.1_chr1	RepeatMasker	Low_complexity	13068247	13068286	.	+	.	ID=LotjaGi1re1v1390800
LjG1.1_chr1	RepeatMasker	Low_complexity	13068381	13068428	.	+	.	ID=LotjaGi1re1v1390900
LjG1.1_chr1	RepeatMasker	Low_complexity	13068506	13068590	.	+	.	ID=LotjaGi1re1v1391000
LjG1.1_chr1	RepeatMasker	Low_complexity	13068801	13068838	.	+	.	ID=LotjaGi1re1v1391100
LjG1.1_chr1	RepeatMasker	Low_complexity	13068861	13068885	.	+	.	ID=LotjaGi1re1v1391200
LjG1.1_chr1	RepeatMasker	Low_complexity	13069054	13069097	.	+	.	ID=LotjaGi1re1v1391300
LjG1.1_chr1	RepeatMasker	LTR	13069349	13069855	.	+	.	ID=LotjaGi1re1v1391400
LjG1.1_chr1	RepeatMasker	Low_complexity	13070380	13070449	.	+	.	ID=LotjaGi1re1v1391500
LjG1.1_chr1	RepeatMasker	Low_complexity	13070486	13070517	.	+	.	ID=LotjaGi1re1v1391600
LjG1.1_chr1	RepeatMasker	Low_complexity	13070763	13070802	.	+	.	ID=LotjaGi1re1v1391700
LjG1.1_chr1	RepeatMasker	Low_complexity	13070830	13070887	.	+	.	ID=LotjaGi1re1v1391800
LjG1.1_chr1	RepeatMasker	Low_complexity	13071260	13071301	.	+	.	ID=LotjaGi1re1v1391900
LjG1.1_chr1	RepeatMasker	Low_complexity	13071334	13071371	.	+	.	ID=LotjaGi1re1v1392000
LjG1.1_chr1	RepeatMasker	Low_complexity	13071348	13071378	.	+	.	ID=LotjaGi1re1v1392100
LjG1.1_chr1	RepeatMasker	Low_complexity	13071479	13071534	.	+	.	ID=LotjaGi1re1v1392200
LjG1.1_chr1	RepeatMasker	LTR	13071820	13071909	.	-	.	ID=LotjaGi1re1v1392300
LjG1.1_chr1	RepeatMasker	LTR/Copia	13072705	13073019	.	+	.	ID=LotjaGi1re1v1392400
LjG1.1_chr1	RepeatMasker	LTR/Copia	13073151	13073320	.	+	.	ID=LotjaGi1re1v1392500
LjG1.1_chr1	RepeatMasker	LTR/Copia	13073529	13073736	.	+	.	ID=LotjaGi1re1v1392600
LjG1.1_chr1	RepeatMasker	LTR/Copia	13073731	13074032	.	+	.	ID=LotjaGi1re1v1392700
LjG1.1_chr1	RepeatMasker	DNA/Mite	13074036	13074132	.	+	.	ID=LotjaGi1re1v1392800
LjG1.1_chr1	RepeatMasker	LTR	13074082	13074258	.	+	.	ID=LotjaGi1re1v1392900
LjG1.1_chr1	RepeatMasker	LTR/Gypsy	13074133	13074449	.	-	.	ID=LotjaGi1re1v1393000
LjG1.1_chr1	RepeatMasker	LTR/Gypsy	13074258	13074472	.	+	.	ID=LotjaGi1re1v1393100
LjG1.1_chr1	RepeatMasker	LTR	13076792	13077043	.	+	.	ID=LotjaGi1re1v1393200
LjG1.1_chr1	RepeatMasker	DNA/En-Spm	13076836	13077044	.	-	.	ID=LotjaGi1re1v1393300
LjG1.1_chr1	RepeatMasker	DNA/En-Spm	13078161	13081332	.	-	.	ID=LotjaGi1re1v1393400
LjG1.1_chr1	RepeatMasker	LTR/Gypsy	13084452	13084790	.	-	.	ID=LotjaGi1re1v1393500
LjG1.1_chr1	RepeatMasker	DNA/Mite	13084783	13084878	.	+	.	ID=LotjaGi1re1v1393600
LjG1.1_chr1	RepeatMasker	LTR/Copia	13085025	13085117	.	+	.	ID=LotjaGi1re1v1393700
LjG1.1_chr1	RepeatMasker	DNA/Mite	13085282	13085714	.	-	.	ID=LotjaGi1re1v1393800
LjG1.1_chr1	RepeatMasker	DNA/Mite	13086542	13086685	.	+	.	ID=LotjaGi1re1v1393900
LjG1.1_chr1	RepeatMasker	Simple_repeat	13086858	13086895	.	+	.	ID=LotjaGi1re1v1394000
LjG1.1_chr1	RepeatMasker	LTR	13086896	13086950	.	+	.	ID=LotjaGi1re1v1394100
LjG1.1_chr1	RepeatMasker	DNA/Mite	13090170	13090293	.	+	.	ID=LotjaGi1re1v1394200
LjG1.1_chr1	RepeatMasker	Low_complexity	13090682	13090723	.	+	.	ID=LotjaGi1re1v1394300
LjG1.1_chr1	RepeatMasker	Low_complexity	13091192	13091246	.	+	.	ID=LotjaGi1re1v1394400
LjG1.1_chr1	RepeatMasker	Simple_repeat	13091547	13091604	.	+	.	ID=LotjaGi1re1v1394500
LjG1.1_chr1	RepeatMasker	Simple_repeat	13092558	13092611	.	+	.	ID=LotjaGi1re1v1394600
LjG1.1_chr1	RepeatMasker	LTR	13092788	13092882	.	-	.	ID=LotjaGi1re1v1394700
LjG1.1_chr1	RepeatMasker	DNA/Mite	13092883	13093287	.	-	.	ID=LotjaGi1re1v1394800
LjG1.1_chr1	RepeatMasker	LTR	13093537	13093617	.	+	.	ID=LotjaGi1re1v1394900
LjG1.1_chr1	RepeatMasker	Simple_repeat	13093824	13093849	.	+	.	ID=LotjaGi1re1v1395000
LjG1.1_chr1	RepeatMasker	LTR	13093852	13093992	.	-	.	ID=LotjaGi1re1v1395100
LjG1.1_chr1	RepeatMasker	LTR	13096843	13096905	.	-	.	ID=LotjaGi1re1v1395200
LjG1.1_chr1	RepeatMasker	LTR	13098934	13099077	.	+	.	ID=LotjaGi1re1v1395300
LjG1.1_chr1	RepeatMasker	LTR	13099110	13099466	.	+	.	ID=LotjaGi1re1v1395400
LjG1.1_chr1	RepeatMasker	LTR/Gypsy	13099349	13099466	.	+	.	ID=LotjaGi1re1v1395500
LjG1.1_chr1	RepeatMasker	LTR	13099440	13103409	.	+	.	ID=LotjaGi1re1v1395600
LjG1.1_chr1	RepeatMasker	Simple_repeat	13103989	13104034	.	+	.	ID=LotjaGi1re1v1395700
LjG1.1_chr1	RepeatMasker	DNA/Mite	13104490	13104571	.	+	.	ID=LotjaGi1re1v1395800
LjG1.1_chr1	RepeatMasker	DNA/Mite	13105197	13105385	.	+	.	ID=LotjaGi1re1v1395900
LjG1.1_chr1	RepeatMasker	DNA/Mite	13106002	13106181	.	-	.	ID=LotjaGi1re1v1396000
LjG1.1_chr1	RepeatMasker	DNA/Mite	13111693	13111876	.	+	.	ID=LotjaGi1re1v1396100
LjG1.1_chr1	RepeatMasker	LTR	13112318	13112438	.	-	.	ID=LotjaGi1re1v1396200
LjG1.1_chr1	RepeatMasker	LTR/Copia	13112340	13112527	.	-	.	ID=LotjaGi1re1v1396300
LjG1.1_chr1	RepeatMasker	LTR	13112528	13114890	.	-	.	ID=LotjaGi1re1v1396400
LjG1.1_chr1	RepeatMasker	LTR/Gypsy	13114592	13117353	.	-	.	ID=LotjaGi1re1v1396500
LjG1.1_chr1	RepeatMasker	LTR	13117354	13118967	.	-	.	ID=LotjaGi1re1v1396600
LjG1.1_chr1	RepeatMasker	LTR/Gypsy	13118968	13122352	.	-	.	ID=LotjaGi1re1v1396700
LjG1.1_chr1	RepeatMasker	LTR	13120485	13123130	.	-	.	ID=LotjaGi1re1v1396800
LjG1.1_chr1	RepeatMasker	LTR	13123524	13123693	.	+	.	ID=LotjaGi1re1v1396900
LjG1.1_chr1	RepeatMasker	LTR	13123530	13123658	.	-	.	ID=LotjaGi1re1v1397000
LjG1.1_chr1	RepeatMasker	DNA/Mite	13123909	13124120	.	+	.	ID=LotjaGi1re1v1397100
LjG1.1_chr1	RepeatMasker	LTR	13125949	13127327	.	+	.	ID=LotjaGi1re1v1397200
LjG1.1_chr1	RepeatMasker	LTR	13126682	13127071	.	-	.	ID=LotjaGi1re1v1397300
LjG1.1_chr1	RepeatMasker	LTR	13127627	13127672	.	+	.	ID=LotjaGi1re1v1397400
LjG1.1_chr1	RepeatMasker	LTR	13129641	13129876	.	-	.	ID=LotjaGi1re1v1397500
LjG1.1_chr1	RepeatMasker	LTR/Copia	13129875	13131003	.	+	.	ID=LotjaGi1re1v1397600
LjG1.1_chr1	RepeatMasker	LTR/Copia	13131640	13132112	.	+	.	ID=LotjaGi1re1v1397700
LjG1.1_chr1	RepeatMasker	LTR/Gypsy	13132030	13136777	.	-	.	ID=LotjaGi1re1v1397800
LjG1.1_chr1	RepeatMasker	LTR/Copia	13136662	13137788	.	+	.	ID=LotjaGi1re1v1397900
LjG1.1_chr1	RepeatMasker	LTR/Copia	13138425	13138897	.	+	.	ID=LotjaGi1re1v1398000
LjG1.1_chr1	RepeatMasker	LTR	13138891	13139640	.	-	.	ID=LotjaGi1re1v1398100
LjG1.1_chr1	RepeatMasker	Low_complexity	13141972	13142002	.	+	.	ID=LotjaGi1re1v1398200
LjG1.1_chr1	RepeatMasker	Low_complexity	13142131	13142179	.	+	.	ID=LotjaGi1re1v1398300
LjG1.1_chr1	RepeatMasker	Low_complexity	13142212	13142246	.	+	.	ID=LotjaGi1re1v1398400
LjG1.1_chr1	RepeatMasker	Low_complexity	13142317	13142344	.	+	.	ID=LotjaGi1re1v1398500
LjG1.1_chr1	RepeatMasker	Low_complexity	13142463	13142546	.	+	.	ID=LotjaGi1re1v1398600
LjG1.1_chr1	RepeatMasker	Low_complexity	13143066	13143122	.	+	.	ID=LotjaGi1re1v1398700
LjG1.1_chr1	RepeatMasker	Low_complexity	13144230	13144301	.	+	.	ID=LotjaGi1re1v1398800
LjG1.1_chr1	RepeatMasker	Low_complexity	13144395	13144424	.	+	.	ID=LotjaGi1re1v1398900
LjG1.1_chr1	RepeatMasker	Low_complexity	13144937	13144966	.	+	.	ID=LotjaGi1re1v1399000
LjG1.1_chr1	RepeatMasker	Low_complexity	13147192	13147248	.	+	.	ID=LotjaGi1re1v1399100
LjG1.1_chr1	RepeatMasker	Low_complexity	13147202	13147255	.	+	.	ID=LotjaGi1re1v1399200
LjG1.1_chr1	RepeatMasker	Simple_repeat	13147845	13147898	.	+	.	ID=LotjaGi1re1v1399300
LjG1.1_chr1	RepeatMasker	LTR	13148175	13148701	.	+	.	ID=LotjaGi1re1v1399400
LjG1.1_chr1	RepeatMasker	Simple_repeat	13149200	13149231	.	+	.	ID=LotjaGi1re1v1399500
LjG1.1_chr1	RepeatMasker	LTR	13149411	13149784	.	+	.	ID=LotjaGi1re1v1399600
LjG1.1_chr1	RepeatMasker	LTR/Copia	13150269	13150415	.	+	.	ID=LotjaGi1re1v1399700
LjG1.1_chr1	RepeatMasker	LTR/Copia	13150571	13153964	.	+	.	ID=LotjaGi1re1v1399800
LjG1.1_chr1	RepeatMasker	LTR	13153744	13154109	.	+	.	ID=LotjaGi1re1v1399900
LjG1.1_chr1	RepeatMasker	LTR	13153798	13154241	.	-	.	ID=LotjaGi1re1v1400000
LjG1.1_chr1	RepeatMasker	LTR	13154107	13154957	.	+	.	ID=LotjaGi1re1v1400100
LjG1.1_chr1	RepeatMasker	LTR	13156004	13156170	.	+	.	ID=LotjaGi1re1v1400200
LjG1.1_chr1	RepeatMasker	Low_complexity	13156388	13156450	.	+	.	ID=LotjaGi1re1v1400300
LjG1.1_chr1	RepeatMasker	Low_complexity	13156592	13156650	.	+	.	ID=LotjaGi1re1v1400400
LjG1.1_chr1	RepeatMasker	Low_complexity	13156606	13156700	.	+	.	ID=LotjaGi1re1v1400500
LjG1.1_chr1	RepeatMasker	LTR	13156717	13156981	.	+	.	ID=LotjaGi1re1v1400600
LjG1.1_chr1	RepeatMasker	DNA/Mite	13156984	13157246	.	+	.	ID=LotjaGi1re1v1400700
LjG1.1_chr1	RepeatMasker	Low_complexity	13157808	13157863	.	+	.	ID=LotjaGi1re1v1400800
LjG1.1_chr1	RepeatMasker	Simple_repeat	13157951	13157981	.	+	.	ID=LotjaGi1re1v1400900
LjG1.1_chr1	RepeatMasker	Low_complexity	13158152	13158181	.	+	.	ID=LotjaGi1re1v1401000
LjG1.1_chr1	RepeatMasker	Low_complexity	13159781	13159812	.	+	.	ID=LotjaGi1re1v1401100
LjG1.1_chr1	RepeatMasker	LTR	13159975	13160133	.	-	.	ID=LotjaGi1re1v1401200
LjG1.1_chr1	RepeatMasker	LTR/Copia	13160134	13164948	.	-	.	ID=LotjaGi1re1v1401300
LjG1.1_chr1	RepeatMasker	DNA/hAT	13165156	13166714	.	-	.	ID=LotjaGi1re1v1401400
LjG1.1_chr1	RepeatMasker	Low_complexity	13166986	13167087	.	+	.	ID=LotjaGi1re1v1401500
LjG1.1_chr1	RepeatMasker	Low_complexity	13167183	13167219	.	+	.	ID=LotjaGi1re1v1401600
LjG1.1_chr1	RepeatMasker	Low_complexity	13167533	13167606	.	+	.	ID=LotjaGi1re1v1401700
LjG1.1_chr1	RepeatMasker	LTR	13167969	13168001	.	-	.	ID=LotjaGi1re1v1401800
LjG1.1_chr1	RepeatMasker	Simple_repeat	13168002	13168027	.	+	.	ID=LotjaGi1re1v1401900
LjG1.1_chr1	RepeatMasker	LTR	13168028	13168041	.	-	.	ID=LotjaGi1re1v1402000
LjG1.1_chr1	RepeatMasker	DNA/Mite	13168042	13168180	.	+	.	ID=LotjaGi1re1v1402100
LjG1.1_chr1	RepeatMasker	LTR/Copia	13169517	13169565	.	-	.	ID=LotjaGi1re1v1402200
LjG1.1_chr1	RepeatMasker	Low_complexity	13171427	13171447	.	+	.	ID=LotjaGi1re1v1402300
LjG1.1_chr1	RepeatMasker	DNA/Mite	13171599	13171911	.	-	.	ID=LotjaGi1re1v1402400
LjG1.1_chr1	RepeatMasker	Low_complexity	13171951	13172065	.	+	.	ID=LotjaGi1re1v1402500
LjG1.1_chr1	RepeatMasker	Low_complexity	13172093	13172149	.	+	.	ID=LotjaGi1re1v1402600
LjG1.1_chr1	RepeatMasker	Low_complexity	13172339	13172409	.	+	.	ID=LotjaGi1re1v1402700
LjG1.1_chr1	RepeatMasker	LTR	13172583	13172909	.	-	.	ID=LotjaGi1re1v1402800
LjG1.1_chr1	RepeatMasker	DNA/Mite	13177499	13177697	.	+	.	ID=LotjaGi1re1v1402900
LjG1.1_chr1	RepeatMasker	DNA/Mite	13177698	13177966	.	+	.	ID=LotjaGi1re1v1403000
LjG1.1_chr1	RepeatMasker	DNA/Mite	13177967	13178056	.	+	.	ID=LotjaGi1re1v1403100
LjG1.1_chr1	RepeatMasker	LTR	13178223	13178274	.	-	.	ID=LotjaGi1re1v1403200
LjG1.1_chr1	RepeatMasker	Simple_repeat	13178553	13178601	.	+	.	ID=LotjaGi1re1v1403300
LjG1.1_chr1	RepeatMasker	LTR	13179300	13179607	.	+	.	ID=LotjaGi1re1v1403400
LjG1.1_chr1	RepeatMasker	DNA/Harbinger	13179656	13180456	.	-	.	ID=LotjaGi1re1v1403500
LjG1.1_chr1	RepeatMasker	LTR	13180077	13180506	.	-	.	ID=LotjaGi1re1v1403600
LjG1.1_chr1	RepeatMasker	LTR	13180414	13180524	.	+	.	ID=LotjaGi1re1v1403700
LjG1.1_chr1	RepeatMasker	DNA/Mite	13180610	13180964	.	+	.	ID=LotjaGi1re1v1403800
LjG1.1_chr1	RepeatMasker	DNA/Mite	13181441	13181560	.	+	.	ID=LotjaGi1re1v1403900
LjG1.1_chr1	RepeatMasker	LTR	13182155	13182594	.	+	.	ID=LotjaGi1re1v1404000
LjG1.1_chr1	RepeatMasker	Simple_repeat	13182595	13182618	.	+	.	ID=LotjaGi1re1v1404100
LjG1.1_chr1	RepeatMasker	LTR	13182619	13184531	.	+	.	ID=LotjaGi1re1v1404200
LjG1.1_chr1	RepeatMasker	Low_complexity	13184712	13184758	.	+	.	ID=LotjaGi1re1v1404300
LjG1.1_chr1	RepeatMasker	LTR	13185488	13185648	.	+	.	ID=LotjaGi1re1v1404400
LjG1.1_chr1	RepeatMasker	Low_complexity	13188009	13188046	.	+	.	ID=LotjaGi1re1v1404500
LjG1.1_chr1	RepeatMasker	LTR/Gypsy	13189315	13189400	.	-	.	ID=LotjaGi1re1v1404600
LjG1.1_chr1	RepeatMasker	LTR/Gypsy	13189935	13189970	.	-	.	ID=LotjaGi1re1v1404700
LjG1.1_chr1	RepeatMasker	Simple_repeat	13191355	13191380	.	+	.	ID=LotjaGi1re1v1404800
LjG1.1_chr1	RepeatMasker	Simple_repeat	13191381	13191409	.	+	.	ID=LotjaGi1re1v1404900
LjG1.1_chr1	RepeatMasker	Simple_repeat	13200634	13200663	.	+	.	ID=LotjaGi1re1v1405000
LjG1.1_chr1	RepeatMasker	DNA/Mite	13200693	13200925	.	+	.	ID=LotjaGi1re1v1405100
LjG1.1_chr1	RepeatMasker	LTR	13200824	13200946	.	-	.	ID=LotjaGi1re1v1405200
LjG1.1_chr1	RepeatMasker	Simple_repeat	13201011	13201043	.	+	.	ID=LotjaGi1re1v1405300
LjG1.1_chr1	RepeatMasker	LTR	13202162	13202219	.	+	.	ID=LotjaGi1re1v1405400
LjG1.1_chr1	RepeatMasker	LTR	13202208	13202331	.	-	.	ID=LotjaGi1re1v1405500
LjG1.1_chr1	RepeatMasker	LTR	13202759	13202853	.	-	.	ID=LotjaGi1re1v1405600
LjG1.1_chr1	RepeatMasker	DNA/Mite	13204102	13204237	.	-	.	ID=LotjaGi1re1v1405700
LjG1.1_chr1	RepeatMasker	DNA/Mite	13204742	13204857	.	-	.	ID=LotjaGi1re1v1405800
LjG1.1_chr1	RepeatMasker	DNA/Mite	13205499	13205733	.	+	.	ID=LotjaGi1re1v1405900
LjG1.1_chr1	RepeatMasker	LTR	13206535	13206622	.	+	.	ID=LotjaGi1re1v1406000
LjG1.1_chr1	RepeatMasker	Low_complexity	13206636	13206676	.	+	.	ID=LotjaGi1re1v1406100
LjG1.1_chr1	RepeatMasker	DNA/Mite	13207996	13208115	.	+	.	ID=LotjaGi1re1v1406200
LjG1.1_chr1	RepeatMasker	LTR	13209890	13210009	.	-	.	ID=LotjaGi1re1v1406300
LjG1.1_chr1	RepeatMasker	LTR	13209943	13210011	.	+	.	ID=LotjaGi1re1v1406400
LjG1.1_chr1	RepeatMasker	LTR/Copia	13211838	13212007	.	+	.	ID=LotjaGi1re1v1406500
LjG1.1_chr1	RepeatMasker	LTR/Copia	13213574	13213611	.	-	.	ID=LotjaGi1re1v1406600
LjG1.1_chr1	RepeatMasker	LTR	13213610	13213708	.	+	.	ID=LotjaGi1re1v1406700
LjG1.1_chr1	RepeatMasker	Simple_repeat	13215752	13215786	.	+	.	ID=LotjaGi1re1v1406800
LjG1.1_chr1	RepeatMasker	LTR	13216398	13216500	.	+	.	ID=LotjaGi1re1v1406900
LjG1.1_chr1	RepeatMasker	LTR	13217264	13217388	.	-	.	ID=LotjaGi1re1v1407000
LjG1.1_chr1	RepeatMasker	Low_complexity	13217447	13217524	.	+	.	ID=LotjaGi1re1v1407100
LjG1.1_chr1	RepeatMasker	Low_complexity	13217547	13217583	.	+	.	ID=LotjaGi1re1v1407200
LjG1.1_chr1	RepeatMasker	Low_complexity	13217641	13217661	.	+	.	ID=LotjaGi1re1v1407300
LjG1.1_chr1	RepeatMasker	LTR	13220022	13220113	.	-	.	ID=LotjaGi1re1v1407400
LjG1.1_chr1	RepeatMasker	LTR	13220699	13220836	.	-	.	ID=LotjaGi1re1v1407500
LjG1.1_chr1	RepeatMasker	LTR/Gypsy	13220867	13222064	.	+	.	ID=LotjaGi1re1v1407600
LjG1.1_chr1	RepeatMasker	DNA/Mite	13223334	13223563	.	+	.	ID=LotjaGi1re1v1407700
LjG1.1_chr1	RepeatMasker	DNA/Mite	13223371	13223564	.	-	.	ID=LotjaGi1re1v1407800
LjG1.1_chr1	RepeatMasker	LTR	13223464	13223597	.	+	.	ID=LotjaGi1re1v1407900
LjG1.1_chr1	RepeatMasker	Low_complexity	13223811	13223859	.	+	.	ID=LotjaGi1re1v1408000
LjG1.1_chr1	RepeatMasker	Low_complexity	13224347	13224367	.	+	.	ID=LotjaGi1re1v1408100
LjG1.1_chr1	RepeatMasker	Low_complexity	13225029	13225063	.	+	.	ID=LotjaGi1re1v1408200
LjG1.1_chr1	RepeatMasker	LTR/Gypsy	13226777	13227180	.	-	.	ID=LotjaGi1re1v1408300
LjG1.1_chr1	RepeatMasker	LTR	13227083	13227372	.	-	.	ID=LotjaGi1re1v1408400
LjG1.1_chr1	RepeatMasker	LTR	13227257	13227389	.	+	.	ID=LotjaGi1re1v1408500
LjG1.1_chr1	RepeatMasker	Low_complexity	13228375	13228425	.	+	.	ID=LotjaGi1re1v1408600
LjG1.1_chr1	RepeatMasker	LTR	13230331	13230540	.	+	.	ID=LotjaGi1re1v1408700
LjG1.1_chr1	RepeatMasker	LTR	13230509	13230556	.	+	.	ID=LotjaGi1re1v1408800
LjG1.1_chr1	RepeatMasker	LTR	13230908	13231074	.	+	.	ID=LotjaGi1re1v1408900
LjG1.1_chr1	RepeatMasker	LTR	13231371	13231681	.	+	.	ID=LotjaGi1re1v1409000
LjG1.1_chr1	RepeatMasker	LTR	13231811	13231963	.	+	.	ID=LotjaGi1re1v1409100
LjG1.1_chr1	RepeatMasker	LTR	13232295	13232434	.	+	.	ID=LotjaGi1re1v1409200
LjG1.1_chr1	RepeatMasker	Low_complexity	13234120	13234141	.	+	.	ID=LotjaGi1re1v1409300
LjG1.1_chr1	RepeatMasker	Low_complexity	13235317	13235353	.	+	.	ID=LotjaGi1re1v1409400
LjG1.1_chr1	RepeatMasker	Simple_repeat	13236865	13236885	.	+	.	ID=LotjaGi1re1v1409500
LjG1.1_chr1	RepeatMasker	Low_complexity	13236893	13236927	.	+	.	ID=LotjaGi1re1v1409600
LjG1.1_chr1	RepeatMasker	Low_complexity	13238913	13238942	.	+	.	ID=LotjaGi1re1v1409700
LjG1.1_chr1	RepeatMasker	Low_complexity	13239188	13239270	.	+	.	ID=LotjaGi1re1v1409800
LjG1.1_chr1	RepeatMasker	DNA/Mite	13239466	13239650	.	-	.	ID=LotjaGi1re1v1409900
LjG1.1_chr1	RepeatMasker	LTR	13240307	13240422	.	-	.	ID=LotjaGi1re1v1410000
LjG1.1_chr1	RepeatMasker	LTR	13240566	13240621	.	-	.	ID=LotjaGi1re1v1410100
LjG1.1_chr1	RepeatMasker	LTR	13240928	13241678	.	-	.	ID=LotjaGi1re1v1410200
LjG1.1_chr1	RepeatMasker	Low_complexity	13241919	13242000	.	+	.	ID=LotjaGi1re1v1410300
LjG1.1_chr1	RepeatMasker	Low_complexity	13242601	13242630	.	+	.	ID=LotjaGi1re1v1410400
LjG1.1_chr1	RepeatMasker	LTR	13242920	13243126	.	-	.	ID=LotjaGi1re1v1410500
LjG1.1_chr1	RepeatMasker	Low_complexity	13243916	13243952	.	+	.	ID=LotjaGi1re1v1410600
LjG1.1_chr1	RepeatMasker	LTR	13245436	13245625	.	-	.	ID=LotjaGi1re1v1410700
LjG1.1_chr1	RepeatMasker	DNA/Mite	13245722	13245985	.	-	.	ID=LotjaGi1re1v1410800
LjG1.1_chr1	RepeatMasker	LTR	13253324	13253633	.	+	.	ID=LotjaGi1re1v1410900
LjG1.1_chr1	RepeatMasker	LTR/Gypsy	13253508	13253641	.	+	.	ID=LotjaGi1re1v1411000
LjG1.1_chr1	RepeatMasker	DNA/Mite	13254275	13254422	.	-	.	ID=LotjaGi1re1v1411100
LjG1.1_chr1	RepeatMasker	LTR	13254423	13254444	.	+	.	ID=LotjaGi1re1v1411200
LjG1.1_chr1	RepeatMasker	Low_complexity	13255728	13255848	.	+	.	ID=LotjaGi1re1v1411300
LjG1.1_chr1	RepeatMasker	LTR	13255866	13255962	.	+	.	ID=LotjaGi1re1v1411400
LjG1.1_chr1	RepeatMasker	Simple_repeat	13256173	13256265	.	+	.	ID=LotjaGi1re1v1411500
LjG1.1_chr1	RepeatMasker	Low_complexity	13256610	13256640	.	+	.	ID=LotjaGi1re1v1411600
LjG1.1_chr1	RepeatMasker	LTR/Copia	13263380	13264330	.	+	.	ID=LotjaGi1re1v1411700
LjG1.1_chr1	RepeatMasker	Simple_repeat	13265180	13265231	.	+	.	ID=LotjaGi1re1v1411800
LjG1.1_chr1	RepeatMasker	Low_complexity	13265287	13265470	.	+	.	ID=LotjaGi1re1v1411900
LjG1.1_chr1	RepeatMasker	Low_complexity	13265473	13265546	.	+	.	ID=LotjaGi1re1v1412000
LjG1.1_chr1	RepeatMasker	Low_complexity	13267738	13267760	.	+	.	ID=LotjaGi1re1v1412100
LjG1.1_chr1	RepeatMasker	Low_complexity	13267948	13267973	.	+	.	ID=LotjaGi1re1v1412200
LjG1.1_chr1	RepeatMasker	LTR	13268298	13268442	.	+	.	ID=LotjaGi1re1v1412300
LjG1.1_chr1	RepeatMasker	LTR	13268447	13268509	.	-	.	ID=LotjaGi1re1v1412400
LjG1.1_chr1	RepeatMasker	DNA/Mite	13268805	13268984	.	-	.	ID=LotjaGi1re1v1412500
LjG1.1_chr1	RepeatMasker	Simple_repeat	13268985	13269084	.	+	.	ID=LotjaGi1re1v1412600
LjG1.1_chr1	RepeatMasker	DNA/Mite	13269085	13269467	.	-	.	ID=LotjaGi1re1v1412700
LjG1.1_chr1	RepeatMasker	LTR	13269320	13269485	.	-	.	ID=LotjaGi1re1v1412800
LjG1.1_chr1	RepeatMasker	LTR/Copia	13270454	13270625	.	+	.	ID=LotjaGi1re1v1412900
LjG1.1_chr1	RepeatMasker	LTR/Copia	13270718	13271494	.	+	.	ID=LotjaGi1re1v1413000
LjG1.1_chr1	RepeatMasker	LTR	13271964	13272095	.	-	.	ID=LotjaGi1re1v1413100
LjG1.1_chr1	RepeatMasker	LTR	13272385	13272497	.	+	.	ID=LotjaGi1re1v1413200
LjG1.1_chr1	RepeatMasker	Low_complexity	13272546	13272583	.	+	.	ID=LotjaGi1re1v1413300
LjG1.1_chr1	RepeatMasker	Low_complexity	13272813	13272992	.	+	.	ID=LotjaGi1re1v1413400
LjG1.1_chr1	RepeatMasker	Simple_repeat	13273000	13273091	.	+	.	ID=LotjaGi1re1v1413500
LjG1.1_chr1	RepeatMasker	LTR	13273512	13273802	.	-	.	ID=LotjaGi1re1v1413600
LjG1.1_chr1	RepeatMasker	LTR	13274170	13274287	.	-	.	ID=LotjaGi1re1v1413700
LjG1.1_chr1	RepeatMasker	Low_complexity	13277846	13277893	.	+	.	ID=LotjaGi1re1v1413800
LjG1.1_chr1	RepeatMasker	LINE	13278829	13279691	.	+	.	ID=LotjaGi1re1v1413900
LjG1.1_chr1	RepeatMasker	Low_complexity	13282492	13282565	.	+	.	ID=LotjaGi1re1v1414000
LjG1.1_chr1	RepeatMasker	Low_complexity	13282606	13282647	.	+	.	ID=LotjaGi1re1v1414100
LjG1.1_chr1	RepeatMasker	Low_complexity	13282795	13282934	.	+	.	ID=LotjaGi1re1v1414200
LjG1.1_chr1	RepeatMasker	Low_complexity	13284743	13284805	.	+	.	ID=LotjaGi1re1v1414300
LjG1.1_chr1	RepeatMasker	Low_complexity	13286135	13286179	.	+	.	ID=LotjaGi1re1v1414400
LjG1.1_chr1	RepeatMasker	Low_complexity	13286222	13286305	.	+	.	ID=LotjaGi1re1v1414500
LjG1.1_chr1	RepeatMasker	Low_complexity	13288721	13288750	.	+	.	ID=LotjaGi1re1v1414600
LjG1.1_chr1	RepeatMasker	Simple_repeat	13289609	13289647	.	+	.	ID=LotjaGi1re1v1414700
LjG1.1_chr1	RepeatMasker	Low_complexity	13292174	13292260	.	+	.	ID=LotjaGi1re1v1414800
LjG1.1_chr1	RepeatMasker	Low_complexity	13292490	13292526	.	+	.	ID=LotjaGi1re1v1414900
LjG1.1_chr1	RepeatMasker	LTR	13293125	13296538	.	-	.	ID=LotjaGi1re1v1415000
LjG1.1_chr1	RepeatMasker	Simple_repeat	13296539	13296573	.	+	.	ID=LotjaGi1re1v1415100
LjG1.1_chr1	RepeatMasker	LTR	13296574	13303734	.	-	.	ID=LotjaGi1re1v1415200
LjG1.1_chr1	RepeatMasker	LTR	13303735	13308753	.	+	.	ID=LotjaGi1re1v1415300
LjG1.1_chr1	RepeatMasker	LTR	13308854	13315066	.	+	.	ID=LotjaGi1re1v1415400
LjG1.1_chr1	RepeatMasker	Simple_repeat	13315067	13315101	.	+	.	ID=LotjaGi1re1v1415500
LjG1.1_chr1	RepeatMasker	LTR	13315102	13318533	.	+	.	ID=LotjaGi1re1v1415600
LjG1.1_chr1	RepeatMasker	Low_complexity	13319458	13319515	.	+	.	ID=LotjaGi1re1v1415700
LjG1.1_chr1	RepeatMasker	Low_complexity	13321003	13321041	.	+	.	ID=LotjaGi1re1v1415800
LjG1.1_chr1	RepeatMasker	Simple_repeat	13321704	13321768	.	+	.	ID=LotjaGi1re1v1415900
LjG1.1_chr1	RepeatMasker	Low_complexity	13323567	13323621	.	+	.	ID=LotjaGi1re1v1416000
LjG1.1_chr1	RepeatMasker	Low_complexity	13325026	13325058	.	+	.	ID=LotjaGi1re1v1416100
LjG1.1_chr1	RepeatMasker	DNA/Mite	13327487	13327763	.	-	.	ID=LotjaGi1re1v1416200
LjG1.1_chr1	RepeatMasker	Simple_repeat	13328119	13328287	.	+	.	ID=LotjaGi1re1v1416300
LjG1.1_chr1	RepeatMasker	Simple_repeat	13328329	13328510	.	+	.	ID=LotjaGi1re1v1416400
LjG1.1_chr1	RepeatMasker	Simple_repeat	13328565	13328716	.	+	.	ID=LotjaGi1re1v1416500
LjG1.1_chr1	RepeatMasker	Simple_repeat	13328755	13328934	.	+	.	ID=LotjaGi1re1v1416600
LjG1.1_chr1	RepeatMasker	Low_complexity	13330395	13330436	.	+	.	ID=LotjaGi1re1v1416700
LjG1.1_chr1	RepeatMasker	LTR	13334997	13335101	.	+	.	ID=LotjaGi1re1v1416800
LjG1.1_chr1	RepeatMasker	Low_complexity	13336107	13336135	.	+	.	ID=LotjaGi1re1v1416900
LjG1.1_chr1	RepeatMasker	DNA/Mite	13337730	13338383	.	-	.	ID=LotjaGi1re1v1417000
LjG1.1_chr1	RepeatMasker	LTR	13340841	13341764	.	+	.	ID=LotjaGi1re1v1417100
LjG1.1_chr1	RepeatMasker	Low_complexity	13342689	13342747	.	+	.	ID=LotjaGi1re1v1417200
LjG1.1_chr1	RepeatMasker	LTR	13344022	13344915	.	+	.	ID=LotjaGi1re1v1417300
LjG1.1_chr1	RepeatMasker	LTR	13344916	13347406	.	+	.	ID=LotjaGi1re1v1417400
LjG1.1_chr1	RepeatMasker	LTR	13347391	13347422	.	+	.	ID=LotjaGi1re1v1417500
LjG1.1_chr1	RepeatMasker	LTR	13347394	13347448	.	+	.	ID=LotjaGi1re1v1417600
LjG1.1_chr1	RepeatMasker	LTR	13347405	13347877	.	-	.	ID=LotjaGi1re1v1417700
LjG1.1_chr1	RepeatMasker	LTR	13350437	13350555	.	-	.	ID=LotjaGi1re1v1417800
LjG1.1_chr1	RepeatMasker	Low_complexity	13351750	13351810	.	+	.	ID=LotjaGi1re1v1417900
LjG1.1_chr1	RepeatMasker	Low_complexity	13352466	13352508	.	+	.	ID=LotjaGi1re1v1418000
LjG1.1_chr1	RepeatMasker	Simple_repeat	13354804	13354830	.	+	.	ID=LotjaGi1re1v1418100
LjG1.1_chr1	RepeatMasker	Low_complexity	13354840	13354875	.	+	.	ID=LotjaGi1re1v1418200
LjG1.1_chr1	RepeatMasker	LTR	13355693	13359267	.	+	.	ID=LotjaGi1re1v1418300
LjG1.1_chr1	RepeatMasker	LTR	13359268	13365879	.	-	.	ID=LotjaGi1re1v1418400
LjG1.1_chr1	RepeatMasker	LTR	13365980	13366178	.	+	.	ID=LotjaGi1re1v1418500
LjG1.1_chr1	RepeatMasker	LTR	13366520	13369941	.	-	.	ID=LotjaGi1re1v1418600
LjG1.1_chr1	RepeatMasker	Simple_repeat	13369942	13369976	.	+	.	ID=LotjaGi1re1v1418700
LjG1.1_chr1	RepeatMasker	LTR	13369977	13378369	.	-	.	ID=LotjaGi1re1v1418800
LjG1.1_chr1	RepeatMasker	LTR	13378514	13386364	.	+	.	ID=LotjaGi1re1v1418900
LjG1.1_chr1	RepeatMasker	Simple_repeat	13386365	13386396	.	+	.	ID=LotjaGi1re1v1419000
LjG1.1_chr1	RepeatMasker	LTR	13386397	13390622	.	+	.	ID=LotjaGi1re1v1419100
LjG1.1_chr1	RepeatMasker	LTR	13390623	13392392	.	-	.	ID=LotjaGi1re1v1419200
LjG1.1_chr1	RepeatMasker	LTR	13392393	13394995	.	-	.	ID=LotjaGi1re1v1419300
LjG1.1_chr1	RepeatMasker	Simple_repeat	13394996	13395028	.	+	.	ID=LotjaGi1re1v1419400
LjG1.1_chr1	RepeatMasker	LTR	13395029	13398098	.	-	.	ID=LotjaGi1re1v1419500
LjG1.1_chr1	RepeatMasker	LTR	13398099	13403676	.	-	.	ID=LotjaGi1re1v1419600
LjG1.1_chr1	RepeatMasker	Low_complexity	13403992	13404023	.	+	.	ID=LotjaGi1re1v1419700
LjG1.1_chr1	RepeatMasker	Low_complexity	13404283	13404353	.	+	.	ID=LotjaGi1re1v1419800
LjG1.1_chr1	RepeatMasker	Simple_repeat	13404354	13404377	.	+	.	ID=LotjaGi1re1v1419900
LjG1.1_chr1	RepeatMasker	Low_complexity	13404378	13404390	.	+	.	ID=LotjaGi1re1v1420000
LjG1.1_chr1	RepeatMasker	Simple_repeat	13404391	13404523	.	+	.	ID=LotjaGi1re1v1420100
LjG1.1_chr1	RepeatMasker	Low_complexity	13404663	13404695	.	+	.	ID=LotjaGi1re1v1420200
LjG1.1_chr1	RepeatMasker	Low_complexity	13404736	13404915	.	+	.	ID=LotjaGi1re1v1420300
LjG1.1_chr1	RepeatMasker	Low_complexity	13405005	13405056	.	+	.	ID=LotjaGi1re1v1420400
LjG1.1_chr1	RepeatMasker	LTR	13405508	13405730	.	-	.	ID=LotjaGi1re1v1420500
LjG1.1_chr1	RepeatMasker	LTR/Copia	13405731	13413655	.	+	.	ID=LotjaGi1re1v1420600
LjG1.1_chr1	RepeatMasker	Simple_repeat	13413656	13413681	.	+	.	ID=LotjaGi1re1v1420700
LjG1.1_chr1	RepeatMasker	LTR/Copia	13413682	13414777	.	+	.	ID=LotjaGi1re1v1420800
LjG1.1_chr1	RepeatMasker	LTR	13414778	13426655	.	-	.	ID=LotjaGi1re1v1420900
LjG1.1_chr1	RepeatMasker	LTR	13426656	13428266	.	-	.	ID=LotjaGi1re1v1421000
LjG1.1_chr1	RepeatMasker	LTR	13428268	13428840	.	-	.	ID=LotjaGi1re1v1421100
LjG1.1_chr1	RepeatMasker	Simple_repeat	13428841	13428896	.	+	.	ID=LotjaGi1re1v1421200
LjG1.1_chr1	RepeatMasker	LTR	13428897	13430640	.	-	.	ID=LotjaGi1re1v1421300
LjG1.1_chr1	RepeatMasker	LTR	13430624	13431188	.	-	.	ID=LotjaGi1re1v1421400
LjG1.1_chr1	RepeatMasker	LTR/Gypsy	13431330	13433527	.	-	.	ID=LotjaGi1re1v1421500
LjG1.1_chr1	RepeatMasker	LTR	13434835	13439442	.	+	.	ID=LotjaGi1re1v1421600
LjG1.1_chr1	RepeatMasker	Low_complexity	13440220	13440240	.	+	.	ID=LotjaGi1re1v1421700
LjG1.1_chr1	RepeatMasker	LTR/Copia	13441052	13441526	.	+	.	ID=LotjaGi1re1v1421800
LjG1.1_chr1	RepeatMasker	LTR	13442069	13442846	.	-	.	ID=LotjaGi1re1v1421900
LjG1.1_chr1	RepeatMasker	Low_complexity	13443043	13443086	.	+	.	ID=LotjaGi1re1v1422000
LjG1.1_chr1	RepeatMasker	Low_complexity	13443315	13443353	.	+	.	ID=LotjaGi1re1v1422100
LjG1.1_chr1	RepeatMasker	Low_complexity	13444818	13444920	.	+	.	ID=LotjaGi1re1v1422200
LjG1.1_chr1	RepeatMasker	Low_complexity	13444936	13444957	.	+	.	ID=LotjaGi1re1v1422300
LjG1.1_chr1	RepeatMasker	Low_complexity	13444974	13445084	.	+	.	ID=LotjaGi1re1v1422400
LjG1.1_chr1	RepeatMasker	Low_complexity	13445420	13445463	.	+	.	ID=LotjaGi1re1v1422500
LjG1.1_chr1	RepeatMasker	Low_complexity	13445477	13445526	.	+	.	ID=LotjaGi1re1v1422600
LjG1.1_chr1	RepeatMasker	Low_complexity	13445745	13445784	.	+	.	ID=LotjaGi1re1v1422700
LjG1.1_chr1	RepeatMasker	Low_complexity	13445879	13445913	.	+	.	ID=LotjaGi1re1v1422800
LjG1.1_chr1	RepeatMasker	Low_complexity	13446002	13446121	.	+	.	ID=LotjaGi1re1v1422900
LjG1.1_chr1	RepeatMasker	Low_complexity	13446924	13446957	.	+	.	ID=LotjaGi1re1v1423000
LjG1.1_chr1	RepeatMasker	Low_complexity	13447151	13447172	.	+	.	ID=LotjaGi1re1v1423100
LjG1.1_chr1	RepeatMasker	Low_complexity	13447518	13447553	.	+	.	ID=LotjaGi1re1v1423200
LjG1.1_chr1	RepeatMasker	Low_complexity	13447839	13447906	.	+	.	ID=LotjaGi1re1v1423300
LjG1.1_chr1	RepeatMasker	Low_complexity	13448749	13448819	.	+	.	ID=LotjaGi1re1v1423400
LjG1.1_chr1	RepeatMasker	Low_complexity	13449682	13449736	.	+	.	ID=LotjaGi1re1v1423500
LjG1.1_chr1	RepeatMasker	Low_complexity	13451115	13451166	.	+	.	ID=LotjaGi1re1v1423600
LjG1.1_chr1	RepeatMasker	Low_complexity	13451256	13451435	.	+	.	ID=LotjaGi1re1v1423700
LjG1.1_chr1	RepeatMasker	Low_complexity	13451476	13451508	.	+	.	ID=LotjaGi1re1v1423800
LjG1.1_chr1	RepeatMasker	Simple_repeat	13451648	13451851	.	+	.	ID=LotjaGi1re1v1423900
LjG1.1_chr1	RepeatMasker	Low_complexity	13451783	13451884	.	+	.	ID=LotjaGi1re1v1424000
LjG1.1_chr1	RepeatMasker	Low_complexity	13452141	13452172	.	+	.	ID=LotjaGi1re1v1424100
LjG1.1_chr1	RepeatMasker	LTR	13452488	13457711	.	+	.	ID=LotjaGi1re1v1424200
LjG1.1_chr1	RepeatMasker	LTR	13457812	13459274	.	-	.	ID=LotjaGi1re1v1424300
LjG1.1_chr1	RepeatMasker	LTR	13459265	13459517	.	-	.	ID=LotjaGi1re1v1424400
LjG1.1_chr1	RepeatMasker	LTR	13460062	13460274	.	+	.	ID=LotjaGi1re1v1424500
LjG1.1_chr1	RepeatMasker	LTR	13460278	13460860	.	-	.	ID=LotjaGi1re1v1424600
LjG1.1_chr1	RepeatMasker	LTR/Gypsy	13460884	13460894	.	+	.	ID=LotjaGi1re1v1424700
LjG1.1_chr1	RepeatMasker	LTR	13460895	13472542	.	-	.	ID=LotjaGi1re1v1424800
LjG1.1_chr1	RepeatMasker	LTR	13472543	13473888	.	-	.	ID=LotjaGi1re1v1424900
LjG1.1_chr1	RepeatMasker	LTR	13473885	13477588	.	-	.	ID=LotjaGi1re1v1425000
LjG1.1_chr1	RepeatMasker	LTR/Copia	13477563	13477630	.	-	.	ID=LotjaGi1re1v1425100
LjG1.1_chr1	RepeatMasker	LTR	13477578	13481563	.	-	.	ID=LotjaGi1re1v1425200
LjG1.1_chr1	RepeatMasker	Simple_repeat	13481564	13481595	.	+	.	ID=LotjaGi1re1v1425300
LjG1.1_chr1	RepeatMasker	LTR	13481596	13487678	.	-	.	ID=LotjaGi1re1v1425400
LjG1.1_chr1	RepeatMasker	LTR	13487679	13489268	.	+	.	ID=LotjaGi1re1v1425500
LjG1.1_chr1	RepeatMasker	LTR	13489369	13492506	.	-	.	ID=LotjaGi1re1v1425600
LjG1.1_chr1	RepeatMasker	Simple_repeat	13492507	13492541	.	+	.	ID=LotjaGi1re1v1425700
LjG1.1_chr1	RepeatMasker	LTR	13492542	13501680	.	-	.	ID=LotjaGi1re1v1425800
LjG1.1_chr1	RepeatMasker	LTR	13501655	13505924	.	+	.	ID=LotjaGi1re1v1425900
LjG1.1_chr1	RepeatMasker	LTR	13505887	13505935	.	-	.	ID=LotjaGi1re1v1426000
LjG1.1_chr1	RepeatMasker	LTR	13505925	13506167	.	-	.	ID=LotjaGi1re1v1426100
LjG1.1_chr1	RepeatMasker	LTR	13506165	13508783	.	-	.	ID=LotjaGi1re1v1426200
LjG1.1_chr1	RepeatMasker	LTR	13508764	13508834	.	+	.	ID=LotjaGi1re1v1426300
LjG1.1_chr1	RepeatMasker	LTR	13508782	13510660	.	-	.	ID=LotjaGi1re1v1426400
LjG1.1_chr1	RepeatMasker	LTR	13510665	13519088	.	-	.	ID=LotjaGi1re1v1426500
LjG1.1_chr1	RepeatMasker	Low_complexity	13520164	13520220	.	+	.	ID=LotjaGi1re1v1426600
LjG1.1_chr1	RepeatMasker	LTR	13520265	13520521	.	-	.	ID=LotjaGi1re1v1426700
LjG1.1_chr1	RepeatMasker	LTR	13520763	13520777	.	+	.	ID=LotjaGi1re1v1426800
LjG1.1_chr1	RepeatMasker	DNA/Mite	13520778	13521440	.	+	.	ID=LotjaGi1re1v1426900
LjG1.1_chr1	RepeatMasker	LTR	13521445	13522063	.	-	.	ID=LotjaGi1re1v1427000
LjG1.1_chr1	RepeatMasker	LTR/Copia	13521459	13522381	.	-	.	ID=LotjaGi1re1v1427100
LjG1.1_chr1	RepeatMasker	LTR	13523642	13523855	.	-	.	ID=LotjaGi1re1v1427200
LjG1.1_chr1	RepeatMasker	LTR/Copia	13524513	13524597	.	-	.	ID=LotjaGi1re1v1427300
LjG1.1_chr1	RepeatMasker	Low_complexity	13524949	13524969	.	+	.	ID=LotjaGi1re1v1427400
LjG1.1_chr1	RepeatMasker	Low_complexity	13525020	13525059	.	+	.	ID=LotjaGi1re1v1427500
LjG1.1_chr1	RepeatMasker	Low_complexity	13526734	13526770	.	+	.	ID=LotjaGi1re1v1427600
LjG1.1_chr1	RepeatMasker	LTR	13526792	13526868	.	+	.	ID=LotjaGi1re1v1427700
LjG1.1_chr1	RepeatMasker	Low_complexity	13527775	13527863	.	+	.	ID=LotjaGi1re1v1427800
LjG1.1_chr1	RepeatMasker	Low_complexity	13528070	13528114	.	+	.	ID=LotjaGi1re1v1427900
LjG1.1_chr1	RepeatMasker	LTR	13528695	13528817	.	-	.	ID=LotjaGi1re1v1428000
LjG1.1_chr1	RepeatMasker	LTR	13529729	13530551	.	-	.	ID=LotjaGi1re1v1428100
LjG1.1_chr1	RepeatMasker	LTR	13530827	13530929	.	+	.	ID=LotjaGi1re1v1428200
LjG1.1_chr1	RepeatMasker	DNA/Mite	13531251	13531352	.	+	.	ID=LotjaGi1re1v1428300
LjG1.1_chr1	RepeatMasker	DNA/Mite	13531453	13531907	.	+	.	ID=LotjaGi1re1v1428400
LjG1.1_chr1	RepeatMasker	Low_complexity	13531925	13531969	.	+	.	ID=LotjaGi1re1v1428500
LjG1.1_chr1	RepeatMasker	DNA/Mite	13532037	13532151	.	-	.	ID=LotjaGi1re1v1428600
LjG1.1_chr1	RepeatMasker	DNA/Mite	13532307	13532490	.	-	.	ID=LotjaGi1re1v1428700
LjG1.1_chr1	RepeatMasker	DNA/Mite	13532875	13533028	.	+	.	ID=LotjaGi1re1v1428800
LjG1.1_chr1	RepeatMasker	LTR	13532906	13533043	.	+	.	ID=LotjaGi1re1v1428900
LjG1.1_chr1	RepeatMasker	LTR	13533142	13533525	.	-	.	ID=LotjaGi1re1v1429000
LjG1.1_chr1	RepeatMasker	LTR/Gypsy	13533224	13533540	.	+	.	ID=LotjaGi1re1v1429100
LjG1.1_chr1	RepeatMasker	Low_complexity	13533719	13533814	.	+	.	ID=LotjaGi1re1v1429200
LjG1.1_chr1	RepeatMasker	LTR	13537511	13538128	.	-	.	ID=LotjaGi1re1v1429300
LjG1.1_chr1	RepeatMasker	LTR/Copia	13537612	13537886	.	+	.	ID=LotjaGi1re1v1429400
LjG1.1_chr1	RepeatMasker	LTR/Copia	13537865	13538152	.	+	.	ID=LotjaGi1re1v1429500
LjG1.1_chr1	RepeatMasker	LTR	13538596	13538671	.	+	.	ID=LotjaGi1re1v1429600
LjG1.1_chr1	RepeatMasker	LTR	13538768	13538829	.	+	.	ID=LotjaGi1re1v1429700
LjG1.1_chr1	RepeatMasker	LTR	13539195	13539456	.	+	.	ID=LotjaGi1re1v1429800
LjG1.1_chr1	RepeatMasker	DNA/Mite	13540240	13540462	.	-	.	ID=LotjaGi1re1v1429900
LjG1.1_chr1	RepeatMasker	LTR	13542652	13543029	.	-	.	ID=LotjaGi1re1v1430000
LjG1.1_chr1	RepeatMasker	LTR/Gypsy	13542717	13543065	.	+	.	ID=LotjaGi1re1v1430100
LjG1.1_chr1	RepeatMasker	LTR	13542910	13543223	.	+	.	ID=LotjaGi1re1v1430200
LjG1.1_chr1	RepeatMasker	LTR	13543136	13543521	.	-	.	ID=LotjaGi1re1v1430300
LjG1.1_chr1	RepeatMasker	LTR/Gypsy	13543251	13543528	.	+	.	ID=LotjaGi1re1v1430400
LjG1.1_chr1	RepeatMasker	LTR	13543537	13544160	.	+	.	ID=LotjaGi1re1v1430500
LjG1.1_chr1	RepeatMasker	LINE	13543900	13545223	.	-	.	ID=LotjaGi1re1v1430600
LjG1.1_chr1	RepeatMasker	LTR	13545274	13545514	.	+	.	ID=LotjaGi1re1v1430700
LjG1.1_chr1	RepeatMasker	LINE	13545487	13545645	.	-	.	ID=LotjaGi1re1v1430800
LjG1.1_chr1	RepeatMasker	Simple_repeat	13545762	13545809	.	+	.	ID=LotjaGi1re1v1430900
LjG1.1_chr1	RepeatMasker	LTR	13549018	13549055	.	+	.	ID=LotjaGi1re1v1431000
LjG1.1_chr1	RepeatMasker	Low_complexity	13550805	13550847	.	+	.	ID=LotjaGi1re1v1431100
LjG1.1_chr1	RepeatMasker	LTR	13551315	13551396	.	+	.	ID=LotjaGi1re1v1431200
LjG1.1_chr1	RepeatMasker	LTR	13551836	13552065	.	-	.	ID=LotjaGi1re1v1431300
LjG1.1_chr1	RepeatMasker	LTR/Copia	13552385	13552474	.	+	.	ID=LotjaGi1re1v1431400
LjG1.1_chr1	RepeatMasker	LTR	13552414	13552479	.	-	.	ID=LotjaGi1re1v1431500
LjG1.1_chr1	RepeatMasker	LTR	13553767	13553822	.	+	.	ID=LotjaGi1re1v1431600
LjG1.1_chr1	RepeatMasker	LTR	13553782	13554083	.	-	.	ID=LotjaGi1re1v1431700
LjG1.1_chr1	RepeatMasker	LTR	13556900	13557194	.	-	.	ID=LotjaGi1re1v1431800
LjG1.1_chr1	RepeatMasker	LTR	13556911	13557314	.	+	.	ID=LotjaGi1re1v1431900
LjG1.1_chr1	RepeatMasker	LTR	13557183	13557324	.	-	.	ID=LotjaGi1re1v1432000
LjG1.1_chr1	RepeatMasker	LTR	13559147	13559445	.	-	.	ID=LotjaGi1re1v1432100
LjG1.1_chr1	RepeatMasker	LTR	13559159	13559577	.	+	.	ID=LotjaGi1re1v1432200
LjG1.1_chr1	RepeatMasker	LTR	13562363	13562563	.	-	.	ID=LotjaGi1re1v1432300
LjG1.1_chr1	RepeatMasker	DNA/Mite	13564000	13564243	.	+	.	ID=LotjaGi1re1v1432400
LjG1.1_chr1	RepeatMasker	LTR	13566189	13566477	.	-	.	ID=LotjaGi1re1v1432500
LjG1.1_chr1	RepeatMasker	DNA/Mite	13566742	13567268	.	+	.	ID=LotjaGi1re1v1432600
LjG1.1_chr1	RepeatMasker	Simple_repeat	13567269	13567326	.	+	.	ID=LotjaGi1re1v1432700
LjG1.1_chr1	RepeatMasker	DNA/Mite	13567327	13567494	.	+	.	ID=LotjaGi1re1v1432800
LjG1.1_chr1	RepeatMasker	LTR	13567511	13567533	.	+	.	ID=LotjaGi1re1v1432900
LjG1.1_chr1	RepeatMasker	DNA/Mite	13567534	13567830	.	+	.	ID=LotjaGi1re1v1433000
LjG1.1_chr1	RepeatMasker	LTR	13567797	13567834	.	+	.	ID=LotjaGi1re1v1433100
LjG1.1_chr1	RepeatMasker	LTR	13570581	13570774	.	+	.	ID=LotjaGi1re1v1433200
LjG1.1_chr1	RepeatMasker	Low_complexity	13570874	13570965	.	+	.	ID=LotjaGi1re1v1433300
LjG1.1_chr1	RepeatMasker	Low_complexity	13571723	13571783	.	+	.	ID=LotjaGi1re1v1433400
LjG1.1_chr1	RepeatMasker	Low_complexity	13577124	13577175	.	+	.	ID=LotjaGi1re1v1433500
LjG1.1_chr1	RepeatMasker	Low_complexity	13578071	13578108	.	+	.	ID=LotjaGi1re1v1433600
LjG1.1_chr1	RepeatMasker	Simple_repeat	13579079	13579098	.	+	.	ID=LotjaGi1re1v1433700
LjG1.1_chr1	RepeatMasker	DNA/Mite	13580140	13580210	.	-	.	ID=LotjaGi1re1v1433800
LjG1.1_chr1	RepeatMasker	Low_complexity	13582154	13582185	.	+	.	ID=LotjaGi1re1v1433900
LjG1.1_chr1	RepeatMasker	LTR	13583180	13583302	.	-	.	ID=LotjaGi1re1v1434000
LjG1.1_chr1	RepeatMasker	Low_complexity	13583953	13583977	.	+	.	ID=LotjaGi1re1v1434100
LjG1.1_chr1	RepeatMasker	LTR	13584292	13584305	.	+	.	ID=LotjaGi1re1v1434200
LjG1.1_chr1	RepeatMasker	DNA/Mite	13584306	13584579	.	+	.	ID=LotjaGi1re1v1434300
LjG1.1_chr1	RepeatMasker	LTR	13584529	13584589	.	-	.	ID=LotjaGi1re1v1434400
LjG1.1_chr1	RepeatMasker	LTR	13587588	13587695	.	-	.	ID=LotjaGi1re1v1434500
LjG1.1_chr1	RepeatMasker	Low_complexity	13588376	13588429	.	+	.	ID=LotjaGi1re1v1434600
LjG1.1_chr1	RepeatMasker	LTR	13588523	13588582	.	-	.	ID=LotjaGi1re1v1434700
LjG1.1_chr1	RepeatMasker	LINE	13588976	13591809	.	+	.	ID=LotjaGi1re1v1434800
LjG1.1_chr1	RepeatMasker	LTR/Gypsy	13592790	13592879	.	-	.	ID=LotjaGi1re1v1434900
LjG1.1_chr1	RepeatMasker	DNA/Mite	13594993	13595100	.	-	.	ID=LotjaGi1re1v1435000
LjG1.1_chr1	RepeatMasker	DNA/Mite	13595796	13595894	.	-	.	ID=LotjaGi1re1v1435100
LjG1.1_chr1	RepeatMasker	Low_complexity	13596595	13596668	.	+	.	ID=LotjaGi1re1v1435200
LjG1.1_chr1	RepeatMasker	LTR/Gypsy	13596976	13597125	.	+	.	ID=LotjaGi1re1v1435300
LjG1.1_chr1	RepeatMasker	Low_complexity	13597213	13597247	.	+	.	ID=LotjaGi1re1v1435400
LjG1.1_chr1	RepeatMasker	Low_complexity	13597220	13597254	.	+	.	ID=LotjaGi1re1v1435500
LjG1.1_chr1	RepeatMasker	DNA/Mite	13597578	13597749	.	-	.	ID=LotjaGi1re1v1435600
LjG1.1_chr1	RepeatMasker	DNA/Mite	13597774	13598030	.	+	.	ID=LotjaGi1re1v1435700
LjG1.1_chr1	RepeatMasker	Low_complexity	13603650	13603708	.	+	.	ID=LotjaGi1re1v1435800
LjG1.1_chr1	RepeatMasker	Simple_repeat	13604160	13604204	.	+	.	ID=LotjaGi1re1v1435900
LjG1.1_chr1	RepeatMasker	Simple_repeat	13604907	13604958	.	+	.	ID=LotjaGi1re1v1436000
LjG1.1_chr1	RepeatMasker	LTR	13605193	13605261	.	+	.	ID=LotjaGi1re1v1436100
LjG1.1_chr1	RepeatMasker	Simple_repeat	13605262	13605281	.	+	.	ID=LotjaGi1re1v1436200
LjG1.1_chr1	RepeatMasker	LTR	13605282	13605950	.	+	.	ID=LotjaGi1re1v1436300
LjG1.1_chr1	RepeatMasker	DNA/Mite	13606086	13606486	.	-	.	ID=LotjaGi1re1v1436400
LjG1.1_chr1	RepeatMasker	Simple_repeat	13606820	13606854	.	+	.	ID=LotjaGi1re1v1436500
LjG1.1_chr1	RepeatMasker	Low_complexity	13608573	13608615	.	+	.	ID=LotjaGi1re1v1436600
LjG1.1_chr1	RepeatMasker	LTR	13609622	13609667	.	+	.	ID=LotjaGi1re1v1436700
LjG1.1_chr1	RepeatMasker	LTR	13609730	13609943	.	-	.	ID=LotjaGi1re1v1436800
LjG1.1_chr1	RepeatMasker	LTR	13612907	13613025	.	-	.	ID=LotjaGi1re1v1436900
LjG1.1_chr1	RepeatMasker	DNA/Mite	13615952	13616021	.	-	.	ID=LotjaGi1re1v1437000
LjG1.1_chr1	RepeatMasker	DNA/Mite	13616127	13616180	.	-	.	ID=LotjaGi1re1v1437100
LjG1.1_chr1	RepeatMasker	Low_complexity	13616562	13616600	.	+	.	ID=LotjaGi1re1v1437200
LjG1.1_chr1	RepeatMasker	LTR	13616715	13616810	.	+	.	ID=LotjaGi1re1v1437300
LjG1.1_chr1	RepeatMasker	DNA/Mite	13616726	13617409	.	+	.	ID=LotjaGi1re1v1437400
LjG1.1_chr1	RepeatMasker	LTR	13617276	13617423	.	-	.	ID=LotjaGi1re1v1437500
LjG1.1_chr1	RepeatMasker	Low_complexity	13617427	13617477	.	+	.	ID=LotjaGi1re1v1437600
LjG1.1_chr1	RepeatMasker	DNA/Mite	13617559	13617759	.	-	.	ID=LotjaGi1re1v1437700
LjG1.1_chr1	RepeatMasker	LTR	13617763	13617905	.	+	.	ID=LotjaGi1re1v1437800
LjG1.1_chr1	RepeatMasker	DNA/Mite	13617961	13618315	.	-	.	ID=LotjaGi1re1v1437900
LjG1.1_chr1	RepeatMasker	DNA/Mite	13618319	13618672	.	-	.	ID=LotjaGi1re1v1438000
LjG1.1_chr1	RepeatMasker	DNA/Mite	13618862	13619125	.	+	.	ID=LotjaGi1re1v1438100
LjG1.1_chr1	RepeatMasker	LTR	13619126	13619175	.	-	.	ID=LotjaGi1re1v1438200
LjG1.1_chr1	RepeatMasker	DNA/Mite	13619185	13619283	.	-	.	ID=LotjaGi1re1v1438300
LjG1.1_chr1	RepeatMasker	DNA/Mite	13619391	13619614	.	+	.	ID=LotjaGi1re1v1438400
LjG1.1_chr1	RepeatMasker	Low_complexity	13619827	13619874	.	+	.	ID=LotjaGi1re1v1438500
LjG1.1_chr1	RepeatMasker	Simple_repeat	13620296	13620422	.	+	.	ID=LotjaGi1re1v1438600
LjG1.1_chr1	RepeatMasker	Simple_repeat	13620426	13620466	.	+	.	ID=LotjaGi1re1v1438700
LjG1.1_chr1	RepeatMasker	Low_complexity	13621001	13621051	.	+	.	ID=LotjaGi1re1v1438800
LjG1.1_chr1	RepeatMasker	LTR	13621303	13621457	.	-	.	ID=LotjaGi1re1v1438900
LjG1.1_chr1	RepeatMasker	LTR	13621570	13621624	.	+	.	ID=LotjaGi1re1v1439000
LjG1.1_chr1	RepeatMasker	Low_complexity	13621682	13621709	.	+	.	ID=LotjaGi1re1v1439100
LjG1.1_chr1	RepeatMasker	LTR	13621904	13622237	.	-	.	ID=LotjaGi1re1v1439200
LjG1.1_chr1	RepeatMasker	LTR	13623006	13623311	.	+	.	ID=LotjaGi1re1v1439300
LjG1.1_chr1	RepeatMasker	LTR	13623998	13624079	.	+	.	ID=LotjaGi1re1v1439400
LjG1.1_chr1	RepeatMasker	LTR	13624090	13624147	.	-	.	ID=LotjaGi1re1v1439500
LjG1.1_chr1	RepeatMasker	LTR	13624149	13624242	.	-	.	ID=LotjaGi1re1v1439600
LjG1.1_chr1	RepeatMasker	Low_complexity	13624290	13624329	.	+	.	ID=LotjaGi1re1v1439700
LjG1.1_chr1	RepeatMasker	LTR	13625058	13625113	.	+	.	ID=LotjaGi1re1v1439800
LjG1.1_chr1	RepeatMasker	Low_complexity	13625373	13625406	.	+	.	ID=LotjaGi1re1v1439900
LjG1.1_chr1	RepeatMasker	LTR	13626287	13627269	.	+	.	ID=LotjaGi1re1v1440000
LjG1.1_chr1	RepeatMasker	Low_complexity	13627430	13627480	.	+	.	ID=LotjaGi1re1v1440100
LjG1.1_chr1	RepeatMasker	Low_complexity	13627492	13627533	.	+	.	ID=LotjaGi1re1v1440200
LjG1.1_chr1	RepeatMasker	Low_complexity	13628238	13628294	.	+	.	ID=LotjaGi1re1v1440300
LjG1.1_chr1	RepeatMasker	Simple_repeat	13628306	13628451	.	+	.	ID=LotjaGi1re1v1440400
LjG1.1_chr1	RepeatMasker	LTR	13628828	13628931	.	+	.	ID=LotjaGi1re1v1440500
LjG1.1_chr1	RepeatMasker	LTR	13629057	13629095	.	-	.	ID=LotjaGi1re1v1440600
LjG1.1_chr1	RepeatMasker	LTR	13629141	13629296	.	-	.	ID=LotjaGi1re1v1440700
LjG1.1_chr1	RepeatMasker	LTR	13629309	13629372	.	-	.	ID=LotjaGi1re1v1440800
LjG1.1_chr1	RepeatMasker	LTR	13629431	13630646	.	-	.	ID=LotjaGi1re1v1440900
LjG1.1_chr1	RepeatMasker	LTR	13630629	13630856	.	+	.	ID=LotjaGi1re1v1441000
LjG1.1_chr1	RepeatMasker	LTR	13630950	13631064	.	-	.	ID=LotjaGi1re1v1441100
LjG1.1_chr1	RepeatMasker	Low_complexity	13631225	13631283	.	+	.	ID=LotjaGi1re1v1441200
LjG1.1_chr1	RepeatMasker	Low_complexity	13632552	13632602	.	+	.	ID=LotjaGi1re1v1441300
LjG1.1_chr1	RepeatMasker	Low_complexity	13632629	13632663	.	+	.	ID=LotjaGi1re1v1441400
LjG1.1_chr1	RepeatMasker	Low_complexity	13633997	13634043	.	+	.	ID=LotjaGi1re1v1441500
LjG1.1_chr1	RepeatMasker	Simple_repeat	13634875	13634997	.	+	.	ID=LotjaGi1re1v1441600
LjG1.1_chr1	RepeatMasker	LTR	13635767	13636987	.	-	.	ID=LotjaGi1re1v1441700
LjG1.1_chr1	RepeatMasker	Low_complexity	13637305	13637356	.	+	.	ID=LotjaGi1re1v1441800
LjG1.1_chr1	RepeatMasker	Low_complexity	13637520	13637541	.	+	.	ID=LotjaGi1re1v1441900
LjG1.1_chr1	RepeatMasker	Low_complexity	13643331	13643352	.	+	.	ID=LotjaGi1re1v1442000
LjG1.1_chr1	RepeatMasker	Low_complexity	13645857	13645899	.	+	.	ID=LotjaGi1re1v1442100
LjG1.1_chr1	RepeatMasker	Low_complexity	13648940	13648964	.	+	.	ID=LotjaGi1re1v1442200
LjG1.1_chr1	RepeatMasker	Low_complexity	13652133	13652153	.	+	.	ID=LotjaGi1re1v1442300
LjG1.1_chr1	RepeatMasker	Low_complexity	13654667	13654695	.	+	.	ID=LotjaGi1re1v1442400
LjG1.1_chr1	RepeatMasker	Simple_repeat	13656237	13656319	.	+	.	ID=LotjaGi1re1v1442500
LjG1.1_chr1	RepeatMasker	Low_complexity	13663805	13663827	.	+	.	ID=LotjaGi1re1v1442600
LjG1.1_chr1	RepeatMasker	Low_complexity	13664003	13664024	.	+	.	ID=LotjaGi1re1v1442700
LjG1.1_chr1	RepeatMasker	Low_complexity	13664120	13664190	.	+	.	ID=LotjaGi1re1v1442800
LjG1.1_chr1	RepeatMasker	Low_complexity	13664215	13664252	.	+	.	ID=LotjaGi1re1v1442900
LjG1.1_chr1	RepeatMasker	Low_complexity	13664227	13664259	.	+	.	ID=LotjaGi1re1v1443000
LjG1.1_chr1	RepeatMasker	Low_complexity	13664457	13664539	.	+	.	ID=LotjaGi1re1v1443100
LjG1.1_chr1	RepeatMasker	Simple_repeat	13664550	13664587	.	+	.	ID=LotjaGi1re1v1443200
LjG1.1_chr1	RepeatMasker	Low_complexity	13664711	13664778	.	+	.	ID=LotjaGi1re1v1443300
LjG1.1_chr1	RepeatMasker	Low_complexity	13664821	13664892	.	+	.	ID=LotjaGi1re1v1443400
LjG1.1_chr1	RepeatMasker	DNA/Mite	13666156	13666685	.	-	.	ID=LotjaGi1re1v1443500
LjG1.1_chr1	RepeatMasker	LTR	13666611	13666696	.	+	.	ID=LotjaGi1re1v1443600
LjG1.1_chr1	RepeatMasker	Low_complexity	13671300	13671358	.	+	.	ID=LotjaGi1re1v1443700
LjG1.1_chr1	RepeatMasker	Low_complexity	13671386	13671451	.	+	.	ID=LotjaGi1re1v1443800
LjG1.1_chr1	RepeatMasker	Low_complexity	13671503	13671551	.	+	.	ID=LotjaGi1re1v1443900
LjG1.1_chr1	RepeatMasker	LTR	13672847	13682568	.	-	.	ID=LotjaGi1re1v1444000
LjG1.1_chr1	RepeatMasker	Low_complexity	13683691	13683722	.	+	.	ID=LotjaGi1re1v1444100
LjG1.1_chr1	RepeatMasker	LTR	13685408	13685480	.	+	.	ID=LotjaGi1re1v1444200
LjG1.1_chr1	RepeatMasker	DNA/Mite	13687624	13688061	.	+	.	ID=LotjaGi1re1v1444300
LjG1.1_chr1	RepeatMasker	Low_complexity	13688421	13688484	.	+	.	ID=LotjaGi1re1v1444400
LjG1.1_chr1	RepeatMasker	Low_complexity	13689537	13689571	.	+	.	ID=LotjaGi1re1v1444500
LjG1.1_chr1	RepeatMasker	Low_complexity	13689735	13689779	.	+	.	ID=LotjaGi1re1v1444600
LjG1.1_chr1	RepeatMasker	Low_complexity	13689909	13689968	.	+	.	ID=LotjaGi1re1v1444700
LjG1.1_chr1	RepeatMasker	LTR	13691336	13692242	.	+	.	ID=LotjaGi1re1v1444800
LjG1.1_chr1	RepeatMasker	RC/Helitron	13691714	13693528	.	-	.	ID=LotjaGi1re1v1444900
LjG1.1_chr1	RepeatMasker	RC/Helitron	13693609	13693840	.	-	.	ID=LotjaGi1re1v1445000
LjG1.1_chr1	RepeatMasker	Low_complexity	13694206	13694245	.	+	.	ID=LotjaGi1re1v1445100
LjG1.1_chr1	RepeatMasker	LTR	13696169	13696238	.	-	.	ID=LotjaGi1re1v1445200
LjG1.1_chr1	RepeatMasker	LTR	13696270	13696511	.	+	.	ID=LotjaGi1re1v1445300
LjG1.1_chr1	RepeatMasker	DNA/En-Spm	13697350	13698820	.	-	.	ID=LotjaGi1re1v1445400
LjG1.1_chr1	RepeatMasker	LTR	13701779	13701929	.	-	.	ID=LotjaGi1re1v1445500
LjG1.1_chr1	RepeatMasker	DNA/En-Spm	13702004	13702098	.	-	.	ID=LotjaGi1re1v1445600
LjG1.1_chr1	RepeatMasker	Low_complexity	13703093	13703120	.	+	.	ID=LotjaGi1re1v1445700
LjG1.1_chr1	RepeatMasker	LTR	13704623	13704776	.	+	.	ID=LotjaGi1re1v1445800
LjG1.1_chr1	RepeatMasker	LTR	13704940	13705051	.	+	.	ID=LotjaGi1re1v1445900
LjG1.1_chr1	RepeatMasker	Simple_repeat	13705541	13705705	.	+	.	ID=LotjaGi1re1v1446000
LjG1.1_chr1	RepeatMasker	Simple_repeat	13705713	13705896	.	+	.	ID=LotjaGi1re1v1446100
LjG1.1_chr1	RepeatMasker	Simple_repeat	13705922	13706080	.	+	.	ID=LotjaGi1re1v1446200
LjG1.1_chr1	RepeatMasker	Simple_repeat	13706093	13706243	.	+	.	ID=LotjaGi1re1v1446300
LjG1.1_chr1	RepeatMasker	Low_complexity	13707131	13707204	.	+	.	ID=LotjaGi1re1v1446400
LjG1.1_chr1	RepeatMasker	Simple_repeat	13707271	13707295	.	+	.	ID=LotjaGi1re1v1446500
LjG1.1_chr1	RepeatMasker	LTR	13709157	13710358	.	+	.	ID=LotjaGi1re1v1446600
LjG1.1_chr1	RepeatMasker	LTR	13711311	13711517	.	+	.	ID=LotjaGi1re1v1446700
LjG1.1_chr1	RepeatMasker	Low_complexity	13711552	13711584	.	+	.	ID=LotjaGi1re1v1446800
LjG1.1_chr1	RepeatMasker	LTR	13711818	13715537	.	-	.	ID=LotjaGi1re1v1446900
LjG1.1_chr1	RepeatMasker	LTR	13715538	13723383	.	+	.	ID=LotjaGi1re1v1447000
LjG1.1_chr1	RepeatMasker	Simple_repeat	13723384	13723415	.	+	.	ID=LotjaGi1re1v1447100
LjG1.1_chr1	RepeatMasker	LTR	13723416	13727655	.	+	.	ID=LotjaGi1re1v1447200
LjG1.1_chr1	RepeatMasker	LTR/Copia	13727656	13728887	.	-	.	ID=LotjaGi1re1v1447300
LjG1.1_chr1	RepeatMasker	Low_complexity	13730367	13730532	.	+	.	ID=LotjaGi1re1v1447400
LjG1.1_chr1	RepeatMasker	Low_complexity	13730621	13730715	.	+	.	ID=LotjaGi1re1v1447500
LjG1.1_chr1	RepeatMasker	Low_complexity	13730760	13730792	.	+	.	ID=LotjaGi1re1v1447600
LjG1.1_chr1	RepeatMasker	LTR	13731535	13736536	.	-	.	ID=LotjaGi1re1v1447700
LjG1.1_chr1	RepeatMasker	LTR	13736537	13748621	.	+	.	ID=LotjaGi1re1v1447800
LjG1.1_chr1	RepeatMasker	LTR/Gypsy	13748622	13752628	.	-	.	ID=LotjaGi1re1v1447900
LjG1.1_chr1	RepeatMasker	Simple_repeat	13752629	13752666	.	+	.	ID=LotjaGi1re1v1448000
LjG1.1_chr1	RepeatMasker	Simple_repeat	13752842	13752894	.	+	.	ID=LotjaGi1re1v1448100
LjG1.1_chr1	RepeatMasker	Low_complexity	13753091	13753147	.	+	.	ID=LotjaGi1re1v1448200
LjG1.1_chr1	RepeatMasker	Low_complexity	13753205	13753260	.	+	.	ID=LotjaGi1re1v1448300
LjG1.1_chr1	RepeatMasker	Simple_repeat	13753314	13753381	.	+	.	ID=LotjaGi1re1v1448400
LjG1.1_chr1	RepeatMasker	LTR	13753407	13753478	.	+	.	ID=LotjaGi1re1v1448500
LjG1.1_chr1	RepeatMasker	Low_complexity	13755122	13755156	.	+	.	ID=LotjaGi1re1v1448600
LjG1.1_chr1	RepeatMasker	Low_complexity	13755898	13755961	.	+	.	ID=LotjaGi1re1v1448700
LjG1.1_chr1	RepeatMasker	LTR	13757518	13757585	.	+	.	ID=LotjaGi1re1v1448800
LjG1.1_chr1	RepeatMasker	LTR	13757672	13757984	.	+	.	ID=LotjaGi1re1v1448900
LjG1.1_chr1	RepeatMasker	Low_complexity	13763182	13763226	.	+	.	ID=LotjaGi1re1v1449000
LjG1.1_chr1	RepeatMasker	Low_complexity	13765982	13766061	.	+	.	ID=LotjaGi1re1v1449100
LjG1.1_chr1	RepeatMasker	Simple_repeat	13766245	13766272	.	+	.	ID=LotjaGi1re1v1449200
LjG1.1_chr1	RepeatMasker	Low_complexity	13767190	13767228	.	+	.	ID=LotjaGi1re1v1449300
LjG1.1_chr1	RepeatMasker	LTR/Copia	13768546	13771253	.	+	.	ID=LotjaGi1re1v1449400
LjG1.1_chr1	RepeatMasker	LTR	13771809	13771868	.	+	.	ID=LotjaGi1re1v1449500
LjG1.1_chr1	RepeatMasker	LTR	13772495	13772614	.	-	.	ID=LotjaGi1re1v1449600
LjG1.1_chr1	RepeatMasker	LTR	13774622	13774691	.	-	.	ID=LotjaGi1re1v1449700
LjG1.1_chr1	RepeatMasker	LTR/Copia	13774636	13775803	.	+	.	ID=LotjaGi1re1v1449800
LjG1.1_chr1	RepeatMasker	Low_complexity	13775807	13775835	.	+	.	ID=LotjaGi1re1v1449900
LjG1.1_chr1	RepeatMasker	Low_complexity	13776160	13776231	.	+	.	ID=LotjaGi1re1v1450000
LjG1.1_chr1	RepeatMasker	LTR	13776448	13776538	.	-	.	ID=LotjaGi1re1v1450100
LjG1.1_chr1	RepeatMasker	LTR	13776528	13779785	.	-	.	ID=LotjaGi1re1v1450200
LjG1.1_chr1	RepeatMasker	LTR	13779775	13780445	.	-	.	ID=LotjaGi1re1v1450300
LjG1.1_chr1	RepeatMasker	LTR/Copia	13782652	13783997	.	+	.	ID=LotjaGi1re1v1450400
LjG1.1_chr1	RepeatMasker	LTR	13784002	13785292	.	+	.	ID=LotjaGi1re1v1450500
LjG1.1_chr1	RepeatMasker	LTR/Copia	13785297	13785338	.	+	.	ID=LotjaGi1re1v1450600
LjG1.1_chr1	RepeatMasker	LTR	13785458	13785519	.	+	.	ID=LotjaGi1re1v1450700
LjG1.1_chr1	RepeatMasker	LTR/Gypsy	13785458	13785504	.	+	.	ID=LotjaGi1re1v1450800
LjG1.1_chr1	RepeatMasker	Low_complexity	13785843	13785898	.	+	.	ID=LotjaGi1re1v1450900
LjG1.1_chr1	RepeatMasker	Low_complexity	13786068	13786100	.	+	.	ID=LotjaGi1re1v1451000
LjG1.1_chr1	RepeatMasker	LTR	13786683	13789096	.	-	.	ID=LotjaGi1re1v1451100
LjG1.1_chr1	RepeatMasker	LTR/Gypsy	13787448	13789324	.	+	.	ID=LotjaGi1re1v1451200
LjG1.1_chr1	RepeatMasker	LTR/Gypsy	13789322	13789488	.	+	.	ID=LotjaGi1re1v1451300
LjG1.1_chr1	RepeatMasker	LTR	13789478	13790037	.	+	.	ID=LotjaGi1re1v1451400
LjG1.1_chr1	RepeatMasker	LTR	13790815	13792663	.	-	.	ID=LotjaGi1re1v1451500
LjG1.1_chr1	RepeatMasker	LTR	13792668	13793879	.	-	.	ID=LotjaGi1re1v1451600
LjG1.1_chr1	RepeatMasker	LTR	13793924	13794933	.	-	.	ID=LotjaGi1re1v1451700
LjG1.1_chr1	RepeatMasker	LTR	13794924	13795082	.	+	.	ID=LotjaGi1re1v1451800
LjG1.1_chr1	RepeatMasker	LTR/Copia	13795491	13796318	.	+	.	ID=LotjaGi1re1v1451900
LjG1.1_chr1	RepeatMasker	LTR/Gypsy	13795707	13796319	.	-	.	ID=LotjaGi1re1v1452000
LjG1.1_chr1	RepeatMasker	LTR	13795861	13796321	.	+	.	ID=LotjaGi1re1v1452100
LjG1.1_chr1	RepeatMasker	LTR	13796498	13796899	.	+	.	ID=LotjaGi1re1v1452200
LjG1.1_chr1	RepeatMasker	LTR	13796895	13798133	.	-	.	ID=LotjaGi1re1v1452300
LjG1.1_chr1	RepeatMasker	LTR	13798134	13798948	.	+	.	ID=LotjaGi1re1v1452400
LjG1.1_chr1	RepeatMasker	LTR/Copia	13799253	13799409	.	-	.	ID=LotjaGi1re1v1452500
LjG1.1_chr1	RepeatMasker	LTR/Gypsy	13799287	13799305	.	-	.	ID=LotjaGi1re1v1452600
LjG1.1_chr1	RepeatMasker	LTR/Copia	13799306	13799426	.	+	.	ID=LotjaGi1re1v1452700
LjG1.1_chr1	RepeatMasker	LTR/Gypsy	13799443	13799875	.	-	.	ID=LotjaGi1re1v1452800
LjG1.1_chr1	RepeatMasker	LTR/Copia	13800009	13800239	.	-	.	ID=LotjaGi1re1v1452900
LjG1.1_chr1	RepeatMasker	LTR/Copia	13800506	13800887	.	+	.	ID=LotjaGi1re1v1453000
LjG1.1_chr1	RepeatMasker	LTR	13800903	13804569	.	-	.	ID=LotjaGi1re1v1453100
LjG1.1_chr1	RepeatMasker	LTR/Gypsy	13804639	13805141	.	-	.	ID=LotjaGi1re1v1453200
LjG1.1_chr1	RepeatMasker	LTR	13805142	13805432	.	-	.	ID=LotjaGi1re1v1453300
LjG1.1_chr1	RepeatMasker	Low_complexity	13805785	13805819	.	+	.	ID=LotjaGi1re1v1453400
LjG1.1_chr1	RepeatMasker	Low_complexity	13806029	13806049	.	+	.	ID=LotjaGi1re1v1453500
LjG1.1_chr1	RepeatMasker	Low_complexity	13806309	13806465	.	+	.	ID=LotjaGi1re1v1453600
LjG1.1_chr1	RepeatMasker	LTR	13806591	13807129	.	+	.	ID=LotjaGi1re1v1453700
LjG1.1_chr1	RepeatMasker	LTR/Gypsy	13806647	13813592	.	+	.	ID=LotjaGi1re1v1453800
LjG1.1_chr1	RepeatMasker	LTR/Copia	13808241	13815886	.	-	.	ID=LotjaGi1re1v1453900
LjG1.1_chr1	RepeatMasker	Low_complexity	13816766	13816787	.	+	.	ID=LotjaGi1re1v1454000
LjG1.1_chr1	RepeatMasker	Simple_repeat	13817619	13817659	.	+	.	ID=LotjaGi1re1v1454100
LjG1.1_chr1	RepeatMasker	Simple_repeat	13817847	13817874	.	+	.	ID=LotjaGi1re1v1454200
LjG1.1_chr1	RepeatMasker	LTR	13819541	13819604	.	-	.	ID=LotjaGi1re1v1454300
LjG1.1_chr1	RepeatMasker	LTR	13819603	13821543	.	+	.	ID=LotjaGi1re1v1454400
LjG1.1_chr1	RepeatMasker	Low_complexity	13821694	13821768	.	+	.	ID=LotjaGi1re1v1454500
LjG1.1_chr1	RepeatMasker	Low_complexity	13822008	13822071	.	+	.	ID=LotjaGi1re1v1454600
LjG1.1_chr1	RepeatMasker	LTR	13822089	13822153	.	-	.	ID=LotjaGi1re1v1454700
LjG1.1_chr1	RepeatMasker	Low_complexity	13823180	13823266	.	+	.	ID=LotjaGi1re1v1454800
LjG1.1_chr1	RepeatMasker	Low_complexity	13824421	13824441	.	+	.	ID=LotjaGi1re1v1454900
LjG1.1_chr1	RepeatMasker	LTR	13827888	13827955	.	-	.	ID=LotjaGi1re1v1455000
LjG1.1_chr1	RepeatMasker	LTR/Copia	13827902	13829112	.	+	.	ID=LotjaGi1re1v1455100
LjG1.1_chr1	RepeatMasker	Low_complexity	13829459	13829530	.	+	.	ID=LotjaGi1re1v1455200
LjG1.1_chr1	RepeatMasker	LTR/Copia	13831928	13833260	.	+	.	ID=LotjaGi1re1v1455300
LjG1.1_chr1	RepeatMasker	LTR	13833271	13834554	.	+	.	ID=LotjaGi1re1v1455400
LjG1.1_chr1	RepeatMasker	LTR/Copia	13834559	13834600	.	+	.	ID=LotjaGi1re1v1455500
LjG1.1_chr1	RepeatMasker	LTR	13834720	13834809	.	+	.	ID=LotjaGi1re1v1455600
LjG1.1_chr1	RepeatMasker	LTR/Copia	13834720	13834787	.	-	.	ID=LotjaGi1re1v1455700
LjG1.1_chr1	RepeatMasker	Low_complexity	13835105	13835160	.	+	.	ID=LotjaGi1re1v1455800
LjG1.1_chr1	RepeatMasker	Low_complexity	13835330	13835362	.	+	.	ID=LotjaGi1re1v1455900
LjG1.1_chr1	RepeatMasker	Simple_repeat	13837172	13837212	.	+	.	ID=LotjaGi1re1v1456000
LjG1.1_chr1	RepeatMasker	LTR	13837700	13837750	.	+	.	ID=LotjaGi1re1v1456100
LjG1.1_chr1	RepeatMasker	LTR	13837736	13841242	.	-	.	ID=LotjaGi1re1v1456200
LjG1.1_chr1	RepeatMasker	Low_complexity	13841622	13841654	.	+	.	ID=LotjaGi1re1v1456300
LjG1.1_chr1	RepeatMasker	Low_complexity	13842167	13842230	.	+	.	ID=LotjaGi1re1v1456400
LjG1.1_chr1	RepeatMasker	Low_complexity	13842201	13842236	.	+	.	ID=LotjaGi1re1v1456500
LjG1.1_chr1	RepeatMasker	LTR/Gypsy	13842423	13842964	.	+	.	ID=LotjaGi1re1v1456600
LjG1.1_chr1	RepeatMasker	LTR	13842480	13848021	.	+	.	ID=LotjaGi1re1v1456700
LjG1.1_chr1	RepeatMasker	LTR/Gypsy	13843935	13848191	.	+	.	ID=LotjaGi1re1v1456800
LjG1.1_chr1	RepeatMasker	LTR	13848187	13849583	.	-	.	ID=LotjaGi1re1v1456900
LjG1.1_chr1	RepeatMasker	LTR/Gypsy	13849584	13850943	.	+	.	ID=LotjaGi1re1v1457000
LjG1.1_chr1	RepeatMasker	LTR	13851048	13851435	.	+	.	ID=LotjaGi1re1v1457100
LjG1.1_chr1	RepeatMasker	LTR/Gypsy	13851048	13851392	.	+	.	ID=LotjaGi1re1v1457200
LjG1.1_chr1	RepeatMasker	LTR	13851393	13852566	.	-	.	ID=LotjaGi1re1v1457300
LjG1.1_chr1	RepeatMasker	LTR	13852562	13853220	.	-	.	ID=LotjaGi1re1v1457400
LjG1.1_chr1	RepeatMasker	LTR	13853223	13854432	.	-	.	ID=LotjaGi1re1v1457500
LjG1.1_chr1	RepeatMasker	LTR	13854453	13856239	.	-	.	ID=LotjaGi1re1v1457600
LjG1.1_chr1	RepeatMasker	Low_complexity	13856600	13856634	.	+	.	ID=LotjaGi1re1v1457700
LjG1.1_chr1	RepeatMasker	Low_complexity	13856614	13856648	.	+	.	ID=LotjaGi1re1v1457800
LjG1.1_chr1	RepeatMasker	Low_complexity	13857121	13857261	.	+	.	ID=LotjaGi1re1v1457900
LjG1.1_chr1	RepeatMasker	LTR	13857401	13857705	.	+	.	ID=LotjaGi1re1v1458000
LjG1.1_chr1	RepeatMasker	Low_complexity	13857751	13857811	.	+	.	ID=LotjaGi1re1v1458100
LjG1.1_chr1	RepeatMasker	Low_complexity	13858593	13858614	.	+	.	ID=LotjaGi1re1v1458200
LjG1.1_chr1	RepeatMasker	Simple_repeat	13859648	13859669	.	+	.	ID=LotjaGi1re1v1458300
LjG1.1_chr1	RepeatMasker	LTR	13861340	13861397	.	-	.	ID=LotjaGi1re1v1458400
LjG1.1_chr1	RepeatMasker	LTR	13861407	13863359	.	+	.	ID=LotjaGi1re1v1458500
LjG1.1_chr1	RepeatMasker	Low_complexity	13863538	13863584	.	+	.	ID=LotjaGi1re1v1458600
LjG1.1_chr1	RepeatMasker	Low_complexity	13863842	13863887	.	+	.	ID=LotjaGi1re1v1458700
LjG1.1_chr1	RepeatMasker	LTR	13863905	13863969	.	-	.	ID=LotjaGi1re1v1458800
LjG1.1_chr1	RepeatMasker	Low_complexity	13864800	13864838	.	+	.	ID=LotjaGi1re1v1458900
LjG1.1_chr1	RepeatMasker	Low_complexity	13864946	13865084	.	+	.	ID=LotjaGi1re1v1459000
LjG1.1_chr1	RepeatMasker	LTR/Copia	13869233	13869474	.	+	.	ID=LotjaGi1re1v1459100
LjG1.1_chr1	RepeatMasker	LTR/Copia	13869490	13870833	.	+	.	ID=LotjaGi1re1v1459200
LjG1.1_chr1	RepeatMasker	Simple_repeat	13870834	13870856	.	+	.	ID=LotjaGi1re1v1459300
LjG1.1_chr1	RepeatMasker	LTR/Copia	13870857	13876423	.	+	.	ID=LotjaGi1re1v1459400
LjG1.1_chr1	RepeatMasker	LTR/Copia	13876412	13879074	.	+	.	ID=LotjaGi1re1v1459500
LjG1.1_chr1	RepeatMasker	LTR/Copia	13879091	13880501	.	+	.	ID=LotjaGi1re1v1459600
LjG1.1_chr1	RepeatMasker	LTR/Gypsy	13879937	13880997	.	-	.	ID=LotjaGi1re1v1459700
LjG1.1_chr1	RepeatMasker	LTR	13881274	13889123	.	+	.	ID=LotjaGi1re1v1459800
LjG1.1_chr1	RepeatMasker	Simple_repeat	13889124	13889155	.	+	.	ID=LotjaGi1re1v1459900
LjG1.1_chr1	RepeatMasker	LTR	13889156	13891193	.	+	.	ID=LotjaGi1re1v1460000
LjG1.1_chr1	RepeatMasker	LTR	13891182	13891535	.	+	.	ID=LotjaGi1re1v1460100
LjG1.1_chr1	RepeatMasker	Low_complexity	13891621	13891685	.	+	.	ID=LotjaGi1re1v1460200
LjG1.1_chr1	RepeatMasker	LTR	13891855	13892284	.	-	.	ID=LotjaGi1re1v1460300
LjG1.1_chr1	RepeatMasker	LTR/Copia	13892288	13894055	.	+	.	ID=LotjaGi1re1v1460400
LjG1.1_chr1	RepeatMasker	LTR	13892547	13897743	.	+	.	ID=LotjaGi1re1v1460500
LjG1.1_chr1	RepeatMasker	LTR/Copia	13897744	13898980	.	+	.	ID=LotjaGi1re1v1460600
LjG1.1_chr1	RepeatMasker	LTR/Copia	13899008	13899950	.	+	.	ID=LotjaGi1re1v1460700
LjG1.1_chr1	RepeatMasker	Low_complexity	13899954	13899982	.	+	.	ID=LotjaGi1re1v1460800
LjG1.1_chr1	RepeatMasker	Low_complexity	13900307	13900378	.	+	.	ID=LotjaGi1re1v1460900
LjG1.1_chr1	RepeatMasker	LTR/Copia	13902782	13903670	.	+	.	ID=LotjaGi1re1v1461000
LjG1.1_chr1	RepeatMasker	LTR/Gypsy	13903676	13904014	.	+	.	ID=LotjaGi1re1v1461100
LjG1.1_chr1	RepeatMasker	LTR/Copia	13904020	13904457	.	+	.	ID=LotjaGi1re1v1461200
LjG1.1_chr1	RepeatMasker	LTR	13904475	13904943	.	+	.	ID=LotjaGi1re1v1461300
LjG1.1_chr1	RepeatMasker	Low_complexity	13907845	13907889	.	+	.	ID=LotjaGi1re1v1461400
LjG1.1_chr1	RepeatMasker	LTR/Gypsy	13909884	13911089	.	-	.	ID=LotjaGi1re1v1461500
LjG1.1_chr1	RepeatMasker	Low_complexity	13912116	13912150	.	+	.	ID=LotjaGi1re1v1461600
LjG1.1_chr1	RepeatMasker	Low_complexity	13912766	13912875	.	+	.	ID=LotjaGi1re1v1461700
LjG1.1_chr1	RepeatMasker	Low_complexity	13915411	13915536	.	+	.	ID=LotjaGi1re1v1461800
LjG1.1_chr1	RepeatMasker	Low_complexity	13916126	13916149	.	+	.	ID=LotjaGi1re1v1461900
LjG1.1_chr1	RepeatMasker	LTR	13917647	13928530	.	-	.	ID=LotjaGi1re1v1462000
LjG1.1_chr1	RepeatMasker	LTR/Copia	13918948	13921449	.	+	.	ID=LotjaGi1re1v1462100
LjG1.1_chr1	RepeatMasker	LTR/Copia	13929430	13930050	.	+	.	ID=LotjaGi1re1v1462200
LjG1.1_chr1	RepeatMasker	LTR	13930044	13930098	.	+	.	ID=LotjaGi1re1v1462300
LjG1.1_chr1	RepeatMasker	LTR/Gypsy	13930051	13934297	.	-	.	ID=LotjaGi1re1v1462400
LjG1.1_chr1	RepeatMasker	LTR	13934298	13939465	.	-	.	ID=LotjaGi1re1v1462500
LjG1.1_chr1	RepeatMasker	Low_complexity	13940183	13940261	.	+	.	ID=LotjaGi1re1v1462600
LjG1.1_chr1	RepeatMasker	Simple_repeat	13941326	13941349	.	+	.	ID=LotjaGi1re1v1462700
LjG1.1_chr1	RepeatMasker	Low_complexity	13941584	13941623	.	+	.	ID=LotjaGi1re1v1462800
LjG1.1_chr1	RepeatMasker	LTR/Copia	13949903	13950097	.	+	.	ID=LotjaGi1re1v1462900
LjG1.1_chr1	RepeatMasker	LTR	13949959	13950119	.	-	.	ID=LotjaGi1re1v1463000
LjG1.1_chr1	RepeatMasker	LTR/Gypsy	13950826	13951736	.	-	.	ID=LotjaGi1re1v1463100
LjG1.1_chr1	RepeatMasker	LTR	13951784	13955104	.	-	.	ID=LotjaGi1re1v1463200
LjG1.1_chr1	RepeatMasker	LTR	13955503	13956603	.	-	.	ID=LotjaGi1re1v1463300
LjG1.1_chr1	RepeatMasker	LTR	13956604	13958118	.	-	.	ID=LotjaGi1re1v1463400
LjG1.1_chr1	RepeatMasker	LTR/Copia	13958207	13958889	.	+	.	ID=LotjaGi1re1v1463500
LjG1.1_chr1	RepeatMasker	Low_complexity	13959059	13959102	.	+	.	ID=LotjaGi1re1v1463600
LjG1.1_chr1	RepeatMasker	Simple_repeat	13959116	13959151	.	+	.	ID=LotjaGi1re1v1463700
LjG1.1_chr1	RepeatMasker	Low_complexity	13959784	13959852	.	+	.	ID=LotjaGi1re1v1463800
LjG1.1_chr1	RepeatMasker	LTR/Copia	13960509	13961215	.	+	.	ID=LotjaGi1re1v1463900
LjG1.1_chr1	RepeatMasker	LTR	13961524	13961560	.	+	.	ID=LotjaGi1re1v1464000
LjG1.1_chr1	RepeatMasker	LTR	13961566	13962046	.	-	.	ID=LotjaGi1re1v1464100
LjG1.1_chr1	RepeatMasker	LTR	13961704	13962048	.	+	.	ID=LotjaGi1re1v1464200
LjG1.1_chr1	RepeatMasker	LTR	13962091	13962713	.	-	.	ID=LotjaGi1re1v1464300
LjG1.1_chr1	RepeatMasker	LTR/Copia	13962714	13969473	.	+	.	ID=LotjaGi1re1v1464400
LjG1.1_chr1	RepeatMasker	LTR	13969463	13971097	.	-	.	ID=LotjaGi1re1v1464500
LjG1.1_chr1	RepeatMasker	LTR/Gypsy	13971019	13971110	.	+	.	ID=LotjaGi1re1v1464600
LjG1.1_chr1	RepeatMasker	LTR/Copia	13971096	13971621	.	+	.	ID=LotjaGi1re1v1464700
LjG1.1_chr1	RepeatMasker	LTR/Gypsy	13971618	13972074	.	+	.	ID=LotjaGi1re1v1464800
LjG1.1_chr1	RepeatMasker	LTR	13972170	13972231	.	-	.	ID=LotjaGi1re1v1464900
LjG1.1_chr1	RepeatMasker	LTR/Gypsy	13973059	13975422	.	-	.	ID=LotjaGi1re1v1465000
LjG1.1_chr1	RepeatMasker	LTR	13975363	13975539	.	-	.	ID=LotjaGi1re1v1465100
LjG1.1_chr1	RepeatMasker	LTR	13975555	13975604	.	-	.	ID=LotjaGi1re1v1465200
LjG1.1_chr1	RepeatMasker	LTR	13975643	13975764	.	-	.	ID=LotjaGi1re1v1465300
LjG1.1_chr1	RepeatMasker	LTR	13976704	13976800	.	-	.	ID=LotjaGi1re1v1465400
LjG1.1_chr1	RepeatMasker	LTR/Gypsy	13976801	13976818	.	+	.	ID=LotjaGi1re1v1465500
LjG1.1_chr1	RepeatMasker	LTR	13977537	13977619	.	+	.	ID=LotjaGi1re1v1465600
LjG1.1_chr1	RepeatMasker	LTR/Gypsy	13977559	13977648	.	-	.	ID=LotjaGi1re1v1465700
LjG1.1_chr1	RepeatMasker	LTR/Gypsy	13977715	13978173	.	-	.	ID=LotjaGi1re1v1465800
LjG1.1_chr1	RepeatMasker	LTR/Copia	13978168	13980048	.	+	.	ID=LotjaGi1re1v1465900
LjG1.1_chr1	RepeatMasker	LTR	13980041	13980380	.	+	.	ID=LotjaGi1re1v1466000
LjG1.1_chr1	RepeatMasker	LTR/Copia	13980362	13981170	.	+	.	ID=LotjaGi1re1v1466100
LjG1.1_chr1	RepeatMasker	LTR/Gypsy	13981169	13983931	.	+	.	ID=LotjaGi1re1v1466200
LjG1.1_chr1	RepeatMasker	Simple_repeat	13983932	13983953	.	+	.	ID=LotjaGi1re1v1466300
LjG1.1_chr1	RepeatMasker	LTR/Gypsy	13983954	13984014	.	+	.	ID=LotjaGi1re1v1466400
LjG1.1_chr1	RepeatMasker	LTR	13984015	13984383	.	-	.	ID=LotjaGi1re1v1466500
LjG1.1_chr1	RepeatMasker	LTR	13984035	13984353	.	+	.	ID=LotjaGi1re1v1466600
LjG1.1_chr1	RepeatMasker	Low_complexity	13985218	13985239	.	+	.	ID=LotjaGi1re1v1466700
LjG1.1_chr1	RepeatMasker	Simple_repeat	13986071	13986113	.	+	.	ID=LotjaGi1re1v1466800
LjG1.1_chr1	RepeatMasker	LTR	13987144	13987623	.	-	.	ID=LotjaGi1re1v1466900
LjG1.1_chr1	RepeatMasker	LTR	13987626	13988253	.	-	.	ID=LotjaGi1re1v1467000
LjG1.1_chr1	RepeatMasker	Low_complexity	13988276	13988307	.	+	.	ID=LotjaGi1re1v1467100
LjG1.1_chr1	RepeatMasker	LTR/Copia	13988527	13992731	.	-	.	ID=LotjaGi1re1v1467200
LjG1.1_chr1	RepeatMasker	Simple_repeat	13992732	13992753	.	+	.	ID=LotjaGi1re1v1467300
LjG1.1_chr1	RepeatMasker	LTR/Copia	13992754	13994461	.	-	.	ID=LotjaGi1re1v1467400
LjG1.1_chr1	RepeatMasker	LTR	13994462	14006475	.	+	.	ID=LotjaGi1re1v1467500
LjG1.1_chr1	RepeatMasker	LTR/Copia	14006476	14007002	.	-	.	ID=LotjaGi1re1v1467600
LjG1.1_chr1	RepeatMasker	LTR	14006998	14007703	.	-	.	ID=LotjaGi1re1v1467700
LjG1.1_chr1	RepeatMasker	Simple_repeat	14007704	14007736	.	+	.	ID=LotjaGi1re1v1467800
LjG1.1_chr1	RepeatMasker	LTR	14007737	14010806	.	-	.	ID=LotjaGi1re1v1467900
LjG1.1_chr1	RepeatMasker	LTR	14010807	14014172	.	-	.	ID=LotjaGi1re1v1468000
LjG1.1_chr1	RepeatMasker	LTR	14014168	14015544	.	-	.	ID=LotjaGi1re1v1468100
LjG1.1_chr1	RepeatMasker	Low_complexity	14015860	14015891	.	+	.	ID=LotjaGi1re1v1468200
LjG1.1_chr1	RepeatMasker	Low_complexity	14016151	14016221	.	+	.	ID=LotjaGi1re1v1468300
LjG1.1_chr1	RepeatMasker	Simple_repeat	14016222	14016241	.	+	.	ID=LotjaGi1re1v1468400
LjG1.1_chr1	RepeatMasker	Low_complexity	14016242	14016254	.	+	.	ID=LotjaGi1re1v1468500
LjG1.1_chr1	RepeatMasker	Simple_repeat	14016255	14016387	.	+	.	ID=LotjaGi1re1v1468600
LjG1.1_chr1	RepeatMasker	LTR	14016450	14016559	.	-	.	ID=LotjaGi1re1v1468700
LjG1.1_chr1	RepeatMasker	Low_complexity	14016600	14016779	.	+	.	ID=LotjaGi1re1v1468800
LjG1.1_chr1	RepeatMasker	Low_complexity	14016869	14016920	.	+	.	ID=LotjaGi1re1v1468900
LjG1.1_chr1	RepeatMasker	Low_complexity	14018299	14018353	.	+	.	ID=LotjaGi1re1v1469000
LjG1.1_chr1	RepeatMasker	Low_complexity	14019216	14019286	.	+	.	ID=LotjaGi1re1v1469100
LjG1.1_chr1	RepeatMasker	Low_complexity	14020151	14020196	.	+	.	ID=LotjaGi1re1v1469200
LjG1.1_chr1	RepeatMasker	LTR	14020272	14020364	.	+	.	ID=LotjaGi1re1v1469300
LjG1.1_chr1	RepeatMasker	Low_complexity	14020482	14020517	.	+	.	ID=LotjaGi1re1v1469400
LjG1.1_chr1	RepeatMasker	LTR	14020578	14020718	.	+	.	ID=LotjaGi1re1v1469500
LjG1.1_chr1	RepeatMasker	Low_complexity	14020863	14020884	.	+	.	ID=LotjaGi1re1v1469600
LjG1.1_chr1	RepeatMasker	Low_complexity	14021037	14021139	.	+	.	ID=LotjaGi1re1v1469700
LjG1.1_chr1	RepeatMasker	Low_complexity	14021270	14021303	.	+	.	ID=LotjaGi1re1v1469800
LjG1.1_chr1	RepeatMasker	Low_complexity	14022106	14022225	.	+	.	ID=LotjaGi1re1v1469900
LjG1.1_chr1	RepeatMasker	Low_complexity	14022314	14022348	.	+	.	ID=LotjaGi1re1v1470000
LjG1.1_chr1	RepeatMasker	Low_complexity	14022443	14022482	.	+	.	ID=LotjaGi1re1v1470100
LjG1.1_chr1	RepeatMasker	Low_complexity	14022701	14022750	.	+	.	ID=LotjaGi1re1v1470200
LjG1.1_chr1	RepeatMasker	Low_complexity	14022764	14022807	.	+	.	ID=LotjaGi1re1v1470300
LjG1.1_chr1	RepeatMasker	Low_complexity	14023143	14023253	.	+	.	ID=LotjaGi1re1v1470400
LjG1.1_chr1	RepeatMasker	Low_complexity	14023270	14023291	.	+	.	ID=LotjaGi1re1v1470500
LjG1.1_chr1	RepeatMasker	Low_complexity	14023307	14023409	.	+	.	ID=LotjaGi1re1v1470600
LjG1.1_chr1	RepeatMasker	Low_complexity	14024873	14024911	.	+	.	ID=LotjaGi1re1v1470700
LjG1.1_chr1	RepeatMasker	Low_complexity	14025141	14025184	.	+	.	ID=LotjaGi1re1v1470800
LjG1.1_chr1	RepeatMasker	LTR	14025381	14025792	.	-	.	ID=LotjaGi1re1v1470900
LjG1.1_chr1	RepeatMasker	LTR	14025893	14032509	.	-	.	ID=LotjaGi1re1v1471000
LjG1.1_chr1	RepeatMasker	Low_complexity	14033442	14033496	.	+	.	ID=LotjaGi1re1v1471100
LjG1.1_chr1	RepeatMasker	Low_complexity	14034359	14034429	.	+	.	ID=LotjaGi1re1v1471200
LjG1.1_chr1	RepeatMasker	DNA/Mite	14034454	14034734	.	-	.	ID=LotjaGi1re1v1471300
LjG1.1_chr1	RepeatMasker	Low_complexity	14035272	14035339	.	+	.	ID=LotjaGi1re1v1471400
LjG1.1_chr1	RepeatMasker	DNA/Mite	14035416	14035860	.	-	.	ID=LotjaGi1re1v1471500
LjG1.1_chr1	RepeatMasker	Low_complexity	14036006	14036027	.	+	.	ID=LotjaGi1re1v1471600
LjG1.1_chr1	RepeatMasker	Low_complexity	14036180	14036282	.	+	.	ID=LotjaGi1re1v1471700
LjG1.1_chr1	RepeatMasker	Low_complexity	14036413	14036462	.	+	.	ID=LotjaGi1re1v1471800
LjG1.1_chr1	RepeatMasker	LTR	14036539	14037046	.	-	.	ID=LotjaGi1re1v1471900
LjG1.1_chr1	RepeatMasker	Low_complexity	14037249	14037368	.	+	.	ID=LotjaGi1re1v1472000
LjG1.1_chr1	RepeatMasker	Low_complexity	14037457	14037491	.	+	.	ID=LotjaGi1re1v1472100
LjG1.1_chr1	RepeatMasker	Low_complexity	14037586	14037625	.	+	.	ID=LotjaGi1re1v1472200
LjG1.1_chr1	RepeatMasker	Low_complexity	14037844	14037893	.	+	.	ID=LotjaGi1re1v1472300
LjG1.1_chr1	RepeatMasker	Low_complexity	14037907	14037963	.	+	.	ID=LotjaGi1re1v1472400
LjG1.1_chr1	RepeatMasker	Low_complexity	14038278	14038388	.	+	.	ID=LotjaGi1re1v1472500
LjG1.1_chr1	RepeatMasker	Low_complexity	14038405	14038426	.	+	.	ID=LotjaGi1re1v1472600
LjG1.1_chr1	RepeatMasker	Low_complexity	14038442	14038544	.	+	.	ID=LotjaGi1re1v1472700
LjG1.1_chr1	RepeatMasker	Simple_repeat	14039909	14039931	.	+	.	ID=LotjaGi1re1v1472800
LjG1.1_chr1	RepeatMasker	Low_complexity	14040013	14040051	.	+	.	ID=LotjaGi1re1v1472900
LjG1.1_chr1	RepeatMasker	Low_complexity	14040280	14040323	.	+	.	ID=LotjaGi1re1v1473000
LjG1.1_chr1	RepeatMasker	LTR	14040520	14042303	.	-	.	ID=LotjaGi1re1v1473100
LjG1.1_chr1	RepeatMasker	LTR	14042303	14042545	.	-	.	ID=LotjaGi1re1v1473200
LjG1.1_chr1	RepeatMasker	LTR	14043091	14043302	.	+	.	ID=LotjaGi1re1v1473300
LjG1.1_chr1	RepeatMasker	LTR	14043306	14046224	.	-	.	ID=LotjaGi1re1v1473400
LjG1.1_chr1	RepeatMasker	LTR	14046225	14047480	.	-	.	ID=LotjaGi1re1v1473500
LjG1.1_chr1	RepeatMasker	LTR	14047469	14047572	.	-	.	ID=LotjaGi1re1v1473600
LjG1.1_chr1	RepeatMasker	LTR	14047481	14048066	.	+	.	ID=LotjaGi1re1v1473700
LjG1.1_chr1	RepeatMasker	LTR	14047547	14050379	.	-	.	ID=LotjaGi1re1v1473800
LjG1.1_chr1	RepeatMasker	LTR/Copia	14050380	14051720	.	+	.	ID=LotjaGi1re1v1473900
LjG1.1_chr1	RepeatMasker	LTR	14051721	14051789	.	-	.	ID=LotjaGi1re1v1474000
LjG1.1_chr1	RepeatMasker	Low_complexity	14051890	14051988	.	+	.	ID=LotjaGi1re1v1474100
LjG1.1_chr1	RepeatMasker	LTR	14052994	14053042	.	-	.	ID=LotjaGi1re1v1474200
LjG1.1_chr1	RepeatMasker	LTR/Gypsy	14053005	14053047	.	-	.	ID=LotjaGi1re1v1474300
LjG1.1_chr1	RepeatMasker	LTR	14053723	14053981	.	+	.	ID=LotjaGi1re1v1474400
LjG1.1_chr1	RepeatMasker	LTR	14053992	14055402	.	+	.	ID=LotjaGi1re1v1474500
LjG1.1_chr1	RepeatMasker	LTR	14055403	14060656	.	+	.	ID=LotjaGi1re1v1474600
LjG1.1_chr1	RepeatMasker	LTR	14060653	14060973	.	-	.	ID=LotjaGi1re1v1474700
LjG1.1_chr1	RepeatMasker	Low_complexity	14060987	14061019	.	+	.	ID=LotjaGi1re1v1474800
LjG1.1_chr1	RepeatMasker	LTR/Copia	14061053	14061582	.	-	.	ID=LotjaGi1re1v1474900
LjG1.1_chr1	RepeatMasker	LTR	14061116	14061626	.	+	.	ID=LotjaGi1re1v1475000
LjG1.1_chr1	RepeatMasker	LTR	14061627	14061922	.	+	.	ID=LotjaGi1re1v1475100
LjG1.1_chr1	RepeatMasker	LTR/Copia	14061923	14063219	.	+	.	ID=LotjaGi1re1v1475200
LjG1.1_chr1	RepeatMasker	LTR	14063221	14065359	.	+	.	ID=LotjaGi1re1v1475300
LjG1.1_chr1	RepeatMasker	LTR	14065360	14066276	.	+	.	ID=LotjaGi1re1v1475400
LjG1.1_chr1	RepeatMasker	DNA/Mite	14068580	14069109	.	+	.	ID=LotjaGi1re1v1475500
LjG1.1_chr1	RepeatMasker	LTR	14070315	14070379	.	-	.	ID=LotjaGi1re1v1475600
LjG1.1_chr1	RepeatMasker	Simple_repeat	14070820	14070891	.	+	.	ID=LotjaGi1re1v1475700
LjG1.1_chr1	RepeatMasker	Low_complexity	14071323	14071346	.	+	.	ID=LotjaGi1re1v1475800
LjG1.1_chr1	RepeatMasker	DNA/Mite	14073327	14073591	.	+	.	ID=LotjaGi1re1v1475900
LjG1.1_chr1	RepeatMasker	Simple_repeat	14074743	14074778	.	+	.	ID=LotjaGi1re1v1476000
LjG1.1_chr1	RepeatMasker	Low_complexity	14075054	14075075	.	+	.	ID=LotjaGi1re1v1476100
LjG1.1_chr1	RepeatMasker	Low_complexity	14076412	14076478	.	+	.	ID=LotjaGi1re1v1476200
LjG1.1_chr1	RepeatMasker	Low_complexity	14076547	14076582	.	+	.	ID=LotjaGi1re1v1476300
LjG1.1_chr1	RepeatMasker	Low_complexity	14077818	14078077	.	+	.	ID=LotjaGi1re1v1476400
LjG1.1_chr1	RepeatMasker	Low_complexity	14078967	14078988	.	+	.	ID=LotjaGi1re1v1476500
LjG1.1_chr1	RepeatMasker	Low_complexity	14079013	14079054	.	+	.	ID=LotjaGi1re1v1476600
LjG1.1_chr1	RepeatMasker	Low_complexity	14080542	14080659	.	+	.	ID=LotjaGi1re1v1476700
LjG1.1_chr1	RepeatMasker	Low_complexity	14081613	14081667	.	+	.	ID=LotjaGi1re1v1476800
LjG1.1_chr1	RepeatMasker	Low_complexity	14081730	14081780	.	+	.	ID=LotjaGi1re1v1476900
LjG1.1_chr1	RepeatMasker	LTR/Gypsy	14082062	14082459	.	-	.	ID=LotjaGi1re1v1477000
LjG1.1_chr1	RepeatMasker	LTR	14082527	14082752	.	-	.	ID=LotjaGi1re1v1477100
LjG1.1_chr1	RepeatMasker	LTR	14082793	14082845	.	-	.	ID=LotjaGi1re1v1477200
LjG1.1_chr1	RepeatMasker	DNA/Mite	14083632	14083796	.	+	.	ID=LotjaGi1re1v1477300
LjG1.1_chr1	RepeatMasker	Simple_repeat	14083880	14083925	.	+	.	ID=LotjaGi1re1v1477400
LjG1.1_chr1	RepeatMasker	Low_complexity	14084194	14084235	.	+	.	ID=LotjaGi1re1v1477500
LjG1.1_chr1	RepeatMasker	DNA/Mite	14084320	14084522	.	-	.	ID=LotjaGi1re1v1477600
LjG1.1_chr1	RepeatMasker	Low_complexity	14084547	14084586	.	+	.	ID=LotjaGi1re1v1477700
LjG1.1_chr1	RepeatMasker	LTR/Gypsy	14085890	14085971	.	+	.	ID=LotjaGi1re1v1477800
LjG1.1_chr1	RepeatMasker	Simple_repeat	14086048	14086080	.	+	.	ID=LotjaGi1re1v1477900
LjG1.1_chr1	RepeatMasker	Simple_repeat	14086200	14086267	.	+	.	ID=LotjaGi1re1v1478000
LjG1.1_chr1	RepeatMasker	Simple_repeat	14086391	14086424	.	+	.	ID=LotjaGi1re1v1478100
LjG1.1_chr1	RepeatMasker	Low_complexity	14086753	14086870	.	+	.	ID=LotjaGi1re1v1478200
LjG1.1_chr1	RepeatMasker	Simple_repeat	14086829	14086849	.	+	.	ID=LotjaGi1re1v1478300
LjG1.1_chr1	RepeatMasker	Low_complexity	14086953	14086986	.	+	.	ID=LotjaGi1re1v1478400
LjG1.1_chr1	RepeatMasker	DNA/Mite	14086997	14087189	.	+	.	ID=LotjaGi1re1v1478500
LjG1.1_chr1	RepeatMasker	LTR	14087191	14087466	.	+	.	ID=LotjaGi1re1v1478600
LjG1.1_chr1	RepeatMasker	Low_complexity	14087642	14087662	.	+	.	ID=LotjaGi1re1v1478700
LjG1.1_chr1	RepeatMasker	LTR/Gypsy	14088032	14090270	.	-	.	ID=LotjaGi1re1v1478800
LjG1.1_chr1	RepeatMasker	LTR	14090271	14102381	.	-	.	ID=LotjaGi1re1v1478900
LjG1.1_chr1	RepeatMasker	LTR/Gypsy	14102383	14102535	.	-	.	ID=LotjaGi1re1v1479000
LjG1.1_chr1	RepeatMasker	LTR	14102536	14103924	.	-	.	ID=LotjaGi1re1v1479100
LjG1.1_chr1	RepeatMasker	LTR/Gypsy	14103925	14112696	.	-	.	ID=LotjaGi1re1v1479200
LjG1.1_chr1	RepeatMasker	LTR	14114095	14114282	.	-	.	ID=LotjaGi1re1v1479300
LjG1.1_chr1	RepeatMasker	Low_complexity	14114290	14114329	.	+	.	ID=LotjaGi1re1v1479400
LjG1.1_chr1	RepeatMasker	Low_complexity	14114501	14114537	.	+	.	ID=LotjaGi1re1v1479500
LjG1.1_chr1	RepeatMasker	Low_complexity	14116168	14116188	.	+	.	ID=LotjaGi1re1v1479600
LjG1.1_chr1	RepeatMasker	Low_complexity	14116198	14116222	.	+	.	ID=LotjaGi1re1v1479700
LjG1.1_chr1	RepeatMasker	DNA/Mite	14116569	14116771	.	-	.	ID=LotjaGi1re1v1479800
LjG1.1_chr1	RepeatMasker	DNA/Mite	14118440	14118732	.	-	.	ID=LotjaGi1re1v1479900
LjG1.1_chr1	RepeatMasker	Simple_repeat	14118733	14118775	.	+	.	ID=LotjaGi1re1v1480000
LjG1.1_chr1	RepeatMasker	DNA/Mite	14118776	14118955	.	-	.	ID=LotjaGi1re1v1480100
LjG1.1_chr1	RepeatMasker	LTR	14119349	14119418	.	+	.	ID=LotjaGi1re1v1480200
LjG1.1_chr1	RepeatMasker	LTR	14119508	14119607	.	-	.	ID=LotjaGi1re1v1480300
LjG1.1_chr1	RepeatMasker	LTR/Gypsy	14119642	14119696	.	-	.	ID=LotjaGi1re1v1480400
LjG1.1_chr1	RepeatMasker	LTR	14119696	14119775	.	-	.	ID=LotjaGi1re1v1480500
LjG1.1_chr1	RepeatMasker	LTR/Gypsy	14119809	14119944	.	-	.	ID=LotjaGi1re1v1480600
LjG1.1_chr1	RepeatMasker	Low_complexity	14120066	14120214	.	+	.	ID=LotjaGi1re1v1480700
LjG1.1_chr1	RepeatMasker	LTR	14123155	14125722	.	+	.	ID=LotjaGi1re1v1480800
LjG1.1_chr1	RepeatMasker	LTR	14125706	14125765	.	-	.	ID=LotjaGi1re1v1480900
LjG1.1_chr1	RepeatMasker	LTR	14125761	14126834	.	-	.	ID=LotjaGi1re1v1481000
LjG1.1_chr1	RepeatMasker	DNA/Mite	14131183	14131922	.	+	.	ID=LotjaGi1re1v1481100
LjG1.1_chr1	RepeatMasker	Low_complexity	14132144	14132165	.	+	.	ID=LotjaGi1re1v1481200
LjG1.1_chr1	RepeatMasker	Simple_repeat	14132376	14132476	.	+	.	ID=LotjaGi1re1v1481300
LjG1.1_chr1	RepeatMasker	Low_complexity	14132499	14132628	.	+	.	ID=LotjaGi1re1v1481400
LjG1.1_chr1	RepeatMasker	Low_complexity	14132506	14132682	.	+	.	ID=LotjaGi1re1v1481500
LjG1.1_chr1	RepeatMasker	Low_complexity	14132694	14132838	.	+	.	ID=LotjaGi1re1v1481600
LjG1.1_chr1	RepeatMasker	Simple_repeat	14132854	14132888	.	+	.	ID=LotjaGi1re1v1481700
LjG1.1_chr1	RepeatMasker	Low_complexity	14140111	14140162	.	+	.	ID=LotjaGi1re1v1481800
LjG1.1_chr1	RepeatMasker	Low_complexity	14140364	14140412	.	+	.	ID=LotjaGi1re1v1481900
LjG1.1_chr1	RepeatMasker	LTR/Gypsy	14142844	14151486	.	-	.	ID=LotjaGi1re1v1482000
LjG1.1_chr1	RepeatMasker	Low_complexity	14157109	14157160	.	+	.	ID=LotjaGi1re1v1482100
LjG1.1_chr1	RepeatMasker	Low_complexity	14157363	14157411	.	+	.	ID=LotjaGi1re1v1482200
LjG1.1_chr1	RepeatMasker	LTR/Gypsy	14159843	14170166	.	-	.	ID=LotjaGi1re1v1482300
LjG1.1_chr1	RepeatMasker	Low_complexity	14171808	14171851	.	+	.	ID=LotjaGi1re1v1482400
LjG1.1_chr1	RepeatMasker	Low_complexity	14172968	14173010	.	+	.	ID=LotjaGi1re1v1482500
LjG1.1_chr1	RepeatMasker	Low_complexity	14174067	14174131	.	+	.	ID=LotjaGi1re1v1482600
LjG1.1_chr1	RepeatMasker	Low_complexity	14174230	14174260	.	+	.	ID=LotjaGi1re1v1482700
LjG1.1_chr1	RepeatMasker	Low_complexity	14174400	14174585	.	+	.	ID=LotjaGi1re1v1482800
LjG1.1_chr1	RepeatMasker	Simple_repeat	14174599	14174621	.	+	.	ID=LotjaGi1re1v1482900
LjG1.1_chr1	RepeatMasker	LTR	14174867	14176053	.	-	.	ID=LotjaGi1re1v1483000
LjG1.1_chr1	RepeatMasker	Simple_repeat	14176056	14176109	.	+	.	ID=LotjaGi1re1v1483100
LjG1.1_chr1	RepeatMasker	DNA/Mite	14176131	14176419	.	-	.	ID=LotjaGi1re1v1483200
LjG1.1_chr1	RepeatMasker	LTR	14176705	14176716	.	+	.	ID=LotjaGi1re1v1483300
LjG1.1_chr1	RepeatMasker	LTR	14176717	14176779	.	+	.	ID=LotjaGi1re1v1483400
LjG1.1_chr1	RepeatMasker	LTR/Copia	14176763	14177589	.	+	.	ID=LotjaGi1re1v1483500
LjG1.1_chr1	RepeatMasker	LTR	14177578	14178906	.	+	.	ID=LotjaGi1re1v1483600
LjG1.1_chr1	RepeatMasker	Low_complexity	14179278	14179300	.	+	.	ID=LotjaGi1re1v1483700
LjG1.1_chr1	RepeatMasker	DNA/Mite	14179877	14180061	.	+	.	ID=LotjaGi1re1v1483800
LjG1.1_chr1	RepeatMasker	DNA/Mite	14180197	14180532	.	-	.	ID=LotjaGi1re1v1483900
LjG1.1_chr1	RepeatMasker	LTR	14181092	14181237	.	+	.	ID=LotjaGi1re1v1484000
LjG1.1_chr1	RepeatMasker	LTR	14183422	14183487	.	-	.	ID=LotjaGi1re1v1484100
LjG1.1_chr1	RepeatMasker	LTR	14184570	14184722	.	+	.	ID=LotjaGi1re1v1484200
LjG1.1_chr1	RepeatMasker	LTR	14186090	14186252	.	-	.	ID=LotjaGi1re1v1484300
LjG1.1_chr1	RepeatMasker	Low_complexity	14186419	14186457	.	+	.	ID=LotjaGi1re1v1484400
LjG1.1_chr1	RepeatMasker	LTR/Copia	14186925	14187320	.	+	.	ID=LotjaGi1re1v1484500
LjG1.1_chr1	RepeatMasker	LTR	14187486	14187545	.	+	.	ID=LotjaGi1re1v1484600
LjG1.1_chr1	RepeatMasker	Low_complexity	14187632	14187673	.	+	.	ID=LotjaGi1re1v1484700
LjG1.1_chr1	RepeatMasker	Low_complexity	14187996	14188046	.	+	.	ID=LotjaGi1re1v1484800
LjG1.1_chr1	RepeatMasker	LTR	14188064	14188285	.	+	.	ID=LotjaGi1re1v1484900
LjG1.1_chr1	RepeatMasker	LTR	14188507	14188982	.	+	.	ID=LotjaGi1re1v1485000
LjG1.1_chr1	RepeatMasker	LTR	14188953	14189181	.	+	.	ID=LotjaGi1re1v1485100
LjG1.1_chr1	RepeatMasker	Low_complexity	14189225	14189267	.	+	.	ID=LotjaGi1re1v1485200
LjG1.1_chr1	RepeatMasker	LTR	14189327	14190038	.	-	.	ID=LotjaGi1re1v1485300
LjG1.1_chr1	RepeatMasker	LTR	14190061	14190189	.	-	.	ID=LotjaGi1re1v1485400
LjG1.1_chr1	RepeatMasker	Low_complexity	14190822	14190871	.	+	.	ID=LotjaGi1re1v1485500
LjG1.1_chr1	RepeatMasker	LTR	14191244	14191450	.	+	.	ID=LotjaGi1re1v1485600
LjG1.1_chr1	RepeatMasker	Low_complexity	14192457	14192478	.	+	.	ID=LotjaGi1re1v1485700
LjG1.1_chr1	RepeatMasker	LTR	14192590	14192647	.	+	.	ID=LotjaGi1re1v1485800
LjG1.1_chr1	RepeatMasker	Low_complexity	14193887	14193907	.	+	.	ID=LotjaGi1re1v1485900
LjG1.1_chr1	RepeatMasker	Low_complexity	14194283	14194335	.	+	.	ID=LotjaGi1re1v1486000
LjG1.1_chr1	RepeatMasker	DNA/Mite	14195583	14195788	.	-	.	ID=LotjaGi1re1v1486100
LjG1.1_chr1	RepeatMasker	LTR	14195998	14196136	.	+	.	ID=LotjaGi1re1v1486200
LjG1.1_chr1	RepeatMasker	DNA/Mite	14196137	14196166	.	-	.	ID=LotjaGi1re1v1486300
LjG1.1_chr1	RepeatMasker	DNA/Mite	14196835	14197005	.	-	.	ID=LotjaGi1re1v1486400
LjG1.1_chr1	RepeatMasker	DNA/Mite	14196854	14196980	.	+	.	ID=LotjaGi1re1v1486500
LjG1.1_chr1	RepeatMasker	LTR	14196981	14197692	.	+	.	ID=LotjaGi1re1v1486600
LjG1.1_chr1	RepeatMasker	LTR/Copia	14197693	14198088	.	-	.	ID=LotjaGi1re1v1486700
LjG1.1_chr1	RepeatMasker	LTR	14198178	14198272	.	-	.	ID=LotjaGi1re1v1486800
LjG1.1_chr1	RepeatMasker	LTR	14198266	14199605	.	-	.	ID=LotjaGi1re1v1486900
LjG1.1_chr1	RepeatMasker	DNA/Mite	14199606	14199640	.	+	.	ID=LotjaGi1re1v1487000
LjG1.1_chr1	RepeatMasker	DNA/Mite	14199773	14199904	.	+	.	ID=LotjaGi1re1v1487100
LjG1.1_chr1	RepeatMasker	LTR	14200411	14200437	.	+	.	ID=LotjaGi1re1v1487200
LjG1.1_chr1	RepeatMasker	DNA/Mite	14200438	14200553	.	-	.	ID=LotjaGi1re1v1487300
LjG1.1_chr1	RepeatMasker	LTR	14200651	14201684	.	+	.	ID=LotjaGi1re1v1487400
LjG1.1_chr1	RepeatMasker	Low_complexity	14202098	14202134	.	+	.	ID=LotjaGi1re1v1487500
LjG1.1_chr1	RepeatMasker	LINE	14203343	14203360	.	+	.	ID=LotjaGi1re1v1487600
LjG1.1_chr1	RepeatMasker	LTR	14203361	14203524	.	+	.	ID=LotjaGi1re1v1487700
LjG1.1_chr1	RepeatMasker	LTR	14205152	14207392	.	-	.	ID=LotjaGi1re1v1487800
LjG1.1_chr1	RepeatMasker	LTR	14209073	14209151	.	+	.	ID=LotjaGi1re1v1487900
LjG1.1_chr1	RepeatMasker	LTR	14209152	14212835	.	-	.	ID=LotjaGi1re1v1488000
LjG1.1_chr1	RepeatMasker	LTR	14212800	14213269	.	+	.	ID=LotjaGi1re1v1488100
LjG1.1_chr1	RepeatMasker	LTR	14215377	14219619	.	+	.	ID=LotjaGi1re1v1488200
LjG1.1_chr1	RepeatMasker	DNA/Mite	14222447	14222832	.	+	.	ID=LotjaGi1re1v1488300
LjG1.1_chr1	RepeatMasker	LTR	14222916	14223094	.	+	.	ID=LotjaGi1re1v1488400
LjG1.1_chr1	RepeatMasker	LTR	14224524	14224564	.	-	.	ID=LotjaGi1re1v1488500
LjG1.1_chr1	RepeatMasker	LTR	14225608	14225676	.	+	.	ID=LotjaGi1re1v1488600
LjG1.1_chr1	RepeatMasker	DNA/Mite	14225698	14226239	.	-	.	ID=LotjaGi1re1v1488700
LjG1.1_chr1	RepeatMasker	LTR	14226408	14227606	.	-	.	ID=LotjaGi1re1v1488800
LjG1.1_chr1	RepeatMasker	Low_complexity	14227821	14227856	.	+	.	ID=LotjaGi1re1v1488900
LjG1.1_chr1	RepeatMasker	Simple_repeat	14229416	14229474	.	+	.	ID=LotjaGi1re1v1489000
LjG1.1_chr1	RepeatMasker	Low_complexity	14230766	14230832	.	+	.	ID=LotjaGi1re1v1489100
LjG1.1_chr1	RepeatMasker	LTR	14230848	14230909	.	+	.	ID=LotjaGi1re1v1489200
LjG1.1_chr1	RepeatMasker	LTR	14230849	14230881	.	-	.	ID=LotjaGi1re1v1489300
LjG1.1_chr1	RepeatMasker	LTR	14231220	14231370	.	+	.	ID=LotjaGi1re1v1489400
LjG1.1_chr1	RepeatMasker	RC/Helitron	14231516	14231893	.	-	.	ID=LotjaGi1re1v1489500
LjG1.1_chr1	RepeatMasker	LTR	14231894	14232274	.	-	.	ID=LotjaGi1re1v1489600
LjG1.1_chr1	RepeatMasker	LTR	14232028	14232540	.	+	.	ID=LotjaGi1re1v1489700
LjG1.1_chr1	RepeatMasker	RC/Helitron	14233210	14233774	.	-	.	ID=LotjaGi1re1v1489800
LjG1.1_chr1	RepeatMasker	Simple_repeat	14233799	14233828	.	+	.	ID=LotjaGi1re1v1489900
LjG1.1_chr1	RepeatMasker	RC/Helitron	14233842	14234393	.	-	.	ID=LotjaGi1re1v1490000
LjG1.1_chr1	RepeatMasker	Low_complexity	14235623	14235650	.	+	.	ID=LotjaGi1re1v1490100
LjG1.1_chr1	RepeatMasker	Low_complexity	14235720	14235740	.	+	.	ID=LotjaGi1re1v1490200
LjG1.1_chr1	RepeatMasker	Low_complexity	14235954	14235993	.	+	.	ID=LotjaGi1re1v1490300
LjG1.1_chr1	RepeatMasker	LTR	14236185	14236254	.	+	.	ID=LotjaGi1re1v1490400
LjG1.1_chr1	RepeatMasker	LTR	14236192	14236257	.	-	.	ID=LotjaGi1re1v1490500
LjG1.1_chr1	RepeatMasker	Simple_repeat	14236386	14236466	.	+	.	ID=LotjaGi1re1v1490600
LjG1.1_chr1	RepeatMasker	Simple_repeat	14236512	14236623	.	+	.	ID=LotjaGi1re1v1490700
LjG1.1_chr1	RepeatMasker	LTR	14236781	14237073	.	+	.	ID=LotjaGi1re1v1490800
LjG1.1_chr1	RepeatMasker	LTR	14237250	14237350	.	+	.	ID=LotjaGi1re1v1490900
LjG1.1_chr1	RepeatMasker	LTR	14238615	14238787	.	-	.	ID=LotjaGi1re1v1491000
LjG1.1_chr1	RepeatMasker	LINE	14238940	14239612	.	-	.	ID=LotjaGi1re1v1491100
LjG1.1_chr1	RepeatMasker	LTR	14239820	14239894	.	-	.	ID=LotjaGi1re1v1491200
LjG1.1_chr1	RepeatMasker	LTR	14240680	14241041	.	+	.	ID=LotjaGi1re1v1491300
LjG1.1_chr1	RepeatMasker	Low_complexity	14244188	14244208	.	+	.	ID=LotjaGi1re1v1491400
LjG1.1_chr1	RepeatMasker	Low_complexity	14246183	14246398	.	+	.	ID=LotjaGi1re1v1491500
LjG1.1_chr1	RepeatMasker	LTR	14247067	14247775	.	-	.	ID=LotjaGi1re1v1491600
LjG1.1_chr1	RepeatMasker	Low_complexity	14248973	14249000	.	+	.	ID=LotjaGi1re1v1491700
LjG1.1_chr1	RepeatMasker	Low_complexity	14249016	14249043	.	+	.	ID=LotjaGi1re1v1491800
LjG1.1_chr1	RepeatMasker	Low_complexity	14249940	14249969	.	+	.	ID=LotjaGi1re1v1491900
LjG1.1_chr1	RepeatMasker	LTR	14254542	14254734	.	+	.	ID=LotjaGi1re1v1492000
LjG1.1_chr1	RepeatMasker	Low_complexity	14254963	14255006	.	+	.	ID=LotjaGi1re1v1492100
LjG1.1_chr1	RepeatMasker	LTR	14255053	14257507	.	-	.	ID=LotjaGi1re1v1492200
LjG1.1_chr1	RepeatMasker	LTR	14257505	14259961	.	+	.	ID=LotjaGi1re1v1492300
LjG1.1_chr1	RepeatMasker	LTR	14259954	14271592	.	-	.	ID=LotjaGi1re1v1492400
LjG1.1_chr1	RepeatMasker	DNA/Mite	14272714	14272889	.	+	.	ID=LotjaGi1re1v1492500
LjG1.1_chr1	RepeatMasker	Low_complexity	14273233	14273268	.	+	.	ID=LotjaGi1re1v1492600
LjG1.1_chr1	RepeatMasker	Low_complexity	14273421	14273463	.	+	.	ID=LotjaGi1re1v1492700
LjG1.1_chr1	RepeatMasker	Low_complexity	14273701	14273739	.	+	.	ID=LotjaGi1re1v1492800
LjG1.1_chr1	RepeatMasker	Low_complexity	14273758	14273804	.	+	.	ID=LotjaGi1re1v1492900
LjG1.1_chr1	RepeatMasker	Low_complexity	14273931	14273967	.	+	.	ID=LotjaGi1re1v1493000
LjG1.1_chr1	RepeatMasker	Low_complexity	14274534	14274578	.	+	.	ID=LotjaGi1re1v1493100
LjG1.1_chr1	RepeatMasker	Low_complexity	14275289	14275339	.	+	.	ID=LotjaGi1re1v1493200
LjG1.1_chr1	RepeatMasker	LTR	14275367	14275700	.	-	.	ID=LotjaGi1re1v1493300
LjG1.1_chr1	RepeatMasker	LTR	14275988	14286401	.	+	.	ID=LotjaGi1re1v1493400
LjG1.1_chr1	RepeatMasker	LTR	14286502	14296903	.	+	.	ID=LotjaGi1re1v1493500
LjG1.1_chr1	RepeatMasker	Low_complexity	14298385	14298405	.	+	.	ID=LotjaGi1re1v1493600
LjG1.1_chr1	RepeatMasker	Simple_repeat	14299670	14299715	.	+	.	ID=LotjaGi1re1v1493700
LjG1.1_chr1	RepeatMasker	LTR	14301565	14301812	.	-	.	ID=LotjaGi1re1v1493800
LjG1.1_chr1	RepeatMasker	LTR/Gypsy	14302328	14307680	.	-	.	ID=LotjaGi1re1v1493900
LjG1.1_chr1	RepeatMasker	Low_complexity	14312533	14312554	.	+	.	ID=LotjaGi1re1v1494000
LjG1.1_chr1	RepeatMasker	Low_complexity	14312846	14312959	.	+	.	ID=LotjaGi1re1v1494100
LjG1.1_chr1	RepeatMasker	Low_complexity	14313183	14313222	.	+	.	ID=LotjaGi1re1v1494200
LjG1.1_chr1	RepeatMasker	Low_complexity	14313286	14313348	.	+	.	ID=LotjaGi1re1v1494300
LjG1.1_chr1	RepeatMasker	Low_complexity	14313533	14313595	.	+	.	ID=LotjaGi1re1v1494400
LjG1.1_chr1	RepeatMasker	LTR	14313972	14314341	.	+	.	ID=LotjaGi1re1v1494500
LjG1.1_chr1	RepeatMasker	LTR	14314338	14314395	.	+	.	ID=LotjaGi1re1v1494600
LjG1.1_chr1	RepeatMasker	Low_complexity	14314455	14314478	.	+	.	ID=LotjaGi1re1v1494700
LjG1.1_chr1	RepeatMasker	Low_complexity	14314756	14314860	.	+	.	ID=LotjaGi1re1v1494800
LjG1.1_chr1	RepeatMasker	Low_complexity	14315005	14315050	.	+	.	ID=LotjaGi1re1v1494900
LjG1.1_chr1	RepeatMasker	Low_complexity	14315071	14315116	.	+	.	ID=LotjaGi1re1v1495000
LjG1.1_chr1	RepeatMasker	Low_complexity	14315516	14315557	.	+	.	ID=LotjaGi1re1v1495100
LjG1.1_chr1	RepeatMasker	LTR	14315564	14315697	.	+	.	ID=LotjaGi1re1v1495200
LjG1.1_chr1	RepeatMasker	Low_complexity	14316304	14316324	.	+	.	ID=LotjaGi1re1v1495300
LjG1.1_chr1	RepeatMasker	Low_complexity	14316564	14316592	.	+	.	ID=LotjaGi1re1v1495400
LjG1.1_chr1	RepeatMasker	Low_complexity	14319737	14319775	.	+	.	ID=LotjaGi1re1v1495500
LjG1.1_chr1	RepeatMasker	DNA/Mite	14321823	14322386	.	-	.	ID=LotjaGi1re1v1495600
LjG1.1_chr1	RepeatMasker	LTR	14323264	14323369	.	+	.	ID=LotjaGi1re1v1495700
LjG1.1_chr1	RepeatMasker	LTR	14323638	14323719	.	-	.	ID=LotjaGi1re1v1495800
LjG1.1_chr1	RepeatMasker	LTR	14323964	14324053	.	+	.	ID=LotjaGi1re1v1495900
LjG1.1_chr1	RepeatMasker	DNA/Mite	14323974	14324072	.	-	.	ID=LotjaGi1re1v1496000
LjG1.1_chr1	RepeatMasker	LTR	14324536	14324685	.	-	.	ID=LotjaGi1re1v1496100
LjG1.1_chr1	RepeatMasker	LTR	14324713	14324851	.	+	.	ID=LotjaGi1re1v1496200
LjG1.1_chr1	RepeatMasker	DNA/Mite	14325305	14325375	.	+	.	ID=LotjaGi1re1v1496300
LjG1.1_chr1	RepeatMasker	Low_complexity	14326378	14326405	.	+	.	ID=LotjaGi1re1v1496400
LjG1.1_chr1	RepeatMasker	DNA/Mite	14326424	14326507	.	-	.	ID=LotjaGi1re1v1496500
LjG1.1_chr1	RepeatMasker	LTR	14326606	14327491	.	+	.	ID=LotjaGi1re1v1496600
LjG1.1_chr1	RepeatMasker	Low_complexity	14328324	14328385	.	+	.	ID=LotjaGi1re1v1496700
LjG1.1_chr1	RepeatMasker	Low_complexity	14328482	14328539	.	+	.	ID=LotjaGi1re1v1496800
LjG1.1_chr1	RepeatMasker	Low_complexity	14328726	14328760	.	+	.	ID=LotjaGi1re1v1496900
LjG1.1_chr1	RepeatMasker	DNA/Mite	14328794	14328938	.	-	.	ID=LotjaGi1re1v1497000
LjG1.1_chr1	RepeatMasker	Simple_repeat	14329161	14329199	.	+	.	ID=LotjaGi1re1v1497100
LjG1.1_chr1	RepeatMasker	Low_complexity	14329475	14329497	.	+	.	ID=LotjaGi1re1v1497200
LjG1.1_chr1	RepeatMasker	LINE	14330456	14330776	.	-	.	ID=LotjaGi1re1v1497300
LjG1.1_chr1	RepeatMasker	LTR	14330918	14331234	.	-	.	ID=LotjaGi1re1v1497400
LjG1.1_chr1	RepeatMasker	LTR	14331220	14331356	.	-	.	ID=LotjaGi1re1v1497500
LjG1.1_chr1	RepeatMasker	LTR	14331236	14331789	.	+	.	ID=LotjaGi1re1v1497600
LjG1.1_chr1	RepeatMasker	LTR	14331683	14331807	.	-	.	ID=LotjaGi1re1v1497700
LjG1.1_chr1	RepeatMasker	LTR/Gypsy	14332574	14333899	.	+	.	ID=LotjaGi1re1v1497800
LjG1.1_chr1	RepeatMasker	Low_complexity	14334143	14334217	.	+	.	ID=LotjaGi1re1v1497900
LjG1.1_chr1	RepeatMasker	LTR	14334494	14334516	.	+	.	ID=LotjaGi1re1v1498000
LjG1.1_chr1	RepeatMasker	DNA/Mite	14334517	14334630	.	-	.	ID=LotjaGi1re1v1498100
LjG1.1_chr1	RepeatMasker	Low_complexity	14335018	14335055	.	+	.	ID=LotjaGi1re1v1498200
LjG1.1_chr1	RepeatMasker	Simple_repeat	14335182	14335218	.	+	.	ID=LotjaGi1re1v1498300
LjG1.1_chr1	RepeatMasker	LTR	14335771	14335782	.	-	.	ID=LotjaGi1re1v1498400
LjG1.1_chr1	RepeatMasker	DNA/Mite	14335783	14335976	.	-	.	ID=LotjaGi1re1v1498500
LjG1.1_chr1	RepeatMasker	LTR	14335977	14336014	.	-	.	ID=LotjaGi1re1v1498600
LjG1.1_chr1	RepeatMasker	Low_complexity	14336022	14336114	.	+	.	ID=LotjaGi1re1v1498700
LjG1.1_chr1	RepeatMasker	DNA/Mite	14336165	14336400	.	-	.	ID=LotjaGi1re1v1498800
LjG1.1_chr1	RepeatMasker	LTR/Copia	14338289	14338307	.	-	.	ID=LotjaGi1re1v1498900
LjG1.1_chr1	RepeatMasker	LTR	14338308	14338876	.	+	.	ID=LotjaGi1re1v1499000
LjG1.1_chr1	RepeatMasker	Simple_repeat	14339916	14339952	.	+	.	ID=LotjaGi1re1v1499100
LjG1.1_chr1	RepeatMasker	LTR	14341066	14341132	.	+	.	ID=LotjaGi1re1v1499200
LjG1.1_chr1	RepeatMasker	LTR	14341582	14341712	.	-	.	ID=LotjaGi1re1v1499300
LjG1.1_chr1	RepeatMasker	LTR	14341754	14342982	.	-	.	ID=LotjaGi1re1v1499400
LjG1.1_chr1	RepeatMasker	LTR/Gypsy	14343055	14343380	.	+	.	ID=LotjaGi1re1v1499500
LjG1.1_chr1	RepeatMasker	LTR/Gypsy	14343287	14343394	.	-	.	ID=LotjaGi1re1v1499600
LjG1.1_chr1	RepeatMasker	LTR/Gypsy	14343541	14343612	.	+	.	ID=LotjaGi1re1v1499700
LjG1.1_chr1	RepeatMasker	LTR/Gypsy	14346650	14347068	.	+	.	ID=LotjaGi1re1v1499800
LjG1.1_chr1	RepeatMasker	LTR/Gypsy	14347572	14347801	.	-	.	ID=LotjaGi1re1v1499900
LjG1.1_chr1	RepeatMasker	Low_complexity	14348572	14348604	.	+	.	ID=LotjaGi1re1v1500000
LjG1.1_chr1	RepeatMasker	Low_complexity	14348921	14348955	.	+	.	ID=LotjaGi1re1v1500100
LjG1.1_chr1	RepeatMasker	Simple_repeat	14350070	14350094	.	+	.	ID=LotjaGi1re1v1500200
LjG1.1_chr1	RepeatMasker	LTR	14350608	14350697	.	-	.	ID=LotjaGi1re1v1500300
LjG1.1_chr1	RepeatMasker	LTR	14350708	14351562	.	-	.	ID=LotjaGi1re1v1500400
LjG1.1_chr1	RepeatMasker	Low_complexity	14353592	14353619	.	+	.	ID=LotjaGi1re1v1500500
LjG1.1_chr1	RepeatMasker	Low_complexity	14354353	14354381	.	+	.	ID=LotjaGi1re1v1500600
LjG1.1_chr1	RepeatMasker	DNA/Mite	14354639	14354967	.	-	.	ID=LotjaGi1re1v1500700
LjG1.1_chr1	RepeatMasker	LTR/Gypsy	14354968	14355001	.	+	.	ID=LotjaGi1re1v1500800
LjG1.1_chr1	RepeatMasker	LTR	14355053	14355199	.	+	.	ID=LotjaGi1re1v1500900
LjG1.1_chr1	RepeatMasker	LTR	14355272	14355336	.	-	.	ID=LotjaGi1re1v1501000
LjG1.1_chr1	RepeatMasker	LTR/Copia	14355290	14355303	.	-	.	ID=LotjaGi1re1v1501100
LjG1.1_chr1	RepeatMasker	DNA/Mite	14355304	14355569	.	+	.	ID=LotjaGi1re1v1501200
LjG1.1_chr1	RepeatMasker	DNA/Mite	14355676	14355738	.	+	.	ID=LotjaGi1re1v1501300
LjG1.1_chr1	RepeatMasker	Low_complexity	14355764	14355794	.	+	.	ID=LotjaGi1re1v1501400
LjG1.1_chr1	RepeatMasker	DNA/Harbinger	14357193	14357299	.	-	.	ID=LotjaGi1re1v1501500
LjG1.1_chr1	RepeatMasker	DNA/Mite	14357300	14357476	.	-	.	ID=LotjaGi1re1v1501600
LjG1.1_chr1	RepeatMasker	LTR	14357477	14357581	.	+	.	ID=LotjaGi1re1v1501700
LjG1.1_chr1	RepeatMasker	Simple_repeat	14358093	14358115	.	+	.	ID=LotjaGi1re1v1501800
LjG1.1_chr1	RepeatMasker	DNA/Mite	14359010	14359101	.	-	.	ID=LotjaGi1re1v1501900
LjG1.1_chr1	RepeatMasker	Low_complexity	14359404	14359425	.	+	.	ID=LotjaGi1re1v1502000
LjG1.1_chr1	RepeatMasker	DNA/Mite	14359426	14359526	.	-	.	ID=LotjaGi1re1v1502100
LjG1.1_chr1	RepeatMasker	Simple_repeat	14359549	14359569	.	+	.	ID=LotjaGi1re1v1502200
LjG1.1_chr1	RepeatMasker	LTR	14360371	14360676	.	+	.	ID=LotjaGi1re1v1502300
LjG1.1_chr1	RepeatMasker	Low_complexity	14360734	14360768	.	+	.	ID=LotjaGi1re1v1502400
LjG1.1_chr1	RepeatMasker	Low_complexity	14361065	14361107	.	+	.	ID=LotjaGi1re1v1502500
LjG1.1_chr1	RepeatMasker	Simple_repeat	14361167	14361188	.	+	.	ID=LotjaGi1re1v1502600
LjG1.1_chr1	RepeatMasker	LTR	14362563	14363084	.	-	.	ID=LotjaGi1re1v1502700
LjG1.1_chr1	RepeatMasker	LINE	14362619	14365320	.	-	.	ID=LotjaGi1re1v1502800
LjG1.1_chr1	RepeatMasker	LINE	14366056	14366432	.	-	.	ID=LotjaGi1re1v1502900
LjG1.1_chr1	RepeatMasker	DNA/Mite	14367087	14367212	.	+	.	ID=LotjaGi1re1v1503000
LjG1.1_chr1	RepeatMasker	LTR	14367229	14367496	.	+	.	ID=LotjaGi1re1v1503100
LjG1.1_chr1	RepeatMasker	DNA/Mite	14368790	14368856	.	+	.	ID=LotjaGi1re1v1503200
LjG1.1_chr1	RepeatMasker	Low_complexity	14369843	14369894	.	+	.	ID=LotjaGi1re1v1503300
LjG1.1_chr1	RepeatMasker	Low_complexity	14371901	14371930	.	+	.	ID=LotjaGi1re1v1503400
LjG1.1_chr1	RepeatMasker	LTR	14371947	14372279	.	+	.	ID=LotjaGi1re1v1503500
LjG1.1_chr1	RepeatMasker	Low_complexity	14373000	14373027	.	+	.	ID=LotjaGi1re1v1503600
LjG1.1_chr1	RepeatMasker	Low_complexity	14373290	14373355	.	+	.	ID=LotjaGi1re1v1503700
LjG1.1_chr1	RepeatMasker	DNA/Mite	14373370	14373514	.	-	.	ID=LotjaGi1re1v1503800
LjG1.1_chr1	RepeatMasker	LTR/Copia	14373525	14373741	.	-	.	ID=LotjaGi1re1v1503900
LjG1.1_chr1	RepeatMasker	LTR	14373527	14373792	.	-	.	ID=LotjaGi1re1v1504000
LjG1.1_chr1	RepeatMasker	Low_complexity	14374396	14374450	.	+	.	ID=LotjaGi1re1v1504100
LjG1.1_chr1	RepeatMasker	LTR	14374971	14375223	.	+	.	ID=LotjaGi1re1v1504200
LjG1.1_chr1	RepeatMasker	LTR/Copia	14375018	14375216	.	+	.	ID=LotjaGi1re1v1504300
LjG1.1_chr1	RepeatMasker	LTR/Copia	14375245	14375545	.	-	.	ID=LotjaGi1re1v1504400
LjG1.1_chr1	RepeatMasker	LTR/Copia	14375252	14376034	.	+	.	ID=LotjaGi1re1v1504500
LjG1.1_chr1	RepeatMasker	DNA/Mite	14376574	14376913	.	-	.	ID=LotjaGi1re1v1504600
LjG1.1_chr1	RepeatMasker	LTR/Copia	14376961	14377293	.	-	.	ID=LotjaGi1re1v1504700
LjG1.1_chr1	RepeatMasker	LTR/Copia	14377300	14377523	.	+	.	ID=LotjaGi1re1v1504800
LjG1.1_chr1	RepeatMasker	LTR/Copia	14377535	14377948	.	-	.	ID=LotjaGi1re1v1504900
LjG1.1_chr1	RepeatMasker	LTR/Copia	14377953	14377994	.	-	.	ID=LotjaGi1re1v1505000
LjG1.1_chr1	RepeatMasker	LTR	14378029	14378220	.	-	.	ID=LotjaGi1re1v1505100
LjG1.1_chr1	RepeatMasker	LTR	14378230	14378313	.	+	.	ID=LotjaGi1re1v1505200
LjG1.1_chr1	RepeatMasker	LTR/Copia	14378230	14378269	.	-	.	ID=LotjaGi1re1v1505300
LjG1.1_chr1	RepeatMasker	DNA/Mite	14378389	14378425	.	+	.	ID=LotjaGi1re1v1505400
LjG1.1_chr1	RepeatMasker	DNA/Mite	14378393	14378433	.	+	.	ID=LotjaGi1re1v1505500
LjG1.1_chr1	RepeatMasker	DNA/Mite	14378424	14378460	.	+	.	ID=LotjaGi1re1v1505600
LjG1.1_chr1	RepeatMasker	Low_complexity	14378588	14378640	.	+	.	ID=LotjaGi1re1v1505700
LjG1.1_chr1	RepeatMasker	DNA/Mite	14379768	14379845	.	+	.	ID=LotjaGi1re1v1505800
LjG1.1_chr1	RepeatMasker	DNA/Mite	14380261	14380368	.	-	.	ID=LotjaGi1re1v1505900
LjG1.1_chr1	RepeatMasker	Simple_repeat	14382121	14382153	.	+	.	ID=LotjaGi1re1v1506000
LjG1.1_chr1	RepeatMasker	Simple_repeat	14382602	14382629	.	+	.	ID=LotjaGi1re1v1506100
LjG1.1_chr1	RepeatMasker	Low_complexity	14383177	14383236	.	+	.	ID=LotjaGi1re1v1506200
LjG1.1_chr1	RepeatMasker	DNA/Mite	14384516	14385077	.	-	.	ID=LotjaGi1re1v1506300
LjG1.1_chr1	RepeatMasker	DNA/Mite	14385222	14385404	.	-	.	ID=LotjaGi1re1v1506400
LjG1.1_chr1	RepeatMasker	LTR	14385405	14385466	.	+	.	ID=LotjaGi1re1v1506500
LjG1.1_chr1	RepeatMasker	LTR	14385861	14395396	.	+	.	ID=LotjaGi1re1v1506600
LjG1.1_chr1	RepeatMasker	LTR	14395497	14403335	.	+	.	ID=LotjaGi1re1v1506700
LjG1.1_chr1	RepeatMasker	Simple_repeat	14403336	14403364	.	+	.	ID=LotjaGi1re1v1506800
LjG1.1_chr1	RepeatMasker	LTR	14403365	14406778	.	+	.	ID=LotjaGi1re1v1506900
LjG1.1_chr1	RepeatMasker	LTR/Copia	14407409	14413075	.	-	.	ID=LotjaGi1re1v1507000
LjG1.1_chr1	RepeatMasker	LTR	14413185	14413235	.	+	.	ID=LotjaGi1re1v1507100
LjG1.1_chr1	RepeatMasker	Low_complexity	14414093	14414143	.	+	.	ID=LotjaGi1re1v1507200
LjG1.1_chr1	RepeatMasker	LTR/Copia	14415238	14415402	.	+	.	ID=LotjaGi1re1v1507300
LjG1.1_chr1	RepeatMasker	Low_complexity	14415565	14415590	.	+	.	ID=LotjaGi1re1v1507400
LjG1.1_chr1	RepeatMasker	Low_complexity	14417662	14417714	.	+	.	ID=LotjaGi1re1v1507500
LjG1.1_chr1	RepeatMasker	Low_complexity	14418051	14418071	.	+	.	ID=LotjaGi1re1v1507600
LjG1.1_chr1	RepeatMasker	DNA/Mite	14418601	14418896	.	+	.	ID=LotjaGi1re1v1507700
LjG1.1_chr1	RepeatMasker	LTR	14418866	14418900	.	+	.	ID=LotjaGi1re1v1507800
LjG1.1_chr1	RepeatMasker	Low_complexity	14419267	14419294	.	+	.	ID=LotjaGi1re1v1507900
LjG1.1_chr1	RepeatMasker	DNA/Mite	14421208	14421356	.	-	.	ID=LotjaGi1re1v1508000
LjG1.1_chr1	RepeatMasker	Low_complexity	14421413	14421458	.	+	.	ID=LotjaGi1re1v1508100
LjG1.1_chr1	RepeatMasker	DNA/Mite	14422302	14422523	.	+	.	ID=LotjaGi1re1v1508200
LjG1.1_chr1	RepeatMasker	Low_complexity	14422788	14422817	.	+	.	ID=LotjaGi1re1v1508300
LjG1.1_chr1	RepeatMasker	Simple_repeat	14422830	14422863	.	+	.	ID=LotjaGi1re1v1508400
LjG1.1_chr1	RepeatMasker	Simple_repeat	14422914	14423093	.	+	.	ID=LotjaGi1re1v1508500
LjG1.1_chr1	RepeatMasker	Simple_repeat	14423119	14423268	.	+	.	ID=LotjaGi1re1v1508600
LjG1.1_chr1	RepeatMasker	DNA/Mite	14424649	14424816	.	-	.	ID=LotjaGi1re1v1508700
LjG1.1_chr1	RepeatMasker	LTR/Copia	14425411	14425663	.	-	.	ID=LotjaGi1re1v1508800
LjG1.1_chr1	RepeatMasker	LTR	14425628	14426063	.	-	.	ID=LotjaGi1re1v1508900
LjG1.1_chr1	RepeatMasker	Low_complexity	14427537	14427601	.	+	.	ID=LotjaGi1re1v1509000
LjG1.1_chr1	RepeatMasker	DNA/Mite	14427900	14428362	.	-	.	ID=LotjaGi1re1v1509100
LjG1.1_chr1	RepeatMasker	LTR/Gypsy	14428889	14429069	.	-	.	ID=LotjaGi1re1v1509200
LjG1.1_chr1	RepeatMasker	LTR/Copia	14430198	14430263	.	-	.	ID=LotjaGi1re1v1509300
LjG1.1_chr1	RepeatMasker	Low_complexity	14430378	14430400	.	+	.	ID=LotjaGi1re1v1509400
LjG1.1_chr1	RepeatMasker	Low_complexity	14430691	14430737	.	+	.	ID=LotjaGi1re1v1509500
LjG1.1_chr1	RepeatMasker	LTR	14432900	14433022	.	+	.	ID=LotjaGi1re1v1509600
LjG1.1_chr1	RepeatMasker	LTR	14433057	14433151	.	+	.	ID=LotjaGi1re1v1509700
LjG1.1_chr1	RepeatMasker	LTR	14433330	14433401	.	+	.	ID=LotjaGi1re1v1509800
LjG1.1_chr1	RepeatMasker	LTR	14433400	14433578	.	+	.	ID=LotjaGi1re1v1509900
LjG1.1_chr1	RepeatMasker	LTR/Copia	14433569	14433663	.	+	.	ID=LotjaGi1re1v1510000
LjG1.1_chr1	RepeatMasker	LTR	14433602	14433682	.	+	.	ID=LotjaGi1re1v1510100
LjG1.1_chr1	RepeatMasker	LTR	14433681	14433864	.	+	.	ID=LotjaGi1re1v1510200
LjG1.1_chr1	RepeatMasker	LTR/Copia	14435678	14436116	.	+	.	ID=LotjaGi1re1v1510300
LjG1.1_chr1	RepeatMasker	Low_complexity	14436120	14436169	.	+	.	ID=LotjaGi1re1v1510400
LjG1.1_chr1	RepeatMasker	LTR/Gypsy	14436177	14436237	.	+	.	ID=LotjaGi1re1v1510500
LjG1.1_chr1	RepeatMasker	LTR	14436226	14436812	.	+	.	ID=LotjaGi1re1v1510600
LjG1.1_chr1	RepeatMasker	LTR	14436797	14436911	.	+	.	ID=LotjaGi1re1v1510700
LjG1.1_chr1	RepeatMasker	LTR	14436985	14437212	.	+	.	ID=LotjaGi1re1v1510800
LjG1.1_chr1	RepeatMasker	LTR	14439089	14439225	.	+	.	ID=LotjaGi1re1v1510900
LjG1.1_chr1	RepeatMasker	Low_complexity	14439532	14439617	.	+	.	ID=LotjaGi1re1v1511000
LjG1.1_chr1	RepeatMasker	Low_complexity	14439742	14439839	.	+	.	ID=LotjaGi1re1v1511100
LjG1.1_chr1	RepeatMasker	LTR	14439849	14440029	.	+	.	ID=LotjaGi1re1v1511200
LjG1.1_chr1	RepeatMasker	LTR	14440016	14440643	.	+	.	ID=LotjaGi1re1v1511300
LjG1.1_chr1	RepeatMasker	LTR	14440626	14440677	.	-	.	ID=LotjaGi1re1v1511400
LjG1.1_chr1	RepeatMasker	LTR	14440642	14440996	.	+	.	ID=LotjaGi1re1v1511500
LjG1.1_chr1	RepeatMasker	DNA/Mite	14440995	14441137	.	-	.	ID=LotjaGi1re1v1511600
LjG1.1_chr1	RepeatMasker	Simple_repeat	14441138	14441166	.	+	.	ID=LotjaGi1re1v1511700
LjG1.1_chr1	RepeatMasker	DNA/Mite	14441167	14441228	.	-	.	ID=LotjaGi1re1v1511800
LjG1.1_chr1	RepeatMasker	LTR/Gypsy	14441240	14441343	.	+	.	ID=LotjaGi1re1v1511900
LjG1.1_chr1	RepeatMasker	LTR	14441241	14441381	.	-	.	ID=LotjaGi1re1v1512000
LjG1.1_chr1	RepeatMasker	LTR/Gypsy	14441350	14441467	.	+	.	ID=LotjaGi1re1v1512100
LjG1.1_chr1	RepeatMasker	LTR	14442512	14442891	.	-	.	ID=LotjaGi1re1v1512200
LjG1.1_chr1	RepeatMasker	LTR	14442576	14443822	.	+	.	ID=LotjaGi1re1v1512300
LjG1.1_chr1	RepeatMasker	LTR	14444914	14444940	.	+	.	ID=LotjaGi1re1v1512400
LjG1.1_chr1	RepeatMasker	DNA/Mite	14444941	14445157	.	-	.	ID=LotjaGi1re1v1512500
LjG1.1_chr1	RepeatMasker	LTR	14445158	14445188	.	-	.	ID=LotjaGi1re1v1512600
LjG1.1_chr1	RepeatMasker	Low_complexity	14450090	14450147	.	+	.	ID=LotjaGi1re1v1512700
LjG1.1_chr1	RepeatMasker	LTR	14452025	14453356	.	-	.	ID=LotjaGi1re1v1512800
LjG1.1_chr1	RepeatMasker	LTR	14454245	14454380	.	-	.	ID=LotjaGi1re1v1512900
LjG1.1_chr1	RepeatMasker	LTR	14454447	14454673	.	-	.	ID=LotjaGi1re1v1513000
LjG1.1_chr1	RepeatMasker	LTR	14454583	14454683	.	+	.	ID=LotjaGi1re1v1513100
LjG1.1_chr1	RepeatMasker	DNA/Mite	14454684	14455056	.	+	.	ID=LotjaGi1re1v1513200
LjG1.1_chr1	RepeatMasker	DNA/Mite	14456379	14456546	.	-	.	ID=LotjaGi1re1v1513300
LjG1.1_chr1	RepeatMasker	Low_complexity	14456566	14456639	.	+	.	ID=LotjaGi1re1v1513400
LjG1.1_chr1	RepeatMasker	DNA/Mite	14456719	14456913	.	-	.	ID=LotjaGi1re1v1513500
LjG1.1_chr1	RepeatMasker	Low_complexity	14456934	14456955	.	+	.	ID=LotjaGi1re1v1513600
LjG1.1_chr1	RepeatMasker	DNA/Mite	14457025	14457210	.	-	.	ID=LotjaGi1re1v1513700
LjG1.1_chr1	RepeatMasker	Low_complexity	14457304	14457349	.	+	.	ID=LotjaGi1re1v1513800
LjG1.1_chr1	RepeatMasker	LTR	14457363	14458565	.	+	.	ID=LotjaGi1re1v1513900
LjG1.1_chr1	RepeatMasker	LTR	14458958	14459008	.	+	.	ID=LotjaGi1re1v1514000
LjG1.1_chr1	RepeatMasker	DNA/Mite	14459010	14459170	.	-	.	ID=LotjaGi1re1v1514100
LjG1.1_chr1	RepeatMasker	DNA/Mite	14459460	14459610	.	+	.	ID=LotjaGi1re1v1514200
LjG1.1_chr1	RepeatMasker	LTR	14461136	14461368	.	-	.	ID=LotjaGi1re1v1514300
LjG1.1_chr1	RepeatMasker	LTR/Gypsy	14461181	14461368	.	-	.	ID=LotjaGi1re1v1514400
LjG1.1_chr1	RepeatMasker	LTR	14461375	14461682	.	+	.	ID=LotjaGi1re1v1514500
LjG1.1_chr1	RepeatMasker	LTR	14461672	14461878	.	+	.	ID=LotjaGi1re1v1514600
LjG1.1_chr1	RepeatMasker	LTR	14461738	14461938	.	-	.	ID=LotjaGi1re1v1514700
LjG1.1_chr1	RepeatMasker	LTR	14461945	14462150	.	+	.	ID=LotjaGi1re1v1514800
LjG1.1_chr1	RepeatMasker	LTR	14463058	14463268	.	-	.	ID=LotjaGi1re1v1514900
LjG1.1_chr1	RepeatMasker	LTR	14463448	14464595	.	-	.	ID=LotjaGi1re1v1515000
LjG1.1_chr1	RepeatMasker	LTR	14464595	14464944	.	-	.	ID=LotjaGi1re1v1515100
LjG1.1_chr1	RepeatMasker	LTR	14464949	14465053	.	+	.	ID=LotjaGi1re1v1515200
LjG1.1_chr1	RepeatMasker	LTR	14465033	14465261	.	+	.	ID=LotjaGi1re1v1515300
LjG1.1_chr1	RepeatMasker	LTR	14465236	14465480	.	+	.	ID=LotjaGi1re1v1515400
LjG1.1_chr1	RepeatMasker	LTR/Copia	14465261	14465503	.	+	.	ID=LotjaGi1re1v1515500
LjG1.1_chr1	RepeatMasker	LTR	14465834	14466152	.	-	.	ID=LotjaGi1re1v1515600
LjG1.1_chr1	RepeatMasker	LTR	14466423	14466505	.	+	.	ID=LotjaGi1re1v1515700
LjG1.1_chr1	RepeatMasker	LTR	14466710	14466740	.	-	.	ID=LotjaGi1re1v1515800
LjG1.1_chr1	RepeatMasker	DNA/Mite	14466741	14466892	.	-	.	ID=LotjaGi1re1v1515900
LjG1.1_chr1	RepeatMasker	LTR	14466893	14466911	.	-	.	ID=LotjaGi1re1v1516000
LjG1.1_chr1	RepeatMasker	LTR	14467031	14467264	.	+	.	ID=LotjaGi1re1v1516100
LjG1.1_chr1	RepeatMasker	Low_complexity	14467439	14467481	.	+	.	ID=LotjaGi1re1v1516200
LjG1.1_chr1	RepeatMasker	Low_complexity	14467592	14467642	.	+	.	ID=LotjaGi1re1v1516300
LjG1.1_chr1	RepeatMasker	Low_complexity	14467778	14467807	.	+	.	ID=LotjaGi1re1v1516400
LjG1.1_chr1	RepeatMasker	DNA/Mite	14467996	14468621	.	+	.	ID=LotjaGi1re1v1516500
LjG1.1_chr1	RepeatMasker	Low_complexity	14468648	14468696	.	+	.	ID=LotjaGi1re1v1516600
LjG1.1_chr1	RepeatMasker	LTR	14468879	14468953	.	+	.	ID=LotjaGi1re1v1516700
LjG1.1_chr1	RepeatMasker	Low_complexity	14469206	14469230	.	+	.	ID=LotjaGi1re1v1516800
LjG1.1_chr1	RepeatMasker	LTR	14470020	14470207	.	-	.	ID=LotjaGi1re1v1516900
LjG1.1_chr1	RepeatMasker	Low_complexity	14470527	14470547	.	+	.	ID=LotjaGi1re1v1517000
LjG1.1_chr1	RepeatMasker	DNA/Mite	14471390	14471506	.	-	.	ID=LotjaGi1re1v1517100
LjG1.1_chr1	RepeatMasker	Low_complexity	14471839	14471859	.	+	.	ID=LotjaGi1re1v1517200
LjG1.1_chr1	RepeatMasker	DNA/Mite	14471993	14472098	.	+	.	ID=LotjaGi1re1v1517300
LjG1.1_chr1	RepeatMasker	LTR	14474326	14474368	.	+	.	ID=LotjaGi1re1v1517400
LjG1.1_chr1	RepeatMasker	DNA/Harbinger	14474369	14474444	.	+	.	ID=LotjaGi1re1v1517500
LjG1.1_chr1	RepeatMasker	LTR	14474445	14474456	.	+	.	ID=LotjaGi1re1v1517600
LjG1.1_chr1	RepeatMasker	DNA/Mite	14475112	14475242	.	-	.	ID=LotjaGi1re1v1517700
LjG1.1_chr1	RepeatMasker	LTR	14475243	14475316	.	-	.	ID=LotjaGi1re1v1517800
LjG1.1_chr1	RepeatMasker	DNA/Mite	14475363	14475503	.	-	.	ID=LotjaGi1re1v1517900
LjG1.1_chr1	RepeatMasker	LTR	14476819	14476932	.	-	.	ID=LotjaGi1re1v1518000
LjG1.1_chr1	RepeatMasker	LTR	14476827	14476961	.	+	.	ID=LotjaGi1re1v1518100
LjG1.1_chr1	RepeatMasker	DNA/Mite	14477423	14477609	.	+	.	ID=LotjaGi1re1v1518200
LjG1.1_chr1	RepeatMasker	Low_complexity	14478865	14478909	.	+	.	ID=LotjaGi1re1v1518300
LjG1.1_chr1	RepeatMasker	LTR	14482059	14482283	.	+	.	ID=LotjaGi1re1v1518400
LjG1.1_chr1	RepeatMasker	LTR	14482185	14482277	.	-	.	ID=LotjaGi1re1v1518500
LjG1.1_chr1	RepeatMasker	LTR	14484067	14484454	.	+	.	ID=LotjaGi1re1v1518600
LjG1.1_chr1	RepeatMasker	DNA/Mite	14485179	14485315	.	+	.	ID=LotjaGi1re1v1518700
LjG1.1_chr1	RepeatMasker	DNA/Mite	14487199	14487389	.	-	.	ID=LotjaGi1re1v1518800
LjG1.1_chr1	RepeatMasker	LTR	14487571	14487782	.	-	.	ID=LotjaGi1re1v1518900
LjG1.1_chr1	RepeatMasker	Low_complexity	14488193	14488256	.	+	.	ID=LotjaGi1re1v1519000
LjG1.1_chr1	RepeatMasker	Low_complexity	14491432	14491454	.	+	.	ID=LotjaGi1re1v1519100
LjG1.1_chr1	RepeatMasker	Simple_repeat	14491905	14491929	.	+	.	ID=LotjaGi1re1v1519200
LjG1.1_chr1	RepeatMasker	Low_complexity	14493566	14493620	.	+	.	ID=LotjaGi1re1v1519300
LjG1.1_chr1	RepeatMasker	LTR	14494239	14494255	.	-	.	ID=LotjaGi1re1v1519400
LjG1.1_chr1	RepeatMasker	LINE	14494256	14494440	.	-	.	ID=LotjaGi1re1v1519500
LjG1.1_chr1	RepeatMasker	LTR	14494542	14494596	.	-	.	ID=LotjaGi1re1v1519600
LjG1.1_chr1	RepeatMasker	LTR/Copia	14494556	14494740	.	-	.	ID=LotjaGi1re1v1519700
LjG1.1_chr1	RepeatMasker	LTR	14494594	14494785	.	-	.	ID=LotjaGi1re1v1519800
LjG1.1_chr1	RepeatMasker	LTR	14498813	14499085	.	-	.	ID=LotjaGi1re1v1519900
LjG1.1_chr1	RepeatMasker	Low_complexity	14501527	14501570	.	+	.	ID=LotjaGi1re1v1520000
LjG1.1_chr1	RepeatMasker	LTR	14502358	14502773	.	+	.	ID=LotjaGi1re1v1520100
LjG1.1_chr1	RepeatMasker	Low_complexity	14504851	14504875	.	+	.	ID=LotjaGi1re1v1520200
LjG1.1_chr1	RepeatMasker	Low_complexity	14506574	14506625	.	+	.	ID=LotjaGi1re1v1520300
LjG1.1_chr1	RepeatMasker	LTR	14506662	14506702	.	-	.	ID=LotjaGi1re1v1520400
LjG1.1_chr1	RepeatMasker	DNA/Mite	14506703	14506884	.	+	.	ID=LotjaGi1re1v1520500
LjG1.1_chr1	RepeatMasker	LTR	14506885	14506902	.	-	.	ID=LotjaGi1re1v1520600
LjG1.1_chr1	RepeatMasker	Low_complexity	14507146	14507175	.	+	.	ID=LotjaGi1re1v1520700
LjG1.1_chr1	RepeatMasker	LTR/Copia	14507643	14507746	.	-	.	ID=LotjaGi1re1v1520800
LjG1.1_chr1	RepeatMasker	Low_complexity	14510356	14510378	.	+	.	ID=LotjaGi1re1v1520900
LjG1.1_chr1	RepeatMasker	Simple_repeat	14512471	14512496	.	+	.	ID=LotjaGi1re1v1521000
LjG1.1_chr1	RepeatMasker	LTR/Copia	14514340	14514411	.	+	.	ID=LotjaGi1re1v1521100
LjG1.1_chr1	RepeatMasker	LTR	14514348	14514463	.	+	.	ID=LotjaGi1re1v1521200
LjG1.1_chr1	RepeatMasker	LTR/Gypsy	14514464	14514480	.	+	.	ID=LotjaGi1re1v1521300
LjG1.1_chr1	RepeatMasker	LTR/Copia	14514885	14514967	.	+	.	ID=LotjaGi1re1v1521400
LjG1.1_chr1	RepeatMasker	LTR	14515428	14515684	.	+	.	ID=LotjaGi1re1v1521500
LjG1.1_chr1	RepeatMasker	LTR	14515542	14515701	.	-	.	ID=LotjaGi1re1v1521600
LjG1.1_chr1	RepeatMasker	LTR/Copia	14515685	14515925	.	+	.	ID=LotjaGi1re1v1521700
LjG1.1_chr1	RepeatMasker	Low_complexity	14518706	14518782	.	+	.	ID=LotjaGi1re1v1521800
LjG1.1_chr1	RepeatMasker	DNA/Mite	14519280	14519584	.	+	.	ID=LotjaGi1re1v1521900
LjG1.1_chr1	RepeatMasker	LTR	14519582	14519742	.	+	.	ID=LotjaGi1re1v1522000
LjG1.1_chr1	RepeatMasker	LTR	14520040	14520181	.	+	.	ID=LotjaGi1re1v1522100
LjG1.1_chr1	RepeatMasker	Low_complexity	14520610	14520656	.	+	.	ID=LotjaGi1re1v1522200
LjG1.1_chr1	RepeatMasker	LTR/Gypsy	14520664	14520721	.	+	.	ID=LotjaGi1re1v1522300
LjG1.1_chr1	RepeatMasker	LTR/Gypsy	14521157	14521784	.	+	.	ID=LotjaGi1re1v1522400
LjG1.1_chr1	RepeatMasker	LTR/Copia	14521650	14521800	.	+	.	ID=LotjaGi1re1v1522500
LjG1.1_chr1	RepeatMasker	LTR	14521789	14521870	.	-	.	ID=LotjaGi1re1v1522600
LjG1.1_chr1	RepeatMasker	LTR	14521872	14521967	.	-	.	ID=LotjaGi1re1v1522700
LjG1.1_chr1	RepeatMasker	Low_complexity	14521968	14522004	.	+	.	ID=LotjaGi1re1v1522800
LjG1.1_chr1	RepeatMasker	Low_complexity	14522038	14522119	.	+	.	ID=LotjaGi1re1v1522900
LjG1.1_chr1	RepeatMasker	Simple_repeat	14522181	14522249	.	+	.	ID=LotjaGi1re1v1523000
LjG1.1_chr1	RepeatMasker	Simple_repeat	14522451	14522476	.	+	.	ID=LotjaGi1re1v1523100
LjG1.1_chr1	RepeatMasker	LTR	14523058	14523105	.	+	.	ID=LotjaGi1re1v1523200
LjG1.1_chr1	RepeatMasker	LTR	14523105	14524014	.	-	.	ID=LotjaGi1re1v1523300
LjG1.1_chr1	RepeatMasker	DNA/Mite	14524015	14524831	.	-	.	ID=LotjaGi1re1v1523400
LjG1.1_chr1	RepeatMasker	LTR	14524832	14525241	.	-	.	ID=LotjaGi1re1v1523500
LjG1.1_chr1	RepeatMasker	LTR	14525242	14525844	.	+	.	ID=LotjaGi1re1v1523600
LjG1.1_chr1	RepeatMasker	LTR/Gypsy	14525821	14526308	.	+	.	ID=LotjaGi1re1v1523700
LjG1.1_chr1	RepeatMasker	LTR/Copia	14526160	14526336	.	+	.	ID=LotjaGi1re1v1523800
LjG1.1_chr1	RepeatMasker	LTR	14527601	14527709	.	-	.	ID=LotjaGi1re1v1523900
LjG1.1_chr1	RepeatMasker	LTR	14527898	14528076	.	+	.	ID=LotjaGi1re1v1524000
LjG1.1_chr1	RepeatMasker	LTR/Gypsy	14528268	14528353	.	+	.	ID=LotjaGi1re1v1524100
LjG1.1_chr1	RepeatMasker	Low_complexity	14528461	14528495	.	+	.	ID=LotjaGi1re1v1524200
LjG1.1_chr1	RepeatMasker	LTR	14529610	14529736	.	+	.	ID=LotjaGi1re1v1524300
LjG1.1_chr1	RepeatMasker	Simple_repeat	14529737	14529779	.	+	.	ID=LotjaGi1re1v1524400
LjG1.1_chr1	RepeatMasker	LTR	14529780	14530486	.	+	.	ID=LotjaGi1re1v1524500
LjG1.1_chr1	RepeatMasker	LTR	14530507	14530566	.	+	.	ID=LotjaGi1re1v1524600
LjG1.1_chr1	RepeatMasker	LTR	14530830	14530892	.	+	.	ID=LotjaGi1re1v1524700
LjG1.1_chr1	RepeatMasker	Simple_repeat	14531036	14531361	.	+	.	ID=LotjaGi1re1v1524800
LjG1.1_chr1	RepeatMasker	Simple_repeat	14532266	14532547	.	+	.	ID=LotjaGi1re1v1524900
LjG1.1_chr1	RepeatMasker	LTR/Copia	14533261	14534508	.	-	.	ID=LotjaGi1re1v1525000
LjG1.1_chr1	RepeatMasker	LTR	14536644	14536875	.	-	.	ID=LotjaGi1re1v1525100
LjG1.1_chr1	RepeatMasker	LTR	14537045	14537116	.	+	.	ID=LotjaGi1re1v1525200
LjG1.1_chr1	RepeatMasker	Simple_repeat	14537210	14537508	.	+	.	ID=LotjaGi1re1v1525300
LjG1.1_chr1	RepeatMasker	LTR	14540576	14540811	.	+	.	ID=LotjaGi1re1v1525400
LjG1.1_chr1	RepeatMasker	LTR	14540726	14540820	.	-	.	ID=LotjaGi1re1v1525500
LjG1.1_chr1	RepeatMasker	Low_complexity	14542741	14542792	.	+	.	ID=LotjaGi1re1v1525600
LjG1.1_chr1	RepeatMasker	Low_complexity	14543873	14543922	.	+	.	ID=LotjaGi1re1v1525700
LjG1.1_chr1	RepeatMasker	LTR	14544710	14544813	.	-	.	ID=LotjaGi1re1v1525800
LjG1.1_chr1	RepeatMasker	Simple_repeat	14545707	14545754	.	+	.	ID=LotjaGi1re1v1525900
LjG1.1_chr1	RepeatMasker	Low_complexity	14546110	14546149	.	+	.	ID=LotjaGi1re1v1526000
LjG1.1_chr1	RepeatMasker	Low_complexity	14546242	14546269	.	+	.	ID=LotjaGi1re1v1526100
LjG1.1_chr1	RepeatMasker	Simple_repeat	14546580	14546716	.	+	.	ID=LotjaGi1re1v1526200
LjG1.1_chr1	RepeatMasker	Low_complexity	14546820	14546876	.	+	.	ID=LotjaGi1re1v1526300
LjG1.1_chr1	RepeatMasker	Low_complexity	14547185	14547230	.	+	.	ID=LotjaGi1re1v1526400
LjG1.1_chr1	RepeatMasker	LTR/Gypsy	14547785	14557413	.	+	.	ID=LotjaGi1re1v1526500
LjG1.1_chr1	RepeatMasker	Low_complexity	14558514	14558537	.	+	.	ID=LotjaGi1re1v1526600
LjG1.1_chr1	RepeatMasker	LTR	14558538	14558596	.	-	.	ID=LotjaGi1re1v1526700
LjG1.1_chr1	RepeatMasker	DNA/Mite	14558902	14559305	.	+	.	ID=LotjaGi1re1v1526800
LjG1.1_chr1	RepeatMasker	LTR/Copia	14560600	14560685	.	+	.	ID=LotjaGi1re1v1526900
LjG1.1_chr1	RepeatMasker	Low_complexity	14563820	14563843	.	+	.	ID=LotjaGi1re1v1527000
LjG1.1_chr1	RepeatMasker	Low_complexity	14566823	14566878	.	+	.	ID=LotjaGi1re1v1527100
LjG1.1_chr1	RepeatMasker	Low_complexity	14566901	14566928	.	+	.	ID=LotjaGi1re1v1527200
LjG1.1_chr1	RepeatMasker	Low_complexity	14567531	14567589	.	+	.	ID=LotjaGi1re1v1527300
LjG1.1_chr1	RepeatMasker	Simple_repeat	14567845	14567973	.	+	.	ID=LotjaGi1re1v1527400
LjG1.1_chr1	RepeatMasker	DNA/Mite	14568527	14568655	.	-	.	ID=LotjaGi1re1v1527500
LjG1.1_chr1	RepeatMasker	LTR	14568691	14568768	.	-	.	ID=LotjaGi1re1v1527600
LjG1.1_chr1	RepeatMasker	LTR/Copia	14568702	14568784	.	-	.	ID=LotjaGi1re1v1527700
LjG1.1_chr1	RepeatMasker	DNA/Mite	14569193	14569468	.	-	.	ID=LotjaGi1re1v1527800
LjG1.1_chr1	RepeatMasker	LTR	14569265	14569469	.	+	.	ID=LotjaGi1re1v1527900
LjG1.1_chr1	RepeatMasker	Low_complexity	14569588	14569608	.	+	.	ID=LotjaGi1re1v1528000
LjG1.1_chr1	RepeatMasker	DNA/Mite	14570398	14571050	.	+	.	ID=LotjaGi1re1v1528100
LjG1.1_chr1	RepeatMasker	LTR	14571019	14571058	.	+	.	ID=LotjaGi1re1v1528200
LjG1.1_chr1	RepeatMasker	Low_complexity	14571179	14571252	.	+	.	ID=LotjaGi1re1v1528300
LjG1.1_chr1	RepeatMasker	Low_complexity	14571342	14571428	.	+	.	ID=LotjaGi1re1v1528400
LjG1.1_chr1	RepeatMasker	Low_complexity	14572247	14572269	.	+	.	ID=LotjaGi1re1v1528500
LjG1.1_chr1	RepeatMasker	LTR	14572382	14572403	.	+	.	ID=LotjaGi1re1v1528600
LjG1.1_chr1	RepeatMasker	DNA/Mite	14572404	14572548	.	+	.	ID=LotjaGi1re1v1528700
LjG1.1_chr1	RepeatMasker	LTR	14572549	14572577	.	-	.	ID=LotjaGi1re1v1528800
LjG1.1_chr1	RepeatMasker	LINE	14573394	14573551	.	+	.	ID=LotjaGi1re1v1528900
LjG1.1_chr1	RepeatMasker	LTR	14573552	14573574	.	+	.	ID=LotjaGi1re1v1529000
LjG1.1_chr1	RepeatMasker	Low_complexity	14576850	14576877	.	+	.	ID=LotjaGi1re1v1529100
LjG1.1_chr1	RepeatMasker	DNA/Mite	14577380	14577537	.	+	.	ID=LotjaGi1re1v1529200
LjG1.1_chr1	RepeatMasker	Low_complexity	14578171	14578216	.	+	.	ID=LotjaGi1re1v1529300
LjG1.1_chr1	RepeatMasker	LTR	14579320	14579516	.	-	.	ID=LotjaGi1re1v1529400
LjG1.1_chr1	RepeatMasker	LTR	14579513	14579910	.	-	.	ID=LotjaGi1re1v1529500
LjG1.1_chr1	RepeatMasker	LTR/Copia	14579912	14580059	.	-	.	ID=LotjaGi1re1v1529600
LjG1.1_chr1	RepeatMasker	Low_complexity	14580444	14580501	.	+	.	ID=LotjaGi1re1v1529700
LjG1.1_chr1	RepeatMasker	Low_complexity	14580865	14580886	.	+	.	ID=LotjaGi1re1v1529800
LjG1.1_chr1	RepeatMasker	Low_complexity	14582445	14582468	.	+	.	ID=LotjaGi1re1v1529900
LjG1.1_chr1	RepeatMasker	Simple_repeat	14585090	14585126	.	+	.	ID=LotjaGi1re1v1530000
LjG1.1_chr1	RepeatMasker	LTR	14585152	14585188	.	-	.	ID=LotjaGi1re1v1530100
LjG1.1_chr1	RepeatMasker	LTR	14585493	14585679	.	-	.	ID=LotjaGi1re1v1530200
LjG1.1_chr1	RepeatMasker	LTR	14585871	14585990	.	-	.	ID=LotjaGi1re1v1530300
LjG1.1_chr1	RepeatMasker	LTR	14589102	14590417	.	+	.	ID=LotjaGi1re1v1530400
LjG1.1_chr1	RepeatMasker	LTR	14590414	14591004	.	+	.	ID=LotjaGi1re1v1530500
LjG1.1_chr1	RepeatMasker	LTR	14591006	14592740	.	+	.	ID=LotjaGi1re1v1530600
LjG1.1_chr1	RepeatMasker	Simple_repeat	14593275	14593308	.	+	.	ID=LotjaGi1re1v1530700
LjG1.1_chr1	RepeatMasker	LTR	14593485	14593570	.	+	.	ID=LotjaGi1re1v1530800
LjG1.1_chr1	RepeatMasker	LTR	14593498	14593579	.	-	.	ID=LotjaGi1re1v1530900
LjG1.1_chr1	RepeatMasker	Simple_repeat	14593674	14593804	.	+	.	ID=LotjaGi1re1v1531000
LjG1.1_chr1	RepeatMasker	Simple_repeat	14596662	14596815	.	+	.	ID=LotjaGi1re1v1531100
LjG1.1_chr1	RepeatMasker	Low_complexity	14596830	14596872	.	+	.	ID=LotjaGi1re1v1531200
LjG1.1_chr1	RepeatMasker	Low_complexity	14596955	14597027	.	+	.	ID=LotjaGi1re1v1531300
LjG1.1_chr1	RepeatMasker	Low_complexity	14597056	14597113	.	+	.	ID=LotjaGi1re1v1531400
LjG1.1_chr1	RepeatMasker	Simple_repeat	14597141	14597318	.	+	.	ID=LotjaGi1re1v1531500
LjG1.1_chr1	RepeatMasker	Low_complexity	14597431	14597481	.	+	.	ID=LotjaGi1re1v1531600
LjG1.1_chr1	RepeatMasker	Low_complexity	14597860	14597950	.	+	.	ID=LotjaGi1re1v1531700
LjG1.1_chr1	RepeatMasker	Low_complexity	14598264	14598309	.	+	.	ID=LotjaGi1re1v1531800
LjG1.1_chr1	RepeatMasker	LTR	14598567	14598637	.	+	.	ID=LotjaGi1re1v1531900
LjG1.1_chr1	RepeatMasker	Low_complexity	14598658	14598729	.	+	.	ID=LotjaGi1re1v1532000
LjG1.1_chr1	RepeatMasker	LTR	14598747	14598889	.	-	.	ID=LotjaGi1re1v1532100
LjG1.1_chr1	RepeatMasker	Low_complexity	14599130	14599178	.	+	.	ID=LotjaGi1re1v1532200
LjG1.1_chr1	RepeatMasker	Low_complexity	14599145	14599293	.	+	.	ID=LotjaGi1re1v1532300
LjG1.1_chr1	RepeatMasker	Low_complexity	14599340	14599396	.	+	.	ID=LotjaGi1re1v1532400
LjG1.1_chr1	RepeatMasker	Low_complexity	14606632	14606727	.	+	.	ID=LotjaGi1re1v1532500
LjG1.1_chr1	RepeatMasker	LTR	14610286	14610478	.	+	.	ID=LotjaGi1re1v1532600
LjG1.1_chr1	RepeatMasker	LTR	14610482	14612137	.	+	.	ID=LotjaGi1re1v1532700
LjG1.1_chr1	RepeatMasker	LTR	14612141	14613968	.	+	.	ID=LotjaGi1re1v1532800
LjG1.1_chr1	RepeatMasker	LTR/Copia	14613969	14624333	.	+	.	ID=LotjaGi1re1v1532900
LjG1.1_chr1	RepeatMasker	LTR/Gypsy	14624334	14625668	.	-	.	ID=LotjaGi1re1v1533000
LjG1.1_chr1	RepeatMasker	Low_complexity	14626402	14626447	.	+	.	ID=LotjaGi1re1v1533100
LjG1.1_chr1	RepeatMasker	Low_complexity	14626911	14626931	.	+	.	ID=LotjaGi1re1v1533200
LjG1.1_chr1	RepeatMasker	LTR/Copia	14626959	14627075	.	-	.	ID=LotjaGi1re1v1533300
LjG1.1_chr1	RepeatMasker	LTR	14628641	14628765	.	+	.	ID=LotjaGi1re1v1533400
LjG1.1_chr1	RepeatMasker	Simple_repeat	14628948	14628967	.	+	.	ID=LotjaGi1re1v1533500
LjG1.1_chr1	RepeatMasker	Low_complexity	14629490	14629535	.	+	.	ID=LotjaGi1re1v1533600
LjG1.1_chr1	RepeatMasker	LTR/Copia	14630046	14630243	.	-	.	ID=LotjaGi1re1v1533700
LjG1.1_chr1	RepeatMasker	LTR	14631728	14631852	.	+	.	ID=LotjaGi1re1v1533800
LjG1.1_chr1	RepeatMasker	Low_complexity	14632573	14632618	.	+	.	ID=LotjaGi1re1v1533900
LjG1.1_chr1	RepeatMasker	LTR/Copia	14632722	14634608	.	-	.	ID=LotjaGi1re1v1534000
LjG1.1_chr1	RepeatMasker	LTR/Copia	14634993	14635108	.	-	.	ID=LotjaGi1re1v1534100
LjG1.1_chr1	RepeatMasker	LTR/Copia	14635145	14635190	.	-	.	ID=LotjaGi1re1v1534200
LjG1.1_chr1	RepeatMasker	LTR/Copia	14636181	14636298	.	+	.	ID=LotjaGi1re1v1534300
LjG1.1_chr1	RepeatMasker	Simple_repeat	14636555	14636598	.	+	.	ID=LotjaGi1re1v1534400
LjG1.1_chr1	RepeatMasker	Simple_repeat	14636627	14636761	.	+	.	ID=LotjaGi1re1v1534500
LjG1.1_chr1	RepeatMasker	Low_complexity	14637038	14637087	.	+	.	ID=LotjaGi1re1v1534600
LjG1.1_chr1	RepeatMasker	Low_complexity	14637126	14637158	.	+	.	ID=LotjaGi1re1v1534700
LjG1.1_chr1	RepeatMasker	Low_complexity	14637291	14637332	.	+	.	ID=LotjaGi1re1v1534800
LjG1.1_chr1	RepeatMasker	Simple_repeat	14637333	14637393	.	+	.	ID=LotjaGi1re1v1534900
LjG1.1_chr1	RepeatMasker	LTR/Gypsy	14638433	14639698	.	+	.	ID=LotjaGi1re1v1535000
LjG1.1_chr1	RepeatMasker	Low_complexity	14640294	14640314	.	+	.	ID=LotjaGi1re1v1535100
LjG1.1_chr1	RepeatMasker	LTR/Gypsy	14640620	14640685	.	+	.	ID=LotjaGi1re1v1535200
LjG1.1_chr1	RepeatMasker	LTR	14640633	14640685	.	+	.	ID=LotjaGi1re1v1535300
LjG1.1_chr1	RepeatMasker	LTR	14640686	14652505	.	+	.	ID=LotjaGi1re1v1535400
LjG1.1_chr1	RepeatMasker	LTR/Gypsy	14652506	14653997	.	+	.	ID=LotjaGi1re1v1535500
LjG1.1_chr1	RepeatMasker	LTR/Copia	14653998	14657602	.	+	.	ID=LotjaGi1re1v1535600
LjG1.1_chr1	RepeatMasker	LTR	14654525	14657723	.	+	.	ID=LotjaGi1re1v1535700
LjG1.1_chr1	RepeatMasker	LTR	14657756	14659552	.	-	.	ID=LotjaGi1re1v1535800
LjG1.1_chr1	RepeatMasker	Low_complexity	14664127	14664147	.	+	.	ID=LotjaGi1re1v1535900
LjG1.1_chr1	RepeatMasker	LTR	14664481	14664528	.	+	.	ID=LotjaGi1re1v1536000
LjG1.1_chr1	RepeatMasker	LTR	14664491	14666185	.	-	.	ID=LotjaGi1re1v1536100
LjG1.1_chr1	RepeatMasker	LTR/Copia	14666803	14667055	.	+	.	ID=LotjaGi1re1v1536200
LjG1.1_chr1	RepeatMasker	Low_complexity	14668667	14668737	.	+	.	ID=LotjaGi1re1v1536300
LjG1.1_chr1	RepeatMasker	Low_complexity	14668820	14668852	.	+	.	ID=LotjaGi1re1v1536400
LjG1.1_chr1	RepeatMasker	Low_complexity	14669518	14669602	.	+	.	ID=LotjaGi1re1v1536500
LjG1.1_chr1	RepeatMasker	LTR/Copia	14672093	14673025	.	+	.	ID=LotjaGi1re1v1536600
LjG1.1_chr1	RepeatMasker	Low_complexity	14674117	14674151	.	+	.	ID=LotjaGi1re1v1536700
LjG1.1_chr1	RepeatMasker	Low_complexity	14676693	14676765	.	+	.	ID=LotjaGi1re1v1536800
LjG1.1_chr1	RepeatMasker	Simple_repeat	14680640	14680692	.	+	.	ID=LotjaGi1re1v1536900
LjG1.1_chr1	RepeatMasker	LTR	14681536	14686288	.	-	.	ID=LotjaGi1re1v1537000
LjG1.1_chr1	RepeatMasker	Low_complexity	14687093	14687155	.	+	.	ID=LotjaGi1re1v1537100
LjG1.1_chr1	RepeatMasker	Simple_repeat	14687418	14687776	.	+	.	ID=LotjaGi1re1v1537200
LjG1.1_chr1	RepeatMasker	Simple_repeat	14687870	14688007	.	+	.	ID=LotjaGi1re1v1537300
LjG1.1_chr1	RepeatMasker	Low_complexity	14694064	14694113	.	+	.	ID=LotjaGi1re1v1537400
LjG1.1_chr1	RepeatMasker	Low_complexity	14694371	14694436	.	+	.	ID=LotjaGi1re1v1537500
LjG1.1_chr1	RepeatMasker	Low_complexity	14694482	14694505	.	+	.	ID=LotjaGi1re1v1537600
LjG1.1_chr1	RepeatMasker	Low_complexity	14699740	14699760	.	+	.	ID=LotjaGi1re1v1537700
LjG1.1_chr1	RepeatMasker	Low_complexity	14700214	14700242	.	+	.	ID=LotjaGi1re1v1537800
LjG1.1_chr1	RepeatMasker	Low_complexity	14701125	14701145	.	+	.	ID=LotjaGi1re1v1537900
LjG1.1_chr1	RepeatMasker	Low_complexity	14702913	14702948	.	+	.	ID=LotjaGi1re1v1538000
LjG1.1_chr1	RepeatMasker	Low_complexity	14703955	14704006	.	+	.	ID=LotjaGi1re1v1538100
LjG1.1_chr1	RepeatMasker	Low_complexity	14704705	14704764	.	+	.	ID=LotjaGi1re1v1538200
LjG1.1_chr1	RepeatMasker	LTR	14705020	14705071	.	+	.	ID=LotjaGi1re1v1538300
LjG1.1_chr1	RepeatMasker	LTR	14705257	14706045	.	+	.	ID=LotjaGi1re1v1538400
LjG1.1_chr1	RepeatMasker	RC/Helitron	14705464	14709696	.	+	.	ID=LotjaGi1re1v1538500
LjG1.1_chr1	RepeatMasker	Low_complexity	14710240	14710293	.	+	.	ID=LotjaGi1re1v1538600
LjG1.1_chr1	RepeatMasker	Low_complexity	14710494	14710526	.	+	.	ID=LotjaGi1re1v1538700
LjG1.1_chr1	RepeatMasker	Low_complexity	14710501	14710533	.	+	.	ID=LotjaGi1re1v1538800
LjG1.1_chr1	RepeatMasker	Low_complexity	14710591	14710623	.	+	.	ID=LotjaGi1re1v1538900
LjG1.1_chr1	RepeatMasker	Low_complexity	14710640	14710668	.	+	.	ID=LotjaGi1re1v1539000
LjG1.1_chr1	RepeatMasker	Simple_repeat	14713399	14713432	.	+	.	ID=LotjaGi1re1v1539100
LjG1.1_chr1	RepeatMasker	Low_complexity	14713651	14713762	.	+	.	ID=LotjaGi1re1v1539200
LjG1.1_chr1	RepeatMasker	Low_complexity	14714098	14714208	.	+	.	ID=LotjaGi1re1v1539300
LjG1.1_chr1	RepeatMasker	LTR	14716850	14717039	.	-	.	ID=LotjaGi1re1v1539400
LjG1.1_chr1	RepeatMasker	DNA/Mite	14716875	14717020	.	-	.	ID=LotjaGi1re1v1539500
LjG1.1_chr1	RepeatMasker	LTR	14717021	14717064	.	+	.	ID=LotjaGi1re1v1539600
LjG1.1_chr1	RepeatMasker	Simple_repeat	14718068	14718091	.	+	.	ID=LotjaGi1re1v1539700
LjG1.1_chr1	RepeatMasker	LTR	14718127	14718664	.	-	.	ID=LotjaGi1re1v1539800
LjG1.1_chr1	RepeatMasker	LTR	14719154	14721129	.	-	.	ID=LotjaGi1re1v1539900
LjG1.1_chr1	RepeatMasker	Simple_repeat	14721498	14721545	.	+	.	ID=LotjaGi1re1v1540000
LjG1.1_chr1	RepeatMasker	LTR	14721718	14721775	.	+	.	ID=LotjaGi1re1v1540100
LjG1.1_chr1	RepeatMasker	LTR	14722035	14722120	.	+	.	ID=LotjaGi1re1v1540200
LjG1.1_chr1	RepeatMasker	Low_complexity	14722742	14722810	.	+	.	ID=LotjaGi1re1v1540300
LjG1.1_chr1	RepeatMasker	Low_complexity	14723169	14723229	.	+	.	ID=LotjaGi1re1v1540400
LjG1.1_chr1	RepeatMasker	Low_complexity	14724415	14724474	.	+	.	ID=LotjaGi1re1v1540500
LjG1.1_chr1	RepeatMasker	LTR	14725554	14728625	.	-	.	ID=LotjaGi1re1v1540600
LjG1.1_chr1	RepeatMasker	LTR	14729253	14729337	.	-	.	ID=LotjaGi1re1v1540700
LjG1.1_chr1	RepeatMasker	LTR	14729356	14729485	.	-	.	ID=LotjaGi1re1v1540800
LjG1.1_chr1	RepeatMasker	LTR	14729788	14732649	.	-	.	ID=LotjaGi1re1v1540900
LjG1.1_chr1	RepeatMasker	Low_complexity	14734132	14734159	.	+	.	ID=LotjaGi1re1v1541000
LjG1.1_chr1	RepeatMasker	Low_complexity	14734578	14734634	.	+	.	ID=LotjaGi1re1v1541100
LjG1.1_chr1	RepeatMasker	Low_complexity	14734655	14734685	.	+	.	ID=LotjaGi1re1v1541200
LjG1.1_chr1	RepeatMasker	Low_complexity	14737848	14737876	.	+	.	ID=LotjaGi1re1v1541300
LjG1.1_chr1	RepeatMasker	Low_complexity	14738881	14738922	.	+	.	ID=LotjaGi1re1v1541400
LjG1.1_chr1	RepeatMasker	Low_complexity	14742848	14742904	.	+	.	ID=LotjaGi1re1v1541500
LjG1.1_chr1	RepeatMasker	Low_complexity	14742917	14742979	.	+	.	ID=LotjaGi1re1v1541600
LjG1.1_chr1	RepeatMasker	Low_complexity	14742924	14742986	.	+	.	ID=LotjaGi1re1v1541700
LjG1.1_chr1	RepeatMasker	Low_complexity	14743095	14743136	.	+	.	ID=LotjaGi1re1v1541800
LjG1.1_chr1	RepeatMasker	LTR/Copia	14743516	14751437	.	-	.	ID=LotjaGi1re1v1541900
LjG1.1_chr1	RepeatMasker	LTR	14751438	14762093	.	+	.	ID=LotjaGi1re1v1542000
LjG1.1_chr1	RepeatMasker	LTR/Gypsy	14751438	14756290	.	+	.	ID=LotjaGi1re1v1542100
LjG1.1_chr1	RepeatMasker	LTR/Copia	14762094	14763512	.	-	.	ID=LotjaGi1re1v1542200
LjG1.1_chr1	RepeatMasker	LTR/Copia	14763562	14763635	.	-	.	ID=LotjaGi1re1v1542300
LjG1.1_chr1	RepeatMasker	Low_complexity	14767141	14767190	.	+	.	ID=LotjaGi1re1v1542400
LjG1.1_chr1	RepeatMasker	Low_complexity	14768571	14768635	.	+	.	ID=LotjaGi1re1v1542500
LjG1.1_chr1	RepeatMasker	Low_complexity	14771117	14771173	.	+	.	ID=LotjaGi1re1v1542600
LjG1.1_chr1	RepeatMasker	Low_complexity	14774691	14774747	.	+	.	ID=LotjaGi1re1v1542700
LjG1.1_chr1	RepeatMasker	Low_complexity	14780277	14780353	.	+	.	ID=LotjaGi1re1v1542800
LjG1.1_chr1	RepeatMasker	LTR/Gypsy	14781778	14785913	.	-	.	ID=LotjaGi1re1v1542900
LjG1.1_chr1	RepeatMasker	Low_complexity	14785941	14785973	.	+	.	ID=LotjaGi1re1v1543000
LjG1.1_chr1	RepeatMasker	Low_complexity	14785997	14786066	.	+	.	ID=LotjaGi1re1v1543100
LjG1.1_chr1	RepeatMasker	LTR	14786869	14787074	.	+	.	ID=LotjaGi1re1v1543200
LjG1.1_chr1	RepeatMasker	LTR	14787761	14787859	.	+	.	ID=LotjaGi1re1v1543300
LjG1.1_chr1	RepeatMasker	Low_complexity	14792736	14792778	.	+	.	ID=LotjaGi1re1v1543400
LjG1.1_chr1	RepeatMasker	Low_complexity	14793566	14793591	.	+	.	ID=LotjaGi1re1v1543500
LjG1.1_chr1	RepeatMasker	LTR	14794093	14794154	.	+	.	ID=LotjaGi1re1v1543600
LjG1.1_chr1	RepeatMasker	Low_complexity	14796237	14796286	.	+	.	ID=LotjaGi1re1v1543700
LjG1.1_chr1	RepeatMasker	LTR	14797027	14797215	.	+	.	ID=LotjaGi1re1v1543800
LjG1.1_chr1	RepeatMasker	DNA/Mite	14797792	14797936	.	+	.	ID=LotjaGi1re1v1543900
LjG1.1_chr1	RepeatMasker	DNA/Mite	14798082	14798169	.	+	.	ID=LotjaGi1re1v1544000
LjG1.1_chr1	RepeatMasker	DNA/Mite	14798135	14798190	.	-	.	ID=LotjaGi1re1v1544100
LjG1.1_chr1	RepeatMasker	DNA/Mite	14798161	14798218	.	-	.	ID=LotjaGi1re1v1544200
LjG1.1_chr1	RepeatMasker	DNA/Mite	14798549	14798709	.	+	.	ID=LotjaGi1re1v1544300
LjG1.1_chr1	RepeatMasker	Low_complexity	14799966	14800004	.	+	.	ID=LotjaGi1re1v1544400
LjG1.1_chr1	RepeatMasker	Low_complexity	14799973	14800014	.	+	.	ID=LotjaGi1re1v1544500
LjG1.1_chr1	RepeatMasker	DNA/Mite	14800060	14800138	.	-	.	ID=LotjaGi1re1v1544600
LjG1.1_chr1	RepeatMasker	Low_complexity	14800751	14800811	.	+	.	ID=LotjaGi1re1v1544700
LjG1.1_chr1	RepeatMasker	DNA/Mite	14801101	14801259	.	-	.	ID=LotjaGi1re1v1544800
LjG1.1_chr1	RepeatMasker	LTR	14801782	14801949	.	+	.	ID=LotjaGi1re1v1544900
LjG1.1_chr1	RepeatMasker	DNA/Mite	14802193	14802331	.	+	.	ID=LotjaGi1re1v1545000
LjG1.1_chr1	RepeatMasker	DNA/MuDR	14803657	14803963	.	+	.	ID=LotjaGi1re1v1545100
LjG1.1_chr1	RepeatMasker	Low_complexity	14807811	14807840	.	+	.	ID=LotjaGi1re1v1545200
LjG1.1_chr1	RepeatMasker	Low_complexity	14810484	14810573	.	+	.	ID=LotjaGi1re1v1545300
LjG1.1_chr1	RepeatMasker	DNA/Mite	14814898	14814970	.	+	.	ID=LotjaGi1re1v1545400
LjG1.1_chr1	RepeatMasker	LTR	14815869	14815998	.	+	.	ID=LotjaGi1re1v1545500
LjG1.1_chr1	RepeatMasker	LTR/Copia	14816083	14816211	.	+	.	ID=LotjaGi1re1v1545600
LjG1.1_chr1	RepeatMasker	LTR	14816305	14816368	.	+	.	ID=LotjaGi1re1v1545700
LjG1.1_chr1	RepeatMasker	LTR/Copia	14816455	14816504	.	+	.	ID=LotjaGi1re1v1545800
LjG1.1_chr1	RepeatMasker	LTR	14817330	14823979	.	+	.	ID=LotjaGi1re1v1545900
LjG1.1_chr1	RepeatMasker	LTR	14824036	14824187	.	+	.	ID=LotjaGi1re1v1546000
LjG1.1_chr1	RepeatMasker	Low_complexity	14824941	14824964	.	+	.	ID=LotjaGi1re1v1546100
LjG1.1_chr1	RepeatMasker	LTR	14825783	14825807	.	+	.	ID=LotjaGi1re1v1546200
LjG1.1_chr1	RepeatMasker	DNA/Mite	14825808	14825911	.	-	.	ID=LotjaGi1re1v1546300
LjG1.1_chr1	RepeatMasker	DNA/Mite	14827107	14827225	.	-	.	ID=LotjaGi1re1v1546400
LjG1.1_chr1	RepeatMasker	Low_complexity	14827553	14827640	.	+	.	ID=LotjaGi1re1v1546500
LjG1.1_chr1	RepeatMasker	DNA/Mite	14827965	14828174	.	-	.	ID=LotjaGi1re1v1546600
LjG1.1_chr1	RepeatMasker	Low_complexity	14829727	14829825	.	+	.	ID=LotjaGi1re1v1546700
LjG1.1_chr1	RepeatMasker	DNA/Mite	14830970	14831057	.	-	.	ID=LotjaGi1re1v1546800
LjG1.1_chr1	RepeatMasker	DNA/Mite	14831044	14831119	.	+	.	ID=LotjaGi1re1v1546900
LjG1.1_chr1	RepeatMasker	Simple_repeat	14832837	14832873	.	+	.	ID=LotjaGi1re1v1547000
LjG1.1_chr1	RepeatMasker	DNA/Mite	14832874	14832987	.	+	.	ID=LotjaGi1re1v1547100
LjG1.1_chr1	RepeatMasker	Simple_repeat	14833335	14833382	.	+	.	ID=LotjaGi1re1v1547200
LjG1.1_chr1	RepeatMasker	DNA/Mite	14833601	14833724	.	-	.	ID=LotjaGi1re1v1547300
LjG1.1_chr1	RepeatMasker	LTR	14833669	14833737	.	+	.	ID=LotjaGi1re1v1547400
LjG1.1_chr1	RepeatMasker	Simple_repeat	14833907	14833936	.	+	.	ID=LotjaGi1re1v1547500
LjG1.1_chr1	RepeatMasker	Simple_repeat	14834002	14834317	.	+	.	ID=LotjaGi1re1v1547600
LjG1.1_chr1	RepeatMasker	LTR/Gypsy	14834527	14834637	.	-	.	ID=LotjaGi1re1v1547700
LjG1.1_chr1	RepeatMasker	LTR	14834671	14835007	.	-	.	ID=LotjaGi1re1v1547800
LjG1.1_chr1	RepeatMasker	Low_complexity	14836928	14836950	.	+	.	ID=LotjaGi1re1v1547900
LjG1.1_chr1	RepeatMasker	LTR	14839218	14840454	.	-	.	ID=LotjaGi1re1v1548000
LjG1.1_chr1	RepeatMasker	Low_complexity	14841110	14841220	.	+	.	ID=LotjaGi1re1v1548100
LjG1.1_chr1	RepeatMasker	LTR	14841226	14841404	.	-	.	ID=LotjaGi1re1v1548200
LjG1.1_chr1	RepeatMasker	Simple_repeat	14842054	14842220	.	+	.	ID=LotjaGi1re1v1548300
LjG1.1_chr1	RepeatMasker	Simple_repeat	14842256	14842562	.	+	.	ID=LotjaGi1re1v1548400
LjG1.1_chr1	RepeatMasker	Low_complexity	14842661	14842681	.	+	.	ID=LotjaGi1re1v1548500
LjG1.1_chr1	RepeatMasker	Low_complexity	14842788	14842815	.	+	.	ID=LotjaGi1re1v1548600
LjG1.1_chr1	RepeatMasker	DNA/Mite	14844572	14845157	.	-	.	ID=LotjaGi1re1v1548700
LjG1.1_chr1	RepeatMasker	LTR	14845701	14845874	.	+	.	ID=LotjaGi1re1v1548800
LjG1.1_chr1	RepeatMasker	LTR	14845823	14846029	.	-	.	ID=LotjaGi1re1v1548900
LjG1.1_chr1	RepeatMasker	Low_complexity	14846509	14846603	.	+	.	ID=LotjaGi1re1v1549000
LjG1.1_chr1	RepeatMasker	Low_complexity	14846860	14846933	.	+	.	ID=LotjaGi1re1v1549100
LjG1.1_chr1	RepeatMasker	LTR	14847322	14847449	.	-	.	ID=LotjaGi1re1v1549200
LjG1.1_chr1	RepeatMasker	DNA/Mite	14851639	14852115	.	-	.	ID=LotjaGi1re1v1549300
LjG1.1_chr1	RepeatMasker	Low_complexity	14852192	14852242	.	+	.	ID=LotjaGi1re1v1549400
LjG1.1_chr1	RepeatMasker	DNA/Mite	14852304	14852524	.	-	.	ID=LotjaGi1re1v1549500
LjG1.1_chr1	RepeatMasker	DNA/Mite	14852649	14852868	.	+	.	ID=LotjaGi1re1v1549600
LjG1.1_chr1	RepeatMasker	DNA/Mite	14852979	14853207	.	-	.	ID=LotjaGi1re1v1549700
LjG1.1_chr1	RepeatMasker	LTR/Copia	14853441	14853706	.	-	.	ID=LotjaGi1re1v1549800
LjG1.1_chr1	RepeatMasker	LTR/Copia	14853683	14854445	.	-	.	ID=LotjaGi1re1v1549900
LjG1.1_chr1	RepeatMasker	LTR/Gypsy	14854128	14855197	.	-	.	ID=LotjaGi1re1v1550000
LjG1.1_chr1	RepeatMasker	LTR/Copia	14854517	14855257	.	-	.	ID=LotjaGi1re1v1550100
LjG1.1_chr1	RepeatMasker	LTR/Copia	14855252	14855282	.	-	.	ID=LotjaGi1re1v1550200
LjG1.1_chr1	RepeatMasker	LTR	14855283	14855510	.	-	.	ID=LotjaGi1re1v1550300
LjG1.1_chr1	RepeatMasker	LTR/Copia	14855503	14855679	.	-	.	ID=LotjaGi1re1v1550400
LjG1.1_chr1	RepeatMasker	LTR	14856161	14856211	.	+	.	ID=LotjaGi1re1v1550500
LjG1.1_chr1	RepeatMasker	Low_complexity	14861025	14861046	.	+	.	ID=LotjaGi1re1v1550600
LjG1.1_chr1	RepeatMasker	LTR	14861096	14861208	.	+	.	ID=LotjaGi1re1v1550700
LjG1.1_chr1	RepeatMasker	Simple_repeat	14861209	14861260	.	+	.	ID=LotjaGi1re1v1550800
LjG1.1_chr1	RepeatMasker	Low_complexity	14861408	14861435	.	+	.	ID=LotjaGi1re1v1550900
LjG1.1_chr1	RepeatMasker	Low_complexity	14861534	14861589	.	+	.	ID=LotjaGi1re1v1551000
LjG1.1_chr1	RepeatMasker	LTR	14861703	14861859	.	-	.	ID=LotjaGi1re1v1551100
LjG1.1_chr1	RepeatMasker	LTR	14862207	14863884	.	-	.	ID=LotjaGi1re1v1551200
LjG1.1_chr1	RepeatMasker	DNA/Mite	14865001	14865754	.	-	.	ID=LotjaGi1re1v1551300
LjG1.1_chr1	RepeatMasker	Low_complexity	14865980	14866008	.	+	.	ID=LotjaGi1re1v1551400
LjG1.1_chr1	RepeatMasker	Simple_repeat	14866273	14866310	.	+	.	ID=LotjaGi1re1v1551500
LjG1.1_chr1	RepeatMasker	LTR	14867036	14867564	.	-	.	ID=LotjaGi1re1v1551600
LjG1.1_chr1	RepeatMasker	DNA/Mite	14870268	14870500	.	-	.	ID=LotjaGi1re1v1551700
LjG1.1_chr1	RepeatMasker	LTR	14870500	14870559	.	+	.	ID=LotjaGi1re1v1551800
LjG1.1_chr1	RepeatMasker	Simple_repeat	14871167	14871191	.	+	.	ID=LotjaGi1re1v1551900
LjG1.1_chr1	RepeatMasker	Low_complexity	14871192	14871272	.	+	.	ID=LotjaGi1re1v1552000
LjG1.1_chr1	RepeatMasker	DNA/Mite	14871275	14871568	.	-	.	ID=LotjaGi1re1v1552100
LjG1.1_chr1	RepeatMasker	DNA/Mite	14871309	14871595	.	+	.	ID=LotjaGi1re1v1552200
LjG1.1_chr1	RepeatMasker	DNA/Mite	14871596	14871683	.	-	.	ID=LotjaGi1re1v1552300
LjG1.1_chr1	RepeatMasker	Low_complexity	14871782	14871809	.	+	.	ID=LotjaGi1re1v1552400
LjG1.1_chr1	RepeatMasker	LTR/Copia	14874413	14878427	.	-	.	ID=LotjaGi1re1v1552500
LjG1.1_chr1	RepeatMasker	DNA/Mite	14880620	14880780	.	-	.	ID=LotjaGi1re1v1552600
LjG1.1_chr1	RepeatMasker	Simple_repeat	14881079	14881437	.	+	.	ID=LotjaGi1re1v1552700
LjG1.1_chr1	RepeatMasker	Simple_repeat	14881458	14881498	.	+	.	ID=LotjaGi1re1v1552800
LjG1.1_chr1	RepeatMasker	Simple_repeat	14881533	14881718	.	+	.	ID=LotjaGi1re1v1552900
LjG1.1_chr1	RepeatMasker	Simple_repeat	14881791	14881966	.	+	.	ID=LotjaGi1re1v1553000
LjG1.1_chr1	RepeatMasker	LTR	14882003	14884466	.	+	.	ID=LotjaGi1re1v1553100
LjG1.1_chr1	RepeatMasker	Simple_repeat	14884486	14884614	.	+	.	ID=LotjaGi1re1v1553200
LjG1.1_chr1	RepeatMasker	Simple_repeat	14884631	14884776	.	+	.	ID=LotjaGi1re1v1553300
LjG1.1_chr1	RepeatMasker	Low_complexity	14885763	14885817	.	+	.	ID=LotjaGi1re1v1553400
LjG1.1_chr1	RepeatMasker	Low_complexity	14886136	14886194	.	+	.	ID=LotjaGi1re1v1553500
LjG1.1_chr1	RepeatMasker	LTR	14887690	14887917	.	-	.	ID=LotjaGi1re1v1553600
LjG1.1_chr1	RepeatMasker	LTR/Gypsy	14887731	14895726	.	-	.	ID=LotjaGi1re1v1553700
LjG1.1_chr1	RepeatMasker	LTR/Copia	14895733	14897032	.	-	.	ID=LotjaGi1re1v1553800
LjG1.1_chr1	RepeatMasker	LTR	14897092	14898559	.	-	.	ID=LotjaGi1re1v1553900
LjG1.1_chr1	RepeatMasker	LTR/Gypsy	14898189	14898603	.	-	.	ID=LotjaGi1re1v1554000
LjG1.1_chr1	RepeatMasker	LTR	14901066	14903069	.	-	.	ID=LotjaGi1re1v1554100
LjG1.1_chr1	RepeatMasker	LTR	14903123	14903269	.	-	.	ID=LotjaGi1re1v1554200
LjG1.1_chr1	RepeatMasker	LTR	14903499	14903639	.	-	.	ID=LotjaGi1re1v1554300
LjG1.1_chr1	RepeatMasker	LTR	14906566	14909921	.	-	.	ID=LotjaGi1re1v1554400
LjG1.1_chr1	RepeatMasker	Simple_repeat	14910292	14910343	.	+	.	ID=LotjaGi1re1v1554500
LjG1.1_chr1	RepeatMasker	Low_complexity	14910391	14910448	.	+	.	ID=LotjaGi1re1v1554600
LjG1.1_chr1	RepeatMasker	LTR	14911553	14911835	.	-	.	ID=LotjaGi1re1v1554700
LjG1.1_chr1	RepeatMasker	Simple_repeat	14911836	14911891	.	+	.	ID=LotjaGi1re1v1554800
LjG1.1_chr1	RepeatMasker	LTR	14911892	14913939	.	-	.	ID=LotjaGi1re1v1554900
LjG1.1_chr1	RepeatMasker	LTR	14914019	14914198	.	-	.	ID=LotjaGi1re1v1555000
LjG1.1_chr1	RepeatMasker	LTR/Copia	14914239	14916571	.	+	.	ID=LotjaGi1re1v1555100
LjG1.1_chr1	RepeatMasker	LTR	14915079	14916808	.	-	.	ID=LotjaGi1re1v1555200
LjG1.1_chr1	RepeatMasker	Low_complexity	14916999	14917020	.	+	.	ID=LotjaGi1re1v1555300
LjG1.1_chr1	RepeatMasker	Low_complexity	14917596	14917641	.	+	.	ID=LotjaGi1re1v1555400
LjG1.1_chr1	RepeatMasker	LTR	14917946	14918049	.	+	.	ID=LotjaGi1re1v1555500
LjG1.1_chr1	RepeatMasker	Simple_repeat	14918352	14918385	.	+	.	ID=LotjaGi1re1v1555600
LjG1.1_chr1	RepeatMasker	LTR	14918913	14918927	.	+	.	ID=LotjaGi1re1v1555700
LjG1.1_chr1	RepeatMasker	DNA/Mite	14918928	14919073	.	+	.	ID=LotjaGi1re1v1555800
LjG1.1_chr1	RepeatMasker	LTR	14919372	14919417	.	+	.	ID=LotjaGi1re1v1555900
LjG1.1_chr1	RepeatMasker	LTR	14919376	14920145	.	-	.	ID=LotjaGi1re1v1556000
LjG1.1_chr1	RepeatMasker	LTR	14920146	14921193	.	+	.	ID=LotjaGi1re1v1556100
LjG1.1_chr1	RepeatMasker	LTR	14921158	14921200	.	-	.	ID=LotjaGi1re1v1556200
LjG1.1_chr1	RepeatMasker	Low_complexity	14921816	14921850	.	+	.	ID=LotjaGi1re1v1556300
LjG1.1_chr1	RepeatMasker	Simple_repeat	14922102	14922127	.	+	.	ID=LotjaGi1re1v1556400
LjG1.1_chr1	RepeatMasker	Low_complexity	14922316	14922351	.	+	.	ID=LotjaGi1re1v1556500
LjG1.1_chr1	RepeatMasker	LTR	14922421	14922512	.	-	.	ID=LotjaGi1re1v1556600
LjG1.1_chr1	RepeatMasker	LTR	14922553	14922638	.	-	.	ID=LotjaGi1re1v1556700
LjG1.1_chr1	RepeatMasker	Simple_repeat	14924925	14924963	.	+	.	ID=LotjaGi1re1v1556800
LjG1.1_chr1	RepeatMasker	Low_complexity	14926675	14926714	.	+	.	ID=LotjaGi1re1v1556900
LjG1.1_chr1	RepeatMasker	LTR	14927312	14927367	.	+	.	ID=LotjaGi1re1v1557000
LjG1.1_chr1	RepeatMasker	LTR	14927595	14927650	.	+	.	ID=LotjaGi1re1v1557100
LjG1.1_chr1	RepeatMasker	Low_complexity	14928154	14928198	.	+	.	ID=LotjaGi1re1v1557200
LjG1.1_chr1	RepeatMasker	Low_complexity	14928759	14928880	.	+	.	ID=LotjaGi1re1v1557300
LjG1.1_chr1	RepeatMasker	Low_complexity	14929317	14929367	.	+	.	ID=LotjaGi1re1v1557400
LjG1.1_chr1	RepeatMasker	Low_complexity	14929639	14929711	.	+	.	ID=LotjaGi1re1v1557500
LjG1.1_chr1	RepeatMasker	Simple_repeat	14930298	14930331	.	+	.	ID=LotjaGi1re1v1557600
LjG1.1_chr1	RepeatMasker	Low_complexity	14930344	14930403	.	+	.	ID=LotjaGi1re1v1557700
LjG1.1_chr1	RepeatMasker	Low_complexity	14930496	14930523	.	+	.	ID=LotjaGi1re1v1557800
LjG1.1_chr1	RepeatMasker	Simple_repeat	14931050	14931081	.	+	.	ID=LotjaGi1re1v1557900
LjG1.1_chr1	RepeatMasker	LTR	14931871	14932042	.	+	.	ID=LotjaGi1re1v1558000
LjG1.1_chr1	RepeatMasker	LTR	14931891	14932277	.	-	.	ID=LotjaGi1re1v1558100
LjG1.1_chr1	RepeatMasker	LTR	14934212	14935532	.	-	.	ID=LotjaGi1re1v1558200
LjG1.1_chr1	RepeatMasker	LTR	14935793	14935893	.	-	.	ID=LotjaGi1re1v1558300
LjG1.1_chr1	RepeatMasker	DNA/Mite	14938447	14938719	.	-	.	ID=LotjaGi1re1v1558400
LjG1.1_chr1	RepeatMasker	Low_complexity	14938766	14938848	.	+	.	ID=LotjaGi1re1v1558500
LjG1.1_chr1	RepeatMasker	Low_complexity	14938889	14938920	.	+	.	ID=LotjaGi1re1v1558600
LjG1.1_chr1	RepeatMasker	Low_complexity	14939167	14939202	.	+	.	ID=LotjaGi1re1v1558700
LjG1.1_chr1	RepeatMasker	Low_complexity	14939272	14939306	.	+	.	ID=LotjaGi1re1v1558800
LjG1.1_chr1	RepeatMasker	LTR	14940468	14940781	.	+	.	ID=LotjaGi1re1v1558900
LjG1.1_chr1	RepeatMasker	DNA/Mite	14941066	14941238	.	-	.	ID=LotjaGi1re1v1559000
LjG1.1_chr1	RepeatMasker	DNA/Mite	14941854	14942017	.	-	.	ID=LotjaGi1re1v1559100
LjG1.1_chr1	RepeatMasker	LTR/Gypsy	14944043	14944275	.	-	.	ID=LotjaGi1re1v1559200
LjG1.1_chr1	RepeatMasker	LTR	14944081	14944609	.	-	.	ID=LotjaGi1re1v1559300
LjG1.1_chr1	RepeatMasker	LTR/Gypsy	14946603	14946688	.	-	.	ID=LotjaGi1re1v1559400
LjG1.1_chr1	RepeatMasker	LTR/Gypsy	14947019	14949195	.	-	.	ID=LotjaGi1re1v1559500
LjG1.1_chr1	RepeatMasker	LTR	14948913	14949248	.	-	.	ID=LotjaGi1re1v1559600
LjG1.1_chr1	RepeatMasker	LTR/Gypsy	14949448	14949766	.	-	.	ID=LotjaGi1re1v1559700
LjG1.1_chr1	RepeatMasker	LTR	14952341	14952385	.	-	.	ID=LotjaGi1re1v1559800
LjG1.1_chr1	RepeatMasker	LTR	14952365	14952421	.	+	.	ID=LotjaGi1re1v1559900
LjG1.1_chr1	RepeatMasker	Low_complexity	14952433	14952490	.	+	.	ID=LotjaGi1re1v1560000
LjG1.1_chr1	RepeatMasker	LTR	14953586	14954714	.	-	.	ID=LotjaGi1re1v1560100
LjG1.1_chr1	RepeatMasker	LTR	14954782	14954978	.	-	.	ID=LotjaGi1re1v1560200
LjG1.1_chr1	RepeatMasker	LTR	14955058	14955238	.	-	.	ID=LotjaGi1re1v1560300
LjG1.1_chr1	RepeatMasker	LTR/Gypsy	14955641	14957208	.	+	.	ID=LotjaGi1re1v1560400
LjG1.1_chr1	RepeatMasker	Low_complexity	14957936	14957989	.	+	.	ID=LotjaGi1re1v1560500
LjG1.1_chr1	RepeatMasker	LTR	14958762	14958865	.	-	.	ID=LotjaGi1re1v1560600
LjG1.1_chr1	RepeatMasker	Low_complexity	14959109	14959133	.	+	.	ID=LotjaGi1re1v1560700
LjG1.1_chr1	RepeatMasker	Low_complexity	14959324	14959385	.	+	.	ID=LotjaGi1re1v1560800
LjG1.1_chr1	RepeatMasker	Low_complexity	14959474	14959530	.	+	.	ID=LotjaGi1re1v1560900
LjG1.1_chr1	RepeatMasker	Low_complexity	14962273	14962295	.	+	.	ID=LotjaGi1re1v1561000
LjG1.1_chr1	RepeatMasker	LINE	14963008	14963327	.	-	.	ID=LotjaGi1re1v1561100
LjG1.1_chr1	RepeatMasker	LTR	14963184	14963331	.	-	.	ID=LotjaGi1re1v1561200
LjG1.1_chr1	RepeatMasker	Low_complexity	14963461	14963527	.	+	.	ID=LotjaGi1re1v1561300
LjG1.1_chr1	RepeatMasker	DNA/Mite	14967353	14967565	.	+	.	ID=LotjaGi1re1v1561400
LjG1.1_chr1	RepeatMasker	LTR	14967742	14968069	.	+	.	ID=LotjaGi1re1v1561500
LjG1.1_chr1	RepeatMasker	Low_complexity	14968093	14968122	.	+	.	ID=LotjaGi1re1v1561600
LjG1.1_chr1	RepeatMasker	DNA/Mite	14968315	14968397	.	-	.	ID=LotjaGi1re1v1561700
LjG1.1_chr1	RepeatMasker	Low_complexity	14969633	14969660	.	+	.	ID=LotjaGi1re1v1561800
LjG1.1_chr1	RepeatMasker	LTR/Copia	14970310	14970489	.	+	.	ID=LotjaGi1re1v1561900
LjG1.1_chr1	RepeatMasker	LTR/Copia	14970479	14970685	.	+	.	ID=LotjaGi1re1v1562000
LjG1.1_chr1	RepeatMasker	LTR	14970591	14970731	.	-	.	ID=LotjaGi1re1v1562100
LjG1.1_chr1	RepeatMasker	LTR	14970822	14970875	.	-	.	ID=LotjaGi1re1v1562200
LjG1.1_chr1	RepeatMasker	Simple_repeat	14971387	14971421	.	+	.	ID=LotjaGi1re1v1562300
LjG1.1_chr1	RepeatMasker	DNA/Mite	14971504	14971741	.	+	.	ID=LotjaGi1re1v1562400
LjG1.1_chr1	RepeatMasker	Simple_repeat	14971915	14971950	.	+	.	ID=LotjaGi1re1v1562500
LjG1.1_chr1	RepeatMasker	DNA	14971963	14972254	.	+	.	ID=LotjaGi1re1v1562600
LjG1.1_chr1	RepeatMasker	DNA/Mite	14971963	14972116	.	-	.	ID=LotjaGi1re1v1562700
LjG1.1_chr1	RepeatMasker	LTR	14972192	14972299	.	+	.	ID=LotjaGi1re1v1562800
LjG1.1_chr1	RepeatMasker	LTR	14974538	14974669	.	-	.	ID=LotjaGi1re1v1562900
LjG1.1_chr1	RepeatMasker	LTR	14974676	14974743	.	+	.	ID=LotjaGi1re1v1563000
LjG1.1_chr1	RepeatMasker	DNA/MuDR	14974684	14974757	.	+	.	ID=LotjaGi1re1v1563100
LjG1.1_chr1	RepeatMasker	Low_complexity	14978488	14978509	.	+	.	ID=LotjaGi1re1v1563200
LjG1.1_chr1	RepeatMasker	Low_complexity	14980761	14980783	.	+	.	ID=LotjaGi1re1v1563300
LjG1.1_chr1	RepeatMasker	Simple_repeat	14981302	14981459	.	+	.	ID=LotjaGi1re1v1563400
LjG1.1_chr1	RepeatMasker	LTR	14981764	14981980	.	-	.	ID=LotjaGi1re1v1563500
LjG1.1_chr1	RepeatMasker	DNA/Mite	14983711	14983843	.	-	.	ID=LotjaGi1re1v1563600
LjG1.1_chr1	RepeatMasker	DNA/Mite	14984776	14985016	.	+	.	ID=LotjaGi1re1v1563700
LjG1.1_chr1	RepeatMasker	Simple_repeat	14986846	14986882	.	+	.	ID=LotjaGi1re1v1563800
LjG1.1_chr1	RepeatMasker	LTR	14987400	14987498	.	+	.	ID=LotjaGi1re1v1563900
LjG1.1_chr1	RepeatMasker	Low_complexity	14987697	14987747	.	+	.	ID=LotjaGi1re1v1564000
LjG1.1_chr1	RepeatMasker	Low_complexity	14987715	14987754	.	+	.	ID=LotjaGi1re1v1564100
LjG1.1_chr1	RepeatMasker	DNA/Mite	14988289	14988377	.	-	.	ID=LotjaGi1re1v1564200
LjG1.1_chr1	RepeatMasker	LTR	14988379	14989656	.	-	.	ID=LotjaGi1re1v1564300
LjG1.1_chr1	RepeatMasker	LTR	14989756	14989875	.	-	.	ID=LotjaGi1re1v1564400
LjG1.1_chr1	RepeatMasker	LTR	14990462	14990564	.	-	.	ID=LotjaGi1re1v1564500
LjG1.1_chr1	RepeatMasker	LTR	14990940	14993619	.	-	.	ID=LotjaGi1re1v1564600
LjG1.1_chr1	RepeatMasker	Simple_repeat	14994294	14994322	.	+	.	ID=LotjaGi1re1v1564700
LjG1.1_chr1	RepeatMasker	Low_complexity	14994605	14994662	.	+	.	ID=LotjaGi1re1v1564800
LjG1.1_chr1	RepeatMasker	Low_complexity	14994626	14994668	.	+	.	ID=LotjaGi1re1v1564900
LjG1.1_chr1	RepeatMasker	LTR	14994761	14994879	.	+	.	ID=LotjaGi1re1v1565000
LjG1.1_chr1	RepeatMasker	LTR	14994766	14994921	.	-	.	ID=LotjaGi1re1v1565100
LjG1.1_chr1	RepeatMasker	LTR/Copia	14998554	14999008	.	-	.	ID=LotjaGi1re1v1565200
LjG1.1_chr1	RepeatMasker	Simple_repeat	15000164	15000200	.	+	.	ID=LotjaGi1re1v1565300
LjG1.1_chr1	RepeatMasker	DNA/Mite	15001209	15001363	.	+	.	ID=LotjaGi1re1v1565400
LjG1.1_chr1	RepeatMasker	Low_complexity	15001633	15001697	.	+	.	ID=LotjaGi1re1v1565500
LjG1.1_chr1	RepeatMasker	LTR	15002027	15002076	.	+	.	ID=LotjaGi1re1v1565600
LjG1.1_chr1	RepeatMasker	LTR	15002224	15002367	.	+	.	ID=LotjaGi1re1v1565700
LjG1.1_chr1	RepeatMasker	Low_complexity	15002464	15002508	.	+	.	ID=LotjaGi1re1v1565800
LjG1.1_chr1	RepeatMasker	LTR	15003752	15003955	.	-	.	ID=LotjaGi1re1v1565900
LjG1.1_chr1	RepeatMasker	Low_complexity	15003974	15004053	.	+	.	ID=LotjaGi1re1v1566000
LjG1.1_chr1	RepeatMasker	LTR	15004885	15005015	.	+	.	ID=LotjaGi1re1v1566100
LjG1.1_chr1	RepeatMasker	Low_complexity	15005051	15005118	.	+	.	ID=LotjaGi1re1v1566200
LjG1.1_chr1	RepeatMasker	Low_complexity	15005146	15005208	.	+	.	ID=LotjaGi1re1v1566300
LjG1.1_chr1	RepeatMasker	LTR	15005216	15005373	.	+	.	ID=LotjaGi1re1v1566400
LjG1.1_chr1	RepeatMasker	Low_complexity	15007600	15007659	.	+	.	ID=LotjaGi1re1v1566500
LjG1.1_chr1	RepeatMasker	Low_complexity	15007765	15007868	.	+	.	ID=LotjaGi1re1v1566600
LjG1.1_chr1	RepeatMasker	LTR	15009831	15009926	.	+	.	ID=LotjaGi1re1v1566700
LjG1.1_chr1	RepeatMasker	LTR	15009840	15010217	.	-	.	ID=LotjaGi1re1v1566800
LjG1.1_chr1	RepeatMasker	LTR/Gypsy	15009895	15010232	.	+	.	ID=LotjaGi1re1v1566900
LjG1.1_chr1	RepeatMasker	LTR	15010220	15012482	.	+	.	ID=LotjaGi1re1v1567000
LjG1.1_chr1	RepeatMasker	LTR	15012477	15012623	.	+	.	ID=LotjaGi1re1v1567100
LjG1.1_chr1	RepeatMasker	LTR/Gypsy	15012564	15012929	.	+	.	ID=LotjaGi1re1v1567200
LjG1.1_chr1	RepeatMasker	Simple_repeat	15013141	15013160	.	+	.	ID=LotjaGi1re1v1567300
LjG1.1_chr1	RepeatMasker	DNA/Mite	15014220	15014335	.	+	.	ID=LotjaGi1re1v1567400
LjG1.1_chr1	RepeatMasker	LTR	15015105	15015206	.	-	.	ID=LotjaGi1re1v1567500
LjG1.1_chr1	RepeatMasker	LTR	15017320	15017477	.	+	.	ID=LotjaGi1re1v1567600
LjG1.1_chr1	RepeatMasker	LTR	15017373	15017454	.	-	.	ID=LotjaGi1re1v1567700
LjG1.1_chr1	RepeatMasker	Low_complexity	15018729	15018813	.	+	.	ID=LotjaGi1re1v1567800
LjG1.1_chr1	RepeatMasker	Low_complexity	15019261	15019295	.	+	.	ID=LotjaGi1re1v1567900
LjG1.1_chr1	RepeatMasker	LTR	15020126	15025787	.	+	.	ID=LotjaGi1re1v1568000
LjG1.1_chr1	RepeatMasker	LTR	15025788	15027434	.	-	.	ID=LotjaGi1re1v1568100
LjG1.1_chr1	RepeatMasker	LTR	15027434	15028216	.	+	.	ID=LotjaGi1re1v1568200
LjG1.1_chr1	RepeatMasker	LTR	15028217	15033223	.	-	.	ID=LotjaGi1re1v1568300
LjG1.1_chr1	RepeatMasker	LTR	15033224	15036387	.	+	.	ID=LotjaGi1re1v1568400
LjG1.1_chr1	RepeatMasker	Simple_repeat	15040341	15040450	.	+	.	ID=LotjaGi1re1v1568500
LjG1.1_chr1	RepeatMasker	LTR	15040977	15041060	.	+	.	ID=LotjaGi1re1v1568600
LjG1.1_chr1	RepeatMasker	LTR	15041179	15041241	.	+	.	ID=LotjaGi1re1v1568700
LjG1.1_chr1	RepeatMasker	Low_complexity	15042479	15042529	.	+	.	ID=LotjaGi1re1v1568800
LjG1.1_chr1	RepeatMasker	Low_complexity	15042485	15042542	.	+	.	ID=LotjaGi1re1v1568900
LjG1.1_chr1	RepeatMasker	LTR/Copia	15043032	15043098	.	+	.	ID=LotjaGi1re1v1569000
LjG1.1_chr1	RepeatMasker	Low_complexity	15043183	15043204	.	+	.	ID=LotjaGi1re1v1569100
LjG1.1_chr1	RepeatMasker	Low_complexity	15043286	15043412	.	+	.	ID=LotjaGi1re1v1569200
LjG1.1_chr1	RepeatMasker	Simple_repeat	15043415	15043456	.	+	.	ID=LotjaGi1re1v1569300
LjG1.1_chr1	RepeatMasker	Low_complexity	15043730	15043779	.	+	.	ID=LotjaGi1re1v1569400
LjG1.1_chr1	RepeatMasker	LTR/Copia	15043831	15044525	.	+	.	ID=LotjaGi1re1v1569500
LjG1.1_chr1	RepeatMasker	Low_complexity	15044569	15044591	.	+	.	ID=LotjaGi1re1v1569600
LjG1.1_chr1	RepeatMasker	Low_complexity	15045118	15045151	.	+	.	ID=LotjaGi1re1v1569700
LjG1.1_chr1	RepeatMasker	Low_complexity	15045348	15045398	.	+	.	ID=LotjaGi1re1v1569800
LjG1.1_chr1	RepeatMasker	LTR	15046811	15050032	.	-	.	ID=LotjaGi1re1v1569900
LjG1.1_chr1	RepeatMasker	Simple_repeat	15052247	15052296	.	+	.	ID=LotjaGi1re1v1570000
LjG1.1_chr1	RepeatMasker	Simple_repeat	15053052	15053077	.	+	.	ID=LotjaGi1re1v1570100
LjG1.1_chr1	RepeatMasker	Low_complexity	15053671	15053691	.	+	.	ID=LotjaGi1re1v1570200
LjG1.1_chr1	RepeatMasker	LTR	15058943	15059180	.	+	.	ID=LotjaGi1re1v1570300
LjG1.1_chr1	RepeatMasker	LTR	15058954	15059137	.	-	.	ID=LotjaGi1re1v1570400
LjG1.1_chr1	RepeatMasker	LTR/Copia	15059213	15059278	.	-	.	ID=LotjaGi1re1v1570500
LjG1.1_chr1	RepeatMasker	LTR	15059221	15059374	.	-	.	ID=LotjaGi1re1v1570600
LjG1.1_chr1	RepeatMasker	Low_complexity	15059788	15059808	.	+	.	ID=LotjaGi1re1v1570700
LjG1.1_chr1	RepeatMasker	LTR/Copia	15059961	15060000	.	-	.	ID=LotjaGi1re1v1570800
LjG1.1_chr1	RepeatMasker	LTR/Copia	15059968	15060348	.	-	.	ID=LotjaGi1re1v1570900
LjG1.1_chr1	RepeatMasker	Simple_repeat	15060560	15060641	.	+	.	ID=LotjaGi1re1v1571000
LjG1.1_chr1	RepeatMasker	Simple_repeat	15061649	15061683	.	+	.	ID=LotjaGi1re1v1571100
LjG1.1_chr1	RepeatMasker	Low_complexity	15062901	15062951	.	+	.	ID=LotjaGi1re1v1571200
LjG1.1_chr1	RepeatMasker	DNA/Mite	15063093	15063351	.	-	.	ID=LotjaGi1re1v1571300
LjG1.1_chr1	RepeatMasker	DNA/Mite	15063489	15063670	.	-	.	ID=LotjaGi1re1v1571400
LjG1.1_chr1	RepeatMasker	Low_complexity	15063752	15063885	.	+	.	ID=LotjaGi1re1v1571500
LjG1.1_chr1	RepeatMasker	Simple_repeat	15064153	15064222	.	+	.	ID=LotjaGi1re1v1571600
LjG1.1_chr1	RepeatMasker	LTR/Copia	15064337	15064387	.	+	.	ID=LotjaGi1re1v1571700
LjG1.1_chr1	RepeatMasker	LTR/Copia	15064543	15068864	.	+	.	ID=LotjaGi1re1v1571800
LjG1.1_chr1	RepeatMasker	Simple_repeat	15068888	15068956	.	+	.	ID=LotjaGi1re1v1571900
LjG1.1_chr1	RepeatMasker	LTR/Copia	15069743	15070921	.	-	.	ID=LotjaGi1re1v1572000
LjG1.1_chr1	RepeatMasker	Low_complexity	15071203	15071239	.	+	.	ID=LotjaGi1re1v1572100
LjG1.1_chr1	RepeatMasker	LTR	15072826	15072953	.	+	.	ID=LotjaGi1re1v1572200
LjG1.1_chr1	RepeatMasker	DNA/Mite	15073417	15073796	.	-	.	ID=LotjaGi1re1v1572300
LjG1.1_chr1	RepeatMasker	DNA/Mite	15073797	15074310	.	-	.	ID=LotjaGi1re1v1572400
LjG1.1_chr1	RepeatMasker	Simple_repeat	15074311	15074334	.	+	.	ID=LotjaGi1re1v1572500
LjG1.1_chr1	RepeatMasker	DNA/Mite	15074335	15074485	.	-	.	ID=LotjaGi1re1v1572600
LjG1.1_chr1	RepeatMasker	DNA/Mite	15074486	15074635	.	-	.	ID=LotjaGi1re1v1572700
LjG1.1_chr1	RepeatMasker	LTR	15075094	15075198	.	-	.	ID=LotjaGi1re1v1572800
LjG1.1_chr1	RepeatMasker	LTR	15076610	15077248	.	-	.	ID=LotjaGi1re1v1572900
LjG1.1_chr1	RepeatMasker	LTR/Copia	15076610	15076974	.	+	.	ID=LotjaGi1re1v1573000
LjG1.1_chr1	RepeatMasker	LTR	15076844	15077158	.	+	.	ID=LotjaGi1re1v1573100
LjG1.1_chr1	RepeatMasker	LTR	15077158	15077269	.	+	.	ID=LotjaGi1re1v1573200
LjG1.1_chr1	RepeatMasker	DNA/Mite	15077657	15077716	.	-	.	ID=LotjaGi1re1v1573300
LjG1.1_chr1	RepeatMasker	Low_complexity	15077816	15077906	.	+	.	ID=LotjaGi1re1v1573400
LjG1.1_chr1	RepeatMasker	DNA/Mite	15077968	15078159	.	-	.	ID=LotjaGi1re1v1573500
LjG1.1_chr1	RepeatMasker	DNA/Mite	15078286	15078464	.	+	.	ID=LotjaGi1re1v1573600
LjG1.1_chr1	RepeatMasker	LTR	15078631	15079076	.	-	.	ID=LotjaGi1re1v1573700
LjG1.1_chr1	RepeatMasker	LTR	15080254	15080432	.	+	.	ID=LotjaGi1re1v1573800
LjG1.1_chr1	RepeatMasker	DNA/Mite	15080646	15080699	.	-	.	ID=LotjaGi1re1v1573900
LjG1.1_chr1	RepeatMasker	LTR/Copia	15080929	15082103	.	+	.	ID=LotjaGi1re1v1574000
LjG1.1_chr1	RepeatMasker	Low_complexity	15082122	15082150	.	+	.	ID=LotjaGi1re1v1574100
LjG1.1_chr1	RepeatMasker	DNA/Mite	15082151	15082276	.	-	.	ID=LotjaGi1re1v1574200
LjG1.1_chr1	RepeatMasker	Low_complexity	15082430	15082517	.	+	.	ID=LotjaGi1re1v1574300
LjG1.1_chr1	RepeatMasker	Simple_repeat	15082902	15082921	.	+	.	ID=LotjaGi1re1v1574400
LjG1.1_chr1	RepeatMasker	Simple_repeat	15083685	15083722	.	+	.	ID=LotjaGi1re1v1574500
LjG1.1_chr1	RepeatMasker	LTR	15085279	15085396	.	-	.	ID=LotjaGi1re1v1574600
LjG1.1_chr1	RepeatMasker	Low_complexity	15087170	15087193	.	+	.	ID=LotjaGi1re1v1574700
LjG1.1_chr1	RepeatMasker	LTR	15087858	15087949	.	-	.	ID=LotjaGi1re1v1574800
LjG1.1_chr1	RepeatMasker	LTR/Copia	15087860	15087967	.	+	.	ID=LotjaGi1re1v1574900
LjG1.1_chr1	RepeatMasker	LTR	15089383	15089508	.	-	.	ID=LotjaGi1re1v1575000
LjG1.1_chr1	RepeatMasker	DNA/Harbinger	15089432	15089542	.	-	.	ID=LotjaGi1re1v1575100
LjG1.1_chr1	RepeatMasker	DNA/Harbinger	15089439	15089527	.	+	.	ID=LotjaGi1re1v1575200
LjG1.1_chr1	RepeatMasker	DNA/Mite	15089626	15089724	.	-	.	ID=LotjaGi1re1v1575300
LjG1.1_chr1	RepeatMasker	DNA/Mite	15090478	15090590	.	+	.	ID=LotjaGi1re1v1575400
LjG1.1_chr1	RepeatMasker	DNA/Mite	15090892	15091015	.	-	.	ID=LotjaGi1re1v1575500
LjG1.1_chr1	RepeatMasker	LTR	15092792	15092899	.	-	.	ID=LotjaGi1re1v1575600
LjG1.1_chr1	RepeatMasker	Low_complexity	15092911	15092991	.	+	.	ID=LotjaGi1re1v1575700
LjG1.1_chr1	RepeatMasker	LTR	15093677	15093776	.	+	.	ID=LotjaGi1re1v1575800
LjG1.1_chr1	RepeatMasker	DNA/Mite	15094350	15094453	.	-	.	ID=LotjaGi1re1v1575900
LjG1.1_chr1	RepeatMasker	DNA/Mite	15094533	15094802	.	-	.	ID=LotjaGi1re1v1576000
LjG1.1_chr1	RepeatMasker	LTR/Gypsy	15095268	15095846	.	-	.	ID=LotjaGi1re1v1576100
LjG1.1_chr1	RepeatMasker	LTR	15097972	15098057	.	+	.	ID=LotjaGi1re1v1576200
LjG1.1_chr1	RepeatMasker	LTR	15098091	15098386	.	-	.	ID=LotjaGi1re1v1576300
LjG1.1_chr1	RepeatMasker	Low_complexity	15098782	15098833	.	+	.	ID=LotjaGi1re1v1576400
LjG1.1_chr1	RepeatMasker	Low_complexity	15099411	15099460	.	+	.	ID=LotjaGi1re1v1576500
LjG1.1_chr1	RepeatMasker	DNA/Mite	15099676	15100209	.	-	.	ID=LotjaGi1re1v1576600
LjG1.1_chr1	RepeatMasker	LTR	15100207	15100400	.	+	.	ID=LotjaGi1re1v1576700
LjG1.1_chr1	RepeatMasker	LTR/Gypsy	15100214	15100232	.	-	.	ID=LotjaGi1re1v1576800
LjG1.1_chr1	RepeatMasker	LTR	15100233	15100428	.	-	.	ID=LotjaGi1re1v1576900
LjG1.1_chr1	RepeatMasker	Low_complexity	15100631	15100702	.	+	.	ID=LotjaGi1re1v1577000
LjG1.1_chr1	RepeatMasker	LTR	15101874	15101925	.	+	.	ID=LotjaGi1re1v1577100
LjG1.1_chr1	RepeatMasker	DNA/Mite	15101926	15102454	.	-	.	ID=LotjaGi1re1v1577200
LjG1.1_chr1	RepeatMasker	LTR	15102372	15102472	.	-	.	ID=LotjaGi1re1v1577300
LjG1.1_chr1	RepeatMasker	LTR	15103309	15103394	.	+	.	ID=LotjaGi1re1v1577400
LjG1.1_chr1	RepeatMasker	LTR	15103442	15103516	.	-	.	ID=LotjaGi1re1v1577500
LjG1.1_chr1	RepeatMasker	LTR	15104031	15104108	.	+	.	ID=LotjaGi1re1v1577600
LjG1.1_chr1	RepeatMasker	LTR	15104104	15104316	.	-	.	ID=LotjaGi1re1v1577700
LjG1.1_chr1	RepeatMasker	Low_complexity	15104724	15104774	.	+	.	ID=LotjaGi1re1v1577800
LjG1.1_chr1	RepeatMasker	Low_complexity	15105518	15105591	.	+	.	ID=LotjaGi1re1v1577900
LjG1.1_chr1	RepeatMasker	Low_complexity	15105546	15105585	.	+	.	ID=LotjaGi1re1v1578000
LjG1.1_chr1	RepeatMasker	Low_complexity	15106133	15106196	.	+	.	ID=LotjaGi1re1v1578100
LjG1.1_chr1	RepeatMasker	Low_complexity	15106231	15106291	.	+	.	ID=LotjaGi1re1v1578200
LjG1.1_chr1	RepeatMasker	LTR	15106359	15106403	.	-	.	ID=LotjaGi1re1v1578300
LjG1.1_chr1	RepeatMasker	Low_complexity	15106632	15106692	.	+	.	ID=LotjaGi1re1v1578400
LjG1.1_chr1	RepeatMasker	Low_complexity	15106760	15106780	.	+	.	ID=LotjaGi1re1v1578500
LjG1.1_chr1	RepeatMasker	Low_complexity	15107188	15107211	.	+	.	ID=LotjaGi1re1v1578600
LjG1.1_chr1	RepeatMasker	Low_complexity	15107387	15107435	.	+	.	ID=LotjaGi1re1v1578700
LjG1.1_chr1	RepeatMasker	Simple_repeat	15109701	15109812	.	+	.	ID=LotjaGi1re1v1578800
LjG1.1_chr1	RepeatMasker	Low_complexity	15110146	15110182	.	+	.	ID=LotjaGi1re1v1578900
LjG1.1_chr1	RepeatMasker	Low_complexity	15110238	15110268	.	+	.	ID=LotjaGi1re1v1579000
LjG1.1_chr1	RepeatMasker	LTR	15110269	15110531	.	+	.	ID=LotjaGi1re1v1579100
LjG1.1_chr1	RepeatMasker	LTR	15110540	15110603	.	+	.	ID=LotjaGi1re1v1579200
LjG1.1_chr1	RepeatMasker	DNA/Mite	15110863	15110914	.	-	.	ID=LotjaGi1re1v1579300
LjG1.1_chr1	RepeatMasker	LTR	15110986	15111211	.	+	.	ID=LotjaGi1re1v1579400
LjG1.1_chr1	RepeatMasker	DNA/Mite	15112827	15112893	.	+	.	ID=LotjaGi1re1v1579500
LjG1.1_chr1	RepeatMasker	Low_complexity	15113756	15113783	.	+	.	ID=LotjaGi1re1v1579600
LjG1.1_chr1	RepeatMasker	DNA/Mite	15114707	15114884	.	-	.	ID=LotjaGi1re1v1579700
LjG1.1_chr1	RepeatMasker	Low_complexity	15115281	15115310	.	+	.	ID=LotjaGi1re1v1579800
LjG1.1_chr1	RepeatMasker	LTR	15115427	15115530	.	+	.	ID=LotjaGi1re1v1579900
LjG1.1_chr1	RepeatMasker	DNA/Mite	15116103	15116206	.	+	.	ID=LotjaGi1re1v1580000
LjG1.1_chr1	RepeatMasker	DNA/Mite	15116286	15116598	.	-	.	ID=LotjaGi1re1v1580100
LjG1.1_chr1	RepeatMasker	LTR	15116537	15116620	.	-	.	ID=LotjaGi1re1v1580200
LjG1.1_chr1	RepeatMasker	LTR/Gypsy	15117086	15117663	.	-	.	ID=LotjaGi1re1v1580300
LjG1.1_chr1	RepeatMasker	LTR	15119815	15119873	.	+	.	ID=LotjaGi1re1v1580400
LjG1.1_chr1	RepeatMasker	LTR	15119907	15120202	.	-	.	ID=LotjaGi1re1v1580500
LjG1.1_chr1	RepeatMasker	Low_complexity	15120574	15120625	.	+	.	ID=LotjaGi1re1v1580600
LjG1.1_chr1	RepeatMasker	Low_complexity	15121201	15121250	.	+	.	ID=LotjaGi1re1v1580700
LjG1.1_chr1	RepeatMasker	DNA/Mite	15121465	15121970	.	-	.	ID=LotjaGi1re1v1580800
LjG1.1_chr1	RepeatMasker	Simple_repeat	15121980	15122034	.	+	.	ID=LotjaGi1re1v1580900
LjG1.1_chr1	RepeatMasker	Low_complexity	15122116	15122157	.	+	.	ID=LotjaGi1re1v1581000
LjG1.1_chr1	RepeatMasker	Low_complexity	15124242	15124289	.	+	.	ID=LotjaGi1re1v1581100
LjG1.1_chr1	RepeatMasker	LTR	15124630	15124861	.	+	.	ID=LotjaGi1re1v1581200
LjG1.1_chr1	RepeatMasker	LTR	15124832	15125059	.	-	.	ID=LotjaGi1re1v1581300
LjG1.1_chr1	RepeatMasker	LTR	15124855	15125052	.	+	.	ID=LotjaGi1re1v1581400
LjG1.1_chr1	RepeatMasker	LTR/Gypsy	15124866	15125091	.	-	.	ID=LotjaGi1re1v1581500
LjG1.1_chr1	RepeatMasker	LTR	15127440	15127498	.	+	.	ID=LotjaGi1re1v1581600
LjG1.1_chr1	RepeatMasker	LTR	15127532	15127825	.	-	.	ID=LotjaGi1re1v1581700
LjG1.1_chr1	RepeatMasker	Low_complexity	15128199	15128250	.	+	.	ID=LotjaGi1re1v1581800
LjG1.1_chr1	RepeatMasker	Low_complexity	15128828	15128879	.	+	.	ID=LotjaGi1re1v1581900
LjG1.1_chr1	RepeatMasker	DNA/Mite	15129092	15129630	.	-	.	ID=LotjaGi1re1v1582000
LjG1.1_chr1	RepeatMasker	LTR	15129621	15129817	.	+	.	ID=LotjaGi1re1v1582100
LjG1.1_chr1	RepeatMasker	LTR	15129649	15129846	.	-	.	ID=LotjaGi1re1v1582200
LjG1.1_chr1	RepeatMasker	LTR	15130164	15131473	.	-	.	ID=LotjaGi1re1v1582300
LjG1.1_chr1	RepeatMasker	LTR/Gypsy	15130166	15131480	.	+	.	ID=LotjaGi1re1v1582400
LjG1.1_chr1	RepeatMasker	LTR	15133497	15133555	.	+	.	ID=LotjaGi1re1v1582500
LjG1.1_chr1	RepeatMasker	LTR	15133589	15133886	.	-	.	ID=LotjaGi1re1v1582600
LjG1.1_chr1	RepeatMasker	Low_complexity	15134267	15134319	.	+	.	ID=LotjaGi1re1v1582700
LjG1.1_chr1	RepeatMasker	Low_complexity	15134897	15134947	.	+	.	ID=LotjaGi1re1v1582800
LjG1.1_chr1	RepeatMasker	LTR	15134949	15135256	.	-	.	ID=LotjaGi1re1v1582900
LjG1.1_chr1	RepeatMasker	Low_complexity	15135734	15135768	.	+	.	ID=LotjaGi1re1v1583000
LjG1.1_chr1	RepeatMasker	LTR	15135985	15136102	.	+	.	ID=LotjaGi1re1v1583100
LjG1.1_chr1	RepeatMasker	Simple_repeat	15136676	15136793	.	+	.	ID=LotjaGi1re1v1583200
LjG1.1_chr1	RepeatMasker	Low_complexity	15137240	15137296	.	+	.	ID=LotjaGi1re1v1583300
LjG1.1_chr1	RepeatMasker	Low_complexity	15137364	15137384	.	+	.	ID=LotjaGi1re1v1583400
LjG1.1_chr1	RepeatMasker	Low_complexity	15137794	15137817	.	+	.	ID=LotjaGi1re1v1583500
LjG1.1_chr1	RepeatMasker	Simple_repeat	15140302	15140419	.	+	.	ID=LotjaGi1re1v1583600
LjG1.1_chr1	RepeatMasker	LTR/Gypsy	15140564	15140751	.	-	.	ID=LotjaGi1re1v1583700
LjG1.1_chr1	RepeatMasker	Low_complexity	15141407	15141443	.	+	.	ID=LotjaGi1re1v1583800
LjG1.1_chr1	RepeatMasker	Low_complexity	15141499	15141602	.	+	.	ID=LotjaGi1re1v1583900
LjG1.1_chr1	RepeatMasker	LTR	15141654	15141801	.	-	.	ID=LotjaGi1re1v1584000
LjG1.1_chr1	RepeatMasker	LTR	15141766	15141844	.	+	.	ID=LotjaGi1re1v1584100
LjG1.1_chr1	RepeatMasker	LTR	15143533	15143755	.	-	.	ID=LotjaGi1re1v1584200
LjG1.1_chr1	RepeatMasker	DNA/Mite	15145899	15146052	.	+	.	ID=LotjaGi1re1v1584300
LjG1.1_chr1	RepeatMasker	Low_complexity	15150283	15150343	.	+	.	ID=LotjaGi1re1v1584400
LjG1.1_chr1	RepeatMasker	LTR	15151646	15152052	.	+	.	ID=LotjaGi1re1v1584500
LjG1.1_chr1	RepeatMasker	DNA/Mite	15154726	15154832	.	+	.	ID=LotjaGi1re1v1584600
LjG1.1_chr1	RepeatMasker	Simple_repeat	15155647	15155704	.	+	.	ID=LotjaGi1re1v1584700
LjG1.1_chr1	RepeatMasker	LTR/Copia	15158580	15158685	.	-	.	ID=LotjaGi1re1v1584800
LjG1.1_chr1	RepeatMasker	LTR/Copia	15158703	15158877	.	-	.	ID=LotjaGi1re1v1584900
LjG1.1_chr1	RepeatMasker	LTR	15158875	15159266	.	+	.	ID=LotjaGi1re1v1585000
LjG1.1_chr1	RepeatMasker	DNA/Mite	15160620	15160702	.	-	.	ID=LotjaGi1re1v1585100
LjG1.1_chr1	RepeatMasker	Simple_repeat	15161872	15161976	.	+	.	ID=LotjaGi1re1v1585200
LjG1.1_chr1	RepeatMasker	SINE	15161988	15162099	.	-	.	ID=LotjaGi1re1v1585300
LjG1.1_chr1	RepeatMasker	DNA/Mite	15162100	15162182	.	+	.	ID=LotjaGi1re1v1585400
LjG1.1_chr1	RepeatMasker	DNA/Mite	15162111	15162202	.	-	.	ID=LotjaGi1re1v1585500
LjG1.1_chr1	RepeatMasker	LTR	15162558	15162764	.	-	.	ID=LotjaGi1re1v1585600
LjG1.1_chr1	RepeatMasker	Simple_repeat	15163609	15163691	.	+	.	ID=LotjaGi1re1v1585700
LjG1.1_chr1	RepeatMasker	LTR	15163817	15163990	.	+	.	ID=LotjaGi1re1v1585800
LjG1.1_chr1	RepeatMasker	LTR	15164023	15164125	.	-	.	ID=LotjaGi1re1v1585900
LjG1.1_chr1	RepeatMasker	DNA/Mite	15164134	15164580	.	-	.	ID=LotjaGi1re1v1586000
LjG1.1_chr1	RepeatMasker	LTR/Copia	15164503	15164591	.	+	.	ID=LotjaGi1re1v1586100
LjG1.1_chr1	RepeatMasker	Low_complexity	15164594	15164617	.	+	.	ID=LotjaGi1re1v1586200
LjG1.1_chr1	RepeatMasker	Low_complexity	15165101	15165170	.	+	.	ID=LotjaGi1re1v1586300
LjG1.1_chr1	RepeatMasker	Low_complexity	15165108	15165207	.	+	.	ID=LotjaGi1re1v1586400
LjG1.1_chr1	RepeatMasker	Low_complexity	15165114	15165219	.	+	.	ID=LotjaGi1re1v1586500
LjG1.1_chr1	RepeatMasker	Low_complexity	15165226	15165301	.	+	.	ID=LotjaGi1re1v1586600
LjG1.1_chr1	RepeatMasker	Low_complexity	15166078	15166107	.	+	.	ID=LotjaGi1re1v1586700
LjG1.1_chr1	RepeatMasker	Low_complexity	15166137	15166194	.	+	.	ID=LotjaGi1re1v1586800
LjG1.1_chr1	RepeatMasker	Low_complexity	15166144	15166206	.	+	.	ID=LotjaGi1re1v1586900
LjG1.1_chr1	RepeatMasker	LTR	15166790	15171568	.	+	.	ID=LotjaGi1re1v1587000
LjG1.1_chr1	RepeatMasker	Low_complexity	15171644	15171687	.	+	.	ID=LotjaGi1re1v1587100
LjG1.1_chr1	RepeatMasker	LTR	15172872	15172910	.	+	.	ID=LotjaGi1re1v1587200
LjG1.1_chr1	RepeatMasker	LTR	15173747	15174205	.	-	.	ID=LotjaGi1re1v1587300
LjG1.1_chr1	RepeatMasker	DNA/Mite	15174347	15174484	.	+	.	ID=LotjaGi1re1v1587400
LjG1.1_chr1	RepeatMasker	DNA/Mite	15174612	15175000	.	+	.	ID=LotjaGi1re1v1587500
LjG1.1_chr1	RepeatMasker	DNA/Mite	15175564	15175602	.	+	.	ID=LotjaGi1re1v1587600
LjG1.1_chr1	RepeatMasker	RC/Helitron	15175712	15175820	.	+	.	ID=LotjaGi1re1v1587700
LjG1.1_chr1	RepeatMasker	LTR/Gypsy	15176723	15176821	.	-	.	ID=LotjaGi1re1v1587800
LjG1.1_chr1	RepeatMasker	Low_complexity	15178196	15178232	.	+	.	ID=LotjaGi1re1v1587900
LjG1.1_chr1	RepeatMasker	LTR	15178410	15178491	.	-	.	ID=LotjaGi1re1v1588000
LjG1.1_chr1	RepeatMasker	LTR/Copia	15178492	15178875	.	-	.	ID=LotjaGi1re1v1588100
LjG1.1_chr1	RepeatMasker	LTR/Copia	15179499	15180127	.	-	.	ID=LotjaGi1re1v1588200
LjG1.1_chr1	RepeatMasker	Low_complexity	15180151	15180185	.	+	.	ID=LotjaGi1re1v1588300
LjG1.1_chr1	RepeatMasker	DNA/Mite	15180592	15180692	.	-	.	ID=LotjaGi1re1v1588400
LjG1.1_chr1	RepeatMasker	LTR/Copia	15183282	15183739	.	+	.	ID=LotjaGi1re1v1588500
LjG1.1_chr1	RepeatMasker	Low_complexity	15185287	15185315	.	+	.	ID=LotjaGi1re1v1588600
LjG1.1_chr1	RepeatMasker	LTR/Gypsy	15185549	15185668	.	+	.	ID=LotjaGi1re1v1588700
LjG1.1_chr1	RepeatMasker	LTR/Gypsy	15185768	15187468	.	+	.	ID=LotjaGi1re1v1588800
LjG1.1_chr1	RepeatMasker	Low_complexity	15191127	15191190	.	+	.	ID=LotjaGi1re1v1588900
LjG1.1_chr1	RepeatMasker	Low_complexity	15191318	15191340	.	+	.	ID=LotjaGi1re1v1589000
LjG1.1_chr1	RepeatMasker	Low_complexity	15192106	15192160	.	+	.	ID=LotjaGi1re1v1589100
LjG1.1_chr1	RepeatMasker	LTR	15192234	15192278	.	+	.	ID=LotjaGi1re1v1589200
LjG1.1_chr1	RepeatMasker	Low_complexity	15192621	15192656	.	+	.	ID=LotjaGi1re1v1589300
LjG1.1_chr1	RepeatMasker	DNA/Mite	15192827	15193511	.	+	.	ID=LotjaGi1re1v1589400
LjG1.1_chr1	RepeatMasker	Low_complexity	15193967	15194028	.	+	.	ID=LotjaGi1re1v1589500
LjG1.1_chr1	RepeatMasker	LTR	15195794	15196456	.	+	.	ID=LotjaGi1re1v1589600
LjG1.1_chr1	RepeatMasker	Simple_repeat	15196508	15196529	.	+	.	ID=LotjaGi1re1v1589700
LjG1.1_chr1	RepeatMasker	LTR	15196791	15197989	.	-	.	ID=LotjaGi1re1v1589800
LjG1.1_chr1	RepeatMasker	LTR	15198272	15198625	.	-	.	ID=LotjaGi1re1v1589900
LjG1.1_chr1	RepeatMasker	LTR	15199334	15199638	.	+	.	ID=LotjaGi1re1v1590000
LjG1.1_chr1	RepeatMasker	Low_complexity	15200029	15200074	.	+	.	ID=LotjaGi1re1v1590100
LjG1.1_chr1	RepeatMasker	Low_complexity	15200151	15200189	.	+	.	ID=LotjaGi1re1v1590200
LjG1.1_chr1	RepeatMasker	Low_complexity	15200218	15200260	.	+	.	ID=LotjaGi1re1v1590300
LjG1.1_chr1	RepeatMasker	DNA/Mite	15201680	15201818	.	+	.	ID=LotjaGi1re1v1590400
LjG1.1_chr1	RepeatMasker	LTR	15201787	15201833	.	-	.	ID=LotjaGi1re1v1590500
LjG1.1_chr1	RepeatMasker	DNA/Mite	15201834	15202015	.	-	.	ID=LotjaGi1re1v1590600
LjG1.1_chr1	RepeatMasker	LTR/Copia	15202046	15202177	.	-	.	ID=LotjaGi1re1v1590700
LjG1.1_chr1	RepeatMasker	DNA/Mite	15204720	15205049	.	+	.	ID=LotjaGi1re1v1590800
LjG1.1_chr1	RepeatMasker	Low_complexity	15206053	15206107	.	+	.	ID=LotjaGi1re1v1590900
LjG1.1_chr1	RepeatMasker	LTR/Gypsy	15208105	15208200	.	+	.	ID=LotjaGi1re1v1591000
LjG1.1_chr1	RepeatMasker	LTR	15208120	15208272	.	-	.	ID=LotjaGi1re1v1591100
LjG1.1_chr1	RepeatMasker	LTR	15208281	15208377	.	+	.	ID=LotjaGi1re1v1591200
LjG1.1_chr1	RepeatMasker	Simple_repeat	15210332	15210364	.	+	.	ID=LotjaGi1re1v1591300
LjG1.1_chr1	RepeatMasker	LTR/Gypsy	15210555	15213388	.	-	.	ID=LotjaGi1re1v1591400
LjG1.1_chr1	RepeatMasker	LTR/Gypsy	15214040	15214140	.	-	.	ID=LotjaGi1re1v1591500
LjG1.1_chr1	RepeatMasker	Simple_repeat	15215079	15215111	.	+	.	ID=LotjaGi1re1v1591600
LjG1.1_chr1	RepeatMasker	Simple_repeat	15217449	15217495	.	+	.	ID=LotjaGi1re1v1591700
LjG1.1_chr1	RepeatMasker	Simple_repeat	15217511	15217535	.	+	.	ID=LotjaGi1re1v1591800
LjG1.1_chr1	RepeatMasker	LTR	15221604	15222907	.	-	.	ID=LotjaGi1re1v1591900
LjG1.1_chr1	RepeatMasker	LTR	15222903	15226541	.	-	.	ID=LotjaGi1re1v1592000
LjG1.1_chr1	RepeatMasker	Low_complexity	15228283	15228350	.	+	.	ID=LotjaGi1re1v1592100
LjG1.1_chr1	RepeatMasker	DNA/Mite	15228358	15228664	.	+	.	ID=LotjaGi1re1v1592200
LjG1.1_chr1	RepeatMasker	DNA/Mite	15233920	15234204	.	-	.	ID=LotjaGi1re1v1592300
LjG1.1_chr1	RepeatMasker	LTR	15236706	15236958	.	+	.	ID=LotjaGi1re1v1592400
LjG1.1_chr1	RepeatMasker	LTR/Copia	15236959	15237156	.	-	.	ID=LotjaGi1re1v1592500
LjG1.1_chr1	RepeatMasker	Low_complexity	15237174	15237200	.	+	.	ID=LotjaGi1re1v1592600
LjG1.1_chr1	RepeatMasker	Simple_repeat	15237659	15237683	.	+	.	ID=LotjaGi1re1v1592700
LjG1.1_chr1	RepeatMasker	Low_complexity	15238455	15238483	.	+	.	ID=LotjaGi1re1v1592800
LjG1.1_chr1	RepeatMasker	LTR/Copia	15241484	15241566	.	+	.	ID=LotjaGi1re1v1592900
LjG1.1_chr1	RepeatMasker	LTR	15244521	15244705	.	+	.	ID=LotjaGi1re1v1593000
LjG1.1_chr1	RepeatMasker	LTR	15245216	15245839	.	+	.	ID=LotjaGi1re1v1593100
LjG1.1_chr1	RepeatMasker	LTR	15246123	15246566	.	+	.	ID=LotjaGi1re1v1593200
LjG1.1_chr1	RepeatMasker	LTR	15246547	15246842	.	+	.	ID=LotjaGi1re1v1593300
LjG1.1_chr1	RepeatMasker	LTR	15246827	15246871	.	-	.	ID=LotjaGi1re1v1593400
LjG1.1_chr1	RepeatMasker	LTR	15246833	15251806	.	+	.	ID=LotjaGi1re1v1593500
LjG1.1_chr1	RepeatMasker	LTR/Gypsy	15251908	15251922	.	+	.	ID=LotjaGi1re1v1593600
LjG1.1_chr1	RepeatMasker	LTR	15251923	15251975	.	+	.	ID=LotjaGi1re1v1593700
LjG1.1_chr1	RepeatMasker	DNA/Mite	15255707	15255837	.	+	.	ID=LotjaGi1re1v1593800
LjG1.1_chr1	RepeatMasker	LTR	15256896	15257069	.	+	.	ID=LotjaGi1re1v1593900
LjG1.1_chr1	RepeatMasker	DNA/Mite	15258209	15258377	.	-	.	ID=LotjaGi1re1v1594000
LjG1.1_chr1	RepeatMasker	Simple_repeat	15259099	15259148	.	+	.	ID=LotjaGi1re1v1594100
LjG1.1_chr1	RepeatMasker	Simple_repeat	15259149	15259175	.	+	.	ID=LotjaGi1re1v1594200
LjG1.1_chr1	RepeatMasker	DNA/Mite	15259538	15259705	.	+	.	ID=LotjaGi1re1v1594300
LjG1.1_chr1	RepeatMasker	DNA/Mite	15259679	15259709	.	-	.	ID=LotjaGi1re1v1594400
LjG1.1_chr1	RepeatMasker	Low_complexity	15260236	15260274	.	+	.	ID=LotjaGi1re1v1594500
LjG1.1_chr1	RepeatMasker	LTR	15260293	15260358	.	+	.	ID=LotjaGi1re1v1594600
LjG1.1_chr1	RepeatMasker	Low_complexity	15261768	15261789	.	+	.	ID=LotjaGi1re1v1594700
LjG1.1_chr1	RepeatMasker	DNA/Mite	15262030	15262261	.	-	.	ID=LotjaGi1re1v1594800
LjG1.1_chr1	RepeatMasker	LTR	15262242	15262255	.	+	.	ID=LotjaGi1re1v1594900
LjG1.1_chr1	RepeatMasker	DNA/Mite	15262256	15262449	.	+	.	ID=LotjaGi1re1v1595000
LjG1.1_chr1	RepeatMasker	DNA/Mite	15262450	15262750	.	-	.	ID=LotjaGi1re1v1595100
LjG1.1_chr1	RepeatMasker	LTR	15262450	15262466	.	+	.	ID=LotjaGi1re1v1595200
LjG1.1_chr1	RepeatMasker	Low_complexity	15263006	15263027	.	+	.	ID=LotjaGi1re1v1595300
LjG1.1_chr1	RepeatMasker	LTR	15263166	15263272	.	+	.	ID=LotjaGi1re1v1595400
LjG1.1_chr1	RepeatMasker	Low_complexity	15264300	15264326	.	+	.	ID=LotjaGi1re1v1595500
LjG1.1_chr1	RepeatMasker	LINE	15266266	15266636	.	-	.	ID=LotjaGi1re1v1595600
LjG1.1_chr1	RepeatMasker	Low_complexity	15272282	15272389	.	+	.	ID=LotjaGi1re1v1595700
LjG1.1_chr1	RepeatMasker	Low_complexity	15274131	15274238	.	+	.	ID=LotjaGi1re1v1595800
LjG1.1_chr1	RepeatMasker	Simple_repeat	15276040	15276082	.	+	.	ID=LotjaGi1re1v1595900
LjG1.1_chr1	RepeatMasker	DNA/Mite	15277349	15277474	.	+	.	ID=LotjaGi1re1v1596000
LjG1.1_chr1	RepeatMasker	LTR	15277505	15277622	.	-	.	ID=LotjaGi1re1v1596100
LjG1.1_chr1	RepeatMasker	LTR	15277948	15278149	.	-	.	ID=LotjaGi1re1v1596200
LjG1.1_chr1	RepeatMasker	DNA/Mite	15278764	15278816	.	+	.	ID=LotjaGi1re1v1596300
LjG1.1_chr1	RepeatMasker	Low_complexity	15278878	15278931	.	+	.	ID=LotjaGi1re1v1596400
LjG1.1_chr1	RepeatMasker	DNA/Mite	15278932	15279204	.	+	.	ID=LotjaGi1re1v1596500
LjG1.1_chr1	RepeatMasker	DNA/Mite	15279472	15279657	.	-	.	ID=LotjaGi1re1v1596600
LjG1.1_chr1	RepeatMasker	LTR	15280313	15280695	.	+	.	ID=LotjaGi1re1v1596700
LjG1.1_chr1	RepeatMasker	Low_complexity	15282380	15282411	.	+	.	ID=LotjaGi1re1v1596800
LjG1.1_chr1	RepeatMasker	DNA/Mite	15282583	15282708	.	-	.	ID=LotjaGi1re1v1596900
LjG1.1_chr1	RepeatMasker	DNA/Mite	15285430	15285594	.	-	.	ID=LotjaGi1re1v1597000
LjG1.1_chr1	RepeatMasker	Simple_repeat	15285599	15285651	.	+	.	ID=LotjaGi1re1v1597100
LjG1.1_chr1	RepeatMasker	Low_complexity	15285924	15285968	.	+	.	ID=LotjaGi1re1v1597200
LjG1.1_chr1	RepeatMasker	Low_complexity	15286209	15286236	.	+	.	ID=LotjaGi1re1v1597300
LjG1.1_chr1	RepeatMasker	DNA/Mite	15286894	15286965	.	+	.	ID=LotjaGi1re1v1597400
LjG1.1_chr1	RepeatMasker	Low_complexity	15287838	15287925	.	+	.	ID=LotjaGi1re1v1597500
LjG1.1_chr1	RepeatMasker	DNA/Mite	15288249	15288320	.	-	.	ID=LotjaGi1re1v1597600
LjG1.1_chr1	RepeatMasker	Low_complexity	15289522	15289551	.	+	.	ID=LotjaGi1re1v1597700
LjG1.1_chr1	RepeatMasker	Low_complexity	15289672	15289710	.	+	.	ID=LotjaGi1re1v1597800
LjG1.1_chr1	RepeatMasker	Low_complexity	15290440	15290476	.	+	.	ID=LotjaGi1re1v1597900
LjG1.1_chr1	RepeatMasker	LTR	15291796	15292118	.	+	.	ID=LotjaGi1re1v1598000
LjG1.1_chr1	RepeatMasker	Simple_repeat	15294575	15294632	.	+	.	ID=LotjaGi1re1v1598100
LjG1.1_chr1	RepeatMasker	Simple_repeat	15296025	15296079	.	+	.	ID=LotjaGi1re1v1598200
LjG1.1_chr1	RepeatMasker	LTR/Gypsy	15296641	15296828	.	+	.	ID=LotjaGi1re1v1598300
LjG1.1_chr1	RepeatMasker	LTR/Gypsy	15297069	15297147	.	+	.	ID=LotjaGi1re1v1598400
LjG1.1_chr1	RepeatMasker	LTR/Gypsy	15297252	15297437	.	-	.	ID=LotjaGi1re1v1598500
LjG1.1_chr1	RepeatMasker	LTR/Gypsy	15297482	15297652	.	+	.	ID=LotjaGi1re1v1598600
LjG1.1_chr1	RepeatMasker	LTR	15298521	15300055	.	-	.	ID=LotjaGi1re1v1598700
LjG1.1_chr1	RepeatMasker	LTR	15300273	15300378	.	-	.	ID=LotjaGi1re1v1598800
LjG1.1_chr1	RepeatMasker	Low_complexity	15300555	15300617	.	+	.	ID=LotjaGi1re1v1598900
LjG1.1_chr1	RepeatMasker	LTR/Copia	15301545	15301772	.	-	.	ID=LotjaGi1re1v1599000
LjG1.1_chr1	RepeatMasker	Low_complexity	15302780	15302800	.	+	.	ID=LotjaGi1re1v1599100
LjG1.1_chr1	RepeatMasker	DNA/Mite	15303475	15303578	.	+	.	ID=LotjaGi1re1v1599200
LjG1.1_chr1	RepeatMasker	Low_complexity	15304796	15304824	.	+	.	ID=LotjaGi1re1v1599300
LjG1.1_chr1	RepeatMasker	Low_complexity	15305173	15305193	.	+	.	ID=LotjaGi1re1v1599400
LjG1.1_chr1	RepeatMasker	Low_complexity	15305476	15305501	.	+	.	ID=LotjaGi1re1v1599500
LjG1.1_chr1	RepeatMasker	LTR/Gypsy	15306649	15315995	.	-	.	ID=LotjaGi1re1v1599600
LjG1.1_chr1	RepeatMasker	Simple_repeat	15316255	15316663	.	+	.	ID=LotjaGi1re1v1599700
LjG1.1_chr1	RepeatMasker	Simple_repeat	15316738	15316801	.	+	.	ID=LotjaGi1re1v1599800
LjG1.1_chr1	RepeatMasker	LTR	15316833	15316975	.	+	.	ID=LotjaGi1re1v1599900
LjG1.1_chr1	RepeatMasker	Simple_repeat	15316978	15317029	.	+	.	ID=LotjaGi1re1v1600000
LjG1.1_chr1	RepeatMasker	Simple_repeat	15317072	15317249	.	+	.	ID=LotjaGi1re1v1600100
LjG1.1_chr1	RepeatMasker	LTR/Gypsy	15318252	15331197	.	-	.	ID=LotjaGi1re1v1600200
LjG1.1_chr1	RepeatMasker	LTR	15331800	15331921	.	+	.	ID=LotjaGi1re1v1600300
LjG1.1_chr1	RepeatMasker	Low_complexity	15332489	15332513	.	+	.	ID=LotjaGi1re1v1600400
LjG1.1_chr1	RepeatMasker	Low_complexity	15333473	15333545	.	+	.	ID=LotjaGi1re1v1600500
LjG1.1_chr1	RepeatMasker	Low_complexity	15333752	15333874	.	+	.	ID=LotjaGi1re1v1600600
LjG1.1_chr1	RepeatMasker	DNA/Mite	15333876	15333910	.	+	.	ID=LotjaGi1re1v1600700
LjG1.1_chr1	RepeatMasker	LTR	15333911	15334065	.	-	.	ID=LotjaGi1re1v1600800
LjG1.1_chr1	RepeatMasker	Low_complexity	15334975	15335012	.	+	.	ID=LotjaGi1re1v1600900
LjG1.1_chr1	RepeatMasker	Low_complexity	15338623	15338643	.	+	.	ID=LotjaGi1re1v1601000
LjG1.1_chr1	RepeatMasker	Simple_repeat	15339090	15339115	.	+	.	ID=LotjaGi1re1v1601100
LjG1.1_chr1	RepeatMasker	Simple_repeat	15339751	15339778	.	+	.	ID=LotjaGi1re1v1601200
LjG1.1_chr1	RepeatMasker	Low_complexity	15339783	15339804	.	+	.	ID=LotjaGi1re1v1601300
LjG1.1_chr1	RepeatMasker	Low_complexity	15341734	15341811	.	+	.	ID=LotjaGi1re1v1601400
LjG1.1_chr1	RepeatMasker	DNA/Mite	15342015	15342412	.	-	.	ID=LotjaGi1re1v1601500
LjG1.1_chr1	RepeatMasker	Simple_repeat	15342581	15342722	.	+	.	ID=LotjaGi1re1v1601600
LjG1.1_chr1	RepeatMasker	Low_complexity	15342795	15342816	.	+	.	ID=LotjaGi1re1v1601700
LjG1.1_chr1	RepeatMasker	Low_complexity	15342817	15342894	.	+	.	ID=LotjaGi1re1v1601800
LjG1.1_chr1	RepeatMasker	Low_complexity	15343225	15343305	.	+	.	ID=LotjaGi1re1v1601900
LjG1.1_chr1	RepeatMasker	Low_complexity	15347695	15347733	.	+	.	ID=LotjaGi1re1v1602000
LjG1.1_chr1	RepeatMasker	Low_complexity	15347771	15347816	.	+	.	ID=LotjaGi1re1v1602100
LjG1.1_chr1	RepeatMasker	Low_complexity	15347969	15347990	.	+	.	ID=LotjaGi1re1v1602200
LjG1.1_chr1	RepeatMasker	LTR	15347998	15348116	.	+	.	ID=LotjaGi1re1v1602300
LjG1.1_chr1	RepeatMasker	Low_complexity	15348117	15348162	.	+	.	ID=LotjaGi1re1v1602400
LjG1.1_chr1	RepeatMasker	Low_complexity	15348812	15348862	.	+	.	ID=LotjaGi1re1v1602500
LjG1.1_chr1	RepeatMasker	Low_complexity	15349397	15349428	.	+	.	ID=LotjaGi1re1v1602600
LjG1.1_chr1	RepeatMasker	LTR	15349491	15349891	.	-	.	ID=LotjaGi1re1v1602700
LjG1.1_chr1	RepeatMasker	DNA/Mite	15350184	15351045	.	-	.	ID=LotjaGi1re1v1602800
LjG1.1_chr1	RepeatMasker	DNA/Mite	15351616	15352030	.	+	.	ID=LotjaGi1re1v1602900
LjG1.1_chr1	RepeatMasker	Low_complexity	15352452	15352532	.	+	.	ID=LotjaGi1re1v1603000
LjG1.1_chr1	RepeatMasker	Low_complexity	15352777	15352821	.	+	.	ID=LotjaGi1re1v1603100
LjG1.1_chr1	RepeatMasker	Simple_repeat	15356885	15356922	.	+	.	ID=LotjaGi1re1v1603200
LjG1.1_chr1	RepeatMasker	LTR	15357565	15357630	.	+	.	ID=LotjaGi1re1v1603300
LjG1.1_chr1	RepeatMasker	DNA/Mite	15357620	15357981	.	+	.	ID=LotjaGi1re1v1603400
LjG1.1_chr1	RepeatMasker	Low_complexity	15358409	15358501	.	+	.	ID=LotjaGi1re1v1603500
LjG1.1_chr1	RepeatMasker	Low_complexity	15359471	15359507	.	+	.	ID=LotjaGi1re1v1603600
LjG1.1_chr1	RepeatMasker	LTR	15359928	15360133	.	+	.	ID=LotjaGi1re1v1603700
LjG1.1_chr1	RepeatMasker	LTR/Gypsy	15361233	15368537	.	-	.	ID=LotjaGi1re1v1603800
LjG1.1_chr1	RepeatMasker	LTR/Gypsy	15368528	15372327	.	+	.	ID=LotjaGi1re1v1603900
LjG1.1_chr1	RepeatMasker	LTR	15372353	15372599	.	+	.	ID=LotjaGi1re1v1604000
LjG1.1_chr1	RepeatMasker	LTR	15372738	15372944	.	-	.	ID=LotjaGi1re1v1604100
LjG1.1_chr1	RepeatMasker	LTR	15372941	15373002	.	+	.	ID=LotjaGi1re1v1604200
LjG1.1_chr1	RepeatMasker	DNA/Mite	15372948	15373238	.	+	.	ID=LotjaGi1re1v1604300
LjG1.1_chr1	RepeatMasker	Low_complexity	15375010	15375053	.	+	.	ID=LotjaGi1re1v1604400
LjG1.1_chr1	RepeatMasker	Simple_repeat	15375443	15375482	.	+	.	ID=LotjaGi1re1v1604500
LjG1.1_chr1	RepeatMasker	LTR	15381315	15381540	.	+	.	ID=LotjaGi1re1v1604600
LjG1.1_chr1	RepeatMasker	Simple_repeat	15381659	15381686	.	+	.	ID=LotjaGi1re1v1604700
LjG1.1_chr1	RepeatMasker	Low_complexity	15381786	15381807	.	+	.	ID=LotjaGi1re1v1604800
LjG1.1_chr1	RepeatMasker	Low_complexity	15381875	15381910	.	+	.	ID=LotjaGi1re1v1604900
LjG1.1_chr1	RepeatMasker	Simple_repeat	15381935	15382029	.	+	.	ID=LotjaGi1re1v1605000
LjG1.1_chr1	RepeatMasker	DNA/Mite	15382288	15382663	.	-	.	ID=LotjaGi1re1v1605100
LjG1.1_chr1	RepeatMasker	LTR	15382562	15382682	.	-	.	ID=LotjaGi1re1v1605200
LjG1.1_chr1	RepeatMasker	DNA/Mite	15383447	15383781	.	+	.	ID=LotjaGi1re1v1605300
LjG1.1_chr1	RepeatMasker	DNA/Mite	15383782	15384160	.	+	.	ID=LotjaGi1re1v1605400
LjG1.1_chr1	RepeatMasker	Simple_repeat	15385516	15385591	.	+	.	ID=LotjaGi1re1v1605500
LjG1.1_chr1	RepeatMasker	LTR	15385720	15395916	.	+	.	ID=LotjaGi1re1v1605600
LjG1.1_chr1	RepeatMasker	LTR/Gypsy	15396044	15396501	.	-	.	ID=LotjaGi1re1v1605700
LjG1.1_chr1	RepeatMasker	Simple_repeat	15396626	15396647	.	+	.	ID=LotjaGi1re1v1605800
LjG1.1_chr1	RepeatMasker	Low_complexity	15398104	15398156	.	+	.	ID=LotjaGi1re1v1605900
LjG1.1_chr1	RepeatMasker	Low_complexity	15398284	15398343	.	+	.	ID=LotjaGi1re1v1606000
LjG1.1_chr1	RepeatMasker	Low_complexity	15399806	15399826	.	+	.	ID=LotjaGi1re1v1606100
LjG1.1_chr1	RepeatMasker	LTR	15400107	15400220	.	-	.	ID=LotjaGi1re1v1606200
LjG1.1_chr1	RepeatMasker	LTR	15400270	15400412	.	+	.	ID=LotjaGi1re1v1606300
LjG1.1_chr1	RepeatMasker	Simple_repeat	15400939	15401013	.	+	.	ID=LotjaGi1re1v1606400
LjG1.1_chr1	RepeatMasker	LTR	15401500	15405324	.	-	.	ID=LotjaGi1re1v1606500
LjG1.1_chr1	RepeatMasker	LTR/Gypsy	15403660	15410119	.	-	.	ID=LotjaGi1re1v1606600
LjG1.1_chr1	RepeatMasker	LTR	15408293	15413301	.	-	.	ID=LotjaGi1re1v1606700
LjG1.1_chr1	RepeatMasker	Low_complexity	15413485	15413523	.	+	.	ID=LotjaGi1re1v1606800
LjG1.1_chr1	RepeatMasker	Low_complexity	15413551	15413581	.	+	.	ID=LotjaGi1re1v1606900
LjG1.1_chr1	RepeatMasker	LTR	15414031	15414143	.	-	.	ID=LotjaGi1re1v1607000
LjG1.1_chr1	RepeatMasker	DNA/Mite	15417518	15417591	.	+	.	ID=LotjaGi1re1v1607100
LjG1.1_chr1	RepeatMasker	DNA/Mite	15417577	15417712	.	+	.	ID=LotjaGi1re1v1607200
LjG1.1_chr1	RepeatMasker	Low_complexity	15420223	15420293	.	+	.	ID=LotjaGi1re1v1607300
LjG1.1_chr1	RepeatMasker	LTR	15420294	15420428	.	+	.	ID=LotjaGi1re1v1607400
LjG1.1_chr1	RepeatMasker	Low_complexity	15420479	15420514	.	+	.	ID=LotjaGi1re1v1607500
LjG1.1_chr1	RepeatMasker	Low_complexity	15420803	15420927	.	+	.	ID=LotjaGi1re1v1607600
LjG1.1_chr1	RepeatMasker	Low_complexity	15421570	15421628	.	+	.	ID=LotjaGi1re1v1607700
LjG1.1_chr1	RepeatMasker	Low_complexity	15422062	15422149	.	+	.	ID=LotjaGi1re1v1607800
LjG1.1_chr1	RepeatMasker	Low_complexity	15422281	15422315	.	+	.	ID=LotjaGi1re1v1607900
LjG1.1_chr1	RepeatMasker	Simple_repeat	15422587	15422687	.	+	.	ID=LotjaGi1re1v1608000
LjG1.1_chr1	RepeatMasker	Low_complexity	15422825	15422888	.	+	.	ID=LotjaGi1re1v1608100
LjG1.1_chr1	RepeatMasker	Simple_repeat	15422889	15422914	.	+	.	ID=LotjaGi1re1v1608200
LjG1.1_chr1	RepeatMasker	Low_complexity	15422915	15422983	.	+	.	ID=LotjaGi1re1v1608300
LjG1.1_chr1	RepeatMasker	Low_complexity	15423607	15423650	.	+	.	ID=LotjaGi1re1v1608400
LjG1.1_chr1	RepeatMasker	Low_complexity	15423613	15423656	.	+	.	ID=LotjaGi1re1v1608500
LjG1.1_chr1	RepeatMasker	Low_complexity	15423930	15424008	.	+	.	ID=LotjaGi1re1v1608600
LjG1.1_chr1	RepeatMasker	Low_complexity	15424148	15424182	.	+	.	ID=LotjaGi1re1v1608700
LjG1.1_chr1	RepeatMasker	Simple_repeat	15424447	15424495	.	+	.	ID=LotjaGi1re1v1608800
LjG1.1_chr1	RepeatMasker	Simple_repeat	15424698	15424728	.	+	.	ID=LotjaGi1re1v1608900
LjG1.1_chr1	RepeatMasker	Low_complexity	15425023	15425066	.	+	.	ID=LotjaGi1re1v1609000
LjG1.1_chr1	RepeatMasker	Low_complexity	15425266	15425314	.	+	.	ID=LotjaGi1re1v1609100
LjG1.1_chr1	RepeatMasker	Low_complexity	15425425	15425466	.	+	.	ID=LotjaGi1re1v1609200
LjG1.1_chr1	RepeatMasker	Low_complexity	15425431	15425472	.	+	.	ID=LotjaGi1re1v1609300
LjG1.1_chr1	RepeatMasker	Low_complexity	15426192	15426234	.	+	.	ID=LotjaGi1re1v1609400
LjG1.1_chr1	RepeatMasker	Low_complexity	15426799	15426828	.	+	.	ID=LotjaGi1re1v1609500
LjG1.1_chr1	RepeatMasker	Low_complexity	15428716	15428744	.	+	.	ID=LotjaGi1re1v1609600
LjG1.1_chr1	RepeatMasker	Low_complexity	15429063	15429093	.	+	.	ID=LotjaGi1re1v1609700
LjG1.1_chr1	RepeatMasker	Low_complexity	15429183	15429219	.	+	.	ID=LotjaGi1re1v1609800
LjG1.1_chr1	RepeatMasker	Low_complexity	15429246	15429283	.	+	.	ID=LotjaGi1re1v1609900
LjG1.1_chr1	RepeatMasker	Low_complexity	15429435	15429521	.	+	.	ID=LotjaGi1re1v1610000
LjG1.1_chr1	RepeatMasker	Low_complexity	15429703	15429723	.	+	.	ID=LotjaGi1re1v1610100
LjG1.1_chr1	RepeatMasker	Low_complexity	15431395	15431464	.	+	.	ID=LotjaGi1re1v1610200
LjG1.1_chr1	RepeatMasker	DNA/Mite	15431799	15432339	.	-	.	ID=LotjaGi1re1v1610300
LjG1.1_chr1	RepeatMasker	Simple_repeat	15432340	15432387	.	+	.	ID=LotjaGi1re1v1610400
LjG1.1_chr1	RepeatMasker	DNA/Mite	15432388	15432572	.	-	.	ID=LotjaGi1re1v1610500
LjG1.1_chr1	RepeatMasker	Low_complexity	15432795	15432815	.	+	.	ID=LotjaGi1re1v1610600
LjG1.1_chr1	RepeatMasker	DNA/Mite	15434176	15434240	.	+	.	ID=LotjaGi1re1v1610700
LjG1.1_chr1	RepeatMasker	LTR	15437888	15437992	.	+	.	ID=LotjaGi1re1v1610800
LjG1.1_chr1	RepeatMasker	DNA/Mite	15438739	15438882	.	+	.	ID=LotjaGi1re1v1610900
LjG1.1_chr1	RepeatMasker	LTR	15438883	15442214	.	+	.	ID=LotjaGi1re1v1611000
LjG1.1_chr1	RepeatMasker	DNA/Mite	15442236	15442382	.	+	.	ID=LotjaGi1re1v1611100
LjG1.1_chr1	RepeatMasker	Low_complexity	15442683	15442718	.	+	.	ID=LotjaGi1re1v1611200
LjG1.1_chr1	RepeatMasker	Low_complexity	15442741	15442774	.	+	.	ID=LotjaGi1re1v1611300
LjG1.1_chr1	RepeatMasker	Low_complexity	15443076	15443132	.	+	.	ID=LotjaGi1re1v1611400
LjG1.1_chr1	RepeatMasker	Low_complexity	15443300	15443333	.	+	.	ID=LotjaGi1re1v1611500
LjG1.1_chr1	RepeatMasker	DNA/Mite	15446216	15446552	.	-	.	ID=LotjaGi1re1v1611600
LjG1.1_chr1	RepeatMasker	Simple_repeat	15447054	15447074	.	+	.	ID=LotjaGi1re1v1611700
LjG1.1_chr1	RepeatMasker	Simple_repeat	15447173	15447231	.	+	.	ID=LotjaGi1re1v1611800
LjG1.1_chr1	RepeatMasker	LTR/Copia	15447360	15448743	.	-	.	ID=LotjaGi1re1v1611900
LjG1.1_chr1	RepeatMasker	LTR/Gypsy	15449443	15449505	.	-	.	ID=LotjaGi1re1v1612000
LjG1.1_chr1	RepeatMasker	Simple_repeat	15449661	15449683	.	+	.	ID=LotjaGi1re1v1612100
LjG1.1_chr1	RepeatMasker	LTR/Gypsy	15449755	15450556	.	-	.	ID=LotjaGi1re1v1612200
LjG1.1_chr1	RepeatMasker	LTR/Copia	15451325	15452791	.	-	.	ID=LotjaGi1re1v1612300
LjG1.1_chr1	RepeatMasker	DNA/Mite	15452792	15453098	.	+	.	ID=LotjaGi1re1v1612400
LjG1.1_chr1	RepeatMasker	LTR/Copia	15453099	15453650	.	-	.	ID=LotjaGi1re1v1612500
LjG1.1_chr1	RepeatMasker	LTR	15453671	15454987	.	+	.	ID=LotjaGi1re1v1612600
LjG1.1_chr1	RepeatMasker	Simple_repeat	15454988	15455010	.	+	.	ID=LotjaGi1re1v1612700
LjG1.1_chr1	RepeatMasker	LTR	15455011	15455190	.	+	.	ID=LotjaGi1re1v1612800
LjG1.1_chr1	RepeatMasker	Simple_repeat	15455947	15455974	.	+	.	ID=LotjaGi1re1v1612900
LjG1.1_chr1	RepeatMasker	LTR/Copia	15457860	15458113	.	-	.	ID=LotjaGi1re1v1613000
LjG1.1_chr1	RepeatMasker	LTR/Copia	15458091	15458209	.	-	.	ID=LotjaGi1re1v1613100
LjG1.1_chr1	RepeatMasker	LTR/Copia	15458205	15458316	.	-	.	ID=LotjaGi1re1v1613200
LjG1.1_chr1	RepeatMasker	LTR/Gypsy	15458330	15458479	.	+	.	ID=LotjaGi1re1v1613300
LjG1.1_chr1	RepeatMasker	Low_complexity	15460159	15460199	.	+	.	ID=LotjaGi1re1v1613400
LjG1.1_chr1	RepeatMasker	DNA/Mite	15462922	15463148	.	+	.	ID=LotjaGi1re1v1613500
LjG1.1_chr1	RepeatMasker	Low_complexity	15465777	15465805	.	+	.	ID=LotjaGi1re1v1613600
LjG1.1_chr1	RepeatMasker	Low_complexity	15465984	15466031	.	+	.	ID=LotjaGi1re1v1613700
LjG1.1_chr1	RepeatMasker	LTR	15466966	15467158	.	-	.	ID=LotjaGi1re1v1613800
LjG1.1_chr1	RepeatMasker	DNA/Mite	15467216	15467481	.	-	.	ID=LotjaGi1re1v1613900
LjG1.1_chr1	RepeatMasker	Low_complexity	15470848	15470869	.	+	.	ID=LotjaGi1re1v1614000
LjG1.1_chr1	RepeatMasker	Low_complexity	15473444	15473464	.	+	.	ID=LotjaGi1re1v1614100
LjG1.1_chr1	RepeatMasker	Low_complexity	15474015	15474043	.	+	.	ID=LotjaGi1re1v1614200
LjG1.1_chr1	RepeatMasker	LTR	15476560	15476587	.	-	.	ID=LotjaGi1re1v1614300
LjG1.1_chr1	RepeatMasker	DNA/Mite	15476588	15476848	.	-	.	ID=LotjaGi1re1v1614400
LjG1.1_chr1	RepeatMasker	Low_complexity	15479837	15479918	.	+	.	ID=LotjaGi1re1v1614500
LjG1.1_chr1	RepeatMasker	DNA/Mite	15480023	15480404	.	-	.	ID=LotjaGi1re1v1614600
LjG1.1_chr1	RepeatMasker	DNA/Mite	15480405	15480772	.	-	.	ID=LotjaGi1re1v1614700
LjG1.1_chr1	RepeatMasker	Low_complexity	15480926	15480966	.	+	.	ID=LotjaGi1re1v1614800
LjG1.1_chr1	RepeatMasker	DNA/Mite	15481039	15481567	.	+	.	ID=LotjaGi1re1v1614900
LjG1.1_chr1	RepeatMasker	DNA/Mite	15481882	15482064	.	+	.	ID=LotjaGi1re1v1615000
LjG1.1_chr1	RepeatMasker	LTR	15482978	15483117	.	+	.	ID=LotjaGi1re1v1615100
LjG1.1_chr1	RepeatMasker	LTR	15483068	15483140	.	-	.	ID=LotjaGi1re1v1615200
LjG1.1_chr1	RepeatMasker	LTR	15483197	15483352	.	-	.	ID=LotjaGi1re1v1615300
LjG1.1_chr1	RepeatMasker	Simple_repeat	15483430	15483471	.	+	.	ID=LotjaGi1re1v1615400
LjG1.1_chr1	RepeatMasker	DNA/Mite	15487024	15487286	.	-	.	ID=LotjaGi1re1v1615500
LjG1.1_chr1	RepeatMasker	Low_complexity	15487479	15487515	.	+	.	ID=LotjaGi1re1v1615600
LjG1.1_chr1	RepeatMasker	Low_complexity	15487566	15487615	.	+	.	ID=LotjaGi1re1v1615700
LjG1.1_chr1	RepeatMasker	Simple_repeat	15487619	15487689	.	+	.	ID=LotjaGi1re1v1615800
LjG1.1_chr1	RepeatMasker	Low_complexity	15487863	15487921	.	+	.	ID=LotjaGi1re1v1615900
LjG1.1_chr1	RepeatMasker	Low_complexity	15488311	15488349	.	+	.	ID=LotjaGi1re1v1616000
LjG1.1_chr1	RepeatMasker	Low_complexity	15488673	15488726	.	+	.	ID=LotjaGi1re1v1616100
LjG1.1_chr1	RepeatMasker	Low_complexity	15489532	15489563	.	+	.	ID=LotjaGi1re1v1616200
LjG1.1_chr1	RepeatMasker	Low_complexity	15489919	15489945	.	+	.	ID=LotjaGi1re1v1616300
LjG1.1_chr1	RepeatMasker	LTR	15491294	15491409	.	-	.	ID=LotjaGi1re1v1616400
LjG1.1_chr1	RepeatMasker	LTR	15491446	15491551	.	+	.	ID=LotjaGi1re1v1616500
LjG1.1_chr1	RepeatMasker	LTR	15491628	15491718	.	-	.	ID=LotjaGi1re1v1616600
LjG1.1_chr1	RepeatMasker	Low_complexity	15492072	15492141	.	+	.	ID=LotjaGi1re1v1616700
LjG1.1_chr1	RepeatMasker	Low_complexity	15492492	15492520	.	+	.	ID=LotjaGi1re1v1616800
LjG1.1_chr1	RepeatMasker	Low_complexity	15492658	15492720	.	+	.	ID=LotjaGi1re1v1616900
LjG1.1_chr1	RepeatMasker	Low_complexity	15495367	15495451	.	+	.	ID=LotjaGi1re1v1617000
LjG1.1_chr1	RepeatMasker	Simple_repeat	15496128	15496158	.	+	.	ID=LotjaGi1re1v1617100
LjG1.1_chr1	RepeatMasker	LTR/Copia	15498599	15498728	.	+	.	ID=LotjaGi1re1v1617200
LjG1.1_chr1	RepeatMasker	LTR	15499289	15499406	.	+	.	ID=LotjaGi1re1v1617300
LjG1.1_chr1	RepeatMasker	LTR	15499531	15499670	.	-	.	ID=LotjaGi1re1v1617400
LjG1.1_chr1	RepeatMasker	DNA/Mite	15502870	15503364	.	+	.	ID=LotjaGi1re1v1617500
LjG1.1_chr1	RepeatMasker	LTR	15506623	15506955	.	+	.	ID=LotjaGi1re1v1617600
LjG1.1_chr1	RepeatMasker	Low_complexity	15506973	15507018	.	+	.	ID=LotjaGi1re1v1617700
LjG1.1_chr1	RepeatMasker	LTR	15507799	15508124	.	+	.	ID=LotjaGi1re1v1617800
LjG1.1_chr1	RepeatMasker	DNA/Mite	15508120	15508259	.	-	.	ID=LotjaGi1re1v1617900
LjG1.1_chr1	RepeatMasker	Low_complexity	15508262	15508314	.	+	.	ID=LotjaGi1re1v1618000
LjG1.1_chr1	RepeatMasker	Low_complexity	15510164	15510184	.	+	.	ID=LotjaGi1re1v1618100
LjG1.1_chr1	RepeatMasker	LTR	15513570	15513644	.	-	.	ID=LotjaGi1re1v1618200
LjG1.1_chr1	RepeatMasker	Low_complexity	15513650	15513694	.	+	.	ID=LotjaGi1re1v1618300
LjG1.1_chr1	RepeatMasker	LTR	15514040	15514096	.	+	.	ID=LotjaGi1re1v1618400
LjG1.1_chr1	RepeatMasker	LTR	15514236	15514361	.	+	.	ID=LotjaGi1re1v1618500
LjG1.1_chr1	RepeatMasker	LTR	15514254	15514360	.	-	.	ID=LotjaGi1re1v1618600
LjG1.1_chr1	RepeatMasker	LTR	15515235	15526308	.	+	.	ID=LotjaGi1re1v1618700
LjG1.1_chr1	RepeatMasker	Simple_repeat	15527170	15527190	.	+	.	ID=LotjaGi1re1v1618800
LjG1.1_chr1	RepeatMasker	Low_complexity	15527307	15527335	.	+	.	ID=LotjaGi1re1v1618900
LjG1.1_chr1	RepeatMasker	LTR	15527760	15527852	.	-	.	ID=LotjaGi1re1v1619000
LjG1.1_chr1	RepeatMasker	LTR	15527764	15527865	.	+	.	ID=LotjaGi1re1v1619100
LjG1.1_chr1	RepeatMasker	DNA/Mite	15527911	15528131	.	-	.	ID=LotjaGi1re1v1619200
LjG1.1_chr1	RepeatMasker	LTR	15528159	15528277	.	+	.	ID=LotjaGi1re1v1619300
LjG1.1_chr1	RepeatMasker	Low_complexity	15529047	15529074	.	+	.	ID=LotjaGi1re1v1619400
LjG1.1_chr1	RepeatMasker	Low_complexity	15530382	15530444	.	+	.	ID=LotjaGi1re1v1619500
LjG1.1_chr1	RepeatMasker	Low_complexity	15530400	15530450	.	+	.	ID=LotjaGi1re1v1619600
LjG1.1_chr1	RepeatMasker	Low_complexity	15530658	15530746	.	+	.	ID=LotjaGi1re1v1619700
LjG1.1_chr1	RepeatMasker	LTR	15531266	15531358	.	+	.	ID=LotjaGi1re1v1619800
LjG1.1_chr1	RepeatMasker	LTR	15531337	15531358	.	+	.	ID=LotjaGi1re1v1619900
LjG1.1_chr1	RepeatMasker	DNA/Mite	15531359	15531750	.	-	.	ID=LotjaGi1re1v1620000
LjG1.1_chr1	RepeatMasker	LTR	15531751	15531803	.	+	.	ID=LotjaGi1re1v1620100
LjG1.1_chr1	RepeatMasker	LTR	15532311	15532369	.	-	.	ID=LotjaGi1re1v1620200
LjG1.1_chr1	RepeatMasker	Low_complexity	15532432	15532459	.	+	.	ID=LotjaGi1re1v1620300
LjG1.1_chr1	RepeatMasker	DNA/Mite	15534436	15534658	.	-	.	ID=LotjaGi1re1v1620400
LjG1.1_chr1	RepeatMasker	LTR	15534659	15534764	.	+	.	ID=LotjaGi1re1v1620500
LjG1.1_chr1	RepeatMasker	Low_complexity	15535035	15535063	.	+	.	ID=LotjaGi1re1v1620600
LjG1.1_chr1	RepeatMasker	LTR/Copia	15535462	15536312	.	-	.	ID=LotjaGi1re1v1620700
LjG1.1_chr1	RepeatMasker	DNA/Mite	15536457	15536640	.	-	.	ID=LotjaGi1re1v1620800
LjG1.1_chr1	RepeatMasker	LTR/Gypsy	15537048	15537176	.	-	.	ID=LotjaGi1re1v1620900
LjG1.1_chr1	RepeatMasker	LTR	15537358	15537634	.	-	.	ID=LotjaGi1re1v1621000
LjG1.1_chr1	RepeatMasker	LTR	15537360	15537637	.	+	.	ID=LotjaGi1re1v1621100
LjG1.1_chr1	RepeatMasker	Simple_repeat	15538064	15538133	.	+	.	ID=LotjaGi1re1v1621200
LjG1.1_chr1	RepeatMasker	LTR	15540328	15540442	.	+	.	ID=LotjaGi1re1v1621300
LjG1.1_chr1	RepeatMasker	LTR	15540635	15540825	.	+	.	ID=LotjaGi1re1v1621400
LjG1.1_chr1	RepeatMasker	DNA/Mite	15541417	15541554	.	-	.	ID=LotjaGi1re1v1621500
LjG1.1_chr1	RepeatMasker	DNA/Mite	15541990	15542229	.	-	.	ID=LotjaGi1re1v1621600
LjG1.1_chr1	RepeatMasker	LTR	15542236	15542313	.	-	.	ID=LotjaGi1re1v1621700
LjG1.1_chr1	RepeatMasker	LTR	15542972	15543715	.	+	.	ID=LotjaGi1re1v1621800
LjG1.1_chr1	RepeatMasker	Low_complexity	15544882	15544960	.	+	.	ID=LotjaGi1re1v1621900
LjG1.1_chr1	RepeatMasker	LTR	15545071	15545152	.	-	.	ID=LotjaGi1re1v1622000
LjG1.1_chr1	RepeatMasker	LTR/Gypsy	15545153	15545177	.	+	.	ID=LotjaGi1re1v1622100
LjG1.1_chr1	RepeatMasker	LTR	15545436	15545514	.	-	.	ID=LotjaGi1re1v1622200
LjG1.1_chr1	RepeatMasker	LTR	15545450	15545544	.	+	.	ID=LotjaGi1re1v1622300
LjG1.1_chr1	RepeatMasker	LTR	15545898	15548371	.	-	.	ID=LotjaGi1re1v1622400
LjG1.1_chr1	RepeatMasker	LTR/Gypsy	15548372	15548454	.	+	.	ID=LotjaGi1re1v1622500
LjG1.1_chr1	RepeatMasker	DNA/Mite	15548457	15548580	.	-	.	ID=LotjaGi1re1v1622600
LjG1.1_chr1	RepeatMasker	LTR	15548491	15548661	.	-	.	ID=LotjaGi1re1v1622700
LjG1.1_chr1	RepeatMasker	DNA/Mite	15548746	15549010	.	-	.	ID=LotjaGi1re1v1622800
LjG1.1_chr1	RepeatMasker	LTR/Gypsy	15549011	15549594	.	+	.	ID=LotjaGi1re1v1622900
LjG1.1_chr1	RepeatMasker	LTR	15549667	15550519	.	+	.	ID=LotjaGi1re1v1623000
LjG1.1_chr1	RepeatMasker	LTR	15550530	15551603	.	+	.	ID=LotjaGi1re1v1623100
LjG1.1_chr1	RepeatMasker	LTR	15551604	15555181	.	-	.	ID=LotjaGi1re1v1623200
LjG1.1_chr1	RepeatMasker	LTR/Copia	15555146	15555192	.	-	.	ID=LotjaGi1re1v1623300
LjG1.1_chr1	RepeatMasker	LTR/Gypsy	15555167	15555228	.	+	.	ID=LotjaGi1re1v1623400
LjG1.1_chr1	RepeatMasker	LTR	15555242	15555680	.	-	.	ID=LotjaGi1re1v1623500
LjG1.1_chr1	RepeatMasker	LTR	15555740	15556141	.	-	.	ID=LotjaGi1re1v1623600
LjG1.1_chr1	RepeatMasker	LTR/Copia	15556008	15556412	.	+	.	ID=LotjaGi1re1v1623700
LjG1.1_chr1	RepeatMasker	LTR/Gypsy	15556389	15557661	.	+	.	ID=LotjaGi1re1v1623800
LjG1.1_chr1	RepeatMasker	LTR	15557690	15558000	.	-	.	ID=LotjaGi1re1v1623900
LjG1.1_chr1	RepeatMasker	LTR/Gypsy	15558252	15568559	.	-	.	ID=LotjaGi1re1v1624000
LjG1.1_chr1	RepeatMasker	Low_complexity	15568566	15568588	.	+	.	ID=LotjaGi1re1v1624100
LjG1.1_chr1	RepeatMasker	DNA/Mite	15569414	15569571	.	-	.	ID=LotjaGi1re1v1624200
LjG1.1_chr1	RepeatMasker	Low_complexity	15570716	15570768	.	+	.	ID=LotjaGi1re1v1624300
LjG1.1_chr1	RepeatMasker	Low_complexity	15570871	15570985	.	+	.	ID=LotjaGi1re1v1624400
LjG1.1_chr1	RepeatMasker	Low_complexity	15571219	15571265	.	+	.	ID=LotjaGi1re1v1624500
LjG1.1_chr1	RepeatMasker	Low_complexity	15572023	15572050	.	+	.	ID=LotjaGi1re1v1624600
LjG1.1_chr1	RepeatMasker	LTR	15572319	15572359	.	-	.	ID=LotjaGi1re1v1624700
LjG1.1_chr1	RepeatMasker	LTR	15572325	15572471	.	+	.	ID=LotjaGi1re1v1624800
LjG1.1_chr1	RepeatMasker	DNA/Mite	15572358	15572628	.	-	.	ID=LotjaGi1re1v1624900
LjG1.1_chr1	RepeatMasker	LTR	15572655	15572972	.	-	.	ID=LotjaGi1re1v1625000
LjG1.1_chr1	RepeatMasker	DNA/Mite	15573103	15573848	.	+	.	ID=LotjaGi1re1v1625100
LjG1.1_chr1	RepeatMasker	DNA/Mite	15573924	15574099	.	+	.	ID=LotjaGi1re1v1625200
LjG1.1_chr1	RepeatMasker	DNA/Mite	15574286	15574400	.	+	.	ID=LotjaGi1re1v1625300
LjG1.1_chr1	RepeatMasker	DNA/Mite	15575020	15575110	.	-	.	ID=LotjaGi1re1v1625400
LjG1.1_chr1	RepeatMasker	Low_complexity	15576538	15576565	.	+	.	ID=LotjaGi1re1v1625500
LjG1.1_chr1	RepeatMasker	Low_complexity	15577083	15577117	.	+	.	ID=LotjaGi1re1v1625600
LjG1.1_chr1	RepeatMasker	Simple_repeat	15577399	15577436	.	+	.	ID=LotjaGi1re1v1625700
LjG1.1_chr1	RepeatMasker	Simple_repeat	15577724	15577777	.	+	.	ID=LotjaGi1re1v1625800
LjG1.1_chr1	RepeatMasker	LTR	15577778	15582331	.	+	.	ID=LotjaGi1re1v1625900
LjG1.1_chr1	RepeatMasker	Simple_repeat	15582332	15582400	.	+	.	ID=LotjaGi1re1v1626000
LjG1.1_chr1	RepeatMasker	LTR	15582445	15583495	.	+	.	ID=LotjaGi1re1v1626100
LjG1.1_chr1	RepeatMasker	Low_complexity	15584068	15584156	.	+	.	ID=LotjaGi1re1v1626200
LjG1.1_chr1	RepeatMasker	Low_complexity	15584307	15584374	.	+	.	ID=LotjaGi1re1v1626300
LjG1.1_chr1	RepeatMasker	Low_complexity	15585338	15585366	.	+	.	ID=LotjaGi1re1v1626400
LjG1.1_chr1	RepeatMasker	DNA/Mite	15586110	15586423	.	+	.	ID=LotjaGi1re1v1626500
LjG1.1_chr1	RepeatMasker	Simple_repeat	15586424	15586452	.	+	.	ID=LotjaGi1re1v1626600
LjG1.1_chr1	RepeatMasker	DNA/Mite	15586453	15586482	.	+	.	ID=LotjaGi1re1v1626700
LjG1.1_chr1	RepeatMasker	Low_complexity	15587363	15587407	.	+	.	ID=LotjaGi1re1v1626800
LjG1.1_chr1	RepeatMasker	LTR	15587768	15587895	.	+	.	ID=LotjaGi1re1v1626900
LjG1.1_chr1	RepeatMasker	LTR/Gypsy	15588400	15592759	.	-	.	ID=LotjaGi1re1v1627000
LjG1.1_chr1	RepeatMasker	LTR	15592768	15601557	.	-	.	ID=LotjaGi1re1v1627100
LjG1.1_chr1	RepeatMasker	LTR	15601558	15605045	.	-	.	ID=LotjaGi1re1v1627200
LjG1.1_chr1	RepeatMasker	LTR/Gypsy	15605046	15609935	.	-	.	ID=LotjaGi1re1v1627300
LjG1.1_chr1	RepeatMasker	LTR	15609936	15610562	.	-	.	ID=LotjaGi1re1v1627400
LjG1.1_chr1	RepeatMasker	LTR	15610539	15611776	.	+	.	ID=LotjaGi1re1v1627500
LjG1.1_chr1	RepeatMasker	DNA/Mite	15613937	15614187	.	+	.	ID=LotjaGi1re1v1627600
LjG1.1_chr1	RepeatMasker	LTR	15615482	15615667	.	-	.	ID=LotjaGi1re1v1627700
LjG1.1_chr1	RepeatMasker	Low_complexity	15615682	15615747	.	+	.	ID=LotjaGi1re1v1627800
LjG1.1_chr1	RepeatMasker	LTR/Copia	15615757	15616392	.	-	.	ID=LotjaGi1re1v1627900
LjG1.1_chr1	RepeatMasker	DNA/Mite	15616476	15616651	.	-	.	ID=LotjaGi1re1v1628000
LjG1.1_chr1	RepeatMasker	Simple_repeat	15616833	15616856	.	+	.	ID=LotjaGi1re1v1628100
LjG1.1_chr1	RepeatMasker	DNA/Mite	15617378	15617559	.	-	.	ID=LotjaGi1re1v1628200
LjG1.1_chr1	RepeatMasker	Low_complexity	15618469	15618502	.	+	.	ID=LotjaGi1re1v1628300
LjG1.1_chr1	RepeatMasker	LTR	15618504	15618600	.	+	.	ID=LotjaGi1re1v1628400
LjG1.1_chr1	RepeatMasker	DNA/Mite	15619253	15620010	.	-	.	ID=LotjaGi1re1v1628500
LjG1.1_chr1	RepeatMasker	LTR	15620207	15620343	.	+	.	ID=LotjaGi1re1v1628600
LjG1.1_chr1	RepeatMasker	Low_complexity	15622166	15622231	.	+	.	ID=LotjaGi1re1v1628700
LjG1.1_chr1	RepeatMasker	LTR	15624299	15624468	.	+	.	ID=LotjaGi1re1v1628800
LjG1.1_chr1	RepeatMasker	LTR/Gypsy	15624514	15624593	.	-	.	ID=LotjaGi1re1v1628900
LjG1.1_chr1	RepeatMasker	LTR	15624533	15624601	.	-	.	ID=LotjaGi1re1v1629000
LjG1.1_chr1	RepeatMasker	Low_complexity	15625652	15625679	.	+	.	ID=LotjaGi1re1v1629100
LjG1.1_chr1	RepeatMasker	Low_complexity	15627167	15627246	.	+	.	ID=LotjaGi1re1v1629200
LjG1.1_chr1	RepeatMasker	Low_complexity	15628221	15628300	.	+	.	ID=LotjaGi1re1v1629300
LjG1.1_chr1	RepeatMasker	Simple_repeat	15629259	15629281	.	+	.	ID=LotjaGi1re1v1629400
LjG1.1_chr1	RepeatMasker	LTR/Gypsy	15630377	15630420	.	+	.	ID=LotjaGi1re1v1629500
LjG1.1_chr1	RepeatMasker	LTR	15630382	15634007	.	-	.	ID=LotjaGi1re1v1629600
LjG1.1_chr1	RepeatMasker	Low_complexity	15635133	15635169	.	+	.	ID=LotjaGi1re1v1629700
LjG1.1_chr1	RepeatMasker	Low_complexity	15636557	15636623	.	+	.	ID=LotjaGi1re1v1629800
LjG1.1_chr1	RepeatMasker	Simple_repeat	15637424	15637448	.	+	.	ID=LotjaGi1re1v1629900
LjG1.1_chr1	RepeatMasker	LTR	15638073	15638277	.	+	.	ID=LotjaGi1re1v1630000
LjG1.1_chr1	RepeatMasker	DNA/Harbinger	15638128	15638372	.	-	.	ID=LotjaGi1re1v1630100
LjG1.1_chr1	RepeatMasker	DNA/Harbinger	15638437	15638821	.	-	.	ID=LotjaGi1re1v1630200
LjG1.1_chr1	RepeatMasker	Low_complexity	15639408	15639490	.	+	.	ID=LotjaGi1re1v1630300
LjG1.1_chr1	RepeatMasker	Low_complexity	15639947	15640048	.	+	.	ID=LotjaGi1re1v1630400
LjG1.1_chr1	RepeatMasker	LTR	15640406	15640585	.	+	.	ID=LotjaGi1re1v1630500
LjG1.1_chr1	RepeatMasker	Low_complexity	15641672	15641704	.	+	.	ID=LotjaGi1re1v1630600
LjG1.1_chr1	RepeatMasker	Low_complexity	15641991	15642032	.	+	.	ID=LotjaGi1re1v1630700
LjG1.1_chr1	RepeatMasker	Low_complexity	15642186	15642250	.	+	.	ID=LotjaGi1re1v1630800
LjG1.1_chr1	RepeatMasker	Low_complexity	15642315	15642338	.	+	.	ID=LotjaGi1re1v1630900
LjG1.1_chr1	RepeatMasker	Low_complexity	15642693	15642734	.	+	.	ID=LotjaGi1re1v1631000
LjG1.1_chr1	RepeatMasker	LTR	15643228	15643265	.	-	.	ID=LotjaGi1re1v1631100
LjG1.1_chr1	RepeatMasker	DNA/Mite	15644650	15644826	.	+	.	ID=LotjaGi1re1v1631200
LjG1.1_chr1	RepeatMasker	Low_complexity	15645202	15645250	.	+	.	ID=LotjaGi1re1v1631300
LjG1.1_chr1	RepeatMasker	DNA/Mite	15645434	15646010	.	-	.	ID=LotjaGi1re1v1631400
LjG1.1_chr1	RepeatMasker	Low_complexity	15646209	15646249	.	+	.	ID=LotjaGi1re1v1631500
LjG1.1_chr1	RepeatMasker	Simple_repeat	15648240	15648278	.	+	.	ID=LotjaGi1re1v1631600
LjG1.1_chr1	RepeatMasker	Low_complexity	15649454	15649474	.	+	.	ID=LotjaGi1re1v1631700
LjG1.1_chr1	RepeatMasker	LTR	15652439	15653480	.	-	.	ID=LotjaGi1re1v1631800
LjG1.1_chr1	RepeatMasker	DNA/Mite	15653849	15654125	.	+	.	ID=LotjaGi1re1v1631900
LjG1.1_chr1	RepeatMasker	LTR	15654548	15655411	.	-	.	ID=LotjaGi1re1v1632000
LjG1.1_chr1	RepeatMasker	LTR	15656091	15656579	.	+	.	ID=LotjaGi1re1v1632100
LjG1.1_chr1	RepeatMasker	LTR	15656756	15658570	.	+	.	ID=LotjaGi1re1v1632200
LjG1.1_chr1	RepeatMasker	LTR	15658571	15659570	.	+	.	ID=LotjaGi1re1v1632300
LjG1.1_chr1	RepeatMasker	LTR/Gypsy	15659560	15659714	.	+	.	ID=LotjaGi1re1v1632400
LjG1.1_chr1	RepeatMasker	LTR	15659717	15662466	.	-	.	ID=LotjaGi1re1v1632500
LjG1.1_chr1	RepeatMasker	LTR	15662442	15665130	.	+	.	ID=LotjaGi1re1v1632600
LjG1.1_chr1	RepeatMasker	Simple_repeat	15665131	15665162	.	+	.	ID=LotjaGi1re1v1632700
LjG1.1_chr1	RepeatMasker	LTR	15665163	15666643	.	+	.	ID=LotjaGi1re1v1632800
LjG1.1_chr1	RepeatMasker	LTR/Copia	15666638	15668745	.	+	.	ID=LotjaGi1re1v1632900
LjG1.1_chr1	RepeatMasker	LTR	15668901	15669136	.	+	.	ID=LotjaGi1re1v1633000
LjG1.1_chr1	RepeatMasker	LTR	15669135	15673055	.	+	.	ID=LotjaGi1re1v1633100
LjG1.1_chr1	RepeatMasker	Low_complexity	15674175	15674196	.	+	.	ID=LotjaGi1re1v1633200
LjG1.1_chr1	RepeatMasker	Low_complexity	15675084	15675156	.	+	.	ID=LotjaGi1re1v1633300
LjG1.1_chr1	RepeatMasker	Low_complexity	15676939	15676960	.	+	.	ID=LotjaGi1re1v1633400
LjG1.1_chr1	RepeatMasker	Low_complexity	15681701	15681742	.	+	.	ID=LotjaGi1re1v1633500
LjG1.1_chr1	RepeatMasker	Low_complexity	15683207	15683234	.	+	.	ID=LotjaGi1re1v1633600
LjG1.1_chr1	RepeatMasker	Low_complexity	15683522	15683544	.	+	.	ID=LotjaGi1re1v1633700
LjG1.1_chr1	RepeatMasker	DNA/Mite	15683654	15684200	.	+	.	ID=LotjaGi1re1v1633800
LjG1.1_chr1	RepeatMasker	Simple_repeat	15684218	15684360	.	+	.	ID=LotjaGi1re1v1633900
LjG1.1_chr1	RepeatMasker	Simple_repeat	15684380	15684640	.	+	.	ID=LotjaGi1re1v1634000
LjG1.1_chr1	RepeatMasker	Simple_repeat	15684643	15684816	.	+	.	ID=LotjaGi1re1v1634100
LjG1.1_chr1	RepeatMasker	LTR	15685379	15685489	.	-	.	ID=LotjaGi1re1v1634200
LjG1.1_chr1	RepeatMasker	LTR	15688579	15688647	.	+	.	ID=LotjaGi1re1v1634300
LjG1.1_chr1	RepeatMasker	Simple_repeat	15689603	15689636	.	+	.	ID=LotjaGi1re1v1634400
LjG1.1_chr1	RepeatMasker	Low_complexity	15692953	15692995	.	+	.	ID=LotjaGi1re1v1634500
LjG1.1_chr1	RepeatMasker	Low_complexity	15693025	15693185	.	+	.	ID=LotjaGi1re1v1634600
LjG1.1_chr1	RepeatMasker	Low_complexity	15693415	15693465	.	+	.	ID=LotjaGi1re1v1634700
LjG1.1_chr1	RepeatMasker	Low_complexity	15693964	15693991	.	+	.	ID=LotjaGi1re1v1634800
LjG1.1_chr1	RepeatMasker	Low_complexity	15694862	15694917	.	+	.	ID=LotjaGi1re1v1634900
LjG1.1_chr1	RepeatMasker	Low_complexity	15695187	15695224	.	+	.	ID=LotjaGi1re1v1635000
LjG1.1_chr1	RepeatMasker	Simple_repeat	15695260	15695351	.	+	.	ID=LotjaGi1re1v1635100
LjG1.1_chr1	RepeatMasker	Low_complexity	15695787	15695826	.	+	.	ID=LotjaGi1re1v1635200
LjG1.1_chr1	RepeatMasker	LTR/Copia	15695862	15696152	.	-	.	ID=LotjaGi1re1v1635300
LjG1.1_chr1	RepeatMasker	LTR	15696897	15697043	.	+	.	ID=LotjaGi1re1v1635400
LjG1.1_chr1	RepeatMasker	LTR	15698049	15698200	.	+	.	ID=LotjaGi1re1v1635500
LjG1.1_chr1	RepeatMasker	Simple_repeat	15698507	15698539	.	+	.	ID=LotjaGi1re1v1635600
LjG1.1_chr1	RepeatMasker	LTR/Copia	15698541	15699749	.	+	.	ID=LotjaGi1re1v1635700
LjG1.1_chr1	RepeatMasker	LTR	15701461	15702206	.	+	.	ID=LotjaGi1re1v1635800
LjG1.1_chr1	RepeatMasker	LTR	15703237	15704071	.	+	.	ID=LotjaGi1re1v1635900
LjG1.1_chr1	RepeatMasker	Low_complexity	15704388	15704435	.	+	.	ID=LotjaGi1re1v1636000
LjG1.1_chr1	RepeatMasker	LTR	15704529	15704689	.	+	.	ID=LotjaGi1re1v1636100
LjG1.1_chr1	RepeatMasker	LTR	15706123	15706271	.	+	.	ID=LotjaGi1re1v1636200
LjG1.1_chr1	RepeatMasker	Low_complexity	15708432	15708461	.	+	.	ID=LotjaGi1re1v1636300
LjG1.1_chr1	RepeatMasker	Low_complexity	15708689	15708734	.	+	.	ID=LotjaGi1re1v1636400
LjG1.1_chr1	RepeatMasker	Low_complexity	15710303	15710351	.	+	.	ID=LotjaGi1re1v1636500
LjG1.1_chr1	RepeatMasker	Low_complexity	15710540	15710567	.	+	.	ID=LotjaGi1re1v1636600
LjG1.1_chr1	RepeatMasker	Simple_repeat	15713620	15713655	.	+	.	ID=LotjaGi1re1v1636700
LjG1.1_chr1	RepeatMasker	LTR	15714246	15714398	.	-	.	ID=LotjaGi1re1v1636800
LjG1.1_chr1	RepeatMasker	LTR	15714442	15714696	.	-	.	ID=LotjaGi1re1v1636900
LjG1.1_chr1	RepeatMasker	LTR	15714892	15714981	.	-	.	ID=LotjaGi1re1v1637000
LjG1.1_chr1	RepeatMasker	Simple_repeat	15715078	15715268	.	+	.	ID=LotjaGi1re1v1637100
LjG1.1_chr1	RepeatMasker	Simple_repeat	15715324	15715477	.	+	.	ID=LotjaGi1re1v1637200
LjG1.1_chr1	RepeatMasker	Simple_repeat	15715541	15715722	.	+	.	ID=LotjaGi1re1v1637300
LjG1.1_chr1	RepeatMasker	Simple_repeat	15715693	15715819	.	+	.	ID=LotjaGi1re1v1637400
LjG1.1_chr1	RepeatMasker	LTR	15715863	15715908	.	-	.	ID=LotjaGi1re1v1637500
LjG1.1_chr1	RepeatMasker	DNA/Mite	15715909	15716008	.	+	.	ID=LotjaGi1re1v1637600
LjG1.1_chr1	RepeatMasker	LTR	15716362	15716510	.	-	.	ID=LotjaGi1re1v1637700
LjG1.1_chr1	RepeatMasker	Low_complexity	15716521	15716586	.	+	.	ID=LotjaGi1re1v1637800
LjG1.1_chr1	RepeatMasker	LTR	15716626	15717843	.	+	.	ID=LotjaGi1re1v1637900
LjG1.1_chr1	RepeatMasker	Simple_repeat	15717935	15717973	.	+	.	ID=LotjaGi1re1v1638000
LjG1.1_chr1	RepeatMasker	Low_complexity	15717992	15718124	.	+	.	ID=LotjaGi1re1v1638100
LjG1.1_chr1	RepeatMasker	Low_complexity	15718434	15718529	.	+	.	ID=LotjaGi1re1v1638200
LjG1.1_chr1	RepeatMasker	LTR	15718548	15718611	.	+	.	ID=LotjaGi1re1v1638300
LjG1.1_chr1	RepeatMasker	DNA/Mite	15718611	15718676	.	+	.	ID=LotjaGi1re1v1638400
LjG1.1_chr1	RepeatMasker	Low_complexity	15718793	15718813	.	+	.	ID=LotjaGi1re1v1638500
LjG1.1_chr1	RepeatMasker	Low_complexity	15720072	15720157	.	+	.	ID=LotjaGi1re1v1638600
LjG1.1_chr1	RepeatMasker	Low_complexity	15720165	15720185	.	+	.	ID=LotjaGi1re1v1638700
LjG1.1_chr1	RepeatMasker	LTR/Copia	15720216	15720367	.	+	.	ID=LotjaGi1re1v1638800
LjG1.1_chr1	RepeatMasker	LTR	15720312	15720377	.	-	.	ID=LotjaGi1re1v1638900
LjG1.1_chr1	RepeatMasker	LTR	15720369	15720463	.	+	.	ID=LotjaGi1re1v1639000
LjG1.1_chr1	RepeatMasker	Low_complexity	15720675	15720709	.	+	.	ID=LotjaGi1re1v1639100
LjG1.1_chr1	RepeatMasker	LTR	15720804	15721054	.	-	.	ID=LotjaGi1re1v1639200
LjG1.1_chr1	RepeatMasker	Low_complexity	15722089	15722162	.	+	.	ID=LotjaGi1re1v1639300
LjG1.1_chr1	RepeatMasker	DNA/Mite	15722281	15722363	.	-	.	ID=LotjaGi1re1v1639400
LjG1.1_chr1	RepeatMasker	LTR	15722296	15722370	.	-	.	ID=LotjaGi1re1v1639500
LjG1.1_chr1	RepeatMasker	DNA/Harbinger	15724499	15724687	.	+	.	ID=LotjaGi1re1v1639600
LjG1.1_chr1	RepeatMasker	LTR	15724628	15724798	.	-	.	ID=LotjaGi1re1v1639700
LjG1.1_chr1	RepeatMasker	DNA/Mite	15725450	15725605	.	-	.	ID=LotjaGi1re1v1639800
LjG1.1_chr1	RepeatMasker	LTR/Copia	15726262	15726490	.	-	.	ID=LotjaGi1re1v1639900
LjG1.1_chr1	RepeatMasker	DNA/Mite	15727083	15727426	.	+	.	ID=LotjaGi1re1v1640000
LjG1.1_chr1	RepeatMasker	DNA/Mite	15727806	15728353	.	+	.	ID=LotjaGi1re1v1640100
LjG1.1_chr1	RepeatMasker	Simple_repeat	15728504	15728635	.	+	.	ID=LotjaGi1re1v1640200
LjG1.1_chr1	RepeatMasker	DNA/Mite	15728937	15729352	.	+	.	ID=LotjaGi1re1v1640300
LjG1.1_chr1	RepeatMasker	LTR	15729292	15729366	.	+	.	ID=LotjaGi1re1v1640400
LjG1.1_chr1	RepeatMasker	Low_complexity	15729836	15729864	.	+	.	ID=LotjaGi1re1v1640500
LjG1.1_chr1	RepeatMasker	Low_complexity	15730112	15730146	.	+	.	ID=LotjaGi1re1v1640600
LjG1.1_chr1	RepeatMasker	Low_complexity	15731078	15731118	.	+	.	ID=LotjaGi1re1v1640700
LjG1.1_chr1	RepeatMasker	LTR	15731212	15731375	.	+	.	ID=LotjaGi1re1v1640800
LjG1.1_chr1	RepeatMasker	LTR	15731246	15731312	.	-	.	ID=LotjaGi1re1v1640900
LjG1.1_chr1	RepeatMasker	Low_complexity	15731390	15731504	.	+	.	ID=LotjaGi1re1v1641000
LjG1.1_chr1	RepeatMasker	Low_complexity	15731629	15731665	.	+	.	ID=LotjaGi1re1v1641100
LjG1.1_chr1	RepeatMasker	LTR	15731766	15731857	.	+	.	ID=LotjaGi1re1v1641200
LjG1.1_chr1	RepeatMasker	DNA/Mite	15731901	15732444	.	+	.	ID=LotjaGi1re1v1641300
LjG1.1_chr1	RepeatMasker	Simple_repeat	15732445	15732484	.	+	.	ID=LotjaGi1re1v1641400
LjG1.1_chr1	RepeatMasker	DNA/Mite	15732485	15732664	.	+	.	ID=LotjaGi1re1v1641500
LjG1.1_chr1	RepeatMasker	LTR/Gypsy	15732590	15732676	.	+	.	ID=LotjaGi1re1v1641600
LjG1.1_chr1	RepeatMasker	LTR	15732666	15732816	.	+	.	ID=LotjaGi1re1v1641700
LjG1.1_chr1	RepeatMasker	LTR/Gypsy	15733172	15734333	.	+	.	ID=LotjaGi1re1v1641800
LjG1.1_chr1	RepeatMasker	LTR	15734334	15735554	.	+	.	ID=LotjaGi1re1v1641900
LjG1.1_chr1	RepeatMasker	LTR/Gypsy	15735555	15735885	.	+	.	ID=LotjaGi1re1v1642000
LjG1.1_chr1	RepeatMasker	LTR	15736243	15736825	.	-	.	ID=LotjaGi1re1v1642100
LjG1.1_chr1	RepeatMasker	Low_complexity	15737042	15737110	.	+	.	ID=LotjaGi1re1v1642200
LjG1.1_chr1	RepeatMasker	Low_complexity	15737166	15737197	.	+	.	ID=LotjaGi1re1v1642300
LjG1.1_chr1	RepeatMasker	Low_complexity	15737304	15737368	.	+	.	ID=LotjaGi1re1v1642400
LjG1.1_chr1	RepeatMasker	Low_complexity	15737925	15737955	.	+	.	ID=LotjaGi1re1v1642500
LjG1.1_chr1	RepeatMasker	LTR	15738792	15738892	.	+	.	ID=LotjaGi1re1v1642600
LjG1.1_chr1	RepeatMasker	Simple_repeat	15738893	15738942	.	+	.	ID=LotjaGi1re1v1642700
LjG1.1_chr1	RepeatMasker	LTR	15738943	15739038	.	+	.	ID=LotjaGi1re1v1642800
LjG1.1_chr1	RepeatMasker	LTR	15739027	15739045	.	-	.	ID=LotjaGi1re1v1642900
LjG1.1_chr1	RepeatMasker	DNA/Mite	15739046	15739511	.	+	.	ID=LotjaGi1re1v1643000
LjG1.1_chr1	RepeatMasker	LTR	15739474	15739516	.	+	.	ID=LotjaGi1re1v1643100
LjG1.1_chr1	RepeatMasker	LTR/Copia	15739812	15740039	.	-	.	ID=LotjaGi1re1v1643200
LjG1.1_chr1	RepeatMasker	DNA/Mite	15740635	15740978	.	+	.	ID=LotjaGi1re1v1643300
LjG1.1_chr1	RepeatMasker	Low_complexity	15741282	15741369	.	+	.	ID=LotjaGi1re1v1643400
LjG1.1_chr1	RepeatMasker	Simple_repeat	15741499	15741650	.	+	.	ID=LotjaGi1re1v1643500
LjG1.1_chr1	RepeatMasker	DNA/Mite	15741952	15742357	.	+	.	ID=LotjaGi1re1v1643600
LjG1.1_chr1	RepeatMasker	LTR	15742297	15742368	.	+	.	ID=LotjaGi1re1v1643700
LjG1.1_chr1	RepeatMasker	Low_complexity	15742782	15742810	.	+	.	ID=LotjaGi1re1v1643800
LjG1.1_chr1	RepeatMasker	LTR	15742992	15743089	.	+	.	ID=LotjaGi1re1v1643900
LjG1.1_chr1	RepeatMasker	LTR	15743078	15743096	.	-	.	ID=LotjaGi1re1v1644000
LjG1.1_chr1	RepeatMasker	DNA/Mite	15743097	15743564	.	+	.	ID=LotjaGi1re1v1644100
LjG1.1_chr1	RepeatMasker	LTR	15743527	15743569	.	+	.	ID=LotjaGi1re1v1644200
LjG1.1_chr1	RepeatMasker	LTR	15743565	15743682	.	+	.	ID=LotjaGi1re1v1644300
LjG1.1_chr1	RepeatMasker	LTR	15743677	15744512	.	+	.	ID=LotjaGi1re1v1644400
LjG1.1_chr1	RepeatMasker	LTR	15744749	15744827	.	-	.	ID=LotjaGi1re1v1644500
LjG1.1_chr1	RepeatMasker	LTR	15744830	15745072	.	-	.	ID=LotjaGi1re1v1644600
LjG1.1_chr1	RepeatMasker	LTR	15746025	15752660	.	+	.	ID=LotjaGi1re1v1644700
LjG1.1_chr1	RepeatMasker	LTR	15752686	15752953	.	+	.	ID=LotjaGi1re1v1644800
LjG1.1_chr1	RepeatMasker	DNA/Mite	15752982	15753085	.	+	.	ID=LotjaGi1re1v1644900
LjG1.1_chr1	RepeatMasker	DNA/Mite	15756079	15756225	.	-	.	ID=LotjaGi1re1v1645000
LjG1.1_chr1	RepeatMasker	DNA/Mite	15756562	15756615	.	-	.	ID=LotjaGi1re1v1645100
LjG1.1_chr1	RepeatMasker	DNA/Mite	15756586	15756641	.	-	.	ID=LotjaGi1re1v1645200
LjG1.1_chr1	RepeatMasker	DNA/Mite	15756612	15756668	.	-	.	ID=LotjaGi1re1v1645300
LjG1.1_chr1	RepeatMasker	Low_complexity	15756684	15756730	.	+	.	ID=LotjaGi1re1v1645400
LjG1.1_chr1	RepeatMasker	LTR	15757639	15757729	.	-	.	ID=LotjaGi1re1v1645500
LjG1.1_chr1	RepeatMasker	LTR	15758499	15758552	.	+	.	ID=LotjaGi1re1v1645600
LjG1.1_chr1	RepeatMasker	LTR	15761104	15761181	.	+	.	ID=LotjaGi1re1v1645700
LjG1.1_chr1	RepeatMasker	LTR	15761567	15761712	.	+	.	ID=LotjaGi1re1v1645800
LjG1.1_chr1	RepeatMasker	DNA/Mite	15763014	15763176	.	-	.	ID=LotjaGi1re1v1645900
LjG1.1_chr1	RepeatMasker	LTR	15763430	15763526	.	+	.	ID=LotjaGi1re1v1646000
LjG1.1_chr1	RepeatMasker	LTR	15763529	15763671	.	+	.	ID=LotjaGi1re1v1646100
LjG1.1_chr1	RepeatMasker	LTR	15763666	15763747	.	+	.	ID=LotjaGi1re1v1646200
LjG1.1_chr1	RepeatMasker	LTR	15763752	15763965	.	+	.	ID=LotjaGi1re1v1646300
LjG1.1_chr1	RepeatMasker	LTR	15763939	15764100	.	-	.	ID=LotjaGi1re1v1646400
LjG1.1_chr1	RepeatMasker	Low_complexity	15765381	15765515	.	+	.	ID=LotjaGi1re1v1646500
LjG1.1_chr1	RepeatMasker	LTR	15765660	15765812	.	+	.	ID=LotjaGi1re1v1646600
LjG1.1_chr1	RepeatMasker	LTR	15765807	15766418	.	+	.	ID=LotjaGi1re1v1646700
LjG1.1_chr1	RepeatMasker	LTR	15766672	15766754	.	-	.	ID=LotjaGi1re1v1646800
LjG1.1_chr1	RepeatMasker	Low_complexity	15767738	15767768	.	+	.	ID=LotjaGi1re1v1646900
LjG1.1_chr1	RepeatMasker	Simple_repeat	15767803	15767833	.	+	.	ID=LotjaGi1re1v1647000
LjG1.1_chr1	RepeatMasker	Low_complexity	15768402	15768423	.	+	.	ID=LotjaGi1re1v1647100
LjG1.1_chr1	RepeatMasker	Simple_repeat	15768679	15768759	.	+	.	ID=LotjaGi1re1v1647200
LjG1.1_chr1	RepeatMasker	LTR	15769920	15769980	.	+	.	ID=LotjaGi1re1v1647300
LjG1.1_chr1	RepeatMasker	LTR	15769929	15770900	.	-	.	ID=LotjaGi1re1v1647400
LjG1.1_chr1	RepeatMasker	LTR/Gypsy	15770896	15770996	.	+	.	ID=LotjaGi1re1v1647500
LjG1.1_chr1	RepeatMasker	LTR	15770996	15772204	.	-	.	ID=LotjaGi1re1v1647600
LjG1.1_chr1	RepeatMasker	Low_complexity	15772330	15772367	.	+	.	ID=LotjaGi1re1v1647700
LjG1.1_chr1	RepeatMasker	LTR	15772586	15773497	.	+	.	ID=LotjaGi1re1v1647800
LjG1.1_chr1	RepeatMasker	LTR	15773860	15774016	.	+	.	ID=LotjaGi1re1v1647900
LjG1.1_chr1	RepeatMasker	LTR	15774069	15774204	.	-	.	ID=LotjaGi1re1v1648000
LjG1.1_chr1	RepeatMasker	LTR	15774262	15775551	.	+	.	ID=LotjaGi1re1v1648100
LjG1.1_chr1	RepeatMasker	Low_complexity	15777690	15777765	.	+	.	ID=LotjaGi1re1v1648200
LjG1.1_chr1	RepeatMasker	Low_complexity	15777802	15777836	.	+	.	ID=LotjaGi1re1v1648300
LjG1.1_chr1	RepeatMasker	Low_complexity	15778069	15778096	.	+	.	ID=LotjaGi1re1v1648400
LjG1.1_chr1	RepeatMasker	Low_complexity	15782069	15782160	.	+	.	ID=LotjaGi1re1v1648500
LjG1.1_chr1	RepeatMasker	Low_complexity	15783459	15783490	.	+	.	ID=LotjaGi1re1v1648600
LjG1.1_chr1	RepeatMasker	Simple_repeat	15796363	15796395	.	+	.	ID=LotjaGi1re1v1648700
LjG1.1_chr1	RepeatMasker	Low_complexity	15797913	15797991	.	+	.	ID=LotjaGi1re1v1648800
LjG1.1_chr1	RepeatMasker	Low_complexity	15798981	15799135	.	+	.	ID=LotjaGi1re1v1648900
LjG1.1_chr1	RepeatMasker	LTR	15799963	15800011	.	+	.	ID=LotjaGi1re1v1649000
LjG1.1_chr1	RepeatMasker	Low_complexity	15804315	15804335	.	+	.	ID=LotjaGi1re1v1649100
LjG1.1_chr1	RepeatMasker	Low_complexity	15804762	15804883	.	+	.	ID=LotjaGi1re1v1649200
LjG1.1_chr1	RepeatMasker	Low_complexity	15805680	15805709	.	+	.	ID=LotjaGi1re1v1649300
LjG1.1_chr1	RepeatMasker	Low_complexity	15808099	15808135	.	+	.	ID=LotjaGi1re1v1649400
LjG1.1_chr1	RepeatMasker	Simple_repeat	15808385	15808407	.	+	.	ID=LotjaGi1re1v1649500
LjG1.1_chr1	RepeatMasker	Low_complexity	15809055	15809155	.	+	.	ID=LotjaGi1re1v1649600
LjG1.1_chr1	RepeatMasker	Low_complexity	15809191	15809239	.	+	.	ID=LotjaGi1re1v1649700
LjG1.1_chr1	RepeatMasker	Simple_repeat	15809317	15809349	.	+	.	ID=LotjaGi1re1v1649800
LjG1.1_chr1	RepeatMasker	LTR	15809986	15810276	.	+	.	ID=LotjaGi1re1v1649900
LjG1.1_chr1	RepeatMasker	LTR/Copia	15810415	15821310	.	+	.	ID=LotjaGi1re1v1650000
LjG1.1_chr1	RepeatMasker	Low_complexity	15822313	15822347	.	+	.	ID=LotjaGi1re1v1650100
LjG1.1_chr1	RepeatMasker	Low_complexity	15822502	15822559	.	+	.	ID=LotjaGi1re1v1650200
LjG1.1_chr1	RepeatMasker	Low_complexity	15822804	15822836	.	+	.	ID=LotjaGi1re1v1650300
LjG1.1_chr1	RepeatMasker	LTR	15823296	15824051	.	+	.	ID=LotjaGi1re1v1650400
LjG1.1_chr1	RepeatMasker	Low_complexity	15824074	15824111	.	+	.	ID=LotjaGi1re1v1650500
LjG1.1_chr1	RepeatMasker	Low_complexity	15824247	15824301	.	+	.	ID=LotjaGi1re1v1650600
LjG1.1_chr1	RepeatMasker	Simple_repeat	15824402	15824529	.	+	.	ID=LotjaGi1re1v1650700
LjG1.1_chr1	RepeatMasker	Low_complexity	15824714	15824801	.	+	.	ID=LotjaGi1re1v1650800
LjG1.1_chr1	RepeatMasker	Low_complexity	15825310	15825337	.	+	.	ID=LotjaGi1re1v1650900
LjG1.1_chr1	RepeatMasker	Low_complexity	15825374	15825456	.	+	.	ID=LotjaGi1re1v1651000
LjG1.1_chr1	RepeatMasker	Low_complexity	15825553	15825602	.	+	.	ID=LotjaGi1re1v1651100
LjG1.1_chr1	RepeatMasker	Low_complexity	15825642	15825676	.	+	.	ID=LotjaGi1re1v1651200
LjG1.1_chr1	RepeatMasker	Low_complexity	15825747	15825820	.	+	.	ID=LotjaGi1re1v1651300
LjG1.1_chr1	RepeatMasker	Low_complexity	15826199	15826237	.	+	.	ID=LotjaGi1re1v1651400
LjG1.1_chr1	RepeatMasker	Low_complexity	15826205	15826249	.	+	.	ID=LotjaGi1re1v1651500
LjG1.1_chr1	RepeatMasker	Low_complexity	15826290	15826345	.	+	.	ID=LotjaGi1re1v1651600
LjG1.1_chr1	RepeatMasker	Simple_repeat	15826421	15826452	.	+	.	ID=LotjaGi1re1v1651700
LjG1.1_chr1	RepeatMasker	Low_complexity	15826537	15826603	.	+	.	ID=LotjaGi1re1v1651800
LjG1.1_chr1	RepeatMasker	Low_complexity	15827396	15827416	.	+	.	ID=LotjaGi1re1v1651900
LjG1.1_chr1	RepeatMasker	LTR	15828687	15829654	.	+	.	ID=LotjaGi1re1v1652000
LjG1.1_chr1	RepeatMasker	Low_complexity	15830515	15830562	.	+	.	ID=LotjaGi1re1v1652100
LjG1.1_chr1	RepeatMasker	LTR/Gypsy	15830572	15830656	.	+	.	ID=LotjaGi1re1v1652200
LjG1.1_chr1	RepeatMasker	LTR	15830591	15830676	.	+	.	ID=LotjaGi1re1v1652300
LjG1.1_chr1	RepeatMasker	LTR	15831132	15831258	.	+	.	ID=LotjaGi1re1v1652400
LjG1.1_chr1	RepeatMasker	Low_complexity	15832286	15832330	.	+	.	ID=LotjaGi1re1v1652500
LjG1.1_chr1	RepeatMasker	LTR	15834333	15835026	.	+	.	ID=LotjaGi1re1v1652600
LjG1.1_chr1	RepeatMasker	Low_complexity	15835068	15835133	.	+	.	ID=LotjaGi1re1v1652700
LjG1.1_chr1	RepeatMasker	DNA	15835390	15835535	.	+	.	ID=LotjaGi1re1v1652800
LjG1.1_chr1	RepeatMasker	DNA/Mite	15835421	15835535	.	+	.	ID=LotjaGi1re1v1652900
LjG1.1_chr1	RepeatMasker	DNA/Mite	15837280	15837526	.	+	.	ID=LotjaGi1re1v1653000
LjG1.1_chr1	RepeatMasker	LTR	15838254	15838341	.	+	.	ID=LotjaGi1re1v1653100
LjG1.1_chr1	RepeatMasker	LTR	15838876	15838950	.	+	.	ID=LotjaGi1re1v1653200
LjG1.1_chr1	RepeatMasker	DNA/Mite	15840411	15840631	.	-	.	ID=LotjaGi1re1v1653300
LjG1.1_chr1	RepeatMasker	DNA/Mite	15842024	15842252	.	+	.	ID=LotjaGi1re1v1653400
LjG1.1_chr1	RepeatMasker	Simple_repeat	15842544	15842569	.	+	.	ID=LotjaGi1re1v1653500
LjG1.1_chr1	RepeatMasker	LTR	15844078	15844187	.	+	.	ID=LotjaGi1re1v1653600
LjG1.1_chr1	RepeatMasker	DNA/Harbinger	15844969	15847911	.	+	.	ID=LotjaGi1re1v1653700
LjG1.1_chr1	RepeatMasker	LTR	15847911	15851164	.	-	.	ID=LotjaGi1re1v1653800
LjG1.1_chr1	RepeatMasker	DNA/Harbinger	15851306	15851814	.	+	.	ID=LotjaGi1re1v1653900
LjG1.1_chr1	RepeatMasker	LTR	15851732	15851835	.	+	.	ID=LotjaGi1re1v1654000
LjG1.1_chr1	RepeatMasker	LTR	15851807	15852070	.	-	.	ID=LotjaGi1re1v1654100
LjG1.1_chr1	RepeatMasker	Simple_repeat	15852218	15852319	.	+	.	ID=LotjaGi1re1v1654200
LjG1.1_chr1	RepeatMasker	LTR	15852881	15853206	.	-	.	ID=LotjaGi1re1v1654300
LjG1.1_chr1	RepeatMasker	DNA/Harbinger	15853196	15853389	.	+	.	ID=LotjaGi1re1v1654400
LjG1.1_chr1	RepeatMasker	LTR	15853959	15855276	.	-	.	ID=LotjaGi1re1v1654500
LjG1.1_chr1	RepeatMasker	DNA/Mite	15856835	15857575	.	+	.	ID=LotjaGi1re1v1654600
LjG1.1_chr1	RepeatMasker	Low_complexity	15858428	15858450	.	+	.	ID=LotjaGi1re1v1654700
LjG1.1_chr1	RepeatMasker	Low_complexity	15858464	15858551	.	+	.	ID=LotjaGi1re1v1654800
LjG1.1_chr1	RepeatMasker	LTR	15859204	15859307	.	-	.	ID=LotjaGi1re1v1654900
LjG1.1_chr1	RepeatMasker	DNA/Mite	15859351	15859618	.	-	.	ID=LotjaGi1re1v1655000
LjG1.1_chr1	RepeatMasker	LTR	15859619	15859644	.	-	.	ID=LotjaGi1re1v1655100
LjG1.1_chr1	RepeatMasker	Low_complexity	15859647	15859681	.	+	.	ID=LotjaGi1re1v1655200
LjG1.1_chr1	RepeatMasker	LTR	15860763	15860876	.	+	.	ID=LotjaGi1re1v1655300
LjG1.1_chr1	RepeatMasker	Low_complexity	15861680	15861700	.	+	.	ID=LotjaGi1re1v1655400
LjG1.1_chr1	RepeatMasker	Low_complexity	15862038	15862123	.	+	.	ID=LotjaGi1re1v1655500
LjG1.1_chr1	RepeatMasker	DNA/Mite	15862229	15862502	.	-	.	ID=LotjaGi1re1v1655600
LjG1.1_chr1	RepeatMasker	Low_complexity	15862522	15862564	.	+	.	ID=LotjaGi1re1v1655700
LjG1.1_chr1	RepeatMasker	LTR	15864147	15864829	.	-	.	ID=LotjaGi1re1v1655800
LjG1.1_chr1	RepeatMasker	DNA/Mite	15865823	15865949	.	+	.	ID=LotjaGi1re1v1655900
LjG1.1_chr1	RepeatMasker	DNA/Mite	15867124	15867200	.	-	.	ID=LotjaGi1re1v1656000
LjG1.1_chr1	RepeatMasker	DNA/Mite	15867358	15867556	.	+	.	ID=LotjaGi1re1v1656100
LjG1.1_chr1	RepeatMasker	Low_complexity	15868149	15868193	.	+	.	ID=LotjaGi1re1v1656200
LjG1.1_chr1	RepeatMasker	Simple_repeat	15868682	15868728	.	+	.	ID=LotjaGi1re1v1656300
LjG1.1_chr1	RepeatMasker	DNA/Mite	15869019	15869144	.	-	.	ID=LotjaGi1re1v1656400
LjG1.1_chr1	RepeatMasker	DNA/Mite	15869148	15869285	.	-	.	ID=LotjaGi1re1v1656500
LjG1.1_chr1	RepeatMasker	DNA/Mite	15869289	15869427	.	-	.	ID=LotjaGi1re1v1656600
LjG1.1_chr1	RepeatMasker	LTR	15869900	15870023	.	+	.	ID=LotjaGi1re1v1656700
LjG1.1_chr1	RepeatMasker	LTR	15871280	15871375	.	-	.	ID=LotjaGi1re1v1656800
LjG1.1_chr1	RepeatMasker	LTR/Copia	15871282	15871362	.	+	.	ID=LotjaGi1re1v1656900
LjG1.1_chr1	RepeatMasker	DNA/Mite	15872111	15872238	.	-	.	ID=LotjaGi1re1v1657000
LjG1.1_chr1	RepeatMasker	Low_complexity	15873185	15873233	.	+	.	ID=LotjaGi1re1v1657100
LjG1.1_chr1	RepeatMasker	Low_complexity	15873191	15873246	.	+	.	ID=LotjaGi1re1v1657200
LjG1.1_chr1	RepeatMasker	Simple_repeat	15874375	15874410	.	+	.	ID=LotjaGi1re1v1657300
LjG1.1_chr1	RepeatMasker	LTR	15875591	15875749	.	+	.	ID=LotjaGi1re1v1657400
LjG1.1_chr1	RepeatMasker	LTR	15875815	15875865	.	-	.	ID=LotjaGi1re1v1657500
LjG1.1_chr1	RepeatMasker	LTR	15875831	15875982	.	+	.	ID=LotjaGi1re1v1657600
LjG1.1_chr1	RepeatMasker	Low_complexity	15876163	15876198	.	+	.	ID=LotjaGi1re1v1657700
LjG1.1_chr1	RepeatMasker	LTR	15876215	15876310	.	+	.	ID=LotjaGi1re1v1657800
LjG1.1_chr1	RepeatMasker	Low_complexity	15876409	15876462	.	+	.	ID=LotjaGi1re1v1657900
LjG1.1_chr1	RepeatMasker	LTR	15877230	15877357	.	-	.	ID=LotjaGi1re1v1658000
LjG1.1_chr1	RepeatMasker	DNA/Harbinger	15877270	15877369	.	-	.	ID=LotjaGi1re1v1658100
LjG1.1_chr1	RepeatMasker	DNA/Mite	15877533	15877660	.	-	.	ID=LotjaGi1re1v1658200
LjG1.1_chr1	RepeatMasker	LTR	15877845	15877933	.	+	.	ID=LotjaGi1re1v1658300
LjG1.1_chr1	RepeatMasker	LTR/Copia	15878079	15878145	.	+	.	ID=LotjaGi1re1v1658400
LjG1.1_chr1	RepeatMasker	LTR	15878746	15878810	.	-	.	ID=LotjaGi1re1v1658500
LjG1.1_chr1	RepeatMasker	LTR	15878751	15878828	.	+	.	ID=LotjaGi1re1v1658600
LjG1.1_chr1	RepeatMasker	LTR	15878848	15878929	.	-	.	ID=LotjaGi1re1v1658700
LjG1.1_chr1	RepeatMasker	LTR	15881703	15881867	.	-	.	ID=LotjaGi1re1v1658800
LjG1.1_chr1	RepeatMasker	LTR	15882037	15882096	.	-	.	ID=LotjaGi1re1v1658900
LjG1.1_chr1	RepeatMasker	LTR	15882874	15882952	.	+	.	ID=LotjaGi1re1v1659000
LjG1.1_chr1	RepeatMasker	LTR/Gypsy	15885154	15885254	.	-	.	ID=LotjaGi1re1v1659100
LjG1.1_chr1	RepeatMasker	LTR	15885282	15885774	.	-	.	ID=LotjaGi1re1v1659200
LjG1.1_chr1	RepeatMasker	LINE	15886629	15886694	.	-	.	ID=LotjaGi1re1v1659300
LjG1.1_chr1	RepeatMasker	LINE	15886864	15886929	.	-	.	ID=LotjaGi1re1v1659400
LjG1.1_chr1	RepeatMasker	LINE	15887095	15888160	.	-	.	ID=LotjaGi1re1v1659500
LjG1.1_chr1	RepeatMasker	DNA/Mite	15890870	15891206	.	-	.	ID=LotjaGi1re1v1659600
LjG1.1_chr1	RepeatMasker	LTR/Copia	15892886	15892959	.	-	.	ID=LotjaGi1re1v1659700
LjG1.1_chr1	RepeatMasker	LTR	15893012	15893340	.	+	.	ID=LotjaGi1re1v1659800
LjG1.1_chr1	RepeatMasker	LTR/Copia	15893341	15893479	.	-	.	ID=LotjaGi1re1v1659900
LjG1.1_chr1	RepeatMasker	LTR/Copia	15894084	15894199	.	-	.	ID=LotjaGi1re1v1660000
LjG1.1_chr1	RepeatMasker	LTR/Copia	15895696	15896045	.	-	.	ID=LotjaGi1re1v1660100
LjG1.1_chr1	RepeatMasker	LTR/Copia	15896099	15896457	.	-	.	ID=LotjaGi1re1v1660200
LjG1.1_chr1	RepeatMasker	Low_complexity	15897121	15897154	.	+	.	ID=LotjaGi1re1v1660300
LjG1.1_chr1	RepeatMasker	LTR/Copia	15897742	15897808	.	-	.	ID=LotjaGi1re1v1660400
LjG1.1_chr1	RepeatMasker	Low_complexity	15898344	15898381	.	+	.	ID=LotjaGi1re1v1660500
LjG1.1_chr1	RepeatMasker	LTR/Copia	15899744	15899842	.	-	.	ID=LotjaGi1re1v1660600
LjG1.1_chr1	RepeatMasker	LTR	15900057	15900162	.	-	.	ID=LotjaGi1re1v1660700
LjG1.1_chr1	RepeatMasker	LTR	15900579	15902096	.	-	.	ID=LotjaGi1re1v1660800
LjG1.1_chr1	RepeatMasker	LTR/Copia	15902655	15902869	.	-	.	ID=LotjaGi1re1v1660900
LjG1.1_chr1	RepeatMasker	LTR	15902656	15902915	.	-	.	ID=LotjaGi1re1v1661000
LjG1.1_chr1	RepeatMasker	DNA/Mite	15903257	15903410	.	+	.	ID=LotjaGi1re1v1661100
LjG1.1_chr1	RepeatMasker	LTR	15905820	15906164	.	-	.	ID=LotjaGi1re1v1661200
LjG1.1_chr1	RepeatMasker	LTR	15907174	15907627	.	+	.	ID=LotjaGi1re1v1661300
LjG1.1_chr1	RepeatMasker	LTR	15908157	15909638	.	+	.	ID=LotjaGi1re1v1661400
LjG1.1_chr1	RepeatMasker	LTR	15913262	15913323	.	-	.	ID=LotjaGi1re1v1661500
LjG1.1_chr1	RepeatMasker	Simple_repeat	15913336	15913372	.	+	.	ID=LotjaGi1re1v1661600
LjG1.1_chr1	RepeatMasker	Low_complexity	15913532	15913553	.	+	.	ID=LotjaGi1re1v1661700
LjG1.1_chr1	RepeatMasker	DNA/Mite	15913763	15914023	.	+	.	ID=LotjaGi1re1v1661800
LjG1.1_chr1	RepeatMasker	DNA/Mite	15914128	15914232	.	+	.	ID=LotjaGi1re1v1661900
LjG1.1_chr1	RepeatMasker	DNA/Mite	15914236	15914351	.	+	.	ID=LotjaGi1re1v1662000
LjG1.1_chr1	RepeatMasker	LTR	15914418	15914787	.	-	.	ID=LotjaGi1re1v1662100
LjG1.1_chr1	RepeatMasker	Low_complexity	15915118	15915154	.	+	.	ID=LotjaGi1re1v1662200
LjG1.1_chr1	RepeatMasker	Low_complexity	15915124	15915161	.	+	.	ID=LotjaGi1re1v1662300
LjG1.1_chr1	RepeatMasker	Low_complexity	15915775	15915802	.	+	.	ID=LotjaGi1re1v1662400
LjG1.1_chr1	RepeatMasker	LTR	15916729	15916788	.	-	.	ID=LotjaGi1re1v1662500
LjG1.1_chr1	RepeatMasker	DNA/Mite	15916948	15917157	.	+	.	ID=LotjaGi1re1v1662600
LjG1.1_chr1	RepeatMasker	DNA/Mite	15917196	15917862	.	+	.	ID=LotjaGi1re1v1662700
LjG1.1_chr1	RepeatMasker	LTR	15918050	15919189	.	-	.	ID=LotjaGi1re1v1662800
LjG1.1_chr1	RepeatMasker	Low_complexity	15919394	15919437	.	+	.	ID=LotjaGi1re1v1662900
LjG1.1_chr1	RepeatMasker	DNA/Mite	15919438	15919653	.	+	.	ID=LotjaGi1re1v1663000
LjG1.1_chr1	RepeatMasker	LTR	15920220	15920342	.	-	.	ID=LotjaGi1re1v1663100
LjG1.1_chr1	RepeatMasker	Low_complexity	15920583	15920632	.	+	.	ID=LotjaGi1re1v1663200
LjG1.1_chr1	RepeatMasker	Low_complexity	15920705	15920749	.	+	.	ID=LotjaGi1re1v1663300
LjG1.1_chr1	RepeatMasker	LTR	15921245	15921394	.	-	.	ID=LotjaGi1re1v1663400
LjG1.1_chr1	RepeatMasker	Low_complexity	15921600	15921661	.	+	.	ID=LotjaGi1re1v1663500
LjG1.1_chr1	RepeatMasker	Low_complexity	15921614	15921667	.	+	.	ID=LotjaGi1re1v1663600
LjG1.1_chr1	RepeatMasker	LTR	15922216	15922341	.	-	.	ID=LotjaGi1re1v1663700
LjG1.1_chr1	RepeatMasker	Low_complexity	15922346	15922393	.	+	.	ID=LotjaGi1re1v1663800
LjG1.1_chr1	RepeatMasker	Low_complexity	15922712	15922786	.	+	.	ID=LotjaGi1re1v1663900
LjG1.1_chr1	RepeatMasker	Low_complexity	15922873	15922894	.	+	.	ID=LotjaGi1re1v1664000
LjG1.1_chr1	RepeatMasker	DNA/Mite	15927226	15927395	.	-	.	ID=LotjaGi1re1v1664100
LjG1.1_chr1	RepeatMasker	LTR	15928047	15928331	.	-	.	ID=LotjaGi1re1v1664200
LjG1.1_chr1	RepeatMasker	Low_complexity	15928871	15928934	.	+	.	ID=LotjaGi1re1v1664300
LjG1.1_chr1	RepeatMasker	LTR	15929805	15929931	.	-	.	ID=LotjaGi1re1v1664400
LjG1.1_chr1	RepeatMasker	LTR	15929828	15929933	.	+	.	ID=LotjaGi1re1v1664500
LjG1.1_chr1	RepeatMasker	Low_complexity	15930094	15930153	.	+	.	ID=LotjaGi1re1v1664600
LjG1.1_chr1	RepeatMasker	Simple_repeat	15930276	15930377	.	+	.	ID=LotjaGi1re1v1664700
LjG1.1_chr1	RepeatMasker	Simple_repeat	15930457	15930781	.	+	.	ID=LotjaGi1re1v1664800
LjG1.1_chr1	RepeatMasker	LTR	15931288	15932082	.	-	.	ID=LotjaGi1re1v1664900
LjG1.1_chr1	RepeatMasker	LTR/Copia	15932677	15932736	.	-	.	ID=LotjaGi1re1v1665000
LjG1.1_chr1	RepeatMasker	DNA/Mite	15933000	15933158	.	-	.	ID=LotjaGi1re1v1665100
LjG1.1_chr1	RepeatMasker	LTR	15933159	15933183	.	-	.	ID=LotjaGi1re1v1665200
LjG1.1_chr1	RepeatMasker	LTR	15933784	15933909	.	-	.	ID=LotjaGi1re1v1665300
LjG1.1_chr1	RepeatMasker	LTR	15935159	15935198	.	+	.	ID=LotjaGi1re1v1665400
LjG1.1_chr1	RepeatMasker	LTR	15936273	15936377	.	-	.	ID=LotjaGi1re1v1665500
LjG1.1_chr1	RepeatMasker	Low_complexity	15936385	15936419	.	+	.	ID=LotjaGi1re1v1665600
LjG1.1_chr1	RepeatMasker	LTR	15939671	15939729	.	-	.	ID=LotjaGi1re1v1665700
LjG1.1_chr1	RepeatMasker	LTR	15940356	15940570	.	-	.	ID=LotjaGi1re1v1665800
LjG1.1_chr1	RepeatMasker	LTR	15940861	15941020	.	+	.	ID=LotjaGi1re1v1665900
LjG1.1_chr1	RepeatMasker	Low_complexity	15941662	15941714	.	+	.	ID=LotjaGi1re1v1666000
LjG1.1_chr1	RepeatMasker	Low_complexity	15942141	15942403	.	+	.	ID=LotjaGi1re1v1666100
LjG1.1_chr1	RepeatMasker	Low_complexity	15942709	15942750	.	+	.	ID=LotjaGi1re1v1666200
LjG1.1_chr1	RepeatMasker	Low_complexity	15942792	15942892	.	+	.	ID=LotjaGi1re1v1666300
LjG1.1_chr1	RepeatMasker	LTR	15943175	15943433	.	+	.	ID=LotjaGi1re1v1666400
LjG1.1_chr1	RepeatMasker	LTR/Gypsy	15943434	15943493	.	-	.	ID=LotjaGi1re1v1666500
LjG1.1_chr1	RepeatMasker	Low_complexity	15943521	15943563	.	+	.	ID=LotjaGi1re1v1666600
LjG1.1_chr1	RepeatMasker	LTR/Gypsy	15944068	15944405	.	+	.	ID=LotjaGi1re1v1666700
LjG1.1_chr1	RepeatMasker	LTR	15944398	15944514	.	+	.	ID=LotjaGi1re1v1666800
LjG1.1_chr1	RepeatMasker	Low_complexity	15944622	15944680	.	+	.	ID=LotjaGi1re1v1666900
LjG1.1_chr1	RepeatMasker	Low_complexity	15944632	15944686	.	+	.	ID=LotjaGi1re1v1667000
LjG1.1_chr1	RepeatMasker	LTR	15944702	15944836	.	+	.	ID=LotjaGi1re1v1667100
LjG1.1_chr1	RepeatMasker	Low_complexity	15944950	15944986	.	+	.	ID=LotjaGi1re1v1667200
LjG1.1_chr1	RepeatMasker	Low_complexity	15945004	15945050	.	+	.	ID=LotjaGi1re1v1667300
LjG1.1_chr1	RepeatMasker	LTR	15945151	15945274	.	-	.	ID=LotjaGi1re1v1667400
LjG1.1_chr1	RepeatMasker	Low_complexity	15945278	15945365	.	+	.	ID=LotjaGi1re1v1667500
LjG1.1_chr1	RepeatMasker	LTR/Gypsy	15947127	15950470	.	-	.	ID=LotjaGi1re1v1667600
LjG1.1_chr1	RepeatMasker	Simple_repeat	15950547	15950602	.	+	.	ID=LotjaGi1re1v1667700
LjG1.1_chr1	RepeatMasker	Low_complexity	15958342	15958369	.	+	.	ID=LotjaGi1re1v1667800
LjG1.1_chr1	RepeatMasker	Low_complexity	15958618	15958645	.	+	.	ID=LotjaGi1re1v1667900
LjG1.1_chr1	RepeatMasker	Low_complexity	15958624	15958652	.	+	.	ID=LotjaGi1re1v1668000
LjG1.1_chr1	RepeatMasker	Low_complexity	15958702	15958751	.	+	.	ID=LotjaGi1re1v1668100
LjG1.1_chr1	RepeatMasker	Low_complexity	15958772	15958825	.	+	.	ID=LotjaGi1re1v1668200
LjG1.1_chr1	RepeatMasker	Low_complexity	15959040	15959111	.	+	.	ID=LotjaGi1re1v1668300
LjG1.1_chr1	RepeatMasker	Low_complexity	15959066	15959130	.	+	.	ID=LotjaGi1re1v1668400
LjG1.1_chr1	RepeatMasker	Low_complexity	15959334	15959424	.	+	.	ID=LotjaGi1re1v1668500
LjG1.1_chr1	RepeatMasker	Low_complexity	15959366	15959445	.	+	.	ID=LotjaGi1re1v1668600
LjG1.1_chr1	RepeatMasker	Low_complexity	15960967	15961070	.	+	.	ID=LotjaGi1re1v1668700
LjG1.1_chr1	RepeatMasker	Low_complexity	15961143	15961191	.	+	.	ID=LotjaGi1re1v1668800
LjG1.1_chr1	RepeatMasker	Low_complexity	15961247	15961274	.	+	.	ID=LotjaGi1re1v1668900
LjG1.1_chr1	RepeatMasker	Low_complexity	15961510	15961581	.	+	.	ID=LotjaGi1re1v1669000
LjG1.1_chr1	RepeatMasker	Low_complexity	15961787	15961884	.	+	.	ID=LotjaGi1re1v1669100
LjG1.1_chr1	RepeatMasker	Low_complexity	15961842	15961897	.	+	.	ID=LotjaGi1re1v1669200
LjG1.1_chr1	RepeatMasker	Low_complexity	15961995	15962036	.	+	.	ID=LotjaGi1re1v1669300
LjG1.1_chr1	RepeatMasker	Low_complexity	15962369	15962401	.	+	.	ID=LotjaGi1re1v1669400
LjG1.1_chr1	RepeatMasker	Low_complexity	15962414	15962524	.	+	.	ID=LotjaGi1re1v1669500
LjG1.1_chr1	RepeatMasker	Low_complexity	15962602	15962661	.	+	.	ID=LotjaGi1re1v1669600
LjG1.1_chr1	RepeatMasker	Low_complexity	15962779	15962799	.	+	.	ID=LotjaGi1re1v1669700
LjG1.1_chr1	RepeatMasker	Simple_repeat	15963019	15963130	.	+	.	ID=LotjaGi1re1v1669800
LjG1.1_chr1	RepeatMasker	Low_complexity	15965181	15965249	.	+	.	ID=LotjaGi1re1v1669900
LjG1.1_chr1	RepeatMasker	Low_complexity	15965205	15965256	.	+	.	ID=LotjaGi1re1v1670000
LjG1.1_chr1	RepeatMasker	Low_complexity	15966219	15966268	.	+	.	ID=LotjaGi1re1v1670100
LjG1.1_chr1	RepeatMasker	Low_complexity	15966469	15966516	.	+	.	ID=LotjaGi1re1v1670200
LjG1.1_chr1	RepeatMasker	Low_complexity	15966548	15966592	.	+	.	ID=LotjaGi1re1v1670300
LjG1.1_chr1	RepeatMasker	Low_complexity	15970989	15971009	.	+	.	ID=LotjaGi1re1v1670400
LjG1.1_chr1	RepeatMasker	Low_complexity	15973623	15973732	.	+	.	ID=LotjaGi1re1v1670500
LjG1.1_chr1	RepeatMasker	Simple_repeat	15973900	15973933	.	+	.	ID=LotjaGi1re1v1670600
LjG1.1_chr1	RepeatMasker	Simple_repeat	15973966	15974192	.	+	.	ID=LotjaGi1re1v1670700
LjG1.1_chr1	RepeatMasker	Low_complexity	15974708	15974735	.	+	.	ID=LotjaGi1re1v1670800
LjG1.1_chr1	RepeatMasker	Low_complexity	15975577	15975633	.	+	.	ID=LotjaGi1re1v1670900
LjG1.1_chr1	RepeatMasker	Low_complexity	15978243	15978272	.	+	.	ID=LotjaGi1re1v1671000
LjG1.1_chr1	RepeatMasker	Low_complexity	15979676	15979748	.	+	.	ID=LotjaGi1re1v1671100
LjG1.1_chr1	RepeatMasker	Low_complexity	15980239	15980268	.	+	.	ID=LotjaGi1re1v1671200
LjG1.1_chr1	RepeatMasker	Low_complexity	15980246	15980282	.	+	.	ID=LotjaGi1re1v1671300
LjG1.1_chr1	RepeatMasker	Low_complexity	15980366	15980433	.	+	.	ID=LotjaGi1re1v1671400
LjG1.1_chr1	RepeatMasker	LTR	15984386	15985776	.	+	.	ID=LotjaGi1re1v1671500
LjG1.1_chr1	RepeatMasker	Low_complexity	15987646	15987677	.	+	.	ID=LotjaGi1re1v1671600
LjG1.1_chr1	RepeatMasker	LTR/Copia	15987834	15988108	.	-	.	ID=LotjaGi1re1v1671700
LjG1.1_chr1	RepeatMasker	LTR/Copia	15991877	16001346	.	-	.	ID=LotjaGi1re1v1671800
LjG1.1_chr1	RepeatMasker	Simple_repeat	16001365	16001419	.	+	.	ID=LotjaGi1re1v1671900
LjG1.1_chr1	RepeatMasker	LTR	16001668	16002081	.	-	.	ID=LotjaGi1re1v1672000
LjG1.1_chr1	RepeatMasker	LTR	16002561	16005677	.	-	.	ID=LotjaGi1re1v1672100
LjG1.1_chr1	RepeatMasker	LTR	16005677	16005774	.	-	.	ID=LotjaGi1re1v1672200
LjG1.1_chr1	RepeatMasker	LTR	16005783	16008741	.	-	.	ID=LotjaGi1re1v1672300
LjG1.1_chr1	RepeatMasker	LTR/Copia	16008736	16008968	.	-	.	ID=LotjaGi1re1v1672400
LjG1.1_chr1	RepeatMasker	LTR/Gypsy	16008969	16017429	.	-	.	ID=LotjaGi1re1v1672500
LjG1.1_chr1	RepeatMasker	LTR	16017430	16024483	.	-	.	ID=LotjaGi1re1v1672600
LjG1.1_chr1	RepeatMasker	LTR	16024487	16027768	.	-	.	ID=LotjaGi1re1v1672700
LjG1.1_chr1	RepeatMasker	Low_complexity	16027769	16027789	.	+	.	ID=LotjaGi1re1v1672800
LjG1.1_chr1	RepeatMasker	Low_complexity	16028165	16028191	.	+	.	ID=LotjaGi1re1v1672900
LjG1.1_chr1	RepeatMasker	Simple_repeat	16028334	16028557	.	+	.	ID=LotjaGi1re1v1673000
LjG1.1_chr1	RepeatMasker	Low_complexity	16028723	16028789	.	+	.	ID=LotjaGi1re1v1673100
LjG1.1_chr1	RepeatMasker	Low_complexity	16028973	16029126	.	+	.	ID=LotjaGi1re1v1673200
LjG1.1_chr1	RepeatMasker	Low_complexity	16029165	16029194	.	+	.	ID=LotjaGi1re1v1673300
LjG1.1_chr1	RepeatMasker	Low_complexity	16029222	16029278	.	+	.	ID=LotjaGi1re1v1673400
LjG1.1_chr1	RepeatMasker	Low_complexity	16029582	16029642	.	+	.	ID=LotjaGi1re1v1673500
LjG1.1_chr1	RepeatMasker	LTR	16033380	16033530	.	-	.	ID=LotjaGi1re1v1673600
LjG1.1_chr1	RepeatMasker	Low_complexity	16034375	16034409	.	+	.	ID=LotjaGi1re1v1673700
LjG1.1_chr1	RepeatMasker	Low_complexity	16034645	16034686	.	+	.	ID=LotjaGi1re1v1673800
LjG1.1_chr1	RepeatMasker	Low_complexity	16035085	16035119	.	+	.	ID=LotjaGi1re1v1673900
LjG1.1_chr1	RepeatMasker	Simple_repeat	16038392	16038581	.	+	.	ID=LotjaGi1re1v1674000
LjG1.1_chr1	RepeatMasker	Low_complexity	16041283	16041310	.	+	.	ID=LotjaGi1re1v1674100
LjG1.1_chr1	RepeatMasker	Simple_repeat	16042173	16042196	.	+	.	ID=LotjaGi1re1v1674200
LjG1.1_chr1	RepeatMasker	Low_complexity	16050411	16050438	.	+	.	ID=LotjaGi1re1v1674300
LjG1.1_chr1	RepeatMasker	Low_complexity	16052444	16052493	.	+	.	ID=LotjaGi1re1v1674400
LjG1.1_chr1	RepeatMasker	Low_complexity	16052714	16052764	.	+	.	ID=LotjaGi1re1v1674500
LjG1.1_chr1	RepeatMasker	Low_complexity	16053489	16053519	.	+	.	ID=LotjaGi1re1v1674600
LjG1.1_chr1	RepeatMasker	LTR	16053520	16053838	.	+	.	ID=LotjaGi1re1v1674700
LjG1.1_chr1	RepeatMasker	Low_complexity	16055343	16055441	.	+	.	ID=LotjaGi1re1v1674800
LjG1.1_chr1	RepeatMasker	Simple_repeat	16055555	16055594	.	+	.	ID=LotjaGi1re1v1674900
LjG1.1_chr1	RepeatMasker	Low_complexity	16056750	16056772	.	+	.	ID=LotjaGi1re1v1675000
LjG1.1_chr1	RepeatMasker	Low_complexity	16057544	16057579	.	+	.	ID=LotjaGi1re1v1675100
LjG1.1_chr1	RepeatMasker	Low_complexity	16057588	16057675	.	+	.	ID=LotjaGi1re1v1675200
LjG1.1_chr1	RepeatMasker	Simple_repeat	16058117	16058137	.	+	.	ID=LotjaGi1re1v1675300
LjG1.1_chr1	RepeatMasker	Low_complexity	16062465	16062492	.	+	.	ID=LotjaGi1re1v1675400
LjG1.1_chr1	RepeatMasker	LTR	16062782	16062916	.	+	.	ID=LotjaGi1re1v1675500
LjG1.1_chr1	RepeatMasker	Low_complexity	16063229	16063285	.	+	.	ID=LotjaGi1re1v1675600
LjG1.1_chr1	RepeatMasker	Low_complexity	16063496	16063517	.	+	.	ID=LotjaGi1re1v1675700
LjG1.1_chr1	RepeatMasker	LTR	16063766	16064469	.	-	.	ID=LotjaGi1re1v1675800
LjG1.1_chr1	RepeatMasker	LTR/Copia	16063767	16064469	.	+	.	ID=LotjaGi1re1v1675900
LjG1.1_chr1	RepeatMasker	Simple_repeat	16064470	16064518	.	+	.	ID=LotjaGi1re1v1676000
LjG1.1_chr1	RepeatMasker	LTR	16064519	16065514	.	-	.	ID=LotjaGi1re1v1676100
LjG1.1_chr1	RepeatMasker	LTR/Gypsy	16065081	16065794	.	-	.	ID=LotjaGi1re1v1676200
LjG1.1_chr1	RepeatMasker	LTR/Copia	16065515	16065720	.	+	.	ID=LotjaGi1re1v1676300
LjG1.1_chr1	RepeatMasker	LTR	16065795	16065826	.	+	.	ID=LotjaGi1re1v1676400
LjG1.1_chr1	RepeatMasker	Simple_repeat	16065827	16065847	.	+	.	ID=LotjaGi1re1v1676500
LjG1.1_chr1	RepeatMasker	LTR	16065848	16065874	.	+	.	ID=LotjaGi1re1v1676600
LjG1.1_chr1	RepeatMasker	Simple_repeat	16065875	16065897	.	+	.	ID=LotjaGi1re1v1676700
LjG1.1_chr1	RepeatMasker	LTR	16065898	16066297	.	+	.	ID=LotjaGi1re1v1676800
LjG1.1_chr1	RepeatMasker	LTR	16066298	16066376	.	-	.	ID=LotjaGi1re1v1676900
LjG1.1_chr1	RepeatMasker	LTR/Gypsy	16066377	16066406	.	+	.	ID=LotjaGi1re1v1677000
LjG1.1_chr1	RepeatMasker	LTR/Copia	16066407	16068190	.	+	.	ID=LotjaGi1re1v1677100
LjG1.1_chr1	RepeatMasker	DNA/Mite	16068827	16069369	.	+	.	ID=LotjaGi1re1v1677200
LjG1.1_chr1	RepeatMasker	Low_complexity	16069461	16069483	.	+	.	ID=LotjaGi1re1v1677300
LjG1.1_chr1	RepeatMasker	Simple_repeat	16069667	16069739	.	+	.	ID=LotjaGi1re1v1677400
LjG1.1_chr1	RepeatMasker	Low_complexity	16069974	16070049	.	+	.	ID=LotjaGi1re1v1677500
LjG1.1_chr1	RepeatMasker	Low_complexity	16069990	16070056	.	+	.	ID=LotjaGi1re1v1677600
LjG1.1_chr1	RepeatMasker	LTR	16070378	16070618	.	+	.	ID=LotjaGi1re1v1677700
LjG1.1_chr1	RepeatMasker	Low_complexity	16070658	16070697	.	+	.	ID=LotjaGi1re1v1677800
LjG1.1_chr1	RepeatMasker	Low_complexity	16071118	16071146	.	+	.	ID=LotjaGi1re1v1677900
LjG1.1_chr1	RepeatMasker	LTR	16072049	16072112	.	+	.	ID=LotjaGi1re1v1678000
LjG1.1_chr1	RepeatMasker	Low_complexity	16072258	16072314	.	+	.	ID=LotjaGi1re1v1678100
LjG1.1_chr1	RepeatMasker	DNA/Mite	16073177	16073339	.	-	.	ID=LotjaGi1re1v1678200
LjG1.1_chr1	RepeatMasker	DNA/Mite	16073407	16073598	.	-	.	ID=LotjaGi1re1v1678300
LjG1.1_chr1	RepeatMasker	LTR	16073835	16073960	.	+	.	ID=LotjaGi1re1v1678400
LjG1.1_chr1	RepeatMasker	LTR	16074194	16074321	.	+	.	ID=LotjaGi1re1v1678500
LjG1.1_chr1	RepeatMasker	LINE	16074642	16074710	.	-	.	ID=LotjaGi1re1v1678600
LjG1.1_chr1	RepeatMasker	LTR	16077025	16077059	.	+	.	ID=LotjaGi1re1v1678700
LjG1.1_chr1	RepeatMasker	DNA/Mite	16077102	16077239	.	-	.	ID=LotjaGi1re1v1678800
LjG1.1_chr1	RepeatMasker	LTR	16077282	16077431	.	+	.	ID=LotjaGi1re1v1678900
LjG1.1_chr1	RepeatMasker	LTR	16078013	16078328	.	+	.	ID=LotjaGi1re1v1679000
LjG1.1_chr1	RepeatMasker	DNA/Mite	16078566	16078949	.	-	.	ID=LotjaGi1re1v1679100
LjG1.1_chr1	RepeatMasker	LTR/Gypsy	16079090	16079237	.	-	.	ID=LotjaGi1re1v1679200
LjG1.1_chr1	RepeatMasker	DNA/Mite	16079543	16079673	.	+	.	ID=LotjaGi1re1v1679300
LjG1.1_chr1	RepeatMasker	LTR	16080493	16080779	.	+	.	ID=LotjaGi1re1v1679400
LjG1.1_chr1	RepeatMasker	DNA/Mite	16080802	16081010	.	-	.	ID=LotjaGi1re1v1679500
LjG1.1_chr1	RepeatMasker	DNA/Mite	16081011	16081139	.	+	.	ID=LotjaGi1re1v1679600
LjG1.1_chr1	RepeatMasker	LTR	16082477	16082565	.	-	.	ID=LotjaGi1re1v1679700
LjG1.1_chr1	RepeatMasker	LINE	16082573	16082632	.	-	.	ID=LotjaGi1re1v1679800
LjG1.1_chr1	RepeatMasker	Low_complexity	16082739	16082762	.	+	.	ID=LotjaGi1re1v1679900
LjG1.1_chr1	RepeatMasker	LTR	16087171	16087560	.	+	.	ID=LotjaGi1re1v1680000
LjG1.1_chr1	RepeatMasker	LTR	16087641	16087811	.	+	.	ID=LotjaGi1re1v1680100
LjG1.1_chr1	RepeatMasker	LTR	16087992	16088245	.	+	.	ID=LotjaGi1re1v1680200
LjG1.1_chr1	RepeatMasker	LTR	16088425	16091698	.	+	.	ID=LotjaGi1re1v1680300
LjG1.1_chr1	RepeatMasker	LTR	16091818	16091902	.	+	.	ID=LotjaGi1re1v1680400
LjG1.1_chr1	RepeatMasker	Low_complexity	16092378	16092398	.	+	.	ID=LotjaGi1re1v1680500
LjG1.1_chr1	RepeatMasker	LTR	16092423	16093072	.	+	.	ID=LotjaGi1re1v1680600
LjG1.1_chr1	RepeatMasker	LTR	16093605	16094429	.	+	.	ID=LotjaGi1re1v1680700
LjG1.1_chr1	RepeatMasker	LTR	16094517	16095355	.	+	.	ID=LotjaGi1re1v1680800
LjG1.1_chr1	RepeatMasker	LTR/Gypsy	16095406	16104954	.	-	.	ID=LotjaGi1re1v1680900
LjG1.1_chr1	RepeatMasker	DNA/Mite	16104966	16105144	.	-	.	ID=LotjaGi1re1v1681000
LjG1.1_chr1	RepeatMasker	LTR	16105084	16105151	.	-	.	ID=LotjaGi1re1v1681100
LjG1.1_chr1	RepeatMasker	DNA/Mite	16105319	16105625	.	+	.	ID=LotjaGi1re1v1681200
LjG1.1_chr1	RepeatMasker	DNA/Mite	16105875	16106266	.	-	.	ID=LotjaGi1re1v1681300
LjG1.1_chr1	RepeatMasker	LTR	16106437	16113908	.	-	.	ID=LotjaGi1re1v1681400
LjG1.1_chr1	RepeatMasker	LTR	16114434	16114470	.	-	.	ID=LotjaGi1re1v1681500
LjG1.1_chr1	RepeatMasker	Simple_repeat	16114530	16114569	.	+	.	ID=LotjaGi1re1v1681600
LjG1.1_chr1	RepeatMasker	DNA/Mite	16114570	16114938	.	+	.	ID=LotjaGi1re1v1681700
LjG1.1_chr1	RepeatMasker	LTR	16115228	16115660	.	-	.	ID=LotjaGi1re1v1681800
LjG1.1_chr1	RepeatMasker	Low_complexity	16115739	16115760	.	+	.	ID=LotjaGi1re1v1681900
LjG1.1_chr1	RepeatMasker	LTR	16115834	16116655	.	+	.	ID=LotjaGi1re1v1682000
LjG1.1_chr1	RepeatMasker	LTR	16116869	16116932	.	-	.	ID=LotjaGi1re1v1682100
LjG1.1_chr1	RepeatMasker	LTR	16117148	16117228	.	+	.	ID=LotjaGi1re1v1682200
LjG1.1_chr1	RepeatMasker	LTR	16117232	16117456	.	+	.	ID=LotjaGi1re1v1682300
LjG1.1_chr1	RepeatMasker	LTR	16117243	16117501	.	-	.	ID=LotjaGi1re1v1682400
LjG1.1_chr1	RepeatMasker	LTR	16117871	16117928	.	+	.	ID=LotjaGi1re1v1682500
LjG1.1_chr1	RepeatMasker	LTR	16118017	16118193	.	+	.	ID=LotjaGi1re1v1682600
LjG1.1_chr1	RepeatMasker	LTR	16119403	16121148	.	-	.	ID=LotjaGi1re1v1682700
LjG1.1_chr1	RepeatMasker	Low_complexity	16123012	16123055	.	+	.	ID=LotjaGi1re1v1682800
LjG1.1_chr1	RepeatMasker	LTR	16123427	16123520	.	+	.	ID=LotjaGi1re1v1682900
LjG1.1_chr1	RepeatMasker	Low_complexity	16123610	16123639	.	+	.	ID=LotjaGi1re1v1683000
LjG1.1_chr1	RepeatMasker	LTR	16124151	16124343	.	+	.	ID=LotjaGi1re1v1683100
LjG1.1_chr1	RepeatMasker	Low_complexity	16124623	16124659	.	+	.	ID=LotjaGi1re1v1683200
LjG1.1_chr1	RepeatMasker	Simple_repeat	16125418	16125466	.	+	.	ID=LotjaGi1re1v1683300
LjG1.1_chr1	RepeatMasker	Low_complexity	16126327	16126385	.	+	.	ID=LotjaGi1re1v1683400
LjG1.1_chr1	RepeatMasker	LTR	16126838	16126961	.	+	.	ID=LotjaGi1re1v1683500
LjG1.1_chr1	RepeatMasker	LTR	16127150	16127269	.	-	.	ID=LotjaGi1re1v1683600
LjG1.1_chr1	RepeatMasker	LTR	16129153	16129545	.	+	.	ID=LotjaGi1re1v1683700
LjG1.1_chr1	RepeatMasker	LTR	16129624	16129795	.	+	.	ID=LotjaGi1re1v1683800
LjG1.1_chr1	RepeatMasker	LTR	16130006	16130292	.	+	.	ID=LotjaGi1re1v1683900
LjG1.1_chr1	RepeatMasker	LTR	16130439	16130525	.	+	.	ID=LotjaGi1re1v1684000
LjG1.1_chr1	RepeatMasker	Low_complexity	16131145	16131187	.	+	.	ID=LotjaGi1re1v1684100
LjG1.1_chr1	RepeatMasker	LTR	16131192	16131851	.	+	.	ID=LotjaGi1re1v1684200
LjG1.1_chr1	RepeatMasker	LTR	16132343	16134179	.	+	.	ID=LotjaGi1re1v1684300
LjG1.1_chr1	RepeatMasker	LTR	16134243	16134423	.	-	.	ID=LotjaGi1re1v1684400
LjG1.1_chr1	RepeatMasker	Low_complexity	16134461	16134481	.	+	.	ID=LotjaGi1re1v1684500
LjG1.1_chr1	RepeatMasker	LTR	16134816	16134929	.	+	.	ID=LotjaGi1re1v1684600
LjG1.1_chr1	RepeatMasker	LTR	16135539	16136126	.	+	.	ID=LotjaGi1re1v1684700
LjG1.1_chr1	RepeatMasker	Low_complexity	16136425	16136485	.	+	.	ID=LotjaGi1re1v1684800
LjG1.1_chr1	RepeatMasker	LTR	16136537	16136702	.	-	.	ID=LotjaGi1re1v1684900
LjG1.1_chr1	RepeatMasker	LTR/Gypsy	16136577	16137075	.	-	.	ID=LotjaGi1re1v1685000
LjG1.1_chr1	RepeatMasker	LTR	16137167	16137505	.	+	.	ID=LotjaGi1re1v1685100
LjG1.1_chr1	RepeatMasker	Low_complexity	16137602	16137651	.	+	.	ID=LotjaGi1re1v1685200
LjG1.1_chr1	RepeatMasker	LTR	16138155	16138344	.	+	.	ID=LotjaGi1re1v1685300
LjG1.1_chr1	RepeatMasker	DNA/Mite	16138174	16138348	.	-	.	ID=LotjaGi1re1v1685400
LjG1.1_chr1	RepeatMasker	LTR	16138449	16138584	.	+	.	ID=LotjaGi1re1v1685500
LjG1.1_chr1	RepeatMasker	LTR	16138942	16139123	.	+	.	ID=LotjaGi1re1v1685600
LjG1.1_chr1	RepeatMasker	Low_complexity	16140220	16140257	.	+	.	ID=LotjaGi1re1v1685700
LjG1.1_chr1	RepeatMasker	LTR/Copia	16140715	16140871	.	+	.	ID=LotjaGi1re1v1685800
LjG1.1_chr1	RepeatMasker	LTR	16140882	16141872	.	-	.	ID=LotjaGi1re1v1685900
LjG1.1_chr1	RepeatMasker	Simple_repeat	16142593	16142705	.	+	.	ID=LotjaGi1re1v1686000
LjG1.1_chr1	RepeatMasker	Low_complexity	16143558	16143597	.	+	.	ID=LotjaGi1re1v1686100
LjG1.1_chr1	RepeatMasker	Low_complexity	16144022	16144086	.	+	.	ID=LotjaGi1re1v1686200
LjG1.1_chr1	RepeatMasker	DNA/Harbinger	16145357	16145661	.	+	.	ID=LotjaGi1re1v1686300
LjG1.1_chr1	RepeatMasker	DNA/Harbinger	16145681	16146070	.	+	.	ID=LotjaGi1re1v1686400
LjG1.1_chr1	RepeatMasker	LTR	16146362	16146672	.	-	.	ID=LotjaGi1re1v1686500
LjG1.1_chr1	RepeatMasker	Low_complexity	16146755	16146931	.	+	.	ID=LotjaGi1re1v1686600
LjG1.1_chr1	RepeatMasker	LTR/Gypsy	16150604	16150953	.	+	.	ID=LotjaGi1re1v1686700
LjG1.1_chr1	RepeatMasker	LTR	16150798	16151049	.	+	.	ID=LotjaGi1re1v1686800
LjG1.1_chr1	RepeatMasker	LTR	16150940	16151327	.	-	.	ID=LotjaGi1re1v1686900
LjG1.1_chr1	RepeatMasker	LTR/Gypsy	16151013	16151367	.	+	.	ID=LotjaGi1re1v1687000
LjG1.1_chr1	RepeatMasker	LTR/Gypsy	16151445	16155477	.	+	.	ID=LotjaGi1re1v1687100
LjG1.1_chr1	RepeatMasker	LTR	16155399	16155488	.	+	.	ID=LotjaGi1re1v1687200
LjG1.1_chr1	RepeatMasker	Simple_repeat	16155712	16155764	.	+	.	ID=LotjaGi1re1v1687300
LjG1.1_chr1	RepeatMasker	Low_complexity	16157110	16157137	.	+	.	ID=LotjaGi1re1v1687400
LjG1.1_chr1	RepeatMasker	Low_complexity	16157230	16157271	.	+	.	ID=LotjaGi1re1v1687500
LjG1.1_chr1	RepeatMasker	Low_complexity	16159947	16159980	.	+	.	ID=LotjaGi1re1v1687600
LjG1.1_chr1	RepeatMasker	Simple_repeat	16162140	16162212	.	+	.	ID=LotjaGi1re1v1687700
LjG1.1_chr1	RepeatMasker	LTR	16162243	16162424	.	+	.	ID=LotjaGi1re1v1687800
LjG1.1_chr1	RepeatMasker	Low_complexity	16163327	16163370	.	+	.	ID=LotjaGi1re1v1687900
LjG1.1_chr1	RepeatMasker	Low_complexity	16163754	16163816	.	+	.	ID=LotjaGi1re1v1688000
LjG1.1_chr1	RepeatMasker	Low_complexity	16164117	16164221	.	+	.	ID=LotjaGi1re1v1688100
LjG1.1_chr1	RepeatMasker	LTR	16164896	16164978	.	+	.	ID=LotjaGi1re1v1688200
LjG1.1_chr1	RepeatMasker	LTR	16165678	16165957	.	-	.	ID=LotjaGi1re1v1688300
LjG1.1_chr1	RepeatMasker	DNA/Mite	16166303	16166614	.	+	.	ID=LotjaGi1re1v1688400
LjG1.1_chr1	RepeatMasker	LTR/Gypsy	16166920	16167113	.	-	.	ID=LotjaGi1re1v1688500
LjG1.1_chr1	RepeatMasker	LTR	16166980	16167199	.	-	.	ID=LotjaGi1re1v1688600
LjG1.1_chr1	RepeatMasker	Low_complexity	16167449	16167490	.	+	.	ID=LotjaGi1re1v1688700
LjG1.1_chr1	RepeatMasker	Low_complexity	16168879	16168961	.	+	.	ID=LotjaGi1re1v1688800
LjG1.1_chr1	RepeatMasker	DNA/Mite	16169231	16169308	.	+	.	ID=LotjaGi1re1v1688900
LjG1.1_chr1	RepeatMasker	Low_complexity	16169309	16169331	.	+	.	ID=LotjaGi1re1v1689000
LjG1.1_chr1	RepeatMasker	LTR	16169868	16173799	.	+	.	ID=LotjaGi1re1v1689100
LjG1.1_chr1	RepeatMasker	DNA/Mite	16173821	16173903	.	+	.	ID=LotjaGi1re1v1689200
LjG1.1_chr1	RepeatMasker	LTR	16174303	16175336	.	-	.	ID=LotjaGi1re1v1689300
LjG1.1_chr1	RepeatMasker	Low_complexity	16175961	16176021	.	+	.	ID=LotjaGi1re1v1689400
LjG1.1_chr1	RepeatMasker	LTR	16176175	16176269	.	-	.	ID=LotjaGi1re1v1689500
LjG1.1_chr1	RepeatMasker	LTR	16176585	16176699	.	+	.	ID=LotjaGi1re1v1689600
LjG1.1_chr1	RepeatMasker	LTR	16176998	16177129	.	+	.	ID=LotjaGi1re1v1689700
LjG1.1_chr1	RepeatMasker	Low_complexity	16177140	16177212	.	+	.	ID=LotjaGi1re1v1689800
LjG1.1_chr1	RepeatMasker	Simple_repeat	16177604	16177626	.	+	.	ID=LotjaGi1re1v1689900
LjG1.1_chr1	RepeatMasker	DNA/Mite	16177627	16177878	.	+	.	ID=LotjaGi1re1v1690000
LjG1.1_chr1	RepeatMasker	Low_complexity	16178269	16178301	.	+	.	ID=LotjaGi1re1v1690100
LjG1.1_chr1	RepeatMasker	Low_complexity	16178451	16178502	.	+	.	ID=LotjaGi1re1v1690200
LjG1.1_chr1	RepeatMasker	DNA/Mite	16178708	16178908	.	+	.	ID=LotjaGi1re1v1690300
LjG1.1_chr1	RepeatMasker	DNA/Mite	16181249	16181364	.	+	.	ID=LotjaGi1re1v1690400
LjG1.1_chr1	RepeatMasker	Low_complexity	16181467	16181509	.	+	.	ID=LotjaGi1re1v1690500
LjG1.1_chr1	RepeatMasker	Low_complexity	16182671	16182698	.	+	.	ID=LotjaGi1re1v1690600
LjG1.1_chr1	RepeatMasker	DNA/Mite	16182781	16182898	.	-	.	ID=LotjaGi1re1v1690700
LjG1.1_chr1	RepeatMasker	Low_complexity	16183534	16183576	.	+	.	ID=LotjaGi1re1v1690800
LjG1.1_chr1	RepeatMasker	DNA/Mite	16183950	16184479	.	+	.	ID=LotjaGi1re1v1690900
LjG1.1_chr1	RepeatMasker	Low_complexity	16184523	16184545	.	+	.	ID=LotjaGi1re1v1691000
LjG1.1_chr1	RepeatMasker	DNA/Mite	16184595	16184716	.	-	.	ID=LotjaGi1re1v1691100
LjG1.1_chr1	RepeatMasker	Simple_repeat	16184940	16184981	.	+	.	ID=LotjaGi1re1v1691200
LjG1.1_chr1	RepeatMasker	DNA/Mite	16185714	16185760	.	-	.	ID=LotjaGi1re1v1691300
LjG1.1_chr1	RepeatMasker	Low_complexity	16185853	16185874	.	+	.	ID=LotjaGi1re1v1691400
LjG1.1_chr1	RepeatMasker	DNA/Mite	16185970	16186256	.	-	.	ID=LotjaGi1re1v1691500
LjG1.1_chr1	RepeatMasker	DNA/Mite	16186842	16187014	.	-	.	ID=LotjaGi1re1v1691600
LjG1.1_chr1	RepeatMasker	Low_complexity	16187174	16187201	.	+	.	ID=LotjaGi1re1v1691700
LjG1.1_chr1	RepeatMasker	LTR	16187264	16187436	.	+	.	ID=LotjaGi1re1v1691800
LjG1.1_chr1	RepeatMasker	LTR	16187296	16187466	.	-	.	ID=LotjaGi1re1v1691900
LjG1.1_chr1	RepeatMasker	DNA/Mite	16187699	16188228	.	+	.	ID=LotjaGi1re1v1692000
LjG1.1_chr1	RepeatMasker	LTR	16193181	16193359	.	-	.	ID=LotjaGi1re1v1692100
LjG1.1_chr1	RepeatMasker	LTR	16193539	16193663	.	+	.	ID=LotjaGi1re1v1692200
LjG1.1_chr1	RepeatMasker	Low_complexity	16194997	16195030	.	+	.	ID=LotjaGi1re1v1692300
LjG1.1_chr1	RepeatMasker	Low_complexity	16195004	16195043	.	+	.	ID=LotjaGi1re1v1692400
LjG1.1_chr1	RepeatMasker	DNA/Mite	16196280	16196569	.	+	.	ID=LotjaGi1re1v1692500
LjG1.1_chr1	RepeatMasker	DNA/Mite	16196867	16197049	.	-	.	ID=LotjaGi1re1v1692600
LjG1.1_chr1	RepeatMasker	Low_complexity	16197179	16197233	.	+	.	ID=LotjaGi1re1v1692700
LjG1.1_chr1	RepeatMasker	Low_complexity	16197934	16198036	.	+	.	ID=LotjaGi1re1v1692800
LjG1.1_chr1	RepeatMasker	LTR	16201273	16201665	.	-	.	ID=LotjaGi1re1v1692900
LjG1.1_chr1	RepeatMasker	Low_complexity	16201864	16201935	.	+	.	ID=LotjaGi1re1v1693000
LjG1.1_chr1	RepeatMasker	DNA/Mite	16201938	16202191	.	+	.	ID=LotjaGi1re1v1693100
LjG1.1_chr1	RepeatMasker	Low_complexity	16202217	16202252	.	+	.	ID=LotjaGi1re1v1693200
LjG1.1_chr1	RepeatMasker	Simple_repeat	16202884	16203185	.	+	.	ID=LotjaGi1re1v1693300
LjG1.1_chr1	RepeatMasker	LTR	16203248	16203562	.	-	.	ID=LotjaGi1re1v1693400
LjG1.1_chr1	RepeatMasker	Simple_repeat	16207681	16207700	.	+	.	ID=LotjaGi1re1v1693500
LjG1.1_chr1	RepeatMasker	DNA/Mite	16208697	16208833	.	-	.	ID=LotjaGi1re1v1693600
LjG1.1_chr1	RepeatMasker	Low_complexity	16212091	16212125	.	+	.	ID=LotjaGi1re1v1693700
LjG1.1_chr1	RepeatMasker	LTR/Copia	16212165	16216945	.	+	.	ID=LotjaGi1re1v1693800
LjG1.1_chr1	RepeatMasker	LTR	16218094	16218125	.	-	.	ID=LotjaGi1re1v1693900
LjG1.1_chr1	RepeatMasker	DNA/Mite	16218126	16218283	.	-	.	ID=LotjaGi1re1v1694000
LjG1.1_chr1	RepeatMasker	LTR	16218284	16218325	.	-	.	ID=LotjaGi1re1v1694100
LjG1.1_chr1	RepeatMasker	DNA/Mite	16218697	16218841	.	+	.	ID=LotjaGi1re1v1694200
LjG1.1_chr1	RepeatMasker	Low_complexity	16218920	16218944	.	+	.	ID=LotjaGi1re1v1694300
LjG1.1_chr1	RepeatMasker	Simple_repeat	16227022	16227117	.	+	.	ID=LotjaGi1re1v1694400
LjG1.1_chr1	RepeatMasker	Low_complexity	16227211	16227253	.	+	.	ID=LotjaGi1re1v1694500
LjG1.1_chr1	RepeatMasker	DNA/Mite	16227922	16228109	.	+	.	ID=LotjaGi1re1v1694600
LjG1.1_chr1	RepeatMasker	LTR	16228116	16228163	.	+	.	ID=LotjaGi1re1v1694700
LjG1.1_chr1	RepeatMasker	Low_complexity	16228761	16228781	.	+	.	ID=LotjaGi1re1v1694800
LjG1.1_chr1	RepeatMasker	LTR	16229034	16229129	.	-	.	ID=LotjaGi1re1v1694900
LjG1.1_chr1	RepeatMasker	Low_complexity	16229268	16229295	.	+	.	ID=LotjaGi1re1v1695000
LjG1.1_chr1	RepeatMasker	Low_complexity	16229588	16229666	.	+	.	ID=LotjaGi1re1v1695100
LjG1.1_chr1	RepeatMasker	LTR	16229748	16229880	.	-	.	ID=LotjaGi1re1v1695200
LjG1.1_chr1	RepeatMasker	Low_complexity	16229921	16230006	.	+	.	ID=LotjaGi1re1v1695300
LjG1.1_chr1	RepeatMasker	Low_complexity	16230438	16230559	.	+	.	ID=LotjaGi1re1v1695400
LjG1.1_chr1	RepeatMasker	Low_complexity	16230920	16231019	.	+	.	ID=LotjaGi1re1v1695500
LjG1.1_chr1	RepeatMasker	Low_complexity	16231193	16231258	.	+	.	ID=LotjaGi1re1v1695600
LjG1.1_chr1	RepeatMasker	Simple_repeat	16231301	16231351	.	+	.	ID=LotjaGi1re1v1695700
LjG1.1_chr1	RepeatMasker	Simple_repeat	16231554	16231637	.	+	.	ID=LotjaGi1re1v1695800
LjG1.1_chr1	RepeatMasker	Simple_repeat	16231783	16231913	.	+	.	ID=LotjaGi1re1v1695900
LjG1.1_chr1	RepeatMasker	Low_complexity	16232339	16232415	.	+	.	ID=LotjaGi1re1v1696000
LjG1.1_chr1	RepeatMasker	Low_complexity	16233360	16233421	.	+	.	ID=LotjaGi1re1v1696100
LjG1.1_chr1	RepeatMasker	Low_complexity	16233571	16233643	.	+	.	ID=LotjaGi1re1v1696200
LjG1.1_chr1	RepeatMasker	Low_complexity	16234778	16234801	.	+	.	ID=LotjaGi1re1v1696300
LjG1.1_chr1	RepeatMasker	Low_complexity	16234877	16234918	.	+	.	ID=LotjaGi1re1v1696400
LjG1.1_chr1	RepeatMasker	LTR	16236869	16237345	.	+	.	ID=LotjaGi1re1v1696500
LjG1.1_chr1	RepeatMasker	LTR	16241184	16241340	.	-	.	ID=LotjaGi1re1v1696600
LjG1.1_chr1	RepeatMasker	Low_complexity	16241801	16241821	.	+	.	ID=LotjaGi1re1v1696700
LjG1.1_chr1	RepeatMasker	Simple_repeat	16243668	16243697	.	+	.	ID=LotjaGi1re1v1696800
LjG1.1_chr1	RepeatMasker	Low_complexity	16244708	16244759	.	+	.	ID=LotjaGi1re1v1696900
LjG1.1_chr1	RepeatMasker	Low_complexity	16245459	16245483	.	+	.	ID=LotjaGi1re1v1697000
LjG1.1_chr1	RepeatMasker	Low_complexity	16245630	16245698	.	+	.	ID=LotjaGi1re1v1697100
LjG1.1_chr1	RepeatMasker	Low_complexity	16246578	16246598	.	+	.	ID=LotjaGi1re1v1697200
LjG1.1_chr1	RepeatMasker	Low_complexity	16246810	16246851	.	+	.	ID=LotjaGi1re1v1697300
LjG1.1_chr1	RepeatMasker	Low_complexity	16248248	16248281	.	+	.	ID=LotjaGi1re1v1697400
LjG1.1_chr1	RepeatMasker	Low_complexity	16249338	16249373	.	+	.	ID=LotjaGi1re1v1697500
LjG1.1_chr1	RepeatMasker	Low_complexity	16249812	16249834	.	+	.	ID=LotjaGi1re1v1697600
LjG1.1_chr1	RepeatMasker	DNA/Mite	16252091	16252722	.	-	.	ID=LotjaGi1re1v1697700
LjG1.1_chr1	RepeatMasker	LTR	16256209	16256325	.	-	.	ID=LotjaGi1re1v1697800
LjG1.1_chr1	RepeatMasker	LTR	16257012	16257091	.	+	.	ID=LotjaGi1re1v1697900
LjG1.1_chr1	RepeatMasker	DNA/Mite	16257366	16257788	.	-	.	ID=LotjaGi1re1v1698000
LjG1.1_chr1	RepeatMasker	Simple_repeat	16259010	16259029	.	+	.	ID=LotjaGi1re1v1698100
LjG1.1_chr1	RepeatMasker	Low_complexity	16259776	16259796	.	+	.	ID=LotjaGi1re1v1698200
LjG1.1_chr1	RepeatMasker	Simple_repeat	16260183	16260206	.	+	.	ID=LotjaGi1re1v1698300
LjG1.1_chr1	RepeatMasker	LTR	16262475	16262546	.	+	.	ID=LotjaGi1re1v1698400
LjG1.1_chr1	RepeatMasker	LTR	16263214	16263395	.	-	.	ID=LotjaGi1re1v1698500
LjG1.1_chr1	RepeatMasker	Low_complexity	16265692	16265720	.	+	.	ID=LotjaGi1re1v1698600
LjG1.1_chr1	RepeatMasker	Low_complexity	16265963	16265992	.	+	.	ID=LotjaGi1re1v1698700
LjG1.1_chr1	RepeatMasker	Low_complexity	16266096	16266178	.	+	.	ID=LotjaGi1re1v1698800
LjG1.1_chr1	RepeatMasker	Low_complexity	16266271	16266316	.	+	.	ID=LotjaGi1re1v1698900
LjG1.1_chr1	RepeatMasker	Low_complexity	16266390	16266506	.	+	.	ID=LotjaGi1re1v1699000
LjG1.1_chr1	RepeatMasker	Low_complexity	16266515	16266556	.	+	.	ID=LotjaGi1re1v1699100
LjG1.1_chr1	RepeatMasker	Low_complexity	16266569	16266610	.	+	.	ID=LotjaGi1re1v1699200
LjG1.1_chr1	RepeatMasker	Low_complexity	16266580	16266617	.	+	.	ID=LotjaGi1re1v1699300
LjG1.1_chr1	RepeatMasker	Low_complexity	16266654	16266698	.	+	.	ID=LotjaGi1re1v1699400
LjG1.1_chr1	RepeatMasker	Low_complexity	16266844	16266889	.	+	.	ID=LotjaGi1re1v1699500
LjG1.1_chr1	RepeatMasker	Low_complexity	16266898	16266939	.	+	.	ID=LotjaGi1re1v1699600
LjG1.1_chr1	RepeatMasker	Low_complexity	16267019	16267130	.	+	.	ID=LotjaGi1re1v1699700
LjG1.1_chr1	RepeatMasker	Low_complexity	16267156	16267259	.	+	.	ID=LotjaGi1re1v1699800
LjG1.1_chr1	RepeatMasker	Low_complexity	16267294	16267322	.	+	.	ID=LotjaGi1re1v1699900
LjG1.1_chr1	RepeatMasker	Low_complexity	16267348	16267383	.	+	.	ID=LotjaGi1re1v1700000
LjG1.1_chr1	RepeatMasker	Low_complexity	16267420	16267464	.	+	.	ID=LotjaGi1re1v1700100
LjG1.1_chr1	RepeatMasker	Low_complexity	16267540	16267575	.	+	.	ID=LotjaGi1re1v1700200
LjG1.1_chr1	RepeatMasker	Low_complexity	16267594	16267890	.	+	.	ID=LotjaGi1re1v1700300
LjG1.1_chr1	RepeatMasker	Low_complexity	16267632	16267898	.	+	.	ID=LotjaGi1re1v1700400
LjG1.1_chr1	RepeatMasker	Low_complexity	16268082	16268145	.	+	.	ID=LotjaGi1re1v1700500
LjG1.1_chr1	RepeatMasker	Low_complexity	16268169	16268198	.	+	.	ID=LotjaGi1re1v1700600
LjG1.1_chr1	RepeatMasker	LTR/Gypsy	16269250	16270643	.	-	.	ID=LotjaGi1re1v1700700
LjG1.1_chr1	RepeatMasker	Low_complexity	16270655	16270702	.	+	.	ID=LotjaGi1re1v1700800
LjG1.1_chr1	RepeatMasker	LTR	16271113	16271295	.	+	.	ID=LotjaGi1re1v1700900
LjG1.1_chr1	RepeatMasker	Low_complexity	16271368	16271394	.	+	.	ID=LotjaGi1re1v1701000
LjG1.1_chr1	RepeatMasker	Low_complexity	16271503	16271534	.	+	.	ID=LotjaGi1re1v1701100
LjG1.1_chr1	RepeatMasker	Low_complexity	16271509	16271576	.	+	.	ID=LotjaGi1re1v1701200
LjG1.1_chr1	RepeatMasker	Low_complexity	16271615	16271651	.	+	.	ID=LotjaGi1re1v1701300
LjG1.1_chr1	RepeatMasker	Low_complexity	16271675	16271744	.	+	.	ID=LotjaGi1re1v1701400
LjG1.1_chr1	RepeatMasker	Low_complexity	16272087	16272127	.	+	.	ID=LotjaGi1re1v1701500
LjG1.1_chr1	RepeatMasker	Low_complexity	16272180	16272236	.	+	.	ID=LotjaGi1re1v1701600
LjG1.1_chr1	RepeatMasker	Low_complexity	16272282	16272307	.	+	.	ID=LotjaGi1re1v1701700
LjG1.1_chr1	RepeatMasker	Low_complexity	16272619	16272660	.	+	.	ID=LotjaGi1re1v1701800
LjG1.1_chr1	RepeatMasker	Low_complexity	16272856	16272922	.	+	.	ID=LotjaGi1re1v1701900
LjG1.1_chr1	RepeatMasker	Low_complexity	16273486	16273520	.	+	.	ID=LotjaGi1re1v1702000
LjG1.1_chr1	RepeatMasker	Low_complexity	16274628	16274670	.	+	.	ID=LotjaGi1re1v1702100
LjG1.1_chr1	RepeatMasker	Low_complexity	16275079	16275130	.	+	.	ID=LotjaGi1re1v1702200
LjG1.1_chr1	RepeatMasker	Low_complexity	16275141	16275230	.	+	.	ID=LotjaGi1re1v1702300
LjG1.1_chr1	RepeatMasker	Low_complexity	16276013	16276053	.	+	.	ID=LotjaGi1re1v1702400
LjG1.1_chr1	RepeatMasker	Low_complexity	16276777	16276881	.	+	.	ID=LotjaGi1re1v1702500
LjG1.1_chr1	RepeatMasker	LTR	16277005	16277080	.	-	.	ID=LotjaGi1re1v1702600
LjG1.1_chr1	RepeatMasker	Low_complexity	16277278	16277316	.	+	.	ID=LotjaGi1re1v1702700
LjG1.1_chr1	RepeatMasker	Low_complexity	16278067	16278099	.	+	.	ID=LotjaGi1re1v1702800
LjG1.1_chr1	RepeatMasker	Low_complexity	16278674	16278726	.	+	.	ID=LotjaGi1re1v1702900
LjG1.1_chr1	RepeatMasker	LTR	16278754	16279092	.	-	.	ID=LotjaGi1re1v1703000
LjG1.1_chr1	RepeatMasker	LTR	16279280	16279548	.	-	.	ID=LotjaGi1re1v1703100
LjG1.1_chr1	RepeatMasker	LTR	16279578	16279796	.	-	.	ID=LotjaGi1re1v1703200
LjG1.1_chr1	RepeatMasker	Low_complexity	16281757	16281786	.	+	.	ID=LotjaGi1re1v1703300
LjG1.1_chr1	RepeatMasker	Low_complexity	16282510	16282532	.	+	.	ID=LotjaGi1re1v1703400
LjG1.1_chr1	RepeatMasker	LTR	16282862	16282926	.	+	.	ID=LotjaGi1re1v1703500
LjG1.1_chr1	RepeatMasker	LTR	16284178	16287073	.	-	.	ID=LotjaGi1re1v1703600
LjG1.1_chr1	RepeatMasker	Low_complexity	16290206	16290301	.	+	.	ID=LotjaGi1re1v1703700
LjG1.1_chr1	RepeatMasker	Low_complexity	16290469	16290542	.	+	.	ID=LotjaGi1re1v1703800
LjG1.1_chr1	RepeatMasker	Low_complexity	16290645	16290744	.	+	.	ID=LotjaGi1re1v1703900
LjG1.1_chr1	RepeatMasker	Low_complexity	16290921	16290964	.	+	.	ID=LotjaGi1re1v1704000
LjG1.1_chr1	RepeatMasker	LTR	16291041	16291155	.	-	.	ID=LotjaGi1re1v1704100
LjG1.1_chr1	RepeatMasker	DNA/Mite	16291555	16291757	.	+	.	ID=LotjaGi1re1v1704200
LjG1.1_chr1	RepeatMasker	DNA/Mite	16292638	16292932	.	-	.	ID=LotjaGi1re1v1704300
LjG1.1_chr1	RepeatMasker	LTR	16292843	16292945	.	-	.	ID=LotjaGi1re1v1704400
LjG1.1_chr1	RepeatMasker	DNA/Mite	16293133	16293301	.	+	.	ID=LotjaGi1re1v1704500
LjG1.1_chr1	RepeatMasker	Low_complexity	16297169	16297189	.	+	.	ID=LotjaGi1re1v1704600
LjG1.1_chr1	RepeatMasker	DNA/Mite	16298339	16298635	.	+	.	ID=LotjaGi1re1v1704700
LjG1.1_chr1	RepeatMasker	Low_complexity	16299945	16299987	.	+	.	ID=LotjaGi1re1v1704800
LjG1.1_chr1	RepeatMasker	Simple_repeat	16300278	16300330	.	+	.	ID=LotjaGi1re1v1704900
LjG1.1_chr1	RepeatMasker	Low_complexity	16300500	16300557	.	+	.	ID=LotjaGi1re1v1705000
LjG1.1_chr1	RepeatMasker	LTR/Copia	16302523	16302954	.	-	.	ID=LotjaGi1re1v1705100
LjG1.1_chr1	RepeatMasker	LTR/Copia	16302969	16303041	.	-	.	ID=LotjaGi1re1v1705200
LjG1.1_chr1	RepeatMasker	LTR/Copia	16303064	16303108	.	-	.	ID=LotjaGi1re1v1705300
LjG1.1_chr1	RepeatMasker	LTR/Copia	16303329	16303616	.	-	.	ID=LotjaGi1re1v1705400
LjG1.1_chr1	RepeatMasker	Low_complexity	16305364	16305404	.	+	.	ID=LotjaGi1re1v1705500
LjG1.1_chr1	RepeatMasker	Low_complexity	16305647	16305668	.	+	.	ID=LotjaGi1re1v1705600
LjG1.1_chr1	RepeatMasker	DNA/Mite	16307488	16307665	.	-	.	ID=LotjaGi1re1v1705700
LjG1.1_chr1	RepeatMasker	LTR	16311661	16311796	.	+	.	ID=LotjaGi1re1v1705800
LjG1.1_chr1	RepeatMasker	Low_complexity	16315541	16315568	.	+	.	ID=LotjaGi1re1v1705900
LjG1.1_chr1	RepeatMasker	LTR	16315699	16316393	.	+	.	ID=LotjaGi1re1v1706000
LjG1.1_chr1	RepeatMasker	Low_complexity	16316802	16316823	.	+	.	ID=LotjaGi1re1v1706100
LjG1.1_chr1	RepeatMasker	Low_complexity	16318048	16318069	.	+	.	ID=LotjaGi1re1v1706200
LjG1.1_chr1	RepeatMasker	DNA/Mite	16318451	16318660	.	-	.	ID=LotjaGi1re1v1706300
LjG1.1_chr1	RepeatMasker	DNA/Mite	16319047	16319303	.	-	.	ID=LotjaGi1re1v1706400
LjG1.1_chr1	RepeatMasker	Low_complexity	16319667	16319692	.	+	.	ID=LotjaGi1re1v1706500
LjG1.1_chr1	RepeatMasker	Low_complexity	16321008	16321032	.	+	.	ID=LotjaGi1re1v1706600
LjG1.1_chr1	RepeatMasker	DNA/Mite	16321297	16321595	.	-	.	ID=LotjaGi1re1v1706700
LjG1.1_chr1	RepeatMasker	LTR	16321642	16322006	.	+	.	ID=LotjaGi1re1v1706800
LjG1.1_chr1	RepeatMasker	Low_complexity	16322099	16322153	.	+	.	ID=LotjaGi1re1v1706900
LjG1.1_chr1	RepeatMasker	Low_complexity	16322437	16322504	.	+	.	ID=LotjaGi1re1v1707000
LjG1.1_chr1	RepeatMasker	Low_complexity	16322939	16322985	.	+	.	ID=LotjaGi1re1v1707100
LjG1.1_chr1	RepeatMasker	LTR	16323481	16323688	.	+	.	ID=LotjaGi1re1v1707200
LjG1.1_chr1	RepeatMasker	Low_complexity	16323774	16323803	.	+	.	ID=LotjaGi1re1v1707300
LjG1.1_chr1	RepeatMasker	Low_complexity	16323918	16323960	.	+	.	ID=LotjaGi1re1v1707400
LjG1.1_chr1	RepeatMasker	Low_complexity	16324741	16324785	.	+	.	ID=LotjaGi1re1v1707500
LjG1.1_chr1	RepeatMasker	LTR	16325167	16329317	.	-	.	ID=LotjaGi1re1v1707600
LjG1.1_chr1	RepeatMasker	Simple_repeat	16329318	16329349	.	+	.	ID=LotjaGi1re1v1707700
LjG1.1_chr1	RepeatMasker	LTR	16329350	16337182	.	-	.	ID=LotjaGi1re1v1707800
LjG1.1_chr1	RepeatMasker	Low_complexity	16337299	16337319	.	+	.	ID=LotjaGi1re1v1707900
LjG1.1_chr1	RepeatMasker	Simple_repeat	16337793	16337818	.	+	.	ID=LotjaGi1re1v1708000
LjG1.1_chr1	RepeatMasker	Low_complexity	16338287	16338320	.	+	.	ID=LotjaGi1re1v1708100
LjG1.1_chr1	RepeatMasker	Low_complexity	16339710	16339731	.	+	.	ID=LotjaGi1re1v1708200
LjG1.1_chr1	RepeatMasker	Low_complexity	16343839	16343881	.	+	.	ID=LotjaGi1re1v1708300
LjG1.1_chr1	RepeatMasker	Low_complexity	16344007	16344027	.	+	.	ID=LotjaGi1re1v1708400
LjG1.1_chr1	RepeatMasker	Low_complexity	16344138	16344176	.	+	.	ID=LotjaGi1re1v1708500
LjG1.1_chr1	RepeatMasker	Low_complexity	16344296	16344355	.	+	.	ID=LotjaGi1re1v1708600
LjG1.1_chr1	RepeatMasker	Low_complexity	16345580	16345600	.	+	.	ID=LotjaGi1re1v1708700
LjG1.1_chr1	RepeatMasker	Low_complexity	16345833	16345867	.	+	.	ID=LotjaGi1re1v1708800
LjG1.1_chr1	RepeatMasker	Low_complexity	16346773	16346827	.	+	.	ID=LotjaGi1re1v1708900
LjG1.1_chr1	RepeatMasker	Low_complexity	16348266	16348397	.	+	.	ID=LotjaGi1re1v1709000
LjG1.1_chr1	RepeatMasker	Low_complexity	16352846	16352878	.	+	.	ID=LotjaGi1re1v1709100
LjG1.1_chr1	RepeatMasker	Low_complexity	16352853	16352892	.	+	.	ID=LotjaGi1re1v1709200
LjG1.1_chr1	RepeatMasker	Low_complexity	16352943	16352992	.	+	.	ID=LotjaGi1re1v1709300
LjG1.1_chr1	RepeatMasker	Low_complexity	16353072	16353132	.	+	.	ID=LotjaGi1re1v1709400
LjG1.1_chr1	RepeatMasker	Low_complexity	16353505	16353609	.	+	.	ID=LotjaGi1re1v1709500
LjG1.1_chr1	RepeatMasker	Low_complexity	16355788	16355808	.	+	.	ID=LotjaGi1re1v1709600
LjG1.1_chr1	RepeatMasker	LTR	16357340	16357421	.	-	.	ID=LotjaGi1re1v1709700
LjG1.1_chr1	RepeatMasker	LTR/Copia	16357351	16357410	.	+	.	ID=LotjaGi1re1v1709800
LjG1.1_chr1	RepeatMasker	LTR	16357582	16357852	.	-	.	ID=LotjaGi1re1v1709900
LjG1.1_chr1	RepeatMasker	Low_complexity	16358363	16358522	.	+	.	ID=LotjaGi1re1v1710000
LjG1.1_chr1	RepeatMasker	LTR	16359398	16359583	.	+	.	ID=LotjaGi1re1v1710100
LjG1.1_chr1	RepeatMasker	LTR	16359577	16360322	.	-	.	ID=LotjaGi1re1v1710200
LjG1.1_chr1	RepeatMasker	Simple_repeat	16361322	16361352	.	+	.	ID=LotjaGi1re1v1710300
LjG1.1_chr1	RepeatMasker	Low_complexity	16361675	16361709	.	+	.	ID=LotjaGi1re1v1710400
LjG1.1_chr1	RepeatMasker	Low_complexity	16362021	16362052	.	+	.	ID=LotjaGi1re1v1710500
LjG1.1_chr1	RepeatMasker	LTR	16363931	16365053	.	-	.	ID=LotjaGi1re1v1710600
LjG1.1_chr1	RepeatMasker	LTR/Copia	16365054	16369186	.	+	.	ID=LotjaGi1re1v1710700
LjG1.1_chr1	RepeatMasker	Simple_repeat	16369187	16369213	.	+	.	ID=LotjaGi1re1v1710800
LjG1.1_chr1	RepeatMasker	LTR/Copia	16369214	16370465	.	+	.	ID=LotjaGi1re1v1710900
LjG1.1_chr1	RepeatMasker	Simple_repeat	16370466	16370525	.	+	.	ID=LotjaGi1re1v1711000
LjG1.1_chr1	RepeatMasker	LTR/Copia	16370526	16374822	.	+	.	ID=LotjaGi1re1v1711100
LjG1.1_chr1	RepeatMasker	LTR/Copia	16374823	16379058	.	-	.	ID=LotjaGi1re1v1711200
LjG1.1_chr1	RepeatMasker	Simple_repeat	16379059	16379089	.	+	.	ID=LotjaGi1re1v1711300
LjG1.1_chr1	RepeatMasker	LTR/Copia	16379090	16386984	.	-	.	ID=LotjaGi1re1v1711400
LjG1.1_chr1	RepeatMasker	LTR/Copia	16386985	16387046	.	-	.	ID=LotjaGi1re1v1711500
LjG1.1_chr1	RepeatMasker	LTR	16386964	16389192	.	-	.	ID=LotjaGi1re1v1711600
LjG1.1_chr1	RepeatMasker	LTR	16389193	16390587	.	-	.	ID=LotjaGi1re1v1711700
LjG1.1_chr1	RepeatMasker	LTR/Copia	16390588	16391911	.	-	.	ID=LotjaGi1re1v1711800
LjG1.1_chr1	RepeatMasker	LTR	16391911	16394722	.	-	.	ID=LotjaGi1re1v1711900
LjG1.1_chr1	RepeatMasker	LTR	16394804	16397868	.	+	.	ID=LotjaGi1re1v1712000
LjG1.1_chr1	RepeatMasker	LTR	16397866	16403096	.	+	.	ID=LotjaGi1re1v1712100
LjG1.1_chr1	RepeatMasker	LTR/Copia	16403097	16412617	.	-	.	ID=LotjaGi1re1v1712200
LjG1.1_chr1	RepeatMasker	LTR	16412620	16413310	.	-	.	ID=LotjaGi1re1v1712300
LjG1.1_chr1	RepeatMasker	LTR	16413322	16415628	.	+	.	ID=LotjaGi1re1v1712400
LjG1.1_chr1	RepeatMasker	Simple_repeat	16416018	16416077	.	+	.	ID=LotjaGi1re1v1712500
LjG1.1_chr1	RepeatMasker	Simple_repeat	16417119	16417161	.	+	.	ID=LotjaGi1re1v1712600
LjG1.1_chr1	RepeatMasker	LTR	16417952	16418208	.	+	.	ID=LotjaGi1re1v1712700
LjG1.1_chr1	RepeatMasker	Low_complexity	16418536	16418564	.	+	.	ID=LotjaGi1re1v1712800
LjG1.1_chr1	RepeatMasker	Low_complexity	16418593	16418622	.	+	.	ID=LotjaGi1re1v1712900
LjG1.1_chr1	RepeatMasker	LTR	16421753	16422522	.	+	.	ID=LotjaGi1re1v1713000
LjG1.1_chr1	RepeatMasker	LTR	16422494	16422535	.	-	.	ID=LotjaGi1re1v1713100
LjG1.1_chr1	RepeatMasker	LTR/Copia	16425017	16429669	.	+	.	ID=LotjaGi1re1v1713200
LjG1.1_chr1	RepeatMasker	LTR/Copia	16429923	16430738	.	+	.	ID=LotjaGi1re1v1713300
LjG1.1_chr1	RepeatMasker	Low_complexity	16430855	16430877	.	+	.	ID=LotjaGi1re1v1713400
LjG1.1_chr1	RepeatMasker	LTR	16431399	16431472	.	+	.	ID=LotjaGi1re1v1713500
LjG1.1_chr1	RepeatMasker	LTR/Gypsy	16431533	16432037	.	+	.	ID=LotjaGi1re1v1713600
LjG1.1_chr1	RepeatMasker	Simple_repeat	16432883	16432930	.	+	.	ID=LotjaGi1re1v1713700
LjG1.1_chr1	RepeatMasker	LTR	16433002	16435703	.	-	.	ID=LotjaGi1re1v1713800
LjG1.1_chr1	RepeatMasker	LTR/Copia	16435632	16435717	.	-	.	ID=LotjaGi1re1v1713900
LjG1.1_chr1	RepeatMasker	LTR	16436118	16438308	.	-	.	ID=LotjaGi1re1v1714000
LjG1.1_chr1	RepeatMasker	LTR/Copia	16436440	16438350	.	-	.	ID=LotjaGi1re1v1714100
LjG1.1_chr1	RepeatMasker	LTR/Copia	16438354	16439225	.	-	.	ID=LotjaGi1re1v1714200
LjG1.1_chr1	RepeatMasker	LTR	16439225	16439352	.	-	.	ID=LotjaGi1re1v1714300
LjG1.1_chr1	RepeatMasker	LTR/Copia	16439248	16440210	.	-	.	ID=LotjaGi1re1v1714400
LjG1.1_chr1	RepeatMasker	LTR	16439504	16441309	.	-	.	ID=LotjaGi1re1v1714500
LjG1.1_chr1	RepeatMasker	Low_complexity	16441848	16441904	.	+	.	ID=LotjaGi1re1v1714600
LjG1.1_chr1	RepeatMasker	Low_complexity	16442039	16442085	.	+	.	ID=LotjaGi1re1v1714700
LjG1.1_chr1	RepeatMasker	Simple_repeat	16446181	16446247	.	+	.	ID=LotjaGi1re1v1714800
LjG1.1_chr1	RepeatMasker	LTR/Copia	16446350	16446642	.	-	.	ID=LotjaGi1re1v1714900
LjG1.1_chr1	RepeatMasker	LTR	16446822	16448178	.	+	.	ID=LotjaGi1re1v1715000
LjG1.1_chr1	RepeatMasker	LTR/Copia	16448287	16452717	.	-	.	ID=LotjaGi1re1v1715100
LjG1.1_chr1	RepeatMasker	Simple_repeat	16453259	16453325	.	+	.	ID=LotjaGi1re1v1715200
LjG1.1_chr1	RepeatMasker	Low_complexity	16454404	16454433	.	+	.	ID=LotjaGi1re1v1715300
LjG1.1_chr1	RepeatMasker	Simple_repeat	16454569	16454747	.	+	.	ID=LotjaGi1re1v1715400
LjG1.1_chr1	RepeatMasker	Simple_repeat	16454802	16454953	.	+	.	ID=LotjaGi1re1v1715500
LjG1.1_chr1	RepeatMasker	Simple_repeat	16454976	16455155	.	+	.	ID=LotjaGi1re1v1715600
LjG1.1_chr1	RepeatMasker	Low_complexity	16455770	16455834	.	+	.	ID=LotjaGi1re1v1715700
LjG1.1_chr1	RepeatMasker	LTR/Copia	16455945	16456244	.	-	.	ID=LotjaGi1re1v1715800
LjG1.1_chr1	RepeatMasker	LTR	16456243	16456445	.	-	.	ID=LotjaGi1re1v1715900
LjG1.1_chr1	RepeatMasker	LTR	16456508	16457062	.	-	.	ID=LotjaGi1re1v1716000
LjG1.1_chr1	RepeatMasker	LTR	16457068	16457219	.	+	.	ID=LotjaGi1re1v1716100
LjG1.1_chr1	RepeatMasker	LTR	16458723	16459246	.	-	.	ID=LotjaGi1re1v1716200
LjG1.1_chr1	RepeatMasker	LTR/Copia	16459280	16459364	.	+	.	ID=LotjaGi1re1v1716300
LjG1.1_chr1	RepeatMasker	Low_complexity	16459945	16459991	.	+	.	ID=LotjaGi1re1v1716400
LjG1.1_chr1	RepeatMasker	Low_complexity	16460031	16460099	.	+	.	ID=LotjaGi1re1v1716500
LjG1.1_chr1	RepeatMasker	Low_complexity	16460119	16460154	.	+	.	ID=LotjaGi1re1v1716600
LjG1.1_chr1	RepeatMasker	Low_complexity	16460355	16460382	.	+	.	ID=LotjaGi1re1v1716700
LjG1.1_chr1	RepeatMasker	Simple_repeat	16462167	16462190	.	+	.	ID=LotjaGi1re1v1716800
LjG1.1_chr1	RepeatMasker	Low_complexity	16462394	16462434	.	+	.	ID=LotjaGi1re1v1716900
LjG1.1_chr1	RepeatMasker	Low_complexity	16462491	16462558	.	+	.	ID=LotjaGi1re1v1717000
LjG1.1_chr1	RepeatMasker	Low_complexity	16462735	16462757	.	+	.	ID=LotjaGi1re1v1717100
LjG1.1_chr1	RepeatMasker	Low_complexity	16462932	16463144	.	+	.	ID=LotjaGi1re1v1717200
LjG1.1_chr1	RepeatMasker	LTR	16463149	16463326	.	+	.	ID=LotjaGi1re1v1717300
LjG1.1_chr1	RepeatMasker	LTR/Gypsy	16463384	16464772	.	-	.	ID=LotjaGi1re1v1717400
LjG1.1_chr1	RepeatMasker	Low_complexity	16464781	16464889	.	+	.	ID=LotjaGi1re1v1717500
LjG1.1_chr1	RepeatMasker	LTR	16465265	16465446	.	-	.	ID=LotjaGi1re1v1717600
LjG1.1_chr1	RepeatMasker	Simple_repeat	16465847	16465868	.	+	.	ID=LotjaGi1re1v1717700
LjG1.1_chr1	RepeatMasker	LTR	16466317	16466482	.	-	.	ID=LotjaGi1re1v1717800
LjG1.1_chr1	RepeatMasker	LTR/Copia	16466899	16471546	.	+	.	ID=LotjaGi1re1v1717900
LjG1.1_chr1	RepeatMasker	LTR/Copia	16471767	16471893	.	+	.	ID=LotjaGi1re1v1718000
LjG1.1_chr1	RepeatMasker	LTR	16471784	16471904	.	+	.	ID=LotjaGi1re1v1718100
LjG1.1_chr1	RepeatMasker	Simple_repeat	16472231	16472284	.	+	.	ID=LotjaGi1re1v1718200
LjG1.1_chr1	RepeatMasker	DNA/Mite	16473600	16473761	.	-	.	ID=LotjaGi1re1v1718300
LjG1.1_chr1	RepeatMasker	DNA/Mite	16473619	16473762	.	+	.	ID=LotjaGi1re1v1718400
LjG1.1_chr1	RepeatMasker	LTR	16474378	16474552	.	+	.	ID=LotjaGi1re1v1718500
LjG1.1_chr1	RepeatMasker	DNA/Mite	16474562	16474731	.	+	.	ID=LotjaGi1re1v1718600
LjG1.1_chr1	RepeatMasker	LTR	16476780	16476847	.	+	.	ID=LotjaGi1re1v1718700
LjG1.1_chr1	RepeatMasker	LTR	16477059	16477393	.	+	.	ID=LotjaGi1re1v1718800
LjG1.1_chr1	RepeatMasker	LTR	16477394	16482251	.	+	.	ID=LotjaGi1re1v1718900
LjG1.1_chr1	RepeatMasker	LTR/Copia	16482252	16486721	.	+	.	ID=LotjaGi1re1v1719000
LjG1.1_chr1	RepeatMasker	LTR	16486879	16487108	.	+	.	ID=LotjaGi1re1v1719100
LjG1.1_chr1	RepeatMasker	LTR	16487425	16487493	.	+	.	ID=LotjaGi1re1v1719200
LjG1.1_chr1	RepeatMasker	Low_complexity	16487545	16487619	.	+	.	ID=LotjaGi1re1v1719300
LjG1.1_chr1	RepeatMasker	LTR	16488789	16488811	.	-	.	ID=LotjaGi1re1v1719400
LjG1.1_chr1	RepeatMasker	DNA/Mite	16488812	16489010	.	+	.	ID=LotjaGi1re1v1719500
LjG1.1_chr1	RepeatMasker	Low_complexity	16489603	16489649	.	+	.	ID=LotjaGi1re1v1719600
LjG1.1_chr1	RepeatMasker	LTR	16489912	16490024	.	-	.	ID=LotjaGi1re1v1719700
LjG1.1_chr1	RepeatMasker	Low_complexity	16490025	16490074	.	+	.	ID=LotjaGi1re1v1719800
LjG1.1_chr1	RepeatMasker	LTR	16490239	16490493	.	+	.	ID=LotjaGi1re1v1719900
LjG1.1_chr1	RepeatMasker	LTR	16490646	16491042	.	+	.	ID=LotjaGi1re1v1720000
LjG1.1_chr1	RepeatMasker	LTR	16491213	16493076	.	+	.	ID=LotjaGi1re1v1720100
LjG1.1_chr1	RepeatMasker	LTR	16493025	16493082	.	-	.	ID=LotjaGi1re1v1720200
LjG1.1_chr1	RepeatMasker	LTR/Gypsy	16493711	16494597	.	+	.	ID=LotjaGi1re1v1720300
LjG1.1_chr1	RepeatMasker	LTR	16494328	16494599	.	+	.	ID=LotjaGi1re1v1720400
LjG1.1_chr1	RepeatMasker	DNA/Mite	16494603	16495074	.	+	.	ID=LotjaGi1re1v1720500
LjG1.1_chr1	RepeatMasker	LTR/Gypsy	16495076	16495494	.	+	.	ID=LotjaGi1re1v1720600
LjG1.1_chr1	RepeatMasker	LTR	16497415	16499047	.	+	.	ID=LotjaGi1re1v1720700
LjG1.1_chr1	RepeatMasker	DNA/Mite	16500210	16500377	.	-	.	ID=LotjaGi1re1v1720800
LjG1.1_chr1	RepeatMasker	Low_complexity	16501349	16501442	.	+	.	ID=LotjaGi1re1v1720900
LjG1.1_chr1	RepeatMasker	LTR	16501543	16501621	.	+	.	ID=LotjaGi1re1v1721000
LjG1.1_chr1	RepeatMasker	LTR	16501555	16502218	.	-	.	ID=LotjaGi1re1v1721100
LjG1.1_chr1	RepeatMasker	DNA/Mite	16502918	16503433	.	+	.	ID=LotjaGi1re1v1721200
LjG1.1_chr1	RepeatMasker	Simple_repeat	16503574	16503598	.	+	.	ID=LotjaGi1re1v1721300
LjG1.1_chr1	RepeatMasker	LTR	16503614	16503838	.	+	.	ID=LotjaGi1re1v1721400
LjG1.1_chr1	RepeatMasker	DNA/Mite	16504776	16504946	.	-	.	ID=LotjaGi1re1v1721500
LjG1.1_chr1	RepeatMasker	Simple_repeat	16505882	16505935	.	+	.	ID=LotjaGi1re1v1721600
LjG1.1_chr1	RepeatMasker	Low_complexity	16508227	16508273	.	+	.	ID=LotjaGi1re1v1721700
LjG1.1_chr1	RepeatMasker	Low_complexity	16510765	16510786	.	+	.	ID=LotjaGi1re1v1721800
LjG1.1_chr1	RepeatMasker	DNA/Mite	16511568	16512053	.	+	.	ID=LotjaGi1re1v1721900
LjG1.1_chr1	RepeatMasker	DNA/Mite	16512286	16512434	.	+	.	ID=LotjaGi1re1v1722000
LjG1.1_chr1	RepeatMasker	LTR	16512458	16512507	.	-	.	ID=LotjaGi1re1v1722100
LjG1.1_chr1	RepeatMasker	Simple_repeat	16513703	16513801	.	+	.	ID=LotjaGi1re1v1722200
LjG1.1_chr1	RepeatMasker	Simple_repeat	16513823	16513977	.	+	.	ID=LotjaGi1re1v1722300
LjG1.1_chr1	RepeatMasker	Simple_repeat	16513993	16514248	.	+	.	ID=LotjaGi1re1v1722400
LjG1.1_chr1	RepeatMasker	Low_complexity	16515639	16515660	.	+	.	ID=LotjaGi1re1v1722500
LjG1.1_chr1	RepeatMasker	Low_complexity	16516179	16516263	.	+	.	ID=LotjaGi1re1v1722600
LjG1.1_chr1	RepeatMasker	LTR	16517053	16517290	.	-	.	ID=LotjaGi1re1v1722700
LjG1.1_chr1	RepeatMasker	LTR	16517472	16518670	.	-	.	ID=LotjaGi1re1v1722800
LjG1.1_chr1	RepeatMasker	Low_complexity	16518674	16518784	.	+	.	ID=LotjaGi1re1v1722900
LjG1.1_chr1	RepeatMasker	LTR	16518795	16518919	.	-	.	ID=LotjaGi1re1v1723000
LjG1.1_chr1	RepeatMasker	Low_complexity	16519094	16519133	.	+	.	ID=LotjaGi1re1v1723100
LjG1.1_chr1	RepeatMasker	Simple_repeat	16520116	16520171	.	+	.	ID=LotjaGi1re1v1723200
LjG1.1_chr1	RepeatMasker	Low_complexity	16520455	16520494	.	+	.	ID=LotjaGi1re1v1723300
LjG1.1_chr1	RepeatMasker	Low_complexity	16520629	16520649	.	+	.	ID=LotjaGi1re1v1723400
LjG1.1_chr1	RepeatMasker	Low_complexity	16520681	16520719	.	+	.	ID=LotjaGi1re1v1723500
LjG1.1_chr1	RepeatMasker	Low_complexity	16523194	16523217	.	+	.	ID=LotjaGi1re1v1723600
LjG1.1_chr1	RepeatMasker	LTR	16525234	16527440	.	-	.	ID=LotjaGi1re1v1723700
LjG1.1_chr1	RepeatMasker	LTR/Copia	16525441	16530275	.	-	.	ID=LotjaGi1re1v1723800
LjG1.1_chr1	RepeatMasker	LTR	16536046	16536221	.	-	.	ID=LotjaGi1re1v1723900
LjG1.1_chr1	RepeatMasker	DNA/Mite	16536962	16537173	.	+	.	ID=LotjaGi1re1v1724000
LjG1.1_chr1	RepeatMasker	LTR	16537973	16538115	.	-	.	ID=LotjaGi1re1v1724100
LjG1.1_chr1	RepeatMasker	LTR	16538115	16539314	.	+	.	ID=LotjaGi1re1v1724200
LjG1.1_chr1	RepeatMasker	LTR	16539316	16539584	.	-	.	ID=LotjaGi1re1v1724300
LjG1.1_chr1	RepeatMasker	Low_complexity	16539763	16539873	.	+	.	ID=LotjaGi1re1v1724400
LjG1.1_chr1	RepeatMasker	Low_complexity	16539791	16539880	.	+	.	ID=LotjaGi1re1v1724500
LjG1.1_chr1	RepeatMasker	LTR	16540393	16540640	.	-	.	ID=LotjaGi1re1v1724600
LjG1.1_chr1	RepeatMasker	LTR	16540645	16541823	.	-	.	ID=LotjaGi1re1v1724700
LjG1.1_chr1	RepeatMasker	LTR	16541842	16542153	.	-	.	ID=LotjaGi1re1v1724800
LjG1.1_chr1	RepeatMasker	DNA/Mite	16543041	16543199	.	+	.	ID=LotjaGi1re1v1724900
LjG1.1_chr1	RepeatMasker	LTR	16543286	16543400	.	-	.	ID=LotjaGi1re1v1725000
LjG1.1_chr1	RepeatMasker	DNA/Mite	16543403	16543614	.	+	.	ID=LotjaGi1re1v1725100
LjG1.1_chr1	RepeatMasker	DNA/Mite	16544222	16544429	.	-	.	ID=LotjaGi1re1v1725200
LjG1.1_chr1	RepeatMasker	Simple_repeat	16546049	16546101	.	+	.	ID=LotjaGi1re1v1725300
LjG1.1_chr1	RepeatMasker	DNA/Mite	16546685	16546835	.	+	.	ID=LotjaGi1re1v1725400
LjG1.1_chr1	RepeatMasker	DNA/Mite	16546711	16546922	.	-	.	ID=LotjaGi1re1v1725500
LjG1.1_chr1	RepeatMasker	DNA/Mite	16547052	16547500	.	-	.	ID=LotjaGi1re1v1725600
LjG1.1_chr1	RepeatMasker	DNA/Mite	16547501	16547532	.	-	.	ID=LotjaGi1re1v1725700
LjG1.1_chr1	RepeatMasker	LTR	16554661	16554905	.	-	.	ID=LotjaGi1re1v1725800
LjG1.1_chr1	RepeatMasker	LTR	16554701	16555026	.	+	.	ID=LotjaGi1re1v1725900
LjG1.1_chr1	RepeatMasker	Low_complexity	16555291	16555349	.	+	.	ID=LotjaGi1re1v1726000
LjG1.1_chr1	RepeatMasker	LTR	16556512	16556669	.	+	.	ID=LotjaGi1re1v1726100
LjG1.1_chr1	RepeatMasker	Low_complexity	16556798	16556825	.	+	.	ID=LotjaGi1re1v1726200
LjG1.1_chr1	RepeatMasker	LTR	16556987	16557107	.	-	.	ID=LotjaGi1re1v1726300
LjG1.1_chr1	RepeatMasker	Low_complexity	16557117	16557137	.	+	.	ID=LotjaGi1re1v1726400
LjG1.1_chr1	RepeatMasker	Low_complexity	16558106	16558126	.	+	.	ID=LotjaGi1re1v1726500
LjG1.1_chr1	RepeatMasker	LTR	16558637	16558715	.	-	.	ID=LotjaGi1re1v1726600
LjG1.1_chr1	RepeatMasker	LTR	16558762	16559028	.	-	.	ID=LotjaGi1re1v1726700
LjG1.1_chr1	RepeatMasker	LTR	16559213	16559788	.	+	.	ID=LotjaGi1re1v1726800
LjG1.1_chr1	RepeatMasker	LTR	16559416	16559796	.	-	.	ID=LotjaGi1re1v1726900
LjG1.1_chr1	RepeatMasker	LTR	16559783	16559815	.	+	.	ID=LotjaGi1re1v1727000
LjG1.1_chr1	RepeatMasker	Low_complexity	16560526	16560569	.	+	.	ID=LotjaGi1re1v1727100
LjG1.1_chr1	RepeatMasker	DNA/Mite	16560878	16561065	.	+	.	ID=LotjaGi1re1v1727200
LjG1.1_chr1	RepeatMasker	LTR/Copia	16561223	16561268	.	+	.	ID=LotjaGi1re1v1727300
LjG1.1_chr1	RepeatMasker	Simple_repeat	16561269	16561303	.	+	.	ID=LotjaGi1re1v1727400
LjG1.1_chr1	RepeatMasker	LTR/Copia	16561304	16561418	.	+	.	ID=LotjaGi1re1v1727500
LjG1.1_chr1	RepeatMasker	LTR	16561869	16565924	.	-	.	ID=LotjaGi1re1v1727600
LjG1.1_chr1	RepeatMasker	LTR	16565882	16565935	.	+	.	ID=LotjaGi1re1v1727700
LjG1.1_chr1	RepeatMasker	Simple_repeat	16567652	16567711	.	+	.	ID=LotjaGi1re1v1727800
LjG1.1_chr1	RepeatMasker	Low_complexity	16567774	16567816	.	+	.	ID=LotjaGi1re1v1727900
LjG1.1_chr1	RepeatMasker	Low_complexity	16568378	16568457	.	+	.	ID=LotjaGi1re1v1728000
LjG1.1_chr1	RepeatMasker	LTR	16568760	16568876	.	-	.	ID=LotjaGi1re1v1728100
LjG1.1_chr1	RepeatMasker	Low_complexity	16568949	16569000	.	+	.	ID=LotjaGi1re1v1728200
LjG1.1_chr1	RepeatMasker	Low_complexity	16569026	16569054	.	+	.	ID=LotjaGi1re1v1728300
LjG1.1_chr1	RepeatMasker	Simple_repeat	16569055	16569214	.	+	.	ID=LotjaGi1re1v1728400
LjG1.1_chr1	RepeatMasker	Low_complexity	16569215	16569271	.	+	.	ID=LotjaGi1re1v1728500
LjG1.1_chr1	RepeatMasker	LTR	16569523	16569620	.	-	.	ID=LotjaGi1re1v1728600
LjG1.1_chr1	RepeatMasker	Low_complexity	16572943	16573004	.	+	.	ID=LotjaGi1re1v1728700
LjG1.1_chr1	RepeatMasker	LTR	16574212	16574504	.	-	.	ID=LotjaGi1re1v1728800
LjG1.1_chr1	RepeatMasker	Low_complexity	16574654	16574724	.	+	.	ID=LotjaGi1re1v1728900
LjG1.1_chr1	RepeatMasker	LTR	16574910	16575408	.	-	.	ID=LotjaGi1re1v1729000
LjG1.1_chr1	RepeatMasker	LTR	16575642	16575729	.	+	.	ID=LotjaGi1re1v1729100
LjG1.1_chr1	RepeatMasker	Low_complexity	16576243	16576270	.	+	.	ID=LotjaGi1re1v1729200
LjG1.1_chr1	RepeatMasker	Low_complexity	16576308	16576328	.	+	.	ID=LotjaGi1re1v1729300
LjG1.1_chr1	RepeatMasker	LTR	16576589	16576716	.	-	.	ID=LotjaGi1re1v1729400
LjG1.1_chr1	RepeatMasker	Low_complexity	16577630	16577659	.	+	.	ID=LotjaGi1re1v1729500
LjG1.1_chr1	RepeatMasker	Low_complexity	16578573	16578594	.	+	.	ID=LotjaGi1re1v1729600
LjG1.1_chr1	RepeatMasker	Low_complexity	16578601	16578625	.	+	.	ID=LotjaGi1re1v1729700
LjG1.1_chr1	RepeatMasker	Simple_repeat	16578814	16578853	.	+	.	ID=LotjaGi1re1v1729800
LjG1.1_chr1	RepeatMasker	Low_complexity	16578886	16578944	.	+	.	ID=LotjaGi1re1v1729900
LjG1.1_chr1	RepeatMasker	Low_complexity	16578956	16579008	.	+	.	ID=LotjaGi1re1v1730000
LjG1.1_chr1	RepeatMasker	Low_complexity	16579086	16579193	.	+	.	ID=LotjaGi1re1v1730100
LjG1.1_chr1	RepeatMasker	LTR	16580537	16580855	.	-	.	ID=LotjaGi1re1v1730200
LjG1.1_chr1	RepeatMasker	LTR	16580906	16581038	.	-	.	ID=LotjaGi1re1v1730300
LjG1.1_chr1	RepeatMasker	LTR	16582994	16583121	.	-	.	ID=LotjaGi1re1v1730400
LjG1.1_chr1	RepeatMasker	DNA/TcMar	16583273	16583558	.	-	.	ID=LotjaGi1re1v1730500
LjG1.1_chr1	RepeatMasker	DNA/TcMar	16583704	16583844	.	-	.	ID=LotjaGi1re1v1730600
LjG1.1_chr1	RepeatMasker	Low_complexity	16583959	16584000	.	+	.	ID=LotjaGi1re1v1730700
LjG1.1_chr1	RepeatMasker	LTR	16585728	16585935	.	-	.	ID=LotjaGi1re1v1730800
LjG1.1_chr1	RepeatMasker	LTR/Copia	16585930	16586031	.	-	.	ID=LotjaGi1re1v1730900
LjG1.1_chr1	RepeatMasker	LTR	16586068	16586105	.	-	.	ID=LotjaGi1re1v1731000
LjG1.1_chr1	RepeatMasker	LTR	16586109	16587074	.	-	.	ID=LotjaGi1re1v1731100
LjG1.1_chr1	RepeatMasker	LTR/Copia	16586836	16587128	.	+	.	ID=LotjaGi1re1v1731200
LjG1.1_chr1	RepeatMasker	LTR/Gypsy	16588209	16588344	.	-	.	ID=LotjaGi1re1v1731300
LjG1.1_chr1	RepeatMasker	LTR/Gypsy	16588345	16588447	.	-	.	ID=LotjaGi1re1v1731400
LjG1.1_chr1	RepeatMasker	DNA/Mite	16588458	16588522	.	+	.	ID=LotjaGi1re1v1731500
LjG1.1_chr1	RepeatMasker	Simple_repeat	16588523	16588593	.	+	.	ID=LotjaGi1re1v1731600
LjG1.1_chr1	RepeatMasker	LTR	16588594	16588741	.	-	.	ID=LotjaGi1re1v1731700
LjG1.1_chr1	RepeatMasker	LTR	16589456	16589574	.	+	.	ID=LotjaGi1re1v1731800
LjG1.1_chr1	RepeatMasker	LTR	16589519	16589590	.	-	.	ID=LotjaGi1re1v1731900
LjG1.1_chr1	RepeatMasker	DNA/Mite	16589565	16589769	.	+	.	ID=LotjaGi1re1v1732000
LjG1.1_chr1	RepeatMasker	LTR/Gypsy	16589696	16589781	.	+	.	ID=LotjaGi1re1v1732100
LjG1.1_chr1	RepeatMasker	DNA/Mite	16589808	16589935	.	+	.	ID=LotjaGi1re1v1732200
LjG1.1_chr1	RepeatMasker	LTR	16589842	16589946	.	+	.	ID=LotjaGi1re1v1732300
LjG1.1_chr1	RepeatMasker	LTR	16590158	16590275	.	-	.	ID=LotjaGi1re1v1732400
LjG1.1_chr1	RepeatMasker	LTR/Gypsy	16590211	16590289	.	-	.	ID=LotjaGi1re1v1732500
LjG1.1_chr1	RepeatMasker	LTR	16590286	16590406	.	-	.	ID=LotjaGi1re1v1732600
LjG1.1_chr1	RepeatMasker	DNA/Mite	16592235	16592314	.	-	.	ID=LotjaGi1re1v1732700
LjG1.1_chr1	RepeatMasker	Low_complexity	16592400	16592429	.	+	.	ID=LotjaGi1re1v1732800
LjG1.1_chr1	RepeatMasker	LTR	16593135	16593254	.	+	.	ID=LotjaGi1re1v1732900
LjG1.1_chr1	RepeatMasker	Low_complexity	16594367	16594409	.	+	.	ID=LotjaGi1re1v1733000
LjG1.1_chr1	RepeatMasker	LTR	16596525	16596633	.	-	.	ID=LotjaGi1re1v1733100
LjG1.1_chr1	RepeatMasker	LTR/Copia	16596898	16597164	.	+	.	ID=LotjaGi1re1v1733200
LjG1.1_chr1	RepeatMasker	Low_complexity	16598362	16598413	.	+	.	ID=LotjaGi1re1v1733300
LjG1.1_chr1	RepeatMasker	LTR	16599878	16600110	.	+	.	ID=LotjaGi1re1v1733400
LjG1.1_chr1	RepeatMasker	LTR	16600423	16600511	.	+	.	ID=LotjaGi1re1v1733500
LjG1.1_chr1	RepeatMasker	LTR	16601241	16603145	.	+	.	ID=LotjaGi1re1v1733600
LjG1.1_chr1	RepeatMasker	DNA/Mite	16605132	16605247	.	-	.	ID=LotjaGi1re1v1733700
LjG1.1_chr1	RepeatMasker	Low_complexity	16605348	16605381	.	+	.	ID=LotjaGi1re1v1733800
LjG1.1_chr1	RepeatMasker	Low_complexity	16605622	16605671	.	+	.	ID=LotjaGi1re1v1733900
LjG1.1_chr1	RepeatMasker	Low_complexity	16606168	16606196	.	+	.	ID=LotjaGi1re1v1734000
LjG1.1_chr1	RepeatMasker	Low_complexity	16606336	16606428	.	+	.	ID=LotjaGi1re1v1734100
LjG1.1_chr1	RepeatMasker	Low_complexity	16606469	16606564	.	+	.	ID=LotjaGi1re1v1734200
LjG1.1_chr1	RepeatMasker	Simple_repeat	16607729	16607755	.	+	.	ID=LotjaGi1re1v1734300
LjG1.1_chr1	RepeatMasker	Low_complexity	16610681	16610736	.	+	.	ID=LotjaGi1re1v1734400
LjG1.1_chr1	RepeatMasker	DNA/Mite	16610824	16610888	.	-	.	ID=LotjaGi1re1v1734500
LjG1.1_chr1	RepeatMasker	LTR	16611587	16611610	.	-	.	ID=LotjaGi1re1v1734600
LjG1.1_chr1	RepeatMasker	Simple_repeat	16611611	16611648	.	+	.	ID=LotjaGi1re1v1734700
LjG1.1_chr1	RepeatMasker	LTR	16611649	16611956	.	-	.	ID=LotjaGi1re1v1734800
LjG1.1_chr1	RepeatMasker	Simple_repeat	16611957	16612009	.	+	.	ID=LotjaGi1re1v1734900
LjG1.1_chr1	RepeatMasker	LTR	16612010	16612020	.	-	.	ID=LotjaGi1re1v1735000
LjG1.1_chr1	RepeatMasker	LTR	16612640	16612739	.	-	.	ID=LotjaGi1re1v1735100
LjG1.1_chr1	RepeatMasker	LTR/Gypsy	16613999	16614111	.	-	.	ID=LotjaGi1re1v1735200
LjG1.1_chr1	RepeatMasker	LTR	16614017	16614172	.	-	.	ID=LotjaGi1re1v1735300
LjG1.1_chr1	RepeatMasker	LTR	16614362	16614505	.	-	.	ID=LotjaGi1re1v1735400
LjG1.1_chr1	RepeatMasker	LTR	16614591	16614961	.	-	.	ID=LotjaGi1re1v1735500
LjG1.1_chr1	RepeatMasker	LTR	16614918	16614976	.	+	.	ID=LotjaGi1re1v1735600
LjG1.1_chr1	RepeatMasker	Low_complexity	16615289	16615332	.	+	.	ID=LotjaGi1re1v1735700
LjG1.1_chr1	RepeatMasker	DNA/Mite	16615883	16615971	.	-	.	ID=LotjaGi1re1v1735800
LjG1.1_chr1	RepeatMasker	Low_complexity	16616195	16616265	.	+	.	ID=LotjaGi1re1v1735900
LjG1.1_chr1	RepeatMasker	Low_complexity	16620301	16620357	.	+	.	ID=LotjaGi1re1v1736000
LjG1.1_chr1	RepeatMasker	DNA/Mite	16620539	16620700	.	+	.	ID=LotjaGi1re1v1736100
LjG1.1_chr1	RepeatMasker	LTR	16620722	16620908	.	+	.	ID=LotjaGi1re1v1736200
LjG1.1_chr1	RepeatMasker	LTR	16620921	16620940	.	+	.	ID=LotjaGi1re1v1736300
LjG1.1_chr1	RepeatMasker	DNA/Mite	16620941	16621111	.	-	.	ID=LotjaGi1re1v1736400
LjG1.1_chr1	RepeatMasker	LTR	16621449	16621532	.	-	.	ID=LotjaGi1re1v1736500
LjG1.1_chr1	RepeatMasker	Low_complexity	16621646	16621668	.	+	.	ID=LotjaGi1re1v1736600
LjG1.1_chr1	RepeatMasker	LTR	16622665	16622774	.	+	.	ID=LotjaGi1re1v1736700
LjG1.1_chr1	RepeatMasker	DNA/Mite	16623505	16623643	.	-	.	ID=LotjaGi1re1v1736800
LjG1.1_chr1	RepeatMasker	DNA/Mite	16624675	16624817	.	-	.	ID=LotjaGi1re1v1736900
LjG1.1_chr1	RepeatMasker	DNA/Mite	16624854	16624981	.	-	.	ID=LotjaGi1re1v1737000
LjG1.1_chr1	RepeatMasker	Low_complexity	16625454	16625481	.	+	.	ID=LotjaGi1re1v1737100
LjG1.1_chr1	RepeatMasker	LTR	16627464	16627595	.	+	.	ID=LotjaGi1re1v1737200
LjG1.1_chr1	RepeatMasker	LTR	16630100	16630222	.	+	.	ID=LotjaGi1re1v1737300
LjG1.1_chr1	RepeatMasker	Low_complexity	16632746	16632804	.	+	.	ID=LotjaGi1re1v1737400
LjG1.1_chr1	RepeatMasker	Low_complexity	16632985	16633028	.	+	.	ID=LotjaGi1re1v1737500
LjG1.1_chr1	RepeatMasker	LTR	16633152	16633380	.	-	.	ID=LotjaGi1re1v1737600
LjG1.1_chr1	RepeatMasker	RC/Helitron	16633441	16633672	.	-	.	ID=LotjaGi1re1v1737700
LjG1.1_chr1	RepeatMasker	Low_complexity	16634219	16634268	.	+	.	ID=LotjaGi1re1v1737800
LjG1.1_chr1	RepeatMasker	Low_complexity	16634375	16634428	.	+	.	ID=LotjaGi1re1v1737900
LjG1.1_chr1	RepeatMasker	Low_complexity	16634486	16634536	.	+	.	ID=LotjaGi1re1v1738000
LjG1.1_chr1	RepeatMasker	Low_complexity	16634492	16634543	.	+	.	ID=LotjaGi1re1v1738100
LjG1.1_chr1	RepeatMasker	LTR	16634786	16634932	.	-	.	ID=LotjaGi1re1v1738200
LjG1.1_chr1	RepeatMasker	DNA/Mite	16634980	16635074	.	-	.	ID=LotjaGi1re1v1738300
LjG1.1_chr1	RepeatMasker	LTR	16634992	16635077	.	+	.	ID=LotjaGi1re1v1738400
LjG1.1_chr1	RepeatMasker	LTR	16635069	16635210	.	+	.	ID=LotjaGi1re1v1738500
LjG1.1_chr1	RepeatMasker	DNA/Mite	16636246	16636307	.	+	.	ID=LotjaGi1re1v1738600
LjG1.1_chr1	RepeatMasker	LTR	16636308	16636329	.	-	.	ID=LotjaGi1re1v1738700
LjG1.1_chr1	RepeatMasker	LTR	16638607	16638751	.	-	.	ID=LotjaGi1re1v1738800
LjG1.1_chr1	RepeatMasker	Simple_repeat	16638756	16638801	.	+	.	ID=LotjaGi1re1v1738900
LjG1.1_chr1	RepeatMasker	DNA/Mite	16639240	16639324	.	+	.	ID=LotjaGi1re1v1739000
LjG1.1_chr1	RepeatMasker	Simple_repeat	16639341	16639402	.	+	.	ID=LotjaGi1re1v1739100
LjG1.1_chr1	RepeatMasker	LTR	16639403	16639545	.	+	.	ID=LotjaGi1re1v1739200
LjG1.1_chr1	RepeatMasker	Simple_repeat	16640459	16640478	.	+	.	ID=LotjaGi1re1v1739300
LjG1.1_chr1	RepeatMasker	LTR	16641608	16641647	.	+	.	ID=LotjaGi1re1v1739400
LjG1.1_chr1	RepeatMasker	DNA/Mite	16641648	16641911	.	+	.	ID=LotjaGi1re1v1739500
LjG1.1_chr1	RepeatMasker	Simple_repeat	16642239	16642282	.	+	.	ID=LotjaGi1re1v1739600
LjG1.1_chr1	RepeatMasker	Low_complexity	16642363	16642412	.	+	.	ID=LotjaGi1re1v1739700
LjG1.1_chr1	RepeatMasker	Low_complexity	16642369	16642420	.	+	.	ID=LotjaGi1re1v1739800
LjG1.1_chr1	RepeatMasker	Simple_repeat	16642476	16642497	.	+	.	ID=LotjaGi1re1v1739900
LjG1.1_chr1	RepeatMasker	Low_complexity	16642536	16642587	.	+	.	ID=LotjaGi1re1v1740000
LjG1.1_chr1	RepeatMasker	Low_complexity	16642711	16642738	.	+	.	ID=LotjaGi1re1v1740100
LjG1.1_chr1	RepeatMasker	Low_complexity	16643005	16643047	.	+	.	ID=LotjaGi1re1v1740200
LjG1.1_chr1	RepeatMasker	LTR	16643591	16643873	.	+	.	ID=LotjaGi1re1v1740300
LjG1.1_chr1	RepeatMasker	LTR	16643846	16644149	.	+	.	ID=LotjaGi1re1v1740400
LjG1.1_chr1	RepeatMasker	Simple_repeat	16644150	16644205	.	+	.	ID=LotjaGi1re1v1740500
LjG1.1_chr1	RepeatMasker	LTR	16644206	16644702	.	+	.	ID=LotjaGi1re1v1740600
LjG1.1_chr1	RepeatMasker	Low_complexity	16644824	16644926	.	+	.	ID=LotjaGi1re1v1740700
LjG1.1_chr1	RepeatMasker	LTR	16644933	16645181	.	+	.	ID=LotjaGi1re1v1740800
LjG1.1_chr1	RepeatMasker	Low_complexity	16645430	16645469	.	+	.	ID=LotjaGi1re1v1740900
LjG1.1_chr1	RepeatMasker	LTR	16645489	16645856	.	+	.	ID=LotjaGi1re1v1741000
LjG1.1_chr1	RepeatMasker	LTR	16645889	16646022	.	-	.	ID=LotjaGi1re1v1741100
LjG1.1_chr1	RepeatMasker	LTR	16646575	16646926	.	+	.	ID=LotjaGi1re1v1741200
LjG1.1_chr1	RepeatMasker	Low_complexity	16648529	16648578	.	+	.	ID=LotjaGi1re1v1741300
LjG1.1_chr1	RepeatMasker	Low_complexity	16648738	16648774	.	+	.	ID=LotjaGi1re1v1741400
LjG1.1_chr1	RepeatMasker	LTR	16648938	16649049	.	-	.	ID=LotjaGi1re1v1741500
LjG1.1_chr1	RepeatMasker	Low_complexity	16649083	16649105	.	+	.	ID=LotjaGi1re1v1741600
LjG1.1_chr1	RepeatMasker	Low_complexity	16649434	16649500	.	+	.	ID=LotjaGi1re1v1741700
LjG1.1_chr1	RepeatMasker	Low_complexity	16649834	16649877	.	+	.	ID=LotjaGi1re1v1741800
LjG1.1_chr1	RepeatMasker	LTR	16650815	16651018	.	+	.	ID=LotjaGi1re1v1741900
LjG1.1_chr1	RepeatMasker	LTR	16651094	16651226	.	-	.	ID=LotjaGi1re1v1742000
LjG1.1_chr1	RepeatMasker	LTR	16651211	16651552	.	-	.	ID=LotjaGi1re1v1742100
LjG1.1_chr1	RepeatMasker	LTR	16651347	16651551	.	+	.	ID=LotjaGi1re1v1742200
LjG1.1_chr1	RepeatMasker	LTR	16651642	16651686	.	-	.	ID=LotjaGi1re1v1742300
LjG1.1_chr1	RepeatMasker	LTR	16651752	16651987	.	-	.	ID=LotjaGi1re1v1742400
LjG1.1_chr1	RepeatMasker	LTR	16651986	16652131	.	+	.	ID=LotjaGi1re1v1742500
LjG1.1_chr1	RepeatMasker	LTR	16652035	16652125	.	-	.	ID=LotjaGi1re1v1742600
LjG1.1_chr1	RepeatMasker	Low_complexity	16657644	16657678	.	+	.	ID=LotjaGi1re1v1742700
LjG1.1_chr1	RepeatMasker	DNA/Mite	16657791	16657963	.	+	.	ID=LotjaGi1re1v1742800
LjG1.1_chr1	RepeatMasker	LTR	16657964	16658446	.	-	.	ID=LotjaGi1re1v1742900
LjG1.1_chr1	RepeatMasker	LTR	16658486	16658554	.	-	.	ID=LotjaGi1re1v1743000
LjG1.1_chr1	RepeatMasker	LTR	16658650	16658958	.	-	.	ID=LotjaGi1re1v1743100
LjG1.1_chr1	RepeatMasker	LTR	16658955	16659038	.	-	.	ID=LotjaGi1re1v1743200
LjG1.1_chr1	RepeatMasker	LTR	16659107	16659227	.	-	.	ID=LotjaGi1re1v1743300
LjG1.1_chr1	RepeatMasker	LTR	16659215	16659305	.	-	.	ID=LotjaGi1re1v1743400
LjG1.1_chr1	RepeatMasker	Low_complexity	16659649	16659685	.	+	.	ID=LotjaGi1re1v1743500
LjG1.1_chr1	RepeatMasker	LTR	16660219	16661137	.	-	.	ID=LotjaGi1re1v1743600
LjG1.1_chr1	RepeatMasker	Low_complexity	16661359	16661431	.	+	.	ID=LotjaGi1re1v1743700
LjG1.1_chr1	RepeatMasker	LTR	16661905	16662823	.	-	.	ID=LotjaGi1re1v1743800
LjG1.1_chr1	RepeatMasker	Low_complexity	16663045	16663116	.	+	.	ID=LotjaGi1re1v1743900
LjG1.1_chr1	RepeatMasker	LTR	16663590	16664508	.	-	.	ID=LotjaGi1re1v1744000
LjG1.1_chr1	RepeatMasker	Low_complexity	16664730	16664802	.	+	.	ID=LotjaGi1re1v1744100
LjG1.1_chr1	RepeatMasker	LTR	16665302	16672499	.	+	.	ID=LotjaGi1re1v1744200
LjG1.1_chr1	RepeatMasker	Simple_repeat	16672500	16672548	.	+	.	ID=LotjaGi1re1v1744300
LjG1.1_chr1	RepeatMasker	LTR	16672549	16675143	.	+	.	ID=LotjaGi1re1v1744400
LjG1.1_chr1	RepeatMasker	LTR	16675144	16675188	.	-	.	ID=LotjaGi1re1v1744500
LjG1.1_chr1	RepeatMasker	RC/Helitron	16675275	16675583	.	-	.	ID=LotjaGi1re1v1744600
LjG1.1_chr1	RepeatMasker	LTR	16676142	16676194	.	-	.	ID=LotjaGi1re1v1744700
LjG1.1_chr1	RepeatMasker	LTR	16676324	16676483	.	-	.	ID=LotjaGi1re1v1744800
LjG1.1_chr1	RepeatMasker	DNA/Mite	16676484	16676929	.	+	.	ID=LotjaGi1re1v1744900
LjG1.1_chr1	RepeatMasker	Low_complexity	16677147	16677188	.	+	.	ID=LotjaGi1re1v1745000
LjG1.1_chr1	RepeatMasker	LTR	16677203	16677344	.	-	.	ID=LotjaGi1re1v1745100
LjG1.1_chr1	RepeatMasker	LTR	16677377	16677527	.	-	.	ID=LotjaGi1re1v1745200
LjG1.1_chr1	RepeatMasker	DNA/Mite	16677686	16677737	.	-	.	ID=LotjaGi1re1v1745300
LjG1.1_chr1	RepeatMasker	Simple_repeat	16677738	16677766	.	+	.	ID=LotjaGi1re1v1745400
LjG1.1_chr1	RepeatMasker	DNA/Mite	16677767	16678463	.	-	.	ID=LotjaGi1re1v1745500
LjG1.1_chr1	RepeatMasker	LTR/Copia	16679435	16682834	.	+	.	ID=LotjaGi1re1v1745600
LjG1.1_chr1	RepeatMasker	LTR/Copia	16683199	16683401	.	+	.	ID=LotjaGi1re1v1745700
LjG1.1_chr1	RepeatMasker	LTR	16683205	16683438	.	+	.	ID=LotjaGi1re1v1745800
LjG1.1_chr1	RepeatMasker	LTR/Copia	16683540	16688182	.	-	.	ID=LotjaGi1re1v1745900
LjG1.1_chr1	RepeatMasker	LTR	16688227	16688675	.	+	.	ID=LotjaGi1re1v1746000
LjG1.1_chr1	RepeatMasker	LTR/Gypsy	16688807	16689222	.	-	.	ID=LotjaGi1re1v1746100
LjG1.1_chr1	RepeatMasker	LTR/Copia	16689218	16689420	.	+	.	ID=LotjaGi1re1v1746200
LjG1.1_chr1	RepeatMasker	LTR	16689336	16689687	.	-	.	ID=LotjaGi1re1v1746300
LjG1.1_chr1	RepeatMasker	LTR/Copia	16689688	16689741	.	-	.	ID=LotjaGi1re1v1746400
LjG1.1_chr1	RepeatMasker	LTR/Copia	16689688	16691830	.	+	.	ID=LotjaGi1re1v1746500
LjG1.1_chr1	RepeatMasker	Low_complexity	16692637	16692697	.	+	.	ID=LotjaGi1re1v1746600
LjG1.1_chr1	RepeatMasker	LTR	16693625	16693800	.	+	.	ID=LotjaGi1re1v1746700
LjG1.1_chr1	RepeatMasker	LTR	16694391	16694539	.	-	.	ID=LotjaGi1re1v1746800
LjG1.1_chr1	RepeatMasker	LTR	16694601	16694763	.	-	.	ID=LotjaGi1re1v1746900
LjG1.1_chr1	RepeatMasker	Low_complexity	16694814	16694861	.	+	.	ID=LotjaGi1re1v1747000
LjG1.1_chr1	RepeatMasker	LTR/Copia	16697085	16697171	.	+	.	ID=LotjaGi1re1v1747100
LjG1.1_chr1	RepeatMasker	LTR/Copia	16697332	16697471	.	+	.	ID=LotjaGi1re1v1747200
LjG1.1_chr1	RepeatMasker	Low_complexity	16699544	16699584	.	+	.	ID=LotjaGi1re1v1747300
LjG1.1_chr1	RepeatMasker	DNA/Mite	16701212	16701572	.	-	.	ID=LotjaGi1re1v1747400
LjG1.1_chr1	RepeatMasker	LTR	16701902	16702016	.	+	.	ID=LotjaGi1re1v1747500
LjG1.1_chr1	RepeatMasker	LTR	16702646	16702767	.	+	.	ID=LotjaGi1re1v1747600
LjG1.1_chr1	RepeatMasker	DNA/Mite	16703239	16703603	.	-	.	ID=LotjaGi1re1v1747700
LjG1.1_chr1	RepeatMasker	LTR	16705372	16705544	.	+	.	ID=LotjaGi1re1v1747800
LjG1.1_chr1	RepeatMasker	LTR	16705412	16705604	.	-	.	ID=LotjaGi1re1v1747900
LjG1.1_chr1	RepeatMasker	LTR	16708792	16708930	.	+	.	ID=LotjaGi1re1v1748000
LjG1.1_chr1	RepeatMasker	LTR	16710682	16710831	.	+	.	ID=LotjaGi1re1v1748100
LjG1.1_chr1	RepeatMasker	LTR	16711922	16711992	.	+	.	ID=LotjaGi1re1v1748200
LjG1.1_chr1	RepeatMasker	LTR	16712247	16712388	.	-	.	ID=LotjaGi1re1v1748300
LjG1.1_chr1	RepeatMasker	Low_complexity	16712735	16712765	.	+	.	ID=LotjaGi1re1v1748400
LjG1.1_chr1	RepeatMasker	LTR/Gypsy	16713494	16724570	.	+	.	ID=LotjaGi1re1v1748500
LjG1.1_chr1	RepeatMasker	DNA/Mite	16725600	16725786	.	+	.	ID=LotjaGi1re1v1748600
LjG1.1_chr1	RepeatMasker	Low_complexity	16730321	16730355	.	+	.	ID=LotjaGi1re1v1748700
LjG1.1_chr1	RepeatMasker	Low_complexity	16731147	16731183	.	+	.	ID=LotjaGi1re1v1748800
LjG1.1_chr1	RepeatMasker	Low_complexity	16732789	16732812	.	+	.	ID=LotjaGi1re1v1748900
LjG1.1_chr1	RepeatMasker	LTR	16732981	16733063	.	-	.	ID=LotjaGi1re1v1749000
LjG1.1_chr1	RepeatMasker	LTR	16733102	16733228	.	+	.	ID=LotjaGi1re1v1749100
LjG1.1_chr1	RepeatMasker	LTR	16733154	16733237	.	-	.	ID=LotjaGi1re1v1749200
LjG1.1_chr1	RepeatMasker	Low_complexity	16733951	16733974	.	+	.	ID=LotjaGi1re1v1749300
LjG1.1_chr1	RepeatMasker	LTR	16734317	16734606	.	+	.	ID=LotjaGi1re1v1749400
LjG1.1_chr1	RepeatMasker	Simple_repeat	16734607	16734640	.	+	.	ID=LotjaGi1re1v1749500
LjG1.1_chr1	RepeatMasker	Simple_repeat	16734654	16734699	.	+	.	ID=LotjaGi1re1v1749600
LjG1.1_chr1	RepeatMasker	LTR	16734787	16734997	.	+	.	ID=LotjaGi1re1v1749700
LjG1.1_chr1	RepeatMasker	LTR	16734999	16735297	.	+	.	ID=LotjaGi1re1v1749800
LjG1.1_chr1	RepeatMasker	LTR	16735305	16735408	.	+	.	ID=LotjaGi1re1v1749900
LjG1.1_chr1	RepeatMasker	Low_complexity	16735924	16736065	.	+	.	ID=LotjaGi1re1v1750000
LjG1.1_chr1	RepeatMasker	LTR	16736183	16736249	.	+	.	ID=LotjaGi1re1v1750100
LjG1.1_chr1	RepeatMasker	Low_complexity	16736313	16736387	.	+	.	ID=LotjaGi1re1v1750200
LjG1.1_chr1	RepeatMasker	LTR	16736388	16736480	.	+	.	ID=LotjaGi1re1v1750300
LjG1.1_chr1	RepeatMasker	Low_complexity	16736620	16736648	.	+	.	ID=LotjaGi1re1v1750400
LjG1.1_chr1	RepeatMasker	Low_complexity	16736775	16736828	.	+	.	ID=LotjaGi1re1v1750500
LjG1.1_chr1	RepeatMasker	Simple_repeat	16737346	16737375	.	+	.	ID=LotjaGi1re1v1750600
LjG1.1_chr1	RepeatMasker	LTR/Copia	16738812	16738928	.	-	.	ID=LotjaGi1re1v1750700
LjG1.1_chr1	RepeatMasker	Low_complexity	16739003	16739050	.	+	.	ID=LotjaGi1re1v1750800
LjG1.1_chr1	RepeatMasker	LTR/Copia	16739173	16739607	.	-	.	ID=LotjaGi1re1v1750900
LjG1.1_chr1	RepeatMasker	Low_complexity	16739746	16739787	.	+	.	ID=LotjaGi1re1v1751000
LjG1.1_chr1	RepeatMasker	LTR/Gypsy	16740379	16740655	.	+	.	ID=LotjaGi1re1v1751100
LjG1.1_chr1	RepeatMasker	LTR/Gypsy	16741066	16741346	.	-	.	ID=LotjaGi1re1v1751200
LjG1.1_chr1	RepeatMasker	LTR	16741404	16741640	.	-	.	ID=LotjaGi1re1v1751300
LjG1.1_chr1	RepeatMasker	Low_complexity	16742097	16742133	.	+	.	ID=LotjaGi1re1v1751400
LjG1.1_chr1	RepeatMasker	Low_complexity	16742633	16742686	.	+	.	ID=LotjaGi1re1v1751500
LjG1.1_chr1	RepeatMasker	Low_complexity	16744422	16744470	.	+	.	ID=LotjaGi1re1v1751600
LjG1.1_chr1	RepeatMasker	Low_complexity	16745338	16745372	.	+	.	ID=LotjaGi1re1v1751700
LjG1.1_chr1	RepeatMasker	Low_complexity	16745759	16745796	.	+	.	ID=LotjaGi1re1v1751800
LjG1.1_chr1	RepeatMasker	LTR/Gypsy	16749572	16749664	.	+	.	ID=LotjaGi1re1v1751900
LjG1.1_chr1	RepeatMasker	LTR	16750856	16751040	.	+	.	ID=LotjaGi1re1v1752000
LjG1.1_chr1	RepeatMasker	LTR	16751335	16751469	.	-	.	ID=LotjaGi1re1v1752100
LjG1.1_chr1	RepeatMasker	LTR/Gypsy	16751462	16752191	.	-	.	ID=LotjaGi1re1v1752200
LjG1.1_chr1	RepeatMasker	Low_complexity	16753199	16753226	.	+	.	ID=LotjaGi1re1v1752300
LjG1.1_chr1	RepeatMasker	LTR	16754448	16754658	.	+	.	ID=LotjaGi1re1v1752400
LjG1.1_chr1	RepeatMasker	DNA/En-Spm	16754659	16754874	.	-	.	ID=LotjaGi1re1v1752500
LjG1.1_chr1	RepeatMasker	LTR	16754875	16754941	.	+	.	ID=LotjaGi1re1v1752600
LjG1.1_chr1	RepeatMasker	DNA/En-Spm	16756130	16759282	.	-	.	ID=LotjaGi1re1v1752700
LjG1.1_chr1	RepeatMasker	LTR/Gypsy	16759836	16760026	.	-	.	ID=LotjaGi1re1v1752800
LjG1.1_chr1	RepeatMasker	LTR/Gypsy	16760499	16760527	.	-	.	ID=LotjaGi1re1v1752900
LjG1.1_chr1	RepeatMasker	LTR/Gypsy	16762289	16762331	.	-	.	ID=LotjaGi1re1v1753000
LjG1.1_chr1	RepeatMasker	LTR/Gypsy	16762605	16762733	.	+	.	ID=LotjaGi1re1v1753100
LjG1.1_chr1	RepeatMasker	LTR/Gypsy	16762637	16762963	.	-	.	ID=LotjaGi1re1v1753200
LjG1.1_chr1	RepeatMasker	LTR	16762870	16762982	.	-	.	ID=LotjaGi1re1v1753300
LjG1.1_chr1	RepeatMasker	LTR/Copia	16762961	16766958	.	-	.	ID=LotjaGi1re1v1753400
LjG1.1_chr1	RepeatMasker	LTR	16767126	16767200	.	-	.	ID=LotjaGi1re1v1753500
LjG1.1_chr1	RepeatMasker	Simple_repeat	16768395	16768442	.	+	.	ID=LotjaGi1re1v1753600
LjG1.1_chr1	RepeatMasker	Low_complexity	16768701	16768795	.	+	.	ID=LotjaGi1re1v1753700
LjG1.1_chr1	RepeatMasker	DNA/Mite	16769317	16769936	.	+	.	ID=LotjaGi1re1v1753800
LjG1.1_chr1	RepeatMasker	Low_complexity	16770082	16770103	.	+	.	ID=LotjaGi1re1v1753900
LjG1.1_chr1	RepeatMasker	Low_complexity	16770656	16770683	.	+	.	ID=LotjaGi1re1v1754000
LjG1.1_chr1	RepeatMasker	LTR	16771008	16773574	.	-	.	ID=LotjaGi1re1v1754100
LjG1.1_chr1	RepeatMasker	LTR/Gypsy	16771011	16771062	.	+	.	ID=LotjaGi1re1v1754200
LjG1.1_chr1	RepeatMasker	LTR/Copia	16771018	16771074	.	+	.	ID=LotjaGi1re1v1754300
LjG1.1_chr1	RepeatMasker	LTR/Gypsy	16771529	16773579	.	+	.	ID=LotjaGi1re1v1754400
LjG1.1_chr1	RepeatMasker	Low_complexity	16773765	16773843	.	+	.	ID=LotjaGi1re1v1754500
LjG1.1_chr1	RepeatMasker	LTR	16775662	16775721	.	-	.	ID=LotjaGi1re1v1754600
LjG1.1_chr1	RepeatMasker	LTR/Copia	16775874	16778140	.	-	.	ID=LotjaGi1re1v1754700
LjG1.1_chr1	RepeatMasker	Low_complexity	16780586	16780613	.	+	.	ID=LotjaGi1re1v1754800
LjG1.1_chr1	RepeatMasker	Low_complexity	16780704	16780744	.	+	.	ID=LotjaGi1re1v1754900
LjG1.1_chr1	RepeatMasker	Low_complexity	16781146	16781177	.	+	.	ID=LotjaGi1re1v1755000
LjG1.1_chr1	RepeatMasker	Low_complexity	16784501	16784544	.	+	.	ID=LotjaGi1re1v1755100
LjG1.1_chr1	RepeatMasker	Simple_repeat	16784545	16784567	.	+	.	ID=LotjaGi1re1v1755200
LjG1.1_chr1	RepeatMasker	Low_complexity	16784568	16784588	.	+	.	ID=LotjaGi1re1v1755300
LjG1.1_chr1	RepeatMasker	LTR/Copia	16786364	16787007	.	+	.	ID=LotjaGi1re1v1755400
LjG1.1_chr1	RepeatMasker	Simple_repeat	16790707	16790754	.	+	.	ID=LotjaGi1re1v1755500
LjG1.1_chr1	RepeatMasker	Low_complexity	16790958	16791017	.	+	.	ID=LotjaGi1re1v1755600
LjG1.1_chr1	RepeatMasker	Low_complexity	16791352	16791431	.	+	.	ID=LotjaGi1re1v1755700
LjG1.1_chr1	RepeatMasker	Low_complexity	16793523	16793560	.	+	.	ID=LotjaGi1re1v1755800
LjG1.1_chr1	RepeatMasker	Low_complexity	16797660	16797706	.	+	.	ID=LotjaGi1re1v1755900
LjG1.1_chr1	RepeatMasker	Low_complexity	16798916	16798957	.	+	.	ID=LotjaGi1re1v1756000
LjG1.1_chr1	RepeatMasker	Low_complexity	16799139	16799159	.	+	.	ID=LotjaGi1re1v1756100
LjG1.1_chr1	RepeatMasker	Simple_repeat	16799393	16799451	.	+	.	ID=LotjaGi1re1v1756200
LjG1.1_chr1	RepeatMasker	DNA/Mite	16800459	16800837	.	-	.	ID=LotjaGi1re1v1756300
LjG1.1_chr1	RepeatMasker	Simple_repeat	16802008	16802033	.	+	.	ID=LotjaGi1re1v1756400
LjG1.1_chr1	RepeatMasker	DNA/Mite	16804527	16804928	.	-	.	ID=LotjaGi1re1v1756500
LjG1.1_chr1	RepeatMasker	Low_complexity	16805811	16805846	.	+	.	ID=LotjaGi1re1v1756600
LjG1.1_chr1	RepeatMasker	Low_complexity	16811351	16811398	.	+	.	ID=LotjaGi1re1v1756700
LjG1.1_chr1	RepeatMasker	LTR	16818827	16829029	.	+	.	ID=LotjaGi1re1v1756800
LjG1.1_chr1	RepeatMasker	Low_complexity	16829816	16829843	.	+	.	ID=LotjaGi1re1v1756900
LjG1.1_chr1	RepeatMasker	LTR/Copia	16831545	16840919	.	-	.	ID=LotjaGi1re1v1757000
LjG1.1_chr1	RepeatMasker	Simple_repeat	16841669	16841723	.	+	.	ID=LotjaGi1re1v1757100
LjG1.1_chr1	RepeatMasker	LTR	16846416	16847028	.	-	.	ID=LotjaGi1re1v1757200
LjG1.1_chr1	RepeatMasker	LTR/Copia	16847029	16847626	.	+	.	ID=LotjaGi1re1v1757300
LjG1.1_chr1	RepeatMasker	LTR	16847625	16850054	.	-	.	ID=LotjaGi1re1v1757400
LjG1.1_chr1	RepeatMasker	LTR	16850052	16859006	.	+	.	ID=LotjaGi1re1v1757500
LjG1.1_chr1	RepeatMasker	Low_complexity	16859568	16859595	.	+	.	ID=LotjaGi1re1v1757600
LjG1.1_chr1	RepeatMasker	LTR	16861462	16862074	.	-	.	ID=LotjaGi1re1v1757700
LjG1.1_chr1	RepeatMasker	LTR/Copia	16862075	16862672	.	+	.	ID=LotjaGi1re1v1757800
LjG1.1_chr1	RepeatMasker	LTR	16862671	16865103	.	-	.	ID=LotjaGi1re1v1757900
LjG1.1_chr1	RepeatMasker	LTR	16865101	16876615	.	+	.	ID=LotjaGi1re1v1758000
LjG1.1_chr1	RepeatMasker	LTR	16876616	16877919	.	-	.	ID=LotjaGi1re1v1758100
LjG1.1_chr1	RepeatMasker	Simple_repeat	16880214	16880237	.	+	.	ID=LotjaGi1re1v1758200
LjG1.1_chr1	RepeatMasker	Simple_repeat	16880287	16880335	.	+	.	ID=LotjaGi1re1v1758300
LjG1.1_chr1	RepeatMasker	LTR	16880936	16884297	.	+	.	ID=LotjaGi1re1v1758400
LjG1.1_chr1	RepeatMasker	LTR/Copia	16884549	16884926	.	-	.	ID=LotjaGi1re1v1758500
LjG1.1_chr1	RepeatMasker	Low_complexity	16884932	16884991	.	+	.	ID=LotjaGi1re1v1758600
LjG1.1_chr1	RepeatMasker	LTR	16885656	16885721	.	-	.	ID=LotjaGi1re1v1758700
LjG1.1_chr1	RepeatMasker	Low_complexity	16889073	16889186	.	+	.	ID=LotjaGi1re1v1758800
LjG1.1_chr1	RepeatMasker	Low_complexity	16889084	16889211	.	+	.	ID=LotjaGi1re1v1758900
LjG1.1_chr1	RepeatMasker	Low_complexity	16889253	16889288	.	+	.	ID=LotjaGi1re1v1759000
LjG1.1_chr1	RepeatMasker	LTR/Gypsy	16889679	16892594	.	+	.	ID=LotjaGi1re1v1759100
LjG1.1_chr1	RepeatMasker	LTR/Gypsy	16892595	16896600	.	+	.	ID=LotjaGi1re1v1759200
LjG1.1_chr1	RepeatMasker	Low_complexity	16896820	16896860	.	+	.	ID=LotjaGi1re1v1759300
LjG1.1_chr1	RepeatMasker	Low_complexity	16896915	16897032	.	+	.	ID=LotjaGi1re1v1759400
LjG1.1_chr1	RepeatMasker	Simple_repeat	16897283	16897313	.	+	.	ID=LotjaGi1re1v1759500
LjG1.1_chr1	RepeatMasker	Simple_repeat	16898783	16898811	.	+	.	ID=LotjaGi1re1v1759600
LjG1.1_chr1	RepeatMasker	Low_complexity	16911588	16911609	.	+	.	ID=LotjaGi1re1v1759700
LjG1.1_chr1	RepeatMasker	Low_complexity	16913958	16914017	.	+	.	ID=LotjaGi1re1v1759800
LjG1.1_chr1	RepeatMasker	Low_complexity	16914730	16914757	.	+	.	ID=LotjaGi1re1v1759900
LjG1.1_chr1	RepeatMasker	Low_complexity	16915909	16915941	.	+	.	ID=LotjaGi1re1v1760000
LjG1.1_chr1	RepeatMasker	Low_complexity	16917570	16917611	.	+	.	ID=LotjaGi1re1v1760100
LjG1.1_chr1	RepeatMasker	Low_complexity	16917846	16917892	.	+	.	ID=LotjaGi1re1v1760200
LjG1.1_chr1	RepeatMasker	Low_complexity	16917904	16918051	.	+	.	ID=LotjaGi1re1v1760300
LjG1.1_chr1	RepeatMasker	Simple_repeat	16918877	16918922	.	+	.	ID=LotjaGi1re1v1760400
LjG1.1_chr1	RepeatMasker	Low_complexity	16919418	16919441	.	+	.	ID=LotjaGi1re1v1760500
LjG1.1_chr1	RepeatMasker	LTR	16919546	16919893	.	-	.	ID=LotjaGi1re1v1760600
LjG1.1_chr1	RepeatMasker	Simple_repeat	16919894	16919969	.	+	.	ID=LotjaGi1re1v1760700
LjG1.1_chr1	RepeatMasker	LTR	16919970	16920223	.	-	.	ID=LotjaGi1re1v1760800
LjG1.1_chr1	RepeatMasker	LTR/Gypsy	16920201	16921654	.	-	.	ID=LotjaGi1re1v1760900
LjG1.1_chr1	RepeatMasker	Simple_repeat	16923093	16923112	.	+	.	ID=LotjaGi1re1v1761000
LjG1.1_chr1	RepeatMasker	Low_complexity	16923429	16923460	.	+	.	ID=LotjaGi1re1v1761100
LjG1.1_chr1	RepeatMasker	Low_complexity	16923963	16924056	.	+	.	ID=LotjaGi1re1v1761200
LjG1.1_chr1	RepeatMasker	LTR/Gypsy	16928008	16929821	.	-	.	ID=LotjaGi1re1v1761300
LjG1.1_chr1	RepeatMasker	LTR/Gypsy	16929816	16930571	.	-	.	ID=LotjaGi1re1v1761400
LjG1.1_chr1	RepeatMasker	LTR/Gypsy	16930570	16930810	.	-	.	ID=LotjaGi1re1v1761500
LjG1.1_chr1	RepeatMasker	LTR	16930816	16933495	.	-	.	ID=LotjaGi1re1v1761600
LjG1.1_chr1	RepeatMasker	LTR/Copia	16931329	16933469	.	-	.	ID=LotjaGi1re1v1761700
LjG1.1_chr1	RepeatMasker	Simple_repeat	16933499	16933525	.	+	.	ID=LotjaGi1re1v1761800
LjG1.1_chr1	RepeatMasker	LTR/Copia	16933526	16934892	.	+	.	ID=LotjaGi1re1v1761900
LjG1.1_chr1	RepeatMasker	LTR/Copia	16934882	16934968	.	-	.	ID=LotjaGi1re1v1762000
LjG1.1_chr1	RepeatMasker	LTR	16937211	16939240	.	-	.	ID=LotjaGi1re1v1762100
LjG1.1_chr1	RepeatMasker	LTR/Copia	16939243	16940044	.	+	.	ID=LotjaGi1re1v1762200
LjG1.1_chr1	RepeatMasker	LTR	16940081	16941290	.	-	.	ID=LotjaGi1re1v1762300
LjG1.1_chr1	RepeatMasker	Low_complexity	16944618	16944711	.	+	.	ID=LotjaGi1re1v1762400
LjG1.1_chr1	RepeatMasker	Low_complexity	16945895	16945971	.	+	.	ID=LotjaGi1re1v1762500
LjG1.1_chr1	RepeatMasker	Low_complexity	16946781	16946802	.	+	.	ID=LotjaGi1re1v1762600
LjG1.1_chr1	RepeatMasker	LTR/Copia	16946845	16947009	.	+	.	ID=LotjaGi1re1v1762700
LjG1.1_chr1	RepeatMasker	Low_complexity	16948804	16948971	.	+	.	ID=LotjaGi1re1v1762800
LjG1.1_chr1	RepeatMasker	Low_complexity	16949016	16949049	.	+	.	ID=LotjaGi1re1v1762900
LjG1.1_chr1	RepeatMasker	Low_complexity	16949092	16949130	.	+	.	ID=LotjaGi1re1v1763000
LjG1.1_chr1	RepeatMasker	Simple_repeat	16950421	16950456	.	+	.	ID=LotjaGi1re1v1763100
LjG1.1_chr1	RepeatMasker	LTR	16950840	16950921	.	-	.	ID=LotjaGi1re1v1763200
LjG1.1_chr1	RepeatMasker	Low_complexity	16951805	16951879	.	+	.	ID=LotjaGi1re1v1763300
LjG1.1_chr1	RepeatMasker	Simple_repeat	16952491	16952510	.	+	.	ID=LotjaGi1re1v1763400
LjG1.1_chr1	RepeatMasker	Simple_repeat	16953742	16953773	.	+	.	ID=LotjaGi1re1v1763500
LjG1.1_chr1	RepeatMasker	Low_complexity	16954931	16954954	.	+	.	ID=LotjaGi1re1v1763600
LjG1.1_chr1	RepeatMasker	Simple_repeat	16955152	16955185	.	+	.	ID=LotjaGi1re1v1763700
LjG1.1_chr1	RepeatMasker	Low_complexity	16956845	16956923	.	+	.	ID=LotjaGi1re1v1763800
LjG1.1_chr1	RepeatMasker	Low_complexity	16957903	16957945	.	+	.	ID=LotjaGi1re1v1763900
LjG1.1_chr1	RepeatMasker	Low_complexity	16958467	16958497	.	+	.	ID=LotjaGi1re1v1764000
LjG1.1_chr1	RepeatMasker	Simple_repeat	16959302	16959360	.	+	.	ID=LotjaGi1re1v1764100
LjG1.1_chr1	RepeatMasker	Simple_repeat	16959413	16959478	.	+	.	ID=LotjaGi1re1v1764200
LjG1.1_chr1	RepeatMasker	Low_complexity	16964371	16964441	.	+	.	ID=LotjaGi1re1v1764300
LjG1.1_chr1	RepeatMasker	Low_complexity	16967361	16967439	.	+	.	ID=LotjaGi1re1v1764400
LjG1.1_chr1	RepeatMasker	Simple_repeat	16967577	16967730	.	+	.	ID=LotjaGi1re1v1764500
LjG1.1_chr1	RepeatMasker	LTR	16967846	16969006	.	+	.	ID=LotjaGi1re1v1764600
LjG1.1_chr1	RepeatMasker	Low_complexity	16969455	16969513	.	+	.	ID=LotjaGi1re1v1764700
LjG1.1_chr1	RepeatMasker	Low_complexity	16969590	16969622	.	+	.	ID=LotjaGi1re1v1764800
LjG1.1_chr1	RepeatMasker	LTR	16970812	16970917	.	+	.	ID=LotjaGi1re1v1764900
LjG1.1_chr1	RepeatMasker	Simple_repeat	16971734	16971756	.	+	.	ID=LotjaGi1re1v1765000
LjG1.1_chr1	RepeatMasker	Low_complexity	16972273	16972302	.	+	.	ID=LotjaGi1re1v1765100
LjG1.1_chr1	RepeatMasker	Low_complexity	16975383	16975418	.	+	.	ID=LotjaGi1re1v1765200
LjG1.1_chr1	RepeatMasker	Simple_repeat	16975553	16975576	.	+	.	ID=LotjaGi1re1v1765300
LjG1.1_chr1	RepeatMasker	Low_complexity	16977056	16977118	.	+	.	ID=LotjaGi1re1v1765400
LjG1.1_chr1	RepeatMasker	Low_complexity	16978030	16978093	.	+	.	ID=LotjaGi1re1v1765500
LjG1.1_chr1	RepeatMasker	Low_complexity	16978957	16978986	.	+	.	ID=LotjaGi1re1v1765600
LjG1.1_chr1	RepeatMasker	Low_complexity	16980249	16980284	.	+	.	ID=LotjaGi1re1v1765700
LjG1.1_chr1	RepeatMasker	Low_complexity	16983112	16983133	.	+	.	ID=LotjaGi1re1v1765800
LjG1.1_chr1	RepeatMasker	Low_complexity	16984267	16984337	.	+	.	ID=LotjaGi1re1v1765900
LjG1.1_chr1	RepeatMasker	Low_complexity	16984449	16984493	.	+	.	ID=LotjaGi1re1v1766000
LjG1.1_chr1	RepeatMasker	Low_complexity	16984704	16984724	.	+	.	ID=LotjaGi1re1v1766100
LjG1.1_chr1	RepeatMasker	Low_complexity	16984739	16984775	.	+	.	ID=LotjaGi1re1v1766200
LjG1.1_chr1	RepeatMasker	Low_complexity	16984858	16984920	.	+	.	ID=LotjaGi1re1v1766300
LjG1.1_chr1	RepeatMasker	Low_complexity	16985393	16985433	.	+	.	ID=LotjaGi1re1v1766400
LjG1.1_chr1	RepeatMasker	Low_complexity	16985560	16985620	.	+	.	ID=LotjaGi1re1v1766500
LjG1.1_chr1	RepeatMasker	Low_complexity	16986798	16986842	.	+	.	ID=LotjaGi1re1v1766600
LjG1.1_chr1	RepeatMasker	Simple_repeat	16986857	16986899	.	+	.	ID=LotjaGi1re1v1766700
LjG1.1_chr1	RepeatMasker	Low_complexity	16990002	16990022	.	+	.	ID=LotjaGi1re1v1766800
LjG1.1_chr1	RepeatMasker	Low_complexity	16990067	16990154	.	+	.	ID=LotjaGi1re1v1766900
LjG1.1_chr1	RepeatMasker	LTR	16992003	16992112	.	+	.	ID=LotjaGi1re1v1767000
LjG1.1_chr1	RepeatMasker	Low_complexity	16992197	16992219	.	+	.	ID=LotjaGi1re1v1767100
LjG1.1_chr1	RepeatMasker	DNA/Mite	16992257	16992486	.	+	.	ID=LotjaGi1re1v1767200
LjG1.1_chr1	RepeatMasker	LTR	16992549	16992700	.	+	.	ID=LotjaGi1re1v1767300
LjG1.1_chr1	RepeatMasker	Low_complexity	16993122	16993156	.	+	.	ID=LotjaGi1re1v1767400
LjG1.1_chr1	RepeatMasker	LTR	16995410	16996046	.	+	.	ID=LotjaGi1re1v1767500
LjG1.1_chr1	RepeatMasker	LTR	16996283	16996554	.	+	.	ID=LotjaGi1re1v1767600
LjG1.1_chr1	RepeatMasker	LTR	16997190	16997788	.	+	.	ID=LotjaGi1re1v1767700
LjG1.1_chr1	RepeatMasker	Low_complexity	16997819	16997839	.	+	.	ID=LotjaGi1re1v1767800
LjG1.1_chr1	RepeatMasker	Low_complexity	16998015	16998063	.	+	.	ID=LotjaGi1re1v1767900
LjG1.1_chr1	RepeatMasker	Low_complexity	16998029	16998069	.	+	.	ID=LotjaGi1re1v1768000
LjG1.1_chr1	RepeatMasker	DNA/Mite	16998215	16998490	.	-	.	ID=LotjaGi1re1v1768100
LjG1.1_chr1	RepeatMasker	LTR	16998400	16998506	.	-	.	ID=LotjaGi1re1v1768200
LjG1.1_chr1	RepeatMasker	LTR	16998685	16998961	.	-	.	ID=LotjaGi1re1v1768300
LjG1.1_chr1	RepeatMasker	Low_complexity	16999159	16999213	.	+	.	ID=LotjaGi1re1v1768400
LjG1.1_chr1	RepeatMasker	LTR	17000545	17000633	.	+	.	ID=LotjaGi1re1v1768500
LjG1.1_chr1	RepeatMasker	LTR	17002000	17002359	.	-	.	ID=LotjaGi1re1v1768600
LjG1.1_chr1	RepeatMasker	LTR/Gypsy	17002385	17002529	.	-	.	ID=LotjaGi1re1v1768700
LjG1.1_chr1	RepeatMasker	LTR	17002651	17002728	.	-	.	ID=LotjaGi1re1v1768800
LjG1.1_chr1	RepeatMasker	LTR	17002866	17003103	.	+	.	ID=LotjaGi1re1v1768900
LjG1.1_chr1	RepeatMasker	LTR/Gypsy	17002866	17003057	.	-	.	ID=LotjaGi1re1v1769000
LjG1.1_chr1	RepeatMasker	LTR/Copia	17003859	17003956	.	-	.	ID=LotjaGi1re1v1769100
LjG1.1_chr1	RepeatMasker	LTR	17004100	17004362	.	-	.	ID=LotjaGi1re1v1769200
LjG1.1_chr1	RepeatMasker	LTR	17005414	17005650	.	+	.	ID=LotjaGi1re1v1769300
LjG1.1_chr1	RepeatMasker	LTR	17005417	17005624	.	-	.	ID=LotjaGi1re1v1769400
LjG1.1_chr1	RepeatMasker	LTR	17006231	17006380	.	-	.	ID=LotjaGi1re1v1769500
LjG1.1_chr1	RepeatMasker	LTR	17006990	17007230	.	-	.	ID=LotjaGi1re1v1769600
LjG1.1_chr1	RepeatMasker	LTR	17008146	17008307	.	+	.	ID=LotjaGi1re1v1769700
LjG1.1_chr1	RepeatMasker	DNA/Mite	17008209	17008317	.	-	.	ID=LotjaGi1re1v1769800
LjG1.1_chr1	RepeatMasker	LTR	17008335	17008598	.	+	.	ID=LotjaGi1re1v1769900
LjG1.1_chr1	RepeatMasker	LTR	17008604	17008666	.	+	.	ID=LotjaGi1re1v1770000
LjG1.1_chr1	RepeatMasker	LTR	17008612	17008764	.	-	.	ID=LotjaGi1re1v1770100
LjG1.1_chr1	RepeatMasker	LTR	17008893	17009050	.	-	.	ID=LotjaGi1re1v1770200
LjG1.1_chr1	RepeatMasker	LTR	17008897	17009010	.	+	.	ID=LotjaGi1re1v1770300
LjG1.1_chr1	RepeatMasker	Low_complexity	17009362	17009383	.	+	.	ID=LotjaGi1re1v1770400
LjG1.1_chr1	RepeatMasker	Low_complexity	17010255	17010291	.	+	.	ID=LotjaGi1re1v1770500
LjG1.1_chr1	RepeatMasker	Low_complexity	17010261	17010297	.	+	.	ID=LotjaGi1re1v1770600
LjG1.1_chr1	RepeatMasker	Low_complexity	17010401	17010421	.	+	.	ID=LotjaGi1re1v1770700
LjG1.1_chr1	RepeatMasker	Simple_repeat	17010461	17010632	.	+	.	ID=LotjaGi1re1v1770800
LjG1.1_chr1	RepeatMasker	Simple_repeat	17010703	17010892	.	+	.	ID=LotjaGi1re1v1770900
LjG1.1_chr1	RepeatMasker	LTR/Gypsy	17011142	17011273	.	+	.	ID=LotjaGi1re1v1771000
LjG1.1_chr1	RepeatMasker	Simple_repeat	17011369	17011388	.	+	.	ID=LotjaGi1re1v1771100
LjG1.1_chr1	RepeatMasker	Low_complexity	17011978	17012000	.	+	.	ID=LotjaGi1re1v1771200
LjG1.1_chr1	RepeatMasker	DNA/Mite	17012090	17012223	.	+	.	ID=LotjaGi1re1v1771300
LjG1.1_chr1	RepeatMasker	LTR	17012105	17012223	.	+	.	ID=LotjaGi1re1v1771400
LjG1.1_chr1	RepeatMasker	DNA/Mite	17012224	17012242	.	-	.	ID=LotjaGi1re1v1771500
LjG1.1_chr1	RepeatMasker	DNA/Mite	17012230	17012365	.	-	.	ID=LotjaGi1re1v1771600
LjG1.1_chr1	RepeatMasker	DNA/Mite	17012366	17012520	.	-	.	ID=LotjaGi1re1v1771700
LjG1.1_chr1	RepeatMasker	DNA/Mite	17012729	17012830	.	-	.	ID=LotjaGi1re1v1771800
LjG1.1_chr1	RepeatMasker	Low_complexity	17013128	17013193	.	+	.	ID=LotjaGi1re1v1771900
LjG1.1_chr1	RepeatMasker	Low_complexity	17013139	17013205	.	+	.	ID=LotjaGi1re1v1772000
LjG1.1_chr1	RepeatMasker	Low_complexity	17013457	17013481	.	+	.	ID=LotjaGi1re1v1772100
LjG1.1_chr1	RepeatMasker	LTR/Gypsy	17013673	17013789	.	+	.	ID=LotjaGi1re1v1772200
LjG1.1_chr1	RepeatMasker	LTR	17013684	17013796	.	-	.	ID=LotjaGi1re1v1772300
LjG1.1_chr1	RepeatMasker	LTR	17014487	17014504	.	-	.	ID=LotjaGi1re1v1772400
LjG1.1_chr1	RepeatMasker	Simple_repeat	17014505	17014539	.	+	.	ID=LotjaGi1re1v1772500
LjG1.1_chr1	RepeatMasker	LTR	17014540	17014635	.	-	.	ID=LotjaGi1re1v1772600
LjG1.1_chr1	RepeatMasker	DNA/Mite	17014636	17014791	.	+	.	ID=LotjaGi1re1v1772700
LjG1.1_chr1	RepeatMasker	Simple_repeat	17014792	17014829	.	+	.	ID=LotjaGi1re1v1772800
LjG1.1_chr1	RepeatMasker	DNA/Mite	17014930	17015065	.	-	.	ID=LotjaGi1re1v1772900
LjG1.1_chr1	RepeatMasker	DNA/Mite	17015110	17015284	.	-	.	ID=LotjaGi1re1v1773000
LjG1.1_chr1	RepeatMasker	Simple_repeat	17017769	17017806	.	+	.	ID=LotjaGi1re1v1773100
LjG1.1_chr1	RepeatMasker	Low_complexity	17018917	17018949	.	+	.	ID=LotjaGi1re1v1773200
LjG1.1_chr1	RepeatMasker	Low_complexity	17021332	17021352	.	+	.	ID=LotjaGi1re1v1773300
LjG1.1_chr1	RepeatMasker	LTR	17022476	17022584	.	-	.	ID=LotjaGi1re1v1773400
LjG1.1_chr1	RepeatMasker	LTR	17023791	17023875	.	-	.	ID=LotjaGi1re1v1773500
LjG1.1_chr1	RepeatMasker	LTR	17023792	17023887	.	+	.	ID=LotjaGi1re1v1773600
LjG1.1_chr1	RepeatMasker	DNA/Mite	17023955	17024130	.	-	.	ID=LotjaGi1re1v1773700
LjG1.1_chr1	RepeatMasker	LTR	17023960	17024158	.	+	.	ID=LotjaGi1re1v1773800
LjG1.1_chr1	RepeatMasker	Low_complexity	17024326	17024441	.	+	.	ID=LotjaGi1re1v1773900
LjG1.1_chr1	RepeatMasker	Low_complexity	17024491	17024631	.	+	.	ID=LotjaGi1re1v1774000
LjG1.1_chr1	RepeatMasker	LTR	17024651	17024725	.	-	.	ID=LotjaGi1re1v1774100
LjG1.1_chr1	RepeatMasker	DNA/Mite	17027769	17027874	.	-	.	ID=LotjaGi1re1v1774200
LjG1.1_chr1	RepeatMasker	Low_complexity	17028518	17028538	.	+	.	ID=LotjaGi1re1v1774300
LjG1.1_chr1	RepeatMasker	Low_complexity	17030180	17030225	.	+	.	ID=LotjaGi1re1v1774400
LjG1.1_chr1	RepeatMasker	LTR	17030226	17030286	.	+	.	ID=LotjaGi1re1v1774500
LjG1.1_chr1	RepeatMasker	Low_complexity	17031057	17031114	.	+	.	ID=LotjaGi1re1v1774600
LjG1.1_chr1	RepeatMasker	Low_complexity	17031380	17031453	.	+	.	ID=LotjaGi1re1v1774700
LjG1.1_chr1	RepeatMasker	Low_complexity	17031556	17031583	.	+	.	ID=LotjaGi1re1v1774800
LjG1.1_chr1	RepeatMasker	LTR	17031593	17031900	.	+	.	ID=LotjaGi1re1v1774900
LjG1.1_chr1	RepeatMasker	LTR/Copia	17032236	17032954	.	-	.	ID=LotjaGi1re1v1775000
LjG1.1_chr1	RepeatMasker	LTR	17032958	17033358	.	-	.	ID=LotjaGi1re1v1775100
LjG1.1_chr1	RepeatMasker	LTR/Copia	17033465	17033790	.	-	.	ID=LotjaGi1re1v1775200
LjG1.1_chr1	RepeatMasker	LTR	17033968	17036637	.	+	.	ID=LotjaGi1re1v1775300
LjG1.1_chr1	RepeatMasker	LTR	17036638	17042787	.	+	.	ID=LotjaGi1re1v1775400
LjG1.1_chr1	RepeatMasker	LTR	17042788	17044243	.	+	.	ID=LotjaGi1re1v1775500
LjG1.1_chr1	RepeatMasker	LTR	17044102	17044265	.	-	.	ID=LotjaGi1re1v1775600
LjG1.1_chr1	RepeatMasker	LTR	17046856	17046904	.	-	.	ID=LotjaGi1re1v1775700
LjG1.1_chr1	RepeatMasker	Low_complexity	17046907	17046967	.	+	.	ID=LotjaGi1re1v1775800
LjG1.1_chr1	RepeatMasker	Low_complexity	17047775	17047816	.	+	.	ID=LotjaGi1re1v1775900
LjG1.1_chr1	RepeatMasker	Low_complexity	17047991	17048036	.	+	.	ID=LotjaGi1re1v1776000
LjG1.1_chr1	RepeatMasker	Low_complexity	17048536	17048566	.	+	.	ID=LotjaGi1re1v1776100
LjG1.1_chr1	RepeatMasker	Low_complexity	17048616	17048654	.	+	.	ID=LotjaGi1re1v1776200
LjG1.1_chr1	RepeatMasker	Low_complexity	17048665	17048735	.	+	.	ID=LotjaGi1re1v1776300
LjG1.1_chr1	RepeatMasker	Low_complexity	17048855	17048929	.	+	.	ID=LotjaGi1re1v1776400
LjG1.1_chr1	RepeatMasker	LTR/Copia	17050216	17050393	.	+	.	ID=LotjaGi1re1v1776500
LjG1.1_chr1	RepeatMasker	LTR	17050332	17050557	.	-	.	ID=LotjaGi1re1v1776600
LjG1.1_chr1	RepeatMasker	LTR/Copia	17050411	17050588	.	+	.	ID=LotjaGi1re1v1776700
LjG1.1_chr1	RepeatMasker	Low_complexity	17051680	17051828	.	+	.	ID=LotjaGi1re1v1776800
LjG1.1_chr1	RepeatMasker	LTR/Gypsy	17052592	17062991	.	-	.	ID=LotjaGi1re1v1776900
LjG1.1_chr1	RepeatMasker	Low_complexity	17063302	17063336	.	+	.	ID=LotjaGi1re1v1777000
LjG1.1_chr1	RepeatMasker	Simple_repeat	17063772	17063939	.	+	.	ID=LotjaGi1re1v1777100
LjG1.1_chr1	RepeatMasker	Low_complexity	17064165	17064206	.	+	.	ID=LotjaGi1re1v1777200
LjG1.1_chr1	RepeatMasker	Low_complexity	17064911	17064962	.	+	.	ID=LotjaGi1re1v1777300
LjG1.1_chr1	RepeatMasker	Low_complexity	17064986	17065022	.	+	.	ID=LotjaGi1re1v1777400
LjG1.1_chr1	RepeatMasker	Low_complexity	17065096	17065130	.	+	.	ID=LotjaGi1re1v1777500
LjG1.1_chr1	RepeatMasker	Low_complexity	17065245	17065271	.	+	.	ID=LotjaGi1re1v1777600
LjG1.1_chr1	RepeatMasker	LTR	17065344	17065528	.	-	.	ID=LotjaGi1re1v1777700
LjG1.1_chr1	RepeatMasker	LTR	17065849	17065990	.	-	.	ID=LotjaGi1re1v1777800
LjG1.1_chr1	RepeatMasker	Low_complexity	17066062	17066107	.	+	.	ID=LotjaGi1re1v1777900
LjG1.1_chr1	RepeatMasker	Low_complexity	17067180	17067209	.	+	.	ID=LotjaGi1re1v1778000
LjG1.1_chr1	RepeatMasker	Low_complexity	17067233	17067296	.	+	.	ID=LotjaGi1re1v1778100
LjG1.1_chr1	RepeatMasker	Simple_repeat	17067471	17067543	.	+	.	ID=LotjaGi1re1v1778200
LjG1.1_chr1	RepeatMasker	Low_complexity	17067707	17067751	.	+	.	ID=LotjaGi1re1v1778300
LjG1.1_chr1	RepeatMasker	Low_complexity	17067968	17068020	.	+	.	ID=LotjaGi1re1v1778400
LjG1.1_chr1	RepeatMasker	Low_complexity	17068160	17068188	.	+	.	ID=LotjaGi1re1v1778500
LjG1.1_chr1	RepeatMasker	Low_complexity	17068355	17068398	.	+	.	ID=LotjaGi1re1v1778600
LjG1.1_chr1	RepeatMasker	Low_complexity	17068546	17068590	.	+	.	ID=LotjaGi1re1v1778700
LjG1.1_chr1	RepeatMasker	Low_complexity	17068627	17068662	.	+	.	ID=LotjaGi1re1v1778800
LjG1.1_chr1	RepeatMasker	LTR	17068735	17068903	.	+	.	ID=LotjaGi1re1v1778900
LjG1.1_chr1	RepeatMasker	Low_complexity	17069001	17069039	.	+	.	ID=LotjaGi1re1v1779000
LjG1.1_chr1	RepeatMasker	LTR	17069387	17069495	.	-	.	ID=LotjaGi1re1v1779100
LjG1.1_chr1	RepeatMasker	DNA/Mite	17069761	17070005	.	+	.	ID=LotjaGi1re1v1779200
LjG1.1_chr1	RepeatMasker	Low_complexity	17071941	17072009	.	+	.	ID=LotjaGi1re1v1779300
LjG1.1_chr1	RepeatMasker	Low_complexity	17071954	17072016	.	+	.	ID=LotjaGi1re1v1779400
LjG1.1_chr1	RepeatMasker	Low_complexity	17072826	17072866	.	+	.	ID=LotjaGi1re1v1779500
LjG1.1_chr1	RepeatMasker	Low_complexity	17073041	17073086	.	+	.	ID=LotjaGi1re1v1779600
LjG1.1_chr1	RepeatMasker	Low_complexity	17073791	17073819	.	+	.	ID=LotjaGi1re1v1779700
LjG1.1_chr1	RepeatMasker	Low_complexity	17075053	17075105	.	+	.	ID=LotjaGi1re1v1779800
LjG1.1_chr1	RepeatMasker	LTR	17075906	17076101	.	+	.	ID=LotjaGi1re1v1779900
LjG1.1_chr1	RepeatMasker	Low_complexity	17076132	17076234	.	+	.	ID=LotjaGi1re1v1780000
LjG1.1_chr1	RepeatMasker	Low_complexity	17076487	17076536	.	+	.	ID=LotjaGi1re1v1780100
LjG1.1_chr1	RepeatMasker	Low_complexity	17076642	17076730	.	+	.	ID=LotjaGi1re1v1780200
LjG1.1_chr1	RepeatMasker	Low_complexity	17076769	17076846	.	+	.	ID=LotjaGi1re1v1780300
LjG1.1_chr1	RepeatMasker	Low_complexity	17076916	17076953	.	+	.	ID=LotjaGi1re1v1780400
LjG1.1_chr1	RepeatMasker	LTR	17077090	17077264	.	+	.	ID=LotjaGi1re1v1780500
LjG1.1_chr1	RepeatMasker	LTR	17077265	17083058	.	+	.	ID=LotjaGi1re1v1780600
LjG1.1_chr1	RepeatMasker	LTR	17083059	17083134	.	+	.	ID=LotjaGi1re1v1780700
LjG1.1_chr1	RepeatMasker	DNA/Mite	17085313	17085451	.	-	.	ID=LotjaGi1re1v1780800
LjG1.1_chr1	RepeatMasker	Low_complexity	17085650	17085739	.	+	.	ID=LotjaGi1re1v1780900
LjG1.1_chr1	RepeatMasker	Low_complexity	17085938	17085975	.	+	.	ID=LotjaGi1re1v1781000
LjG1.1_chr1	RepeatMasker	Low_complexity	17085950	17085987	.	+	.	ID=LotjaGi1re1v1781100
LjG1.1_chr1	RepeatMasker	DNA/Mite	17086081	17086228	.	+	.	ID=LotjaGi1re1v1781200
LjG1.1_chr1	RepeatMasker	LTR	17086171	17086251	.	-	.	ID=LotjaGi1re1v1781300
LjG1.1_chr1	RepeatMasker	Low_complexity	17086771	17086799	.	+	.	ID=LotjaGi1re1v1781400
LjG1.1_chr1	RepeatMasker	LTR	17086884	17086980	.	+	.	ID=LotjaGi1re1v1781500
LjG1.1_chr1	RepeatMasker	LTR	17086981	17090393	.	-	.	ID=LotjaGi1re1v1781600
LjG1.1_chr1	RepeatMasker	Simple_repeat	17090394	17090428	.	+	.	ID=LotjaGi1re1v1781700
LjG1.1_chr1	RepeatMasker	LTR	17090429	17094536	.	-	.	ID=LotjaGi1re1v1781800
LjG1.1_chr1	RepeatMasker	Simple_repeat	17094645	17094679	.	+	.	ID=LotjaGi1re1v1781900
LjG1.1_chr1	RepeatMasker	LTR	17094680	17105391	.	-	.	ID=LotjaGi1re1v1782000
LjG1.1_chr1	RepeatMasker	LTR	17105392	17105449	.	+	.	ID=LotjaGi1re1v1782100
LjG1.1_chr1	RepeatMasker	LTR	17106120	17109891	.	+	.	ID=LotjaGi1re1v1782200
LjG1.1_chr1	RepeatMasker	LTR	17109892	17117745	.	+	.	ID=LotjaGi1re1v1782300
LjG1.1_chr1	RepeatMasker	Simple_repeat	17117746	17117777	.	+	.	ID=LotjaGi1re1v1782400
LjG1.1_chr1	RepeatMasker	LTR	17117778	17122007	.	+	.	ID=LotjaGi1re1v1782500
LjG1.1_chr1	RepeatMasker	LTR	17122008	17123063	.	+	.	ID=LotjaGi1re1v1782600
LjG1.1_chr1	RepeatMasker	LTR/Gypsy	17124217	17125549	.	+	.	ID=LotjaGi1re1v1782700
LjG1.1_chr1	RepeatMasker	LTR/Gypsy	17125547	17133520	.	+	.	ID=LotjaGi1re1v1782800
LjG1.1_chr1	RepeatMasker	Low_complexity	17134516	17134549	.	+	.	ID=LotjaGi1re1v1782900
LjG1.1_chr1	RepeatMasker	Low_complexity	17136152	17136186	.	+	.	ID=LotjaGi1re1v1783000
LjG1.1_chr1	RepeatMasker	Low_complexity	17136558	17136596	.	+	.	ID=LotjaGi1re1v1783100
LjG1.1_chr1	RepeatMasker	Low_complexity	17137031	17137194	.	+	.	ID=LotjaGi1re1v1783200
LjG1.1_chr1	RepeatMasker	LTR/Copia	17137397	17138258	.	+	.	ID=LotjaGi1re1v1783300
LjG1.1_chr1	RepeatMasker	LTR	17139466	17139688	.	-	.	ID=LotjaGi1re1v1783400
LjG1.1_chr1	RepeatMasker	LTR	17139910	17139945	.	+	.	ID=LotjaGi1re1v1783500
LjG1.1_chr1	RepeatMasker	LTR	17139925	17140378	.	+	.	ID=LotjaGi1re1v1783600
LjG1.1_chr1	RepeatMasker	Low_complexity	17141731	17141754	.	+	.	ID=LotjaGi1re1v1783700
LjG1.1_chr1	RepeatMasker	Low_complexity	17142375	17142403	.	+	.	ID=LotjaGi1re1v1783800
LjG1.1_chr1	RepeatMasker	Low_complexity	17142977	17143007	.	+	.	ID=LotjaGi1re1v1783900
LjG1.1_chr1	RepeatMasker	Low_complexity	17146222	17146432	.	+	.	ID=LotjaGi1re1v1784000
LjG1.1_chr1	RepeatMasker	Low_complexity	17146352	17146472	.	+	.	ID=LotjaGi1re1v1784100
LjG1.1_chr1	RepeatMasker	LTR/Copia	17147754	17147806	.	+	.	ID=LotjaGi1re1v1784200
LjG1.1_chr1	RepeatMasker	LTR	17147761	17147824	.	+	.	ID=LotjaGi1re1v1784300
LjG1.1_chr1	RepeatMasker	Simple_repeat	17148942	17148962	.	+	.	ID=LotjaGi1re1v1784400
LjG1.1_chr1	RepeatMasker	LTR	17152219	17152892	.	+	.	ID=LotjaGi1re1v1784500
LjG1.1_chr1	RepeatMasker	LTR/Copia	17153563	17155566	.	+	.	ID=LotjaGi1re1v1784600
LjG1.1_chr1	RepeatMasker	LTR/Copia	17157043	17162549	.	+	.	ID=LotjaGi1re1v1784700
LjG1.1_chr1	RepeatMasker	Low_complexity	17162576	17162812	.	+	.	ID=LotjaGi1re1v1784800
LjG1.1_chr1	RepeatMasker	LTR/Copia	17163963	17165815	.	+	.	ID=LotjaGi1re1v1784900
LjG1.1_chr1	RepeatMasker	LTR	17166491	17166805	.	+	.	ID=LotjaGi1re1v1785000
LjG1.1_chr1	RepeatMasker	DNA/Mite	17166945	17167120	.	+	.	ID=LotjaGi1re1v1785100
LjG1.1_chr1	RepeatMasker	LTR	17167299	17167494	.	+	.	ID=LotjaGi1re1v1785200
LjG1.1_chr1	RepeatMasker	DNA/Mite	17167667	17167956	.	-	.	ID=LotjaGi1re1v1785300
LjG1.1_chr1	RepeatMasker	LTR	17168114	17168465	.	-	.	ID=LotjaGi1re1v1785400
LjG1.1_chr1	RepeatMasker	LTR	17168306	17168523	.	+	.	ID=LotjaGi1re1v1785500
LjG1.1_chr1	RepeatMasker	Low_complexity	17168751	17168799	.	+	.	ID=LotjaGi1re1v1785600
LjG1.1_chr1	RepeatMasker	Low_complexity	17168842	17168924	.	+	.	ID=LotjaGi1re1v1785700
LjG1.1_chr1	RepeatMasker	LTR	17168996	17169109	.	-	.	ID=LotjaGi1re1v1785800
LjG1.1_chr1	RepeatMasker	Low_complexity	17169179	17169223	.	+	.	ID=LotjaGi1re1v1785900
LjG1.1_chr1	RepeatMasker	Low_complexity	17169355	17169390	.	+	.	ID=LotjaGi1re1v1786000
LjG1.1_chr1	RepeatMasker	Low_complexity	17169509	17169560	.	+	.	ID=LotjaGi1re1v1786100
LjG1.1_chr1	RepeatMasker	Simple_repeat	17169753	17169792	.	+	.	ID=LotjaGi1re1v1786200
LjG1.1_chr1	RepeatMasker	LTR	17169973	17170209	.	+	.	ID=LotjaGi1re1v1786300
LjG1.1_chr1	RepeatMasker	LTR	17169997	17170314	.	-	.	ID=LotjaGi1re1v1786400
LjG1.1_chr1	RepeatMasker	DNA/Mite	17170800	17170927	.	-	.	ID=LotjaGi1re1v1786500
LjG1.1_chr1	RepeatMasker	LTR	17171997	17172288	.	-	.	ID=LotjaGi1re1v1786600
LjG1.1_chr1	RepeatMasker	LTR	17172628	17172903	.	-	.	ID=LotjaGi1re1v1786700
LjG1.1_chr1	RepeatMasker	DNA/Harbinger	17173782	17173928	.	+	.	ID=LotjaGi1re1v1786800
LjG1.1_chr1	RepeatMasker	DNA/Harbinger	17174000	17177706	.	+	.	ID=LotjaGi1re1v1786900
LjG1.1_chr1	RepeatMasker	Simple_repeat	17178274	17178333	.	+	.	ID=LotjaGi1re1v1787000
LjG1.1_chr1	RepeatMasker	LTR	17178627	17178672	.	+	.	ID=LotjaGi1re1v1787100
LjG1.1_chr1	RepeatMasker	DNA/Mite	17180043	17180217	.	-	.	ID=LotjaGi1re1v1787200
LjG1.1_chr1	RepeatMasker	Low_complexity	17181120	17181146	.	+	.	ID=LotjaGi1re1v1787300
LjG1.1_chr1	RepeatMasker	LTR	17183050	17188072	.	-	.	ID=LotjaGi1re1v1787400
LjG1.1_chr1	RepeatMasker	Low_complexity	17190163	17190229	.	+	.	ID=LotjaGi1re1v1787500
LjG1.1_chr1	RepeatMasker	DNA/Mite	17190378	17190467	.	-	.	ID=LotjaGi1re1v1787600
LjG1.1_chr1	RepeatMasker	Low_complexity	17190731	17190799	.	+	.	ID=LotjaGi1re1v1787700
LjG1.1_chr1	RepeatMasker	LTR	17191152	17191375	.	+	.	ID=LotjaGi1re1v1787800
LjG1.1_chr1	RepeatMasker	LTR	17194934	17195167	.	-	.	ID=LotjaGi1re1v1787900
LjG1.1_chr1	RepeatMasker	Low_complexity	17195525	17195603	.	+	.	ID=LotjaGi1re1v1788000
LjG1.1_chr1	RepeatMasker	Low_complexity	17195705	17195739	.	+	.	ID=LotjaGi1re1v1788100
LjG1.1_chr1	RepeatMasker	DNA/Mite	17195908	17195998	.	+	.	ID=LotjaGi1re1v1788200
LjG1.1_chr1	RepeatMasker	Low_complexity	17196142	17196188	.	+	.	ID=LotjaGi1re1v1788300
LjG1.1_chr1	RepeatMasker	DNA/Mite	17197159	17197292	.	+	.	ID=LotjaGi1re1v1788400
LjG1.1_chr1	RepeatMasker	Simple_repeat	17197304	17197333	.	+	.	ID=LotjaGi1re1v1788500
LjG1.1_chr1	RepeatMasker	LTR/Copia	17197395	17197671	.	-	.	ID=LotjaGi1re1v1788600
LjG1.1_chr1	RepeatMasker	Simple_repeat	17197672	17197691	.	+	.	ID=LotjaGi1re1v1788700
LjG1.1_chr1	RepeatMasker	LTR/Copia	17197692	17198037	.	+	.	ID=LotjaGi1re1v1788800
LjG1.1_chr1	RepeatMasker	LTR	17198043	17198413	.	-	.	ID=LotjaGi1re1v1788900
LjG1.1_chr1	RepeatMasker	LTR/Gypsy	17198119	17198217	.	+	.	ID=LotjaGi1re1v1789000
LjG1.1_chr1	RepeatMasker	LTR	17198912	17199157	.	-	.	ID=LotjaGi1re1v1789100
LjG1.1_chr1	RepeatMasker	Low_complexity	17199199	17199293	.	+	.	ID=LotjaGi1re1v1789200
LjG1.1_chr1	RepeatMasker	Simple_repeat	17200465	17200508	.	+	.	ID=LotjaGi1re1v1789300
LjG1.1_chr1	RepeatMasker	Low_complexity	17201332	17201375	.	+	.	ID=LotjaGi1re1v1789400
LjG1.1_chr1	RepeatMasker	Low_complexity	17201345	17201382	.	+	.	ID=LotjaGi1re1v1789500
LjG1.1_chr1	RepeatMasker	Low_complexity	17201471	17201492	.	+	.	ID=LotjaGi1re1v1789600
LjG1.1_chr1	RepeatMasker	Low_complexity	17201631	17201736	.	+	.	ID=LotjaGi1re1v1789700
LjG1.1_chr1	RepeatMasker	LTR	17201798	17201944	.	-	.	ID=LotjaGi1re1v1789800
LjG1.1_chr1	RepeatMasker	LTR	17202758	17202887	.	-	.	ID=LotjaGi1re1v1789900
LjG1.1_chr1	RepeatMasker	DNA/Mite	17206499	17206688	.	-	.	ID=LotjaGi1re1v1790000
LjG1.1_chr1	RepeatMasker	Simple_repeat	17207201	17207286	.	+	.	ID=LotjaGi1re1v1790100
LjG1.1_chr1	RepeatMasker	Simple_repeat	17207569	17207651	.	+	.	ID=LotjaGi1re1v1790200
LjG1.1_chr1	RepeatMasker	LTR	17208402	17208515	.	+	.	ID=LotjaGi1re1v1790300
LjG1.1_chr1	RepeatMasker	LTR	17208470	17208523	.	-	.	ID=LotjaGi1re1v1790400
LjG1.1_chr1	RepeatMasker	LTR	17208554	17208651	.	-	.	ID=LotjaGi1re1v1790500
LjG1.1_chr1	RepeatMasker	LTR	17208654	17208916	.	-	.	ID=LotjaGi1re1v1790600
LjG1.1_chr1	RepeatMasker	LTR/Copia	17208663	17208958	.	-	.	ID=LotjaGi1re1v1790700
LjG1.1_chr1	RepeatMasker	LTR	17209954	17210187	.	-	.	ID=LotjaGi1re1v1790800
LjG1.1_chr1	RepeatMasker	Low_complexity	17210188	17210230	.	+	.	ID=LotjaGi1re1v1790900
LjG1.1_chr1	RepeatMasker	Low_complexity	17210321	17210349	.	+	.	ID=LotjaGi1re1v1791000
LjG1.1_chr1	RepeatMasker	DNA/Mite	17210442	17210519	.	-	.	ID=LotjaGi1re1v1791100
LjG1.1_chr1	RepeatMasker	DNA/Mite	17210606	17210666	.	-	.	ID=LotjaGi1re1v1791200
LjG1.1_chr1	RepeatMasker	LTR/Gypsy	17210708	17210767	.	+	.	ID=LotjaGi1re1v1791300
LjG1.1_chr1	RepeatMasker	LTR	17210742	17210971	.	-	.	ID=LotjaGi1re1v1791400
LjG1.1_chr1	RepeatMasker	LTR	17210768	17210978	.	+	.	ID=LotjaGi1re1v1791500
LjG1.1_chr1	RepeatMasker	LTR	17211629	17211829	.	-	.	ID=LotjaGi1re1v1791600
LjG1.1_chr1	RepeatMasker	LTR	17213097	17213127	.	+	.	ID=LotjaGi1re1v1791700
LjG1.1_chr1	RepeatMasker	RC/Helitron	17213406	17216980	.	-	.	ID=LotjaGi1re1v1791800
LjG1.1_chr1	RepeatMasker	LTR	17217041	17217725	.	-	.	ID=LotjaGi1re1v1791900
LjG1.1_chr1	RepeatMasker	Simple_repeat	17218934	17218962	.	+	.	ID=LotjaGi1re1v1792000
LjG1.1_chr1	RepeatMasker	LTR	17220195	17220269	.	-	.	ID=LotjaGi1re1v1792100
LjG1.1_chr1	RepeatMasker	Low_complexity	17224428	17224518	.	+	.	ID=LotjaGi1re1v1792200
LjG1.1_chr1	RepeatMasker	LTR/Gypsy	17225688	17226038	.	-	.	ID=LotjaGi1re1v1792300
LjG1.1_chr1	RepeatMasker	LTR/Copia	17228347	17228490	.	+	.	ID=LotjaGi1re1v1792400
LjG1.1_chr1	RepeatMasker	LTR	17228961	17229062	.	+	.	ID=LotjaGi1re1v1792500
LjG1.1_chr1	RepeatMasker	LTR	17229860	17229982	.	+	.	ID=LotjaGi1re1v1792600
LjG1.1_chr1	RepeatMasker	DNA/Mite	17230632	17230834	.	+	.	ID=LotjaGi1re1v1792700
LjG1.1_chr1	RepeatMasker	LTR	17230805	17230839	.	+	.	ID=LotjaGi1re1v1792800
LjG1.1_chr1	RepeatMasker	Low_complexity	17231036	17231076	.	+	.	ID=LotjaGi1re1v1792900
LjG1.1_chr1	RepeatMasker	DNA/Mite	17233308	17233723	.	+	.	ID=LotjaGi1re1v1793000
LjG1.1_chr1	RepeatMasker	LTR	17234472	17234705	.	+	.	ID=LotjaGi1re1v1793100
LjG1.1_chr1	RepeatMasker	LTR/Gypsy	17237288	17237353	.	-	.	ID=LotjaGi1re1v1793200
LjG1.1_chr1	RepeatMasker	LTR/Copia	17238384	17238443	.	-	.	ID=LotjaGi1re1v1793300
LjG1.1_chr1	RepeatMasker	Low_complexity	17239219	17239275	.	+	.	ID=LotjaGi1re1v1793400
LjG1.1_chr1	RepeatMasker	Low_complexity	17239577	17239610	.	+	.	ID=LotjaGi1re1v1793500
LjG1.1_chr1	RepeatMasker	LTR	17240413	17240614	.	-	.	ID=LotjaGi1re1v1793600
LjG1.1_chr1	RepeatMasker	DNA/Mite	17241466	17241837	.	-	.	ID=LotjaGi1re1v1793700
LjG1.1_chr1	RepeatMasker	LTR	17241838	17241864	.	+	.	ID=LotjaGi1re1v1793800
LjG1.1_chr1	RepeatMasker	LTR	17241779	17241862	.	-	.	ID=LotjaGi1re1v1793900
LjG1.1_chr1	RepeatMasker	Low_complexity	17242251	17242313	.	+	.	ID=LotjaGi1re1v1794000
LjG1.1_chr1	RepeatMasker	Simple_repeat	17242441	17242504	.	+	.	ID=LotjaGi1re1v1794100
LjG1.1_chr1	RepeatMasker	Low_complexity	17243491	17243518	.	+	.	ID=LotjaGi1re1v1794200
LjG1.1_chr1	RepeatMasker	DNA/Mite	17244008	17244075	.	+	.	ID=LotjaGi1re1v1794300
LjG1.1_chr1	RepeatMasker	LTR	17244611	17244742	.	+	.	ID=LotjaGi1re1v1794400
LjG1.1_chr1	RepeatMasker	DNA/Mite	17244745	17244835	.	+	.	ID=LotjaGi1re1v1794500
LjG1.1_chr1	RepeatMasker	LTR/Copia	17244836	17244855	.	-	.	ID=LotjaGi1re1v1794600
LjG1.1_chr1	RepeatMasker	LTR	17245978	17246118	.	-	.	ID=LotjaGi1re1v1794700
LjG1.1_chr1	RepeatMasker	LTR	17246178	17246242	.	+	.	ID=LotjaGi1re1v1794800
LjG1.1_chr1	RepeatMasker	LTR	17246594	17246746	.	+	.	ID=LotjaGi1re1v1794900
LjG1.1_chr1	RepeatMasker	LTR	17247445	17247770	.	+	.	ID=LotjaGi1re1v1795000
LjG1.1_chr1	RepeatMasker	Low_complexity	17249260	17249307	.	+	.	ID=LotjaGi1re1v1795100
LjG1.1_chr1	RepeatMasker	Low_complexity	17249829	17249864	.	+	.	ID=LotjaGi1re1v1795200
LjG1.1_chr1	RepeatMasker	DNA/Mite	17249868	17249941	.	+	.	ID=LotjaGi1re1v1795300
LjG1.1_chr1	RepeatMasker	LTR	17250374	17250529	.	+	.	ID=LotjaGi1re1v1795400
LjG1.1_chr1	RepeatMasker	Low_complexity	17251104	17251127	.	+	.	ID=LotjaGi1re1v1795500
LjG1.1_chr1	RepeatMasker	LTR/Copia	17251632	17251685	.	-	.	ID=LotjaGi1re1v1795600
LjG1.1_chr1	RepeatMasker	LTR	17251783	17251860	.	+	.	ID=LotjaGi1re1v1795700
LjG1.1_chr1	RepeatMasker	LTR	17251786	17251849	.	-	.	ID=LotjaGi1re1v1795800
LjG1.1_chr1	RepeatMasker	LTR	17251865	17251924	.	+	.	ID=LotjaGi1re1v1795900
LjG1.1_chr1	RepeatMasker	LTR	17251961	17256136	.	-	.	ID=LotjaGi1re1v1796000
LjG1.1_chr1	RepeatMasker	LTR/Gypsy	17256076	17256156	.	-	.	ID=LotjaGi1re1v1796100
LjG1.1_chr1	RepeatMasker	LTR	17256120	17256427	.	-	.	ID=LotjaGi1re1v1796200
LjG1.1_chr1	RepeatMasker	LTR	17257104	17257499	.	+	.	ID=LotjaGi1re1v1796300
LjG1.1_chr1	RepeatMasker	LTR/Gypsy	17257180	17257501	.	+	.	ID=LotjaGi1re1v1796400
LjG1.1_chr1	RepeatMasker	LTR	17257493	17260980	.	-	.	ID=LotjaGi1re1v1796500
LjG1.1_chr1	RepeatMasker	DNA/Mite	17261008	17261172	.	-	.	ID=LotjaGi1re1v1796600
LjG1.1_chr1	RepeatMasker	DNA/Mite	17261749	17261863	.	+	.	ID=LotjaGi1re1v1796700
LjG1.1_chr1	RepeatMasker	LTR	17261864	17262013	.	+	.	ID=LotjaGi1re1v1796800
LjG1.1_chr1	RepeatMasker	Low_complexity	17262151	17262202	.	+	.	ID=LotjaGi1re1v1796900
LjG1.1_chr1	RepeatMasker	DNA/Mite	17262257	17262370	.	-	.	ID=LotjaGi1re1v1797000
LjG1.1_chr1	RepeatMasker	Low_complexity	17262389	17262429	.	+	.	ID=LotjaGi1re1v1797100
LjG1.1_chr1	RepeatMasker	LTR	17269158	17269190	.	+	.	ID=LotjaGi1re1v1797200
LjG1.1_chr1	RepeatMasker	Simple_repeat	17269191	17269211	.	+	.	ID=LotjaGi1re1v1797300
LjG1.1_chr1	RepeatMasker	LTR	17269212	17269238	.	+	.	ID=LotjaGi1re1v1797400
LjG1.1_chr1	RepeatMasker	Simple_repeat	17269239	17269261	.	+	.	ID=LotjaGi1re1v1797500
LjG1.1_chr1	RepeatMasker	LTR	17269262	17269674	.	+	.	ID=LotjaGi1re1v1797600
LjG1.1_chr1	RepeatMasker	LTR	17270200	17270348	.	+	.	ID=LotjaGi1re1v1797700
LjG1.1_chr1	RepeatMasker	LTR/Gypsy	17270699	17270719	.	-	.	ID=LotjaGi1re1v1797800
LjG1.1_chr1	RepeatMasker	LTR	17270720	17270788	.	-	.	ID=LotjaGi1re1v1797900
LjG1.1_chr1	RepeatMasker	LTR/Gypsy	17270789	17270803	.	-	.	ID=LotjaGi1re1v1798000
LjG1.1_chr1	RepeatMasker	LTR	17270945	17271002	.	-	.	ID=LotjaGi1re1v1798100
LjG1.1_chr1	RepeatMasker	Low_complexity	17271156	17271177	.	+	.	ID=LotjaGi1re1v1798200
LjG1.1_chr1	RepeatMasker	DNA/Mite	17271183	17271377	.	+	.	ID=LotjaGi1re1v1798300
LjG1.1_chr1	RepeatMasker	LTR	17271234	17271394	.	+	.	ID=LotjaGi1re1v1798400
LjG1.1_chr1	RepeatMasker	DNA/Mite	17272896	17273271	.	+	.	ID=LotjaGi1re1v1798500
LjG1.1_chr1	RepeatMasker	DNA/Mite	17273275	17273629	.	+	.	ID=LotjaGi1re1v1798600
LjG1.1_chr1	RepeatMasker	Low_complexity	17273637	17273666	.	+	.	ID=LotjaGi1re1v1798700
LjG1.1_chr1	RepeatMasker	DNA/Mite	17273755	17274235	.	+	.	ID=LotjaGi1re1v1798800
LjG1.1_chr1	RepeatMasker	LTR	17274672	17274824	.	-	.	ID=LotjaGi1re1v1798900
LjG1.1_chr1	RepeatMasker	LTR/Copia	17274678	17274790	.	-	.	ID=LotjaGi1re1v1799000
LjG1.1_chr1	RepeatMasker	DNA/Mite	17274909	17275067	.	+	.	ID=LotjaGi1re1v1799100
LjG1.1_chr1	RepeatMasker	LTR	17275731	17275915	.	-	.	ID=LotjaGi1re1v1799200
LjG1.1_chr1	RepeatMasker	DNA/Mite	17276253	17276371	.	-	.	ID=LotjaGi1re1v1799300
LjG1.1_chr1	RepeatMasker	LTR	17276662	17277901	.	+	.	ID=LotjaGi1re1v1799400
LjG1.1_chr1	RepeatMasker	DNA/Mite	17278702	17279041	.	+	.	ID=LotjaGi1re1v1799500
LjG1.1_chr1	RepeatMasker	LTR	17278991	17279051	.	+	.	ID=LotjaGi1re1v1799600
LjG1.1_chr1	RepeatMasker	Low_complexity	17279186	17279210	.	+	.	ID=LotjaGi1re1v1799700
LjG1.1_chr1	RepeatMasker	Simple_repeat	17281467	17281501	.	+	.	ID=LotjaGi1re1v1799800
LjG1.1_chr1	RepeatMasker	Low_complexity	17282112	17282148	.	+	.	ID=LotjaGi1re1v1799900
LjG1.1_chr1	RepeatMasker	Low_complexity	17282248	17282321	.	+	.	ID=LotjaGi1re1v1800000
LjG1.1_chr1	RepeatMasker	Low_complexity	17282868	17282926	.	+	.	ID=LotjaGi1re1v1800100
LjG1.1_chr1	RepeatMasker	Low_complexity	17283621	17283641	.	+	.	ID=LotjaGi1re1v1800200
LjG1.1_chr1	RepeatMasker	LTR	17284697	17284811	.	+	.	ID=LotjaGi1re1v1800300
LjG1.1_chr1	RepeatMasker	LTR/Copia	17284804	17285033	.	+	.	ID=LotjaGi1re1v1800400
LjG1.1_chr1	RepeatMasker	LTR	17284923	17285052	.	+	.	ID=LotjaGi1re1v1800500
LjG1.1_chr1	RepeatMasker	DNA/Mite	17285146	17285875	.	-	.	ID=LotjaGi1re1v1800600
LjG1.1_chr1	RepeatMasker	DNA/Mite	17286045	17286342	.	+	.	ID=LotjaGi1re1v1800700
LjG1.1_chr1	RepeatMasker	LTR	17286868	17291128	.	+	.	ID=LotjaGi1re1v1800800
LjG1.1_chr1	RepeatMasker	DNA/Mite	17291254	17291670	.	+	.	ID=LotjaGi1re1v1800900
LjG1.1_chr1	RepeatMasker	DNA/Mite	17291798	17291975	.	-	.	ID=LotjaGi1re1v1801000
LjG1.1_chr1	RepeatMasker	LTR	17292575	17293255	.	+	.	ID=LotjaGi1re1v1801100
LjG1.1_chr1	RepeatMasker	LTR	17293288	17293364	.	+	.	ID=LotjaGi1re1v1801200
LjG1.1_chr1	RepeatMasker	LTR	17293364	17293523	.	+	.	ID=LotjaGi1re1v1801300
LjG1.1_chr1	RepeatMasker	LTR	17293570	17293609	.	+	.	ID=LotjaGi1re1v1801400
LjG1.1_chr1	RepeatMasker	LTR	17293879	17294113	.	+	.	ID=LotjaGi1re1v1801500
LjG1.1_chr1	RepeatMasker	LTR	17294163	17295399	.	-	.	ID=LotjaGi1re1v1801600
LjG1.1_chr1	RepeatMasker	LTR	17295085	17295461	.	+	.	ID=LotjaGi1re1v1801700
LjG1.1_chr1	RepeatMasker	LTR/Gypsy	17296533	17296651	.	-	.	ID=LotjaGi1re1v1801800
LjG1.1_chr1	RepeatMasker	LTR	17296620	17296750	.	+	.	ID=LotjaGi1re1v1801900
LjG1.1_chr1	RepeatMasker	LTR/Gypsy	17296659	17296751	.	-	.	ID=LotjaGi1re1v1802000
LjG1.1_chr1	RepeatMasker	DNA/Mite	17296761	17296825	.	+	.	ID=LotjaGi1re1v1802100
LjG1.1_chr1	RepeatMasker	Simple_repeat	17296826	17296913	.	+	.	ID=LotjaGi1re1v1802200
LjG1.1_chr1	RepeatMasker	DNA/Mite	17296914	17297092	.	+	.	ID=LotjaGi1re1v1802300
LjG1.1_chr1	RepeatMasker	DNA/Mite	17297159	17297258	.	+	.	ID=LotjaGi1re1v1802400
LjG1.1_chr1	RepeatMasker	LTR	17297163	17297272	.	-	.	ID=LotjaGi1re1v1802500
LjG1.1_chr1	RepeatMasker	LTR	17297495	17297597	.	+	.	ID=LotjaGi1re1v1802600
LjG1.1_chr1	RepeatMasker	LTR/Gypsy	17297533	17297613	.	-	.	ID=LotjaGi1re1v1802700
LjG1.1_chr1	RepeatMasker	Low_complexity	17297661	17297765	.	+	.	ID=LotjaGi1re1v1802800
LjG1.1_chr1	RepeatMasker	LTR	17298188	17298384	.	+	.	ID=LotjaGi1re1v1802900
LjG1.1_chr1	RepeatMasker	Simple_repeat	17298403	17298440	.	+	.	ID=LotjaGi1re1v1803000
LjG1.1_chr1	RepeatMasker	Low_complexity	17298587	17298646	.	+	.	ID=LotjaGi1re1v1803100
LjG1.1_chr1	RepeatMasker	LTR	17300608	17301074	.	+	.	ID=LotjaGi1re1v1803200
LjG1.1_chr1	RepeatMasker	LTR	17301425	17301513	.	+	.	ID=LotjaGi1re1v1803300
LjG1.1_chr1	RepeatMasker	LTR/Gypsy	17301603	17301658	.	+	.	ID=LotjaGi1re1v1803400
LjG1.1_chr1	RepeatMasker	LTR	17301695	17302105	.	+	.	ID=LotjaGi1re1v1803500
LjG1.1_chr1	RepeatMasker	LTR/Copia	17302617	17302801	.	-	.	ID=LotjaGi1re1v1803600
LjG1.1_chr1	RepeatMasker	LTR/Copia	17302634	17302791	.	+	.	ID=LotjaGi1re1v1803700
LjG1.1_chr1	RepeatMasker	LTR/Copia	17302824	17302923	.	-	.	ID=LotjaGi1re1v1803800
LjG1.1_chr1	RepeatMasker	LTR/Copia	17303274	17304044	.	-	.	ID=LotjaGi1re1v1803900
LjG1.1_chr1	RepeatMasker	LTR/Copia	17304744	17304991	.	-	.	ID=LotjaGi1re1v1804000
LjG1.1_chr1	RepeatMasker	LTR/Copia	17306712	17306839	.	+	.	ID=LotjaGi1re1v1804100
LjG1.1_chr1	RepeatMasker	DNA/Mite	17306844	17307017	.	+	.	ID=LotjaGi1re1v1804200
LjG1.1_chr1	RepeatMasker	LTR/Copia	17307018	17307110	.	+	.	ID=LotjaGi1re1v1804300
LjG1.1_chr1	RepeatMasker	LTR/Copia	17307436	17307527	.	+	.	ID=LotjaGi1re1v1804400
LjG1.1_chr1	RepeatMasker	LTR/Copia	17307528	17307749	.	-	.	ID=LotjaGi1re1v1804500
LjG1.1_chr1	RepeatMasker	LTR/Copia	17307754	17307823	.	-	.	ID=LotjaGi1re1v1804600
LjG1.1_chr1	RepeatMasker	LTR/Copia	17308171	17308457	.	+	.	ID=LotjaGi1re1v1804700
LjG1.1_chr1	RepeatMasker	LTR/Copia	17308705	17309009	.	-	.	ID=LotjaGi1re1v1804800
LjG1.1_chr1	RepeatMasker	LTR/Copia	17309024	17309096	.	-	.	ID=LotjaGi1re1v1804900
LjG1.1_chr1	RepeatMasker	LTR/Copia	17309384	17309672	.	-	.	ID=LotjaGi1re1v1805000
LjG1.1_chr1	RepeatMasker	LTR	17310902	17311043	.	+	.	ID=LotjaGi1re1v1805100
LjG1.1_chr1	RepeatMasker	LTR	17310905	17311355	.	-	.	ID=LotjaGi1re1v1805200
LjG1.1_chr1	RepeatMasker	LTR	17311032	17311329	.	+	.	ID=LotjaGi1re1v1805300
LjG1.1_chr1	RepeatMasker	LTR	17311995	17312203	.	+	.	ID=LotjaGi1re1v1805400
LjG1.1_chr1	RepeatMasker	DNA/Mite	17312618	17312761	.	-	.	ID=LotjaGi1re1v1805500
LjG1.1_chr1	RepeatMasker	DNA/Mite	17312619	17312977	.	+	.	ID=LotjaGi1re1v1805600
LjG1.1_chr1	RepeatMasker	DNA/Mite	17313163	17313663	.	+	.	ID=LotjaGi1re1v1805700
LjG1.1_chr1	RepeatMasker	Simple_repeat	17313707	17313735	.	+	.	ID=LotjaGi1re1v1805800
LjG1.1_chr1	RepeatMasker	Low_complexity	17314248	17314270	.	+	.	ID=LotjaGi1re1v1805900
LjG1.1_chr1	RepeatMasker	Low_complexity	17315337	17315365	.	+	.	ID=LotjaGi1re1v1806000
LjG1.1_chr1	RepeatMasker	LTR	17317594	17326550	.	+	.	ID=LotjaGi1re1v1806100
LjG1.1_chr1	RepeatMasker	LTR	17326893	17326942	.	+	.	ID=LotjaGi1re1v1806200
LjG1.1_chr1	RepeatMasker	DNA/Mite	17327928	17328100	.	+	.	ID=LotjaGi1re1v1806300
LjG1.1_chr1	RepeatMasker	LTR/Copia	17328215	17329085	.	-	.	ID=LotjaGi1re1v1806400
LjG1.1_chr1	RepeatMasker	LTR/Copia	17329119	17329161	.	-	.	ID=LotjaGi1re1v1806500
LjG1.1_chr1	RepeatMasker	Low_complexity	17331582	17331652	.	+	.	ID=LotjaGi1re1v1806600
LjG1.1_chr1	RepeatMasker	LTR	17332490	17332682	.	+	.	ID=LotjaGi1re1v1806700
LjG1.1_chr1	RepeatMasker	LTR	17332711	17333909	.	+	.	ID=LotjaGi1re1v1806800
LjG1.1_chr1	RepeatMasker	LTR	17334204	17334271	.	+	.	ID=LotjaGi1re1v1806900
LjG1.1_chr1	RepeatMasker	LTR	17334306	17334575	.	+	.	ID=LotjaGi1re1v1807000
LjG1.1_chr1	RepeatMasker	DNA/Mite	17334579	17334922	.	-	.	ID=LotjaGi1re1v1807100
LjG1.1_chr1	RepeatMasker	LTR	17334912	17335437	.	+	.	ID=LotjaGi1re1v1807200
LjG1.1_chr1	RepeatMasker	DNA/Mite	17335438	17335506	.	-	.	ID=LotjaGi1re1v1807300
LjG1.1_chr1	RepeatMasker	LTR/Copia	17335677	17340343	.	+	.	ID=LotjaGi1re1v1807400
LjG1.1_chr1	RepeatMasker	LTR/Copia	17341747	17342606	.	-	.	ID=LotjaGi1re1v1807500
LjG1.1_chr1	RepeatMasker	LTR/Copia	17343617	17343721	.	-	.	ID=LotjaGi1re1v1807600
LjG1.1_chr1	RepeatMasker	LTR/Copia	17343710	17343722	.	-	.	ID=LotjaGi1re1v1807700
LjG1.1_chr1	RepeatMasker	LTR	17343723	17343792	.	+	.	ID=LotjaGi1re1v1807800
LjG1.1_chr1	RepeatMasker	Low_complexity	17344082	17344125	.	+	.	ID=LotjaGi1re1v1807900
LjG1.1_chr1	RepeatMasker	Low_complexity	17344213	17344241	.	+	.	ID=LotjaGi1re1v1808000
LjG1.1_chr1	RepeatMasker	Low_complexity	17350277	17350355	.	+	.	ID=LotjaGi1re1v1808100
LjG1.1_chr1	RepeatMasker	DNA/Mite	17353439	17353657	.	-	.	ID=LotjaGi1re1v1808200
LjG1.1_chr1	RepeatMasker	Low_complexity	17353752	17353892	.	+	.	ID=LotjaGi1re1v1808300
LjG1.1_chr1	RepeatMasker	Low_complexity	17354278	17354363	.	+	.	ID=LotjaGi1re1v1808400
LjG1.1_chr1	RepeatMasker	LTR/Copia	17357964	17358157	.	-	.	ID=LotjaGi1re1v1808500
LjG1.1_chr1	RepeatMasker	Low_complexity	17359296	17359317	.	+	.	ID=LotjaGi1re1v1808600
LjG1.1_chr1	RepeatMasker	LTR/Gypsy	17361659	17361962	.	-	.	ID=LotjaGi1re1v1808700
LjG1.1_chr1	RepeatMasker	LTR/Gypsy	17361975	17362032	.	-	.	ID=LotjaGi1re1v1808800
LjG1.1_chr1	RepeatMasker	LTR/Copia	17365909	17370937	.	+	.	ID=LotjaGi1re1v1808900
LjG1.1_chr1	RepeatMasker	LTR	17374200	17374276	.	+	.	ID=LotjaGi1re1v1809000
LjG1.1_chr1	RepeatMasker	LTR	17374509	17375025	.	+	.	ID=LotjaGi1re1v1809100
LjG1.1_chr1	RepeatMasker	LTR	17375537	17375589	.	-	.	ID=LotjaGi1re1v1809200
LjG1.1_chr1	RepeatMasker	LTR	17375541	17375583	.	+	.	ID=LotjaGi1re1v1809300
LjG1.1_chr1	RepeatMasker	LTR	17375968	17376044	.	-	.	ID=LotjaGi1re1v1809400
LjG1.1_chr1	RepeatMasker	Simple_repeat	17377510	17377539	.	+	.	ID=LotjaGi1re1v1809500
LjG1.1_chr1	RepeatMasker	DNA/Mite	17380884	17381285	.	-	.	ID=LotjaGi1re1v1809600
LjG1.1_chr1	RepeatMasker	LTR	17383432	17383784	.	-	.	ID=LotjaGi1re1v1809700
LjG1.1_chr1	RepeatMasker	LTR	17384129	17384226	.	+	.	ID=LotjaGi1re1v1809800
LjG1.1_chr1	RepeatMasker	Low_complexity	17384274	17384363	.	+	.	ID=LotjaGi1re1v1809900
LjG1.1_chr1	RepeatMasker	LTR	17385784	17385858	.	-	.	ID=LotjaGi1re1v1810000
LjG1.1_chr1	RepeatMasker	LTR	17385865	17385999	.	+	.	ID=LotjaGi1re1v1810100
LjG1.1_chr1	RepeatMasker	LTR/Gypsy	17386234	17386253	.	+	.	ID=LotjaGi1re1v1810200
LjG1.1_chr1	RepeatMasker	LTR	17386254	17386312	.	+	.	ID=LotjaGi1re1v1810300
LjG1.1_chr1	RepeatMasker	LTR/Gypsy	17386666	17386729	.	+	.	ID=LotjaGi1re1v1810400
LjG1.1_chr1	RepeatMasker	LTR	17387679	17387779	.	+	.	ID=LotjaGi1re1v1810500
LjG1.1_chr1	RepeatMasker	LTR	17387776	17389201	.	+	.	ID=LotjaGi1re1v1810600
LjG1.1_chr1	RepeatMasker	LTR/Copia	17390953	17391173	.	+	.	ID=LotjaGi1re1v1810700
LjG1.1_chr1	RepeatMasker	LTR/Gypsy	17391124	17391690	.	+	.	ID=LotjaGi1re1v1810800
LjG1.1_chr1	RepeatMasker	LTR/Copia	17391597	17391726	.	+	.	ID=LotjaGi1re1v1810900
LjG1.1_chr1	RepeatMasker	Low_complexity	17393029	17393090	.	+	.	ID=LotjaGi1re1v1811000
LjG1.1_chr1	RepeatMasker	Low_complexity	17394149	17394209	.	+	.	ID=LotjaGi1re1v1811100
LjG1.1_chr1	RepeatMasker	DNA/Mite	17396129	17396448	.	-	.	ID=LotjaGi1re1v1811200
LjG1.1_chr1	RepeatMasker	LTR	17396449	17396475	.	-	.	ID=LotjaGi1re1v1811300
LjG1.1_chr1	RepeatMasker	LTR	17397331	17397628	.	+	.	ID=LotjaGi1re1v1811400
LjG1.1_chr1	RepeatMasker	LTR/Copia	17398787	17398989	.	+	.	ID=LotjaGi1re1v1811500
LjG1.1_chr1	RepeatMasker	LTR/Copia	17399013	17399458	.	+	.	ID=LotjaGi1re1v1811600
LjG1.1_chr1	RepeatMasker	LTR	17399312	17399475	.	+	.	ID=LotjaGi1re1v1811700
LjG1.1_chr1	RepeatMasker	LTR	17399478	17400046	.	+	.	ID=LotjaGi1re1v1811800
LjG1.1_chr1	RepeatMasker	LTR/Gypsy	17400040	17402876	.	+	.	ID=LotjaGi1re1v1811900
LjG1.1_chr1	RepeatMasker	LTR	17402877	17405459	.	+	.	ID=LotjaGi1re1v1812000
LjG1.1_chr1	RepeatMasker	LTR/Copia	17405466	17405511	.	+	.	ID=LotjaGi1re1v1812100
LjG1.1_chr1	RepeatMasker	LTR	17405512	17405613	.	+	.	ID=LotjaGi1re1v1812200
LjG1.1_chr1	RepeatMasker	LTR/Copia	17405614	17405767	.	+	.	ID=LotjaGi1re1v1812300
LjG1.1_chr1	RepeatMasker	Simple_repeat	17406298	17406383	.	+	.	ID=LotjaGi1re1v1812400
LjG1.1_chr1	RepeatMasker	DNA/Mite	17406388	17406467	.	+	.	ID=LotjaGi1re1v1812500
LjG1.1_chr1	RepeatMasker	LTR	17406464	17406544	.	+	.	ID=LotjaGi1re1v1812600
LjG1.1_chr1	RepeatMasker	DNA/Mite	17406708	17406882	.	+	.	ID=LotjaGi1re1v1812700
LjG1.1_chr1	RepeatMasker	Simple_repeat	17406910	17407117	.	+	.	ID=LotjaGi1re1v1812800
LjG1.1_chr1	RepeatMasker	Simple_repeat	17407138	17407305	.	+	.	ID=LotjaGi1re1v1812900
LjG1.1_chr1	RepeatMasker	LTR	17407398	17407499	.	+	.	ID=LotjaGi1re1v1813000
LjG1.1_chr1	RepeatMasker	DNA/Mite	17407565	17408255	.	-	.	ID=LotjaGi1re1v1813100
LjG1.1_chr1	RepeatMasker	Low_complexity	17408399	17408458	.	+	.	ID=LotjaGi1re1v1813200
LjG1.1_chr1	RepeatMasker	LTR/Copia	17409187	17409369	.	+	.	ID=LotjaGi1re1v1813300
LjG1.1_chr1	RepeatMasker	DNA/Mite	17409780	17409940	.	-	.	ID=LotjaGi1re1v1813400
LjG1.1_chr1	RepeatMasker	LTR	17411147	17411447	.	-	.	ID=LotjaGi1re1v1813500
LjG1.1_chr1	RepeatMasker	DNA/Mite	17411983	17412112	.	+	.	ID=LotjaGi1re1v1813600
LjG1.1_chr1	RepeatMasker	LTR	17412002	17412128	.	+	.	ID=LotjaGi1re1v1813700
LjG1.1_chr1	RepeatMasker	Simple_repeat	17413266	17413288	.	+	.	ID=LotjaGi1re1v1813800
LjG1.1_chr1	RepeatMasker	DNA/Mite	17413693	17413797	.	-	.	ID=LotjaGi1re1v1813900
LjG1.1_chr1	RepeatMasker	LTR	17416545	17416696	.	+	.	ID=LotjaGi1re1v1814000
LjG1.1_chr1	RepeatMasker	LTR	17417869	17418109	.	+	.	ID=LotjaGi1re1v1814100
LjG1.1_chr1	RepeatMasker	LTR	17418076	17418171	.	-	.	ID=LotjaGi1re1v1814200
LjG1.1_chr1	RepeatMasker	LTR/Copia	17418088	17418175	.	-	.	ID=LotjaGi1re1v1814300
LjG1.1_chr1	RepeatMasker	LTR	17418459	17418827	.	-	.	ID=LotjaGi1re1v1814400
LjG1.1_chr1	RepeatMasker	Low_complexity	17418941	17418972	.	+	.	ID=LotjaGi1re1v1814500
LjG1.1_chr1	RepeatMasker	Low_complexity	17419055	17419122	.	+	.	ID=LotjaGi1re1v1814600
LjG1.1_chr1	RepeatMasker	DNA/Mite	17419328	17419507	.	+	.	ID=LotjaGi1re1v1814700
LjG1.1_chr1	RepeatMasker	LTR	17419788	17419878	.	-	.	ID=LotjaGi1re1v1814800
LjG1.1_chr1	RepeatMasker	LTR	17420179	17420285	.	-	.	ID=LotjaGi1re1v1814900
LjG1.1_chr1	RepeatMasker	LTR/Copia	17420885	17420941	.	-	.	ID=LotjaGi1re1v1815000
LjG1.1_chr1	RepeatMasker	LTR	17420915	17421059	.	+	.	ID=LotjaGi1re1v1815100
LjG1.1_chr1	RepeatMasker	LTR/Copia	17420952	17423451	.	-	.	ID=LotjaGi1re1v1815200
LjG1.1_chr1	RepeatMasker	LTR	17423707	17424090	.	-	.	ID=LotjaGi1re1v1815300
LjG1.1_chr1	RepeatMasker	LTR	17423886	17424155	.	+	.	ID=LotjaGi1re1v1815400
LjG1.1_chr1	RepeatMasker	LTR	17424209	17424286	.	+	.	ID=LotjaGi1re1v1815500
LjG1.1_chr1	RepeatMasker	LTR	17424286	17424770	.	-	.	ID=LotjaGi1re1v1815600
LjG1.1_chr1	RepeatMasker	Low_complexity	17424847	17424917	.	+	.	ID=LotjaGi1re1v1815700
LjG1.1_chr1	RepeatMasker	Simple_repeat	17424972	17425063	.	+	.	ID=LotjaGi1re1v1815800
LjG1.1_chr1	RepeatMasker	Low_complexity	17425102	17425163	.	+	.	ID=LotjaGi1re1v1815900
LjG1.1_chr1	RepeatMasker	Low_complexity	17425116	17425183	.	+	.	ID=LotjaGi1re1v1816000
LjG1.1_chr1	RepeatMasker	LTR	17425506	17425649	.	-	.	ID=LotjaGi1re1v1816100
LjG1.1_chr1	RepeatMasker	LTR/Copia	17425650	17425818	.	+	.	ID=LotjaGi1re1v1816200
LjG1.1_chr1	RepeatMasker	DNA/Mite	17425819	17425967	.	-	.	ID=LotjaGi1re1v1816300
LjG1.1_chr1	RepeatMasker	LTR	17427379	17427888	.	-	.	ID=LotjaGi1re1v1816400
LjG1.1_chr1	RepeatMasker	LINE	17427889	17428593	.	-	.	ID=LotjaGi1re1v1816500
LjG1.1_chr1	RepeatMasker	LTR	17428594	17428614	.	-	.	ID=LotjaGi1re1v1816600
LjG1.1_chr1	RepeatMasker	LTR/Gypsy	17428623	17431596	.	-	.	ID=LotjaGi1re1v1816700
LjG1.1_chr1	RepeatMasker	LTR	17431581	17431745	.	+	.	ID=LotjaGi1re1v1816800
LjG1.1_chr1	RepeatMasker	LTR	17431597	17431845	.	-	.	ID=LotjaGi1re1v1816900
LjG1.1_chr1	RepeatMasker	LTR	17432781	17433028	.	+	.	ID=LotjaGi1re1v1817000
LjG1.1_chr1	RepeatMasker	LTR	17432913	17433051	.	-	.	ID=LotjaGi1re1v1817100
LjG1.1_chr1	RepeatMasker	LTR/Gypsy	17433028	17433658	.	-	.	ID=LotjaGi1re1v1817200
LjG1.1_chr1	RepeatMasker	LTR	17433668	17434238	.	-	.	ID=LotjaGi1re1v1817300
LjG1.1_chr1	RepeatMasker	LTR	17434241	17434422	.	+	.	ID=LotjaGi1re1v1817400
LjG1.1_chr1	RepeatMasker	LINE	17434423	17434449	.	-	.	ID=LotjaGi1re1v1817500
LjG1.1_chr1	RepeatMasker	LTR	17434450	17434941	.	-	.	ID=LotjaGi1re1v1817600
LjG1.1_chr1	RepeatMasker	DNA/Mite	17435404	17435487	.	-	.	ID=LotjaGi1re1v1817700
LjG1.1_chr1	RepeatMasker	DNA/Mite	17436105	17436689	.	+	.	ID=LotjaGi1re1v1817800
LjG1.1_chr1	RepeatMasker	LTR/Copia	17436571	17436718	.	-	.	ID=LotjaGi1re1v1817900
LjG1.1_chr1	RepeatMasker	LTR	17437265	17437353	.	+	.	ID=LotjaGi1re1v1818000
LjG1.1_chr1	RepeatMasker	Low_complexity	17437612	17437633	.	+	.	ID=LotjaGi1re1v1818100
LjG1.1_chr1	RepeatMasker	Low_complexity	17438024	17438075	.	+	.	ID=LotjaGi1re1v1818200
LjG1.1_chr1	RepeatMasker	Low_complexity	17438034	17438089	.	+	.	ID=LotjaGi1re1v1818300
LjG1.1_chr1	RepeatMasker	DNA/Mite	17438618	17438893	.	+	.	ID=LotjaGi1re1v1818400
LjG1.1_chr1	RepeatMasker	LTR	17438772	17438907	.	-	.	ID=LotjaGi1re1v1818500
LjG1.1_chr1	RepeatMasker	LTR	17440252	17440396	.	-	.	ID=LotjaGi1re1v1818600
LjG1.1_chr1	RepeatMasker	LTR	17440466	17440512	.	+	.	ID=LotjaGi1re1v1818700
LjG1.1_chr1	RepeatMasker	Low_complexity	17440550	17440587	.	+	.	ID=LotjaGi1re1v1818800
LjG1.1_chr1	RepeatMasker	LTR	17440624	17440725	.	-	.	ID=LotjaGi1re1v1818900
LjG1.1_chr1	RepeatMasker	Low_complexity	17440726	17440763	.	+	.	ID=LotjaGi1re1v1819000
LjG1.1_chr1	RepeatMasker	Low_complexity	17441140	17441219	.	+	.	ID=LotjaGi1re1v1819100
LjG1.1_chr1	RepeatMasker	Low_complexity	17441147	17441300	.	+	.	ID=LotjaGi1re1v1819200
LjG1.1_chr1	RepeatMasker	Simple_repeat	17441418	17441442	.	+	.	ID=LotjaGi1re1v1819300
LjG1.1_chr1	RepeatMasker	LTR	17441609	17441988	.	-	.	ID=LotjaGi1re1v1819400
LjG1.1_chr1	RepeatMasker	Simple_repeat	17442029	17442055	.	+	.	ID=LotjaGi1re1v1819500
LjG1.1_chr1	RepeatMasker	LTR	17442908	17443022	.	+	.	ID=LotjaGi1re1v1819600
LjG1.1_chr1	RepeatMasker	LTR	17443565	17443702	.	+	.	ID=LotjaGi1re1v1819700
LjG1.1_chr1	RepeatMasker	Low_complexity	17443943	17443963	.	+	.	ID=LotjaGi1re1v1819800
LjG1.1_chr1	RepeatMasker	Low_complexity	17444196	17444237	.	+	.	ID=LotjaGi1re1v1819900
LjG1.1_chr1	RepeatMasker	LTR	17444299	17444340	.	+	.	ID=LotjaGi1re1v1820000
LjG1.1_chr1	RepeatMasker	DNA/Mite	17444401	17444483	.	-	.	ID=LotjaGi1re1v1820100
LjG1.1_chr1	RepeatMasker	LTR	17444451	17444491	.	-	.	ID=LotjaGi1re1v1820200
LjG1.1_chr1	RepeatMasker	DNA/Mite	17446129	17446774	.	+	.	ID=LotjaGi1re1v1820300
LjG1.1_chr1	RepeatMasker	LTR	17446703	17446786	.	-	.	ID=LotjaGi1re1v1820400
LjG1.1_chr1	RepeatMasker	LTR	17447278	17447507	.	+	.	ID=LotjaGi1re1v1820500
LjG1.1_chr1	RepeatMasker	DNA/Mite	17447314	17447580	.	-	.	ID=LotjaGi1re1v1820600
LjG1.1_chr1	RepeatMasker	LTR/Gypsy	17447583	17447717	.	-	.	ID=LotjaGi1re1v1820700
LjG1.1_chr1	RepeatMasker	Low_complexity	17449188	17449208	.	+	.	ID=LotjaGi1re1v1820800
LjG1.1_chr1	RepeatMasker	LTR/Copia	17450221	17450283	.	-	.	ID=LotjaGi1re1v1820900
LjG1.1_chr1	RepeatMasker	Low_complexity	17451971	17452008	.	+	.	ID=LotjaGi1re1v1821000
LjG1.1_chr1	RepeatMasker	LTR	17452820	17452927	.	+	.	ID=LotjaGi1re1v1821100
LjG1.1_chr1	RepeatMasker	Low_complexity	17454150	17454197	.	+	.	ID=LotjaGi1re1v1821200
LjG1.1_chr1	RepeatMasker	Low_complexity	17455110	17455140	.	+	.	ID=LotjaGi1re1v1821300
LjG1.1_chr1	RepeatMasker	Simple_repeat	17455494	17455516	.	+	.	ID=LotjaGi1re1v1821400
LjG1.1_chr1	RepeatMasker	LTR	17456465	17457010	.	+	.	ID=LotjaGi1re1v1821500
LjG1.1_chr1	RepeatMasker	LTR/Copia	17457011	17457685	.	-	.	ID=LotjaGi1re1v1821600
LjG1.1_chr1	RepeatMasker	LTR	17457687	17460183	.	-	.	ID=LotjaGi1re1v1821700
LjG1.1_chr1	RepeatMasker	LTR/Copia	17460182	17460625	.	-	.	ID=LotjaGi1re1v1821800
LjG1.1_chr1	RepeatMasker	LTR	17460626	17467319	.	-	.	ID=LotjaGi1re1v1821900
LjG1.1_chr1	RepeatMasker	LTR/Copia	17467320	17468570	.	-	.	ID=LotjaGi1re1v1822000
LjG1.1_chr1	RepeatMasker	Simple_repeat	17468571	17468612	.	+	.	ID=LotjaGi1re1v1822100
LjG1.1_chr1	RepeatMasker	LTR/Copia	17468613	17478567	.	-	.	ID=LotjaGi1re1v1822200
LjG1.1_chr1	RepeatMasker	LTR	17478568	17478912	.	+	.	ID=LotjaGi1re1v1822300
LjG1.1_chr1	RepeatMasker	LTR/Copia	17480640	17480884	.	+	.	ID=LotjaGi1re1v1822400
LjG1.1_chr1	RepeatMasker	LTR	17480824	17480909	.	-	.	ID=LotjaGi1re1v1822500
LjG1.1_chr1	RepeatMasker	LTR	17481733	17482176	.	-	.	ID=LotjaGi1re1v1822600
LjG1.1_chr1	RepeatMasker	LTR/Copia	17481736	17482527	.	-	.	ID=LotjaGi1re1v1822700
LjG1.1_chr1	RepeatMasker	LTR/Gypsy	17482883	17482957	.	+	.	ID=LotjaGi1re1v1822800
LjG1.1_chr1	RepeatMasker	LTR	17483323	17483513	.	+	.	ID=LotjaGi1re1v1822900
LjG1.1_chr1	RepeatMasker	LTR/Copia	17483560	17488724	.	-	.	ID=LotjaGi1re1v1823000
LjG1.1_chr1	RepeatMasker	LTR/Copia	17488730	17491466	.	-	.	ID=LotjaGi1re1v1823100
LjG1.1_chr1	RepeatMasker	LTR/Copia	17491490	17494228	.	-	.	ID=LotjaGi1re1v1823200
LjG1.1_chr1	RepeatMasker	LTR/Gypsy	17494227	17494845	.	+	.	ID=LotjaGi1re1v1823300
LjG1.1_chr1	RepeatMasker	LTR	17494846	17499811	.	+	.	ID=LotjaGi1re1v1823400
LjG1.1_chr1	RepeatMasker	LTR	17499812	17515754	.	+	.	ID=LotjaGi1re1v1823500
LjG1.1_chr1	RepeatMasker	LTR/Copia	17515755	17518379	.	-	.	ID=LotjaGi1re1v1823600
LjG1.1_chr1	RepeatMasker	Simple_repeat	17518380	17518399	.	+	.	ID=LotjaGi1re1v1823700
LjG1.1_chr1	RepeatMasker	LTR/Copia	17518400	17519741	.	-	.	ID=LotjaGi1re1v1823800
LjG1.1_chr1	RepeatMasker	LTR	17519771	17521551	.	+	.	ID=LotjaGi1re1v1823900
LjG1.1_chr1	RepeatMasker	LTR	17523348	17523412	.	-	.	ID=LotjaGi1re1v1824000
LjG1.1_chr1	RepeatMasker	Low_complexity	17523553	17523696	.	+	.	ID=LotjaGi1re1v1824100
LjG1.1_chr1	RepeatMasker	LTR/Copia	17523755	17524641	.	-	.	ID=LotjaGi1re1v1824200
LjG1.1_chr1	RepeatMasker	LTR/Gypsy	17525211	17525236	.	+	.	ID=LotjaGi1re1v1824300
LjG1.1_chr1	RepeatMasker	LTR	17525237	17525327	.	+	.	ID=LotjaGi1re1v1824400
LjG1.1_chr1	RepeatMasker	Low_complexity	17526573	17526634	.	+	.	ID=LotjaGi1re1v1824500
LjG1.1_chr1	RepeatMasker	Low_complexity	17526717	17526979	.	+	.	ID=LotjaGi1re1v1824600
LjG1.1_chr1	RepeatMasker	Low_complexity	17527041	17527089	.	+	.	ID=LotjaGi1re1v1824700
LjG1.1_chr1	RepeatMasker	Low_complexity	17527060	17527146	.	+	.	ID=LotjaGi1re1v1824800
LjG1.1_chr1	RepeatMasker	LTR	17527153	17527347	.	+	.	ID=LotjaGi1re1v1824900
LjG1.1_chr1	RepeatMasker	LTR	17527354	17528101	.	-	.	ID=LotjaGi1re1v1825000
LjG1.1_chr1	RepeatMasker	LTR/Gypsy	17528200	17528316	.	+	.	ID=LotjaGi1re1v1825100
LjG1.1_chr1	RepeatMasker	LTR	17529233	17529353	.	-	.	ID=LotjaGi1re1v1825200
LjG1.1_chr1	RepeatMasker	LTR	17530506	17530627	.	+	.	ID=LotjaGi1re1v1825300
LjG1.1_chr1	RepeatMasker	Low_complexity	17533343	17533385	.	+	.	ID=LotjaGi1re1v1825400
LjG1.1_chr1	RepeatMasker	LTR	17533638	17533720	.	-	.	ID=LotjaGi1re1v1825500
LjG1.1_chr1	RepeatMasker	Low_complexity	17534015	17534081	.	+	.	ID=LotjaGi1re1v1825600
LjG1.1_chr1	RepeatMasker	LTR	17536861	17537810	.	-	.	ID=LotjaGi1re1v1825700
LjG1.1_chr1	RepeatMasker	LTR	17537810	17545952	.	-	.	ID=LotjaGi1re1v1825800
LjG1.1_chr1	RepeatMasker	Low_complexity	17547286	17547347	.	+	.	ID=LotjaGi1re1v1825900
LjG1.1_chr1	RepeatMasker	Low_complexity	17547360	17547408	.	+	.	ID=LotjaGi1re1v1826000
LjG1.1_chr1	RepeatMasker	Low_complexity	17547379	17547465	.	+	.	ID=LotjaGi1re1v1826100
LjG1.1_chr1	RepeatMasker	LTR	17547472	17547666	.	+	.	ID=LotjaGi1re1v1826200
LjG1.1_chr1	RepeatMasker	LTR	17547673	17548367	.	-	.	ID=LotjaGi1re1v1826300
LjG1.1_chr1	RepeatMasker	LTR	17548427	17548484	.	-	.	ID=LotjaGi1re1v1826400
LjG1.1_chr1	RepeatMasker	LTR/Gypsy	17548586	17548607	.	+	.	ID=LotjaGi1re1v1826500
LjG1.1_chr1	RepeatMasker	LTR	17548608	17548697	.	+	.	ID=LotjaGi1re1v1826600
LjG1.1_chr1	RepeatMasker	Low_complexity	17549941	17550002	.	+	.	ID=LotjaGi1re1v1826700
LjG1.1_chr1	RepeatMasker	Low_complexity	17550047	17550149	.	+	.	ID=LotjaGi1re1v1826800
LjG1.1_chr1	RepeatMasker	Low_complexity	17550177	17550255	.	+	.	ID=LotjaGi1re1v1826900
LjG1.1_chr1	RepeatMasker	Low_complexity	17550361	17550409	.	+	.	ID=LotjaGi1re1v1827000
LjG1.1_chr1	RepeatMasker	Low_complexity	17550380	17550543	.	+	.	ID=LotjaGi1re1v1827100
LjG1.1_chr1	RepeatMasker	LTR	17550674	17550906	.	-	.	ID=LotjaGi1re1v1827200
LjG1.1_chr1	RepeatMasker	LTR	17550723	17556209	.	+	.	ID=LotjaGi1re1v1827300
LjG1.1_chr1	RepeatMasker	LTR/Gypsy	17550723	17550848	.	+	.	ID=LotjaGi1re1v1827400
LjG1.1_chr1	RepeatMasker	LTR/Gypsy	17559840	17560032	.	+	.	ID=LotjaGi1re1v1827500
LjG1.1_chr1	RepeatMasker	LTR	17559861	17561455	.	+	.	ID=LotjaGi1re1v1827600
LjG1.1_chr1	RepeatMasker	LTR	17561456	17564646	.	-	.	ID=LotjaGi1re1v1827700
LjG1.1_chr1	RepeatMasker	LTR	17564641	17568614	.	-	.	ID=LotjaGi1re1v1827800
LjG1.1_chr1	RepeatMasker	LTR	17568615	17572137	.	-	.	ID=LotjaGi1re1v1827900
LjG1.1_chr1	RepeatMasker	LTR/Gypsy	17572138	17575326	.	+	.	ID=LotjaGi1re1v1828000
LjG1.1_chr1	RepeatMasker	LTR	17575331	17576025	.	-	.	ID=LotjaGi1re1v1828100
LjG1.1_chr1	RepeatMasker	LTR	17576001	17576091	.	-	.	ID=LotjaGi1re1v1828200
LjG1.1_chr1	RepeatMasker	DNA/Mite	17576015	17576136	.	+	.	ID=LotjaGi1re1v1828300
LjG1.1_chr1	RepeatMasker	LTR	17576058	17576142	.	-	.	ID=LotjaGi1re1v1828400
LjG1.1_chr1	RepeatMasker	LTR	17576231	17576367	.	-	.	ID=LotjaGi1re1v1828500
LjG1.1_chr1	RepeatMasker	DNA/Mite	17577404	17577524	.	-	.	ID=LotjaGi1re1v1828600
LjG1.1_chr1	RepeatMasker	Low_complexity	17577600	17577661	.	+	.	ID=LotjaGi1re1v1828700
LjG1.1_chr1	RepeatMasker	Low_complexity	17577706	17577957	.	+	.	ID=LotjaGi1re1v1828800
LjG1.1_chr1	RepeatMasker	Low_complexity	17578019	17578067	.	+	.	ID=LotjaGi1re1v1828900
LjG1.1_chr1	RepeatMasker	Low_complexity	17578038	17578201	.	+	.	ID=LotjaGi1re1v1829000
LjG1.1_chr1	RepeatMasker	DNA/Mite	17578231	17578377	.	-	.	ID=LotjaGi1re1v1829100
LjG1.1_chr1	RepeatMasker	DNA/Mite	17578667	17578739	.	-	.	ID=LotjaGi1re1v1829200
LjG1.1_chr1	RepeatMasker	LTR	17578733	17578806	.	+	.	ID=LotjaGi1re1v1829300
LjG1.1_chr1	RepeatMasker	LINE	17580390	17582462	.	-	.	ID=LotjaGi1re1v1829400
LjG1.1_chr1	RepeatMasker	LINE	17583600	17584130	.	-	.	ID=LotjaGi1re1v1829500
LjG1.1_chr1	RepeatMasker	DNA/Mite	17584341	17584450	.	-	.	ID=LotjaGi1re1v1829600
LjG1.1_chr1	RepeatMasker	Low_complexity	17584547	17584606	.	+	.	ID=LotjaGi1re1v1829700
LjG1.1_chr1	RepeatMasker	Simple_repeat	17588774	17588841	.	+	.	ID=LotjaGi1re1v1829800
LjG1.1_chr1	RepeatMasker	Simple_repeat	17588865	17588926	.	+	.	ID=LotjaGi1re1v1829900
LjG1.1_chr1	RepeatMasker	LTR/Copia	17588935	17589054	.	+	.	ID=LotjaGi1re1v1830000
LjG1.1_chr1	RepeatMasker	LTR	17589065	17589112	.	-	.	ID=LotjaGi1re1v1830100
LjG1.1_chr1	RepeatMasker	LTR/Copia	17589094	17589343	.	+	.	ID=LotjaGi1re1v1830200
LjG1.1_chr1	RepeatMasker	LTR	17590048	17590165	.	-	.	ID=LotjaGi1re1v1830300
LjG1.1_chr1	RepeatMasker	DNA/Mite	17591464	17591764	.	-	.	ID=LotjaGi1re1v1830400
LjG1.1_chr1	RepeatMasker	Low_complexity	17592618	17592642	.	+	.	ID=LotjaGi1re1v1830500
LjG1.1_chr1	RepeatMasker	LTR	17592965	17593062	.	-	.	ID=LotjaGi1re1v1830600
LjG1.1_chr1	RepeatMasker	LTR	17593595	17594394	.	-	.	ID=LotjaGi1re1v1830700
LjG1.1_chr1	RepeatMasker	LTR	17595057	17595550	.	-	.	ID=LotjaGi1re1v1830800
LjG1.1_chr1	RepeatMasker	Simple_repeat	17595551	17595572	.	+	.	ID=LotjaGi1re1v1830900
LjG1.1_chr1	RepeatMasker	LTR	17595573	17598502	.	-	.	ID=LotjaGi1re1v1831000
LjG1.1_chr1	RepeatMasker	LTR	17599189	17599252	.	+	.	ID=LotjaGi1re1v1831100
LjG1.1_chr1	RepeatMasker	LTR	17599431	17600907	.	-	.	ID=LotjaGi1re1v1831200
LjG1.1_chr1	RepeatMasker	LTR/Copia	17604335	17604544	.	-	.	ID=LotjaGi1re1v1831300
LjG1.1_chr1	RepeatMasker	LTR	17605458	17608261	.	-	.	ID=LotjaGi1re1v1831400
LjG1.1_chr1	RepeatMasker	LTR	17608880	17610249	.	-	.	ID=LotjaGi1re1v1831500
LjG1.1_chr1	RepeatMasker	DNA/Mite	17610458	17610638	.	-	.	ID=LotjaGi1re1v1831600
LjG1.1_chr1	RepeatMasker	LTR	17611254	17612078	.	+	.	ID=LotjaGi1re1v1831700
LjG1.1_chr1	RepeatMasker	DNA/Mite	17612082	17612274	.	-	.	ID=LotjaGi1re1v1831800
LjG1.1_chr1	RepeatMasker	LTR	17612245	17612292	.	-	.	ID=LotjaGi1re1v1831900
LjG1.1_chr1	RepeatMasker	LTR/Gypsy	17612303	17612511	.	+	.	ID=LotjaGi1re1v1832000
LjG1.1_chr1	RepeatMasker	DNA/Mite	17612510	17612667	.	+	.	ID=LotjaGi1re1v1832100
LjG1.1_chr1	RepeatMasker	LTR	17612537	17612670	.	+	.	ID=LotjaGi1re1v1832200
LjG1.1_chr1	RepeatMasker	Low_complexity	17612985	17613019	.	+	.	ID=LotjaGi1re1v1832300
LjG1.1_chr1	RepeatMasker	DNA/Mite	17613908	17613993	.	+	.	ID=LotjaGi1re1v1832400
LjG1.1_chr1	RepeatMasker	DNA/Mite	17614311	17614396	.	+	.	ID=LotjaGi1re1v1832500
LjG1.1_chr1	RepeatMasker	DNA/Mite	17617160	17617282	.	+	.	ID=LotjaGi1re1v1832600
LjG1.1_chr1	RepeatMasker	DNA/Mite	17618856	17618990	.	+	.	ID=LotjaGi1re1v1832700
LjG1.1_chr1	RepeatMasker	LTR	17622092	17622147	.	+	.	ID=LotjaGi1re1v1832800
LjG1.1_chr1	RepeatMasker	Simple_repeat	17625187	17625212	.	+	.	ID=LotjaGi1re1v1832900
LjG1.1_chr1	RepeatMasker	Low_complexity	17626330	17626374	.	+	.	ID=LotjaGi1re1v1833000
LjG1.1_chr1	RepeatMasker	DNA/Mite	17626383	17626550	.	+	.	ID=LotjaGi1re1v1833100
LjG1.1_chr1	RepeatMasker	LTR/Copia	17628122	17629383	.	+	.	ID=LotjaGi1re1v1833200
LjG1.1_chr1	RepeatMasker	LTR	17629328	17629397	.	+	.	ID=LotjaGi1re1v1833300
LjG1.1_chr1	RepeatMasker	Low_complexity	17631258	17631305	.	+	.	ID=LotjaGi1re1v1833400
LjG1.1_chr1	RepeatMasker	Low_complexity	17631408	17631465	.	+	.	ID=LotjaGi1re1v1833500
LjG1.1_chr1	RepeatMasker	Low_complexity	17632059	17632087	.	+	.	ID=LotjaGi1re1v1833600
LjG1.1_chr1	RepeatMasker	Low_complexity	17632488	17632516	.	+	.	ID=LotjaGi1re1v1833700
LjG1.1_chr1	RepeatMasker	Low_complexity	17632553	17632611	.	+	.	ID=LotjaGi1re1v1833800
LjG1.1_chr1	RepeatMasker	Simple_repeat	17632949	17632975	.	+	.	ID=LotjaGi1re1v1833900
LjG1.1_chr1	RepeatMasker	Low_complexity	17633033	17633094	.	+	.	ID=LotjaGi1re1v1834000
LjG1.1_chr1	RepeatMasker	Low_complexity	17633118	17633274	.	+	.	ID=LotjaGi1re1v1834100
LjG1.1_chr1	RepeatMasker	Low_complexity	17633275	17633335	.	+	.	ID=LotjaGi1re1v1834200
LjG1.1_chr1	RepeatMasker	Low_complexity	17633368	17633469	.	+	.	ID=LotjaGi1re1v1834300
LjG1.1_chr1	RepeatMasker	Low_complexity	17633475	17633663	.	+	.	ID=LotjaGi1re1v1834400
LjG1.1_chr1	RepeatMasker	Low_complexity	17633927	17634035	.	+	.	ID=LotjaGi1re1v1834500
LjG1.1_chr1	RepeatMasker	DNA/Mite	17638560	17638873	.	+	.	ID=LotjaGi1re1v1834600
LjG1.1_chr1	RepeatMasker	Low_complexity	17639459	17639497	.	+	.	ID=LotjaGi1re1v1834700
LjG1.1_chr1	RepeatMasker	Simple_repeat	17639804	17639840	.	+	.	ID=LotjaGi1re1v1834800
LjG1.1_chr1	RepeatMasker	Low_complexity	17641349	17641376	.	+	.	ID=LotjaGi1re1v1834900
LjG1.1_chr1	RepeatMasker	Low_complexity	17641355	17641382	.	+	.	ID=LotjaGi1re1v1835000
LjG1.1_chr1	RepeatMasker	DNA/Mite	17643023	17643197	.	-	.	ID=LotjaGi1re1v1835100
LjG1.1_chr1	RepeatMasker	DNA/Mite	17645721	17645905	.	+	.	ID=LotjaGi1re1v1835200
LjG1.1_chr1	RepeatMasker	Simple_repeat	17647052	17647074	.	+	.	ID=LotjaGi1re1v1835300
LjG1.1_chr1	RepeatMasker	Low_complexity	17647379	17647413	.	+	.	ID=LotjaGi1re1v1835400
LjG1.1_chr1	RepeatMasker	Simple_repeat	17647934	17647967	.	+	.	ID=LotjaGi1re1v1835500
LjG1.1_chr1	RepeatMasker	Simple_repeat	17648205	17648244	.	+	.	ID=LotjaGi1re1v1835600
LjG1.1_chr1	RepeatMasker	LTR/Copia	17648503	17648562	.	+	.	ID=LotjaGi1re1v1835700
LjG1.1_chr1	RepeatMasker	LTR	17648559	17648727	.	+	.	ID=LotjaGi1re1v1835800
LjG1.1_chr1	RepeatMasker	LTR	17648746	17648863	.	+	.	ID=LotjaGi1re1v1835900
LjG1.1_chr1	RepeatMasker	Low_complexity	17651166	17651223	.	+	.	ID=LotjaGi1re1v1836000
LjG1.1_chr1	RepeatMasker	Low_complexity	17653440	17653510	.	+	.	ID=LotjaGi1re1v1836100
LjG1.1_chr1	RepeatMasker	Low_complexity	17653806	17653841	.	+	.	ID=LotjaGi1re1v1836200
LjG1.1_chr1	RepeatMasker	Low_complexity	17654121	17654175	.	+	.	ID=LotjaGi1re1v1836300
LjG1.1_chr1	RepeatMasker	Low_complexity	17655167	17655204	.	+	.	ID=LotjaGi1re1v1836400
LjG1.1_chr1	RepeatMasker	LTR	17657653	17658268	.	+	.	ID=LotjaGi1re1v1836500
LjG1.1_chr1	RepeatMasker	Low_complexity	17658447	17658474	.	+	.	ID=LotjaGi1re1v1836600
LjG1.1_chr1	RepeatMasker	Low_complexity	17658534	17658609	.	+	.	ID=LotjaGi1re1v1836700
LjG1.1_chr1	RepeatMasker	Low_complexity	17658694	17658721	.	+	.	ID=LotjaGi1re1v1836800
LjG1.1_chr1	RepeatMasker	LTR	17659127	17659372	.	-	.	ID=LotjaGi1re1v1836900
LjG1.1_chr1	RepeatMasker	Low_complexity	17659450	17659516	.	+	.	ID=LotjaGi1re1v1837000
LjG1.1_chr1	RepeatMasker	LTR/Copia	17660707	17660888	.	-	.	ID=LotjaGi1re1v1837100
LjG1.1_chr1	RepeatMasker	LTR/Copia	17661132	17661311	.	-	.	ID=LotjaGi1re1v1837200
LjG1.1_chr1	RepeatMasker	LTR	17661464	17661577	.	-	.	ID=LotjaGi1re1v1837300
LjG1.1_chr1	RepeatMasker	LTR	17666990	17667133	.	+	.	ID=LotjaGi1re1v1837400
LjG1.1_chr1	RepeatMasker	LTR	17667132	17667564	.	+	.	ID=LotjaGi1re1v1837500
LjG1.1_chr1	RepeatMasker	LTR	17667567	17667679	.	+	.	ID=LotjaGi1re1v1837600
LjG1.1_chr1	RepeatMasker	LTR	17667745	17667828	.	+	.	ID=LotjaGi1re1v1837700
LjG1.1_chr1	RepeatMasker	Low_complexity	17668065	17668086	.	+	.	ID=LotjaGi1re1v1837800
LjG1.1_chr1	RepeatMasker	Low_complexity	17668105	17668144	.	+	.	ID=LotjaGi1re1v1837900
LjG1.1_chr1	RepeatMasker	Low_complexity	17668112	17668150	.	+	.	ID=LotjaGi1re1v1838000
LjG1.1_chr1	RepeatMasker	Low_complexity	17668266	17668299	.	+	.	ID=LotjaGi1re1v1838100
LjG1.1_chr1	RepeatMasker	DNA/Mite	17668454	17668999	.	-	.	ID=LotjaGi1re1v1838200
LjG1.1_chr1	RepeatMasker	LTR	17669354	17669392	.	-	.	ID=LotjaGi1re1v1838300
LjG1.1_chr1	RepeatMasker	DNA/Mite	17669393	17669933	.	+	.	ID=LotjaGi1re1v1838400
LjG1.1_chr1	RepeatMasker	LTR	17669863	17669942	.	-	.	ID=LotjaGi1re1v1838500
LjG1.1_chr1	RepeatMasker	LTR	17672025	17676184	.	-	.	ID=LotjaGi1re1v1838600
LjG1.1_chr1	RepeatMasker	Simple_repeat	17676185	17676216	.	+	.	ID=LotjaGi1re1v1838700
LjG1.1_chr1	RepeatMasker	LTR	17676217	17682984	.	-	.	ID=LotjaGi1re1v1838800
LjG1.1_chr1	RepeatMasker	LTR/Copia	17682976	17685094	.	+	.	ID=LotjaGi1re1v1838900
LjG1.1_chr1	RepeatMasker	LTR	17685089	17685537	.	-	.	ID=LotjaGi1re1v1839000
LjG1.1_chr1	RepeatMasker	LTR	17686065	17686103	.	-	.	ID=LotjaGi1re1v1839100
LjG1.1_chr1	RepeatMasker	Low_complexity	17686104	17686182	.	+	.	ID=LotjaGi1re1v1839200
LjG1.1_chr1	RepeatMasker	LTR	17686183	17686276	.	-	.	ID=LotjaGi1re1v1839300
LjG1.1_chr1	RepeatMasker	Low_complexity	17686284	17686343	.	+	.	ID=LotjaGi1re1v1839400
LjG1.1_chr1	RepeatMasker	LTR	17686704	17686755	.	+	.	ID=LotjaGi1re1v1839500
LjG1.1_chr1	RepeatMasker	LTR	17686736	17686811	.	-	.	ID=LotjaGi1re1v1839600
LjG1.1_chr1	RepeatMasker	LTR	17686912	17686969	.	-	.	ID=LotjaGi1re1v1839700
LjG1.1_chr1	RepeatMasker	LTR	17687034	17687407	.	-	.	ID=LotjaGi1re1v1839800
LjG1.1_chr1	RepeatMasker	LTR	17687399	17687540	.	-	.	ID=LotjaGi1re1v1839900
LjG1.1_chr1	RepeatMasker	LTR	17687650	17687708	.	-	.	ID=LotjaGi1re1v1840000
LjG1.1_chr1	RepeatMasker	Low_complexity	17689147	17689192	.	+	.	ID=LotjaGi1re1v1840100
LjG1.1_chr1	RepeatMasker	Low_complexity	17689282	17689334	.	+	.	ID=LotjaGi1re1v1840200
LjG1.1_chr1	RepeatMasker	Low_complexity	17689388	17689455	.	+	.	ID=LotjaGi1re1v1840300
LjG1.1_chr1	RepeatMasker	DNA/Mite	17689777	17689870	.	+	.	ID=LotjaGi1re1v1840400
LjG1.1_chr1	RepeatMasker	Simple_repeat	17689918	17689991	.	+	.	ID=LotjaGi1re1v1840500
LjG1.1_chr1	RepeatMasker	Low_complexity	17690015	17690036	.	+	.	ID=LotjaGi1re1v1840600
LjG1.1_chr1	RepeatMasker	LTR	17690497	17690557	.	+	.	ID=LotjaGi1re1v1840700
LjG1.1_chr1	RepeatMasker	DNA/hAT	17691296	17691866	.	-	.	ID=LotjaGi1re1v1840800
LjG1.1_chr1	RepeatMasker	LTR	17693671	17694165	.	-	.	ID=LotjaGi1re1v1840900
LjG1.1_chr1	RepeatMasker	RC/Helitron	17693732	17695168	.	-	.	ID=LotjaGi1re1v1841000
LjG1.1_chr1	RepeatMasker	Low_complexity	17695640	17695697	.	+	.	ID=LotjaGi1re1v1841100
LjG1.1_chr1	RepeatMasker	Low_complexity	17695660	17695716	.	+	.	ID=LotjaGi1re1v1841200
LjG1.1_chr1	RepeatMasker	Low_complexity	17695767	17695808	.	+	.	ID=LotjaGi1re1v1841300
LjG1.1_chr1	RepeatMasker	Low_complexity	17695936	17695988	.	+	.	ID=LotjaGi1re1v1841400
LjG1.1_chr1	RepeatMasker	Low_complexity	17696183	17696225	.	+	.	ID=LotjaGi1re1v1841500
LjG1.1_chr1	RepeatMasker	Low_complexity	17696435	17696486	.	+	.	ID=LotjaGi1re1v1841600
LjG1.1_chr1	RepeatMasker	RC/Helitron	17696531	17697724	.	-	.	ID=LotjaGi1re1v1841700
LjG1.1_chr1	RepeatMasker	Low_complexity	17697734	17697760	.	+	.	ID=LotjaGi1re1v1841800
LjG1.1_chr1	RepeatMasker	Low_complexity	17697783	17697843	.	+	.	ID=LotjaGi1re1v1841900
LjG1.1_chr1	RepeatMasker	Low_complexity	17697885	17697924	.	+	.	ID=LotjaGi1re1v1842000
LjG1.1_chr1	RepeatMasker	Low_complexity	17698000	17698072	.	+	.	ID=LotjaGi1re1v1842100
LjG1.1_chr1	RepeatMasker	Low_complexity	17698338	17698413	.	+	.	ID=LotjaGi1re1v1842200
LjG1.1_chr1	RepeatMasker	Simple_repeat	17698445	17698517	.	+	.	ID=LotjaGi1re1v1842300
LjG1.1_chr1	RepeatMasker	Simple_repeat	17698594	17698709	.	+	.	ID=LotjaGi1re1v1842400
LjG1.1_chr1	RepeatMasker	Simple_repeat	17698795	17698868	.	+	.	ID=LotjaGi1re1v1842500
LjG1.1_chr1	RepeatMasker	LTR	17700684	17700775	.	-	.	ID=LotjaGi1re1v1842600
LjG1.1_chr1	RepeatMasker	DNA/Mite	17700796	17701422	.	+	.	ID=LotjaGi1re1v1842700
LjG1.1_chr1	RepeatMasker	LTR	17701672	17701830	.	-	.	ID=LotjaGi1re1v1842800
LjG1.1_chr1	RepeatMasker	LTR	17702078	17702154	.	-	.	ID=LotjaGi1re1v1842900
LjG1.1_chr1	RepeatMasker	LTR	17702090	17702168	.	+	.	ID=LotjaGi1re1v1843000
LjG1.1_chr1	RepeatMasker	DNA/Mite	17704608	17704872	.	+	.	ID=LotjaGi1re1v1843100
LjG1.1_chr1	RepeatMasker	DNA/Mite	17706090	17706397	.	+	.	ID=LotjaGi1re1v1843200
LjG1.1_chr1	RepeatMasker	LTR/Gypsy	17706450	17706479	.	+	.	ID=LotjaGi1re1v1843300
LjG1.1_chr1	RepeatMasker	LTR	17706480	17706623	.	+	.	ID=LotjaGi1re1v1843400
LjG1.1_chr1	RepeatMasker	LTR/Gypsy	17706624	17706657	.	+	.	ID=LotjaGi1re1v1843500
LjG1.1_chr1	RepeatMasker	LTR	17708570	17708632	.	-	.	ID=LotjaGi1re1v1843600
LjG1.1_chr1	RepeatMasker	Low_complexity	17708829	17708877	.	+	.	ID=LotjaGi1re1v1843700
LjG1.1_chr1	RepeatMasker	Low_complexity	17709280	17709388	.	+	.	ID=LotjaGi1re1v1843800
LjG1.1_chr1	RepeatMasker	LTR	17709616	17709768	.	-	.	ID=LotjaGi1re1v1843900
LjG1.1_chr1	RepeatMasker	LTR	17710240	17710466	.	+	.	ID=LotjaGi1re1v1844000
LjG1.1_chr1	RepeatMasker	RC/Helitron	17710548	17710972	.	+	.	ID=LotjaGi1re1v1844100
LjG1.1_chr1	RepeatMasker	LTR	17712456	17712623	.	+	.	ID=LotjaGi1re1v1844200
LjG1.1_chr1	RepeatMasker	RC/Helitron	17712856	17712953	.	+	.	ID=LotjaGi1re1v1844300
LjG1.1_chr1	RepeatMasker	RC/Helitron	17712926	17713303	.	+	.	ID=LotjaGi1re1v1844400
LjG1.1_chr1	RepeatMasker	Simple_repeat	17713304	17713384	.	+	.	ID=LotjaGi1re1v1844500
LjG1.1_chr1	RepeatMasker	RC/Helitron	17713385	17713485	.	+	.	ID=LotjaGi1re1v1844600
LjG1.1_chr1	RepeatMasker	Low_complexity	17713561	17713617	.	+	.	ID=LotjaGi1re1v1844700
LjG1.1_chr1	RepeatMasker	LTR	17713893	17714121	.	-	.	ID=LotjaGi1re1v1844800
LjG1.1_chr1	RepeatMasker	LTR	17713960	17714115	.	+	.	ID=LotjaGi1re1v1844900
LjG1.1_chr1	RepeatMasker	LTR/Copia	17713987	17714411	.	-	.	ID=LotjaGi1re1v1845000
LjG1.1_chr1	RepeatMasker	LTR	17714341	17714421	.	+	.	ID=LotjaGi1re1v1845100
LjG1.1_chr1	RepeatMasker	LTR	17714515	17714647	.	-	.	ID=LotjaGi1re1v1845200
LjG1.1_chr1	RepeatMasker	DNA/Mite	17714885	17714995	.	-	.	ID=LotjaGi1re1v1845300
LjG1.1_chr1	RepeatMasker	DNA/Mite	17715005	17715146	.	-	.	ID=LotjaGi1re1v1845400
LjG1.1_chr1	RepeatMasker	LTR	17715825	17715913	.	+	.	ID=LotjaGi1re1v1845500
LjG1.1_chr1	RepeatMasker	Simple_repeat	17717488	17717514	.	+	.	ID=LotjaGi1re1v1845600
LjG1.1_chr1	RepeatMasker	LTR	17717757	17717976	.	-	.	ID=LotjaGi1re1v1845700
LjG1.1_chr1	RepeatMasker	DNA/Mite	17717789	17717976	.	+	.	ID=LotjaGi1re1v1845800
LjG1.1_chr1	RepeatMasker	LTR	17717977	17717998	.	+	.	ID=LotjaGi1re1v1845900
LjG1.1_chr1	RepeatMasker	LTR	17718597	17718667	.	+	.	ID=LotjaGi1re1v1846000
LjG1.1_chr1	RepeatMasker	LTR/Gypsy	17719975	17720066	.	+	.	ID=LotjaGi1re1v1846100
LjG1.1_chr1	RepeatMasker	LTR/Gypsy	17721092	17721122	.	+	.	ID=LotjaGi1re1v1846200
LjG1.1_chr1	RepeatMasker	LTR/Copia	17721123	17721192	.	+	.	ID=LotjaGi1re1v1846300
LjG1.1_chr1	RepeatMasker	LTR/Gypsy	17721193	17721709	.	+	.	ID=LotjaGi1re1v1846400
LjG1.1_chr1	RepeatMasker	LTR/Copia	17721577	17721712	.	+	.	ID=LotjaGi1re1v1846500
LjG1.1_chr1	RepeatMasker	LTR	17721710	17721775	.	+	.	ID=LotjaGi1re1v1846600
LjG1.1_chr1	RepeatMasker	LTR	17721891	17722067	.	-	.	ID=LotjaGi1re1v1846700
LjG1.1_chr1	RepeatMasker	LTR/Copia	17723104	17724452	.	+	.	ID=LotjaGi1re1v1846800
LjG1.1_chr1	RepeatMasker	Low_complexity	17725346	17725373	.	+	.	ID=LotjaGi1re1v1846900
LjG1.1_chr1	RepeatMasker	LTR	17725385	17726820	.	-	.	ID=LotjaGi1re1v1847000
LjG1.1_chr1	RepeatMasker	LTR/Copia	17726821	17727823	.	-	.	ID=LotjaGi1re1v1847100
LjG1.1_chr1	RepeatMasker	DNA/Mite	17730450	17730547	.	-	.	ID=LotjaGi1re1v1847200
LjG1.1_chr1	RepeatMasker	LTR/Gypsy	17731675	17731750	.	+	.	ID=LotjaGi1re1v1847300
LjG1.1_chr1	RepeatMasker	LTR	17731685	17732527	.	+	.	ID=LotjaGi1re1v1847400
LjG1.1_chr1	RepeatMasker	LTR	17732538	17732627	.	+	.	ID=LotjaGi1re1v1847500
LjG1.1_chr1	RepeatMasker	Simple_repeat	17733143	17733187	.	+	.	ID=LotjaGi1re1v1847600
LjG1.1_chr1	RepeatMasker	Low_complexity	17733428	17733455	.	+	.	ID=LotjaGi1re1v1847700
LjG1.1_chr1	RepeatMasker	Low_complexity	17733532	17733552	.	+	.	ID=LotjaGi1re1v1847800
LjG1.1_chr1	RepeatMasker	LTR	17734078	17734137	.	-	.	ID=LotjaGi1re1v1847900
LjG1.1_chr1	RepeatMasker	LTR/Gypsy	17734078	17734130	.	+	.	ID=LotjaGi1re1v1848000
LjG1.1_chr1	RepeatMasker	Low_complexity	17734305	17734339	.	+	.	ID=LotjaGi1re1v1848100
LjG1.1_chr1	RepeatMasker	Low_complexity	17734657	17734689	.	+	.	ID=LotjaGi1re1v1848200
LjG1.1_chr1	RepeatMasker	LTR/Gypsy	17735458	17735687	.	+	.	ID=LotjaGi1re1v1848300
LjG1.1_chr1	RepeatMasker	LTR	17735724	17740702	.	-	.	ID=LotjaGi1re1v1848400
LjG1.1_chr1	RepeatMasker	LTR	17741242	17742500	.	+	.	ID=LotjaGi1re1v1848500
LjG1.1_chr1	RepeatMasker	LTR	17742500	17742584	.	+	.	ID=LotjaGi1re1v1848600
LjG1.1_chr1	RepeatMasker	Low_complexity	17742727	17742779	.	+	.	ID=LotjaGi1re1v1848700
LjG1.1_chr1	RepeatMasker	Low_complexity	17743764	17743858	.	+	.	ID=LotjaGi1re1v1848800
LjG1.1_chr1	RepeatMasker	LTR	17743874	17744091	.	+	.	ID=LotjaGi1re1v1848900
LjG1.1_chr1	RepeatMasker	LTR	17744317	17744448	.	-	.	ID=LotjaGi1re1v1849000
LjG1.1_chr1	RepeatMasker	DNA/Mite	17744621	17744811	.	+	.	ID=LotjaGi1re1v1849100
LjG1.1_chr1	RepeatMasker	LTR/Copia	17745057	17745217	.	+	.	ID=LotjaGi1re1v1849200
LjG1.1_chr1	RepeatMasker	Low_complexity	17746294	17746349	.	+	.	ID=LotjaGi1re1v1849300
LjG1.1_chr1	RepeatMasker	LTR	17747067	17747217	.	-	.	ID=LotjaGi1re1v1849400
LjG1.1_chr1	RepeatMasker	Low_complexity	17747718	17747739	.	+	.	ID=LotjaGi1re1v1849500
LjG1.1_chr1	RepeatMasker	LTR	17748075	17749590	.	+	.	ID=LotjaGi1re1v1849600
LjG1.1_chr1	RepeatMasker	LINE	17749591	17750232	.	+	.	ID=LotjaGi1re1v1849700
LjG1.1_chr1	RepeatMasker	LTR	17750233	17750453	.	+	.	ID=LotjaGi1re1v1849800
LjG1.1_chr1	RepeatMasker	LTR/Gypsy	17750488	17754443	.	+	.	ID=LotjaGi1re1v1849900
LjG1.1_chr1	RepeatMasker	LTR	17754358	17754469	.	+	.	ID=LotjaGi1re1v1850000
LjG1.1_chr1	RepeatMasker	LTR/Gypsy	17756029	17756085	.	-	.	ID=LotjaGi1re1v1850100
LjG1.1_chr1	RepeatMasker	LTR/Copia	17756597	17756820	.	-	.	ID=LotjaGi1re1v1850200
LjG1.1_chr1	RepeatMasker	LTR	17756836	17758767	.	+	.	ID=LotjaGi1re1v1850300
LjG1.1_chr1	RepeatMasker	LTR/Copia	17758768	17759064	.	-	.	ID=LotjaGi1re1v1850400
LjG1.1_chr1	RepeatMasker	LTR/Copia	17759081	17759254	.	-	.	ID=LotjaGi1re1v1850500
LjG1.1_chr1	RepeatMasker	Low_complexity	17759301	17759321	.	+	.	ID=LotjaGi1re1v1850600
LjG1.1_chr1	RepeatMasker	LTR	17759972	17760342	.	-	.	ID=LotjaGi1re1v1850700
LjG1.1_chr1	RepeatMasker	LTR/Copia	17760348	17760550	.	+	.	ID=LotjaGi1re1v1850800
LjG1.1_chr1	RepeatMasker	LTR	17760370	17761059	.	+	.	ID=LotjaGi1re1v1850900
LjG1.1_chr1	RepeatMasker	DNA/Mite	17761194	17761806	.	+	.	ID=LotjaGi1re1v1851000
LjG1.1_chr1	RepeatMasker	Low_complexity	17763738	17763775	.	+	.	ID=LotjaGi1re1v1851100
LjG1.1_chr1	RepeatMasker	Low_complexity	17763862	17763894	.	+	.	ID=LotjaGi1re1v1851200
LjG1.1_chr1	RepeatMasker	LTR	17764821	17766179	.	-	.	ID=LotjaGi1re1v1851300
LjG1.1_chr1	RepeatMasker	LINE	17767712	17768402	.	-	.	ID=LotjaGi1re1v1851400
LjG1.1_chr1	RepeatMasker	Low_complexity	17768932	17769000	.	+	.	ID=LotjaGi1re1v1851500
LjG1.1_chr1	RepeatMasker	Low_complexity	17769190	17769211	.	+	.	ID=LotjaGi1re1v1851600
LjG1.1_chr1	RepeatMasker	DNA/Mite	17769501	17769707	.	+	.	ID=LotjaGi1re1v1851700
LjG1.1_chr1	RepeatMasker	DNA/Mite	17769775	17770366	.	+	.	ID=LotjaGi1re1v1851800
LjG1.1_chr1	RepeatMasker	DNA/Mite	17770494	17771131	.	-	.	ID=LotjaGi1re1v1851900
LjG1.1_chr1	RepeatMasker	LTR	17772085	17772329	.	+	.	ID=LotjaGi1re1v1852000
LjG1.1_chr1	RepeatMasker	LTR	17772876	17773029	.	+	.	ID=LotjaGi1re1v1852100
LjG1.1_chr1	RepeatMasker	LTR	17774373	17774473	.	-	.	ID=LotjaGi1re1v1852200
LjG1.1_chr1	RepeatMasker	Low_complexity	17774493	17774521	.	+	.	ID=LotjaGi1re1v1852300
LjG1.1_chr1	RepeatMasker	DNA/Mite	17774541	17774862	.	+	.	ID=LotjaGi1re1v1852400
LjG1.1_chr1	RepeatMasker	LTR	17774861	17775144	.	+	.	ID=LotjaGi1re1v1852500
LjG1.1_chr1	RepeatMasker	Simple_repeat	17775158	17775220	.	+	.	ID=LotjaGi1re1v1852600
LjG1.1_chr1	RepeatMasker	LTR	17775307	17775817	.	+	.	ID=LotjaGi1re1v1852700
LjG1.1_chr1	RepeatMasker	Low_complexity	17775872	17775913	.	+	.	ID=LotjaGi1re1v1852800
LjG1.1_chr1	RepeatMasker	Low_complexity	17776106	17776127	.	+	.	ID=LotjaGi1re1v1852900
LjG1.1_chr1	RepeatMasker	LTR	17776170	17776350	.	+	.	ID=LotjaGi1re1v1853000
LjG1.1_chr1	RepeatMasker	LTR	17776568	17776644	.	-	.	ID=LotjaGi1re1v1853100
LjG1.1_chr1	RepeatMasker	Low_complexity	17776789	17776839	.	+	.	ID=LotjaGi1re1v1853200
LjG1.1_chr1	RepeatMasker	LTR	17776957	17777023	.	+	.	ID=LotjaGi1re1v1853300
LjG1.1_chr1	RepeatMasker	Low_complexity	17777086	17777158	.	+	.	ID=LotjaGi1re1v1853400
LjG1.1_chr1	RepeatMasker	LTR	17777285	17777403	.	+	.	ID=LotjaGi1re1v1853500
LjG1.1_chr1	RepeatMasker	DNA/Mite	17777399	17777542	.	+	.	ID=LotjaGi1re1v1853600
LjG1.1_chr1	RepeatMasker	LTR	17777505	17777552	.	-	.	ID=LotjaGi1re1v1853700
LjG1.1_chr1	RepeatMasker	LTR	17777532	17777619	.	-	.	ID=LotjaGi1re1v1853800
LjG1.1_chr1	RepeatMasker	LTR	17777701	17777780	.	+	.	ID=LotjaGi1re1v1853900
LjG1.1_chr1	RepeatMasker	LTR	17777861	17778318	.	-	.	ID=LotjaGi1re1v1854000
LjG1.1_chr1	RepeatMasker	LTR/Gypsy	17778777	17778843	.	+	.	ID=LotjaGi1re1v1854100
LjG1.1_chr1	RepeatMasker	LTR	17778784	17779113	.	+	.	ID=LotjaGi1re1v1854200
LjG1.1_chr1	RepeatMasker	LTR	17779148	17779277	.	+	.	ID=LotjaGi1re1v1854300
LjG1.1_chr1	RepeatMasker	Simple_repeat	17780887	17780948	.	+	.	ID=LotjaGi1re1v1854400
LjG1.1_chr1	RepeatMasker	LTR/Copia	17781298	17786000	.	-	.	ID=LotjaGi1re1v1854500
LjG1.1_chr1	RepeatMasker	Low_complexity	17787535	17787568	.	+	.	ID=LotjaGi1re1v1854600
LjG1.1_chr1	RepeatMasker	LTR/Copia	17787763	17787948	.	+	.	ID=LotjaGi1re1v1854700
LjG1.1_chr1	RepeatMasker	Low_complexity	17787949	17788005	.	+	.	ID=LotjaGi1re1v1854800
LjG1.1_chr1	RepeatMasker	Low_complexity	17787959	17788040	.	+	.	ID=LotjaGi1re1v1854900
LjG1.1_chr1	RepeatMasker	Low_complexity	17789338	17789369	.	+	.	ID=LotjaGi1re1v1855000
LjG1.1_chr1	RepeatMasker	Low_complexity	17789449	17789536	.	+	.	ID=LotjaGi1re1v1855100
LjG1.1_chr1	RepeatMasker	LTR	17789730	17789852	.	-	.	ID=LotjaGi1re1v1855200
LjG1.1_chr1	RepeatMasker	LTR	17790973	17791101	.	-	.	ID=LotjaGi1re1v1855300
LjG1.1_chr1	RepeatMasker	LTR	17790974	17790987	.	+	.	ID=LotjaGi1re1v1855400
LjG1.1_chr1	RepeatMasker	DNA/Mite	17790988	17791103	.	+	.	ID=LotjaGi1re1v1855500
LjG1.1_chr1	RepeatMasker	DNA/Mite	17791684	17791798	.	-	.	ID=LotjaGi1re1v1855600
LjG1.1_chr1	RepeatMasker	LTR	17791799	17791834	.	+	.	ID=LotjaGi1re1v1855700
LjG1.1_chr1	RepeatMasker	Low_complexity	17792522	17792543	.	+	.	ID=LotjaGi1re1v1855800
LjG1.1_chr1	RepeatMasker	LTR	17792855	17793436	.	+	.	ID=LotjaGi1re1v1855900
LjG1.1_chr1	RepeatMasker	LTR	17796287	17796496	.	+	.	ID=LotjaGi1re1v1856000
LjG1.1_chr1	RepeatMasker	LTR/Copia	17796315	17796498	.	+	.	ID=LotjaGi1re1v1856100
LjG1.1_chr1	RepeatMasker	DNA/Mite	17796783	17796910	.	+	.	ID=LotjaGi1re1v1856200
LjG1.1_chr1	RepeatMasker	LTR/Copia	17796900	17796916	.	+	.	ID=LotjaGi1re1v1856300
LjG1.1_chr1	RepeatMasker	LTR	17796917	17797050	.	+	.	ID=LotjaGi1re1v1856400
LjG1.1_chr1	RepeatMasker	LTR	17797113	17797206	.	+	.	ID=LotjaGi1re1v1856500
LjG1.1_chr1	RepeatMasker	Low_complexity	17798774	17798801	.	+	.	ID=LotjaGi1re1v1856600
LjG1.1_chr1	RepeatMasker	LTR	17798856	17799018	.	-	.	ID=LotjaGi1re1v1856700
LjG1.1_chr1	RepeatMasker	LTR	17799073	17799295	.	+	.	ID=LotjaGi1re1v1856800
LjG1.1_chr1	RepeatMasker	LTR/Copia	17799082	17799276	.	-	.	ID=LotjaGi1re1v1856900
LjG1.1_chr1	RepeatMasker	LTR/Gypsy	17799282	17808977	.	-	.	ID=LotjaGi1re1v1857000
LjG1.1_chr1	RepeatMasker	LTR	17808913	17808989	.	-	.	ID=LotjaGi1re1v1857100
LjG1.1_chr1	RepeatMasker	LTR/Copia	17808978	17809224	.	+	.	ID=LotjaGi1re1v1857200
LjG1.1_chr1	RepeatMasker	Low_complexity	17809299	17809376	.	+	.	ID=LotjaGi1re1v1857300
LjG1.1_chr1	RepeatMasker	LTR/Copia	17811365	17811696	.	-	.	ID=LotjaGi1re1v1857400
LjG1.1_chr1	RepeatMasker	LTR/Copia	17812437	17817703	.	-	.	ID=LotjaGi1re1v1857500
LjG1.1_chr1	RepeatMasker	LTR	17817983	17818047	.	-	.	ID=LotjaGi1re1v1857600
LjG1.1_chr1	RepeatMasker	LTR	17817986	17818038	.	+	.	ID=LotjaGi1re1v1857700
LjG1.1_chr1	RepeatMasker	Low_complexity	17818501	17818528	.	+	.	ID=LotjaGi1re1v1857800
LjG1.1_chr1	RepeatMasker	LTR	17818716	17818814	.	-	.	ID=LotjaGi1re1v1857900
LjG1.1_chr1	RepeatMasker	LTR	17819647	17819804	.	-	.	ID=LotjaGi1re1v1858000
LjG1.1_chr1	RepeatMasker	DNA/Mite	17819802	17820163	.	+	.	ID=LotjaGi1re1v1858100
LjG1.1_chr1	RepeatMasker	Low_complexity	17820646	17820690	.	+	.	ID=LotjaGi1re1v1858200
LjG1.1_chr1	RepeatMasker	LTR	17820859	17822523	.	-	.	ID=LotjaGi1re1v1858300
LjG1.1_chr1	RepeatMasker	Low_complexity	17825116	17825138	.	+	.	ID=LotjaGi1re1v1858400
LjG1.1_chr1	RepeatMasker	DNA/Mite	17825472	17825610	.	+	.	ID=LotjaGi1re1v1858500
LjG1.1_chr1	RepeatMasker	Simple_repeat	17826927	17826974	.	+	.	ID=LotjaGi1re1v1858600
LjG1.1_chr1	RepeatMasker	Simple_repeat	17830232	17830277	.	+	.	ID=LotjaGi1re1v1858700
LjG1.1_chr1	RepeatMasker	Low_complexity	17831626	17831675	.	+	.	ID=LotjaGi1re1v1858800
LjG1.1_chr1	RepeatMasker	Simple_repeat	17832059	17832098	.	+	.	ID=LotjaGi1re1v1858900
LjG1.1_chr1	RepeatMasker	Simple_repeat	17838175	17838203	.	+	.	ID=LotjaGi1re1v1859000
LjG1.1_chr1	RepeatMasker	LINE	17840969	17841314	.	+	.	ID=LotjaGi1re1v1859100
LjG1.1_chr1	RepeatMasker	LINE	17841756	17843160	.	+	.	ID=LotjaGi1re1v1859200
LjG1.1_chr1	RepeatMasker	LTR/Gypsy	17843485	17852774	.	-	.	ID=LotjaGi1re1v1859300
LjG1.1_chr1	RepeatMasker	LINE	17853229	17853575	.	+	.	ID=LotjaGi1re1v1859400
LjG1.1_chr1	RepeatMasker	LTR	17853276	17853621	.	+	.	ID=LotjaGi1re1v1859500
LjG1.1_chr1	RepeatMasker	LINE	17854017	17855366	.	+	.	ID=LotjaGi1re1v1859600
LjG1.1_chr1	RepeatMasker	LTR	17855221	17855421	.	+	.	ID=LotjaGi1re1v1859700
LjG1.1_chr1	RepeatMasker	LTR/Gypsy	17855742	17866213	.	-	.	ID=LotjaGi1re1v1859800
LjG1.1_chr1	RepeatMasker	LTR	17866477	17866868	.	-	.	ID=LotjaGi1re1v1859900
LjG1.1_chr1	RepeatMasker	Low_complexity	17867250	17867330	.	+	.	ID=LotjaGi1re1v1860000
LjG1.1_chr1	RepeatMasker	LTR	17868076	17868408	.	-	.	ID=LotjaGi1re1v1860100
LjG1.1_chr1	RepeatMasker	LTR	17868488	17868780	.	+	.	ID=LotjaGi1re1v1860200
LjG1.1_chr1	RepeatMasker	LTR/Copia	17869087	17869109	.	+	.	ID=LotjaGi1re1v1860300
LjG1.1_chr1	RepeatMasker	LTR	17869110	17869183	.	-	.	ID=LotjaGi1re1v1860400
LjG1.1_chr1	RepeatMasker	LTR/Copia	17869184	17869240	.	+	.	ID=LotjaGi1re1v1860500
LjG1.1_chr1	RepeatMasker	LTR	17869496	17869575	.	-	.	ID=LotjaGi1re1v1860600
LjG1.1_chr1	RepeatMasker	LTR/Copia	17869516	17869713	.	-	.	ID=LotjaGi1re1v1860700
LjG1.1_chr1	RepeatMasker	LTR	17870343	17870467	.	-	.	ID=LotjaGi1re1v1860800
LjG1.1_chr1	RepeatMasker	LTR/Copia	17870464	17870581	.	-	.	ID=LotjaGi1re1v1860900
LjG1.1_chr1	RepeatMasker	LTR	17870582	17871386	.	-	.	ID=LotjaGi1re1v1861000
LjG1.1_chr1	RepeatMasker	LTR/Copia	17871387	17871398	.	-	.	ID=LotjaGi1re1v1861100
LjG1.1_chr1	RepeatMasker	LTR/Copia	17871414	17872289	.	-	.	ID=LotjaGi1re1v1861200
LjG1.1_chr1	RepeatMasker	LTR	17872652	17875816	.	-	.	ID=LotjaGi1re1v1861300
LjG1.1_chr1	RepeatMasker	LTR	17875819	17875894	.	+	.	ID=LotjaGi1re1v1861400
LjG1.1_chr1	RepeatMasker	LTR/Gypsy	17876061	17876292	.	-	.	ID=LotjaGi1re1v1861500
LjG1.1_chr1	RepeatMasker	LTR	17876893	17878629	.	-	.	ID=LotjaGi1re1v1861600
LjG1.1_chr1	RepeatMasker	LTR/Copia	17878624	17878750	.	-	.	ID=LotjaGi1re1v1861700
LjG1.1_chr1	RepeatMasker	LTR	17878647	17880564	.	-	.	ID=LotjaGi1re1v1861800
LjG1.1_chr1	RepeatMasker	Simple_repeat	17880565	17880594	.	+	.	ID=LotjaGi1re1v1861900
LjG1.1_chr1	RepeatMasker	LTR	17880595	17880735	.	-	.	ID=LotjaGi1re1v1862000
LjG1.1_chr1	RepeatMasker	Low_complexity	17880842	17880897	.	+	.	ID=LotjaGi1re1v1862100
LjG1.1_chr1	RepeatMasker	DNA/Mite	17882279	17882545	.	-	.	ID=LotjaGi1re1v1862200
LjG1.1_chr1	RepeatMasker	Simple_repeat	17883778	17883806	.	+	.	ID=LotjaGi1re1v1862300
LjG1.1_chr1	RepeatMasker	Low_complexity	17884585	17884615	.	+	.	ID=LotjaGi1re1v1862400
LjG1.1_chr1	RepeatMasker	Low_complexity	17884591	17884626	.	+	.	ID=LotjaGi1re1v1862500
LjG1.1_chr1	RepeatMasker	Low_complexity	17885204	17885224	.	+	.	ID=LotjaGi1re1v1862600
LjG1.1_chr1	RepeatMasker	Low_complexity	17885453	17885489	.	+	.	ID=LotjaGi1re1v1862700
LjG1.1_chr1	RepeatMasker	LTR	17886660	17886797	.	+	.	ID=LotjaGi1re1v1862800
LjG1.1_chr1	RepeatMasker	LTR	17886885	17887094	.	+	.	ID=LotjaGi1re1v1862900
LjG1.1_chr1	RepeatMasker	Simple_repeat	17888136	17888158	.	+	.	ID=LotjaGi1re1v1863000
LjG1.1_chr1	RepeatMasker	Low_complexity	17888973	17888986	.	+	.	ID=LotjaGi1re1v1863100
LjG1.1_chr1	RepeatMasker	Simple_repeat	17888987	17889016	.	+	.	ID=LotjaGi1re1v1863200
LjG1.1_chr1	RepeatMasker	Low_complexity	17889017	17889084	.	+	.	ID=LotjaGi1re1v1863300
LjG1.1_chr1	RepeatMasker	Low_complexity	17889140	17889189	.	+	.	ID=LotjaGi1re1v1863400
LjG1.1_chr1	RepeatMasker	Low_complexity	17889889	17890002	.	+	.	ID=LotjaGi1re1v1863500
LjG1.1_chr1	RepeatMasker	Low_complexity	17889903	17890008	.	+	.	ID=LotjaGi1re1v1863600
LjG1.1_chr1	RepeatMasker	Low_complexity	17890679	17890706	.	+	.	ID=LotjaGi1re1v1863700
LjG1.1_chr1	RepeatMasker	DNA/Mite	17892315	17892578	.	-	.	ID=LotjaGi1re1v1863800
LjG1.1_chr1	RepeatMasker	Low_complexity	17893874	17894008	.	+	.	ID=LotjaGi1re1v1863900
LjG1.1_chr1	RepeatMasker	Low_complexity	17893890	17894015	.	+	.	ID=LotjaGi1re1v1864000
LjG1.1_chr1	RepeatMasker	Low_complexity	17894569	17894619	.	+	.	ID=LotjaGi1re1v1864100
LjG1.1_chr1	RepeatMasker	Low_complexity	17894886	17894939	.	+	.	ID=LotjaGi1re1v1864200
LjG1.1_chr1	RepeatMasker	Low_complexity	17895518	17895540	.	+	.	ID=LotjaGi1re1v1864300
LjG1.1_chr1	RepeatMasker	Low_complexity	17896129	17896149	.	+	.	ID=LotjaGi1re1v1864400
LjG1.1_chr1	RepeatMasker	Low_complexity	17896379	17896415	.	+	.	ID=LotjaGi1re1v1864500
LjG1.1_chr1	RepeatMasker	LTR	17897587	17897724	.	+	.	ID=LotjaGi1re1v1864600
LjG1.1_chr1	RepeatMasker	LTR	17897812	17898009	.	+	.	ID=LotjaGi1re1v1864700
LjG1.1_chr1	RepeatMasker	Simple_repeat	17898010	17898046	.	+	.	ID=LotjaGi1re1v1864800
LjG1.1_chr1	RepeatMasker	Low_complexity	17901555	17901604	.	+	.	ID=LotjaGi1re1v1864900
LjG1.1_chr1	RepeatMasker	Low_complexity	17901656	17901686	.	+	.	ID=LotjaGi1re1v1865000
LjG1.1_chr1	RepeatMasker	Low_complexity	17902175	17902307	.	+	.	ID=LotjaGi1re1v1865100
LjG1.1_chr1	RepeatMasker	Low_complexity	17902865	17902915	.	+	.	ID=LotjaGi1re1v1865200
LjG1.1_chr1	RepeatMasker	Low_complexity	17903182	17903235	.	+	.	ID=LotjaGi1re1v1865300
LjG1.1_chr1	RepeatMasker	Low_complexity	17903814	17903836	.	+	.	ID=LotjaGi1re1v1865400
LjG1.1_chr1	RepeatMasker	Low_complexity	17904424	17904444	.	+	.	ID=LotjaGi1re1v1865500
LjG1.1_chr1	RepeatMasker	Low_complexity	17904674	17904710	.	+	.	ID=LotjaGi1re1v1865600
LjG1.1_chr1	RepeatMasker	LTR	17905883	17906020	.	+	.	ID=LotjaGi1re1v1865700
LjG1.1_chr1	RepeatMasker	LTR	17906108	17906317	.	+	.	ID=LotjaGi1re1v1865800
LjG1.1_chr1	RepeatMasker	Low_complexity	17909846	17909895	.	+	.	ID=LotjaGi1re1v1865900
LjG1.1_chr1	RepeatMasker	Low_complexity	17909947	17909977	.	+	.	ID=LotjaGi1re1v1866000
LjG1.1_chr1	RepeatMasker	Low_complexity	17910082	17910136	.	+	.	ID=LotjaGi1re1v1866100
LjG1.1_chr1	RepeatMasker	Low_complexity	17910098	17910142	.	+	.	ID=LotjaGi1re1v1866200
LjG1.1_chr1	RepeatMasker	Low_complexity	17910209	17910222	.	+	.	ID=LotjaGi1re1v1866300
LjG1.1_chr1	RepeatMasker	Simple_repeat	17910223	17910246	.	+	.	ID=LotjaGi1re1v1866400
LjG1.1_chr1	RepeatMasker	Low_complexity	17910247	17910313	.	+	.	ID=LotjaGi1re1v1866500
LjG1.1_chr1	RepeatMasker	Low_complexity	17910369	17910418	.	+	.	ID=LotjaGi1re1v1866600
LjG1.1_chr1	RepeatMasker	Low_complexity	17911118	17911231	.	+	.	ID=LotjaGi1re1v1866700
LjG1.1_chr1	RepeatMasker	Low_complexity	17911132	17911237	.	+	.	ID=LotjaGi1re1v1866800
LjG1.1_chr1	RepeatMasker	Low_complexity	17911908	17911935	.	+	.	ID=LotjaGi1re1v1866900
LjG1.1_chr1	RepeatMasker	LTR/Gypsy	17912186	17912364	.	-	.	ID=LotjaGi1re1v1867000
LjG1.1_chr1	RepeatMasker	DNA/Mite	17913544	17913807	.	-	.	ID=LotjaGi1re1v1867100
LjG1.1_chr1	RepeatMasker	LTR	17914101	17914175	.	-	.	ID=LotjaGi1re1v1867200
LjG1.1_chr1	RepeatMasker	LTR/Gypsy	17914117	17914266	.	+	.	ID=LotjaGi1re1v1867300
LjG1.1_chr1	RepeatMasker	LTR	17914294	17915098	.	-	.	ID=LotjaGi1re1v1867400
LjG1.1_chr1	RepeatMasker	Low_complexity	17916160	17916283	.	+	.	ID=LotjaGi1re1v1867500
LjG1.1_chr1	RepeatMasker	Simple_repeat	17917260	17917291	.	+	.	ID=LotjaGi1re1v1867600
LjG1.1_chr1	RepeatMasker	Low_complexity	17917440	17917490	.	+	.	ID=LotjaGi1re1v1867700
LjG1.1_chr1	RepeatMasker	Low_complexity	17917748	17917804	.	+	.	ID=LotjaGi1re1v1867800
LjG1.1_chr1	RepeatMasker	LTR/Gypsy	17917846	17928152	.	+	.	ID=LotjaGi1re1v1867900
LjG1.1_chr1	RepeatMasker	Low_complexity	17929306	17929326	.	+	.	ID=LotjaGi1re1v1868000
LjG1.1_chr1	RepeatMasker	Low_complexity	17929557	17929594	.	+	.	ID=LotjaGi1re1v1868100
LjG1.1_chr1	RepeatMasker	Simple_repeat	17931190	17931233	.	+	.	ID=LotjaGi1re1v1868200
LjG1.1_chr1	RepeatMasker	Low_complexity	17934229	17934324	.	+	.	ID=LotjaGi1re1v1868300
LjG1.1_chr1	RepeatMasker	Low_complexity	17934380	17934429	.	+	.	ID=LotjaGi1re1v1868400
LjG1.1_chr1	RepeatMasker	Low_complexity	17935129	17935242	.	+	.	ID=LotjaGi1re1v1868500
LjG1.1_chr1	RepeatMasker	Low_complexity	17935143	17935248	.	+	.	ID=LotjaGi1re1v1868600
LjG1.1_chr1	RepeatMasker	Low_complexity	17935837	17935864	.	+	.	ID=LotjaGi1re1v1868700
LjG1.1_chr1	RepeatMasker	LTR	17936223	17937168	.	+	.	ID=LotjaGi1re1v1868800
LjG1.1_chr1	RepeatMasker	Low_complexity	17937573	17937607	.	+	.	ID=LotjaGi1re1v1868900
LjG1.1_chr1	RepeatMasker	Low_complexity	17937620	17937664	.	+	.	ID=LotjaGi1re1v1869000
LjG1.1_chr1	RepeatMasker	Low_complexity	17937733	17937823	.	+	.	ID=LotjaGi1re1v1869100
LjG1.1_chr1	RepeatMasker	Simple_repeat	17937990	17938032	.	+	.	ID=LotjaGi1re1v1869200
LjG1.1_chr1	RepeatMasker	Low_complexity	17938100	17938130	.	+	.	ID=LotjaGi1re1v1869300
LjG1.1_chr1	RepeatMasker	Low_complexity	17938235	17938256	.	+	.	ID=LotjaGi1re1v1869400
LjG1.1_chr1	RepeatMasker	Simple_repeat	17938257	17938283	.	+	.	ID=LotjaGi1re1v1869500
LjG1.1_chr1	RepeatMasker	Low_complexity	17938284	17938354	.	+	.	ID=LotjaGi1re1v1869600
LjG1.1_chr1	RepeatMasker	Low_complexity	17938465	17938569	.	+	.	ID=LotjaGi1re1v1869700
LjG1.1_chr1	RepeatMasker	Low_complexity	17940145	17940192	.	+	.	ID=LotjaGi1re1v1869800
LjG1.1_chr1	RepeatMasker	Low_complexity	17940919	17940966	.	+	.	ID=LotjaGi1re1v1869900
LjG1.1_chr1	RepeatMasker	LTR	17940984	17941225	.	+	.	ID=LotjaGi1re1v1870000
LjG1.1_chr1	RepeatMasker	LTR/Gypsy	17941283	17941353	.	+	.	ID=LotjaGi1re1v1870100
LjG1.1_chr1	RepeatMasker	Low_complexity	17941471	17941535	.	+	.	ID=LotjaGi1re1v1870200
LjG1.1_chr1	RepeatMasker	Low_complexity	17941716	17941750	.	+	.	ID=LotjaGi1re1v1870300
LjG1.1_chr1	RepeatMasker	Low_complexity	17941763	17941783	.	+	.	ID=LotjaGi1re1v1870400
LjG1.1_chr1	RepeatMasker	Low_complexity	17941854	17941943	.	+	.	ID=LotjaGi1re1v1870500
LjG1.1_chr1	RepeatMasker	LTR/Copia	17942809	17954857	.	-	.	ID=LotjaGi1re1v1870600
LjG1.1_chr1	RepeatMasker	Simple_repeat	17956014	17956083	.	+	.	ID=LotjaGi1re1v1870700
LjG1.1_chr1	RepeatMasker	Low_complexity	17956565	17956601	.	+	.	ID=LotjaGi1re1v1870800
LjG1.1_chr1	RepeatMasker	Low_complexity	17957798	17957863	.	+	.	ID=LotjaGi1re1v1870900
LjG1.1_chr1	RepeatMasker	LTR/Copia	17958833	17970961	.	+	.	ID=LotjaGi1re1v1871000
LjG1.1_chr1	RepeatMasker	Simple_repeat	17971293	17971396	.	+	.	ID=LotjaGi1re1v1871100
LjG1.1_chr1	RepeatMasker	Simple_repeat	17971439	17971805	.	+	.	ID=LotjaGi1re1v1871200
LjG1.1_chr1	RepeatMasker	LTR	17976442	17976722	.	-	.	ID=LotjaGi1re1v1871300
LjG1.1_chr1	RepeatMasker	Simple_repeat	17977868	17977904	.	+	.	ID=LotjaGi1re1v1871400
LjG1.1_chr1	RepeatMasker	LTR	17979321	17979497	.	-	.	ID=LotjaGi1re1v1871500
LjG1.1_chr1	RepeatMasker	Low_complexity	17979627	17979654	.	+	.	ID=LotjaGi1re1v1871600
LjG1.1_chr1	RepeatMasker	DNA/Mite	17980907	17981304	.	+	.	ID=LotjaGi1re1v1871700
LjG1.1_chr1	RepeatMasker	Low_complexity	17981349	17981393	.	+	.	ID=LotjaGi1re1v1871800
LjG1.1_chr1	RepeatMasker	DNA/Mite	17982053	17982234	.	+	.	ID=LotjaGi1re1v1871900
LjG1.1_chr1	RepeatMasker	LTR	17985460	17985506	.	+	.	ID=LotjaGi1re1v1872000
LjG1.1_chr1	RepeatMasker	DNA/Mite	17985472	17985524	.	-	.	ID=LotjaGi1re1v1872100
LjG1.1_chr1	RepeatMasker	DNA/Mite	17987510	17987682	.	-	.	ID=LotjaGi1re1v1872200
LjG1.1_chr1	RepeatMasker	Low_complexity	17988144	17988174	.	+	.	ID=LotjaGi1re1v1872300
LjG1.1_chr1	RepeatMasker	Low_complexity	17990090	17990148	.	+	.	ID=LotjaGi1re1v1872400
LjG1.1_chr1	RepeatMasker	LTR	17990751	17990887	.	+	.	ID=LotjaGi1re1v1872500
LjG1.1_chr1	RepeatMasker	LTR/Copia	17990755	17990866	.	+	.	ID=LotjaGi1re1v1872600
LjG1.1_chr1	RepeatMasker	LTR/Copia	17991011	17991424	.	+	.	ID=LotjaGi1re1v1872700
LjG1.1_chr1	RepeatMasker	LTR/Copia	17991412	17991782	.	+	.	ID=LotjaGi1re1v1872800
LjG1.1_chr1	RepeatMasker	Low_complexity	17992492	17992533	.	+	.	ID=LotjaGi1re1v1872900
LjG1.1_chr1	RepeatMasker	DNA/Mite	17994844	17994955	.	+	.	ID=LotjaGi1re1v1873000
LjG1.1_chr1	RepeatMasker	DNA/Mite	17995228	17995352	.	+	.	ID=LotjaGi1re1v1873100
LjG1.1_chr1	RepeatMasker	DNA/Mite	17995360	17995466	.	+	.	ID=LotjaGi1re1v1873200
LjG1.1_chr1	RepeatMasker	DNA/Mite	17996532	17996604	.	+	.	ID=LotjaGi1re1v1873300
LjG1.1_chr1	RepeatMasker	LTR	17997908	17997919	.	+	.	ID=LotjaGi1re1v1873400
LjG1.1_chr1	RepeatMasker	DNA/Harbinger	17997920	17998005	.	-	.	ID=LotjaGi1re1v1873500
LjG1.1_chr1	RepeatMasker	LTR	17998006	17998029	.	+	.	ID=LotjaGi1re1v1873600
LjG1.1_chr1	RepeatMasker	DNA/Mite	17998862	17999159	.	+	.	ID=LotjaGi1re1v1873700
LjG1.1_chr1	RepeatMasker	DNA/Mite	17999571	17999965	.	+	.	ID=LotjaGi1re1v1873800
LjG1.1_chr1	RepeatMasker	LTR	17999915	17999974	.	-	.	ID=LotjaGi1re1v1873900
LjG1.1_chr1	RepeatMasker	Low_complexity	18000156	18000176	.	+	.	ID=LotjaGi1re1v1874000
LjG1.1_chr1	RepeatMasker	LINE	18001775	18001931	.	-	.	ID=LotjaGi1re1v1874100
LjG1.1_chr1	RepeatMasker	LTR	18003279	18004422	.	+	.	ID=LotjaGi1re1v1874200
LjG1.1_chr1	RepeatMasker	LTR	18005896	18005924	.	-	.	ID=LotjaGi1re1v1874300
LjG1.1_chr1	RepeatMasker	DNA/Mite	18005925	18006197	.	-	.	ID=LotjaGi1re1v1874400
LjG1.1_chr1	RepeatMasker	LTR	18006198	18006236	.	-	.	ID=LotjaGi1re1v1874500
LjG1.1_chr1	RepeatMasker	Low_complexity	18006606	18006651	.	+	.	ID=LotjaGi1re1v1874600
LjG1.1_chr1	RepeatMasker	LTR	18007191	18007305	.	-	.	ID=LotjaGi1re1v1874700
LjG1.1_chr1	RepeatMasker	DNA/Mite	18007323	18007497	.	+	.	ID=LotjaGi1re1v1874800
LjG1.1_chr1	RepeatMasker	DNA/Mite	18007576	18007654	.	+	.	ID=LotjaGi1re1v1874900
LjG1.1_chr1	RepeatMasker	DNA/Mite	18007585	18007801	.	-	.	ID=LotjaGi1re1v1875000
LjG1.1_chr1	RepeatMasker	Low_complexity	18009222	18009289	.	+	.	ID=LotjaGi1re1v1875100
LjG1.1_chr1	RepeatMasker	Low_complexity	18009248	18009295	.	+	.	ID=LotjaGi1re1v1875200
LjG1.1_chr1	RepeatMasker	DNA/Mite	18012110	18012423	.	-	.	ID=LotjaGi1re1v1875300
LjG1.1_chr1	RepeatMasker	DNA/Mite	18012519	18013297	.	-	.	ID=LotjaGi1re1v1875400
LjG1.1_chr1	RepeatMasker	DNA/Mite	18013371	18013526	.	-	.	ID=LotjaGi1re1v1875500
LjG1.1_chr1	RepeatMasker	DNA/Mite	18013737	18014050	.	+	.	ID=LotjaGi1re1v1875600
LjG1.1_chr1	RepeatMasker	LTR	18013990	18014067	.	+	.	ID=LotjaGi1re1v1875700
LjG1.1_chr1	RepeatMasker	LTR	18014000	18014087	.	-	.	ID=LotjaGi1re1v1875800
LjG1.1_chr1	RepeatMasker	LTR	18014235	18014461	.	+	.	ID=LotjaGi1re1v1875900
LjG1.1_chr1	RepeatMasker	Low_complexity	18014824	18014877	.	+	.	ID=LotjaGi1re1v1876000
LjG1.1_chr1	RepeatMasker	Low_complexity	18014904	18014931	.	+	.	ID=LotjaGi1re1v1876100
LjG1.1_chr1	RepeatMasker	LTR	18015946	18021190	.	-	.	ID=LotjaGi1re1v1876200
LjG1.1_chr1	RepeatMasker	DNA/Harbinger	18021191	18021393	.	-	.	ID=LotjaGi1re1v1876300
LjG1.1_chr1	RepeatMasker	LTR	18021432	18024897	.	-	.	ID=LotjaGi1re1v1876400
LjG1.1_chr1	RepeatMasker	LTR/Gypsy	18024892	18027519	.	+	.	ID=LotjaGi1re1v1876500
LjG1.1_chr1	RepeatMasker	LTR	18027873	18027913	.	+	.	ID=LotjaGi1re1v1876600
LjG1.1_chr1	RepeatMasker	DNA/Harbinger	18027914	18028106	.	-	.	ID=LotjaGi1re1v1876700
LjG1.1_chr1	RepeatMasker	LTR	18028113	18028288	.	-	.	ID=LotjaGi1re1v1876800
LjG1.1_chr1	RepeatMasker	LTR	18029437	18029582	.	-	.	ID=LotjaGi1re1v1876900
LjG1.1_chr1	RepeatMasker	LTR/Gypsy	18029446	18029575	.	-	.	ID=LotjaGi1re1v1877000
LjG1.1_chr1	RepeatMasker	Low_complexity	18032802	18032823	.	+	.	ID=LotjaGi1re1v1877100
LjG1.1_chr1	RepeatMasker	LTR	18033167	18033377	.	-	.	ID=LotjaGi1re1v1877200
LjG1.1_chr1	RepeatMasker	LTR	18033170	18033500	.	+	.	ID=LotjaGi1re1v1877300
LjG1.1_chr1	RepeatMasker	Low_complexity	18033582	18033702	.	+	.	ID=LotjaGi1re1v1877400
LjG1.1_chr1	RepeatMasker	DNA/MuDR	18035615	18035790	.	-	.	ID=LotjaGi1re1v1877500
LjG1.1_chr1	RepeatMasker	LTR	18035640	18036521	.	-	.	ID=LotjaGi1re1v1877600
LjG1.1_chr1	RepeatMasker	DNA/MuDR	18036176	18036827	.	-	.	ID=LotjaGi1re1v1877700
LjG1.1_chr1	RepeatMasker	LTR	18037523	18038494	.	-	.	ID=LotjaGi1re1v1877800
LjG1.1_chr1	RepeatMasker	LTR	18040177	18040227	.	+	.	ID=LotjaGi1re1v1877900
LjG1.1_chr1	RepeatMasker	DNA/Mite	18041497	18041636	.	+	.	ID=LotjaGi1re1v1878000
LjG1.1_chr1	RepeatMasker	LTR/Gypsy	18041763	18041829	.	-	.	ID=LotjaGi1re1v1878100
LjG1.1_chr1	RepeatMasker	DNA/Mite	18041868	18042017	.	+	.	ID=LotjaGi1re1v1878200
LjG1.1_chr1	RepeatMasker	LTR	18041914	18042019	.	+	.	ID=LotjaGi1re1v1878300
LjG1.1_chr1	RepeatMasker	LTR	18044244	18044349	.	-	.	ID=LotjaGi1re1v1878400
LjG1.1_chr1	RepeatMasker	DNA/Mite	18044842	18045017	.	-	.	ID=LotjaGi1re1v1878500
LjG1.1_chr1	RepeatMasker	Simple_repeat	18046391	18046434	.	+	.	ID=LotjaGi1re1v1878600
LjG1.1_chr1	RepeatMasker	Simple_repeat	18046569	18046603	.	+	.	ID=LotjaGi1re1v1878700
LjG1.1_chr1	RepeatMasker	Simple_repeat	18047708	18047745	.	+	.	ID=LotjaGi1re1v1878800
LjG1.1_chr1	RepeatMasker	Low_complexity	18047772	18047870	.	+	.	ID=LotjaGi1re1v1878900
LjG1.1_chr1	RepeatMasker	Low_complexity	18047828	18047921	.	+	.	ID=LotjaGi1re1v1879000
LjG1.1_chr1	RepeatMasker	LTR	18048572	18048643	.	+	.	ID=LotjaGi1re1v1879100
LjG1.1_chr1	RepeatMasker	Low_complexity	18048728	18048748	.	+	.	ID=LotjaGi1re1v1879200
LjG1.1_chr1	RepeatMasker	LTR	18048753	18048996	.	-	.	ID=LotjaGi1re1v1879300
LjG1.1_chr1	RepeatMasker	LTR/Gypsy	18048857	18048982	.	-	.	ID=LotjaGi1re1v1879400
LjG1.1_chr1	RepeatMasker	DNA/Mite	18049840	18050239	.	+	.	ID=LotjaGi1re1v1879500
LjG1.1_chr1	RepeatMasker	LTR/Copia	18050418	18051633	.	-	.	ID=LotjaGi1re1v1879600
LjG1.1_chr1	RepeatMasker	Simple_repeat	18051636	18051729	.	+	.	ID=LotjaGi1re1v1879700
LjG1.1_chr1	RepeatMasker	Simple_repeat	18051684	18051733	.	+	.	ID=LotjaGi1re1v1879800
LjG1.1_chr1	RepeatMasker	LTR/Gypsy	18051831	18051960	.	+	.	ID=LotjaGi1re1v1879900
LjG1.1_chr1	RepeatMasker	LTR	18051846	18051961	.	-	.	ID=LotjaGi1re1v1880000
LjG1.1_chr1	RepeatMasker	DNA/Mite	18052022	18052216	.	-	.	ID=LotjaGi1re1v1880100
LjG1.1_chr1	RepeatMasker	LTR	18052163	18052229	.	+	.	ID=LotjaGi1re1v1880200
LjG1.1_chr1	RepeatMasker	Low_complexity	18054700	18054736	.	+	.	ID=LotjaGi1re1v1880300
LjG1.1_chr1	RepeatMasker	Simple_repeat	18054749	18054854	.	+	.	ID=LotjaGi1re1v1880400
LjG1.1_chr1	RepeatMasker	Low_complexity	18054855	18054925	.	+	.	ID=LotjaGi1re1v1880500
LjG1.1_chr1	RepeatMasker	DNA/Mite	18055041	18055453	.	+	.	ID=LotjaGi1re1v1880600
LjG1.1_chr1	RepeatMasker	LTR	18055336	18055478	.	-	.	ID=LotjaGi1re1v1880700
LjG1.1_chr1	RepeatMasker	LTR/Copia	18055483	18055591	.	+	.	ID=LotjaGi1re1v1880800
LjG1.1_chr1	RepeatMasker	LTR	18055634	18055827	.	+	.	ID=LotjaGi1re1v1880900
LjG1.1_chr1	RepeatMasker	LTR	18057126	18057862	.	+	.	ID=LotjaGi1re1v1881000
LjG1.1_chr1	RepeatMasker	LINE	18057315	18058833	.	-	.	ID=LotjaGi1re1v1881100
LjG1.1_chr1	RepeatMasker	DNA/Mite	18061730	18061852	.	-	.	ID=LotjaGi1re1v1881200
LjG1.1_chr1	RepeatMasker	DNA/Mite	18062608	18062704	.	-	.	ID=LotjaGi1re1v1881300
LjG1.1_chr1	RepeatMasker	LTR	18066039	18066170	.	-	.	ID=LotjaGi1re1v1881400
LjG1.1_chr1	RepeatMasker	Low_complexity	18066327	18066405	.	+	.	ID=LotjaGi1re1v1881500
LjG1.1_chr1	RepeatMasker	LTR	18066435	18067650	.	-	.	ID=LotjaGi1re1v1881600
LjG1.1_chr1	RepeatMasker	LTR	18067777	18067867	.	-	.	ID=LotjaGi1re1v1881700
LjG1.1_chr1	RepeatMasker	Low_complexity	18068439	18068478	.	+	.	ID=LotjaGi1re1v1881800
LjG1.1_chr1	RepeatMasker	LTR	18068879	18069012	.	-	.	ID=LotjaGi1re1v1881900
LjG1.1_chr1	RepeatMasker	LTR	18068910	18069043	.	+	.	ID=LotjaGi1re1v1882000
LjG1.1_chr1	RepeatMasker	DNA/Mite	18069102	18069357	.	+	.	ID=LotjaGi1re1v1882100
LjG1.1_chr1	RepeatMasker	Low_complexity	18069684	18069766	.	+	.	ID=LotjaGi1re1v1882200
LjG1.1_chr1	RepeatMasker	Low_complexity	18069971	18070040	.	+	.	ID=LotjaGi1re1v1882300
LjG1.1_chr1	RepeatMasker	Simple_repeat	18070632	18070668	.	+	.	ID=LotjaGi1re1v1882400
LjG1.1_chr1	RepeatMasker	Low_complexity	18071131	18071159	.	+	.	ID=LotjaGi1re1v1882500
LjG1.1_chr1	RepeatMasker	LTR	18071440	18071586	.	-	.	ID=LotjaGi1re1v1882600
LjG1.1_chr1	RepeatMasker	Low_complexity	18071928	18071968	.	+	.	ID=LotjaGi1re1v1882700
LjG1.1_chr1	RepeatMasker	Simple_repeat	18072324	18072372	.	+	.	ID=LotjaGi1re1v1882800
LjG1.1_chr1	RepeatMasker	Low_complexity	18073577	18073605	.	+	.	ID=LotjaGi1re1v1882900
LjG1.1_chr1	RepeatMasker	Low_complexity	18075601	18075646	.	+	.	ID=LotjaGi1re1v1883000
LjG1.1_chr1	RepeatMasker	Low_complexity	18075921	18075958	.	+	.	ID=LotjaGi1re1v1883100
LjG1.1_chr1	RepeatMasker	LTR	18076264	18076393	.	-	.	ID=LotjaGi1re1v1883200
LjG1.1_chr1	RepeatMasker	LTR	18076689	18076864	.	-	.	ID=LotjaGi1re1v1883300
LjG1.1_chr1	RepeatMasker	LTR	18076847	18076977	.	+	.	ID=LotjaGi1re1v1883400
LjG1.1_chr1	RepeatMasker	Simple_repeat	18077740	18077788	.	+	.	ID=LotjaGi1re1v1883500
LjG1.1_chr1	RepeatMasker	LTR	18077789	18077881	.	+	.	ID=LotjaGi1re1v1883600
LjG1.1_chr1	RepeatMasker	Low_complexity	18077925	18077962	.	+	.	ID=LotjaGi1re1v1883700
LjG1.1_chr1	RepeatMasker	LTR	18078018	18078103	.	-	.	ID=LotjaGi1re1v1883800
LjG1.1_chr1	RepeatMasker	Simple_repeat	18078589	18078674	.	+	.	ID=LotjaGi1re1v1883900
LjG1.1_chr1	RepeatMasker	LTR	18078784	18078928	.	-	.	ID=LotjaGi1re1v1884000
LjG1.1_chr1	RepeatMasker	Simple_repeat	18078962	18079000	.	+	.	ID=LotjaGi1re1v1884100
LjG1.1_chr1	RepeatMasker	Low_complexity	18079369	18079459	.	+	.	ID=LotjaGi1re1v1884200
LjG1.1_chr1	RepeatMasker	Low_complexity	18079531	18079695	.	+	.	ID=LotjaGi1re1v1884300
LjG1.1_chr1	RepeatMasker	Low_complexity	18079819	18079848	.	+	.	ID=LotjaGi1re1v1884400
LjG1.1_chr1	RepeatMasker	LTR	18079860	18079958	.	-	.	ID=LotjaGi1re1v1884500
LjG1.1_chr1	RepeatMasker	Low_complexity	18079974	18080025	.	+	.	ID=LotjaGi1re1v1884600
LjG1.1_chr1	RepeatMasker	LTR	18082121	18082146	.	-	.	ID=LotjaGi1re1v1884700
LjG1.1_chr1	RepeatMasker	DNA/Mite	18082147	18082205	.	+	.	ID=LotjaGi1re1v1884800
LjG1.1_chr1	RepeatMasker	Low_complexity	18082419	18082517	.	+	.	ID=LotjaGi1re1v1884900
LjG1.1_chr1	RepeatMasker	Low_complexity	18082653	18082691	.	+	.	ID=LotjaGi1re1v1885000
LjG1.1_chr1	RepeatMasker	Simple_repeat	18083658	18083694	.	+	.	ID=LotjaGi1re1v1885100
LjG1.1_chr1	RepeatMasker	LTR	18083695	18083734	.	+	.	ID=LotjaGi1re1v1885200
LjG1.1_chr1	RepeatMasker	Low_complexity	18084977	18085008	.	+	.	ID=LotjaGi1re1v1885300
LjG1.1_chr1	RepeatMasker	Low_complexity	18085091	18085164	.	+	.	ID=LotjaGi1re1v1885400
LjG1.1_chr1	RepeatMasker	Low_complexity	18085315	18085357	.	+	.	ID=LotjaGi1re1v1885500
LjG1.1_chr1	RepeatMasker	Low_complexity	18085457	18085541	.	+	.	ID=LotjaGi1re1v1885600
LjG1.1_chr1	RepeatMasker	Low_complexity	18085723	18085768	.	+	.	ID=LotjaGi1re1v1885700
LjG1.1_chr1	RepeatMasker	LTR	18086010	18087745	.	+	.	ID=LotjaGi1re1v1885800
LjG1.1_chr1	RepeatMasker	LTR	18087744	18088135	.	+	.	ID=LotjaGi1re1v1885900
LjG1.1_chr1	RepeatMasker	LTR	18088091	18088172	.	-	.	ID=LotjaGi1re1v1886000
LjG1.1_chr1	RepeatMasker	DNA/Mite	18088173	18088322	.	-	.	ID=LotjaGi1re1v1886100
LjG1.1_chr1	RepeatMasker	LTR	18088383	18088519	.	-	.	ID=LotjaGi1re1v1886200
LjG1.1_chr1	RepeatMasker	DNA/Mite	18088878	18088966	.	-	.	ID=LotjaGi1re1v1886300
LjG1.1_chr1	RepeatMasker	LTR	18089355	18089412	.	-	.	ID=LotjaGi1re1v1886400
LjG1.1_chr1	RepeatMasker	LTR/Gypsy	18089364	18089382	.	+	.	ID=LotjaGi1re1v1886500
LjG1.1_chr1	RepeatMasker	DNA/Mite	18089384	18089556	.	+	.	ID=LotjaGi1re1v1886600
LjG1.1_chr1	RepeatMasker	LTR	18089523	18089632	.	-	.	ID=LotjaGi1re1v1886700
LjG1.1_chr1	RepeatMasker	LTR	18090581	18090597	.	+	.	ID=LotjaGi1re1v1886800
LjG1.1_chr1	RepeatMasker	DNA/Mite	18090598	18090754	.	-	.	ID=LotjaGi1re1v1886900
LjG1.1_chr1	RepeatMasker	DNA/Mite	18090625	18090753	.	+	.	ID=LotjaGi1re1v1887000
LjG1.1_chr1	RepeatMasker	LTR	18090755	18090789	.	+	.	ID=LotjaGi1re1v1887100
LjG1.1_chr1	RepeatMasker	LTR	18091321	18091399	.	+	.	ID=LotjaGi1re1v1887200
LjG1.1_chr1	RepeatMasker	DNA/Mite	18094278	18094609	.	+	.	ID=LotjaGi1re1v1887300
LjG1.1_chr1	RepeatMasker	LTR	18094705	18095095	.	+	.	ID=LotjaGi1re1v1887400
LjG1.1_chr1	RepeatMasker	Low_complexity	18095130	18095158	.	+	.	ID=LotjaGi1re1v1887500
LjG1.1_chr1	RepeatMasker	LTR	18095878	18095958	.	-	.	ID=LotjaGi1re1v1887600
LjG1.1_chr1	RepeatMasker	LTR	18096671	18096837	.	+	.	ID=LotjaGi1re1v1887700
LjG1.1_chr1	RepeatMasker	LTR	18098034	18098103	.	+	.	ID=LotjaGi1re1v1887800
LjG1.1_chr1	RepeatMasker	Low_complexity	18098117	18098137	.	+	.	ID=LotjaGi1re1v1887900
LjG1.1_chr1	RepeatMasker	LTR	18101661	18102867	.	+	.	ID=LotjaGi1re1v1888000
LjG1.1_chr1	RepeatMasker	LINE	18102291	18103214	.	+	.	ID=LotjaGi1re1v1888100
LjG1.1_chr1	RepeatMasker	LTR	18104427	18104752	.	+	.	ID=LotjaGi1re1v1888200
LjG1.1_chr1	RepeatMasker	Low_complexity	18104817	18104867	.	+	.	ID=LotjaGi1re1v1888300
LjG1.1_chr1	RepeatMasker	Simple_repeat	18105106	18105165	.	+	.	ID=LotjaGi1re1v1888400
LjG1.1_chr1	RepeatMasker	Low_complexity	18106903	18106960	.	+	.	ID=LotjaGi1re1v1888500
LjG1.1_chr1	RepeatMasker	Simple_repeat	18107091	18107136	.	+	.	ID=LotjaGi1re1v1888600
LjG1.1_chr1	RepeatMasker	DNA/Mite	18107747	18108377	.	-	.	ID=LotjaGi1re1v1888700
LjG1.1_chr1	RepeatMasker	LTR	18110485	18110689	.	+	.	ID=LotjaGi1re1v1888800
LjG1.1_chr1	RepeatMasker	LTR/Gypsy	18110631	18110696	.	-	.	ID=LotjaGi1re1v1888900
LjG1.1_chr1	RepeatMasker	LTR	18111107	18111277	.	-	.	ID=LotjaGi1re1v1889000
LjG1.1_chr1	RepeatMasker	LTR/Gypsy	18111230	18111284	.	-	.	ID=LotjaGi1re1v1889100
LjG1.1_chr1	RepeatMasker	LTR	18111246	18111460	.	+	.	ID=LotjaGi1re1v1889200
LjG1.1_chr1	RepeatMasker	LTR	18111548	18111754	.	+	.	ID=LotjaGi1re1v1889300
LjG1.1_chr1	RepeatMasker	LTR	18112776	18113127	.	-	.	ID=LotjaGi1re1v1889400
LjG1.1_chr1	RepeatMasker	LTR/Gypsy	18113080	18113134	.	-	.	ID=LotjaGi1re1v1889500
LjG1.1_chr1	RepeatMasker	LTR	18113096	18113388	.	+	.	ID=LotjaGi1re1v1889600
LjG1.1_chr1	RepeatMasker	LTR/Gypsy	18113330	18113395	.	-	.	ID=LotjaGi1re1v1889700
LjG1.1_chr1	RepeatMasker	LTR	18113948	18114019	.	+	.	ID=LotjaGi1re1v1889800
LjG1.1_chr1	RepeatMasker	LTR	18114071	18114114	.	+	.	ID=LotjaGi1re1v1889900
LjG1.1_chr1	RepeatMasker	LTR	18114140	18114292	.	+	.	ID=LotjaGi1re1v1890000
LjG1.1_chr1	RepeatMasker	LTR/Copia	18115256	18115434	.	-	.	ID=LotjaGi1re1v1890100
LjG1.1_chr1	RepeatMasker	LINE	18115299	18115803	.	-	.	ID=LotjaGi1re1v1890200
LjG1.1_chr1	RepeatMasker	LTR	18116441	18116504	.	-	.	ID=LotjaGi1re1v1890300
LjG1.1_chr1	RepeatMasker	LTR	18116454	18116692	.	+	.	ID=LotjaGi1re1v1890400
LjG1.1_chr1	RepeatMasker	LTR/Gypsy	18117714	18117741	.	-	.	ID=LotjaGi1re1v1890500
LjG1.1_chr1	RepeatMasker	Simple_repeat	18117742	18117781	.	+	.	ID=LotjaGi1re1v1890600
LjG1.1_chr1	RepeatMasker	LTR/Gypsy	18117782	18118930	.	-	.	ID=LotjaGi1re1v1890700
LjG1.1_chr1	RepeatMasker	Low_complexity	18119027	18119057	.	+	.	ID=LotjaGi1re1v1890800
LjG1.1_chr1	RepeatMasker	LTR	18119615	18119668	.	-	.	ID=LotjaGi1re1v1890900
LjG1.1_chr1	RepeatMasker	LTR	18119899	18120041	.	+	.	ID=LotjaGi1re1v1891000
LjG1.1_chr1	RepeatMasker	LTR/Gypsy	18119949	18120114	.	-	.	ID=LotjaGi1re1v1891100
LjG1.1_chr1	RepeatMasker	LTR	18120205	18123153	.	+	.	ID=LotjaGi1re1v1891200
LjG1.1_chr1	RepeatMasker	DNA/Mite	18123157	18123553	.	-	.	ID=LotjaGi1re1v1891300
LjG1.1_chr1	RepeatMasker	LTR	18123554	18125471	.	+	.	ID=LotjaGi1re1v1891400
LjG1.1_chr1	RepeatMasker	LTR/Gypsy	18125473	18128190	.	+	.	ID=LotjaGi1re1v1891500
LjG1.1_chr1	RepeatMasker	LTR	18128518	18128560	.	-	.	ID=LotjaGi1re1v1891600
LjG1.1_chr1	RepeatMasker	LTR	18128603	18128879	.	-	.	ID=LotjaGi1re1v1891700
LjG1.1_chr1	RepeatMasker	LTR	18128901	18128955	.	+	.	ID=LotjaGi1re1v1891800
LjG1.1_chr1	RepeatMasker	LTR	18128914	18128995	.	-	.	ID=LotjaGi1re1v1891900
LjG1.1_chr1	RepeatMasker	LTR	18129058	18129228	.	-	.	ID=LotjaGi1re1v1892000
LjG1.1_chr1	RepeatMasker	LTR	18129157	18129240	.	+	.	ID=LotjaGi1re1v1892100
LjG1.1_chr1	RepeatMasker	Low_complexity	18129301	18129330	.	+	.	ID=LotjaGi1re1v1892200
LjG1.1_chr1	RepeatMasker	Low_complexity	18129874	18129903	.	+	.	ID=LotjaGi1re1v1892300
LjG1.1_chr1	RepeatMasker	LINE	18130142	18130237	.	+	.	ID=LotjaGi1re1v1892400
LjG1.1_chr1	RepeatMasker	Low_complexity	18130771	18130793	.	+	.	ID=LotjaGi1re1v1892500
LjG1.1_chr1	RepeatMasker	LTR	18132799	18138676	.	+	.	ID=LotjaGi1re1v1892600
LjG1.1_chr1	RepeatMasker	Low_complexity	18140178	18140212	.	+	.	ID=LotjaGi1re1v1892700
LjG1.1_chr1	RepeatMasker	DNA/Mite	18140280	18140400	.	-	.	ID=LotjaGi1re1v1892800
LjG1.1_chr1	RepeatMasker	LTR	18140890	18144028	.	-	.	ID=LotjaGi1re1v1892900
LjG1.1_chr1	RepeatMasker	DNA/Mite	18145560	18145667	.	-	.	ID=LotjaGi1re1v1893000
LjG1.1_chr1	RepeatMasker	LTR	18146614	18146675	.	+	.	ID=LotjaGi1re1v1893100
LjG1.1_chr1	RepeatMasker	LTR	18148547	18149845	.	+	.	ID=LotjaGi1re1v1893200
LjG1.1_chr1	RepeatMasker	DNA/MuDR	18149844	18150992	.	+	.	ID=LotjaGi1re1v1893300
LjG1.1_chr1	RepeatMasker	Low_complexity	18151598	18151653	.	+	.	ID=LotjaGi1re1v1893400
LjG1.1_chr1	RepeatMasker	Low_complexity	18154143	18154178	.	+	.	ID=LotjaGi1re1v1893500
LjG1.1_chr1	RepeatMasker	Low_complexity	18155241	18155268	.	+	.	ID=LotjaGi1re1v1893600
LjG1.1_chr1	RepeatMasker	Low_complexity	18155505	18155549	.	+	.	ID=LotjaGi1re1v1893700
LjG1.1_chr1	RepeatMasker	Low_complexity	18155614	18155675	.	+	.	ID=LotjaGi1re1v1893800
LjG1.1_chr1	RepeatMasker	Low_complexity	18155692	18155780	.	+	.	ID=LotjaGi1re1v1893900
LjG1.1_chr1	RepeatMasker	Low_complexity	18155874	18155916	.	+	.	ID=LotjaGi1re1v1894000
LjG1.1_chr1	RepeatMasker	Low_complexity	18156060	18156097	.	+	.	ID=LotjaGi1re1v1894100
LjG1.1_chr1	RepeatMasker	Low_complexity	18156145	18156268	.	+	.	ID=LotjaGi1re1v1894200
LjG1.1_chr1	RepeatMasker	Low_complexity	18156417	18156536	.	+	.	ID=LotjaGi1re1v1894300
LjG1.1_chr1	RepeatMasker	Low_complexity	18156597	18156691	.	+	.	ID=LotjaGi1re1v1894400
LjG1.1_chr1	RepeatMasker	Low_complexity	18156712	18156740	.	+	.	ID=LotjaGi1re1v1894500
LjG1.1_chr1	RepeatMasker	Low_complexity	18156751	18156810	.	+	.	ID=LotjaGi1re1v1894600
LjG1.1_chr1	RepeatMasker	Low_complexity	18156869	18156966	.	+	.	ID=LotjaGi1re1v1894700
LjG1.1_chr1	RepeatMasker	Low_complexity	18157016	18157090	.	+	.	ID=LotjaGi1re1v1894800
LjG1.1_chr1	RepeatMasker	Low_complexity	18157189	18157299	.	+	.	ID=LotjaGi1re1v1894900
LjG1.1_chr1	RepeatMasker	Low_complexity	18157342	18157491	.	+	.	ID=LotjaGi1re1v1895000
LjG1.1_chr1	RepeatMasker	Low_complexity	18157630	18157683	.	+	.	ID=LotjaGi1re1v1895100
LjG1.1_chr1	RepeatMasker	Low_complexity	18157689	18157801	.	+	.	ID=LotjaGi1re1v1895200
LjG1.1_chr1	RepeatMasker	Low_complexity	18157860	18157915	.	+	.	ID=LotjaGi1re1v1895300
LjG1.1_chr1	RepeatMasker	Low_complexity	18158016	18158072	.	+	.	ID=LotjaGi1re1v1895400
LjG1.1_chr1	RepeatMasker	Low_complexity	18158163	18158230	.	+	.	ID=LotjaGi1re1v1895500
LjG1.1_chr1	RepeatMasker	Low_complexity	18158273	18158324	.	+	.	ID=LotjaGi1re1v1895600
LjG1.1_chr1	RepeatMasker	Low_complexity	18158380	18158454	.	+	.	ID=LotjaGi1re1v1895700
LjG1.1_chr1	RepeatMasker	Low_complexity	18158955	18158989	.	+	.	ID=LotjaGi1re1v1895800
LjG1.1_chr1	RepeatMasker	Low_complexity	18159089	18159130	.	+	.	ID=LotjaGi1re1v1895900
LjG1.1_chr1	RepeatMasker	Low_complexity	18159248	18159294	.	+	.	ID=LotjaGi1re1v1896000
LjG1.1_chr1	RepeatMasker	Low_complexity	18160991	18161037	.	+	.	ID=LotjaGi1re1v1896100
LjG1.1_chr1	RepeatMasker	Low_complexity	18161185	18161218	.	+	.	ID=LotjaGi1re1v1896200
LjG1.1_chr1	RepeatMasker	Low_complexity	18162761	18162840	.	+	.	ID=LotjaGi1re1v1896300
LjG1.1_chr1	RepeatMasker	Low_complexity	18163128	18163155	.	+	.	ID=LotjaGi1re1v1896400
LjG1.1_chr1	RepeatMasker	Low_complexity	18163446	18163497	.	+	.	ID=LotjaGi1re1v1896500
LjG1.1_chr1	RepeatMasker	Low_complexity	18163641	18163662	.	+	.	ID=LotjaGi1re1v1896600
LjG1.1_chr1	RepeatMasker	Low_complexity	18163758	18163820	.	+	.	ID=LotjaGi1re1v1896700
LjG1.1_chr1	RepeatMasker	Low_complexity	18165236	18165271	.	+	.	ID=LotjaGi1re1v1896800
LjG1.1_chr1	RepeatMasker	Low_complexity	18165742	18165827	.	+	.	ID=LotjaGi1re1v1896900
LjG1.1_chr1	RepeatMasker	Low_complexity	18165918	18165949	.	+	.	ID=LotjaGi1re1v1897000
LjG1.1_chr1	RepeatMasker	Low_complexity	18166116	18166151	.	+	.	ID=LotjaGi1re1v1897100
LjG1.1_chr1	RepeatMasker	Low_complexity	18166237	18166307	.	+	.	ID=LotjaGi1re1v1897200
LjG1.1_chr1	RepeatMasker	Low_complexity	18166385	18166433	.	+	.	ID=LotjaGi1re1v1897300
LjG1.1_chr1	RepeatMasker	Low_complexity	18166558	18166658	.	+	.	ID=LotjaGi1re1v1897400
LjG1.1_chr1	RepeatMasker	LTR/Gypsy	18167308	18167454	.	-	.	ID=LotjaGi1re1v1897500
LjG1.1_chr1	RepeatMasker	LTR/Gypsy	18168179	18171308	.	+	.	ID=LotjaGi1re1v1897600
LjG1.1_chr1	RepeatMasker	Low_complexity	18171754	18171790	.	+	.	ID=LotjaGi1re1v1897700
LjG1.1_chr1	RepeatMasker	LTR/Gypsy	18171850	18171999	.	+	.	ID=LotjaGi1re1v1897800
LjG1.1_chr1	RepeatMasker	Low_complexity	18177377	18177418	.	+	.	ID=LotjaGi1re1v1897900
LjG1.1_chr1	RepeatMasker	Low_complexity	18177861	18177923	.	+	.	ID=LotjaGi1re1v1898000
LjG1.1_chr1	RepeatMasker	Low_complexity	18178070	18178106	.	+	.	ID=LotjaGi1re1v1898100
LjG1.1_chr1	RepeatMasker	Low_complexity	18178531	18178584	.	+	.	ID=LotjaGi1re1v1898200
LjG1.1_chr1	RepeatMasker	Low_complexity	18178600	18178661	.	+	.	ID=LotjaGi1re1v1898300
LjG1.1_chr1	RepeatMasker	Low_complexity	18179305	18179417	.	+	.	ID=LotjaGi1re1v1898400
LjG1.1_chr1	RepeatMasker	Low_complexity	18179857	18179881	.	+	.	ID=LotjaGi1re1v1898500
LjG1.1_chr1	RepeatMasker	Low_complexity	18180866	18180903	.	+	.	ID=LotjaGi1re1v1898600
LjG1.1_chr1	RepeatMasker	Low_complexity	18180873	18180909	.	+	.	ID=LotjaGi1re1v1898700
LjG1.1_chr1	RepeatMasker	Low_complexity	18181714	18181753	.	+	.	ID=LotjaGi1re1v1898800
LjG1.1_chr1	RepeatMasker	Simple_repeat	18184305	18184329	.	+	.	ID=LotjaGi1re1v1898900
LjG1.1_chr1	RepeatMasker	Low_complexity	18186203	18186276	.	+	.	ID=LotjaGi1re1v1899000
LjG1.1_chr1	RepeatMasker	LTR/Copia	18189701	18198828	.	-	.	ID=LotjaGi1re1v1899100
LjG1.1_chr1	RepeatMasker	Low_complexity	18202211	18202239	.	+	.	ID=LotjaGi1re1v1899200
LjG1.1_chr1	RepeatMasker	LTR/Gypsy	18202579	18212313	.	+	.	ID=LotjaGi1re1v1899300
LjG1.1_chr1	RepeatMasker	LTR	18212314	18212404	.	-	.	ID=LotjaGi1re1v1899400
LjG1.1_chr1	RepeatMasker	Low_complexity	18212619	18212653	.	+	.	ID=LotjaGi1re1v1899500
LjG1.1_chr1	RepeatMasker	Low_complexity	18212956	18213006	.	+	.	ID=LotjaGi1re1v1899600
LjG1.1_chr1	RepeatMasker	DNA/Mite	18213806	18213991	.	+	.	ID=LotjaGi1re1v1899700
LjG1.1_chr1	RepeatMasker	DNA/Mite	18214026	18214327	.	-	.	ID=LotjaGi1re1v1899800
LjG1.1_chr1	RepeatMasker	LTR	18214245	18214339	.	-	.	ID=LotjaGi1re1v1899900
LjG1.1_chr1	RepeatMasker	Low_complexity	18214632	18214653	.	+	.	ID=LotjaGi1re1v1900000
LjG1.1_chr1	RepeatMasker	LTR/Gypsy	18216417	18216486	.	+	.	ID=LotjaGi1re1v1900100
LjG1.1_chr1	RepeatMasker	DNA/Mite	18216816	18216995	.	+	.	ID=LotjaGi1re1v1900200
LjG1.1_chr1	RepeatMasker	Low_complexity	18217754	18217792	.	+	.	ID=LotjaGi1re1v1900300
LjG1.1_chr1	RepeatMasker	LTR	18217898	18217985	.	-	.	ID=LotjaGi1re1v1900400
LjG1.1_chr1	RepeatMasker	LTR/Copia	18218140	18218287	.	+	.	ID=LotjaGi1re1v1900500
LjG1.1_chr1	RepeatMasker	LTR/Copia	18218411	18218558	.	+	.	ID=LotjaGi1re1v1900600
LjG1.1_chr1	RepeatMasker	LTR	18218614	18218856	.	+	.	ID=LotjaGi1re1v1900700
LjG1.1_chr1	RepeatMasker	Low_complexity	18219384	18219490	.	+	.	ID=LotjaGi1re1v1900800
LjG1.1_chr1	RepeatMasker	DNA/Mite	18219518	18219619	.	-	.	ID=LotjaGi1re1v1900900
LjG1.1_chr1	RepeatMasker	DNA/Mite	18220195	18220282	.	+	.	ID=LotjaGi1re1v1901000
LjG1.1_chr1	RepeatMasker	Low_complexity	18221514	18221536	.	+	.	ID=LotjaGi1re1v1901100
LjG1.1_chr1	RepeatMasker	DNA/Mite	18221982	18222127	.	+	.	ID=LotjaGi1re1v1901200
LjG1.1_chr1	RepeatMasker	DNA/Mite	18222368	18222556	.	+	.	ID=LotjaGi1re1v1901300
LjG1.1_chr1	RepeatMasker	LTR	18223304	18223579	.	-	.	ID=LotjaGi1re1v1901400
LjG1.1_chr1	RepeatMasker	Simple_repeat	18223881	18223915	.	+	.	ID=LotjaGi1re1v1901500
LjG1.1_chr1	RepeatMasker	DNA/Mite	18227987	18228102	.	-	.	ID=LotjaGi1re1v1901600
LjG1.1_chr1	RepeatMasker	LTR	18228148	18228964	.	+	.	ID=LotjaGi1re1v1901700
LjG1.1_chr1	RepeatMasker	LTR/Gypsy	18229137	18234584	.	-	.	ID=LotjaGi1re1v1901800
LjG1.1_chr1	RepeatMasker	Simple_repeat	18234585	18234621	.	+	.	ID=LotjaGi1re1v1901900
LjG1.1_chr1	RepeatMasker	LTR/Gypsy	18234622	18240543	.	-	.	ID=LotjaGi1re1v1902000
LjG1.1_chr1	RepeatMasker	LTR	18240804	18241416	.	+	.	ID=LotjaGi1re1v1902100
LjG1.1_chr1	RepeatMasker	LTR	18242794	18242987	.	+	.	ID=LotjaGi1re1v1902200
LjG1.1_chr1	RepeatMasker	Low_complexity	18243008	18243058	.	+	.	ID=LotjaGi1re1v1902300
LjG1.1_chr1	RepeatMasker	Low_complexity	18243071	18243098	.	+	.	ID=LotjaGi1re1v1902400
LjG1.1_chr1	RepeatMasker	LTR	18243099	18243242	.	+	.	ID=LotjaGi1re1v1902500
LjG1.1_chr1	RepeatMasker	LTR/Copia	18243144	18243235	.	+	.	ID=LotjaGi1re1v1902600
LjG1.1_chr1	RepeatMasker	Low_complexity	18244615	18244656	.	+	.	ID=LotjaGi1re1v1902700
LjG1.1_chr1	RepeatMasker	LTR	18244894	18245095	.	-	.	ID=LotjaGi1re1v1902800
LjG1.1_chr1	RepeatMasker	LTR	18245934	18246175	.	+	.	ID=LotjaGi1re1v1902900
LjG1.1_chr1	RepeatMasker	LTR	18247540	18247594	.	+	.	ID=LotjaGi1re1v1903000
LjG1.1_chr1	RepeatMasker	DNA/Mite	18247595	18247813	.	-	.	ID=LotjaGi1re1v1903100
LjG1.1_chr1	RepeatMasker	Low_complexity	18249132	18249170	.	+	.	ID=LotjaGi1re1v1903200
LjG1.1_chr1	RepeatMasker	Simple_repeat	18249989	18250017	.	+	.	ID=LotjaGi1re1v1903300
LjG1.1_chr1	RepeatMasker	DNA/Mite	18253660	18253756	.	-	.	ID=LotjaGi1re1v1903400
LjG1.1_chr1	RepeatMasker	Low_complexity	18255177	18255205	.	+	.	ID=LotjaGi1re1v1903500
LjG1.1_chr1	RepeatMasker	Low_complexity	18258116	18258176	.	+	.	ID=LotjaGi1re1v1903600
LjG1.1_chr1	RepeatMasker	Simple_repeat	18258864	18258895	.	+	.	ID=LotjaGi1re1v1903700
LjG1.1_chr1	RepeatMasker	LTR	18259142	18259353	.	+	.	ID=LotjaGi1re1v1903800
LjG1.1_chr1	RepeatMasker	Low_complexity	18260071	18260126	.	+	.	ID=LotjaGi1re1v1903900
LjG1.1_chr1	RepeatMasker	Low_complexity	18260087	18260165	.	+	.	ID=LotjaGi1re1v1904000
LjG1.1_chr1	RepeatMasker	Low_complexity	18260642	18260717	.	+	.	ID=LotjaGi1re1v1904100
LjG1.1_chr1	RepeatMasker	LTR	18261082	18261303	.	-	.	ID=LotjaGi1re1v1904200
LjG1.1_chr1	RepeatMasker	LTR	18261295	18261366	.	-	.	ID=LotjaGi1re1v1904300
LjG1.1_chr1	RepeatMasker	LTR	18261901	18262241	.	+	.	ID=LotjaGi1re1v1904400
LjG1.1_chr1	RepeatMasker	LTR	18263184	18266536	.	+	.	ID=LotjaGi1re1v1904500
LjG1.1_chr1	RepeatMasker	LTR/Gypsy	18264961	18266536	.	-	.	ID=LotjaGi1re1v1904600
LjG1.1_chr1	RepeatMasker	LTR/Copia	18266724	18266883	.	-	.	ID=LotjaGi1re1v1904700
LjG1.1_chr1	RepeatMasker	Low_complexity	18267047	18267075	.	+	.	ID=LotjaGi1re1v1904800
LjG1.1_chr1	RepeatMasker	Low_complexity	18270303	18270357	.	+	.	ID=LotjaGi1re1v1904900
LjG1.1_chr1	RepeatMasker	Low_complexity	18271821	18271896	.	+	.	ID=LotjaGi1re1v1905000
LjG1.1_chr1	RepeatMasker	Low_complexity	18272259	18272321	.	+	.	ID=LotjaGi1re1v1905100
LjG1.1_chr1	RepeatMasker	Simple_repeat	18279399	18279481	.	+	.	ID=LotjaGi1re1v1905200
LjG1.1_chr1	RepeatMasker	LTR	18280305	18280872	.	-	.	ID=LotjaGi1re1v1905300
LjG1.1_chr1	RepeatMasker	LTR/Copia	18281989	18282107	.	-	.	ID=LotjaGi1re1v1905400
LjG1.1_chr1	RepeatMasker	LTR	18281991	18282124	.	-	.	ID=LotjaGi1re1v1905500
LjG1.1_chr1	RepeatMasker	DNA/Mite	18282493	18282892	.	-	.	ID=LotjaGi1re1v1905600
LjG1.1_chr1	RepeatMasker	LTR	18283293	18283371	.	+	.	ID=LotjaGi1re1v1905700
LjG1.1_chr1	RepeatMasker	LTR/Copia	18285634	18286104	.	+	.	ID=LotjaGi1re1v1905800
LjG1.1_chr1	RepeatMasker	LTR	18286105	18286255	.	+	.	ID=LotjaGi1re1v1905900
LjG1.1_chr1	RepeatMasker	LTR/Copia	18286256	18286286	.	+	.	ID=LotjaGi1re1v1906000
LjG1.1_chr1	RepeatMasker	Low_complexity	18287397	18287417	.	+	.	ID=LotjaGi1re1v1906100
LjG1.1_chr1	RepeatMasker	LTR	18287861	18288035	.	-	.	ID=LotjaGi1re1v1906200
LjG1.1_chr1	RepeatMasker	DNA/Mite	18289013	18289699	.	+	.	ID=LotjaGi1re1v1906300
LjG1.1_chr1	RepeatMasker	LTR	18289602	18289715	.	+	.	ID=LotjaGi1re1v1906400
LjG1.1_chr1	RepeatMasker	LTR/Copia	18289699	18289847	.	-	.	ID=LotjaGi1re1v1906500
LjG1.1_chr1	RepeatMasker	Low_complexity	18291330	18291356	.	+	.	ID=LotjaGi1re1v1906600
LjG1.1_chr1	RepeatMasker	Simple_repeat	18291587	18291625	.	+	.	ID=LotjaGi1re1v1906700
LjG1.1_chr1	RepeatMasker	LTR/Copia	18291835	18291941	.	+	.	ID=LotjaGi1re1v1906800
LjG1.1_chr1	RepeatMasker	LTR	18291936	18292722	.	+	.	ID=LotjaGi1re1v1906900
LjG1.1_chr1	RepeatMasker	LTR/Copia	18292337	18292724	.	+	.	ID=LotjaGi1re1v1907000
LjG1.1_chr1	RepeatMasker	LTR	18292897	18293014	.	-	.	ID=LotjaGi1re1v1907100
LjG1.1_chr1	RepeatMasker	LTR	18294627	18299439	.	+	.	ID=LotjaGi1re1v1907200
LjG1.1_chr1	RepeatMasker	LTR/Copia	18301080	18301225	.	-	.	ID=LotjaGi1re1v1907300
LjG1.1_chr1	RepeatMasker	LTR/Copia	18301346	18301362	.	-	.	ID=LotjaGi1re1v1907400
LjG1.1_chr1	RepeatMasker	LTR	18301363	18301424	.	-	.	ID=LotjaGi1re1v1907500
LjG1.1_chr1	RepeatMasker	LTR/Copia	18301425	18301454	.	-	.	ID=LotjaGi1re1v1907600
LjG1.1_chr1	RepeatMasker	LTR/Copia	18301466	18301780	.	+	.	ID=LotjaGi1re1v1907700
LjG1.1_chr1	RepeatMasker	DNA/Mite	18301781	18302290	.	-	.	ID=LotjaGi1re1v1907800
LjG1.1_chr1	RepeatMasker	LTR/Copia	18302291	18303036	.	+	.	ID=LotjaGi1re1v1907900
LjG1.1_chr1	RepeatMasker	LTR	18303037	18303342	.	-	.	ID=LotjaGi1re1v1908000
LjG1.1_chr1	RepeatMasker	LTR/Copia	18303064	18303375	.	-	.	ID=LotjaGi1re1v1908100
LjG1.1_chr1	RepeatMasker	LINE	18304740	18304985	.	+	.	ID=LotjaGi1re1v1908200
LjG1.1_chr1	RepeatMasker	LTR	18308284	18308489	.	-	.	ID=LotjaGi1re1v1908300
LjG1.1_chr1	RepeatMasker	LTR	18308312	18308498	.	+	.	ID=LotjaGi1re1v1908400
LjG1.1_chr1	RepeatMasker	Simple_repeat	18308499	18308533	.	+	.	ID=LotjaGi1re1v1908500
LjG1.1_chr1	RepeatMasker	LTR	18308534	18308555	.	+	.	ID=LotjaGi1re1v1908600
LjG1.1_chr1	RepeatMasker	LTR/Copia	18308553	18308656	.	-	.	ID=LotjaGi1re1v1908700
LjG1.1_chr1	RepeatMasker	LTR/Copia	18308830	18309139	.	-	.	ID=LotjaGi1re1v1908800
LjG1.1_chr1	RepeatMasker	LTR	18309123	18309190	.	-	.	ID=LotjaGi1re1v1908900
LjG1.1_chr1	RepeatMasker	LTR	18309164	18309382	.	+	.	ID=LotjaGi1re1v1909000
LjG1.1_chr1	RepeatMasker	LTR	18309174	18309500	.	-	.	ID=LotjaGi1re1v1909100
LjG1.1_chr1	RepeatMasker	LTR/Copia	18309372	18309502	.	-	.	ID=LotjaGi1re1v1909200
LjG1.1_chr1	RepeatMasker	LTR/Copia	18309476	18310044	.	+	.	ID=LotjaGi1re1v1909300
LjG1.1_chr1	RepeatMasker	LTR/Copia	18310052	18310401	.	+	.	ID=LotjaGi1re1v1909400
LjG1.1_chr1	RepeatMasker	LTR/Copia	18310400	18310517	.	-	.	ID=LotjaGi1re1v1909500
LjG1.1_chr1	RepeatMasker	LTR	18310518	18310651	.	+	.	ID=LotjaGi1re1v1909600
LjG1.1_chr1	RepeatMasker	LTR/Copia	18310652	18310710	.	-	.	ID=LotjaGi1re1v1909700
LjG1.1_chr1	RepeatMasker	LTR/Copia	18310752	18310855	.	-	.	ID=LotjaGi1re1v1909800
LjG1.1_chr1	RepeatMasker	LTR/Copia	18310795	18310857	.	+	.	ID=LotjaGi1re1v1909900
LjG1.1_chr1	RepeatMasker	LTR	18311104	18311181	.	-	.	ID=LotjaGi1re1v1910000
LjG1.1_chr1	RepeatMasker	LTR	18315175	18315262	.	-	.	ID=LotjaGi1re1v1910100
LjG1.1_chr1	RepeatMasker	LTR/Copia	18315225	18316001	.	+	.	ID=LotjaGi1re1v1910200
LjG1.1_chr1	RepeatMasker	LTR/Copia	18319921	18320029	.	+	.	ID=LotjaGi1re1v1910300
LjG1.1_chr1	RepeatMasker	LTR	18319933	18320050	.	+	.	ID=LotjaGi1re1v1910400
LjG1.1_chr1	RepeatMasker	LTR	18320105	18320410	.	+	.	ID=LotjaGi1re1v1910500
LjG1.1_chr1	RepeatMasker	LTR/Copia	18320217	18320443	.	+	.	ID=LotjaGi1re1v1910600
LjG1.1_chr1	RepeatMasker	LTR/Copia	18320922	18321226	.	-	.	ID=LotjaGi1re1v1910700
LjG1.1_chr1	RepeatMasker	LTR/Copia	18322232	18322540	.	-	.	ID=LotjaGi1re1v1910800
LjG1.1_chr1	RepeatMasker	Low_complexity	18324723	18324769	.	+	.	ID=LotjaGi1re1v1910900
LjG1.1_chr1	RepeatMasker	LTR	18326195	18326505	.	-	.	ID=LotjaGi1re1v1911000
LjG1.1_chr1	RepeatMasker	DNA/Mite	18326504	18326758	.	-	.	ID=LotjaGi1re1v1911100
LjG1.1_chr1	RepeatMasker	LTR	18326705	18326766	.	-	.	ID=LotjaGi1re1v1911200
LjG1.1_chr1	RepeatMasker	Low_complexity	18327255	18327305	.	+	.	ID=LotjaGi1re1v1911300
LjG1.1_chr1	RepeatMasker	Simple_repeat	18328534	18328555	.	+	.	ID=LotjaGi1re1v1911400
LjG1.1_chr1	RepeatMasker	LTR	18329474	18329522	.	+	.	ID=LotjaGi1re1v1911500
LjG1.1_chr1	RepeatMasker	DNA/Mite	18330034	18330161	.	-	.	ID=LotjaGi1re1v1911600
LjG1.1_chr1	RepeatMasker	DNA/Mite	18330494	18330580	.	+	.	ID=LotjaGi1re1v1911700
LjG1.1_chr1	RepeatMasker	LTR	18331615	18331784	.	-	.	ID=LotjaGi1re1v1911800
LjG1.1_chr1	RepeatMasker	LTR	18331910	18331970	.	+	.	ID=LotjaGi1re1v1911900
LjG1.1_chr1	RepeatMasker	LTR	18332408	18332470	.	+	.	ID=LotjaGi1re1v1912000
LjG1.1_chr1	RepeatMasker	LINE	18332471	18332483	.	+	.	ID=LotjaGi1re1v1912100
LjG1.1_chr1	RepeatMasker	LTR	18332860	18332968	.	+	.	ID=LotjaGi1re1v1912200
LjG1.1_chr1	RepeatMasker	DNA/Mite	18334366	18334466	.	-	.	ID=LotjaGi1re1v1912300
LjG1.1_chr1	RepeatMasker	DNA/Mite	18336548	18336659	.	+	.	ID=LotjaGi1re1v1912400
LjG1.1_chr1	RepeatMasker	LTR/Gypsy	18337533	18337573	.	-	.	ID=LotjaGi1re1v1912500
LjG1.1_chr1	RepeatMasker	LTR	18337542	18337860	.	-	.	ID=LotjaGi1re1v1912600
LjG1.1_chr1	RepeatMasker	Low_complexity	18337866	18337971	.	+	.	ID=LotjaGi1re1v1912700
LjG1.1_chr1	RepeatMasker	Low_complexity	18337998	18338044	.	+	.	ID=LotjaGi1re1v1912800
LjG1.1_chr1	RepeatMasker	Low_complexity	18338093	18338131	.	+	.	ID=LotjaGi1re1v1912900
LjG1.1_chr1	RepeatMasker	Low_complexity	18338137	18338253	.	+	.	ID=LotjaGi1re1v1913000
LjG1.1_chr1	RepeatMasker	Low_complexity	18338311	18338366	.	+	.	ID=LotjaGi1re1v1913100
LjG1.1_chr1	RepeatMasker	Low_complexity	18338471	18338509	.	+	.	ID=LotjaGi1re1v1913200
LjG1.1_chr1	RepeatMasker	Low_complexity	18338524	18338633	.	+	.	ID=LotjaGi1re1v1913300
LjG1.1_chr1	RepeatMasker	LTR	18338643	18338841	.	-	.	ID=LotjaGi1re1v1913400
LjG1.1_chr1	RepeatMasker	LTR	18338812	18339150	.	-	.	ID=LotjaGi1re1v1913500
LjG1.1_chr1	RepeatMasker	Low_complexity	18339358	18339473	.	+	.	ID=LotjaGi1re1v1913600
LjG1.1_chr1	RepeatMasker	Simple_repeat	18339513	18339543	.	+	.	ID=LotjaGi1re1v1913700
LjG1.1_chr1	RepeatMasker	LTR	18339892	18339981	.	+	.	ID=LotjaGi1re1v1913800
LjG1.1_chr1	RepeatMasker	LTR	18340189	18340344	.	-	.	ID=LotjaGi1re1v1913900
LjG1.1_chr1	RepeatMasker	LTR	18340431	18340464	.	+	.	ID=LotjaGi1re1v1914000
LjG1.1_chr1	RepeatMasker	DNA/Mite	18341200	18341329	.	+	.	ID=LotjaGi1re1v1914100
LjG1.1_chr1	RepeatMasker	LTR/Copia	18341846	18341997	.	-	.	ID=LotjaGi1re1v1914200
LjG1.1_chr1	RepeatMasker	LTR/Gypsy	18341864	18342304	.	+	.	ID=LotjaGi1re1v1914300
LjG1.1_chr1	RepeatMasker	LTR	18342308	18342730	.	-	.	ID=LotjaGi1re1v1914400
LjG1.1_chr1	RepeatMasker	LTR	18342731	18345676	.	-	.	ID=LotjaGi1re1v1914500
LjG1.1_chr1	RepeatMasker	LTR/Copia	18345685	18345795	.	-	.	ID=LotjaGi1re1v1914600
LjG1.1_chr1	RepeatMasker	LTR	18345969	18346518	.	-	.	ID=LotjaGi1re1v1914700
LjG1.1_chr1	RepeatMasker	LTR/Gypsy	18346519	18346760	.	-	.	ID=LotjaGi1re1v1914800
LjG1.1_chr1	RepeatMasker	DNA/Mite	18348055	18348421	.	-	.	ID=LotjaGi1re1v1914900
LjG1.1_chr1	RepeatMasker	DNA/Mite	18349508	18349621	.	+	.	ID=LotjaGi1re1v1915000
LjG1.1_chr1	RepeatMasker	DNA/Mite	18349630	18349719	.	-	.	ID=LotjaGi1re1v1915100
LjG1.1_chr1	RepeatMasker	Low_complexity	18351413	18351448	.	+	.	ID=LotjaGi1re1v1915200
LjG1.1_chr1	RepeatMasker	Low_complexity	18351599	18351626	.	+	.	ID=LotjaGi1re1v1915300
LjG1.1_chr1	RepeatMasker	Low_complexity	18352448	18352472	.	+	.	ID=LotjaGi1re1v1915400
LjG1.1_chr1	RepeatMasker	LTR	18352669	18352803	.	-	.	ID=LotjaGi1re1v1915500
LjG1.1_chr1	RepeatMasker	LTR/Gypsy	18352684	18352804	.	+	.	ID=LotjaGi1re1v1915600
LjG1.1_chr1	RepeatMasker	LTR	18352996	18353105	.	+	.	ID=LotjaGi1re1v1915700
LjG1.1_chr1	RepeatMasker	LTR/Gypsy	18353134	18353269	.	+	.	ID=LotjaGi1re1v1915800
LjG1.1_chr1	RepeatMasker	LTR	18353138	18353321	.	+	.	ID=LotjaGi1re1v1915900
LjG1.1_chr1	RepeatMasker	LTR	18353421	18353586	.	-	.	ID=LotjaGi1re1v1916000
LjG1.1_chr1	RepeatMasker	LTR/Copia	18356910	18356983	.	+	.	ID=LotjaGi1re1v1916100
LjG1.1_chr1	RepeatMasker	LTR	18357003	18357057	.	+	.	ID=LotjaGi1re1v1916200
LjG1.1_chr1	RepeatMasker	Low_complexity	18360556	18360623	.	+	.	ID=LotjaGi1re1v1916300
LjG1.1_chr1	RepeatMasker	Low_complexity	18360737	18360913	.	+	.	ID=LotjaGi1re1v1916400
LjG1.1_chr1	RepeatMasker	DNA/Mite	18361156	18361474	.	-	.	ID=LotjaGi1re1v1916500
LjG1.1_chr1	RepeatMasker	DNA/Mite	18361483	18361560	.	-	.	ID=LotjaGi1re1v1916600
LjG1.1_chr1	RepeatMasker	Low_complexity	18361857	18361971	.	+	.	ID=LotjaGi1re1v1916700
LjG1.1_chr1	RepeatMasker	LTR/Gypsy	18367258	18367442	.	+	.	ID=LotjaGi1re1v1916800
LjG1.1_chr1	RepeatMasker	DNA/MuDR	18368778	18369145	.	-	.	ID=LotjaGi1re1v1916900
LjG1.1_chr1	RepeatMasker	DNA/Mite	18370482	18370619	.	-	.	ID=LotjaGi1re1v1917000
LjG1.1_chr1	RepeatMasker	LTR	18371656	18371760	.	+	.	ID=LotjaGi1re1v1917100
LjG1.1_chr1	RepeatMasker	Low_complexity	18372108	18372135	.	+	.	ID=LotjaGi1re1v1917200
LjG1.1_chr1	RepeatMasker	Low_complexity	18372288	18372342	.	+	.	ID=LotjaGi1re1v1917300
LjG1.1_chr1	RepeatMasker	Low_complexity	18372394	18372462	.	+	.	ID=LotjaGi1re1v1917400
LjG1.1_chr1	RepeatMasker	Low_complexity	18372482	18372545	.	+	.	ID=LotjaGi1re1v1917500
LjG1.1_chr1	RepeatMasker	Simple_repeat	18377004	18377069	.	+	.	ID=LotjaGi1re1v1917600
LjG1.1_chr1	RepeatMasker	Simple_repeat	18379323	18379479	.	+	.	ID=LotjaGi1re1v1917700
LjG1.1_chr1	RepeatMasker	Simple_repeat	18379492	18379665	.	+	.	ID=LotjaGi1re1v1917800
LjG1.1_chr1	RepeatMasker	LTR/Copia	18379755	18380210	.	-	.	ID=LotjaGi1re1v1917900
LjG1.1_chr1	RepeatMasker	LTR	18379880	18380509	.	+	.	ID=LotjaGi1re1v1918000
LjG1.1_chr1	RepeatMasker	LTR	18381313	18381362	.	-	.	ID=LotjaGi1re1v1918100
LjG1.1_chr1	RepeatMasker	Low_complexity	18381563	18381583	.	+	.	ID=LotjaGi1re1v1918200
LjG1.1_chr1	RepeatMasker	DNA/Mite	18381607	18381869	.	-	.	ID=LotjaGi1re1v1918300
LjG1.1_chr1	RepeatMasker	LTR	18381870	18381899	.	-	.	ID=LotjaGi1re1v1918400
LjG1.1_chr1	RepeatMasker	Simple_repeat	18382701	18382850	.	+	.	ID=LotjaGi1re1v1918500
LjG1.1_chr1	RepeatMasker	Low_complexity	18384551	18384571	.	+	.	ID=LotjaGi1re1v1918600
LjG1.1_chr1	RepeatMasker	Low_complexity	18385631	18385651	.	+	.	ID=LotjaGi1re1v1918700
LjG1.1_chr1	RepeatMasker	Simple_repeat	18386935	18387184	.	+	.	ID=LotjaGi1re1v1918800
LjG1.1_chr1	RepeatMasker	LTR	18388530	18391191	.	+	.	ID=LotjaGi1re1v1918900
LjG1.1_chr1	RepeatMasker	LTR	18391616	18392980	.	+	.	ID=LotjaGi1re1v1919000
LjG1.1_chr1	RepeatMasker	LTR/Copia	18391621	18394106	.	+	.	ID=LotjaGi1re1v1919100
LjG1.1_chr1	RepeatMasker	LTR	18392978	18396128	.	+	.	ID=LotjaGi1re1v1919200
LjG1.1_chr1	RepeatMasker	Low_complexity	18396238	18396258	.	+	.	ID=LotjaGi1re1v1919300
LjG1.1_chr1	RepeatMasker	Low_complexity	18397046	18397068	.	+	.	ID=LotjaGi1re1v1919400
LjG1.1_chr1	RepeatMasker	Low_complexity	18397976	18398022	.	+	.	ID=LotjaGi1re1v1919500
LjG1.1_chr1	RepeatMasker	Low_complexity	18397987	18398029	.	+	.	ID=LotjaGi1re1v1919600
LjG1.1_chr1	RepeatMasker	LTR	18399476	18401066	.	+	.	ID=LotjaGi1re1v1919700
LjG1.1_chr1	RepeatMasker	LTR	18401483	18401543	.	+	.	ID=LotjaGi1re1v1919800
LjG1.1_chr1	RepeatMasker	Low_complexity	18402027	18402112	.	+	.	ID=LotjaGi1re1v1919900
LjG1.1_chr1	RepeatMasker	Low_complexity	18402136	18402163	.	+	.	ID=LotjaGi1re1v1920000
LjG1.1_chr1	RepeatMasker	Low_complexity	18402425	18402510	.	+	.	ID=LotjaGi1re1v1920100
LjG1.1_chr1	RepeatMasker	Low_complexity	18404794	18404848	.	+	.	ID=LotjaGi1re1v1920200
LjG1.1_chr1	RepeatMasker	Low_complexity	18404867	18404915	.	+	.	ID=LotjaGi1re1v1920300
LjG1.1_chr1	RepeatMasker	Low_complexity	18405374	18405452	.	+	.	ID=LotjaGi1re1v1920400
LjG1.1_chr1	RepeatMasker	Low_complexity	18415122	18415143	.	+	.	ID=LotjaGi1re1v1920500
LjG1.1_chr1	RepeatMasker	Low_complexity	18416599	18416695	.	+	.	ID=LotjaGi1re1v1920600
LjG1.1_chr1	RepeatMasker	Low_complexity	18416811	18416839	.	+	.	ID=LotjaGi1re1v1920700
LjG1.1_chr1	RepeatMasker	LTR	18417238	18417374	.	-	.	ID=LotjaGi1re1v1920800
LjG1.1_chr1	RepeatMasker	LTR	18417730	18418055	.	-	.	ID=LotjaGi1re1v1920900
LjG1.1_chr1	RepeatMasker	LTR	18418113	18418713	.	-	.	ID=LotjaGi1re1v1921000
LjG1.1_chr1	RepeatMasker	LTR	18420155	18420224	.	-	.	ID=LotjaGi1re1v1921100
LjG1.1_chr1	RepeatMasker	Low_complexity	18420462	18420485	.	+	.	ID=LotjaGi1re1v1921200
LjG1.1_chr1	RepeatMasker	LTR/Copia	18424534	18424805	.	-	.	ID=LotjaGi1re1v1921300
LjG1.1_chr1	RepeatMasker	LTR	18424784	18425547	.	+	.	ID=LotjaGi1re1v1921400
LjG1.1_chr1	RepeatMasker	Simple_repeat	18425548	18425571	.	+	.	ID=LotjaGi1re1v1921500
LjG1.1_chr1	RepeatMasker	LTR	18426467	18427372	.	-	.	ID=LotjaGi1re1v1921600
LjG1.1_chr1	RepeatMasker	LTR	18428371	18430424	.	-	.	ID=LotjaGi1re1v1921700
LjG1.1_chr1	RepeatMasker	Low_complexity	18433400	18433443	.	+	.	ID=LotjaGi1re1v1921800
LjG1.1_chr1	RepeatMasker	Simple_repeat	18434573	18434608	.	+	.	ID=LotjaGi1re1v1921900
LjG1.1_chr1	RepeatMasker	LTR	18438845	18439086	.	+	.	ID=LotjaGi1re1v1922000
LjG1.1_chr1	RepeatMasker	LTR	18439123	18439231	.	+	.	ID=LotjaGi1re1v1922100
LjG1.1_chr1	RepeatMasker	LTR	18439258	18440206	.	+	.	ID=LotjaGi1re1v1922200
LjG1.1_chr1	RepeatMasker	LTR	18440470	18440792	.	+	.	ID=LotjaGi1re1v1922300
LjG1.1_chr1	RepeatMasker	LTR	18441099	18441215	.	+	.	ID=LotjaGi1re1v1922400
LjG1.1_chr1	RepeatMasker	LTR/Gypsy	18441290	18441757	.	+	.	ID=LotjaGi1re1v1922500
LjG1.1_chr1	RepeatMasker	Low_complexity	18442653	18442673	.	+	.	ID=LotjaGi1re1v1922600
LjG1.1_chr1	RepeatMasker	LTR	18444100	18444119	.	-	.	ID=LotjaGi1re1v1922700
LjG1.1_chr1	RepeatMasker	DNA/Mite	18444120	18444421	.	+	.	ID=LotjaGi1re1v1922800
LjG1.1_chr1	RepeatMasker	LTR	18444348	18444435	.	-	.	ID=LotjaGi1re1v1922900
LjG1.1_chr1	RepeatMasker	LTR	18446104	18446122	.	-	.	ID=LotjaGi1re1v1923000
LjG1.1_chr1	RepeatMasker	DNA/Mite	18446123	18446194	.	-	.	ID=LotjaGi1re1v1923100
LjG1.1_chr1	RepeatMasker	LTR/Gypsy	18446253	18446294	.	-	.	ID=LotjaGi1re1v1923200
LjG1.1_chr1	RepeatMasker	Low_complexity	18446299	18446327	.	+	.	ID=LotjaGi1re1v1923300
LjG1.1_chr1	RepeatMasker	Low_complexity	18446443	18446483	.	+	.	ID=LotjaGi1re1v1923400
LjG1.1_chr1	RepeatMasker	DNA/Mite	18447139	18447183	.	-	.	ID=LotjaGi1re1v1923500
LjG1.1_chr1	RepeatMasker	LTR	18447484	18447803	.	-	.	ID=LotjaGi1re1v1923600
LjG1.1_chr1	RepeatMasker	LINE	18448850	18449802	.	-	.	ID=LotjaGi1re1v1923700
LjG1.1_chr1	RepeatMasker	LTR	18448946	18449850	.	-	.	ID=LotjaGi1re1v1923800
LjG1.1_chr1	RepeatMasker	Simple_repeat	18451744	18451878	.	+	.	ID=LotjaGi1re1v1923900
LjG1.1_chr1	RepeatMasker	Low_complexity	18453169	18453210	.	+	.	ID=LotjaGi1re1v1924000
LjG1.1_chr1	RepeatMasker	LTR	18453596	18453652	.	-	.	ID=LotjaGi1re1v1924100
LjG1.1_chr1	RepeatMasker	DNA/Mite	18453602	18453877	.	-	.	ID=LotjaGi1re1v1924200
LjG1.1_chr1	RepeatMasker	LTR	18453999	18454129	.	+	.	ID=LotjaGi1re1v1924300
LjG1.1_chr1	RepeatMasker	DNA/Mite	18454548	18454810	.	+	.	ID=LotjaGi1re1v1924400
LjG1.1_chr1	RepeatMasker	DNA/Mite	18455799	18455896	.	-	.	ID=LotjaGi1re1v1924500
LjG1.1_chr1	RepeatMasker	LINE	18455981	18456283	.	-	.	ID=LotjaGi1re1v1924600
LjG1.1_chr1	RepeatMasker	DNA/Mite	18456698	18457151	.	+	.	ID=LotjaGi1re1v1924700
LjG1.1_chr1	RepeatMasker	DNA/Mite	18457445	18457668	.	-	.	ID=LotjaGi1re1v1924800
LjG1.1_chr1	RepeatMasker	LTR	18457804	18460921	.	+	.	ID=LotjaGi1re1v1924900
LjG1.1_chr1	RepeatMasker	Simple_repeat	18460994	18461022	.	+	.	ID=LotjaGi1re1v1925000
LjG1.1_chr1	RepeatMasker	DNA/Mite	18461051	18461243	.	+	.	ID=LotjaGi1re1v1925100
LjG1.1_chr1	RepeatMasker	LTR	18461892	18462824	.	+	.	ID=LotjaGi1re1v1925200
LjG1.1_chr1	RepeatMasker	Low_complexity	18462931	18462953	.	+	.	ID=LotjaGi1re1v1925300
LjG1.1_chr1	RepeatMasker	Simple_repeat	18465265	18465302	.	+	.	ID=LotjaGi1re1v1925400
LjG1.1_chr1	RepeatMasker	Simple_repeat	18465573	18465597	.	+	.	ID=LotjaGi1re1v1925500
LjG1.1_chr1	RepeatMasker	LTR	18466370	18466570	.	+	.	ID=LotjaGi1re1v1925600
LjG1.1_chr1	RepeatMasker	LTR	18466614	18466766	.	+	.	ID=LotjaGi1re1v1925700
LjG1.1_chr1	RepeatMasker	LTR	18467529	18467646	.	-	.	ID=LotjaGi1re1v1925800
LjG1.1_chr1	RepeatMasker	LTR	18467943	18468110	.	-	.	ID=LotjaGi1re1v1925900
LjG1.1_chr1	RepeatMasker	LTR	18468205	18468481	.	+	.	ID=LotjaGi1re1v1926000
LjG1.1_chr1	RepeatMasker	LTR	18469426	18469719	.	-	.	ID=LotjaGi1re1v1926100
LjG1.1_chr1	RepeatMasker	DNA/Mite	18470228	18470342	.	-	.	ID=LotjaGi1re1v1926200
LjG1.1_chr1	RepeatMasker	LTR	18470362	18471237	.	+	.	ID=LotjaGi1re1v1926300
LjG1.1_chr1	RepeatMasker	DNA/Mite	18473322	18473641	.	+	.	ID=LotjaGi1re1v1926400
LjG1.1_chr1	RepeatMasker	LTR/Copia	18473788	18474001	.	+	.	ID=LotjaGi1re1v1926500
LjG1.1_chr1	RepeatMasker	DNA/Mite	18474779	18474834	.	-	.	ID=LotjaGi1re1v1926600
LjG1.1_chr1	RepeatMasker	LTR	18477431	18477476	.	+	.	ID=LotjaGi1re1v1926700
LjG1.1_chr1	RepeatMasker	LTR/Copia	18477564	18477637	.	-	.	ID=LotjaGi1re1v1926800
LjG1.1_chr1	RepeatMasker	DNA/Mite	18478177	18478447	.	-	.	ID=LotjaGi1re1v1926900
LjG1.1_chr1	RepeatMasker	Simple_repeat	18481125	18481297	.	+	.	ID=LotjaGi1re1v1927000
LjG1.1_chr1	RepeatMasker	Low_complexity	18481392	18481437	.	+	.	ID=LotjaGi1re1v1927100
LjG1.1_chr1	RepeatMasker	Simple_repeat	18481545	18481570	.	+	.	ID=LotjaGi1re1v1927200
LjG1.1_chr1	RepeatMasker	LTR/Copia	18481641	18481938	.	+	.	ID=LotjaGi1re1v1927300
LjG1.1_chr1	RepeatMasker	LTR	18481940	18482008	.	-	.	ID=LotjaGi1re1v1927400
LjG1.1_chr1	RepeatMasker	LTR/Copia	18482137	18482181	.	+	.	ID=LotjaGi1re1v1927500
LjG1.1_chr1	RepeatMasker	LTR/Copia	18482203	18482282	.	+	.	ID=LotjaGi1re1v1927600
LjG1.1_chr1	RepeatMasker	LTR/Copia	18482276	18482317	.	+	.	ID=LotjaGi1re1v1927700
LjG1.1_chr1	RepeatMasker	LTR/Copia	18482330	18482809	.	+	.	ID=LotjaGi1re1v1927800
LjG1.1_chr1	RepeatMasker	LTR	18483634	18483673	.	-	.	ID=LotjaGi1re1v1927900
LjG1.1_chr1	RepeatMasker	DNA/Mite	18483674	18483896	.	-	.	ID=LotjaGi1re1v1928000
LjG1.1_chr1	RepeatMasker	LTR	18483893	18485934	.	-	.	ID=LotjaGi1re1v1928100
LjG1.1_chr1	RepeatMasker	LTR	18486376	18488321	.	-	.	ID=LotjaGi1re1v1928200
LjG1.1_chr1	RepeatMasker	DNA/Mite	18488321	18488632	.	-	.	ID=LotjaGi1re1v1928300
LjG1.1_chr1	RepeatMasker	LTR	18488578	18488655	.	+	.	ID=LotjaGi1re1v1928400
LjG1.1_chr1	RepeatMasker	Low_complexity	18488840	18488902	.	+	.	ID=LotjaGi1re1v1928500
LjG1.1_chr1	RepeatMasker	LTR	18489676	18489800	.	-	.	ID=LotjaGi1re1v1928600
LjG1.1_chr1	RepeatMasker	LTR	18490362	18490424	.	+	.	ID=LotjaGi1re1v1928700
LjG1.1_chr1	RepeatMasker	DNA/Mite	18492074	18492225	.	-	.	ID=LotjaGi1re1v1928800
LjG1.1_chr1	RepeatMasker	DNA/Mite	18492163	18492241	.	+	.	ID=LotjaGi1re1v1928900
LjG1.1_chr1	RepeatMasker	LTR/Gypsy	18492859	18492951	.	+	.	ID=LotjaGi1re1v1929000
LjG1.1_chr1	RepeatMasker	DNA/Mite	18492952	18493595	.	+	.	ID=LotjaGi1re1v1929100
LjG1.1_chr1	RepeatMasker	LTR/Gypsy	18493597	18493747	.	+	.	ID=LotjaGi1re1v1929200
LjG1.1_chr1	RepeatMasker	LTR	18493853	18493903	.	-	.	ID=LotjaGi1re1v1929300
LjG1.1_chr1	RepeatMasker	DNA/Mite	18496041	18496156	.	-	.	ID=LotjaGi1re1v1929400
LjG1.1_chr1	RepeatMasker	LTR	18497572	18497721	.	-	.	ID=LotjaGi1re1v1929500
LjG1.1_chr1	RepeatMasker	LTR	18498398	18498535	.	-	.	ID=LotjaGi1re1v1929600
LjG1.1_chr1	RepeatMasker	Low_complexity	18498867	18498904	.	+	.	ID=LotjaGi1re1v1929700
LjG1.1_chr1	RepeatMasker	Low_complexity	18498994	18499014	.	+	.	ID=LotjaGi1re1v1929800
LjG1.1_chr1	RepeatMasker	DNA/Mite	18500744	18500852	.	-	.	ID=LotjaGi1re1v1929900
LjG1.1_chr1	RepeatMasker	LTR	18500935	18501012	.	-	.	ID=LotjaGi1re1v1930000
LjG1.1_chr1	RepeatMasker	LTR	18500938	18500999	.	+	.	ID=LotjaGi1re1v1930100
LjG1.1_chr1	RepeatMasker	LTR	18503154	18503217	.	-	.	ID=LotjaGi1re1v1930200
LjG1.1_chr1	RepeatMasker	LTR	18503900	18504673	.	+	.	ID=LotjaGi1re1v1930300
LjG1.1_chr1	RepeatMasker	LTR	18508011	18508214	.	+	.	ID=LotjaGi1re1v1930400
LjG1.1_chr1	RepeatMasker	DNA/Mite	18508030	18508110	.	-	.	ID=LotjaGi1re1v1930500
LjG1.1_chr1	RepeatMasker	DNA/Harbinger	18508111	18508201	.	+	.	ID=LotjaGi1re1v1930600
LjG1.1_chr1	RepeatMasker	DNA/Harbinger	18508127	18508214	.	-	.	ID=LotjaGi1re1v1930700
LjG1.1_chr1	RepeatMasker	DNA/Mite	18508202	18508236	.	-	.	ID=LotjaGi1re1v1930800
LjG1.1_chr1	RepeatMasker	LTR	18508215	18508245	.	-	.	ID=LotjaGi1re1v1930900
LjG1.1_chr1	RepeatMasker	LTR	18508248	18508260	.	+	.	ID=LotjaGi1re1v1931000
LjG1.1_chr1	RepeatMasker	DNA/Mite	18508261	18508472	.	-	.	ID=LotjaGi1re1v1931100
LjG1.1_chr1	RepeatMasker	LTR	18508473	18508489	.	+	.	ID=LotjaGi1re1v1931200
LjG1.1_chr1	RepeatMasker	LTR	18509051	18509205	.	+	.	ID=LotjaGi1re1v1931300
LjG1.1_chr1	RepeatMasker	LTR	18509055	18509180	.	-	.	ID=LotjaGi1re1v1931400
LjG1.1_chr1	RepeatMasker	DNA/Mite	18510897	18511022	.	+	.	ID=LotjaGi1re1v1931500
LjG1.1_chr1	RepeatMasker	DNA/Mite	18511339	18511394	.	+	.	ID=LotjaGi1re1v1931600
LjG1.1_chr1	RepeatMasker	DNA/Mite	18512563	18512830	.	+	.	ID=LotjaGi1re1v1931700
LjG1.1_chr1	RepeatMasker	LTR	18512716	18512845	.	-	.	ID=LotjaGi1re1v1931800
LjG1.1_chr1	RepeatMasker	Low_complexity	18513199	18513252	.	+	.	ID=LotjaGi1re1v1931900
LjG1.1_chr1	RepeatMasker	LTR	18513369	18513578	.	+	.	ID=LotjaGi1re1v1932000
LjG1.1_chr1	RepeatMasker	LTR	18513863	18514694	.	+	.	ID=LotjaGi1re1v1932100
LjG1.1_chr1	RepeatMasker	Low_complexity	18514696	18514723	.	+	.	ID=LotjaGi1re1v1932200
LjG1.1_chr1	RepeatMasker	DNA/MuDR	18515185	18515226	.	-	.	ID=LotjaGi1re1v1932300
LjG1.1_chr1	RepeatMasker	LTR/Copia	18517260	18517936	.	-	.	ID=LotjaGi1re1v1932400
LjG1.1_chr1	RepeatMasker	LTR	18518740	18519438	.	+	.	ID=LotjaGi1re1v1932500
LjG1.1_chr1	RepeatMasker	Low_complexity	18547002	18547051	.	+	.	ID=LotjaGi1re1v1932600
LjG1.1_chr1	RepeatMasker	LTR	18548327	18548393	.	+	.	ID=LotjaGi1re1v1932700
LjG1.1_chr1	RepeatMasker	DNA/Mite	18548790	18548848	.	-	.	ID=LotjaGi1re1v1932800
LjG1.1_chr1	RepeatMasker	LTR	18550264	18550321	.	-	.	ID=LotjaGi1re1v1932900
LjG1.1_chr1	RepeatMasker	LTR/Gypsy	18550914	18550962	.	+	.	ID=LotjaGi1re1v1933000
LjG1.1_chr1	RepeatMasker	LTR	18550920	18550991	.	+	.	ID=LotjaGi1re1v1933100
LjG1.1_chr1	RepeatMasker	Low_complexity	18551067	18551107	.	+	.	ID=LotjaGi1re1v1933200
LjG1.1_chr1	RepeatMasker	Low_complexity	18551653	18551674	.	+	.	ID=LotjaGi1re1v1933300
LjG1.1_chr1	RepeatMasker	Low_complexity	18551831	18551857	.	+	.	ID=LotjaGi1re1v1933400
LjG1.1_chr1	RepeatMasker	Low_complexity	18552082	18552102	.	+	.	ID=LotjaGi1re1v1933500
LjG1.1_chr1	RepeatMasker	LTR	18552606	18552634	.	-	.	ID=LotjaGi1re1v1933600
LjG1.1_chr1	RepeatMasker	DNA/Mite	18552635	18552863	.	+	.	ID=LotjaGi1re1v1933700
LjG1.1_chr1	RepeatMasker	DNA/Mite	18552977	18553029	.	-	.	ID=LotjaGi1re1v1933800
LjG1.1_chr1	RepeatMasker	LTR	18552984	18553034	.	+	.	ID=LotjaGi1re1v1933900
LjG1.1_chr1	RepeatMasker	Low_complexity	18553043	18553071	.	+	.	ID=LotjaGi1re1v1934000
LjG1.1_chr1	RepeatMasker	DNA/Mite	18554167	18554344	.	+	.	ID=LotjaGi1re1v1934100
LjG1.1_chr1	RepeatMasker	LTR	18554345	18554376	.	-	.	ID=LotjaGi1re1v1934200
LjG1.1_chr1	RepeatMasker	Low_complexity	18557473	18557543	.	+	.	ID=LotjaGi1re1v1934300
LjG1.1_chr1	RepeatMasker	LTR	18557679	18558124	.	-	.	ID=LotjaGi1re1v1934400
LjG1.1_chr1	RepeatMasker	Simple_repeat	18558290	18558340	.	+	.	ID=LotjaGi1re1v1934500
LjG1.1_chr1	RepeatMasker	LTR	18560962	18561051	.	-	.	ID=LotjaGi1re1v1934600
LjG1.1_chr1	RepeatMasker	LTR	18561552	18562083	.	-	.	ID=LotjaGi1re1v1934700
LjG1.1_chr1	RepeatMasker	LTR	18562665	18562734	.	-	.	ID=LotjaGi1re1v1934800
LjG1.1_chr1	RepeatMasker	DNA/Mite	18562735	18562938	.	-	.	ID=LotjaGi1re1v1934900
LjG1.1_chr1	RepeatMasker	LTR	18562939	18562998	.	-	.	ID=LotjaGi1re1v1935000
LjG1.1_chr1	RepeatMasker	Simple_repeat	18563740	18563762	.	+	.	ID=LotjaGi1re1v1935100
LjG1.1_chr1	RepeatMasker	DNA/Mite	18565374	18565817	.	+	.	ID=LotjaGi1re1v1935200
LjG1.1_chr1	RepeatMasker	Low_complexity	18570694	18570716	.	+	.	ID=LotjaGi1re1v1935300
LjG1.1_chr1	RepeatMasker	Low_complexity	18571852	18571882	.	+	.	ID=LotjaGi1re1v1935400
LjG1.1_chr1	RepeatMasker	LTR	18573094	18573361	.	-	.	ID=LotjaGi1re1v1935500
LjG1.1_chr1	RepeatMasker	Low_complexity	18573378	18573405	.	+	.	ID=LotjaGi1re1v1935600
LjG1.1_chr1	RepeatMasker	Low_complexity	18573459	18573483	.	+	.	ID=LotjaGi1re1v1935700
LjG1.1_chr1	RepeatMasker	Low_complexity	18574327	18574349	.	+	.	ID=LotjaGi1re1v1935800
LjG1.1_chr1	RepeatMasker	Low_complexity	18574621	18574676	.	+	.	ID=LotjaGi1re1v1935900
LjG1.1_chr1	RepeatMasker	Low_complexity	18574785	18574848	.	+	.	ID=LotjaGi1re1v1936000
LjG1.1_chr1	RepeatMasker	Low_complexity	18574917	18574951	.	+	.	ID=LotjaGi1re1v1936100
LjG1.1_chr1	RepeatMasker	Simple_repeat	18575184	18575261	.	+	.	ID=LotjaGi1re1v1936200
LjG1.1_chr1	RepeatMasker	Low_complexity	18575306	18575380	.	+	.	ID=LotjaGi1re1v1936300
LjG1.1_chr1	RepeatMasker	Low_complexity	18575648	18575730	.	+	.	ID=LotjaGi1re1v1936400
LjG1.1_chr1	RepeatMasker	Low_complexity	18575655	18575788	.	+	.	ID=LotjaGi1re1v1936500
LjG1.1_chr1	RepeatMasker	Simple_repeat	18577181	18577269	.	+	.	ID=LotjaGi1re1v1936600
LjG1.1_chr1	RepeatMasker	Low_complexity	18579756	18579927	.	+	.	ID=LotjaGi1re1v1936700
LjG1.1_chr1	RepeatMasker	Low_complexity	18581009	18581060	.	+	.	ID=LotjaGi1re1v1936800
LjG1.1_chr1	RepeatMasker	Low_complexity	18581676	18581734	.	+	.	ID=LotjaGi1re1v1936900
LjG1.1_chr1	RepeatMasker	LTR	18581786	18581906	.	-	.	ID=LotjaGi1re1v1937000
LjG1.1_chr1	RepeatMasker	LTR	18582125	18582346	.	+	.	ID=LotjaGi1re1v1937100
LjG1.1_chr1	RepeatMasker	LTR	18585124	18586289	.	-	.	ID=LotjaGi1re1v1937200
LjG1.1_chr1	RepeatMasker	LTR/Copia	18586255	18586267	.	-	.	ID=LotjaGi1re1v1937300
LjG1.1_chr1	RepeatMasker	LTR	18586268	18586308	.	-	.	ID=LotjaGi1re1v1937400
LjG1.1_chr1	RepeatMasker	LTR	18586397	18587171	.	-	.	ID=LotjaGi1re1v1937500
LjG1.1_chr1	RepeatMasker	LTR/Copia	18587172	18587440	.	-	.	ID=LotjaGi1re1v1937600
LjG1.1_chr1	RepeatMasker	Low_complexity	18591605	18591662	.	+	.	ID=LotjaGi1re1v1937700
LjG1.1_chr1	RepeatMasker	Low_complexity	18593120	18593172	.	+	.	ID=LotjaGi1re1v1937800
LjG1.1_chr1	RepeatMasker	Low_complexity	18593330	18593352	.	+	.	ID=LotjaGi1re1v1937900
LjG1.1_chr1	RepeatMasker	Simple_repeat	18593838	18593857	.	+	.	ID=LotjaGi1re1v1938000
LjG1.1_chr1	RepeatMasker	Low_complexity	18594000	18594041	.	+	.	ID=LotjaGi1re1v1938100
LjG1.1_chr1	RepeatMasker	Low_complexity	18595100	18595120	.	+	.	ID=LotjaGi1re1v1938200
LjG1.1_chr1	RepeatMasker	Low_complexity	18595304	18595347	.	+	.	ID=LotjaGi1re1v1938300
LjG1.1_chr1	RepeatMasker	Simple_repeat	18595432	18595473	.	+	.	ID=LotjaGi1re1v1938400
LjG1.1_chr1	RepeatMasker	Low_complexity	18595577	18595605	.	+	.	ID=LotjaGi1re1v1938500
LjG1.1_chr1	RepeatMasker	Low_complexity	18595974	18596066	.	+	.	ID=LotjaGi1re1v1938600
LjG1.1_chr1	RepeatMasker	LTR	18596129	18596423	.	-	.	ID=LotjaGi1re1v1938700
LjG1.1_chr1	RepeatMasker	LTR	18597897	18598027	.	-	.	ID=LotjaGi1re1v1938800
LjG1.1_chr1	RepeatMasker	Simple_repeat	18598744	18598797	.	+	.	ID=LotjaGi1re1v1938900
LjG1.1_chr1	RepeatMasker	Simple_repeat	18598806	18598979	.	+	.	ID=LotjaGi1re1v1939000
LjG1.1_chr1	RepeatMasker	Simple_repeat	18598995	18599087	.	+	.	ID=LotjaGi1re1v1939100
LjG1.1_chr1	RepeatMasker	Simple_repeat	18599107	18599238	.	+	.	ID=LotjaGi1re1v1939200
LjG1.1_chr1	RepeatMasker	Low_complexity	18599434	18599524	.	+	.	ID=LotjaGi1re1v1939300
LjG1.1_chr1	RepeatMasker	LTR	18599768	18600017	.	+	.	ID=LotjaGi1re1v1939400
LjG1.1_chr1	RepeatMasker	LTR	18600610	18600772	.	+	.	ID=LotjaGi1re1v1939500
LjG1.1_chr1	RepeatMasker	LTR/Gypsy	18600861	18603698	.	-	.	ID=LotjaGi1re1v1939600
LjG1.1_chr1	RepeatMasker	Low_complexity	18604272	18604332	.	+	.	ID=LotjaGi1re1v1939700
LjG1.1_chr1	RepeatMasker	Low_complexity	18604736	18604796	.	+	.	ID=LotjaGi1re1v1939800
LjG1.1_chr1	RepeatMasker	LTR/Copia	18604844	18604971	.	+	.	ID=LotjaGi1re1v1939900
LjG1.1_chr1	RepeatMasker	LTR	18605072	18605451	.	+	.	ID=LotjaGi1re1v1940000
LjG1.1_chr1	RepeatMasker	LTR	18605950	18606148	.	+	.	ID=LotjaGi1re1v1940100
LjG1.1_chr1	RepeatMasker	LTR	18606254	18607936	.	-	.	ID=LotjaGi1re1v1940200
LjG1.1_chr1	RepeatMasker	LTR	18609234	18609578	.	+	.	ID=LotjaGi1re1v1940300
LjG1.1_chr1	RepeatMasker	Low_complexity	18609721	18609784	.	+	.	ID=LotjaGi1re1v1940400
LjG1.1_chr1	RepeatMasker	LTR	18609809	18609921	.	+	.	ID=LotjaGi1re1v1940500
LjG1.1_chr1	RepeatMasker	Low_complexity	18615404	18615462	.	+	.	ID=LotjaGi1re1v1940600
LjG1.1_chr1	RepeatMasker	Low_complexity	18616118	18616172	.	+	.	ID=LotjaGi1re1v1940700
LjG1.1_chr1	RepeatMasker	Low_complexity	18617080	18617106	.	+	.	ID=LotjaGi1re1v1940800
LjG1.1_chr1	RepeatMasker	Simple_repeat	18623672	18623693	.	+	.	ID=LotjaGi1re1v1940900
LjG1.1_chr1	RepeatMasker	DNA/Mite	18625655	18625931	.	-	.	ID=LotjaGi1re1v1941000
LjG1.1_chr1	RepeatMasker	LTR/Gypsy	18626162	18630223	.	+	.	ID=LotjaGi1re1v1941100
LjG1.1_chr1	RepeatMasker	Low_complexity	18631089	18631128	.	+	.	ID=LotjaGi1re1v1941200
LjG1.1_chr1	RepeatMasker	Simple_repeat	18631161	18631195	.	+	.	ID=LotjaGi1re1v1941300
LjG1.1_chr1	RepeatMasker	Low_complexity	18638342	18638374	.	+	.	ID=LotjaGi1re1v1941400
LjG1.1_chr1	RepeatMasker	DNA/Mite	18638942	18639475	.	+	.	ID=LotjaGi1re1v1941500
LjG1.1_chr1	RepeatMasker	Low_complexity	18639476	18639503	.	+	.	ID=LotjaGi1re1v1941600
LjG1.1_chr1	RepeatMasker	LTR	18639989	18640939	.	-	.	ID=LotjaGi1re1v1941700
LjG1.1_chr1	RepeatMasker	Simple_repeat	18640940	18640960	.	+	.	ID=LotjaGi1re1v1941800
LjG1.1_chr1	RepeatMasker	LTR	18640961	18640983	.	-	.	ID=LotjaGi1re1v1941900
LjG1.1_chr1	RepeatMasker	Low_complexity	18641456	18641490	.	+	.	ID=LotjaGi1re1v1942000
LjG1.1_chr1	RepeatMasker	LTR	18642319	18644438	.	-	.	ID=LotjaGi1re1v1942100
LjG1.1_chr1	RepeatMasker	LTR	18644434	18644889	.	-	.	ID=LotjaGi1re1v1942200
LjG1.1_chr1	RepeatMasker	Simple_repeat	18644890	18644909	.	+	.	ID=LotjaGi1re1v1942300
LjG1.1_chr1	RepeatMasker	LTR	18644910	18652421	.	-	.	ID=LotjaGi1re1v1942400
LjG1.1_chr1	RepeatMasker	LTR/Copia	18644973	18653590	.	-	.	ID=LotjaGi1re1v1942500
LjG1.1_chr1	RepeatMasker	LTR	18652406	18653816	.	-	.	ID=LotjaGi1re1v1942600
LjG1.1_chr1	RepeatMasker	Low_complexity	18655070	18655112	.	+	.	ID=LotjaGi1re1v1942700
LjG1.1_chr1	RepeatMasker	Low_complexity	18655086	18655133	.	+	.	ID=LotjaGi1re1v1942800
LjG1.1_chr1	RepeatMasker	Simple_repeat	18655566	18655624	.	+	.	ID=LotjaGi1re1v1942900
LjG1.1_chr1	RepeatMasker	Low_complexity	18656008	18656061	.	+	.	ID=LotjaGi1re1v1943000
LjG1.1_chr1	RepeatMasker	Low_complexity	18656608	18656632	.	+	.	ID=LotjaGi1re1v1943100
LjG1.1_chr1	RepeatMasker	Low_complexity	18657118	18657138	.	+	.	ID=LotjaGi1re1v1943200
LjG1.1_chr1	RepeatMasker	Low_complexity	18657914	18657956	.	+	.	ID=LotjaGi1re1v1943300
LjG1.1_chr1	RepeatMasker	Low_complexity	18658593	18658613	.	+	.	ID=LotjaGi1re1v1943400
LjG1.1_chr1	RepeatMasker	Low_complexity	18664560	18664580	.	+	.	ID=LotjaGi1re1v1943500
LjG1.1_chr1	RepeatMasker	Simple_repeat	18664790	18664812	.	+	.	ID=LotjaGi1re1v1943600
LjG1.1_chr1	RepeatMasker	Low_complexity	18665526	18665569	.	+	.	ID=LotjaGi1re1v1943700
LjG1.1_chr1	RepeatMasker	Simple_repeat	18665620	18665672	.	+	.	ID=LotjaGi1re1v1943800
LjG1.1_chr1	RepeatMasker	Low_complexity	18666500	18666534	.	+	.	ID=LotjaGi1re1v1943900
LjG1.1_chr1	RepeatMasker	Simple_repeat	18667862	18668415	.	+	.	ID=LotjaGi1re1v1944000
LjG1.1_chr1	RepeatMasker	Low_complexity	18668986	18669063	.	+	.	ID=LotjaGi1re1v1944100
LjG1.1_chr1	RepeatMasker	Low_complexity	18669741	18669807	.	+	.	ID=LotjaGi1re1v1944200
LjG1.1_chr1	RepeatMasker	Low_complexity	18671269	18671289	.	+	.	ID=LotjaGi1re1v1944300
LjG1.1_chr1	RepeatMasker	LTR	18671982	18672058	.	-	.	ID=LotjaGi1re1v1944400
LjG1.1_chr1	RepeatMasker	Low_complexity	18672072	18672132	.	+	.	ID=LotjaGi1re1v1944500
LjG1.1_chr1	RepeatMasker	LTR	18672152	18672367	.	-	.	ID=LotjaGi1re1v1944600
LjG1.1_chr1	RepeatMasker	LTR	18672338	18672419	.	-	.	ID=LotjaGi1re1v1944700
LjG1.1_chr1	RepeatMasker	Simple_repeat	18672420	18672446	.	+	.	ID=LotjaGi1re1v1944800
LjG1.1_chr1	RepeatMasker	LTR	18672447	18672658	.	-	.	ID=LotjaGi1re1v1944900
LjG1.1_chr1	RepeatMasker	DNA/Mite	18673117	18673299	.	-	.	ID=LotjaGi1re1v1945000
LjG1.1_chr1	RepeatMasker	DNA/Mite	18673730	18673838	.	-	.	ID=LotjaGi1re1v1945100
LjG1.1_chr1	RepeatMasker	DNA/Mite	18673839	18674018	.	-	.	ID=LotjaGi1re1v1945200
LjG1.1_chr1	RepeatMasker	LTR	18674009	18674095	.	+	.	ID=LotjaGi1re1v1945300
LjG1.1_chr1	RepeatMasker	Low_complexity	18674764	18674807	.	+	.	ID=LotjaGi1re1v1945400
LjG1.1_chr1	RepeatMasker	Low_complexity	18674977	18675023	.	+	.	ID=LotjaGi1re1v1945500
LjG1.1_chr1	RepeatMasker	Low_complexity	18675034	18675126	.	+	.	ID=LotjaGi1re1v1945600
LjG1.1_chr1	RepeatMasker	LTR	18675184	18675606	.	+	.	ID=LotjaGi1re1v1945700
LjG1.1_chr1	RepeatMasker	LTR	18675512	18675656	.	-	.	ID=LotjaGi1re1v1945800
LjG1.1_chr1	RepeatMasker	LTR	18676353	18676573	.	+	.	ID=LotjaGi1re1v1945900
LjG1.1_chr1	RepeatMasker	Low_complexity	18676641	18676696	.	+	.	ID=LotjaGi1re1v1946000
LjG1.1_chr1	RepeatMasker	LTR	18676697	18676913	.	+	.	ID=LotjaGi1re1v1946100
LjG1.1_chr1	RepeatMasker	LTR	18676949	18677036	.	+	.	ID=LotjaGi1re1v1946200
LjG1.1_chr1	RepeatMasker	LTR	18677137	18677212	.	+	.	ID=LotjaGi1re1v1946300
LjG1.1_chr1	RepeatMasker	LTR	18677193	18677244	.	-	.	ID=LotjaGi1re1v1946400
LjG1.1_chr1	RepeatMasker	LTR	18677586	18677930	.	+	.	ID=LotjaGi1re1v1946500
LjG1.1_chr1	RepeatMasker	DNA/Mite	18677924	18678057	.	-	.	ID=LotjaGi1re1v1946600
LjG1.1_chr1	RepeatMasker	LTR	18678038	18678057	.	-	.	ID=LotjaGi1re1v1946700
LjG1.1_chr1	RepeatMasker	DNA/Mite	18678058	18678156	.	-	.	ID=LotjaGi1re1v1946800
LjG1.1_chr1	RepeatMasker	LTR	18678157	18678170	.	-	.	ID=LotjaGi1re1v1946900
LjG1.1_chr1	RepeatMasker	Low_complexity	18678688	18678751	.	+	.	ID=LotjaGi1re1v1947000
LjG1.1_chr1	RepeatMasker	Low_complexity	18679071	18679098	.	+	.	ID=LotjaGi1re1v1947100
LjG1.1_chr1	RepeatMasker	DNA/Mite	18680186	18680466	.	-	.	ID=LotjaGi1re1v1947200
LjG1.1_chr1	RepeatMasker	LTR	18681704	18681807	.	+	.	ID=LotjaGi1re1v1947300
LjG1.1_chr1	RepeatMasker	DNA/Mite	18683561	18683867	.	-	.	ID=LotjaGi1re1v1947400
LjG1.1_chr1	RepeatMasker	LTR	18683795	18683895	.	-	.	ID=LotjaGi1re1v1947500
LjG1.1_chr1	RepeatMasker	Simple_repeat	18684213	18684237	.	+	.	ID=LotjaGi1re1v1947600
LjG1.1_chr1	RepeatMasker	Low_complexity	18684827	18684890	.	+	.	ID=LotjaGi1re1v1947700
LjG1.1_chr1	RepeatMasker	Low_complexity	18684975	18685004	.	+	.	ID=LotjaGi1re1v1947800
LjG1.1_chr1	RepeatMasker	DNA/Mite	18685319	18685503	.	+	.	ID=LotjaGi1re1v1947900
LjG1.1_chr1	RepeatMasker	LTR	18685519	18685595	.	-	.	ID=LotjaGi1re1v1948000
LjG1.1_chr1	RepeatMasker	LTR	18685607	18685796	.	-	.	ID=LotjaGi1re1v1948100
LjG1.1_chr1	RepeatMasker	Simple_repeat	18686457	18686630	.	+	.	ID=LotjaGi1re1v1948200
LjG1.1_chr1	RepeatMasker	LTR	18686873	18687074	.	+	.	ID=LotjaGi1re1v1948300
LjG1.1_chr1	RepeatMasker	Low_complexity	18687654	18687681	.	+	.	ID=LotjaGi1re1v1948400
LjG1.1_chr1	RepeatMasker	Low_complexity	18687660	18687688	.	+	.	ID=LotjaGi1re1v1948500
LjG1.1_chr1	RepeatMasker	LTR/Copia	18688657	18689520	.	-	.	ID=LotjaGi1re1v1948600
LjG1.1_chr1	RepeatMasker	LTR	18689462	18689536	.	+	.	ID=LotjaGi1re1v1948700
LjG1.1_chr1	RepeatMasker	LTR	18689812	18689958	.	+	.	ID=LotjaGi1re1v1948800
LjG1.1_chr1	RepeatMasker	LTR	18690117	18690167	.	+	.	ID=LotjaGi1re1v1948900
LjG1.1_chr1	RepeatMasker	Low_complexity	18690469	18690489	.	+	.	ID=LotjaGi1re1v1949000
LjG1.1_chr1	RepeatMasker	Low_complexity	18692436	18692458	.	+	.	ID=LotjaGi1re1v1949100
LjG1.1_chr1	RepeatMasker	LTR	18695288	18695422	.	+	.	ID=LotjaGi1re1v1949200
LjG1.1_chr1	RepeatMasker	LTR	18695404	18695529	.	-	.	ID=LotjaGi1re1v1949300
LjG1.1_chr1	RepeatMasker	Simple_repeat	18696686	18696709	.	+	.	ID=LotjaGi1re1v1949400
LjG1.1_chr1	RepeatMasker	DNA/Mite	18704450	18704582	.	-	.	ID=LotjaGi1re1v1949500
LjG1.1_chr1	RepeatMasker	LTR	18705491	18705557	.	-	.	ID=LotjaGi1re1v1949600
LjG1.1_chr1	RepeatMasker	Low_complexity	18705716	18705737	.	+	.	ID=LotjaGi1re1v1949700
LjG1.1_chr1	RepeatMasker	LTR	18706147	18706238	.	-	.	ID=LotjaGi1re1v1949800
LjG1.1_chr1	RepeatMasker	LTR	18706160	18706278	.	+	.	ID=LotjaGi1re1v1949900
LjG1.1_chr1	RepeatMasker	Low_complexity	18706316	18706343	.	+	.	ID=LotjaGi1re1v1950000
LjG1.1_chr1	RepeatMasker	LTR	18706366	18706516	.	-	.	ID=LotjaGi1re1v1950100
LjG1.1_chr1	RepeatMasker	LTR	18706559	18706681	.	-	.	ID=LotjaGi1re1v1950200
LjG1.1_chr1	RepeatMasker	Low_complexity	18707510	18707534	.	+	.	ID=LotjaGi1re1v1950300
LjG1.1_chr1	RepeatMasker	LTR	18707553	18707689	.	-	.	ID=LotjaGi1re1v1950400
LjG1.1_chr1	RepeatMasker	Low_complexity	18707788	18707808	.	+	.	ID=LotjaGi1re1v1950500
LjG1.1_chr1	RepeatMasker	Low_complexity	18707834	18707885	.	+	.	ID=LotjaGi1re1v1950600
LjG1.1_chr1	RepeatMasker	Low_complexity	18707921	18708051	.	+	.	ID=LotjaGi1re1v1950700
LjG1.1_chr1	RepeatMasker	Low_complexity	18707931	18708067	.	+	.	ID=LotjaGi1re1v1950800
LjG1.1_chr1	RepeatMasker	LTR	18708106	18708457	.	+	.	ID=LotjaGi1re1v1950900
LjG1.1_chr1	RepeatMasker	LTR	18708452	18708576	.	+	.	ID=LotjaGi1re1v1951000
LjG1.1_chr1	RepeatMasker	DNA/Mite	18708591	18709117	.	+	.	ID=LotjaGi1re1v1951100
LjG1.1_chr1	RepeatMasker	LTR	18709124	18709288	.	+	.	ID=LotjaGi1re1v1951200
LjG1.1_chr1	RepeatMasker	Low_complexity	18709381	18709451	.	+	.	ID=LotjaGi1re1v1951300
LjG1.1_chr1	RepeatMasker	Low_complexity	18709387	18709462	.	+	.	ID=LotjaGi1re1v1951400
LjG1.1_chr1	RepeatMasker	DNA/Mite	18709776	18709828	.	+	.	ID=LotjaGi1re1v1951500
LjG1.1_chr1	RepeatMasker	Low_complexity	18709844	18709886	.	+	.	ID=LotjaGi1re1v1951600
LjG1.1_chr1	RepeatMasker	DNA/Mite	18709980	18710023	.	+	.	ID=LotjaGi1re1v1951700
LjG1.1_chr1	RepeatMasker	LTR	18711407	18711600	.	+	.	ID=LotjaGi1re1v1951800
LjG1.1_chr1	RepeatMasker	DNA/Mite	18711856	18712144	.	-	.	ID=LotjaGi1re1v1951900
LjG1.1_chr1	RepeatMasker	Simple_repeat	18713976	18714033	.	+	.	ID=LotjaGi1re1v1952000
LjG1.1_chr1	RepeatMasker	Low_complexity	18714316	18714352	.	+	.	ID=LotjaGi1re1v1952100
LjG1.1_chr1	RepeatMasker	Simple_repeat	18715351	18715375	.	+	.	ID=LotjaGi1re1v1952200
LjG1.1_chr1	RepeatMasker	Low_complexity	18715705	18715752	.	+	.	ID=LotjaGi1re1v1952300
LjG1.1_chr1	RepeatMasker	Low_complexity	18716487	18716516	.	+	.	ID=LotjaGi1re1v1952400
LjG1.1_chr1	RepeatMasker	Low_complexity	18716493	18716522	.	+	.	ID=LotjaGi1re1v1952500
LjG1.1_chr1	RepeatMasker	Low_complexity	18717778	18717809	.	+	.	ID=LotjaGi1re1v1952600
LjG1.1_chr1	RepeatMasker	DNA/Mite	18718504	18718731	.	-	.	ID=LotjaGi1re1v1952700
LjG1.1_chr1	RepeatMasker	DNA/Mite	18720098	18720234	.	+	.	ID=LotjaGi1re1v1952800
LjG1.1_chr1	RepeatMasker	LTR/Copia	18720244	18721223	.	-	.	ID=LotjaGi1re1v1952900
LjG1.1_chr1	RepeatMasker	LTR/Copia	18721195	18721232	.	-	.	ID=LotjaGi1re1v1953000
LjG1.1_chr1	RepeatMasker	LTR/Copia	18722266	18722357	.	-	.	ID=LotjaGi1re1v1953100
LjG1.1_chr1	RepeatMasker	Simple_repeat	18722413	18722432	.	+	.	ID=LotjaGi1re1v1953200
LjG1.1_chr1	RepeatMasker	DNA/Mite	18723563	18723679	.	+	.	ID=LotjaGi1re1v1953300
LjG1.1_chr1	RepeatMasker	DNA/Mite	18723717	18723844	.	-	.	ID=LotjaGi1re1v1953400
LjG1.1_chr1	RepeatMasker	LTR	18723799	18723851	.	-	.	ID=LotjaGi1re1v1953500
LjG1.1_chr1	RepeatMasker	DNA/Mite	18724210	18724316	.	-	.	ID=LotjaGi1re1v1953600
LjG1.1_chr1	RepeatMasker	Low_complexity	18727367	18727394	.	+	.	ID=LotjaGi1re1v1953700
LjG1.1_chr1	RepeatMasker	LTR	18727568	18727857	.	+	.	ID=LotjaGi1re1v1953800
LjG1.1_chr1	RepeatMasker	LTR	18728759	18728808	.	+	.	ID=LotjaGi1re1v1953900
LjG1.1_chr1	RepeatMasker	Low_complexity	18731533	18731553	.	+	.	ID=LotjaGi1re1v1954000
LjG1.1_chr1	RepeatMasker	LTR/Copia	18737963	18738279	.	+	.	ID=LotjaGi1re1v1954100
LjG1.1_chr1	RepeatMasker	LTR/Copia	18738470	18738514	.	+	.	ID=LotjaGi1re1v1954200
LjG1.1_chr1	RepeatMasker	LTR/Copia	18738536	18738615	.	+	.	ID=LotjaGi1re1v1954300
LjG1.1_chr1	RepeatMasker	LTR/Copia	18738624	18738755	.	+	.	ID=LotjaGi1re1v1954400
LjG1.1_chr1	RepeatMasker	LTR/Copia	18738726	18738860	.	-	.	ID=LotjaGi1re1v1954500
LjG1.1_chr1	RepeatMasker	LTR/Copia	18738869	18738948	.	-	.	ID=LotjaGi1re1v1954600
LjG1.1_chr1	RepeatMasker	LTR/Copia	18739205	18739332	.	-	.	ID=LotjaGi1re1v1954700
LjG1.1_chr1	RepeatMasker	LTR/Copia	18739350	18739400	.	-	.	ID=LotjaGi1re1v1954800
LjG1.1_chr1	RepeatMasker	Simple_repeat	18742436	18742542	.	+	.	ID=LotjaGi1re1v1954900
LjG1.1_chr1	RepeatMasker	Simple_repeat	18742601	18742635	.	+	.	ID=LotjaGi1re1v1955000
LjG1.1_chr1	RepeatMasker	Simple_repeat	18742693	18742746	.	+	.	ID=LotjaGi1re1v1955100
LjG1.1_chr1	RepeatMasker	Simple_repeat	18742813	18742907	.	+	.	ID=LotjaGi1re1v1955200
LjG1.1_chr1	RepeatMasker	Low_complexity	18743166	18743223	.	+	.	ID=LotjaGi1re1v1955300
LjG1.1_chr1	RepeatMasker	Low_complexity	18743429	18743540	.	+	.	ID=LotjaGi1re1v1955400
LjG1.1_chr1	RepeatMasker	Simple_repeat	18743759	18743786	.	+	.	ID=LotjaGi1re1v1955500
LjG1.1_chr1	RepeatMasker	Low_complexity	18743877	18743938	.	+	.	ID=LotjaGi1re1v1955600
LjG1.1_chr1	RepeatMasker	Low_complexity	18744173	18744263	.	+	.	ID=LotjaGi1re1v1955700
LjG1.1_chr1	RepeatMasker	LTR/Copia	18744296	18744397	.	+	.	ID=LotjaGi1re1v1955800
LjG1.1_chr1	RepeatMasker	Low_complexity	18744408	18744527	.	+	.	ID=LotjaGi1re1v1955900
LjG1.1_chr1	RepeatMasker	LTR/Copia	18744536	18744687	.	+	.	ID=LotjaGi1re1v1956000
LjG1.1_chr1	RepeatMasker	Low_complexity	18744690	18744728	.	+	.	ID=LotjaGi1re1v1956100
LjG1.1_chr1	RepeatMasker	Low_complexity	18744737	18744766	.	+	.	ID=LotjaGi1re1v1956200
LjG1.1_chr1	RepeatMasker	LTR/Copia	18744783	18744880	.	+	.	ID=LotjaGi1re1v1956300
LjG1.1_chr1	RepeatMasker	Low_complexity	18744881	18744924	.	+	.	ID=LotjaGi1re1v1956400
LjG1.1_chr1	RepeatMasker	LTR/Copia	18744933	18745074	.	+	.	ID=LotjaGi1re1v1956500
LjG1.1_chr1	RepeatMasker	Low_complexity	18746443	18746504	.	+	.	ID=LotjaGi1re1v1956600
LjG1.1_chr1	RepeatMasker	Low_complexity	18746527	18746588	.	+	.	ID=LotjaGi1re1v1956700
LjG1.1_chr1	RepeatMasker	Low_complexity	18750213	18750248	.	+	.	ID=LotjaGi1re1v1956800
LjG1.1_chr1	RepeatMasker	Low_complexity	18750451	18750486	.	+	.	ID=LotjaGi1re1v1956900
LjG1.1_chr1	RepeatMasker	Low_complexity	18750578	18750609	.	+	.	ID=LotjaGi1re1v1957000
LjG1.1_chr1	RepeatMasker	Low_complexity	18750635	18750714	.	+	.	ID=LotjaGi1re1v1957100
LjG1.1_chr1	RepeatMasker	Low_complexity	18750788	18750855	.	+	.	ID=LotjaGi1re1v1957200
LjG1.1_chr1	RepeatMasker	Low_complexity	18751346	18751420	.	+	.	ID=LotjaGi1re1v1957300
LjG1.1_chr1	RepeatMasker	LTR/Copia	18753342	18758114	.	-	.	ID=LotjaGi1re1v1957400
LjG1.1_chr1	RepeatMasker	Low_complexity	18769463	18769484	.	+	.	ID=LotjaGi1re1v1957500
LjG1.1_chr1	RepeatMasker	LTR/Gypsy	18769608	18774952	.	-	.	ID=LotjaGi1re1v1957600
LjG1.1_chr1	RepeatMasker	LTR	18775462	18775827	.	+	.	ID=LotjaGi1re1v1957700
LjG1.1_chr1	RepeatMasker	LTR/Gypsy	18775825	18775874	.	-	.	ID=LotjaGi1re1v1957800
LjG1.1_chr1	RepeatMasker	LTR/Copia	18777116	18777206	.	-	.	ID=LotjaGi1re1v1957900
LjG1.1_chr1	RepeatMasker	Low_complexity	18777287	18777315	.	+	.	ID=LotjaGi1re1v1958000
LjG1.1_chr1	RepeatMasker	LTR/Copia	18777373	18777524	.	+	.	ID=LotjaGi1re1v1958100
LjG1.1_chr1	RepeatMasker	LTR/Copia	18777578	18777728	.	+	.	ID=LotjaGi1re1v1958200
LjG1.1_chr1	RepeatMasker	LTR/Copia	18779186	18779308	.	-	.	ID=LotjaGi1re1v1958300
LjG1.1_chr1	RepeatMasker	Low_complexity	18779335	18779504	.	+	.	ID=LotjaGi1re1v1958400
LjG1.1_chr1	RepeatMasker	LTR/Copia	18779632	18788645	.	-	.	ID=LotjaGi1re1v1958500
LjG1.1_chr1	RepeatMasker	Low_complexity	18788663	18788728	.	+	.	ID=LotjaGi1re1v1958600
LjG1.1_chr1	RepeatMasker	LTR/Copia	18788732	18788853	.	+	.	ID=LotjaGi1re1v1958700
LjG1.1_chr1	RepeatMasker	Low_complexity	18788881	18788929	.	+	.	ID=LotjaGi1re1v1958800
LjG1.1_chr1	RepeatMasker	Low_complexity	18788938	18788965	.	+	.	ID=LotjaGi1re1v1958900
LjG1.1_chr1	RepeatMasker	LTR/Copia	18788988	18789101	.	+	.	ID=LotjaGi1re1v1959000
LjG1.1_chr1	RepeatMasker	Low_complexity	18789104	18789169	.	+	.	ID=LotjaGi1re1v1959100
LjG1.1_chr1	RepeatMasker	LTR/Gypsy	18789896	18790910	.	-	.	ID=LotjaGi1re1v1959200
LjG1.1_chr1	RepeatMasker	LTR/Gypsy	18791061	18791830	.	+	.	ID=LotjaGi1re1v1959300
LjG1.1_chr1	RepeatMasker	LTR/Gypsy	18791829	18791878	.	-	.	ID=LotjaGi1re1v1959400
LjG1.1_chr1	RepeatMasker	LTR/Copia	18793120	18793210	.	-	.	ID=LotjaGi1re1v1959500
LjG1.1_chr1	RepeatMasker	Low_complexity	18793291	18793319	.	+	.	ID=LotjaGi1re1v1959600
LjG1.1_chr1	RepeatMasker	LTR/Copia	18793377	18793528	.	+	.	ID=LotjaGi1re1v1959700
LjG1.1_chr1	RepeatMasker	LTR/Copia	18793582	18793732	.	+	.	ID=LotjaGi1re1v1959800
LjG1.1_chr1	RepeatMasker	LTR/Copia	18795190	18795312	.	-	.	ID=LotjaGi1re1v1959900
LjG1.1_chr1	RepeatMasker	Low_complexity	18795339	18795514	.	+	.	ID=LotjaGi1re1v1960000
LjG1.1_chr1	RepeatMasker	Low_complexity	18795648	18795713	.	+	.	ID=LotjaGi1re1v1960100
LjG1.1_chr1	RepeatMasker	LTR/Copia	18795717	18795838	.	+	.	ID=LotjaGi1re1v1960200
LjG1.1_chr1	RepeatMasker	Low_complexity	18795866	18795914	.	+	.	ID=LotjaGi1re1v1960300
LjG1.1_chr1	RepeatMasker	LTR/Copia	18795972	18796085	.	+	.	ID=LotjaGi1re1v1960400
LjG1.1_chr1	RepeatMasker	Low_complexity	18796088	18796153	.	+	.	ID=LotjaGi1re1v1960500
LjG1.1_chr1	RepeatMasker	Low_complexity	18797406	18797539	.	+	.	ID=LotjaGi1re1v1960600
LjG1.1_chr1	RepeatMasker	Low_complexity	18797453	18797546	.	+	.	ID=LotjaGi1re1v1960700
LjG1.1_chr1	RepeatMasker	Low_complexity	18797551	18797614	.	+	.	ID=LotjaGi1re1v1960800
LjG1.1_chr1	RepeatMasker	LTR	18799152	18799611	.	+	.	ID=LotjaGi1re1v1960900
LjG1.1_chr1	RepeatMasker	Low_complexity	18799785	18799816	.	+	.	ID=LotjaGi1re1v1961000
LjG1.1_chr1	RepeatMasker	Low_complexity	18800145	18800226	.	+	.	ID=LotjaGi1re1v1961100
LjG1.1_chr1	RepeatMasker	Low_complexity	18800273	18800304	.	+	.	ID=LotjaGi1re1v1961200
LjG1.1_chr1	RepeatMasker	Simple_repeat	18802753	18802789	.	+	.	ID=LotjaGi1re1v1961300
LjG1.1_chr1	RepeatMasker	Low_complexity	18803887	18803907	.	+	.	ID=LotjaGi1re1v1961400
LjG1.1_chr1	RepeatMasker	Low_complexity	18803996	18804019	.	+	.	ID=LotjaGi1re1v1961500
LjG1.1_chr1	RepeatMasker	LTR	18804473	18804740	.	+	.	ID=LotjaGi1re1v1961600
LjG1.1_chr1	RepeatMasker	DNA/Mite	18805965	18806378	.	+	.	ID=LotjaGi1re1v1961700
LjG1.1_chr1	RepeatMasker	LTR/Gypsy	18807001	18815059	.	-	.	ID=LotjaGi1re1v1961800
LjG1.1_chr1	RepeatMasker	Simple_repeat	18817751	18817780	.	+	.	ID=LotjaGi1re1v1961900
LjG1.1_chr1	RepeatMasker	Low_complexity	18836429	18836502	.	+	.	ID=LotjaGi1re1v1962000
LjG1.1_chr1	RepeatMasker	Low_complexity	18836965	18836992	.	+	.	ID=LotjaGi1re1v1962100
LjG1.1_chr1	RepeatMasker	Low_complexity	18837218	18837250	.	+	.	ID=LotjaGi1re1v1962200
LjG1.1_chr1	RepeatMasker	Low_complexity	18837910	18837939	.	+	.	ID=LotjaGi1re1v1962300
LjG1.1_chr1	RepeatMasker	Low_complexity	18838210	18838297	.	+	.	ID=LotjaGi1re1v1962400
LjG1.1_chr1	RepeatMasker	Low_complexity	18845403	18845463	.	+	.	ID=LotjaGi1re1v1962500
LjG1.1_chr1	RepeatMasker	Low_complexity	18845709	18845736	.	+	.	ID=LotjaGi1re1v1962600
LjG1.1_chr1	RepeatMasker	LTR	18846605	18846698	.	+	.	ID=LotjaGi1re1v1962700
LjG1.1_chr1	RepeatMasker	LTR/Gypsy	18846703	18846789	.	-	.	ID=LotjaGi1re1v1962800
LjG1.1_chr1	RepeatMasker	Low_complexity	18847315	18847338	.	+	.	ID=LotjaGi1re1v1962900
LjG1.1_chr1	RepeatMasker	LTR	18852422	18852518	.	+	.	ID=LotjaGi1re1v1963000
LjG1.1_chr1	RepeatMasker	DNA/Mite	18853144	18853174	.	+	.	ID=LotjaGi1re1v1963100
LjG1.1_chr1	RepeatMasker	DNA/Mite	18853175	18853523	.	+	.	ID=LotjaGi1re1v1963200
LjG1.1_chr1	RepeatMasker	DNA/Mite	18853524	18853916	.	-	.	ID=LotjaGi1re1v1963300
LjG1.1_chr1	RepeatMasker	LTR	18853917	18853951	.	-	.	ID=LotjaGi1re1v1963400
LjG1.1_chr1	RepeatMasker	DNA/Mite	18853944	18854287	.	+	.	ID=LotjaGi1re1v1963500
LjG1.1_chr1	RepeatMasker	DNA/Mite	18854288	18854440	.	-	.	ID=LotjaGi1re1v1963600
LjG1.1_chr1	RepeatMasker	LTR	18854439	18854499	.	+	.	ID=LotjaGi1re1v1963700
LjG1.1_chr1	RepeatMasker	DNA/Mite	18854555	18854593	.	-	.	ID=LotjaGi1re1v1963800
LjG1.1_chr1	RepeatMasker	LTR	18854578	18854808	.	-	.	ID=LotjaGi1re1v1963900
LjG1.1_chr1	RepeatMasker	LTR	18855577	18855800	.	+	.	ID=LotjaGi1re1v1964000
LjG1.1_chr1	RepeatMasker	LTR	18855688	18855808	.	-	.	ID=LotjaGi1re1v1964100
LjG1.1_chr1	RepeatMasker	DNA/Mite	18855801	18856040	.	-	.	ID=LotjaGi1re1v1964200
LjG1.1_chr1	RepeatMasker	LTR	18856041	18856074	.	-	.	ID=LotjaGi1re1v1964300
LjG1.1_chr1	RepeatMasker	LTR	18856733	18856829	.	-	.	ID=LotjaGi1re1v1964400
LjG1.1_chr1	RepeatMasker	LTR	18858515	18858540	.	-	.	ID=LotjaGi1re1v1964500
LjG1.1_chr1	RepeatMasker	DNA/Mite	18858533	18858876	.	+	.	ID=LotjaGi1re1v1964600
LjG1.1_chr1	RepeatMasker	DNA/Mite	18858877	18859028	.	-	.	ID=LotjaGi1re1v1964700
LjG1.1_chr1	RepeatMasker	Simple_repeat	18859029	18859053	.	+	.	ID=LotjaGi1re1v1964800
LjG1.1_chr1	RepeatMasker	Low_complexity	18859216	18859243	.	+	.	ID=LotjaGi1re1v1964900
LjG1.1_chr1	RepeatMasker	Low_complexity	18859725	18859757	.	+	.	ID=LotjaGi1re1v1965000
LjG1.1_chr1	RepeatMasker	Low_complexity	18859829	18859873	.	+	.	ID=LotjaGi1re1v1965100
LjG1.1_chr1	RepeatMasker	Low_complexity	18859966	18860000	.	+	.	ID=LotjaGi1re1v1965200
LjG1.1_chr1	RepeatMasker	LTR	18860063	18860120	.	+	.	ID=LotjaGi1re1v1965300
LjG1.1_chr1	RepeatMasker	DNA/Mite	18860109	18860360	.	-	.	ID=LotjaGi1re1v1965400
LjG1.1_chr1	RepeatMasker	LTR/Gypsy	18860788	18861037	.	-	.	ID=LotjaGi1re1v1965500
LjG1.1_chr1	RepeatMasker	LTR/Gypsy	18861199	18861219	.	-	.	ID=LotjaGi1re1v1965600
LjG1.1_chr1	RepeatMasker	LTR/Copia	18861220	18861260	.	-	.	ID=LotjaGi1re1v1965700
LjG1.1_chr1	RepeatMasker	Low_complexity	18861396	18861421	.	+	.	ID=LotjaGi1re1v1965800
LjG1.1_chr1	RepeatMasker	Low_complexity	18861793	18861936	.	+	.	ID=LotjaGi1re1v1965900
LjG1.1_chr1	RepeatMasker	Low_complexity	18862025	18862089	.	+	.	ID=LotjaGi1re1v1966000
LjG1.1_chr1	RepeatMasker	Simple_repeat	18863238	18863270	.	+	.	ID=LotjaGi1re1v1966100
LjG1.1_chr1	RepeatMasker	DNA/Mite	18865543	18865614	.	+	.	ID=LotjaGi1re1v1966200
LjG1.1_chr1	RepeatMasker	DNA/Mite	18865783	18865868	.	+	.	ID=LotjaGi1re1v1966300
LjG1.1_chr1	RepeatMasker	Low_complexity	18866419	18866528	.	+	.	ID=LotjaGi1re1v1966400
LjG1.1_chr1	RepeatMasker	Low_complexity	18867446	18867510	.	+	.	ID=LotjaGi1re1v1966500
LjG1.1_chr1	RepeatMasker	DNA/Mite	18867940	18868062	.	-	.	ID=LotjaGi1re1v1966600
LjG1.1_chr1	RepeatMasker	DNA/Harbinger	18869766	18869851	.	+	.	ID=LotjaGi1re1v1966700
LjG1.1_chr1	RepeatMasker	LTR	18870803	18871155	.	-	.	ID=LotjaGi1re1v1966800
LjG1.1_chr1	RepeatMasker	LTR	18871490	18871720	.	-	.	ID=LotjaGi1re1v1966900
LjG1.1_chr1	RepeatMasker	LTR	18871790	18871834	.	+	.	ID=LotjaGi1re1v1967000
LjG1.1_chr1	RepeatMasker	Low_complexity	18872633	18872667	.	+	.	ID=LotjaGi1re1v1967100
LjG1.1_chr1	RepeatMasker	Low_complexity	18872988	18873027	.	+	.	ID=LotjaGi1re1v1967200
LjG1.1_chr1	RepeatMasker	LTR	18873077	18873713	.	+	.	ID=LotjaGi1re1v1967300
LjG1.1_chr1	RepeatMasker	Simple_repeat	18873714	18873739	.	+	.	ID=LotjaGi1re1v1967400
LjG1.1_chr1	RepeatMasker	LTR	18873740	18874670	.	+	.	ID=LotjaGi1re1v1967500
LjG1.1_chr1	RepeatMasker	LTR/Gypsy	18874663	18874715	.	+	.	ID=LotjaGi1re1v1967600
LjG1.1_chr1	RepeatMasker	LTR	18874668	18875131	.	-	.	ID=LotjaGi1re1v1967700
LjG1.1_chr1	RepeatMasker	LTR/Gypsy	18875494	18875562	.	-	.	ID=LotjaGi1re1v1967800
LjG1.1_chr1	RepeatMasker	LTR	18875563	18875903	.	-	.	ID=LotjaGi1re1v1967900
LjG1.1_chr1	RepeatMasker	Simple_repeat	18875904	18875957	.	+	.	ID=LotjaGi1re1v1968000
LjG1.1_chr1	RepeatMasker	LTR	18875958	18878571	.	-	.	ID=LotjaGi1re1v1968100
LjG1.1_chr1	RepeatMasker	LTR/Gypsy	18875958	18876226	.	-	.	ID=LotjaGi1re1v1968200
LjG1.1_chr1	RepeatMasker	LTR	18878570	18880468	.	+	.	ID=LotjaGi1re1v1968300
LjG1.1_chr1	RepeatMasker	LTR/Copia	18880405	18880483	.	+	.	ID=LotjaGi1re1v1968400
LjG1.1_chr1	RepeatMasker	LTR	18881030	18883537	.	-	.	ID=LotjaGi1re1v1968500
LjG1.1_chr1	RepeatMasker	LTR	18883528	18888597	.	-	.	ID=LotjaGi1re1v1968600
LjG1.1_chr1	RepeatMasker	Low_complexity	18889175	18889202	.	+	.	ID=LotjaGi1re1v1968700
LjG1.1_chr1	RepeatMasker	LTR	18890297	18890555	.	-	.	ID=LotjaGi1re1v1968800
LjG1.1_chr1	RepeatMasker	LTR	18891899	18892031	.	-	.	ID=LotjaGi1re1v1968900
LjG1.1_chr1	RepeatMasker	Simple_repeat	18895588	18895649	.	+	.	ID=LotjaGi1re1v1969000
LjG1.1_chr1	RepeatMasker	Simple_repeat	18895647	18895680	.	+	.	ID=LotjaGi1re1v1969100
LjG1.1_chr1	RepeatMasker	DNA/Mite	18895747	18895881	.	+	.	ID=LotjaGi1re1v1969200
LjG1.1_chr1	RepeatMasker	DNA/Mite	18895883	18896053	.	-	.	ID=LotjaGi1re1v1969300
LjG1.1_chr1	RepeatMasker	Simple_repeat	18896054	18896095	.	+	.	ID=LotjaGi1re1v1969400
LjG1.1_chr1	RepeatMasker	DNA/Mite	18896096	18896223	.	-	.	ID=LotjaGi1re1v1969500
LjG1.1_chr1	RepeatMasker	Low_complexity	18896239	18896261	.	+	.	ID=LotjaGi1re1v1969600
LjG1.1_chr1	RepeatMasker	DNA/Mite	18896735	18897036	.	-	.	ID=LotjaGi1re1v1969700
LjG1.1_chr1	RepeatMasker	DNA/Mite	18896814	18897061	.	+	.	ID=LotjaGi1re1v1969800
LjG1.1_chr1	RepeatMasker	DNA/Mite	18897063	18897655	.	-	.	ID=LotjaGi1re1v1969900
LjG1.1_chr1	RepeatMasker	Low_complexity	18898071	18898091	.	+	.	ID=LotjaGi1re1v1970000
LjG1.1_chr1	RepeatMasker	Low_complexity	18898137	18898173	.	+	.	ID=LotjaGi1re1v1970100
LjG1.1_chr1	RepeatMasker	DNA/Mite	18898305	18898569	.	+	.	ID=LotjaGi1re1v1970200
LjG1.1_chr1	RepeatMasker	LTR	18899331	18904285	.	+	.	ID=LotjaGi1re1v1970300
LjG1.1_chr1	RepeatMasker	LTR/Copia	18900381	18903272	.	+	.	ID=LotjaGi1re1v1970400
LjG1.1_chr1	RepeatMasker	LTR	18904291	18905423	.	+	.	ID=LotjaGi1re1v1970500
LjG1.1_chr1	RepeatMasker	Low_complexity	18905651	18905692	.	+	.	ID=LotjaGi1re1v1970600
LjG1.1_chr1	RepeatMasker	LTR	18905926	18917406	.	-	.	ID=LotjaGi1re1v1970700
LjG1.1_chr1	RepeatMasker	Low_complexity	18918107	18918164	.	+	.	ID=LotjaGi1re1v1970800
LjG1.1_chr1	RepeatMasker	Low_complexity	18919034	18919055	.	+	.	ID=LotjaGi1re1v1970900
LjG1.1_chr1	RepeatMasker	LTR	18919804	18919912	.	-	.	ID=LotjaGi1re1v1971000
LjG1.1_chr1	RepeatMasker	Low_complexity	18920800	18920857	.	+	.	ID=LotjaGi1re1v1971100
LjG1.1_chr1	RepeatMasker	Low_complexity	18921765	18921829	.	+	.	ID=LotjaGi1re1v1971200
LjG1.1_chr1	RepeatMasker	Low_complexity	18922145	18922187	.	+	.	ID=LotjaGi1re1v1971300
LjG1.1_chr1	RepeatMasker	Low_complexity	18922220	18922241	.	+	.	ID=LotjaGi1re1v1971400
LjG1.1_chr1	RepeatMasker	Simple_repeat	18922593	18922615	.	+	.	ID=LotjaGi1re1v1971500
LjG1.1_chr1	RepeatMasker	Simple_repeat	18923370	18923748	.	+	.	ID=LotjaGi1re1v1971600
LjG1.1_chr1	RepeatMasker	Simple_repeat	18923807	18923904	.	+	.	ID=LotjaGi1re1v1971700
LjG1.1_chr1	RepeatMasker	LTR/Copia	18924454	18925002	.	+	.	ID=LotjaGi1re1v1971800
LjG1.1_chr1	RepeatMasker	LTR	18925003	18926176	.	-	.	ID=LotjaGi1re1v1971900
LjG1.1_chr1	RepeatMasker	LTR/Copia	18926178	18929867	.	+	.	ID=LotjaGi1re1v1972000
LjG1.1_chr1	RepeatMasker	Low_complexity	18934300	18934344	.	+	.	ID=LotjaGi1re1v1972100
LjG1.1_chr1	RepeatMasker	Low_complexity	18934713	18934748	.	+	.	ID=LotjaGi1re1v1972200
LjG1.1_chr1	RepeatMasker	LTR	18934893	18934954	.	-	.	ID=LotjaGi1re1v1972300
LjG1.1_chr1	RepeatMasker	LTR	18936062	18936456	.	+	.	ID=LotjaGi1re1v1972400
LjG1.1_chr1	RepeatMasker	LTR	18936239	18936486	.	-	.	ID=LotjaGi1re1v1972500
LjG1.1_chr1	RepeatMasker	Low_complexity	18936711	18936760	.	+	.	ID=LotjaGi1re1v1972600
LjG1.1_chr1	RepeatMasker	LTR	18937134	18937578	.	-	.	ID=LotjaGi1re1v1972700
LjG1.1_chr1	RepeatMasker	LTR	18937626	18937745	.	-	.	ID=LotjaGi1re1v1972800
LjG1.1_chr1	RepeatMasker	LTR	18938928	18939056	.	-	.	ID=LotjaGi1re1v1972900
LjG1.1_chr1	RepeatMasker	Low_complexity	18939073	18939139	.	+	.	ID=LotjaGi1re1v1973000
LjG1.1_chr1	RepeatMasker	Low_complexity	18939271	18939320	.	+	.	ID=LotjaGi1re1v1973100
LjG1.1_chr1	RepeatMasker	LTR	18940489	18940600	.	-	.	ID=LotjaGi1re1v1973200
LjG1.1_chr1	RepeatMasker	Low_complexity	18940846	18940877	.	+	.	ID=LotjaGi1re1v1973300
LjG1.1_chr1	RepeatMasker	Low_complexity	18941963	18942000	.	+	.	ID=LotjaGi1re1v1973400
LjG1.1_chr1	RepeatMasker	Low_complexity	18942187	18942222	.	+	.	ID=LotjaGi1re1v1973500
LjG1.1_chr1	RepeatMasker	Low_complexity	18942693	18942727	.	+	.	ID=LotjaGi1re1v1973600
LjG1.1_chr1	RepeatMasker	Low_complexity	18942914	18942946	.	+	.	ID=LotjaGi1re1v1973700
LjG1.1_chr1	RepeatMasker	Low_complexity	18943168	18943220	.	+	.	ID=LotjaGi1re1v1973800
LjG1.1_chr1	RepeatMasker	Low_complexity	18943625	18943646	.	+	.	ID=LotjaGi1re1v1973900
LjG1.1_chr1	RepeatMasker	Simple_repeat	18944012	18944034	.	+	.	ID=LotjaGi1re1v1974000
LjG1.1_chr1	RepeatMasker	Low_complexity	18944386	18944407	.	+	.	ID=LotjaGi1re1v1974100
LjG1.1_chr1	RepeatMasker	Low_complexity	18944440	18944482	.	+	.	ID=LotjaGi1re1v1974200
LjG1.1_chr1	RepeatMasker	LTR	18945466	18945556	.	-	.	ID=LotjaGi1re1v1974300
LjG1.1_chr1	RepeatMasker	LTR	18945488	18945591	.	+	.	ID=LotjaGi1re1v1974400
LjG1.1_chr1	RepeatMasker	Low_complexity	18945737	18945770	.	+	.	ID=LotjaGi1re1v1974500
LjG1.1_chr1	RepeatMasker	Low_complexity	18945743	18945782	.	+	.	ID=LotjaGi1re1v1974600
LjG1.1_chr1	RepeatMasker	Low_complexity	18946290	18946374	.	+	.	ID=LotjaGi1re1v1974700
LjG1.1_chr1	RepeatMasker	LTR/Gypsy	18948516	18953920	.	-	.	ID=LotjaGi1re1v1974800
LjG1.1_chr1	RepeatMasker	Low_complexity	18955370	18955447	.	+	.	ID=LotjaGi1re1v1974900
LjG1.1_chr1	RepeatMasker	Low_complexity	18955654	18955760	.	+	.	ID=LotjaGi1re1v1975000
LjG1.1_chr1	RepeatMasker	Low_complexity	18957933	18957953	.	+	.	ID=LotjaGi1re1v1975100
LjG1.1_chr1	RepeatMasker	Low_complexity	18957967	18958013	.	+	.	ID=LotjaGi1re1v1975200
LjG1.1_chr1	RepeatMasker	LTR	18959653	18960456	.	-	.	ID=LotjaGi1re1v1975300
LjG1.1_chr1	RepeatMasker	Low_complexity	18960725	18960804	.	+	.	ID=LotjaGi1re1v1975400
LjG1.1_chr1	RepeatMasker	Low_complexity	18960982	18961092	.	+	.	ID=LotjaGi1re1v1975500
LjG1.1_chr1	RepeatMasker	LTR/Copia	18961709	18961723	.	-	.	ID=LotjaGi1re1v1975600
LjG1.1_chr1	RepeatMasker	Low_complexity	18961724	18961768	.	+	.	ID=LotjaGi1re1v1975700
LjG1.1_chr1	RepeatMasker	LTR/Copia	18961769	18962029	.	-	.	ID=LotjaGi1re1v1975800
LjG1.1_chr1	RepeatMasker	LTR	18962217	18962512	.	+	.	ID=LotjaGi1re1v1975900
LjG1.1_chr1	RepeatMasker	LTR	18962512	18962678	.	+	.	ID=LotjaGi1re1v1976000
LjG1.1_chr1	RepeatMasker	LTR	18962672	18962795	.	+	.	ID=LotjaGi1re1v1976100
LjG1.1_chr1	RepeatMasker	DNA/Mite	18962982	18963063	.	-	.	ID=LotjaGi1re1v1976200
LjG1.1_chr1	RepeatMasker	LTR	18963086	18963130	.	-	.	ID=LotjaGi1re1v1976300
LjG1.1_chr1	RepeatMasker	Simple_repeat	18963131	18963162	.	+	.	ID=LotjaGi1re1v1976400
LjG1.1_chr1	RepeatMasker	LTR	18963163	18963573	.	-	.	ID=LotjaGi1re1v1976500
LjG1.1_chr1	RepeatMasker	DNA/Mite	18963165	18963580	.	+	.	ID=LotjaGi1re1v1976600
LjG1.1_chr1	RepeatMasker	DNA/Mite	18964234	18964811	.	-	.	ID=LotjaGi1re1v1976700
LjG1.1_chr1	RepeatMasker	DNA/Mite	18965080	18965142	.	+	.	ID=LotjaGi1re1v1976800
LjG1.1_chr1	RepeatMasker	DNA/Mite	18965153	18965334	.	-	.	ID=LotjaGi1re1v1976900
LjG1.1_chr1	RepeatMasker	LTR	18967163	18967224	.	-	.	ID=LotjaGi1re1v1977000
LjG1.1_chr1	RepeatMasker	DNA/Mite	18967306	18968047	.	+	.	ID=LotjaGi1re1v1977100
LjG1.1_chr1	RepeatMasker	Low_complexity	18968293	18968315	.	+	.	ID=LotjaGi1re1v1977200
LjG1.1_chr1	RepeatMasker	Simple_repeat	18968361	18968393	.	+	.	ID=LotjaGi1re1v1977300
LjG1.1_chr1	RepeatMasker	Low_complexity	18968400	18968466	.	+	.	ID=LotjaGi1re1v1977400
LjG1.1_chr1	RepeatMasker	LTR	18968479	18968585	.	-	.	ID=LotjaGi1re1v1977500
LjG1.1_chr1	RepeatMasker	LTR	18968664	18968951	.	-	.	ID=LotjaGi1re1v1977600
LjG1.1_chr1	RepeatMasker	LTR	18970839	18970909	.	+	.	ID=LotjaGi1re1v1977700
LjG1.1_chr1	RepeatMasker	LTR	18970860	18970872	.	-	.	ID=LotjaGi1re1v1977800
LjG1.1_chr1	RepeatMasker	DNA/Mite	18970873	18971248	.	-	.	ID=LotjaGi1re1v1977900
LjG1.1_chr1	RepeatMasker	LTR	18971183	18971261	.	+	.	ID=LotjaGi1re1v1978000
LjG1.1_chr1	RepeatMasker	LTR	18971334	18971411	.	+	.	ID=LotjaGi1re1v1978100
LjG1.1_chr1	RepeatMasker	Low_complexity	18971680	18971736	.	+	.	ID=LotjaGi1re1v1978200
LjG1.1_chr1	RepeatMasker	LTR	18971737	18971809	.	+	.	ID=LotjaGi1re1v1978300
LjG1.1_chr1	RepeatMasker	Low_complexity	18971867	18972020	.	+	.	ID=LotjaGi1re1v1978400
LjG1.1_chr1	RepeatMasker	Low_complexity	18972141	18972209	.	+	.	ID=LotjaGi1re1v1978500
LjG1.1_chr1	RepeatMasker	LTR	18972211	18972230	.	+	.	ID=LotjaGi1re1v1978600
LjG1.1_chr1	RepeatMasker	Simple_repeat	18972231	18972252	.	+	.	ID=LotjaGi1re1v1978700
LjG1.1_chr1	RepeatMasker	DNA/Mite	18972257	18972701	.	-	.	ID=LotjaGi1re1v1978800
LjG1.1_chr1	RepeatMasker	LTR	18972639	18972712	.	+	.	ID=LotjaGi1re1v1978900
LjG1.1_chr1	RepeatMasker	LTR	18972709	18972830	.	-	.	ID=LotjaGi1re1v1979000
LjG1.1_chr1	RepeatMasker	Simple_repeat	18972831	18972851	.	+	.	ID=LotjaGi1re1v1979100
LjG1.1_chr1	RepeatMasker	Low_complexity	18973013	18973103	.	+	.	ID=LotjaGi1re1v1979200
LjG1.1_chr1	RepeatMasker	Low_complexity	18973244	18973295	.	+	.	ID=LotjaGi1re1v1979300
LjG1.1_chr1	RepeatMasker	LTR	18973298	18973360	.	-	.	ID=LotjaGi1re1v1979400
LjG1.1_chr1	RepeatMasker	Low_complexity	18973417	18973459	.	+	.	ID=LotjaGi1re1v1979500
LjG1.1_chr1	RepeatMasker	LTR	18973469	18973527	.	+	.	ID=LotjaGi1re1v1979600
LjG1.1_chr1	RepeatMasker	LTR	18973565	18973749	.	-	.	ID=LotjaGi1re1v1979700
LjG1.1_chr1	RepeatMasker	LTR	18973751	18973930	.	-	.	ID=LotjaGi1re1v1979800
LjG1.1_chr1	RepeatMasker	LTR	18974040	18974082	.	+	.	ID=LotjaGi1re1v1979900
LjG1.1_chr1	RepeatMasker	Low_complexity	18974088	18974162	.	+	.	ID=LotjaGi1re1v1980000
LjG1.1_chr1	RepeatMasker	Low_complexity	18974293	18974326	.	+	.	ID=LotjaGi1re1v1980100
LjG1.1_chr1	RepeatMasker	Low_complexity	18974564	18974617	.	+	.	ID=LotjaGi1re1v1980200
LjG1.1_chr1	RepeatMasker	Low_complexity	18974659	18974704	.	+	.	ID=LotjaGi1re1v1980300
LjG1.1_chr1	RepeatMasker	LTR	18976236	18976339	.	+	.	ID=LotjaGi1re1v1980400
LjG1.1_chr1	RepeatMasker	Low_complexity	18976432	18976572	.	+	.	ID=LotjaGi1re1v1980500
LjG1.1_chr1	RepeatMasker	LTR	18978643	18978801	.	-	.	ID=LotjaGi1re1v1980600
LjG1.1_chr1	RepeatMasker	LTR	18978658	18978799	.	+	.	ID=LotjaGi1re1v1980700
LjG1.1_chr1	RepeatMasker	Simple_repeat	18978802	18978840	.	+	.	ID=LotjaGi1re1v1980800
LjG1.1_chr1	RepeatMasker	LTR	18978841	18978863	.	-	.	ID=LotjaGi1re1v1980900
LjG1.1_chr1	RepeatMasker	LTR	18978895	18979054	.	-	.	ID=LotjaGi1re1v1981000
LjG1.1_chr1	RepeatMasker	LTR	18979217	18979307	.	+	.	ID=LotjaGi1re1v1981100
LjG1.1_chr1	RepeatMasker	LTR	18980028	18980250	.	-	.	ID=LotjaGi1re1v1981200
LjG1.1_chr1	RepeatMasker	LTR	18980124	18980252	.	+	.	ID=LotjaGi1re1v1981300
LjG1.1_chr1	RepeatMasker	Simple_repeat	18981148	18981169	.	+	.	ID=LotjaGi1re1v1981400
LjG1.1_chr1	RepeatMasker	LTR	18981460	18981533	.	+	.	ID=LotjaGi1re1v1981500
LjG1.1_chr1	RepeatMasker	LTR	18981559	18981887	.	-	.	ID=LotjaGi1re1v1981600
LjG1.1_chr1	RepeatMasker	LTR	18981564	18981773	.	+	.	ID=LotjaGi1re1v1981700
LjG1.1_chr1	RepeatMasker	LTR	18981760	18981891	.	+	.	ID=LotjaGi1re1v1981800
LjG1.1_chr1	RepeatMasker	Low_complexity	18981894	18981954	.	+	.	ID=LotjaGi1re1v1981900
LjG1.1_chr1	RepeatMasker	DNA/Mite	18982856	18982998	.	+	.	ID=LotjaGi1re1v1982000
LjG1.1_chr1	RepeatMasker	DNA/Mite	18983730	18983853	.	+	.	ID=LotjaGi1re1v1982100
LjG1.1_chr1	RepeatMasker	LTR	18984509	18984605	.	-	.	ID=LotjaGi1re1v1982200
LjG1.1_chr1	RepeatMasker	LTR	18984725	18985249	.	+	.	ID=LotjaGi1re1v1982300
LjG1.1_chr1	RepeatMasker	LTR	18985590	18985684	.	+	.	ID=LotjaGi1re1v1982400
LjG1.1_chr1	RepeatMasker	LTR/Gypsy	18985607	18989380	.	-	.	ID=LotjaGi1re1v1982500
LjG1.1_chr1	RepeatMasker	LTR	18989583	18990094	.	+	.	ID=LotjaGi1re1v1982600
LjG1.1_chr1	RepeatMasker	Simple_repeat	18990095	18990118	.	+	.	ID=LotjaGi1re1v1982700
LjG1.1_chr1	RepeatMasker	LTR	18990119	18991123	.	+	.	ID=LotjaGi1re1v1982800
LjG1.1_chr1	RepeatMasker	LTR	18991725	18991943	.	-	.	ID=LotjaGi1re1v1982900
LjG1.1_chr1	RepeatMasker	DNA/Mite	18992021	18992174	.	-	.	ID=LotjaGi1re1v1983000
LjG1.1_chr1	RepeatMasker	LTR/Copia	18992729	18993652	.	+	.	ID=LotjaGi1re1v1983100
LjG1.1_chr1	RepeatMasker	LTR	18993702	18993868	.	+	.	ID=LotjaGi1re1v1983200
LjG1.1_chr1	RepeatMasker	DNA/Mite	18995896	18995957	.	+	.	ID=LotjaGi1re1v1983300
LjG1.1_chr1	RepeatMasker	DNA/Mite	18996078	18996151	.	+	.	ID=LotjaGi1re1v1983400
LjG1.1_chr1	RepeatMasker	LTR	18996152	18999341	.	-	.	ID=LotjaGi1re1v1983500
LjG1.1_chr1	RepeatMasker	Simple_repeat	18999342	18999362	.	+	.	ID=LotjaGi1re1v1983600
LjG1.1_chr1	RepeatMasker	LTR	18999363	18999497	.	-	.	ID=LotjaGi1re1v1983700
LjG1.1_chr1	RepeatMasker	DNA/Mite	19000256	19000384	.	+	.	ID=LotjaGi1re1v1983800
LjG1.1_chr1	RepeatMasker	LTR	19000872	19000914	.	+	.	ID=LotjaGi1re1v1983900
LjG1.1_chr1	RepeatMasker	LTR	19001906	19002032	.	-	.	ID=LotjaGi1re1v1984000
LjG1.1_chr1	RepeatMasker	LTR	19004420	19004538	.	-	.	ID=LotjaGi1re1v1984100
LjG1.1_chr1	RepeatMasker	LTR	19004452	19004549	.	+	.	ID=LotjaGi1re1v1984200
LjG1.1_chr1	RepeatMasker	Low_complexity	19004631	19004688	.	+	.	ID=LotjaGi1re1v1984300
LjG1.1_chr1	RepeatMasker	LTR/Copia	19005231	19005413	.	-	.	ID=LotjaGi1re1v1984400
LjG1.1_chr1	RepeatMasker	LTR	19007167	19007228	.	-	.	ID=LotjaGi1re1v1984500
LjG1.1_chr1	RepeatMasker	DNA/Mite	19007199	19007575	.	-	.	ID=LotjaGi1re1v1984600
LjG1.1_chr1	RepeatMasker	LTR/Copia	19007510	19007585	.	+	.	ID=LotjaGi1re1v1984700
LjG1.1_chr1	RepeatMasker	LTR	19007538	19007595	.	-	.	ID=LotjaGi1re1v1984800
LjG1.1_chr1	RepeatMasker	LTR	19007671	19007714	.	+	.	ID=LotjaGi1re1v1984900
LjG1.1_chr1	RepeatMasker	DNA/Mite	19011818	19011881	.	-	.	ID=LotjaGi1re1v1985000
LjG1.1_chr1	RepeatMasker	Simple_repeat	19012009	19012165	.	+	.	ID=LotjaGi1re1v1985100
LjG1.1_chr1	RepeatMasker	DNA/Mite	19012385	19012489	.	-	.	ID=LotjaGi1re1v1985200
LjG1.1_chr1	RepeatMasker	LTR	19012729	19012841	.	-	.	ID=LotjaGi1re1v1985300
LjG1.1_chr1	RepeatMasker	LTR	19012861	19013003	.	-	.	ID=LotjaGi1re1v1985400
LjG1.1_chr1	RepeatMasker	DNA/Mite	19014018	19014283	.	+	.	ID=LotjaGi1re1v1985500
LjG1.1_chr1	RepeatMasker	LTR	19014778	19014867	.	-	.	ID=LotjaGi1re1v1985600
LjG1.1_chr1	RepeatMasker	DNA/Mite	19015772	19015819	.	+	.	ID=LotjaGi1re1v1985700
LjG1.1_chr1	RepeatMasker	DNA/Mite	19015829	19015974	.	+	.	ID=LotjaGi1re1v1985800
LjG1.1_chr1	RepeatMasker	DNA/Mite	19016186	19016288	.	+	.	ID=LotjaGi1re1v1985900
LjG1.1_chr1	RepeatMasker	LTR	19016251	19016292	.	-	.	ID=LotjaGi1re1v1986000
LjG1.1_chr1	RepeatMasker	Low_complexity	19019101	19019166	.	+	.	ID=LotjaGi1re1v1986100
LjG1.1_chr1	RepeatMasker	Low_complexity	19022939	19023124	.	+	.	ID=LotjaGi1re1v1986200
LjG1.1_chr1	RepeatMasker	Low_complexity	19025522	19025557	.	+	.	ID=LotjaGi1re1v1986300
LjG1.1_chr1	RepeatMasker	Low_complexity	19026751	19026818	.	+	.	ID=LotjaGi1re1v1986400
LjG1.1_chr1	RepeatMasker	LTR	19027416	19027515	.	+	.	ID=LotjaGi1re1v1986500
LjG1.1_chr1	RepeatMasker	Low_complexity	19029521	19029573	.	+	.	ID=LotjaGi1re1v1986600
LjG1.1_chr1	RepeatMasker	LTR	19034386	19034563	.	-	.	ID=LotjaGi1re1v1986700
LjG1.1_chr1	RepeatMasker	LTR/Copia	19038775	19039145	.	+	.	ID=LotjaGi1re1v1986800
LjG1.1_chr1	RepeatMasker	Low_complexity	19040544	19040564	.	+	.	ID=LotjaGi1re1v1986900
LjG1.1_chr1	RepeatMasker	Low_complexity	19041952	19041981	.	+	.	ID=LotjaGi1re1v1987000
LjG1.1_chr1	RepeatMasker	LTR	19042167	19042346	.	+	.	ID=LotjaGi1re1v1987100
LjG1.1_chr1	RepeatMasker	Low_complexity	19042348	19042511	.	+	.	ID=LotjaGi1re1v1987200
LjG1.1_chr1	RepeatMasker	Low_complexity	19043829	19043891	.	+	.	ID=LotjaGi1re1v1987300
LjG1.1_chr1	RepeatMasker	Low_complexity	19044399	19044459	.	+	.	ID=LotjaGi1re1v1987400
LjG1.1_chr1	RepeatMasker	DNA/Mite	19044860	19045300	.	-	.	ID=LotjaGi1re1v1987500
LjG1.1_chr1	RepeatMasker	Simple_repeat	19045489	19045511	.	+	.	ID=LotjaGi1re1v1987600
LjG1.1_chr1	RepeatMasker	Low_complexity	19047763	19047804	.	+	.	ID=LotjaGi1re1v1987700
LjG1.1_chr1	RepeatMasker	LTR/Gypsy	19047831	19047970	.	-	.	ID=LotjaGi1re1v1987800
LjG1.1_chr1	RepeatMasker	DNA/Mite	19047982	19048669	.	+	.	ID=LotjaGi1re1v1987900
LjG1.1_chr1	RepeatMasker	Low_complexity	19049901	19049942	.	+	.	ID=LotjaGi1re1v1988000
LjG1.1_chr1	RepeatMasker	Low_complexity	19050084	19050131	.	+	.	ID=LotjaGi1re1v1988100
LjG1.1_chr1	RepeatMasker	Low_complexity	19052234	19052297	.	+	.	ID=LotjaGi1re1v1988200
LjG1.1_chr1	RepeatMasker	Low_complexity	19052931	19052955	.	+	.	ID=LotjaGi1re1v1988300
LjG1.1_chr1	RepeatMasker	RC/Helitron	19053977	19054646	.	+	.	ID=LotjaGi1re1v1988400
LjG1.1_chr1	RepeatMasker	LTR	19055043	19055112	.	+	.	ID=LotjaGi1re1v1988500
LjG1.1_chr1	RepeatMasker	Simple_repeat	19056168	19056198	.	+	.	ID=LotjaGi1re1v1988600
LjG1.1_chr1	RepeatMasker	Simple_repeat	19061362	19061384	.	+	.	ID=LotjaGi1re1v1988700
LjG1.1_chr1	RepeatMasker	LTR	19062824	19062936	.	-	.	ID=LotjaGi1re1v1988800
LjG1.1_chr1	RepeatMasker	LTR	19063743	19063777	.	+	.	ID=LotjaGi1re1v1988900
LjG1.1_chr1	RepeatMasker	LTR/Copia	19063830	19063895	.	+	.	ID=LotjaGi1re1v1989000
LjG1.1_chr1	RepeatMasker	LTR	19063922	19066131	.	+	.	ID=LotjaGi1re1v1989100
LjG1.1_chr1	RepeatMasker	LTR/Copia	19066128	19066911	.	-	.	ID=LotjaGi1re1v1989200
LjG1.1_chr1	RepeatMasker	DNA/Mite	19066968	19067508	.	-	.	ID=LotjaGi1re1v1989300
LjG1.1_chr1	RepeatMasker	LTR/Copia	19067527	19068103	.	-	.	ID=LotjaGi1re1v1989400
LjG1.1_chr1	RepeatMasker	LTR/Copia	19068260	19069972	.	-	.	ID=LotjaGi1re1v1989500
LjG1.1_chr1	RepeatMasker	LTR	19069709	19070117	.	+	.	ID=LotjaGi1re1v1989600
LjG1.1_chr1	RepeatMasker	LTR	19070227	19070860	.	+	.	ID=LotjaGi1re1v1989700
LjG1.1_chr1	RepeatMasker	Low_complexity	19070992	19071057	.	+	.	ID=LotjaGi1re1v1989800
LjG1.1_chr1	RepeatMasker	Low_complexity	19072814	19072852	.	+	.	ID=LotjaGi1re1v1989900
LjG1.1_chr1	RepeatMasker	LTR	19073296	19073344	.	-	.	ID=LotjaGi1re1v1990000
LjG1.1_chr1	RepeatMasker	LTR	19074157	19074464	.	-	.	ID=LotjaGi1re1v1990100
LjG1.1_chr1	RepeatMasker	LTR	19074557	19074735	.	-	.	ID=LotjaGi1re1v1990200
LjG1.1_chr1	RepeatMasker	LTR	19074706	19075066	.	+	.	ID=LotjaGi1re1v1990300
LjG1.1_chr1	RepeatMasker	LTR	19075076	19075410	.	+	.	ID=LotjaGi1re1v1990400
LjG1.1_chr1	RepeatMasker	LTR	19075420	19075754	.	+	.	ID=LotjaGi1re1v1990500
LjG1.1_chr1	RepeatMasker	LTR	19075764	19076490	.	+	.	ID=LotjaGi1re1v1990600
LjG1.1_chr1	RepeatMasker	Low_complexity	19077221	19077256	.	+	.	ID=LotjaGi1re1v1990700
LjG1.1_chr1	RepeatMasker	Low_complexity	19077279	19077343	.	+	.	ID=LotjaGi1re1v1990800
LjG1.1_chr1	RepeatMasker	LTR	19077445	19077952	.	-	.	ID=LotjaGi1re1v1990900
LjG1.1_chr1	RepeatMasker	LTR	19078007	19078070	.	-	.	ID=LotjaGi1re1v1991000
LjG1.1_chr1	RepeatMasker	Low_complexity	19078071	19078135	.	+	.	ID=LotjaGi1re1v1991100
LjG1.1_chr1	RepeatMasker	Low_complexity	19078087	19078146	.	+	.	ID=LotjaGi1re1v1991200
LjG1.1_chr1	RepeatMasker	Low_complexity	19078272	19078301	.	+	.	ID=LotjaGi1re1v1991300
LjG1.1_chr1	RepeatMasker	Low_complexity	19078614	19078651	.	+	.	ID=LotjaGi1re1v1991400
LjG1.1_chr1	RepeatMasker	Low_complexity	19078724	19078744	.	+	.	ID=LotjaGi1re1v1991500
LjG1.1_chr1	RepeatMasker	Low_complexity	19078769	19078822	.	+	.	ID=LotjaGi1re1v1991600
LjG1.1_chr1	RepeatMasker	Low_complexity	19079017	19079053	.	+	.	ID=LotjaGi1re1v1991700
LjG1.1_chr1	RepeatMasker	LTR	19079607	19079821	.	-	.	ID=LotjaGi1re1v1991800
LjG1.1_chr1	RepeatMasker	LTR	19080336	19080627	.	+	.	ID=LotjaGi1re1v1991900
LjG1.1_chr1	RepeatMasker	Low_complexity	19080771	19080965	.	+	.	ID=LotjaGi1re1v1992000
LjG1.1_chr1	RepeatMasker	Low_complexity	19081950	19082053	.	+	.	ID=LotjaGi1re1v1992100
LjG1.1_chr1	RepeatMasker	LTR	19082777	19082863	.	+	.	ID=LotjaGi1re1v1992200
LjG1.1_chr1	RepeatMasker	LTR	19083256	19083528	.	+	.	ID=LotjaGi1re1v1992300
LjG1.1_chr1	RepeatMasker	LTR	19084417	19084509	.	+	.	ID=LotjaGi1re1v1992400
LjG1.1_chr1	RepeatMasker	LTR	19084588	19096664	.	+	.	ID=LotjaGi1re1v1992500
LjG1.1_chr1	RepeatMasker	Simple_repeat	19099071	19099136	.	+	.	ID=LotjaGi1re1v1992600
LjG1.1_chr1	RepeatMasker	DNA/Mite	19099552	19099856	.	-	.	ID=LotjaGi1re1v1992700
LjG1.1_chr1	RepeatMasker	Simple_repeat	19100009	19100323	.	+	.	ID=LotjaGi1re1v1992800
LjG1.1_chr1	RepeatMasker	Low_complexity	19100982	19101108	.	+	.	ID=LotjaGi1re1v1992900
LjG1.1_chr1	RepeatMasker	LTR	19102231	19102339	.	-	.	ID=LotjaGi1re1v1993000
LjG1.1_chr1	RepeatMasker	LTR/Copia	19102657	19103560	.	-	.	ID=LotjaGi1re1v1993100
LjG1.1_chr1	RepeatMasker	Low_complexity	19104980	19105014	.	+	.	ID=LotjaGi1re1v1993200
LjG1.1_chr1	RepeatMasker	LTR/Copia	19107118	19108322	.	-	.	ID=LotjaGi1re1v1993300
LjG1.1_chr1	RepeatMasker	Low_complexity	19109774	19109815	.	+	.	ID=LotjaGi1re1v1993400
LjG1.1_chr1	RepeatMasker	Simple_repeat	19109877	19110087	.	+	.	ID=LotjaGi1re1v1993500
LjG1.1_chr1	RepeatMasker	LTR/Gypsy	19110522	19110644	.	-	.	ID=LotjaGi1re1v1993600
LjG1.1_chr1	RepeatMasker	LTR	19110914	19114553	.	+	.	ID=LotjaGi1re1v1993700
LjG1.1_chr1	RepeatMasker	LTR/Gypsy	19114579	19115059	.	-	.	ID=LotjaGi1re1v1993800
LjG1.1_chr1	RepeatMasker	LTR/Copia	19115013	19115091	.	+	.	ID=LotjaGi1re1v1993900
LjG1.1_chr1	RepeatMasker	LTR/Copia	19115110	19115443	.	+	.	ID=LotjaGi1re1v1994000
LjG1.1_chr1	RepeatMasker	LTR	19115509	19115646	.	-	.	ID=LotjaGi1re1v1994100
LjG1.1_chr1	RepeatMasker	LTR/Gypsy	19115597	19115661	.	+	.	ID=LotjaGi1re1v1994200
LjG1.1_chr1	RepeatMasker	LTR/Gypsy	19116773	19116894	.	-	.	ID=LotjaGi1re1v1994300
LjG1.1_chr1	RepeatMasker	LTR/Gypsy	19117224	19117664	.	-	.	ID=LotjaGi1re1v1994400
LjG1.1_chr1	RepeatMasker	LTR	19117775	19118168	.	-	.	ID=LotjaGi1re1v1994500
LjG1.1_chr1	RepeatMasker	LTR/Gypsy	19117781	19118221	.	-	.	ID=LotjaGi1re1v1994600
LjG1.1_chr1	RepeatMasker	LTR	19117802	19118314	.	+	.	ID=LotjaGi1re1v1994700
LjG1.1_chr1	RepeatMasker	LTR	19118517	19119512	.	+	.	ID=LotjaGi1re1v1994800
LjG1.1_chr1	RepeatMasker	Simple_repeat	19119513	19119538	.	+	.	ID=LotjaGi1re1v1994900
LjG1.1_chr1	RepeatMasker	LTR	19119539	19119556	.	+	.	ID=LotjaGi1re1v1995000
LjG1.1_chr1	RepeatMasker	DNA/Mite	19119972	19120552	.	-	.	ID=LotjaGi1re1v1995100
LjG1.1_chr1	RepeatMasker	Low_complexity	19120753	19120819	.	+	.	ID=LotjaGi1re1v1995200
LjG1.1_chr1	RepeatMasker	Low_complexity	19121734	19121778	.	+	.	ID=LotjaGi1re1v1995300
LjG1.1_chr1	RepeatMasker	Low_complexity	19121825	19121873	.	+	.	ID=LotjaGi1re1v1995400
LjG1.1_chr1	RepeatMasker	LTR	19124213	19124385	.	+	.	ID=LotjaGi1re1v1995500
LjG1.1_chr1	RepeatMasker	Simple_repeat	19125156	19125175	.	+	.	ID=LotjaGi1re1v1995600
LjG1.1_chr1	RepeatMasker	Low_complexity	19125443	19125477	.	+	.	ID=LotjaGi1re1v1995700
LjG1.1_chr1	RepeatMasker	Simple_repeat	19125959	19126024	.	+	.	ID=LotjaGi1re1v1995800
LjG1.1_chr1	RepeatMasker	LTR	19126989	19127112	.	+	.	ID=LotjaGi1re1v1995900
LjG1.1_chr1	RepeatMasker	LTR	19127125	19127193	.	+	.	ID=LotjaGi1re1v1996000
LjG1.1_chr1	RepeatMasker	LTR/Copia	19127623	19127717	.	-	.	ID=LotjaGi1re1v1996100
LjG1.1_chr1	RepeatMasker	LTR/Copia	19127815	19129329	.	+	.	ID=LotjaGi1re1v1996200
LjG1.1_chr1	RepeatMasker	LTR/Copia	19129330	19130493	.	+	.	ID=LotjaGi1re1v1996300
LjG1.1_chr1	RepeatMasker	LTR/Copia	19130867	19132797	.	+	.	ID=LotjaGi1re1v1996400
LjG1.1_chr1	RepeatMasker	LTR/Copia	19133247	19133505	.	-	.	ID=LotjaGi1re1v1996500
LjG1.1_chr1	RepeatMasker	DNA/Mite	19134156	19134524	.	-	.	ID=LotjaGi1re1v1996600
LjG1.1_chr1	RepeatMasker	Low_complexity	19134527	19134566	.	+	.	ID=LotjaGi1re1v1996700
LjG1.1_chr1	RepeatMasker	LTR	19135151	19135280	.	+	.	ID=LotjaGi1re1v1996800
LjG1.1_chr1	RepeatMasker	Low_complexity	19135317	19135389	.	+	.	ID=LotjaGi1re1v1996900
LjG1.1_chr1	RepeatMasker	Low_complexity	19136699	19136764	.	+	.	ID=LotjaGi1re1v1997000
LjG1.1_chr1	RepeatMasker	Low_complexity	19137237	19137260	.	+	.	ID=LotjaGi1re1v1997100
LjG1.1_chr1	RepeatMasker	DNA/Mite	19137914	19138017	.	+	.	ID=LotjaGi1re1v1997200
LjG1.1_chr1	RepeatMasker	LTR	19137921	19138029	.	-	.	ID=LotjaGi1re1v1997300
LjG1.1_chr1	RepeatMasker	DNA/Mite	19138036	19138071	.	+	.	ID=LotjaGi1re1v1997400
LjG1.1_chr1	RepeatMasker	LTR	19138324	19138455	.	+	.	ID=LotjaGi1re1v1997500
LjG1.1_chr1	RepeatMasker	LTR	19143481	19143651	.	-	.	ID=LotjaGi1re1v1997600
LjG1.1_chr1	RepeatMasker	LTR	19144970	19145064	.	-	.	ID=LotjaGi1re1v1997700
LjG1.1_chr1	RepeatMasker	LTR	19146942	19147027	.	+	.	ID=LotjaGi1re1v1997800
LjG1.1_chr1	RepeatMasker	LTR/Copia	19146949	19147008	.	-	.	ID=LotjaGi1re1v1997900
LjG1.1_chr1	RepeatMasker	LINE	19146960	19147038	.	-	.	ID=LotjaGi1re1v1998000
LjG1.1_chr1	RepeatMasker	LTR	19148008	19148077	.	+	.	ID=LotjaGi1re1v1998100
LjG1.1_chr1	RepeatMasker	DNA/Mite	19148200	19148513	.	-	.	ID=LotjaGi1re1v1998200
LjG1.1_chr1	RepeatMasker	LTR	19149695	19149792	.	-	.	ID=LotjaGi1re1v1998300
LjG1.1_chr1	RepeatMasker	DNA/Mite	19150068	19150156	.	+	.	ID=LotjaGi1re1v1998400
LjG1.1_chr1	RepeatMasker	Low_complexity	19150456	19150639	.	+	.	ID=LotjaGi1re1v1998500
LjG1.1_chr1	RepeatMasker	Simple_repeat	19150646	19150683	.	+	.	ID=LotjaGi1re1v1998600
LjG1.1_chr1	RepeatMasker	LTR	19151098	19151130	.	-	.	ID=LotjaGi1re1v1998700
LjG1.1_chr1	RepeatMasker	LTR	19151143	19151220	.	-	.	ID=LotjaGi1re1v1998800
LjG1.1_chr1	RepeatMasker	Low_complexity	19151759	19151804	.	+	.	ID=LotjaGi1re1v1998900
LjG1.1_chr1	RepeatMasker	Low_complexity	19152116	19152154	.	+	.	ID=LotjaGi1re1v1999000
LjG1.1_chr1	RepeatMasker	LTR/Copia	19154417	19154591	.	+	.	ID=LotjaGi1re1v1999100
LjG1.1_chr1	RepeatMasker	DNA/Mite	19154437	19154715	.	+	.	ID=LotjaGi1re1v1999200
LjG1.1_chr1	RepeatMasker	LTR	19154746	19154843	.	+	.	ID=LotjaGi1re1v1999300
LjG1.1_chr1	RepeatMasker	DNA/Mite	19154844	19154967	.	+	.	ID=LotjaGi1re1v1999400
LjG1.1_chr1	RepeatMasker	LTR	19154968	19154995	.	+	.	ID=LotjaGi1re1v1999500
LjG1.1_chr1	RepeatMasker	Low_complexity	19155152	19155179	.	+	.	ID=LotjaGi1re1v1999600
LjG1.1_chr1	RepeatMasker	LTR	19156630	19156829	.	-	.	ID=LotjaGi1re1v1999700
LjG1.1_chr1	RepeatMasker	LTR	19156699	19156830	.	+	.	ID=LotjaGi1re1v1999800
LjG1.1_chr1	RepeatMasker	LINE	19158085	19158617	.	+	.	ID=LotjaGi1re1v1999900
LjG1.1_chr1	RepeatMasker	LINE	19159902	19161631	.	+	.	ID=LotjaGi1re1v2000000
LjG1.1_chr1	RepeatMasker	LTR	19160867	19161991	.	+	.	ID=LotjaGi1re1v2000100
LjG1.1_chr1	RepeatMasker	LTR	19161414	19161719	.	-	.	ID=LotjaGi1re1v2000200
LjG1.1_chr1	RepeatMasker	Low_complexity	19165150	19165170	.	+	.	ID=LotjaGi1re1v2000300
LjG1.1_chr1	RepeatMasker	Simple_repeat	19165851	19165880	.	+	.	ID=LotjaGi1re1v2000400
LjG1.1_chr1	RepeatMasker	LTR	19166824	19169308	.	-	.	ID=LotjaGi1re1v2000500
LjG1.1_chr1	RepeatMasker	LTR	19169377	19170918	.	-	.	ID=LotjaGi1re1v2000600
LjG1.1_chr1	RepeatMasker	LTR	19171312	19171442	.	-	.	ID=LotjaGi1re1v2000700
LjG1.1_chr1	RepeatMasker	Low_complexity	19172862	19172920	.	+	.	ID=LotjaGi1re1v2000800
LjG1.1_chr1	RepeatMasker	Low_complexity	19173383	19173404	.	+	.	ID=LotjaGi1re1v2000900
LjG1.1_chr1	RepeatMasker	Low_complexity	19173531	19173559	.	+	.	ID=LotjaGi1re1v2001000
LjG1.1_chr1	RepeatMasker	Low_complexity	19173697	19173796	.	+	.	ID=LotjaGi1re1v2001100
LjG1.1_chr1	RepeatMasker	Low_complexity	19173811	19173845	.	+	.	ID=LotjaGi1re1v2001200
LjG1.1_chr1	RepeatMasker	LTR	19177382	19177486	.	-	.	ID=LotjaGi1re1v2001300
LjG1.1_chr1	RepeatMasker	DNA/hAT	19178206	19178259	.	-	.	ID=LotjaGi1re1v2001400
LjG1.1_chr1	RepeatMasker	Low_complexity	19178866	19178899	.	+	.	ID=LotjaGi1re1v2001500
LjG1.1_chr1	RepeatMasker	LTR	19178978	19179124	.	-	.	ID=LotjaGi1re1v2001600
LjG1.1_chr1	RepeatMasker	DNA/Mite	19179600	19179748	.	+	.	ID=LotjaGi1re1v2001700
LjG1.1_chr1	RepeatMasker	Low_complexity	19180441	19180461	.	+	.	ID=LotjaGi1re1v2001800
LjG1.1_chr1	RepeatMasker	Low_complexity	19180484	19180534	.	+	.	ID=LotjaGi1re1v2001900
LjG1.1_chr1	RepeatMasker	LTR	19181127	19181297	.	-	.	ID=LotjaGi1re1v2002000
LjG1.1_chr1	RepeatMasker	LTR	19181128	19181330	.	+	.	ID=LotjaGi1re1v2002100
LjG1.1_chr1	RepeatMasker	DNA/Mite	19182333	19182506	.	+	.	ID=LotjaGi1re1v2002200
LjG1.1_chr1	RepeatMasker	Low_complexity	19183975	19183996	.	+	.	ID=LotjaGi1re1v2002300
LjG1.1_chr1	RepeatMasker	Low_complexity	19184376	19184397	.	+	.	ID=LotjaGi1re1v2002400
LjG1.1_chr1	RepeatMasker	LTR	19184442	19184586	.	+	.	ID=LotjaGi1re1v2002500
LjG1.1_chr1	RepeatMasker	LTR	19184946	19185113	.	-	.	ID=LotjaGi1re1v2002600
LjG1.1_chr1	RepeatMasker	LTR	19185134	19185185	.	-	.	ID=LotjaGi1re1v2002700
LjG1.1_chr1	RepeatMasker	LTR	19185227	19185273	.	+	.	ID=LotjaGi1re1v2002800
LjG1.1_chr1	RepeatMasker	Low_complexity	19185492	19185532	.	+	.	ID=LotjaGi1re1v2002900
LjG1.1_chr1	RepeatMasker	Low_complexity	19185793	19185876	.	+	.	ID=LotjaGi1re1v2003000
LjG1.1_chr1	RepeatMasker	Low_complexity	19185801	19185887	.	+	.	ID=LotjaGi1re1v2003100
LjG1.1_chr1	RepeatMasker	Low_complexity	19186249	19186283	.	+	.	ID=LotjaGi1re1v2003200
LjG1.1_chr1	RepeatMasker	Low_complexity	19186414	19186441	.	+	.	ID=LotjaGi1re1v2003300
LjG1.1_chr1	RepeatMasker	Low_complexity	19186491	19186536	.	+	.	ID=LotjaGi1re1v2003400
LjG1.1_chr1	RepeatMasker	LTR	19186754	19186892	.	+	.	ID=LotjaGi1re1v2003500
LjG1.1_chr1	RepeatMasker	Simple_repeat	19187036	19187058	.	+	.	ID=LotjaGi1re1v2003600
LjG1.1_chr1	RepeatMasker	Low_complexity	19187949	19188016	.	+	.	ID=LotjaGi1re1v2003700
LjG1.1_chr1	RepeatMasker	DNA/Mite	19188074	19188188	.	+	.	ID=LotjaGi1re1v2003800
LjG1.1_chr1	RepeatMasker	LTR	19188189	19188200	.	+	.	ID=LotjaGi1re1v2003900
LjG1.1_chr1	RepeatMasker	Low_complexity	19188590	19188716	.	+	.	ID=LotjaGi1re1v2004000
LjG1.1_chr1	RepeatMasker	DNA/Mite	19188754	19188944	.	+	.	ID=LotjaGi1re1v2004100
LjG1.1_chr1	RepeatMasker	LTR	19189332	19189481	.	-	.	ID=LotjaGi1re1v2004200
LjG1.1_chr1	RepeatMasker	LTR	19192935	19193014	.	-	.	ID=LotjaGi1re1v2004300
LjG1.1_chr1	RepeatMasker	Simple_repeat	19194605	19194632	.	+	.	ID=LotjaGi1re1v2004400
LjG1.1_chr1	RepeatMasker	Low_complexity	19195052	19195079	.	+	.	ID=LotjaGi1re1v2004500
LjG1.1_chr1	RepeatMasker	Simple_repeat	19195330	19195361	.	+	.	ID=LotjaGi1re1v2004600
LjG1.1_chr1	RepeatMasker	Low_complexity	19195362	19195384	.	+	.	ID=LotjaGi1re1v2004700
LjG1.1_chr1	RepeatMasker	Simple_repeat	19196528	19196581	.	+	.	ID=LotjaGi1re1v2004800
LjG1.1_chr1	RepeatMasker	Low_complexity	19196905	19196970	.	+	.	ID=LotjaGi1re1v2004900
LjG1.1_chr1	RepeatMasker	Simple_repeat	19197579	19197658	.	+	.	ID=LotjaGi1re1v2005000
LjG1.1_chr1	RepeatMasker	LTR	19197659	19201132	.	+	.	ID=LotjaGi1re1v2005100
LjG1.1_chr1	RepeatMasker	Simple_repeat	19201177	19201248	.	+	.	ID=LotjaGi1re1v2005200
LjG1.1_chr1	RepeatMasker	Low_complexity	19201602	19201678	.	+	.	ID=LotjaGi1re1v2005300
LjG1.1_chr1	RepeatMasker	LTR	19204775	19206088	.	-	.	ID=LotjaGi1re1v2005400
LjG1.1_chr1	RepeatMasker	LTR/Copia	19206303	19207582	.	+	.	ID=LotjaGi1re1v2005500
LjG1.1_chr1	RepeatMasker	LTR/Copia	19209120	19215438	.	-	.	ID=LotjaGi1re1v2005600
LjG1.1_chr1	RepeatMasker	LTR	19215439	19219652	.	-	.	ID=LotjaGi1re1v2005700
LjG1.1_chr1	RepeatMasker	Simple_repeat	19219653	19219683	.	+	.	ID=LotjaGi1re1v2005800
LjG1.1_chr1	RepeatMasker	LTR	19219684	19221701	.	-	.	ID=LotjaGi1re1v2005900
LjG1.1_chr1	RepeatMasker	LTR	19221802	19228870	.	-	.	ID=LotjaGi1re1v2006000
LjG1.1_chr1	RepeatMasker	LTR/Copia	19228871	19231920	.	-	.	ID=LotjaGi1re1v2006100
LjG1.1_chr1	RepeatMasker	LTR/Copia	19233607	19235478	.	-	.	ID=LotjaGi1re1v2006200
LjG1.1_chr1	RepeatMasker	LTR/Copia	19235479	19238040	.	+	.	ID=LotjaGi1re1v2006300
LjG1.1_chr1	RepeatMasker	Simple_repeat	19238041	19238067	.	+	.	ID=LotjaGi1re1v2006400
LjG1.1_chr1	RepeatMasker	LTR/Copia	19238068	19245230	.	-	.	ID=LotjaGi1re1v2006500
LjG1.1_chr1	RepeatMasker	Low_complexity	19246898	19246940	.	+	.	ID=LotjaGi1re1v2006600
LjG1.1_chr1	RepeatMasker	Low_complexity	19247559	19247603	.	+	.	ID=LotjaGi1re1v2006700
LjG1.1_chr1	RepeatMasker	Low_complexity	19248317	19248353	.	+	.	ID=LotjaGi1re1v2006800
LjG1.1_chr1	RepeatMasker	LTR	19248850	19249111	.	-	.	ID=LotjaGi1re1v2006900
LjG1.1_chr1	RepeatMasker	LTR/Copia	19249114	19249942	.	+	.	ID=LotjaGi1re1v2007000
LjG1.1_chr1	RepeatMasker	LTR	19249933	19250043	.	-	.	ID=LotjaGi1re1v2007100
LjG1.1_chr1	RepeatMasker	Low_complexity	19250531	19250701	.	+	.	ID=LotjaGi1re1v2007200
LjG1.1_chr1	RepeatMasker	Low_complexity	19252523	19252550	.	+	.	ID=LotjaGi1re1v2007300
LjG1.1_chr1	RepeatMasker	Low_complexity	19253764	19253805	.	+	.	ID=LotjaGi1re1v2007400
LjG1.1_chr1	RepeatMasker	Low_complexity	19254032	19254091	.	+	.	ID=LotjaGi1re1v2007500
LjG1.1_chr1	RepeatMasker	LTR	19254125	19254186	.	+	.	ID=LotjaGi1re1v2007600
LjG1.1_chr1	RepeatMasker	Low_complexity	19254803	19254832	.	+	.	ID=LotjaGi1re1v2007700
LjG1.1_chr1	RepeatMasker	Low_complexity	19254809	19254846	.	+	.	ID=LotjaGi1re1v2007800
LjG1.1_chr1	RepeatMasker	LTR/Copia	19255853	19256693	.	+	.	ID=LotjaGi1re1v2007900
LjG1.1_chr1	RepeatMasker	LTR/Copia	19256692	19257060	.	+	.	ID=LotjaGi1re1v2008000
LjG1.1_chr1	RepeatMasker	LTR/Copia	19257466	19257894	.	+	.	ID=LotjaGi1re1v2008100
LjG1.1_chr1	RepeatMasker	LTR	19257891	19257958	.	-	.	ID=LotjaGi1re1v2008200
LjG1.1_chr1	RepeatMasker	LTR	19257901	19258792	.	+	.	ID=LotjaGi1re1v2008300
LjG1.1_chr1	RepeatMasker	LTR	19258668	19258825	.	-	.	ID=LotjaGi1re1v2008400
LjG1.1_chr1	RepeatMasker	LTR/Copia	19258827	19258909	.	+	.	ID=LotjaGi1re1v2008500
LjG1.1_chr1	RepeatMasker	Simple_repeat	19258910	19258955	.	+	.	ID=LotjaGi1re1v2008600
LjG1.1_chr1	RepeatMasker	LTR	19258956	19258987	.	+	.	ID=LotjaGi1re1v2008700
LjG1.1_chr1	RepeatMasker	LTR	19259516	19259588	.	+	.	ID=LotjaGi1re1v2008800
LjG1.1_chr1	RepeatMasker	LTR	19259837	19266562	.	+	.	ID=LotjaGi1re1v2008900
LjG1.1_chr1	RepeatMasker	LTR	19266564	19266649	.	+	.	ID=LotjaGi1re1v2009000
LjG1.1_chr1	RepeatMasker	LTR	19266909	19267353	.	+	.	ID=LotjaGi1re1v2009100
LjG1.1_chr1	RepeatMasker	LTR	19267442	19267529	.	+	.	ID=LotjaGi1re1v2009200
LjG1.1_chr1	RepeatMasker	LTR	19270336	19270462	.	+	.	ID=LotjaGi1re1v2009300
LjG1.1_chr1	RepeatMasker	DNA/Mite	19271001	19271176	.	+	.	ID=LotjaGi1re1v2009400
LjG1.1_chr1	RepeatMasker	Simple_repeat	19271177	19271246	.	+	.	ID=LotjaGi1re1v2009500
LjG1.1_chr1	RepeatMasker	DNA/Mite	19271247	19271767	.	+	.	ID=LotjaGi1re1v2009600
LjG1.1_chr1	RepeatMasker	Low_complexity	19272000	19272066	.	+	.	ID=LotjaGi1re1v2009700
LjG1.1_chr1	RepeatMasker	Low_complexity	19272093	19272143	.	+	.	ID=LotjaGi1re1v2009800
LjG1.1_chr1	RepeatMasker	LTR/Copia	19274325	19274811	.	-	.	ID=LotjaGi1re1v2009900
LjG1.1_chr1	RepeatMasker	Simple_repeat	19275089	19275268	.	+	.	ID=LotjaGi1re1v2010000
LjG1.1_chr1	RepeatMasker	Simple_repeat	19275332	19275495	.	+	.	ID=LotjaGi1re1v2010100
LjG1.1_chr1	RepeatMasker	Low_complexity	19275516	19275584	.	+	.	ID=LotjaGi1re1v2010200
LjG1.1_chr1	RepeatMasker	Low_complexity	19275722	19275791	.	+	.	ID=LotjaGi1re1v2010300
LjG1.1_chr1	RepeatMasker	LTR	19276065	19276203	.	-	.	ID=LotjaGi1re1v2010400
LjG1.1_chr1	RepeatMasker	Low_complexity	19276392	19276429	.	+	.	ID=LotjaGi1re1v2010500
LjG1.1_chr1	RepeatMasker	LTR	19277902	19278074	.	-	.	ID=LotjaGi1re1v2010600
LjG1.1_chr1	RepeatMasker	LTR/Copia	19279329	19287173	.	+	.	ID=LotjaGi1re1v2010700
LjG1.1_chr1	RepeatMasker	Simple_repeat	19287174	19287196	.	+	.	ID=LotjaGi1re1v2010800
LjG1.1_chr1	RepeatMasker	LTR/Copia	19287197	19290429	.	+	.	ID=LotjaGi1re1v2010900
LjG1.1_chr1	RepeatMasker	Simple_repeat	19290430	19290452	.	+	.	ID=LotjaGi1re1v2011000
LjG1.1_chr1	RepeatMasker	LTR/Copia	19290453	19292178	.	+	.	ID=LotjaGi1re1v2011100
LjG1.1_chr1	RepeatMasker	LTR	19292179	19297757	.	+	.	ID=LotjaGi1re1v2011200
LjG1.1_chr1	RepeatMasker	Simple_repeat	19297758	19297789	.	+	.	ID=LotjaGi1re1v2011300
LjG1.1_chr1	RepeatMasker	LTR	19297790	19299592	.	+	.	ID=LotjaGi1re1v2011400
LjG1.1_chr1	RepeatMasker	LTR/Copia	19299604	19301937	.	+	.	ID=LotjaGi1re1v2011500
LjG1.1_chr1	RepeatMasker	Simple_repeat	19301938	19301960	.	+	.	ID=LotjaGi1re1v2011600
LjG1.1_chr1	RepeatMasker	LTR/Copia	19301961	19305914	.	+	.	ID=LotjaGi1re1v2011700
LjG1.1_chr1	RepeatMasker	LTR	19305915	19309960	.	+	.	ID=LotjaGi1re1v2011800
LjG1.1_chr1	RepeatMasker	LTR/Copia	19308757	19309119	.	+	.	ID=LotjaGi1re1v2011900
LjG1.1_chr1	RepeatMasker	LTR	19309959	19310213	.	+	.	ID=LotjaGi1re1v2012000
LjG1.1_chr1	RepeatMasker	Low_complexity	19310900	19310950	.	+	.	ID=LotjaGi1re1v2012100
LjG1.1_chr1	RepeatMasker	Simple_repeat	19311753	19311772	.	+	.	ID=LotjaGi1re1v2012200
LjG1.1_chr1	RepeatMasker	LTR	19311793	19311882	.	-	.	ID=LotjaGi1re1v2012300
LjG1.1_chr1	RepeatMasker	LTR/Copia	19311921	19312075	.	+	.	ID=LotjaGi1re1v2012400
LjG1.1_chr1	RepeatMasker	Low_complexity	19312729	19312807	.	+	.	ID=LotjaGi1re1v2012500
LjG1.1_chr1	RepeatMasker	Low_complexity	19316486	19316510	.	+	.	ID=LotjaGi1re1v2012600
LjG1.1_chr1	RepeatMasker	Low_complexity	19317133	19317174	.	+	.	ID=LotjaGi1re1v2012700
LjG1.1_chr1	RepeatMasker	Low_complexity	19317224	19317275	.	+	.	ID=LotjaGi1re1v2012800
LjG1.1_chr1	RepeatMasker	Low_complexity	19318604	19318676	.	+	.	ID=LotjaGi1re1v2012900
LjG1.1_chr1	RepeatMasker	Low_complexity	19319943	19319967	.	+	.	ID=LotjaGi1re1v2013000
LjG1.1_chr1	RepeatMasker	Low_complexity	19320169	19320191	.	+	.	ID=LotjaGi1re1v2013100
LjG1.1_chr1	RepeatMasker	Low_complexity	19320269	19320337	.	+	.	ID=LotjaGi1re1v2013200
LjG1.1_chr1	RepeatMasker	Low_complexity	19320405	19320448	.	+	.	ID=LotjaGi1re1v2013300
LjG1.1_chr1	RepeatMasker	LTR/Copia	19322656	19331759	.	-	.	ID=LotjaGi1re1v2013400
LjG1.1_chr1	RepeatMasker	Low_complexity	19335997	19336065	.	+	.	ID=LotjaGi1re1v2013500
LjG1.1_chr1	RepeatMasker	Low_complexity	19336093	19336167	.	+	.	ID=LotjaGi1re1v2013600
LjG1.1_chr1	RepeatMasker	Low_complexity	19338336	19338358	.	+	.	ID=LotjaGi1re1v2013700
LjG1.1_chr1	RepeatMasker	Low_complexity	19340337	19340384	.	+	.	ID=LotjaGi1re1v2013800
LjG1.1_chr1	RepeatMasker	Low_complexity	19340498	19340605	.	+	.	ID=LotjaGi1re1v2013900
LjG1.1_chr1	RepeatMasker	Low_complexity	19340641	19340662	.	+	.	ID=LotjaGi1re1v2014000
LjG1.1_chr1	RepeatMasker	LTR	19343226	19343403	.	+	.	ID=LotjaGi1re1v2014100
LjG1.1_chr1	RepeatMasker	Low_complexity	19352580	19352638	.	+	.	ID=LotjaGi1re1v2014200
LjG1.1_chr1	RepeatMasker	Low_complexity	19354390	19354410	.	+	.	ID=LotjaGi1re1v2014300
LjG1.1_chr1	RepeatMasker	Low_complexity	19355227	19355247	.	+	.	ID=LotjaGi1re1v2014400
LjG1.1_chr1	RepeatMasker	Simple_repeat	19357042	19357085	.	+	.	ID=LotjaGi1re1v2014500
LjG1.1_chr1	RepeatMasker	Low_complexity	19357701	19357746	.	+	.	ID=LotjaGi1re1v2014600
LjG1.1_chr1	RepeatMasker	Low_complexity	19358309	19358330	.	+	.	ID=LotjaGi1re1v2014700
LjG1.1_chr1	RepeatMasker	Simple_repeat	19358914	19358971	.	+	.	ID=LotjaGi1re1v2014800
LjG1.1_chr1	RepeatMasker	Low_complexity	19359123	19359213	.	+	.	ID=LotjaGi1re1v2014900
LjG1.1_chr1	RepeatMasker	LTR	19361684	19361867	.	-	.	ID=LotjaGi1re1v2015000
LjG1.1_chr1	RepeatMasker	LTR	19362192	19365545	.	+	.	ID=LotjaGi1re1v2015100
LjG1.1_chr1	RepeatMasker	LTR	19366433	19368528	.	-	.	ID=LotjaGi1re1v2015200
LjG1.1_chr1	RepeatMasker	LTR	19368529	19369915	.	+	.	ID=LotjaGi1re1v2015300
LjG1.1_chr1	RepeatMasker	LTR/Copia	19369918	19370763	.	-	.	ID=LotjaGi1re1v2015400
LjG1.1_chr1	RepeatMasker	LTR	19370447	19370802	.	-	.	ID=LotjaGi1re1v2015500
LjG1.1_chr1	RepeatMasker	LTR/Copia	19371188	19371240	.	-	.	ID=LotjaGi1re1v2015600
LjG1.1_chr1	RepeatMasker	Simple_repeat	19371307	19371397	.	+	.	ID=LotjaGi1re1v2015700
LjG1.1_chr1	RepeatMasker	Low_complexity	19372365	19372400	.	+	.	ID=LotjaGi1re1v2015800
LjG1.1_chr1	RepeatMasker	LTR	19372413	19372561	.	+	.	ID=LotjaGi1re1v2015900
LjG1.1_chr1	RepeatMasker	LTR	19372638	19372747	.	-	.	ID=LotjaGi1re1v2016000
LjG1.1_chr1	RepeatMasker	LTR	19373991	19374044	.	-	.	ID=LotjaGi1re1v2016100
LjG1.1_chr1	RepeatMasker	LTR	19376733	19376766	.	-	.	ID=LotjaGi1re1v2016200
LjG1.1_chr1	RepeatMasker	Low_complexity	19377951	19378007	.	+	.	ID=LotjaGi1re1v2016300
LjG1.1_chr1	RepeatMasker	Low_complexity	19378309	19378344	.	+	.	ID=LotjaGi1re1v2016400
LjG1.1_chr1	RepeatMasker	Low_complexity	19378626	19378649	.	+	.	ID=LotjaGi1re1v2016500
LjG1.1_chr1	RepeatMasker	LTR	19379037	19379132	.	-	.	ID=LotjaGi1re1v2016600
LjG1.1_chr1	RepeatMasker	LTR	19379344	19379510	.	+	.	ID=LotjaGi1re1v2016700
LjG1.1_chr1	RepeatMasker	LTR/Gypsy	19379511	19387554	.	-	.	ID=LotjaGi1re1v2016800
LjG1.1_chr1	RepeatMasker	LTR	19387551	19388941	.	-	.	ID=LotjaGi1re1v2016900
LjG1.1_chr1	RepeatMasker	LTR/Gypsy	19388957	19391572	.	-	.	ID=LotjaGi1re1v2017000
LjG1.1_chr1	RepeatMasker	LTR	19391641	19392007	.	+	.	ID=LotjaGi1re1v2017100
LjG1.1_chr1	RepeatMasker	LTR	19392613	19394778	.	+	.	ID=LotjaGi1re1v2017200
LjG1.1_chr1	RepeatMasker	LTR	19394803	19396535	.	+	.	ID=LotjaGi1re1v2017300
LjG1.1_chr1	RepeatMasker	LTR	19396510	19398437	.	+	.	ID=LotjaGi1re1v2017400
LjG1.1_chr1	RepeatMasker	LTR/Copia	19398438	19399673	.	-	.	ID=LotjaGi1re1v2017500
LjG1.1_chr1	RepeatMasker	LTR	19399658	19399795	.	+	.	ID=LotjaGi1re1v2017600
LjG1.1_chr1	RepeatMasker	LTR	19399672	19401290	.	-	.	ID=LotjaGi1re1v2017700
LjG1.1_chr1	RepeatMasker	LTR	19401283	19404216	.	+	.	ID=LotjaGi1re1v2017800
LjG1.1_chr1	RepeatMasker	LTR	19402069	19404218	.	-	.	ID=LotjaGi1re1v2017900
LjG1.1_chr1	RepeatMasker	Low_complexity	19404223	19404288	.	+	.	ID=LotjaGi1re1v2018000
LjG1.1_chr1	RepeatMasker	Low_complexity	19404442	19404462	.	+	.	ID=LotjaGi1re1v2018100
LjG1.1_chr1	RepeatMasker	Low_complexity	19404997	19405024	.	+	.	ID=LotjaGi1re1v2018200
LjG1.1_chr1	RepeatMasker	Low_complexity	19405474	19405557	.	+	.	ID=LotjaGi1re1v2018300
LjG1.1_chr1	RepeatMasker	LTR	19405622	19405666	.	-	.	ID=LotjaGi1re1v2018400
LjG1.1_chr1	RepeatMasker	LTR	19406342	19408095	.	+	.	ID=LotjaGi1re1v2018500
LjG1.1_chr1	RepeatMasker	Simple_repeat	19408208	19408379	.	+	.	ID=LotjaGi1re1v2018600
LjG1.1_chr1	RepeatMasker	LTR	19409081	19414898	.	-	.	ID=LotjaGi1re1v2018700
LjG1.1_chr1	RepeatMasker	LTR	19415885	19415918	.	-	.	ID=LotjaGi1re1v2018800
LjG1.1_chr1	RepeatMasker	Low_complexity	19417103	19417159	.	+	.	ID=LotjaGi1re1v2018900
LjG1.1_chr1	RepeatMasker	Low_complexity	19417661	19417699	.	+	.	ID=LotjaGi1re1v2019000
LjG1.1_chr1	RepeatMasker	Low_complexity	19417934	19417994	.	+	.	ID=LotjaGi1re1v2019100
LjG1.1_chr1	RepeatMasker	Low_complexity	19418426	19418449	.	+	.	ID=LotjaGi1re1v2019200
LjG1.1_chr1	RepeatMasker	LTR	19418837	19418932	.	-	.	ID=LotjaGi1re1v2019300
LjG1.1_chr1	RepeatMasker	LTR	19419092	19419657	.	+	.	ID=LotjaGi1re1v2019400
LjG1.1_chr1	RepeatMasker	Low_complexity	19421709	19421796	.	+	.	ID=LotjaGi1re1v2019500
LjG1.1_chr1	RepeatMasker	LTR	19421849	19421922	.	+	.	ID=LotjaGi1re1v2019600
LjG1.1_chr1	RepeatMasker	Low_complexity	19421957	19421981	.	+	.	ID=LotjaGi1re1v2019700
LjG1.1_chr1	RepeatMasker	Low_complexity	19422230	19422257	.	+	.	ID=LotjaGi1re1v2019800
LjG1.1_chr1	RepeatMasker	Low_complexity	19423235	19423263	.	+	.	ID=LotjaGi1re1v2019900
LjG1.1_chr1	RepeatMasker	LTR	19423346	19423639	.	-	.	ID=LotjaGi1re1v2020000
LjG1.1_chr1	RepeatMasker	LTR/Gypsy	19423412	19423639	.	+	.	ID=LotjaGi1re1v2020100
LjG1.1_chr1	RepeatMasker	Simple_repeat	19423640	19423661	.	+	.	ID=LotjaGi1re1v2020200
LjG1.1_chr1	RepeatMasker	LTR	19423662	19423955	.	-	.	ID=LotjaGi1re1v2020300
LjG1.1_chr1	RepeatMasker	LTR/Gypsy	19423956	19424768	.	+	.	ID=LotjaGi1re1v2020400
LjG1.1_chr1	RepeatMasker	LTR	19424767	19425079	.	+	.	ID=LotjaGi1re1v2020500
LjG1.1_chr1	RepeatMasker	LTR/Copia	19425121	19426281	.	-	.	ID=LotjaGi1re1v2020600
LjG1.1_chr1	RepeatMasker	LTR	19426274	19429355	.	+	.	ID=LotjaGi1re1v2020700
LjG1.1_chr1	RepeatMasker	LTR	19429356	19430761	.	+	.	ID=LotjaGi1re1v2020800
LjG1.1_chr1	RepeatMasker	LTR	19430762	19439549	.	-	.	ID=LotjaGi1re1v2020900
LjG1.1_chr1	RepeatMasker	LTR	19439550	19440435	.	+	.	ID=LotjaGi1re1v2021000
LjG1.1_chr1	RepeatMasker	Simple_repeat	19440436	19440463	.	+	.	ID=LotjaGi1re1v2021100
LjG1.1_chr1	RepeatMasker	LTR	19440464	19440530	.	+	.	ID=LotjaGi1re1v2021200
LjG1.1_chr1	RepeatMasker	LTR	19440540	19440595	.	-	.	ID=LotjaGi1re1v2021300
LjG1.1_chr1	RepeatMasker	LTR	19441216	19448053	.	-	.	ID=LotjaGi1re1v2021400
LjG1.1_chr1	RepeatMasker	LTR	19448054	19453228	.	+	.	ID=LotjaGi1re1v2021500
LjG1.1_chr1	RepeatMasker	LTR	19453229	19454076	.	-	.	ID=LotjaGi1re1v2021600
LjG1.1_chr1	RepeatMasker	LTR/Copia	19454080	19455745	.	+	.	ID=LotjaGi1re1v2021700
LjG1.1_chr1	RepeatMasker	LTR	19455746	19456465	.	-	.	ID=LotjaGi1re1v2021800
LjG1.1_chr1	RepeatMasker	Low_complexity	19456976	19457062	.	+	.	ID=LotjaGi1re1v2021900
LjG1.1_chr1	RepeatMasker	Low_complexity	19457248	19457272	.	+	.	ID=LotjaGi1re1v2022000
LjG1.1_chr1	RepeatMasker	Simple_repeat	19458399	19458419	.	+	.	ID=LotjaGi1re1v2022100
LjG1.1_chr1	RepeatMasker	LTR	19460098	19460131	.	-	.	ID=LotjaGi1re1v2022200
LjG1.1_chr1	RepeatMasker	Low_complexity	19461313	19461369	.	+	.	ID=LotjaGi1re1v2022300
LjG1.1_chr1	RepeatMasker	LTR	19463104	19463201	.	-	.	ID=LotjaGi1re1v2022400
LjG1.1_chr1	RepeatMasker	Low_complexity	19465181	19465201	.	+	.	ID=LotjaGi1re1v2022500
LjG1.1_chr1	RepeatMasker	DNA/Mite	19466089	19466236	.	+	.	ID=LotjaGi1re1v2022600
LjG1.1_chr1	RepeatMasker	Simple_repeat	19467623	19467642	.	+	.	ID=LotjaGi1re1v2022700
LjG1.1_chr1	RepeatMasker	Low_complexity	19467819	19467874	.	+	.	ID=LotjaGi1re1v2022800
LjG1.1_chr1	RepeatMasker	LTR	19467989	19468030	.	-	.	ID=LotjaGi1re1v2022900
LjG1.1_chr1	RepeatMasker	Low_complexity	19468031	19468065	.	+	.	ID=LotjaGi1re1v2023000
LjG1.1_chr1	RepeatMasker	Low_complexity	19468230	19468261	.	+	.	ID=LotjaGi1re1v2023100
LjG1.1_chr1	RepeatMasker	Low_complexity	19470923	19470969	.	+	.	ID=LotjaGi1re1v2023200
LjG1.1_chr1	RepeatMasker	Low_complexity	19471535	19471562	.	+	.	ID=LotjaGi1re1v2023300
LjG1.1_chr1	RepeatMasker	Low_complexity	19477287	19477333	.	+	.	ID=LotjaGi1re1v2023400
LjG1.1_chr1	RepeatMasker	DNA/Mite	19480934	19481118	.	-	.	ID=LotjaGi1re1v2023500
LjG1.1_chr1	RepeatMasker	LTR	19481356	19484624	.	+	.	ID=LotjaGi1re1v2023600
LjG1.1_chr1	RepeatMasker	LTR	19482627	19490291	.	-	.	ID=LotjaGi1re1v2023700
LjG1.1_chr1	RepeatMasker	LTR	19490126	19490315	.	+	.	ID=LotjaGi1re1v2023800
LjG1.1_chr1	RepeatMasker	Low_complexity	19490927	19491004	.	+	.	ID=LotjaGi1re1v2023900
LjG1.1_chr1	RepeatMasker	LTR	19491711	19491793	.	+	.	ID=LotjaGi1re1v2024000
LjG1.1_chr1	RepeatMasker	LTR	19496637	19496856	.	+	.	ID=LotjaGi1re1v2024100
LjG1.1_chr1	RepeatMasker	DNA/Mite	19496688	19496884	.	+	.	ID=LotjaGi1re1v2024200
LjG1.1_chr1	RepeatMasker	Low_complexity	19499047	19499082	.	+	.	ID=LotjaGi1re1v2024300
LjG1.1_chr1	RepeatMasker	Low_complexity	19499117	19499165	.	+	.	ID=LotjaGi1re1v2024400
LjG1.1_chr1	RepeatMasker	Low_complexity	19499224	19499296	.	+	.	ID=LotjaGi1re1v2024500
LjG1.1_chr1	RepeatMasker	LTR	19499337	19499408	.	+	.	ID=LotjaGi1re1v2024600
LjG1.1_chr1	RepeatMasker	Low_complexity	19499704	19499727	.	+	.	ID=LotjaGi1re1v2024700
LjG1.1_chr1	RepeatMasker	DNA/Mite	19500121	19500216	.	+	.	ID=LotjaGi1re1v2024800
LjG1.1_chr1	RepeatMasker	LTR	19500410	19501488	.	+	.	ID=LotjaGi1re1v2024900
LjG1.1_chr1	RepeatMasker	LTR	19502524	19503483	.	+	.	ID=LotjaGi1re1v2025000
LjG1.1_chr1	RepeatMasker	LINE	19503508	19503594	.	+	.	ID=LotjaGi1re1v2025100
LjG1.1_chr1	RepeatMasker	LTR	19503595	19503788	.	+	.	ID=LotjaGi1re1v2025200
LjG1.1_chr1	RepeatMasker	LINE	19503789	19503878	.	+	.	ID=LotjaGi1re1v2025300
LjG1.1_chr1	RepeatMasker	LINE	19505650	19505695	.	-	.	ID=LotjaGi1re1v2025400
LjG1.1_chr1	RepeatMasker	Low_complexity	19508931	19508953	.	+	.	ID=LotjaGi1re1v2025500
LjG1.1_chr1	RepeatMasker	DNA/Mite	19509134	19509482	.	-	.	ID=LotjaGi1re1v2025600
LjG1.1_chr1	RepeatMasker	Low_complexity	19510044	19510114	.	+	.	ID=LotjaGi1re1v2025700
LjG1.1_chr1	RepeatMasker	DNA/Mite	19510379	19510718	.	+	.	ID=LotjaGi1re1v2025800
LjG1.1_chr1	RepeatMasker	Simple_repeat	19512625	19512690	.	+	.	ID=LotjaGi1re1v2025900
LjG1.1_chr1	RepeatMasker	LTR	19513892	19514171	.	-	.	ID=LotjaGi1re1v2026000
LjG1.1_chr1	RepeatMasker	LTR	19514199	19514466	.	+	.	ID=LotjaGi1re1v2026100
LjG1.1_chr1	RepeatMasker	LTR	19514445	19516930	.	+	.	ID=LotjaGi1re1v2026200
LjG1.1_chr1	RepeatMasker	Simple_repeat	19520049	19520086	.	+	.	ID=LotjaGi1re1v2026300
LjG1.1_chr1	RepeatMasker	LTR	19520585	19520636	.	+	.	ID=LotjaGi1re1v2026400
LjG1.1_chr1	RepeatMasker	DNA/Mite	19520663	19520877	.	-	.	ID=LotjaGi1re1v2026500
LjG1.1_chr1	RepeatMasker	Low_complexity	19521357	19521380	.	+	.	ID=LotjaGi1re1v2026600
LjG1.1_chr1	RepeatMasker	Low_complexity	19521779	19521834	.	+	.	ID=LotjaGi1re1v2026700
LjG1.1_chr1	RepeatMasker	LTR	19522576	19522705	.	-	.	ID=LotjaGi1re1v2026800
LjG1.1_chr1	RepeatMasker	LTR/Copia	19523110	19523248	.	-	.	ID=LotjaGi1re1v2026900
LjG1.1_chr1	RepeatMasker	LTR/Copia	19523310	19524599	.	-	.	ID=LotjaGi1re1v2027000
LjG1.1_chr1	RepeatMasker	LTR	19525617	19525971	.	+	.	ID=LotjaGi1re1v2027100
LjG1.1_chr1	RepeatMasker	LTR	19526175	19526226	.	-	.	ID=LotjaGi1re1v2027200
LjG1.1_chr1	RepeatMasker	Low_complexity	19526233	19526260	.	+	.	ID=LotjaGi1re1v2027300
LjG1.1_chr1	RepeatMasker	Low_complexity	19526538	19526587	.	+	.	ID=LotjaGi1re1v2027400
LjG1.1_chr1	RepeatMasker	Low_complexity	19526669	19526705	.	+	.	ID=LotjaGi1re1v2027500
LjG1.1_chr1	RepeatMasker	Low_complexity	19526738	19526779	.	+	.	ID=LotjaGi1re1v2027600
LjG1.1_chr1	RepeatMasker	Low_complexity	19526807	19526841	.	+	.	ID=LotjaGi1re1v2027700
LjG1.1_chr1	RepeatMasker	LTR	19526949	19527459	.	-	.	ID=LotjaGi1re1v2027800
LjG1.1_chr1	RepeatMasker	Low_complexity	19527706	19527754	.	+	.	ID=LotjaGi1re1v2027900
LjG1.1_chr1	RepeatMasker	Low_complexity	19527843	19527865	.	+	.	ID=LotjaGi1re1v2028000
LjG1.1_chr1	RepeatMasker	Low_complexity	19527989	19528026	.	+	.	ID=LotjaGi1re1v2028100
LjG1.1_chr1	RepeatMasker	Low_complexity	19528244	19528319	.	+	.	ID=LotjaGi1re1v2028200
LjG1.1_chr1	RepeatMasker	Low_complexity	19528417	19528465	.	+	.	ID=LotjaGi1re1v2028300
LjG1.1_chr1	RepeatMasker	Low_complexity	19528557	19528598	.	+	.	ID=LotjaGi1re1v2028400
LjG1.1_chr1	RepeatMasker	Low_complexity	19528693	19528757	.	+	.	ID=LotjaGi1re1v2028500
LjG1.1_chr1	RepeatMasker	Low_complexity	19528838	19528868	.	+	.	ID=LotjaGi1re1v2028600
LjG1.1_chr1	RepeatMasker	Low_complexity	19530532	19530680	.	+	.	ID=LotjaGi1re1v2028700
LjG1.1_chr1	RepeatMasker	LTR	19530684	19530796	.	+	.	ID=LotjaGi1re1v2028800
LjG1.1_chr1	RepeatMasker	LTR/Copia	19530739	19531590	.	+	.	ID=LotjaGi1re1v2028900
LjG1.1_chr1	RepeatMasker	Low_complexity	19532242	19532338	.	+	.	ID=LotjaGi1re1v2029000
LjG1.1_chr1	RepeatMasker	Low_complexity	19532344	19532384	.	+	.	ID=LotjaGi1re1v2029100
LjG1.1_chr1	RepeatMasker	Low_complexity	19532427	19532472	.	+	.	ID=LotjaGi1re1v2029200
LjG1.1_chr1	RepeatMasker	Simple_repeat	19533670	19533717	.	+	.	ID=LotjaGi1re1v2029300
LjG1.1_chr1	RepeatMasker	Low_complexity	19534925	19534963	.	+	.	ID=LotjaGi1re1v2029400
LjG1.1_chr1	RepeatMasker	Low_complexity	19535332	19535538	.	+	.	ID=LotjaGi1re1v2029500
LjG1.1_chr1	RepeatMasker	LTR	19535874	19535977	.	+	.	ID=LotjaGi1re1v2029600
LjG1.1_chr1	RepeatMasker	Low_complexity	19538588	19538645	.	+	.	ID=LotjaGi1re1v2029700
LjG1.1_chr1	RepeatMasker	Low_complexity	19539705	19539732	.	+	.	ID=LotjaGi1re1v2029800
LjG1.1_chr1	RepeatMasker	Low_complexity	19540093	19540169	.	+	.	ID=LotjaGi1re1v2029900
LjG1.1_chr1	RepeatMasker	Low_complexity	19540227	19540282	.	+	.	ID=LotjaGi1re1v2030000
LjG1.1_chr1	RepeatMasker	Low_complexity	19541175	19541404	.	+	.	ID=LotjaGi1re1v2030100
LjG1.1_chr1	RepeatMasker	LTR	19542175	19550080	.	+	.	ID=LotjaGi1re1v2030200
LjG1.1_chr1	RepeatMasker	Simple_repeat	19550081	19550121	.	+	.	ID=LotjaGi1re1v2030300
LjG1.1_chr1	RepeatMasker	LTR	19550122	19554332	.	+	.	ID=LotjaGi1re1v2030400
LjG1.1_chr1	RepeatMasker	Low_complexity	19557302	19557352	.	+	.	ID=LotjaGi1re1v2030500
LjG1.1_chr1	RepeatMasker	Low_complexity	19557405	19557429	.	+	.	ID=LotjaGi1re1v2030600
LjG1.1_chr1	RepeatMasker	Low_complexity	19557744	19557792	.	+	.	ID=LotjaGi1re1v2030700
LjG1.1_chr1	RepeatMasker	LTR/Copia	19559388	19560094	.	+	.	ID=LotjaGi1re1v2030800
LjG1.1_chr1	RepeatMasker	LTR	19559809	19562075	.	+	.	ID=LotjaGi1re1v2030900
LjG1.1_chr1	RepeatMasker	LTR/Copia	19560100	19562312	.	+	.	ID=LotjaGi1re1v2031000
LjG1.1_chr1	RepeatMasker	Low_complexity	19563107	19563195	.	+	.	ID=LotjaGi1re1v2031100
LjG1.1_chr1	RepeatMasker	Low_complexity	19563120	19563213	.	+	.	ID=LotjaGi1re1v2031200
LjG1.1_chr1	RepeatMasker	Low_complexity	19563220	19563263	.	+	.	ID=LotjaGi1re1v2031300
LjG1.1_chr1	RepeatMasker	Low_complexity	19564051	19564082	.	+	.	ID=LotjaGi1re1v2031400
LjG1.1_chr1	RepeatMasker	LTR	19564463	19565183	.	-	.	ID=LotjaGi1re1v2031500
LjG1.1_chr1	RepeatMasker	Simple_repeat	19565184	19565231	.	+	.	ID=LotjaGi1re1v2031600
LjG1.1_chr1	RepeatMasker	LTR	19565232	19568147	.	-	.	ID=LotjaGi1re1v2031700
LjG1.1_chr1	RepeatMasker	Low_complexity	19568198	19568229	.	+	.	ID=LotjaGi1re1v2031800
LjG1.1_chr1	RepeatMasker	Low_complexity	19568695	19568800	.	+	.	ID=LotjaGi1re1v2031900
LjG1.1_chr1	RepeatMasker	DNA/Mite	19568836	19569164	.	-	.	ID=LotjaGi1re1v2032000
LjG1.1_chr1	RepeatMasker	Low_complexity	19569165	19569235	.	+	.	ID=LotjaGi1re1v2032100
LjG1.1_chr1	RepeatMasker	LTR	19570104	19571753	.	-	.	ID=LotjaGi1re1v2032200
LjG1.1_chr1	RepeatMasker	LTR	19572439	19573684	.	-	.	ID=LotjaGi1re1v2032300
LjG1.1_chr1	RepeatMasker	Simple_repeat	19573724	19573755	.	+	.	ID=LotjaGi1re1v2032400
LjG1.1_chr1	RepeatMasker	Low_complexity	19574190	19574230	.	+	.	ID=LotjaGi1re1v2032500
LjG1.1_chr1	RepeatMasker	Simple_repeat	19574539	19574587	.	+	.	ID=LotjaGi1re1v2032600
LjG1.1_chr1	RepeatMasker	Simple_repeat	19574639	19574764	.	+	.	ID=LotjaGi1re1v2032700
LjG1.1_chr1	RepeatMasker	Simple_repeat	19575280	19575345	.	+	.	ID=LotjaGi1re1v2032800
LjG1.1_chr1	RepeatMasker	Simple_repeat	19575430	19575449	.	+	.	ID=LotjaGi1re1v2032900
LjG1.1_chr1	RepeatMasker	Low_complexity	19575504	19575561	.	+	.	ID=LotjaGi1re1v2033000
LjG1.1_chr1	RepeatMasker	LTR	19577552	19580889	.	+	.	ID=LotjaGi1re1v2033100
LjG1.1_chr1	RepeatMasker	LTR	19580888	19582191	.	+	.	ID=LotjaGi1re1v2033200
LjG1.1_chr1	RepeatMasker	LTR	19582191	19586199	.	+	.	ID=LotjaGi1re1v2033300
LjG1.1_chr1	RepeatMasker	LTR/Gypsy	19586428	19587823	.	-	.	ID=LotjaGi1re1v2033400
LjG1.1_chr1	RepeatMasker	DNA/Mite	19593132	19593397	.	+	.	ID=LotjaGi1re1v2033500
LjG1.1_chr1	RepeatMasker	Low_complexity	19597023	19597050	.	+	.	ID=LotjaGi1re1v2033600
LjG1.1_chr1	RepeatMasker	Low_complexity	19597312	19597351	.	+	.	ID=LotjaGi1re1v2033700
LjG1.1_chr1	RepeatMasker	Low_complexity	19597352	19597397	.	+	.	ID=LotjaGi1re1v2033800
LjG1.1_chr1	RepeatMasker	Low_complexity	19597645	19597699	.	+	.	ID=LotjaGi1re1v2033900
LjG1.1_chr1	RepeatMasker	Simple_repeat	19598259	19598390	.	+	.	ID=LotjaGi1re1v2034000
LjG1.1_chr1	RepeatMasker	Low_complexity	19598562	19598630	.	+	.	ID=LotjaGi1re1v2034100
LjG1.1_chr1	RepeatMasker	Low_complexity	19599471	19599515	.	+	.	ID=LotjaGi1re1v2034200
LjG1.1_chr1	RepeatMasker	Simple_repeat	19607142	19607177	.	+	.	ID=LotjaGi1re1v2034300
LjG1.1_chr1	RepeatMasker	Low_complexity	19607286	19607306	.	+	.	ID=LotjaGi1re1v2034400
LjG1.1_chr1	RepeatMasker	Low_complexity	19612370	19612420	.	+	.	ID=LotjaGi1re1v2034500
LjG1.1_chr1	RepeatMasker	Low_complexity	19612779	19612838	.	+	.	ID=LotjaGi1re1v2034600
LjG1.1_chr1	RepeatMasker	Low_complexity	19613965	19614015	.	+	.	ID=LotjaGi1re1v2034700
LjG1.1_chr1	RepeatMasker	Low_complexity	19614118	19614160	.	+	.	ID=LotjaGi1re1v2034800
LjG1.1_chr1	RepeatMasker	Low_complexity	19614305	19614333	.	+	.	ID=LotjaGi1re1v2034900
LjG1.1_chr1	RepeatMasker	Low_complexity	19615170	19615205	.	+	.	ID=LotjaGi1re1v2035000
LjG1.1_chr1	RepeatMasker	Low_complexity	19616836	19616880	.	+	.	ID=LotjaGi1re1v2035100
LjG1.1_chr1	RepeatMasker	Low_complexity	19617089	19617130	.	+	.	ID=LotjaGi1re1v2035200
LjG1.1_chr1	RepeatMasker	Low_complexity	19617269	19617289	.	+	.	ID=LotjaGi1re1v2035300
LjG1.1_chr1	RepeatMasker	Low_complexity	19617610	19617633	.	+	.	ID=LotjaGi1re1v2035400
LjG1.1_chr1	RepeatMasker	Low_complexity	19619904	19619944	.	+	.	ID=LotjaGi1re1v2035500
LjG1.1_chr1	RepeatMasker	Low_complexity	19620100	19620153	.	+	.	ID=LotjaGi1re1v2035600
LjG1.1_chr1	RepeatMasker	LTR	19620910	19624239	.	-	.	ID=LotjaGi1re1v2035700
LjG1.1_chr1	RepeatMasker	LTR/Copia	19624218	19624265	.	+	.	ID=LotjaGi1re1v2035800
LjG1.1_chr1	RepeatMasker	LTR	19625963	19626073	.	+	.	ID=LotjaGi1re1v2035900
LjG1.1_chr1	RepeatMasker	Low_complexity	19626871	19626898	.	+	.	ID=LotjaGi1re1v2036000
LjG1.1_chr1	RepeatMasker	LTR	19627482	19627708	.	+	.	ID=LotjaGi1re1v2036100
LjG1.1_chr1	RepeatMasker	LTR	19627736	19631332	.	+	.	ID=LotjaGi1re1v2036200
LjG1.1_chr1	RepeatMasker	Low_complexity	19631954	19631997	.	+	.	ID=LotjaGi1re1v2036300
LjG1.1_chr1	RepeatMasker	Simple_repeat	19633268	19633329	.	+	.	ID=LotjaGi1re1v2036400
LjG1.1_chr1	RepeatMasker	Simple_repeat	19636495	19636574	.	+	.	ID=LotjaGi1re1v2036500
LjG1.1_chr1	RepeatMasker	Low_complexity	19636738	19636766	.	+	.	ID=LotjaGi1re1v2036600
LjG1.1_chr1	RepeatMasker	Simple_repeat	19636843	19636924	.	+	.	ID=LotjaGi1re1v2036700
LjG1.1_chr1	RepeatMasker	Low_complexity	19637171	19637321	.	+	.	ID=LotjaGi1re1v2036800
LjG1.1_chr1	RepeatMasker	Low_complexity	19637324	19637351	.	+	.	ID=LotjaGi1re1v2036900
LjG1.1_chr1	RepeatMasker	Low_complexity	19638203	19638295	.	+	.	ID=LotjaGi1re1v2037000
LjG1.1_chr1	RepeatMasker	Low_complexity	19638891	19638996	.	+	.	ID=LotjaGi1re1v2037100
LjG1.1_chr1	RepeatMasker	Low_complexity	19639660	19639681	.	+	.	ID=LotjaGi1re1v2037200
LjG1.1_chr1	RepeatMasker	Low_complexity	19639764	19639797	.	+	.	ID=LotjaGi1re1v2037300
LjG1.1_chr1	RepeatMasker	LTR/Copia	19641095	19642664	.	+	.	ID=LotjaGi1re1v2037400
LjG1.1_chr1	RepeatMasker	LTR/Copia	19642665	19652200	.	-	.	ID=LotjaGi1re1v2037500
LjG1.1_chr1	RepeatMasker	LTR/Copia	19652201	19655616	.	+	.	ID=LotjaGi1re1v2037600
LjG1.1_chr1	RepeatMasker	LTR	19655903	19656227	.	-	.	ID=LotjaGi1re1v2037700
LjG1.1_chr1	RepeatMasker	Simple_repeat	19657311	19657494	.	+	.	ID=LotjaGi1re1v2037800
LjG1.1_chr1	RepeatMasker	Simple_repeat	19657582	19657752	.	+	.	ID=LotjaGi1re1v2037900
LjG1.1_chr1	RepeatMasker	Simple_repeat	19657795	19657976	.	+	.	ID=LotjaGi1re1v2038000
LjG1.1_chr1	RepeatMasker	LTR	19658292	19658463	.	-	.	ID=LotjaGi1re1v2038100
LjG1.1_chr1	RepeatMasker	LTR	19659564	19659711	.	+	.	ID=LotjaGi1re1v2038200
LjG1.1_chr1	RepeatMasker	LTR	19661318	19661405	.	+	.	ID=LotjaGi1re1v2038300
LjG1.1_chr1	RepeatMasker	LTR	19661815	19667557	.	+	.	ID=LotjaGi1re1v2038400
LjG1.1_chr1	RepeatMasker	LTR	19668750	19668914	.	-	.	ID=LotjaGi1re1v2038500
LjG1.1_chr1	RepeatMasker	LTR	19672570	19672582	.	+	.	ID=LotjaGi1re1v2038600
LjG1.1_chr1	RepeatMasker	LINE	19672583	19672644	.	+	.	ID=LotjaGi1re1v2038700
LjG1.1_chr1	RepeatMasker	LTR	19673117	19673221	.	-	.	ID=LotjaGi1re1v2038800
LjG1.1_chr1	RepeatMasker	LTR	19673238	19673315	.	-	.	ID=LotjaGi1re1v2038900
LjG1.1_chr1	RepeatMasker	LTR	19673249	19673423	.	+	.	ID=LotjaGi1re1v2039000
LjG1.1_chr1	RepeatMasker	Low_complexity	19676095	19676157	.	+	.	ID=LotjaGi1re1v2039100
LjG1.1_chr1	RepeatMasker	Low_complexity	19676390	19676419	.	+	.	ID=LotjaGi1re1v2039200
LjG1.1_chr1	RepeatMasker	Low_complexity	19676397	19676426	.	+	.	ID=LotjaGi1re1v2039300
LjG1.1_chr1	RepeatMasker	Low_complexity	19676467	19676584	.	+	.	ID=LotjaGi1re1v2039400
LjG1.1_chr1	RepeatMasker	LTR	19676585	19676665	.	+	.	ID=LotjaGi1re1v2039500
LjG1.1_chr1	RepeatMasker	Low_complexity	19677571	19677613	.	+	.	ID=LotjaGi1re1v2039600
LjG1.1_chr1	RepeatMasker	LTR	19677717	19677775	.	-	.	ID=LotjaGi1re1v2039700
LjG1.1_chr1	RepeatMasker	LTR	19678187	19678293	.	-	.	ID=LotjaGi1re1v2039800
LjG1.1_chr1	RepeatMasker	LTR	19678488	19678682	.	-	.	ID=LotjaGi1re1v2039900
LjG1.1_chr1	RepeatMasker	DNA/Mite	19678703	19678737	.	-	.	ID=LotjaGi1re1v2040000
LjG1.1_chr1	RepeatMasker	LTR/Gypsy	19678729	19678840	.	+	.	ID=LotjaGi1re1v2040100
LjG1.1_chr1	RepeatMasker	Low_complexity	19678903	19679001	.	+	.	ID=LotjaGi1re1v2040200
LjG1.1_chr1	RepeatMasker	Low_complexity	19679332	19679357	.	+	.	ID=LotjaGi1re1v2040300
LjG1.1_chr1	RepeatMasker	DNA/Mite	19679448	19679538	.	-	.	ID=LotjaGi1re1v2040400
LjG1.1_chr1	RepeatMasker	DNA/Mite	19679539	19679599	.	-	.	ID=LotjaGi1re1v2040500
LjG1.1_chr1	RepeatMasker	DNA/Mite	19679621	19679777	.	+	.	ID=LotjaGi1re1v2040600
LjG1.1_chr1	RepeatMasker	DNA/Mite	19680443	19680514	.	-	.	ID=LotjaGi1re1v2040700
LjG1.1_chr1	RepeatMasker	DNA/Mite	19680563	19680711	.	-	.	ID=LotjaGi1re1v2040800
LjG1.1_chr1	RepeatMasker	LTR	19682543	19682648	.	+	.	ID=LotjaGi1re1v2040900
LjG1.1_chr1	RepeatMasker	LTR	19682572	19682669	.	-	.	ID=LotjaGi1re1v2041000
LjG1.1_chr1	RepeatMasker	LTR	19686598	19686703	.	-	.	ID=LotjaGi1re1v2041100
LjG1.1_chr1	RepeatMasker	Low_complexity	19686920	19687081	.	+	.	ID=LotjaGi1re1v2041200
LjG1.1_chr1	RepeatMasker	LTR/Gypsy	19687182	19687361	.	+	.	ID=LotjaGi1re1v2041300
LjG1.1_chr1	RepeatMasker	DNA/MuDR	19687922	19687964	.	-	.	ID=LotjaGi1re1v2041400
LjG1.1_chr1	RepeatMasker	DNA/MuDR	19688309	19688518	.	-	.	ID=LotjaGi1re1v2041500
LjG1.1_chr1	RepeatMasker	LTR	19688330	19688654	.	+	.	ID=LotjaGi1re1v2041600
LjG1.1_chr1	RepeatMasker	DNA/Mite	19690153	19690232	.	+	.	ID=LotjaGi1re1v2041700
LjG1.1_chr1	RepeatMasker	LTR	19690233	19690252	.	-	.	ID=LotjaGi1re1v2041800
LjG1.1_chr1	RepeatMasker	Low_complexity	19691110	19691134	.	+	.	ID=LotjaGi1re1v2041900
LjG1.1_chr1	RepeatMasker	Low_complexity	19691153	19691188	.	+	.	ID=LotjaGi1re1v2042000
LjG1.1_chr1	RepeatMasker	LTR	19691502	19691646	.	-	.	ID=LotjaGi1re1v2042100
LjG1.1_chr1	RepeatMasker	Low_complexity	19691754	19691781	.	+	.	ID=LotjaGi1re1v2042200
LjG1.1_chr1	RepeatMasker	LTR	19692022	19692115	.	+	.	ID=LotjaGi1re1v2042300
LjG1.1_chr1	RepeatMasker	Low_complexity	19692187	19692256	.	+	.	ID=LotjaGi1re1v2042400
LjG1.1_chr1	RepeatMasker	Simple_repeat	19692257	19692283	.	+	.	ID=LotjaGi1re1v2042500
LjG1.1_chr1	RepeatMasker	Low_complexity	19692284	19692304	.	+	.	ID=LotjaGi1re1v2042600
LjG1.1_chr1	RepeatMasker	LTR	19692322	19692416	.	-	.	ID=LotjaGi1re1v2042700
LjG1.1_chr1	RepeatMasker	LTR	19693546	19694769	.	-	.	ID=LotjaGi1re1v2042800
LjG1.1_chr1	RepeatMasker	DNA/Mite	19695766	19696225	.	-	.	ID=LotjaGi1re1v2042900
LjG1.1_chr1	RepeatMasker	LTR	19696160	19696240	.	+	.	ID=LotjaGi1re1v2043000
LjG1.1_chr1	RepeatMasker	LTR	19696192	19696245	.	-	.	ID=LotjaGi1re1v2043100
LjG1.1_chr1	RepeatMasker	LTR	19696333	19696490	.	+	.	ID=LotjaGi1re1v2043200
```
