## Supplemental Data 1 for "Insights into the evolution of symbiosis gene copy number and distribution from a chromosome-scale *Lotus japonicus* Gifu genome sequence": LjGifu1.2_repeats.gff3 (part 3 of 42)

```
LjG1.1_chr1	RepeatMasker	LTR	19696541	19696622	.	+	.	ID=LotjaGi1re1v2043300
LjG1.1_chr1	RepeatMasker	LTR	19696963	19697205	.	-	.	ID=LotjaGi1re1v2043400
LjG1.1_chr1	RepeatMasker	LTR	19698654	19698674	.	+	.	ID=LotjaGi1re1v2043500
LjG1.1_chr1	RepeatMasker	DNA/Mite	19698675	19699052	.	+	.	ID=LotjaGi1re1v2043600
LjG1.1_chr1	RepeatMasker	LTR	19699284	19699435	.	-	.	ID=LotjaGi1re1v2043700
LjG1.1_chr1	RepeatMasker	Low_complexity	19700031	19700051	.	+	.	ID=LotjaGi1re1v2043800
LjG1.1_chr1	RepeatMasker	LTR/Gypsy	19700593	19700665	.	-	.	ID=LotjaGi1re1v2043900
LjG1.1_chr1	RepeatMasker	LTR	19701153	19701672	.	-	.	ID=LotjaGi1re1v2044000
LjG1.1_chr1	RepeatMasker	LTR	19702153	19703210	.	-	.	ID=LotjaGi1re1v2044100
LjG1.1_chr1	RepeatMasker	Low_complexity	19703864	19703899	.	+	.	ID=LotjaGi1re1v2044200
LjG1.1_chr1	RepeatMasker	LTR	19704272	19707414	.	-	.	ID=LotjaGi1re1v2044300
LjG1.1_chr1	RepeatMasker	LTR	19708005	19708323	.	-	.	ID=LotjaGi1re1v2044400
LjG1.1_chr1	RepeatMasker	Simple_repeat	19709140	19709182	.	+	.	ID=LotjaGi1re1v2044500
LjG1.1_chr1	RepeatMasker	Low_complexity	19709216	19709244	.	+	.	ID=LotjaGi1re1v2044600
LjG1.1_chr1	RepeatMasker	Low_complexity	19709266	19709315	.	+	.	ID=LotjaGi1re1v2044700
LjG1.1_chr1	RepeatMasker	LTR	19709330	19709449	.	-	.	ID=LotjaGi1re1v2044800
LjG1.1_chr1	RepeatMasker	LTR	19709871	19709889	.	+	.	ID=LotjaGi1re1v2044900
LjG1.1_chr1	RepeatMasker	DNA/Mite	19709890	19710539	.	-	.	ID=LotjaGi1re1v2045000
LjG1.1_chr1	RepeatMasker	LTR	19711270	19711447	.	+	.	ID=LotjaGi1re1v2045100
LjG1.1_chr1	RepeatMasker	Low_complexity	19711986	19712035	.	+	.	ID=LotjaGi1re1v2045200
LjG1.1_chr1	RepeatMasker	LTR	19714016	19714092	.	+	.	ID=LotjaGi1re1v2045300
LjG1.1_chr1	RepeatMasker	DNA/Mite	19715303	19715550	.	+	.	ID=LotjaGi1re1v2045400
LjG1.1_chr1	RepeatMasker	Simple_repeat	19718342	19718368	.	+	.	ID=LotjaGi1re1v2045500
LjG1.1_chr1	RepeatMasker	DNA/Mite	19718370	19718895	.	-	.	ID=LotjaGi1re1v2045600
LjG1.1_chr1	RepeatMasker	LTR/Gypsy	19718841	19718907	.	-	.	ID=LotjaGi1re1v2045700
LjG1.1_chr1	RepeatMasker	LTR	19718940	19719020	.	-	.	ID=LotjaGi1re1v2045800
LjG1.1_chr1	RepeatMasker	LTR	19718953	19719156	.	+	.	ID=LotjaGi1re1v2045900
LjG1.1_chr1	RepeatMasker	DNA/Mite	19720074	19720478	.	-	.	ID=LotjaGi1re1v2046000
LjG1.1_chr1	RepeatMasker	LTR	19720370	19720492	.	+	.	ID=LotjaGi1re1v2046100
LjG1.1_chr1	RepeatMasker	LTR	19720631	19720844	.	+	.	ID=LotjaGi1re1v2046200
LjG1.1_chr1	RepeatMasker	LTR	19720919	19721046	.	+	.	ID=LotjaGi1re1v2046300
LjG1.1_chr1	RepeatMasker	LTR	19720998	19721055	.	-	.	ID=LotjaGi1re1v2046400
LjG1.1_chr1	RepeatMasker	DNA/TcMar-Stowaway	19721241	19722068	.	-	.	ID=LotjaGi1re1v2046500
LjG1.1_chr1	RepeatMasker	Low_complexity	19722511	19722552	.	+	.	ID=LotjaGi1re1v2046600
LjG1.1_chr1	RepeatMasker	Low_complexity	19723244	19723336	.	+	.	ID=LotjaGi1re1v2046700
LjG1.1_chr1	RepeatMasker	Simple_repeat	19723340	19723376	.	+	.	ID=LotjaGi1re1v2046800
LjG1.1_chr1	RepeatMasker	Low_complexity	19723526	19723569	.	+	.	ID=LotjaGi1re1v2046900
LjG1.1_chr1	RepeatMasker	DNA/Mite	19724246	19724446	.	-	.	ID=LotjaGi1re1v2047000
LjG1.1_chr1	RepeatMasker	Simple_repeat	19724447	19724468	.	+	.	ID=LotjaGi1re1v2047100
LjG1.1_chr1	RepeatMasker	DNA/Mite	19724469	19724535	.	-	.	ID=LotjaGi1re1v2047200
LjG1.1_chr1	RepeatMasker	DNA/TcMar	19725310	19725716	.	-	.	ID=LotjaGi1re1v2047300
LjG1.1_chr1	RepeatMasker	DNA/TcMar-Stowaway	19725899	19726027	.	-	.	ID=LotjaGi1re1v2047400
LjG1.1_chr1	RepeatMasker	DNA/TcMar-Stowaway	19726101	19727099	.	-	.	ID=LotjaGi1re1v2047500
LjG1.1_chr1	RepeatMasker	DNA/Mite	19727100	19727197	.	-	.	ID=LotjaGi1re1v2047600
LjG1.1_chr1	RepeatMasker	Low_complexity	19727242	19727285	.	+	.	ID=LotjaGi1re1v2047700
LjG1.1_chr1	RepeatMasker	DNA/Mite	19727445	19727594	.	-	.	ID=LotjaGi1re1v2047800
LjG1.1_chr1	RepeatMasker	DNA/TcMar-Stowaway	19727599	19728657	.	-	.	ID=LotjaGi1re1v2047900
LjG1.1_chr1	RepeatMasker	DNA/Mite	19728806	19728885	.	+	.	ID=LotjaGi1re1v2048000
LjG1.1_chr1	RepeatMasker	Low_complexity	19728955	19728990	.	+	.	ID=LotjaGi1re1v2048100
LjG1.1_chr1	RepeatMasker	DNA/TcMar-Stowaway	19729448	19729487	.	-	.	ID=LotjaGi1re1v2048200
LjG1.1_chr1	RepeatMasker	LTR	19730282	19730395	.	+	.	ID=LotjaGi1re1v2048300
LjG1.1_chr1	RepeatMasker	Simple_repeat	19730396	19730429	.	+	.	ID=LotjaGi1re1v2048400
LjG1.1_chr1	RepeatMasker	Simple_repeat	19730673	19730726	.	+	.	ID=LotjaGi1re1v2048500
LjG1.1_chr1	RepeatMasker	LTR	19731260	19732423	.	+	.	ID=LotjaGi1re1v2048600
LjG1.1_chr1	RepeatMasker	DNA/Mite	19733491	19733647	.	-	.	ID=LotjaGi1re1v2048700
LjG1.1_chr1	RepeatMasker	LTR	19733648	19733692	.	+	.	ID=LotjaGi1re1v2048800
LjG1.1_chr1	RepeatMasker	LTR	19733654	19733696	.	-	.	ID=LotjaGi1re1v2048900
LjG1.1_chr1	RepeatMasker	Simple_repeat	19733699	19733737	.	+	.	ID=LotjaGi1re1v2049000
LjG1.1_chr1	RepeatMasker	Low_complexity	19734583	19734679	.	+	.	ID=LotjaGi1re1v2049100
LjG1.1_chr1	RepeatMasker	LTR	19734697	19734874	.	+	.	ID=LotjaGi1re1v2049200
LjG1.1_chr1	RepeatMasker	LTR	19734761	19734861	.	-	.	ID=LotjaGi1re1v2049300
LjG1.1_chr1	RepeatMasker	LTR/Gypsy	19734907	19735201	.	-	.	ID=LotjaGi1re1v2049400
LjG1.1_chr1	RepeatMasker	LTR	19737926	19737961	.	-	.	ID=LotjaGi1re1v2049500
LjG1.1_chr1	RepeatMasker	Low_complexity	19738127	19738165	.	+	.	ID=LotjaGi1re1v2049600
LjG1.1_chr1	RepeatMasker	Low_complexity	19738395	19738475	.	+	.	ID=LotjaGi1re1v2049700
LjG1.1_chr1	RepeatMasker	Simple_repeat	19739115	19739182	.	+	.	ID=LotjaGi1re1v2049800
LjG1.1_chr1	RepeatMasker	Low_complexity	19739192	19739226	.	+	.	ID=LotjaGi1re1v2049900
LjG1.1_chr1	RepeatMasker	LTR	19739529	19739666	.	+	.	ID=LotjaGi1re1v2050000
LjG1.1_chr1	RepeatMasker	LTR	19739808	19739904	.	-	.	ID=LotjaGi1re1v2050100
LjG1.1_chr1	RepeatMasker	Simple_repeat	19740254	19740283	.	+	.	ID=LotjaGi1re1v2050200
LjG1.1_chr1	RepeatMasker	Low_complexity	19741155	19741214	.	+	.	ID=LotjaGi1re1v2050300
LjG1.1_chr1	RepeatMasker	LTR/Copia	19741347	19741472	.	+	.	ID=LotjaGi1re1v2050400
LjG1.1_chr1	RepeatMasker	LTR	19741360	19742214	.	-	.	ID=LotjaGi1re1v2050500
LjG1.1_chr1	RepeatMasker	LTR	19742353	19742664	.	-	.	ID=LotjaGi1re1v2050600
LjG1.1_chr1	RepeatMasker	LTR/Gypsy	19744511	19745057	.	-	.	ID=LotjaGi1re1v2050700
LjG1.1_chr1	RepeatMasker	LTR	19745019	19745063	.	+	.	ID=LotjaGi1re1v2050800
LjG1.1_chr1	RepeatMasker	Simple_repeat	19745380	19745431	.	+	.	ID=LotjaGi1re1v2050900
LjG1.1_chr1	RepeatMasker	LTR	19745581	19745620	.	+	.	ID=LotjaGi1re1v2051000
LjG1.1_chr1	RepeatMasker	LTR	19745634	19745683	.	-	.	ID=LotjaGi1re1v2051100
LjG1.1_chr1	RepeatMasker	LTR	19745810	19746053	.	-	.	ID=LotjaGi1re1v2051200
LjG1.1_chr1	RepeatMasker	LTR	19746374	19746605	.	-	.	ID=LotjaGi1re1v2051300
LjG1.1_chr1	RepeatMasker	LTR	19747941	19748039	.	+	.	ID=LotjaGi1re1v2051400
LjG1.1_chr1	RepeatMasker	Simple_repeat	19749373	19749392	.	+	.	ID=LotjaGi1re1v2051500
LjG1.1_chr1	RepeatMasker	Low_complexity	19749729	19749757	.	+	.	ID=LotjaGi1re1v2051600
LjG1.1_chr1	RepeatMasker	Low_complexity	19749915	19749971	.	+	.	ID=LotjaGi1re1v2051700
LjG1.1_chr1	RepeatMasker	LTR	19749992	19750192	.	-	.	ID=LotjaGi1re1v2051800
LjG1.1_chr1	RepeatMasker	LTR/Copia	19750403	19750780	.	+	.	ID=LotjaGi1re1v2051900
LjG1.1_chr1	RepeatMasker	DNA/Mite	19750781	19751462	.	-	.	ID=LotjaGi1re1v2052000
LjG1.1_chr1	RepeatMasker	Low_complexity	19753078	19753125	.	+	.	ID=LotjaGi1re1v2052100
LjG1.1_chr1	RepeatMasker	LTR	19756416	19756533	.	+	.	ID=LotjaGi1re1v2052200
LjG1.1_chr1	RepeatMasker	LTR	19757553	19757670	.	-	.	ID=LotjaGi1re1v2052300
LjG1.1_chr1	RepeatMasker	LTR	19757637	19757793	.	+	.	ID=LotjaGi1re1v2052400
LjG1.1_chr1	RepeatMasker	Low_complexity	19760330	19760350	.	+	.	ID=LotjaGi1re1v2052500
LjG1.1_chr1	RepeatMasker	LTR	19760379	19760474	.	+	.	ID=LotjaGi1re1v2052600
LjG1.1_chr1	RepeatMasker	Low_complexity	19760528	19760563	.	+	.	ID=LotjaGi1re1v2052700
LjG1.1_chr1	RepeatMasker	LTR	19760749	19761092	.	+	.	ID=LotjaGi1re1v2052800
LjG1.1_chr1	RepeatMasker	LTR/Copia	19761019	19761114	.	+	.	ID=LotjaGi1re1v2052900
LjG1.1_chr1	RepeatMasker	DNA/Mite	19765099	19765235	.	+	.	ID=LotjaGi1re1v2053000
LjG1.1_chr1	RepeatMasker	Low_complexity	19765535	19765590	.	+	.	ID=LotjaGi1re1v2053100
LjG1.1_chr1	RepeatMasker	Low_complexity	19765601	19765681	.	+	.	ID=LotjaGi1re1v2053200
LjG1.1_chr1	RepeatMasker	LTR	19765876	19765963	.	-	.	ID=LotjaGi1re1v2053300
LjG1.1_chr1	RepeatMasker	LTR	19766780	19766857	.	+	.	ID=LotjaGi1re1v2053400
LjG1.1_chr1	RepeatMasker	LTR	19767252	19767324	.	+	.	ID=LotjaGi1re1v2053500
LjG1.1_chr1	RepeatMasker	Low_complexity	19768223	19768250	.	+	.	ID=LotjaGi1re1v2053600
LjG1.1_chr1	RepeatMasker	Low_complexity	19768261	19768320	.	+	.	ID=LotjaGi1re1v2053700
LjG1.1_chr1	RepeatMasker	LTR	19769261	19771805	.	+	.	ID=LotjaGi1re1v2053800
LjG1.1_chr1	RepeatMasker	LTR/Gypsy	19769262	19771216	.	-	.	ID=LotjaGi1re1v2053900
LjG1.1_chr1	RepeatMasker	Low_complexity	19772325	19772354	.	+	.	ID=LotjaGi1re1v2054000
LjG1.1_chr1	RepeatMasker	LTR	19772879	19772972	.	+	.	ID=LotjaGi1re1v2054100
LjG1.1_chr1	RepeatMasker	LTR/Gypsy	19773097	19773168	.	+	.	ID=LotjaGi1re1v2054200
LjG1.1_chr1	RepeatMasker	Low_complexity	19773325	19773370	.	+	.	ID=LotjaGi1re1v2054300
LjG1.1_chr1	RepeatMasker	LTR	19773479	19773548	.	+	.	ID=LotjaGi1re1v2054400
LjG1.1_chr1	RepeatMasker	LTR/Gypsy	19773479	19773548	.	+	.	ID=LotjaGi1re1v2054500
LjG1.1_chr1	RepeatMasker	LTR	19773507	19773570	.	-	.	ID=LotjaGi1re1v2054600
LjG1.1_chr1	RepeatMasker	LTR	19773868	19774111	.	-	.	ID=LotjaGi1re1v2054700
LjG1.1_chr1	RepeatMasker	LTR	19774201	19774285	.	+	.	ID=LotjaGi1re1v2054800
LjG1.1_chr1	RepeatMasker	LTR	19774223	19774642	.	-	.	ID=LotjaGi1re1v2054900
LjG1.1_chr1	RepeatMasker	LTR/Gypsy	19774479	19774642	.	+	.	ID=LotjaGi1re1v2055000
LjG1.1_chr1	RepeatMasker	LTR/Gypsy	19774792	19774937	.	-	.	ID=LotjaGi1re1v2055100
LjG1.1_chr1	RepeatMasker	Simple_repeat	19775916	19775947	.	+	.	ID=LotjaGi1re1v2055200
LjG1.1_chr1	RepeatMasker	DNA/Mite	19775948	19776113	.	+	.	ID=LotjaGi1re1v2055300
LjG1.1_chr1	RepeatMasker	DNA/Mite	19776320	19776442	.	-	.	ID=LotjaGi1re1v2055400
LjG1.1_chr1	RepeatMasker	Simple_repeat	19776724	19776749	.	+	.	ID=LotjaGi1re1v2055500
LjG1.1_chr1	RepeatMasker	Simple_repeat	19777374	19777688	.	+	.	ID=LotjaGi1re1v2055600
LjG1.1_chr1	RepeatMasker	Simple_repeat	19777702	19777953	.	+	.	ID=LotjaGi1re1v2055700
LjG1.1_chr1	RepeatMasker	Simple_repeat	19777965	19778144	.	+	.	ID=LotjaGi1re1v2055800
LjG1.1_chr1	RepeatMasker	DNA/Mite	19778926	19779088	.	+	.	ID=LotjaGi1re1v2055900
LjG1.1_chr1	RepeatMasker	LTR	19779670	19779872	.	+	.	ID=LotjaGi1re1v2056000
LjG1.1_chr1	RepeatMasker	Simple_repeat	19780188	19780219	.	+	.	ID=LotjaGi1re1v2056100
LjG1.1_chr1	RepeatMasker	LTR	19782610	19782727	.	-	.	ID=LotjaGi1re1v2056200
LjG1.1_chr1	RepeatMasker	LTR/Copia	19782900	19783115	.	+	.	ID=LotjaGi1re1v2056300
LjG1.1_chr1	RepeatMasker	LTR	19783496	19783819	.	+	.	ID=LotjaGi1re1v2056400
LjG1.1_chr1	RepeatMasker	Low_complexity	19784865	19784896	.	+	.	ID=LotjaGi1re1v2056500
LjG1.1_chr1	RepeatMasker	Low_complexity	19785011	19785046	.	+	.	ID=LotjaGi1re1v2056600
LjG1.1_chr1	RepeatMasker	DNA/Mite	19785449	19785513	.	-	.	ID=LotjaGi1re1v2056700
LjG1.1_chr1	RepeatMasker	Low_complexity	19788254	19788310	.	+	.	ID=LotjaGi1re1v2056800
LjG1.1_chr1	RepeatMasker	DNA/Harbinger	19788887	19789176	.	+	.	ID=LotjaGi1re1v2056900
LjG1.1_chr1	RepeatMasker	DNA/Harbinger	19789190	19789826	.	+	.	ID=LotjaGi1re1v2057000
LjG1.1_chr1	RepeatMasker	DNA/Mite	19789829	19790186	.	+	.	ID=LotjaGi1re1v2057100
LjG1.1_chr1	RepeatMasker	LTR	19791479	19791644	.	+	.	ID=LotjaGi1re1v2057200
LjG1.1_chr1	RepeatMasker	LTR	19794444	19794572	.	-	.	ID=LotjaGi1re1v2057300
LjG1.1_chr1	RepeatMasker	LTR	19794573	19794755	.	+	.	ID=LotjaGi1re1v2057400
LjG1.1_chr1	RepeatMasker	LTR	19794618	19794758	.	-	.	ID=LotjaGi1re1v2057500
LjG1.1_chr1	RepeatMasker	LTR/Copia	19798928	19799030	.	+	.	ID=LotjaGi1re1v2057600
LjG1.1_chr1	RepeatMasker	LTR	19800487	19800667	.	-	.	ID=LotjaGi1re1v2057700
LjG1.1_chr1	RepeatMasker	DNA/Mite	19801199	19801465	.	-	.	ID=LotjaGi1re1v2057800
LjG1.1_chr1	RepeatMasker	DNA/Mite	19801550	19801735	.	-	.	ID=LotjaGi1re1v2057900
LjG1.1_chr1	RepeatMasker	Simple_repeat	19803394	19803413	.	+	.	ID=LotjaGi1re1v2058000
LjG1.1_chr1	RepeatMasker	Low_complexity	19806922	19806970	.	+	.	ID=LotjaGi1re1v2058100
LjG1.1_chr1	RepeatMasker	Simple_repeat	19807033	19807219	.	+	.	ID=LotjaGi1re1v2058200
LjG1.1_chr1	RepeatMasker	LTR	19807227	19807523	.	-	.	ID=LotjaGi1re1v2058300
LjG1.1_chr1	RepeatMasker	Low_complexity	19807609	19807651	.	+	.	ID=LotjaGi1re1v2058400
LjG1.1_chr1	RepeatMasker	LTR	19807703	19807821	.	+	.	ID=LotjaGi1re1v2058500
LjG1.1_chr1	RepeatMasker	LTR	19807847	19807966	.	+	.	ID=LotjaGi1re1v2058600
LjG1.1_chr1	RepeatMasker	LTR	19807996	19808131	.	+	.	ID=LotjaGi1re1v2058700
LjG1.1_chr1	RepeatMasker	LTR	19808528	19808579	.	-	.	ID=LotjaGi1re1v2058800
LjG1.1_chr1	RepeatMasker	LINE	19810570	19811189	.	-	.	ID=LotjaGi1re1v2058900
LjG1.1_chr1	RepeatMasker	DNA/Mite	19811307	19811522	.	-	.	ID=LotjaGi1re1v2059000
LjG1.1_chr1	RepeatMasker	LTR	19811532	19812141	.	+	.	ID=LotjaGi1re1v2059100
LjG1.1_chr1	RepeatMasker	LTR	19812326	19812547	.	-	.	ID=LotjaGi1re1v2059200
LjG1.1_chr1	RepeatMasker	LTR	19812329	19812589	.	+	.	ID=LotjaGi1re1v2059300
LjG1.1_chr1	RepeatMasker	LTR	19812902	19812950	.	-	.	ID=LotjaGi1re1v2059400
LjG1.1_chr1	RepeatMasker	LTR	19813066	19813381	.	-	.	ID=LotjaGi1re1v2059500
LjG1.1_chr1	RepeatMasker	LTR	19813943	19814172	.	+	.	ID=LotjaGi1re1v2059600
LjG1.1_chr1	RepeatMasker	Low_complexity	19814315	19814347	.	+	.	ID=LotjaGi1re1v2059700
LjG1.1_chr1	RepeatMasker	LTR	19814695	19814976	.	-	.	ID=LotjaGi1re1v2059800
LjG1.1_chr1	RepeatMasker	DNA/Mite	19816442	19816529	.	+	.	ID=LotjaGi1re1v2059900
LjG1.1_chr1	RepeatMasker	LTR	19816817	19816924	.	+	.	ID=LotjaGi1re1v2060000
LjG1.1_chr1	RepeatMasker	DNA/Mite	19816893	19816971	.	-	.	ID=LotjaGi1re1v2060100
LjG1.1_chr1	RepeatMasker	LTR/Copia	19817057	19817567	.	-	.	ID=LotjaGi1re1v2060200
LjG1.1_chr1	RepeatMasker	DNA/Mite	19825512	19825739	.	+	.	ID=LotjaGi1re1v2060300
LjG1.1_chr1	RepeatMasker	Low_complexity	19826666	19826698	.	+	.	ID=LotjaGi1re1v2060400
LjG1.1_chr1	RepeatMasker	Low_complexity	19826953	19827013	.	+	.	ID=LotjaGi1re1v2060500
LjG1.1_chr1	RepeatMasker	LTR	19827037	19827180	.	+	.	ID=LotjaGi1re1v2060600
LjG1.1_chr1	RepeatMasker	Simple_repeat	19828326	19828358	.	+	.	ID=LotjaGi1re1v2060700
LjG1.1_chr1	RepeatMasker	Simple_repeat	19828397	19828440	.	+	.	ID=LotjaGi1re1v2060800
LjG1.1_chr1	RepeatMasker	LTR	19830214	19830262	.	-	.	ID=LotjaGi1re1v2060900
LjG1.1_chr1	RepeatMasker	Simple_repeat	19830328	19830352	.	+	.	ID=LotjaGi1re1v2061000
LjG1.1_chr1	RepeatMasker	Simple_repeat	19831187	19831213	.	+	.	ID=LotjaGi1re1v2061100
LjG1.1_chr1	RepeatMasker	Low_complexity	19833455	19833520	.	+	.	ID=LotjaGi1re1v2061200
LjG1.1_chr1	RepeatMasker	Low_complexity	19833461	19833529	.	+	.	ID=LotjaGi1re1v2061300
LjG1.1_chr1	RepeatMasker	Low_complexity	19834150	19834189	.	+	.	ID=LotjaGi1re1v2061400
LjG1.1_chr1	RepeatMasker	Simple_repeat	19835101	19835120	.	+	.	ID=LotjaGi1re1v2061500
LjG1.1_chr1	RepeatMasker	Low_complexity	19835837	19835874	.	+	.	ID=LotjaGi1re1v2061600
LjG1.1_chr1	RepeatMasker	Low_complexity	19836253	19836281	.	+	.	ID=LotjaGi1re1v2061700
LjG1.1_chr1	RepeatMasker	LTR	19836655	19836888	.	-	.	ID=LotjaGi1re1v2061800
LjG1.1_chr1	RepeatMasker	Low_complexity	19836889	19836926	.	+	.	ID=LotjaGi1re1v2061900
LjG1.1_chr1	RepeatMasker	Low_complexity	19837819	19837875	.	+	.	ID=LotjaGi1re1v2062000
LjG1.1_chr1	RepeatMasker	LTR	19837876	19838110	.	+	.	ID=LotjaGi1re1v2062100
LjG1.1_chr1	RepeatMasker	LTR	19837896	19838133	.	-	.	ID=LotjaGi1re1v2062200
LjG1.1_chr1	RepeatMasker	Low_complexity	19843876	19843897	.	+	.	ID=LotjaGi1re1v2062300
LjG1.1_chr1	RepeatMasker	LTR/Copia	19849242	19849701	.	+	.	ID=LotjaGi1re1v2062400
LjG1.1_chr1	RepeatMasker	LTR	19849834	19849917	.	-	.	ID=LotjaGi1re1v2062500
LjG1.1_chr1	RepeatMasker	Simple_repeat	19852156	19852175	.	+	.	ID=LotjaGi1re1v2062600
LjG1.1_chr1	RepeatMasker	Low_complexity	19852336	19852356	.	+	.	ID=LotjaGi1re1v2062700
LjG1.1_chr1	RepeatMasker	Low_complexity	19852498	19852549	.	+	.	ID=LotjaGi1re1v2062800
LjG1.1_chr1	RepeatMasker	LTR	19852597	19852658	.	-	.	ID=LotjaGi1re1v2062900
LjG1.1_chr1	RepeatMasker	LTR	19852620	19852925	.	+	.	ID=LotjaGi1re1v2063000
LjG1.1_chr1	RepeatMasker	Low_complexity	19853045	19853074	.	+	.	ID=LotjaGi1re1v2063100
LjG1.1_chr1	RepeatMasker	Simple_repeat	19853128	19853211	.	+	.	ID=LotjaGi1re1v2063200
LjG1.1_chr1	RepeatMasker	Simple_repeat	19853252	19853427	.	+	.	ID=LotjaGi1re1v2063300
LjG1.1_chr1	RepeatMasker	Simple_repeat	19853446	19853600	.	+	.	ID=LotjaGi1re1v2063400
LjG1.1_chr1	RepeatMasker	Simple_repeat	19853532	19853623	.	+	.	ID=LotjaGi1re1v2063500
LjG1.1_chr1	RepeatMasker	Low_complexity	19853975	19854020	.	+	.	ID=LotjaGi1re1v2063600
LjG1.1_chr1	RepeatMasker	Low_complexity	19854491	19854532	.	+	.	ID=LotjaGi1re1v2063700
LjG1.1_chr1	RepeatMasker	Simple_repeat	19854537	19854622	.	+	.	ID=LotjaGi1re1v2063800
LjG1.1_chr1	RepeatMasker	Simple_repeat	19854641	19854793	.	+	.	ID=LotjaGi1re1v2063900
LjG1.1_chr1	RepeatMasker	Low_complexity	19855159	19855204	.	+	.	ID=LotjaGi1re1v2064000
LjG1.1_chr1	RepeatMasker	Low_complexity	19855675	19855716	.	+	.	ID=LotjaGi1re1v2064100
LjG1.1_chr1	RepeatMasker	Simple_repeat	19855721	19855812	.	+	.	ID=LotjaGi1re1v2064200
LjG1.1_chr1	RepeatMasker	Simple_repeat	19855831	19855980	.	+	.	ID=LotjaGi1re1v2064300
LjG1.1_chr1	RepeatMasker	Simple_repeat	19855910	19856004	.	+	.	ID=LotjaGi1re1v2064400
LjG1.1_chr1	RepeatMasker	Low_complexity	19856360	19856405	.	+	.	ID=LotjaGi1re1v2064500
LjG1.1_chr1	RepeatMasker	Low_complexity	19856876	19856921	.	+	.	ID=LotjaGi1re1v2064600
LjG1.1_chr1	RepeatMasker	LTR	19856935	19857043	.	-	.	ID=LotjaGi1re1v2064700
LjG1.1_chr1	RepeatMasker	Low_complexity	19857759	19857817	.	+	.	ID=LotjaGi1re1v2064800
LjG1.1_chr1	RepeatMasker	Simple_repeat	19860117	19860168	.	+	.	ID=LotjaGi1re1v2064900
LjG1.1_chr1	RepeatMasker	Low_complexity	19862516	19862565	.	+	.	ID=LotjaGi1re1v2065000
LjG1.1_chr1	RepeatMasker	Low_complexity	19862920	19862943	.	+	.	ID=LotjaGi1re1v2065100
LjG1.1_chr1	RepeatMasker	Low_complexity	19863440	19863474	.	+	.	ID=LotjaGi1re1v2065200
LjG1.1_chr1	RepeatMasker	LTR/Gypsy	19867919	19868328	.	-	.	ID=LotjaGi1re1v2065300
LjG1.1_chr1	RepeatMasker	LTR/Gypsy	19868388	19868791	.	-	.	ID=LotjaGi1re1v2065400
LjG1.1_chr1	RepeatMasker	LTR/Gypsy	19868851	19869256	.	-	.	ID=LotjaGi1re1v2065500
LjG1.1_chr1	RepeatMasker	LTR/Gypsy	19869316	19869720	.	-	.	ID=LotjaGi1re1v2065600
LjG1.1_chr1	RepeatMasker	LTR/Gypsy	19869780	19869964	.	-	.	ID=LotjaGi1re1v2065700
LjG1.1_chr1	RepeatMasker	LTR/Gypsy	19869962	19870127	.	+	.	ID=LotjaGi1re1v2065800
LjG1.1_chr1	RepeatMasker	LTR/Copia	19870399	19871132	.	+	.	ID=LotjaGi1re1v2065900
LjG1.1_chr1	RepeatMasker	LTR	19871133	19883249	.	-	.	ID=LotjaGi1re1v2066000
LjG1.1_chr1	RepeatMasker	LTR/Copia	19883250	19885508	.	+	.	ID=LotjaGi1re1v2066100
LjG1.1_chr1	RepeatMasker	DNA/Mite	19885510	19885771	.	-	.	ID=LotjaGi1re1v2066200
LjG1.1_chr1	RepeatMasker	LTR/Copia	19885772	19887280	.	+	.	ID=LotjaGi1re1v2066300
LjG1.1_chr1	RepeatMasker	LTR	19887281	19889872	.	+	.	ID=LotjaGi1re1v2066400
LjG1.1_chr1	RepeatMasker	LTR	19889862	19890445	.	+	.	ID=LotjaGi1re1v2066500
LjG1.1_chr1	RepeatMasker	Low_complexity	19890682	19890718	.	+	.	ID=LotjaGi1re1v2066600
LjG1.1_chr1	RepeatMasker	Simple_repeat	19891314	19891356	.	+	.	ID=LotjaGi1re1v2066700
LjG1.1_chr1	RepeatMasker	Low_complexity	19892624	19892652	.	+	.	ID=LotjaGi1re1v2066800
LjG1.1_chr1	RepeatMasker	LTR	19893426	19894779	.	-	.	ID=LotjaGi1re1v2066900
LjG1.1_chr1	RepeatMasker	Simple_repeat	19894914	19894949	.	+	.	ID=LotjaGi1re1v2067000
LjG1.1_chr1	RepeatMasker	LTR/Copia	19895023	19895392	.	+	.	ID=LotjaGi1re1v2067100
LjG1.1_chr1	RepeatMasker	LTR/Copia	19895101	19895597	.	-	.	ID=LotjaGi1re1v2067200
LjG1.1_chr1	RepeatMasker	LTR	19895347	19895816	.	+	.	ID=LotjaGi1re1v2067300
LjG1.1_chr1	RepeatMasker	LTR/Copia	19895964	19895984	.	-	.	ID=LotjaGi1re1v2067400
LjG1.1_chr1	RepeatMasker	LTR	19895985	19896636	.	-	.	ID=LotjaGi1re1v2067500
LjG1.1_chr1	RepeatMasker	LTR/Copia	19896637	19896785	.	-	.	ID=LotjaGi1re1v2067600
LjG1.1_chr1	RepeatMasker	LTR	19897228	19897318	.	-	.	ID=LotjaGi1re1v2067700
LjG1.1_chr1	RepeatMasker	LTR	19897240	19901480	.	+	.	ID=LotjaGi1re1v2067800
LjG1.1_chr1	RepeatMasker	LTR	19899782	19901728	.	-	.	ID=LotjaGi1re1v2067900
LjG1.1_chr1	RepeatMasker	LTR	19901720	19901752	.	-	.	ID=LotjaGi1re1v2068000
LjG1.1_chr1	RepeatMasker	LTR/Gypsy	19901745	19902086	.	-	.	ID=LotjaGi1re1v2068100
LjG1.1_chr1	RepeatMasker	LTR	19901799	19902670	.	-	.	ID=LotjaGi1re1v2068200
LjG1.1_chr1	RepeatMasker	LTR	19902010	19906250	.	+	.	ID=LotjaGi1re1v2068300
LjG1.1_chr1	RepeatMasker	LTR	19906357	19906510	.	+	.	ID=LotjaGi1re1v2068400
LjG1.1_chr1	RepeatMasker	LTR/Copia	19906513	19906878	.	-	.	ID=LotjaGi1re1v2068500
LjG1.1_chr1	RepeatMasker	Low_complexity	19907631	19907695	.	+	.	ID=LotjaGi1re1v2068600
LjG1.1_chr1	RepeatMasker	Simple_repeat	19907696	19907730	.	+	.	ID=LotjaGi1re1v2068700
LjG1.1_chr1	RepeatMasker	Low_complexity	19907731	19907763	.	+	.	ID=LotjaGi1re1v2068800
LjG1.1_chr1	RepeatMasker	Low_complexity	19908220	19908261	.	+	.	ID=LotjaGi1re1v2068900
LjG1.1_chr1	RepeatMasker	Low_complexity	19908339	19908387	.	+	.	ID=LotjaGi1re1v2069000
LjG1.1_chr1	RepeatMasker	Low_complexity	19908464	19908513	.	+	.	ID=LotjaGi1re1v2069100
LjG1.1_chr1	RepeatMasker	Low_complexity	19908907	19908934	.	+	.	ID=LotjaGi1re1v2069200
LjG1.1_chr1	RepeatMasker	LTR/Copia	19909157	19909184	.	+	.	ID=LotjaGi1re1v2069300
LjG1.1_chr1	RepeatMasker	LTR	19909185	19909296	.	-	.	ID=LotjaGi1re1v2069400
LjG1.1_chr1	RepeatMasker	LTR/Gypsy	19909303	19910515	.	+	.	ID=LotjaGi1re1v2069500
LjG1.1_chr1	RepeatMasker	LTR	19910832	19911020	.	-	.	ID=LotjaGi1re1v2069600
LjG1.1_chr1	RepeatMasker	LTR/Copia	19910832	19910978	.	+	.	ID=LotjaGi1re1v2069700
LjG1.1_chr1	RepeatMasker	LTR	19911553	19911659	.	-	.	ID=LotjaGi1re1v2069800
LjG1.1_chr1	RepeatMasker	LTR/Copia	19911732	19912727	.	-	.	ID=LotjaGi1re1v2069900
LjG1.1_chr1	RepeatMasker	LTR	19911756	19913293	.	-	.	ID=LotjaGi1re1v2070000
LjG1.1_chr1	RepeatMasker	LTR/Gypsy	19913297	19913577	.	-	.	ID=LotjaGi1re1v2070100
LjG1.1_chr1	RepeatMasker	LTR/Gypsy	19913652	19913694	.	-	.	ID=LotjaGi1re1v2070200
LjG1.1_chr1	RepeatMasker	LTR/Gypsy	19913761	19914076	.	-	.	ID=LotjaGi1re1v2070300
LjG1.1_chr1	RepeatMasker	LTR/Gypsy	19914116	19914155	.	-	.	ID=LotjaGi1re1v2070400
LjG1.1_chr1	RepeatMasker	LTR/Copia	19914153	19916737	.	-	.	ID=LotjaGi1re1v2070500
LjG1.1_chr1	RepeatMasker	LTR	19916737	19919359	.	-	.	ID=LotjaGi1re1v2070600
LjG1.1_chr1	RepeatMasker	LTR/Gypsy	19919360	19919740	.	-	.	ID=LotjaGi1re1v2070700
LjG1.1_chr1	RepeatMasker	LTR/Gypsy	19920301	19920783	.	-	.	ID=LotjaGi1re1v2070800
LjG1.1_chr1	RepeatMasker	LTR/Copia	19921034	19921942	.	-	.	ID=LotjaGi1re1v2070900
LjG1.1_chr1	RepeatMasker	LTR/Gypsy	19921994	19922167	.	-	.	ID=LotjaGi1re1v2071000
LjG1.1_chr1	RepeatMasker	Simple_repeat	19922244	19922285	.	+	.	ID=LotjaGi1re1v2071100
LjG1.1_chr1	RepeatMasker	LTR	19922298	19923590	.	-	.	ID=LotjaGi1re1v2071200
LjG1.1_chr1	RepeatMasker	LTR	19923591	19924130	.	-	.	ID=LotjaGi1re1v2071300
LjG1.1_chr1	RepeatMasker	LTR/Copia	19924129	19925051	.	-	.	ID=LotjaGi1re1v2071400
LjG1.1_chr1	RepeatMasker	LTR	19925052	19926252	.	-	.	ID=LotjaGi1re1v2071500
LjG1.1_chr1	RepeatMasker	LTR/Copia	19926253	19928772	.	-	.	ID=LotjaGi1re1v2071600
LjG1.1_chr1	RepeatMasker	LTR	19928772	19932830	.	+	.	ID=LotjaGi1re1v2071700
LjG1.1_chr1	RepeatMasker	LTR	19932831	19934746	.	-	.	ID=LotjaGi1re1v2071800
LjG1.1_chr1	RepeatMasker	LTR/Copia	19932831	19934018	.	-	.	ID=LotjaGi1re1v2071900
LjG1.1_chr1	RepeatMasker	LTR/Copia	19934016	19934746	.	-	.	ID=LotjaGi1re1v2072000
LjG1.1_chr1	RepeatMasker	Simple_repeat	19934747	19934766	.	+	.	ID=LotjaGi1re1v2072100
LjG1.1_chr1	RepeatMasker	LTR	19934767	19935630	.	-	.	ID=LotjaGi1re1v2072200
LjG1.1_chr1	RepeatMasker	LTR/Copia	19934767	19935626	.	-	.	ID=LotjaGi1re1v2072300
LjG1.1_chr1	RepeatMasker	Low_complexity	19935720	19935755	.	+	.	ID=LotjaGi1re1v2072400
LjG1.1_chr1	RepeatMasker	Low_complexity	19935758	19935796	.	+	.	ID=LotjaGi1re1v2072500
LjG1.1_chr1	RepeatMasker	LTR/Copia	19936261	19942797	.	-	.	ID=LotjaGi1re1v2072600
LjG1.1_chr1	RepeatMasker	LTR	19942795	19945565	.	+	.	ID=LotjaGi1re1v2072700
LjG1.1_chr1	RepeatMasker	LTR/Copia	19945566	19946023	.	-	.	ID=LotjaGi1re1v2072800
LjG1.1_chr1	RepeatMasker	LTR	19946020	19948572	.	-	.	ID=LotjaGi1re1v2072900
LjG1.1_chr1	RepeatMasker	LTR	19948572	19948705	.	+	.	ID=LotjaGi1re1v2073000
LjG1.1_chr1	RepeatMasker	Low_complexity	19949141	19949187	.	+	.	ID=LotjaGi1re1v2073100
LjG1.1_chr1	RepeatMasker	Low_complexity	19949443	19949525	.	+	.	ID=LotjaGi1re1v2073200
LjG1.1_chr1	RepeatMasker	Low_complexity	19949568	19949616	.	+	.	ID=LotjaGi1re1v2073300
LjG1.1_chr1	RepeatMasker	Low_complexity	19949916	19949951	.	+	.	ID=LotjaGi1re1v2073400
LjG1.1_chr1	RepeatMasker	Low_complexity	19949979	19950069	.	+	.	ID=LotjaGi1re1v2073500
LjG1.1_chr1	RepeatMasker	Low_complexity	19950089	19950233	.	+	.	ID=LotjaGi1re1v2073600
LjG1.1_chr1	RepeatMasker	Low_complexity	19950385	19950494	.	+	.	ID=LotjaGi1re1v2073700
LjG1.1_chr1	RepeatMasker	Low_complexity	19950516	19950562	.	+	.	ID=LotjaGi1re1v2073800
LjG1.1_chr1	RepeatMasker	Low_complexity	19950582	19950724	.	+	.	ID=LotjaGi1re1v2073900
LjG1.1_chr1	RepeatMasker	Low_complexity	19950848	19950955	.	+	.	ID=LotjaGi1re1v2074000
LjG1.1_chr1	RepeatMasker	Low_complexity	19951162	19951217	.	+	.	ID=LotjaGi1re1v2074100
LjG1.1_chr1	RepeatMasker	LTR	19954586	19958301	.	-	.	ID=LotjaGi1re1v2074200
LjG1.1_chr1	RepeatMasker	Simple_repeat	19958302	19958325	.	+	.	ID=LotjaGi1re1v2074300
LjG1.1_chr1	RepeatMasker	LTR	19958326	19962232	.	-	.	ID=LotjaGi1re1v2074400
LjG1.1_chr1	RepeatMasker	LTR	19962233	19964283	.	-	.	ID=LotjaGi1re1v2074500
LjG1.1_chr1	RepeatMasker	LTR	19964287	19964439	.	-	.	ID=LotjaGi1re1v2074600
LjG1.1_chr1	RepeatMasker	LTR/Gypsy	19964440	19964597	.	+	.	ID=LotjaGi1re1v2074700
LjG1.1_chr1	RepeatMasker	LTR	19964581	19970805	.	+	.	ID=LotjaGi1re1v2074800
LjG1.1_chr1	RepeatMasker	LTR	19970795	19970950	.	-	.	ID=LotjaGi1re1v2074900
LjG1.1_chr1	RepeatMasker	LTR	19970951	19980431	.	-	.	ID=LotjaGi1re1v2075000
LjG1.1_chr1	RepeatMasker	LTR	19980432	19983298	.	-	.	ID=LotjaGi1re1v2075100
LjG1.1_chr1	RepeatMasker	Simple_repeat	19985432	19985482	.	+	.	ID=LotjaGi1re1v2075200
LjG1.1_chr1	RepeatMasker	LTR	19986166	19988409	.	+	.	ID=LotjaGi1re1v2075300
LjG1.1_chr1	RepeatMasker	LTR/Gypsy	19988165	19989288	.	-	.	ID=LotjaGi1re1v2075400
LjG1.1_chr1	RepeatMasker	LTR	19989289	20001409	.	+	.	ID=LotjaGi1re1v2075500
LjG1.1_chr1	RepeatMasker	LTR/Gypsy	20001410	20003876	.	-	.	ID=LotjaGi1re1v2075600
LjG1.1_chr1	RepeatMasker	LTR/Gypsy	20003874	20005613	.	-	.	ID=LotjaGi1re1v2075700
LjG1.1_chr1	RepeatMasker	LTR	20004073	20006557	.	+	.	ID=LotjaGi1re1v2075800
LjG1.1_chr1	RepeatMasker	Low_complexity	20006900	20006930	.	+	.	ID=LotjaGi1re1v2075900
LjG1.1_chr1	RepeatMasker	Low_complexity	20007812	20007872	.	+	.	ID=LotjaGi1re1v2076000
LjG1.1_chr1	RepeatMasker	Low_complexity	20007892	20007921	.	+	.	ID=LotjaGi1re1v2076100
LjG1.1_chr1	RepeatMasker	Low_complexity	20007943	20007991	.	+	.	ID=LotjaGi1re1v2076200
LjG1.1_chr1	RepeatMasker	Low_complexity	20008010	20008197	.	+	.	ID=LotjaGi1re1v2076300
LjG1.1_chr1	RepeatMasker	Low_complexity	20008274	20008315	.	+	.	ID=LotjaGi1re1v2076400
LjG1.1_chr1	RepeatMasker	Low_complexity	20008335	20008390	.	+	.	ID=LotjaGi1re1v2076500
LjG1.1_chr1	RepeatMasker	Low_complexity	20008348	20008411	.	+	.	ID=LotjaGi1re1v2076600
LjG1.1_chr1	RepeatMasker	Low_complexity	20008630	20008671	.	+	.	ID=LotjaGi1re1v2076700
LjG1.1_chr1	RepeatMasker	LTR/Copia	20014328	20026408	.	-	.	ID=LotjaGi1re1v2076800
LjG1.1_chr1	RepeatMasker	Low_complexity	20030679	20030713	.	+	.	ID=LotjaGi1re1v2076900
LjG1.1_chr1	RepeatMasker	Low_complexity	20031765	20031824	.	+	.	ID=LotjaGi1re1v2077000
LjG1.1_chr1	RepeatMasker	Low_complexity	20031858	20031908	.	+	.	ID=LotjaGi1re1v2077100
LjG1.1_chr1	RepeatMasker	Low_complexity	20032143	20032203	.	+	.	ID=LotjaGi1re1v2077200
LjG1.1_chr1	RepeatMasker	Low_complexity	20032518	20032639	.	+	.	ID=LotjaGi1re1v2077300
LjG1.1_chr1	RepeatMasker	DNA/Mite	20033306	20033797	.	-	.	ID=LotjaGi1re1v2077400
LjG1.1_chr1	RepeatMasker	Low_complexity	20034054	20034080	.	+	.	ID=LotjaGi1re1v2077500
LjG1.1_chr1	RepeatMasker	Low_complexity	20034505	20034539	.	+	.	ID=LotjaGi1re1v2077600
LjG1.1_chr1	RepeatMasker	Low_complexity	20035899	20035943	.	+	.	ID=LotjaGi1re1v2077700
LjG1.1_chr1	RepeatMasker	Low_complexity	20036093	20036131	.	+	.	ID=LotjaGi1re1v2077800
LjG1.1_chr1	RepeatMasker	Low_complexity	20038088	20038115	.	+	.	ID=LotjaGi1re1v2077900
LjG1.1_chr1	RepeatMasker	DNA/Mite	20038151	20038380	.	-	.	ID=LotjaGi1re1v2078000
LjG1.1_chr1	RepeatMasker	Low_complexity	20038435	20038459	.	+	.	ID=LotjaGi1re1v2078100
LjG1.1_chr1	RepeatMasker	Low_complexity	20038985	20039049	.	+	.	ID=LotjaGi1re1v2078200
LjG1.1_chr1	RepeatMasker	LTR	20039228	20051276	.	+	.	ID=LotjaGi1re1v2078300
LjG1.1_chr1	RepeatMasker	LTR	20051505	20051623	.	+	.	ID=LotjaGi1re1v2078400
LjG1.1_chr1	RepeatMasker	Low_complexity	20051705	20051727	.	+	.	ID=LotjaGi1re1v2078500
LjG1.1_chr1	RepeatMasker	LTR	20052046	20052860	.	+	.	ID=LotjaGi1re1v2078600
LjG1.1_chr1	RepeatMasker	Simple_repeat	20052923	20053270	.	+	.	ID=LotjaGi1re1v2078700
LjG1.1_chr1	RepeatMasker	Simple_repeat	20053296	20053348	.	+	.	ID=LotjaGi1re1v2078800
LjG1.1_chr1	RepeatMasker	Low_complexity	20054883	20055049	.	+	.	ID=LotjaGi1re1v2078900
LjG1.1_chr1	RepeatMasker	Low_complexity	20055167	20055202	.	+	.	ID=LotjaGi1re1v2079000
LjG1.1_chr1	RepeatMasker	Low_complexity	20055535	20055584	.	+	.	ID=LotjaGi1re1v2079100
LjG1.1_chr1	RepeatMasker	DNA/Mite	20055670	20056061	.	+	.	ID=LotjaGi1re1v2079200
LjG1.1_chr1	RepeatMasker	LTR	20057526	20057625	.	+	.	ID=LotjaGi1re1v2079300
LjG1.1_chr1	RepeatMasker	Low_complexity	20058011	20058044	.	+	.	ID=LotjaGi1re1v2079400
LjG1.1_chr1	RepeatMasker	LTR	20061357	20061476	.	+	.	ID=LotjaGi1re1v2079500
LjG1.1_chr1	RepeatMasker	Low_complexity	20062489	20062540	.	+	.	ID=LotjaGi1re1v2079600
LjG1.1_chr1	RepeatMasker	Low_complexity	20067762	20067866	.	+	.	ID=LotjaGi1re1v2079700
LjG1.1_chr1	RepeatMasker	Low_complexity	20069486	20069666	.	+	.	ID=LotjaGi1re1v2079800
LjG1.1_chr1	RepeatMasker	LTR	20070421	20070859	.	-	.	ID=LotjaGi1re1v2079900
LjG1.1_chr1	RepeatMasker	LTR	20071627	20072260	.	+	.	ID=LotjaGi1re1v2080000
LjG1.1_chr1	RepeatMasker	LTR/Gypsy	20071712	20072521	.	-	.	ID=LotjaGi1re1v2080100
LjG1.1_chr1	RepeatMasker	LTR	20072920	20073192	.	+	.	ID=LotjaGi1re1v2080200
LjG1.1_chr1	RepeatMasker	Simple_repeat	20073310	20073404	.	+	.	ID=LotjaGi1re1v2080300
LjG1.1_chr1	RepeatMasker	LTR	20073413	20073630	.	-	.	ID=LotjaGi1re1v2080400
LjG1.1_chr1	RepeatMasker	LTR/Copia	20073436	20073542	.	+	.	ID=LotjaGi1re1v2080500
LjG1.1_chr1	RepeatMasker	LTR/Gypsy	20073543	20073645	.	-	.	ID=LotjaGi1re1v2080600
LjG1.1_chr1	RepeatMasker	LTR/Copia	20073646	20073798	.	+	.	ID=LotjaGi1re1v2080700
LjG1.1_chr1	RepeatMasker	LTR/Gypsy	20073799	20073896	.	-	.	ID=LotjaGi1re1v2080800
LjG1.1_chr1	RepeatMasker	LTR	20073895	20077955	.	-	.	ID=LotjaGi1re1v2080900
LjG1.1_chr1	RepeatMasker	LTR	20077976	20080106	.	-	.	ID=LotjaGi1re1v2081000
LjG1.1_chr1	RepeatMasker	LTR/Copia	20080107	20081448	.	+	.	ID=LotjaGi1re1v2081100
LjG1.1_chr1	RepeatMasker	Simple_repeat	20082061	20082210	.	+	.	ID=LotjaGi1re1v2081200
LjG1.1_chr1	RepeatMasker	Low_complexity	20088618	20088659	.	+	.	ID=LotjaGi1re1v2081300
LjG1.1_chr1	RepeatMasker	Low_complexity	20088878	20088952	.	+	.	ID=LotjaGi1re1v2081400
LjG1.1_chr1	RepeatMasker	Low_complexity	20088972	20089013	.	+	.	ID=LotjaGi1re1v2081500
LjG1.1_chr1	RepeatMasker	Low_complexity	20089136	20089184	.	+	.	ID=LotjaGi1re1v2081600
LjG1.1_chr1	RepeatMasker	Low_complexity	20089197	20089278	.	+	.	ID=LotjaGi1re1v2081700
LjG1.1_chr1	RepeatMasker	Low_complexity	20089297	20089345	.	+	.	ID=LotjaGi1re1v2081800
LjG1.1_chr1	RepeatMasker	Low_complexity	20089367	20089396	.	+	.	ID=LotjaGi1re1v2081900
LjG1.1_chr1	RepeatMasker	Low_complexity	20089416	20089476	.	+	.	ID=LotjaGi1re1v2082000
LjG1.1_chr1	RepeatMasker	Low_complexity	20093506	20093580	.	+	.	ID=LotjaGi1re1v2082100
LjG1.1_chr1	RepeatMasker	Simple_repeat	20097120	20097198	.	+	.	ID=LotjaGi1re1v2082200
LjG1.1_chr1	RepeatMasker	Simple_repeat	20097252	20097311	.	+	.	ID=LotjaGi1re1v2082300
LjG1.1_chr1	RepeatMasker	Simple_repeat	20101734	20101753	.	+	.	ID=LotjaGi1re1v2082400
LjG1.1_chr1	RepeatMasker	Low_complexity	20101758	20101838	.	+	.	ID=LotjaGi1re1v2082500
LjG1.1_chr1	RepeatMasker	LTR	20101997	20102081	.	+	.	ID=LotjaGi1re1v2082600
LjG1.1_chr1	RepeatMasker	Low_complexity	20102082	20102133	.	+	.	ID=LotjaGi1re1v2082700
LjG1.1_chr1	RepeatMasker	Low_complexity	20102178	20102230	.	+	.	ID=LotjaGi1re1v2082800
LjG1.1_chr1	RepeatMasker	Low_complexity	20102358	20102418	.	+	.	ID=LotjaGi1re1v2082900
LjG1.1_chr1	RepeatMasker	Low_complexity	20102538	20102591	.	+	.	ID=LotjaGi1re1v2083000
LjG1.1_chr1	RepeatMasker	Low_complexity	20102799	20102855	.	+	.	ID=LotjaGi1re1v2083100
LjG1.1_chr1	RepeatMasker	Low_complexity	20103051	20103110	.	+	.	ID=LotjaGi1re1v2083200
LjG1.1_chr1	RepeatMasker	Low_complexity	20103228	20103262	.	+	.	ID=LotjaGi1re1v2083300
LjG1.1_chr1	RepeatMasker	Low_complexity	20103823	20103899	.	+	.	ID=LotjaGi1re1v2083400
LjG1.1_chr1	RepeatMasker	LTR	20104075	20104217	.	-	.	ID=LotjaGi1re1v2083500
LjG1.1_chr1	RepeatMasker	Low_complexity	20105311	20105341	.	+	.	ID=LotjaGi1re1v2083600
LjG1.1_chr1	RepeatMasker	Simple_repeat	20106323	20106365	.	+	.	ID=LotjaGi1re1v2083700
LjG1.1_chr1	RepeatMasker	Low_complexity	20111866	20111907	.	+	.	ID=LotjaGi1re1v2083800
LjG1.1_chr1	RepeatMasker	Low_complexity	20112126	20112173	.	+	.	ID=LotjaGi1re1v2083900
LjG1.1_chr1	RepeatMasker	Low_complexity	20112193	20112234	.	+	.	ID=LotjaGi1re1v2084000
LjG1.1_chr1	RepeatMasker	Low_complexity	20112311	20112404	.	+	.	ID=LotjaGi1re1v2084100
LjG1.1_chr1	RepeatMasker	Low_complexity	20112435	20112503	.	+	.	ID=LotjaGi1re1v2084200
LjG1.1_chr1	RepeatMasker	LTR	20113069	20113191	.	-	.	ID=LotjaGi1re1v2084300
LjG1.1_chr1	RepeatMasker	LTR/Copia	20113620	20114441	.	+	.	ID=LotjaGi1re1v2084400
LjG1.1_chr1	RepeatMasker	LTR/Copia	20114470	20116621	.	-	.	ID=LotjaGi1re1v2084500
LjG1.1_chr1	RepeatMasker	LTR	20116722	20122048	.	-	.	ID=LotjaGi1re1v2084600
LjG1.1_chr1	RepeatMasker	LTR	20122135	20122262	.	-	.	ID=LotjaGi1re1v2084700
LjG1.1_chr1	RepeatMasker	LTR/Copia	20122401	20122515	.	+	.	ID=LotjaGi1re1v2084800
LjG1.1_chr1	RepeatMasker	LTR	20122740	20123564	.	+	.	ID=LotjaGi1re1v2084900
LjG1.1_chr1	RepeatMasker	LTR/Gypsy	20123300	20126666	.	-	.	ID=LotjaGi1re1v2085000
LjG1.1_chr1	RepeatMasker	LTR/Copia	20127095	20129460	.	+	.	ID=LotjaGi1re1v2085100
LjG1.1_chr1	RepeatMasker	LTR	20131267	20133779	.	-	.	ID=LotjaGi1re1v2085200
LjG1.1_chr1	RepeatMasker	LTR	20137313	20137728	.	-	.	ID=LotjaGi1re1v2085300
LjG1.1_chr1	RepeatMasker	Low_complexity	20137963	20138024	.	+	.	ID=LotjaGi1re1v2085400
LjG1.1_chr1	RepeatMasker	LTR	20138067	20138346	.	-	.	ID=LotjaGi1re1v2085500
LjG1.1_chr1	RepeatMasker	LTR	20138325	20138368	.	-	.	ID=LotjaGi1re1v2085600
LjG1.1_chr1	RepeatMasker	Low_complexity	20139103	20139133	.	+	.	ID=LotjaGi1re1v2085700
LjG1.1_chr1	RepeatMasker	Simple_repeat	20140399	20140423	.	+	.	ID=LotjaGi1re1v2085800
LjG1.1_chr1	RepeatMasker	LTR	20141343	20141483	.	+	.	ID=LotjaGi1re1v2085900
LjG1.1_chr1	RepeatMasker	LTR	20143375	20143751	.	-	.	ID=LotjaGi1re1v2086000
LjG1.1_chr1	RepeatMasker	LTR	20144155	20144224	.	-	.	ID=LotjaGi1re1v2086100
LjG1.1_chr1	RepeatMasker	Low_complexity	20147500	20147541	.	+	.	ID=LotjaGi1re1v2086200
LjG1.1_chr1	RepeatMasker	Low_complexity	20147760	20147836	.	+	.	ID=LotjaGi1re1v2086300
LjG1.1_chr1	RepeatMasker	Low_complexity	20147856	20147897	.	+	.	ID=LotjaGi1re1v2086400
LjG1.1_chr1	RepeatMasker	Low_complexity	20147974	20148040	.	+	.	ID=LotjaGi1re1v2086500
LjG1.1_chr1	RepeatMasker	LTR	20148049	20148483	.	-	.	ID=LotjaGi1re1v2086600
LjG1.1_chr1	RepeatMasker	LTR	20148462	20148505	.	-	.	ID=LotjaGi1re1v2086700
LjG1.1_chr1	RepeatMasker	Low_complexity	20149240	20149270	.	+	.	ID=LotjaGi1re1v2086800
LjG1.1_chr1	RepeatMasker	LTR	20151222	20151377	.	+	.	ID=LotjaGi1re1v2086900
LjG1.1_chr1	RepeatMasker	Low_complexity	20155790	20155845	.	+	.	ID=LotjaGi1re1v2087000
LjG1.1_chr1	RepeatMasker	Low_complexity	20156051	20156158	.	+	.	ID=LotjaGi1re1v2087100
LjG1.1_chr1	RepeatMasker	Low_complexity	20156282	20156424	.	+	.	ID=LotjaGi1re1v2087200
LjG1.1_chr1	RepeatMasker	Low_complexity	20156444	20156490	.	+	.	ID=LotjaGi1re1v2087300
LjG1.1_chr1	RepeatMasker	Low_complexity	20156512	20156621	.	+	.	ID=LotjaGi1re1v2087400
LjG1.1_chr1	RepeatMasker	LTR	20156723	20157106	.	-	.	ID=LotjaGi1re1v2087500
LjG1.1_chr1	RepeatMasker	LTR	20156923	20157164	.	+	.	ID=LotjaGi1re1v2087600
LjG1.1_chr1	RepeatMasker	LTR	20157261	20157318	.	-	.	ID=LotjaGi1re1v2087700
LjG1.1_chr1	RepeatMasker	LTR	20157341	20157494	.	-	.	ID=LotjaGi1re1v2087800
LjG1.1_chr1	RepeatMasker	Low_complexity	20157495	20157562	.	+	.	ID=LotjaGi1re1v2087900
LjG1.1_chr1	RepeatMasker	LTR	20157635	20157748	.	-	.	ID=LotjaGi1re1v2088000
LjG1.1_chr1	RepeatMasker	Low_complexity	20157818	20157864	.	+	.	ID=LotjaGi1re1v2088100
LjG1.1_chr1	RepeatMasker	Simple_repeat	20158396	20158425	.	+	.	ID=LotjaGi1re1v2088200
LjG1.1_chr1	RepeatMasker	LTR	20158437	20162601	.	+	.	ID=LotjaGi1re1v2088300
LjG1.1_chr1	RepeatMasker	LTR/Copia	20161391	20165360	.	+	.	ID=LotjaGi1re1v2088400
LjG1.1_chr1	RepeatMasker	LTR	20169557	20169613	.	-	.	ID=LotjaGi1re1v2088500
LjG1.1_chr1	RepeatMasker	Low_complexity	20169824	20169899	.	+	.	ID=LotjaGi1re1v2088600
LjG1.1_chr1	RepeatMasker	Low_complexity	20169919	20169984	.	+	.	ID=LotjaGi1re1v2088700
LjG1.1_chr1	RepeatMasker	Low_complexity	20170084	20170105	.	+	.	ID=LotjaGi1re1v2088800
LjG1.1_chr1	RepeatMasker	LTR	20170114	20170386	.	-	.	ID=LotjaGi1re1v2088900
LjG1.1_chr1	RepeatMasker	LTR	20170431	20171767	.	+	.	ID=LotjaGi1re1v2089000
LjG1.1_chr1	RepeatMasker	LTR	20171747	20172006	.	+	.	ID=LotjaGi1re1v2089100
LjG1.1_chr1	RepeatMasker	LTR	20171930	20172040	.	-	.	ID=LotjaGi1re1v2089200
LjG1.1_chr1	RepeatMasker	LTR	20172107	20172150	.	-	.	ID=LotjaGi1re1v2089300
LjG1.1_chr1	RepeatMasker	LTR/Gypsy	20172617	20175350	.	+	.	ID=LotjaGi1re1v2089400
LjG1.1_chr1	RepeatMasker	LTR	20177861	20178016	.	+	.	ID=LotjaGi1re1v2089500
LjG1.1_chr1	RepeatMasker	LTR	20182411	20182467	.	-	.	ID=LotjaGi1re1v2089600
LjG1.1_chr1	RepeatMasker	Low_complexity	20182676	20182753	.	+	.	ID=LotjaGi1re1v2089700
LjG1.1_chr1	RepeatMasker	LTR/Copia	20182757	20182898	.	+	.	ID=LotjaGi1re1v2089800
LjG1.1_chr1	RepeatMasker	LTR/Copia	20182894	20184117	.	+	.	ID=LotjaGi1re1v2089900
LjG1.1_chr1	RepeatMasker	LTR/Copia	20184288	20186347	.	+	.	ID=LotjaGi1re1v2090000
LjG1.1_chr1	RepeatMasker	Low_complexity	20186367	20186432	.	+	.	ID=LotjaGi1re1v2090100
LjG1.1_chr1	RepeatMasker	Low_complexity	20186530	20186551	.	+	.	ID=LotjaGi1re1v2090200
LjG1.1_chr1	RepeatMasker	LTR	20186560	20186832	.	-	.	ID=LotjaGi1re1v2090300
LjG1.1_chr1	RepeatMasker	LTR	20186860	20188207	.	+	.	ID=LotjaGi1re1v2090400
LjG1.1_chr1	RepeatMasker	Low_complexity	20188315	20188356	.	+	.	ID=LotjaGi1re1v2090500
LjG1.1_chr1	RepeatMasker	LTR	20188359	20188446	.	+	.	ID=LotjaGi1re1v2090600
LjG1.1_chr1	RepeatMasker	LTR	20195774	20195830	.	-	.	ID=LotjaGi1re1v2090700
LjG1.1_chr1	RepeatMasker	Low_complexity	20196041	20196117	.	+	.	ID=LotjaGi1re1v2090800
LjG1.1_chr1	RepeatMasker	Low_complexity	20196137	20196178	.	+	.	ID=LotjaGi1re1v2090900
LjG1.1_chr1	RepeatMasker	Low_complexity	20196255	20196321	.	+	.	ID=LotjaGi1re1v2091000
LjG1.1_chr1	RepeatMasker	LTR	20196330	20196764	.	-	.	ID=LotjaGi1re1v2091100
LjG1.1_chr1	RepeatMasker	LTR	20196742	20196786	.	-	.	ID=LotjaGi1re1v2091200
LjG1.1_chr1	RepeatMasker	Low_complexity	20197522	20197552	.	+	.	ID=LotjaGi1re1v2091300
LjG1.1_chr1	RepeatMasker	LTR	20202476	20202541	.	+	.	ID=LotjaGi1re1v2091400
LjG1.1_chr1	RepeatMasker	LTR	20209851	20209907	.	-	.	ID=LotjaGi1re1v2091500
LjG1.1_chr1	RepeatMasker	Low_complexity	20210118	20210194	.	+	.	ID=LotjaGi1re1v2091600
LjG1.1_chr1	RepeatMasker	Low_complexity	20210214	20210255	.	+	.	ID=LotjaGi1re1v2091700
LjG1.1_chr1	RepeatMasker	Low_complexity	20210332	20210398	.	+	.	ID=LotjaGi1re1v2091800
LjG1.1_chr1	RepeatMasker	LTR	20210407	20210841	.	-	.	ID=LotjaGi1re1v2091900
LjG1.1_chr1	RepeatMasker	LTR	20210819	20210863	.	-	.	ID=LotjaGi1re1v2092000
LjG1.1_chr1	RepeatMasker	Low_complexity	20211599	20211629	.	+	.	ID=LotjaGi1re1v2092100
LjG1.1_chr1	RepeatMasker	LTR	20218391	20218447	.	-	.	ID=LotjaGi1re1v2092200
LjG1.1_chr1	RepeatMasker	Simple_repeat	20218658	20218795	.	+	.	ID=LotjaGi1re1v2092300
LjG1.1_chr1	RepeatMasker	Low_complexity	20218872	20218938	.	+	.	ID=LotjaGi1re1v2092400
LjG1.1_chr1	RepeatMasker	LTR	20218947	20219381	.	-	.	ID=LotjaGi1re1v2092500
LjG1.1_chr1	RepeatMasker	LTR	20219359	20219403	.	-	.	ID=LotjaGi1re1v2092600
LjG1.1_chr1	RepeatMasker	Low_complexity	20220139	20220169	.	+	.	ID=LotjaGi1re1v2092700
LjG1.1_chr1	RepeatMasker	LTR/Copia	20222521	20234614	.	+	.	ID=LotjaGi1re1v2092800
LjG1.1_chr1	RepeatMasker	LTR/Gypsy	20235076	20237915	.	-	.	ID=LotjaGi1re1v2092900
LjG1.1_chr1	RepeatMasker	LTR	20238048	20238853	.	-	.	ID=LotjaGi1re1v2093000
LjG1.1_chr1	RepeatMasker	LTR	20238929	20239408	.	-	.	ID=LotjaGi1re1v2093100
LjG1.1_chr1	RepeatMasker	Low_complexity	20240289	20240340	.	+	.	ID=LotjaGi1re1v2093200
LjG1.1_chr1	RepeatMasker	Low_complexity	20240795	20240844	.	+	.	ID=LotjaGi1re1v2093300
LjG1.1_chr1	RepeatMasker	LTR	20241298	20242466	.	+	.	ID=LotjaGi1re1v2093400
LjG1.1_chr1	RepeatMasker	LTR/Copia	20242062	20242611	.	+	.	ID=LotjaGi1re1v2093500
LjG1.1_chr1	RepeatMasker	LTR/Copia	20243005	20244125	.	+	.	ID=LotjaGi1re1v2093600
LjG1.1_chr1	RepeatMasker	LTR	20243244	20244442	.	+	.	ID=LotjaGi1re1v2093700
LjG1.1_chr1	RepeatMasker	LTR	20244561	20244802	.	+	.	ID=LotjaGi1re1v2093800
LjG1.1_chr1	RepeatMasker	Low_complexity	20245820	20245847	.	+	.	ID=LotjaGi1re1v2093900
LjG1.1_chr1	RepeatMasker	Low_complexity	20247279	20247321	.	+	.	ID=LotjaGi1re1v2094000
LjG1.1_chr1	RepeatMasker	Low_complexity	20247401	20247547	.	+	.	ID=LotjaGi1re1v2094100
LjG1.1_chr1	RepeatMasker	LTR	20248099	20252318	.	-	.	ID=LotjaGi1re1v2094200
LjG1.1_chr1	RepeatMasker	Simple_repeat	20252319	20252350	.	+	.	ID=LotjaGi1re1v2094300
LjG1.1_chr1	RepeatMasker	LTR	20252351	20256284	.	-	.	ID=LotjaGi1re1v2094400
LjG1.1_chr1	RepeatMasker	Low_complexity	20256464	20256528	.	+	.	ID=LotjaGi1re1v2094500
LjG1.1_chr1	RepeatMasker	DNA/Mite	20256714	20256958	.	+	.	ID=LotjaGi1re1v2094600
LjG1.1_chr1	RepeatMasker	Low_complexity	20257054	20257078	.	+	.	ID=LotjaGi1re1v2094700
LjG1.1_chr1	RepeatMasker	DNA/Mite	20257133	20257362	.	+	.	ID=LotjaGi1re1v2094800
LjG1.1_chr1	RepeatMasker	Low_complexity	20257398	20257425	.	+	.	ID=LotjaGi1re1v2094900
LjG1.1_chr1	RepeatMasker	Low_complexity	20259382	20259420	.	+	.	ID=LotjaGi1re1v2095000
LjG1.1_chr1	RepeatMasker	Low_complexity	20259570	20259614	.	+	.	ID=LotjaGi1re1v2095100
LjG1.1_chr1	RepeatMasker	Low_complexity	20260973	20261007	.	+	.	ID=LotjaGi1re1v2095200
LjG1.1_chr1	RepeatMasker	LTR	20261295	20261341	.	+	.	ID=LotjaGi1re1v2095300
LjG1.1_chr1	RepeatMasker	Low_complexity	20261432	20261458	.	+	.	ID=LotjaGi1re1v2095400
LjG1.1_chr1	RepeatMasker	LTR	20261509	20261657	.	-	.	ID=LotjaGi1re1v2095500
LjG1.1_chr1	RepeatMasker	DNA/Mite	20261708	20262206	.	+	.	ID=LotjaGi1re1v2095600
LjG1.1_chr1	RepeatMasker	Low_complexity	20262873	20262994	.	+	.	ID=LotjaGi1re1v2095700
LjG1.1_chr1	RepeatMasker	Low_complexity	20263309	20263370	.	+	.	ID=LotjaGi1re1v2095800
LjG1.1_chr1	RepeatMasker	Low_complexity	20263606	20263656	.	+	.	ID=LotjaGi1re1v2095900
LjG1.1_chr1	RepeatMasker	Low_complexity	20263692	20263751	.	+	.	ID=LotjaGi1re1v2096000
LjG1.1_chr1	RepeatMasker	Low_complexity	20264800	20264820	.	+	.	ID=LotjaGi1re1v2096100
LjG1.1_chr1	RepeatMasker	LTR/Copia	20265747	20265996	.	-	.	ID=LotjaGi1re1v2096200
LjG1.1_chr1	RepeatMasker	LTR/Copia	20265978	20266096	.	-	.	ID=LotjaGi1re1v2096300
LjG1.1_chr1	RepeatMasker	DNA/Mite	20266919	20267105	.	+	.	ID=LotjaGi1re1v2096400
LjG1.1_chr1	RepeatMasker	Low_complexity	20267286	20267320	.	+	.	ID=LotjaGi1re1v2096500
LjG1.1_chr1	RepeatMasker	Low_complexity	20267711	20267739	.	+	.	ID=LotjaGi1re1v2096600
LjG1.1_chr1	RepeatMasker	LTR	20268070	20268501	.	-	.	ID=LotjaGi1re1v2096700
LjG1.1_chr1	RepeatMasker	Low_complexity	20269218	20269246	.	+	.	ID=LotjaGi1re1v2096800
LjG1.1_chr1	RepeatMasker	Low_complexity	20269278	20269326	.	+	.	ID=LotjaGi1re1v2096900
LjG1.1_chr1	RepeatMasker	Low_complexity	20269353	20269396	.	+	.	ID=LotjaGi1re1v2097000
LjG1.1_chr1	RepeatMasker	Low_complexity	20270223	20270293	.	+	.	ID=LotjaGi1re1v2097100
LjG1.1_chr1	RepeatMasker	Low_complexity	20271617	20271708	.	+	.	ID=LotjaGi1re1v2097200
LjG1.1_chr1	RepeatMasker	DNA/Mite	20274211	20274462	.	+	.	ID=LotjaGi1re1v2097300
LjG1.1_chr1	RepeatMasker	Simple_repeat	20274703	20274723	.	+	.	ID=LotjaGi1re1v2097400
LjG1.1_chr1	RepeatMasker	Low_complexity	20275244	20275276	.	+	.	ID=LotjaGi1re1v2097500
LjG1.1_chr1	RepeatMasker	DNA/Mite	20275494	20276244	.	+	.	ID=LotjaGi1re1v2097600
LjG1.1_chr1	RepeatMasker	Low_complexity	20280556	20280626	.	+	.	ID=LotjaGi1re1v2097700
LjG1.1_chr1	RepeatMasker	LTR	20280968	20281152	.	+	.	ID=LotjaGi1re1v2097800
LjG1.1_chr1	RepeatMasker	DNA/Mite	20281215	20281396	.	-	.	ID=LotjaGi1re1v2097900
LjG1.1_chr1	RepeatMasker	LTR	20281397	20281443	.	+	.	ID=LotjaGi1re1v2098000
LjG1.1_chr1	RepeatMasker	Low_complexity	20282027	20282100	.	+	.	ID=LotjaGi1re1v2098100
LjG1.1_chr1	RepeatMasker	Low_complexity	20282845	20282883	.	+	.	ID=LotjaGi1re1v2098200
LjG1.1_chr1	RepeatMasker	Low_complexity	20283161	20283212	.	+	.	ID=LotjaGi1re1v2098300
LjG1.1_chr1	RepeatMasker	Low_complexity	20283167	20283218	.	+	.	ID=LotjaGi1re1v2098400
LjG1.1_chr1	RepeatMasker	Low_complexity	20283291	20283369	.	+	.	ID=LotjaGi1re1v2098500
LjG1.1_chr1	RepeatMasker	DNA/Mite	20284239	20284544	.	+	.	ID=LotjaGi1re1v2098600
LjG1.1_chr1	RepeatMasker	DNA/Mite	20284545	20284792	.	-	.	ID=LotjaGi1re1v2098700
LjG1.1_chr1	RepeatMasker	Low_complexity	20285293	20285321	.	+	.	ID=LotjaGi1re1v2098800
LjG1.1_chr1	RepeatMasker	LTR	20286043	20286186	.	+	.	ID=LotjaGi1re1v2098900
LjG1.1_chr1	RepeatMasker	Low_complexity	20286332	20286353	.	+	.	ID=LotjaGi1re1v2099000
LjG1.1_chr1	RepeatMasker	Low_complexity	20286451	20286481	.	+	.	ID=LotjaGi1re1v2099100
LjG1.1_chr1	RepeatMasker	Simple_repeat	20290637	20290662	.	+	.	ID=LotjaGi1re1v2099200
LjG1.1_chr1	RepeatMasker	LTR/Copia	20292060	20292135	.	+	.	ID=LotjaGi1re1v2099300
LjG1.1_chr1	RepeatMasker	LTR	20292107	20292185	.	+	.	ID=LotjaGi1re1v2099400
LjG1.1_chr1	RepeatMasker	Low_complexity	20292645	20292695	.	+	.	ID=LotjaGi1re1v2099500
LjG1.1_chr1	RepeatMasker	Low_complexity	20292767	20292835	.	+	.	ID=LotjaGi1re1v2099600
LjG1.1_chr1	RepeatMasker	LTR/Gypsy	20296820	20297022	.	-	.	ID=LotjaGi1re1v2099700
LjG1.1_chr1	RepeatMasker	LTR/Gypsy	20297067	20297134	.	-	.	ID=LotjaGi1re1v2099800
LjG1.1_chr1	RepeatMasker	Low_complexity	20299364	20299455	.	+	.	ID=LotjaGi1re1v2099900
LjG1.1_chr1	RepeatMasker	Low_complexity	20299477	20299520	.	+	.	ID=LotjaGi1re1v2100000
LjG1.1_chr1	RepeatMasker	Low_complexity	20299711	20299780	.	+	.	ID=LotjaGi1re1v2100100
LjG1.1_chr1	RepeatMasker	Low_complexity	20299855	20299877	.	+	.	ID=LotjaGi1re1v2100200
LjG1.1_chr1	RepeatMasker	LTR	20300094	20300197	.	-	.	ID=LotjaGi1re1v2100300
LjG1.1_chr1	RepeatMasker	LTR	20301367	20301424	.	+	.	ID=LotjaGi1re1v2100400
LjG1.1_chr1	RepeatMasker	LTR/Gypsy	20301423	20301553	.	-	.	ID=LotjaGi1re1v2100500
LjG1.1_chr1	RepeatMasker	Low_complexity	20301588	20301896	.	+	.	ID=LotjaGi1re1v2100600
LjG1.1_chr1	RepeatMasker	Simple_repeat	20301897	20301920	.	+	.	ID=LotjaGi1re1v2100700
LjG1.1_chr1	RepeatMasker	Low_complexity	20301921	20301939	.	+	.	ID=LotjaGi1re1v2100800
LjG1.1_chr1	RepeatMasker	LTR/Gypsy	20302119	20302281	.	-	.	ID=LotjaGi1re1v2100900
LjG1.1_chr1	RepeatMasker	LTR	20302279	20302618	.	+	.	ID=LotjaGi1re1v2101000
LjG1.1_chr1	RepeatMasker	DNA/Mite	20304266	20304398	.	-	.	ID=LotjaGi1re1v2101100
LjG1.1_chr1	RepeatMasker	DNA/Mite	20305002	20305247	.	+	.	ID=LotjaGi1re1v2101200
LjG1.1_chr1	RepeatMasker	LTR	20306011	20306563	.	-	.	ID=LotjaGi1re1v2101300
LjG1.1_chr1	RepeatMasker	LTR	20306558	20307010	.	-	.	ID=LotjaGi1re1v2101400
LjG1.1_chr1	RepeatMasker	LTR	20307015	20307318	.	-	.	ID=LotjaGi1re1v2101500
LjG1.1_chr1	RepeatMasker	LTR	20307311	20307766	.	-	.	ID=LotjaGi1re1v2101600
LjG1.1_chr1	RepeatMasker	Low_complexity	20308497	20308547	.	+	.	ID=LotjaGi1re1v2101700
LjG1.1_chr1	RepeatMasker	LTR	20309454	20309972	.	-	.	ID=LotjaGi1re1v2101800
LjG1.1_chr1	RepeatMasker	LTR	20309967	20310419	.	-	.	ID=LotjaGi1re1v2101900
LjG1.1_chr1	RepeatMasker	LTR	20310444	20310718	.	-	.	ID=LotjaGi1re1v2102000
LjG1.1_chr1	RepeatMasker	LTR	20310721	20311183	.	-	.	ID=LotjaGi1re1v2102100
LjG1.1_chr1	RepeatMasker	LTR/Copia	20311717	20313835	.	-	.	ID=LotjaGi1re1v2102200
LjG1.1_chr1	RepeatMasker	LTR/Gypsy	20313734	20313864	.	+	.	ID=LotjaGi1re1v2102300
LjG1.1_chr1	RepeatMasker	LTR	20313819	20313934	.	+	.	ID=LotjaGi1re1v2102400
LjG1.1_chr1	RepeatMasker	LTR	20313937	20314084	.	+	.	ID=LotjaGi1re1v2102500
LjG1.1_chr1	RepeatMasker	LTR/Copia	20314006	20316124	.	-	.	ID=LotjaGi1re1v2102600
LjG1.1_chr1	RepeatMasker	LTR/Gypsy	20314085	20314145	.	-	.	ID=LotjaGi1re1v2102700
LjG1.1_chr1	RepeatMasker	LTR/Gypsy	20316023	20316153	.	+	.	ID=LotjaGi1re1v2102800
LjG1.1_chr1	RepeatMasker	LTR	20316108	20316223	.	+	.	ID=LotjaGi1re1v2102900
LjG1.1_chr1	RepeatMasker	LTR	20316226	20316373	.	+	.	ID=LotjaGi1re1v2103000
LjG1.1_chr1	RepeatMasker	LTR/Copia	20316295	20318422	.	-	.	ID=LotjaGi1re1v2103100
LjG1.1_chr1	RepeatMasker	LTR/Gypsy	20316374	20316434	.	-	.	ID=LotjaGi1re1v2103200
LjG1.1_chr1	RepeatMasker	Low_complexity	20319715	20319736	.	+	.	ID=LotjaGi1re1v2103300
LjG1.1_chr1	RepeatMasker	Simple_repeat	20320096	20320149	.	+	.	ID=LotjaGi1re1v2103400
LjG1.1_chr1	RepeatMasker	LTR	20320270	20320458	.	-	.	ID=LotjaGi1re1v2103500
LjG1.1_chr1	RepeatMasker	DNA/Mite	20320498	20321036	.	-	.	ID=LotjaGi1re1v2103600
LjG1.1_chr1	RepeatMasker	LTR/Gypsy	20320950	20321052	.	-	.	ID=LotjaGi1re1v2103700
LjG1.1_chr1	RepeatMasker	Low_complexity	20321799	20321828	.	+	.	ID=LotjaGi1re1v2103800
LjG1.1_chr1	RepeatMasker	LTR/Copia	20321849	20321939	.	+	.	ID=LotjaGi1re1v2103900
LjG1.1_chr1	RepeatMasker	Low_complexity	20324854	20324885	.	+	.	ID=LotjaGi1re1v2104000
LjG1.1_chr1	RepeatMasker	LTR	20325395	20325449	.	-	.	ID=LotjaGi1re1v2104100
LjG1.1_chr1	RepeatMasker	LTR	20325412	20328995	.	+	.	ID=LotjaGi1re1v2104200
LjG1.1_chr1	RepeatMasker	DNA/Mite	20329066	20329208	.	-	.	ID=LotjaGi1re1v2104300
LjG1.1_chr1	RepeatMasker	LTR	20329209	20340685	.	+	.	ID=LotjaGi1re1v2104400
LjG1.1_chr1	RepeatMasker	DNA/Mite	20340686	20340869	.	-	.	ID=LotjaGi1re1v2104500
LjG1.1_chr1	RepeatMasker	Low_complexity	20340889	20340985	.	+	.	ID=LotjaGi1re1v2104600
LjG1.1_chr1	RepeatMasker	DNA/Mite	20341787	20342119	.	+	.	ID=LotjaGi1re1v2104700
LjG1.1_chr1	RepeatMasker	Low_complexity	20344297	20344320	.	+	.	ID=LotjaGi1re1v2104800
LjG1.1_chr1	RepeatMasker	LTR	20345954	20346154	.	+	.	ID=LotjaGi1re1v2104900
LjG1.1_chr1	RepeatMasker	Low_complexity	20346306	20346326	.	+	.	ID=LotjaGi1re1v2105000
LjG1.1_chr1	RepeatMasker	Low_complexity	20346363	20346412	.	+	.	ID=LotjaGi1re1v2105100
LjG1.1_chr1	RepeatMasker	DNA/Mite	20346863	20347047	.	+	.	ID=LotjaGi1re1v2105200
LjG1.1_chr1	RepeatMasker	LTR	20347674	20347848	.	+	.	ID=LotjaGi1re1v2105300
LjG1.1_chr1	RepeatMasker	Low_complexity	20348115	20348136	.	+	.	ID=LotjaGi1re1v2105400
LjG1.1_chr1	RepeatMasker	Low_complexity	20348160	20348222	.	+	.	ID=LotjaGi1re1v2105500
LjG1.1_chr1	RepeatMasker	LTR	20348588	20348817	.	-	.	ID=LotjaGi1re1v2105600
LjG1.1_chr1	RepeatMasker	LTR	20348790	20348875	.	+	.	ID=LotjaGi1re1v2105700
LjG1.1_chr1	RepeatMasker	LTR	20348800	20348872	.	-	.	ID=LotjaGi1re1v2105800
LjG1.1_chr1	RepeatMasker	DNA/Mite	20351123	20351235	.	-	.	ID=LotjaGi1re1v2105900
LjG1.1_chr1	RepeatMasker	Low_complexity	20351982	20352033	.	+	.	ID=LotjaGi1re1v2106000
LjG1.1_chr1	RepeatMasker	Low_complexity	20352517	20352547	.	+	.	ID=LotjaGi1re1v2106100
LjG1.1_chr1	RepeatMasker	LTR	20353636	20353742	.	+	.	ID=LotjaGi1re1v2106200
LjG1.1_chr1	RepeatMasker	LTR	20353657	20353770	.	-	.	ID=LotjaGi1re1v2106300
LjG1.1_chr1	RepeatMasker	Low_complexity	20353822	20353875	.	+	.	ID=LotjaGi1re1v2106400
LjG1.1_chr1	RepeatMasker	Low_complexity	20354018	20354147	.	+	.	ID=LotjaGi1re1v2106500
LjG1.1_chr1	RepeatMasker	Low_complexity	20354236	20354331	.	+	.	ID=LotjaGi1re1v2106600
LjG1.1_chr1	RepeatMasker	Low_complexity	20355303	20355371	.	+	.	ID=LotjaGi1re1v2106700
LjG1.1_chr1	RepeatMasker	Low_complexity	20355395	20355449	.	+	.	ID=LotjaGi1re1v2106800
LjG1.1_chr1	RepeatMasker	LTR	20355581	20355831	.	-	.	ID=LotjaGi1re1v2106900
LjG1.1_chr1	RepeatMasker	LTR	20355829	20355863	.	-	.	ID=LotjaGi1re1v2107000
LjG1.1_chr1	RepeatMasker	DNA/Mite	20355931	20356129	.	+	.	ID=LotjaGi1re1v2107100
LjG1.1_chr1	RepeatMasker	Low_complexity	20356387	20356427	.	+	.	ID=LotjaGi1re1v2107200
LjG1.1_chr1	RepeatMasker	DNA/Mite	20356511	20356622	.	+	.	ID=LotjaGi1re1v2107300
LjG1.1_chr1	RepeatMasker	DNA/Mite	20357259	20357942	.	-	.	ID=LotjaGi1re1v2107400
LjG1.1_chr1	RepeatMasker	Low_complexity	20358829	20358849	.	+	.	ID=LotjaGi1re1v2107500
LjG1.1_chr1	RepeatMasker	Low_complexity	20359028	20359048	.	+	.	ID=LotjaGi1re1v2107600
LjG1.1_chr1	RepeatMasker	Low_complexity	20360807	20360849	.	+	.	ID=LotjaGi1re1v2107700
LjG1.1_chr1	RepeatMasker	LTR	20360856	20361069	.	-	.	ID=LotjaGi1re1v2107800
LjG1.1_chr1	RepeatMasker	LTR	20361248	20361397	.	+	.	ID=LotjaGi1re1v2107900
LjG1.1_chr1	RepeatMasker	LTR/Copia	20361658	20361805	.	+	.	ID=LotjaGi1re1v2108000
LjG1.1_chr1	RepeatMasker	LTR	20362399	20362740	.	+	.	ID=LotjaGi1re1v2108100
LjG1.1_chr1	RepeatMasker	Low_complexity	20363532	20363560	.	+	.	ID=LotjaGi1re1v2108200
LjG1.1_chr1	RepeatMasker	LTR	20364340	20364483	.	-	.	ID=LotjaGi1re1v2108300
LjG1.1_chr1	RepeatMasker	Low_complexity	20365119	20365175	.	+	.	ID=LotjaGi1re1v2108400
LjG1.1_chr1	RepeatMasker	Simple_repeat	20366191	20366260	.	+	.	ID=LotjaGi1re1v2108500
LjG1.1_chr1	RepeatMasker	Low_complexity	20368924	20368998	.	+	.	ID=LotjaGi1re1v2108600
LjG1.1_chr1	RepeatMasker	Low_complexity	20369273	20369310	.	+	.	ID=LotjaGi1re1v2108700
LjG1.1_chr1	RepeatMasker	Low_complexity	20369385	20369426	.	+	.	ID=LotjaGi1re1v2108800
LjG1.1_chr1	RepeatMasker	LTR	20372356	20372661	.	-	.	ID=LotjaGi1re1v2108900
LjG1.1_chr1	RepeatMasker	LTR	20372771	20372878	.	-	.	ID=LotjaGi1re1v2109000
LjG1.1_chr1	RepeatMasker	LTR/Gypsy	20373019	20373353	.	-	.	ID=LotjaGi1re1v2109100
LjG1.1_chr1	RepeatMasker	LTR	20373358	20374691	.	-	.	ID=LotjaGi1re1v2109200
LjG1.1_chr1	RepeatMasker	Low_complexity	20375423	20375459	.	+	.	ID=LotjaGi1re1v2109300
LjG1.1_chr1	RepeatMasker	Low_complexity	20375648	20375683	.	+	.	ID=LotjaGi1re1v2109400
LjG1.1_chr1	RepeatMasker	LTR	20376203	20376239	.	+	.	ID=LotjaGi1re1v2109500
LjG1.1_chr1	RepeatMasker	Low_complexity	20377057	20377079	.	+	.	ID=LotjaGi1re1v2109600
LjG1.1_chr1	RepeatMasker	Low_complexity	20377106	20377169	.	+	.	ID=LotjaGi1re1v2109700
LjG1.1_chr1	RepeatMasker	LTR	20377170	20377437	.	-	.	ID=LotjaGi1re1v2109800
LjG1.1_chr1	RepeatMasker	LTR	20377680	20377992	.	-	.	ID=LotjaGi1re1v2109900
LjG1.1_chr1	RepeatMasker	LTR	20378427	20378534	.	-	.	ID=LotjaGi1re1v2110000
LjG1.1_chr1	RepeatMasker	LTR/Copia	20379642	20380874	.	+	.	ID=LotjaGi1re1v2110100
LjG1.1_chr1	RepeatMasker	Low_complexity	20381211	20381252	.	+	.	ID=LotjaGi1re1v2110200
LjG1.1_chr1	RepeatMasker	LTR	20381497	20382123	.	+	.	ID=LotjaGi1re1v2110300
LjG1.1_chr1	RepeatMasker	LTR	20382200	20382343	.	+	.	ID=LotjaGi1re1v2110400
LjG1.1_chr1	RepeatMasker	LTR	20382775	20383174	.	+	.	ID=LotjaGi1re1v2110500
LjG1.1_chr1	RepeatMasker	LTR/Gypsy	20383564	20383658	.	+	.	ID=LotjaGi1re1v2110600
LjG1.1_chr1	RepeatMasker	LTR	20383657	20383708	.	-	.	ID=LotjaGi1re1v2110700
LjG1.1_chr1	RepeatMasker	LTR	20383669	20383721	.	+	.	ID=LotjaGi1re1v2110800
LjG1.1_chr1	RepeatMasker	LTR	20384083	20384478	.	-	.	ID=LotjaGi1re1v2110900
LjG1.1_chr1	RepeatMasker	LTR	20385109	20385727	.	-	.	ID=LotjaGi1re1v2111000
LjG1.1_chr1	RepeatMasker	LTR/Gypsy	20385715	20386685	.	-	.	ID=LotjaGi1re1v2111100
LjG1.1_chr1	RepeatMasker	LTR/Gypsy	20386752	20386805	.	+	.	ID=LotjaGi1re1v2111200
LjG1.1_chr1	RepeatMasker	Low_complexity	20387104	20387125	.	+	.	ID=LotjaGi1re1v2111300
LjG1.1_chr1	RepeatMasker	Simple_repeat	20387567	20387602	.	+	.	ID=LotjaGi1re1v2111400
LjG1.1_chr1	RepeatMasker	Low_complexity	20387859	20387891	.	+	.	ID=LotjaGi1re1v2111500
LjG1.1_chr1	RepeatMasker	LTR	20388108	20388207	.	-	.	ID=LotjaGi1re1v2111600
LjG1.1_chr1	RepeatMasker	Low_complexity	20390596	20390618	.	+	.	ID=LotjaGi1re1v2111700
LjG1.1_chr1	RepeatMasker	LTR	20393567	20393912	.	-	.	ID=LotjaGi1re1v2111800
LjG1.1_chr1	RepeatMasker	Simple_repeat	20394237	20394269	.	+	.	ID=LotjaGi1re1v2111900
LjG1.1_chr1	RepeatMasker	LTR/Copia	20399166	20399500	.	+	.	ID=LotjaGi1re1v2112000
LjG1.1_chr1	RepeatMasker	LTR/Copia	20399470	20400117	.	+	.	ID=LotjaGi1re1v2112100
LjG1.1_chr1	RepeatMasker	DNA/Mite	20401793	20401884	.	-	.	ID=LotjaGi1re1v2112200
LjG1.1_chr1	RepeatMasker	Low_complexity	20403611	20403663	.	+	.	ID=LotjaGi1re1v2112300
LjG1.1_chr1	RepeatMasker	Simple_repeat	20403697	20403744	.	+	.	ID=LotjaGi1re1v2112400
LjG1.1_chr1	RepeatMasker	DNA/Mite	20403809	20403884	.	+	.	ID=LotjaGi1re1v2112500
LjG1.1_chr1	RepeatMasker	LTR	20404163	20404271	.	-	.	ID=LotjaGi1re1v2112600
LjG1.1_chr1	RepeatMasker	Low_complexity	20406678	20406698	.	+	.	ID=LotjaGi1re1v2112700
LjG1.1_chr1	RepeatMasker	LTR	20406717	20406744	.	-	.	ID=LotjaGi1re1v2112800
LjG1.1_chr1	RepeatMasker	DNA/Mite	20406745	20406945	.	+	.	ID=LotjaGi1re1v2112900
LjG1.1_chr1	RepeatMasker	LTR	20406935	20406971	.	-	.	ID=LotjaGi1re1v2113000
LjG1.1_chr1	RepeatMasker	LTR	20406942	20407250	.	-	.	ID=LotjaGi1re1v2113100
LjG1.1_chr1	RepeatMasker	LTR	20407270	20407333	.	-	.	ID=LotjaGi1re1v2113200
LjG1.1_chr1	RepeatMasker	LTR	20407279	20407331	.	+	.	ID=LotjaGi1re1v2113300
LjG1.1_chr1	RepeatMasker	Low_complexity	20407665	20407734	.	+	.	ID=LotjaGi1re1v2113400
LjG1.1_chr1	RepeatMasker	Low_complexity	20407744	20407810	.	+	.	ID=LotjaGi1re1v2113500
LjG1.1_chr1	RepeatMasker	LTR	20407814	20407952	.	-	.	ID=LotjaGi1re1v2113600
LjG1.1_chr1	RepeatMasker	LTR	20408200	20408307	.	-	.	ID=LotjaGi1re1v2113700
LjG1.1_chr1	RepeatMasker	DNA/Mite	20408220	20408321	.	+	.	ID=LotjaGi1re1v2113800
LjG1.1_chr1	RepeatMasker	LTR	20408362	20408377	.	-	.	ID=LotjaGi1re1v2113900
LjG1.1_chr1	RepeatMasker	DNA/Mite	20408378	20408574	.	+	.	ID=LotjaGi1re1v2114000
LjG1.1_chr1	RepeatMasker	Simple_repeat	20408575	20408621	.	+	.	ID=LotjaGi1re1v2114100
LjG1.1_chr1	RepeatMasker	DNA/Mite	20408622	20408634	.	+	.	ID=LotjaGi1re1v2114200
LjG1.1_chr1	RepeatMasker	LTR/Gypsy	20408700	20408898	.	-	.	ID=LotjaGi1re1v2114300
LjG1.1_chr1	RepeatMasker	LTR	20410583	20412947	.	+	.	ID=LotjaGi1re1v2114400
LjG1.1_chr1	RepeatMasker	LTR/Gypsy	20412948	20416634	.	-	.	ID=LotjaGi1re1v2114500
LjG1.1_chr1	RepeatMasker	LTR	20416635	20416708	.	+	.	ID=LotjaGi1re1v2114600
LjG1.1_chr1	RepeatMasker	Simple_repeat	20416799	20416826	.	+	.	ID=LotjaGi1re1v2114700
LjG1.1_chr1	RepeatMasker	Simple_repeat	20417356	20417392	.	+	.	ID=LotjaGi1re1v2114800
LjG1.1_chr1	RepeatMasker	LTR	20417452	20417498	.	-	.	ID=LotjaGi1re1v2114900
LjG1.1_chr1	RepeatMasker	Simple_repeat	20417525	20417706	.	+	.	ID=LotjaGi1re1v2115000
LjG1.1_chr1	RepeatMasker	Simple_repeat	20417750	20417903	.	+	.	ID=LotjaGi1re1v2115100
LjG1.1_chr1	RepeatMasker	LTR	20418036	20418117	.	-	.	ID=LotjaGi1re1v2115200
LjG1.1_chr1	RepeatMasker	LTR/Copia	20420808	20421387	.	+	.	ID=LotjaGi1re1v2115300
LjG1.1_chr1	RepeatMasker	LTR/Copia	20421394	20422354	.	+	.	ID=LotjaGi1re1v2115400
LjG1.1_chr1	RepeatMasker	LTR/Copia	20422379	20422941	.	+	.	ID=LotjaGi1re1v2115500
LjG1.1_chr1	RepeatMasker	LTR	20422665	20422971	.	+	.	ID=LotjaGi1re1v2115600
LjG1.1_chr1	RepeatMasker	Low_complexity	20424090	20424153	.	+	.	ID=LotjaGi1re1v2115700
LjG1.1_chr1	RepeatMasker	Low_complexity	20424116	20424160	.	+	.	ID=LotjaGi1re1v2115800
LjG1.1_chr1	RepeatMasker	Simple_repeat	20424237	20424257	.	+	.	ID=LotjaGi1re1v2115900
LjG1.1_chr1	RepeatMasker	DNA/Mite	20424640	20424822	.	+	.	ID=LotjaGi1re1v2116000
LjG1.1_chr1	RepeatMasker	Low_complexity	20424905	20425024	.	+	.	ID=LotjaGi1re1v2116100
LjG1.1_chr1	RepeatMasker	Low_complexity	20425033	20425067	.	+	.	ID=LotjaGi1re1v2116200
LjG1.1_chr1	RepeatMasker	LTR	20427986	20428049	.	-	.	ID=LotjaGi1re1v2116300
LjG1.1_chr1	RepeatMasker	LTR	20428001	20428119	.	+	.	ID=LotjaGi1re1v2116400
LjG1.1_chr1	RepeatMasker	LTR	20429791	20429893	.	+	.	ID=LotjaGi1re1v2116500
LjG1.1_chr1	RepeatMasker	LTR	20430148	20430305	.	-	.	ID=LotjaGi1re1v2116600
LjG1.1_chr1	RepeatMasker	LTR	20430355	20430585	.	+	.	ID=LotjaGi1re1v2116700
LjG1.1_chr1	RepeatMasker	DNA/Mite	20430643	20430770	.	+	.	ID=LotjaGi1re1v2116800
LjG1.1_chr1	RepeatMasker	DNA/Mite	20431526	20431704	.	+	.	ID=LotjaGi1re1v2116900
LjG1.1_chr1	RepeatMasker	Low_complexity	20431714	20431787	.	+	.	ID=LotjaGi1re1v2117000
LjG1.1_chr1	RepeatMasker	Low_complexity	20432132	20432168	.	+	.	ID=LotjaGi1re1v2117100
LjG1.1_chr1	RepeatMasker	LTR	20432595	20432635	.	-	.	ID=LotjaGi1re1v2117200
LjG1.1_chr1	RepeatMasker	Low_complexity	20432638	20432686	.	+	.	ID=LotjaGi1re1v2117300
LjG1.1_chr1	RepeatMasker	Low_complexity	20433444	20433484	.	+	.	ID=LotjaGi1re1v2117400
LjG1.1_chr1	RepeatMasker	Low_complexity	20434216	20434358	.	+	.	ID=LotjaGi1re1v2117500
LjG1.1_chr1	RepeatMasker	Low_complexity	20434369	20434420	.	+	.	ID=LotjaGi1re1v2117600
LjG1.1_chr1	RepeatMasker	Low_complexity	20434720	20434804	.	+	.	ID=LotjaGi1re1v2117700
LjG1.1_chr1	RepeatMasker	Low_complexity	20434828	20434868	.	+	.	ID=LotjaGi1re1v2117800
LjG1.1_chr1	RepeatMasker	Low_complexity	20435983	20436017	.	+	.	ID=LotjaGi1re1v2117900
LjG1.1_chr1	RepeatMasker	Low_complexity	20436594	20436662	.	+	.	ID=LotjaGi1re1v2118000
LjG1.1_chr1	RepeatMasker	Low_complexity	20436806	20436834	.	+	.	ID=LotjaGi1re1v2118100
LjG1.1_chr1	RepeatMasker	Low_complexity	20436849	20436899	.	+	.	ID=LotjaGi1re1v2118200
LjG1.1_chr1	RepeatMasker	Low_complexity	20436982	20437030	.	+	.	ID=LotjaGi1re1v2118300
LjG1.1_chr1	RepeatMasker	Low_complexity	20437280	20437338	.	+	.	ID=LotjaGi1re1v2118400
LjG1.1_chr1	RepeatMasker	Low_complexity	20437864	20438005	.	+	.	ID=LotjaGi1re1v2118500
LjG1.1_chr1	RepeatMasker	Low_complexity	20437980	20438011	.	+	.	ID=LotjaGi1re1v2118600
LjG1.1_chr1	RepeatMasker	Low_complexity	20438120	20438146	.	+	.	ID=LotjaGi1re1v2118700
LjG1.1_chr1	RepeatMasker	LTR	20438195	20438379	.	-	.	ID=LotjaGi1re1v2118800
LjG1.1_chr1	RepeatMasker	Low_complexity	20438793	20438839	.	+	.	ID=LotjaGi1re1v2118900
LjG1.1_chr1	RepeatMasker	LTR	20439040	20439113	.	-	.	ID=LotjaGi1re1v2119000
LjG1.1_chr1	RepeatMasker	LTR	20441450	20442143	.	-	.	ID=LotjaGi1re1v2119100
LjG1.1_chr1	RepeatMasker	LINE	20441563	20442197	.	-	.	ID=LotjaGi1re1v2119200
LjG1.1_chr1	RepeatMasker	Low_complexity	20446555	20446584	.	+	.	ID=LotjaGi1re1v2119300
LjG1.1_chr1	RepeatMasker	Low_complexity	20446608	20446659	.	+	.	ID=LotjaGi1re1v2119400
LjG1.1_chr1	RepeatMasker	Low_complexity	20446894	20446939	.	+	.	ID=LotjaGi1re1v2119500
LjG1.1_chr1	RepeatMasker	Simple_repeat	20446989	20447097	.	+	.	ID=LotjaGi1re1v2119600
LjG1.1_chr1	RepeatMasker	Low_complexity	20447158	20447365	.	+	.	ID=LotjaGi1re1v2119700
LjG1.1_chr1	RepeatMasker	Low_complexity	20447399	20447487	.	+	.	ID=LotjaGi1re1v2119800
LjG1.1_chr1	RepeatMasker	Low_complexity	20447644	20447708	.	+	.	ID=LotjaGi1re1v2119900
LjG1.1_chr1	RepeatMasker	Low_complexity	20447861	20447889	.	+	.	ID=LotjaGi1re1v2120000
LjG1.1_chr1	RepeatMasker	Low_complexity	20449010	20449090	.	+	.	ID=LotjaGi1re1v2120100
LjG1.1_chr1	RepeatMasker	DNA/Mite	20449447	20449824	.	-	.	ID=LotjaGi1re1v2120200
LjG1.1_chr1	RepeatMasker	Low_complexity	20455193	20455266	.	+	.	ID=LotjaGi1re1v2120300
LjG1.1_chr1	RepeatMasker	Low_complexity	20455391	20455434	.	+	.	ID=LotjaGi1re1v2120400
LjG1.1_chr1	RepeatMasker	Low_complexity	20455398	20455441	.	+	.	ID=LotjaGi1re1v2120500
LjG1.1_chr1	RepeatMasker	LTR	20455737	20455806	.	+	.	ID=LotjaGi1re1v2120600
LjG1.1_chr1	RepeatMasker	Low_complexity	20455925	20456001	.	+	.	ID=LotjaGi1re1v2120700
LjG1.1_chr1	RepeatMasker	LTR	20456191	20456207	.	-	.	ID=LotjaGi1re1v2120800
LjG1.1_chr1	RepeatMasker	DNA/Mite	20456208	20456356	.	-	.	ID=LotjaGi1re1v2120900
LjG1.1_chr1	RepeatMasker	LTR	20456357	20456372	.	-	.	ID=LotjaGi1re1v2121000
LjG1.1_chr1	RepeatMasker	LTR	20456358	20456485	.	+	.	ID=LotjaGi1re1v2121100
LjG1.1_chr1	RepeatMasker	LTR	20456516	20456779	.	-	.	ID=LotjaGi1re1v2121200
LjG1.1_chr1	RepeatMasker	LINE	20457742	20459557	.	-	.	ID=LotjaGi1re1v2121300
LjG1.1_chr1	RepeatMasker	LINE	20460112	20460252	.	-	.	ID=LotjaGi1re1v2121400
LjG1.1_chr1	RepeatMasker	LINE	20460461	20460599	.	-	.	ID=LotjaGi1re1v2121500
LjG1.1_chr1	RepeatMasker	LTR	20461516	20461870	.	+	.	ID=LotjaGi1re1v2121600
LjG1.1_chr1	RepeatMasker	LTR	20462223	20462369	.	+	.	ID=LotjaGi1re1v2121700
LjG1.1_chr1	RepeatMasker	LTR	20462570	20463289	.	+	.	ID=LotjaGi1re1v2121800
LjG1.1_chr1	RepeatMasker	LTR	20463288	20463299	.	+	.	ID=LotjaGi1re1v2121900
LjG1.1_chr1	RepeatMasker	DNA/Mite	20463300	20463482	.	-	.	ID=LotjaGi1re1v2122000
LjG1.1_chr1	RepeatMasker	LTR	20463483	20463499	.	+	.	ID=LotjaGi1re1v2122100
LjG1.1_chr1	RepeatMasker	Low_complexity	20464613	20464648	.	+	.	ID=LotjaGi1re1v2122200
LjG1.1_chr1	RepeatMasker	LTR	20465253	20465319	.	+	.	ID=LotjaGi1re1v2122300
LjG1.1_chr1	RepeatMasker	LTR	20465480	20465541	.	+	.	ID=LotjaGi1re1v2122400
LjG1.1_chr1	RepeatMasker	Low_complexity	20465772	20465792	.	+	.	ID=LotjaGi1re1v2122500
LjG1.1_chr1	RepeatMasker	DNA/Mite	20466227	20466399	.	-	.	ID=LotjaGi1re1v2122600
LjG1.1_chr1	RepeatMasker	LTR	20467071	20467209	.	-	.	ID=LotjaGi1re1v2122700
LjG1.1_chr1	RepeatMasker	DNA/Mite	20467097	20467350	.	-	.	ID=LotjaGi1re1v2122800
LjG1.1_chr1	RepeatMasker	LTR	20467251	20467367	.	+	.	ID=LotjaGi1re1v2122900
LjG1.1_chr1	RepeatMasker	Low_complexity	20468727	20468828	.	+	.	ID=LotjaGi1re1v2123000
LjG1.1_chr1	RepeatMasker	LTR/Gypsy	20468857	20472421	.	-	.	ID=LotjaGi1re1v2123100
LjG1.1_chr1	RepeatMasker	LTR/Gypsy	20472600	20472830	.	-	.	ID=LotjaGi1re1v2123200
LjG1.1_chr1	RepeatMasker	LTR/Copia	20472853	20477374	.	+	.	ID=LotjaGi1re1v2123300
LjG1.1_chr1	RepeatMasker	LTR/Gypsy	20477372	20477410	.	-	.	ID=LotjaGi1re1v2123400
LjG1.1_chr1	RepeatMasker	LTR/Gypsy	20477458	20478795	.	-	.	ID=LotjaGi1re1v2123500
LjG1.1_chr1	RepeatMasker	LTR	20478704	20478806	.	-	.	ID=LotjaGi1re1v2123600
LjG1.1_chr1	RepeatMasker	Low_complexity	20479302	20479373	.	+	.	ID=LotjaGi1re1v2123700
LjG1.1_chr1	RepeatMasker	Low_complexity	20480216	20480272	.	+	.	ID=LotjaGi1re1v2123800
LjG1.1_chr1	RepeatMasker	Low_complexity	20480478	20480518	.	+	.	ID=LotjaGi1re1v2123900
LjG1.1_chr1	RepeatMasker	LTR	20483018	20483218	.	+	.	ID=LotjaGi1re1v2124000
LjG1.1_chr1	RepeatMasker	LTR	20486570	20486692	.	-	.	ID=LotjaGi1re1v2124100
LjG1.1_chr1	RepeatMasker	Low_complexity	20487326	20487386	.	+	.	ID=LotjaGi1re1v2124200
LjG1.1_chr1	RepeatMasker	Simple_repeat	20488047	20488089	.	+	.	ID=LotjaGi1re1v2124300
LjG1.1_chr1	RepeatMasker	Simple_repeat	20488194	20488225	.	+	.	ID=LotjaGi1re1v2124400
LjG1.1_chr1	RepeatMasker	LTR	20488937	20488981	.	+	.	ID=LotjaGi1re1v2124500
LjG1.1_chr1	RepeatMasker	LTR	20489188	20489437	.	-	.	ID=LotjaGi1re1v2124600
LjG1.1_chr1	RepeatMasker	LTR	20490188	20494417	.	+	.	ID=LotjaGi1re1v2124700
LjG1.1_chr1	RepeatMasker	Low_complexity	20494956	20494983	.	+	.	ID=LotjaGi1re1v2124800
LjG1.1_chr1	RepeatMasker	Low_complexity	20498849	20498899	.	+	.	ID=LotjaGi1re1v2124900
LjG1.1_chr1	RepeatMasker	LTR	20500863	20500925	.	+	.	ID=LotjaGi1re1v2125000
LjG1.1_chr1	RepeatMasker	LTR/Copia	20502775	20502833	.	-	.	ID=LotjaGi1re1v2125100
LjG1.1_chr1	RepeatMasker	LTR	20506193	20506334	.	-	.	ID=LotjaGi1re1v2125200
LjG1.1_chr1	RepeatMasker	DNA/Mite	20509520	20509784	.	-	.	ID=LotjaGi1re1v2125300
LjG1.1_chr1	RepeatMasker	LTR	20510376	20510483	.	+	.	ID=LotjaGi1re1v2125400
LjG1.1_chr1	RepeatMasker	DNA/Mite	20511970	20512098	.	-	.	ID=LotjaGi1re1v2125500
LjG1.1_chr1	RepeatMasker	DNA/Mite	20512950	20513213	.	+	.	ID=LotjaGi1re1v2125600
LjG1.1_chr1	RepeatMasker	LTR	20513100	20513233	.	-	.	ID=LotjaGi1re1v2125700
LjG1.1_chr1	RepeatMasker	LTR/Copia	20513394	20513537	.	-	.	ID=LotjaGi1re1v2125800
LjG1.1_chr1	RepeatMasker	LTR	20513526	20513570	.	-	.	ID=LotjaGi1re1v2125900
LjG1.1_chr1	RepeatMasker	LTR	20513648	20513923	.	-	.	ID=LotjaGi1re1v2126000
LjG1.1_chr1	RepeatMasker	LTR	20513897	20513975	.	-	.	ID=LotjaGi1re1v2126100
LjG1.1_chr1	RepeatMasker	Low_complexity	20514810	20514830	.	+	.	ID=LotjaGi1re1v2126200
LjG1.1_chr1	RepeatMasker	Low_complexity	20515442	20515536	.	+	.	ID=LotjaGi1re1v2126300
LjG1.1_chr1	RepeatMasker	Low_complexity	20515987	20516032	.	+	.	ID=LotjaGi1re1v2126400
LjG1.1_chr1	RepeatMasker	Low_complexity	20517464	20517486	.	+	.	ID=LotjaGi1re1v2126500
LjG1.1_chr1	RepeatMasker	DNA/Mite	20521409	20521666	.	-	.	ID=LotjaGi1re1v2126600
LjG1.1_chr1	RepeatMasker	LTR	20523024	20523165	.	+	.	ID=LotjaGi1re1v2126700
LjG1.1_chr1	RepeatMasker	DNA/Mite	20523251	20523379	.	-	.	ID=LotjaGi1re1v2126800
LjG1.1_chr1	RepeatMasker	DNA/Mite	20524388	20524471	.	+	.	ID=LotjaGi1re1v2126900
LjG1.1_chr1	RepeatMasker	DNA/Mite	20524609	20524700	.	-	.	ID=LotjaGi1re1v2127000
LjG1.1_chr1	RepeatMasker	LTR/Copia	20526016	20530631	.	-	.	ID=LotjaGi1re1v2127100
LjG1.1_chr1	RepeatMasker	LTR	20530640	20531190	.	+	.	ID=LotjaGi1re1v2127200
LjG1.1_chr1	RepeatMasker	Low_complexity	20531929	20531949	.	+	.	ID=LotjaGi1re1v2127300
LjG1.1_chr1	RepeatMasker	Low_complexity	20532446	20532531	.	+	.	ID=LotjaGi1re1v2127400
LjG1.1_chr1	RepeatMasker	DNA/Mite	20532538	20533079	.	-	.	ID=LotjaGi1re1v2127500
LjG1.1_chr1	RepeatMasker	Low_complexity	20533699	20533726	.	+	.	ID=LotjaGi1re1v2127600
LjG1.1_chr1	RepeatMasker	Simple_repeat	20535567	20535665	.	+	.	ID=LotjaGi1re1v2127700
LjG1.1_chr1	RepeatMasker	Low_complexity	20537617	20537659	.	+	.	ID=LotjaGi1re1v2127800
LjG1.1_chr1	RepeatMasker	Low_complexity	20537632	20537665	.	+	.	ID=LotjaGi1re1v2127900
LjG1.1_chr1	RepeatMasker	LTR/Copia	20539645	20540024	.	-	.	ID=LotjaGi1re1v2128000
LjG1.1_chr1	RepeatMasker	Low_complexity	20540507	20540527	.	+	.	ID=LotjaGi1re1v2128100
LjG1.1_chr1	RepeatMasker	Low_complexity	20540906	20540941	.	+	.	ID=LotjaGi1re1v2128200
LjG1.1_chr1	RepeatMasker	Low_complexity	20541868	20541938	.	+	.	ID=LotjaGi1re1v2128300
LjG1.1_chr1	RepeatMasker	Simple_repeat	20543863	20543890	.	+	.	ID=LotjaGi1re1v2128400
LjG1.1_chr1	RepeatMasker	DNA/Mite	20545349	20545763	.	+	.	ID=LotjaGi1re1v2128500
LjG1.1_chr1	RepeatMasker	Low_complexity	20552257	20552302	.	+	.	ID=LotjaGi1re1v2128600
LjG1.1_chr1	RepeatMasker	Low_complexity	20552374	20552401	.	+	.	ID=LotjaGi1re1v2128700
LjG1.1_chr1	RepeatMasker	Low_complexity	20552651	20552726	.	+	.	ID=LotjaGi1re1v2128800
LjG1.1_chr1	RepeatMasker	DNA/Mite	20556833	20557284	.	-	.	ID=LotjaGi1re1v2128900
LjG1.1_chr1	RepeatMasker	LTR	20557210	20557304	.	+	.	ID=LotjaGi1re1v2129000
LjG1.1_chr1	RepeatMasker	LTR	20560123	20567980	.	+	.	ID=LotjaGi1re1v2129100
LjG1.1_chr1	RepeatMasker	Simple_repeat	20567981	20568012	.	+	.	ID=LotjaGi1re1v2129200
LjG1.1_chr1	RepeatMasker	LTR	20568013	20572241	.	+	.	ID=LotjaGi1re1v2129300
LjG1.1_chr1	RepeatMasker	Low_complexity	20572712	20572857	.	+	.	ID=LotjaGi1re1v2129400
LjG1.1_chr1	RepeatMasker	Low_complexity	20573023	20573055	.	+	.	ID=LotjaGi1re1v2129500
LjG1.1_chr1	RepeatMasker	Low_complexity	20573645	20573759	.	+	.	ID=LotjaGi1re1v2129600
LjG1.1_chr1	RepeatMasker	LTR	20574651	20575348	.	-	.	ID=LotjaGi1re1v2129700
LjG1.1_chr1	RepeatMasker	LTR	20575366	20575707	.	-	.	ID=LotjaGi1re1v2129800
LjG1.1_chr1	RepeatMasker	Low_complexity	20575727	20575798	.	+	.	ID=LotjaGi1re1v2129900
LjG1.1_chr1	RepeatMasker	Low_complexity	20575900	20575945	.	+	.	ID=LotjaGi1re1v2130000
LjG1.1_chr1	RepeatMasker	Low_complexity	20576069	20576107	.	+	.	ID=LotjaGi1re1v2130100
LjG1.1_chr1	RepeatMasker	Low_complexity	20576404	20576439	.	+	.	ID=LotjaGi1re1v2130200
LjG1.1_chr1	RepeatMasker	Low_complexity	20576531	20576596	.	+	.	ID=LotjaGi1re1v2130300
LjG1.1_chr1	RepeatMasker	Low_complexity	20578650	20578670	.	+	.	ID=LotjaGi1re1v2130400
LjG1.1_chr1	RepeatMasker	LTR	20578671	20579022	.	+	.	ID=LotjaGi1re1v2130500
LjG1.1_chr1	RepeatMasker	Low_complexity	20580191	20580226	.	+	.	ID=LotjaGi1re1v2130600
LjG1.1_chr1	RepeatMasker	Low_complexity	20580340	20580378	.	+	.	ID=LotjaGi1re1v2130700
LjG1.1_chr1	RepeatMasker	Low_complexity	20580747	20580849	.	+	.	ID=LotjaGi1re1v2130800
LjG1.1_chr1	RepeatMasker	LTR/Gypsy	20581486	20582375	.	-	.	ID=LotjaGi1re1v2130900
LjG1.1_chr1	RepeatMasker	Simple_repeat	20582712	20582745	.	+	.	ID=LotjaGi1re1v2131000
LjG1.1_chr1	RepeatMasker	LTR/Gypsy	20583674	20583724	.	+	.	ID=LotjaGi1re1v2131100
LjG1.1_chr1	RepeatMasker	LTR	20583705	20584644	.	+	.	ID=LotjaGi1re1v2131200
LjG1.1_chr1	RepeatMasker	Simple_repeat	20585951	20585976	.	+	.	ID=LotjaGi1re1v2131300
LjG1.1_chr1	RepeatMasker	LTR	20585977	20590100	.	+	.	ID=LotjaGi1re1v2131400
LjG1.1_chr1	RepeatMasker	LTR/Copia	20585977	20587066	.	+	.	ID=LotjaGi1re1v2131500
LjG1.1_chr1	RepeatMasker	LTR/Copia	20587061	20590100	.	+	.	ID=LotjaGi1re1v2131600
LjG1.1_chr1	RepeatMasker	LTR	20590101	20595003	.	+	.	ID=LotjaGi1re1v2131700
LjG1.1_chr1	RepeatMasker	LTR/Copia	20595004	20601109	.	+	.	ID=LotjaGi1re1v2131800
LjG1.1_chr1	RepeatMasker	LTR	20601134	20601888	.	+	.	ID=LotjaGi1re1v2131900
LjG1.1_chr1	RepeatMasker	LTR/Copia	20601909	20603289	.	-	.	ID=LotjaGi1re1v2132000
LjG1.1_chr1	RepeatMasker	LTR	20603292	20603676	.	+	.	ID=LotjaGi1re1v2132100
LjG1.1_chr1	RepeatMasker	LTR	20607034	20607169	.	+	.	ID=LotjaGi1re1v2132200
LjG1.1_chr1	RepeatMasker	LTR	20607046	20607157	.	-	.	ID=LotjaGi1re1v2132300
LjG1.1_chr1	RepeatMasker	LTR/Gypsy	20607157	20611196	.	+	.	ID=LotjaGi1re1v2132400
LjG1.1_chr1	RepeatMasker	LTR	20611197	20611350	.	-	.	ID=LotjaGi1re1v2132500
LjG1.1_chr1	RepeatMasker	LTR	20611197	20611371	.	+	.	ID=LotjaGi1re1v2132600
LjG1.1_chr1	RepeatMasker	LTR	20611345	20612617	.	+	.	ID=LotjaGi1re1v2132700
LjG1.1_chr1	RepeatMasker	LTR	20612607	20612655	.	+	.	ID=LotjaGi1re1v2132800
LjG1.1_chr1	RepeatMasker	LTR	20612807	20613198	.	+	.	ID=LotjaGi1re1v2132900
LjG1.1_chr1	RepeatMasker	LTR/Copia	20612930	20613198	.	-	.	ID=LotjaGi1re1v2133000
LjG1.1_chr1	RepeatMasker	Simple_repeat	20613199	20613229	.	+	.	ID=LotjaGi1re1v2133100
LjG1.1_chr1	RepeatMasker	Simple_repeat	20613748	20613813	.	+	.	ID=LotjaGi1re1v2133200
LjG1.1_chr1	RepeatMasker	Simple_repeat	20614592	20614616	.	+	.	ID=LotjaGi1re1v2133300
LjG1.1_chr1	RepeatMasker	LTR	20614621	20615228	.	-	.	ID=LotjaGi1re1v2133400
LjG1.1_chr1	RepeatMasker	LTR	20615442	20621643	.	-	.	ID=LotjaGi1re1v2133500
LjG1.1_chr1	RepeatMasker	LTR	20622104	20622140	.	-	.	ID=LotjaGi1re1v2133600
LjG1.1_chr1	RepeatMasker	LTR	20622123	20622287	.	-	.	ID=LotjaGi1re1v2133700
LjG1.1_chr1	RepeatMasker	Low_complexity	20623120	20623221	.	+	.	ID=LotjaGi1re1v2133800
LjG1.1_chr1	RepeatMasker	Low_complexity	20623467	20623567	.	+	.	ID=LotjaGi1re1v2133900
LjG1.1_chr1	RepeatMasker	Low_complexity	20623949	20623991	.	+	.	ID=LotjaGi1re1v2134000
LjG1.1_chr1	RepeatMasker	LTR/Copia	20624084	20631171	.	-	.	ID=LotjaGi1re1v2134100
LjG1.1_chr1	RepeatMasker	LTR/Copia	20631172	20632925	.	+	.	ID=LotjaGi1re1v2134200
LjG1.1_chr1	RepeatMasker	Low_complexity	20633767	20633804	.	+	.	ID=LotjaGi1re1v2134300
LjG1.1_chr1	RepeatMasker	Low_complexity	20635433	20635535	.	+	.	ID=LotjaGi1re1v2134400
LjG1.1_chr1	RepeatMasker	Low_complexity	20635779	20635881	.	+	.	ID=LotjaGi1re1v2134500
LjG1.1_chr1	RepeatMasker	Low_complexity	20636198	20636333	.	+	.	ID=LotjaGi1re1v2134600
LjG1.1_chr1	RepeatMasker	Low_complexity	20638551	20638588	.	+	.	ID=LotjaGi1re1v2134700
LjG1.1_chr1	RepeatMasker	Low_complexity	20640218	20640320	.	+	.	ID=LotjaGi1re1v2134800
LjG1.1_chr1	RepeatMasker	LTR	20640564	20642514	.	+	.	ID=LotjaGi1re1v2134900
LjG1.1_chr1	RepeatMasker	LTR	20642500	20642722	.	+	.	ID=LotjaGi1re1v2135000
LjG1.1_chr1	RepeatMasker	LTR	20642723	20642981	.	-	.	ID=LotjaGi1re1v2135100
LjG1.1_chr1	RepeatMasker	LTR	20642982	20647530	.	-	.	ID=LotjaGi1re1v2135200
LjG1.1_chr1	RepeatMasker	Low_complexity	20647536	20647645	.	+	.	ID=LotjaGi1re1v2135300
LjG1.1_chr1	RepeatMasker	Low_complexity	20647948	20648083	.	+	.	ID=LotjaGi1re1v2135400
LjG1.1_chr1	RepeatMasker	Low_complexity	20650300	20650337	.	+	.	ID=LotjaGi1re1v2135500
LjG1.1_chr1	RepeatMasker	Low_complexity	20652005	20652107	.	+	.	ID=LotjaGi1re1v2135600
LjG1.1_chr1	RepeatMasker	Low_complexity	20652351	20652454	.	+	.	ID=LotjaGi1re1v2135700
LjG1.1_chr1	RepeatMasker	Low_complexity	20652772	20652907	.	+	.	ID=LotjaGi1re1v2135800
LjG1.1_chr1	RepeatMasker	DNA/Mite	20652934	20653015	.	+	.	ID=LotjaGi1re1v2135900
LjG1.1_chr1	RepeatMasker	Low_complexity	20655125	20655162	.	+	.	ID=LotjaGi1re1v2136000
LjG1.1_chr1	RepeatMasker	Low_complexity	20657549	20657586	.	+	.	ID=LotjaGi1re1v2136100
LjG1.1_chr1	RepeatMasker	Low_complexity	20659254	20659356	.	+	.	ID=LotjaGi1re1v2136200
LjG1.1_chr1	RepeatMasker	Low_complexity	20659600	20659703	.	+	.	ID=LotjaGi1re1v2136300
LjG1.1_chr1	RepeatMasker	Low_complexity	20660021	20660156	.	+	.	ID=LotjaGi1re1v2136400
LjG1.1_chr1	RepeatMasker	DNA/Mite	20660183	20660264	.	+	.	ID=LotjaGi1re1v2136500
LjG1.1_chr1	RepeatMasker	Low_complexity	20662374	20662411	.	+	.	ID=LotjaGi1re1v2136600
LjG1.1_chr1	RepeatMasker	Low_complexity	20664087	20664189	.	+	.	ID=LotjaGi1re1v2136700
LjG1.1_chr1	RepeatMasker	Low_complexity	20664423	20664525	.	+	.	ID=LotjaGi1re1v2136800
LjG1.1_chr1	RepeatMasker	Low_complexity	20664908	20664950	.	+	.	ID=LotjaGi1re1v2136900
LjG1.1_chr1	RepeatMasker	DNA/Mite	20665004	20665085	.	+	.	ID=LotjaGi1re1v2137000
LjG1.1_chr1	RepeatMasker	LTR	20666826	20677358	.	-	.	ID=LotjaGi1re1v2137100
LjG1.1_chr1	RepeatMasker	Low_complexity	20677734	20677771	.	+	.	ID=LotjaGi1re1v2137200
LjG1.1_chr1	RepeatMasker	Low_complexity	20679445	20679547	.	+	.	ID=LotjaGi1re1v2137300
LjG1.1_chr1	RepeatMasker	Low_complexity	20679791	20679882	.	+	.	ID=LotjaGi1re1v2137400
LjG1.1_chr1	RepeatMasker	Low_complexity	20680265	20680307	.	+	.	ID=LotjaGi1re1v2137500
LjG1.1_chr1	RepeatMasker	LTR	20681755	20684255	.	+	.	ID=LotjaGi1re1v2137600
LjG1.1_chr1	RepeatMasker	LTR	20684244	20684294	.	-	.	ID=LotjaGi1re1v2137700
LjG1.1_chr1	RepeatMasker	LTR	20685461	20685746	.	+	.	ID=LotjaGi1re1v2137800
LjG1.1_chr1	RepeatMasker	LTR	20685735	20685785	.	-	.	ID=LotjaGi1re1v2137900
LjG1.1_chr1	RepeatMasker	LTR	20686953	20687238	.	+	.	ID=LotjaGi1re1v2138000
LjG1.1_chr1	RepeatMasker	Low_complexity	20688029	20688066	.	+	.	ID=LotjaGi1re1v2138100
LjG1.1_chr1	RepeatMasker	Low_complexity	20689729	20689842	.	+	.	ID=LotjaGi1re1v2138200
LjG1.1_chr1	RepeatMasker	Low_complexity	20690086	20690188	.	+	.	ID=LotjaGi1re1v2138300
LjG1.1_chr1	RepeatMasker	Low_complexity	20690505	20690613	.	+	.	ID=LotjaGi1re1v2138400
LjG1.1_chr1	RepeatMasker	Low_complexity	20690571	20690640	.	+	.	ID=LotjaGi1re1v2138500
LjG1.1_chr1	RepeatMasker	DNA/Mite	20690667	20690748	.	+	.	ID=LotjaGi1re1v2138600
LjG1.1_chr1	RepeatMasker	Low_complexity	20692802	20692865	.	+	.	ID=LotjaGi1re1v2138700
LjG1.1_chr1	RepeatMasker	LTR	20693678	20695643	.	-	.	ID=LotjaGi1re1v2138800
LjG1.1_chr1	RepeatMasker	LTR	20695640	20695981	.	-	.	ID=LotjaGi1re1v2138900
LjG1.1_chr1	RepeatMasker	LTR	20695980	20697929	.	-	.	ID=LotjaGi1re1v2139000
LjG1.1_chr1	RepeatMasker	Low_complexity	20698747	20698774	.	+	.	ID=LotjaGi1re1v2139100
LjG1.1_chr1	RepeatMasker	DNA/Mite	20698823	20699135	.	-	.	ID=LotjaGi1re1v2139200
LjG1.1_chr1	RepeatMasker	LTR	20699058	20699147	.	+	.	ID=LotjaGi1re1v2139300
LjG1.1_chr1	RepeatMasker	LTR	20699059	20699168	.	-	.	ID=LotjaGi1re1v2139400
LjG1.1_chr1	RepeatMasker	Low_complexity	20699412	20699512	.	+	.	ID=LotjaGi1re1v2139500
LjG1.1_chr1	RepeatMasker	LTR	20699958	20702895	.	-	.	ID=LotjaGi1re1v2139600
LjG1.1_chr1	RepeatMasker	LTR/Copia	20699958	20701683	.	+	.	ID=LotjaGi1re1v2139700
LjG1.1_chr1	RepeatMasker	LTR/Copia	20701683	20702931	.	-	.	ID=LotjaGi1re1v2139800
LjG1.1_chr1	RepeatMasker	LTR/Copia	20702934	20703624	.	+	.	ID=LotjaGi1re1v2139900
LjG1.1_chr1	RepeatMasker	LTR	20703625	20712318	.	+	.	ID=LotjaGi1re1v2140000
LjG1.1_chr1	RepeatMasker	LTR/Gypsy	20712319	20715395	.	-	.	ID=LotjaGi1re1v2140100
LjG1.1_chr1	RepeatMasker	LTR	20715391	20720721	.	-	.	ID=LotjaGi1re1v2140200
LjG1.1_chr1	RepeatMasker	Simple_repeat	20720722	20720768	.	+	.	ID=LotjaGi1re1v2140300
LjG1.1_chr1	RepeatMasker	LTR	20720769	20722488	.	-	.	ID=LotjaGi1re1v2140400
LjG1.1_chr1	RepeatMasker	Simple_repeat	20722489	20722519	.	+	.	ID=LotjaGi1re1v2140500
LjG1.1_chr1	RepeatMasker	LTR	20722520	20722669	.	-	.	ID=LotjaGi1re1v2140600
LjG1.1_chr1	RepeatMasker	LTR	20722668	20727448	.	+	.	ID=LotjaGi1re1v2140700
LjG1.1_chr1	RepeatMasker	LTR/Copia	20727399	20727466	.	+	.	ID=LotjaGi1re1v2140800
LjG1.1_chr1	RepeatMasker	LTR/Copia	20727449	20728861	.	-	.	ID=LotjaGi1re1v2140900
LjG1.1_chr1	RepeatMasker	Simple_repeat	20728862	20728892	.	+	.	ID=LotjaGi1re1v2141000
LjG1.1_chr1	RepeatMasker	LTR/Copia	20728893	20732666	.	-	.	ID=LotjaGi1re1v2141100
LjG1.1_chr1	RepeatMasker	LTR/Copia	20732654	20733701	.	-	.	ID=LotjaGi1re1v2141200
LjG1.1_chr1	RepeatMasker	LTR/Copia	20733692	20734172	.	+	.	ID=LotjaGi1re1v2141300
LjG1.1_chr1	RepeatMasker	LTR	20734171	20735422	.	-	.	ID=LotjaGi1re1v2141400
LjG1.1_chr1	RepeatMasker	LTR/Gypsy	20735423	20737161	.	-	.	ID=LotjaGi1re1v2141500
LjG1.1_chr1	RepeatMasker	LTR	20737772	20737922	.	-	.	ID=LotjaGi1re1v2141600
LjG1.1_chr1	RepeatMasker	LTR	20738475	20738805	.	+	.	ID=LotjaGi1re1v2141700
LjG1.1_chr1	RepeatMasker	Low_complexity	20739186	20739222	.	+	.	ID=LotjaGi1re1v2141800
LjG1.1_chr1	RepeatMasker	LTR	20740321	20748165	.	+	.	ID=LotjaGi1re1v2141900
LjG1.1_chr1	RepeatMasker	Simple_repeat	20748166	20748197	.	+	.	ID=LotjaGi1re1v2142000
LjG1.1_chr1	RepeatMasker	LTR	20748198	20752402	.	+	.	ID=LotjaGi1re1v2142100
LjG1.1_chr1	RepeatMasker	LTR	20755199	20755303	.	-	.	ID=LotjaGi1re1v2142200
LjG1.1_chr1	RepeatMasker	LTR	20755356	20757747	.	+	.	ID=LotjaGi1re1v2142300
LjG1.1_chr1	RepeatMasker	LTR	20757750	20758236	.	-	.	ID=LotjaGi1re1v2142400
LjG1.1_chr1	RepeatMasker	LTR	20758229	20759313	.	+	.	ID=LotjaGi1re1v2142500
LjG1.1_chr1	RepeatMasker	LTR/Copia	20759031	20759291	.	+	.	ID=LotjaGi1re1v2142600
LjG1.1_chr1	RepeatMasker	Low_complexity	20759314	20759355	.	+	.	ID=LotjaGi1re1v2142700
LjG1.1_chr1	RepeatMasker	Low_complexity	20759320	20759361	.	+	.	ID=LotjaGi1re1v2142800
LjG1.1_chr1	RepeatMasker	LTR/Copia	20759569	20760099	.	+	.	ID=LotjaGi1re1v2142900
LjG1.1_chr1	RepeatMasker	LTR/Copia	20759751	20760309	.	-	.	ID=LotjaGi1re1v2143000
LjG1.1_chr1	RepeatMasker	LTR	20760061	20760539	.	+	.	ID=LotjaGi1re1v2143100
LjG1.1_chr1	RepeatMasker	LTR/Copia	20760481	20760590	.	+	.	ID=LotjaGi1re1v2143200
LjG1.1_chr1	RepeatMasker	LTR	20760709	20761359	.	-	.	ID=LotjaGi1re1v2143300
LjG1.1_chr1	RepeatMasker	LTR/Copia	20760719	20761504	.	-	.	ID=LotjaGi1re1v2143400
LjG1.1_chr1	RepeatMasker	LTR	20762072	20762223	.	+	.	ID=LotjaGi1re1v2143500
LjG1.1_chr1	RepeatMasker	LTR	20762233	20763124	.	+	.	ID=LotjaGi1re1v2143600
LjG1.1_chr1	RepeatMasker	LTR/Gypsy	20763131	20765316	.	+	.	ID=LotjaGi1re1v2143700
LjG1.1_chr1	RepeatMasker	LTR	20765247	20765326	.	-	.	ID=LotjaGi1re1v2143800
LjG1.1_chr1	RepeatMasker	LTR	20765306	20767250	.	-	.	ID=LotjaGi1re1v2143900
LjG1.1_chr1	RepeatMasker	LTR	20768472	20769281	.	+	.	ID=LotjaGi1re1v2144000
LjG1.1_chr1	RepeatMasker	LTR	20768827	20769368	.	-	.	ID=LotjaGi1re1v2144100
LjG1.1_chr1	RepeatMasker	LTR/Gypsy	20769367	20771202	.	+	.	ID=LotjaGi1re1v2144200
LjG1.1_chr1	RepeatMasker	LTR	20771203	20771246	.	-	.	ID=LotjaGi1re1v2144300
LjG1.1_chr1	RepeatMasker	LTR	20771229	20771707	.	+	.	ID=LotjaGi1re1v2144400
LjG1.1_chr1	RepeatMasker	LTR	20771715	20772418	.	+	.	ID=LotjaGi1re1v2144500
LjG1.1_chr1	RepeatMasker	Low_complexity	20774103	20774229	.	+	.	ID=LotjaGi1re1v2144600
LjG1.1_chr1	RepeatMasker	LTR	20778156	20780298	.	-	.	ID=LotjaGi1re1v2144700
LjG1.1_chr1	RepeatMasker	Simple_repeat	20780524	20780592	.	+	.	ID=LotjaGi1re1v2144800
LjG1.1_chr1	RepeatMasker	LTR	20780764	20781426	.	-	.	ID=LotjaGi1re1v2144900
LjG1.1_chr1	RepeatMasker	Low_complexity	20782492	20782520	.	+	.	ID=LotjaGi1re1v2145000
LjG1.1_chr1	RepeatMasker	Simple_repeat	20782521	20782583	.	+	.	ID=LotjaGi1re1v2145100
LjG1.1_chr1	RepeatMasker	Low_complexity	20782584	20782596	.	+	.	ID=LotjaGi1re1v2145200
LjG1.1_chr1	RepeatMasker	LTR	20783691	20783943	.	+	.	ID=LotjaGi1re1v2145300
LjG1.1_chr1	RepeatMasker	LTR	20783929	20786533	.	-	.	ID=LotjaGi1re1v2145400
LjG1.1_chr1	RepeatMasker	LTR/Gypsy	20786521	20786532	.	-	.	ID=LotjaGi1re1v2145500
LjG1.1_chr1	RepeatMasker	LTR	20786533	20786609	.	+	.	ID=LotjaGi1re1v2145600
LjG1.1_chr1	RepeatMasker	LTR	20787838	20788036	.	+	.	ID=LotjaGi1re1v2145700
LjG1.1_chr1	RepeatMasker	LTR	20788082	20788215	.	-	.	ID=LotjaGi1re1v2145800
LjG1.1_chr1	RepeatMasker	Low_complexity	20788272	20788325	.	+	.	ID=LotjaGi1re1v2145900
LjG1.1_chr1	RepeatMasker	Low_complexity	20788656	20788683	.	+	.	ID=LotjaGi1re1v2146000
LjG1.1_chr1	RepeatMasker	LTR	20789162	20791070	.	-	.	ID=LotjaGi1re1v2146100
LjG1.1_chr1	RepeatMasker	LTR	20791422	20791493	.	-	.	ID=LotjaGi1re1v2146200
LjG1.1_chr1	RepeatMasker	LTR	20791777	20792045	.	-	.	ID=LotjaGi1re1v2146300
LjG1.1_chr1	RepeatMasker	LTR	20792446	20792608	.	-	.	ID=LotjaGi1re1v2146400
LjG1.1_chr1	RepeatMasker	Simple_repeat	20792771	20792804	.	+	.	ID=LotjaGi1re1v2146500
LjG1.1_chr1	RepeatMasker	DNA/Mite	20793582	20794271	.	+	.	ID=LotjaGi1re1v2146600
LjG1.1_chr1	RepeatMasker	LTR	20794413	20794553	.	+	.	ID=LotjaGi1re1v2146700
LjG1.1_chr1	RepeatMasker	LTR/Copia	20796353	20801003	.	+	.	ID=LotjaGi1re1v2146800
LjG1.1_chr1	RepeatMasker	LTR	20801450	20801558	.	-	.	ID=LotjaGi1re1v2146900
LjG1.1_chr1	RepeatMasker	LTR	20801639	20803297	.	-	.	ID=LotjaGi1re1v2147000
LjG1.1_chr1	RepeatMasker	LTR	20803727	20803855	.	-	.	ID=LotjaGi1re1v2147100
LjG1.1_chr1	RepeatMasker	LTR	20804083	20804423	.	-	.	ID=LotjaGi1re1v2147200
LjG1.1_chr1	RepeatMasker	LTR	20804424	20804665	.	+	.	ID=LotjaGi1re1v2147300
LjG1.1_chr1	RepeatMasker	LTR	20804703	20805045	.	-	.	ID=LotjaGi1re1v2147400
LjG1.1_chr1	RepeatMasker	LTR	20805435	20805558	.	-	.	ID=LotjaGi1re1v2147500
LjG1.1_chr1	RepeatMasker	Low_complexity	20806041	20806079	.	+	.	ID=LotjaGi1re1v2147600
LjG1.1_chr1	RepeatMasker	Low_complexity	20806299	20806330	.	+	.	ID=LotjaGi1re1v2147700
LjG1.1_chr1	RepeatMasker	Low_complexity	20806566	20806614	.	+	.	ID=LotjaGi1re1v2147800
LjG1.1_chr1	RepeatMasker	Low_complexity	20806652	20806908	.	+	.	ID=LotjaGi1re1v2147900
LjG1.1_chr1	RepeatMasker	Low_complexity	20806976	20807013	.	+	.	ID=LotjaGi1re1v2148000
LjG1.1_chr1	RepeatMasker	LTR	20807097	20807184	.	+	.	ID=LotjaGi1re1v2148100
LjG1.1_chr1	RepeatMasker	Simple_repeat	20807185	20807230	.	+	.	ID=LotjaGi1re1v2148200
LjG1.1_chr1	RepeatMasker	LTR	20807231	20807241	.	+	.	ID=LotjaGi1re1v2148300
LjG1.1_chr1	RepeatMasker	LTR	20809511	20809619	.	-	.	ID=LotjaGi1re1v2148400
LjG1.1_chr1	RepeatMasker	LTR	20809707	20811431	.	-	.	ID=LotjaGi1re1v2148500
LjG1.1_chr1	RepeatMasker	LTR	20811827	20811958	.	-	.	ID=LotjaGi1re1v2148600
LjG1.1_chr1	RepeatMasker	LTR	20812211	20812556	.	-	.	ID=LotjaGi1re1v2148700
LjG1.1_chr1	RepeatMasker	LTR	20812557	20812681	.	+	.	ID=LotjaGi1re1v2148800
LjG1.1_chr1	RepeatMasker	LTR	20812796	20813138	.	-	.	ID=LotjaGi1re1v2148900
LjG1.1_chr1	RepeatMasker	LTR	20813577	20813671	.	+	.	ID=LotjaGi1re1v2149000
LjG1.1_chr1	RepeatMasker	LTR	20813844	20813959	.	+	.	ID=LotjaGi1re1v2149100
LjG1.1_chr1	RepeatMasker	LTR	20814389	20814506	.	+	.	ID=LotjaGi1re1v2149200
LjG1.1_chr1	RepeatMasker	LTR	20815440	20815659	.	-	.	ID=LotjaGi1re1v2149300
LjG1.1_chr1	RepeatMasker	RC/Helitron	20817820	20819252	.	-	.	ID=LotjaGi1re1v2149400
LjG1.1_chr1	RepeatMasker	RC/Helitron	20819588	20819653	.	-	.	ID=LotjaGi1re1v2149500
LjG1.1_chr1	RepeatMasker	RC/Helitron	20819827	20821361	.	-	.	ID=LotjaGi1re1v2149600
LjG1.1_chr1	RepeatMasker	LTR	20821481	20821653	.	-	.	ID=LotjaGi1re1v2149700
LjG1.1_chr1	RepeatMasker	LTR	20821654	20825610	.	+	.	ID=LotjaGi1re1v2149800
LjG1.1_chr1	RepeatMasker	LTR	20825588	20826346	.	-	.	ID=LotjaGi1re1v2149900
LjG1.1_chr1	RepeatMasker	Low_complexity	20828903	20828932	.	+	.	ID=LotjaGi1re1v2150000
LjG1.1_chr1	RepeatMasker	Low_complexity	20829742	20829807	.	+	.	ID=LotjaGi1re1v2150100
LjG1.1_chr1	RepeatMasker	LTR	20830453	20830523	.	+	.	ID=LotjaGi1re1v2150200
LjG1.1_chr1	RepeatMasker	Simple_repeat	20830636	20830787	.	+	.	ID=LotjaGi1re1v2150300
LjG1.1_chr1	RepeatMasker	LTR	20830810	20830869	.	-	.	ID=LotjaGi1re1v2150400
LjG1.1_chr1	RepeatMasker	LTR	20832877	20832973	.	-	.	ID=LotjaGi1re1v2150500
LjG1.1_chr1	RepeatMasker	LTR	20834919	20834933	.	+	.	ID=LotjaGi1re1v2150600
LjG1.1_chr1	RepeatMasker	DNA/Mite	20834934	20835168	.	+	.	ID=LotjaGi1re1v2150700
LjG1.1_chr1	RepeatMasker	LTR	20835169	20835213	.	-	.	ID=LotjaGi1re1v2150800
LjG1.1_chr1	RepeatMasker	DNA/Mite	20838779	20839355	.	+	.	ID=LotjaGi1re1v2150900
LjG1.1_chr1	RepeatMasker	LTR	20839289	20839392	.	+	.	ID=LotjaGi1re1v2151000
LjG1.1_chr1	RepeatMasker	LTR/Gypsy	20840521	20840575	.	+	.	ID=LotjaGi1re1v2151100
LjG1.1_chr1	RepeatMasker	LTR	20840538	20844078	.	-	.	ID=LotjaGi1re1v2151200
LjG1.1_chr1	RepeatMasker	LTR	20841626	20844432	.	+	.	ID=LotjaGi1re1v2151300
LjG1.1_chr1	RepeatMasker	Simple_repeat	20844447	20844629	.	+	.	ID=LotjaGi1re1v2151400
LjG1.1_chr1	RepeatMasker	Simple_repeat	20844644	20844824	.	+	.	ID=LotjaGi1re1v2151500
LjG1.1_chr1	RepeatMasker	DNA/Mite	20845827	20846001	.	-	.	ID=LotjaGi1re1v2151600
LjG1.1_chr1	RepeatMasker	LTR	20846106	20846183	.	-	.	ID=LotjaGi1re1v2151700
LjG1.1_chr1	RepeatMasker	LTR	20846138	20846193	.	+	.	ID=LotjaGi1re1v2151800
LjG1.1_chr1	RepeatMasker	LTR	20846790	20848681	.	-	.	ID=LotjaGi1re1v2151900
LjG1.1_chr1	RepeatMasker	LTR	20848959	20849109	.	-	.	ID=LotjaGi1re1v2152000
LjG1.1_chr1	RepeatMasker	LTR	20849205	20849543	.	-	.	ID=LotjaGi1re1v2152100
LjG1.1_chr1	RepeatMasker	LTR	20849571	20849695	.	+	.	ID=LotjaGi1re1v2152200
LjG1.1_chr1	RepeatMasker	LTR	20849866	20850229	.	-	.	ID=LotjaGi1re1v2152300
LjG1.1_chr1	RepeatMasker	LTR	20850579	20850686	.	-	.	ID=LotjaGi1re1v2152400
LjG1.1_chr1	RepeatMasker	Low_complexity	20850863	20850908	.	+	.	ID=LotjaGi1re1v2152500
LjG1.1_chr1	RepeatMasker	Low_complexity	20851078	20851113	.	+	.	ID=LotjaGi1re1v2152600
LjG1.1_chr1	RepeatMasker	DNA/Mite	20851408	20851567	.	+	.	ID=LotjaGi1re1v2152700
LjG1.1_chr1	RepeatMasker	LTR	20851530	20851553	.	-	.	ID=LotjaGi1re1v2152800
LjG1.1_chr1	RepeatMasker	DNA/Mite	20851554	20851646	.	-	.	ID=LotjaGi1re1v2152900
LjG1.1_chr1	RepeatMasker	DNA/Mite	20851881	20852119	.	+	.	ID=LotjaGi1re1v2153000
LjG1.1_chr1	RepeatMasker	Low_complexity	20852713	20852741	.	+	.	ID=LotjaGi1re1v2153100
LjG1.1_chr1	RepeatMasker	DNA/Mite	20852799	20853277	.	+	.	ID=LotjaGi1re1v2153200
LjG1.1_chr1	RepeatMasker	Simple_repeat	20854416	20854578	.	+	.	ID=LotjaGi1re1v2153300
LjG1.1_chr1	RepeatMasker	Simple_repeat	20854632	20854768	.	+	.	ID=LotjaGi1re1v2153400
LjG1.1_chr1	RepeatMasker	LTR	20855404	20855658	.	+	.	ID=LotjaGi1re1v2153500
LjG1.1_chr1	RepeatMasker	LTR	20855915	20858462	.	-	.	ID=LotjaGi1re1v2153600
LjG1.1_chr1	RepeatMasker	LTR	20858756	20858831	.	-	.	ID=LotjaGi1re1v2153700
LjG1.1_chr1	RepeatMasker	LTR	20859429	20861322	.	-	.	ID=LotjaGi1re1v2153800
LjG1.1_chr1	RepeatMasker	LTR	20861600	20861750	.	-	.	ID=LotjaGi1re1v2153900
LjG1.1_chr1	RepeatMasker	LTR	20861846	20862139	.	-	.	ID=LotjaGi1re1v2154000
LjG1.1_chr1	RepeatMasker	LTR	20862182	20862398	.	+	.	ID=LotjaGi1re1v2154100
LjG1.1_chr1	RepeatMasker	LTR	20862434	20862858	.	-	.	ID=LotjaGi1re1v2154200
LjG1.1_chr1	RepeatMasker	LTR	20862948	20863254	.	-	.	ID=LotjaGi1re1v2154300
LjG1.1_chr1	RepeatMasker	Simple_repeat	20864023	20864122	.	+	.	ID=LotjaGi1re1v2154400
LjG1.1_chr1	RepeatMasker	LTR	20864215	20864476	.	+	.	ID=LotjaGi1re1v2154500
LjG1.1_chr1	RepeatMasker	Low_complexity	20864672	20864745	.	+	.	ID=LotjaGi1re1v2154600
LjG1.1_chr1	RepeatMasker	Low_complexity	20864970	20865021	.	+	.	ID=LotjaGi1re1v2154700
LjG1.1_chr1	RepeatMasker	DNA/Mite	20865022	20865412	.	-	.	ID=LotjaGi1re1v2154800
LjG1.1_chr1	RepeatMasker	Low_complexity	20865415	20865476	.	+	.	ID=LotjaGi1re1v2154900
LjG1.1_chr1	RepeatMasker	Low_complexity	20867509	20867533	.	+	.	ID=LotjaGi1re1v2155000
LjG1.1_chr1	RepeatMasker	DNA/Mite	20867793	20868515	.	+	.	ID=LotjaGi1re1v2155100
LjG1.1_chr1	RepeatMasker	LTR	20869821	20870468	.	-	.	ID=LotjaGi1re1v2155200
LjG1.1_chr1	RepeatMasker	Simple_repeat	20872508	20872530	.	+	.	ID=LotjaGi1re1v2155300
LjG1.1_chr1	RepeatMasker	Low_complexity	20872552	20872696	.	+	.	ID=LotjaGi1re1v2155400
LjG1.1_chr1	RepeatMasker	Low_complexity	20872751	20872773	.	+	.	ID=LotjaGi1re1v2155500
LjG1.1_chr1	RepeatMasker	LTR	20877756	20877882	.	-	.	ID=LotjaGi1re1v2155600
LjG1.1_chr1	RepeatMasker	LTR	20877883	20879204	.	-	.	ID=LotjaGi1re1v2155700
LjG1.1_chr1	RepeatMasker	LTR	20879203	20880260	.	-	.	ID=LotjaGi1re1v2155800
LjG1.1_chr1	RepeatMasker	LTR	20880266	20882513	.	-	.	ID=LotjaGi1re1v2155900
LjG1.1_chr1	RepeatMasker	Low_complexity	20882753	20882782	.	+	.	ID=LotjaGi1re1v2156000
LjG1.1_chr1	RepeatMasker	LTR	20882991	20883528	.	-	.	ID=LotjaGi1re1v2156100
LjG1.1_chr1	RepeatMasker	Low_complexity	20884517	20884538	.	+	.	ID=LotjaGi1re1v2156200
LjG1.1_chr1	RepeatMasker	Low_complexity	20884699	20884748	.	+	.	ID=LotjaGi1re1v2156300
LjG1.1_chr1	RepeatMasker	Low_complexity	20885989	20886038	.	+	.	ID=LotjaGi1re1v2156400
LjG1.1_chr1	RepeatMasker	Low_complexity	20893234	20893290	.	+	.	ID=LotjaGi1re1v2156500
LjG1.1_chr1	RepeatMasker	LTR	20894933	20895683	.	-	.	ID=LotjaGi1re1v2156600
LjG1.1_chr1	RepeatMasker	LTR	20896103	20896283	.	-	.	ID=LotjaGi1re1v2156700
LjG1.1_chr1	RepeatMasker	LTR/Copia	20896727	20897671	.	-	.	ID=LotjaGi1re1v2156800
LjG1.1_chr1	RepeatMasker	Simple_repeat	20898188	20898237	.	+	.	ID=LotjaGi1re1v2156900
LjG1.1_chr1	RepeatMasker	Low_complexity	20900107	20900134	.	+	.	ID=LotjaGi1re1v2157000
LjG1.1_chr1	RepeatMasker	LTR	20905754	20905844	.	+	.	ID=LotjaGi1re1v2157100
LjG1.1_chr1	RepeatMasker	Simple_repeat	20908155	20908209	.	+	.	ID=LotjaGi1re1v2157200
LjG1.1_chr1	RepeatMasker	Simple_repeat	20908994	20909016	.	+	.	ID=LotjaGi1re1v2157300
LjG1.1_chr1	RepeatMasker	Simple_repeat	20909156	20909187	.	+	.	ID=LotjaGi1re1v2157400
LjG1.1_chr1	RepeatMasker	Low_complexity	20910922	20910950	.	+	.	ID=LotjaGi1re1v2157500
LjG1.1_chr1	RepeatMasker	LTR	20911348	20911819	.	-	.	ID=LotjaGi1re1v2157600
LjG1.1_chr1	RepeatMasker	Low_complexity	20912429	20912451	.	+	.	ID=LotjaGi1re1v2157700
LjG1.1_chr1	RepeatMasker	Low_complexity	20912807	20912856	.	+	.	ID=LotjaGi1re1v2157800
LjG1.1_chr1	RepeatMasker	Low_complexity	20913031	20913075	.	+	.	ID=LotjaGi1re1v2157900
LjG1.1_chr1	RepeatMasker	LTR	20913317	20914779	.	-	.	ID=LotjaGi1re1v2158000
LjG1.1_chr1	RepeatMasker	LTR	20914861	20922675	.	+	.	ID=LotjaGi1re1v2158100
LjG1.1_chr1	RepeatMasker	Simple_repeat	20922676	20922698	.	+	.	ID=LotjaGi1re1v2158200
LjG1.1_chr1	RepeatMasker	LTR	20922699	20922738	.	+	.	ID=LotjaGi1re1v2158300
LjG1.1_chr1	RepeatMasker	Simple_repeat	20922739	20922770	.	+	.	ID=LotjaGi1re1v2158400
LjG1.1_chr1	RepeatMasker	LTR	20922771	20926961	.	+	.	ID=LotjaGi1re1v2158500
LjG1.1_chr1	RepeatMasker	LTR/Gypsy	20926962	20928172	.	+	.	ID=LotjaGi1re1v2158600
LjG1.1_chr1	RepeatMasker	Simple_repeat	20928906	20929002	.	+	.	ID=LotjaGi1re1v2158700
LjG1.1_chr1	RepeatMasker	LTR	20929141	20929595	.	+	.	ID=LotjaGi1re1v2158800
LjG1.1_chr1	RepeatMasker	Low_complexity	20930722	20930786	.	+	.	ID=LotjaGi1re1v2158900
LjG1.1_chr1	RepeatMasker	LTR	20936830	20937061	.	-	.	ID=LotjaGi1re1v2159000
LjG1.1_chr1	RepeatMasker	LTR	20939299	20939405	.	+	.	ID=LotjaGi1re1v2159100
LjG1.1_chr1	RepeatMasker	LTR	20939405	20939460	.	+	.	ID=LotjaGi1re1v2159200
LjG1.1_chr1	RepeatMasker	LTR	20939408	20939473	.	-	.	ID=LotjaGi1re1v2159300
LjG1.1_chr1	RepeatMasker	LTR	20939816	20940064	.	+	.	ID=LotjaGi1re1v2159400
LjG1.1_chr1	RepeatMasker	Simple_repeat	20940991	20941028	.	+	.	ID=LotjaGi1re1v2159500
LjG1.1_chr1	RepeatMasker	LTR/Copia	20941349	20941507	.	+	.	ID=LotjaGi1re1v2159600
LjG1.1_chr1	RepeatMasker	LTR	20943155	20943270	.	-	.	ID=LotjaGi1re1v2159700
LjG1.1_chr1	RepeatMasker	Low_complexity	20943338	20943424	.	+	.	ID=LotjaGi1re1v2159800
LjG1.1_chr1	RepeatMasker	Simple_repeat	20943499	20943596	.	+	.	ID=LotjaGi1re1v2159900
LjG1.1_chr1	RepeatMasker	LTR	20944412	20944522	.	-	.	ID=LotjaGi1re1v2160000
LjG1.1_chr1	RepeatMasker	LTR	20944666	20944720	.	-	.	ID=LotjaGi1re1v2160100
LjG1.1_chr1	RepeatMasker	Low_complexity	20944750	20944786	.	+	.	ID=LotjaGi1re1v2160200
LjG1.1_chr1	RepeatMasker	DNA/Mite	20944825	20945120	.	+	.	ID=LotjaGi1re1v2160300
LjG1.1_chr1	RepeatMasker	Low_complexity	20945370	20945456	.	+	.	ID=LotjaGi1re1v2160400
LjG1.1_chr1	RepeatMasker	Simple_repeat	20945715	20945786	.	+	.	ID=LotjaGi1re1v2160500
LjG1.1_chr1	RepeatMasker	Simple_repeat	20947600	20947663	.	+	.	ID=LotjaGi1re1v2160600
LjG1.1_chr1	RepeatMasker	Simple_repeat	20948095	20948186	.	+	.	ID=LotjaGi1re1v2160700
LjG1.1_chr1	RepeatMasker	LTR/Copia	20948365	20949829	.	-	.	ID=LotjaGi1re1v2160800
LjG1.1_chr1	RepeatMasker	LTR	20950778	20952596	.	-	.	ID=LotjaGi1re1v2160900
LjG1.1_chr1	RepeatMasker	LTR	20952957	20953091	.	-	.	ID=LotjaGi1re1v2161000
LjG1.1_chr1	RepeatMasker	LTR	20953239	20953576	.	-	.	ID=LotjaGi1re1v2161100
LjG1.1_chr1	RepeatMasker	LTR	20953867	20954291	.	-	.	ID=LotjaGi1re1v2161200
LjG1.1_chr1	RepeatMasker	Low_complexity	20954568	20954640	.	+	.	ID=LotjaGi1re1v2161300
LjG1.1_chr1	RepeatMasker	Low_complexity	20954865	20954916	.	+	.	ID=LotjaGi1re1v2161400
LjG1.1_chr1	RepeatMasker	LTR	20954917	20955086	.	-	.	ID=LotjaGi1re1v2161500
LjG1.1_chr1	RepeatMasker	LTR	20955166	20955313	.	-	.	ID=LotjaGi1re1v2161600
LjG1.1_chr1	RepeatMasker	Low_complexity	20955314	20955371	.	+	.	ID=LotjaGi1re1v2161700
LjG1.1_chr1	RepeatMasker	Low_complexity	20957404	20957428	.	+	.	ID=LotjaGi1re1v2161800
LjG1.1_chr1	RepeatMasker	DNA/Mite	20957688	20958410	.	+	.	ID=LotjaGi1re1v2161900
LjG1.1_chr1	RepeatMasker	LTR	20959715	20960362	.	-	.	ID=LotjaGi1re1v2162000
LjG1.1_chr1	RepeatMasker	Simple_repeat	20962402	20962424	.	+	.	ID=LotjaGi1re1v2162100
LjG1.1_chr1	RepeatMasker	Low_complexity	20962446	20962590	.	+	.	ID=LotjaGi1re1v2162200
LjG1.1_chr1	RepeatMasker	Low_complexity	20962645	20962667	.	+	.	ID=LotjaGi1re1v2162300
LjG1.1_chr1	RepeatMasker	LTR	20966698	20966739	.	+	.	ID=LotjaGi1re1v2162400
LjG1.1_chr1	RepeatMasker	LTR	20967678	20967776	.	+	.	ID=LotjaGi1re1v2162500
LjG1.1_chr1	RepeatMasker	LTR	20967777	20969102	.	-	.	ID=LotjaGi1re1v2162600
LjG1.1_chr1	RepeatMasker	LTR	20969168	20969590	.	+	.	ID=LotjaGi1re1v2162700
LjG1.1_chr1	RepeatMasker	LTR	20970823	20971055	.	-	.	ID=LotjaGi1re1v2162800
LjG1.1_chr1	RepeatMasker	DNA/Mite	20972414	20972653	.	+	.	ID=LotjaGi1re1v2162900
LjG1.1_chr1	RepeatMasker	LTR	20972899	20973007	.	+	.	ID=LotjaGi1re1v2163000
LjG1.1_chr1	RepeatMasker	LTR	20972991	20973097	.	+	.	ID=LotjaGi1re1v2163100
LjG1.1_chr1	RepeatMasker	Low_complexity	20973130	20973189	.	+	.	ID=LotjaGi1re1v2163200
LjG1.1_chr1	RepeatMasker	LTR	20973201	20973343	.	+	.	ID=LotjaGi1re1v2163300
LjG1.1_chr1	RepeatMasker	Low_complexity	20973972	20974019	.	+	.	ID=LotjaGi1re1v2163400
LjG1.1_chr1	RepeatMasker	LTR	20974223	20974402	.	-	.	ID=LotjaGi1re1v2163500
LjG1.1_chr1	RepeatMasker	LTR	20974602	20974786	.	-	.	ID=LotjaGi1re1v2163600
LjG1.1_chr1	RepeatMasker	LTR	20976358	20976583	.	+	.	ID=LotjaGi1re1v2163700
LjG1.1_chr1	RepeatMasker	LTR	20978344	20978906	.	-	.	ID=LotjaGi1re1v2163800
LjG1.1_chr1	RepeatMasker	LTR/Copia	20979364	20979389	.	-	.	ID=LotjaGi1re1v2163900
LjG1.1_chr1	RepeatMasker	DNA/Mite	20979390	20979650	.	+	.	ID=LotjaGi1re1v2164000
LjG1.1_chr1	RepeatMasker	Simple_repeat	20979651	20979683	.	+	.	ID=LotjaGi1re1v2164100
LjG1.1_chr1	RepeatMasker	Low_complexity	20980277	20980333	.	+	.	ID=LotjaGi1re1v2164200
LjG1.1_chr1	RepeatMasker	LTR/Copia	20980521	20983851	.	-	.	ID=LotjaGi1re1v2164300
LjG1.1_chr1	RepeatMasker	LTR	20983822	20984219	.	+	.	ID=LotjaGi1re1v2164400
LjG1.1_chr1	RepeatMasker	LTR/Copia	20984219	20984725	.	-	.	ID=LotjaGi1re1v2164500
LjG1.1_chr1	RepeatMasker	Low_complexity	20985213	20985254	.	+	.	ID=LotjaGi1re1v2164600
LjG1.1_chr1	RepeatMasker	DNA/Mite	20985496	20985761	.	+	.	ID=LotjaGi1re1v2164700
LjG1.1_chr1	RepeatMasker	LTR	20986462	20986715	.	+	.	ID=LotjaGi1re1v2164800
LjG1.1_chr1	RepeatMasker	Low_complexity	20986716	20986780	.	+	.	ID=LotjaGi1re1v2164900
LjG1.1_chr1	RepeatMasker	Simple_repeat	20986811	20986851	.	+	.	ID=LotjaGi1re1v2165000
LjG1.1_chr1	RepeatMasker	LTR	20987672	20987708	.	-	.	ID=LotjaGi1re1v2165100
LjG1.1_chr1	RepeatMasker	Low_complexity	20988400	20988430	.	+	.	ID=LotjaGi1re1v2165200
LjG1.1_chr1	RepeatMasker	LTR	20988606	20989848	.	-	.	ID=LotjaGi1re1v2165300
LjG1.1_chr1	RepeatMasker	Simple_repeat	20990011	20990037	.	+	.	ID=LotjaGi1re1v2165400
LjG1.1_chr1	RepeatMasker	Low_complexity	20990112	20990144	.	+	.	ID=LotjaGi1re1v2165500
LjG1.1_chr1	RepeatMasker	Low_complexity	20990199	20990233	.	+	.	ID=LotjaGi1re1v2165600
LjG1.1_chr1	RepeatMasker	Low_complexity	20990461	20990493	.	+	.	ID=LotjaGi1re1v2165700
LjG1.1_chr1	RepeatMasker	Low_complexity	20990571	20990595	.	+	.	ID=LotjaGi1re1v2165800
LjG1.1_chr1	RepeatMasker	Low_complexity	20995718	20995776	.	+	.	ID=LotjaGi1re1v2165900
LjG1.1_chr1	RepeatMasker	DNA/Mite	20996074	20996544	.	-	.	ID=LotjaGi1re1v2166000
LjG1.1_chr1	RepeatMasker	DNA/Mite	20996621	20996931	.	-	.	ID=LotjaGi1re1v2166100
LjG1.1_chr1	RepeatMasker	Low_complexity	20996932	20996990	.	+	.	ID=LotjaGi1re1v2166200
LjG1.1_chr1	RepeatMasker	LTR	20996991	20997119	.	+	.	ID=LotjaGi1re1v2166300
LjG1.1_chr1	RepeatMasker	LTR	20997157	20997275	.	+	.	ID=LotjaGi1re1v2166400
LjG1.1_chr1	RepeatMasker	Low_complexity	20997495	20997518	.	+	.	ID=LotjaGi1re1v2166500
LjG1.1_chr1	RepeatMasker	Low_complexity	20997598	20997675	.	+	.	ID=LotjaGi1re1v2166600
LjG1.1_chr1	RepeatMasker	Low_complexity	20997784	20997859	.	+	.	ID=LotjaGi1re1v2166700
LjG1.1_chr1	RepeatMasker	Low_complexity	20998001	20998028	.	+	.	ID=LotjaGi1re1v2166800
LjG1.1_chr1	RepeatMasker	Low_complexity	20998113	20998135	.	+	.	ID=LotjaGi1re1v2166900
LjG1.1_chr1	RepeatMasker	Low_complexity	20998219	20998254	.	+	.	ID=LotjaGi1re1v2167000
LjG1.1_chr1	RepeatMasker	Low_complexity	20999352	20999390	.	+	.	ID=LotjaGi1re1v2167100
LjG1.1_chr1	RepeatMasker	Low_complexity	20999461	20999567	.	+	.	ID=LotjaGi1re1v2167200
LjG1.1_chr1	RepeatMasker	Low_complexity	20999585	20999606	.	+	.	ID=LotjaGi1re1v2167300
LjG1.1_chr1	RepeatMasker	Simple_repeat	20999858	20999882	.	+	.	ID=LotjaGi1re1v2167400
LjG1.1_chr1	RepeatMasker	Low_complexity	20999989	21000059	.	+	.	ID=LotjaGi1re1v2167500
LjG1.1_chr1	RepeatMasker	Low_complexity	21000118	21000219	.	+	.	ID=LotjaGi1re1v2167600
LjG1.1_chr1	RepeatMasker	LTR	21000415	21000548	.	-	.	ID=LotjaGi1re1v2167700
LjG1.1_chr1	RepeatMasker	LTR	21000421	21000568	.	+	.	ID=LotjaGi1re1v2167800
LjG1.1_chr1	RepeatMasker	LTR	21000553	21000902	.	+	.	ID=LotjaGi1re1v2167900
LjG1.1_chr1	RepeatMasker	LTR	21000909	21001170	.	-	.	ID=LotjaGi1re1v2168000
LjG1.1_chr1	RepeatMasker	LTR	21000959	21001354	.	+	.	ID=LotjaGi1re1v2168100
LjG1.1_chr1	RepeatMasker	LTR/Gypsy	21005041	21010482	.	+	.	ID=LotjaGi1re1v2168200
LjG1.1_chr1	RepeatMasker	LTR	21013803	21013816	.	-	.	ID=LotjaGi1re1v2168300
LjG1.1_chr1	RepeatMasker	DNA/Mite	21013817	21014101	.	-	.	ID=LotjaGi1re1v2168400
LjG1.1_chr1	RepeatMasker	LTR	21014071	21014124	.	+	.	ID=LotjaGi1re1v2168500
LjG1.1_chr1	RepeatMasker	LTR	21014406	21014443	.	+	.	ID=LotjaGi1re1v2168600
LjG1.1_chr1	RepeatMasker	LTR	21018098	21019658	.	+	.	ID=LotjaGi1re1v2168700
LjG1.1_chr1	RepeatMasker	LTR/Copia	21019771	21019852	.	+	.	ID=LotjaGi1re1v2168800
LjG1.1_chr1	RepeatMasker	Simple_repeat	21020464	21020533	.	+	.	ID=LotjaGi1re1v2168900
LjG1.1_chr1	RepeatMasker	Low_complexity	21022083	21022117	.	+	.	ID=LotjaGi1re1v2169000
LjG1.1_chr1	RepeatMasker	Low_complexity	21022264	21022305	.	+	.	ID=LotjaGi1re1v2169100
LjG1.1_chr1	RepeatMasker	LTR	21022378	21022473	.	-	.	ID=LotjaGi1re1v2169200
LjG1.1_chr1	RepeatMasker	DNA/Mite	21022474	21022611	.	-	.	ID=LotjaGi1re1v2169300
LjG1.1_chr1	RepeatMasker	LTR	21022609	21022919	.	-	.	ID=LotjaGi1re1v2169400
LjG1.1_chr1	RepeatMasker	Low_complexity	21023079	21023127	.	+	.	ID=LotjaGi1re1v2169500
LjG1.1_chr1	RepeatMasker	LTR	21023141	21023235	.	+	.	ID=LotjaGi1re1v2169600
LjG1.1_chr1	RepeatMasker	Low_complexity	21024137	21024234	.	+	.	ID=LotjaGi1re1v2169700
LjG1.1_chr1	RepeatMasker	LTR	21024299	21024367	.	-	.	ID=LotjaGi1re1v2169800
LjG1.1_chr1	RepeatMasker	LTR	21026692	21026769	.	+	.	ID=LotjaGi1re1v2169900
LjG1.1_chr1	RepeatMasker	LTR	21027357	21027440	.	-	.	ID=LotjaGi1re1v2170000
LjG1.1_chr1	RepeatMasker	Low_complexity	21028187	21028214	.	+	.	ID=LotjaGi1re1v2170100
LjG1.1_chr1	RepeatMasker	Low_complexity	21028314	21028338	.	+	.	ID=LotjaGi1re1v2170200
LjG1.1_chr1	RepeatMasker	Low_complexity	21028476	21028506	.	+	.	ID=LotjaGi1re1v2170300
LjG1.1_chr1	RepeatMasker	Low_complexity	21031009	21031051	.	+	.	ID=LotjaGi1re1v2170400
LjG1.1_chr1	RepeatMasker	Low_complexity	21031057	21031112	.	+	.	ID=LotjaGi1re1v2170500
LjG1.1_chr1	RepeatMasker	Simple_repeat	21031551	21031597	.	+	.	ID=LotjaGi1re1v2170600
LjG1.1_chr1	RepeatMasker	Low_complexity	21032494	21032552	.	+	.	ID=LotjaGi1re1v2170700
LjG1.1_chr1	RepeatMasker	Low_complexity	21033044	21033140	.	+	.	ID=LotjaGi1re1v2170800
LjG1.1_chr1	RepeatMasker	Low_complexity	21033232	21033273	.	+	.	ID=LotjaGi1re1v2170900
LjG1.1_chr1	RepeatMasker	Low_complexity	21033560	21033608	.	+	.	ID=LotjaGi1re1v2171000
LjG1.1_chr1	RepeatMasker	Low_complexity	21040149	21040207	.	+	.	ID=LotjaGi1re1v2171100
LjG1.1_chr1	RepeatMasker	Simple_repeat	21041007	21041037	.	+	.	ID=LotjaGi1re1v2171200
LjG1.1_chr1	RepeatMasker	LTR	21041280	21041471	.	+	.	ID=LotjaGi1re1v2171300
LjG1.1_chr1	RepeatMasker	LTR	21043245	21043291	.	-	.	ID=LotjaGi1re1v2171400
LjG1.1_chr1	RepeatMasker	DNA/Mite	21043292	21043441	.	+	.	ID=LotjaGi1re1v2171500
LjG1.1_chr1	RepeatMasker	LTR	21044431	21044699	.	-	.	ID=LotjaGi1re1v2171600
LjG1.1_chr1	RepeatMasker	LTR	21044714	21044857	.	+	.	ID=LotjaGi1re1v2171700
LjG1.1_chr1	RepeatMasker	Low_complexity	21044866	21044887	.	+	.	ID=LotjaGi1re1v2171800
LjG1.1_chr1	RepeatMasker	Low_complexity	21045792	21045826	.	+	.	ID=LotjaGi1re1v2171900
LjG1.1_chr1	RepeatMasker	LTR	21045834	21045977	.	-	.	ID=LotjaGi1re1v2172000
LjG1.1_chr1	RepeatMasker	LTR	21045978	21047108	.	-	.	ID=LotjaGi1re1v2172100
LjG1.1_chr1	RepeatMasker	DNA/Mite	21047334	21047520	.	-	.	ID=LotjaGi1re1v2172200
LjG1.1_chr1	RepeatMasker	Low_complexity	21048171	21048194	.	+	.	ID=LotjaGi1re1v2172300
LjG1.1_chr1	RepeatMasker	LTR	21055213	21055437	.	+	.	ID=LotjaGi1re1v2172400
LjG1.1_chr1	RepeatMasker	LTR	21055557	21056408	.	-	.	ID=LotjaGi1re1v2172500
LjG1.1_chr1	RepeatMasker	LTR	21056272	21056711	.	+	.	ID=LotjaGi1re1v2172600
LjG1.1_chr1	RepeatMasker	LTR	21056393	21057645	.	-	.	ID=LotjaGi1re1v2172700
LjG1.1_chr1	RepeatMasker	LTR/Copia	21056645	21059938	.	-	.	ID=LotjaGi1re1v2172800
LjG1.1_chr1	RepeatMasker	LTR	21060093	21060211	.	-	.	ID=LotjaGi1re1v2172900
LjG1.1_chr1	RepeatMasker	LTR/Copia	21060094	21060240	.	-	.	ID=LotjaGi1re1v2173000
LjG1.1_chr1	RepeatMasker	LTR	21060725	21061098	.	-	.	ID=LotjaGi1re1v2173100
LjG1.1_chr1	RepeatMasker	LTR	21061817	21062291	.	-	.	ID=LotjaGi1re1v2173200
LjG1.1_chr1	RepeatMasker	LTR/Copia	21062313	21062396	.	+	.	ID=LotjaGi1re1v2173300
LjG1.1_chr1	RepeatMasker	Low_complexity	21062821	21062846	.	+	.	ID=LotjaGi1re1v2173400
LjG1.1_chr1	RepeatMasker	DNA/Mite	21064097	21064230	.	+	.	ID=LotjaGi1re1v2173500
LjG1.1_chr1	RepeatMasker	Simple_repeat	21064238	21064272	.	+	.	ID=LotjaGi1re1v2173600
LjG1.1_chr1	RepeatMasker	Simple_repeat	21064314	21064356	.	+	.	ID=LotjaGi1re1v2173700
LjG1.1_chr1	RepeatMasker	Simple_repeat	21064545	21064570	.	+	.	ID=LotjaGi1re1v2173800
LjG1.1_chr1	RepeatMasker	Low_complexity	21065930	21065979	.	+	.	ID=LotjaGi1re1v2173900
LjG1.1_chr1	RepeatMasker	LTR	21066723	21066893	.	+	.	ID=LotjaGi1re1v2174000
LjG1.1_chr1	RepeatMasker	LTR	21068798	21069121	.	+	.	ID=LotjaGi1re1v2174100
LjG1.1_chr1	RepeatMasker	LTR	21068891	21069149	.	-	.	ID=LotjaGi1re1v2174200
LjG1.1_chr1	RepeatMasker	Simple_repeat	21069215	21069245	.	+	.	ID=LotjaGi1re1v2174300
LjG1.1_chr1	RepeatMasker	Low_complexity	21070493	21070646	.	+	.	ID=LotjaGi1re1v2174400
LjG1.1_chr1	RepeatMasker	LTR	21070647	21070805	.	-	.	ID=LotjaGi1re1v2174500
LjG1.1_chr1	RepeatMasker	Low_complexity	21070950	21071084	.	+	.	ID=LotjaGi1re1v2174600
LjG1.1_chr1	RepeatMasker	LTR	21071987	21072210	.	+	.	ID=LotjaGi1re1v2174700
LjG1.1_chr1	RepeatMasker	Low_complexity	21072211	21072249	.	+	.	ID=LotjaGi1re1v2174800
LjG1.1_chr1	RepeatMasker	Low_complexity	21073899	21073929	.	+	.	ID=LotjaGi1re1v2174900
LjG1.1_chr1	RepeatMasker	Low_complexity	21073906	21073935	.	+	.	ID=LotjaGi1re1v2175000
LjG1.1_chr1	RepeatMasker	Simple_repeat	21075027	21075074	.	+	.	ID=LotjaGi1re1v2175100
LjG1.1_chr1	RepeatMasker	Simple_repeat	21075977	21076027	.	+	.	ID=LotjaGi1re1v2175200
LjG1.1_chr1	RepeatMasker	Low_complexity	21076524	21076608	.	+	.	ID=LotjaGi1re1v2175300
LjG1.1_chr1	RepeatMasker	Low_complexity	21077495	21077516	.	+	.	ID=LotjaGi1re1v2175400
LjG1.1_chr1	RepeatMasker	LTR	21078105	21078353	.	+	.	ID=LotjaGi1re1v2175500
LjG1.1_chr1	RepeatMasker	LTR	21078340	21078917	.	+	.	ID=LotjaGi1re1v2175600
LjG1.1_chr1	RepeatMasker	Low_complexity	21079723	21079772	.	+	.	ID=LotjaGi1re1v2175700
LjG1.1_chr1	RepeatMasker	Low_complexity	21079828	21079901	.	+	.	ID=LotjaGi1re1v2175800
LjG1.1_chr1	RepeatMasker	Low_complexity	21080029	21080065	.	+	.	ID=LotjaGi1re1v2175900
LjG1.1_chr1	RepeatMasker	Low_complexity	21080300	21080358	.	+	.	ID=LotjaGi1re1v2176000
LjG1.1_chr1	RepeatMasker	Low_complexity	21080318	21080369	.	+	.	ID=LotjaGi1re1v2176100
LjG1.1_chr1	RepeatMasker	Low_complexity	21080404	21080440	.	+	.	ID=LotjaGi1re1v2176200
LjG1.1_chr1	RepeatMasker	DNA/Mite	21080672	21080886	.	-	.	ID=LotjaGi1re1v2176300
LjG1.1_chr1	RepeatMasker	DNA/Mite	21086592	21086853	.	+	.	ID=LotjaGi1re1v2176400
LjG1.1_chr1	RepeatMasker	Low_complexity	21087405	21087581	.	+	.	ID=LotjaGi1re1v2176500
LjG1.1_chr1	RepeatMasker	Low_complexity	21088156	21088179	.	+	.	ID=LotjaGi1re1v2176600
LjG1.1_chr1	RepeatMasker	Simple_repeat	21089495	21089518	.	+	.	ID=LotjaGi1re1v2176700
LjG1.1_chr1	RepeatMasker	LTR	21090241	21090299	.	-	.	ID=LotjaGi1re1v2176800
LjG1.1_chr1	RepeatMasker	DNA/Harbinger	21095424	21098478	.	-	.	ID=LotjaGi1re1v2176900
LjG1.1_chr1	RepeatMasker	DNA/Harbinger	21101033	21104087	.	-	.	ID=LotjaGi1re1v2177000
LjG1.1_chr1	RepeatMasker	DNA/Mite	21105499	21105659	.	-	.	ID=LotjaGi1re1v2177100
LjG1.1_chr1	RepeatMasker	Simple_repeat	21105750	21105782	.	+	.	ID=LotjaGi1re1v2177200
LjG1.1_chr1	RepeatMasker	DNA/Mite	21105830	21105887	.	+	.	ID=LotjaGi1re1v2177300
LjG1.1_chr1	RepeatMasker	DNA/Mite	21105879	21105934	.	-	.	ID=LotjaGi1re1v2177400
LjG1.1_chr1	RepeatMasker	DNA/Mite	21105905	21105965	.	-	.	ID=LotjaGi1re1v2177500
LjG1.1_chr1	RepeatMasker	DNA/Mite	21106403	21106546	.	+	.	ID=LotjaGi1re1v2177600
LjG1.1_chr1	RepeatMasker	LTR	21110940	21111116	.	-	.	ID=LotjaGi1re1v2177700
LjG1.1_chr1	RepeatMasker	LTR	21110963	21111885	.	+	.	ID=LotjaGi1re1v2177800
LjG1.1_chr1	RepeatMasker	DNA/Mite	21117812	21117926	.	-	.	ID=LotjaGi1re1v2177900
LjG1.1_chr1	RepeatMasker	LTR/Gypsy	21117933	21118027	.	-	.	ID=LotjaGi1re1v2178000
LjG1.1_chr1	RepeatMasker	Simple_repeat	21119142	21119165	.	+	.	ID=LotjaGi1re1v2178100
LjG1.1_chr1	RepeatMasker	SINE	21119273	21119385	.	-	.	ID=LotjaGi1re1v2178200
LjG1.1_chr1	RepeatMasker	DNA/Mite	21119386	21119506	.	-	.	ID=LotjaGi1re1v2178300
LjG1.1_chr1	RepeatMasker	LINE	21121040	21122205	.	-	.	ID=LotjaGi1re1v2178400
LjG1.1_chr1	RepeatMasker	LTR	21121388	21122356	.	-	.	ID=LotjaGi1re1v2178500
LjG1.1_chr1	RepeatMasker	LINE	21122246	21122537	.	-	.	ID=LotjaGi1re1v2178600
LjG1.1_chr1	RepeatMasker	Low_complexity	21123570	21123606	.	+	.	ID=LotjaGi1re1v2178700
LjG1.1_chr1	RepeatMasker	LTR/Gypsy	21123651	21123968	.	+	.	ID=LotjaGi1re1v2178800
LjG1.1_chr1	RepeatMasker	DNA/Mite	21123995	21124081	.	+	.	ID=LotjaGi1re1v2178900
LjG1.1_chr1	RepeatMasker	LTR	21124051	21124095	.	-	.	ID=LotjaGi1re1v2179000
LjG1.1_chr1	RepeatMasker	LTR	21124443	21124623	.	+	.	ID=LotjaGi1re1v2179100
LjG1.1_chr1	RepeatMasker	LTR	21124717	21124868	.	+	.	ID=LotjaGi1re1v2179200
LjG1.1_chr1	RepeatMasker	Low_complexity	21124900	21124921	.	+	.	ID=LotjaGi1re1v2179300
LjG1.1_chr1	RepeatMasker	LTR	21124973	21125383	.	+	.	ID=LotjaGi1re1v2179400
LjG1.1_chr1	RepeatMasker	Low_complexity	21125384	21125426	.	+	.	ID=LotjaGi1re1v2179500
LjG1.1_chr1	RepeatMasker	LTR	21126133	21126309	.	-	.	ID=LotjaGi1re1v2179600
LjG1.1_chr1	RepeatMasker	Low_complexity	21127305	21127325	.	+	.	ID=LotjaGi1re1v2179700
LjG1.1_chr1	RepeatMasker	LTR	21128138	21128346	.	+	.	ID=LotjaGi1re1v2179800
LjG1.1_chr1	RepeatMasker	LTR	21128168	21128383	.	-	.	ID=LotjaGi1re1v2179900
LjG1.1_chr1	RepeatMasker	Simple_repeat	21129197	21129237	.	+	.	ID=LotjaGi1re1v2180000
LjG1.1_chr1	RepeatMasker	LTR	21129790	21129925	.	+	.	ID=LotjaGi1re1v2180100
LjG1.1_chr1	RepeatMasker	LTR	21130120	21130225	.	-	.	ID=LotjaGi1re1v2180200
LjG1.1_chr1	RepeatMasker	Simple_repeat	21130945	21131043	.	+	.	ID=LotjaGi1re1v2180300
LjG1.1_chr1	RepeatMasker	Low_complexity	21133363	21133418	.	+	.	ID=LotjaGi1re1v2180400
LjG1.1_chr1	RepeatMasker	Low_complexity	21134132	21134169	.	+	.	ID=LotjaGi1re1v2180500
LjG1.1_chr1	RepeatMasker	Low_complexity	21134205	21134233	.	+	.	ID=LotjaGi1re1v2180600
LjG1.1_chr1	RepeatMasker	Low_complexity	21135004	21135158	.	+	.	ID=LotjaGi1re1v2180700
LjG1.1_chr1	RepeatMasker	Low_complexity	21135211	21135294	.	+	.	ID=LotjaGi1re1v2180800
LjG1.1_chr1	RepeatMasker	Low_complexity	21135492	21135544	.	+	.	ID=LotjaGi1re1v2180900
LjG1.1_chr1	RepeatMasker	Simple_repeat	21135551	21135571	.	+	.	ID=LotjaGi1re1v2181000
LjG1.1_chr1	RepeatMasker	Low_complexity	21136836	21136869	.	+	.	ID=LotjaGi1re1v2181100
LjG1.1_chr1	RepeatMasker	Low_complexity	21137193	21137218	.	+	.	ID=LotjaGi1re1v2181200
LjG1.1_chr1	RepeatMasker	Low_complexity	21137273	21137310	.	+	.	ID=LotjaGi1re1v2181300
LjG1.1_chr1	RepeatMasker	Low_complexity	21137378	21137430	.	+	.	ID=LotjaGi1re1v2181400
LjG1.1_chr1	RepeatMasker	Simple_repeat	21137850	21137895	.	+	.	ID=LotjaGi1re1v2181500
LjG1.1_chr1	RepeatMasker	LTR	21138368	21138470	.	-	.	ID=LotjaGi1re1v2181600
LjG1.1_chr1	RepeatMasker	Low_complexity	21138509	21138532	.	+	.	ID=LotjaGi1re1v2181700
LjG1.1_chr1	RepeatMasker	DNA/Mite	21138882	21138992	.	-	.	ID=LotjaGi1re1v2181800
LjG1.1_chr1	RepeatMasker	Low_complexity	21139750	21139788	.	+	.	ID=LotjaGi1re1v2181900
LjG1.1_chr1	RepeatMasker	LTR	21140530	21140837	.	+	.	ID=LotjaGi1re1v2182000
LjG1.1_chr1	RepeatMasker	Low_complexity	21141413	21141435	.	+	.	ID=LotjaGi1re1v2182100
LjG1.1_chr1	RepeatMasker	DNA/Mite	21144749	21144957	.	-	.	ID=LotjaGi1re1v2182200
LjG1.1_chr1	RepeatMasker	LTR	21144869	21144976	.	-	.	ID=LotjaGi1re1v2182300
LjG1.1_chr1	RepeatMasker	LTR	21145681	21145807	.	-	.	ID=LotjaGi1re1v2182400
LjG1.1_chr1	RepeatMasker	Low_complexity	21146805	21146833	.	+	.	ID=LotjaGi1re1v2182500
LjG1.1_chr1	RepeatMasker	Simple_repeat	21147387	21147419	.	+	.	ID=LotjaGi1re1v2182600
LjG1.1_chr1	RepeatMasker	LTR	21148331	21148446	.	-	.	ID=LotjaGi1re1v2182700
LjG1.1_chr1	RepeatMasker	LTR	21149482	21149594	.	-	.	ID=LotjaGi1re1v2182800
LjG1.1_chr1	RepeatMasker	Simple_repeat	21150338	21150437	.	+	.	ID=LotjaGi1re1v2182900
LjG1.1_chr1	RepeatMasker	Low_complexity	21152079	21152106	.	+	.	ID=LotjaGi1re1v2183000
LjG1.1_chr1	RepeatMasker	LTR	21152482	21152610	.	+	.	ID=LotjaGi1re1v2183100
LjG1.1_chr1	RepeatMasker	LTR	21152519	21152627	.	-	.	ID=LotjaGi1re1v2183200
LjG1.1_chr1	RepeatMasker	DNA/Mite	21155690	21155748	.	-	.	ID=LotjaGi1re1v2183300
LjG1.1_chr1	RepeatMasker	DNA/Mite	21156515	21156906	.	-	.	ID=LotjaGi1re1v2183400
LjG1.1_chr1	RepeatMasker	LTR	21158198	21158311	.	-	.	ID=LotjaGi1re1v2183500
LjG1.1_chr1	RepeatMasker	Low_complexity	21160133	21160238	.	+	.	ID=LotjaGi1re1v2183600
LjG1.1_chr1	RepeatMasker	LTR	21163476	21163960	.	+	.	ID=LotjaGi1re1v2183700
LjG1.1_chr1	RepeatMasker	LINE	21163902	21164634	.	+	.	ID=LotjaGi1re1v2183800
LjG1.1_chr1	RepeatMasker	Simple_repeat	21166471	21166490	.	+	.	ID=LotjaGi1re1v2183900
LjG1.1_chr1	RepeatMasker	Low_complexity	21166547	21166575	.	+	.	ID=LotjaGi1re1v2184000
LjG1.1_chr1	RepeatMasker	LTR	21166786	21166967	.	-	.	ID=LotjaGi1re1v2184100
LjG1.1_chr1	RepeatMasker	LTR	21166807	21167857	.	+	.	ID=LotjaGi1re1v2184200
LjG1.1_chr1	RepeatMasker	Low_complexity	21169585	21169640	.	+	.	ID=LotjaGi1re1v2184300
LjG1.1_chr1	RepeatMasker	LTR	21170616	21170721	.	+	.	ID=LotjaGi1re1v2184400
LjG1.1_chr1	RepeatMasker	LTR	21171966	21172016	.	-	.	ID=LotjaGi1re1v2184500
LjG1.1_chr1	RepeatMasker	DNA/Mite	21172006	21172097	.	-	.	ID=LotjaGi1re1v2184600
LjG1.1_chr1	RepeatMasker	Simple_repeat	21172252	21172278	.	+	.	ID=LotjaGi1re1v2184700
LjG1.1_chr1	RepeatMasker	Simple_repeat	21172814	21172841	.	+	.	ID=LotjaGi1re1v2184800
LjG1.1_chr1	RepeatMasker	LTR	21173511	21173929	.	+	.	ID=LotjaGi1re1v2184900
LjG1.1_chr1	RepeatMasker	LTR/Copia	21174226	21179419	.	-	.	ID=LotjaGi1re1v2185000
LjG1.1_chr1	RepeatMasker	LTR	21182896	21182991	.	+	.	ID=LotjaGi1re1v2185100
LjG1.1_chr1	RepeatMasker	Low_complexity	21183057	21183100	.	+	.	ID=LotjaGi1re1v2185200
LjG1.1_chr1	RepeatMasker	Simple_repeat	21183157	21183224	.	+	.	ID=LotjaGi1re1v2185300
LjG1.1_chr1	RepeatMasker	Low_complexity	21184182	21184226	.	+	.	ID=LotjaGi1re1v2185400
LjG1.1_chr1	RepeatMasker	LTR	21184291	21184426	.	-	.	ID=LotjaGi1re1v2185500
LjG1.1_chr1	RepeatMasker	Low_complexity	21185751	21185793	.	+	.	ID=LotjaGi1re1v2185600
LjG1.1_chr1	RepeatMasker	LTR	21187202	21187342	.	+	.	ID=LotjaGi1re1v2185700
LjG1.1_chr1	RepeatMasker	LTR	21187478	21193896	.	+	.	ID=LotjaGi1re1v2185800
LjG1.1_chr1	RepeatMasker	LTR	21200794	21200870	.	-	.	ID=LotjaGi1re1v2185900
LjG1.1_chr1	RepeatMasker	Low_complexity	21201073	21201106	.	+	.	ID=LotjaGi1re1v2186000
LjG1.1_chr1	RepeatMasker	Low_complexity	21201181	21201213	.	+	.	ID=LotjaGi1re1v2186100
LjG1.1_chr1	RepeatMasker	Low_complexity	21201714	21201778	.	+	.	ID=LotjaGi1re1v2186200
LjG1.1_chr1	RepeatMasker	Low_complexity	21201871	21201987	.	+	.	ID=LotjaGi1re1v2186300
LjG1.1_chr1	RepeatMasker	Low_complexity	21202005	21202063	.	+	.	ID=LotjaGi1re1v2186400
LjG1.1_chr1	RepeatMasker	LTR	21202224	21202340	.	-	.	ID=LotjaGi1re1v2186500
LjG1.1_chr1	RepeatMasker	DNA/Mite	21202398	21202631	.	+	.	ID=LotjaGi1re1v2186600
LjG1.1_chr1	RepeatMasker	LTR	21202939	21211424	.	+	.	ID=LotjaGi1re1v2186700
LjG1.1_chr1	RepeatMasker	LTR	21212002	21212068	.	-	.	ID=LotjaGi1re1v2186800
LjG1.1_chr1	RepeatMasker	Simple_repeat	21212908	21213034	.	+	.	ID=LotjaGi1re1v2186900
LjG1.1_chr1	RepeatMasker	Simple_repeat	21213083	21213176	.	+	.	ID=LotjaGi1re1v2187000
LjG1.1_chr1	RepeatMasker	Simple_repeat	21213197	21213465	.	+	.	ID=LotjaGi1re1v2187100
LjG1.1_chr1	RepeatMasker	LTR/Copia	21213466	21217351	.	-	.	ID=LotjaGi1re1v2187200
LjG1.1_chr1	RepeatMasker	Simple_repeat	21217357	21217412	.	+	.	ID=LotjaGi1re1v2187300
LjG1.1_chr1	RepeatMasker	Low_complexity	21218108	21218179	.	+	.	ID=LotjaGi1re1v2187400
LjG1.1_chr1	RepeatMasker	LTR	21219145	21219470	.	-	.	ID=LotjaGi1re1v2187500
LjG1.1_chr1	RepeatMasker	LTR	21219580	21219899	.	-	.	ID=LotjaGi1re1v2187600
LjG1.1_chr1	RepeatMasker	Low_complexity	21220024	21220051	.	+	.	ID=LotjaGi1re1v2187700
LjG1.1_chr1	RepeatMasker	LTR	21220138	21220234	.	-	.	ID=LotjaGi1re1v2187800
LjG1.1_chr1	RepeatMasker	LTR	21220156	21220236	.	+	.	ID=LotjaGi1re1v2187900
LjG1.1_chr1	RepeatMasker	Low_complexity	21221332	21221367	.	+	.	ID=LotjaGi1re1v2188000
LjG1.1_chr1	RepeatMasker	Low_complexity	21221385	21221561	.	+	.	ID=LotjaGi1re1v2188100
LjG1.1_chr1	RepeatMasker	Low_complexity	21221770	21221798	.	+	.	ID=LotjaGi1re1v2188200
LjG1.1_chr1	RepeatMasker	Low_complexity	21222123	21222157	.	+	.	ID=LotjaGi1re1v2188300
LjG1.1_chr1	RepeatMasker	Simple_repeat	21222892	21222927	.	+	.	ID=LotjaGi1re1v2188400
LjG1.1_chr1	RepeatMasker	LTR	21225797	21233416	.	+	.	ID=LotjaGi1re1v2188500
LjG1.1_chr1	RepeatMasker	LTR	21233669	21233729	.	+	.	ID=LotjaGi1re1v2188600
LjG1.1_chr1	RepeatMasker	LTR	21234426	21234482	.	-	.	ID=LotjaGi1re1v2188700
LjG1.1_chr1	RepeatMasker	LTR	21234884	21236358	.	+	.	ID=LotjaGi1re1v2188800
LjG1.1_chr1	RepeatMasker	LTR	21236359	21237642	.	+	.	ID=LotjaGi1re1v2188900
LjG1.1_chr1	RepeatMasker	LTR	21237644	21241991	.	+	.	ID=LotjaGi1re1v2189000
LjG1.1_chr1	RepeatMasker	LTR/Copia	21241992	21251575	.	-	.	ID=LotjaGi1re1v2189100
LjG1.1_chr1	RepeatMasker	LTR/Copia	21251573	21252222	.	-	.	ID=LotjaGi1re1v2189200
LjG1.1_chr1	RepeatMasker	LTR	21252223	21253579	.	+	.	ID=LotjaGi1re1v2189300
LjG1.1_chr1	RepeatMasker	LTR	21253573	21255943	.	+	.	ID=LotjaGi1re1v2189400
LjG1.1_chr1	RepeatMasker	LTR	21256166	21260378	.	-	.	ID=LotjaGi1re1v2189500
LjG1.1_chr1	RepeatMasker	Simple_repeat	21260379	21260410	.	+	.	ID=LotjaGi1re1v2189600
LjG1.1_chr1	RepeatMasker	LTR	21260411	21268263	.	-	.	ID=LotjaGi1re1v2189700
LjG1.1_chr1	RepeatMasker	Low_complexity	21268807	21268840	.	+	.	ID=LotjaGi1re1v2189800
LjG1.1_chr1	RepeatMasker	LTR	21268958	21269139	.	-	.	ID=LotjaGi1re1v2189900
LjG1.1_chr1	RepeatMasker	Simple_repeat	21269338	21269366	.	+	.	ID=LotjaGi1re1v2190000
LjG1.1_chr1	RepeatMasker	Low_complexity	21272821	21272920	.	+	.	ID=LotjaGi1re1v2190100
LjG1.1_chr1	RepeatMasker	Low_complexity	21273027	21273076	.	+	.	ID=LotjaGi1re1v2190200
LjG1.1_chr1	RepeatMasker	Low_complexity	21273574	21273613	.	+	.	ID=LotjaGi1re1v2190300
LjG1.1_chr1	RepeatMasker	Low_complexity	21273630	21273686	.	+	.	ID=LotjaGi1re1v2190400
LjG1.1_chr1	RepeatMasker	Low_complexity	21273709	21273795	.	+	.	ID=LotjaGi1re1v2190500
LjG1.1_chr1	RepeatMasker	Low_complexity	21274018	21274118	.	+	.	ID=LotjaGi1re1v2190600
LjG1.1_chr1	RepeatMasker	LTR	21274153	21274258	.	-	.	ID=LotjaGi1re1v2190700
LjG1.1_chr1	RepeatMasker	Low_complexity	21275900	21275982	.	+	.	ID=LotjaGi1re1v2190800
LjG1.1_chr1	RepeatMasker	Low_complexity	21277416	21277444	.	+	.	ID=LotjaGi1re1v2190900
LjG1.1_chr1	RepeatMasker	LTR/Copia	21277471	21279041	.	-	.	ID=LotjaGi1re1v2191000
LjG1.1_chr1	RepeatMasker	LTR/Copia	21279026	21284684	.	-	.	ID=LotjaGi1re1v2191100
LjG1.1_chr1	RepeatMasker	Low_complexity	21284916	21284991	.	+	.	ID=LotjaGi1re1v2191200
LjG1.1_chr1	RepeatMasker	Low_complexity	21285138	21285257	.	+	.	ID=LotjaGi1re1v2191300
LjG1.1_chr1	RepeatMasker	Low_complexity	21285796	21285826	.	+	.	ID=LotjaGi1re1v2191400
LjG1.1_chr1	RepeatMasker	Low_complexity	21286178	21286248	.	+	.	ID=LotjaGi1re1v2191500
LjG1.1_chr1	RepeatMasker	Low_complexity	21286274	21286334	.	+	.	ID=LotjaGi1re1v2191600
LjG1.1_chr1	RepeatMasker	LTR	21288599	21290009	.	+	.	ID=LotjaGi1re1v2191700
LjG1.1_chr1	RepeatMasker	LTR	21290012	21293103	.	-	.	ID=LotjaGi1re1v2191800
LjG1.1_chr1	RepeatMasker	LTR	21293098	21300804	.	-	.	ID=LotjaGi1re1v2191900
LjG1.1_chr1	RepeatMasker	LTR	21300805	21300999	.	+	.	ID=LotjaGi1re1v2192000
LjG1.1_chr1	RepeatMasker	Low_complexity	21301082	21301135	.	+	.	ID=LotjaGi1re1v2192100
LjG1.1_chr1	RepeatMasker	Simple_repeat	21302102	21302235	.	+	.	ID=LotjaGi1re1v2192200
LjG1.1_chr1	RepeatMasker	Low_complexity	21303563	21303594	.	+	.	ID=LotjaGi1re1v2192300
LjG1.1_chr1	RepeatMasker	Low_complexity	21303771	21303981	.	+	.	ID=LotjaGi1re1v2192400
LjG1.1_chr1	RepeatMasker	LTR/Gypsy	21306503	21306726	.	-	.	ID=LotjaGi1re1v2192500
LjG1.1_chr1	RepeatMasker	LTR	21306631	21306739	.	-	.	ID=LotjaGi1re1v2192600
LjG1.1_chr1	RepeatMasker	LTR	21306873	21308047	.	-	.	ID=LotjaGi1re1v2192700
LjG1.1_chr1	RepeatMasker	LTR	21310337	21311576	.	-	.	ID=LotjaGi1re1v2192800
LjG1.1_chr1	RepeatMasker	LTR	21311579	21312972	.	-	.	ID=LotjaGi1re1v2192900
LjG1.1_chr1	RepeatMasker	LTR	21312956	21316026	.	-	.	ID=LotjaGi1re1v2193000
LjG1.1_chr1	RepeatMasker	LTR/Copia	21316014	21316055	.	+	.	ID=LotjaGi1re1v2193100
LjG1.1_chr1	RepeatMasker	LTR	21316019	21317805	.	-	.	ID=LotjaGi1re1v2193200
LjG1.1_chr1	RepeatMasker	LTR/Copia	21317827	21318644	.	+	.	ID=LotjaGi1re1v2193300
LjG1.1_chr1	RepeatMasker	LTR/Gypsy	21318645	21321309	.	-	.	ID=LotjaGi1re1v2193400
LjG1.1_chr1	RepeatMasker	LTR/Gypsy	21321305	21323470	.	-	.	ID=LotjaGi1re1v2193500
LjG1.1_chr1	RepeatMasker	Low_complexity	21329196	21329261	.	+	.	ID=LotjaGi1re1v2193600
LjG1.1_chr1	RepeatMasker	Low_complexity	21329465	21329499	.	+	.	ID=LotjaGi1re1v2193700
LjG1.1_chr1	RepeatMasker	Low_complexity	21334394	21334417	.	+	.	ID=LotjaGi1re1v2193800
LjG1.1_chr1	RepeatMasker	Low_complexity	21338725	21338753	.	+	.	ID=LotjaGi1re1v2193900
LjG1.1_chr1	RepeatMasker	Low_complexity	21340078	21340112	.	+	.	ID=LotjaGi1re1v2194000
LjG1.1_chr1	RepeatMasker	Low_complexity	21340320	21340350	.	+	.	ID=LotjaGi1re1v2194100
LjG1.1_chr1	RepeatMasker	LTR	21340489	21340536	.	-	.	ID=LotjaGi1re1v2194200
LjG1.1_chr1	RepeatMasker	Simple_repeat	21341372	21341424	.	+	.	ID=LotjaGi1re1v2194300
LjG1.1_chr1	RepeatMasker	LTR	21341781	21342134	.	+	.	ID=LotjaGi1re1v2194400
LjG1.1_chr1	RepeatMasker	Low_complexity	21342216	21342351	.	+	.	ID=LotjaGi1re1v2194500
LjG1.1_chr1	RepeatMasker	LTR/Gypsy	21343606	21344020	.	+	.	ID=LotjaGi1re1v2194600
LjG1.1_chr1	RepeatMasker	LTR/Gypsy	21344427	21344498	.	+	.	ID=LotjaGi1re1v2194700
LjG1.1_chr1	RepeatMasker	Low_complexity	21346074	21346344	.	+	.	ID=LotjaGi1re1v2194800
LjG1.1_chr1	RepeatMasker	Low_complexity	21347742	21347780	.	+	.	ID=LotjaGi1re1v2194900
LjG1.1_chr1	RepeatMasker	Low_complexity	21347891	21347980	.	+	.	ID=LotjaGi1re1v2195000
LjG1.1_chr1	RepeatMasker	Low_complexity	21348278	21348428	.	+	.	ID=LotjaGi1re1v2195100
LjG1.1_chr1	RepeatMasker	Low_complexity	21348550	21348592	.	+	.	ID=LotjaGi1re1v2195200
LjG1.1_chr1	RepeatMasker	LTR	21349268	21349638	.	-	.	ID=LotjaGi1re1v2195300
LjG1.1_chr1	RepeatMasker	LTR/Gypsy	21350600	21352289	.	-	.	ID=LotjaGi1re1v2195400
LjG1.1_chr1	RepeatMasker	LTR/Gypsy	21352278	21352708	.	+	.	ID=LotjaGi1re1v2195500
LjG1.1_chr1	RepeatMasker	LTR	21352703	21352856	.	+	.	ID=LotjaGi1re1v2195600
LjG1.1_chr1	RepeatMasker	LTR/Gypsy	21352759	21353162	.	+	.	ID=LotjaGi1re1v2195700
LjG1.1_chr1	RepeatMasker	LTR	21353123	21353187	.	+	.	ID=LotjaGi1re1v2195800
LjG1.1_chr1	RepeatMasker	LTR/Gypsy	21353131	21354552	.	+	.	ID=LotjaGi1re1v2195900
LjG1.1_chr1	RepeatMasker	LTR	21354547	21354700	.	+	.	ID=LotjaGi1re1v2196000
LjG1.1_chr1	RepeatMasker	LTR/Gypsy	21354603	21355008	.	+	.	ID=LotjaGi1re1v2196100
LjG1.1_chr1	RepeatMasker	LTR/Gypsy	21355010	21360022	.	+	.	ID=LotjaGi1re1v2196200
LjG1.1_chr1	RepeatMasker	LTR	21360058	21360309	.	-	.	ID=LotjaGi1re1v2196300
LjG1.1_chr1	RepeatMasker	LTR/Gypsy	21360154	21360493	.	-	.	ID=LotjaGi1re1v2196400
LjG1.1_chr1	RepeatMasker	LTR/Gypsy	21362328	21362561	.	+	.	ID=LotjaGi1re1v2196500
LjG1.1_chr1	RepeatMasker	LTR	21362588	21362779	.	+	.	ID=LotjaGi1re1v2196600
LjG1.1_chr1	RepeatMasker	DNA/Mite	21362938	21363111	.	-	.	ID=LotjaGi1re1v2196700
LjG1.1_chr1	RepeatMasker	LTR	21363610	21363667	.	-	.	ID=LotjaGi1re1v2196800
LjG1.1_chr1	RepeatMasker	LTR	21363683	21363890	.	-	.	ID=LotjaGi1re1v2196900
LjG1.1_chr1	RepeatMasker	LTR	21364292	21366506	.	+	.	ID=LotjaGi1re1v2197000
LjG1.1_chr1	RepeatMasker	LTR/Copia	21366510	21366588	.	+	.	ID=LotjaGi1re1v2197100
LjG1.1_chr1	RepeatMasker	LTR	21366525	21367900	.	+	.	ID=LotjaGi1re1v2197200
LjG1.1_chr1	RepeatMasker	LTR	21368145	21368240	.	+	.	ID=LotjaGi1re1v2197300
LjG1.1_chr1	RepeatMasker	LTR	21370174	21370390	.	-	.	ID=LotjaGi1re1v2197400
LjG1.1_chr1	RepeatMasker	LTR	21370512	21370550	.	+	.	ID=LotjaGi1re1v2197500
LjG1.1_chr1	RepeatMasker	LTR/Copia	21370587	21370755	.	+	.	ID=LotjaGi1re1v2197600
LjG1.1_chr1	RepeatMasker	DNA/Mite	21373722	21373886	.	+	.	ID=LotjaGi1re1v2197700
LjG1.1_chr1	RepeatMasker	LTR	21374114	21374349	.	+	.	ID=LotjaGi1re1v2197800
LjG1.1_chr1	RepeatMasker	Low_complexity	21375288	21375315	.	+	.	ID=LotjaGi1re1v2197900
LjG1.1_chr1	RepeatMasker	DNA/Harbinger	21381015	21381102	.	-	.	ID=LotjaGi1re1v2198000
LjG1.1_chr1	RepeatMasker	LTR	21381057	21381242	.	-	.	ID=LotjaGi1re1v2198100
LjG1.1_chr1	RepeatMasker	Simple_repeat	21383772	21383828	.	+	.	ID=LotjaGi1re1v2198200
LjG1.1_chr1	RepeatMasker	Low_complexity	21383859	21383907	.	+	.	ID=LotjaGi1re1v2198300
LjG1.1_chr1	RepeatMasker	Low_complexity	21384872	21385006	.	+	.	ID=LotjaGi1re1v2198400
LjG1.1_chr1	RepeatMasker	LTR/Copia	21385065	21386769	.	+	.	ID=LotjaGi1re1v2198500
LjG1.1_chr1	RepeatMasker	LTR	21386829	21387090	.	-	.	ID=LotjaGi1re1v2198600
LjG1.1_chr1	RepeatMasker	DNA/Mite	21387415	21387520	.	-	.	ID=LotjaGi1re1v2198700
LjG1.1_chr1	RepeatMasker	LTR	21387473	21387524	.	+	.	ID=LotjaGi1re1v2198800
LjG1.1_chr1	RepeatMasker	LTR	21387521	21387700	.	-	.	ID=LotjaGi1re1v2198900
LjG1.1_chr1	RepeatMasker	Low_complexity	21389986	21390008	.	+	.	ID=LotjaGi1re1v2199000
LjG1.1_chr1	RepeatMasker	Low_complexity	21390553	21390605	.	+	.	ID=LotjaGi1re1v2199100
LjG1.1_chr1	RepeatMasker	Simple_repeat	21391457	21391508	.	+	.	ID=LotjaGi1re1v2199200
LjG1.1_chr1	RepeatMasker	Low_complexity	21391998	21392069	.	+	.	ID=LotjaGi1re1v2199300
LjG1.1_chr1	RepeatMasker	Low_complexity	21393144	21393180	.	+	.	ID=LotjaGi1re1v2199400
LjG1.1_chr1	RepeatMasker	Low_complexity	21394426	21394457	.	+	.	ID=LotjaGi1re1v2199500
LjG1.1_chr1	RepeatMasker	LTR	21394840	21394911	.	+	.	ID=LotjaGi1re1v2199600
LjG1.1_chr1	RepeatMasker	Low_complexity	21395725	21395775	.	+	.	ID=LotjaGi1re1v2199700
LjG1.1_chr1	RepeatMasker	LTR/Copia	21396238	21396323	.	-	.	ID=LotjaGi1re1v2199800
LjG1.1_chr1	RepeatMasker	Low_complexity	21396941	21396978	.	+	.	ID=LotjaGi1re1v2199900
LjG1.1_chr1	RepeatMasker	LTR/Copia	21396988	21397141	.	-	.	ID=LotjaGi1re1v2200000
LjG1.1_chr1	RepeatMasker	Low_complexity	21397279	21397310	.	+	.	ID=LotjaGi1re1v2200100
LjG1.1_chr1	RepeatMasker	Low_complexity	21397864	21397884	.	+	.	ID=LotjaGi1re1v2200200
LjG1.1_chr1	RepeatMasker	Low_complexity	21398154	21398197	.	+	.	ID=LotjaGi1re1v2200300
LjG1.1_chr1	RepeatMasker	LTR/Copia	21400111	21400234	.	+	.	ID=LotjaGi1re1v2200400
LjG1.1_chr1	RepeatMasker	Low_complexity	21401324	21401415	.	+	.	ID=LotjaGi1re1v2200500
LjG1.1_chr1	RepeatMasker	Low_complexity	21401688	21401768	.	+	.	ID=LotjaGi1re1v2200600
LjG1.1_chr1	RepeatMasker	Simple_repeat	21401800	21401913	.	+	.	ID=LotjaGi1re1v2200700
LjG1.1_chr1	RepeatMasker	Low_complexity	21402206	21402226	.	+	.	ID=LotjaGi1re1v2200800
LjG1.1_chr1	RepeatMasker	Low_complexity	21402480	21402558	.	+	.	ID=LotjaGi1re1v2200900
LjG1.1_chr1	RepeatMasker	Low_complexity	21403194	21403239	.	+	.	ID=LotjaGi1re1v2201000
LjG1.1_chr1	RepeatMasker	Low_complexity	21412408	21412461	.	+	.	ID=LotjaGi1re1v2201100
LjG1.1_chr1	RepeatMasker	Low_complexity	21413476	21413526	.	+	.	ID=LotjaGi1re1v2201200
LjG1.1_chr1	RepeatMasker	LTR	21415641	21415738	.	+	.	ID=LotjaGi1re1v2201300
LjG1.1_chr1	RepeatMasker	LTR	21415690	21415728	.	-	.	ID=LotjaGi1re1v2201400
LjG1.1_chr1	RepeatMasker	Low_complexity	21416830	21416915	.	+	.	ID=LotjaGi1re1v2201500
LjG1.1_chr1	RepeatMasker	Low_complexity	21416984	21417041	.	+	.	ID=LotjaGi1re1v2201600
LjG1.1_chr1	RepeatMasker	LTR/Copia	21417419	21417891	.	-	.	ID=LotjaGi1re1v2201700
LjG1.1_chr1	RepeatMasker	LTR/Copia	21418168	21421506	.	-	.	ID=LotjaGi1re1v2201800
LjG1.1_chr1	RepeatMasker	Simple_repeat	21423228	21423302	.	+	.	ID=LotjaGi1re1v2201900
LjG1.1_chr1	RepeatMasker	Simple_repeat	21424694	21424750	.	+	.	ID=LotjaGi1re1v2202000
LjG1.1_chr1	RepeatMasker	Low_complexity	21424767	21424850	.	+	.	ID=LotjaGi1re1v2202100
LjG1.1_chr1	RepeatMasker	Low_complexity	21424774	21424857	.	+	.	ID=LotjaGi1re1v2202200
LjG1.1_chr1	RepeatMasker	Low_complexity	21425163	21425184	.	+	.	ID=LotjaGi1re1v2202300
LjG1.1_chr1	RepeatMasker	Low_complexity	21425286	21425343	.	+	.	ID=LotjaGi1re1v2202400
LjG1.1_chr1	RepeatMasker	Low_complexity	21425599	21425619	.	+	.	ID=LotjaGi1re1v2202500
LjG1.1_chr1	RepeatMasker	Low_complexity	21425909	21425943	.	+	.	ID=LotjaGi1re1v2202600
LjG1.1_chr1	RepeatMasker	Low_complexity	21427497	21427625	.	+	.	ID=LotjaGi1re1v2202700
LjG1.1_chr1	RepeatMasker	Simple_repeat	21428723	21428793	.	+	.	ID=LotjaGi1re1v2202800
LjG1.1_chr1	RepeatMasker	Low_complexity	21428796	21428818	.	+	.	ID=LotjaGi1re1v2202900
LjG1.1_chr1	RepeatMasker	Low_complexity	21429623	21429643	.	+	.	ID=LotjaGi1re1v2203000
LjG1.1_chr1	RepeatMasker	Low_complexity	21429810	21429849	.	+	.	ID=LotjaGi1re1v2203100
LjG1.1_chr1	RepeatMasker	Low_complexity	21430326	21430347	.	+	.	ID=LotjaGi1re1v2203200
LjG1.1_chr1	RepeatMasker	Simple_repeat	21430918	21430952	.	+	.	ID=LotjaGi1re1v2203300
LjG1.1_chr1	RepeatMasker	Low_complexity	21431025	21431064	.	+	.	ID=LotjaGi1re1v2203400
LjG1.1_chr1	RepeatMasker	Low_complexity	21435402	21435460	.	+	.	ID=LotjaGi1re1v2203500
LjG1.1_chr1	RepeatMasker	Simple_repeat	21436687	21436863	.	+	.	ID=LotjaGi1re1v2203600
LjG1.1_chr1	RepeatMasker	Low_complexity	21436893	21436913	.	+	.	ID=LotjaGi1re1v2203700
LjG1.1_chr1	RepeatMasker	Low_complexity	21442185	21442254	.	+	.	ID=LotjaGi1re1v2203800
LjG1.1_chr1	RepeatMasker	Low_complexity	21442891	21443000	.	+	.	ID=LotjaGi1re1v2203900
LjG1.1_chr1	RepeatMasker	Low_complexity	21443294	21443412	.	+	.	ID=LotjaGi1re1v2204000
LjG1.1_chr1	RepeatMasker	Low_complexity	21447442	21447518	.	+	.	ID=LotjaGi1re1v2204100
LjG1.1_chr1	RepeatMasker	Low_complexity	21448081	21448104	.	+	.	ID=LotjaGi1re1v2204200
LjG1.1_chr1	RepeatMasker	Low_complexity	21448288	21448415	.	+	.	ID=LotjaGi1re1v2204300
LjG1.1_chr1	RepeatMasker	Simple_repeat	21448998	21449046	.	+	.	ID=LotjaGi1re1v2204400
LjG1.1_chr1	RepeatMasker	Low_complexity	21452868	21452904	.	+	.	ID=LotjaGi1re1v2204500
LjG1.1_chr1	RepeatMasker	Low_complexity	21452997	21453083	.	+	.	ID=LotjaGi1re1v2204600
LjG1.1_chr1	RepeatMasker	Simple_repeat	21454027	21454051	.	+	.	ID=LotjaGi1re1v2204700
LjG1.1_chr1	RepeatMasker	LTR	21455805	21455972	.	+	.	ID=LotjaGi1re1v2204800
LjG1.1_chr1	RepeatMasker	DNA/Mite	21456083	21456265	.	+	.	ID=LotjaGi1re1v2204900
LjG1.1_chr1	RepeatMasker	DNA/Mite	21458911	21459034	.	-	.	ID=LotjaGi1re1v2205000
LjG1.1_chr1	RepeatMasker	Simple_repeat	21460260	21460298	.	+	.	ID=LotjaGi1re1v2205100
LjG1.1_chr1	RepeatMasker	DNA/Mite	21460888	21461047	.	-	.	ID=LotjaGi1re1v2205200
LjG1.1_chr1	RepeatMasker	Low_complexity	21461088	21461117	.	+	.	ID=LotjaGi1re1v2205300
LjG1.1_chr1	RepeatMasker	Low_complexity	21461157	21461191	.	+	.	ID=LotjaGi1re1v2205400
LjG1.1_chr1	RepeatMasker	LTR	21462272	21462335	.	+	.	ID=LotjaGi1re1v2205500
LjG1.1_chr1	RepeatMasker	LTR	21462353	21462633	.	+	.	ID=LotjaGi1re1v2205600
LjG1.1_chr1	RepeatMasker	Low_complexity	21463431	21463452	.	+	.	ID=LotjaGi1re1v2205700
LjG1.1_chr1	RepeatMasker	LTR	21463456	21463646	.	-	.	ID=LotjaGi1re1v2205800
LjG1.1_chr1	RepeatMasker	LTR	21464650	21464777	.	+	.	ID=LotjaGi1re1v2205900
LjG1.1_chr1	RepeatMasker	LTR	21464928	21465023	.	-	.	ID=LotjaGi1re1v2206000
LjG1.1_chr1	RepeatMasker	LTR/Copia	21464932	21464992	.	+	.	ID=LotjaGi1re1v2206100
LjG1.1_chr1	RepeatMasker	DNA/Mite	21465145	21465385	.	+	.	ID=LotjaGi1re1v2206200
LjG1.1_chr1	RepeatMasker	Simple_repeat	21465482	21465550	.	+	.	ID=LotjaGi1re1v2206300
LjG1.1_chr1	RepeatMasker	LTR	21465641	21465724	.	-	.	ID=LotjaGi1re1v2206400
LjG1.1_chr1	RepeatMasker	LTR	21466385	21466588	.	-	.	ID=LotjaGi1re1v2206500
LjG1.1_chr1	RepeatMasker	LTR	21466931	21467132	.	-	.	ID=LotjaGi1re1v2206600
LjG1.1_chr1	RepeatMasker	LINE	21466955	21467707	.	-	.	ID=LotjaGi1re1v2206700
LjG1.1_chr1	RepeatMasker	LTR	21468044	21468129	.	+	.	ID=LotjaGi1re1v2206800
LjG1.1_chr1	RepeatMasker	DNA/Mite	21468145	21468405	.	-	.	ID=LotjaGi1re1v2206900
LjG1.1_chr1	RepeatMasker	Low_complexity	21469735	21469771	.	+	.	ID=LotjaGi1re1v2207000
LjG1.1_chr1	RepeatMasker	LTR	21470375	21470772	.	+	.	ID=LotjaGi1re1v2207100
LjG1.1_chr1	RepeatMasker	Low_complexity	21471601	21471622	.	+	.	ID=LotjaGi1re1v2207200
LjG1.1_chr1	RepeatMasker	Low_complexity	21472558	21472585	.	+	.	ID=LotjaGi1re1v2207300
LjG1.1_chr1	RepeatMasker	LTR	21472918	21473426	.	+	.	ID=LotjaGi1re1v2207400
LjG1.1_chr1	RepeatMasker	Low_complexity	21474498	21474541	.	+	.	ID=LotjaGi1re1v2207500
LjG1.1_chr1	RepeatMasker	Low_complexity	21474747	21474784	.	+	.	ID=LotjaGi1re1v2207600
LjG1.1_chr1	RepeatMasker	DNA/Mite	21474790	21474968	.	+	.	ID=LotjaGi1re1v2207700
LjG1.1_chr1	RepeatMasker	Low_complexity	21476369	21476410	.	+	.	ID=LotjaGi1re1v2207800
LjG1.1_chr1	RepeatMasker	Low_complexity	21476566	21476629	.	+	.	ID=LotjaGi1re1v2207900
LjG1.1_chr1	RepeatMasker	DNA/Mite	21478438	21478623	.	-	.	ID=LotjaGi1re1v2208000
LjG1.1_chr1	RepeatMasker	LTR	21479605	21479845	.	+	.	ID=LotjaGi1re1v2208100
LjG1.1_chr1	RepeatMasker	LTR	21479929	21480272	.	-	.	ID=LotjaGi1re1v2208200
LjG1.1_chr1	RepeatMasker	Simple_repeat	21480669	21480714	.	+	.	ID=LotjaGi1re1v2208300
LjG1.1_chr1	RepeatMasker	LTR	21481600	21482813	.	-	.	ID=LotjaGi1re1v2208400
LjG1.1_chr1	RepeatMasker	DNA/Mite	21482956	21483083	.	-	.	ID=LotjaGi1re1v2208500
LjG1.1_chr1	RepeatMasker	LTR	21483008	21483152	.	-	.	ID=LotjaGi1re1v2208600
LjG1.1_chr1	RepeatMasker	Low_complexity	21486833	21486853	.	+	.	ID=LotjaGi1re1v2208700
LjG1.1_chr1	RepeatMasker	LTR	21489180	21489823	.	-	.	ID=LotjaGi1re1v2208800
LjG1.1_chr1	RepeatMasker	DNA/Mite	21489965	21490040	.	+	.	ID=LotjaGi1re1v2208900
LjG1.1_chr1	RepeatMasker	DNA/Mite	21489981	21490107	.	-	.	ID=LotjaGi1re1v2209000
LjG1.1_chr1	RepeatMasker	LTR	21490108	21497000	.	+	.	ID=LotjaGi1re1v2209100
LjG1.1_chr1	RepeatMasker	Low_complexity	21499406	21499472	.	+	.	ID=LotjaGi1re1v2209200
LjG1.1_chr1	RepeatMasker	LTR/Copia	21499950	21500307	.	+	.	ID=LotjaGi1re1v2209300
LjG1.1_chr1	RepeatMasker	LTR/Copia	21501365	21501661	.	+	.	ID=LotjaGi1re1v2209400
LjG1.1_chr1	RepeatMasker	Simple_repeat	21501692	21501742	.	+	.	ID=LotjaGi1re1v2209500
LjG1.1_chr1	RepeatMasker	LTR	21502503	21502650	.	-	.	ID=LotjaGi1re1v2209600
LjG1.1_chr1	RepeatMasker	LTR	21503794	21503966	.	+	.	ID=LotjaGi1re1v2209700
LjG1.1_chr1	RepeatMasker	DNA/Mite	21504123	21504464	.	-	.	ID=LotjaGi1re1v2209800
LjG1.1_chr1	RepeatMasker	LTR	21504415	21504485	.	-	.	ID=LotjaGi1re1v2209900
LjG1.1_chr1	RepeatMasker	DNA/hAT	21505672	21508087	.	+	.	ID=LotjaGi1re1v2210000
LjG1.1_chr1	RepeatMasker	DNA/Mite	21507754	21508135	.	-	.	ID=LotjaGi1re1v2210100
LjG1.1_chr1	RepeatMasker	Low_complexity	21508459	21508524	.	+	.	ID=LotjaGi1re1v2210200
LjG1.1_chr1	RepeatMasker	DNA/Mite	21508582	21508671	.	-	.	ID=LotjaGi1re1v2210300
LjG1.1_chr1	RepeatMasker	Low_complexity	21508799	21508857	.	+	.	ID=LotjaGi1re1v2210400
LjG1.1_chr1	RepeatMasker	Low_complexity	21509704	21509732	.	+	.	ID=LotjaGi1re1v2210500
LjG1.1_chr1	RepeatMasker	LTR/Copia	21509809	21510062	.	-	.	ID=LotjaGi1re1v2210600
LjG1.1_chr1	RepeatMasker	LTR	21509988	21510081	.	+	.	ID=LotjaGi1re1v2210700
LjG1.1_chr1	RepeatMasker	LTR	21510160	21510249	.	-	.	ID=LotjaGi1re1v2210800
LjG1.1_chr1	RepeatMasker	LTR/Copia	21510218	21510357	.	-	.	ID=LotjaGi1re1v2210900
LjG1.1_chr1	RepeatMasker	DNA/Mite	21510359	21510478	.	-	.	ID=LotjaGi1re1v2211000
LjG1.1_chr1	RepeatMasker	DNA/Mite	21510374	21510506	.	+	.	ID=LotjaGi1re1v2211100
LjG1.1_chr1	RepeatMasker	DNA/Mite	21512055	21512223	.	-	.	ID=LotjaGi1re1v2211200
LjG1.1_chr1	RepeatMasker	Low_complexity	21512296	21512332	.	+	.	ID=LotjaGi1re1v2211300
LjG1.1_chr1	RepeatMasker	Low_complexity	21512458	21512482	.	+	.	ID=LotjaGi1re1v2211400
LjG1.1_chr1	RepeatMasker	Simple_repeat	21519791	21519823	.	+	.	ID=LotjaGi1re1v2211500
LjG1.1_chr1	RepeatMasker	LTR/Copia	21519825	21521070	.	-	.	ID=LotjaGi1re1v2211600
LjG1.1_chr1	RepeatMasker	LTR	21521069	21522311	.	+	.	ID=LotjaGi1re1v2211700
LjG1.1_chr1	RepeatMasker	LTR/Copia	21522312	21522457	.	-	.	ID=LotjaGi1re1v2211800
LjG1.1_chr1	RepeatMasker	LTR/Copia	21522432	21523510	.	+	.	ID=LotjaGi1re1v2211900
LjG1.1_chr1	RepeatMasker	LTR	21523503	21527407	.	-	.	ID=LotjaGi1re1v2212000
LjG1.1_chr1	RepeatMasker	LTR/Copia	21527401	21533416	.	+	.	ID=LotjaGi1re1v2212100
LjG1.1_chr1	RepeatMasker	LTR/Copia	21533418	21534577	.	-	.	ID=LotjaGi1re1v2212200
LjG1.1_chr1	RepeatMasker	Simple_repeat	21534578	21534607	.	+	.	ID=LotjaGi1re1v2212300
LjG1.1_chr1	RepeatMasker	Low_complexity	21538071	21538147	.	+	.	ID=LotjaGi1re1v2212400
LjG1.1_chr1	RepeatMasker	Low_complexity	21540554	21540582	.	+	.	ID=LotjaGi1re1v2212500
LjG1.1_chr1	RepeatMasker	Simple_repeat	21540614	21540672	.	+	.	ID=LotjaGi1re1v2212600
LjG1.1_chr1	RepeatMasker	Low_complexity	21540678	21540762	.	+	.	ID=LotjaGi1re1v2212700
LjG1.1_chr1	RepeatMasker	Low_complexity	21540841	21540906	.	+	.	ID=LotjaGi1re1v2212800
LjG1.1_chr1	RepeatMasker	Low_complexity	21540920	21540957	.	+	.	ID=LotjaGi1re1v2212900
LjG1.1_chr1	RepeatMasker	Low_complexity	21546465	21546517	.	+	.	ID=LotjaGi1re1v2213000
LjG1.1_chr1	RepeatMasker	LTR/Gypsy	21548819	21552227	.	-	.	ID=LotjaGi1re1v2213100
LjG1.1_chr1	RepeatMasker	LTR	21549663	21553267	.	+	.	ID=LotjaGi1re1v2213200
LjG1.1_chr1	RepeatMasker	LTR/Gypsy	21553272	21553319	.	+	.	ID=LotjaGi1re1v2213300
LjG1.1_chr1	RepeatMasker	LTR/Copia	21554349	21554619	.	-	.	ID=LotjaGi1re1v2213400
LjG1.1_chr1	RepeatMasker	LTR/Copia	21554620	21556010	.	-	.	ID=LotjaGi1re1v2213500
LjG1.1_chr1	RepeatMasker	LTR/Copia	21555996	21564599	.	-	.	ID=LotjaGi1re1v2213600
LjG1.1_chr1	RepeatMasker	Low_complexity	21568640	21568697	.	+	.	ID=LotjaGi1re1v2213700
LjG1.1_chr1	RepeatMasker	Low_complexity	21568700	21568765	.	+	.	ID=LotjaGi1re1v2213800
LjG1.1_chr1	RepeatMasker	DNA/Mite	21571122	21571307	.	-	.	ID=LotjaGi1re1v2213900
LjG1.1_chr1	RepeatMasker	Low_complexity	21571966	21571996	.	+	.	ID=LotjaGi1re1v2214000
LjG1.1_chr1	RepeatMasker	Simple_repeat	21571997	21572033	.	+	.	ID=LotjaGi1re1v2214100
LjG1.1_chr1	RepeatMasker	DNA/Mite	21573075	21573312	.	-	.	ID=LotjaGi1re1v2214200
LjG1.1_chr1	RepeatMasker	Simple_repeat	21573715	21573788	.	+	.	ID=LotjaGi1re1v2214300
LjG1.1_chr1	RepeatMasker	Low_complexity	21574310	21574366	.	+	.	ID=LotjaGi1re1v2214400
LjG1.1_chr1	RepeatMasker	Low_complexity	21574449	21574477	.	+	.	ID=LotjaGi1re1v2214500
LjG1.1_chr1	RepeatMasker	Low_complexity	21574839	21574880	.	+	.	ID=LotjaGi1re1v2214600
LjG1.1_chr1	RepeatMasker	Simple_repeat	21575881	21575964	.	+	.	ID=LotjaGi1re1v2214700
LjG1.1_chr1	RepeatMasker	LTR	21576030	21576164	.	-	.	ID=LotjaGi1re1v2214800
LjG1.1_chr1	RepeatMasker	Low_complexity	21576214	21576248	.	+	.	ID=LotjaGi1re1v2214900
LjG1.1_chr1	RepeatMasker	Simple_repeat	21576368	21576535	.	+	.	ID=LotjaGi1re1v2215000
LjG1.1_chr1	RepeatMasker	Low_complexity	21576567	21576602	.	+	.	ID=LotjaGi1re1v2215100
LjG1.1_chr1	RepeatMasker	Low_complexity	21586772	21586801	.	+	.	ID=LotjaGi1re1v2215200
LjG1.1_chr1	RepeatMasker	LTR	21587726	21587809	.	+	.	ID=LotjaGi1re1v2215300
LjG1.1_chr1	RepeatMasker	LTR	21588081	21588166	.	-	.	ID=LotjaGi1re1v2215400
LjG1.1_chr1	RepeatMasker	Low_complexity	21591314	21591363	.	+	.	ID=LotjaGi1re1v2215500
LjG1.1_chr1	RepeatMasker	Simple_repeat	21591734	21591837	.	+	.	ID=LotjaGi1re1v2215600
LjG1.1_chr1	RepeatMasker	Simple_repeat	21591935	21591962	.	+	.	ID=LotjaGi1re1v2215700
LjG1.1_chr1	RepeatMasker	Simple_repeat	21593453	21593498	.	+	.	ID=LotjaGi1re1v2215800
LjG1.1_chr1	RepeatMasker	LTR	21595330	21595502	.	+	.	ID=LotjaGi1re1v2215900
LjG1.1_chr1	RepeatMasker	Low_complexity	21596023	21596063	.	+	.	ID=LotjaGi1re1v2216000
LjG1.1_chr1	RepeatMasker	Low_complexity	21597005	21597037	.	+	.	ID=LotjaGi1re1v2216100
LjG1.1_chr1	RepeatMasker	Low_complexity	21597075	21597182	.	+	.	ID=LotjaGi1re1v2216200
LjG1.1_chr1	RepeatMasker	Simple_repeat	21597447	21597470	.	+	.	ID=LotjaGi1re1v2216300
LjG1.1_chr1	RepeatMasker	Low_complexity	21598923	21599009	.	+	.	ID=LotjaGi1re1v2216400
LjG1.1_chr1	RepeatMasker	Low_complexity	21599200	21599314	.	+	.	ID=LotjaGi1re1v2216500
LjG1.1_chr1	RepeatMasker	LTR	21599797	21599861	.	-	.	ID=LotjaGi1re1v2216600
LjG1.1_chr1	RepeatMasker	Low_complexity	21600502	21600568	.	+	.	ID=LotjaGi1re1v2216700
LjG1.1_chr1	RepeatMasker	Low_complexity	21600509	21600586	.	+	.	ID=LotjaGi1re1v2216800
LjG1.1_chr1	RepeatMasker	Simple_repeat	21600598	21600747	.	+	.	ID=LotjaGi1re1v2216900
LjG1.1_chr1	RepeatMasker	LTR	21600875	21609141	.	+	.	ID=LotjaGi1re1v2217000
LjG1.1_chr1	RepeatMasker	LTR/Gypsy	21600875	21602552	.	+	.	ID=LotjaGi1re1v2217100
LjG1.1_chr1	RepeatMasker	Low_complexity	21609229	21609281	.	+	.	ID=LotjaGi1re1v2217200
LjG1.1_chr1	RepeatMasker	Low_complexity	21609355	21609517	.	+	.	ID=LotjaGi1re1v2217300
LjG1.1_chr1	RepeatMasker	Low_complexity	21609602	21609755	.	+	.	ID=LotjaGi1re1v2217400
LjG1.1_chr1	RepeatMasker	LTR/Copia	21610235	21611291	.	+	.	ID=LotjaGi1re1v2217500
LjG1.1_chr1	RepeatMasker	LTR	21611015	21611770	.	-	.	ID=LotjaGi1re1v2217600
LjG1.1_chr1	RepeatMasker	LTR	21611767	21611893	.	-	.	ID=LotjaGi1re1v2217700
LjG1.1_chr1	RepeatMasker	LTR/Copia	21611783	21614008	.	+	.	ID=LotjaGi1re1v2217800
LjG1.1_chr1	RepeatMasker	Simple_repeat	21614729	21614764	.	+	.	ID=LotjaGi1re1v2217900
LjG1.1_chr1	RepeatMasker	Low_complexity	21614796	21614865	.	+	.	ID=LotjaGi1re1v2218000
LjG1.1_chr1	RepeatMasker	Low_complexity	21614893	21614971	.	+	.	ID=LotjaGi1re1v2218100
LjG1.1_chr1	RepeatMasker	Low_complexity	21615243	21615371	.	+	.	ID=LotjaGi1re1v2218200
LjG1.1_chr1	RepeatMasker	Low_complexity	21615401	21615495	.	+	.	ID=LotjaGi1re1v2218300
LjG1.1_chr1	RepeatMasker	Simple_repeat	21615767	21615789	.	+	.	ID=LotjaGi1re1v2218400
LjG1.1_chr1	RepeatMasker	Low_complexity	21615819	21615888	.	+	.	ID=LotjaGi1re1v2218500
LjG1.1_chr1	RepeatMasker	Low_complexity	21615916	21615995	.	+	.	ID=LotjaGi1re1v2218600
LjG1.1_chr1	RepeatMasker	Low_complexity	21616667	21616716	.	+	.	ID=LotjaGi1re1v2218700
LjG1.1_chr1	RepeatMasker	Low_complexity	21617902	21617989	.	+	.	ID=LotjaGi1re1v2218800
LjG1.1_chr1	RepeatMasker	Low_complexity	21618178	21618287	.	+	.	ID=LotjaGi1re1v2218900
LjG1.1_chr1	RepeatMasker	DNA/Mite	21618995	21619211	.	+	.	ID=LotjaGi1re1v2219000
LjG1.1_chr1	RepeatMasker	Simple_repeat	21619212	21619245	.	+	.	ID=LotjaGi1re1v2219100
LjG1.1_chr1	RepeatMasker	DNA/Mite	21619246	21619574	.	+	.	ID=LotjaGi1re1v2219200
LjG1.1_chr1	RepeatMasker	Low_complexity	21619621	21619655	.	+	.	ID=LotjaGi1re1v2219300
LjG1.1_chr1	RepeatMasker	Simple_repeat	21619662	21619864	.	+	.	ID=LotjaGi1re1v2219400
LjG1.1_chr1	RepeatMasker	Low_complexity	21620087	21620107	.	+	.	ID=LotjaGi1re1v2219500
LjG1.1_chr1	RepeatMasker	Low_complexity	21620179	21620373	.	+	.	ID=LotjaGi1re1v2219600
LjG1.1_chr1	RepeatMasker	Low_complexity	21620458	21620606	.	+	.	ID=LotjaGi1re1v2219700
LjG1.1_chr1	RepeatMasker	Low_complexity	21622589	21622624	.	+	.	ID=LotjaGi1re1v2219800
LjG1.1_chr1	RepeatMasker	Low_complexity	21622721	21622754	.	+	.	ID=LotjaGi1re1v2219900
LjG1.1_chr1	RepeatMasker	LTR	21622755	21622845	.	-	.	ID=LotjaGi1re1v2220000
LjG1.1_chr1	RepeatMasker	LTR/Copia	21622756	21622866	.	+	.	ID=LotjaGi1re1v2220100
LjG1.1_chr1	RepeatMasker	Low_complexity	21623202	21623296	.	+	.	ID=LotjaGi1re1v2220200
LjG1.1_chr1	RepeatMasker	Low_complexity	21623208	21623376	.	+	.	ID=LotjaGi1re1v2220300
LjG1.1_chr1	RepeatMasker	LTR/Gypsy	21624183	21630030	.	+	.	ID=LotjaGi1re1v2220400
LjG1.1_chr1	RepeatMasker	LTR/Copia	21628033	21632651	.	+	.	ID=LotjaGi1re1v2220500
LjG1.1_chr1	RepeatMasker	LTR/Gypsy	21633071	21633233	.	+	.	ID=LotjaGi1re1v2220600
LjG1.1_chr1	RepeatMasker	LTR	21633204	21642950	.	+	.	ID=LotjaGi1re1v2220700
LjG1.1_chr1	RepeatMasker	LTR/Gypsy	21642999	21643207	.	+	.	ID=LotjaGi1re1v2220800
LjG1.1_chr1	RepeatMasker	Simple_repeat	21643208	21643229	.	+	.	ID=LotjaGi1re1v2220900
LjG1.1_chr1	RepeatMasker	LTR/Gypsy	21643230	21643280	.	+	.	ID=LotjaGi1re1v2221000
LjG1.1_chr1	RepeatMasker	LTR	21643278	21643454	.	-	.	ID=LotjaGi1re1v2221100
LjG1.1_chr1	RepeatMasker	LTR	21644422	21644580	.	+	.	ID=LotjaGi1re1v2221200
LjG1.1_chr1	RepeatMasker	LTR	21644522	21644588	.	-	.	ID=LotjaGi1re1v2221300
LjG1.1_chr1	RepeatMasker	LTR/Gypsy	21644582	21646545	.	+	.	ID=LotjaGi1re1v2221400
LjG1.1_chr1	RepeatMasker	LTR	21646547	21647725	.	-	.	ID=LotjaGi1re1v2221500
LjG1.1_chr1	RepeatMasker	LTR	21647719	21651591	.	-	.	ID=LotjaGi1re1v2221600
LjG1.1_chr1	RepeatMasker	Low_complexity	21651592	21651666	.	+	.	ID=LotjaGi1re1v2221700
LjG1.1_chr1	RepeatMasker	Low_complexity	21651689	21651731	.	+	.	ID=LotjaGi1re1v2221800
LjG1.1_chr1	RepeatMasker	Low_complexity	21651915	21652013	.	+	.	ID=LotjaGi1re1v2221900
LjG1.1_chr1	RepeatMasker	Low_complexity	21652137	21652185	.	+	.	ID=LotjaGi1re1v2222000
LjG1.1_chr1	RepeatMasker	DNA/Mite	21654325	21654929	.	+	.	ID=LotjaGi1re1v2222100
LjG1.1_chr1	RepeatMasker	Simple_repeat	21654930	21654953	.	+	.	ID=LotjaGi1re1v2222200
LjG1.1_chr1	RepeatMasker	DNA/Mite	21654954	21655031	.	+	.	ID=LotjaGi1re1v2222300
LjG1.1_chr1	RepeatMasker	Low_complexity	21655203	21655328	.	+	.	ID=LotjaGi1re1v2222400
LjG1.1_chr1	RepeatMasker	Low_complexity	21655346	21655502	.	+	.	ID=LotjaGi1re1v2222500
LjG1.1_chr1	RepeatMasker	Low_complexity	21655662	21655773	.	+	.	ID=LotjaGi1re1v2222600
LjG1.1_chr1	RepeatMasker	Low_complexity	21655786	21655852	.	+	.	ID=LotjaGi1re1v2222700
LjG1.1_chr1	RepeatMasker	Low_complexity	21655928	21655962	.	+	.	ID=LotjaGi1re1v2222800
LjG1.1_chr1	RepeatMasker	Low_complexity	21656061	21656115	.	+	.	ID=LotjaGi1re1v2222900
LjG1.1_chr1	RepeatMasker	Low_complexity	21656671	21656700	.	+	.	ID=LotjaGi1re1v2223000
LjG1.1_chr1	RepeatMasker	Simple_repeat	21657372	21657417	.	+	.	ID=LotjaGi1re1v2223100
LjG1.1_chr1	RepeatMasker	Low_complexity	21658476	21658505	.	+	.	ID=LotjaGi1re1v2223200
LjG1.1_chr1	RepeatMasker	LTR	21658623	21659362	.	-	.	ID=LotjaGi1re1v2223300
LjG1.1_chr1	RepeatMasker	Low_complexity	21665096	21665118	.	+	.	ID=LotjaGi1re1v2223400
LjG1.1_chr1	RepeatMasker	Low_complexity	21668864	21668894	.	+	.	ID=LotjaGi1re1v2223500
LjG1.1_chr1	RepeatMasker	LTR	21669379	21669570	.	-	.	ID=LotjaGi1re1v2223600
LjG1.1_chr1	RepeatMasker	Low_complexity	21669584	21669611	.	+	.	ID=LotjaGi1re1v2223700
LjG1.1_chr1	RepeatMasker	Low_complexity	21670023	21670055	.	+	.	ID=LotjaGi1re1v2223800
LjG1.1_chr1	RepeatMasker	Low_complexity	21673642	21673662	.	+	.	ID=LotjaGi1re1v2223900
LjG1.1_chr1	RepeatMasker	Low_complexity	21677892	21677929	.	+	.	ID=LotjaGi1re1v2224000
LjG1.1_chr1	RepeatMasker	Simple_repeat	21679585	21679616	.	+	.	ID=LotjaGi1re1v2224100
LjG1.1_chr1	RepeatMasker	Simple_repeat	21680696	21680720	.	+	.	ID=LotjaGi1re1v2224200
LjG1.1_chr1	RepeatMasker	Low_complexity	21681865	21681887	.	+	.	ID=LotjaGi1re1v2224300
LjG1.1_chr1	RepeatMasker	Low_complexity	21683355	21683419	.	+	.	ID=LotjaGi1re1v2224400
LjG1.1_chr1	RepeatMasker	Simple_repeat	21687475	21687495	.	+	.	ID=LotjaGi1re1v2224500
LjG1.1_chr1	RepeatMasker	LTR/Copia	21688828	21688999	.	+	.	ID=LotjaGi1re1v2224600
LjG1.1_chr1	RepeatMasker	Low_complexity	21689000	21689063	.	+	.	ID=LotjaGi1re1v2224700
LjG1.1_chr1	RepeatMasker	Low_complexity	21689923	21689958	.	+	.	ID=LotjaGi1re1v2224800
LjG1.1_chr1	RepeatMasker	DNA/Mite	21690241	21690802	.	-	.	ID=LotjaGi1re1v2224900
LjG1.1_chr1	RepeatMasker	LTR/Copia	21691656	21691723	.	+	.	ID=LotjaGi1re1v2225000
LjG1.1_chr1	RepeatMasker	LTR/Copia	21692364	21692501	.	-	.	ID=LotjaGi1re1v2225100
LjG1.1_chr1	RepeatMasker	LTR/Copia	21692577	21692766	.	-	.	ID=LotjaGi1re1v2225200
LjG1.1_chr1	RepeatMasker	Low_complexity	21695111	21695133	.	+	.	ID=LotjaGi1re1v2225300
LjG1.1_chr1	RepeatMasker	LTR/Copia	21695291	21695422	.	+	.	ID=LotjaGi1re1v2225400
LjG1.1_chr1	RepeatMasker	Low_complexity	21696196	21696230	.	+	.	ID=LotjaGi1re1v2225500
LjG1.1_chr1	RepeatMasker	LTR	21697363	21697474	.	+	.	ID=LotjaGi1re1v2225600
LjG1.1_chr1	RepeatMasker	Low_complexity	21698418	21698447	.	+	.	ID=LotjaGi1re1v2225700
LjG1.1_chr1	RepeatMasker	DNA/Mite	21699038	21699249	.	-	.	ID=LotjaGi1re1v2225800
LjG1.1_chr1	RepeatMasker	LTR/Copia	21701061	21701123	.	-	.	ID=LotjaGi1re1v2225900
LjG1.1_chr1	RepeatMasker	LTR	21701209	21701344	.	-	.	ID=LotjaGi1re1v2226000
LjG1.1_chr1	RepeatMasker	LTR	21701345	21701579	.	-	.	ID=LotjaGi1re1v2226100
LjG1.1_chr1	RepeatMasker	LTR	21701583	21701878	.	-	.	ID=LotjaGi1re1v2226200
LjG1.1_chr1	RepeatMasker	LTR/Copia	21702649	21702830	.	-	.	ID=LotjaGi1re1v2226300
LjG1.1_chr1	RepeatMasker	LTR	21702963	21703104	.	-	.	ID=LotjaGi1re1v2226400
LjG1.1_chr1	RepeatMasker	Simple_repeat	21704330	21704464	.	+	.	ID=LotjaGi1re1v2226500
LjG1.1_chr1	RepeatMasker	LTR	21704505	21704531	.	-	.	ID=LotjaGi1re1v2226600
LjG1.1_chr1	RepeatMasker	Simple_repeat	21704532	21704557	.	+	.	ID=LotjaGi1re1v2226700
LjG1.1_chr1	RepeatMasker	LTR	21704558	21705600	.	-	.	ID=LotjaGi1re1v2226800
LjG1.1_chr1	RepeatMasker	DNA/Mite	21705711	21705991	.	+	.	ID=LotjaGi1re1v2226900
LjG1.1_chr1	RepeatMasker	Low_complexity	21706778	21706838	.	+	.	ID=LotjaGi1re1v2227000
LjG1.1_chr1	RepeatMasker	LTR	21708981	21709092	.	+	.	ID=LotjaGi1re1v2227100
LjG1.1_chr1	RepeatMasker	LINE	21709432	21709506	.	-	.	ID=LotjaGi1re1v2227200
LjG1.1_chr1	RepeatMasker	LINE	21711160	21711272	.	+	.	ID=LotjaGi1re1v2227300
LjG1.1_chr1	RepeatMasker	LINE	21711445	21712106	.	+	.	ID=LotjaGi1re1v2227400
LjG1.1_chr1	RepeatMasker	LINE	21712405	21712469	.	+	.	ID=LotjaGi1re1v2227500
LjG1.1_chr1	RepeatMasker	Low_complexity	21712793	21712828	.	+	.	ID=LotjaGi1re1v2227600
LjG1.1_chr1	RepeatMasker	Low_complexity	21714058	21714086	.	+	.	ID=LotjaGi1re1v2227700
LjG1.1_chr1	RepeatMasker	Low_complexity	21714256	21714289	.	+	.	ID=LotjaGi1re1v2227800
LjG1.1_chr1	RepeatMasker	DNA/Mite	21714536	21715081	.	-	.	ID=LotjaGi1re1v2227900
LjG1.1_chr1	RepeatMasker	LTR	21714962	21715095	.	-	.	ID=LotjaGi1re1v2228000
LjG1.1_chr1	RepeatMasker	Low_complexity	21715234	21715343	.	+	.	ID=LotjaGi1re1v2228100
LjG1.1_chr1	RepeatMasker	Simple_repeat	21716957	21716989	.	+	.	ID=LotjaGi1re1v2228200
LjG1.1_chr1	RepeatMasker	DNA/Mite	21717927	21718319	.	+	.	ID=LotjaGi1re1v2228300
LjG1.1_chr1	RepeatMasker	LTR	21718322	21718451	.	-	.	ID=LotjaGi1re1v2228400
LjG1.1_chr1	RepeatMasker	DNA/Mite	21719052	21719487	.	+	.	ID=LotjaGi1re1v2228500
LjG1.1_chr1	RepeatMasker	Low_complexity	21719839	21719871	.	+	.	ID=LotjaGi1re1v2228600
LjG1.1_chr1	RepeatMasker	LTR	21720701	21720791	.	-	.	ID=LotjaGi1re1v2228700
LjG1.1_chr1	RepeatMasker	Simple_repeat	21721212	21721267	.	+	.	ID=LotjaGi1re1v2228800
LjG1.1_chr1	RepeatMasker	Low_complexity	21721545	21721604	.	+	.	ID=LotjaGi1re1v2228900
LjG1.1_chr1	RepeatMasker	LTR	21721615	21721812	.	-	.	ID=LotjaGi1re1v2229000
LjG1.1_chr1	RepeatMasker	Low_complexity	21721949	21722040	.	+	.	ID=LotjaGi1re1v2229100
LjG1.1_chr1	RepeatMasker	LTR	21722062	21722143	.	-	.	ID=LotjaGi1re1v2229200
LjG1.1_chr1	RepeatMasker	DNA/Mite	21723626	21723868	.	+	.	ID=LotjaGi1re1v2229300
LjG1.1_chr1	RepeatMasker	DNA/Mite	21724095	21724210	.	-	.	ID=LotjaGi1re1v2229400
LjG1.1_chr1	RepeatMasker	DNA/Mite	21725314	21725584	.	+	.	ID=LotjaGi1re1v2229500
LjG1.1_chr1	RepeatMasker	LTR	21727540	21729080	.	-	.	ID=LotjaGi1re1v2229600
LjG1.1_chr1	RepeatMasker	LTR/Copia	21729085	21734278	.	-	.	ID=LotjaGi1re1v2229700
LjG1.1_chr1	RepeatMasker	LTR	21734285	21736993	.	-	.	ID=LotjaGi1re1v2229800
LjG1.1_chr1	RepeatMasker	LTR	21737615	21737963	.	+	.	ID=LotjaGi1re1v2229900
LjG1.1_chr1	RepeatMasker	LTR/Copia	21741719	21741845	.	+	.	ID=LotjaGi1re1v2230000
LjG1.1_chr1	RepeatMasker	LTR	21741732	21741867	.	+	.	ID=LotjaGi1re1v2230100
LjG1.1_chr1	RepeatMasker	LTR	21742165	21742381	.	+	.	ID=LotjaGi1re1v2230200
LjG1.1_chr1	RepeatMasker	LTR/Copia	21742389	21742591	.	+	.	ID=LotjaGi1re1v2230300
LjG1.1_chr1	RepeatMasker	LTR/Copia	21743236	21743428	.	+	.	ID=LotjaGi1re1v2230400
LjG1.1_chr1	RepeatMasker	Low_complexity	21744472	21744492	.	+	.	ID=LotjaGi1re1v2230500
LjG1.1_chr1	RepeatMasker	Low_complexity	21745218	21745238	.	+	.	ID=LotjaGi1re1v2230600
LjG1.1_chr1	RepeatMasker	LTR	21746451	21746541	.	+	.	ID=LotjaGi1re1v2230700
LjG1.1_chr1	RepeatMasker	LTR	21746607	21746741	.	+	.	ID=LotjaGi1re1v2230800
LjG1.1_chr1	RepeatMasker	DNA/Mite	21748650	21748758	.	+	.	ID=LotjaGi1re1v2230900
LjG1.1_chr1	RepeatMasker	LTR	21749626	21749827	.	-	.	ID=LotjaGi1re1v2231000
LjG1.1_chr1	RepeatMasker	DNA/Mite	21749876	21750000	.	-	.	ID=LotjaGi1re1v2231100
LjG1.1_chr1	RepeatMasker	LTR	21750298	21750417	.	-	.	ID=LotjaGi1re1v2231200
LjG1.1_chr1	RepeatMasker	LTR	21750579	21750683	.	-	.	ID=LotjaGi1re1v2231300
LjG1.1_chr1	RepeatMasker	DNA/Mite	21750702	21750781	.	+	.	ID=LotjaGi1re1v2231400
LjG1.1_chr1	RepeatMasker	LTR	21751058	21751204	.	-	.	ID=LotjaGi1re1v2231500
LjG1.1_chr1	RepeatMasker	Low_complexity	21751246	21751266	.	+	.	ID=LotjaGi1re1v2231600
LjG1.1_chr1	RepeatMasker	Low_complexity	21751753	21751773	.	+	.	ID=LotjaGi1re1v2231700
LjG1.1_chr1	RepeatMasker	DNA/Mite	21751774	21751870	.	-	.	ID=LotjaGi1re1v2231800
LjG1.1_chr1	RepeatMasker	LTR	21751879	21752008	.	-	.	ID=LotjaGi1re1v2231900
LjG1.1_chr1	RepeatMasker	LTR	21752548	21752692	.	-	.	ID=LotjaGi1re1v2232000
LjG1.1_chr1	RepeatMasker	DNA/Mite	21754462	21754956	.	-	.	ID=LotjaGi1re1v2232100
LjG1.1_chr1	RepeatMasker	LTR	21754943	21755069	.	+	.	ID=LotjaGi1re1v2232200
LjG1.1_chr1	RepeatMasker	LTR	21754956	21755205	.	-	.	ID=LotjaGi1re1v2232300
LjG1.1_chr1	RepeatMasker	LTR	21756031	21756254	.	+	.	ID=LotjaGi1re1v2232400
LjG1.1_chr1	RepeatMasker	DNA/Mite	21756254	21756370	.	-	.	ID=LotjaGi1re1v2232500
LjG1.1_chr1	RepeatMasker	LINE	21757679	21759148	.	-	.	ID=LotjaGi1re1v2232600
LjG1.1_chr1	RepeatMasker	LINE	21759313	21759479	.	-	.	ID=LotjaGi1re1v2232700
LjG1.1_chr1	RepeatMasker	LINE	21760417	21760503	.	-	.	ID=LotjaGi1re1v2232800
LjG1.1_chr1	RepeatMasker	LTR	21761576	21761761	.	-	.	ID=LotjaGi1re1v2232900
LjG1.1_chr1	RepeatMasker	LTR/Gypsy	21762316	21762739	.	+	.	ID=LotjaGi1re1v2233000
LjG1.1_chr1	RepeatMasker	LTR/Copia	21762818	21762949	.	+	.	ID=LotjaGi1re1v2233100
LjG1.1_chr1	RepeatMasker	Low_complexity	21763314	21763347	.	+	.	ID=LotjaGi1re1v2233200
LjG1.1_chr1	RepeatMasker	LTR	21763713	21763837	.	-	.	ID=LotjaGi1re1v2233300
LjG1.1_chr1	RepeatMasker	LTR	21764041	21764197	.	-	.	ID=LotjaGi1re1v2233400
LjG1.1_chr1	RepeatMasker	LTR	21764319	21765484	.	-	.	ID=LotjaGi1re1v2233500
LjG1.1_chr1	RepeatMasker	LTR	21765514	21765854	.	-	.	ID=LotjaGi1re1v2233600
LjG1.1_chr1	RepeatMasker	LTR	21765898	21766345	.	-	.	ID=LotjaGi1re1v2233700
LjG1.1_chr1	RepeatMasker	Low_complexity	21767124	21767148	.	+	.	ID=LotjaGi1re1v2233800
LjG1.1_chr1	RepeatMasker	Low_complexity	21768201	21768243	.	+	.	ID=LotjaGi1re1v2233900
LjG1.1_chr1	RepeatMasker	LTR	21768747	21768830	.	+	.	ID=LotjaGi1re1v2234000
LjG1.1_chr1	RepeatMasker	LTR/Copia	21768757	21770005	.	-	.	ID=LotjaGi1re1v2234100
LjG1.1_chr1	RepeatMasker	DNA/Mite	21770050	21770281	.	-	.	ID=LotjaGi1re1v2234200
LjG1.1_chr1	RepeatMasker	DNA/Mite	21770629	21770959	.	+	.	ID=LotjaGi1re1v2234300
LjG1.1_chr1	RepeatMasker	Simple_repeat	21770960	21771011	.	+	.	ID=LotjaGi1re1v2234400
LjG1.1_chr1	RepeatMasker	DNA/Mite	21771012	21771171	.	+	.	ID=LotjaGi1re1v2234500
LjG1.1_chr1	RepeatMasker	LTR/Copia	21771173	21771751	.	-	.	ID=LotjaGi1re1v2234600
LjG1.1_chr1	RepeatMasker	DNA/Mite	21772024	21772685	.	-	.	ID=LotjaGi1re1v2234700
LjG1.1_chr1	RepeatMasker	LTR	21772550	21772711	.	+	.	ID=LotjaGi1re1v2234800
LjG1.1_chr1	RepeatMasker	LTR	21772834	21772958	.	+	.	ID=LotjaGi1re1v2234900
LjG1.1_chr1	RepeatMasker	DNA/Mite	21773105	21773262	.	+	.	ID=LotjaGi1re1v2235000
LjG1.1_chr1	RepeatMasker	LTR	21774193	21775023	.	-	.	ID=LotjaGi1re1v2235100
LjG1.1_chr1	RepeatMasker	LTR/Gypsy	21775456	21779122	.	+	.	ID=LotjaGi1re1v2235200
LjG1.1_chr1	RepeatMasker	LTR	21779115	21784651	.	-	.	ID=LotjaGi1re1v2235300
LjG1.1_chr1	RepeatMasker	LTR/Gypsy	21784634	21784653	.	-	.	ID=LotjaGi1re1v2235400
LjG1.1_chr1	RepeatMasker	LTR	21784654	21784755	.	+	.	ID=LotjaGi1re1v2235500
LjG1.1_chr1	RepeatMasker	LTR	21784664	21784924	.	-	.	ID=LotjaGi1re1v2235600
LjG1.1_chr1	RepeatMasker	LTR/Gypsy	21784756	21784897	.	-	.	ID=LotjaGi1re1v2235700
LjG1.1_chr1	RepeatMasker	LTR	21786253	21786290	.	-	.	ID=LotjaGi1re1v2235800
LjG1.1_chr1	RepeatMasker	Simple_repeat	21786584	21786603	.	+	.	ID=LotjaGi1re1v2235900
LjG1.1_chr1	RepeatMasker	DNA/Mite	21786692	21786750	.	-	.	ID=LotjaGi1re1v2236000
LjG1.1_chr1	RepeatMasker	LTR/Copia	21789781	21790242	.	+	.	ID=LotjaGi1re1v2236100
LjG1.1_chr1	RepeatMasker	LTR	21790465	21790572	.	+	.	ID=LotjaGi1re1v2236200
LjG1.1_chr1	RepeatMasker	Simple_repeat	21791279	21791303	.	+	.	ID=LotjaGi1re1v2236300
LjG1.1_chr1	RepeatMasker	Low_complexity	21791483	21791513	.	+	.	ID=LotjaGi1re1v2236400
LjG1.1_chr1	RepeatMasker	Low_complexity	21791566	21791645	.	+	.	ID=LotjaGi1re1v2236500
LjG1.1_chr1	RepeatMasker	Simple_repeat	21793539	21793585	.	+	.	ID=LotjaGi1re1v2236600
LjG1.1_chr1	RepeatMasker	LTR	21794345	21794414	.	-	.	ID=LotjaGi1re1v2236700
LjG1.1_chr1	RepeatMasker	Simple_repeat	21801242	21801459	.	+	.	ID=LotjaGi1re1v2236800
LjG1.1_chr1	RepeatMasker	DNA/Mite	21808726	21808952	.	+	.	ID=LotjaGi1re1v2236900
LjG1.1_chr1	RepeatMasker	LTR	21808944	21809033	.	-	.	ID=LotjaGi1re1v2237000
LjG1.1_chr1	RepeatMasker	LTR	21808956	21809050	.	+	.	ID=LotjaGi1re1v2237100
LjG1.1_chr1	RepeatMasker	Low_complexity	21809646	21809700	.	+	.	ID=LotjaGi1re1v2237200
LjG1.1_chr1	RepeatMasker	LTR/Copia	21809702	21809901	.	+	.	ID=LotjaGi1re1v2237300
LjG1.1_chr1	RepeatMasker	LTR/Gypsy	21811119	21813808	.	+	.	ID=LotjaGi1re1v2237400
LjG1.1_chr1	RepeatMasker	LTR/Gypsy	21813869	21814739	.	+	.	ID=LotjaGi1re1v2237500
LjG1.1_chr1	RepeatMasker	LTR/Copia	21815247	21815381	.	+	.	ID=LotjaGi1re1v2237600
LjG1.1_chr1	RepeatMasker	LTR/Copia	21817783	21818052	.	+	.	ID=LotjaGi1re1v2237700
LjG1.1_chr1	RepeatMasker	LTR/Copia	21818026	21818264	.	+	.	ID=LotjaGi1re1v2237800
LjG1.1_chr1	RepeatMasker	DNA/Mite	21819762	21819976	.	-	.	ID=LotjaGi1re1v2237900
LjG1.1_chr1	RepeatMasker	Low_complexity	21820382	21820417	.	+	.	ID=LotjaGi1re1v2238000
LjG1.1_chr1	RepeatMasker	Simple_repeat	21820804	21821013	.	+	.	ID=LotjaGi1re1v2238100
LjG1.1_chr1	RepeatMasker	Simple_repeat	21821071	21821243	.	+	.	ID=LotjaGi1re1v2238200
LjG1.1_chr1	RepeatMasker	LTR	21821280	21821424	.	+	.	ID=LotjaGi1re1v2238300
LjG1.1_chr1	RepeatMasker	Low_complexity	21822174	21822198	.	+	.	ID=LotjaGi1re1v2238400
LjG1.1_chr1	RepeatMasker	Low_complexity	21822490	21822521	.	+	.	ID=LotjaGi1re1v2238500
LjG1.1_chr1	RepeatMasker	DNA/Mite	21823624	21823794	.	+	.	ID=LotjaGi1re1v2238600
LjG1.1_chr1	RepeatMasker	DNA/Mite	21823905	21823983	.	+	.	ID=LotjaGi1re1v2238700
LjG1.1_chr1	RepeatMasker	LTR	21824895	21825219	.	+	.	ID=LotjaGi1re1v2238800
LjG1.1_chr1	RepeatMasker	Low_complexity	21825241	21825262	.	+	.	ID=LotjaGi1re1v2238900
LjG1.1_chr1	RepeatMasker	Low_complexity	21825566	21825621	.	+	.	ID=LotjaGi1re1v2239000
LjG1.1_chr1	RepeatMasker	Low_complexity	21825791	21825824	.	+	.	ID=LotjaGi1re1v2239100
LjG1.1_chr1	RepeatMasker	LTR/Gypsy	21826390	21826454	.	+	.	ID=LotjaGi1re1v2239200
LjG1.1_chr1	RepeatMasker	LTR/Gypsy	21827575	21838203	.	+	.	ID=LotjaGi1re1v2239300
LjG1.1_chr1	RepeatMasker	LTR/Gypsy	21838837	21839021	.	+	.	ID=LotjaGi1re1v2239400
LjG1.1_chr1	RepeatMasker	LTR	21839357	21839469	.	-	.	ID=LotjaGi1re1v2239500
LjG1.1_chr1	RepeatMasker	LTR/Gypsy	21839375	21849364	.	+	.	ID=LotjaGi1re1v2239600
LjG1.1_chr1	RepeatMasker	LTR/Gypsy	21849999	21850183	.	+	.	ID=LotjaGi1re1v2239700
LjG1.1_chr1	RepeatMasker	LTR	21850520	21850632	.	-	.	ID=LotjaGi1re1v2239800
LjG1.1_chr1	RepeatMasker	LTR	21850542	21851733	.	+	.	ID=LotjaGi1re1v2239900
LjG1.1_chr1	RepeatMasker	LTR/Gypsy	21850562	21853961	.	+	.	ID=LotjaGi1re1v2240000
LjG1.1_chr1	RepeatMasker	LTR	21852707	21853990	.	+	.	ID=LotjaGi1re1v2240100
LjG1.1_chr1	RepeatMasker	LTR	21854297	21854450	.	+	.	ID=LotjaGi1re1v2240200
LjG1.1_chr1	RepeatMasker	LTR/Copia	21854332	21854752	.	-	.	ID=LotjaGi1re1v2240300
LjG1.1_chr1	RepeatMasker	LTR/Gypsy	21855113	21855184	.	+	.	ID=LotjaGi1re1v2240400
LjG1.1_chr1	RepeatMasker	LTR	21855124	21855197	.	-	.	ID=LotjaGi1re1v2240500
LjG1.1_chr1	RepeatMasker	LTR	21855451	21855662	.	-	.	ID=LotjaGi1re1v2240600
LjG1.1_chr1	RepeatMasker	LTR	21856057	21856128	.	-	.	ID=LotjaGi1re1v2240700
LjG1.1_chr1	RepeatMasker	LTR	21858023	21858242	.	+	.	ID=LotjaGi1re1v2240800
LjG1.1_chr1	RepeatMasker	DNA/Mite	21862242	21862595	.	+	.	ID=LotjaGi1re1v2240900
LjG1.1_chr1	RepeatMasker	DNA/Mite	21863239	21863492	.	-	.	ID=LotjaGi1re1v2241000
LjG1.1_chr1	RepeatMasker	DNA/Mite	21863277	21863461	.	+	.	ID=LotjaGi1re1v2241100
LjG1.1_chr1	RepeatMasker	DNA/Mite	21863428	21863503	.	+	.	ID=LotjaGi1re1v2241200
LjG1.1_chr1	RepeatMasker	Low_complexity	21863740	21863767	.	+	.	ID=LotjaGi1re1v2241300
LjG1.1_chr1	RepeatMasker	LTR	21866862	21866912	.	-	.	ID=LotjaGi1re1v2241400
LjG1.1_chr1	RepeatMasker	DNA/Mite	21866948	21867079	.	+	.	ID=LotjaGi1re1v2241500
LjG1.1_chr1	RepeatMasker	LTR/Copia	21867092	21867364	.	+	.	ID=LotjaGi1re1v2241600
LjG1.1_chr1	RepeatMasker	Simple_repeat	21867598	21867651	.	+	.	ID=LotjaGi1re1v2241700
LjG1.1_chr1	RepeatMasker	LTR/Copia	21867663	21868108	.	-	.	ID=LotjaGi1re1v2241800
LjG1.1_chr1	RepeatMasker	LTR/Copia	21868706	21868873	.	-	.	ID=LotjaGi1re1v2241900
LjG1.1_chr1	RepeatMasker	Low_complexity	21874144	21874240	.	+	.	ID=LotjaGi1re1v2242000
LjG1.1_chr1	RepeatMasker	LTR/Copia	21875089	21875298	.	-	.	ID=LotjaGi1re1v2242100
LjG1.1_chr1	RepeatMasker	LTR	21875116	21875365	.	-	.	ID=LotjaGi1re1v2242200
LjG1.1_chr1	RepeatMasker	LTR	21875477	21875618	.	-	.	ID=LotjaGi1re1v2242300
LjG1.1_chr1	RepeatMasker	LTR	21876052	21876227	.	+	.	ID=LotjaGi1re1v2242400
LjG1.1_chr1	RepeatMasker	DNA/Mite	21876087	21876317	.	-	.	ID=LotjaGi1re1v2242500
LjG1.1_chr1	RepeatMasker	LTR	21876507	21876860	.	-	.	ID=LotjaGi1re1v2242600
LjG1.1_chr1	RepeatMasker	LTR/Copia	21876600	21876845	.	+	.	ID=LotjaGi1re1v2242700
LjG1.1_chr1	RepeatMasker	LTR	21876974	21877052	.	+	.	ID=LotjaGi1re1v2242800
LjG1.1_chr1	RepeatMasker	LTR/Copia	21876990	21877357	.	-	.	ID=LotjaGi1re1v2242900
LjG1.1_chr1	RepeatMasker	LTR	21877454	21877607	.	+	.	ID=LotjaGi1re1v2243000
LjG1.1_chr1	RepeatMasker	LTR	21878742	21879031	.	+	.	ID=LotjaGi1re1v2243100
LjG1.1_chr1	RepeatMasker	LTR	21878974	21879038	.	-	.	ID=LotjaGi1re1v2243200
LjG1.1_chr1	RepeatMasker	LTR	21880151	21880236	.	+	.	ID=LotjaGi1re1v2243300
LjG1.1_chr1	RepeatMasker	LTR	21880304	21880371	.	+	.	ID=LotjaGi1re1v2243400
LjG1.1_chr1	RepeatMasker	LTR/Copia	21880804	21880923	.	-	.	ID=LotjaGi1re1v2243500
LjG1.1_chr1	RepeatMasker	LTR/Copia	21880896	21881025	.	-	.	ID=LotjaGi1re1v2243600
LjG1.1_chr1	RepeatMasker	LTR/Copia	21881173	21881679	.	-	.	ID=LotjaGi1re1v2243700
LjG1.1_chr1	RepeatMasker	LTR/Copia	21881799	21881906	.	+	.	ID=LotjaGi1re1v2243800
LjG1.1_chr1	RepeatMasker	Low_complexity	21883176	21883199	.	+	.	ID=LotjaGi1re1v2243900
LjG1.1_chr1	RepeatMasker	Simple_repeat	21883896	21883992	.	+	.	ID=LotjaGi1re1v2244000
LjG1.1_chr1	RepeatMasker	Low_complexity	21884018	21884054	.	+	.	ID=LotjaGi1re1v2244100
LjG1.1_chr1	RepeatMasker	Low_complexity	21884025	21884060	.	+	.	ID=LotjaGi1re1v2244200
LjG1.1_chr1	RepeatMasker	LTR/Copia	21886521	21887019	.	+	.	ID=LotjaGi1re1v2244300
LjG1.1_chr1	RepeatMasker	LTR/Copia	21887487	21889134	.	+	.	ID=LotjaGi1re1v2244400
LjG1.1_chr1	RepeatMasker	LTR	21892558	21893011	.	+	.	ID=LotjaGi1re1v2244500
LjG1.1_chr1	RepeatMasker	LTR	21893007	21893182	.	+	.	ID=LotjaGi1re1v2244600
LjG1.1_chr1	RepeatMasker	Low_complexity	21895693	21895747	.	+	.	ID=LotjaGi1re1v2244700
LjG1.1_chr1	RepeatMasker	Low_complexity	21896075	21896109	.	+	.	ID=LotjaGi1re1v2244800
LjG1.1_chr1	RepeatMasker	Low_complexity	21896192	21896254	.	+	.	ID=LotjaGi1re1v2244900
LjG1.1_chr1	RepeatMasker	Low_complexity	21896350	21896387	.	+	.	ID=LotjaGi1re1v2245000
LjG1.1_chr1	RepeatMasker	LTR	21896407	21896621	.	+	.	ID=LotjaGi1re1v2245100
LjG1.1_chr1	RepeatMasker	Low_complexity	21896731	21896825	.	+	.	ID=LotjaGi1re1v2245200
LjG1.1_chr1	RepeatMasker	Low_complexity	21897657	21897691	.	+	.	ID=LotjaGi1re1v2245300
LjG1.1_chr1	RepeatMasker	LTR	21897780	21897904	.	-	.	ID=LotjaGi1re1v2245400
LjG1.1_chr1	RepeatMasker	LTR	21897980	21898120	.	+	.	ID=LotjaGi1re1v2245500
LjG1.1_chr1	RepeatMasker	Low_complexity	21898934	21898971	.	+	.	ID=LotjaGi1re1v2245600
LjG1.1_chr1	RepeatMasker	LTR	21899502	21899623	.	+	.	ID=LotjaGi1re1v2245700
LjG1.1_chr1	RepeatMasker	Low_complexity	21899667	21899689	.	+	.	ID=LotjaGi1re1v2245800
LjG1.1_chr1	RepeatMasker	LTR	21899747	21900037	.	+	.	ID=LotjaGi1re1v2245900
LjG1.1_chr1	RepeatMasker	LTR	21900058	21900204	.	+	.	ID=LotjaGi1re1v2246000
LjG1.1_chr1	RepeatMasker	Low_complexity	21900247	21900283	.	+	.	ID=LotjaGi1re1v2246100
LjG1.1_chr1	RepeatMasker	LTR	21900284	21902511	.	-	.	ID=LotjaGi1re1v2246200
LjG1.1_chr1	RepeatMasker	LTR	21902208	21904074	.	+	.	ID=LotjaGi1re1v2246300
LjG1.1_chr1	RepeatMasker	LTR/Copia	21902817	21904074	.	+	.	ID=LotjaGi1re1v2246400
LjG1.1_chr1	RepeatMasker	LTR	21904075	21904507	.	+	.	ID=LotjaGi1re1v2246500
LjG1.1_chr1	RepeatMasker	LTR	21904482	21904597	.	-	.	ID=LotjaGi1re1v2246600
LjG1.1_chr1	RepeatMasker	LTR	21904513	21908775	.	+	.	ID=LotjaGi1re1v2246700
LjG1.1_chr1	RepeatMasker	LTR	21906666	21909048	.	-	.	ID=LotjaGi1re1v2246800
LjG1.1_chr1	RepeatMasker	LTR	21908988	21909113	.	+	.	ID=LotjaGi1re1v2246900
LjG1.1_chr1	RepeatMasker	LTR/Gypsy	21909026	21909395	.	-	.	ID=LotjaGi1re1v2247000
LjG1.1_chr1	RepeatMasker	LTR	21909109	21910299	.	-	.	ID=LotjaGi1re1v2247100
LjG1.1_chr1	RepeatMasker	LTR	21909315	21913576	.	+	.	ID=LotjaGi1re1v2247200
LjG1.1_chr1	RepeatMasker	LTR	21911466	21913849	.	-	.	ID=LotjaGi1re1v2247300
LjG1.1_chr1	RepeatMasker	LTR	21913789	21913914	.	+	.	ID=LotjaGi1re1v2247400
LjG1.1_chr1	RepeatMasker	LTR/Gypsy	21913827	21914196	.	-	.	ID=LotjaGi1re1v2247500
LjG1.1_chr1	RepeatMasker	LTR	21913910	21915099	.	-	.	ID=LotjaGi1re1v2247600
LjG1.1_chr1	RepeatMasker	LTR	21914116	21918377	.	+	.	ID=LotjaGi1re1v2247700
LjG1.1_chr1	RepeatMasker	LTR	21916267	21918650	.	-	.	ID=LotjaGi1re1v2247800
LjG1.1_chr1	RepeatMasker	LTR	21918590	21918715	.	+	.	ID=LotjaGi1re1v2247900
LjG1.1_chr1	RepeatMasker	LTR/Gypsy	21918628	21918997	.	-	.	ID=LotjaGi1re1v2248000
LjG1.1_chr1	RepeatMasker	LTR	21918711	21919900	.	-	.	ID=LotjaGi1re1v2248100
LjG1.1_chr1	RepeatMasker	LTR	21918911	21923184	.	+	.	ID=LotjaGi1re1v2248200
LjG1.1_chr1	RepeatMasker	LTR/Gypsy	21923194	21923232	.	+	.	ID=LotjaGi1re1v2248300
LjG1.1_chr1	RepeatMasker	LTR/Gypsy	21923272	21923593	.	+	.	ID=LotjaGi1re1v2248400
LjG1.1_chr1	RepeatMasker	LTR	21923599	21923976	.	+	.	ID=LotjaGi1re1v2248500
LjG1.1_chr1	RepeatMasker	LTR/Copia	21923977	21924413	.	+	.	ID=LotjaGi1re1v2248600
LjG1.1_chr1	RepeatMasker	LTR	21924414	21928872	.	+	.	ID=LotjaGi1re1v2248700
LjG1.1_chr1	RepeatMasker	LTR	21928853	21928930	.	+	.	ID=LotjaGi1re1v2248800
LjG1.1_chr1	RepeatMasker	LTR	21928931	21930485	.	-	.	ID=LotjaGi1re1v2248900
LjG1.1_chr1	RepeatMasker	LTR/Copia	21930486	21938435	.	-	.	ID=LotjaGi1re1v2249000
LjG1.1_chr1	RepeatMasker	LTR/Copia	21938436	21939522	.	+	.	ID=LotjaGi1re1v2249100
LjG1.1_chr1	RepeatMasker	LTR/Copia	21939516	21948573	.	+	.	ID=LotjaGi1re1v2249200
LjG1.1_chr1	RepeatMasker	LTR	21947634	21950129	.	+	.	ID=LotjaGi1re1v2249300
LjG1.1_chr1	RepeatMasker	LTR/Copia	21948550	21950129	.	-	.	ID=LotjaGi1re1v2249400
LjG1.1_chr1	RepeatMasker	LTR	21950131	21956034	.	-	.	ID=LotjaGi1re1v2249500
LjG1.1_chr1	RepeatMasker	LTR	21956035	21956141	.	+	.	ID=LotjaGi1re1v2249600
LjG1.1_chr1	RepeatMasker	LTR	21956158	21958964	.	+	.	ID=LotjaGi1re1v2249700
LjG1.1_chr1	RepeatMasker	LTR/Copia	21958965	21959731	.	+	.	ID=LotjaGi1re1v2249800
LjG1.1_chr1	RepeatMasker	Simple_repeat	21959845	21959893	.	+	.	ID=LotjaGi1re1v2249900
LjG1.1_chr1	RepeatMasker	LTR/Copia	21960060	21960190	.	+	.	ID=LotjaGi1re1v2250000
LjG1.1_chr1	RepeatMasker	LTR	21960191	21962243	.	-	.	ID=LotjaGi1re1v2250100
LjG1.1_chr1	RepeatMasker	LTR	21962244	21965119	.	-	.	ID=LotjaGi1re1v2250200
LjG1.1_chr1	RepeatMasker	Simple_repeat	21965120	21965157	.	+	.	ID=LotjaGi1re1v2250300
LjG1.1_chr1	RepeatMasker	LTR	21965158	21970506	.	-	.	ID=LotjaGi1re1v2250400
LjG1.1_chr1	RepeatMasker	LTR/Gypsy	21970507	21973276	.	-	.	ID=LotjaGi1re1v2250500
LjG1.1_chr1	RepeatMasker	LTR/Copia	21973277	21973618	.	+	.	ID=LotjaGi1re1v2250600
LjG1.1_chr1	RepeatMasker	LTR	21973619	21973729	.	+	.	ID=LotjaGi1re1v2250700
LjG1.1_chr1	RepeatMasker	LTR	21973720	21976044	.	+	.	ID=LotjaGi1re1v2250800
LjG1.1_chr1	RepeatMasker	Low_complexity	21976163	21976235	.	+	.	ID=LotjaGi1re1v2250900
LjG1.1_chr1	RepeatMasker	Simple_repeat	21980254	21980282	.	+	.	ID=LotjaGi1re1v2251000
LjG1.1_chr1	RepeatMasker	DNA/Mite	21980746	21981395	.	+	.	ID=LotjaGi1re1v2251100
LjG1.1_chr1	RepeatMasker	Low_complexity	21981671	21981712	.	+	.	ID=LotjaGi1re1v2251200
LjG1.1_chr1	RepeatMasker	Low_complexity	21984711	21984732	.	+	.	ID=LotjaGi1re1v2251300
LjG1.1_chr1	RepeatMasker	Low_complexity	21985054	21985082	.	+	.	ID=LotjaGi1re1v2251400
LjG1.1_chr1	RepeatMasker	DNA/Mite	21987141	21987421	.	+	.	ID=LotjaGi1re1v2251500
LjG1.1_chr1	RepeatMasker	DNA/Mite	21987446	21987869	.	+	.	ID=LotjaGi1re1v2251600
LjG1.1_chr1	RepeatMasker	LTR/Gypsy	21988696	21988932	.	+	.	ID=LotjaGi1re1v2251700
LjG1.1_chr1	RepeatMasker	LTR/Gypsy	21989014	21989142	.	+	.	ID=LotjaGi1re1v2251800
LjG1.1_chr1	RepeatMasker	LTR	21990389	21990505	.	+	.	ID=LotjaGi1re1v2251900
LjG1.1_chr1	RepeatMasker	LTR	21990701	21990886	.	+	.	ID=LotjaGi1re1v2252000
LjG1.1_chr1	RepeatMasker	LTR/Gypsy	21991005	21991162	.	+	.	ID=LotjaGi1re1v2252100
LjG1.1_chr1	RepeatMasker	LTR	21991080	21991172	.	+	.	ID=LotjaGi1re1v2252200
LjG1.1_chr1	RepeatMasker	LTR	21991284	21991727	.	+	.	ID=LotjaGi1re1v2252300
LjG1.1_chr1	RepeatMasker	LTR	21991702	21991849	.	+	.	ID=LotjaGi1re1v2252400
LjG1.1_chr1	RepeatMasker	LTR/Gypsy	21991998	21992506	.	+	.	ID=LotjaGi1re1v2252500
LjG1.1_chr1	RepeatMasker	Low_complexity	21993299	21993368	.	+	.	ID=LotjaGi1re1v2252600
LjG1.1_chr1	RepeatMasker	LTR/Copia	21993672	21994285	.	+	.	ID=LotjaGi1re1v2252700
LjG1.1_chr1	RepeatMasker	Low_complexity	21994628	21994655	.	+	.	ID=LotjaGi1re1v2252800
LjG1.1_chr1	RepeatMasker	Simple_repeat	21996216	21996289	.	+	.	ID=LotjaGi1re1v2252900
LjG1.1_chr1	RepeatMasker	LTR	21996471	21996579	.	-	.	ID=LotjaGi1re1v2253000
LjG1.1_chr1	RepeatMasker	LTR	21996598	21996649	.	+	.	ID=LotjaGi1re1v2253100
LjG1.1_chr1	RepeatMasker	Low_complexity	21996913	21997001	.	+	.	ID=LotjaGi1re1v2253200
LjG1.1_chr1	RepeatMasker	Low_complexity	21997083	21997119	.	+	.	ID=LotjaGi1re1v2253300
LjG1.1_chr1	RepeatMasker	Low_complexity	21997158	21997198	.	+	.	ID=LotjaGi1re1v2253400
LjG1.1_chr1	RepeatMasker	Low_complexity	21997414	21997456	.	+	.	ID=LotjaGi1re1v2253500
LjG1.1_chr1	RepeatMasker	LTR	21997473	21998075	.	-	.	ID=LotjaGi1re1v2253600
LjG1.1_chr1	RepeatMasker	Simple_repeat	21998294	21998495	.	+	.	ID=LotjaGi1re1v2253700
LjG1.1_chr1	RepeatMasker	LTR	21998654	21998766	.	-	.	ID=LotjaGi1re1v2253800
LjG1.1_chr1	RepeatMasker	Low_complexity	22000021	22000048	.	+	.	ID=LotjaGi1re1v2253900
LjG1.1_chr1	RepeatMasker	Low_complexity	22000451	22000487	.	+	.	ID=LotjaGi1re1v2254000
LjG1.1_chr1	RepeatMasker	Low_complexity	22001667	22001691	.	+	.	ID=LotjaGi1re1v2254100
LjG1.1_chr1	RepeatMasker	Low_complexity	22001773	22001816	.	+	.	ID=LotjaGi1re1v2254200
LjG1.1_chr1	RepeatMasker	LTR	22002601	22002730	.	+	.	ID=LotjaGi1re1v2254300
LjG1.1_chr1	RepeatMasker	LTR	22002731	22004127	.	-	.	ID=LotjaGi1re1v2254400
LjG1.1_chr1	RepeatMasker	LTR/Copia	22004137	22004959	.	-	.	ID=LotjaGi1re1v2254500
LjG1.1_chr1	RepeatMasker	LTR/Gypsy	22004973	22005288	.	-	.	ID=LotjaGi1re1v2254600
LjG1.1_chr1	RepeatMasker	LTR/Gypsy	22005328	22005366	.	-	.	ID=LotjaGi1re1v2254700
LjG1.1_chr1	RepeatMasker	LTR/Copia	22005366	22005481	.	-	.	ID=LotjaGi1re1v2254800
LjG1.1_chr1	RepeatMasker	LTR/Copia	22005705	22005830	.	-	.	ID=LotjaGi1re1v2254900
LjG1.1_chr1	RepeatMasker	LTR/Gypsy	22005832	22007193	.	-	.	ID=LotjaGi1re1v2255000
LjG1.1_chr1	RepeatMasker	LTR	22007199	22010133	.	+	.	ID=LotjaGi1re1v2255100
LjG1.1_chr1	RepeatMasker	Simple_repeat	22010134	22010169	.	+	.	ID=LotjaGi1re1v2255200
LjG1.1_chr1	RepeatMasker	LTR	22010170	22013477	.	+	.	ID=LotjaGi1re1v2255300
LjG1.1_chr1	RepeatMasker	LTR	22013466	22013480	.	+	.	ID=LotjaGi1re1v2255400
LjG1.1_chr1	RepeatMasker	LTR	22013481	22016411	.	-	.	ID=LotjaGi1re1v2255500
LjG1.1_chr1	RepeatMasker	LTR	22016367	22019184	.	+	.	ID=LotjaGi1re1v2255600
LjG1.1_chr1	RepeatMasker	LTR	22019188	22022243	.	-	.	ID=LotjaGi1re1v2255700
LjG1.1_chr1	RepeatMasker	LTR/Copia	22022241	22023344	.	+	.	ID=LotjaGi1re1v2255800
LjG1.1_chr1	RepeatMasker	LTR	22023325	22023808	.	-	.	ID=LotjaGi1re1v2255900
LjG1.1_chr1	RepeatMasker	LTR/Copia	22023327	22023931	.	-	.	ID=LotjaGi1re1v2256000
LjG1.1_chr1	RepeatMasker	LTR/Copia	22024003	22024507	.	-	.	ID=LotjaGi1re1v2256100
LjG1.1_chr1	RepeatMasker	LTR	22024306	22024556	.	-	.	ID=LotjaGi1re1v2256200
LjG1.1_chr1	RepeatMasker	LTR	22024582	22024982	.	-	.	ID=LotjaGi1re1v2256300
LjG1.1_chr1	RepeatMasker	LTR/Copia	22024983	22028338	.	+	.	ID=LotjaGi1re1v2256400
LjG1.1_chr1	RepeatMasker	LTR	22028339	22036157	.	+	.	ID=LotjaGi1re1v2256500
LjG1.1_chr1	RepeatMasker	LTR	22036151	22041604	.	+	.	ID=LotjaGi1re1v2256600
LjG1.1_chr1	RepeatMasker	LTR/Copia	22037306	22041604	.	-	.	ID=LotjaGi1re1v2256700
LjG1.1_chr1	RepeatMasker	Simple_repeat	22041605	22041633	.	+	.	ID=LotjaGi1re1v2256800
LjG1.1_chr1	RepeatMasker	LTR	22041634	22043674	.	+	.	ID=LotjaGi1re1v2256900
LjG1.1_chr1	RepeatMasker	LTR/Copia	22043675	22043714	.	-	.	ID=LotjaGi1re1v2257000
LjG1.1_chr1	RepeatMasker	LTR/Copia	22043705	22045032	.	+	.	ID=LotjaGi1re1v2257100
LjG1.1_chr1	RepeatMasker	LTR/Copia	22045040	22047112	.	+	.	ID=LotjaGi1re1v2257200
LjG1.1_chr1	RepeatMasker	LTR/Copia	22047113	22047730	.	-	.	ID=LotjaGi1re1v2257300
LjG1.1_chr1	RepeatMasker	LTR/Copia	22047706	22052442	.	+	.	ID=LotjaGi1re1v2257400
LjG1.1_chr1	RepeatMasker	LTR	22052836	22055439	.	+	.	ID=LotjaGi1re1v2257500
LjG1.1_chr1	RepeatMasker	LTR	22055440	22064245	.	+	.	ID=LotjaGi1re1v2257600
LjG1.1_chr1	RepeatMasker	LTR/Copia	22064246	22064961	.	+	.	ID=LotjaGi1re1v2257700
LjG1.1_chr1	RepeatMasker	LTR	22064962	22065242	.	+	.	ID=LotjaGi1re1v2257800
LjG1.1_chr1	RepeatMasker	LTR/Copia	22065243	22066154	.	-	.	ID=LotjaGi1re1v2257900
LjG1.1_chr1	RepeatMasker	LTR	22066157	22068513	.	+	.	ID=LotjaGi1re1v2258000
LjG1.1_chr1	RepeatMasker	LTR	22069925	22070058	.	-	.	ID=LotjaGi1re1v2258100
LjG1.1_chr1	RepeatMasker	LTR/Copia	22070278	22072205	.	-	.	ID=LotjaGi1re1v2258200
LjG1.1_chr1	RepeatMasker	LTR/Copia	22072199	22072817	.	+	.	ID=LotjaGi1re1v2258300
LjG1.1_chr1	RepeatMasker	LTR	22072839	22072992	.	-	.	ID=LotjaGi1re1v2258400
LjG1.1_chr1	RepeatMasker	LTR/Copia	22074730	22074847	.	-	.	ID=LotjaGi1re1v2258500
LjG1.1_chr1	RepeatMasker	Low_complexity	22075628	22075743	.	+	.	ID=LotjaGi1re1v2258600
LjG1.1_chr1	RepeatMasker	LTR/Copia	22075795	22076058	.	-	.	ID=LotjaGi1re1v2258700
LjG1.1_chr1	RepeatMasker	LTR/Copia	22077316	22079806	.	-	.	ID=LotjaGi1re1v2258800
LjG1.1_chr1	RepeatMasker	Simple_repeat	22079807	22079837	.	+	.	ID=LotjaGi1re1v2258900
LjG1.1_chr1	RepeatMasker	LTR/Copia	22079838	22081553	.	-	.	ID=LotjaGi1re1v2259000
LjG1.1_chr1	RepeatMasker	Simple_repeat	22081554	22081584	.	+	.	ID=LotjaGi1re1v2259100
LjG1.1_chr1	RepeatMasker	LTR/Copia	22081585	22088608	.	-	.	ID=LotjaGi1re1v2259200
LjG1.1_chr1	RepeatMasker	LTR	22088609	22089880	.	+	.	ID=LotjaGi1re1v2259300
LjG1.1_chr1	RepeatMasker	LTR	22089878	22090678	.	-	.	ID=LotjaGi1re1v2259400
LjG1.1_chr1	RepeatMasker	Low_complexity	22092037	22092089	.	+	.	ID=LotjaGi1re1v2259500
LjG1.1_chr1	RepeatMasker	Low_complexity	22092102	22092136	.	+	.	ID=LotjaGi1re1v2259600
LjG1.1_chr1	RepeatMasker	Low_complexity	22092917	22092975	.	+	.	ID=LotjaGi1re1v2259700
LjG1.1_chr1	RepeatMasker	Low_complexity	22093224	22093300	.	+	.	ID=LotjaGi1re1v2259800
LjG1.1_chr1	RepeatMasker	LTR	22094219	22094664	.	-	.	ID=LotjaGi1re1v2259900
LjG1.1_chr1	RepeatMasker	LTR/Gypsy	22094604	22094693	.	+	.	ID=LotjaGi1re1v2260000
LjG1.1_chr1	RepeatMasker	LTR	22095973	22096338	.	+	.	ID=LotjaGi1re1v2260100
LjG1.1_chr1	RepeatMasker	LTR/Gypsy	22096684	22097096	.	-	.	ID=LotjaGi1re1v2260200
LjG1.1_chr1	RepeatMasker	LTR/Copia	22097095	22098309	.	+	.	ID=LotjaGi1re1v2260300
LjG1.1_chr1	RepeatMasker	LTR/Copia	22097288	22099543	.	-	.	ID=LotjaGi1re1v2260400
LjG1.1_chr1	RepeatMasker	LTR/Copia	22099577	22099629	.	-	.	ID=LotjaGi1re1v2260500
LjG1.1_chr1	RepeatMasker	DNA/Mite	22100126	22100700	.	+	.	ID=LotjaGi1re1v2260600
LjG1.1_chr1	RepeatMasker	LTR/Gypsy	22101238	22101629	.	-	.	ID=LotjaGi1re1v2260700
LjG1.1_chr1	RepeatMasker	LTR	22101630	22105725	.	-	.	ID=LotjaGi1re1v2260800
LjG1.1_chr1	RepeatMasker	LTR/Gypsy	22105726	22109410	.	-	.	ID=LotjaGi1re1v2260900
LjG1.1_chr1	RepeatMasker	DNA/Mite	22112275	22112456	.	-	.	ID=LotjaGi1re1v2261000
LjG1.1_chr1	RepeatMasker	LTR	22116381	22116438	.	-	.	ID=LotjaGi1re1v2261100
LjG1.1_chr1	RepeatMasker	Low_complexity	22119374	22119406	.	+	.	ID=LotjaGi1re1v2261200
LjG1.1_chr1	RepeatMasker	Low_complexity	22120324	22120349	.	+	.	ID=LotjaGi1re1v2261300
LjG1.1_chr1	RepeatMasker	LTR/Gypsy	22120699	22124877	.	+	.	ID=LotjaGi1re1v2261400
LjG1.1_chr1	RepeatMasker	LTR	22124855	22125601	.	+	.	ID=LotjaGi1re1v2261500
LjG1.1_chr1	RepeatMasker	LTR/Gypsy	22125544	22131911	.	+	.	ID=LotjaGi1re1v2261600
LjG1.1_chr1	RepeatMasker	LTR	22132297	22132354	.	-	.	ID=LotjaGi1re1v2261700
LjG1.1_chr1	RepeatMasker	Low_complexity	22134878	22134903	.	+	.	ID=LotjaGi1re1v2261800
LjG1.1_chr1	RepeatMasker	Simple_repeat	22135166	22135207	.	+	.	ID=LotjaGi1re1v2261900
LjG1.1_chr1	RepeatMasker	Low_complexity	22137414	22137439	.	+	.	ID=LotjaGi1re1v2262000
LjG1.1_chr1	RepeatMasker	LTR/Gypsy	22138692	22139006	.	-	.	ID=LotjaGi1re1v2262100
LjG1.1_chr1	RepeatMasker	LTR	22138707	22139085	.	+	.	ID=LotjaGi1re1v2262200
LjG1.1_chr1	RepeatMasker	LTR	22138998	22139310	.	-	.	ID=LotjaGi1re1v2262300
LjG1.1_chr1	RepeatMasker	LTR/Gypsy	22139154	22139468	.	-	.	ID=LotjaGi1re1v2262400
LjG1.1_chr1	RepeatMasker	LTR	22139169	22139547	.	+	.	ID=LotjaGi1re1v2262500
LjG1.1_chr1	RepeatMasker	LTR	22139460	22139772	.	-	.	ID=LotjaGi1re1v2262600
LjG1.1_chr1	RepeatMasker	LTR/Gypsy	22139616	22139895	.	-	.	ID=LotjaGi1re1v2262700
LjG1.1_chr1	RepeatMasker	LTR	22139631	22140008	.	+	.	ID=LotjaGi1re1v2262800
LjG1.1_chr1	RepeatMasker	LTR	22140335	22140402	.	-	.	ID=LotjaGi1re1v2262900
LjG1.1_chr1	RepeatMasker	DNA/Mite	22140726	22141021	.	+	.	ID=LotjaGi1re1v2263000
LjG1.1_chr1	RepeatMasker	Low_complexity	22141837	22141885	.	+	.	ID=LotjaGi1re1v2263100
LjG1.1_chr1	RepeatMasker	DNA/MuDR	22143220	22143951	.	-	.	ID=LotjaGi1re1v2263200
LjG1.1_chr1	RepeatMasker	Low_complexity	22144083	22144154	.	+	.	ID=LotjaGi1re1v2263300
LjG1.1_chr1	RepeatMasker	LTR/Copia	22145714	22147238	.	-	.	ID=LotjaGi1re1v2263400
LjG1.1_chr1	RepeatMasker	LTR	22147239	22147888	.	-	.	ID=LotjaGi1re1v2263500
LjG1.1_chr1	RepeatMasker	LTR	22147889	22159500	.	-	.	ID=LotjaGi1re1v2263600
LjG1.1_chr1	RepeatMasker	LTR	22159460	22159509	.	+	.	ID=LotjaGi1re1v2263700
LjG1.1_chr1	RepeatMasker	LTR	22159505	22164969	.	-	.	ID=LotjaGi1re1v2263800
LjG1.1_chr1	RepeatMasker	LTR/Copia	22164968	22165249	.	-	.	ID=LotjaGi1re1v2263900
LjG1.1_chr1	RepeatMasker	Simple_repeat	22165408	22165483	.	+	.	ID=LotjaGi1re1v2264000
LjG1.1_chr1	RepeatMasker	Low_complexity	22167008	22167067	.	+	.	ID=LotjaGi1re1v2264100
LjG1.1_chr1	RepeatMasker	LTR	22167334	22167406	.	+	.	ID=LotjaGi1re1v2264200
LjG1.1_chr1	RepeatMasker	DNA/Mite	22168300	22168816	.	-	.	ID=LotjaGi1re1v2264300
LjG1.1_chr1	RepeatMasker	Simple_repeat	22168817	22168876	.	+	.	ID=LotjaGi1re1v2264400
LjG1.1_chr1	RepeatMasker	DNA/Mite	22168877	22169045	.	-	.	ID=LotjaGi1re1v2264500
LjG1.1_chr1	RepeatMasker	Simple_repeat	22169285	22169309	.	+	.	ID=LotjaGi1re1v2264600
LjG1.1_chr1	RepeatMasker	LTR	22169613	22170589	.	+	.	ID=LotjaGi1re1v2264700
LjG1.1_chr1	RepeatMasker	LTR	22170590	22176389	.	+	.	ID=LotjaGi1re1v2264800
LjG1.1_chr1	RepeatMasker	LTR	22181818	22181872	.	+	.	ID=LotjaGi1re1v2264900
LjG1.1_chr1	RepeatMasker	LTR	22182811	22182836	.	+	.	ID=LotjaGi1re1v2265000
LjG1.1_chr1	RepeatMasker	DNA/MuDR	22182837	22182883	.	-	.	ID=LotjaGi1re1v2265100
LjG1.1_chr1	RepeatMasker	DNA/MuDR	22183272	22183484	.	-	.	ID=LotjaGi1re1v2265200
LjG1.1_chr1	RepeatMasker	LTR	22183282	22183599	.	+	.	ID=LotjaGi1re1v2265300
LjG1.1_chr1	RepeatMasker	Simple_repeat	22184370	22184430	.	+	.	ID=LotjaGi1re1v2265400
LjG1.1_chr1	RepeatMasker	Simple_repeat	22184461	22184520	.	+	.	ID=LotjaGi1re1v2265500
LjG1.1_chr1	RepeatMasker	LTR	22188278	22188367	.	-	.	ID=LotjaGi1re1v2265600
LjG1.1_chr1	RepeatMasker	Low_complexity	22188445	22188498	.	+	.	ID=LotjaGi1re1v2265700
LjG1.1_chr1	RepeatMasker	LTR	22188512	22188963	.	+	.	ID=LotjaGi1re1v2265800
LjG1.1_chr1	RepeatMasker	Low_complexity	22189320	22189357	.	+	.	ID=LotjaGi1re1v2265900
LjG1.1_chr1	RepeatMasker	Simple_repeat	22190223	22190268	.	+	.	ID=LotjaGi1re1v2266000
LjG1.1_chr1	RepeatMasker	Low_complexity	22190510	22190572	.	+	.	ID=LotjaGi1re1v2266100
LjG1.1_chr1	RepeatMasker	Low_complexity	22190516	22190578	.	+	.	ID=LotjaGi1re1v2266200
LjG1.1_chr1	RepeatMasker	LTR	22190660	22191145	.	-	.	ID=LotjaGi1re1v2266300
LjG1.1_chr1	RepeatMasker	LTR/Copia	22191318	22191366	.	-	.	ID=LotjaGi1re1v2266400
LjG1.1_chr1	RepeatMasker	LTR	22192089	22192484	.	+	.	ID=LotjaGi1re1v2266500
LjG1.1_chr1	RepeatMasker	LTR/Copia	22192172	22192492	.	+	.	ID=LotjaGi1re1v2266600
LjG1.1_chr1	RepeatMasker	Low_complexity	22192631	22192651	.	+	.	ID=LotjaGi1re1v2266700
LjG1.1_chr1	RepeatMasker	LTR	22193070	22193261	.	+	.	ID=LotjaGi1re1v2266800
LjG1.1_chr1	RepeatMasker	DNA/Harbinger	22196003	22196188	.	+	.	ID=LotjaGi1re1v2266900
LjG1.1_chr1	RepeatMasker	LTR	22196289	22198120	.	+	.	ID=LotjaGi1re1v2267000
LjG1.1_chr1	RepeatMasker	LTR	22198122	22198187	.	+	.	ID=LotjaGi1re1v2267100
LjG1.1_chr1	RepeatMasker	LTR/Copia	22198202	22200135	.	+	.	ID=LotjaGi1re1v2267200
LjG1.1_chr1	RepeatMasker	Simple_repeat	22200777	22200831	.	+	.	ID=LotjaGi1re1v2267300
LjG1.1_chr1	RepeatMasker	Low_complexity	22205533	22205573	.	+	.	ID=LotjaGi1re1v2267400
LjG1.1_chr1	RepeatMasker	LTR	22209590	22209828	.	-	.	ID=LotjaGi1re1v2267500
LjG1.1_chr1	RepeatMasker	LTR	22213454	22213495	.	+	.	ID=LotjaGi1re1v2267600
LjG1.1_chr1	RepeatMasker	DNA/Mite	22213496	22214026	.	-	.	ID=LotjaGi1re1v2267700
LjG1.1_chr1	RepeatMasker	LTR	22213914	22214059	.	+	.	ID=LotjaGi1re1v2267800
LjG1.1_chr1	RepeatMasker	LTR	22213956	22214071	.	-	.	ID=LotjaGi1re1v2267900
LjG1.1_chr1	RepeatMasker	Simple_repeat	22214351	22214375	.	+	.	ID=LotjaGi1re1v2268000
LjG1.1_chr1	RepeatMasker	DNA/Mite	22214562	22214630	.	+	.	ID=LotjaGi1re1v2268100
LjG1.1_chr1	RepeatMasker	Low_complexity	22214832	22214873	.	+	.	ID=LotjaGi1re1v2268200
LjG1.1_chr1	RepeatMasker	LTR	22214909	22214966	.	-	.	ID=LotjaGi1re1v2268300
LjG1.1_chr1	RepeatMasker	Low_complexity	22215132	22215182	.	+	.	ID=LotjaGi1re1v2268400
LjG1.1_chr1	RepeatMasker	Low_complexity	22215256	22215277	.	+	.	ID=LotjaGi1re1v2268500
LjG1.1_chr1	RepeatMasker	Simple_repeat	22215503	22215524	.	+	.	ID=LotjaGi1re1v2268600
LjG1.1_chr1	RepeatMasker	DNA/Mite	22215844	22215928	.	-	.	ID=LotjaGi1re1v2268700
LjG1.1_chr1	RepeatMasker	Low_complexity	22216292	22216356	.	+	.	ID=LotjaGi1re1v2268800
LjG1.1_chr1	RepeatMasker	Low_complexity	22216626	22216689	.	+	.	ID=LotjaGi1re1v2268900
LjG1.1_chr1	RepeatMasker	Low_complexity	22217833	22217877	.	+	.	ID=LotjaGi1re1v2269000
LjG1.1_chr1	RepeatMasker	LTR	22221208	22221343	.	-	.	ID=LotjaGi1re1v2269100
LjG1.1_chr1	RepeatMasker	Simple_repeat	22222204	22222286	.	+	.	ID=LotjaGi1re1v2269200
LjG1.1_chr1	RepeatMasker	Low_complexity	22222472	22222493	.	+	.	ID=LotjaGi1re1v2269300
LjG1.1_chr1	RepeatMasker	Low_complexity	22223298	22223480	.	+	.	ID=LotjaGi1re1v2269400
LjG1.1_chr1	RepeatMasker	LTR	22223568	22223719	.	+	.	ID=LotjaGi1re1v2269500
LjG1.1_chr1	RepeatMasker	DNA/Mite	22224680	22225097	.	-	.	ID=LotjaGi1re1v2269600
LjG1.1_chr1	RepeatMasker	DNA/Mite	22225626	22226358	.	-	.	ID=LotjaGi1re1v2269700
LjG1.1_chr1	RepeatMasker	LTR	22226545	22226684	.	+	.	ID=LotjaGi1re1v2269800
LjG1.1_chr1	RepeatMasker	Low_complexity	22227818	22227920	.	+	.	ID=LotjaGi1re1v2269900
LjG1.1_chr1	RepeatMasker	Simple_repeat	22229986	22230035	.	+	.	ID=LotjaGi1re1v2270000
LjG1.1_chr1	RepeatMasker	Low_complexity	22235663	22235692	.	+	.	ID=LotjaGi1re1v2270100
LjG1.1_chr1	RepeatMasker	Low_complexity	22235857	22235887	.	+	.	ID=LotjaGi1re1v2270200
LjG1.1_chr1	RepeatMasker	Low_complexity	22236271	22236300	.	+	.	ID=LotjaGi1re1v2270300
LjG1.1_chr1	RepeatMasker	Low_complexity	22236720	22236765	.	+	.	ID=LotjaGi1re1v2270400
LjG1.1_chr1	RepeatMasker	Low_complexity	22236915	22236951	.	+	.	ID=LotjaGi1re1v2270500
LjG1.1_chr1	RepeatMasker	LTR	22238337	22238379	.	-	.	ID=LotjaGi1re1v2270600
LjG1.1_chr1	RepeatMasker	LTR	22238553	22238754	.	+	.	ID=LotjaGi1re1v2270700
LjG1.1_chr1	RepeatMasker	LTR	22239167	22239278	.	+	.	ID=LotjaGi1re1v2270800
LjG1.1_chr1	RepeatMasker	LTR	22239635	22243145	.	-	.	ID=LotjaGi1re1v2270900
LjG1.1_chr1	RepeatMasker	LTR	22243125	22243227	.	+	.	ID=LotjaGi1re1v2271000
LjG1.1_chr1	RepeatMasker	LTR	22243146	22246175	.	-	.	ID=LotjaGi1re1v2271100
LjG1.1_chr1	RepeatMasker	LTR	22245162	22247616	.	+	.	ID=LotjaGi1re1v2271200
LjG1.1_chr1	RepeatMasker	LTR	22247572	22247621	.	-	.	ID=LotjaGi1re1v2271300
LjG1.1_chr1	RepeatMasker	LTR	22247749	22248100	.	+	.	ID=LotjaGi1re1v2271400
LjG1.1_chr1	RepeatMasker	LTR	22248374	22248575	.	+	.	ID=LotjaGi1re1v2271500
LjG1.1_chr1	RepeatMasker	LTR	22249606	22249751	.	-	.	ID=LotjaGi1re1v2271600
LjG1.1_chr1	RepeatMasker	DNA/Mite	22250443	22250657	.	+	.	ID=LotjaGi1re1v2271700
LjG1.1_chr1	RepeatMasker	LTR	22252462	22252507	.	+	.	ID=LotjaGi1re1v2271800
LjG1.1_chr1	RepeatMasker	LTR	22253104	22253212	.	-	.	ID=LotjaGi1re1v2271900
LjG1.1_chr1	RepeatMasker	LTR	22253105	22253235	.	+	.	ID=LotjaGi1re1v2272000
LjG1.1_chr1	RepeatMasker	DNA/Mite	22253609	22253840	.	+	.	ID=LotjaGi1re1v2272100
LjG1.1_chr1	RepeatMasker	DNA/Mite	22253918	22253988	.	-	.	ID=LotjaGi1re1v2272200
LjG1.1_chr1	RepeatMasker	Low_complexity	22254303	22254325	.	+	.	ID=LotjaGi1re1v2272300
LjG1.1_chr1	RepeatMasker	Low_complexity	22254458	22254525	.	+	.	ID=LotjaGi1re1v2272400
LjG1.1_chr1	RepeatMasker	Low_complexity	22256652	22256713	.	+	.	ID=LotjaGi1re1v2272500
LjG1.1_chr1	RepeatMasker	Low_complexity	22256714	22256749	.	+	.	ID=LotjaGi1re1v2272600
LjG1.1_chr1	RepeatMasker	LTR	22260446	22260606	.	-	.	ID=LotjaGi1re1v2272700
LjG1.1_chr1	RepeatMasker	LTR/Copia	22260446	22260496	.	+	.	ID=LotjaGi1re1v2272800
LjG1.1_chr1	RepeatMasker	LTR	22260662	22260718	.	-	.	ID=LotjaGi1re1v2272900
LjG1.1_chr1	RepeatMasker	Low_complexity	22260747	22260768	.	+	.	ID=LotjaGi1re1v2273000
LjG1.1_chr1	RepeatMasker	LTR	22261424	22261496	.	-	.	ID=LotjaGi1re1v2273100
LjG1.1_chr1	RepeatMasker	LTR	22261435	22261745	.	+	.	ID=LotjaGi1re1v2273200
LjG1.1_chr1	RepeatMasker	LINE	22262045	22262533	.	+	.	ID=LotjaGi1re1v2273300
LjG1.1_chr1	RepeatMasker	LTR	22262452	22262543	.	+	.	ID=LotjaGi1re1v2273400
LjG1.1_chr1	RepeatMasker	LTR	22262506	22262565	.	-	.	ID=LotjaGi1re1v2273500
LjG1.1_chr1	RepeatMasker	LTR	22262571	22262663	.	+	.	ID=LotjaGi1re1v2273600
LjG1.1_chr1	RepeatMasker	LTR/Copia	22262595	22262721	.	+	.	ID=LotjaGi1re1v2273700
LjG1.1_chr1	RepeatMasker	LTR/Copia	22262811	22262959	.	+	.	ID=LotjaGi1re1v2273800
LjG1.1_chr1	RepeatMasker	DNA/Mite	22263010	22263158	.	-	.	ID=LotjaGi1re1v2273900
LjG1.1_chr1	RepeatMasker	Low_complexity	22263327	22263355	.	+	.	ID=LotjaGi1re1v2274000
LjG1.1_chr1	RepeatMasker	LTR	22263917	22264939	.	+	.	ID=LotjaGi1re1v2274100
LjG1.1_chr1	RepeatMasker	LTR	22265006	22265213	.	+	.	ID=LotjaGi1re1v2274200
LjG1.1_chr1	RepeatMasker	DNA/Mite	22265283	22265409	.	-	.	ID=LotjaGi1re1v2274300
LjG1.1_chr1	RepeatMasker	LTR	22265573	22265647	.	-	.	ID=LotjaGi1re1v2274400
LjG1.1_chr1	RepeatMasker	DNA/Mite	22265592	22265920	.	+	.	ID=LotjaGi1re1v2274500
LjG1.1_chr1	RepeatMasker	DNA/Mite	22265850	22266007	.	-	.	ID=LotjaGi1re1v2274600
LjG1.1_chr1	RepeatMasker	DNA/Mite	22265921	22266303	.	+	.	ID=LotjaGi1re1v2274700
LjG1.1_chr1	RepeatMasker	LTR	22266697	22267091	.	+	.	ID=LotjaGi1re1v2274800
LjG1.1_chr1	RepeatMasker	Low_complexity	22267514	22267587	.	+	.	ID=LotjaGi1re1v2274900
LjG1.1_chr1	RepeatMasker	Low_complexity	22267669	22267749	.	+	.	ID=LotjaGi1re1v2275000
LjG1.1_chr1	RepeatMasker	Low_complexity	22267964	22268008	.	+	.	ID=LotjaGi1re1v2275100
LjG1.1_chr1	RepeatMasker	LTR	22268011	22268383	.	+	.	ID=LotjaGi1re1v2275200
LjG1.1_chr1	RepeatMasker	DNA/Mite	22268146	22268615	.	-	.	ID=LotjaGi1re1v2275300
LjG1.1_chr1	RepeatMasker	Low_complexity	22268794	22268824	.	+	.	ID=LotjaGi1re1v2275400
LjG1.1_chr1	RepeatMasker	LTR	22269129	22269294	.	-	.	ID=LotjaGi1re1v2275500
LjG1.1_chr1	RepeatMasker	DNA/Mite	22269823	22270117	.	-	.	ID=LotjaGi1re1v2275600
LjG1.1_chr1	RepeatMasker	Simple_repeat	22270279	22270448	.	+	.	ID=LotjaGi1re1v2275700
LjG1.1_chr1	RepeatMasker	LTR/Copia	22270492	22270990	.	-	.	ID=LotjaGi1re1v2275800
LjG1.1_chr1	RepeatMasker	LTR	22270726	22271091	.	+	.	ID=LotjaGi1re1v2275900
LjG1.1_chr1	RepeatMasker	LTR/Copia	22271130	22273488	.	-	.	ID=LotjaGi1re1v2276000
LjG1.1_chr1	RepeatMasker	LTR	22271382	22274380	.	+	.	ID=LotjaGi1re1v2276100
LjG1.1_chr1	RepeatMasker	LTR/Copia	22274073	22274477	.	+	.	ID=LotjaGi1re1v2276200
LjG1.1_chr1	RepeatMasker	LTR	22274532	22275032	.	+	.	ID=LotjaGi1re1v2276300
LjG1.1_chr1	RepeatMasker	LTR/Copia	22274673	22275010	.	-	.	ID=LotjaGi1re1v2276400
LjG1.1_chr1	RepeatMasker	Simple_repeat	22275041	22275075	.	+	.	ID=LotjaGi1re1v2276500
LjG1.1_chr1	RepeatMasker	LTR	22275076	22278952	.	-	.	ID=LotjaGi1re1v2276600
LjG1.1_chr1	RepeatMasker	LTR	22279383	22282918	.	-	.	ID=LotjaGi1re1v2276700
LjG1.1_chr1	RepeatMasker	LTR	22283338	22283457	.	+	.	ID=LotjaGi1re1v2276800
LjG1.1_chr1	RepeatMasker	LTR/Gypsy	22283382	22283459	.	-	.	ID=LotjaGi1re1v2276900
LjG1.1_chr1	RepeatMasker	Simple_repeat	22283735	22283784	.	+	.	ID=LotjaGi1re1v2277000
LjG1.1_chr1	RepeatMasker	Simple_repeat	22283799	22283919	.	+	.	ID=LotjaGi1re1v2277100
LjG1.1_chr1	RepeatMasker	LTR	22284030	22284081	.	-	.	ID=LotjaGi1re1v2277200
LjG1.1_chr1	RepeatMasker	LTR	22284223	22284775	.	-	.	ID=LotjaGi1re1v2277300
LjG1.1_chr1	RepeatMasker	DNA/Mite	22284862	22285098	.	-	.	ID=LotjaGi1re1v2277400
LjG1.1_chr1	RepeatMasker	LTR	22285245	22286125	.	-	.	ID=LotjaGi1re1v2277500
LjG1.1_chr1	RepeatMasker	Low_complexity	22286603	22286715	.	+	.	ID=LotjaGi1re1v2277600
LjG1.1_chr1	RepeatMasker	Simple_repeat	22286747	22286796	.	+	.	ID=LotjaGi1re1v2277700
LjG1.1_chr1	RepeatMasker	LTR/Gypsy	22287403	22287632	.	-	.	ID=LotjaGi1re1v2277800
LjG1.1_chr1	RepeatMasker	Low_complexity	22288400	22288432	.	+	.	ID=LotjaGi1re1v2277900
LjG1.1_chr1	RepeatMasker	Low_complexity	22288749	22288783	.	+	.	ID=LotjaGi1re1v2278000
LjG1.1_chr1	RepeatMasker	LTR	22288951	22289010	.	+	.	ID=LotjaGi1re1v2278100
LjG1.1_chr1	RepeatMasker	LTR/Gypsy	22288958	22289010	.	-	.	ID=LotjaGi1re1v2278200
LjG1.1_chr1	RepeatMasker	Low_complexity	22289537	22289557	.	+	.	ID=LotjaGi1re1v2278300
LjG1.1_chr1	RepeatMasker	Low_complexity	22289889	22289922	.	+	.	ID=LotjaGi1re1v2278400
LjG1.1_chr1	RepeatMasker	LTR	22290437	22290525	.	-	.	ID=LotjaGi1re1v2278500
LjG1.1_chr1	RepeatMasker	LTR	22290536	22291372	.	-	.	ID=LotjaGi1re1v2278600
LjG1.1_chr1	RepeatMasker	LTR/Gypsy	22291377	22291639	.	-	.	ID=LotjaGi1re1v2278700
LjG1.1_chr1	RepeatMasker	LTR	22291481	22291926	.	-	.	ID=LotjaGi1re1v2278800
LjG1.1_chr1	RepeatMasker	LTR/Gypsy	22291915	22291975	.	-	.	ID=LotjaGi1re1v2278900
LjG1.1_chr1	RepeatMasker	LTR/Copia	22292038	22292482	.	-	.	ID=LotjaGi1re1v2279000
LjG1.1_chr1	RepeatMasker	LTR	22293857	22298657	.	+	.	ID=LotjaGi1re1v2279100
LjG1.1_chr1	RepeatMasker	LTR	22299102	22299552	.	-	.	ID=LotjaGi1re1v2279200
LjG1.1_chr1	RepeatMasker	LTR	22299551	22299622	.	-	.	ID=LotjaGi1re1v2279300
LjG1.1_chr1	RepeatMasker	LTR	22299806	22299895	.	-	.	ID=LotjaGi1re1v2279400
LjG1.1_chr1	RepeatMasker	LTR	22299932	22300067	.	-	.	ID=LotjaGi1re1v2279500
LjG1.1_chr1	RepeatMasker	Low_complexity	22300163	22300193	.	+	.	ID=LotjaGi1re1v2279600
LjG1.1_chr1	RepeatMasker	Low_complexity	22300640	22300709	.	+	.	ID=LotjaGi1re1v2279700
LjG1.1_chr1	RepeatMasker	LTR	22300778	22300857	.	+	.	ID=LotjaGi1re1v2279800
LjG1.1_chr1	RepeatMasker	Simple_repeat	22300861	22300898	.	+	.	ID=LotjaGi1re1v2279900
LjG1.1_chr1	RepeatMasker	Low_complexity	22300940	22301019	.	+	.	ID=LotjaGi1re1v2280000
LjG1.1_chr1	RepeatMasker	LTR	22301214	22301265	.	-	.	ID=LotjaGi1re1v2280100
LjG1.1_chr1	RepeatMasker	LTR	22301228	22301318	.	+	.	ID=LotjaGi1re1v2280200
LjG1.1_chr1	RepeatMasker	LTR/Gypsy	22301397	22305526	.	+	.	ID=LotjaGi1re1v2280300
LjG1.1_chr1	RepeatMasker	Low_complexity	22305605	22305633	.	+	.	ID=LotjaGi1re1v2280400
LjG1.1_chr1	RepeatMasker	LTR/Copia	22306372	22307375	.	+	.	ID=LotjaGi1re1v2280500
LjG1.1_chr1	RepeatMasker	LTR/Copia	22307403	22307734	.	+	.	ID=LotjaGi1re1v2280600
LjG1.1_chr1	RepeatMasker	LTR/Gypsy	22307732	22307987	.	-	.	ID=LotjaGi1re1v2280700
LjG1.1_chr1	RepeatMasker	Low_complexity	22308231	22308291	.	+	.	ID=LotjaGi1re1v2280800
LjG1.1_chr1	RepeatMasker	Low_complexity	22308238	22308307	.	+	.	ID=LotjaGi1re1v2280900
LjG1.1_chr1	RepeatMasker	Low_complexity	22309187	22309272	.	+	.	ID=LotjaGi1re1v2281000
LjG1.1_chr1	RepeatMasker	Low_complexity	22309317	22309358	.	+	.	ID=LotjaGi1re1v2281100
LjG1.1_chr1	RepeatMasker	LTR/Copia	22309440	22310076	.	+	.	ID=LotjaGi1re1v2281200
LjG1.1_chr1	RepeatMasker	LTR/Copia	22310075	22311017	.	-	.	ID=LotjaGi1re1v2281300
LjG1.1_chr1	RepeatMasker	LTR	22311016	22311393	.	-	.	ID=LotjaGi1re1v2281400
LjG1.1_chr1	RepeatMasker	DNA/Mite	22311378	22311486	.	+	.	ID=LotjaGi1re1v2281500
LjG1.1_chr1	RepeatMasker	LTR	22311392	22311490	.	+	.	ID=LotjaGi1re1v2281600
LjG1.1_chr1	RepeatMasker	LTR/Copia	22311394	22311421	.	+	.	ID=LotjaGi1re1v2281700
LjG1.1_chr1	RepeatMasker	Low_complexity	22311720	22311768	.	+	.	ID=LotjaGi1re1v2281800
LjG1.1_chr1	RepeatMasker	LTR	22314693	22314862	.	-	.	ID=LotjaGi1re1v2281900
LjG1.1_chr1	RepeatMasker	DNA/Mite	22314863	22315297	.	-	.	ID=LotjaGi1re1v2282000
LjG1.1_chr1	RepeatMasker	DNA/Mite	22315299	22315447	.	-	.	ID=LotjaGi1re1v2282100
LjG1.1_chr1	RepeatMasker	LTR/Copia	22315914	22316746	.	+	.	ID=LotjaGi1re1v2282200
LjG1.1_chr1	RepeatMasker	LTR/Copia	22316747	22317755	.	-	.	ID=LotjaGi1re1v2282300
LjG1.1_chr1	RepeatMasker	LTR/Copia	22317721	22317776	.	+	.	ID=LotjaGi1re1v2282400
LjG1.1_chr1	RepeatMasker	LTR/Gypsy	22317881	22318284	.	-	.	ID=LotjaGi1re1v2282500
LjG1.1_chr1	RepeatMasker	LTR	22318187	22318343	.	-	.	ID=LotjaGi1re1v2282600
LjG1.1_chr1	RepeatMasker	LTR/Gypsy	22318333	22318587	.	-	.	ID=LotjaGi1re1v2282700
LjG1.1_chr1	RepeatMasker	LTR/Copia	22319207	22319329	.	-	.	ID=LotjaGi1re1v2282800
LjG1.1_chr1	RepeatMasker	LTR	22319392	22319520	.	+	.	ID=LotjaGi1re1v2282900
LjG1.1_chr1	RepeatMasker	LTR	22319564	22319594	.	-	.	ID=LotjaGi1re1v2283000
LjG1.1_chr1	RepeatMasker	DNA/Mite	22319595	22319638	.	-	.	ID=LotjaGi1re1v2283100
LjG1.1_chr1	RepeatMasker	Low_complexity	22320417	22320457	.	+	.	ID=LotjaGi1re1v2283200
LjG1.1_chr1	RepeatMasker	Low_complexity	22320566	22320603	.	+	.	ID=LotjaGi1re1v2283300
LjG1.1_chr1	RepeatMasker	DNA/Mite	22320911	22321537	.	-	.	ID=LotjaGi1re1v2283400
LjG1.1_chr1	RepeatMasker	LTR	22323442	22324034	.	+	.	ID=LotjaGi1re1v2283500
LjG1.1_chr1	RepeatMasker	Low_complexity	22324035	22324081	.	+	.	ID=LotjaGi1re1v2283600
LjG1.1_chr1	RepeatMasker	LTR	22324362	22324438	.	+	.	ID=LotjaGi1re1v2283700
LjG1.1_chr1	RepeatMasker	LTR	22324396	22325225	.	-	.	ID=LotjaGi1re1v2283800
LjG1.1_chr1	RepeatMasker	LTR	22326647	22327113	.	-	.	ID=LotjaGi1re1v2283900
LjG1.1_chr1	RepeatMasker	DNA/Mite	22327115	22327336	.	-	.	ID=LotjaGi1re1v2284000
LjG1.1_chr1	RepeatMasker	Simple_repeat	22327337	22327370	.	+	.	ID=LotjaGi1re1v2284100
LjG1.1_chr1	RepeatMasker	DNA/Mite	22327371	22327710	.	-	.	ID=LotjaGi1re1v2284200
LjG1.1_chr1	RepeatMasker	LTR	22327712	22328579	.	+	.	ID=LotjaGi1re1v2284300
LjG1.1_chr1	RepeatMasker	LTR	22330768	22330918	.	+	.	ID=LotjaGi1re1v2284400
LjG1.1_chr1	RepeatMasker	Low_complexity	22331425	22331468	.	+	.	ID=LotjaGi1re1v2284500
LjG1.1_chr1	RepeatMasker	LTR	22331676	22341607	.	+	.	ID=LotjaGi1re1v2284600
LjG1.1_chr1	RepeatMasker	LTR	22341597	22345480	.	-	.	ID=LotjaGi1re1v2284700
LjG1.1_chr1	RepeatMasker	LTR	22345440	22347679	.	+	.	ID=LotjaGi1re1v2284800
LjG1.1_chr1	RepeatMasker	Low_complexity	22347937	22347978	.	+	.	ID=LotjaGi1re1v2284900
LjG1.1_chr1	RepeatMasker	Low_complexity	22350599	22350633	.	+	.	ID=LotjaGi1re1v2285000
LjG1.1_chr1	RepeatMasker	Simple_repeat	22352589	22352626	.	+	.	ID=LotjaGi1re1v2285100
LjG1.1_chr1	RepeatMasker	Low_complexity	22352671	22352691	.	+	.	ID=LotjaGi1re1v2285200
LjG1.1_chr1	RepeatMasker	Low_complexity	22354031	22354054	.	+	.	ID=LotjaGi1re1v2285300
LjG1.1_chr1	RepeatMasker	LTR	22355867	22356581	.	+	.	ID=LotjaGi1re1v2285400
LjG1.1_chr1	RepeatMasker	LTR	22356574	22362989	.	+	.	ID=LotjaGi1re1v2285500
LjG1.1_chr1	RepeatMasker	Low_complexity	22363010	22363031	.	+	.	ID=LotjaGi1re1v2285600
LjG1.1_chr1	RepeatMasker	Low_complexity	22366047	22366111	.	+	.	ID=LotjaGi1re1v2285700
LjG1.1_chr1	RepeatMasker	LTR	22366175	22367493	.	+	.	ID=LotjaGi1re1v2285800
LjG1.1_chr1	RepeatMasker	Low_complexity	22368403	22368438	.	+	.	ID=LotjaGi1re1v2285900
LjG1.1_chr1	RepeatMasker	Simple_repeat	22369781	22369831	.	+	.	ID=LotjaGi1re1v2286000
LjG1.1_chr1	RepeatMasker	Simple_repeat	22374016	22374039	.	+	.	ID=LotjaGi1re1v2286100
LjG1.1_chr1	RepeatMasker	Low_complexity	22374671	22374734	.	+	.	ID=LotjaGi1re1v2286200
LjG1.1_chr1	RepeatMasker	Low_complexity	22375976	22375998	.	+	.	ID=LotjaGi1re1v2286300
LjG1.1_chr1	RepeatMasker	Simple_repeat	22376673	22376698	.	+	.	ID=LotjaGi1re1v2286400
LjG1.1_chr1	RepeatMasker	Low_complexity	22376764	22376823	.	+	.	ID=LotjaGi1re1v2286500
LjG1.1_chr1	RepeatMasker	Simple_repeat	22379774	22379801	.	+	.	ID=LotjaGi1re1v2286600
LjG1.1_chr1	RepeatMasker	Low_complexity	22380538	22380565	.	+	.	ID=LotjaGi1re1v2286700
LjG1.1_chr1	RepeatMasker	LTR	22381436	22381541	.	-	.	ID=LotjaGi1re1v2286800
LjG1.1_chr1	RepeatMasker	Low_complexity	22382219	22382260	.	+	.	ID=LotjaGi1re1v2286900
LjG1.1_chr1	RepeatMasker	Low_complexity	22382337	22382386	.	+	.	ID=LotjaGi1re1v2287000
LjG1.1_chr1	RepeatMasker	Low_complexity	22383070	22383099	.	+	.	ID=LotjaGi1re1v2287100
LjG1.1_chr1	RepeatMasker	LTR	22383463	22383602	.	+	.	ID=LotjaGi1re1v2287200
LjG1.1_chr1	RepeatMasker	LTR	22383572	22383686	.	-	.	ID=LotjaGi1re1v2287300
LjG1.1_chr1	RepeatMasker	Low_complexity	22385949	22385969	.	+	.	ID=LotjaGi1re1v2287400
LjG1.1_chr1	RepeatMasker	Low_complexity	22391596	22391617	.	+	.	ID=LotjaGi1re1v2287500
LjG1.1_chr1	RepeatMasker	DNA/Mite	22394357	22394601	.	+	.	ID=LotjaGi1re1v2287600
LjG1.1_chr1	RepeatMasker	Simple_repeat	22394828	22394882	.	+	.	ID=LotjaGi1re1v2287700
LjG1.1_chr1	RepeatMasker	Low_complexity	22394967	22395001	.	+	.	ID=LotjaGi1re1v2287800
LjG1.1_chr1	RepeatMasker	DNA/Mite	22395019	22395295	.	+	.	ID=LotjaGi1re1v2287900
LjG1.1_chr1	RepeatMasker	Low_complexity	22395363	22395383	.	+	.	ID=LotjaGi1re1v2288000
LjG1.1_chr1	RepeatMasker	Low_complexity	22395981	22396035	.	+	.	ID=LotjaGi1re1v2288100
LjG1.1_chr1	RepeatMasker	Low_complexity	22396062	22396209	.	+	.	ID=LotjaGi1re1v2288200
LjG1.1_chr1	RepeatMasker	Low_complexity	22396153	22396210	.	+	.	ID=LotjaGi1re1v2288300
LjG1.1_chr1	RepeatMasker	LTR	22398137	22398260	.	+	.	ID=LotjaGi1re1v2288400
LjG1.1_chr1	RepeatMasker	LTR/Gypsy	22400154	22401286	.	-	.	ID=LotjaGi1re1v2288500
LjG1.1_chr1	RepeatMasker	LTR	22402599	22402939	.	+	.	ID=LotjaGi1re1v2288600
LjG1.1_chr1	RepeatMasker	LINE	22406307	22407320	.	+	.	ID=LotjaGi1re1v2288700
LjG1.1_chr1	RepeatMasker	DNA/Mite	22409409	22409461	.	+	.	ID=LotjaGi1re1v2288800
LjG1.1_chr1	RepeatMasker	Low_complexity	22409654	22409675	.	+	.	ID=LotjaGi1re1v2288900
LjG1.1_chr1	RepeatMasker	Low_complexity	22410254	22410336	.	+	.	ID=LotjaGi1re1v2289000
LjG1.1_chr1	RepeatMasker	LTR	22410373	22410557	.	-	.	ID=LotjaGi1re1v2289100
LjG1.1_chr1	RepeatMasker	Low_complexity	22412946	22412984	.	+	.	ID=LotjaGi1re1v2289200
LjG1.1_chr1	RepeatMasker	Low_complexity	22413220	22413265	.	+	.	ID=LotjaGi1re1v2289300
LjG1.1_chr1	RepeatMasker	LTR	22413304	22413565	.	-	.	ID=LotjaGi1re1v2289400
LjG1.1_chr1	RepeatMasker	LTR/Copia	22413311	22413655	.	+	.	ID=LotjaGi1re1v2289500
LjG1.1_chr1	RepeatMasker	LTR/Copia	22414631	22414683	.	-	.	ID=LotjaGi1re1v2289600
LjG1.1_chr1	RepeatMasker	Simple_repeat	22414684	22414711	.	+	.	ID=LotjaGi1re1v2289700
LjG1.1_chr1	RepeatMasker	LTR/Copia	22414712	22414897	.	-	.	ID=LotjaGi1re1v2289800
LjG1.1_chr1	RepeatMasker	Simple_repeat	22414898	22414938	.	+	.	ID=LotjaGi1re1v2289900
LjG1.1_chr1	RepeatMasker	LTR	22415551	22415621	.	-	.	ID=LotjaGi1re1v2290000
LjG1.1_chr1	RepeatMasker	DNA/Mite	22415645	22415804	.	-	.	ID=LotjaGi1re1v2290100
LjG1.1_chr1	RepeatMasker	LTR	22415932	22415995	.	-	.	ID=LotjaGi1re1v2290200
LjG1.1_chr1	RepeatMasker	LTR	22418995	22419853	.	-	.	ID=LotjaGi1re1v2290300
LjG1.1_chr1	RepeatMasker	LTR	22420098	22420152	.	+	.	ID=LotjaGi1re1v2290400
LjG1.1_chr1	RepeatMasker	LTR	22420874	22421071	.	+	.	ID=LotjaGi1re1v2290500
LjG1.1_chr1	RepeatMasker	LTR/Gypsy	22420928	22421135	.	+	.	ID=LotjaGi1re1v2290600
LjG1.1_chr1	RepeatMasker	LTR/Gypsy	22422128	22422256	.	+	.	ID=LotjaGi1re1v2290700
LjG1.1_chr1	RepeatMasker	LTR	22422138	22422287	.	+	.	ID=LotjaGi1re1v2290800
LjG1.1_chr1	RepeatMasker	DNA/Mite	22422288	22422298	.	-	.	ID=LotjaGi1re1v2290900
LjG1.1_chr1	RepeatMasker	LTR	22422980	22423137	.	+	.	ID=LotjaGi1re1v2291000
LjG1.1_chr1	RepeatMasker	LTR	22423723	22423955	.	+	.	ID=LotjaGi1re1v2291100
LjG1.1_chr1	RepeatMasker	LTR	22424010	22424341	.	-	.	ID=LotjaGi1re1v2291200
LjG1.1_chr1	RepeatMasker	DNA/hAT	22424286	22424400	.	+	.	ID=LotjaGi1re1v2291300
LjG1.1_chr1	RepeatMasker	DNA/Mite	22425068	22425196	.	-	.	ID=LotjaGi1re1v2291400
LjG1.1_chr1	RepeatMasker	LTR	22425505	22428860	.	+	.	ID=LotjaGi1re1v2291500
LjG1.1_chr1	RepeatMasker	LTR	22429040	22429444	.	-	.	ID=LotjaGi1re1v2291600
LjG1.1_chr1	RepeatMasker	LTR	22429416	22429496	.	+	.	ID=LotjaGi1re1v2291700
LjG1.1_chr1	RepeatMasker	DNA/Mite	22429551	22429645	.	+	.	ID=LotjaGi1re1v2291800
LjG1.1_chr1	RepeatMasker	LTR/Copia	22429703	22430110	.	+	.	ID=LotjaGi1re1v2291900
LjG1.1_chr1	RepeatMasker	LTR	22429740	22430155	.	+	.	ID=LotjaGi1re1v2292000
LjG1.1_chr1	RepeatMasker	LTR	22430239	22430763	.	-	.	ID=LotjaGi1re1v2292100
LjG1.1_chr1	RepeatMasker	Simple_repeat	22430824	22430880	.	+	.	ID=LotjaGi1re1v2292200
LjG1.1_chr1	RepeatMasker	DNA/Mite	22431059	22431163	.	-	.	ID=LotjaGi1re1v2292300
LjG1.1_chr1	RepeatMasker	DNA/Mite	22431250	22431313	.	-	.	ID=LotjaGi1re1v2292400
LjG1.1_chr1	RepeatMasker	LTR/Gypsy	22431750	22432092	.	+	.	ID=LotjaGi1re1v2292500
LjG1.1_chr1	RepeatMasker	LTR/Gypsy	22432048	22432096	.	-	.	ID=LotjaGi1re1v2292600
LjG1.1_chr1	RepeatMasker	LTR	22432809	22432924	.	+	.	ID=LotjaGi1re1v2292700
LjG1.1_chr1	RepeatMasker	LTR/Gypsy	22432957	22433168	.	+	.	ID=LotjaGi1re1v2292800
LjG1.1_chr1	RepeatMasker	Simple_repeat	22434060	22434113	.	+	.	ID=LotjaGi1re1v2292900
LjG1.1_chr1	RepeatMasker	LTR/Gypsy	22435154	22436320	.	+	.	ID=LotjaGi1re1v2293000
LjG1.1_chr1	RepeatMasker	LTR	22436193	22436334	.	-	.	ID=LotjaGi1re1v2293100
LjG1.1_chr1	RepeatMasker	DNA/Mite	22437522	22437775	.	+	.	ID=LotjaGi1re1v2293200
LjG1.1_chr1	RepeatMasker	DNA/Mite	22438032	22438055	.	+	.	ID=LotjaGi1re1v2293300
LjG1.1_chr1	RepeatMasker	LTR	22438056	22438210	.	-	.	ID=LotjaGi1re1v2293400
LjG1.1_chr1	RepeatMasker	DNA/Mite	22438211	22438249	.	+	.	ID=LotjaGi1re1v2293500
LjG1.1_chr1	RepeatMasker	LTR	22438532	22438545	.	-	.	ID=LotjaGi1re1v2293600
LjG1.1_chr1	RepeatMasker	DNA/Mite	22438546	22438940	.	+	.	ID=LotjaGi1re1v2293700
LjG1.1_chr1	RepeatMasker	LTR	22438890	22438959	.	-	.	ID=LotjaGi1re1v2293800
LjG1.1_chr1	RepeatMasker	LTR	22439421	22439616	.	-	.	ID=LotjaGi1re1v2293900
LjG1.1_chr1	RepeatMasker	Simple_repeat	22440197	22440222	.	+	.	ID=LotjaGi1re1v2294000
LjG1.1_chr1	RepeatMasker	Simple_repeat	22440296	22440329	.	+	.	ID=LotjaGi1re1v2294100
LjG1.1_chr1	RepeatMasker	LTR	22440458	22440698	.	-	.	ID=LotjaGi1re1v2294200
LjG1.1_chr1	RepeatMasker	LTR	22441661	22441880	.	+	.	ID=LotjaGi1re1v2294300
LjG1.1_chr1	RepeatMasker	Low_complexity	22442170	22442199	.	+	.	ID=LotjaGi1re1v2294400
LjG1.1_chr1	RepeatMasker	LTR/Copia	22442246	22442325	.	+	.	ID=LotjaGi1re1v2294500
LjG1.1_chr1	RepeatMasker	LTR	22442362	22442504	.	-	.	ID=LotjaGi1re1v2294600
LjG1.1_chr1	RepeatMasker	Low_complexity	22442539	22442559	.	+	.	ID=LotjaGi1re1v2294700
LjG1.1_chr1	RepeatMasker	LTR	22445127	22445439	.	-	.	ID=LotjaGi1re1v2294800
LjG1.1_chr1	RepeatMasker	LTR/Copia	22445127	22445362	.	-	.	ID=LotjaGi1re1v2294900
LjG1.1_chr1	RepeatMasker	LTR	22445784	22445901	.	-	.	ID=LotjaGi1re1v2295000
LjG1.1_chr1	RepeatMasker	LTR	22447877	22448023	.	-	.	ID=LotjaGi1re1v2295100
LjG1.1_chr1	RepeatMasker	LTR/Gypsy	22448165	22453442	.	+	.	ID=LotjaGi1re1v2295200
LjG1.1_chr1	RepeatMasker	LTR	22453443	22462720	.	-	.	ID=LotjaGi1re1v2295300
LjG1.1_chr1	RepeatMasker	LTR/Gypsy	22462721	22470067	.	+	.	ID=LotjaGi1re1v2295400
LjG1.1_chr1	RepeatMasker	Simple_repeat	22470932	22470965	.	+	.	ID=LotjaGi1re1v2295500
LjG1.1_chr1	RepeatMasker	LTR	22474678	22474937	.	-	.	ID=LotjaGi1re1v2295600
LjG1.1_chr1	RepeatMasker	LTR	22477337	22477641	.	+	.	ID=LotjaGi1re1v2295700
LjG1.1_chr1	RepeatMasker	LTR	22477755	22477811	.	-	.	ID=LotjaGi1re1v2295800
LjG1.1_chr1	RepeatMasker	LTR	22481836	22482070	.	+	.	ID=LotjaGi1re1v2295900
LjG1.1_chr1	RepeatMasker	LTR	22481860	22482187	.	-	.	ID=LotjaGi1re1v2296000
LjG1.1_chr1	RepeatMasker	LTR	22482059	22482190	.	+	.	ID=LotjaGi1re1v2296100
LjG1.1_chr1	RepeatMasker	LTR/Copia	22482071	22482144	.	-	.	ID=LotjaGi1re1v2296200
LjG1.1_chr1	RepeatMasker	DNA/Mite	22484095	22484198	.	-	.	ID=LotjaGi1re1v2296300
LjG1.1_chr1	RepeatMasker	DNA/Mite	22484205	22484291	.	-	.	ID=LotjaGi1re1v2296400
LjG1.1_chr1	RepeatMasker	DNA/Mite	22485285	22485585	.	+	.	ID=LotjaGi1re1v2296500
LjG1.1_chr1	RepeatMasker	LTR	22485863	22486011	.	-	.	ID=LotjaGi1re1v2296600
LjG1.1_chr1	RepeatMasker	Low_complexity	22486063	22486115	.	+	.	ID=LotjaGi1re1v2296700
LjG1.1_chr1	RepeatMasker	DNA/Mite	22486889	22487045	.	-	.	ID=LotjaGi1re1v2296800
LjG1.1_chr1	RepeatMasker	Simple_repeat	22489178	22489198	.	+	.	ID=LotjaGi1re1v2296900
LjG1.1_chr1	RepeatMasker	DNA/Mite	22490038	22490352	.	-	.	ID=LotjaGi1re1v2297000
LjG1.1_chr1	RepeatMasker	Low_complexity	22491554	22491598	.	+	.	ID=LotjaGi1re1v2297100
LjG1.1_chr1	RepeatMasker	DNA/Mite	22491716	22491890	.	-	.	ID=LotjaGi1re1v2297200
LjG1.1_chr1	RepeatMasker	DNA/Mite	22491964	22492121	.	+	.	ID=LotjaGi1re1v2297300
LjG1.1_chr1	RepeatMasker	Simple_repeat	22492426	22492461	.	+	.	ID=LotjaGi1re1v2297400
LjG1.1_chr1	RepeatMasker	Simple_repeat	22493374	22493411	.	+	.	ID=LotjaGi1re1v2297500
LjG1.1_chr1	RepeatMasker	DNA/Mite	22493649	22494411	.	+	.	ID=LotjaGi1re1v2297600
LjG1.1_chr1	RepeatMasker	Low_complexity	22496525	22496570	.	+	.	ID=LotjaGi1re1v2297700
LjG1.1_chr1	RepeatMasker	LTR/Copia	22496915	22497113	.	-	.	ID=LotjaGi1re1v2297800
LjG1.1_chr1	RepeatMasker	LTR	22497333	22497512	.	-	.	ID=LotjaGi1re1v2297900
LjG1.1_chr1	RepeatMasker	LTR/Copia	22497393	22497520	.	+	.	ID=LotjaGi1re1v2298000
LjG1.1_chr1	RepeatMasker	LTR/Copia	22497907	22498427	.	-	.	ID=LotjaGi1re1v2298100
LjG1.1_chr1	RepeatMasker	LTR/Copia	22498467	22498525	.	-	.	ID=LotjaGi1re1v2298200
LjG1.1_chr1	RepeatMasker	LTR/Gypsy	22500744	22506162	.	+	.	ID=LotjaGi1re1v2298300
LjG1.1_chr1	RepeatMasker	LTR	22506687	22506846	.	-	.	ID=LotjaGi1re1v2298400
LjG1.1_chr1	RepeatMasker	LTR/Copia	22506687	22506785	.	-	.	ID=LotjaGi1re1v2298500
LjG1.1_chr1	RepeatMasker	LTR/Copia	22507123	22507538	.	+	.	ID=LotjaGi1re1v2298600
LjG1.1_chr1	RepeatMasker	LTR/Copia	22507709	22507768	.	-	.	ID=LotjaGi1re1v2298700
LjG1.1_chr1	RepeatMasker	Low_complexity	22508841	22508877	.	+	.	ID=LotjaGi1re1v2298800
LjG1.1_chr1	RepeatMasker	Low_complexity	22509115	22509142	.	+	.	ID=LotjaGi1re1v2298900
LjG1.1_chr1	RepeatMasker	Low_complexity	22511367	22511387	.	+	.	ID=LotjaGi1re1v2299000
LjG1.1_chr1	RepeatMasker	LTR/Copia	22514458	22514558	.	+	.	ID=LotjaGi1re1v2299100
LjG1.1_chr1	RepeatMasker	Low_complexity	22514942	22514978	.	+	.	ID=LotjaGi1re1v2299200
LjG1.1_chr1	RepeatMasker	LTR	22518109	22518220	.	-	.	ID=LotjaGi1re1v2299300
LjG1.1_chr1	RepeatMasker	Low_complexity	22518544	22518612	.	+	.	ID=LotjaGi1re1v2299400
LjG1.1_chr1	RepeatMasker	Low_complexity	22518822	22518847	.	+	.	ID=LotjaGi1re1v2299500
LjG1.1_chr1	RepeatMasker	Low_complexity	22519599	22519640	.	+	.	ID=LotjaGi1re1v2299600
LjG1.1_chr1	RepeatMasker	Low_complexity	22520397	22520444	.	+	.	ID=LotjaGi1re1v2299700
LjG1.1_chr1	RepeatMasker	Low_complexity	22520891	22520928	.	+	.	ID=LotjaGi1re1v2299800
LjG1.1_chr1	RepeatMasker	Simple_repeat	22521463	22521493	.	+	.	ID=LotjaGi1re1v2299900
LjG1.1_chr1	RepeatMasker	Low_complexity	22523045	22523069	.	+	.	ID=LotjaGi1re1v2300000
LjG1.1_chr1	RepeatMasker	Simple_repeat	22524070	22524090	.	+	.	ID=LotjaGi1re1v2300100
LjG1.1_chr1	RepeatMasker	Low_complexity	22525387	22525417	.	+	.	ID=LotjaGi1re1v2300200
LjG1.1_chr1	RepeatMasker	Low_complexity	22526010	22526046	.	+	.	ID=LotjaGi1re1v2300300
LjG1.1_chr1	RepeatMasker	Low_complexity	22529531	22529558	.	+	.	ID=LotjaGi1re1v2300400
LjG1.1_chr1	RepeatMasker	Low_complexity	22535121	22535142	.	+	.	ID=LotjaGi1re1v2300500
LjG1.1_chr1	RepeatMasker	Low_complexity	22535571	22535620	.	+	.	ID=LotjaGi1re1v2300600
LjG1.1_chr1	RepeatMasker	Low_complexity	22535889	22535909	.	+	.	ID=LotjaGi1re1v2300700
LjG1.1_chr1	RepeatMasker	LTR/Copia	22536567	22547929	.	+	.	ID=LotjaGi1re1v2300800
LjG1.1_chr1	RepeatMasker	Low_complexity	22549112	22549153	.	+	.	ID=LotjaGi1re1v2300900
LjG1.1_chr1	RepeatMasker	Low_complexity	22549383	22549456	.	+	.	ID=LotjaGi1re1v2301000
LjG1.1_chr1	RepeatMasker	LTR	22551244	22555442	.	+	.	ID=LotjaGi1re1v2301100
LjG1.1_chr1	RepeatMasker	LTR	22556586	22557295	.	+	.	ID=LotjaGi1re1v2301200
LjG1.1_chr1	RepeatMasker	DNA/Mite	22558464	22558695	.	+	.	ID=LotjaGi1re1v2301300
LjG1.1_chr1	RepeatMasker	Low_complexity	22559073	22559100	.	+	.	ID=LotjaGi1re1v2301400
LjG1.1_chr1	RepeatMasker	Low_complexity	22562595	22562615	.	+	.	ID=LotjaGi1re1v2301500
LjG1.1_chr1	RepeatMasker	Low_complexity	22565034	22565093	.	+	.	ID=LotjaGi1re1v2301600
LjG1.1_chr1	RepeatMasker	Low_complexity	22565128	22565219	.	+	.	ID=LotjaGi1re1v2301700
LjG1.1_chr1	RepeatMasker	Simple_repeat	22565386	22565405	.	+	.	ID=LotjaGi1re1v2301800
LjG1.1_chr1	RepeatMasker	DNA/Mite	22565779	22565957	.	-	.	ID=LotjaGi1re1v2301900
LjG1.1_chr1	RepeatMasker	LTR	22566274	22566420	.	-	.	ID=LotjaGi1re1v2302000
LjG1.1_chr1	RepeatMasker	DNA/Mite	22566439	22566846	.	+	.	ID=LotjaGi1re1v2302100
LjG1.1_chr1	RepeatMasker	Low_complexity	22567092	22567156	.	+	.	ID=LotjaGi1re1v2302200
LjG1.1_chr1	RepeatMasker	Simple_repeat	22567328	22567351	.	+	.	ID=LotjaGi1re1v2302300
LjG1.1_chr1	RepeatMasker	LTR/Copia	22567507	22567575	.	+	.	ID=LotjaGi1re1v2302400
LjG1.1_chr1	RepeatMasker	Low_complexity	22567858	22567902	.	+	.	ID=LotjaGi1re1v2302500
LjG1.1_chr1	RepeatMasker	Low_complexity	22567870	22567908	.	+	.	ID=LotjaGi1re1v2302600
LjG1.1_chr1	RepeatMasker	LTR	22568168	22568229	.	+	.	ID=LotjaGi1re1v2302700
LjG1.1_chr1	RepeatMasker	LTR	22573201	22573399	.	+	.	ID=LotjaGi1re1v2302800
LjG1.1_chr1	RepeatMasker	LTR	22573784	22573988	.	+	.	ID=LotjaGi1re1v2302900
LjG1.1_chr1	RepeatMasker	Low_complexity	22574485	22574534	.	+	.	ID=LotjaGi1re1v2303000
LjG1.1_chr1	RepeatMasker	Low_complexity	22574658	22574722	.	+	.	ID=LotjaGi1re1v2303100
LjG1.1_chr1	RepeatMasker	Low_complexity	22574664	22574741	.	+	.	ID=LotjaGi1re1v2303200
LjG1.1_chr1	RepeatMasker	Low_complexity	22574747	22574804	.	+	.	ID=LotjaGi1re1v2303300
LjG1.1_chr1	RepeatMasker	LTR	22575353	22575591	.	-	.	ID=LotjaGi1re1v2303400
LjG1.1_chr1	RepeatMasker	Low_complexity	22575609	22575629	.	+	.	ID=LotjaGi1re1v2303500
LjG1.1_chr1	RepeatMasker	LTR	22575667	22575798	.	-	.	ID=LotjaGi1re1v2303600
LjG1.1_chr1	RepeatMasker	LTR	22577188	22577225	.	+	.	ID=LotjaGi1re1v2303700
LjG1.1_chr1	RepeatMasker	Simple_repeat	22577226	22577246	.	+	.	ID=LotjaGi1re1v2303800
LjG1.1_chr1	RepeatMasker	LTR	22577247	22577702	.	+	.	ID=LotjaGi1re1v2303900
LjG1.1_chr1	RepeatMasker	LTR	22577736	22577949	.	-	.	ID=LotjaGi1re1v2304000
LjG1.1_chr1	RepeatMasker	LTR	22578148	22578210	.	-	.	ID=LotjaGi1re1v2304100
LjG1.1_chr1	RepeatMasker	Low_complexity	22578319	22578371	.	+	.	ID=LotjaGi1re1v2304200
LjG1.1_chr1	RepeatMasker	Low_complexity	22578496	22578603	.	+	.	ID=LotjaGi1re1v2304300
LjG1.1_chr1	RepeatMasker	Low_complexity	22578716	22578753	.	+	.	ID=LotjaGi1re1v2304400
LjG1.1_chr1	RepeatMasker	Low_complexity	22578857	22578878	.	+	.	ID=LotjaGi1re1v2304500
LjG1.1_chr1	RepeatMasker	LTR	22578927	22579304	.	-	.	ID=LotjaGi1re1v2304600
LjG1.1_chr1	RepeatMasker	Simple_repeat	22579307	22579357	.	+	.	ID=LotjaGi1re1v2304700
LjG1.1_chr1	RepeatMasker	Low_complexity	22579511	22579551	.	+	.	ID=LotjaGi1re1v2304800
LjG1.1_chr1	RepeatMasker	Low_complexity	22579680	22579725	.	+	.	ID=LotjaGi1re1v2304900
LjG1.1_chr1	RepeatMasker	Low_complexity	22579789	22579829	.	+	.	ID=LotjaGi1re1v2305000
LjG1.1_chr1	RepeatMasker	Low_complexity	22579796	22579841	.	+	.	ID=LotjaGi1re1v2305100
LjG1.1_chr1	RepeatMasker	LTR	22579888	22580301	.	+	.	ID=LotjaGi1re1v2305200
LjG1.1_chr1	RepeatMasker	Low_complexity	22581041	22581068	.	+	.	ID=LotjaGi1re1v2305300
LjG1.1_chr1	RepeatMasker	LTR	22581128	22581253	.	+	.	ID=LotjaGi1re1v2305400
LjG1.1_chr1	RepeatMasker	LTR	22581231	22581547	.	+	.	ID=LotjaGi1re1v2305500
LjG1.1_chr1	RepeatMasker	LTR	22581610	22581954	.	+	.	ID=LotjaGi1re1v2305600
LjG1.1_chr1	RepeatMasker	Simple_repeat	22581986	22582016	.	+	.	ID=LotjaGi1re1v2305700
LjG1.1_chr1	RepeatMasker	Low_complexity	22582778	22582822	.	+	.	ID=LotjaGi1re1v2305800
LjG1.1_chr1	RepeatMasker	Low_complexity	22583386	22583423	.	+	.	ID=LotjaGi1re1v2305900
LjG1.1_chr1	RepeatMasker	LTR	22583555	22583722	.	+	.	ID=LotjaGi1re1v2306000
LjG1.1_chr1	RepeatMasker	Low_complexity	22583746	22583771	.	+	.	ID=LotjaGi1re1v2306100
LjG1.1_chr1	RepeatMasker	LTR	22584265	22584395	.	+	.	ID=LotjaGi1re1v2306200
LjG1.1_chr1	RepeatMasker	Low_complexity	22584580	22584609	.	+	.	ID=LotjaGi1re1v2306300
LjG1.1_chr1	RepeatMasker	DNA/Mite	22584951	22585216	.	-	.	ID=LotjaGi1re1v2306400
LjG1.1_chr1	RepeatMasker	Low_complexity	22585420	22585443	.	+	.	ID=LotjaGi1re1v2306500
LjG1.1_chr1	RepeatMasker	DNA/Mite	22585532	22586039	.	-	.	ID=LotjaGi1re1v2306600
LjG1.1_chr1	RepeatMasker	LTR	22585910	22586055	.	-	.	ID=LotjaGi1re1v2306700
LjG1.1_chr1	RepeatMasker	LTR	22585933	22586054	.	+	.	ID=LotjaGi1re1v2306800
LjG1.1_chr1	RepeatMasker	Simple_repeat	22586407	22586466	.	+	.	ID=LotjaGi1re1v2306900
LjG1.1_chr1	RepeatMasker	LTR	22587294	22587405	.	-	.	ID=LotjaGi1re1v2307000
LjG1.1_chr1	RepeatMasker	LTR/Copia	22587532	22587647	.	-	.	ID=LotjaGi1re1v2307100
LjG1.1_chr1	RepeatMasker	LTR/Gypsy	22587565	22587966	.	+	.	ID=LotjaGi1re1v2307200
LjG1.1_chr1	RepeatMasker	LTR/Gypsy	22588226	22588268	.	+	.	ID=LotjaGi1re1v2307300
LjG1.1_chr1	RepeatMasker	Simple_repeat	22588341	22588365	.	+	.	ID=LotjaGi1re1v2307400
LjG1.1_chr1	RepeatMasker	LTR/Gypsy	22589190	22589218	.	+	.	ID=LotjaGi1re1v2307500
LjG1.1_chr1	RepeatMasker	LTR/Gypsy	22589691	22589883	.	+	.	ID=LotjaGi1re1v2307600
LjG1.1_chr1	RepeatMasker	DNA/En-Spm	22590436	22592448	.	+	.	ID=LotjaGi1re1v2307700
LjG1.1_chr1	RepeatMasker	LTR/Gypsy	22593434	22593704	.	+	.	ID=LotjaGi1re1v2307800
LjG1.1_chr1	RepeatMasker	Low_complexity	22595687	22595729	.	+	.	ID=LotjaGi1re1v2307900
LjG1.1_chr1	RepeatMasker	DNA/En-Spm	22596253	22596639	.	+	.	ID=LotjaGi1re1v2308000
LjG1.1_chr1	RepeatMasker	LTR	22596816	22597188	.	+	.	ID=LotjaGi1re1v2308100
LjG1.1_chr1	RepeatMasker	DNA/Mite	22597377	22597527	.	-	.	ID=LotjaGi1re1v2308200
LjG1.1_chr1	RepeatMasker	Simple_repeat	22597760	22597782	.	+	.	ID=LotjaGi1re1v2308300
LjG1.1_chr1	RepeatMasker	LTR/Copia	22598684	22598762	.	+	.	ID=LotjaGi1re1v2308400
LjG1.1_chr1	RepeatMasker	LTR	22598700	22598867	.	+	.	ID=LotjaGi1re1v2308500
LjG1.1_chr1	RepeatMasker	LTR	22598815	22598881	.	-	.	ID=LotjaGi1re1v2308600
LjG1.1_chr1	RepeatMasker	DNA/Mite	22599477	22599622	.	-	.	ID=LotjaGi1re1v2308700
LjG1.1_chr1	RepeatMasker	LTR	22599623	22599635	.	+	.	ID=LotjaGi1re1v2308800
LjG1.1_chr1	RepeatMasker	LTR	22600293	22600362	.	+	.	ID=LotjaGi1re1v2308900
LjG1.1_chr1	RepeatMasker	Low_complexity	22602291	22602312	.	+	.	ID=LotjaGi1re1v2309000
LjG1.1_chr1	RepeatMasker	Low_complexity	22602338	22602381	.	+	.	ID=LotjaGi1re1v2309100
LjG1.1_chr1	RepeatMasker	LTR	22602856	22603035	.	-	.	ID=LotjaGi1re1v2309200
LjG1.1_chr1	RepeatMasker	DNA/Mite	22603052	22603677	.	+	.	ID=LotjaGi1re1v2309300
LjG1.1_chr1	RepeatMasker	LTR/Copia	22603725	22604848	.	+	.	ID=LotjaGi1re1v2309400
LjG1.1_chr1	RepeatMasker	Simple_repeat	22616015	22616044	.	+	.	ID=LotjaGi1re1v2309500
LjG1.1_chr1	RepeatMasker	Low_complexity	22616637	22616699	.	+	.	ID=LotjaGi1re1v2309600
LjG1.1_chr1	RepeatMasker	Low_complexity	22616848	22616902	.	+	.	ID=LotjaGi1re1v2309700
LjG1.1_chr1	RepeatMasker	Low_complexity	22617104	22617124	.	+	.	ID=LotjaGi1re1v2309800
LjG1.1_chr1	RepeatMasker	DNA/Mite	22617230	22617280	.	-	.	ID=LotjaGi1re1v2309900
LjG1.1_chr1	RepeatMasker	Simple_repeat	22618112	22618188	.	+	.	ID=LotjaGi1re1v2310000
LjG1.1_chr1	RepeatMasker	LTR	22619412	22619530	.	+	.	ID=LotjaGi1re1v2310100
LjG1.1_chr1	RepeatMasker	DNA/Mite	22619722	22620109	.	-	.	ID=LotjaGi1re1v2310200
LjG1.1_chr1	RepeatMasker	Low_complexity	22620178	22620202	.	+	.	ID=LotjaGi1re1v2310300
LjG1.1_chr1	RepeatMasker	Low_complexity	22620599	22620619	.	+	.	ID=LotjaGi1re1v2310400
LjG1.1_chr1	RepeatMasker	LTR/Copia	22621886	22627013	.	-	.	ID=LotjaGi1re1v2310500
LjG1.1_chr1	RepeatMasker	LTR/Copia	22627155	22627292	.	+	.	ID=LotjaGi1re1v2310600
LjG1.1_chr1	RepeatMasker	LTR	22627293	22628615	.	+	.	ID=LotjaGi1re1v2310700
LjG1.1_chr1	RepeatMasker	LTR/Copia	22628645	22628854	.	+	.	ID=LotjaGi1re1v2310800
LjG1.1_chr1	RepeatMasker	LTR	22628857	22629394	.	+	.	ID=LotjaGi1re1v2310900
LjG1.1_chr1	RepeatMasker	LTR/Copia	22628864	22629370	.	+	.	ID=LotjaGi1re1v2311000
LjG1.1_chr1	RepeatMasker	LTR	22632001	22632092	.	-	.	ID=LotjaGi1re1v2311100
LjG1.1_chr1	RepeatMasker	LTR/Gypsy	22633212	22633308	.	+	.	ID=LotjaGi1re1v2311200
LjG1.1_chr1	RepeatMasker	LTR	22633621	22633713	.	+	.	ID=LotjaGi1re1v2311300
LjG1.1_chr1	RepeatMasker	LTR	22633720	22633793	.	+	.	ID=LotjaGi1re1v2311400
LjG1.1_chr1	RepeatMasker	LTR	22634537	22637074	.	+	.	ID=LotjaGi1re1v2311500
LjG1.1_chr1	RepeatMasker	LTR	22637096	22637361	.	-	.	ID=LotjaGi1re1v2311600
LjG1.1_chr1	RepeatMasker	Simple_repeat	22637454	22637553	.	+	.	ID=LotjaGi1re1v2311700
LjG1.1_chr1	RepeatMasker	LTR	22638322	22638634	.	+	.	ID=LotjaGi1re1v2311800
LjG1.1_chr1	RepeatMasker	LTR/Gypsy	22638629	22644635	.	+	.	ID=LotjaGi1re1v2311900
LjG1.1_chr1	RepeatMasker	Simple_repeat	22644660	22644693	.	+	.	ID=LotjaGi1re1v2312000
LjG1.1_chr1	RepeatMasker	Low_complexity	22645749	22645802	.	+	.	ID=LotjaGi1re1v2312100
LjG1.1_chr1	RepeatMasker	LTR	22646004	22646214	.	-	.	ID=LotjaGi1re1v2312200
LjG1.1_chr1	RepeatMasker	Low_complexity	22646229	22646324	.	+	.	ID=LotjaGi1re1v2312300
LjG1.1_chr1	RepeatMasker	Low_complexity	22647606	22647717	.	+	.	ID=LotjaGi1re1v2312400
LjG1.1_chr1	RepeatMasker	LTR	22647733	22647946	.	+	.	ID=LotjaGi1re1v2312500
LjG1.1_chr1	RepeatMasker	Simple_repeat	22648543	22648562	.	+	.	ID=LotjaGi1re1v2312600
LjG1.1_chr1	RepeatMasker	LTR	22648626	22648853	.	-	.	ID=LotjaGi1re1v2312700
LjG1.1_chr1	RepeatMasker	LTR	22649216	22649264	.	+	.	ID=LotjaGi1re1v2312800
LjG1.1_chr1	RepeatMasker	DNA/Mite	22649265	22649446	.	+	.	ID=LotjaGi1re1v2312900
LjG1.1_chr1	RepeatMasker	Low_complexity	22649469	22649503	.	+	.	ID=LotjaGi1re1v2313000
LjG1.1_chr1	RepeatMasker	LTR	22649513	22649533	.	-	.	ID=LotjaGi1re1v2313100
LjG1.1_chr1	RepeatMasker	DNA/Mite	22649534	22649656	.	-	.	ID=LotjaGi1re1v2313200
LjG1.1_chr1	RepeatMasker	LTR	22649657	22649690	.	-	.	ID=LotjaGi1re1v2313300
LjG1.1_chr1	RepeatMasker	LTR	22652226	22652409	.	+	.	ID=LotjaGi1re1v2313400
LjG1.1_chr1	RepeatMasker	LTR/Copia	22652414	22652468	.	+	.	ID=LotjaGi1re1v2313500
LjG1.1_chr1	RepeatMasker	Simple_repeat	22652609	22652646	.	+	.	ID=LotjaGi1re1v2313600
LjG1.1_chr1	RepeatMasker	LTR	22653782	22653912	.	+	.	ID=LotjaGi1re1v2313700
LjG1.1_chr1	RepeatMasker	LTR/Copia	22654154	22654293	.	+	.	ID=LotjaGi1re1v2313800
LjG1.1_chr1	RepeatMasker	LTR	22654194	22654305	.	+	.	ID=LotjaGi1re1v2313900
LjG1.1_chr1	RepeatMasker	Low_complexity	22657937	22657980	.	+	.	ID=LotjaGi1re1v2314000
LjG1.1_chr1	RepeatMasker	Low_complexity	22659282	22659302	.	+	.	ID=LotjaGi1re1v2314100
LjG1.1_chr1	RepeatMasker	LTR	22659358	22662529	.	+	.	ID=LotjaGi1re1v2314200
LjG1.1_chr1	RepeatMasker	LTR	22665145	22665246	.	-	.	ID=LotjaGi1re1v2314300
LjG1.1_chr1	RepeatMasker	Low_complexity	22665369	22665391	.	+	.	ID=LotjaGi1re1v2314400
LjG1.1_chr1	RepeatMasker	Low_complexity	22666696	22666721	.	+	.	ID=LotjaGi1re1v2314500
LjG1.1_chr1	RepeatMasker	Low_complexity	22667119	22667146	.	+	.	ID=LotjaGi1re1v2314600
LjG1.1_chr1	RepeatMasker	LTR	22668202	22668293	.	-	.	ID=LotjaGi1re1v2314700
LjG1.1_chr1	RepeatMasker	LTR/Gypsy	22668371	22669163	.	-	.	ID=LotjaGi1re1v2314800
LjG1.1_chr1	RepeatMasker	Simple_repeat	22669600	22669630	.	+	.	ID=LotjaGi1re1v2314900
LjG1.1_chr1	RepeatMasker	DNA/Mite	22669970	22670235	.	+	.	ID=LotjaGi1re1v2315000
LjG1.1_chr1	RepeatMasker	Low_complexity	22670387	22670430	.	+	.	ID=LotjaGi1re1v2315100
LjG1.1_chr1	RepeatMasker	Low_complexity	22671639	22671682	.	+	.	ID=LotjaGi1re1v2315200
LjG1.1_chr1	RepeatMasker	LTR	22672592	22672671	.	+	.	ID=LotjaGi1re1v2315300
LjG1.1_chr1	RepeatMasker	LTR/Gypsy	22672597	22672666	.	-	.	ID=LotjaGi1re1v2315400
LjG1.1_chr1	RepeatMasker	LTR	22672716	22672912	.	+	.	ID=LotjaGi1re1v2315500
LjG1.1_chr1	RepeatMasker	LTR/Gypsy	22672716	22672823	.	-	.	ID=LotjaGi1re1v2315600
LjG1.1_chr1	RepeatMasker	Low_complexity	22674583	22674606	.	+	.	ID=LotjaGi1re1v2315700
LjG1.1_chr1	RepeatMasker	Low_complexity	22675913	22675965	.	+	.	ID=LotjaGi1re1v2315800
LjG1.1_chr1	RepeatMasker	LTR/Copia	22676151	22676270	.	+	.	ID=LotjaGi1re1v2315900
LjG1.1_chr1	RepeatMasker	Low_complexity	22676339	22676366	.	+	.	ID=LotjaGi1re1v2316000
LjG1.1_chr1	RepeatMasker	LTR/Gypsy	22677607	22678242	.	-	.	ID=LotjaGi1re1v2316100
LjG1.1_chr1	RepeatMasker	LTR	22678246	22679512	.	+	.	ID=LotjaGi1re1v2316200
LjG1.1_chr1	RepeatMasker	LTR/Gypsy	22681556	22681620	.	-	.	ID=LotjaGi1re1v2316300
LjG1.1_chr1	RepeatMasker	Low_complexity	22681655	22681701	.	+	.	ID=LotjaGi1re1v2316400
LjG1.1_chr1	RepeatMasker	Low_complexity	22682338	22682432	.	+	.	ID=LotjaGi1re1v2316500
LjG1.1_chr1	RepeatMasker	Low_complexity	22683348	22683389	.	+	.	ID=LotjaGi1re1v2316600
LjG1.1_chr1	RepeatMasker	Low_complexity	22684691	22684711	.	+	.	ID=LotjaGi1re1v2316700
LjG1.1_chr1	RepeatMasker	LTR/Copia	22684933	22685052	.	+	.	ID=LotjaGi1re1v2316800
LjG1.1_chr1	RepeatMasker	Simple_repeat	22685205	22685226	.	+	.	ID=LotjaGi1re1v2316900
LjG1.1_chr1	RepeatMasker	LTR/Gypsy	22686397	22687240	.	-	.	ID=LotjaGi1re1v2317000
LjG1.1_chr1	RepeatMasker	Low_complexity	22687895	22687936	.	+	.	ID=LotjaGi1re1v2317100
LjG1.1_chr1	RepeatMasker	Low_complexity	22689243	22689296	.	+	.	ID=LotjaGi1re1v2317200
LjG1.1_chr1	RepeatMasker	LTR/Copia	22689485	22689604	.	+	.	ID=LotjaGi1re1v2317300
LjG1.1_chr1	RepeatMasker	Simple_repeat	22689757	22689778	.	+	.	ID=LotjaGi1re1v2317400
LjG1.1_chr1	RepeatMasker	LTR/Gypsy	22690942	22691676	.	-	.	ID=LotjaGi1re1v2317500
LjG1.1_chr1	RepeatMasker	LTR	22692401	22692534	.	-	.	ID=LotjaGi1re1v2317600
LjG1.1_chr1	RepeatMasker	LTR/Copia	22692788	22692864	.	+	.	ID=LotjaGi1re1v2317700
LjG1.1_chr1	RepeatMasker	LTR	22692797	22692874	.	-	.	ID=LotjaGi1re1v2317800
LjG1.1_chr1	RepeatMasker	LTR/Copia	22693203	22693299	.	+	.	ID=LotjaGi1re1v2317900
LjG1.1_chr1	RepeatMasker	Low_complexity	22693515	22693585	.	+	.	ID=LotjaGi1re1v2318000
LjG1.1_chr1	RepeatMasker	DNA/Mite	22694268	22694350	.	-	.	ID=LotjaGi1re1v2318100
LjG1.1_chr1	RepeatMasker	Low_complexity	22694638	22694659	.	+	.	ID=LotjaGi1re1v2318200
LjG1.1_chr1	RepeatMasker	DNA/Mite	22694811	22694977	.	+	.	ID=LotjaGi1re1v2318300
LjG1.1_chr1	RepeatMasker	Low_complexity	22695042	22695064	.	+	.	ID=LotjaGi1re1v2318400
LjG1.1_chr1	RepeatMasker	DNA/Mite	22695081	22695332	.	+	.	ID=LotjaGi1re1v2318500
LjG1.1_chr1	RepeatMasker	DNA/Mite	22695588	22695658	.	+	.	ID=LotjaGi1re1v2318600
LjG1.1_chr1	RepeatMasker	Simple_repeat	22695874	22695923	.	+	.	ID=LotjaGi1re1v2318700
LjG1.1_chr1	RepeatMasker	LTR	22695943	22696075	.	+	.	ID=LotjaGi1re1v2318800
LjG1.1_chr1	RepeatMasker	LTR	22695954	22696162	.	-	.	ID=LotjaGi1re1v2318900
LjG1.1_chr1	RepeatMasker	LTR	22696479	22696607	.	+	.	ID=LotjaGi1re1v2319000
LjG1.1_chr1	RepeatMasker	LTR	22696576	22696616	.	-	.	ID=LotjaGi1re1v2319100
LjG1.1_chr1	RepeatMasker	Low_complexity	22696901	22696949	.	+	.	ID=LotjaGi1re1v2319200
LjG1.1_chr1	RepeatMasker	LTR	22697307	22697743	.	+	.	ID=LotjaGi1re1v2319300
LjG1.1_chr1	RepeatMasker	Simple_repeat	22697744	22697812	.	+	.	ID=LotjaGi1re1v2319400
LjG1.1_chr1	RepeatMasker	LTR	22697813	22699707	.	+	.	ID=LotjaGi1re1v2319500
LjG1.1_chr1	RepeatMasker	Simple_repeat	22700366	22700414	.	+	.	ID=LotjaGi1re1v2319600
LjG1.1_chr1	RepeatMasker	DNA/Mite	22700967	22701075	.	+	.	ID=LotjaGi1re1v2319700
LjG1.1_chr1	RepeatMasker	DNA/Mite	22701939	22702010	.	+	.	ID=LotjaGi1re1v2319800
LjG1.1_chr1	RepeatMasker	LINE	22702057	22702774	.	-	.	ID=LotjaGi1re1v2319900
LjG1.1_chr1	RepeatMasker	LTR	22703058	22703150	.	+	.	ID=LotjaGi1re1v2320000
LjG1.1_chr1	RepeatMasker	Low_complexity	22703739	22703820	.	+	.	ID=LotjaGi1re1v2320100
LjG1.1_chr1	RepeatMasker	Low_complexity	22703837	22703866	.	+	.	ID=LotjaGi1re1v2320200
LjG1.1_chr1	RepeatMasker	LTR	22704636	22704794	.	+	.	ID=LotjaGi1re1v2320300
LjG1.1_chr1	RepeatMasker	Simple_repeat	22704884	22705017	.	+	.	ID=LotjaGi1re1v2320400
LjG1.1_chr1	RepeatMasker	DNA/Mite	22705707	22705826	.	-	.	ID=LotjaGi1re1v2320500
LjG1.1_chr1	RepeatMasker	DNA/Mite	22706991	22707095	.	+	.	ID=LotjaGi1re1v2320600
LjG1.1_chr1	RepeatMasker	DNA/Mite	22707667	22707771	.	-	.	ID=LotjaGi1re1v2320700
LjG1.1_chr1	RepeatMasker	Low_complexity	22707910	22707930	.	+	.	ID=LotjaGi1re1v2320800
LjG1.1_chr1	RepeatMasker	Low_complexity	22708134	22708181	.	+	.	ID=LotjaGi1re1v2320900
LjG1.1_chr1	RepeatMasker	Low_complexity	22709423	22709470	.	+	.	ID=LotjaGi1re1v2321000
LjG1.1_chr1	RepeatMasker	Low_complexity	22711039	22711124	.	+	.	ID=LotjaGi1re1v2321100
LjG1.1_chr1	RepeatMasker	Low_complexity	22711516	22711595	.	+	.	ID=LotjaGi1re1v2321200
LjG1.1_chr1	RepeatMasker	LTR/Gypsy	22714517	22715259	.	-	.	ID=LotjaGi1re1v2321300
LjG1.1_chr1	RepeatMasker	Low_complexity	22716965	22717004	.	+	.	ID=LotjaGi1re1v2321400
LjG1.1_chr1	RepeatMasker	Low_complexity	22717072	22717171	.	+	.	ID=LotjaGi1re1v2321500
LjG1.1_chr1	RepeatMasker	LTR	22717379	22717640	.	+	.	ID=LotjaGi1re1v2321600
LjG1.1_chr1	RepeatMasker	LTR	22717672	22717897	.	+	.	ID=LotjaGi1re1v2321700
LjG1.1_chr1	RepeatMasker	LTR/Copia	22717717	22717888	.	+	.	ID=LotjaGi1re1v2321800
LjG1.1_chr1	RepeatMasker	Simple_repeat	22719274	22719303	.	+	.	ID=LotjaGi1re1v2321900
LjG1.1_chr1	RepeatMasker	LTR	22720243	22720712	.	-	.	ID=LotjaGi1re1v2322000
LjG1.1_chr1	RepeatMasker	LTR	22720603	22720803	.	+	.	ID=LotjaGi1re1v2322100
LjG1.1_chr1	RepeatMasker	LTR	22720781	22721081	.	-	.	ID=LotjaGi1re1v2322200
LjG1.1_chr1	RepeatMasker	LTR	22720961	22721099	.	+	.	ID=LotjaGi1re1v2322300
LjG1.1_chr1	RepeatMasker	DNA/Mite	22723730	22724277	.	+	.	ID=LotjaGi1re1v2322400
LjG1.1_chr1	RepeatMasker	Low_complexity	22724637	22724685	.	+	.	ID=LotjaGi1re1v2322500
LjG1.1_chr1	RepeatMasker	LTR	22724961	22725075	.	+	.	ID=LotjaGi1re1v2322600
LjG1.1_chr1	RepeatMasker	Simple_repeat	22725089	22725120	.	+	.	ID=LotjaGi1re1v2322700
LjG1.1_chr1	RepeatMasker	DNA/Mite	22725602	22725841	.	+	.	ID=LotjaGi1re1v2322800
LjG1.1_chr1	RepeatMasker	LTR	22725869	22725927	.	+	.	ID=LotjaGi1re1v2322900
LjG1.1_chr1	RepeatMasker	LTR	22725995	22726346	.	-	.	ID=LotjaGi1re1v2323000
LjG1.1_chr1	RepeatMasker	Simple_repeat	22727084	22727327	.	+	.	ID=LotjaGi1re1v2323100
LjG1.1_chr1	RepeatMasker	LTR	22727472	22727532	.	-	.	ID=LotjaGi1re1v2323200
LjG1.1_chr1	RepeatMasker	Low_complexity	22727814	22727862	.	+	.	ID=LotjaGi1re1v2323300
LjG1.1_chr1	RepeatMasker	Low_complexity	22728904	22728931	.	+	.	ID=LotjaGi1re1v2323400
LjG1.1_chr1	RepeatMasker	LTR	22730071	22730223	.	-	.	ID=LotjaGi1re1v2323500
LjG1.1_chr1	RepeatMasker	Low_complexity	22730740	22730775	.	+	.	ID=LotjaGi1re1v2323600
LjG1.1_chr1	RepeatMasker	DNA/Mite	22731054	22731301	.	-	.	ID=LotjaGi1re1v2323700
LjG1.1_chr1	RepeatMasker	LTR	22731319	22731611	.	+	.	ID=LotjaGi1re1v2323800
LjG1.1_chr1	RepeatMasker	LTR	22731616	22731942	.	+	.	ID=LotjaGi1re1v2323900
LjG1.1_chr1	RepeatMasker	LTR	22731952	22738038	.	+	.	ID=LotjaGi1re1v2324000
LjG1.1_chr1	RepeatMasker	LTR	22738021	22738171	.	+	.	ID=LotjaGi1re1v2324100
LjG1.1_chr1	RepeatMasker	DNA/Mite	22738163	22738292	.	+	.	ID=LotjaGi1re1v2324200
LjG1.1_chr1	RepeatMasker	Simple_repeat	22738803	22738992	.	+	.	ID=LotjaGi1re1v2324300
LjG1.1_chr1	RepeatMasker	Simple_repeat	22739008	22739120	.	+	.	ID=LotjaGi1re1v2324400
LjG1.1_chr1	RepeatMasker	LTR/Copia	22739381	22740594	.	+	.	ID=LotjaGi1re1v2324500
LjG1.1_chr1	RepeatMasker	Low_complexity	22740601	22740657	.	+	.	ID=LotjaGi1re1v2324600
LjG1.1_chr1	RepeatMasker	Low_complexity	22741173	22741215	.	+	.	ID=LotjaGi1re1v2324700
LjG1.1_chr1	RepeatMasker	LTR/Copia	22742011	22742316	.	+	.	ID=LotjaGi1re1v2324800
LjG1.1_chr1	RepeatMasker	Low_complexity	22742444	22742636	.	+	.	ID=LotjaGi1re1v2324900
LjG1.1_chr1	RepeatMasker	Simple_repeat	22742996	22743027	.	+	.	ID=LotjaGi1re1v2325000
LjG1.1_chr1	RepeatMasker	Low_complexity	22743052	22743093	.	+	.	ID=LotjaGi1re1v2325100
LjG1.1_chr1	RepeatMasker	Low_complexity	22743236	22743305	.	+	.	ID=LotjaGi1re1v2325200
LjG1.1_chr1	RepeatMasker	LTR/Copia	22743355	22743454	.	+	.	ID=LotjaGi1re1v2325300
LjG1.1_chr1	RepeatMasker	Low_complexity	22743496	22743538	.	+	.	ID=LotjaGi1re1v2325400
LjG1.1_chr1	RepeatMasker	LTR	22743585	22743818	.	-	.	ID=LotjaGi1re1v2325500
LjG1.1_chr1	RepeatMasker	Simple_repeat	22743820	22743974	.	+	.	ID=LotjaGi1re1v2325600
LjG1.1_chr1	RepeatMasker	Simple_repeat	22743990	22744077	.	+	.	ID=LotjaGi1re1v2325700
LjG1.1_chr1	RepeatMasker	Low_complexity	22744183	22744312	.	+	.	ID=LotjaGi1re1v2325800
LjG1.1_chr1	RepeatMasker	Low_complexity	22744325	22744392	.	+	.	ID=LotjaGi1re1v2325900
LjG1.1_chr1	RepeatMasker	Low_complexity	22744507	22744542	.	+	.	ID=LotjaGi1re1v2326000
LjG1.1_chr1	RepeatMasker	Simple_repeat	22744553	22744583	.	+	.	ID=LotjaGi1re1v2326100
LjG1.1_chr1	RepeatMasker	Low_complexity	22744725	22744778	.	+	.	ID=LotjaGi1re1v2326200
LjG1.1_chr1	RepeatMasker	Simple_repeat	22745626	22745732	.	+	.	ID=LotjaGi1re1v2326300
LjG1.1_chr1	RepeatMasker	Simple_repeat	22746033	22746091	.	+	.	ID=LotjaGi1re1v2326400
LjG1.1_chr1	RepeatMasker	DNA/Mite	22749805	22750549	.	+	.	ID=LotjaGi1re1v2326500
LjG1.1_chr1	RepeatMasker	LTR/Copia	22750806	22750934	.	+	.	ID=LotjaGi1re1v2326600
LjG1.1_chr1	RepeatMasker	LTR/Copia	22750918	22751154	.	+	.	ID=LotjaGi1re1v2326700
LjG1.1_chr1	RepeatMasker	LTR	22752550	22752667	.	+	.	ID=LotjaGi1re1v2326800
LjG1.1_chr1	RepeatMasker	DNA/Mite	22755659	22755940	.	+	.	ID=LotjaGi1re1v2326900
LjG1.1_chr1	RepeatMasker	LTR/Gypsy	22756011	22756105	.	-	.	ID=LotjaGi1re1v2327000
LjG1.1_chr1	RepeatMasker	LTR/Gypsy	22756083	22756267	.	+	.	ID=LotjaGi1re1v2327100
LjG1.1_chr1	RepeatMasker	DNA/Mite	22756772	22757058	.	+	.	ID=LotjaGi1re1v2327200
LjG1.1_chr1	RepeatMasker	LTR	22757620	22757659	.	+	.	ID=LotjaGi1re1v2327300
LjG1.1_chr1	RepeatMasker	DNA/Mite	22757666	22757996	.	+	.	ID=LotjaGi1re1v2327400
LjG1.1_chr1	RepeatMasker	LTR	22757999	22758265	.	-	.	ID=LotjaGi1re1v2327500
LjG1.1_chr1	RepeatMasker	LTR	22759549	22759796	.	+	.	ID=LotjaGi1re1v2327600
LjG1.1_chr1	RepeatMasker	LTR	22760727	22761672	.	+	.	ID=LotjaGi1re1v2327700
LjG1.1_chr1	RepeatMasker	DNA/MuDR	22764616	22765517	.	+	.	ID=LotjaGi1re1v2327800
LjG1.1_chr1	RepeatMasker	Low_complexity	22766596	22766659	.	+	.	ID=LotjaGi1re1v2327900
LjG1.1_chr1	RepeatMasker	Simple_repeat	22766737	22766799	.	+	.	ID=LotjaGi1re1v2328000
LjG1.1_chr1	RepeatMasker	LTR	22769932	22770028	.	-	.	ID=LotjaGi1re1v2328100
LjG1.1_chr1	RepeatMasker	LTR	22770096	22770169	.	-	.	ID=LotjaGi1re1v2328200
LjG1.1_chr1	RepeatMasker	Low_complexity	22770527	22770582	.	+	.	ID=LotjaGi1re1v2328300
LjG1.1_chr1	RepeatMasker	Low_complexity	22770589	22770653	.	+	.	ID=LotjaGi1re1v2328400
LjG1.1_chr1	RepeatMasker	Low_complexity	22772099	22772135	.	+	.	ID=LotjaGi1re1v2328500
LjG1.1_chr1	RepeatMasker	Simple_repeat	22772512	22772532	.	+	.	ID=LotjaGi1re1v2328600
LjG1.1_chr1	RepeatMasker	DNA/Mite	22772717	22773165	.	+	.	ID=LotjaGi1re1v2328700
LjG1.1_chr1	RepeatMasker	Low_complexity	22774141	22774342	.	+	.	ID=LotjaGi1re1v2328800
LjG1.1_chr1	RepeatMasker	DNA/Mite	22775250	22775636	.	+	.	ID=LotjaGi1re1v2328900
LjG1.1_chr1	RepeatMasker	Simple_repeat	22776226	22776260	.	+	.	ID=LotjaGi1re1v2329000
LjG1.1_chr1	RepeatMasker	LTR	22776316	22787075	.	+	.	ID=LotjaGi1re1v2329100
LjG1.1_chr1	RepeatMasker	Simple_repeat	22787076	22787110	.	+	.	ID=LotjaGi1re1v2329200
LjG1.1_chr1	RepeatMasker	LTR	22787111	22788421	.	+	.	ID=LotjaGi1re1v2329300
LjG1.1_chr1	RepeatMasker	LTR	22788522	22790643	.	+	.	ID=LotjaGi1re1v2329400
LjG1.1_chr1	RepeatMasker	Simple_repeat	22790644	22790678	.	+	.	ID=LotjaGi1re1v2329500
LjG1.1_chr1	RepeatMasker	LTR	22790679	22794109	.	+	.	ID=LotjaGi1re1v2329600
LjG1.1_chr1	RepeatMasker	LTR/Gypsy	22794460	22795578	.	-	.	ID=LotjaGi1re1v2329700
LjG1.1_chr1	RepeatMasker	LTR	22795579	22799650	.	-	.	ID=LotjaGi1re1v2329800
LjG1.1_chr1	RepeatMasker	LTR	22799651	22801941	.	-	.	ID=LotjaGi1re1v2329900
LjG1.1_chr1	RepeatMasker	Simple_repeat	22801942	22801976	.	+	.	ID=LotjaGi1re1v2330000
LjG1.1_chr1	RepeatMasker	LTR	22801977	22812720	.	-	.	ID=LotjaGi1re1v2330100
LjG1.1_chr1	RepeatMasker	LTR	22813366	22813783	.	-	.	ID=LotjaGi1re1v2330200
LjG1.1_chr1	RepeatMasker	Low_complexity	22815122	22815153	.	+	.	ID=LotjaGi1re1v2330300
LjG1.1_chr1	RepeatMasker	Low_complexity	22816237	22816264	.	+	.	ID=LotjaGi1re1v2330400
LjG1.1_chr1	RepeatMasker	LTR	22816498	22816955	.	-	.	ID=LotjaGi1re1v2330500
LjG1.1_chr1	RepeatMasker	DNA/Mite	22818036	22818393	.	-	.	ID=LotjaGi1re1v2330600
LjG1.1_chr1	RepeatMasker	DNA/Mite	22821496	22821609	.	+	.	ID=LotjaGi1re1v2330700
LjG1.1_chr1	RepeatMasker	Low_complexity	22821722	22821752	.	+	.	ID=LotjaGi1re1v2330800
LjG1.1_chr1	RepeatMasker	Simple_repeat	22822361	22822393	.	+	.	ID=LotjaGi1re1v2330900
LjG1.1_chr1	RepeatMasker	Low_complexity	22822653	22822694	.	+	.	ID=LotjaGi1re1v2331000
LjG1.1_chr1	RepeatMasker	DNA/Mite	22822778	22822889	.	-	.	ID=LotjaGi1re1v2331100
LjG1.1_chr1	RepeatMasker	Low_complexity	22823660	22823695	.	+	.	ID=LotjaGi1re1v2331200
LjG1.1_chr1	RepeatMasker	LTR	22824846	22825301	.	+	.	ID=LotjaGi1re1v2331300
LjG1.1_chr1	RepeatMasker	Simple_repeat	22826540	22826583	.	+	.	ID=LotjaGi1re1v2331400
LjG1.1_chr1	RepeatMasker	Simple_repeat	22830139	22830174	.	+	.	ID=LotjaGi1re1v2331500
LjG1.1_chr1	RepeatMasker	Simple_repeat	22830417	22830436	.	+	.	ID=LotjaGi1re1v2331600
LjG1.1_chr1	RepeatMasker	LTR/Copia	22831947	22832077	.	-	.	ID=LotjaGi1re1v2331700
LjG1.1_chr1	RepeatMasker	LTR	22832299	22832484	.	-	.	ID=LotjaGi1re1v2331800
LjG1.1_chr1	RepeatMasker	LTR/Gypsy	22832432	22832523	.	-	.	ID=LotjaGi1re1v2331900
LjG1.1_chr1	RepeatMasker	LTR	22832588	22832702	.	+	.	ID=LotjaGi1re1v2332000
LjG1.1_chr1	RepeatMasker	Low_complexity	22832751	22832802	.	+	.	ID=LotjaGi1re1v2332100
LjG1.1_chr1	RepeatMasker	Low_complexity	22833137	22833210	.	+	.	ID=LotjaGi1re1v2332200
LjG1.1_chr1	RepeatMasker	Low_complexity	22834087	22834132	.	+	.	ID=LotjaGi1re1v2332300
LjG1.1_chr1	RepeatMasker	LTR	22834184	22834321	.	+	.	ID=LotjaGi1re1v2332400
LjG1.1_chr1	RepeatMasker	LTR	22834771	22835083	.	+	.	ID=LotjaGi1re1v2332500
LjG1.1_chr1	RepeatMasker	LTR	22835056	22835108	.	-	.	ID=LotjaGi1re1v2332600
LjG1.1_chr1	RepeatMasker	Low_complexity	22835148	22835176	.	+	.	ID=LotjaGi1re1v2332700
LjG1.1_chr1	RepeatMasker	DNA/Mite	22835357	22835455	.	-	.	ID=LotjaGi1re1v2332800
LjG1.1_chr1	RepeatMasker	LTR	22836183	22836242	.	-	.	ID=LotjaGi1re1v2332900
LjG1.1_chr1	RepeatMasker	Simple_repeat	22836618	22836653	.	+	.	ID=LotjaGi1re1v2333000
LjG1.1_chr1	RepeatMasker	Low_complexity	22837045	22837065	.	+	.	ID=LotjaGi1re1v2333100
LjG1.1_chr1	RepeatMasker	Simple_repeat	22837923	22837975	.	+	.	ID=LotjaGi1re1v2333200
LjG1.1_chr1	RepeatMasker	Low_complexity	22840264	22840285	.	+	.	ID=LotjaGi1re1v2333300
LjG1.1_chr1	RepeatMasker	Low_complexity	22841845	22841881	.	+	.	ID=LotjaGi1re1v2333400
LjG1.1_chr1	RepeatMasker	Low_complexity	22843687	22843735	.	+	.	ID=LotjaGi1re1v2333500
LjG1.1_chr1	RepeatMasker	LTR	22844606	22844677	.	-	.	ID=LotjaGi1re1v2333600
LjG1.1_chr1	RepeatMasker	DNA/Mite	22845424	22845898	.	+	.	ID=LotjaGi1re1v2333700
LjG1.1_chr1	RepeatMasker	DNA/Mite	22845995	22846179	.	-	.	ID=LotjaGi1re1v2333800
LjG1.1_chr1	RepeatMasker	LTR	22848066	22848186	.	-	.	ID=LotjaGi1re1v2333900
LjG1.1_chr1	RepeatMasker	DNA/Mite	22849223	22849507	.	-	.	ID=LotjaGi1re1v2334000
LjG1.1_chr1	RepeatMasker	DNA/Mite	22849508	22849931	.	-	.	ID=LotjaGi1re1v2334100
LjG1.1_chr1	RepeatMasker	DNA/Mite	22849874	22849941	.	+	.	ID=LotjaGi1re1v2334200
LjG1.1_chr1	RepeatMasker	DNA/Mite	22849900	22850023	.	-	.	ID=LotjaGi1re1v2334300
LjG1.1_chr1	RepeatMasker	DNA/Mite	22850025	22850342	.	-	.	ID=LotjaGi1re1v2334400
LjG1.1_chr1	RepeatMasker	DNA/Mite	22850614	22850798	.	-	.	ID=LotjaGi1re1v2334500
LjG1.1_chr1	RepeatMasker	DNA/Mite	22851021	22851267	.	-	.	ID=LotjaGi1re1v2334600
LjG1.1_chr1	RepeatMasker	DNA/Mite	22851268	22851320	.	-	.	ID=LotjaGi1re1v2334700
LjG1.1_chr1	RepeatMasker	DNA/Mite	22851324	22851636	.	+	.	ID=LotjaGi1re1v2334800
LjG1.1_chr1	RepeatMasker	DNA/Mite	22851637	22851738	.	-	.	ID=LotjaGi1re1v2334900
LjG1.1_chr1	RepeatMasker	DNA/Mite	22851734	22851765	.	-	.	ID=LotjaGi1re1v2335000
LjG1.1_chr1	RepeatMasker	DNA/Mite	22851770	22851836	.	-	.	ID=LotjaGi1re1v2335100
LjG1.1_chr1	RepeatMasker	DNA/Mite	22851915	22852137	.	-	.	ID=LotjaGi1re1v2335200
LjG1.1_chr1	RepeatMasker	Low_complexity	22853881	22853992	.	+	.	ID=LotjaGi1re1v2335300
LjG1.1_chr1	RepeatMasker	LTR	22854004	22854077	.	+	.	ID=LotjaGi1re1v2335400
LjG1.1_chr1	RepeatMasker	LTR	22854019	22854089	.	-	.	ID=LotjaGi1re1v2335500
LjG1.1_chr1	RepeatMasker	LTR/Copia	22854268	22854318	.	-	.	ID=LotjaGi1re1v2335600
LjG1.1_chr1	RepeatMasker	DNA/Mite	22854433	22854608	.	+	.	ID=LotjaGi1re1v2335700
LjG1.1_chr1	RepeatMasker	Simple_repeat	22854609	22854641	.	+	.	ID=LotjaGi1re1v2335800
LjG1.1_chr1	RepeatMasker	DNA/Mite	22854642	22855042	.	+	.	ID=LotjaGi1re1v2335900
LjG1.1_chr1	RepeatMasker	Simple_repeat	22858722	22858774	.	+	.	ID=LotjaGi1re1v2336000
LjG1.1_chr1	RepeatMasker	Low_complexity	22858790	22858843	.	+	.	ID=LotjaGi1re1v2336100
LjG1.1_chr1	RepeatMasker	Low_complexity	22858937	22858979	.	+	.	ID=LotjaGi1re1v2336200
LjG1.1_chr1	RepeatMasker	Low_complexity	22861371	22861405	.	+	.	ID=LotjaGi1re1v2336300
LjG1.1_chr1	RepeatMasker	Simple_repeat	22861521	22861545	.	+	.	ID=LotjaGi1re1v2336400
LjG1.1_chr1	RepeatMasker	Low_complexity	22862370	22862400	.	+	.	ID=LotjaGi1re1v2336500
LjG1.1_chr1	RepeatMasker	Simple_repeat	22862933	22862962	.	+	.	ID=LotjaGi1re1v2336600
LjG1.1_chr1	RepeatMasker	Low_complexity	22863102	22863137	.	+	.	ID=LotjaGi1re1v2336700
LjG1.1_chr1	RepeatMasker	LTR	22863224	22863614	.	-	.	ID=LotjaGi1re1v2336800
LjG1.1_chr1	RepeatMasker	Low_complexity	22863630	22863681	.	+	.	ID=LotjaGi1re1v2336900
LjG1.1_chr1	RepeatMasker	Low_complexity	22863771	22863893	.	+	.	ID=LotjaGi1re1v2337000
LjG1.1_chr1	RepeatMasker	Low_complexity	22863984	22864056	.	+	.	ID=LotjaGi1re1v2337100
LjG1.1_chr1	RepeatMasker	Low_complexity	22864108	22864169	.	+	.	ID=LotjaGi1re1v2337200
LjG1.1_chr1	RepeatMasker	Low_complexity	22864126	22864175	.	+	.	ID=LotjaGi1re1v2337300
LjG1.1_chr1	RepeatMasker	Low_complexity	22864212	22864240	.	+	.	ID=LotjaGi1re1v2337400
LjG1.1_chr1	RepeatMasker	Low_complexity	22864346	22864381	.	+	.	ID=LotjaGi1re1v2337500
LjG1.1_chr1	RepeatMasker	Low_complexity	22864500	22864630	.	+	.	ID=LotjaGi1re1v2337600
LjG1.1_chr1	RepeatMasker	Low_complexity	22864645	22864687	.	+	.	ID=LotjaGi1re1v2337700
LjG1.1_chr1	RepeatMasker	LTR	22864688	22864721	.	+	.	ID=LotjaGi1re1v2337800
LjG1.1_chr1	RepeatMasker	DNA/Mite	22864722	22864832	.	+	.	ID=LotjaGi1re1v2337900
LjG1.1_chr1	RepeatMasker	LTR	22864833	22864857	.	+	.	ID=LotjaGi1re1v2338000
LjG1.1_chr1	RepeatMasker	Low_complexity	22864952	22865028	.	+	.	ID=LotjaGi1re1v2338100
LjG1.1_chr1	RepeatMasker	Low_complexity	22865051	22865146	.	+	.	ID=LotjaGi1re1v2338200
LjG1.1_chr1	RepeatMasker	Low_complexity	22865163	22865228	.	+	.	ID=LotjaGi1re1v2338300
LjG1.1_chr1	RepeatMasker	LTR	22866825	22866880	.	+	.	ID=LotjaGi1re1v2338400
LjG1.1_chr1	RepeatMasker	LTR	22866985	22867016	.	-	.	ID=LotjaGi1re1v2338500
LjG1.1_chr1	RepeatMasker	DNA/Mite	22867017	22867206	.	-	.	ID=LotjaGi1re1v2338600
LjG1.1_chr1	RepeatMasker	LTR	22867696	22867967	.	+	.	ID=LotjaGi1re1v2338700
LjG1.1_chr1	RepeatMasker	Low_complexity	22870616	22870644	.	+	.	ID=LotjaGi1re1v2338800
LjG1.1_chr1	RepeatMasker	Low_complexity	22875904	22875931	.	+	.	ID=LotjaGi1re1v2338900
LjG1.1_chr1	RepeatMasker	Low_complexity	22876749	22876865	.	+	.	ID=LotjaGi1re1v2339000
LjG1.1_chr1	RepeatMasker	Low_complexity	22877727	22877747	.	+	.	ID=LotjaGi1re1v2339100
LjG1.1_chr1	RepeatMasker	Low_complexity	22881928	22881956	.	+	.	ID=LotjaGi1re1v2339200
LjG1.1_chr1	RepeatMasker	DNA/Mite	22881957	22882018	.	-	.	ID=LotjaGi1re1v2339300
LjG1.1_chr1	RepeatMasker	LTR	22881975	22881988	.	-	.	ID=LotjaGi1re1v2339400
LjG1.1_chr1	RepeatMasker	DNA/Mite	22881989	22882085	.	+	.	ID=LotjaGi1re1v2339500
LjG1.1_chr1	RepeatMasker	LTR	22882086	22882107	.	-	.	ID=LotjaGi1re1v2339600
LjG1.1_chr1	RepeatMasker	Low_complexity	22882347	22882470	.	+	.	ID=LotjaGi1re1v2339700
LjG1.1_chr1	RepeatMasker	LTR/Copia	22882757	22887045	.	-	.	ID=LotjaGi1re1v2339800
LjG1.1_chr1	RepeatMasker	DNA/Mite	22887993	22888391	.	+	.	ID=LotjaGi1re1v2339900
LjG1.1_chr1	RepeatMasker	Low_complexity	22889172	22889207	.	+	.	ID=LotjaGi1re1v2340000
LjG1.1_chr1	RepeatMasker	Simple_repeat	22889982	22890077	.	+	.	ID=LotjaGi1re1v2340100
LjG1.1_chr1	RepeatMasker	LTR	22890663	22890741	.	+	.	ID=LotjaGi1re1v2340200
LjG1.1_chr1	RepeatMasker	LTR	22890679	22890750	.	-	.	ID=LotjaGi1re1v2340300
LjG1.1_chr1	RepeatMasker	LTR	22891164	22891508	.	+	.	ID=LotjaGi1re1v2340400
LjG1.1_chr1	RepeatMasker	LTR	22893272	22893901	.	-	.	ID=LotjaGi1re1v2340500
LjG1.1_chr1	RepeatMasker	LTR	22894140	22894376	.	-	.	ID=LotjaGi1re1v2340600
LjG1.1_chr1	RepeatMasker	Low_complexity	22897756	22897784	.	+	.	ID=LotjaGi1re1v2340700
LjG1.1_chr1	RepeatMasker	Low_complexity	22898041	22898065	.	+	.	ID=LotjaGi1re1v2340800
LjG1.1_chr1	RepeatMasker	LTR/Gypsy	22898066	22899982	.	+	.	ID=LotjaGi1re1v2340900
LjG1.1_chr1	RepeatMasker	LTR	22898280	22902077	.	+	.	ID=LotjaGi1re1v2341000
LjG1.1_chr1	RepeatMasker	LTR	22898777	22902057	.	-	.	ID=LotjaGi1re1v2341100
LjG1.1_chr1	RepeatMasker	LTR/Gypsy	22901605	22902142	.	+	.	ID=LotjaGi1re1v2341200
LjG1.1_chr1	RepeatMasker	DNA/Mite	22902373	22902553	.	-	.	ID=LotjaGi1re1v2341300
LjG1.1_chr1	RepeatMasker	Low_complexity	22903162	22903273	.	+	.	ID=LotjaGi1re1v2341400
LjG1.1_chr1	RepeatMasker	DNA/Mite	22903501	22903742	.	+	.	ID=LotjaGi1re1v2341500
LjG1.1_chr1	RepeatMasker	LTR	22903703	22903765	.	+	.	ID=LotjaGi1re1v2341600
LjG1.1_chr1	RepeatMasker	LTR	22903734	22904047	.	-	.	ID=LotjaGi1re1v2341700
LjG1.1_chr1	RepeatMasker	DNA/Mite	22904047	22904121	.	+	.	ID=LotjaGi1re1v2341800
LjG1.1_chr1	RepeatMasker	Low_complexity	22904261	22904305	.	+	.	ID=LotjaGi1re1v2341900
LjG1.1_chr1	RepeatMasker	LTR	22904317	22904628	.	+	.	ID=LotjaGi1re1v2342000
LjG1.1_chr1	RepeatMasker	Simple_repeat	22904669	22904729	.	+	.	ID=LotjaGi1re1v2342100
LjG1.1_chr1	RepeatMasker	Low_complexity	22905810	22905854	.	+	.	ID=LotjaGi1re1v2342200
LjG1.1_chr1	RepeatMasker	Low_complexity	22906587	22906614	.	+	.	ID=LotjaGi1re1v2342300
LjG1.1_chr1	RepeatMasker	DNA/Mite	22906856	22907214	.	+	.	ID=LotjaGi1re1v2342400
LjG1.1_chr1	RepeatMasker	Low_complexity	22907537	22907564	.	+	.	ID=LotjaGi1re1v2342500
LjG1.1_chr1	RepeatMasker	Low_complexity	22907641	22907690	.	+	.	ID=LotjaGi1re1v2342600
LjG1.1_chr1	RepeatMasker	Low_complexity	22907869	22907896	.	+	.	ID=LotjaGi1re1v2342700
LjG1.1_chr1	RepeatMasker	LTR	22909503	22909677	.	+	.	ID=LotjaGi1re1v2342800
LjG1.1_chr1	RepeatMasker	Low_complexity	22910000	22910062	.	+	.	ID=LotjaGi1re1v2342900
LjG1.1_chr1	RepeatMasker	Low_complexity	22910268	22910347	.	+	.	ID=LotjaGi1re1v2343000
LjG1.1_chr1	RepeatMasker	LTR/Gypsy	22910998	22920627	.	+	.	ID=LotjaGi1re1v2343100
LjG1.1_chr1	RepeatMasker	Low_complexity	22921133	22921175	.	+	.	ID=LotjaGi1re1v2343200
LjG1.1_chr1	RepeatMasker	Simple_repeat	22922163	22922185	.	+	.	ID=LotjaGi1re1v2343300
LjG1.1_chr1	RepeatMasker	LTR	22923194	22923254	.	+	.	ID=LotjaGi1re1v2343400
LjG1.1_chr1	RepeatMasker	LTR	22923407	22924277	.	+	.	ID=LotjaGi1re1v2343500
LjG1.1_chr1	RepeatMasker	DNA/Mite	22926145	22926272	.	-	.	ID=LotjaGi1re1v2343600
LjG1.1_chr1	RepeatMasker	Low_complexity	22926834	22926889	.	+	.	ID=LotjaGi1re1v2343700
LjG1.1_chr1	RepeatMasker	Low_complexity	22926957	22926989	.	+	.	ID=LotjaGi1re1v2343800
LjG1.1_chr1	RepeatMasker	Low_complexity	22928579	22928659	.	+	.	ID=LotjaGi1re1v2343900
LjG1.1_chr1	RepeatMasker	Low_complexity	22929080	22929138	.	+	.	ID=LotjaGi1re1v2344000
LjG1.1_chr1	RepeatMasker	Low_complexity	22929405	22929474	.	+	.	ID=LotjaGi1re1v2344100
LjG1.1_chr1	RepeatMasker	DNA/MuDR	22930604	22931001	.	+	.	ID=LotjaGi1re1v2344200
LjG1.1_chr1	RepeatMasker	Low_complexity	22933479	22933553	.	+	.	ID=LotjaGi1re1v2344300
LjG1.1_chr1	RepeatMasker	Low_complexity	22933645	22933665	.	+	.	ID=LotjaGi1re1v2344400
LjG1.1_chr1	RepeatMasker	Low_complexity	22934054	22934135	.	+	.	ID=LotjaGi1re1v2344500
LjG1.1_chr1	RepeatMasker	LTR	22935858	22936731	.	-	.	ID=LotjaGi1re1v2344600
LjG1.1_chr1	RepeatMasker	Low_complexity	22937209	22937322	.	+	.	ID=LotjaGi1re1v2344700
LjG1.1_chr1	RepeatMasker	Low_complexity	22940881	22940933	.	+	.	ID=LotjaGi1re1v2344800
LjG1.1_chr1	RepeatMasker	DNA/Mite	22944635	22944825	.	-	.	ID=LotjaGi1re1v2344900
LjG1.1_chr1	RepeatMasker	Low_complexity	22946924	22946961	.	+	.	ID=LotjaGi1re1v2345000
LjG1.1_chr1	RepeatMasker	DNA/Mite	22947068	22947724	.	+	.	ID=LotjaGi1re1v2345100
LjG1.1_chr1	RepeatMasker	DNA/Mite	22948288	22948396	.	+	.	ID=LotjaGi1re1v2345200
LjG1.1_chr1	RepeatMasker	DNA/Mite	22948846	22949094	.	-	.	ID=LotjaGi1re1v2345300
LjG1.1_chr1	RepeatMasker	Simple_repeat	22949650	22949695	.	+	.	ID=LotjaGi1re1v2345400
LjG1.1_chr1	RepeatMasker	Low_complexity	22950120	22950206	.	+	.	ID=LotjaGi1re1v2345500
LjG1.1_chr1	RepeatMasker	LTR/Copia	22951230	22956947	.	-	.	ID=LotjaGi1re1v2345600
LjG1.1_chr1	RepeatMasker	LTR	22955440	22957457	.	-	.	ID=LotjaGi1re1v2345700
LjG1.1_chr1	RepeatMasker	DNA/Mite	22959223	22959401	.	+	.	ID=LotjaGi1re1v2345800
LjG1.1_chr1	RepeatMasker	Low_complexity	22960853	22960933	.	+	.	ID=LotjaGi1re1v2345900
LjG1.1_chr1	RepeatMasker	Low_complexity	22962760	22962806	.	+	.	ID=LotjaGi1re1v2346000
LjG1.1_chr1	RepeatMasker	LTR	22963110	22963304	.	-	.	ID=LotjaGi1re1v2346100
LjG1.1_chr1	RepeatMasker	Low_complexity	22964933	22964969	.	+	.	ID=LotjaGi1re1v2346200
LjG1.1_chr1	RepeatMasker	LTR	22965763	22965820	.	-	.	ID=LotjaGi1re1v2346300
LjG1.1_chr1	RepeatMasker	Low_complexity	22966317	22966345	.	+	.	ID=LotjaGi1re1v2346400
LjG1.1_chr1	RepeatMasker	RC/Helitron	22966383	22966585	.	-	.	ID=LotjaGi1re1v2346500
LjG1.1_chr1	RepeatMasker	LTR/Copia	22966629	22966794	.	-	.	ID=LotjaGi1re1v2346600
LjG1.1_chr1	RepeatMasker	LTR	22966634	22966881	.	-	.	ID=LotjaGi1re1v2346700
LjG1.1_chr1	RepeatMasker	Simple_repeat	22967185	22967210	.	+	.	ID=LotjaGi1re1v2346800
LjG1.1_chr1	RepeatMasker	DNA/Mite	22967313	22967511	.	-	.	ID=LotjaGi1re1v2346900
LjG1.1_chr1	RepeatMasker	DNA/Mite	22971643	22971759	.	-	.	ID=LotjaGi1re1v2347000
LjG1.1_chr1	RepeatMasker	Low_complexity	22972968	22972988	.	+	.	ID=LotjaGi1re1v2347100
LjG1.1_chr1	RepeatMasker	LTR	22975005	22975330	.	+	.	ID=LotjaGi1re1v2347200
LjG1.1_chr1	RepeatMasker	LTR	22975505	22976485	.	+	.	ID=LotjaGi1re1v2347300
LjG1.1_chr1	RepeatMasker	DNA/Mite	22977209	22977753	.	+	.	ID=LotjaGi1re1v2347400
LjG1.1_chr1	RepeatMasker	LTR	22978832	22978923	.	+	.	ID=LotjaGi1re1v2347500
LjG1.1_chr1	RepeatMasker	DNA/Mite	22978967	22979150	.	+	.	ID=LotjaGi1re1v2347600
LjG1.1_chr1	RepeatMasker	LTR	22979197	22979314	.	-	.	ID=LotjaGi1re1v2347700
LjG1.1_chr1	RepeatMasker	LTR	22979554	22979678	.	+	.	ID=LotjaGi1re1v2347800
LjG1.1_chr1	RepeatMasker	LTR	22981569	22981621	.	-	.	ID=LotjaGi1re1v2347900
LjG1.1_chr1	RepeatMasker	LTR	22981663	22981779	.	-	.	ID=LotjaGi1re1v2348000
LjG1.1_chr1	RepeatMasker	LTR	22981782	22981895	.	-	.	ID=LotjaGi1re1v2348100
LjG1.1_chr1	RepeatMasker	DNA/Mite	22982393	22982725	.	+	.	ID=LotjaGi1re1v2348200
LjG1.1_chr1	RepeatMasker	Low_complexity	22983098	22983167	.	+	.	ID=LotjaGi1re1v2348300
LjG1.1_chr1	RepeatMasker	LTR	22985923	22991109	.	-	.	ID=LotjaGi1re1v2348400
LjG1.1_chr1	RepeatMasker	LTR	22991654	22992223	.	-	.	ID=LotjaGi1re1v2348500
LjG1.1_chr1	RepeatMasker	RC/Helitron	22991658	22992650	.	+	.	ID=LotjaGi1re1v2348600
LjG1.1_chr1	RepeatMasker	LTR	22992517	22992662	.	-	.	ID=LotjaGi1re1v2348700
LjG1.1_chr1	RepeatMasker	RC/Helitron	22992735	22992951	.	+	.	ID=LotjaGi1re1v2348800
LjG1.1_chr1	RepeatMasker	Low_complexity	22992969	22993050	.	+	.	ID=LotjaGi1re1v2348900
LjG1.1_chr1	RepeatMasker	Low_complexity	22993728	22993779	.	+	.	ID=LotjaGi1re1v2349000
LjG1.1_chr1	RepeatMasker	Low_complexity	22994019	22994097	.	+	.	ID=LotjaGi1re1v2349100
LjG1.1_chr1	RepeatMasker	Low_complexity	22994473	22994622	.	+	.	ID=LotjaGi1re1v2349200
LjG1.1_chr1	RepeatMasker	Low_complexity	22994645	22994666	.	+	.	ID=LotjaGi1re1v2349300
LjG1.1_chr1	RepeatMasker	Low_complexity	22999897	22999946	.	+	.	ID=LotjaGi1re1v2349400
LjG1.1_chr1	RepeatMasker	LTR/Gypsy	23000270	23000404	.	+	.	ID=LotjaGi1re1v2349500
LjG1.1_chr1	RepeatMasker	DNA/Mite	23000412	23000783	.	+	.	ID=LotjaGi1re1v2349600
LjG1.1_chr1	RepeatMasker	LTR	23000731	23000825	.	-	.	ID=LotjaGi1re1v2349700
LjG1.1_chr1	RepeatMasker	LTR	23001011	23001189	.	-	.	ID=LotjaGi1re1v2349800
LjG1.1_chr1	RepeatMasker	LTR	23001288	23010909	.	-	.	ID=LotjaGi1re1v2349900
LjG1.1_chr1	RepeatMasker	Low_complexity	23011768	23011806	.	+	.	ID=LotjaGi1re1v2350000
LjG1.1_chr1	RepeatMasker	Low_complexity	23013419	23013442	.	+	.	ID=LotjaGi1re1v2350100
LjG1.1_chr1	RepeatMasker	Simple_repeat	23013483	23013662	.	+	.	ID=LotjaGi1re1v2350200
LjG1.1_chr1	RepeatMasker	Simple_repeat	23013709	23013755	.	+	.	ID=LotjaGi1re1v2350300
LjG1.1_chr1	RepeatMasker	DNA/Mite	23014055	23014210	.	+	.	ID=LotjaGi1re1v2350400
LjG1.1_chr1	RepeatMasker	Low_complexity	23015210	23015246	.	+	.	ID=LotjaGi1re1v2350500
LjG1.1_chr1	RepeatMasker	Simple_repeat	23016503	23016610	.	+	.	ID=LotjaGi1re1v2350600
LjG1.1_chr1	RepeatMasker	Simple_repeat	23016645	23016970	.	+	.	ID=LotjaGi1re1v2350700
LjG1.1_chr1	RepeatMasker	LTR	23017297	23017700	.	-	.	ID=LotjaGi1re1v2350800
LjG1.1_chr1	RepeatMasker	Low_complexity	23019808	23019843	.	+	.	ID=LotjaGi1re1v2350900
LjG1.1_chr1	RepeatMasker	Low_complexity	23019992	23020027	.	+	.	ID=LotjaGi1re1v2351000
LjG1.1_chr1	RepeatMasker	Simple_repeat	23020366	23020398	.	+	.	ID=LotjaGi1re1v2351100
LjG1.1_chr1	RepeatMasker	LTR	23021417	23021469	.	+	.	ID=LotjaGi1re1v2351200
LjG1.1_chr1	RepeatMasker	DNA/Mite	23025499	23025845	.	-	.	ID=LotjaGi1re1v2351300
LjG1.1_chr1	RepeatMasker	Low_complexity	23026087	23026178	.	+	.	ID=LotjaGi1re1v2351400
LjG1.1_chr1	RepeatMasker	DNA/Mite	23026605	23026716	.	+	.	ID=LotjaGi1re1v2351500
LjG1.1_chr1	RepeatMasker	LTR	23026861	23026973	.	+	.	ID=LotjaGi1re1v2351600
LjG1.1_chr1	RepeatMasker	DNA/Mite	23026974	23027594	.	-	.	ID=LotjaGi1re1v2351700
LjG1.1_chr1	RepeatMasker	LTR	23027595	23027686	.	+	.	ID=LotjaGi1re1v2351800
LjG1.1_chr1	RepeatMasker	DNA/Mite	23027585	23027762	.	-	.	ID=LotjaGi1re1v2351900
LjG1.1_chr1	RepeatMasker	Low_complexity	23027776	23027798	.	+	.	ID=LotjaGi1re1v2352000
LjG1.1_chr1	RepeatMasker	LTR	23028228	23028398	.	+	.	ID=LotjaGi1re1v2352100
LjG1.1_chr1	RepeatMasker	DNA/hAT-Ac	23028288	23028548	.	-	.	ID=LotjaGi1re1v2352200
LjG1.1_chr1	RepeatMasker	DNA/hAT-Ac	23028865	23029752	.	-	.	ID=LotjaGi1re1v2352300
LjG1.1_chr1	RepeatMasker	Low_complexity	23030414	23030445	.	+	.	ID=LotjaGi1re1v2352400
LjG1.1_chr1	RepeatMasker	DNA/Mite	23031245	23031411	.	-	.	ID=LotjaGi1re1v2352500
LjG1.1_chr1	RepeatMasker	LTR	23031723	23032272	.	+	.	ID=LotjaGi1re1v2352600
LjG1.1_chr1	RepeatMasker	LTR	23033282	23033349	.	+	.	ID=LotjaGi1re1v2352700
LjG1.1_chr1	RepeatMasker	LTR	23035820	23035993	.	-	.	ID=LotjaGi1re1v2352800
LjG1.1_chr1	RepeatMasker	LTR	23035866	23036061	.	+	.	ID=LotjaGi1re1v2352900
LjG1.1_chr1	RepeatMasker	Low_complexity	23036693	23036713	.	+	.	ID=LotjaGi1re1v2353000
LjG1.1_chr1	RepeatMasker	LTR	23037283	23037778	.	+	.	ID=LotjaGi1re1v2353100
LjG1.1_chr1	RepeatMasker	Low_complexity	23038565	23038599	.	+	.	ID=LotjaGi1re1v2353200
LjG1.1_chr1	RepeatMasker	LTR	23038642	23038933	.	+	.	ID=LotjaGi1re1v2353300
LjG1.1_chr1	RepeatMasker	DNA/TcMar	23039573	23039653	.	+	.	ID=LotjaGi1re1v2353400
LjG1.1_chr1	RepeatMasker	DNA/Mite	23039960	23040141	.	+	.	ID=LotjaGi1re1v2353500
LjG1.1_chr1	RepeatMasker	DNA/Mite	23044291	23044465	.	+	.	ID=LotjaGi1re1v2353600
LjG1.1_chr1	RepeatMasker	DNA/Mite	23044477	23044648	.	+	.	ID=LotjaGi1re1v2353700
LjG1.1_chr1	RepeatMasker	DNA/Mite	23045030	23045078	.	+	.	ID=LotjaGi1re1v2353800
LjG1.1_chr1	RepeatMasker	LTR	23045079	23045211	.	-	.	ID=LotjaGi1re1v2353900
LjG1.1_chr1	RepeatMasker	Simple_repeat	23046132	23046175	.	+	.	ID=LotjaGi1re1v2354000
LjG1.1_chr1	RepeatMasker	Simple_repeat	23046278	23046324	.	+	.	ID=LotjaGi1re1v2354100
LjG1.1_chr1	RepeatMasker	Low_complexity	23046938	23046963	.	+	.	ID=LotjaGi1re1v2354200
LjG1.1_chr1	RepeatMasker	DNA/Mite	23055062	23055334	.	-	.	ID=LotjaGi1re1v2354300
LjG1.1_chr1	RepeatMasker	Low_complexity	23055692	23055779	.	+	.	ID=LotjaGi1re1v2354400
LjG1.1_chr1	RepeatMasker	Low_complexity	23057146	23057166	.	+	.	ID=LotjaGi1re1v2354500
LjG1.1_chr1	RepeatMasker	LTR	23059015	23059136	.	-	.	ID=LotjaGi1re1v2354600
LjG1.1_chr1	RepeatMasker	LTR/Gypsy	23060857	23065173	.	+	.	ID=LotjaGi1re1v2354700
LjG1.1_chr1	RepeatMasker	LTR	23065172	23066114	.	+	.	ID=LotjaGi1re1v2354800
LjG1.1_chr1	RepeatMasker	Simple_repeat	23066192	23066218	.	+	.	ID=LotjaGi1re1v2354900
LjG1.1_chr1	RepeatMasker	LTR/Gypsy	23066324	23067419	.	+	.	ID=LotjaGi1re1v2355000
LjG1.1_chr1	RepeatMasker	LTR	23068666	23068795	.	+	.	ID=LotjaGi1re1v2355100
LjG1.1_chr1	RepeatMasker	Low_complexity	23068796	23068844	.	+	.	ID=LotjaGi1re1v2355200
LjG1.1_chr1	RepeatMasker	LTR	23070055	23070212	.	-	.	ID=LotjaGi1re1v2355300
LjG1.1_chr1	RepeatMasker	DNA/Mite	23071189	23071300	.	+	.	ID=LotjaGi1re1v2355400
LjG1.1_chr1	RepeatMasker	DNA/Mite	23071702	23071885	.	-	.	ID=LotjaGi1re1v2355500
LjG1.1_chr1	RepeatMasker	LTR/Gypsy	23072420	23072675	.	+	.	ID=LotjaGi1re1v2355600
LjG1.1_chr1	RepeatMasker	LTR	23072853	23072915	.	-	.	ID=LotjaGi1re1v2355700
LjG1.1_chr1	RepeatMasker	LTR	23076418	23076551	.	+	.	ID=LotjaGi1re1v2355800
LjG1.1_chr1	RepeatMasker	DNA/Mite	23077163	23077455	.	+	.	ID=LotjaGi1re1v2355900
LjG1.1_chr1	RepeatMasker	DNA/Mite	23077456	23078146	.	-	.	ID=LotjaGi1re1v2356000
LjG1.1_chr1	RepeatMasker	LTR/Copia	23079233	23079370	.	-	.	ID=LotjaGi1re1v2356100
LjG1.1_chr1	RepeatMasker	LTR/Copia	23079472	23079623	.	+	.	ID=LotjaGi1re1v2356200
LjG1.1_chr1	RepeatMasker	LTR/Copia	23079630	23080198	.	-	.	ID=LotjaGi1re1v2356300
LjG1.1_chr1	RepeatMasker	LTR/Copia	23082360	23082454	.	-	.	ID=LotjaGi1re1v2356400
LjG1.1_chr1	RepeatMasker	Low_complexity	23082503	23082591	.	+	.	ID=LotjaGi1re1v2356500
LjG1.1_chr1	RepeatMasker	Low_complexity	23086466	23086510	.	+	.	ID=LotjaGi1re1v2356600
LjG1.1_chr1	RepeatMasker	Low_complexity	23087510	23087573	.	+	.	ID=LotjaGi1re1v2356700
LjG1.1_chr1	RepeatMasker	Low_complexity	23088114	23088162	.	+	.	ID=LotjaGi1re1v2356800
LjG1.1_chr1	RepeatMasker	LTR/Gypsy	23088700	23099306	.	+	.	ID=LotjaGi1re1v2356900
LjG1.1_chr1	RepeatMasker	Low_complexity	23100976	23101021	.	+	.	ID=LotjaGi1re1v2357000
LjG1.1_chr1	RepeatMasker	Low_complexity	23101435	23101460	.	+	.	ID=LotjaGi1re1v2357100
LjG1.1_chr1	RepeatMasker	Low_complexity	23101561	23101586	.	+	.	ID=LotjaGi1re1v2357200
LjG1.1_chr1	RepeatMasker	LTR/Copia	23101650	23101765	.	-	.	ID=LotjaGi1re1v2357300
LjG1.1_chr1	RepeatMasker	Low_complexity	23101783	23101807	.	+	.	ID=LotjaGi1re1v2357400
LjG1.1_chr1	RepeatMasker	LTR/Copia	23101854	23102006	.	+	.	ID=LotjaGi1re1v2357500
LjG1.1_chr1	RepeatMasker	LTR/Copia	23102060	23102163	.	+	.	ID=LotjaGi1re1v2357600
LjG1.1_chr1	RepeatMasker	Low_complexity	23102169	23102206	.	+	.	ID=LotjaGi1re1v2357700
LjG1.1_chr1	RepeatMasker	LTR/Copia	23102256	23102665	.	-	.	ID=LotjaGi1re1v2357800
LjG1.1_chr1	RepeatMasker	LTR	23103892	23103925	.	+	.	ID=LotjaGi1re1v2357900
LjG1.1_chr1	RepeatMasker	LTR	23103926	23109368	.	-	.	ID=LotjaGi1re1v2358000
LjG1.1_chr1	RepeatMasker	Simple_repeat	23109369	23109405	.	+	.	ID=LotjaGi1re1v2358100
LjG1.1_chr1	RepeatMasker	LTR	23109406	23113727	.	-	.	ID=LotjaGi1re1v2358200
LjG1.1_chr1	RepeatMasker	LTR/Copia	23113727	23115023	.	-	.	ID=LotjaGi1re1v2358300
LjG1.1_chr1	RepeatMasker	LTR	23115024	23115510	.	-	.	ID=LotjaGi1re1v2358400
LjG1.1_chr1	RepeatMasker	LTR	23115511	23120781	.	-	.	ID=LotjaGi1re1v2358500
LjG1.1_chr1	RepeatMasker	LTR	23120782	23122549	.	-	.	ID=LotjaGi1re1v2358600
LjG1.1_chr1	RepeatMasker	Low_complexity	23123298	23123347	.	+	.	ID=LotjaGi1re1v2358700
LjG1.1_chr1	RepeatMasker	Low_complexity	23123431	23123467	.	+	.	ID=LotjaGi1re1v2358800
LjG1.1_chr1	RepeatMasker	Low_complexity	23123623	23123661	.	+	.	ID=LotjaGi1re1v2358900
LjG1.1_chr1	RepeatMasker	Low_complexity	23123877	23123919	.	+	.	ID=LotjaGi1re1v2359000
LjG1.1_chr1	RepeatMasker	Low_complexity	23123970	23124029	.	+	.	ID=LotjaGi1re1v2359100
LjG1.1_chr1	RepeatMasker	LTR/Copia	23125932	23132526	.	-	.	ID=LotjaGi1re1v2359200
LjG1.1_chr1	RepeatMasker	Low_complexity	23135582	23135608	.	+	.	ID=LotjaGi1re1v2359300
LjG1.1_chr1	RepeatMasker	LTR	23136332	23136568	.	+	.	ID=LotjaGi1re1v2359400
LjG1.1_chr1	RepeatMasker	Simple_repeat	23136569	23136606	.	+	.	ID=LotjaGi1re1v2359500
LjG1.1_chr1	RepeatMasker	LTR	23136607	23137203	.	+	.	ID=LotjaGi1re1v2359600
LjG1.1_chr1	RepeatMasker	LTR	23137204	23147768	.	+	.	ID=LotjaGi1re1v2359700
LjG1.1_chr1	RepeatMasker	Low_complexity	23147775	23147890	.	+	.	ID=LotjaGi1re1v2359800
LjG1.1_chr1	RepeatMasker	Low_complexity	23147852	23147896	.	+	.	ID=LotjaGi1re1v2359900
LjG1.1_chr1	RepeatMasker	Low_complexity	23148752	23148855	.	+	.	ID=LotjaGi1re1v2360000
LjG1.1_chr1	RepeatMasker	Simple_repeat	23149025	23149558	.	+	.	ID=LotjaGi1re1v2360100
LjG1.1_chr1	RepeatMasker	LTR	23149659	23149701	.	+	.	ID=LotjaGi1re1v2360200
LjG1.1_chr1	RepeatMasker	LTR	23149772	23149890	.	-	.	ID=LotjaGi1re1v2360300
LjG1.1_chr1	RepeatMasker	Low_complexity	23150078	23150109	.	+	.	ID=LotjaGi1re1v2360400
LjG1.1_chr1	RepeatMasker	LTR	23150380	23150419	.	+	.	ID=LotjaGi1re1v2360500
LjG1.1_chr1	RepeatMasker	Simple_repeat	23150420	23150448	.	+	.	ID=LotjaGi1re1v2360600
LjG1.1_chr1	RepeatMasker	LTR	23150449	23150620	.	+	.	ID=LotjaGi1re1v2360700
LjG1.1_chr1	RepeatMasker	Simple_repeat	23150648	23150674	.	+	.	ID=LotjaGi1re1v2360800
LjG1.1_chr1	RepeatMasker	Low_complexity	23150675	23150730	.	+	.	ID=LotjaGi1re1v2360900
LjG1.1_chr1	RepeatMasker	Low_complexity	23150804	23150855	.	+	.	ID=LotjaGi1re1v2361000
LjG1.1_chr1	RepeatMasker	LTR	23152216	23152278	.	-	.	ID=LotjaGi1re1v2361100
LjG1.1_chr1	RepeatMasker	Low_complexity	23152770	23152882	.	+	.	ID=LotjaGi1re1v2361200
LjG1.1_chr1	RepeatMasker	Low_complexity	23152784	23152888	.	+	.	ID=LotjaGi1re1v2361300
LjG1.1_chr1	RepeatMasker	LTR	23152906	23153152	.	+	.	ID=LotjaGi1re1v2361400
LjG1.1_chr1	RepeatMasker	LTR	23153255	23153429	.	+	.	ID=LotjaGi1re1v2361500
LjG1.1_chr1	RepeatMasker	LTR	23153406	23153680	.	-	.	ID=LotjaGi1re1v2361600
LjG1.1_chr1	RepeatMasker	LTR	23153468	23153907	.	+	.	ID=LotjaGi1re1v2361700
LjG1.1_chr1	RepeatMasker	LTR	23153885	23154067	.	+	.	ID=LotjaGi1re1v2361800
LjG1.1_chr1	RepeatMasker	Low_complexity	23154116	23154152	.	+	.	ID=LotjaGi1re1v2361900
LjG1.1_chr1	RepeatMasker	Low_complexity	23154167	23154252	.	+	.	ID=LotjaGi1re1v2362000
LjG1.1_chr1	RepeatMasker	Low_complexity	23154320	23154345	.	+	.	ID=LotjaGi1re1v2362100
LjG1.1_chr1	RepeatMasker	LTR	23154346	23154800	.	+	.	ID=LotjaGi1re1v2362200
LjG1.1_chr1	RepeatMasker	LTR	23154793	23155069	.	-	.	ID=LotjaGi1re1v2362300
LjG1.1_chr1	RepeatMasker	LTR	23154841	23155255	.	+	.	ID=LotjaGi1re1v2362400
LjG1.1_chr1	RepeatMasker	Low_complexity	23155583	23155625	.	+	.	ID=LotjaGi1re1v2362500
LjG1.1_chr1	RepeatMasker	LTR	23156175	23158978	.	-	.	ID=LotjaGi1re1v2362600
LjG1.1_chr1	RepeatMasker	Simple_repeat	23158979	23159023	.	+	.	ID=LotjaGi1re1v2362700
LjG1.1_chr1	RepeatMasker	LTR	23159024	23163635	.	-	.	ID=LotjaGi1re1v2362800
LjG1.1_chr1	RepeatMasker	LTR	23163630	23164841	.	-	.	ID=LotjaGi1re1v2362900
LjG1.1_chr1	RepeatMasker	LTR	23164842	23166121	.	-	.	ID=LotjaGi1re1v2363000
LjG1.1_chr1	RepeatMasker	LTR	23168649	23168758	.	+	.	ID=LotjaGi1re1v2363100
LjG1.1_chr1	RepeatMasker	Low_complexity	23169008	23169080	.	+	.	ID=LotjaGi1re1v2363200
LjG1.1_chr1	RepeatMasker	LTR/Copia	23170042	23170176	.	-	.	ID=LotjaGi1re1v2363300
LjG1.1_chr1	RepeatMasker	LTR/Copia	23170599	23170911	.	-	.	ID=LotjaGi1re1v2363400
LjG1.1_chr1	RepeatMasker	LTR	23176439	23178107	.	+	.	ID=LotjaGi1re1v2363500
LjG1.1_chr1	RepeatMasker	LTR/Copia	23178071	23178114	.	+	.	ID=LotjaGi1re1v2363600
LjG1.1_chr1	RepeatMasker	DNA/Mite	23179261	23179391	.	+	.	ID=LotjaGi1re1v2363700
LjG1.1_chr1	RepeatMasker	LTR/Copia	23179390	23179709	.	-	.	ID=LotjaGi1re1v2363800
LjG1.1_chr1	RepeatMasker	LTR	23179424	23181405	.	-	.	ID=LotjaGi1re1v2363900
LjG1.1_chr1	RepeatMasker	LTR/Copia	23181388	23182704	.	-	.	ID=LotjaGi1re1v2364000
LjG1.1_chr1	RepeatMasker	LTR	23182703	23184797	.	-	.	ID=LotjaGi1re1v2364100
LjG1.1_chr1	RepeatMasker	LTR	23184823	23186129	.	-	.	ID=LotjaGi1re1v2364200
LjG1.1_chr1	RepeatMasker	LTR/Copia	23185234	23186129	.	-	.	ID=LotjaGi1re1v2364300
LjG1.1_chr1	RepeatMasker	DNA/Mite	23186171	23186309	.	+	.	ID=LotjaGi1re1v2364400
LjG1.1_chr1	RepeatMasker	LTR	23186690	23187009	.	-	.	ID=LotjaGi1re1v2364500
LjG1.1_chr1	RepeatMasker	Low_complexity	23188074	23188148	.	+	.	ID=LotjaGi1re1v2364600
LjG1.1_chr1	RepeatMasker	Low_complexity	23188189	23188267	.	+	.	ID=LotjaGi1re1v2364700
LjG1.1_chr1	RepeatMasker	Low_complexity	23188288	23188356	.	+	.	ID=LotjaGi1re1v2364800
LjG1.1_chr1	RepeatMasker	Low_complexity	23188305	23188362	.	+	.	ID=LotjaGi1re1v2364900
LjG1.1_chr1	RepeatMasker	Low_complexity	23188387	23188429	.	+	.	ID=LotjaGi1re1v2365000
LjG1.1_chr1	RepeatMasker	LTR	23188679	23188732	.	-	.	ID=LotjaGi1re1v2365100
LjG1.1_chr1	RepeatMasker	LTR	23189053	23189508	.	+	.	ID=LotjaGi1re1v2365200
LjG1.1_chr1	RepeatMasker	Low_complexity	23189878	23189914	.	+	.	ID=LotjaGi1re1v2365300
LjG1.1_chr1	RepeatMasker	Low_complexity	23190116	23190151	.	+	.	ID=LotjaGi1re1v2365400
LjG1.1_chr1	RepeatMasker	LTR	23190406	23192445	.	+	.	ID=LotjaGi1re1v2365500
LjG1.1_chr1	RepeatMasker	LTR	23192451	23193606	.	+	.	ID=LotjaGi1re1v2365600
LjG1.1_chr1	RepeatMasker	LTR	23194244	23194759	.	+	.	ID=LotjaGi1re1v2365700
LjG1.1_chr1	RepeatMasker	LTR	23196785	23196849	.	-	.	ID=LotjaGi1re1v2365800
LjG1.1_chr1	RepeatMasker	Low_complexity	23197086	23197121	.	+	.	ID=LotjaGi1re1v2365900
LjG1.1_chr1	RepeatMasker	LTR/Copia	23199893	23200484	.	-	.	ID=LotjaGi1re1v2366000
LjG1.1_chr1	RepeatMasker	Low_complexity	23201582	23201610	.	+	.	ID=LotjaGi1re1v2366100
LjG1.1_chr1	RepeatMasker	Low_complexity	23202592	23202691	.	+	.	ID=LotjaGi1re1v2366200
LjG1.1_chr1	RepeatMasker	DNA/Mite	23204173	23204364	.	-	.	ID=LotjaGi1re1v2366300
LjG1.1_chr1	RepeatMasker	LTR	23204176	23204401	.	-	.	ID=LotjaGi1re1v2366400
LjG1.1_chr1	RepeatMasker	DNA/Mite	23204666	23204758	.	-	.	ID=LotjaGi1re1v2366500
LjG1.1_chr1	RepeatMasker	LTR/Gypsy	23204747	23205142	.	+	.	ID=LotjaGi1re1v2366600
LjG1.1_chr1	RepeatMasker	LTR	23206805	23206862	.	+	.	ID=LotjaGi1re1v2366700
LjG1.1_chr1	RepeatMasker	Low_complexity	23207285	23207399	.	+	.	ID=LotjaGi1re1v2366800
LjG1.1_chr1	RepeatMasker	Low_complexity	23207656	23207679	.	+	.	ID=LotjaGi1re1v2366900
LjG1.1_chr1	RepeatMasker	Low_complexity	23207762	23207798	.	+	.	ID=LotjaGi1re1v2367000
LjG1.1_chr1	RepeatMasker	Low_complexity	23207853	23207918	.	+	.	ID=LotjaGi1re1v2367100
LjG1.1_chr1	RepeatMasker	LTR	23208413	23208716	.	+	.	ID=LotjaGi1re1v2367200
LjG1.1_chr1	RepeatMasker	DNA/Mite	23208885	23208958	.	-	.	ID=LotjaGi1re1v2367300
LjG1.1_chr1	RepeatMasker	Simple_repeat	23209076	23209101	.	+	.	ID=LotjaGi1re1v2367400
LjG1.1_chr1	RepeatMasker	Low_complexity	23209157	23209383	.	+	.	ID=LotjaGi1re1v2367500
LjG1.1_chr1	RepeatMasker	Low_complexity	23209384	23209444	.	+	.	ID=LotjaGi1re1v2367600
LjG1.1_chr1	RepeatMasker	Low_complexity	23209477	23209578	.	+	.	ID=LotjaGi1re1v2367700
LjG1.1_chr1	RepeatMasker	Low_complexity	23209584	23209768	.	+	.	ID=LotjaGi1re1v2367800
LjG1.1_chr1	RepeatMasker	DNA/Mite	23209892	23209965	.	+	.	ID=LotjaGi1re1v2367900
LjG1.1_chr1	RepeatMasker	LTR	23209928	23209975	.	-	.	ID=LotjaGi1re1v2368000
LjG1.1_chr1	RepeatMasker	LTR	23210033	23210120	.	-	.	ID=LotjaGi1re1v2368100
LjG1.1_chr1	RepeatMasker	Low_complexity	23212200	23212274	.	+	.	ID=LotjaGi1re1v2368200
LjG1.1_chr1	RepeatMasker	LTR	23213482	23213872	.	+	.	ID=LotjaGi1re1v2368300
LjG1.1_chr1	RepeatMasker	DNA/Mite	23219867	23220049	.	+	.	ID=LotjaGi1re1v2368400
LjG1.1_chr1	RepeatMasker	LTR	23219915	23220069	.	+	.	ID=LotjaGi1re1v2368500
LjG1.1_chr1	RepeatMasker	LTR	23220302	23220384	.	-	.	ID=LotjaGi1re1v2368600
LjG1.1_chr1	RepeatMasker	LTR	23221293	23221580	.	+	.	ID=LotjaGi1re1v2368700
LjG1.1_chr1	RepeatMasker	LTR	23222235	23222286	.	-	.	ID=LotjaGi1re1v2368800
LjG1.1_chr1	RepeatMasker	LTR	23222359	23222592	.	+	.	ID=LotjaGi1re1v2368900
LjG1.1_chr1	RepeatMasker	Low_complexity	23224170	23224239	.	+	.	ID=LotjaGi1re1v2369000
LjG1.1_chr1	RepeatMasker	DNA/Mite	23225431	23225798	.	-	.	ID=LotjaGi1re1v2369100
LjG1.1_chr1	RepeatMasker	Low_complexity	23225848	23225883	.	+	.	ID=LotjaGi1re1v2369200
LjG1.1_chr1	RepeatMasker	LTR	23226169	23231184	.	-	.	ID=LotjaGi1re1v2369300
LjG1.1_chr1	RepeatMasker	Low_complexity	23231212	23231254	.	+	.	ID=LotjaGi1re1v2369400
LjG1.1_chr1	RepeatMasker	Simple_repeat	23231375	23231408	.	+	.	ID=LotjaGi1re1v2369500
LjG1.1_chr1	RepeatMasker	Low_complexity	23231541	23231711	.	+	.	ID=LotjaGi1re1v2369600
LjG1.1_chr1	RepeatMasker	Low_complexity	23231796	23231852	.	+	.	ID=LotjaGi1re1v2369700
LjG1.1_chr1	RepeatMasker	LTR	23231946	23232093	.	-	.	ID=LotjaGi1re1v2369800
LjG1.1_chr1	RepeatMasker	LTR	23232320	23233075	.	-	.	ID=LotjaGi1re1v2369900
LjG1.1_chr1	RepeatMasker	Low_complexity	23233283	23233363	.	+	.	ID=LotjaGi1re1v2370000
LjG1.1_chr1	RepeatMasker	Simple_repeat	23233931	23233970	.	+	.	ID=LotjaGi1re1v2370100
LjG1.1_chr1	RepeatMasker	LTR	23234265	23234417	.	-	.	ID=LotjaGi1re1v2370200
LjG1.1_chr1	RepeatMasker	LTR	23234410	23234664	.	-	.	ID=LotjaGi1re1v2370300
LjG1.1_chr1	RepeatMasker	DNA/Mite	23234711	23235006	.	+	.	ID=LotjaGi1re1v2370400
LjG1.1_chr1	RepeatMasker	LTR/Gypsy	23235453	23235568	.	+	.	ID=LotjaGi1re1v2370500
LjG1.1_chr1	RepeatMasker	LTR/Copia	23235571	23235703	.	+	.	ID=LotjaGi1re1v2370600
LjG1.1_chr1	RepeatMasker	LTR	23236051	23236322	.	+	.	ID=LotjaGi1re1v2370700
LjG1.1_chr1	RepeatMasker	LTR	23237173	23237253	.	+	.	ID=LotjaGi1re1v2370800
LjG1.1_chr1	RepeatMasker	Low_complexity	23237258	23237318	.	+	.	ID=LotjaGi1re1v2370900
LjG1.1_chr1	RepeatMasker	DNA/Mite	23237430	23237621	.	+	.	ID=LotjaGi1re1v2371000
LjG1.1_chr1	RepeatMasker	Low_complexity	23237750	23237802	.	+	.	ID=LotjaGi1re1v2371100
LjG1.1_chr1	RepeatMasker	Low_complexity	23237814	23237882	.	+	.	ID=LotjaGi1re1v2371200
LjG1.1_chr1	RepeatMasker	Low_complexity	23237970	23238034	.	+	.	ID=LotjaGi1re1v2371300
LjG1.1_chr1	RepeatMasker	Low_complexity	23238045	23238073	.	+	.	ID=LotjaGi1re1v2371400
LjG1.1_chr1	RepeatMasker	Low_complexity	23238196	23238218	.	+	.	ID=LotjaGi1re1v2371500
LjG1.1_chr1	RepeatMasker	Simple_repeat	23238337	23238370	.	+	.	ID=LotjaGi1re1v2371600
LjG1.1_chr1	RepeatMasker	Low_complexity	23238446	23238580	.	+	.	ID=LotjaGi1re1v2371700
LjG1.1_chr1	RepeatMasker	Low_complexity	23238593	23238677	.	+	.	ID=LotjaGi1re1v2371800
LjG1.1_chr1	RepeatMasker	LTR	23238703	23238719	.	+	.	ID=LotjaGi1re1v2371900
LjG1.1_chr1	RepeatMasker	DNA/Mite	23238720	23239251	.	+	.	ID=LotjaGi1re1v2372000
LjG1.1_chr1	RepeatMasker	Simple_repeat	23239358	23239389	.	+	.	ID=LotjaGi1re1v2372100
LjG1.1_chr1	RepeatMasker	LTR	23239564	23239692	.	+	.	ID=LotjaGi1re1v2372200
LjG1.1_chr1	RepeatMasker	LTR	23239691	23239878	.	-	.	ID=LotjaGi1re1v2372300
LjG1.1_chr1	RepeatMasker	LTR/Copia	23242754	23242801	.	-	.	ID=LotjaGi1re1v2372400
LjG1.1_chr1	RepeatMasker	LTR	23242883	23242953	.	-	.	ID=LotjaGi1re1v2372500
LjG1.1_chr1	RepeatMasker	Low_complexity	23243034	23243072	.	+	.	ID=LotjaGi1re1v2372600
LjG1.1_chr1	RepeatMasker	Simple_repeat	23243669	23243800	.	+	.	ID=LotjaGi1re1v2372700
LjG1.1_chr1	RepeatMasker	Low_complexity	23244108	23244169	.	+	.	ID=LotjaGi1re1v2372800
LjG1.1_chr1	RepeatMasker	LTR	23244263	23244397	.	-	.	ID=LotjaGi1re1v2372900
LjG1.1_chr1	RepeatMasker	LTR	23244917	23244994	.	-	.	ID=LotjaGi1re1v2373000
LjG1.1_chr1	RepeatMasker	Low_complexity	23245331	23245358	.	+	.	ID=LotjaGi1re1v2373100
LjG1.1_chr1	RepeatMasker	Low_complexity	23246047	23246116	.	+	.	ID=LotjaGi1re1v2373200
LjG1.1_chr1	RepeatMasker	LTR/Gypsy	23247300	23247365	.	-	.	ID=LotjaGi1re1v2373300
LjG1.1_chr1	RepeatMasker	DNA/Mite	23247364	23247544	.	+	.	ID=LotjaGi1re1v2373400
LjG1.1_chr1	RepeatMasker	LTR/Copia	23248569	23248813	.	-	.	ID=LotjaGi1re1v2373500
LjG1.1_chr1	RepeatMasker	LTR	23248785	23248871	.	+	.	ID=LotjaGi1re1v2373600
LjG1.1_chr1	RepeatMasker	LTR	23248908	23250505	.	+	.	ID=LotjaGi1re1v2373700
LjG1.1_chr1	RepeatMasker	DNA/Mite	23250713	23250925	.	+	.	ID=LotjaGi1re1v2373800
LjG1.1_chr1	RepeatMasker	LTR	23251005	23251199	.	+	.	ID=LotjaGi1re1v2373900
LjG1.1_chr1	RepeatMasker	Low_complexity	23251354	23251417	.	+	.	ID=LotjaGi1re1v2374000
LjG1.1_chr1	RepeatMasker	Low_complexity	23252060	23252084	.	+	.	ID=LotjaGi1re1v2374100
LjG1.1_chr1	RepeatMasker	Low_complexity	23252711	23252753	.	+	.	ID=LotjaGi1re1v2374200
LjG1.1_chr1	RepeatMasker	Low_complexity	23253108	23253143	.	+	.	ID=LotjaGi1re1v2374300
LjG1.1_chr1	RepeatMasker	LTR	23258476	23258657	.	+	.	ID=LotjaGi1re1v2374400
LjG1.1_chr1	RepeatMasker	Low_complexity	23258818	23258897	.	+	.	ID=LotjaGi1re1v2374500
LjG1.1_chr1	RepeatMasker	Low_complexity	23259303	23259527	.	+	.	ID=LotjaGi1re1v2374600
LjG1.1_chr1	RepeatMasker	DNA/Mite	23259761	23260286	.	-	.	ID=LotjaGi1re1v2374700
LjG1.1_chr1	RepeatMasker	Low_complexity	23260349	23260400	.	+	.	ID=LotjaGi1re1v2374800
LjG1.1_chr1	RepeatMasker	Low_complexity	23260668	23260730	.	+	.	ID=LotjaGi1re1v2374900
LjG1.1_chr1	RepeatMasker	Simple_repeat	23260824	23260856	.	+	.	ID=LotjaGi1re1v2375000
LjG1.1_chr1	RepeatMasker	Low_complexity	23261061	23261153	.	+	.	ID=LotjaGi1re1v2375100
LjG1.1_chr1	RepeatMasker	Low_complexity	23261222	23261301	.	+	.	ID=LotjaGi1re1v2375200
LjG1.1_chr1	RepeatMasker	Low_complexity	23261314	23261377	.	+	.	ID=LotjaGi1re1v2375300
LjG1.1_chr1	RepeatMasker	Simple_repeat	23264806	23264838	.	+	.	ID=LotjaGi1re1v2375400
LjG1.1_chr1	RepeatMasker	LTR	23267161	23267362	.	-	.	ID=LotjaGi1re1v2375500
LjG1.1_chr1	RepeatMasker	LTR	23267362	23267634	.	-	.	ID=LotjaGi1re1v2375600
LjG1.1_chr1	RepeatMasker	Simple_repeat	23267693	23267747	.	+	.	ID=LotjaGi1re1v2375700
LjG1.1_chr1	RepeatMasker	Low_complexity	23267793	23267861	.	+	.	ID=LotjaGi1re1v2375800
LjG1.1_chr1	RepeatMasker	Low_complexity	23268079	23268166	.	+	.	ID=LotjaGi1re1v2375900
LjG1.1_chr1	RepeatMasker	Low_complexity	23268208	23268380	.	+	.	ID=LotjaGi1re1v2376000
LjG1.1_chr1	RepeatMasker	Low_complexity	23268708	23268735	.	+	.	ID=LotjaGi1re1v2376100
LjG1.1_chr1	RepeatMasker	LTR	23268786	23269065	.	-	.	ID=LotjaGi1re1v2376200
LjG1.1_chr1	RepeatMasker	LTR	23269067	23269359	.	-	.	ID=LotjaGi1re1v2376300
LjG1.1_chr1	RepeatMasker	Low_complexity	23270406	23270442	.	+	.	ID=LotjaGi1re1v2376400
LjG1.1_chr1	RepeatMasker	Low_complexity	23271047	23271067	.	+	.	ID=LotjaGi1re1v2376500
LjG1.1_chr1	RepeatMasker	LTR	23271122	23271406	.	-	.	ID=LotjaGi1re1v2376600
LjG1.1_chr1	RepeatMasker	LTR	23271396	23271539	.	-	.	ID=LotjaGi1re1v2376700
LjG1.1_chr1	RepeatMasker	Low_complexity	23271572	23271617	.	+	.	ID=LotjaGi1re1v2376800
LjG1.1_chr1	RepeatMasker	Low_complexity	23271970	23272079	.	+	.	ID=LotjaGi1re1v2376900
LjG1.1_chr1	RepeatMasker	Low_complexity	23272252	23272281	.	+	.	ID=LotjaGi1re1v2377000
LjG1.1_chr1	RepeatMasker	Simple_repeat	23272597	23272776	.	+	.	ID=LotjaGi1re1v2377100
LjG1.1_chr1	RepeatMasker	Low_complexity	23272931	23272952	.	+	.	ID=LotjaGi1re1v2377200
LjG1.1_chr1	RepeatMasker	Low_complexity	23273034	23273076	.	+	.	ID=LotjaGi1re1v2377300
LjG1.1_chr1	RepeatMasker	Low_complexity	23273814	23273836	.	+	.	ID=LotjaGi1re1v2377400
LjG1.1_chr1	RepeatMasker	LTR	23274848	23274909	.	+	.	ID=LotjaGi1re1v2377500
LjG1.1_chr1	RepeatMasker	LTR	23275772	23283439	.	-	.	ID=LotjaGi1re1v2377600
LjG1.1_chr1	RepeatMasker	LTR	23283440	23287674	.	-	.	ID=LotjaGi1re1v2377700
LjG1.1_chr1	RepeatMasker	Simple_repeat	23287675	23287706	.	+	.	ID=LotjaGi1re1v2377800
LjG1.1_chr1	RepeatMasker	LTR	23287707	23291116	.	-	.	ID=LotjaGi1re1v2377900
LjG1.1_chr1	RepeatMasker	LTR	23291217	23291289	.	-	.	ID=LotjaGi1re1v2378000
LjG1.1_chr1	RepeatMasker	Simple_repeat	23291290	23291321	.	+	.	ID=LotjaGi1re1v2378100
LjG1.1_chr1	RepeatMasker	LTR	23291322	23299184	.	-	.	ID=LotjaGi1re1v2378200
LjG1.1_chr1	RepeatMasker	LTR/Copia	23299054	23299208	.	-	.	ID=LotjaGi1re1v2378300
LjG1.1_chr1	RepeatMasker	LTR/Gypsy	23299182	23302044	.	-	.	ID=LotjaGi1re1v2378400
LjG1.1_chr1	RepeatMasker	LTR	23302017	23303254	.	+	.	ID=LotjaGi1re1v2378500
LjG1.1_chr1	RepeatMasker	LTR	23303255	23303414	.	-	.	ID=LotjaGi1re1v2378600
LjG1.1_chr1	RepeatMasker	LTR	23303255	23303408	.	+	.	ID=LotjaGi1re1v2378700
LjG1.1_chr1	RepeatMasker	Low_complexity	23304313	23304333	.	+	.	ID=LotjaGi1re1v2378800
LjG1.1_chr1	RepeatMasker	Low_complexity	23304411	23304440	.	+	.	ID=LotjaGi1re1v2378900
LjG1.1_chr1	RepeatMasker	Low_complexity	23304676	23304699	.	+	.	ID=LotjaGi1re1v2379000
LjG1.1_chr1	RepeatMasker	LTR	23307488	23309254	.	+	.	ID=LotjaGi1re1v2379100
LjG1.1_chr1	RepeatMasker	LTR	23310246	23310453	.	+	.	ID=LotjaGi1re1v2379200
LjG1.1_chr1	RepeatMasker	Low_complexity	23311532	23311596	.	+	.	ID=LotjaGi1re1v2379300
LjG1.1_chr1	RepeatMasker	LTR	23314415	23324448	.	+	.	ID=LotjaGi1re1v2379400
LjG1.1_chr1	RepeatMasker	Low_complexity	23325573	23325609	.	+	.	ID=LotjaGi1re1v2379500
LjG1.1_chr1	RepeatMasker	Simple_repeat	23330776	23330828	.	+	.	ID=LotjaGi1re1v2379600
LjG1.1_chr1	RepeatMasker	Low_complexity	23334651	23334719	.	+	.	ID=LotjaGi1re1v2379700
LjG1.1_chr1	RepeatMasker	Simple_repeat	23334720	23334766	.	+	.	ID=LotjaGi1re1v2379800
LjG1.1_chr1	RepeatMasker	Simple_repeat	23335734	23335851	.	+	.	ID=LotjaGi1re1v2379900
LjG1.1_chr1	RepeatMasker	Low_complexity	23336613	23336719	.	+	.	ID=LotjaGi1re1v2380000
LjG1.1_chr1	RepeatMasker	Low_complexity	23336891	23336936	.	+	.	ID=LotjaGi1re1v2380100
LjG1.1_chr1	RepeatMasker	Low_complexity	23339198	23339312	.	+	.	ID=LotjaGi1re1v2380200
LjG1.1_chr1	RepeatMasker	Low_complexity	23339463	23339525	.	+	.	ID=LotjaGi1re1v2380300
LjG1.1_chr1	RepeatMasker	LTR	23343092	23343286	.	-	.	ID=LotjaGi1re1v2380400
LjG1.1_chr1	RepeatMasker	LTR/Copia	23343279	23344692	.	-	.	ID=LotjaGi1re1v2380500
LjG1.1_chr1	RepeatMasker	LTR	23344693	23352140	.	+	.	ID=LotjaGi1re1v2380600
LjG1.1_chr1	RepeatMasker	LTR/Gypsy	23344690	23349305	.	+	.	ID=LotjaGi1re1v2380700
LjG1.1_chr1	RepeatMasker	LTR/Copia	23352146	23361540	.	-	.	ID=LotjaGi1re1v2380800
LjG1.1_chr1	RepeatMasker	LTR/Gypsy	23361577	23365081	.	+	.	ID=LotjaGi1re1v2380900
LjG1.1_chr1	RepeatMasker	Low_complexity	23367861	23367909	.	+	.	ID=LotjaGi1re1v2381000
LjG1.1_chr1	RepeatMasker	LTR	23368287	23375038	.	-	.	ID=LotjaGi1re1v2381100
LjG1.1_chr1	RepeatMasker	LTR/Gypsy	23368287	23368885	.	-	.	ID=LotjaGi1re1v2381200
LjG1.1_chr1	RepeatMasker	RC/Helitron	23376724	23378398	.	-	.	ID=LotjaGi1re1v2381300
LjG1.1_chr1	RepeatMasker	Low_complexity	23378571	23378641	.	+	.	ID=LotjaGi1re1v2381400
LjG1.1_chr1	RepeatMasker	Low_complexity	23378943	23378980	.	+	.	ID=LotjaGi1re1v2381500
LjG1.1_chr1	RepeatMasker	Low_complexity	23379064	23379130	.	+	.	ID=LotjaGi1re1v2381600
LjG1.1_chr1	RepeatMasker	Low_complexity	23380828	23380897	.	+	.	ID=LotjaGi1re1v2381700
LjG1.1_chr1	RepeatMasker	Low_complexity	23381077	23381097	.	+	.	ID=LotjaGi1re1v2381800
LjG1.1_chr1	RepeatMasker	DNA/Mite	23382861	23383283	.	+	.	ID=LotjaGi1re1v2381900
LjG1.1_chr1	RepeatMasker	LTR	23383916	23384367	.	+	.	ID=LotjaGi1re1v2382000
LjG1.1_chr1	RepeatMasker	LTR/Gypsy	23384481	23384604	.	-	.	ID=LotjaGi1re1v2382100
LjG1.1_chr1	RepeatMasker	Low_complexity	23387575	23387608	.	+	.	ID=LotjaGi1re1v2382200
LjG1.1_chr1	RepeatMasker	LTR	23388531	23388771	.	-	.	ID=LotjaGi1re1v2382300
LjG1.1_chr1	RepeatMasker	LTR/Gypsy	23388973	23389372	.	+	.	ID=LotjaGi1re1v2382400
LjG1.1_chr1	RepeatMasker	LTR	23389014	23390265	.	+	.	ID=LotjaGi1re1v2382500
LjG1.1_chr1	RepeatMasker	LTR	23390309	23390377	.	-	.	ID=LotjaGi1re1v2382600
LjG1.1_chr1	RepeatMasker	LTR	23391338	23404325	.	-	.	ID=LotjaGi1re1v2382700
LjG1.1_chr1	RepeatMasker	LTR	23404326	23404669	.	+	.	ID=LotjaGi1re1v2382800
LjG1.1_chr1	RepeatMasker	LTR	23404670	23406048	.	-	.	ID=LotjaGi1re1v2382900
LjG1.1_chr1	RepeatMasker	Simple_repeat	23406831	23406886	.	+	.	ID=LotjaGi1re1v2383000
LjG1.1_chr1	RepeatMasker	Low_complexity	23407014	23407067	.	+	.	ID=LotjaGi1re1v2383100
LjG1.1_chr1	RepeatMasker	LTR/Copia	23407241	23407480	.	-	.	ID=LotjaGi1re1v2383200
LjG1.1_chr1	RepeatMasker	LTR/Copia	23407498	23407728	.	+	.	ID=LotjaGi1re1v2383300
LjG1.1_chr1	RepeatMasker	Simple_repeat	23407838	23407891	.	+	.	ID=LotjaGi1re1v2383400
LjG1.1_chr1	RepeatMasker	Low_complexity	23407966	23407990	.	+	.	ID=LotjaGi1re1v2383500
LjG1.1_chr1	RepeatMasker	Low_complexity	23408082	23408167	.	+	.	ID=LotjaGi1re1v2383600
LjG1.1_chr1	RepeatMasker	Simple_repeat	23408176	23408196	.	+	.	ID=LotjaGi1re1v2383700
LjG1.1_chr1	RepeatMasker	LTR	23408327	23408425	.	+	.	ID=LotjaGi1re1v2383800
LjG1.1_chr1	RepeatMasker	Simple_repeat	23408525	23408678	.	+	.	ID=LotjaGi1re1v2383900
LjG1.1_chr1	RepeatMasker	Simple_repeat	23408693	23408758	.	+	.	ID=LotjaGi1re1v2384000
LjG1.1_chr1	RepeatMasker	LTR	23408984	23409397	.	+	.	ID=LotjaGi1re1v2384100
LjG1.1_chr1	RepeatMasker	LTR	23411489	23423679	.	+	.	ID=LotjaGi1re1v2384200
LjG1.1_chr1	RepeatMasker	LTR	23423780	23436448	.	+	.	ID=LotjaGi1re1v2384300
LjG1.1_chr1	RepeatMasker	Simple_repeat	23436593	23436624	.	+	.	ID=LotjaGi1re1v2384400
LjG1.1_chr1	RepeatMasker	Low_complexity	23436688	23436779	.	+	.	ID=LotjaGi1re1v2384500
LjG1.1_chr1	RepeatMasker	Low_complexity	23436804	23436876	.	+	.	ID=LotjaGi1re1v2384600
LjG1.1_chr1	RepeatMasker	Low_complexity	23436900	23437101	.	+	.	ID=LotjaGi1re1v2384700
LjG1.1_chr1	RepeatMasker	Low_complexity	23437283	23437304	.	+	.	ID=LotjaGi1re1v2384800
LjG1.1_chr1	RepeatMasker	LTR	23437305	23437564	.	-	.	ID=LotjaGi1re1v2384900
LjG1.1_chr1	RepeatMasker	LTR	23437392	23438455	.	+	.	ID=LotjaGi1re1v2385000
LjG1.1_chr1	RepeatMasker	Low_complexity	23438461	23438495	.	+	.	ID=LotjaGi1re1v2385100
LjG1.1_chr1	RepeatMasker	Low_complexity	23438601	23438625	.	+	.	ID=LotjaGi1re1v2385200
LjG1.1_chr1	RepeatMasker	LTR	23439805	23439994	.	-	.	ID=LotjaGi1re1v2385300
LjG1.1_chr1	RepeatMasker	LTR	23439825	23440029	.	+	.	ID=LotjaGi1re1v2385400
LjG1.1_chr1	RepeatMasker	Low_complexity	23440087	23440124	.	+	.	ID=LotjaGi1re1v2385500
LjG1.1_chr1	RepeatMasker	Low_complexity	23440165	23440212	.	+	.	ID=LotjaGi1re1v2385600
LjG1.1_chr1	RepeatMasker	LTR	23441838	23442992	.	-	.	ID=LotjaGi1re1v2385700
LjG1.1_chr1	RepeatMasker	LTR	23445494	23445729	.	-	.	ID=LotjaGi1re1v2385800
LjG1.1_chr1	RepeatMasker	LTR	23445732	23445980	.	+	.	ID=LotjaGi1re1v2385900
LjG1.1_chr1	RepeatMasker	Low_complexity	23446069	23446134	.	+	.	ID=LotjaGi1re1v2386000
LjG1.1_chr1	RepeatMasker	LTR/Copia	23446140	23451363	.	+	.	ID=LotjaGi1re1v2386100
LjG1.1_chr1	RepeatMasker	LTR	23451364	23451660	.	+	.	ID=LotjaGi1re1v2386200
LjG1.1_chr1	RepeatMasker	LTR/Copia	23452625	23459272	.	+	.	ID=LotjaGi1re1v2386300
LjG1.1_chr1	RepeatMasker	LTR	23459275	23459535	.	-	.	ID=LotjaGi1re1v2386400
LjG1.1_chr1	RepeatMasker	LTR/Copia	23460307	23460403	.	+	.	ID=LotjaGi1re1v2386500
LjG1.1_chr1	RepeatMasker	LTR	23460404	23460676	.	+	.	ID=LotjaGi1re1v2386600
LjG1.1_chr1	RepeatMasker	LTR/Copia	23460545	23460676	.	-	.	ID=LotjaGi1re1v2386700
LjG1.1_chr1	RepeatMasker	LTR/Copia	23460794	23460884	.	-	.	ID=LotjaGi1re1v2386800
LjG1.1_chr1	RepeatMasker	LTR/Copia	23460857	23460982	.	-	.	ID=LotjaGi1re1v2386900
LjG1.1_chr1	RepeatMasker	LTR/Copia	23462003	23462254	.	-	.	ID=LotjaGi1re1v2387000
LjG1.1_chr1	RepeatMasker	Low_complexity	23466276	23466322	.	+	.	ID=LotjaGi1re1v2387100
LjG1.1_chr1	RepeatMasker	Simple_repeat	23469060	23469118	.	+	.	ID=LotjaGi1re1v2387200
LjG1.1_chr1	RepeatMasker	Simple_repeat	23469171	23469236	.	+	.	ID=LotjaGi1re1v2387300
LjG1.1_chr1	RepeatMasker	Low_complexity	23476423	23476511	.	+	.	ID=LotjaGi1re1v2387400
LjG1.1_chr1	RepeatMasker	Low_complexity	23478310	23478341	.	+	.	ID=LotjaGi1re1v2387500
LjG1.1_chr1	RepeatMasker	LTR/Copia	23478548	23479873	.	+	.	ID=LotjaGi1re1v2387600
LjG1.1_chr1	RepeatMasker	LTR	23479030	23479876	.	-	.	ID=LotjaGi1re1v2387700
LjG1.1_chr1	RepeatMasker	LTR/Gypsy	23480415	23480465	.	+	.	ID=LotjaGi1re1v2387800
LjG1.1_chr1	RepeatMasker	LTR	23480466	23484933	.	+	.	ID=LotjaGi1re1v2387900
LjG1.1_chr1	RepeatMasker	Low_complexity	23485312	23485368	.	+	.	ID=LotjaGi1re1v2388000
LjG1.1_chr1	RepeatMasker	LTR	23486556	23486589	.	+	.	ID=LotjaGi1re1v2388100
LjG1.1_chr1	RepeatMasker	Low_complexity	23486931	23486960	.	+	.	ID=LotjaGi1re1v2388200
LjG1.1_chr1	RepeatMasker	Low_complexity	23489751	23489843	.	+	.	ID=LotjaGi1re1v2388300
LjG1.1_chr1	RepeatMasker	Low_complexity	23489857	23489886	.	+	.	ID=LotjaGi1re1v2388400
LjG1.1_chr1	RepeatMasker	Low_complexity	23490099	23490122	.	+	.	ID=LotjaGi1re1v2388500
LjG1.1_chr1	RepeatMasker	Low_complexity	23490344	23490423	.	+	.	ID=LotjaGi1re1v2388600
LjG1.1_chr1	RepeatMasker	Low_complexity	23490812	23490854	.	+	.	ID=LotjaGi1re1v2388700
LjG1.1_chr1	RepeatMasker	Low_complexity	23490980	23491013	.	+	.	ID=LotjaGi1re1v2388800
LjG1.1_chr1	RepeatMasker	Low_complexity	23491680	23491717	.	+	.	ID=LotjaGi1re1v2388900
LjG1.1_chr1	RepeatMasker	LTR	23492629	23492732	.	-	.	ID=LotjaGi1re1v2389000
LjG1.1_chr1	RepeatMasker	Low_complexity	23495132	23495214	.	+	.	ID=LotjaGi1re1v2389100
LjG1.1_chr1	RepeatMasker	Low_complexity	23495515	23495547	.	+	.	ID=LotjaGi1re1v2389200
LjG1.1_chr1	RepeatMasker	Low_complexity	23495830	23495851	.	+	.	ID=LotjaGi1re1v2389300
LjG1.1_chr1	RepeatMasker	Simple_repeat	23497663	23497720	.	+	.	ID=LotjaGi1re1v2389400
LjG1.1_chr1	RepeatMasker	Low_complexity	23498735	23498762	.	+	.	ID=LotjaGi1re1v2389500
LjG1.1_chr1	RepeatMasker	Low_complexity	23500231	23500252	.	+	.	ID=LotjaGi1re1v2389600
LjG1.1_chr1	RepeatMasker	Low_complexity	23501879	23501901	.	+	.	ID=LotjaGi1re1v2389700
LjG1.1_chr1	RepeatMasker	Low_complexity	23502217	23502289	.	+	.	ID=LotjaGi1re1v2389800
LjG1.1_chr1	RepeatMasker	Low_complexity	23502418	23502464	.	+	.	ID=LotjaGi1re1v2389900
LjG1.1_chr1	RepeatMasker	Low_complexity	23502563	23502654	.	+	.	ID=LotjaGi1re1v2390000
LjG1.1_chr1	RepeatMasker	Low_complexity	23502821	23502868	.	+	.	ID=LotjaGi1re1v2390100
LjG1.1_chr1	RepeatMasker	Low_complexity	23502968	23503055	.	+	.	ID=LotjaGi1re1v2390200
LjG1.1_chr1	RepeatMasker	Low_complexity	23503231	23503318	.	+	.	ID=LotjaGi1re1v2390300
LjG1.1_chr1	RepeatMasker	LTR/Copia	23506466	23506546	.	+	.	ID=LotjaGi1re1v2390400
LjG1.1_chr1	RepeatMasker	LTR/Gypsy	23506507	23510372	.	+	.	ID=LotjaGi1re1v2390500
LjG1.1_chr1	RepeatMasker	LTR	23510373	23512384	.	-	.	ID=LotjaGi1re1v2390600
LjG1.1_chr1	RepeatMasker	LTR	23512373	23512568	.	-	.	ID=LotjaGi1re1v2390700
LjG1.1_chr1	RepeatMasker	Simple_repeat	23512570	23512607	.	+	.	ID=LotjaGi1re1v2390800
LjG1.1_chr1	RepeatMasker	LTR	23512608	23512764	.	+	.	ID=LotjaGi1re1v2390900
LjG1.1_chr1	RepeatMasker	LTR	23512787	23518869	.	+	.	ID=LotjaGi1re1v2391000
LjG1.1_chr1	RepeatMasker	Simple_repeat	23518870	23518891	.	+	.	ID=LotjaGi1re1v2391100
LjG1.1_chr1	RepeatMasker	LTR/Copia	23518893	23528491	.	-	.	ID=LotjaGi1re1v2391200
LjG1.1_chr1	RepeatMasker	LTR/Gypsy	23528492	23537391	.	+	.	ID=LotjaGi1re1v2391300
LjG1.1_chr1	RepeatMasker	Low_complexity	23537891	23537963	.	+	.	ID=LotjaGi1re1v2391400
LjG1.1_chr1	RepeatMasker	Low_complexity	23538929	23538973	.	+	.	ID=LotjaGi1re1v2391500
LjG1.1_chr1	RepeatMasker	Low_complexity	23538984	23539032	.	+	.	ID=LotjaGi1re1v2391600
LjG1.1_chr1	RepeatMasker	Low_complexity	23539138	23539201	.	+	.	ID=LotjaGi1re1v2391700
LjG1.1_chr1	RepeatMasker	Low_complexity	23539261	23539345	.	+	.	ID=LotjaGi1re1v2391800
LjG1.1_chr1	RepeatMasker	Low_complexity	23539373	23539421	.	+	.	ID=LotjaGi1re1v2391900
LjG1.1_chr1	RepeatMasker	Low_complexity	23539444	23539484	.	+	.	ID=LotjaGi1re1v2392000
LjG1.1_chr1	RepeatMasker	LTR	23539502	23539796	.	+	.	ID=LotjaGi1re1v2392100
LjG1.1_chr1	RepeatMasker	Low_complexity	23540359	23540428	.	+	.	ID=LotjaGi1re1v2392200
LjG1.1_chr1	RepeatMasker	Low_complexity	23540572	23540599	.	+	.	ID=LotjaGi1re1v2392300
LjG1.1_chr1	RepeatMasker	Low_complexity	23540865	23540910	.	+	.	ID=LotjaGi1re1v2392400
LjG1.1_chr1	RepeatMasker	Low_complexity	23540953	23541016	.	+	.	ID=LotjaGi1re1v2392500
LjG1.1_chr1	RepeatMasker	Low_complexity	23541252	23541282	.	+	.	ID=LotjaGi1re1v2392600
LjG1.1_chr1	RepeatMasker	Low_complexity	23541339	23541369	.	+	.	ID=LotjaGi1re1v2392700
LjG1.1_chr1	RepeatMasker	Low_complexity	23541435	23541510	.	+	.	ID=LotjaGi1re1v2392800
LjG1.1_chr1	RepeatMasker	Low_complexity	23541890	23541920	.	+	.	ID=LotjaGi1re1v2392900
LjG1.1_chr1	RepeatMasker	Low_complexity	23542215	23542300	.	+	.	ID=LotjaGi1re1v2393000
LjG1.1_chr1	RepeatMasker	Low_complexity	23542453	23542487	.	+	.	ID=LotjaGi1re1v2393100
LjG1.1_chr1	RepeatMasker	Low_complexity	23542496	23542520	.	+	.	ID=LotjaGi1re1v2393200
LjG1.1_chr1	RepeatMasker	Low_complexity	23543176	23543257	.	+	.	ID=LotjaGi1re1v2393300
LjG1.1_chr1	RepeatMasker	Low_complexity	23543291	23543319	.	+	.	ID=LotjaGi1re1v2393400
LjG1.1_chr1	RepeatMasker	Low_complexity	23543669	23543713	.	+	.	ID=LotjaGi1re1v2393500
LjG1.1_chr1	RepeatMasker	Low_complexity	23543865	23543938	.	+	.	ID=LotjaGi1re1v2393600
LjG1.1_chr1	RepeatMasker	DNA/Mite	23544222	23544554	.	+	.	ID=LotjaGi1re1v2393700
LjG1.1_chr1	RepeatMasker	DNA/Mite	23545164	23545551	.	+	.	ID=LotjaGi1re1v2393800
LjG1.1_chr1	RepeatMasker	LTR	23548391	23548466	.	+	.	ID=LotjaGi1re1v2393900
LjG1.1_chr1	RepeatMasker	LTR	23548988	23549176	.	+	.	ID=LotjaGi1re1v2394000
LjG1.1_chr1	RepeatMasker	RC/Helitron	23549943	23550654	.	+	.	ID=LotjaGi1re1v2394100
LjG1.1_chr1	RepeatMasker	Low_complexity	23550850	23550892	.	+	.	ID=LotjaGi1re1v2394200
LjG1.1_chr1	RepeatMasker	LTR/Gypsy	23552119	23556393	.	+	.	ID=LotjaGi1re1v2394300
LjG1.1_chr1	RepeatMasker	Low_complexity	23557015	23557071	.	+	.	ID=LotjaGi1re1v2394400
LjG1.1_chr1	RepeatMasker	Simple_repeat	23557115	23557183	.	+	.	ID=LotjaGi1re1v2394500
LjG1.1_chr1	RepeatMasker	LTR/Copia	23557340	23558285	.	+	.	ID=LotjaGi1re1v2394600
LjG1.1_chr1	RepeatMasker	LTR/Copia	23558287	23558657	.	-	.	ID=LotjaGi1re1v2394700
LjG1.1_chr1	RepeatMasker	Low_complexity	23559091	23559139	.	+	.	ID=LotjaGi1re1v2394800
LjG1.1_chr1	RepeatMasker	Low_complexity	23559350	23559426	.	+	.	ID=LotjaGi1re1v2394900
LjG1.1_chr1	RepeatMasker	Low_complexity	23559723	23559753	.	+	.	ID=LotjaGi1re1v2395000
LjG1.1_chr1	RepeatMasker	LTR/Gypsy	23561231	23561634	.	-	.	ID=LotjaGi1re1v2395100
LjG1.1_chr1	RepeatMasker	LTR	23561537	23561848	.	-	.	ID=LotjaGi1re1v2395200
LjG1.1_chr1	RepeatMasker	LTR	23561694	23562087	.	+	.	ID=LotjaGi1re1v2395300
LjG1.1_chr1	RepeatMasker	LTR/Gypsy	23561694	23562008	.	-	.	ID=LotjaGi1re1v2395400
LjG1.1_chr1	RepeatMasker	LTR	23562094	23565711	.	+	.	ID=LotjaGi1re1v2395500
LjG1.1_chr1	RepeatMasker	LTR	23567269	23567329	.	-	.	ID=LotjaGi1re1v2395600
LjG1.1_chr1	RepeatMasker	LTR	23568322	23569927	.	+	.	ID=LotjaGi1re1v2395700
LjG1.1_chr1	RepeatMasker	LTR	23571405	23571843	.	+	.	ID=LotjaGi1re1v2395800
LjG1.1_chr1	RepeatMasker	LTR	23571843	23572448	.	-	.	ID=LotjaGi1re1v2395900
LjG1.1_chr1	RepeatMasker	LTR/Copia	23572457	23573687	.	-	.	ID=LotjaGi1re1v2396000
LjG1.1_chr1	RepeatMasker	LTR	23575199	23575965	.	-	.	ID=LotjaGi1re1v2396100
LjG1.1_chr1	RepeatMasker	LTR/Copia	23575956	23576004	.	+	.	ID=LotjaGi1re1v2396200
LjG1.1_chr1	RepeatMasker	LTR/Gypsy	23575961	23576097	.	-	.	ID=LotjaGi1re1v2396300
LjG1.1_chr1	RepeatMasker	LTR/Copia	23576676	23577378	.	+	.	ID=LotjaGi1re1v2396400
LjG1.1_chr1	RepeatMasker	LTR	23577035	23577379	.	+	.	ID=LotjaGi1re1v2396500
LjG1.1_chr1	RepeatMasker	DNA/Mite	23577447	23577529	.	-	.	ID=LotjaGi1re1v2396600
LjG1.1_chr1	RepeatMasker	LTR	23577493	23577739	.	-	.	ID=LotjaGi1re1v2396700
LjG1.1_chr1	RepeatMasker	DNA/Mite	23577807	23577889	.	-	.	ID=LotjaGi1re1v2396800
LjG1.1_chr1	RepeatMasker	LTR/Gypsy	23577853	23578108	.	-	.	ID=LotjaGi1re1v2396900
LjG1.1_chr1	RepeatMasker	DNA/Mite	23578167	23578378	.	-	.	ID=LotjaGi1re1v2397000
LjG1.1_chr1	RepeatMasker	LTR/Gypsy	23578553	23578827	.	-	.	ID=LotjaGi1re1v2397100
LjG1.1_chr1	RepeatMasker	LTR	23579031	23579249	.	+	.	ID=LotjaGi1re1v2397200
LjG1.1_chr1	RepeatMasker	LTR/Copia	23579250	23579288	.	+	.	ID=LotjaGi1re1v2397300
LjG1.1_chr1	RepeatMasker	LTR/Gypsy	23583334	23583354	.	-	.	ID=LotjaGi1re1v2397400
LjG1.1_chr1	RepeatMasker	DNA/Mite	23583355	23583526	.	+	.	ID=LotjaGi1re1v2397500
LjG1.1_chr1	RepeatMasker	DNA/Mite	23587493	23587707	.	+	.	ID=LotjaGi1re1v2397600
LjG1.1_chr1	RepeatMasker	Low_complexity	23590260	23590284	.	+	.	ID=LotjaGi1re1v2397700
LjG1.1_chr1	RepeatMasker	LTR	23591684	23591761	.	+	.	ID=LotjaGi1re1v2397800
LjG1.1_chr1	RepeatMasker	Low_complexity	23592408	23592430	.	+	.	ID=LotjaGi1re1v2397900
LjG1.1_chr1	RepeatMasker	Low_complexity	23593934	23593961	.	+	.	ID=LotjaGi1re1v2398000
LjG1.1_chr1	RepeatMasker	Low_complexity	23594281	23594341	.	+	.	ID=LotjaGi1re1v2398100
LjG1.1_chr1	RepeatMasker	Low_complexity	23595056	23595094	.	+	.	ID=LotjaGi1re1v2398200
LjG1.1_chr1	RepeatMasker	LTR/Copia	23595806	23598128	.	-	.	ID=LotjaGi1re1v2398300
LjG1.1_chr1	RepeatMasker	LTR	23597398	23598339	.	-	.	ID=LotjaGi1re1v2398400
LjG1.1_chr1	RepeatMasker	Low_complexity	23599825	23599860	.	+	.	ID=LotjaGi1re1v2398500
LjG1.1_chr1	RepeatMasker	LTR/Gypsy	23599889	23601549	.	+	.	ID=LotjaGi1re1v2398600
LjG1.1_chr1	RepeatMasker	Low_complexity	23603292	23603319	.	+	.	ID=LotjaGi1re1v2398700
LjG1.1_chr1	RepeatMasker	LTR	23603533	23603676	.	-	.	ID=LotjaGi1re1v2398800
LjG1.1_chr1	RepeatMasker	Low_complexity	23604487	23604542	.	+	.	ID=LotjaGi1re1v2398900
LjG1.1_chr1	RepeatMasker	Low_complexity	23604560	23604620	.	+	.	ID=LotjaGi1re1v2399000
LjG1.1_chr1	RepeatMasker	Low_complexity	23605278	23605335	.	+	.	ID=LotjaGi1re1v2399100
LjG1.1_chr1	RepeatMasker	Low_complexity	23605614	23605669	.	+	.	ID=LotjaGi1re1v2399200
LjG1.1_chr1	RepeatMasker	Low_complexity	23605692	23605748	.	+	.	ID=LotjaGi1re1v2399300
LjG1.1_chr1	RepeatMasker	LTR	23606004	23606055	.	-	.	ID=LotjaGi1re1v2399400
LjG1.1_chr1	RepeatMasker	LTR	23607044	23607117	.	+	.	ID=LotjaGi1re1v2399500
LjG1.1_chr1	RepeatMasker	LTR/Gypsy	23608777	23608873	.	-	.	ID=LotjaGi1re1v2399600
LjG1.1_chr1	RepeatMasker	LTR	23608972	23609147	.	-	.	ID=LotjaGi1re1v2399700
LjG1.1_chr1	RepeatMasker	LTR	23608996	23609129	.	+	.	ID=LotjaGi1re1v2399800
LjG1.1_chr1	RepeatMasker	LTR	23609293	23609373	.	+	.	ID=LotjaGi1re1v2399900
LjG1.1_chr1	RepeatMasker	LTR	23609381	23609479	.	+	.	ID=LotjaGi1re1v2400000
LjG1.1_chr1	RepeatMasker	LTR	23609458	23609546	.	-	.	ID=LotjaGi1re1v2400100
LjG1.1_chr1	RepeatMasker	LTR	23609477	23609717	.	+	.	ID=LotjaGi1re1v2400200
LjG1.1_chr1	RepeatMasker	LTR	23609631	23610010	.	-	.	ID=LotjaGi1re1v2400300
LjG1.1_chr1	RepeatMasker	LTR/Gypsy	23609709	23610028	.	+	.	ID=LotjaGi1re1v2400400
LjG1.1_chr1	RepeatMasker	DNA/Mite	23610025	23610598	.	+	.	ID=LotjaGi1re1v2400500
LjG1.1_chr1	RepeatMasker	Low_complexity	23610607	23610649	.	+	.	ID=LotjaGi1re1v2400600
LjG1.1_chr1	RepeatMasker	LTR	23610748	23610875	.	-	.	ID=LotjaGi1re1v2400700
LjG1.1_chr1	RepeatMasker	LTR	23610764	23610876	.	+	.	ID=LotjaGi1re1v2400800
LjG1.1_chr1	RepeatMasker	LTR	23611910	23612022	.	-	.	ID=LotjaGi1re1v2400900
LjG1.1_chr1	RepeatMasker	LTR/Gypsy	23612700	23612770	.	-	.	ID=LotjaGi1re1v2401000
LjG1.1_chr1	RepeatMasker	DNA/Mite	23612985	23613124	.	-	.	ID=LotjaGi1re1v2401100
LjG1.1_chr1	RepeatMasker	LTR	23613753	23613836	.	-	.	ID=LotjaGi1re1v2401200
LjG1.1_chr1	RepeatMasker	DNA/Mite	23613837	23614004	.	-	.	ID=LotjaGi1re1v2401300
LjG1.1_chr1	RepeatMasker	LTR	23614313	23614508	.	+	.	ID=LotjaGi1re1v2401400
LjG1.1_chr1	RepeatMasker	Simple_repeat	23614509	23614547	.	+	.	ID=LotjaGi1re1v2401500
LjG1.1_chr1	RepeatMasker	LTR	23614548	23614570	.	+	.	ID=LotjaGi1re1v2401600
LjG1.1_chr1	RepeatMasker	LTR	23614912	23615005	.	+	.	ID=LotjaGi1re1v2401700
LjG1.1_chr1	RepeatMasker	LTR	23615126	23615183	.	+	.	ID=LotjaGi1re1v2401800
LjG1.1_chr1	RepeatMasker	DNA/Mite	23616013	23616164	.	+	.	ID=LotjaGi1re1v2401900
LjG1.1_chr1	RepeatMasker	DNA/Mite	23616158	23616203	.	-	.	ID=LotjaGi1re1v2402000
LjG1.1_chr1	RepeatMasker	Low_complexity	23616897	23616934	.	+	.	ID=LotjaGi1re1v2402100
LjG1.1_chr1	RepeatMasker	LTR	23618266	23618304	.	-	.	ID=LotjaGi1re1v2402200
LjG1.1_chr1	RepeatMasker	LTR	23621359	23621444	.	-	.	ID=LotjaGi1re1v2402300
LjG1.1_chr1	RepeatMasker	LTR	23621373	23621520	.	+	.	ID=LotjaGi1re1v2402400
LjG1.1_chr1	RepeatMasker	LTR/Copia	23621526	23621622	.	-	.	ID=LotjaGi1re1v2402500
LjG1.1_chr1	RepeatMasker	DNA/Mite	23621822	23621951	.	-	.	ID=LotjaGi1re1v2402600
LjG1.1_chr1	RepeatMasker	LTR	23622070	23622147	.	+	.	ID=LotjaGi1re1v2402700
LjG1.1_chr1	RepeatMasker	Low_complexity	23622511	23622531	.	+	.	ID=LotjaGi1re1v2402800
LjG1.1_chr1	RepeatMasker	LTR	23622921	23623119	.	-	.	ID=LotjaGi1re1v2402900
LjG1.1_chr1	RepeatMasker	Low_complexity	23623205	23623228	.	+	.	ID=LotjaGi1re1v2403000
LjG1.1_chr1	RepeatMasker	LTR	23624620	23624700	.	-	.	ID=LotjaGi1re1v2403100
LjG1.1_chr1	RepeatMasker	Low_complexity	23626845	23626876	.	+	.	ID=LotjaGi1re1v2403200
LjG1.1_chr1	RepeatMasker	Simple_repeat	23627771	23627790	.	+	.	ID=LotjaGi1re1v2403300
LjG1.1_chr1	RepeatMasker	Low_complexity	23629601	23629698	.	+	.	ID=LotjaGi1re1v2403400
LjG1.1_chr1	RepeatMasker	Low_complexity	23629743	23629770	.	+	.	ID=LotjaGi1re1v2403500
LjG1.1_chr1	RepeatMasker	DNA/Mite	23630101	23630345	.	-	.	ID=LotjaGi1re1v2403600
LjG1.1_chr1	RepeatMasker	DNA/Mite	23630953	23631200	.	-	.	ID=LotjaGi1re1v2403700
LjG1.1_chr1	RepeatMasker	Low_complexity	23631467	23631497	.	+	.	ID=LotjaGi1re1v2403800
LjG1.1_chr1	RepeatMasker	LTR	23631498	23631659	.	-	.	ID=LotjaGi1re1v2403900
LjG1.1_chr1	RepeatMasker	Low_complexity	23632787	23632844	.	+	.	ID=LotjaGi1re1v2404000
LjG1.1_chr1	RepeatMasker	DNA/Mite	23633062	23633226	.	-	.	ID=LotjaGi1re1v2404100
LjG1.1_chr1	RepeatMasker	LTR	23633504	23633577	.	-	.	ID=LotjaGi1re1v2404200
LjG1.1_chr1	RepeatMasker	LTR/Gypsy	23633944	23634487	.	+	.	ID=LotjaGi1re1v2404300
LjG1.1_chr1	RepeatMasker	Low_complexity	23634840	23634869	.	+	.	ID=LotjaGi1re1v2404400
LjG1.1_chr1	RepeatMasker	DNA/Mite	23635763	23636005	.	-	.	ID=LotjaGi1re1v2404500
LjG1.1_chr1	RepeatMasker	LTR	23637839	23638173	.	+	.	ID=LotjaGi1re1v2404600
LjG1.1_chr1	RepeatMasker	LTR/Gypsy	23637839	23638095	.	-	.	ID=LotjaGi1re1v2404700
LjG1.1_chr1	RepeatMasker	LTR	23639211	23639223	.	-	.	ID=LotjaGi1re1v2404800
LjG1.1_chr1	RepeatMasker	DNA/Mite	23639224	23639418	.	+	.	ID=LotjaGi1re1v2404900
LjG1.1_chr1	RepeatMasker	LTR	23639226	23639444	.	+	.	ID=LotjaGi1re1v2405000
LjG1.1_chr1	RepeatMasker	LTR	23640911	23641045	.	-	.	ID=LotjaGi1re1v2405100
LjG1.1_chr1	RepeatMasker	DNA/Mite	23640957	23641099	.	+	.	ID=LotjaGi1re1v2405200
LjG1.1_chr1	RepeatMasker	LTR	23641022	23641115	.	+	.	ID=LotjaGi1re1v2405300
LjG1.1_chr1	RepeatMasker	DNA/Mite	23643195	23643752	.	-	.	ID=LotjaGi1re1v2405400
LjG1.1_chr1	RepeatMasker	LTR	23643636	23643768	.	+	.	ID=LotjaGi1re1v2405500
LjG1.1_chr1	RepeatMasker	LTR	23648220	23648395	.	+	.	ID=LotjaGi1re1v2405600
LjG1.1_chr1	RepeatMasker	LINE	23649340	23650183	.	+	.	ID=LotjaGi1re1v2405700
LjG1.1_chr1	RepeatMasker	LTR	23650305	23650462	.	+	.	ID=LotjaGi1re1v2405800
LjG1.1_chr1	RepeatMasker	Low_complexity	23653029	23653088	.	+	.	ID=LotjaGi1re1v2405900
LjG1.1_chr1	RepeatMasker	Simple_repeat	23653635	23653655	.	+	.	ID=LotjaGi1re1v2406000
LjG1.1_chr1	RepeatMasker	LTR	23653792	23653899	.	-	.	ID=LotjaGi1re1v2406100
LjG1.1_chr1	RepeatMasker	LTR	23653915	23654777	.	+	.	ID=LotjaGi1re1v2406200
LjG1.1_chr1	RepeatMasker	Low_complexity	23654783	23654828	.	+	.	ID=LotjaGi1re1v2406300
LjG1.1_chr1	RepeatMasker	LTR	23654830	23654919	.	-	.	ID=LotjaGi1re1v2406400
LjG1.1_chr1	RepeatMasker	DNA/Mite	23655542	23655723	.	+	.	ID=LotjaGi1re1v2406500
LjG1.1_chr1	RepeatMasker	Simple_repeat	23655724	23655744	.	+	.	ID=LotjaGi1re1v2406600
LjG1.1_chr1	RepeatMasker	Low_complexity	23655908	23656016	.	+	.	ID=LotjaGi1re1v2406700
LjG1.1_chr1	RepeatMasker	DNA/Mite	23656025	23656219	.	+	.	ID=LotjaGi1re1v2406800
LjG1.1_chr1	RepeatMasker	LTR	23656371	23656660	.	+	.	ID=LotjaGi1re1v2406900
LjG1.1_chr1	RepeatMasker	DNA/Mite	23656730	23657210	.	-	.	ID=LotjaGi1re1v2407000
LjG1.1_chr1	RepeatMasker	LTR	23657154	23657217	.	-	.	ID=LotjaGi1re1v2407100
LjG1.1_chr1	RepeatMasker	Low_complexity	23659249	23659283	.	+	.	ID=LotjaGi1re1v2407200
LjG1.1_chr1	RepeatMasker	Low_complexity	23661416	23661439	.	+	.	ID=LotjaGi1re1v2407300
LjG1.1_chr1	RepeatMasker	LTR	23662436	23662755	.	+	.	ID=LotjaGi1re1v2407400
LjG1.1_chr1	RepeatMasker	Low_complexity	23663813	23663855	.	+	.	ID=LotjaGi1re1v2407500
LjG1.1_chr1	RepeatMasker	Low_complexity	23666908	23666937	.	+	.	ID=LotjaGi1re1v2407600
LjG1.1_chr1	RepeatMasker	Low_complexity	23667833	23667897	.	+	.	ID=LotjaGi1re1v2407700
LjG1.1_chr1	RepeatMasker	Low_complexity	23668703	23668731	.	+	.	ID=LotjaGi1re1v2407800
LjG1.1_chr1	RepeatMasker	LTR	23668929	23669068	.	+	.	ID=LotjaGi1re1v2407900
LjG1.1_chr1	RepeatMasker	Simple_repeat	23669224	23669244	.	+	.	ID=LotjaGi1re1v2408000
LjG1.1_chr1	RepeatMasker	LTR	23669585	23670311	.	+	.	ID=LotjaGi1re1v2408100
LjG1.1_chr1	RepeatMasker	Low_complexity	23671305	23671341	.	+	.	ID=LotjaGi1re1v2408200
LjG1.1_chr1	RepeatMasker	rRNA	23671400	23671788	.	-	.	ID=LotjaGi1re1v2408300
LjG1.1_chr1	RepeatMasker	Low_complexity	23672976	23673003	.	+	.	ID=LotjaGi1re1v2408400
LjG1.1_chr1	RepeatMasker	Simple_repeat	23675062	23675091	.	+	.	ID=LotjaGi1re1v2408500
LjG1.1_chr1	RepeatMasker	Low_complexity	23676817	23676855	.	+	.	ID=LotjaGi1re1v2408600
LjG1.1_chr1	RepeatMasker	Low_complexity	23678926	23678956	.	+	.	ID=LotjaGi1re1v2408700
LjG1.1_chr1	RepeatMasker	Low_complexity	23679059	23679100	.	+	.	ID=LotjaGi1re1v2408800
LjG1.1_chr1	RepeatMasker	DNA/Mite	23680209	23680649	.	-	.	ID=LotjaGi1re1v2408900
LjG1.1_chr1	RepeatMasker	Low_complexity	23681330	23681390	.	+	.	ID=LotjaGi1re1v2409000
LjG1.1_chr1	RepeatMasker	Simple_repeat	23681391	23681447	.	+	.	ID=LotjaGi1re1v2409100
LjG1.1_chr1	RepeatMasker	LTR	23682303	23682557	.	+	.	ID=LotjaGi1re1v2409200
LjG1.1_chr1	RepeatMasker	DNA/Mite	23682695	23682967	.	-	.	ID=LotjaGi1re1v2409300
LjG1.1_chr1	RepeatMasker	Low_complexity	23683236	23683276	.	+	.	ID=LotjaGi1re1v2409400
LjG1.1_chr1	RepeatMasker	Low_complexity	23684522	23684558	.	+	.	ID=LotjaGi1re1v2409500
LjG1.1_chr1	RepeatMasker	DNA/Mite	23684973	23685098	.	-	.	ID=LotjaGi1re1v2409600
LjG1.1_chr1	RepeatMasker	Low_complexity	23685144	23685178	.	+	.	ID=LotjaGi1re1v2409700
LjG1.1_chr1	RepeatMasker	Low_complexity	23685932	23686024	.	+	.	ID=LotjaGi1re1v2409800
LjG1.1_chr1	RepeatMasker	Simple_repeat	23686050	23686076	.	+	.	ID=LotjaGi1re1v2409900
LjG1.1_chr1	RepeatMasker	Simple_repeat	23686102	23686142	.	+	.	ID=LotjaGi1re1v2410000
LjG1.1_chr1	RepeatMasker	Low_complexity	23686354	23686462	.	+	.	ID=LotjaGi1re1v2410100
LjG1.1_chr1	RepeatMasker	LTR	23686524	23686708	.	+	.	ID=LotjaGi1re1v2410200
LjG1.1_chr1	RepeatMasker	Simple_repeat	23687096	23687163	.	+	.	ID=LotjaGi1re1v2410300
LjG1.1_chr1	RepeatMasker	Low_complexity	23687272	23687338	.	+	.	ID=LotjaGi1re1v2410400
LjG1.1_chr1	RepeatMasker	Low_complexity	23687525	23687625	.	+	.	ID=LotjaGi1re1v2410500
LjG1.1_chr1	RepeatMasker	Low_complexity	23687793	23687819	.	+	.	ID=LotjaGi1re1v2410600
LjG1.1_chr1	RepeatMasker	Low_complexity	23689303	23689330	.	+	.	ID=LotjaGi1re1v2410700
LjG1.1_chr1	RepeatMasker	LTR	23689343	23689497	.	-	.	ID=LotjaGi1re1v2410800
LjG1.1_chr1	RepeatMasker	Low_complexity	23689647	23689668	.	+	.	ID=LotjaGi1re1v2410900
LjG1.1_chr1	RepeatMasker	LTR	23693008	23693976	.	-	.	ID=LotjaGi1re1v2411000
LjG1.1_chr1	RepeatMasker	LTR	23694450	23694954	.	-	.	ID=LotjaGi1re1v2411100
LjG1.1_chr1	RepeatMasker	LTR/Copia	23695422	23695963	.	+	.	ID=LotjaGi1re1v2411200
LjG1.1_chr1	RepeatMasker	LTR/Copia	23695964	23697204	.	+	.	ID=LotjaGi1re1v2411300
LjG1.1_chr1	RepeatMasker	LTR/Copia	23697202	23700549	.	+	.	ID=LotjaGi1re1v2411400
LjG1.1_chr1	RepeatMasker	LTR	23700550	23704733	.	+	.	ID=LotjaGi1re1v2411500
LjG1.1_chr1	RepeatMasker	LTR	23704713	23705095	.	-	.	ID=LotjaGi1re1v2411600
LjG1.1_chr1	RepeatMasker	LTR	23704734	23704825	.	+	.	ID=LotjaGi1re1v2411700
LjG1.1_chr1	RepeatMasker	LTR/Copia	23704760	23707241	.	+	.	ID=LotjaGi1re1v2411800
LjG1.1_chr1	RepeatMasker	Simple_repeat	23707242	23707266	.	+	.	ID=LotjaGi1re1v2411900
LjG1.1_chr1	RepeatMasker	LTR/Copia	23707267	23709435	.	+	.	ID=LotjaGi1re1v2412000
LjG1.1_chr1	RepeatMasker	LTR	23709436	23710264	.	-	.	ID=LotjaGi1re1v2412100
LjG1.1_chr1	RepeatMasker	LTR	23710264	23712767	.	-	.	ID=LotjaGi1re1v2412200
LjG1.1_chr1	RepeatMasker	Simple_repeat	23712768	23712819	.	+	.	ID=LotjaGi1re1v2412300
LjG1.1_chr1	RepeatMasker	LTR	23712820	23714626	.	-	.	ID=LotjaGi1re1v2412400
LjG1.1_chr1	RepeatMasker	Simple_repeat	23714627	23714646	.	+	.	ID=LotjaGi1re1v2412500
LjG1.1_chr1	RepeatMasker	LTR	23714647	23722410	.	-	.	ID=LotjaGi1re1v2412600
LjG1.1_chr1	RepeatMasker	LTR	23722427	23722609	.	+	.	ID=LotjaGi1re1v2412700
LjG1.1_chr1	RepeatMasker	LTR	23722605	23723108	.	-	.	ID=LotjaGi1re1v2412800
LjG1.1_chr1	RepeatMasker	LTR	23723122	23724361	.	+	.	ID=LotjaGi1re1v2412900
LjG1.1_chr1	RepeatMasker	LTR/Copia	23724362	23724520	.	+	.	ID=LotjaGi1re1v2413000
LjG1.1_chr1	RepeatMasker	LTR/Copia	23724516	23727351	.	+	.	ID=LotjaGi1re1v2413100
LjG1.1_chr1	RepeatMasker	LTR	23727353	23727453	.	+	.	ID=LotjaGi1re1v2413200
LjG1.1_chr1	RepeatMasker	LTR/Gypsy	23727630	23727962	.	-	.	ID=LotjaGi1re1v2413300
LjG1.1_chr1	RepeatMasker	LTR	23727886	23730255	.	-	.	ID=LotjaGi1re1v2413400
LjG1.1_chr1	RepeatMasker	LTR	23730547	23731786	.	+	.	ID=LotjaGi1re1v2413500
LjG1.1_chr1	RepeatMasker	Low_complexity	23731823	23731875	.	+	.	ID=LotjaGi1re1v2413600
LjG1.1_chr1	RepeatMasker	Low_complexity	23731930	23732005	.	+	.	ID=LotjaGi1re1v2413700
LjG1.1_chr1	RepeatMasker	Low_complexity	23736694	23736749	.	+	.	ID=LotjaGi1re1v2413800
LjG1.1_chr1	RepeatMasker	Low_complexity	23736807	23736880	.	+	.	ID=LotjaGi1re1v2413900
LjG1.1_chr1	RepeatMasker	Low_complexity	23737024	23737157	.	+	.	ID=LotjaGi1re1v2414000
LjG1.1_chr1	RepeatMasker	Low_complexity	23737731	23737828	.	+	.	ID=LotjaGi1re1v2414100
LjG1.1_chr1	RepeatMasker	Low_complexity	23737913	23737995	.	+	.	ID=LotjaGi1re1v2414200
LjG1.1_chr1	RepeatMasker	Low_complexity	23738015	23738095	.	+	.	ID=LotjaGi1re1v2414300
LjG1.1_chr1	RepeatMasker	Low_complexity	23738230	23738319	.	+	.	ID=LotjaGi1re1v2414400
LjG1.1_chr1	RepeatMasker	LTR	23739037	23746596	.	+	.	ID=LotjaGi1re1v2414500
LjG1.1_chr1	RepeatMasker	LTR/Copia	23746597	23752268	.	+	.	ID=LotjaGi1re1v2414600
LjG1.1_chr1	RepeatMasker	LTR/Gypsy	23752269	23755670	.	-	.	ID=LotjaGi1re1v2414700
LjG1.1_chr1	RepeatMasker	LTR	23753861	23756709	.	+	.	ID=LotjaGi1re1v2414800
LjG1.1_chr1	RepeatMasker	LTR	23756716	23756754	.	-	.	ID=LotjaGi1re1v2414900
LjG1.1_chr1	RepeatMasker	LTR/Copia	23756752	23757311	.	+	.	ID=LotjaGi1re1v2415000
LjG1.1_chr1	RepeatMasker	LTR	23757312	23766152	.	-	.	ID=LotjaGi1re1v2415100
LjG1.1_chr1	RepeatMasker	LTR	23766253	23767334	.	-	.	ID=LotjaGi1re1v2415200
LjG1.1_chr1	RepeatMasker	Simple_repeat	23767335	23767366	.	+	.	ID=LotjaGi1re1v2415300
LjG1.1_chr1	RepeatMasker	LTR	23767367	23774960	.	-	.	ID=LotjaGi1re1v2415400
LjG1.1_chr1	RepeatMasker	LTR/Copia	23774943	23784151	.	+	.	ID=LotjaGi1re1v2415500
LjG1.1_chr1	RepeatMasker	LTR	23784152	23788215	.	+	.	ID=LotjaGi1re1v2415600
LjG1.1_chr1	RepeatMasker	Low_complexity	23790080	23790123	.	+	.	ID=LotjaGi1re1v2415700
LjG1.1_chr1	RepeatMasker	Simple_repeat	23790417	23790456	.	+	.	ID=LotjaGi1re1v2415800
LjG1.1_chr1	RepeatMasker	Low_complexity	23791980	23792024	.	+	.	ID=LotjaGi1re1v2415900
LjG1.1_chr1	RepeatMasker	Low_complexity	23792075	23792099	.	+	.	ID=LotjaGi1re1v2416000
LjG1.1_chr1	RepeatMasker	Simple_repeat	23792451	23792593	.	+	.	ID=LotjaGi1re1v2416100
LjG1.1_chr1	RepeatMasker	Low_complexity	23796523	23796566	.	+	.	ID=LotjaGi1re1v2416200
LjG1.1_chr1	RepeatMasker	Low_complexity	23799954	23800018	.	+	.	ID=LotjaGi1re1v2416300
LjG1.1_chr1	RepeatMasker	LTR	23800394	23800468	.	+	.	ID=LotjaGi1re1v2416400
LjG1.1_chr1	RepeatMasker	LTR	23800469	23804042	.	+	.	ID=LotjaGi1re1v2416500
LjG1.1_chr1	RepeatMasker	LTR	23804042	23811950	.	+	.	ID=LotjaGi1re1v2416600
LjG1.1_chr1	RepeatMasker	LTR/Copia	23811951	23813013	.	-	.	ID=LotjaGi1re1v2416700
LjG1.1_chr1	RepeatMasker	LTR	23813014	23818568	.	+	.	ID=LotjaGi1re1v2416800
LjG1.1_chr1	RepeatMasker	Simple_repeat	23818569	23818609	.	+	.	ID=LotjaGi1re1v2416900
LjG1.1_chr1	RepeatMasker	LTR	23818610	23829356	.	+	.	ID=LotjaGi1re1v2417000
LjG1.1_chr1	RepeatMasker	Low_complexity	23829864	23829916	.	+	.	ID=LotjaGi1re1v2417100
LjG1.1_chr1	RepeatMasker	LTR/Copia	23831646	23836208	.	-	.	ID=LotjaGi1re1v2417200
LjG1.1_chr1	RepeatMasker	DNA/Mite	23836415	23836580	.	+	.	ID=LotjaGi1re1v2417300
LjG1.1_chr1	RepeatMasker	LTR	23836908	23837009	.	+	.	ID=LotjaGi1re1v2417400
LjG1.1_chr1	RepeatMasker	DNA/Mite	23837326	23837577	.	+	.	ID=LotjaGi1re1v2417500
LjG1.1_chr1	RepeatMasker	LTR	23837794	23837937	.	+	.	ID=LotjaGi1re1v2417600
LjG1.1_chr1	RepeatMasker	LTR	23838964	23839091	.	+	.	ID=LotjaGi1re1v2417700
LjG1.1_chr1	RepeatMasker	Low_complexity	23839655	23839772	.	+	.	ID=LotjaGi1re1v2417800
LjG1.1_chr1	RepeatMasker	Low_complexity	23840763	23840828	.	+	.	ID=LotjaGi1re1v2417900
LjG1.1_chr1	RepeatMasker	Low_complexity	23840849	23840890	.	+	.	ID=LotjaGi1re1v2418000
LjG1.1_chr1	RepeatMasker	LTR/Copia	23841008	23845936	.	+	.	ID=LotjaGi1re1v2418100
LjG1.1_chr1	RepeatMasker	Low_complexity	23847491	23847546	.	+	.	ID=LotjaGi1re1v2418200
LjG1.1_chr1	RepeatMasker	DNA/Mite	23847783	23847873	.	-	.	ID=LotjaGi1re1v2418300
LjG1.1_chr1	RepeatMasker	LTR	23856799	23856954	.	-	.	ID=LotjaGi1re1v2418400
LjG1.1_chr1	RepeatMasker	Low_complexity	23857062	23857126	.	+	.	ID=LotjaGi1re1v2418500
LjG1.1_chr1	RepeatMasker	LTR	23858544	23858656	.	-	.	ID=LotjaGi1re1v2418600
LjG1.1_chr1	RepeatMasker	Low_complexity	23858972	23859064	.	+	.	ID=LotjaGi1re1v2418700
LjG1.1_chr1	RepeatMasker	DNA/Mite	23859975	23860220	.	+	.	ID=LotjaGi1re1v2418800
LjG1.1_chr1	RepeatMasker	DNA/Mite	23860221	23860485	.	-	.	ID=LotjaGi1re1v2418900
LjG1.1_chr1	RepeatMasker	DNA/Mite	23860486	23860568	.	-	.	ID=LotjaGi1re1v2419000
LjG1.1_chr1	RepeatMasker	DNA/Mite	23860569	23860882	.	+	.	ID=LotjaGi1re1v2419100
LjG1.1_chr1	RepeatMasker	DNA/Mite	23860953	23861216	.	-	.	ID=LotjaGi1re1v2419200
LjG1.1_chr1	RepeatMasker	DNA/Mite	23861296	23861479	.	+	.	ID=LotjaGi1re1v2419300
LjG1.1_chr1	RepeatMasker	LTR	23861822	23862132	.	-	.	ID=LotjaGi1re1v2419400
LjG1.1_chr1	RepeatMasker	Low_complexity	23864465	23864492	.	+	.	ID=LotjaGi1re1v2419500
LjG1.1_chr1	RepeatMasker	LTR	23864610	23864961	.	-	.	ID=LotjaGi1re1v2419600
LjG1.1_chr1	RepeatMasker	LTR	23866095	23866211	.	+	.	ID=LotjaGi1re1v2419700
LjG1.1_chr1	RepeatMasker	LTR	23866150	23866217	.	-	.	ID=LotjaGi1re1v2419800
LjG1.1_chr1	RepeatMasker	Simple_repeat	23869627	23869662	.	+	.	ID=LotjaGi1re1v2419900
LjG1.1_chr1	RepeatMasker	Low_complexity	23869760	23869790	.	+	.	ID=LotjaGi1re1v2420000
LjG1.1_chr1	RepeatMasker	Low_complexity	23871504	23871528	.	+	.	ID=LotjaGi1re1v2420100
LjG1.1_chr1	RepeatMasker	DNA/Mite	23872292	23872681	.	+	.	ID=LotjaGi1re1v2420200
LjG1.1_chr1	RepeatMasker	LTR	23872702	23873099	.	-	.	ID=LotjaGi1re1v2420300
LjG1.1_chr1	RepeatMasker	LTR	23873187	23873248	.	+	.	ID=LotjaGi1re1v2420400
LjG1.1_chr1	RepeatMasker	Low_complexity	23873573	23873622	.	+	.	ID=LotjaGi1re1v2420500
LjG1.1_chr1	RepeatMasker	LTR	23875060	23875118	.	+	.	ID=LotjaGi1re1v2420600
LjG1.1_chr1	RepeatMasker	LTR/Gypsy	23875066	23878066	.	+	.	ID=LotjaGi1re1v2420700
LjG1.1_chr1	RepeatMasker	LTR	23877241	23878160	.	+	.	ID=LotjaGi1re1v2420800
LjG1.1_chr1	RepeatMasker	LTR/Gypsy	23878440	23878631	.	+	.	ID=LotjaGi1re1v2420900
LjG1.1_chr1	RepeatMasker	LTR/Gypsy	23879239	23882214	.	+	.	ID=LotjaGi1re1v2421000
LjG1.1_chr1	RepeatMasker	Simple_repeat	23882733	23882769	.	+	.	ID=LotjaGi1re1v2421100
LjG1.1_chr1	RepeatMasker	Low_complexity	23885118	23885205	.	+	.	ID=LotjaGi1re1v2421200
LjG1.1_chr1	RepeatMasker	DNA/Mite	23887151	23887366	.	-	.	ID=LotjaGi1re1v2421300
LjG1.1_chr1	RepeatMasker	DNA/Mite	23890515	23890910	.	+	.	ID=LotjaGi1re1v2421400
LjG1.1_chr1	RepeatMasker	LTR	23891101	23891175	.	-	.	ID=LotjaGi1re1v2421500
LjG1.1_chr1	RepeatMasker	DNA/Mite	23891407	23891531	.	-	.	ID=LotjaGi1re1v2421600
LjG1.1_chr1	RepeatMasker	Low_complexity	23891666	23891690	.	+	.	ID=LotjaGi1re1v2421700
LjG1.1_chr1	RepeatMasker	DNA/Mite	23891812	23891898	.	-	.	ID=LotjaGi1re1v2421800
LjG1.1_chr1	RepeatMasker	LTR/Gypsy	23891908	23892607	.	+	.	ID=LotjaGi1re1v2421900
LjG1.1_chr1	RepeatMasker	Low_complexity	23894515	23894538	.	+	.	ID=LotjaGi1re1v2422000
LjG1.1_chr1	RepeatMasker	LTR	23898168	23898311	.	-	.	ID=LotjaGi1re1v2422100
LjG1.1_chr1	RepeatMasker	LTR	23903410	23903441	.	-	.	ID=LotjaGi1re1v2422200
LjG1.1_chr1	RepeatMasker	DNA/Mite	23903442	23903627	.	-	.	ID=LotjaGi1re1v2422300
LjG1.1_chr1	RepeatMasker	DNA/Mite	23903632	23903801	.	-	.	ID=LotjaGi1re1v2422400
LjG1.1_chr1	RepeatMasker	LTR	23904816	23904948	.	-	.	ID=LotjaGi1re1v2422500
LjG1.1_chr1	RepeatMasker	DNA/Mite	23907141	23907228	.	+	.	ID=LotjaGi1re1v2422600
LjG1.1_chr1	RepeatMasker	LTR	23908234	23908407	.	+	.	ID=LotjaGi1re1v2422700
LjG1.1_chr1	RepeatMasker	LTR/Gypsy	23909386	23910638	.	-	.	ID=LotjaGi1re1v2422800
LjG1.1_chr1	RepeatMasker	DNA/Mite	23911253	23911444	.	-	.	ID=LotjaGi1re1v2422900
LjG1.1_chr1	RepeatMasker	LTR/Gypsy	23912733	23912867	.	+	.	ID=LotjaGi1re1v2423000
LjG1.1_chr1	RepeatMasker	LTR/Copia	23913183	23913429	.	-	.	ID=LotjaGi1re1v2423100
LjG1.1_chr1	RepeatMasker	LTR/Copia	23913418	23913534	.	-	.	ID=LotjaGi1re1v2423200
LjG1.1_chr1	RepeatMasker	Low_complexity	23913719	23913751	.	+	.	ID=LotjaGi1re1v2423300
LjG1.1_chr1	RepeatMasker	Simple_repeat	23914350	23914384	.	+	.	ID=LotjaGi1re1v2423400
LjG1.1_chr1	RepeatMasker	LTR	23917361	23917478	.	-	.	ID=LotjaGi1re1v2423500
LjG1.1_chr1	RepeatMasker	DNA/Mite	23917649	23917774	.	-	.	ID=LotjaGi1re1v2423600
LjG1.1_chr1	RepeatMasker	DNA/Mite	23917875	23918031	.	-	.	ID=LotjaGi1re1v2423700
LjG1.1_chr1	RepeatMasker	DNA/Mite	23918060	23918364	.	-	.	ID=LotjaGi1re1v2423800
LjG1.1_chr1	RepeatMasker	DNA/Mite	23918671	23918841	.	-	.	ID=LotjaGi1re1v2423900
LjG1.1_chr1	RepeatMasker	Low_complexity	23918884	23918911	.	+	.	ID=LotjaGi1re1v2424000
LjG1.1_chr1	RepeatMasker	LTR	23920322	23920557	.	+	.	ID=LotjaGi1re1v2424100
LjG1.1_chr1	RepeatMasker	Low_complexity	23920717	23920782	.	+	.	ID=LotjaGi1re1v2424200
LjG1.1_chr1	RepeatMasker	DNA/Mite	23920842	23921027	.	+	.	ID=LotjaGi1re1v2424300
LjG1.1_chr1	RepeatMasker	Simple_repeat	23921144	23921327	.	+	.	ID=LotjaGi1re1v2424400
LjG1.1_chr1	RepeatMasker	Simple_repeat	23921290	23921340	.	+	.	ID=LotjaGi1re1v2424500
LjG1.1_chr1	RepeatMasker	LTR/Gypsy	23921606	23921690	.	+	.	ID=LotjaGi1re1v2424600
LjG1.1_chr1	RepeatMasker	Low_complexity	23921777	23921839	.	+	.	ID=LotjaGi1re1v2424700
LjG1.1_chr1	RepeatMasker	DNA/Mite	23922747	23922955	.	-	.	ID=LotjaGi1re1v2424800
LjG1.1_chr1	RepeatMasker	DNA/Mite	23923565	23923613	.	+	.	ID=LotjaGi1re1v2424900
LjG1.1_chr1	RepeatMasker	DNA/hAT	23923614	23923797	.	-	.	ID=LotjaGi1re1v2425000
LjG1.1_chr1	RepeatMasker	Low_complexity	23924936	23924959	.	+	.	ID=LotjaGi1re1v2425100
LjG1.1_chr1	RepeatMasker	LTR	23925083	23925455	.	+	.	ID=LotjaGi1re1v2425200
LjG1.1_chr1	RepeatMasker	LTR	23926440	23936844	.	+	.	ID=LotjaGi1re1v2425300
LjG1.1_chr1	RepeatMasker	LTR	23936762	23936860	.	-	.	ID=LotjaGi1re1v2425400
LjG1.1_chr1	RepeatMasker	LTR	23938255	23938840	.	+	.	ID=LotjaGi1re1v2425500
LjG1.1_chr1	RepeatMasker	LTR/Gypsy	23939607	23939772	.	+	.	ID=LotjaGi1re1v2425600
LjG1.1_chr1	RepeatMasker	LTR/Gypsy	23939632	23940009	.	-	.	ID=LotjaGi1re1v2425700
LjG1.1_chr1	RepeatMasker	LTR	23940810	23941355	.	-	.	ID=LotjaGi1re1v2425800
LjG1.1_chr1	RepeatMasker	Low_complexity	23941613	23941774	.	+	.	ID=LotjaGi1re1v2425900
LjG1.1_chr1	RepeatMasker	Low_complexity	23941710	23941780	.	+	.	ID=LotjaGi1re1v2426000
LjG1.1_chr1	RepeatMasker	LTR/Gypsy	23942370	23952661	.	-	.	ID=LotjaGi1re1v2426100
LjG1.1_chr1	RepeatMasker	Low_complexity	23952761	23952799	.	+	.	ID=LotjaGi1re1v2426200
LjG1.1_chr1	RepeatMasker	DNA/Mite	23952997	23953262	.	+	.	ID=LotjaGi1re1v2426300
LjG1.1_chr1	RepeatMasker	Low_complexity	23956902	23956944	.	+	.	ID=LotjaGi1re1v2426400
LjG1.1_chr1	RepeatMasker	Low_complexity	23957069	23957104	.	+	.	ID=LotjaGi1re1v2426500
LjG1.1_chr1	RepeatMasker	Low_complexity	23957526	23957578	.	+	.	ID=LotjaGi1re1v2426600
LjG1.1_chr1	RepeatMasker	LTR	23957605	23957724	.	+	.	ID=LotjaGi1re1v2426700
LjG1.1_chr1	RepeatMasker	Simple_repeat	23957848	23957912	.	+	.	ID=LotjaGi1re1v2426800
LjG1.1_chr1	RepeatMasker	LTR	23963676	23963794	.	+	.	ID=LotjaGi1re1v2426900
LjG1.1_chr1	RepeatMasker	DNA/Mite	23964121	23964388	.	+	.	ID=LotjaGi1re1v2427000
LjG1.1_chr1	RepeatMasker	LTR	23964469	23967281	.	-	.	ID=LotjaGi1re1v2427100
LjG1.1_chr1	RepeatMasker	LTR	23967478	23967539	.	-	.	ID=LotjaGi1re1v2427200
LjG1.1_chr1	RepeatMasker	LTR	23967772	23969297	.	-	.	ID=LotjaGi1re1v2427300
LjG1.1_chr1	RepeatMasker	LTR	23969301	23969512	.	-	.	ID=LotjaGi1re1v2427400
LjG1.1_chr1	RepeatMasker	Simple_repeat	23969564	23969704	.	+	.	ID=LotjaGi1re1v2427500
LjG1.1_chr1	RepeatMasker	LTR/Gypsy	23969821	23969868	.	+	.	ID=LotjaGi1re1v2427600
LjG1.1_chr1	RepeatMasker	LTR	23969826	23970285	.	-	.	ID=LotjaGi1re1v2427700
LjG1.1_chr1	RepeatMasker	Low_complexity	23971033	23971053	.	+	.	ID=LotjaGi1re1v2427800
LjG1.1_chr1	RepeatMasker	RC/Helitron	23971479	23971554	.	+	.	ID=LotjaGi1re1v2427900
LjG1.1_chr1	RepeatMasker	Low_complexity	23972693	23972746	.	+	.	ID=LotjaGi1re1v2428000
LjG1.1_chr1	RepeatMasker	Low_complexity	23972782	23972803	.	+	.	ID=LotjaGi1re1v2428100
LjG1.1_chr1	RepeatMasker	Low_complexity	23972887	23972977	.	+	.	ID=LotjaGi1re1v2428200
LjG1.1_chr1	RepeatMasker	RC/Helitron	23973130	23973332	.	+	.	ID=LotjaGi1re1v2428300
LjG1.1_chr1	RepeatMasker	RC/Helitron	23973429	23973961	.	+	.	ID=LotjaGi1re1v2428400
LjG1.1_chr1	RepeatMasker	LTR	23974119	23974420	.	+	.	ID=LotjaGi1re1v2428500
LjG1.1_chr1	RepeatMasker	LTR	23974420	23974483	.	-	.	ID=LotjaGi1re1v2428600
LjG1.1_chr1	RepeatMasker	LTR	23974495	23974589	.	-	.	ID=LotjaGi1re1v2428700
LjG1.1_chr1	RepeatMasker	LTR	23974497	23974622	.	+	.	ID=LotjaGi1re1v2428800
LjG1.1_chr1	RepeatMasker	LTR	23974629	23975573	.	-	.	ID=LotjaGi1re1v2428900
LjG1.1_chr1	RepeatMasker	LTR	23975584	23975653	.	+	.	ID=LotjaGi1re1v2429000
LjG1.1_chr1	RepeatMasker	LTR	23975652	23977151	.	-	.	ID=LotjaGi1re1v2429100
LjG1.1_chr1	RepeatMasker	LTR	23978385	23978436	.	+	.	ID=LotjaGi1re1v2429200
LjG1.1_chr1	RepeatMasker	Low_complexity	23980625	23980666	.	+	.	ID=LotjaGi1re1v2429300
LjG1.1_chr1	RepeatMasker	Low_complexity	23980784	23980865	.	+	.	ID=LotjaGi1re1v2429400
LjG1.1_chr1	RepeatMasker	Low_complexity	23980944	23980988	.	+	.	ID=LotjaGi1re1v2429500
LjG1.1_chr1	RepeatMasker	DNA/Mite	23981978	23982242	.	+	.	ID=LotjaGi1re1v2429600
LjG1.1_chr1	RepeatMasker	DNA/Mite	23982673	23982861	.	+	.	ID=LotjaGi1re1v2429700
LjG1.1_chr1	RepeatMasker	LTR	23984206	23984311	.	-	.	ID=LotjaGi1re1v2429800
LjG1.1_chr1	RepeatMasker	LTR	23984521	23984904	.	-	.	ID=LotjaGi1re1v2429900
LjG1.1_chr1	RepeatMasker	Low_complexity	23985037	23985151	.	+	.	ID=LotjaGi1re1v2430000
LjG1.1_chr1	RepeatMasker	Low_complexity	23985214	23985271	.	+	.	ID=LotjaGi1re1v2430100
LjG1.1_chr1	RepeatMasker	DNA/Mite	23985862	23986175	.	-	.	ID=LotjaGi1re1v2430200
LjG1.1_chr1	RepeatMasker	Simple_repeat	23986488	23986510	.	+	.	ID=LotjaGi1re1v2430300
LjG1.1_chr1	RepeatMasker	Simple_repeat	23986611	23986711	.	+	.	ID=LotjaGi1re1v2430400
LjG1.1_chr1	RepeatMasker	Low_complexity	23986714	23986736	.	+	.	ID=LotjaGi1re1v2430500
LjG1.1_chr1	RepeatMasker	Low_complexity	23987159	23987230	.	+	.	ID=LotjaGi1re1v2430600
LjG1.1_chr1	RepeatMasker	Low_complexity	23988195	23988216	.	+	.	ID=LotjaGi1re1v2430700
LjG1.1_chr1	RepeatMasker	LTR	23988502	23988663	.	-	.	ID=LotjaGi1re1v2430800
LjG1.1_chr1	RepeatMasker	LTR	23988927	23989054	.	-	.	ID=LotjaGi1re1v2430900
LjG1.1_chr1	RepeatMasker	LTR	23989233	23989277	.	+	.	ID=LotjaGi1re1v2431000
LjG1.1_chr1	RepeatMasker	LTR	23990620	23990918	.	+	.	ID=LotjaGi1re1v2431100
LjG1.1_chr1	RepeatMasker	Low_complexity	23993690	23993775	.	+	.	ID=LotjaGi1re1v2431200
LjG1.1_chr1	RepeatMasker	Low_complexity	23993867	23993959	.	+	.	ID=LotjaGi1re1v2431300
LjG1.1_chr1	RepeatMasker	Low_complexity	23993882	23994032	.	+	.	ID=LotjaGi1re1v2431400
LjG1.1_chr1	RepeatMasker	Low_complexity	23993977	23994097	.	+	.	ID=LotjaGi1re1v2431500
LjG1.1_chr1	RepeatMasker	DNA/Mite	23994195	23994314	.	+	.	ID=LotjaGi1re1v2431600
LjG1.1_chr1	RepeatMasker	DNA/Mite	23996768	23996849	.	+	.	ID=LotjaGi1re1v2431700
LjG1.1_chr1	RepeatMasker	Low_complexity	23996892	23996922	.	+	.	ID=LotjaGi1re1v2431800
LjG1.1_chr1	RepeatMasker	LTR	23997035	23997342	.	-	.	ID=LotjaGi1re1v2431900
LjG1.1_chr1	RepeatMasker	Low_complexity	23997780	23997817	.	+	.	ID=LotjaGi1re1v2432000
LjG1.1_chr1	RepeatMasker	LTR	23998169	23998261	.	+	.	ID=LotjaGi1re1v2432100
LjG1.1_chr1	RepeatMasker	LTR	23998733	23998970	.	-	.	ID=LotjaGi1re1v2432200
LjG1.1_chr1	RepeatMasker	DNA/Mite	24000408	24000507	.	+	.	ID=LotjaGi1re1v2432300
LjG1.1_chr1	RepeatMasker	LTR/Gypsy	24003204	24003228	.	-	.	ID=LotjaGi1re1v2432400
LjG1.1_chr1	RepeatMasker	LTR	24003229	24003276	.	+	.	ID=LotjaGi1re1v2432500
LjG1.1_chr1	RepeatMasker	LTR/Gypsy	24003277	24003309	.	-	.	ID=LotjaGi1re1v2432600
LjG1.1_chr1	RepeatMasker	LTR	24003759	24003827	.	+	.	ID=LotjaGi1re1v2432700
LjG1.1_chr1	RepeatMasker	LTR/Gypsy	24004306	24004361	.	-	.	ID=LotjaGi1re1v2432800
LjG1.1_chr1	RepeatMasker	Low_complexity	24004662	24004760	.	+	.	ID=LotjaGi1re1v2432900
LjG1.1_chr1	RepeatMasker	LTR	24006611	24006861	.	+	.	ID=LotjaGi1re1v2433000
LjG1.1_chr1	RepeatMasker	LTR	24006635	24006807	.	-	.	ID=LotjaGi1re1v2433100
LjG1.1_chr1	RepeatMasker	LTR/Copia	24006692	24006888	.	+	.	ID=LotjaGi1re1v2433200
LjG1.1_chr1	RepeatMasker	Low_complexity	24008123	24008218	.	+	.	ID=LotjaGi1re1v2433300
LjG1.1_chr1	RepeatMasker	LTR	24008320	24008486	.	-	.	ID=LotjaGi1re1v2433400
LjG1.1_chr1	RepeatMasker	LTR	24008532	24009330	.	-	.	ID=LotjaGi1re1v2433500
LjG1.1_chr1	RepeatMasker	Low_complexity	24009499	24009571	.	+	.	ID=LotjaGi1re1v2433600
LjG1.1_chr1	RepeatMasker	Low_complexity	24009590	24009653	.	+	.	ID=LotjaGi1re1v2433700
LjG1.1_chr1	RepeatMasker	LTR	24009726	24009828	.	+	.	ID=LotjaGi1re1v2433800
LjG1.1_chr1	RepeatMasker	Low_complexity	24010110	24010131	.	+	.	ID=LotjaGi1re1v2433900
LjG1.1_chr1	RepeatMasker	Low_complexity	24010159	24010213	.	+	.	ID=LotjaGi1re1v2434000
LjG1.1_chr1	RepeatMasker	LTR	24010371	24010503	.	-	.	ID=LotjaGi1re1v2434100
LjG1.1_chr1	RepeatMasker	LTR/Gypsy	24010453	24010518	.	+	.	ID=LotjaGi1re1v2434200
LjG1.1_chr1	RepeatMasker	LTR	24010454	24010538	.	+	.	ID=LotjaGi1re1v2434300
LjG1.1_chr1	RepeatMasker	LTR	24010868	24010929	.	-	.	ID=LotjaGi1re1v2434400
LjG1.1_chr1	RepeatMasker	DNA/hAT	24010875	24010962	.	-	.	ID=LotjaGi1re1v2434500
LjG1.1_chr1	RepeatMasker	Low_complexity	24010978	24011006	.	+	.	ID=LotjaGi1re1v2434600
LjG1.1_chr1	RepeatMasker	DNA/Mite	24011468	24011639	.	-	.	ID=LotjaGi1re1v2434700
LjG1.1_chr1	RepeatMasker	DNA/Mite	24011514	24011643	.	+	.	ID=LotjaGi1re1v2434800
LjG1.1_chr1	RepeatMasker	LTR	24011774	24011900	.	+	.	ID=LotjaGi1re1v2434900
LjG1.1_chr1	RepeatMasker	Low_complexity	24012926	24012970	.	+	.	ID=LotjaGi1re1v2435000
LjG1.1_chr1	RepeatMasker	LTR	24013373	24013614	.	+	.	ID=LotjaGi1re1v2435100
LjG1.1_chr1	RepeatMasker	LTR	24013902	24013951	.	-	.	ID=LotjaGi1re1v2435200
LjG1.1_chr1	RepeatMasker	DNA/Mite	24013952	24014213	.	+	.	ID=LotjaGi1re1v2435300
LjG1.1_chr1	RepeatMasker	LTR	24014263	24014396	.	-	.	ID=LotjaGi1re1v2435400
LjG1.1_chr1	RepeatMasker	LTR	24015193	24015263	.	-	.	ID=LotjaGi1re1v2435500
LjG1.1_chr1	RepeatMasker	LTR	24016126	24016471	.	-	.	ID=LotjaGi1re1v2435600
LjG1.1_chr1	RepeatMasker	LTR	24016521	24017688	.	+	.	ID=LotjaGi1re1v2435700
LjG1.1_chr1	RepeatMasker	LTR	24017689	24017714	.	-	.	ID=LotjaGi1re1v2435800
LjG1.1_chr1	RepeatMasker	LTR/Copia	24017689	24018643	.	-	.	ID=LotjaGi1re1v2435900
LjG1.1_chr1	RepeatMasker	LTR	24018644	24019029	.	+	.	ID=LotjaGi1re1v2436000
LjG1.1_chr1	RepeatMasker	LTR	24019634	24019727	.	+	.	ID=LotjaGi1re1v2436100
LjG1.1_chr1	RepeatMasker	LTR	24020402	24021189	.	+	.	ID=LotjaGi1re1v2436200
LjG1.1_chr1	RepeatMasker	LTR	24021208	24021220	.	-	.	ID=LotjaGi1re1v2436300
LjG1.1_chr1	RepeatMasker	DNA/Mite	24021221	24021484	.	-	.	ID=LotjaGi1re1v2436400
LjG1.1_chr1	RepeatMasker	LTR	24021485	24021521	.	-	.	ID=LotjaGi1re1v2436500
LjG1.1_chr1	RepeatMasker	LTR	24021513	24021637	.	-	.	ID=LotjaGi1re1v2436600
LjG1.1_chr1	RepeatMasker	LTR	24021674	24021772	.	+	.	ID=LotjaGi1re1v2436700
LjG1.1_chr1	RepeatMasker	LTR	24021681	24021792	.	-	.	ID=LotjaGi1re1v2436800
LjG1.1_chr1	RepeatMasker	Low_complexity	24022117	24022232	.	+	.	ID=LotjaGi1re1v2436900
LjG1.1_chr1	RepeatMasker	Low_complexity	24022179	24022239	.	+	.	ID=LotjaGi1re1v2437000
LjG1.1_chr1	RepeatMasker	Low_complexity	24022257	24022286	.	+	.	ID=LotjaGi1re1v2437100
LjG1.1_chr1	RepeatMasker	Low_complexity	24022304	24022355	.	+	.	ID=LotjaGi1re1v2437200
LjG1.1_chr1	RepeatMasker	Low_complexity	24022603	24022626	.	+	.	ID=LotjaGi1re1v2437300
LjG1.1_chr1	RepeatMasker	LTR	24022646	24022854	.	-	.	ID=LotjaGi1re1v2437400
LjG1.1_chr1	RepeatMasker	LTR	24023049	24023097	.	-	.	ID=LotjaGi1re1v2437500
LjG1.1_chr1	RepeatMasker	Low_complexity	24023098	24023177	.	+	.	ID=LotjaGi1re1v2437600
LjG1.1_chr1	RepeatMasker	Low_complexity	24023381	24023458	.	+	.	ID=LotjaGi1re1v2437700
LjG1.1_chr1	RepeatMasker	Low_complexity	24023515	24023602	.	+	.	ID=LotjaGi1re1v2437800
LjG1.1_chr1	RepeatMasker	LTR	24023603	24023690	.	-	.	ID=LotjaGi1re1v2437900
LjG1.1_chr1	RepeatMasker	LTR	24023663	24024193	.	-	.	ID=LotjaGi1re1v2438000
LjG1.1_chr1	RepeatMasker	LTR/Gypsy	24023666	24023714	.	-	.	ID=LotjaGi1re1v2438100
LjG1.1_chr1	RepeatMasker	Low_complexity	24024255	24024410	.	+	.	ID=LotjaGi1re1v2438200
LjG1.1_chr1	RepeatMasker	Low_complexity	24024469	24024524	.	+	.	ID=LotjaGi1re1v2438300
LjG1.1_chr1	RepeatMasker	Low_complexity	24024630	24024687	.	+	.	ID=LotjaGi1re1v2438400
LjG1.1_chr1	RepeatMasker	Low_complexity	24024776	24024811	.	+	.	ID=LotjaGi1re1v2438500
LjG1.1_chr1	RepeatMasker	LTR	24024821	24024942	.	-	.	ID=LotjaGi1re1v2438600
LjG1.1_chr1	RepeatMasker	Simple_repeat	24024992	24025017	.	+	.	ID=LotjaGi1re1v2438700
LjG1.1_chr1	RepeatMasker	LTR	24025029	24025327	.	-	.	ID=LotjaGi1re1v2438800
LjG1.1_chr1	RepeatMasker	LTR	24025305	24025562	.	-	.	ID=LotjaGi1re1v2438900
LjG1.1_chr1	RepeatMasker	LTR	24025619	24025781	.	-	.	ID=LotjaGi1re1v2439000
LjG1.1_chr1	RepeatMasker	Low_complexity	24025783	24025809	.	+	.	ID=LotjaGi1re1v2439100
LjG1.1_chr1	RepeatMasker	Low_complexity	24025932	24026039	.	+	.	ID=LotjaGi1re1v2439200
LjG1.1_chr1	RepeatMasker	Simple_repeat	24026453	24026472	.	+	.	ID=LotjaGi1re1v2439300
LjG1.1_chr1	RepeatMasker	LTR	24026510	24026861	.	-	.	ID=LotjaGi1re1v2439400
LjG1.1_chr1	RepeatMasker	Simple_repeat	24026897	24026926	.	+	.	ID=LotjaGi1re1v2439500
LjG1.1_chr1	RepeatMasker	LTR	24026952	24027845	.	-	.	ID=LotjaGi1re1v2439600
LjG1.1_chr1	RepeatMasker	LTR/Copia	24026952	24027337	.	-	.	ID=LotjaGi1re1v2439700
LjG1.1_chr1	RepeatMasker	DNA/Mite	24028016	24028170	.	+	.	ID=LotjaGi1re1v2439800
LjG1.1_chr1	RepeatMasker	LTR	24028057	24028184	.	-	.	ID=LotjaGi1re1v2439900
LjG1.1_chr1	RepeatMasker	LTR	24028074	24028201	.	+	.	ID=LotjaGi1re1v2440000
LjG1.1_chr1	RepeatMasker	LTR/Gypsy	24029449	24029577	.	-	.	ID=LotjaGi1re1v2440100
LjG1.1_chr1	RepeatMasker	DNA/En-Spm	24029940	24033095	.	-	.	ID=LotjaGi1re1v2440200
LjG1.1_chr1	RepeatMasker	LTR/Gypsy	24036049	24036537	.	-	.	ID=LotjaGi1re1v2440300
LjG1.1_chr1	RepeatMasker	LTR	24036865	24037108	.	-	.	ID=LotjaGi1re1v2440400
LjG1.1_chr1	RepeatMasker	DNA/Mite	24037149	24037706	.	+	.	ID=LotjaGi1re1v2440500
LjG1.1_chr1	RepeatMasker	DNA/Mite	24038288	24038434	.	-	.	ID=LotjaGi1re1v2440600
LjG1.1_chr1	RepeatMasker	DNA/Mite	24038382	24038478	.	+	.	ID=LotjaGi1re1v2440700
LjG1.1_chr1	RepeatMasker	DNA/Mite	24038480	24038866	.	+	.	ID=LotjaGi1re1v2440800
LjG1.1_chr1	RepeatMasker	LTR	24040240	24040478	.	-	.	ID=LotjaGi1re1v2440900
LjG1.1_chr1	RepeatMasker	LTR	24040317	24040469	.	+	.	ID=LotjaGi1re1v2441000
LjG1.1_chr1	RepeatMasker	LTR	24041160	24041309	.	+	.	ID=LotjaGi1re1v2441100
LjG1.1_chr1	RepeatMasker	LTR	24041289	24041310	.	-	.	ID=LotjaGi1re1v2441200
LjG1.1_chr1	RepeatMasker	DNA/Mite	24041311	24041841	.	+	.	ID=LotjaGi1re1v2441300
LjG1.1_chr1	RepeatMasker	LTR/Copia	24041900	24041947	.	+	.	ID=LotjaGi1re1v2441400
LjG1.1_chr1	RepeatMasker	LTR	24042033	24042117	.	+	.	ID=LotjaGi1re1v2441500
LjG1.1_chr1	RepeatMasker	DNA/Mite	24042353	24042399	.	+	.	ID=LotjaGi1re1v2441600
LjG1.1_chr1	RepeatMasker	LTR	24042436	24042731	.	-	.	ID=LotjaGi1re1v2441700
LjG1.1_chr1	RepeatMasker	Simple_repeat	24042732	24042780	.	+	.	ID=LotjaGi1re1v2441800
LjG1.1_chr1	RepeatMasker	LTR	24042781	24042813	.	-	.	ID=LotjaGi1re1v2441900
LjG1.1_chr1	RepeatMasker	Simple_repeat	24043458	24043487	.	+	.	ID=LotjaGi1re1v2442000
LjG1.1_chr1	RepeatMasker	LTR	24043603	24043856	.	+	.	ID=LotjaGi1re1v2442100
LjG1.1_chr1	RepeatMasker	DNA/Mite	24043891	24044005	.	+	.	ID=LotjaGi1re1v2442200
LjG1.1_chr1	RepeatMasker	LTR	24043975	24044178	.	+	.	ID=LotjaGi1re1v2442300
LjG1.1_chr1	RepeatMasker	Low_complexity	24044183	24044232	.	+	.	ID=LotjaGi1re1v2442400
LjG1.1_chr1	RepeatMasker	Low_complexity	24044269	24044317	.	+	.	ID=LotjaGi1re1v2442500
LjG1.1_chr1	RepeatMasker	DNA/Mite	24044338	24044565	.	+	.	ID=LotjaGi1re1v2442600
LjG1.1_chr1	RepeatMasker	DNA/Mite	24044638	24044752	.	-	.	ID=LotjaGi1re1v2442700
LjG1.1_chr1	RepeatMasker	DNA/Mite	24044753	24044901	.	-	.	ID=LotjaGi1re1v2442800
LjG1.1_chr1	RepeatMasker	LTR	24044882	24045020	.	-	.	ID=LotjaGi1re1v2442900
LjG1.1_chr1	RepeatMasker	LTR	24045084	24045234	.	-	.	ID=LotjaGi1re1v2443000
LjG1.1_chr1	RepeatMasker	LTR	24045297	24045500	.	+	.	ID=LotjaGi1re1v2443100
LjG1.1_chr1	RepeatMasker	LTR/Copia	24046269	24046354	.	-	.	ID=LotjaGi1re1v2443200
LjG1.1_chr1	RepeatMasker	LTR	24046345	24046356	.	+	.	ID=LotjaGi1re1v2443300
LjG1.1_chr1	RepeatMasker	DNA/Mite	24046357	24046660	.	+	.	ID=LotjaGi1re1v2443400
LjG1.1_chr1	RepeatMasker	LTR/Copia	24046663	24047476	.	-	.	ID=LotjaGi1re1v2443500
LjG1.1_chr1	RepeatMasker	LTR	24047871	24048107	.	-	.	ID=LotjaGi1re1v2443600
LjG1.1_chr1	RepeatMasker	LTR	24047947	24048098	.	+	.	ID=LotjaGi1re1v2443700
LjG1.1_chr1	RepeatMasker	LTR	24048783	24048930	.	+	.	ID=LotjaGi1re1v2443800
LjG1.1_chr1	RepeatMasker	LTR/Gypsy	24048911	24048993	.	+	.	ID=LotjaGi1re1v2443900
LjG1.1_chr1	RepeatMasker	LTR	24048918	24048931	.	-	.	ID=LotjaGi1re1v2444000
LjG1.1_chr1	RepeatMasker	DNA/Mite	24048932	24049462	.	+	.	ID=LotjaGi1re1v2444100
LjG1.1_chr1	RepeatMasker	LTR/Copia	24049521	24049568	.	+	.	ID=LotjaGi1re1v2444200
LjG1.1_chr1	RepeatMasker	LTR	24049654	24049738	.	+	.	ID=LotjaGi1re1v2444300
LjG1.1_chr1	RepeatMasker	DNA/Mite	24049974	24050020	.	+	.	ID=LotjaGi1re1v2444400
LjG1.1_chr1	RepeatMasker	LTR	24050057	24050352	.	-	.	ID=LotjaGi1re1v2444500
LjG1.1_chr1	RepeatMasker	Simple_repeat	24050353	24050401	.	+	.	ID=LotjaGi1re1v2444600
LjG1.1_chr1	RepeatMasker	LTR	24050402	24050434	.	-	.	ID=LotjaGi1re1v2444700
LjG1.1_chr1	RepeatMasker	Simple_repeat	24051079	24051108	.	+	.	ID=LotjaGi1re1v2444800
LjG1.1_chr1	RepeatMasker	LTR	24051224	24051477	.	+	.	ID=LotjaGi1re1v2444900
LjG1.1_chr1	RepeatMasker	DNA/Mite	24051512	24051626	.	+	.	ID=LotjaGi1re1v2445000
LjG1.1_chr1	RepeatMasker	LTR	24051596	24051799	.	+	.	ID=LotjaGi1re1v2445100
LjG1.1_chr1	RepeatMasker	Low_complexity	24051804	24051853	.	+	.	ID=LotjaGi1re1v2445200
LjG1.1_chr1	RepeatMasker	Low_complexity	24051890	24051938	.	+	.	ID=LotjaGi1re1v2445300
LjG1.1_chr1	RepeatMasker	DNA/Mite	24051959	24052186	.	+	.	ID=LotjaGi1re1v2445400
LjG1.1_chr1	RepeatMasker	DNA/Mite	24052259	24052373	.	-	.	ID=LotjaGi1re1v2445500
LjG1.1_chr1	RepeatMasker	DNA/Mite	24052374	24052522	.	-	.	ID=LotjaGi1re1v2445600
LjG1.1_chr1	RepeatMasker	LTR	24052503	24052641	.	-	.	ID=LotjaGi1re1v2445700
LjG1.1_chr1	RepeatMasker	LTR	24052705	24052855	.	-	.	ID=LotjaGi1re1v2445800
LjG1.1_chr1	RepeatMasker	LTR	24052918	24053121	.	+	.	ID=LotjaGi1re1v2445900
LjG1.1_chr1	RepeatMasker	LTR/Copia	24053891	24053977	.	-	.	ID=LotjaGi1re1v2446000
LjG1.1_chr1	RepeatMasker	LTR	24053968	24053979	.	+	.	ID=LotjaGi1re1v2446100
LjG1.1_chr1	RepeatMasker	DNA/Mite	24053980	24054282	.	+	.	ID=LotjaGi1re1v2446200
LjG1.1_chr1	RepeatMasker	LTR/Copia	24054285	24055158	.	-	.	ID=LotjaGi1re1v2446300
LjG1.1_chr1	RepeatMasker	Simple_repeat	24055965	24056203	.	+	.	ID=LotjaGi1re1v2446400
LjG1.1_chr1	RepeatMasker	Simple_repeat	24056243	24056397	.	+	.	ID=LotjaGi1re1v2446500
LjG1.1_chr1	RepeatMasker	LTR	24057813	24058221	.	-	.	ID=LotjaGi1re1v2446600
LjG1.1_chr1	RepeatMasker	LTR	24058060	24058212	.	+	.	ID=LotjaGi1re1v2446700
LjG1.1_chr1	RepeatMasker	LTR	24058903	24059052	.	+	.	ID=LotjaGi1re1v2446800
LjG1.1_chr1	RepeatMasker	LTR	24059032	24059053	.	-	.	ID=LotjaGi1re1v2446900
LjG1.1_chr1	RepeatMasker	DNA/Mite	24059054	24059584	.	+	.	ID=LotjaGi1re1v2447000
LjG1.1_chr1	RepeatMasker	LTR/Copia	24059643	24059690	.	+	.	ID=LotjaGi1re1v2447100
LjG1.1_chr1	RepeatMasker	LTR	24059776	24059860	.	+	.	ID=LotjaGi1re1v2447200
LjG1.1_chr1	RepeatMasker	DNA/Mite	24060096	24060142	.	+	.	ID=LotjaGi1re1v2447300
LjG1.1_chr1	RepeatMasker	LTR	24060179	24060475	.	-	.	ID=LotjaGi1re1v2447400
LjG1.1_chr1	RepeatMasker	Simple_repeat	24060476	24060524	.	+	.	ID=LotjaGi1re1v2447500
LjG1.1_chr1	RepeatMasker	LTR	24060525	24060557	.	-	.	ID=LotjaGi1re1v2447600
LjG1.1_chr1	RepeatMasker	Simple_repeat	24061202	24061231	.	+	.	ID=LotjaGi1re1v2447700
LjG1.1_chr1	RepeatMasker	LTR	24061347	24061600	.	+	.	ID=LotjaGi1re1v2447800
LjG1.1_chr1	RepeatMasker	DNA/Mite	24061635	24061749	.	+	.	ID=LotjaGi1re1v2447900
LjG1.1_chr1	RepeatMasker	LTR	24061719	24061922	.	+	.	ID=LotjaGi1re1v2448000
LjG1.1_chr1	RepeatMasker	Low_complexity	24061927	24061976	.	+	.	ID=LotjaGi1re1v2448100
LjG1.1_chr1	RepeatMasker	Low_complexity	24062013	24062061	.	+	.	ID=LotjaGi1re1v2448200
LjG1.1_chr1	RepeatMasker	DNA/Mite	24062082	24062309	.	+	.	ID=LotjaGi1re1v2448300
LjG1.1_chr1	RepeatMasker	DNA/Mite	24062382	24062496	.	-	.	ID=LotjaGi1re1v2448400
LjG1.1_chr1	RepeatMasker	DNA/Mite	24062497	24062645	.	-	.	ID=LotjaGi1re1v2448500
LjG1.1_chr1	RepeatMasker	LTR	24062626	24062764	.	-	.	ID=LotjaGi1re1v2448600
LjG1.1_chr1	RepeatMasker	LTR	24062828	24062978	.	-	.	ID=LotjaGi1re1v2448700
LjG1.1_chr1	RepeatMasker	LTR	24063041	24063244	.	+	.	ID=LotjaGi1re1v2448800
LjG1.1_chr1	RepeatMasker	LTR/Copia	24064014	24064099	.	-	.	ID=LotjaGi1re1v2448900
LjG1.1_chr1	RepeatMasker	LTR	24064090	24064101	.	+	.	ID=LotjaGi1re1v2449000
LjG1.1_chr1	RepeatMasker	DNA/Mite	24064102	24064404	.	+	.	ID=LotjaGi1re1v2449100
LjG1.1_chr1	RepeatMasker	LTR/Copia	24064407	24065280	.	-	.	ID=LotjaGi1re1v2449200
LjG1.1_chr1	RepeatMasker	Simple_repeat	24066087	24066419	.	+	.	ID=LotjaGi1re1v2449300
LjG1.1_chr1	RepeatMasker	Simple_repeat	24066451	24066515	.	+	.	ID=LotjaGi1re1v2449400
LjG1.1_chr1	RepeatMasker	LTR	24069208	24078557	.	-	.	ID=LotjaGi1re1v2449500
LjG1.1_chr1	RepeatMasker	LTR/Copia	24078558	24080059	.	+	.	ID=LotjaGi1re1v2449600
LjG1.1_chr1	RepeatMasker	LTR/Copia	24080060	24082769	.	+	.	ID=LotjaGi1re1v2449700
LjG1.1_chr1	RepeatMasker	LTR	24082770	24082988	.	+	.	ID=LotjaGi1re1v2449800
LjG1.1_chr1	RepeatMasker	LTR	24082989	24087496	.	-	.	ID=LotjaGi1re1v2449900
LjG1.1_chr1	RepeatMasker	LTR	24087496	24090108	.	+	.	ID=LotjaGi1re1v2450000
LjG1.1_chr1	RepeatMasker	LTR	24090111	24095717	.	+	.	ID=LotjaGi1re1v2450100
LjG1.1_chr1	RepeatMasker	LTR	24095720	24097745	.	+	.	ID=LotjaGi1re1v2450200
LjG1.1_chr1	RepeatMasker	LTR	24097735	24097803	.	-	.	ID=LotjaGi1re1v2450300
LjG1.1_chr1	RepeatMasker	LTR	24097743	24097868	.	+	.	ID=LotjaGi1re1v2450400
LjG1.1_chr1	RepeatMasker	LTR/Gypsy	24097781	24098245	.	-	.	ID=LotjaGi1re1v2450500
LjG1.1_chr1	RepeatMasker	LTR	24097864	24101904	.	-	.	ID=LotjaGi1re1v2450600
LjG1.1_chr1	RepeatMasker	LTR	24101905	24104536	.	+	.	ID=LotjaGi1re1v2450700
LjG1.1_chr1	RepeatMasker	Low_complexity	24104573	24104625	.	+	.	ID=LotjaGi1re1v2450800
LjG1.1_chr1	RepeatMasker	Low_complexity	24104687	24104762	.	+	.	ID=LotjaGi1re1v2450900
LjG1.1_chr1	RepeatMasker	Low_complexity	24109451	24109507	.	+	.	ID=LotjaGi1re1v2451000
LjG1.1_chr1	RepeatMasker	Low_complexity	24109565	24109658	.	+	.	ID=LotjaGi1re1v2451100
LjG1.1_chr1	RepeatMasker	Low_complexity	24109789	24109915	.	+	.	ID=LotjaGi1re1v2451200
LjG1.1_chr1	RepeatMasker	Low_complexity	24110519	24110596	.	+	.	ID=LotjaGi1re1v2451300
LjG1.1_chr1	RepeatMasker	Low_complexity	24110668	24110760	.	+	.	ID=LotjaGi1re1v2451400
LjG1.1_chr1	RepeatMasker	Low_complexity	24110780	24110852	.	+	.	ID=LotjaGi1re1v2451500
LjG1.1_chr1	RepeatMasker	Low_complexity	24110999	24111088	.	+	.	ID=LotjaGi1re1v2451600
LjG1.1_chr1	RepeatMasker	LTR	24112225	24112402	.	+	.	ID=LotjaGi1re1v2451700
LjG1.1_chr1	RepeatMasker	Low_complexity	24113828	24113989	.	+	.	ID=LotjaGi1re1v2451800
LjG1.1_chr1	RepeatMasker	Low_complexity	24115463	24115488	.	+	.	ID=LotjaGi1re1v2451900
LjG1.1_chr1	RepeatMasker	Simple_repeat	24115489	24115518	.	+	.	ID=LotjaGi1re1v2452000
LjG1.1_chr1	RepeatMasker	Low_complexity	24115519	24115591	.	+	.	ID=LotjaGi1re1v2452100
LjG1.1_chr1	RepeatMasker	Low_complexity	24115633	24115684	.	+	.	ID=LotjaGi1re1v2452200
LjG1.1_chr1	RepeatMasker	LTR	24115783	24117024	.	-	.	ID=LotjaGi1re1v2452300
LjG1.1_chr1	RepeatMasker	Low_complexity	24117675	24117718	.	+	.	ID=LotjaGi1re1v2452400
LjG1.1_chr1	RepeatMasker	Low_complexity	24118564	24118614	.	+	.	ID=LotjaGi1re1v2452500
LjG1.1_chr1	RepeatMasker	Low_complexity	24118930	24118964	.	+	.	ID=LotjaGi1re1v2452600
LjG1.1_chr1	RepeatMasker	Low_complexity	24119718	24119738	.	+	.	ID=LotjaGi1re1v2452700
LjG1.1_chr1	RepeatMasker	Simple_repeat	24120085	24120115	.	+	.	ID=LotjaGi1re1v2452800
LjG1.1_chr1	RepeatMasker	LTR	24120633	24120722	.	-	.	ID=LotjaGi1re1v2452900
LjG1.1_chr1	RepeatMasker	LTR	24120733	24121580	.	-	.	ID=LotjaGi1re1v2453000
LjG1.1_chr1	RepeatMasker	Low_complexity	24121755	24121876	.	+	.	ID=LotjaGi1re1v2453100
LjG1.1_chr1	RepeatMasker	LTR	24122031	24132354	.	-	.	ID=LotjaGi1re1v2453200
LjG1.1_chr1	RepeatMasker	LTR	24132355	24133687	.	+	.	ID=LotjaGi1re1v2453300
LjG1.1_chr1	RepeatMasker	LTR	24133691	24135499	.	-	.	ID=LotjaGi1re1v2453400
LjG1.1_chr1	RepeatMasker	LTR	24135727	24138479	.	-	.	ID=LotjaGi1re1v2453500
LjG1.1_chr1	RepeatMasker	LTR	24138478	24141433	.	-	.	ID=LotjaGi1re1v2453600
LjG1.1_chr1	RepeatMasker	Low_complexity	24141443	24141489	.	+	.	ID=LotjaGi1re1v2453700
LjG1.1_chr1	RepeatMasker	LTR	24141662	24142081	.	-	.	ID=LotjaGi1re1v2453800
LjG1.1_chr1	RepeatMasker	LTR	24143652	24145275	.	+	.	ID=LotjaGi1re1v2453900
LjG1.1_chr1	RepeatMasker	LTR/Gypsy	24143663	24144965	.	-	.	ID=LotjaGi1re1v2454000
LjG1.1_chr1	RepeatMasker	LTR	24145267	24146732	.	-	.	ID=LotjaGi1re1v2454100
LjG1.1_chr1	RepeatMasker	Low_complexity	24147020	24147104	.	+	.	ID=LotjaGi1re1v2454200
LjG1.1_chr1	RepeatMasker	Low_complexity	24147300	24147429	.	+	.	ID=LotjaGi1re1v2454300
LjG1.1_chr1	RepeatMasker	Low_complexity	24148700	24148729	.	+	.	ID=LotjaGi1re1v2454400
LjG1.1_chr1	RepeatMasker	LTR/Gypsy	24149667	24149743	.	+	.	ID=LotjaGi1re1v2454500
LjG1.1_chr1	RepeatMasker	LTR	24150056	24150168	.	-	.	ID=LotjaGi1re1v2454600
LjG1.1_chr1	RepeatMasker	LTR/Copia	24152353	24155783	.	-	.	ID=LotjaGi1re1v2454700
LjG1.1_chr1	RepeatMasker	LTR	24155815	24156765	.	+	.	ID=LotjaGi1re1v2454800
LjG1.1_chr1	RepeatMasker	Low_complexity	24157248	24157299	.	+	.	ID=LotjaGi1re1v2454900
LjG1.1_chr1	RepeatMasker	Low_complexity	24160420	24160442	.	+	.	ID=LotjaGi1re1v2455000
LjG1.1_chr1	RepeatMasker	Low_complexity	24160520	24160577	.	+	.	ID=LotjaGi1re1v2455100
LjG1.1_chr1	RepeatMasker	Low_complexity	24160991	24161025	.	+	.	ID=LotjaGi1re1v2455200
LjG1.1_chr1	RepeatMasker	LTR	24162685	24168871	.	-	.	ID=LotjaGi1re1v2455300
LjG1.1_chr1	RepeatMasker	Low_complexity	24169103	24169123	.	+	.	ID=LotjaGi1re1v2455400
LjG1.1_chr1	RepeatMasker	Low_complexity	24169152	24169212	.	+	.	ID=LotjaGi1re1v2455500
LjG1.1_chr1	RepeatMasker	LTR	24169397	24176630	.	+	.	ID=LotjaGi1re1v2455600
LjG1.1_chr1	RepeatMasker	Simple_repeat	24176631	24176670	.	+	.	ID=LotjaGi1re1v2455700
LjG1.1_chr1	RepeatMasker	LTR	24176671	24180881	.	+	.	ID=LotjaGi1re1v2455800
LjG1.1_chr1	RepeatMasker	Low_complexity	24182089	24182141	.	+	.	ID=LotjaGi1re1v2455900
LjG1.1_chr1	RepeatMasker	Low_complexity	24182318	24182358	.	+	.	ID=LotjaGi1re1v2456000
LjG1.1_chr1	RepeatMasker	Low_complexity	24183151	24183216	.	+	.	ID=LotjaGi1re1v2456100
LjG1.1_chr1	RepeatMasker	Low_complexity	24183165	24183229	.	+	.	ID=LotjaGi1re1v2456200
LjG1.1_chr1	RepeatMasker	Low_complexity	24184300	24184345	.	+	.	ID=LotjaGi1re1v2456300
LjG1.1_chr1	RepeatMasker	Low_complexity	24184522	24184562	.	+	.	ID=LotjaGi1re1v2456400
LjG1.1_chr1	RepeatMasker	Low_complexity	24185354	24185416	.	+	.	ID=LotjaGi1re1v2456500
LjG1.1_chr1	RepeatMasker	Low_complexity	24185368	24185429	.	+	.	ID=LotjaGi1re1v2456600
LjG1.1_chr1	RepeatMasker	Low_complexity	24186500	24186545	.	+	.	ID=LotjaGi1re1v2456700
LjG1.1_chr1	RepeatMasker	Low_complexity	24186722	24186762	.	+	.	ID=LotjaGi1re1v2456800
LjG1.1_chr1	RepeatMasker	Low_complexity	24187557	24187622	.	+	.	ID=LotjaGi1re1v2456900
LjG1.1_chr1	RepeatMasker	Low_complexity	24187571	24187635	.	+	.	ID=LotjaGi1re1v2457000
LjG1.1_chr1	RepeatMasker	Simple_repeat	24189891	24189949	.	+	.	ID=LotjaGi1re1v2457100
LjG1.1_chr1	RepeatMasker	Simple_repeat	24189940	24190008	.	+	.	ID=LotjaGi1re1v2457200
LjG1.1_chr1	RepeatMasker	Low_complexity	24191281	24191308	.	+	.	ID=LotjaGi1re1v2457300
LjG1.1_chr1	RepeatMasker	Low_complexity	24191325	24191372	.	+	.	ID=LotjaGi1re1v2457400
LjG1.1_chr1	RepeatMasker	LTR/Gypsy	24192945	24193102	.	-	.	ID=LotjaGi1re1v2457500
LjG1.1_chr1	RepeatMasker	LTR/Copia	24193739	24193794	.	+	.	ID=LotjaGi1re1v2457600
LjG1.1_chr1	RepeatMasker	LTR	24193894	24194447	.	-	.	ID=LotjaGi1re1v2457700
LjG1.1_chr1	RepeatMasker	LTR/Copia	24195188	24195324	.	-	.	ID=LotjaGi1re1v2457800
LjG1.1_chr1	RepeatMasker	LTR	24195314	24195404	.	+	.	ID=LotjaGi1re1v2457900
LjG1.1_chr1	RepeatMasker	LTR/Gypsy	24195329	24196640	.	+	.	ID=LotjaGi1re1v2458000
LjG1.1_chr1	RepeatMasker	LTR/Gypsy	24196641	24201116	.	-	.	ID=LotjaGi1re1v2458100
LjG1.1_chr1	RepeatMasker	LTR	24197538	24203690	.	+	.	ID=LotjaGi1re1v2458200
LjG1.1_chr1	RepeatMasker	LTR	24201645	24207475	.	-	.	ID=LotjaGi1re1v2458300
LjG1.1_chr1	RepeatMasker	LTR/Gypsy	24207476	24210301	.	+	.	ID=LotjaGi1re1v2458400
LjG1.1_chr1	RepeatMasker	LTR/Copia	24210288	24210434	.	-	.	ID=LotjaGi1re1v2458500
LjG1.1_chr1	RepeatMasker	LTR/Copia	24210690	24210897	.	+	.	ID=LotjaGi1re1v2458600
LjG1.1_chr1	RepeatMasker	LTR	24210898	24211126	.	+	.	ID=LotjaGi1re1v2458700
LjG1.1_chr1	RepeatMasker	LTR	24211276	24212039	.	+	.	ID=LotjaGi1re1v2458800
LjG1.1_chr1	RepeatMasker	Simple_repeat	24212040	24212077	.	+	.	ID=LotjaGi1re1v2458900
LjG1.1_chr1	RepeatMasker	LTR	24212078	24213438	.	+	.	ID=LotjaGi1re1v2459000
LjG1.1_chr1	RepeatMasker	LTR/Gypsy	24213421	24214014	.	-	.	ID=LotjaGi1re1v2459100
LjG1.1_chr1	RepeatMasker	LTR	24213524	24214027	.	-	.	ID=LotjaGi1re1v2459200
LjG1.1_chr1	RepeatMasker	LTR	24214022	24214810	.	+	.	ID=LotjaGi1re1v2459300
LjG1.1_chr1	RepeatMasker	LTR/Gypsy	24214208	24214801	.	-	.	ID=LotjaGi1re1v2459400
LjG1.1_chr1	RepeatMasker	LTR	24214308	24214814	.	-	.	ID=LotjaGi1re1v2459500
LjG1.1_chr1	RepeatMasker	LTR/Gypsy	24214793	24215385	.	-	.	ID=LotjaGi1re1v2459600
LjG1.1_chr1	RepeatMasker	LTR	24214893	24215394	.	-	.	ID=LotjaGi1re1v2459700
LjG1.1_chr1	RepeatMasker	LTR/Gypsy	24215377	24215969	.	-	.	ID=LotjaGi1re1v2459800
LjG1.1_chr1	RepeatMasker	LTR	24215477	24215982	.	-	.	ID=LotjaGi1re1v2459900
LjG1.1_chr1	RepeatMasker	LTR/Gypsy	24215961	24216553	.	-	.	ID=LotjaGi1re1v2460000
LjG1.1_chr1	RepeatMasker	LTR	24216061	24216566	.	-	.	ID=LotjaGi1re1v2460100
LjG1.1_chr1	RepeatMasker	LTR/Gypsy	24216545	24217137	.	-	.	ID=LotjaGi1re1v2460200
LjG1.1_chr1	RepeatMasker	LTR	24216645	24217150	.	-	.	ID=LotjaGi1re1v2460300
LjG1.1_chr1	RepeatMasker	LTR/Gypsy	24217129	24217721	.	-	.	ID=LotjaGi1re1v2460400
LjG1.1_chr1	RepeatMasker	LTR	24217229	24217734	.	-	.	ID=LotjaGi1re1v2460500
LjG1.1_chr1	RepeatMasker	LTR/Gypsy	24217725	24220943	.	+	.	ID=LotjaGi1re1v2460600
LjG1.1_chr1	RepeatMasker	Low_complexity	24221047	24221132	.	+	.	ID=LotjaGi1re1v2460700
LjG1.1_chr1	RepeatMasker	Simple_repeat	24221170	24221366	.	+	.	ID=LotjaGi1re1v2460800
LjG1.1_chr1	RepeatMasker	Low_complexity	24221257	24221312	.	+	.	ID=LotjaGi1re1v2460900
LjG1.1_chr1	RepeatMasker	Low_complexity	24221373	24221481	.	+	.	ID=LotjaGi1re1v2461000
LjG1.1_chr1	RepeatMasker	LTR	24221593	24221685	.	+	.	ID=LotjaGi1re1v2461100
LjG1.1_chr1	RepeatMasker	LTR	24221686	24233139	.	-	.	ID=LotjaGi1re1v2461200
LjG1.1_chr1	RepeatMasker	LTR/Copia	24233140	24233564	.	+	.	ID=LotjaGi1re1v2461300
LjG1.1_chr1	RepeatMasker	LTR	24233565	24235895	.	+	.	ID=LotjaGi1re1v2461400
LjG1.1_chr1	RepeatMasker	LTR/Copia	24235896	24236736	.	-	.	ID=LotjaGi1re1v2461500
LjG1.1_chr1	RepeatMasker	LTR	24236735	24238360	.	+	.	ID=LotjaGi1re1v2461600
LjG1.1_chr1	RepeatMasker	Low_complexity	24238539	24238613	.	+	.	ID=LotjaGi1re1v2461700
LjG1.1_chr1	RepeatMasker	LTR	24239972	24240045	.	+	.	ID=LotjaGi1re1v2461800
LjG1.1_chr1	RepeatMasker	LTR/Copia	24240044	24240141	.	+	.	ID=LotjaGi1re1v2461900
LjG1.1_chr1	RepeatMasker	LTR/Copia	24240142	24245123	.	+	.	ID=LotjaGi1re1v2462000
LjG1.1_chr1	RepeatMasker	LTR/Copia	24245124	24247240	.	+	.	ID=LotjaGi1re1v2462100
LjG1.1_chr1	RepeatMasker	LTR/Copia	24247299	24247519	.	+	.	ID=LotjaGi1re1v2462200
LjG1.1_chr1	RepeatMasker	LTR/Copia	24247518	24250217	.	-	.	ID=LotjaGi1re1v2462300
LjG1.1_chr1	RepeatMasker	LTR/Gypsy	24250121	24255239	.	+	.	ID=LotjaGi1re1v2462400
LjG1.1_chr1	RepeatMasker	LTR/Copia	24254997	24257692	.	-	.	ID=LotjaGi1re1v2462500
LjG1.1_chr1	RepeatMasker	LTR/Copia	24257697	24261652	.	+	.	ID=LotjaGi1re1v2462600
LjG1.1_chr1	RepeatMasker	LTR/Copia	24261656	24261825	.	+	.	ID=LotjaGi1re1v2462700
LjG1.1_chr1	RepeatMasker	LTR/Gypsy	24261826	24262228	.	-	.	ID=LotjaGi1re1v2462800
LjG1.1_chr1	RepeatMasker	Low_complexity	24262823	24262909	.	+	.	ID=LotjaGi1re1v2462900
LjG1.1_chr1	RepeatMasker	Simple_repeat	24268632	24268799	.	+	.	ID=LotjaGi1re1v2463000
LjG1.1_chr1	RepeatMasker	Low_complexity	24269130	24269172	.	+	.	ID=LotjaGi1re1v2463100
LjG1.1_chr1	RepeatMasker	Simple_repeat	24269190	24269300	.	+	.	ID=LotjaGi1re1v2463200
LjG1.1_chr1	RepeatMasker	Low_complexity	24269319	24269416	.	+	.	ID=LotjaGi1re1v2463300
LjG1.1_chr1	RepeatMasker	Low_complexity	24269550	24269619	.	+	.	ID=LotjaGi1re1v2463400
LjG1.1_chr1	RepeatMasker	LTR	24270412	24270867	.	-	.	ID=LotjaGi1re1v2463500
LjG1.1_chr1	RepeatMasker	Low_complexity	24271097	24271182	.	+	.	ID=LotjaGi1re1v2463600
LjG1.1_chr1	RepeatMasker	Low_complexity	24271289	24271314	.	+	.	ID=LotjaGi1re1v2463700
LjG1.1_chr1	RepeatMasker	Low_complexity	24273099	24273187	.	+	.	ID=LotjaGi1re1v2463800
LjG1.1_chr1	RepeatMasker	Low_complexity	24273228	24273288	.	+	.	ID=LotjaGi1re1v2463900
LjG1.1_chr1	RepeatMasker	LTR/Copia	24273361	24273652	.	+	.	ID=LotjaGi1re1v2464000
LjG1.1_chr1	RepeatMasker	Simple_repeat	24273671	24273691	.	+	.	ID=LotjaGi1re1v2464100
LjG1.1_chr1	RepeatMasker	Low_complexity	24273909	24273948	.	+	.	ID=LotjaGi1re1v2464200
LjG1.1_chr1	RepeatMasker	Low_complexity	24275988	24276018	.	+	.	ID=LotjaGi1re1v2464300
LjG1.1_chr1	RepeatMasker	Low_complexity	24277098	24277127	.	+	.	ID=LotjaGi1re1v2464400
LjG1.1_chr1	RepeatMasker	Low_complexity	24278870	24278920	.	+	.	ID=LotjaGi1re1v2464500
LjG1.1_chr1	RepeatMasker	Low_complexity	24278955	24279053	.	+	.	ID=LotjaGi1re1v2464600
LjG1.1_chr1	RepeatMasker	Low_complexity	24280372	24280417	.	+	.	ID=LotjaGi1re1v2464700
LjG1.1_chr1	RepeatMasker	Low_complexity	24280528	24280573	.	+	.	ID=LotjaGi1re1v2464800
LjG1.1_chr1	RepeatMasker	Simple_repeat	24282610	24282708	.	+	.	ID=LotjaGi1re1v2464900
LjG1.1_chr1	RepeatMasker	LTR	24282867	24285414	.	+	.	ID=LotjaGi1re1v2465000
LjG1.1_chr1	RepeatMasker	LTR/Gypsy	24285156	24285451	.	-	.	ID=LotjaGi1re1v2465100
LjG1.1_chr1	RepeatMasker	Simple_repeat	24287113	24287141	.	+	.	ID=LotjaGi1re1v2465200
LjG1.1_chr1	RepeatMasker	Simple_repeat	24287319	24287433	.	+	.	ID=LotjaGi1re1v2465300
LjG1.1_chr1	RepeatMasker	LTR/Gypsy	24288318	24288484	.	-	.	ID=LotjaGi1re1v2465400
LjG1.1_chr1	RepeatMasker	LTR/Gypsy	24288482	24290412	.	-	.	ID=LotjaGi1re1v2465500
LjG1.1_chr1	RepeatMasker	LTR	24288711	24291206	.	+	.	ID=LotjaGi1re1v2465600
LjG1.1_chr1	RepeatMasker	Low_complexity	24291413	24291487	.	+	.	ID=LotjaGi1re1v2465700
LjG1.1_chr1	RepeatMasker	Low_complexity	24292265	24292313	.	+	.	ID=LotjaGi1re1v2465800
LjG1.1_chr1	RepeatMasker	Low_complexity	24293312	24293345	.	+	.	ID=LotjaGi1re1v2465900
LjG1.1_chr1	RepeatMasker	LTR	24297410	24297827	.	+	.	ID=LotjaGi1re1v2466000
LjG1.1_chr1	RepeatMasker	Low_complexity	24298493	24298513	.	+	.	ID=LotjaGi1re1v2466100
LjG1.1_chr1	RepeatMasker	Low_complexity	24302802	24302822	.	+	.	ID=LotjaGi1re1v2466200
LjG1.1_chr1	RepeatMasker	Simple_repeat	24302863	24302903	.	+	.	ID=LotjaGi1re1v2466300
LjG1.1_chr1	RepeatMasker	LTR	24304745	24304961	.	+	.	ID=LotjaGi1re1v2466400
LjG1.1_chr1	RepeatMasker	LTR	24305240	24305394	.	+	.	ID=LotjaGi1re1v2466500
LjG1.1_chr1	RepeatMasker	LTR/Gypsy	24305240	24305349	.	-	.	ID=LotjaGi1re1v2466600
LjG1.1_chr1	RepeatMasker	LTR/Copia	24305878	24306675	.	+	.	ID=LotjaGi1re1v2466700
LjG1.1_chr1	RepeatMasker	LTR	24306227	24306678	.	+	.	ID=LotjaGi1re1v2466800
LjG1.1_chr1	RepeatMasker	LTR/Copia	24307512	24307668	.	-	.	ID=LotjaGi1re1v2466900
LjG1.1_chr1	RepeatMasker	Simple_repeat	24307669	24307692	.	+	.	ID=LotjaGi1re1v2467000
LjG1.1_chr1	RepeatMasker	LTR/Copia	24307693	24307861	.	-	.	ID=LotjaGi1re1v2467100
LjG1.1_chr1	RepeatMasker	LTR/Copia	24308025	24308448	.	+	.	ID=LotjaGi1re1v2467200
LjG1.1_chr1	RepeatMasker	LTR	24309143	24309169	.	+	.	ID=LotjaGi1re1v2467300
LjG1.1_chr1	RepeatMasker	Simple_repeat	24309170	24309218	.	+	.	ID=LotjaGi1re1v2467400
LjG1.1_chr1	RepeatMasker	LTR	24309219	24309513	.	+	.	ID=LotjaGi1re1v2467500
LjG1.1_chr1	RepeatMasker	LTR	24310503	24316757	.	-	.	ID=LotjaGi1re1v2467600
LjG1.1_chr1	RepeatMasker	LTR/Gypsy	24316754	24319074	.	+	.	ID=LotjaGi1re1v2467700
LjG1.1_chr1	RepeatMasker	LTR	24319438	24320633	.	+	.	ID=LotjaGi1re1v2467800
LjG1.1_chr1	RepeatMasker	LTR/Copia	24320817	24321063	.	-	.	ID=LotjaGi1re1v2467900
LjG1.1_chr1	RepeatMasker	LTR	24321196	24321236	.	-	.	ID=LotjaGi1re1v2468000
LjG1.1_chr1	RepeatMasker	LTR/Gypsy	24321642	24323707	.	+	.	ID=LotjaGi1re1v2468100
LjG1.1_chr1	RepeatMasker	LTR	24323706	24324313	.	+	.	ID=LotjaGi1re1v2468200
LjG1.1_chr1	RepeatMasker	LTR/Copia	24324312	24325620	.	+	.	ID=LotjaGi1re1v2468300
LjG1.1_chr1	RepeatMasker	LTR	24325575	24326515	.	+	.	ID=LotjaGi1re1v2468400
LjG1.1_chr1	RepeatMasker	LTR/Copia	24326516	24329902	.	+	.	ID=LotjaGi1re1v2468500
LjG1.1_chr1	RepeatMasker	LTR	24329903	24331257	.	+	.	ID=LotjaGi1re1v2468600
LjG1.1_chr1	RepeatMasker	LTR	24331404	24331477	.	+	.	ID=LotjaGi1re1v2468700
LjG1.1_chr1	RepeatMasker	LTR	24332333	24332503	.	+	.	ID=LotjaGi1re1v2468800
LjG1.1_chr1	RepeatMasker	LTR	24332976	24333305	.	+	.	ID=LotjaGi1re1v2468900
LjG1.1_chr1	RepeatMasker	LTR	24333291	24336077	.	-	.	ID=LotjaGi1re1v2469000
LjG1.1_chr1	RepeatMasker	LTR	24336076	24340327	.	+	.	ID=LotjaGi1re1v2469100
LjG1.1_chr1	RepeatMasker	LTR	24340346	24340394	.	+	.	ID=LotjaGi1re1v2469200
LjG1.1_chr1	RepeatMasker	Low_complexity	24342677	24342709	.	+	.	ID=LotjaGi1re1v2469300
LjG1.1_chr1	RepeatMasker	Low_complexity	24342897	24342934	.	+	.	ID=LotjaGi1re1v2469400
LjG1.1_chr1	RepeatMasker	Low_complexity	24343236	24343269	.	+	.	ID=LotjaGi1re1v2469500
LjG1.1_chr1	RepeatMasker	LTR/Gypsy	24343294	24343333	.	+	.	ID=LotjaGi1re1v2469600
LjG1.1_chr1	RepeatMasker	LTR/Gypsy	24343408	24343687	.	+	.	ID=LotjaGi1re1v2469700
LjG1.1_chr1	RepeatMasker	LTR	24343688	24344083	.	+	.	ID=LotjaGi1re1v2469800
LjG1.1_chr1	RepeatMasker	LTR/Copia	24344075	24346027	.	+	.	ID=LotjaGi1re1v2469900
LjG1.1_chr1	RepeatMasker	LTR	24346028	24346132	.	-	.	ID=LotjaGi1re1v2470000
LjG1.1_chr1	RepeatMasker	LTR	24349595	24349909	.	+	.	ID=LotjaGi1re1v2470100
LjG1.1_chr1	RepeatMasker	LTR/Copia	24349885	24352028	.	+	.	ID=LotjaGi1re1v2470200
LjG1.1_chr1	RepeatMasker	LTR	24352029	24353781	.	+	.	ID=LotjaGi1re1v2470300
LjG1.1_chr1	RepeatMasker	LTR	24353759	24353957	.	+	.	ID=LotjaGi1re1v2470400
LjG1.1_chr1	RepeatMasker	LTR/Copia	24353958	24358359	.	-	.	ID=LotjaGi1re1v2470500
LjG1.1_chr1	RepeatMasker	Simple_repeat	24358360	24358389	.	+	.	ID=LotjaGi1re1v2470600
LjG1.1_chr1	RepeatMasker	LTR/Copia	24358390	24358451	.	-	.	ID=LotjaGi1re1v2470700
LjG1.1_chr1	RepeatMasker	LTR	24358452	24364133	.	+	.	ID=LotjaGi1re1v2470800
LjG1.1_chr1	RepeatMasker	LTR/Copia	24364134	24366510	.	-	.	ID=LotjaGi1re1v2470900
LjG1.1_chr1	RepeatMasker	LTR/Copia	24366511	24369477	.	+	.	ID=LotjaGi1re1v2471000
LjG1.1_chr1	RepeatMasker	LTR	24369478	24370191	.	-	.	ID=LotjaGi1re1v2471100
LjG1.1_chr1	RepeatMasker	LTR	24370187	24380647	.	-	.	ID=LotjaGi1re1v2471200
LjG1.1_chr1	RepeatMasker	LTR/Copia	24380648	24382404	.	+	.	ID=LotjaGi1re1v2471300
LjG1.1_chr1	RepeatMasker	LTR	24382405	24383382	.	-	.	ID=LotjaGi1re1v2471400
LjG1.1_chr1	RepeatMasker	LTR	24382395	24384453	.	+	.	ID=LotjaGi1re1v2471500
LjG1.1_chr1	RepeatMasker	LTR/Gypsy	24384571	24386238	.	+	.	ID=LotjaGi1re1v2471600
LjG1.1_chr1	RepeatMasker	Simple_repeat	24386239	24386418	.	+	.	ID=LotjaGi1re1v2471700
LjG1.1_chr1	RepeatMasker	LTR/Gypsy	24386419	24386519	.	+	.	ID=LotjaGi1re1v2471800
LjG1.1_chr1	RepeatMasker	Simple_repeat	24386520	24386548	.	+	.	ID=LotjaGi1re1v2471900
LjG1.1_chr1	RepeatMasker	LTR/Gypsy	24386549	24386599	.	+	.	ID=LotjaGi1re1v2472000
LjG1.1_chr1	RepeatMasker	LTR	24386600	24395558	.	-	.	ID=LotjaGi1re1v2472100
LjG1.1_chr1	RepeatMasker	LTR	24395551	24395684	.	-	.	ID=LotjaGi1re1v2472200
LjG1.1_chr1	RepeatMasker	LTR	24395685	24405670	.	+	.	ID=LotjaGi1re1v2472300
LjG1.1_chr1	RepeatMasker	LTR/Copia	24405550	24405675	.	-	.	ID=LotjaGi1re1v2472400
LjG1.1_chr1	RepeatMasker	LTR	24405676	24413264	.	+	.	ID=LotjaGi1re1v2472500
LjG1.1_chr1	RepeatMasker	LTR/Copia	24411265	24417158	.	+	.	ID=LotjaGi1re1v2472600
LjG1.1_chr1	RepeatMasker	LTR	24417156	24417463	.	+	.	ID=LotjaGi1re1v2472700
LjG1.1_chr1	RepeatMasker	LTR	24417464	24419776	.	-	.	ID=LotjaGi1re1v2472800
LjG1.1_chr1	RepeatMasker	LTR/Gypsy	24419777	24420083	.	+	.	ID=LotjaGi1re1v2472900
LjG1.1_chr1	RepeatMasker	LTR	24420081	24420201	.	+	.	ID=LotjaGi1re1v2473000
LjG1.1_chr1	RepeatMasker	LTR/Gypsy	24420188	24420201	.	+	.	ID=LotjaGi1re1v2473100
LjG1.1_chr1	RepeatMasker	Simple_repeat	24420202	24420226	.	+	.	ID=LotjaGi1re1v2473200
LjG1.1_chr1	RepeatMasker	LTR/Gypsy	24420227	24420654	.	+	.	ID=LotjaGi1re1v2473300
LjG1.1_chr1	RepeatMasker	LTR/Gypsy	24420627	24420758	.	+	.	ID=LotjaGi1re1v2473400
LjG1.1_chr1	RepeatMasker	LTR	24420759	24420772	.	+	.	ID=LotjaGi1re1v2473500
LjG1.1_chr1	RepeatMasker	Simple_repeat	24420773	24420827	.	+	.	ID=LotjaGi1re1v2473600
LjG1.1_chr1	RepeatMasker	LTR	24420828	24423876	.	+	.	ID=LotjaGi1re1v2473700
LjG1.1_chr1	RepeatMasker	Low_complexity	24425307	24425335	.	+	.	ID=LotjaGi1re1v2473800
LjG1.1_chr1	RepeatMasker	LTR	24427380	24430886	.	+	.	ID=LotjaGi1re1v2473900
LjG1.1_chr1	RepeatMasker	LTR/Copia	24430803	24430902	.	-	.	ID=LotjaGi1re1v2474000
LjG1.1_chr1	RepeatMasker	DNA/Mite	24431112	24431652	.	-	.	ID=LotjaGi1re1v2474100
LjG1.1_chr1	RepeatMasker	LTR	24432074	24432262	.	+	.	ID=LotjaGi1re1v2474200
LjG1.1_chr1	RepeatMasker	Low_complexity	24433998	24434025	.	+	.	ID=LotjaGi1re1v2474300
LjG1.1_chr1	RepeatMasker	Simple_repeat	24435056	24435137	.	+	.	ID=LotjaGi1re1v2474400
LjG1.1_chr1	RepeatMasker	DNA/Mite	24436314	24436627	.	-	.	ID=LotjaGi1re1v2474500
LjG1.1_chr1	RepeatMasker	Simple_repeat	24436692	24436722	.	+	.	ID=LotjaGi1re1v2474600
LjG1.1_chr1	RepeatMasker	LTR	24437070	24438341	.	-	.	ID=LotjaGi1re1v2474700
LjG1.1_chr1	RepeatMasker	LTR	24438594	24442799	.	-	.	ID=LotjaGi1re1v2474800
LjG1.1_chr1	RepeatMasker	Simple_repeat	24442800	24442831	.	+	.	ID=LotjaGi1re1v2474900
LjG1.1_chr1	RepeatMasker	LTR	24442832	24450695	.	-	.	ID=LotjaGi1re1v2475000
LjG1.1_chr1	RepeatMasker	LTR/Gypsy	24453326	24454609	.	-	.	ID=LotjaGi1re1v2475100
LjG1.1_chr1	RepeatMasker	Simple_repeat	24455604	24455772	.	+	.	ID=LotjaGi1re1v2475200
LjG1.1_chr1	RepeatMasker	Low_complexity	24456321	24456351	.	+	.	ID=LotjaGi1re1v2475300
LjG1.1_chr1	RepeatMasker	Low_complexity	24456610	24456657	.	+	.	ID=LotjaGi1re1v2475400
LjG1.1_chr1	RepeatMasker	Low_complexity	24456844	24456879	.	+	.	ID=LotjaGi1re1v2475500
LjG1.1_chr1	RepeatMasker	LTR	24458107	24458167	.	+	.	ID=LotjaGi1re1v2475600
LjG1.1_chr1	RepeatMasker	LTR	24460814	24460866	.	-	.	ID=LotjaGi1re1v2475700
LjG1.1_chr1	RepeatMasker	Low_complexity	24461893	24461914	.	+	.	ID=LotjaGi1re1v2475800
LjG1.1_chr1	RepeatMasker	LTR/Gypsy	24461963	24465017	.	-	.	ID=LotjaGi1re1v2475900
LjG1.1_chr1	RepeatMasker	Simple_repeat	24465018	24465103	.	+	.	ID=LotjaGi1re1v2476000
LjG1.1_chr1	RepeatMasker	LTR/Gypsy	24465104	24471735	.	-	.	ID=LotjaGi1re1v2476100
LjG1.1_chr1	RepeatMasker	Low_complexity	24471810	24471855	.	+	.	ID=LotjaGi1re1v2476200
LjG1.1_chr1	RepeatMasker	Low_complexity	24472247	24472279	.	+	.	ID=LotjaGi1re1v2476300
LjG1.1_chr1	RepeatMasker	Low_complexity	24472797	24472836	.	+	.	ID=LotjaGi1re1v2476400
LjG1.1_chr1	RepeatMasker	Low_complexity	24472853	24472875	.	+	.	ID=LotjaGi1re1v2476500
LjG1.1_chr1	RepeatMasker	Low_complexity	24473160	24473279	.	+	.	ID=LotjaGi1re1v2476600
LjG1.1_chr1	RepeatMasker	Low_complexity	24473550	24473620	.	+	.	ID=LotjaGi1re1v2476700
LjG1.1_chr1	RepeatMasker	Simple_repeat	24473691	24473791	.	+	.	ID=LotjaGi1re1v2476800
LjG1.1_chr1	RepeatMasker	Low_complexity	24473947	24474019	.	+	.	ID=LotjaGi1re1v2476900
LjG1.1_chr1	RepeatMasker	Simple_repeat	24473988	24474147	.	+	.	ID=LotjaGi1re1v2477000
LjG1.1_chr1	RepeatMasker	Low_complexity	24474334	24474384	.	+	.	ID=LotjaGi1re1v2477100
LjG1.1_chr1	RepeatMasker	Low_complexity	24477045	24477110	.	+	.	ID=LotjaGi1re1v2477200
LjG1.1_chr1	RepeatMasker	LTR/Copia	24477321	24477442	.	+	.	ID=LotjaGi1re1v2477300
LjG1.1_chr1	RepeatMasker	LTR/Copia	24478169	24478741	.	+	.	ID=LotjaGi1re1v2477400
LjG1.1_chr1	RepeatMasker	LTR/Copia	24479579	24479884	.	-	.	ID=LotjaGi1re1v2477500
LjG1.1_chr1	RepeatMasker	Low_complexity	24482186	24482342	.	+	.	ID=LotjaGi1re1v2477600
LjG1.1_chr1	RepeatMasker	Low_complexity	24482795	24482852	.	+	.	ID=LotjaGi1re1v2477700
LjG1.1_chr1	RepeatMasker	Low_complexity	24482913	24482967	.	+	.	ID=LotjaGi1re1v2477800
LjG1.1_chr1	RepeatMasker	LTR/Copia	24488789	24490034	.	-	.	ID=LotjaGi1re1v2477900
LjG1.1_chr1	RepeatMasker	Low_complexity	24492905	24492927	.	+	.	ID=LotjaGi1re1v2478000
LjG1.1_chr1	RepeatMasker	Low_complexity	24493156	24493203	.	+	.	ID=LotjaGi1re1v2478100
LjG1.1_chr1	RepeatMasker	Low_complexity	24493357	24493398	.	+	.	ID=LotjaGi1re1v2478200
LjG1.1_chr1	RepeatMasker	Low_complexity	24493508	24493558	.	+	.	ID=LotjaGi1re1v2478300
LjG1.1_chr1	RepeatMasker	Simple_repeat	24494848	24494878	.	+	.	ID=LotjaGi1re1v2478400
LjG1.1_chr1	RepeatMasker	LTR/Gypsy	24495511	24498817	.	-	.	ID=LotjaGi1re1v2478500
LjG1.1_chr1	RepeatMasker	Low_complexity	24498843	24498874	.	+	.	ID=LotjaGi1re1v2478600
LjG1.1_chr1	RepeatMasker	Low_complexity	24499200	24499234	.	+	.	ID=LotjaGi1re1v2478700
LjG1.1_chr1	RepeatMasker	Low_complexity	24499397	24499430	.	+	.	ID=LotjaGi1re1v2478800
LjG1.1_chr1	RepeatMasker	LTR	24500610	24503813	.	+	.	ID=LotjaGi1re1v2478900
LjG1.1_chr1	RepeatMasker	LTR/Copia	24503814	24512002	.	-	.	ID=LotjaGi1re1v2479000
LjG1.1_chr1	RepeatMasker	LTR	24512103	24513424	.	+	.	ID=LotjaGi1re1v2479100
LjG1.1_chr1	RepeatMasker	LTR/Copia	24513413	24517856	.	-	.	ID=LotjaGi1re1v2479200
LjG1.1_chr1	RepeatMasker	LTR	24517839	24525441	.	+	.	ID=LotjaGi1re1v2479300
LjG1.1_chr1	RepeatMasker	Simple_repeat	24525442	24525473	.	+	.	ID=LotjaGi1re1v2479400
LjG1.1_chr1	RepeatMasker	LTR	24525474	24528791	.	+	.	ID=LotjaGi1re1v2479500
LjG1.1_chr1	RepeatMasker	LTR/Copia	24528923	24528991	.	+	.	ID=LotjaGi1re1v2479600
LjG1.1_chr1	RepeatMasker	LTR/Copia	24529134	24529408	.	+	.	ID=LotjaGi1re1v2479700
LjG1.1_chr1	RepeatMasker	LTR/Copia	24529409	24529830	.	-	.	ID=LotjaGi1re1v2479800
LjG1.1_chr1	RepeatMasker	LTR	24529831	24531052	.	+	.	ID=LotjaGi1re1v2479900
LjG1.1_chr1	RepeatMasker	LTR	24531053	24538237	.	-	.	ID=LotjaGi1re1v2480000
LjG1.1_chr1	RepeatMasker	LTR/Copia	24538238	24541268	.	+	.	ID=LotjaGi1re1v2480100
LjG1.1_chr1	RepeatMasker	LTR/Copia	24541431	24541606	.	+	.	ID=LotjaGi1re1v2480200
LjG1.1_chr1	RepeatMasker	Low_complexity	24542163	24542263	.	+	.	ID=LotjaGi1re1v2480300
LjG1.1_chr1	RepeatMasker	Low_complexity	24542653	24542684	.	+	.	ID=LotjaGi1re1v2480400
LjG1.1_chr1	RepeatMasker	Simple_repeat	24542690	24542716	.	+	.	ID=LotjaGi1re1v2480500
LjG1.1_chr1	RepeatMasker	Simple_repeat	24542874	24542902	.	+	.	ID=LotjaGi1re1v2480600
LjG1.1_chr1	RepeatMasker	LTR	24543169	24544595	.	-	.	ID=LotjaGi1re1v2480700
LjG1.1_chr1	RepeatMasker	LTR	24544596	24545809	.	+	.	ID=LotjaGi1re1v2480800
LjG1.1_chr1	RepeatMasker	LTR	24545809	24552338	.	-	.	ID=LotjaGi1re1v2480900
LjG1.1_chr1	RepeatMasker	LTR	24552338	24555577	.	+	.	ID=LotjaGi1re1v2481000
LjG1.1_chr1	RepeatMasker	LTR/Copia	24555566	24557877	.	-	.	ID=LotjaGi1re1v2481100
LjG1.1_chr1	RepeatMasker	LTR/Copia	24557978	24564379	.	-	.	ID=LotjaGi1re1v2481200
LjG1.1_chr1	RepeatMasker	LTR/Copia	24564380	24569056	.	+	.	ID=LotjaGi1re1v2481300
LjG1.1_chr1	RepeatMasker	Simple_repeat	24569057	24569087	.	+	.	ID=LotjaGi1re1v2481400
LjG1.1_chr1	RepeatMasker	LTR/Copia	24569088	24573560	.	+	.	ID=LotjaGi1re1v2481500
LjG1.1_chr1	RepeatMasker	LTR	24573561	24574774	.	+	.	ID=LotjaGi1re1v2481600
LjG1.1_chr1	RepeatMasker	LTR	24575674	24575731	.	-	.	ID=LotjaGi1re1v2481700
LjG1.1_chr1	RepeatMasker	LTR	24575717	24575935	.	-	.	ID=LotjaGi1re1v2481800
LjG1.1_chr1	RepeatMasker	LTR	24577002	24579785	.	+	.	ID=LotjaGi1re1v2481900
LjG1.1_chr1	RepeatMasker	LTR/Copia	24579780	24580617	.	-	.	ID=LotjaGi1re1v2482000
LjG1.1_chr1	RepeatMasker	Low_complexity	24580698	24580733	.	+	.	ID=LotjaGi1re1v2482100
LjG1.1_chr1	RepeatMasker	Simple_repeat	24580909	24580966	.	+	.	ID=LotjaGi1re1v2482200
LjG1.1_chr1	RepeatMasker	Low_complexity	24581939	24581990	.	+	.	ID=LotjaGi1re1v2482300
LjG1.1_chr1	RepeatMasker	LTR/Copia	24582063	24582639	.	-	.	ID=LotjaGi1re1v2482400
LjG1.1_chr1	RepeatMasker	LTR	24582357	24583688	.	-	.	ID=LotjaGi1re1v2482500
LjG1.1_chr1	RepeatMasker	LTR/Copia	24582635	24584290	.	-	.	ID=LotjaGi1re1v2482600
LjG1.1_chr1	RepeatMasker	LTR	24584119	24587117	.	-	.	ID=LotjaGi1re1v2482700
LjG1.1_chr1	RepeatMasker	LTR/Copia	24584706	24588433	.	-	.	ID=LotjaGi1re1v2482800
LjG1.1_chr1	RepeatMasker	LTR	24588434	24589208	.	+	.	ID=LotjaGi1re1v2482900
LjG1.1_chr1	RepeatMasker	Simple_repeat	24589475	24589521	.	+	.	ID=LotjaGi1re1v2483000
LjG1.1_chr1	RepeatMasker	Simple_repeat	24589689	24589721	.	+	.	ID=LotjaGi1re1v2483100
LjG1.1_chr1	RepeatMasker	Low_complexity	24589727	24589758	.	+	.	ID=LotjaGi1re1v2483200
LjG1.1_chr1	RepeatMasker	Low_complexity	24590145	24590245	.	+	.	ID=LotjaGi1re1v2483300
LjG1.1_chr1	RepeatMasker	LTR/Copia	24590793	24592171	.	-	.	ID=LotjaGi1re1v2483400
LjG1.1_chr1	RepeatMasker	LTR	24592179	24595051	.	-	.	ID=LotjaGi1re1v2483500
LjG1.1_chr1	RepeatMasker	LTR	24595029	24598943	.	+	.	ID=LotjaGi1re1v2483600
LjG1.1_chr1	RepeatMasker	LTR/Gypsy	24597645	24599164	.	+	.	ID=LotjaGi1re1v2483700
LjG1.1_chr1	RepeatMasker	LTR	24599152	24604474	.	+	.	ID=LotjaGi1re1v2483800
LjG1.1_chr1	RepeatMasker	LTR	24604475	24607812	.	-	.	ID=LotjaGi1re1v2483900
LjG1.1_chr1	RepeatMasker	LTR	24607813	24608176	.	-	.	ID=LotjaGi1re1v2484000
LjG1.1_chr1	RepeatMasker	LTR	24608177	24608428	.	-	.	ID=LotjaGi1re1v2484100
LjG1.1_chr1	RepeatMasker	LTR	24608429	24620512	.	+	.	ID=LotjaGi1re1v2484200
LjG1.1_chr1	RepeatMasker	LTR	24620513	24625509	.	-	.	ID=LotjaGi1re1v2484300
LjG1.1_chr1	RepeatMasker	LTR/Copia	24625510	24634434	.	+	.	ID=LotjaGi1re1v2484400
LjG1.1_chr1	RepeatMasker	DNA/Mite	24635855	24636384	.	+	.	ID=LotjaGi1re1v2484500
LjG1.1_chr1	RepeatMasker	Low_complexity	24637143	24637241	.	+	.	ID=LotjaGi1re1v2484600
LjG1.1_chr1	RepeatMasker	Simple_repeat	24637275	24637323	.	+	.	ID=LotjaGi1re1v2484700
LjG1.1_chr1	RepeatMasker	Simple_repeat	24638001	24638030	.	+	.	ID=LotjaGi1re1v2484800
LjG1.1_chr1	RepeatMasker	Low_complexity	24638116	24638217	.	+	.	ID=LotjaGi1re1v2484900
LjG1.1_chr1	RepeatMasker	Low_complexity	24638634	24638683	.	+	.	ID=LotjaGi1re1v2485000
LjG1.1_chr1	RepeatMasker	Low_complexity	24638720	24638776	.	+	.	ID=LotjaGi1re1v2485100
LjG1.1_chr1	RepeatMasker	Low_complexity	24638813	24638861	.	+	.	ID=LotjaGi1re1v2485200
LjG1.1_chr1	RepeatMasker	Low_complexity	24638969	24639030	.	+	.	ID=LotjaGi1re1v2485300
LjG1.1_chr1	RepeatMasker	Low_complexity	24639843	24639865	.	+	.	ID=LotjaGi1re1v2485400
LjG1.1_chr1	RepeatMasker	LTR/Copia	24640830	24640873	.	-	.	ID=LotjaGi1re1v2485500
LjG1.1_chr1	RepeatMasker	DNA/Mite	24640902	24641204	.	+	.	ID=LotjaGi1re1v2485600
LjG1.1_chr1	RepeatMasker	LTR/Copia	24641207	24642080	.	-	.	ID=LotjaGi1re1v2485700
LjG1.1_chr1	RepeatMasker	Simple_repeat	24642887	24643125	.	+	.	ID=LotjaGi1re1v2485800
LjG1.1_chr1	RepeatMasker	Simple_repeat	24643165	24643319	.	+	.	ID=LotjaGi1re1v2485900
LjG1.1_chr1	RepeatMasker	LTR	24644982	24645154	.	+	.	ID=LotjaGi1re1v2486000
LjG1.1_chr1	RepeatMasker	LTR/Copia	24645556	24645780	.	+	.	ID=LotjaGi1re1v2486100
LjG1.1_chr1	RepeatMasker	DNA/Mite	24645781	24646177	.	+	.	ID=LotjaGi1re1v2486200
LjG1.1_chr1	RepeatMasker	LTR/Copia	24646178	24646230	.	+	.	ID=LotjaGi1re1v2486300
LjG1.1_chr1	RepeatMasker	DNA/Mite	24646471	24646621	.	+	.	ID=LotjaGi1re1v2486400
LjG1.1_chr1	RepeatMasker	DNA/Mite	24646622	24646844	.	-	.	ID=LotjaGi1re1v2486500
LjG1.1_chr1	RepeatMasker	LTR/Copia	24646965	24647360	.	+	.	ID=LotjaGi1re1v2486600
LjG1.1_chr1	RepeatMasker	LTR	24647355	24647456	.	-	.	ID=LotjaGi1re1v2486700
LjG1.1_chr1	RepeatMasker	LTR/Copia	24647485	24647809	.	-	.	ID=LotjaGi1re1v2486800
LjG1.1_chr1	RepeatMasker	LTR	24647791	24647947	.	-	.	ID=LotjaGi1re1v2486900
LjG1.1_chr1	RepeatMasker	Simple_repeat	24648001	24648050	.	+	.	ID=LotjaGi1re1v2487000
LjG1.1_chr1	RepeatMasker	Low_complexity	24648116	24648146	.	+	.	ID=LotjaGi1re1v2487100
LjG1.1_chr1	RepeatMasker	Low_complexity	24648201	24648227	.	+	.	ID=LotjaGi1re1v2487200
LjG1.1_chr1	RepeatMasker	Low_complexity	24650604	24650649	.	+	.	ID=LotjaGi1re1v2487300
LjG1.1_chr1	RepeatMasker	LTR/Copia	24651338	24651501	.	+	.	ID=LotjaGi1re1v2487400
LjG1.1_chr1	RepeatMasker	Low_complexity	24651562	24651648	.	+	.	ID=LotjaGi1re1v2487500
LjG1.1_chr1	RepeatMasker	Low_complexity	24652052	24652086	.	+	.	ID=LotjaGi1re1v2487600
LjG1.1_chr1	RepeatMasker	Low_complexity	24655269	24655381	.	+	.	ID=LotjaGi1re1v2487700
LjG1.1_chr1	RepeatMasker	Low_complexity	24655623	24655686	.	+	.	ID=LotjaGi1re1v2487800
LjG1.1_chr1	RepeatMasker	LTR	24655693	24655716	.	-	.	ID=LotjaGi1re1v2487900
LjG1.1_chr1	RepeatMasker	DNA/Mite	24655717	24655910	.	+	.	ID=LotjaGi1re1v2488000
LjG1.1_chr1	RepeatMasker	LTR	24656005	24656033	.	-	.	ID=LotjaGi1re1v2488100
LjG1.1_chr1	RepeatMasker	LTR	24656078	24656212	.	+	.	ID=LotjaGi1re1v2488200
LjG1.1_chr1	RepeatMasker	DNA/Mite	24656229	24656454	.	+	.	ID=LotjaGi1re1v2488300
LjG1.1_chr1	RepeatMasker	Low_complexity	24656556	24656643	.	+	.	ID=LotjaGi1re1v2488400
LjG1.1_chr1	RepeatMasker	LTR	24658526	24658678	.	+	.	ID=LotjaGi1re1v2488500
LjG1.1_chr1	RepeatMasker	LTR	24660330	24660398	.	-	.	ID=LotjaGi1re1v2488600
LjG1.1_chr1	RepeatMasker	Low_complexity	24660559	24660609	.	+	.	ID=LotjaGi1re1v2488700
LjG1.1_chr1	RepeatMasker	LTR	24661179	24661371	.	-	.	ID=LotjaGi1re1v2488800
LjG1.1_chr1	RepeatMasker	LTR	24663527	24663711	.	+	.	ID=LotjaGi1re1v2488900
LjG1.1_chr1	RepeatMasker	Low_complexity	24666567	24666630	.	+	.	ID=LotjaGi1re1v2489000
LjG1.1_chr1	RepeatMasker	Low_complexity	24666646	24666675	.	+	.	ID=LotjaGi1re1v2489100
LjG1.1_chr1	RepeatMasker	DNA/Mite	24666676	24666751	.	+	.	ID=LotjaGi1re1v2489200
LjG1.1_chr1	RepeatMasker	LTR	24666788	24666827	.	+	.	ID=LotjaGi1re1v2489300
LjG1.1_chr1	RepeatMasker	LTR	24667002	24667267	.	+	.	ID=LotjaGi1re1v2489400
LjG1.1_chr1	RepeatMasker	LTR/Gypsy	24667003	24667400	.	-	.	ID=LotjaGi1re1v2489500
LjG1.1_chr1	RepeatMasker	LTR	24667056	24671359	.	-	.	ID=LotjaGi1re1v2489600
LjG1.1_chr1	RepeatMasker	LTR/Gypsy	24671360	24671393	.	-	.	ID=LotjaGi1re1v2489700
LjG1.1_chr1	RepeatMasker	LTR	24671394	24671663	.	+	.	ID=LotjaGi1re1v2489800
LjG1.1_chr1	RepeatMasker	LTR	24671841	24675972	.	+	.	ID=LotjaGi1re1v2489900
LjG1.1_chr1	RepeatMasker	LTR	24673508	24677105	.	-	.	ID=LotjaGi1re1v2490000
LjG1.1_chr1	RepeatMasker	LTR	24677101	24678966	.	-	.	ID=LotjaGi1re1v2490100
LjG1.1_chr1	RepeatMasker	LTR	24677301	24681465	.	+	.	ID=LotjaGi1re1v2490200
LjG1.1_chr1	RepeatMasker	LTR	24682758	24682930	.	+	.	ID=LotjaGi1re1v2490300
LjG1.1_chr1	RepeatMasker	LTR	24684223	24684275	.	-	.	ID=LotjaGi1re1v2490400
LjG1.1_chr1	RepeatMasker	DNA/Mite	24684300	24684525	.	+	.	ID=LotjaGi1re1v2490500
LjG1.1_chr1	RepeatMasker	LTR	24684535	24684604	.	+	.	ID=LotjaGi1re1v2490600
LjG1.1_chr1	RepeatMasker	LTR	24684560	24684657	.	-	.	ID=LotjaGi1re1v2490700
LjG1.1_chr1	RepeatMasker	LTR	24684691	24684895	.	+	.	ID=LotjaGi1re1v2490800
LjG1.1_chr1	RepeatMasker	LTR	24685003	24685149	.	+	.	ID=LotjaGi1re1v2490900
LjG1.1_chr1	RepeatMasker	LTR/Copia	24685053	24685160	.	-	.	ID=LotjaGi1re1v2491000
LjG1.1_chr1	RepeatMasker	LTR	24685159	24685267	.	-	.	ID=LotjaGi1re1v2491100
LjG1.1_chr1	RepeatMasker	Low_complexity	24688266	24688294	.	+	.	ID=LotjaGi1re1v2491200
LjG1.1_chr1	RepeatMasker	DNA/Mite	24688339	24688482	.	+	.	ID=LotjaGi1re1v2491300
LjG1.1_chr1	RepeatMasker	LTR	24688510	24688615	.	+	.	ID=LotjaGi1re1v2491400
LjG1.1_chr1	RepeatMasker	DNA/Harbinger	24691989	24692149	.	-	.	ID=LotjaGi1re1v2491500
LjG1.1_chr1	RepeatMasker	LTR	24694406	24694498	.	+	.	ID=LotjaGi1re1v2491600
LjG1.1_chr1	RepeatMasker	DNA/Mite	24694502	24694613	.	+	.	ID=LotjaGi1re1v2491700
LjG1.1_chr1	RepeatMasker	DNA/Mite	24694676	24694909	.	-	.	ID=LotjaGi1re1v2491800
LjG1.1_chr1	RepeatMasker	LTR	24695464	24695631	.	+	.	ID=LotjaGi1re1v2491900
LjG1.1_chr1	RepeatMasker	Low_complexity	24700823	24700844	.	+	.	ID=LotjaGi1re1v2492000
LjG1.1_chr1	RepeatMasker	Low_complexity	24701313	24701343	.	+	.	ID=LotjaGi1re1v2492100
LjG1.1_chr1	RepeatMasker	DNA/Mite	24701406	24701813	.	+	.	ID=LotjaGi1re1v2492200
LjG1.1_chr1	RepeatMasker	DNA/Mite	24702120	24702297	.	+	.	ID=LotjaGi1re1v2492300
LjG1.1_chr1	RepeatMasker	Low_complexity	24702570	24702597	.	+	.	ID=LotjaGi1re1v2492400
LjG1.1_chr1	RepeatMasker	Low_complexity	24703259	24703289	.	+	.	ID=LotjaGi1re1v2492500
LjG1.1_chr1	RepeatMasker	Low_complexity	24703754	24703807	.	+	.	ID=LotjaGi1re1v2492600
LjG1.1_chr1	RepeatMasker	DNA/Mite	24704198	24704887	.	+	.	ID=LotjaGi1re1v2492700
LjG1.1_chr1	RepeatMasker	Low_complexity	24712652	24712707	.	+	.	ID=LotjaGi1re1v2492800
LjG1.1_chr1	RepeatMasker	LTR	24714379	24716351	.	-	.	ID=LotjaGi1re1v2492900
LjG1.1_chr1	RepeatMasker	Low_complexity	24716457	24716519	.	+	.	ID=LotjaGi1re1v2493000
LjG1.1_chr1	RepeatMasker	LTR/Gypsy	24716576	24727103	.	-	.	ID=LotjaGi1re1v2493100
LjG1.1_chr1	RepeatMasker	LTR/Copia	24733193	24733325	.	+	.	ID=LotjaGi1re1v2493200
LjG1.1_chr1	RepeatMasker	LTR	24733243	24733363	.	+	.	ID=LotjaGi1re1v2493300
LjG1.1_chr1	RepeatMasker	LTR/Copia	24733740	24733833	.	+	.	ID=LotjaGi1re1v2493400
LjG1.1_chr1	RepeatMasker	Low_complexity	24734500	24734532	.	+	.	ID=LotjaGi1re1v2493500
LjG1.1_chr1	RepeatMasker	LTR/Gypsy	24736393	24736559	.	-	.	ID=LotjaGi1re1v2493600
LjG1.1_chr1	RepeatMasker	Simple_repeat	24736574	24736612	.	+	.	ID=LotjaGi1re1v2493700
LjG1.1_chr1	RepeatMasker	LTR/Gypsy	24736656	24736805	.	-	.	ID=LotjaGi1re1v2493800
LjG1.1_chr1	RepeatMasker	Low_complexity	24736946	24736998	.	+	.	ID=LotjaGi1re1v2493900
LjG1.1_chr1	RepeatMasker	Low_complexity	24737032	24737081	.	+	.	ID=LotjaGi1re1v2494000
LjG1.1_chr1	RepeatMasker	Low_complexity	24737291	24737328	.	+	.	ID=LotjaGi1re1v2494100
LjG1.1_chr1	RepeatMasker	LTR	24737443	24737710	.	-	.	ID=LotjaGi1re1v2494200
LjG1.1_chr1	RepeatMasker	Simple_repeat	24737770	24737810	.	+	.	ID=LotjaGi1re1v2494300
LjG1.1_chr1	RepeatMasker	Low_complexity	24738491	24738526	.	+	.	ID=LotjaGi1re1v2494400
LjG1.1_chr1	RepeatMasker	LTR/Copia	24738672	24738743	.	-	.	ID=LotjaGi1re1v2494500
LjG1.1_chr1	RepeatMasker	LTR	24738796	24741759	.	+	.	ID=LotjaGi1re1v2494600
LjG1.1_chr1	RepeatMasker	Simple_repeat	24741760	24741802	.	+	.	ID=LotjaGi1re1v2494700
LjG1.1_chr1	RepeatMasker	LTR	24741803	24742165	.	+	.	ID=LotjaGi1re1v2494800
LjG1.1_chr1	RepeatMasker	LTR	24742181	24743027	.	-	.	ID=LotjaGi1re1v2494900
LjG1.1_chr1	RepeatMasker	LTR	24743113	24743209	.	+	.	ID=LotjaGi1re1v2495000
LjG1.1_chr1	RepeatMasker	Low_complexity	24743214	24743270	.	+	.	ID=LotjaGi1re1v2495100
LjG1.1_chr1	RepeatMasker	Low_complexity	24743446	24743532	.	+	.	ID=LotjaGi1re1v2495200
LjG1.1_chr1	RepeatMasker	Simple_repeat	24743595	24743635	.	+	.	ID=LotjaGi1re1v2495300
LjG1.1_chr1	RepeatMasker	DNA/Mite	24743650	24743842	.	-	.	ID=LotjaGi1re1v2495400
LjG1.1_chr1	RepeatMasker	Low_complexity	24743843	24743915	.	+	.	ID=LotjaGi1re1v2495500
LjG1.1_chr1	RepeatMasker	LTR	24743945	24744040	.	+	.	ID=LotjaGi1re1v2495600
LjG1.1_chr1	RepeatMasker	Low_complexity	24744041	24744088	.	+	.	ID=LotjaGi1re1v2495700
LjG1.1_chr1	RepeatMasker	Low_complexity	24744132	24744181	.	+	.	ID=LotjaGi1re1v2495800
LjG1.1_chr1	RepeatMasker	Low_complexity	24744866	24744893	.	+	.	ID=LotjaGi1re1v2495900
LjG1.1_chr1	RepeatMasker	Low_complexity	24744991	24745076	.	+	.	ID=LotjaGi1re1v2496000
LjG1.1_chr1	RepeatMasker	Low_complexity	24745238	24745288	.	+	.	ID=LotjaGi1re1v2496100
LjG1.1_chr1	RepeatMasker	Low_complexity	24745350	24745507	.	+	.	ID=LotjaGi1re1v2496200
LjG1.1_chr1	RepeatMasker	Low_complexity	24745589	24745631	.	+	.	ID=LotjaGi1re1v2496300
LjG1.1_chr1	RepeatMasker	Low_complexity	24745643	24745697	.	+	.	ID=LotjaGi1re1v2496400
LjG1.1_chr1	RepeatMasker	Low_complexity	24745964	24746234	.	+	.	ID=LotjaGi1re1v2496500
LjG1.1_chr1	RepeatMasker	Low_complexity	24745982	24746285	.	+	.	ID=LotjaGi1re1v2496600
LjG1.1_chr1	RepeatMasker	Low_complexity	24746086	24746383	.	+	.	ID=LotjaGi1re1v2496700
LjG1.1_chr1	RepeatMasker	Low_complexity	24746155	24746443	.	+	.	ID=LotjaGi1re1v2496800
LjG1.1_chr1	RepeatMasker	Simple_repeat	24746549	24746574	.	+	.	ID=LotjaGi1re1v2496900
LjG1.1_chr1	RepeatMasker	DNA/Mite	24746583	24747123	.	-	.	ID=LotjaGi1re1v2497000
LjG1.1_chr1	RepeatMasker	LTR	24747124	24747158	.	+	.	ID=LotjaGi1re1v2497100
LjG1.1_chr1	RepeatMasker	LTR	24747207	24747358	.	-	.	ID=LotjaGi1re1v2497200
LjG1.1_chr1	RepeatMasker	Low_complexity	24747547	24747582	.	+	.	ID=LotjaGi1re1v2497300
LjG1.1_chr1	RepeatMasker	LTR	24747900	24748070	.	-	.	ID=LotjaGi1re1v2497400
LjG1.1_chr1	RepeatMasker	LTR	24748721	24748833	.	-	.	ID=LotjaGi1re1v2497500
LjG1.1_chr1	RepeatMasker	LTR	24748834	24748869	.	+	.	ID=LotjaGi1re1v2497600
LjG1.1_chr1	RepeatMasker	LTR	24748862	24752286	.	-	.	ID=LotjaGi1re1v2497700
LjG1.1_chr1	RepeatMasker	LTR/Gypsy	24749904	24753128	.	+	.	ID=LotjaGi1re1v2497800
LjG1.1_chr1	RepeatMasker	LTR	24753129	24753419	.	-	.	ID=LotjaGi1re1v2497900
LjG1.1_chr1	RepeatMasker	Low_complexity	24753543	24753584	.	+	.	ID=LotjaGi1re1v2498000
LjG1.1_chr1	RepeatMasker	LTR	24753618	24753670	.	+	.	ID=LotjaGi1re1v2498100
LjG1.1_chr1	RepeatMasker	LTR	24753901	24754959	.	+	.	ID=LotjaGi1re1v2498200
LjG1.1_chr1	RepeatMasker	Low_complexity	24754969	24754997	.	+	.	ID=LotjaGi1re1v2498300
LjG1.1_chr1	RepeatMasker	Simple_repeat	24755147	24755185	.	+	.	ID=LotjaGi1re1v2498400
LjG1.1_chr1	RepeatMasker	Low_complexity	24756911	24756951	.	+	.	ID=LotjaGi1re1v2498500
LjG1.1_chr1	RepeatMasker	Low_complexity	24757268	24757327	.	+	.	ID=LotjaGi1re1v2498600
LjG1.1_chr1	RepeatMasker	Low_complexity	24757454	24757482	.	+	.	ID=LotjaGi1re1v2498700
LjG1.1_chr1	RepeatMasker	Low_complexity	24757506	24757557	.	+	.	ID=LotjaGi1re1v2498800
LjG1.1_chr1	RepeatMasker	LTR	24757692	24758143	.	-	.	ID=LotjaGi1re1v2498900
LjG1.1_chr1	RepeatMasker	LINE	24759185	24759388	.	-	.	ID=LotjaGi1re1v2499000
LjG1.1_chr1	RepeatMasker	LTR	24759389	24760458	.	-	.	ID=LotjaGi1re1v2499100
LjG1.1_chr1	RepeatMasker	LINE	24760459	24760523	.	-	.	ID=LotjaGi1re1v2499200
LjG1.1_chr1	RepeatMasker	LTR	24762064	24762220	.	-	.	ID=LotjaGi1re1v2499300
LjG1.1_chr1	RepeatMasker	Low_complexity	24762221	24762243	.	+	.	ID=LotjaGi1re1v2499400
LjG1.1_chr1	RepeatMasker	LTR	24762263	24762597	.	-	.	ID=LotjaGi1re1v2499500
LjG1.1_chr1	RepeatMasker	LTR	24762635	24762746	.	+	.	ID=LotjaGi1re1v2499600
LjG1.1_chr1	RepeatMasker	Low_complexity	24762880	24762927	.	+	.	ID=LotjaGi1re1v2499700
LjG1.1_chr1	RepeatMasker	Low_complexity	24763249	24763337	.	+	.	ID=LotjaGi1re1v2499800
LjG1.1_chr1	RepeatMasker	DNA/Mite	24763817	24764077	.	+	.	ID=LotjaGi1re1v2499900
LjG1.1_chr1	RepeatMasker	LTR	24764085	24764198	.	-	.	ID=LotjaGi1re1v2500000
LjG1.1_chr1	RepeatMasker	Low_complexity	24767657	24767678	.	+	.	ID=LotjaGi1re1v2500100
LjG1.1_chr1	RepeatMasker	LTR	24770009	24770578	.	+	.	ID=LotjaGi1re1v2500200
LjG1.1_chr1	RepeatMasker	DNA/Mite	24771129	24771282	.	-	.	ID=LotjaGi1re1v2500300
LjG1.1_chr1	RepeatMasker	Low_complexity	24771874	24771978	.	+	.	ID=LotjaGi1re1v2500400
LjG1.1_chr1	RepeatMasker	Low_complexity	24771893	24771984	.	+	.	ID=LotjaGi1re1v2500500
LjG1.1_chr1	RepeatMasker	LTR/Gypsy	24772121	24772224	.	+	.	ID=LotjaGi1re1v2500600
LjG1.1_chr1	RepeatMasker	LTR/Gypsy	24772400	24772677	.	-	.	ID=LotjaGi1re1v2500700
LjG1.1_chr1	RepeatMasker	Low_complexity	24772902	24772958	.	+	.	ID=LotjaGi1re1v2500800
LjG1.1_chr1	RepeatMasker	LTR	24773360	24773449	.	+	.	ID=LotjaGi1re1v2500900
LjG1.1_chr1	RepeatMasker	Low_complexity	24774967	24774989	.	+	.	ID=LotjaGi1re1v2501000
LjG1.1_chr1	RepeatMasker	LTR/Copia	24775551	24775663	.	+	.	ID=LotjaGi1re1v2501100
LjG1.1_chr1	RepeatMasker	LTR	24775664	24776078	.	-	.	ID=LotjaGi1re1v2501200
LjG1.1_chr1	RepeatMasker	LTR/Copia	24776079	24776134	.	+	.	ID=LotjaGi1re1v2501300
LjG1.1_chr1	RepeatMasker	Low_complexity	24776384	24776422	.	+	.	ID=LotjaGi1re1v2501400
LjG1.1_chr1	RepeatMasker	Simple_repeat	24776586	24776658	.	+	.	ID=LotjaGi1re1v2501500
LjG1.1_chr1	RepeatMasker	LTR	24778397	24778571	.	+	.	ID=LotjaGi1re1v2501600
LjG1.1_chr1	RepeatMasker	DNA/MuDR	24778572	24779666	.	+	.	ID=LotjaGi1re1v2501700
LjG1.1_chr1	RepeatMasker	LTR	24779667	24779728	.	+	.	ID=LotjaGi1re1v2501800
LjG1.1_chr1	RepeatMasker	LTR	24779925	24780181	.	+	.	ID=LotjaGi1re1v2501900
LjG1.1_chr1	RepeatMasker	LTR	24781697	24781764	.	-	.	ID=LotjaGi1re1v2502000
LjG1.1_chr1	RepeatMasker	LTR/Copia	24781885	24783126	.	-	.	ID=LotjaGi1re1v2502100
LjG1.1_chr1	RepeatMasker	Low_complexity	24783427	24783465	.	+	.	ID=LotjaGi1re1v2502200
LjG1.1_chr1	RepeatMasker	LTR/Gypsy	24783641	24784495	.	+	.	ID=LotjaGi1re1v2502300
LjG1.1_chr1	RepeatMasker	Simple_repeat	24784609	24784688	.	+	.	ID=LotjaGi1re1v2502400
LjG1.1_chr1	RepeatMasker	Simple_repeat	24784702	24784958	.	+	.	ID=LotjaGi1re1v2502500
LjG1.1_chr1	RepeatMasker	Simple_repeat	24784959	24785066	.	+	.	ID=LotjaGi1re1v2502600
LjG1.1_chr1	RepeatMasker	Low_complexity	24785077	24785125	.	+	.	ID=LotjaGi1re1v2502700
LjG1.1_chr1	RepeatMasker	DNA/Mite	24785298	24785558	.	-	.	ID=LotjaGi1re1v2502800
LjG1.1_chr1	RepeatMasker	LTR	24786125	24786225	.	+	.	ID=LotjaGi1re1v2502900
LjG1.1_chr1	RepeatMasker	DNA/Mite	24788197	24788338	.	-	.	ID=LotjaGi1re1v2503000
LjG1.1_chr1	RepeatMasker	DNA/Mite	24788340	24788501	.	+	.	ID=LotjaGi1re1v2503100
LjG1.1_chr1	RepeatMasker	DNA/Mite	24788502	24788611	.	+	.	ID=LotjaGi1re1v2503200
LjG1.1_chr1	RepeatMasker	Low_complexity	24789316	24789356	.	+	.	ID=LotjaGi1re1v2503300
LjG1.1_chr1	RepeatMasker	Low_complexity	24790253	24790322	.	+	.	ID=LotjaGi1re1v2503400
LjG1.1_chr1	RepeatMasker	DNA/Mite	24790574	24791137	.	+	.	ID=LotjaGi1re1v2503500
LjG1.1_chr1	RepeatMasker	DNA/Mite	24791640	24791991	.	+	.	ID=LotjaGi1re1v2503600
LjG1.1_chr1	RepeatMasker	LTR/Copia	24791939	24792033	.	-	.	ID=LotjaGi1re1v2503700
LjG1.1_chr1	RepeatMasker	DNA/Mite	24792706	24792874	.	+	.	ID=LotjaGi1re1v2503800
LjG1.1_chr1	RepeatMasker	Low_complexity	24793439	24793469	.	+	.	ID=LotjaGi1re1v2503900
LjG1.1_chr1	RepeatMasker	DNA/Mite	24793747	24794136	.	-	.	ID=LotjaGi1re1v2504000
LjG1.1_chr1	RepeatMasker	DNA/Mite	24794867	24795060	.	+	.	ID=LotjaGi1re1v2504100
LjG1.1_chr1	RepeatMasker	LTR	24795499	24795551	.	+	.	ID=LotjaGi1re1v2504200
LjG1.1_chr1	RepeatMasker	Low_complexity	24795991	24796042	.	+	.	ID=LotjaGi1re1v2504300
LjG1.1_chr1	RepeatMasker	Low_complexity	24800260	24800284	.	+	.	ID=LotjaGi1re1v2504400
LjG1.1_chr1	RepeatMasker	DNA/Mite	24800353	24800583	.	-	.	ID=LotjaGi1re1v2504500
LjG1.1_chr1	RepeatMasker	Low_complexity	24800783	24800844	.	+	.	ID=LotjaGi1re1v2504600
LjG1.1_chr1	RepeatMasker	Low_complexity	24802358	24802388	.	+	.	ID=LotjaGi1re1v2504700
LjG1.1_chr1	RepeatMasker	Low_complexity	24802496	24802545	.	+	.	ID=LotjaGi1re1v2504800
LjG1.1_chr1	RepeatMasker	LTR	24803160	24803389	.	-	.	ID=LotjaGi1re1v2504900
LjG1.1_chr1	RepeatMasker	Low_complexity	24803911	24803941	.	+	.	ID=LotjaGi1re1v2505000
LjG1.1_chr1	RepeatMasker	LTR	24803945	24804211	.	+	.	ID=LotjaGi1re1v2505100
LjG1.1_chr1	RepeatMasker	LTR	24804521	24804751	.	-	.	ID=LotjaGi1re1v2505200
LjG1.1_chr1	RepeatMasker	LTR	24804995	24806906	.	-	.	ID=LotjaGi1re1v2505300
LjG1.1_chr1	RepeatMasker	LTR/Copia	24805135	24806908	.	-	.	ID=LotjaGi1re1v2505400
LjG1.1_chr1	RepeatMasker	LTR	24806908	24807837	.	-	.	ID=LotjaGi1re1v2505500
LjG1.1_chr1	RepeatMasker	Low_complexity	24808776	24808797	.	+	.	ID=LotjaGi1re1v2505600
LjG1.1_chr1	RepeatMasker	LTR	24809161	24809388	.	+	.	ID=LotjaGi1re1v2505700
LjG1.1_chr1	RepeatMasker	LTR	24809200	24809975	.	-	.	ID=LotjaGi1re1v2505800
LjG1.1_chr1	RepeatMasker	LTR/Gypsy	24809202	24809779	.	+	.	ID=LotjaGi1re1v2505900
LjG1.1_chr1	RepeatMasker	LTR/Gypsy	24809860	24810001	.	+	.	ID=LotjaGi1re1v2506000
LjG1.1_chr1	RepeatMasker	LTR	24810722	24810804	.	+	.	ID=LotjaGi1re1v2506100
LjG1.1_chr1	RepeatMasker	LTR/Gypsy	24810744	24810831	.	-	.	ID=LotjaGi1re1v2506200
LjG1.1_chr1	RepeatMasker	LTR/Gypsy	24810900	24811364	.	-	.	ID=LotjaGi1re1v2506300
LjG1.1_chr1	RepeatMasker	LTR	24811244	24811647	.	+	.	ID=LotjaGi1re1v2506400
LjG1.1_chr1	RepeatMasker	LTR	24811629	24811730	.	+	.	ID=LotjaGi1re1v2506500
LjG1.1_chr1	RepeatMasker	LTR	24812556	24812677	.	+	.	ID=LotjaGi1re1v2506600
LjG1.1_chr1	RepeatMasker	LTR	24812784	24813841	.	-	.	ID=LotjaGi1re1v2506700
LjG1.1_chr1	RepeatMasker	Low_complexity	24814780	24814801	.	+	.	ID=LotjaGi1re1v2506800
LjG1.1_chr1	RepeatMasker	LTR	24815165	24815392	.	+	.	ID=LotjaGi1re1v2506900
LjG1.1_chr1	RepeatMasker	LTR	24815204	24815979	.	-	.	ID=LotjaGi1re1v2507000
LjG1.1_chr1	RepeatMasker	LTR/Gypsy	24815206	24815783	.	+	.	ID=LotjaGi1re1v2507100
LjG1.1_chr1	RepeatMasker	LTR/Gypsy	24815864	24816005	.	+	.	ID=LotjaGi1re1v2507200
LjG1.1_chr1	RepeatMasker	LTR	24816726	24816808	.	+	.	ID=LotjaGi1re1v2507300
LjG1.1_chr1	RepeatMasker	LTR/Gypsy	24816748	24816835	.	-	.	ID=LotjaGi1re1v2507400
LjG1.1_chr1	RepeatMasker	LTR/Gypsy	24816904	24817368	.	-	.	ID=LotjaGi1re1v2507500
LjG1.1_chr1	RepeatMasker	LTR	24817248	24817651	.	+	.	ID=LotjaGi1re1v2507600
LjG1.1_chr1	RepeatMasker	LTR	24817633	24817734	.	+	.	ID=LotjaGi1re1v2507700
LjG1.1_chr1	RepeatMasker	LTR	24818560	24818681	.	+	.	ID=LotjaGi1re1v2507800
LjG1.1_chr1	RepeatMasker	LTR	24818788	24819923	.	-	.	ID=LotjaGi1re1v2507900
LjG1.1_chr1	RepeatMasker	Low_complexity	24820784	24820805	.	+	.	ID=LotjaGi1re1v2508000
LjG1.1_chr1	RepeatMasker	LTR	24821169	24821396	.	+	.	ID=LotjaGi1re1v2508100
LjG1.1_chr1	RepeatMasker	LTR	24821208	24821983	.	-	.	ID=LotjaGi1re1v2508200
LjG1.1_chr1	RepeatMasker	LTR/Gypsy	24821210	24821787	.	+	.	ID=LotjaGi1re1v2508300
LjG1.1_chr1	RepeatMasker	LTR/Gypsy	24821868	24822009	.	+	.	ID=LotjaGi1re1v2508400
LjG1.1_chr1	RepeatMasker	LTR	24822730	24822812	.	+	.	ID=LotjaGi1re1v2508500
LjG1.1_chr1	RepeatMasker	LTR/Gypsy	24822752	24822839	.	-	.	ID=LotjaGi1re1v2508600
LjG1.1_chr1	RepeatMasker	LTR/Gypsy	24822908	24823380	.	-	.	ID=LotjaGi1re1v2508700
LjG1.1_chr1	RepeatMasker	LTR/Copia	24823361	24823885	.	-	.	ID=LotjaGi1re1v2508800
LjG1.1_chr1	RepeatMasker	LTR/Copia	24823886	24825094	.	+	.	ID=LotjaGi1re1v2508900
LjG1.1_chr1	RepeatMasker	LTR	24825095	24825310	.	-	.	ID=LotjaGi1re1v2509000
LjG1.1_chr1	RepeatMasker	LTR/Copia	24825112	24827309	.	-	.	ID=LotjaGi1re1v2509100
LjG1.1_chr1	RepeatMasker	Simple_repeat	24827919	24827964	.	+	.	ID=LotjaGi1re1v2509200
LjG1.1_chr1	RepeatMasker	LTR	24828243	24828516	.	+	.	ID=LotjaGi1re1v2509300
LjG1.1_chr1	RepeatMasker	LTR	24829293	24829532	.	-	.	ID=LotjaGi1re1v2509400
LjG1.1_chr1	RepeatMasker	DNA/Mite	24829967	24830090	.	+	.	ID=LotjaGi1re1v2509500
LjG1.1_chr1	RepeatMasker	DNA/Mite	24830774	24830807	.	-	.	ID=LotjaGi1re1v2509600
LjG1.1_chr1	RepeatMasker	DNA/Mite	24831513	24831700	.	-	.	ID=LotjaGi1re1v2509700
LjG1.1_chr1	RepeatMasker	LTR	24832487	24832616	.	-	.	ID=LotjaGi1re1v2509800
LjG1.1_chr1	RepeatMasker	LTR	24832507	24832583	.	+	.	ID=LotjaGi1re1v2509900
LjG1.1_chr1	RepeatMasker	DNA/Mite	24833422	24833817	.	-	.	ID=LotjaGi1re1v2510000
LjG1.1_chr1	RepeatMasker	Low_complexity	24833847	24833911	.	+	.	ID=LotjaGi1re1v2510100
LjG1.1_chr1	RepeatMasker	DNA/Mite	24834030	24834225	.	+	.	ID=LotjaGi1re1v2510200
LjG1.1_chr1	RepeatMasker	DNA/Mite	24834235	24834764	.	+	.	ID=LotjaGi1re1v2510300
LjG1.1_chr1	RepeatMasker	LTR	24834690	24834773	.	+	.	ID=LotjaGi1re1v2510400
LjG1.1_chr1	RepeatMasker	LTR	24834706	24834790	.	-	.	ID=LotjaGi1re1v2510500
LjG1.1_chr1	RepeatMasker	Low_complexity	24834845	24834879	.	+	.	ID=LotjaGi1re1v2510600
LjG1.1_chr1	RepeatMasker	LTR	24835140	24835277	.	-	.	ID=LotjaGi1re1v2510700
LjG1.1_chr1	RepeatMasker	LTR	24835765	24836252	.	-	.	ID=LotjaGi1re1v2510800
LjG1.1_chr1	RepeatMasker	LTR	24836224	24836263	.	+	.	ID=LotjaGi1re1v2510900
LjG1.1_chr1	RepeatMasker	Low_complexity	24836363	24836401	.	+	.	ID=LotjaGi1re1v2511000
LjG1.1_chr1	RepeatMasker	LTR	24836576	24836695	.	-	.	ID=LotjaGi1re1v2511100
LjG1.1_chr1	RepeatMasker	LTR	24836755	24836838	.	-	.	ID=LotjaGi1re1v2511200
LjG1.1_chr1	RepeatMasker	Low_complexity	24837046	24837066	.	+	.	ID=LotjaGi1re1v2511300
LjG1.1_chr1	RepeatMasker	DNA/Harbinger	24838899	24840227	.	+	.	ID=LotjaGi1re1v2511400
LjG1.1_chr1	RepeatMasker	LTR	24840214	24841061	.	+	.	ID=LotjaGi1re1v2511500
LjG1.1_chr1	RepeatMasker	LTR/Gypsy	24840958	24841088	.	+	.	ID=LotjaGi1re1v2511600
LjG1.1_chr1	RepeatMasker	LTR/Gypsy	24841089	24841444	.	-	.	ID=LotjaGi1re1v2511700
LjG1.1_chr1	RepeatMasker	LTR	24841524	24842015	.	+	.	ID=LotjaGi1re1v2511800
LjG1.1_chr1	RepeatMasker	LTR	24841997	24842911	.	+	.	ID=LotjaGi1re1v2511900
LjG1.1_chr1	RepeatMasker	DNA/Harbinger	24842909	24843024	.	+	.	ID=LotjaGi1re1v2512000
LjG1.1_chr1	RepeatMasker	DNA/Harbinger	24843052	24843440	.	+	.	ID=LotjaGi1re1v2512100
LjG1.1_chr1	RepeatMasker	Low_complexity	24844308	24844385	.	+	.	ID=LotjaGi1re1v2512200
LjG1.1_chr1	RepeatMasker	Low_complexity	24845208	24845240	.	+	.	ID=LotjaGi1re1v2512300
LjG1.1_chr1	RepeatMasker	Low_complexity	24846122	24846160	.	+	.	ID=LotjaGi1re1v2512400
LjG1.1_chr1	RepeatMasker	Simple_repeat	24846395	24846569	.	+	.	ID=LotjaGi1re1v2512500
LjG1.1_chr1	RepeatMasker	Simple_repeat	24846834	24846872	.	+	.	ID=LotjaGi1re1v2512600
LjG1.1_chr1	RepeatMasker	Low_complexity	24846948	24847012	.	+	.	ID=LotjaGi1re1v2512700
LjG1.1_chr1	RepeatMasker	Low_complexity	24847181	24847268	.	+	.	ID=LotjaGi1re1v2512800
LjG1.1_chr1	RepeatMasker	DNA/Mite	24847446	24847650	.	-	.	ID=LotjaGi1re1v2512900
LjG1.1_chr1	RepeatMasker	DNA/Mite	24849008	24849191	.	-	.	ID=LotjaGi1re1v2513000
LjG1.1_chr1	RepeatMasker	LTR	24852704	24852943	.	-	.	ID=LotjaGi1re1v2513100
LjG1.1_chr1	RepeatMasker	DNA/Mite	24853344	24853478	.	+	.	ID=LotjaGi1re1v2513200
LjG1.1_chr1	RepeatMasker	LTR	24855217	24855487	.	+	.	ID=LotjaGi1re1v2513300
LjG1.1_chr1	RepeatMasker	Low_complexity	24856279	24856366	.	+	.	ID=LotjaGi1re1v2513400
LjG1.1_chr1	RepeatMasker	Low_complexity	24856511	24856531	.	+	.	ID=LotjaGi1re1v2513500
LjG1.1_chr1	RepeatMasker	Low_complexity	24857468	24857504	.	+	.	ID=LotjaGi1re1v2513600
LjG1.1_chr1	RepeatMasker	LTR	24857760	24857897	.	-	.	ID=LotjaGi1re1v2513700
LjG1.1_chr1	RepeatMasker	Low_complexity	24858341	24858393	.	+	.	ID=LotjaGi1re1v2513800
LjG1.1_chr1	RepeatMasker	Low_complexity	24860170	24860219	.	+	.	ID=LotjaGi1re1v2513900
LjG1.1_chr1	RepeatMasker	DNA/Mite	24860527	24860719	.	+	.	ID=LotjaGi1re1v2514000
LjG1.1_chr1	RepeatMasker	LTR	24860720	24860733	.	-	.	ID=LotjaGi1re1v2514100
LjG1.1_chr1	RepeatMasker	LTR	24861971	24862155	.	-	.	ID=LotjaGi1re1v2514200
LjG1.1_chr1	RepeatMasker	Low_complexity	24862568	24862607	.	+	.	ID=LotjaGi1re1v2514300
LjG1.1_chr1	RepeatMasker	Simple_repeat	24862888	24862918	.	+	.	ID=LotjaGi1re1v2514400
LjG1.1_chr1	RepeatMasker	DNA/Mite	24862923	24863067	.	+	.	ID=LotjaGi1re1v2514500
LjG1.1_chr1	RepeatMasker	LTR	24863661	24863709	.	-	.	ID=LotjaGi1re1v2514600
LjG1.1_chr1	RepeatMasker	Low_complexity	24863718	24863749	.	+	.	ID=LotjaGi1re1v2514700
LjG1.1_chr1	RepeatMasker	Low_complexity	24863814	24863899	.	+	.	ID=LotjaGi1re1v2514800
LjG1.1_chr1	RepeatMasker	Low_complexity	24864033	24864108	.	+	.	ID=LotjaGi1re1v2514900
LjG1.1_chr1	RepeatMasker	LTR	24864169	24864468	.	+	.	ID=LotjaGi1re1v2515000
LjG1.1_chr1	RepeatMasker	Low_complexity	24864605	24864731	.	+	.	ID=LotjaGi1re1v2515100
LjG1.1_chr1	RepeatMasker	Low_complexity	24864648	24864737	.	+	.	ID=LotjaGi1re1v2515200
LjG1.1_chr1	RepeatMasker	LTR	24865183	24865771	.	-	.	ID=LotjaGi1re1v2515300
LjG1.1_chr1	RepeatMasker	Simple_repeat	24866870	24866902	.	+	.	ID=LotjaGi1re1v2515400
LjG1.1_chr1	RepeatMasker	LTR	24869750	24872115	.	+	.	ID=LotjaGi1re1v2515500
LjG1.1_chr1	RepeatMasker	LTR/Gypsy	24873537	24873618	.	+	.	ID=LotjaGi1re1v2515600
LjG1.1_chr1	RepeatMasker	LTR	24873554	24873763	.	-	.	ID=LotjaGi1re1v2515700
LjG1.1_chr1	RepeatMasker	Low_complexity	24873859	24873915	.	+	.	ID=LotjaGi1re1v2515800
LjG1.1_chr1	RepeatMasker	LTR	24874209	24874255	.	+	.	ID=LotjaGi1re1v2515900
LjG1.1_chr1	RepeatMasker	LTR	24874335	24874480	.	-	.	ID=LotjaGi1re1v2516000
LjG1.1_chr1	RepeatMasker	LTR/Gypsy	24874654	24874762	.	+	.	ID=LotjaGi1re1v2516100
LjG1.1_chr1	RepeatMasker	LTR/Copia	24875338	24875757	.	+	.	ID=LotjaGi1re1v2516200
LjG1.1_chr1	RepeatMasker	LTR	24875749	24876352	.	+	.	ID=LotjaGi1re1v2516300
LjG1.1_chr1	RepeatMasker	LTR/Gypsy	24876077	24876346	.	+	.	ID=LotjaGi1re1v2516400
LjG1.1_chr1	RepeatMasker	Low_complexity	24876407	24876442	.	+	.	ID=LotjaGi1re1v2516500
LjG1.1_chr1	RepeatMasker	Simple_repeat	24877040	24877071	.	+	.	ID=LotjaGi1re1v2516600
LjG1.1_chr1	RepeatMasker	LTR	24877144	24877228	.	+	.	ID=LotjaGi1re1v2516700
LjG1.1_chr1	RepeatMasker	LTR	24878501	24878731	.	+	.	ID=LotjaGi1re1v2516800
LjG1.1_chr1	RepeatMasker	LTR	24878737	24879633	.	+	.	ID=LotjaGi1re1v2516900
LjG1.1_chr1	RepeatMasker	Low_complexity	24879717	24879755	.	+	.	ID=LotjaGi1re1v2517000
LjG1.1_chr1	RepeatMasker	Low_complexity	24879892	24879936	.	+	.	ID=LotjaGi1re1v2517100
LjG1.1_chr1	RepeatMasker	LTR/Copia	24880225	24881584	.	+	.	ID=LotjaGi1re1v2517200
LjG1.1_chr1	RepeatMasker	LTR	24881586	24882160	.	-	.	ID=LotjaGi1re1v2517300
LjG1.1_chr1	RepeatMasker	Low_complexity	24883542	24883588	.	+	.	ID=LotjaGi1re1v2517400
LjG1.1_chr1	RepeatMasker	Low_complexity	24883548	24883605	.	+	.	ID=LotjaGi1re1v2517500
LjG1.1_chr1	RepeatMasker	LTR	24883761	24884308	.	+	.	ID=LotjaGi1re1v2517600
LjG1.1_chr1	RepeatMasker	Low_complexity	24884869	24884949	.	+	.	ID=LotjaGi1re1v2517700
LjG1.1_chr1	RepeatMasker	Low_complexity	24885084	24885171	.	+	.	ID=LotjaGi1re1v2517800
LjG1.1_chr1	RepeatMasker	Low_complexity	24885126	24885189	.	+	.	ID=LotjaGi1re1v2517900
LjG1.1_chr1	RepeatMasker	Simple_repeat	24885238	24885266	.	+	.	ID=LotjaGi1re1v2518000
LjG1.1_chr1	RepeatMasker	LTR/Copia	24885810	24890611	.	+	.	ID=LotjaGi1re1v2518100
LjG1.1_chr1	RepeatMasker	Simple_repeat	24890972	24891100	.	+	.	ID=LotjaGi1re1v2518200
LjG1.1_chr1	RepeatMasker	Simple_repeat	24891118	24891295	.	+	.	ID=LotjaGi1re1v2518300
LjG1.1_chr1	RepeatMasker	LTR/Copia	24891423	24892599	.	+	.	ID=LotjaGi1re1v2518400
LjG1.1_chr1	RepeatMasker	Simple_repeat	24893087	24893362	.	+	.	ID=LotjaGi1re1v2518500
LjG1.1_chr1	RepeatMasker	LTR	24893527	24895438	.	+	.	ID=LotjaGi1re1v2518600
LjG1.1_chr1	RepeatMasker	LTR/Copia	24896260	24899132	.	+	.	ID=LotjaGi1re1v2518700
LjG1.1_chr1	RepeatMasker	LTR	24899128	24903121	.	-	.	ID=LotjaGi1re1v2518800
LjG1.1_chr1	RepeatMasker	LTR/Copia	24903122	24903154	.	+	.	ID=LotjaGi1re1v2518900
LjG1.1_chr1	RepeatMasker	LTR/Copia	24903365	24907713	.	+	.	ID=LotjaGi1re1v2519000
LjG1.1_chr1	RepeatMasker	LTR/Copia	24911227	24911542	.	+	.	ID=LotjaGi1re1v2519100
LjG1.1_chr1	RepeatMasker	Low_complexity	24912454	24912474	.	+	.	ID=LotjaGi1re1v2519200
LjG1.1_chr1	RepeatMasker	LTR	24913166	24923634	.	-	.	ID=LotjaGi1re1v2519300
LjG1.1_chr1	RepeatMasker	DNA/Mite	24925220	24925402	.	-	.	ID=LotjaGi1re1v2519400
LjG1.1_chr1	RepeatMasker	Low_complexity	24925796	24925853	.	+	.	ID=LotjaGi1re1v2519500
LjG1.1_chr1	RepeatMasker	Low_complexity	24925866	24925919	.	+	.	ID=LotjaGi1re1v2519600
LjG1.1_chr1	RepeatMasker	Low_complexity	24926024	24926068	.	+	.	ID=LotjaGi1re1v2519700
LjG1.1_chr1	RepeatMasker	Low_complexity	24926390	24926432	.	+	.	ID=LotjaGi1re1v2519800
LjG1.1_chr1	RepeatMasker	Low_complexity	24926443	24926505	.	+	.	ID=LotjaGi1re1v2519900
LjG1.1_chr1	RepeatMasker	Low_complexity	24927019	24927116	.	+	.	ID=LotjaGi1re1v2520000
LjG1.1_chr1	RepeatMasker	Low_complexity	24927549	24927734	.	+	.	ID=LotjaGi1re1v2520100
LjG1.1_chr1	RepeatMasker	Low_complexity	24927800	24927888	.	+	.	ID=LotjaGi1re1v2520200
LjG1.1_chr1	RepeatMasker	Low_complexity	24927813	24927899	.	+	.	ID=LotjaGi1re1v2520300
LjG1.1_chr1	RepeatMasker	Low_complexity	24927929	24927980	.	+	.	ID=LotjaGi1re1v2520400
LjG1.1_chr1	RepeatMasker	Low_complexity	24931184	24931220	.	+	.	ID=LotjaGi1re1v2520500
LjG1.1_chr1	RepeatMasker	Simple_repeat	24932976	24932999	.	+	.	ID=LotjaGi1re1v2520600
LjG1.1_chr1	RepeatMasker	LTR	24935538	24935617	.	-	.	ID=LotjaGi1re1v2520700
LjG1.1_chr1	RepeatMasker	Low_complexity	24936659	24936699	.	+	.	ID=LotjaGi1re1v2520800
LjG1.1_chr1	RepeatMasker	LTR	24938740	24938806	.	+	.	ID=LotjaGi1re1v2520900
LjG1.1_chr1	RepeatMasker	Low_complexity	24939473	24939515	.	+	.	ID=LotjaGi1re1v2521000
LjG1.1_chr1	RepeatMasker	Low_complexity	24942558	24942620	.	+	.	ID=LotjaGi1re1v2521100
LjG1.1_chr1	RepeatMasker	DNA/Mite	24943705	24944197	.	+	.	ID=LotjaGi1re1v2521200
LjG1.1_chr1	RepeatMasker	Simple_repeat	24944484	24944540	.	+	.	ID=LotjaGi1re1v2521300
LjG1.1_chr1	RepeatMasker	Low_complexity	24945180	24945232	.	+	.	ID=LotjaGi1re1v2521400
LjG1.1_chr1	RepeatMasker	Low_complexity	24946125	24946235	.	+	.	ID=LotjaGi1re1v2521500
LjG1.1_chr1	RepeatMasker	Simple_repeat	24951692	24951755	.	+	.	ID=LotjaGi1re1v2521600
LjG1.1_chr1	RepeatMasker	Simple_repeat	24951906	24951929	.	+	.	ID=LotjaGi1re1v2521700
LjG1.1_chr1	RepeatMasker	Simple_repeat	24952113	24952155	.	+	.	ID=LotjaGi1re1v2521800
LjG1.1_chr1	RepeatMasker	Low_complexity	24952928	24952997	.	+	.	ID=LotjaGi1re1v2521900
LjG1.1_chr1	RepeatMasker	Low_complexity	24953034	24953054	.	+	.	ID=LotjaGi1re1v2522000
LjG1.1_chr1	RepeatMasker	Low_complexity	24953400	24953422	.	+	.	ID=LotjaGi1re1v2522100
LjG1.1_chr1	RepeatMasker	Low_complexity	24955387	24955430	.	+	.	ID=LotjaGi1re1v2522200
LjG1.1_chr1	RepeatMasker	Simple_repeat	24955486	24955525	.	+	.	ID=LotjaGi1re1v2522300
LjG1.1_chr1	RepeatMasker	Low_complexity	24955528	24955564	.	+	.	ID=LotjaGi1re1v2522400
LjG1.1_chr1	RepeatMasker	Simple_repeat	24955620	24955644	.	+	.	ID=LotjaGi1re1v2522500
LjG1.1_chr1	RepeatMasker	Low_complexity	24955780	24955802	.	+	.	ID=LotjaGi1re1v2522600
LjG1.1_chr1	RepeatMasker	Simple_repeat	24960096	24960146	.	+	.	ID=LotjaGi1re1v2522700
LjG1.1_chr1	RepeatMasker	LTR	24963817	24965010	.	-	.	ID=LotjaGi1re1v2522800
LjG1.1_chr1	RepeatMasker	Low_complexity	24966248	24966289	.	+	.	ID=LotjaGi1re1v2522900
LjG1.1_chr1	RepeatMasker	LTR	24966340	24966446	.	+	.	ID=LotjaGi1re1v2523000
LjG1.1_chr1	RepeatMasker	LTR	24967240	24967286	.	+	.	ID=LotjaGi1re1v2523100
LjG1.1_chr1	RepeatMasker	Simple_repeat	24967990	24968018	.	+	.	ID=LotjaGi1re1v2523200
LjG1.1_chr1	RepeatMasker	LTR/Copia	24968581	24968699	.	+	.	ID=LotjaGi1re1v2523300
LjG1.1_chr1	RepeatMasker	LTR/Copia	24968677	24968943	.	+	.	ID=LotjaGi1re1v2523400
LjG1.1_chr1	RepeatMasker	LTR/Copia	24968925	24969163	.	+	.	ID=LotjaGi1re1v2523500
LjG1.1_chr1	RepeatMasker	LTR/Copia	24969158	24969206	.	-	.	ID=LotjaGi1re1v2523600
LjG1.1_chr1	RepeatMasker	LTR/Copia	24969188	24969256	.	-	.	ID=LotjaGi1re1v2523700
LjG1.1_chr1	RepeatMasker	LTR	24970720	24970755	.	+	.	ID=LotjaGi1re1v2523800
LjG1.1_chr1	RepeatMasker	LTR	24970791	24971986	.	+	.	ID=LotjaGi1re1v2523900
LjG1.1_chr1	RepeatMasker	Low_complexity	24972188	24972217	.	+	.	ID=LotjaGi1re1v2524000
LjG1.1_chr1	RepeatMasker	Low_complexity	24973108	24973137	.	+	.	ID=LotjaGi1re1v2524100
LjG1.1_chr1	RepeatMasker	LTR	24973995	24974060	.	+	.	ID=LotjaGi1re1v2524200
LjG1.1_chr1	RepeatMasker	LTR	24975824	24976571	.	-	.	ID=LotjaGi1re1v2524300
LjG1.1_chr1	RepeatMasker	Simple_repeat	24977851	24977881	.	+	.	ID=LotjaGi1re1v2524400
LjG1.1_chr1	RepeatMasker	Simple_repeat	24977921	24977972	.	+	.	ID=LotjaGi1re1v2524500
LjG1.1_chr1	RepeatMasker	Simple_repeat	24978538	24978575	.	+	.	ID=LotjaGi1re1v2524600
LjG1.1_chr1	RepeatMasker	DNA/Mite	24980271	24980642	.	-	.	ID=LotjaGi1re1v2524700
LjG1.1_chr1	RepeatMasker	LTR	24980538	24980658	.	-	.	ID=LotjaGi1re1v2524800
LjG1.1_chr1	RepeatMasker	LTR/Copia	24981643	24993887	.	-	.	ID=LotjaGi1re1v2524900
LjG1.1_chr1	RepeatMasker	LTR	24994792	24994881	.	-	.	ID=LotjaGi1re1v2525000
LjG1.1_chr1	RepeatMasker	Low_complexity	24994882	24994910	.	+	.	ID=LotjaGi1re1v2525100
LjG1.1_chr1	RepeatMasker	LTR	24995498	24995692	.	+	.	ID=LotjaGi1re1v2525200
LjG1.1_chr1	RepeatMasker	DNA/Mite	24995525	24996140	.	-	.	ID=LotjaGi1re1v2525300
LjG1.1_chr1	RepeatMasker	Simple_repeat	24998040	24998095	.	+	.	ID=LotjaGi1re1v2525400
LjG1.1_chr1	RepeatMasker	Simple_repeat	24998139	24998165	.	+	.	ID=LotjaGi1re1v2525500
LjG1.1_chr1	RepeatMasker	Simple_repeat	25000049	25000069	.	+	.	ID=LotjaGi1re1v2525600
LjG1.1_chr1	RepeatMasker	Low_complexity	25000297	25000346	.	+	.	ID=LotjaGi1re1v2525700
LjG1.1_chr1	RepeatMasker	Low_complexity	25000496	25000530	.	+	.	ID=LotjaGi1re1v2525800
LjG1.1_chr1	RepeatMasker	Low_complexity	25000685	25000713	.	+	.	ID=LotjaGi1re1v2525900
LjG1.1_chr1	RepeatMasker	LTR	25000852	25001447	.	-	.	ID=LotjaGi1re1v2526000
LjG1.1_chr1	RepeatMasker	LTR	25001501	25001550	.	-	.	ID=LotjaGi1re1v2526100
LjG1.1_chr1	RepeatMasker	LTR	25001809	25002826	.	-	.	ID=LotjaGi1re1v2526200
LjG1.1_chr1	RepeatMasker	LTR	25002816	25004020	.	+	.	ID=LotjaGi1re1v2526300
LjG1.1_chr1	RepeatMasker	LTR	25004181	25004262	.	+	.	ID=LotjaGi1re1v2526400
LjG1.1_chr1	RepeatMasker	LTR/Copia	25004191	25004354	.	-	.	ID=LotjaGi1re1v2526500
LjG1.1_chr1	RepeatMasker	LTR	25004781	25005074	.	-	.	ID=LotjaGi1re1v2526600
LjG1.1_chr1	RepeatMasker	LTR/Gypsy	25005231	25005931	.	-	.	ID=LotjaGi1re1v2526700
LjG1.1_chr1	RepeatMasker	Simple_repeat	25005932	25005978	.	+	.	ID=LotjaGi1re1v2526800
LjG1.1_chr1	RepeatMasker	LTR/Gypsy	25005979	25009250	.	-	.	ID=LotjaGi1re1v2526900
LjG1.1_chr1	RepeatMasker	Low_complexity	25011830	25011867	.	+	.	ID=LotjaGi1re1v2527000
LjG1.1_chr1	RepeatMasker	DNA/Mite	25012941	25013129	.	+	.	ID=LotjaGi1re1v2527100
LjG1.1_chr1	RepeatMasker	DNA/Mite	25013803	25014194	.	-	.	ID=LotjaGi1re1v2527200
LjG1.1_chr1	RepeatMasker	LTR	25016552	25016608	.	-	.	ID=LotjaGi1re1v2527300
LjG1.1_chr1	RepeatMasker	Simple_repeat	25018668	25018688	.	+	.	ID=LotjaGi1re1v2527400
LjG1.1_chr1	RepeatMasker	Low_complexity	25019768	25019824	.	+	.	ID=LotjaGi1re1v2527500
LjG1.1_chr1	RepeatMasker	LTR	25020056	25020186	.	-	.	ID=LotjaGi1re1v2527600
LjG1.1_chr1	RepeatMasker	Low_complexity	25020191	25020223	.	+	.	ID=LotjaGi1re1v2527700
LjG1.1_chr1	RepeatMasker	Low_complexity	25020255	25020303	.	+	.	ID=LotjaGi1re1v2527800
LjG1.1_chr1	RepeatMasker	LTR	25020452	25020556	.	+	.	ID=LotjaGi1re1v2527900
LjG1.1_chr1	RepeatMasker	Low_complexity	25022329	25022404	.	+	.	ID=LotjaGi1re1v2528000
LjG1.1_chr1	RepeatMasker	Low_complexity	25023182	25023245	.	+	.	ID=LotjaGi1re1v2528100
LjG1.1_chr1	RepeatMasker	LTR	25023472	25023623	.	+	.	ID=LotjaGi1re1v2528200
LjG1.1_chr1	RepeatMasker	Low_complexity	25023796	25023861	.	+	.	ID=LotjaGi1re1v2528300
LjG1.1_chr1	RepeatMasker	Low_complexity	25023886	25023919	.	+	.	ID=LotjaGi1re1v2528400
LjG1.1_chr1	RepeatMasker	LTR	25024445	25024898	.	-	.	ID=LotjaGi1re1v2528500
LjG1.1_chr1	RepeatMasker	RC/Helitron	25024645	25024958	.	+	.	ID=LotjaGi1re1v2528600
LjG1.1_chr1	RepeatMasker	LTR	25024959	25025360	.	+	.	ID=LotjaGi1re1v2528700
LjG1.1_chr1	RepeatMasker	RC/Helitron	25025361	25026075	.	+	.	ID=LotjaGi1re1v2528800
LjG1.1_chr1	RepeatMasker	LTR	25026622	25026687	.	+	.	ID=LotjaGi1re1v2528900
LjG1.1_chr1	RepeatMasker	LTR/Copia	25027743	25029105	.	-	.	ID=LotjaGi1re1v2529000
LjG1.1_chr1	RepeatMasker	Simple_repeat	25032711	25032741	.	+	.	ID=LotjaGi1re1v2529100
LjG1.1_chr1	RepeatMasker	DNA/Mite	25033084	25033257	.	+	.	ID=LotjaGi1re1v2529200
LjG1.1_chr1	RepeatMasker	LTR	25041254	25041384	.	-	.	ID=LotjaGi1re1v2529300
LjG1.1_chr1	RepeatMasker	Low_complexity	25041415	25041456	.	+	.	ID=LotjaGi1re1v2529400
LjG1.1_chr1	RepeatMasker	Low_complexity	25041514	25041553	.	+	.	ID=LotjaGi1re1v2529500
LjG1.1_chr1	RepeatMasker	Low_complexity	25041660	25041719	.	+	.	ID=LotjaGi1re1v2529600
LjG1.1_chr1	RepeatMasker	Low_complexity	25041786	25041839	.	+	.	ID=LotjaGi1re1v2529700
LjG1.1_chr1	RepeatMasker	Low_complexity	25041802	25041846	.	+	.	ID=LotjaGi1re1v2529800
LjG1.1_chr1	RepeatMasker	Simple_repeat	25041875	25042051	.	+	.	ID=LotjaGi1re1v2529900
LjG1.1_chr1	RepeatMasker	Low_complexity	25041916	25042008	.	+	.	ID=LotjaGi1re1v2530000
LjG1.1_chr1	RepeatMasker	Simple_repeat	25041986	25042059	.	+	.	ID=LotjaGi1re1v2530100
LjG1.1_chr1	RepeatMasker	Low_complexity	25042060	25042112	.	+	.	ID=LotjaGi1re1v2530200
LjG1.1_chr1	RepeatMasker	LTR	25044299	25044399	.	+	.	ID=LotjaGi1re1v2530300
LjG1.1_chr1	RepeatMasker	Low_complexity	25045270	25045313	.	+	.	ID=LotjaGi1re1v2530400
LjG1.1_chr1	RepeatMasker	Low_complexity	25045846	25045922	.	+	.	ID=LotjaGi1re1v2530500
LjG1.1_chr1	RepeatMasker	LTR	25047147	25047224	.	+	.	ID=LotjaGi1re1v2530600
LjG1.1_chr1	RepeatMasker	Low_complexity	25047404	25047454	.	+	.	ID=LotjaGi1re1v2530700
LjG1.1_chr1	RepeatMasker	LTR/Copia	25048500	25049888	.	+	.	ID=LotjaGi1re1v2530800
LjG1.1_chr1	RepeatMasker	LTR	25049838	25050088	.	+	.	ID=LotjaGi1re1v2530900
LjG1.1_chr1	RepeatMasker	LTR/Copia	25049887	25050703	.	+	.	ID=LotjaGi1re1v2531000
LjG1.1_chr1	RepeatMasker	LTR	25050682	25052307	.	+	.	ID=LotjaGi1re1v2531100
LjG1.1_chr1	RepeatMasker	LTR/Copia	25052311	25053009	.	+	.	ID=LotjaGi1re1v2531200
LjG1.1_chr1	RepeatMasker	DNA/Mite	25053520	25053633	.	+	.	ID=LotjaGi1re1v2531300
LjG1.1_chr1	RepeatMasker	Low_complexity	25053715	25053818	.	+	.	ID=LotjaGi1re1v2531400
LjG1.1_chr1	RepeatMasker	DNA/Mite	25054541	25054652	.	-	.	ID=LotjaGi1re1v2531500
LjG1.1_chr1	RepeatMasker	Simple_repeat	25054739	25054762	.	+	.	ID=LotjaGi1re1v2531600
LjG1.1_chr1	RepeatMasker	Low_complexity	25055565	25055638	.	+	.	ID=LotjaGi1re1v2531700
LjG1.1_chr1	RepeatMasker	LTR/Copia	25055867	25057605	.	-	.	ID=LotjaGi1re1v2531800
LjG1.1_chr1	RepeatMasker	LTR	25055980	25057943	.	-	.	ID=LotjaGi1re1v2531900
LjG1.1_chr1	RepeatMasker	LTR	25057939	25058149	.	-	.	ID=LotjaGi1re1v2532000
LjG1.1_chr1	RepeatMasker	LTR/Copia	25057988	25058255	.	-	.	ID=LotjaGi1re1v2532100
LjG1.1_chr1	RepeatMasker	LTR	25058079	25058301	.	+	.	ID=LotjaGi1re1v2532200
LjG1.1_chr1	RepeatMasker	Simple_repeat	25058459	25058537	.	+	.	ID=LotjaGi1re1v2532300
LjG1.1_chr1	RepeatMasker	DNA/Harbinger	25060051	25064372	.	+	.	ID=LotjaGi1re1v2532400
LjG1.1_chr1	RepeatMasker	LTR	25064030	25064419	.	-	.	ID=LotjaGi1re1v2532500
LjG1.1_chr1	RepeatMasker	LTR	25064545	25064656	.	-	.	ID=LotjaGi1re1v2532600
LjG1.1_chr1	RepeatMasker	LTR	25064671	25064871	.	+	.	ID=LotjaGi1re1v2532700
LjG1.1_chr1	RepeatMasker	LTR	25066364	25066498	.	+	.	ID=LotjaGi1re1v2532800
LjG1.1_chr1	RepeatMasker	Low_complexity	25066719	25066767	.	+	.	ID=LotjaGi1re1v2532900
LjG1.1_chr1	RepeatMasker	Low_complexity	25068309	25068364	.	+	.	ID=LotjaGi1re1v2533000
LjG1.1_chr1	RepeatMasker	DNA/Mite	25068501	25068893	.	-	.	ID=LotjaGi1re1v2533100
LjG1.1_chr1	RepeatMasker	DNA/Mite	25069556	25069691	.	-	.	ID=LotjaGi1re1v2533200
LjG1.1_chr1	RepeatMasker	Low_complexity	25069720	25069757	.	+	.	ID=LotjaGi1re1v2533300
LjG1.1_chr1	RepeatMasker	Low_complexity	25069802	25069828	.	+	.	ID=LotjaGi1re1v2533400
LjG1.1_chr1	RepeatMasker	Low_complexity	25069871	25070055	.	+	.	ID=LotjaGi1re1v2533500
LjG1.1_chr1	RepeatMasker	Simple_repeat	25071574	25071706	.	+	.	ID=LotjaGi1re1v2533600
LjG1.1_chr1	RepeatMasker	Low_complexity	25071707	25071749	.	+	.	ID=LotjaGi1re1v2533700
LjG1.1_chr1	RepeatMasker	LTR	25071985	25073027	.	+	.	ID=LotjaGi1re1v2533800
LjG1.1_chr1	RepeatMasker	Low_complexity	25073810	25073831	.	+	.	ID=LotjaGi1re1v2533900
LjG1.1_chr1	RepeatMasker	Simple_repeat	25074128	25074310	.	+	.	ID=LotjaGi1re1v2534000
LjG1.1_chr1	RepeatMasker	Low_complexity	25074507	25074541	.	+	.	ID=LotjaGi1re1v2534100
LjG1.1_chr1	RepeatMasker	LTR	25074733	25084755	.	+	.	ID=LotjaGi1re1v2534200
LjG1.1_chr1	RepeatMasker	Low_complexity	25085044	25085079	.	+	.	ID=LotjaGi1re1v2534300
LjG1.1_chr1	RepeatMasker	Low_complexity	25085050	25085091	.	+	.	ID=LotjaGi1re1v2534400
LjG1.1_chr1	RepeatMasker	Low_complexity	25085300	25085400	.	+	.	ID=LotjaGi1re1v2534500
LjG1.1_chr1	RepeatMasker	DNA/Mite	25086903	25087242	.	+	.	ID=LotjaGi1re1v2534600
LjG1.1_chr1	RepeatMasker	Low_complexity	25087472	25087503	.	+	.	ID=LotjaGi1re1v2534700
LjG1.1_chr1	RepeatMasker	Low_complexity	25088488	25088515	.	+	.	ID=LotjaGi1re1v2534800
LjG1.1_chr1	RepeatMasker	Low_complexity	25089809	25089836	.	+	.	ID=LotjaGi1re1v2534900
LjG1.1_chr1	RepeatMasker	LTR	25091091	25091140	.	+	.	ID=LotjaGi1re1v2535000
LjG1.1_chr1	RepeatMasker	Simple_repeat	25091187	25091296	.	+	.	ID=LotjaGi1re1v2535100
LjG1.1_chr1	RepeatMasker	LTR/Copia	25091543	25092175	.	+	.	ID=LotjaGi1re1v2535200
LjG1.1_chr1	RepeatMasker	LTR/Copia	25092339	25092478	.	+	.	ID=LotjaGi1re1v2535300
LjG1.1_chr1	RepeatMasker	LTR/Copia	25092690	25092814	.	+	.	ID=LotjaGi1re1v2535400
LjG1.1_chr1	RepeatMasker	LTR/Copia	25093042	25095915	.	+	.	ID=LotjaGi1re1v2535500
LjG1.1_chr1	RepeatMasker	Simple_repeat	25095947	25096056	.	+	.	ID=LotjaGi1re1v2535600
LjG1.1_chr1	RepeatMasker	LTR	25096212	25096336	.	+	.	ID=LotjaGi1re1v2535700
LjG1.1_chr1	RepeatMasker	LTR	25096450	25096587	.	+	.	ID=LotjaGi1re1v2535800
LjG1.1_chr1	RepeatMasker	LTR	25096601	25096835	.	+	.	ID=LotjaGi1re1v2535900
LjG1.1_chr1	RepeatMasker	LTR	25098161	25098277	.	+	.	ID=LotjaGi1re1v2536000
LjG1.1_chr1	RepeatMasker	LTR	25098280	25099487	.	+	.	ID=LotjaGi1re1v2536100
LjG1.1_chr1	RepeatMasker	LTR	25100349	25100441	.	+	.	ID=LotjaGi1re1v2536200
LjG1.1_chr1	RepeatMasker	Simple_repeat	25102000	25102031	.	+	.	ID=LotjaGi1re1v2536300
LjG1.1_chr1	RepeatMasker	LTR	25102770	25102981	.	+	.	ID=LotjaGi1re1v2536400
LjG1.1_chr1	RepeatMasker	Simple_repeat	25103222	25103242	.	+	.	ID=LotjaGi1re1v2536500
LjG1.1_chr1	RepeatMasker	LTR	25104817	25104937	.	+	.	ID=LotjaGi1re1v2536600
LjG1.1_chr1	RepeatMasker	LTR	25105276	25105499	.	-	.	ID=LotjaGi1re1v2536700
LjG1.1_chr1	RepeatMasker	LTR	25105439	25105597	.	+	.	ID=LotjaGi1re1v2536800
LjG1.1_chr1	RepeatMasker	LTR/Copia	25107141	25107996	.	-	.	ID=LotjaGi1re1v2536900
LjG1.1_chr1	RepeatMasker	DNA/Mite	25108302	25108700	.	-	.	ID=LotjaGi1re1v2537000
LjG1.1_chr1	RepeatMasker	Low_complexity	25111081	25111203	.	+	.	ID=LotjaGi1re1v2537100
LjG1.1_chr1	RepeatMasker	DNA/Mite	25111551	25111828	.	-	.	ID=LotjaGi1re1v2537200
LjG1.1_chr1	RepeatMasker	Low_complexity	25111864	25111940	.	+	.	ID=LotjaGi1re1v2537300
LjG1.1_chr1	RepeatMasker	Low_complexity	25112397	25112417	.	+	.	ID=LotjaGi1re1v2537400
LjG1.1_chr1	RepeatMasker	Low_complexity	25112536	25112597	.	+	.	ID=LotjaGi1re1v2537500
LjG1.1_chr1	RepeatMasker	Low_complexity	25116074	25116095	.	+	.	ID=LotjaGi1re1v2537600
LjG1.1_chr1	RepeatMasker	Low_complexity	25116290	25116404	.	+	.	ID=LotjaGi1re1v2537700
LjG1.1_chr1	RepeatMasker	Low_complexity	25116745	25116843	.	+	.	ID=LotjaGi1re1v2537800
LjG1.1_chr1	RepeatMasker	Low_complexity	25116912	25116947	.	+	.	ID=LotjaGi1re1v2537900
LjG1.1_chr1	RepeatMasker	Low_complexity	25116981	25117013	.	+	.	ID=LotjaGi1re1v2538000
LjG1.1_chr1	RepeatMasker	LTR	25117394	25117487	.	+	.	ID=LotjaGi1re1v2538100
LjG1.1_chr1	RepeatMasker	Low_complexity	25117502	25117560	.	+	.	ID=LotjaGi1re1v2538200
LjG1.1_chr1	RepeatMasker	Low_complexity	25117578	25117637	.	+	.	ID=LotjaGi1re1v2538300
LjG1.1_chr1	RepeatMasker	Low_complexity	25117907	25117948	.	+	.	ID=LotjaGi1re1v2538400
LjG1.1_chr1	RepeatMasker	Low_complexity	25117992	25118073	.	+	.	ID=LotjaGi1re1v2538500
LjG1.1_chr1	RepeatMasker	Low_complexity	25118306	25118375	.	+	.	ID=LotjaGi1re1v2538600
LjG1.1_chr1	RepeatMasker	LTR/Copia	25118412	25118544	.	-	.	ID=LotjaGi1re1v2538700
LjG1.1_chr1	RepeatMasker	LTR/Gypsy	25118486	25118774	.	-	.	ID=LotjaGi1re1v2538800
LjG1.1_chr1	RepeatMasker	DNA/Mite	25118780	25119296	.	-	.	ID=LotjaGi1re1v2538900
LjG1.1_chr1	RepeatMasker	LTR/Gypsy	25119289	25119370	.	-	.	ID=LotjaGi1re1v2539000
LjG1.1_chr1	RepeatMasker	LTR/Gypsy	25119624	25119735	.	-	.	ID=LotjaGi1re1v2539100
LjG1.1_chr1	RepeatMasker	DNA/Mite	25120313	25120502	.	-	.	ID=LotjaGi1re1v2539200
LjG1.1_chr1	RepeatMasker	LTR	25121699	25121744	.	-	.	ID=LotjaGi1re1v2539300
LjG1.1_chr1	RepeatMasker	Low_complexity	25124278	25124372	.	+	.	ID=LotjaGi1re1v2539400
LjG1.1_chr1	RepeatMasker	Low_complexity	25124676	25124703	.	+	.	ID=LotjaGi1re1v2539500
LjG1.1_chr1	RepeatMasker	DNA/Mite	25125202	25125356	.	+	.	ID=LotjaGi1re1v2539600
LjG1.1_chr1	RepeatMasker	LTR	25125450	25125469	.	+	.	ID=LotjaGi1re1v2539700
LjG1.1_chr1	RepeatMasker	DNA/Mite	25125470	25125860	.	-	.	ID=LotjaGi1re1v2539800
LjG1.1_chr1	RepeatMasker	Simple_repeat	25127119	25127304	.	+	.	ID=LotjaGi1re1v2539900
LjG1.1_chr1	RepeatMasker	Simple_repeat	25127327	25127501	.	+	.	ID=LotjaGi1re1v2540000
LjG1.1_chr1	RepeatMasker	Simple_repeat	25127553	25127816	.	+	.	ID=LotjaGi1re1v2540100
LjG1.1_chr1	RepeatMasker	LTR	25129944	25130248	.	+	.	ID=LotjaGi1re1v2540200
LjG1.1_chr1	RepeatMasker	Low_complexity	25131330	25131359	.	+	.	ID=LotjaGi1re1v2540300
LjG1.1_chr1	RepeatMasker	LTR/Gypsy	25131678	25131794	.	+	.	ID=LotjaGi1re1v2540400
LjG1.1_chr1	RepeatMasker	Low_complexity	25133415	25133449	.	+	.	ID=LotjaGi1re1v2540500
LjG1.1_chr1	RepeatMasker	Low_complexity	25133990	25134024	.	+	.	ID=LotjaGi1re1v2540600
LjG1.1_chr1	RepeatMasker	Low_complexity	25134145	25134175	.	+	.	ID=LotjaGi1re1v2540700
LjG1.1_chr1	RepeatMasker	Low_complexity	25135252	25135281	.	+	.	ID=LotjaGi1re1v2540800
LjG1.1_chr1	RepeatMasker	LTR/Gypsy	25135768	25136625	.	-	.	ID=LotjaGi1re1v2540900
LjG1.1_chr1	RepeatMasker	LTR	25135861	25138215	.	-	.	ID=LotjaGi1re1v2541000
LjG1.1_chr1	RepeatMasker	LTR/Gypsy	25137123	25138341	.	-	.	ID=LotjaGi1re1v2541100
LjG1.1_chr1	RepeatMasker	LTR/Gypsy	25138545	25138665	.	-	.	ID=LotjaGi1re1v2541200
LjG1.1_chr1	RepeatMasker	LTR/Gypsy	25138772	25138906	.	-	.	ID=LotjaGi1re1v2541300
LjG1.1_chr1	RepeatMasker	Low_complexity	25145081	25145151	.	+	.	ID=LotjaGi1re1v2541400
LjG1.1_chr1	RepeatMasker	LTR	25145641	25145723	.	-	.	ID=LotjaGi1re1v2541500
LjG1.1_chr1	RepeatMasker	Low_complexity	25145743	25145780	.	+	.	ID=LotjaGi1re1v2541600
LjG1.1_chr1	RepeatMasker	LTR	25145933	25146051	.	+	.	ID=LotjaGi1re1v2541700
LjG1.1_chr1	RepeatMasker	DNA/Mite	25146052	25146198	.	-	.	ID=LotjaGi1re1v2541800
LjG1.1_chr1	RepeatMasker	LTR	25146846	25146923	.	+	.	ID=LotjaGi1re1v2541900
LjG1.1_chr1	RepeatMasker	DNA/Mite	25146924	25147322	.	-	.	ID=LotjaGi1re1v2542000
LjG1.1_chr1	RepeatMasker	DNA/Mite	25148242	25148955	.	+	.	ID=LotjaGi1re1v2542100
LjG1.1_chr1	RepeatMasker	Low_complexity	25149935	25149963	.	+	.	ID=LotjaGi1re1v2542200
LjG1.1_chr1	RepeatMasker	Low_complexity	25151306	25151340	.	+	.	ID=LotjaGi1re1v2542300
LjG1.1_chr1	RepeatMasker	Simple_repeat	25152329	25152371	.	+	.	ID=LotjaGi1re1v2542400
LjG1.1_chr1	RepeatMasker	Simple_repeat	25152391	25152424	.	+	.	ID=LotjaGi1re1v2542500
LjG1.1_chr1	RepeatMasker	Low_complexity	25153588	25153632	.	+	.	ID=LotjaGi1re1v2542600
LjG1.1_chr1	RepeatMasker	DNA/Mite	25153666	25153850	.	+	.	ID=LotjaGi1re1v2542700
LjG1.1_chr1	RepeatMasker	DNA/Mite	25153851	25154114	.	-	.	ID=LotjaGi1re1v2542800
LjG1.1_chr1	RepeatMasker	DNA/Mite	25154116	25154307	.	+	.	ID=LotjaGi1re1v2542900
LjG1.1_chr1	RepeatMasker	LTR	25154348	25157433	.	+	.	ID=LotjaGi1re1v2543000
LjG1.1_chr1	RepeatMasker	LTR	25157434	25161641	.	-	.	ID=LotjaGi1re1v2543100
LjG1.1_chr1	RepeatMasker	LTR	25161642	25161673	.	+	.	ID=LotjaGi1re1v2543200
LjG1.1_chr1	RepeatMasker	LTR/Gypsy	25161677	25161849	.	-	.	ID=LotjaGi1re1v2543300
LjG1.1_chr1	RepeatMasker	LTR/Copia	25161812	25161856	.	-	.	ID=LotjaGi1re1v2543400
LjG1.1_chr1	RepeatMasker	Simple_repeat	25163065	25163091	.	+	.	ID=LotjaGi1re1v2543500
LjG1.1_chr1	RepeatMasker	Low_complexity	25163103	25163153	.	+	.	ID=LotjaGi1re1v2543600
LjG1.1_chr1	RepeatMasker	LTR	25164368	25164417	.	+	.	ID=LotjaGi1re1v2543700
LjG1.1_chr1	RepeatMasker	LTR/Gypsy	25164809	25165659	.	+	.	ID=LotjaGi1re1v2543800
LjG1.1_chr1	RepeatMasker	LTR	25165885	25165968	.	-	.	ID=LotjaGi1re1v2543900
LjG1.1_chr1	RepeatMasker	DNA/Mite	25166234	25166433	.	+	.	ID=LotjaGi1re1v2544000
LjG1.1_chr1	RepeatMasker	LTR	25166788	25166871	.	-	.	ID=LotjaGi1re1v2544100
LjG1.1_chr1	RepeatMasker	DNA/Mite	25167158	25167242	.	+	.	ID=LotjaGi1re1v2544200
LjG1.1_chr1	RepeatMasker	Low_complexity	25167677	25167704	.	+	.	ID=LotjaGi1re1v2544300
LjG1.1_chr1	RepeatMasker	DNA/Mite	25167754	25168069	.	+	.	ID=LotjaGi1re1v2544400
LjG1.1_chr1	RepeatMasker	LTR	25167958	25168074	.	+	.	ID=LotjaGi1re1v2544500
LjG1.1_chr1	RepeatMasker	DNA/Mite	25168073	25168248	.	-	.	ID=LotjaGi1re1v2544600
LjG1.1_chr1	RepeatMasker	DNA/Mite	25168249	25168345	.	-	.	ID=LotjaGi1re1v2544700
LjG1.1_chr1	RepeatMasker	LTR/Gypsy	25168351	25168463	.	-	.	ID=LotjaGi1re1v2544800
LjG1.1_chr1	RepeatMasker	Low_complexity	25168991	25169084	.	+	.	ID=LotjaGi1re1v2544900
LjG1.1_chr1	RepeatMasker	DNA/Mite	25169438	25169604	.	-	.	ID=LotjaGi1re1v2545000
LjG1.1_chr1	RepeatMasker	LTR/Copia	25169688	25169752	.	+	.	ID=LotjaGi1re1v2545100
LjG1.1_chr1	RepeatMasker	LTR/Copia	25169858	25169962	.	+	.	ID=LotjaGi1re1v2545200
LjG1.1_chr1	RepeatMasker	DNA/Mite	25170416	25170565	.	+	.	ID=LotjaGi1re1v2545300
LjG1.1_chr1	RepeatMasker	DNA/Mite	25171304	25171531	.	-	.	ID=LotjaGi1re1v2545400
LjG1.1_chr1	RepeatMasker	DNA/MuDR	25173024	25174706	.	-	.	ID=LotjaGi1re1v2545500
LjG1.1_chr1	RepeatMasker	DNA/MuDR	25175285	25175396	.	-	.	ID=LotjaGi1re1v2545600
LjG1.1_chr1	RepeatMasker	Low_complexity	25175405	25175509	.	+	.	ID=LotjaGi1re1v2545700
LjG1.1_chr1	RepeatMasker	DNA/Mite	25176725	25176952	.	+	.	ID=LotjaGi1re1v2545800
LjG1.1_chr1	RepeatMasker	LTR	25177765	25177827	.	-	.	ID=LotjaGi1re1v2545900
LjG1.1_chr1	RepeatMasker	Low_complexity	25177926	25177948	.	+	.	ID=LotjaGi1re1v2546000
LjG1.1_chr1	RepeatMasker	Low_complexity	25178290	25178315	.	+	.	ID=LotjaGi1re1v2546100
LjG1.1_chr1	RepeatMasker	Low_complexity	25178373	25178409	.	+	.	ID=LotjaGi1re1v2546200
LjG1.1_chr1	RepeatMasker	Low_complexity	25178803	25178858	.	+	.	ID=LotjaGi1re1v2546300
LjG1.1_chr1	RepeatMasker	Simple_repeat	25179161	25179197	.	+	.	ID=LotjaGi1re1v2546400
LjG1.1_chr1	RepeatMasker	Low_complexity	25179338	25179370	.	+	.	ID=LotjaGi1re1v2546500
LjG1.1_chr1	RepeatMasker	Low_complexity	25179397	25179479	.	+	.	ID=LotjaGi1re1v2546600
LjG1.1_chr1	RepeatMasker	LTR/Copia	25181648	25181872	.	+	.	ID=LotjaGi1re1v2546700
LjG1.1_chr1	RepeatMasker	LTR/Copia	25181966	25182191	.	+	.	ID=LotjaGi1re1v2546800
LjG1.1_chr1	RepeatMasker	LTR/Copia	25182409	25182611	.	+	.	ID=LotjaGi1re1v2546900
LjG1.1_chr1	RepeatMasker	LTR/Copia	25182606	25182914	.	+	.	ID=LotjaGi1re1v2547000
LjG1.1_chr1	RepeatMasker	LTR/Copia	25183066	25183164	.	+	.	ID=LotjaGi1re1v2547100
LjG1.1_chr1	RepeatMasker	LTR	25183533	25183675	.	-	.	ID=LotjaGi1re1v2547200
LjG1.1_chr1	RepeatMasker	LTR	25183658	25183926	.	-	.	ID=LotjaGi1re1v2547300
LjG1.1_chr1	RepeatMasker	LTR/Copia	25183915	25184072	.	+	.	ID=LotjaGi1re1v2547400
LjG1.1_chr1	RepeatMasker	LTR	25183916	25184107	.	-	.	ID=LotjaGi1re1v2547500
LjG1.1_chr1	RepeatMasker	Simple_repeat	25184704	25184740	.	+	.	ID=LotjaGi1re1v2547600
LjG1.1_chr1	RepeatMasker	Low_complexity	25184925	25184968	.	+	.	ID=LotjaGi1re1v2547700
LjG1.1_chr1	RepeatMasker	LTR	25186710	25186774	.	-	.	ID=LotjaGi1re1v2547800
LjG1.1_chr1	RepeatMasker	LINE	25189205	25190145	.	-	.	ID=LotjaGi1re1v2547900
LjG1.1_chr1	RepeatMasker	LTR/Copia	25190126	25190615	.	-	.	ID=LotjaGi1re1v2548000
LjG1.1_chr1	RepeatMasker	LTR	25190379	25190699	.	+	.	ID=LotjaGi1re1v2548100
LjG1.1_chr1	RepeatMasker	LTR	25191325	25191439	.	+	.	ID=LotjaGi1re1v2548200
LjG1.1_chr1	RepeatMasker	LTR	25191338	25191465	.	-	.	ID=LotjaGi1re1v2548300
LjG1.1_chr1	RepeatMasker	DNA/Mite	25192076	25192239	.	+	.	ID=LotjaGi1re1v2548400
LjG1.1_chr1	RepeatMasker	LTR	25192121	25192242	.	-	.	ID=LotjaGi1re1v2548500
LjG1.1_chr1	RepeatMasker	LTR	25193076	25200623	.	-	.	ID=LotjaGi1re1v2548600
LjG1.1_chr1	RepeatMasker	LTR	25200905	25202000	.	-	.	ID=LotjaGi1re1v2548700
LjG1.1_chr1	RepeatMasker	LTR	25202001	25205264	.	-	.	ID=LotjaGi1re1v2548800
LjG1.1_chr1	RepeatMasker	LTR	25205258	25205891	.	+	.	ID=LotjaGi1re1v2548900
LjG1.1_chr1	RepeatMasker	Low_complexity	25206548	25206606	.	+	.	ID=LotjaGi1re1v2549000
LjG1.1_chr1	RepeatMasker	Low_complexity	25206776	25206821	.	+	.	ID=LotjaGi1re1v2549100
LjG1.1_chr1	RepeatMasker	DNA/Mite	25206880	25207061	.	-	.	ID=LotjaGi1re1v2549200
LjG1.1_chr1	RepeatMasker	LTR	25207081	25207301	.	+	.	ID=LotjaGi1re1v2549300
LjG1.1_chr1	RepeatMasker	LTR/Copia	25207084	25207445	.	+	.	ID=LotjaGi1re1v2549400
LjG1.1_chr1	RepeatMasker	DNA/Mite	25208384	25208661	.	-	.	ID=LotjaGi1re1v2549500
LjG1.1_chr1	RepeatMasker	LTR/Copia	25208811	25209062	.	+	.	ID=LotjaGi1re1v2549600
LjG1.1_chr1	RepeatMasker	LTR	25208843	25209112	.	+	.	ID=LotjaGi1re1v2549700
LjG1.1_chr1	RepeatMasker	LTR	25208879	25209094	.	-	.	ID=LotjaGi1re1v2549800
LjG1.1_chr1	RepeatMasker	Low_complexity	25211685	25211760	.	+	.	ID=LotjaGi1re1v2549900
LjG1.1_chr1	RepeatMasker	Low_complexity	25216108	25216154	.	+	.	ID=LotjaGi1re1v2550000
LjG1.1_chr1	RepeatMasker	Low_complexity	25216159	25216344	.	+	.	ID=LotjaGi1re1v2550100
LjG1.1_chr1	RepeatMasker	Low_complexity	25216345	25216446	.	+	.	ID=LotjaGi1re1v2550200
LjG1.1_chr1	RepeatMasker	Low_complexity	25217874	25217922	.	+	.	ID=LotjaGi1re1v2550300
LjG1.1_chr1	RepeatMasker	LTR/Copia	25218255	25218867	.	-	.	ID=LotjaGi1re1v2550400
LjG1.1_chr1	RepeatMasker	DNA/Mite	25218875	25219428	.	+	.	ID=LotjaGi1re1v2550500
LjG1.1_chr1	RepeatMasker	LTR/Copia	25219471	25219782	.	-	.	ID=LotjaGi1re1v2550600
LjG1.1_chr1	RepeatMasker	DNA/Mite	25220440	25220647	.	-	.	ID=LotjaGi1re1v2550700
LjG1.1_chr1	RepeatMasker	Low_complexity	25220651	25220701	.	+	.	ID=LotjaGi1re1v2550800
LjG1.1_chr1	RepeatMasker	Low_complexity	25220861	25221050	.	+	.	ID=LotjaGi1re1v2550900
LjG1.1_chr1	RepeatMasker	LTR	25221423	25221661	.	+	.	ID=LotjaGi1re1v2551000
LjG1.1_chr1	RepeatMasker	DNA/Mite	25222172	25222496	.	-	.	ID=LotjaGi1re1v2551100
LjG1.1_chr1	RepeatMasker	Low_complexity	25223894	25223935	.	+	.	ID=LotjaGi1re1v2551200
LjG1.1_chr1	RepeatMasker	DNA/Mite	25228645	25229128	.	-	.	ID=LotjaGi1re1v2551300
LjG1.1_chr1	RepeatMasker	LTR	25229270	25229384	.	+	.	ID=LotjaGi1re1v2551400
LjG1.1_chr1	RepeatMasker	LTR/Copia	25229286	25229517	.	+	.	ID=LotjaGi1re1v2551500
LjG1.1_chr1	RepeatMasker	LTR	25229932	25229990	.	+	.	ID=LotjaGi1re1v2551600
LjG1.1_chr1	RepeatMasker	LTR	25230558	25231364	.	-	.	ID=LotjaGi1re1v2551700
LjG1.1_chr1	RepeatMasker	DNA/Mite	25231421	25231530	.	-	.	ID=LotjaGi1re1v2551800
LjG1.1_chr1	RepeatMasker	Low_complexity	25231903	25231928	.	+	.	ID=LotjaGi1re1v2551900
LjG1.1_chr1	RepeatMasker	Low_complexity	25232117	25232258	.	+	.	ID=LotjaGi1re1v2552000
LjG1.1_chr1	RepeatMasker	Low_complexity	25232405	25232435	.	+	.	ID=LotjaGi1re1v2552100
LjG1.1_chr1	RepeatMasker	LTR	25232455	25232565	.	-	.	ID=LotjaGi1re1v2552200
LjG1.1_chr1	RepeatMasker	DNA/Mite	25233171	25233309	.	+	.	ID=LotjaGi1re1v2552300
LjG1.1_chr1	RepeatMasker	DNA/Mite	25233726	25233826	.	+	.	ID=LotjaGi1re1v2552400
LjG1.1_chr1	RepeatMasker	LTR	25238415	25238493	.	-	.	ID=LotjaGi1re1v2552500
LjG1.1_chr1	RepeatMasker	Low_complexity	25238853	25238955	.	+	.	ID=LotjaGi1re1v2552600
LjG1.1_chr1	RepeatMasker	LTR	25241128	25241210	.	-	.	ID=LotjaGi1re1v2552700
LjG1.1_chr1	RepeatMasker	Low_complexity	25242619	25242662	.	+	.	ID=LotjaGi1re1v2552800
LjG1.1_chr1	RepeatMasker	Low_complexity	25242792	25242827	.	+	.	ID=LotjaGi1re1v2552900
LjG1.1_chr1	RepeatMasker	Low_complexity	25244443	25244497	.	+	.	ID=LotjaGi1re1v2553000
LjG1.1_chr1	RepeatMasker	DNA/Mite	25245104	25245468	.	+	.	ID=LotjaGi1re1v2553100
LjG1.1_chr1	RepeatMasker	LTR	25245671	25245860	.	+	.	ID=LotjaGi1re1v2553200
LjG1.1_chr1	RepeatMasker	Low_complexity	25246154	25246181	.	+	.	ID=LotjaGi1re1v2553300
LjG1.1_chr1	RepeatMasker	DNA/Mite	25246759	25246884	.	+	.	ID=LotjaGi1re1v2553400
LjG1.1_chr1	RepeatMasker	DNA/Mite	25246936	25247095	.	-	.	ID=LotjaGi1re1v2553500
LjG1.1_chr1	RepeatMasker	LTR	25248195	25248368	.	+	.	ID=LotjaGi1re1v2553600
LjG1.1_chr1	RepeatMasker	DNA/Mite	25248708	25248772	.	+	.	ID=LotjaGi1re1v2553700
LjG1.1_chr1	RepeatMasker	LTR	25249321	25249392	.	+	.	ID=LotjaGi1re1v2553800
LjG1.1_chr1	RepeatMasker	LTR	25250722	25250832	.	-	.	ID=LotjaGi1re1v2553900
LjG1.1_chr1	RepeatMasker	LTR	25251289	25251456	.	-	.	ID=LotjaGi1re1v2554000
LjG1.1_chr1	RepeatMasker	RC/Helitron	25251307	25252018	.	-	.	ID=LotjaGi1re1v2554100
LjG1.1_chr1	RepeatMasker	LTR	25252019	25252421	.	-	.	ID=LotjaGi1re1v2554200
LjG1.1_chr1	RepeatMasker	RC/Helitron	25252422	25252675	.	-	.	ID=LotjaGi1re1v2554300
LjG1.1_chr1	RepeatMasker	Low_complexity	25253345	25253397	.	+	.	ID=LotjaGi1re1v2554400
LjG1.1_chr1	RepeatMasker	Low_complexity	25255337	25255382	.	+	.	ID=LotjaGi1re1v2554500
LjG1.1_chr1	RepeatMasker	LTR	25255816	25255905	.	-	.	ID=LotjaGi1re1v2554600
LjG1.1_chr1	RepeatMasker	LTR	25256066	25256320	.	-	.	ID=LotjaGi1re1v2554700
LjG1.1_chr1	RepeatMasker	LTR	25257869	25257940	.	+	.	ID=LotjaGi1re1v2554800
LjG1.1_chr1	RepeatMasker	DNA/Mite	25257996	25258148	.	+	.	ID=LotjaGi1re1v2554900
LjG1.1_chr1	RepeatMasker	Low_complexity	25258566	25258608	.	+	.	ID=LotjaGi1re1v2555000
LjG1.1_chr1	RepeatMasker	LTR	25258969	25259111	.	+	.	ID=LotjaGi1re1v2555100
LjG1.1_chr1	RepeatMasker	LTR	25258992	25259140	.	-	.	ID=LotjaGi1re1v2555200
LjG1.1_chr1	RepeatMasker	Simple_repeat	25259313	25259448	.	+	.	ID=LotjaGi1re1v2555300
LjG1.1_chr1	RepeatMasker	DNA/MuDR	25260429	25260935	.	+	.	ID=LotjaGi1re1v2555400
LjG1.1_chr1	RepeatMasker	DNA/MuDR	25261169	25261692	.	+	.	ID=LotjaGi1re1v2555500
LjG1.1_chr1	RepeatMasker	DNA/MuDR	25262601	25262692	.	+	.	ID=LotjaGi1re1v2555600
LjG1.1_chr1	RepeatMasker	LTR	25263270	25263393	.	+	.	ID=LotjaGi1re1v2555700
LjG1.1_chr1	RepeatMasker	LTR	25263601	25264331	.	+	.	ID=LotjaGi1re1v2555800
LjG1.1_chr1	RepeatMasker	LTR	25265129	25265293	.	+	.	ID=LotjaGi1re1v2555900
LjG1.1_chr1	RepeatMasker	LTR	25265386	25265558	.	+	.	ID=LotjaGi1re1v2556000
LjG1.1_chr1	RepeatMasker	Low_complexity	25267207	25267263	.	+	.	ID=LotjaGi1re1v2556100
LjG1.1_chr1	RepeatMasker	LTR	25267277	25268223	.	-	.	ID=LotjaGi1re1v2556200
LjG1.1_chr1	RepeatMasker	LTR	25269230	25269472	.	-	.	ID=LotjaGi1re1v2556300
LjG1.1_chr1	RepeatMasker	Low_complexity	25270486	25270522	.	+	.	ID=LotjaGi1re1v2556400
LjG1.1_chr1	RepeatMasker	Low_complexity	25270492	25270619	.	+	.	ID=LotjaGi1re1v2556500
LjG1.1_chr1	RepeatMasker	Low_complexity	25271192	25271228	.	+	.	ID=LotjaGi1re1v2556600
LjG1.1_chr1	RepeatMasker	Low_complexity	25271321	25271364	.	+	.	ID=LotjaGi1re1v2556700
LjG1.1_chr1	RepeatMasker	Low_complexity	25271445	25271484	.	+	.	ID=LotjaGi1re1v2556800
LjG1.1_chr1	RepeatMasker	LTR	25272061	25272199	.	-	.	ID=LotjaGi1re1v2556900
LjG1.1_chr1	RepeatMasker	DNA/Mite	25272649	25272813	.	-	.	ID=LotjaGi1re1v2557000
LjG1.1_chr1	RepeatMasker	LTR	25272686	25272818	.	-	.	ID=LotjaGi1re1v2557100
LjG1.1_chr1	RepeatMasker	Simple_repeat	25273228	25273263	.	+	.	ID=LotjaGi1re1v2557200
LjG1.1_chr1	RepeatMasker	Low_complexity	25273283	25273444	.	+	.	ID=LotjaGi1re1v2557300
LjG1.1_chr1	RepeatMasker	LTR	25273753	25273841	.	+	.	ID=LotjaGi1re1v2557400
LjG1.1_chr1	RepeatMasker	Low_complexity	25274088	25274213	.	+	.	ID=LotjaGi1re1v2557500
LjG1.1_chr1	RepeatMasker	Low_complexity	25276015	25276063	.	+	.	ID=LotjaGi1re1v2557600
LjG1.1_chr1	RepeatMasker	LTR	25277616	25277675	.	+	.	ID=LotjaGi1re1v2557700
LjG1.1_chr1	RepeatMasker	LINE	25277888	25278521	.	+	.	ID=LotjaGi1re1v2557800
LjG1.1_chr1	RepeatMasker	LTR	25277908	25278740	.	+	.	ID=LotjaGi1re1v2557900
LjG1.1_chr1	RepeatMasker	LTR	25280273	25280687	.	-	.	ID=LotjaGi1re1v2558000
LjG1.1_chr1	RepeatMasker	Low_complexity	25281183	25281228	.	+	.	ID=LotjaGi1re1v2558100
LjG1.1_chr1	RepeatMasker	Low_complexity	25281197	25281242	.	+	.	ID=LotjaGi1re1v2558200
LjG1.1_chr1	RepeatMasker	LTR	25281252	25281614	.	-	.	ID=LotjaGi1re1v2558300
LjG1.1_chr1	RepeatMasker	Low_complexity	25281852	25281902	.	+	.	ID=LotjaGi1re1v2558400
LjG1.1_chr1	RepeatMasker	Low_complexity	25282013	25282083	.	+	.	ID=LotjaGi1re1v2558500
LjG1.1_chr1	RepeatMasker	LTR	25282109	25282465	.	+	.	ID=LotjaGi1re1v2558600
LjG1.1_chr1	RepeatMasker	Low_complexity	25282672	25282711	.	+	.	ID=LotjaGi1re1v2558700
LjG1.1_chr1	RepeatMasker	Low_complexity	25282853	25282953	.	+	.	ID=LotjaGi1re1v2558800
LjG1.1_chr1	RepeatMasker	Low_complexity	25282972	25283017	.	+	.	ID=LotjaGi1re1v2558900
LjG1.1_chr1	RepeatMasker	LTR	25283369	25283646	.	-	.	ID=LotjaGi1re1v2559000
LjG1.1_chr1	RepeatMasker	LTR	25283658	25283725	.	-	.	ID=LotjaGi1re1v2559100
LjG1.1_chr1	RepeatMasker	Low_complexity	25283726	25283775	.	+	.	ID=LotjaGi1re1v2559200
LjG1.1_chr1	RepeatMasker	Low_complexity	25284066	25284095	.	+	.	ID=LotjaGi1re1v2559300
LjG1.1_chr1	RepeatMasker	LTR	25284226	25284977	.	+	.	ID=LotjaGi1re1v2559400
LjG1.1_chr1	RepeatMasker	LTR/Copia	25284554	25288421	.	-	.	ID=LotjaGi1re1v2559500
LjG1.1_chr1	RepeatMasker	LTR	25288420	25289109	.	+	.	ID=LotjaGi1re1v2559600
LjG1.1_chr1	RepeatMasker	LTR/Gypsy	25289109	25290004	.	-	.	ID=LotjaGi1re1v2559700
LjG1.1_chr1	RepeatMasker	LTR	25290003	25294588	.	+	.	ID=LotjaGi1re1v2559800
LjG1.1_chr1	RepeatMasker	Low_complexity	25295419	25295582	.	+	.	ID=LotjaGi1re1v2559900
LjG1.1_chr1	RepeatMasker	Simple_repeat	25296056	25296176	.	+	.	ID=LotjaGi1re1v2560000
LjG1.1_chr1	RepeatMasker	Simple_repeat	25296188	25296287	.	+	.	ID=LotjaGi1re1v2560100
LjG1.1_chr1	RepeatMasker	LTR	25296423	25296640	.	-	.	ID=LotjaGi1re1v2560200
LjG1.1_chr1	RepeatMasker	LTR	25296633	25297379	.	-	.	ID=LotjaGi1re1v2560300
LjG1.1_chr1	RepeatMasker	LTR	25296638	25297302	.	+	.	ID=LotjaGi1re1v2560400
LjG1.1_chr1	RepeatMasker	LTR	25297364	25297444	.	+	.	ID=LotjaGi1re1v2560500
LjG1.1_chr1	RepeatMasker	LTR	25297376	25297451	.	-	.	ID=LotjaGi1re1v2560600
LjG1.1_chr1	RepeatMasker	LTR/Gypsy	25297437	25297484	.	+	.	ID=LotjaGi1re1v2560700
LjG1.1_chr1	RepeatMasker	LTR/Gypsy	25297559	25297827	.	+	.	ID=LotjaGi1re1v2560800
LjG1.1_chr1	RepeatMasker	LTR	25297814	25297896	.	-	.	ID=LotjaGi1re1v2560900
LjG1.1_chr1	RepeatMasker	LTR/Gypsy	25297976	25298296	.	+	.	ID=LotjaGi1re1v2561000
LjG1.1_chr1	RepeatMasker	LTR	25298295	25300001	.	+	.	ID=LotjaGi1re1v2561100
LjG1.1_chr1	RepeatMasker	LTR/Gypsy	25299988	25300040	.	+	.	ID=LotjaGi1re1v2561200
LjG1.1_chr1	RepeatMasker	LTR/Gypsy	25300502	25300555	.	-	.	ID=LotjaGi1re1v2561300
LjG1.1_chr1	RepeatMasker	LTR	25301690	25301754	.	-	.	ID=LotjaGi1re1v2561400
LjG1.1_chr1	RepeatMasker	Low_complexity	25302290	25302320	.	+	.	ID=LotjaGi1re1v2561500
LjG1.1_chr1	RepeatMasker	Low_complexity	25302492	25302526	.	+	.	ID=LotjaGi1re1v2561600
LjG1.1_chr1	RepeatMasker	LTR/Gypsy	25302847	25302940	.	-	.	ID=LotjaGi1re1v2561700
LjG1.1_chr1	RepeatMasker	LTR	25303122	25303211	.	-	.	ID=LotjaGi1re1v2561800
LjG1.1_chr1	RepeatMasker	LTR/Gypsy	25303953	25304034	.	-	.	ID=LotjaGi1re1v2561900
LjG1.1_chr1	RepeatMasker	LTR/Gypsy	25304099	25304348	.	-	.	ID=LotjaGi1re1v2562000
LjG1.1_chr1	RepeatMasker	LTR/Gypsy	25304803	25304973	.	-	.	ID=LotjaGi1re1v2562100
LjG1.1_chr1	RepeatMasker	LTR	25304888	25304984	.	-	.	ID=LotjaGi1re1v2562200
LjG1.1_chr1	RepeatMasker	LTR/Gypsy	25305453	25305517	.	-	.	ID=LotjaGi1re1v2562300
LjG1.1_chr1	RepeatMasker	LTR	25306639	25306703	.	-	.	ID=LotjaGi1re1v2562400
LjG1.1_chr1	RepeatMasker	Low_complexity	25307271	25307302	.	+	.	ID=LotjaGi1re1v2562500
LjG1.1_chr1	RepeatMasker	LTR	25308459	25308502	.	-	.	ID=LotjaGi1re1v2562600
LjG1.1_chr1	RepeatMasker	Low_complexity	25308803	25308836	.	+	.	ID=LotjaGi1re1v2562700
LjG1.1_chr1	RepeatMasker	LTR	25308914	25309117	.	+	.	ID=LotjaGi1re1v2562800
LjG1.1_chr1	RepeatMasker	LTR	25309300	25309514	.	+	.	ID=LotjaGi1re1v2562900
LjG1.1_chr1	RepeatMasker	LTR/Copia	25309515	25309604	.	-	.	ID=LotjaGi1re1v2563000
LjG1.1_chr1	RepeatMasker	Simple_repeat	25310475	25310499	.	+	.	ID=LotjaGi1re1v2563100
LjG1.1_chr1	RepeatMasker	DNA/Mite	25310500	25310599	.	-	.	ID=LotjaGi1re1v2563200
LjG1.1_chr1	RepeatMasker	Low_complexity	25313503	25313569	.	+	.	ID=LotjaGi1re1v2563300
LjG1.1_chr1	RepeatMasker	Low_complexity	25313844	25313885	.	+	.	ID=LotjaGi1re1v2563400
LjG1.1_chr1	RepeatMasker	LTR	25315032	25315191	.	-	.	ID=LotjaGi1re1v2563500
LjG1.1_chr1	RepeatMasker	Low_complexity	25317076	25317162	.	+	.	ID=LotjaGi1re1v2563600
LjG1.1_chr1	RepeatMasker	Low_complexity	25317110	25317180	.	+	.	ID=LotjaGi1re1v2563700
LjG1.1_chr1	RepeatMasker	LTR	25317621	25319692	.	+	.	ID=LotjaGi1re1v2563800
LjG1.1_chr1	RepeatMasker	LTR	25319691	25320607	.	-	.	ID=LotjaGi1re1v2563900
LjG1.1_chr1	RepeatMasker	LTR	25320598	25323333	.	+	.	ID=LotjaGi1re1v2564000
LjG1.1_chr1	RepeatMasker	Simple_repeat	25323517	25323617	.	+	.	ID=LotjaGi1re1v2564100
LjG1.1_chr1	RepeatMasker	LTR	25323620	25323675	.	-	.	ID=LotjaGi1re1v2564200
LjG1.1_chr1	RepeatMasker	Simple_repeat	25323707	25323996	.	+	.	ID=LotjaGi1re1v2564300
LjG1.1_chr1	RepeatMasker	LTR	25324246	25334798	.	-	.	ID=LotjaGi1re1v2564400
LjG1.1_chr1	RepeatMasker	Simple_repeat	25334877	25334987	.	+	.	ID=LotjaGi1re1v2564500
LjG1.1_chr1	RepeatMasker	Simple_repeat	25335029	25335188	.	+	.	ID=LotjaGi1re1v2564600
LjG1.1_chr1	RepeatMasker	Simple_repeat	25335269	25335349	.	+	.	ID=LotjaGi1re1v2564700
LjG1.1_chr1	RepeatMasker	DNA/Mite	25335615	25335765	.	+	.	ID=LotjaGi1re1v2564800
LjG1.1_chr1	RepeatMasker	Low_complexity	25335820	25335856	.	+	.	ID=LotjaGi1re1v2564900
LjG1.1_chr1	RepeatMasker	DNA/Mite	25335876	25336287	.	+	.	ID=LotjaGi1re1v2565000
LjG1.1_chr1	RepeatMasker	LTR	25338573	25338677	.	-	.	ID=LotjaGi1re1v2565100
LjG1.1_chr1	RepeatMasker	LTR	25338800	25338814	.	+	.	ID=LotjaGi1re1v2565200
LjG1.1_chr1	RepeatMasker	DNA/Mite	25338815	25339008	.	-	.	ID=LotjaGi1re1v2565300
LjG1.1_chr1	RepeatMasker	LTR	25340576	25340628	.	+	.	ID=LotjaGi1re1v2565400
LjG1.1_chr1	RepeatMasker	DNA/Mite	25340937	25341131	.	-	.	ID=LotjaGi1re1v2565500
LjG1.1_chr1	RepeatMasker	DNA/Mite	25341144	25341556	.	-	.	ID=LotjaGi1re1v2565600
LjG1.1_chr1	RepeatMasker	LTR/Copia	25341659	25341820	.	-	.	ID=LotjaGi1re1v2565700
LjG1.1_chr1	RepeatMasker	LTR	25342014	25342442	.	+	.	ID=LotjaGi1re1v2565800
LjG1.1_chr1	RepeatMasker	LTR	25343987	25344047	.	+	.	ID=LotjaGi1re1v2565900
LjG1.1_chr1	RepeatMasker	Low_complexity	25344472	25344506	.	+	.	ID=LotjaGi1re1v2566000
LjG1.1_chr1	RepeatMasker	Low_complexity	25344660	25344687	.	+	.	ID=LotjaGi1re1v2566100
LjG1.1_chr1	RepeatMasker	Low_complexity	25344925	25344966	.	+	.	ID=LotjaGi1re1v2566200
LjG1.1_chr1	RepeatMasker	LTR	25344976	25345017	.	-	.	ID=LotjaGi1re1v2566300
LjG1.1_chr1	RepeatMasker	Low_complexity	25345240	25345270	.	+	.	ID=LotjaGi1re1v2566400
LjG1.1_chr1	RepeatMasker	LTR/Gypsy	25345294	25355098	.	+	.	ID=LotjaGi1re1v2566500
LjG1.1_chr1	RepeatMasker	Low_complexity	25355222	25355256	.	+	.	ID=LotjaGi1re1v2566600
LjG1.1_chr1	RepeatMasker	DNA/Mite	25355559	25355729	.	-	.	ID=LotjaGi1re1v2566700
LjG1.1_chr1	RepeatMasker	DNA/Mite	25355741	25356046	.	-	.	ID=LotjaGi1re1v2566800
LjG1.1_chr1	RepeatMasker	LTR/Copia	25356200	25357390	.	+	.	ID=LotjaGi1re1v2566900
LjG1.1_chr1	RepeatMasker	LTR/Copia	25357864	25359975	.	+	.	ID=LotjaGi1re1v2567000
LjG1.1_chr1	RepeatMasker	Low_complexity	25360724	25360752	.	+	.	ID=LotjaGi1re1v2567100
LjG1.1_chr1	RepeatMasker	DNA/Mite	25361177	25361307	.	-	.	ID=LotjaGi1re1v2567200
LjG1.1_chr1	RepeatMasker	Low_complexity	25361412	25361433	.	+	.	ID=LotjaGi1re1v2567300
LjG1.1_chr1	RepeatMasker	LTR	25361522	25362907	.	-	.	ID=LotjaGi1re1v2567400
LjG1.1_chr1	RepeatMasker	LTR/Gypsy	25362690	25362833	.	-	.	ID=LotjaGi1re1v2567500
LjG1.1_chr1	RepeatMasker	LTR	25362955	25363054	.	-	.	ID=LotjaGi1re1v2567600
LjG1.1_chr1	RepeatMasker	LTR/Copia	25362973	25363303	.	+	.	ID=LotjaGi1re1v2567700
LjG1.1_chr1	RepeatMasker	LTR	25363410	25363611	.	+	.	ID=LotjaGi1re1v2567800
LjG1.1_chr1	RepeatMasker	LTR	25363496	25363647	.	-	.	ID=LotjaGi1re1v2567900
LjG1.1_chr1	RepeatMasker	DNA/Mite	25364572	25365104	.	+	.	ID=LotjaGi1re1v2568000
LjG1.1_chr1	RepeatMasker	LTR	25365972	25368693	.	-	.	ID=LotjaGi1re1v2568100
LjG1.1_chr1	RepeatMasker	LTR	25369238	25370611	.	-	.	ID=LotjaGi1re1v2568200
LjG1.1_chr1	RepeatMasker	LTR/Copia	25369953	25370233	.	-	.	ID=LotjaGi1re1v2568300
LjG1.1_chr1	RepeatMasker	LTR	25371112	25373674	.	-	.	ID=LotjaGi1re1v2568400
LjG1.1_chr1	RepeatMasker	LTR	25373901	25374101	.	-	.	ID=LotjaGi1re1v2568500
LjG1.1_chr1	RepeatMasker	Low_complexity	25375422	25375500	.	+	.	ID=LotjaGi1re1v2568600
LjG1.1_chr1	RepeatMasker	Simple_repeat	25382907	25382943	.	+	.	ID=LotjaGi1re1v2568700
LjG1.1_chr1	RepeatMasker	DNA/Mite	25384685	25384934	.	+	.	ID=LotjaGi1re1v2568800
LjG1.1_chr1	RepeatMasker	LTR	25385345	25385480	.	-	.	ID=LotjaGi1re1v2568900
LjG1.1_chr1	RepeatMasker	LTR	25385364	25385481	.	+	.	ID=LotjaGi1re1v2569000
LjG1.1_chr1	RepeatMasker	Low_complexity	25386716	25386736	.	+	.	ID=LotjaGi1re1v2569100
LjG1.1_chr1	RepeatMasker	LTR	25387158	25387222	.	+	.	ID=LotjaGi1re1v2569200
LjG1.1_chr1	RepeatMasker	Low_complexity	25387393	25387441	.	+	.	ID=LotjaGi1re1v2569300
LjG1.1_chr1	RepeatMasker	LTR	25387830	25388058	.	-	.	ID=LotjaGi1re1v2569400
LjG1.1_chr1	RepeatMasker	LTR/Copia	25388225	25392093	.	-	.	ID=LotjaGi1re1v2569500
LjG1.1_chr1	RepeatMasker	LTR	25391324	25392839	.	-	.	ID=LotjaGi1re1v2569600
LjG1.1_chr1	RepeatMasker	DNA/Mite	25392840	25393554	.	-	.	ID=LotjaGi1re1v2569700
LjG1.1_chr1	RepeatMasker	LTR/Copia	25393555	25393635	.	-	.	ID=LotjaGi1re1v2569800
LjG1.1_chr1	RepeatMasker	DNA/Mite	25395128	25395243	.	-	.	ID=LotjaGi1re1v2569900
LjG1.1_chr1	RepeatMasker	Low_complexity	25395281	25395301	.	+	.	ID=LotjaGi1re1v2570000
LjG1.1_chr1	RepeatMasker	DNA/Mite	25395543	25395650	.	-	.	ID=LotjaGi1re1v2570100
LjG1.1_chr1	RepeatMasker	LTR	25395653	25395949	.	+	.	ID=LotjaGi1re1v2570200
LjG1.1_chr1	RepeatMasker	LTR	25395798	25395952	.	-	.	ID=LotjaGi1re1v2570300
LjG1.1_chr1	RepeatMasker	LTR	25396018	25396136	.	-	.	ID=LotjaGi1re1v2570400
LjG1.1_chr1	RepeatMasker	Low_complexity	25396928	25396955	.	+	.	ID=LotjaGi1re1v2570500
LjG1.1_chr1	RepeatMasker	LTR	25398333	25398540	.	+	.	ID=LotjaGi1re1v2570600
LjG1.1_chr1	RepeatMasker	Low_complexity	25398547	25398616	.	+	.	ID=LotjaGi1re1v2570700
LjG1.1_chr1	RepeatMasker	LTR	25398877	25399268	.	+	.	ID=LotjaGi1re1v2570800
LjG1.1_chr1	RepeatMasker	LTR	25399873	25400055	.	+	.	ID=LotjaGi1re1v2570900
LjG1.1_chr1	RepeatMasker	Low_complexity	25400243	25400331	.	+	.	ID=LotjaGi1re1v2571000
LjG1.1_chr1	RepeatMasker	LTR	25400518	25400690	.	+	.	ID=LotjaGi1re1v2571100
LjG1.1_chr1	RepeatMasker	DNA/Mite	25400799	25400984	.	+	.	ID=LotjaGi1re1v2571200
LjG1.1_chr1	RepeatMasker	Low_complexity	25401069	25401090	.	+	.	ID=LotjaGi1re1v2571300
LjG1.1_chr1	RepeatMasker	LTR	25401214	25401392	.	-	.	ID=LotjaGi1re1v2571400
LjG1.1_chr1	RepeatMasker	LTR	25402819	25408556	.	-	.	ID=LotjaGi1re1v2571500
LjG1.1_chr1	RepeatMasker	LTR	25408570	25408976	.	-	.	ID=LotjaGi1re1v2571600
LjG1.1_chr1	RepeatMasker	LTR	25409536	25409897	.	+	.	ID=LotjaGi1re1v2571700
LjG1.1_chr1	RepeatMasker	LTR	25411259	25411863	.	+	.	ID=LotjaGi1re1v2571800
LjG1.1_chr1	RepeatMasker	LTR/Copia	25412103	25412167	.	+	.	ID=LotjaGi1re1v2571900
LjG1.1_chr1	RepeatMasker	LTR/Copia	25412303	25412377	.	+	.	ID=LotjaGi1re1v2572000
LjG1.1_chr1	RepeatMasker	LTR	25413004	25416478	.	+	.	ID=LotjaGi1re1v2572100
LjG1.1_chr1	RepeatMasker	Low_complexity	25416737	25416814	.	+	.	ID=LotjaGi1re1v2572200
LjG1.1_chr1	RepeatMasker	Low_complexity	25418885	25418920	.	+	.	ID=LotjaGi1re1v2572300
LjG1.1_chr1	RepeatMasker	Low_complexity	25419201	25419268	.	+	.	ID=LotjaGi1re1v2572400
LjG1.1_chr1	RepeatMasker	LTR	25419934	25420112	.	+	.	ID=LotjaGi1re1v2572500
LjG1.1_chr1	RepeatMasker	LTR	25420771	25420938	.	-	.	ID=LotjaGi1re1v2572600
LjG1.1_chr1	RepeatMasker	Simple_repeat	25421858	25421883	.	+	.	ID=LotjaGi1re1v2572700
LjG1.1_chr1	RepeatMasker	LTR	25422408	25422612	.	-	.	ID=LotjaGi1re1v2572800
LjG1.1_chr1	RepeatMasker	LTR	25423203	25423584	.	-	.	ID=LotjaGi1re1v2572900
LjG1.1_chr1	RepeatMasker	LTR	25424009	25424203	.	-	.	ID=LotjaGi1re1v2573000
LjG1.1_chr1	RepeatMasker	Low_complexity	25424359	25424395	.	+	.	ID=LotjaGi1re1v2573100
LjG1.1_chr1	RepeatMasker	DNA/Mite	25424958	25425179	.	+	.	ID=LotjaGi1re1v2573200
LjG1.1_chr1	RepeatMasker	LTR/Copia	25425375	25425453	.	-	.	ID=LotjaGi1re1v2573300
LjG1.1_chr1	RepeatMasker	LTR	25425497	25425562	.	+	.	ID=LotjaGi1re1v2573400
LjG1.1_chr1	RepeatMasker	Low_complexity	25425674	25425695	.	+	.	ID=LotjaGi1re1v2573500
LjG1.1_chr1	RepeatMasker	Low_complexity	25427989	25428061	.	+	.	ID=LotjaGi1re1v2573600
LjG1.1_chr1	RepeatMasker	LTR	25429222	25431447	.	-	.	ID=LotjaGi1re1v2573700
LjG1.1_chr1	RepeatMasker	LTR/Copia	25431448	25434505	.	-	.	ID=LotjaGi1re1v2573800
LjG1.1_chr1	RepeatMasker	LTR	25434505	25435494	.	-	.	ID=LotjaGi1re1v2573900
LjG1.1_chr1	RepeatMasker	LTR/Copia	25435488	25440541	.	-	.	ID=LotjaGi1re1v2574000
LjG1.1_chr1	RepeatMasker	LTR	25435489	25441535	.	-	.	ID=LotjaGi1re1v2574100
LjG1.1_chr1	RepeatMasker	LTR	25441536	25442718	.	+	.	ID=LotjaGi1re1v2574200
LjG1.1_chr1	RepeatMasker	LTR/Copia	25442719	25446811	.	-	.	ID=LotjaGi1re1v2574300
LjG1.1_chr1	RepeatMasker	LTR	25446812	25453325	.	-	.	ID=LotjaGi1re1v2574400
LjG1.1_chr1	RepeatMasker	Low_complexity	25454992	25455014	.	+	.	ID=LotjaGi1re1v2574500
LjG1.1_chr1	RepeatMasker	LTR	25459021	25459113	.	-	.	ID=LotjaGi1re1v2574600
LjG1.1_chr1	RepeatMasker	LTR	25459454	25459518	.	+	.	ID=LotjaGi1re1v2574700
LjG1.1_chr1	RepeatMasker	LTR	25461852	25462100	.	+	.	ID=LotjaGi1re1v2574800
LjG1.1_chr1	RepeatMasker	Simple_repeat	25462563	25462598	.	+	.	ID=LotjaGi1re1v2574900
LjG1.1_chr1	RepeatMasker	LTR	25462827	25463124	.	+	.	ID=LotjaGi1re1v2575000
LjG1.1_chr1	RepeatMasker	Low_complexity	25465303	25465345	.	+	.	ID=LotjaGi1re1v2575100
LjG1.1_chr1	RepeatMasker	Low_complexity	25465409	25465436	.	+	.	ID=LotjaGi1re1v2575200
LjG1.1_chr1	RepeatMasker	Low_complexity	25468690	25468717	.	+	.	ID=LotjaGi1re1v2575300
LjG1.1_chr1	RepeatMasker	Low_complexity	25469014	25469057	.	+	.	ID=LotjaGi1re1v2575400
LjG1.1_chr1	RepeatMasker	Low_complexity	25469103	25469131	.	+	.	ID=LotjaGi1re1v2575500
LjG1.1_chr1	RepeatMasker	Low_complexity	25469656	25469697	.	+	.	ID=LotjaGi1re1v2575600
LjG1.1_chr1	RepeatMasker	Low_complexity	25469662	25469703	.	+	.	ID=LotjaGi1re1v2575700
LjG1.1_chr1	RepeatMasker	LTR	25471116	25471309	.	+	.	ID=LotjaGi1re1v2575800
LjG1.1_chr1	RepeatMasker	Low_complexity	25471408	25471449	.	+	.	ID=LotjaGi1re1v2575900
LjG1.1_chr1	RepeatMasker	Low_complexity	25472304	25472324	.	+	.	ID=LotjaGi1re1v2576000
LjG1.1_chr1	RepeatMasker	Simple_repeat	25474691	25474721	.	+	.	ID=LotjaGi1re1v2576100
LjG1.1_chr1	RepeatMasker	Low_complexity	25475336	25475439	.	+	.	ID=LotjaGi1re1v2576200
LjG1.1_chr1	RepeatMasker	Simple_repeat	25475555	25475599	.	+	.	ID=LotjaGi1re1v2576300
LjG1.1_chr1	RepeatMasker	Low_complexity	25480582	25480602	.	+	.	ID=LotjaGi1re1v2576400
LjG1.1_chr1	RepeatMasker	Simple_repeat	25481120	25481162	.	+	.	ID=LotjaGi1re1v2576500
LjG1.1_chr1	RepeatMasker	Low_complexity	25481461	25481527	.	+	.	ID=LotjaGi1re1v2576600
LjG1.1_chr1	RepeatMasker	Low_complexity	25483350	25483395	.	+	.	ID=LotjaGi1re1v2576700
LjG1.1_chr1	RepeatMasker	DNA/Mite	25483435	25483610	.	+	.	ID=LotjaGi1re1v2576800
LjG1.1_chr1	RepeatMasker	DNA/Mite	25483681	25483713	.	+	.	ID=LotjaGi1re1v2576900
LjG1.1_chr1	RepeatMasker	LTR	25485793	25487747	.	-	.	ID=LotjaGi1re1v2577000
LjG1.1_chr1	RepeatMasker	Low_complexity	25489134	25489185	.	+	.	ID=LotjaGi1re1v2577100
LjG1.1_chr1	RepeatMasker	Low_complexity	25491166	25491217	.	+	.	ID=LotjaGi1re1v2577200
LjG1.1_chr1	RepeatMasker	LTR	25492349	25492480	.	+	.	ID=LotjaGi1re1v2577300
LjG1.1_chr1	RepeatMasker	LTR	25493913	25495867	.	+	.	ID=LotjaGi1re1v2577400
LjG1.1_chr1	RepeatMasker	Simple_repeat	25496720	25496746	.	+	.	ID=LotjaGi1re1v2577500
LjG1.1_chr1	RepeatMasker	Simple_repeat	25497523	25497637	.	+	.	ID=LotjaGi1re1v2577600
LjG1.1_chr1	RepeatMasker	Low_complexity	25498554	25498706	.	+	.	ID=LotjaGi1re1v2577700
LjG1.1_chr1	RepeatMasker	Simple_repeat	25499265	25499297	.	+	.	ID=LotjaGi1re1v2577800
LjG1.1_chr1	RepeatMasker	Low_complexity	25499406	25499453	.	+	.	ID=LotjaGi1re1v2577900
LjG1.1_chr1	RepeatMasker	LTR	25499637	25500016	.	+	.	ID=LotjaGi1re1v2578000
LjG1.1_chr1	RepeatMasker	LTR	25501406	25501767	.	-	.	ID=LotjaGi1re1v2578100
LjG1.1_chr1	RepeatMasker	Low_complexity	25501840	25501888	.	+	.	ID=LotjaGi1re1v2578200
LjG1.1_chr1	RepeatMasker	Low_complexity	25502243	25502285	.	+	.	ID=LotjaGi1re1v2578300
LjG1.1_chr1	RepeatMasker	Low_complexity	25502249	25502299	.	+	.	ID=LotjaGi1re1v2578400
LjG1.1_chr1	RepeatMasker	Low_complexity	25502409	25502468	.	+	.	ID=LotjaGi1re1v2578500
LjG1.1_chr1	RepeatMasker	Low_complexity	25503106	25503150	.	+	.	ID=LotjaGi1re1v2578600
LjG1.1_chr1	RepeatMasker	Low_complexity	25503407	25503475	.	+	.	ID=LotjaGi1re1v2578700
LjG1.1_chr1	RepeatMasker	LTR	25503950	25504086	.	+	.	ID=LotjaGi1re1v2578800
LjG1.1_chr1	RepeatMasker	LTR	25503977	25504088	.	-	.	ID=LotjaGi1re1v2578900
LjG1.1_chr1	RepeatMasker	LTR/Copia	25505041	25509855	.	+	.	ID=LotjaGi1re1v2579000
LjG1.1_chr1	RepeatMasker	Low_complexity	25511627	25511669	.	+	.	ID=LotjaGi1re1v2579100
LjG1.1_chr1	RepeatMasker	LTR	25512394	25512509	.	-	.	ID=LotjaGi1re1v2579200
LjG1.1_chr1	RepeatMasker	LTR	25513037	25513073	.	+	.	ID=LotjaGi1re1v2579300
LjG1.1_chr1	RepeatMasker	LTR	25513106	25514016	.	+	.	ID=LotjaGi1re1v2579400
LjG1.1_chr1	RepeatMasker	LTR/Copia	25514044	25515281	.	+	.	ID=LotjaGi1re1v2579500
LjG1.1_chr1	RepeatMasker	LTR	25515284	25515428	.	+	.	ID=LotjaGi1re1v2579600
LjG1.1_chr1	RepeatMasker	LTR/Copia	25515426	25515775	.	+	.	ID=LotjaGi1re1v2579700
LjG1.1_chr1	RepeatMasker	LTR/Copia	25516047	25516300	.	-	.	ID=LotjaGi1re1v2579800
LjG1.1_chr1	RepeatMasker	LTR	25516256	25516371	.	+	.	ID=LotjaGi1re1v2579900
LjG1.1_chr1	RepeatMasker	LTR	25516466	25518175	.	+	.	ID=LotjaGi1re1v2580000
LjG1.1_chr1	RepeatMasker	LTR	25518436	25518571	.	+	.	ID=LotjaGi1re1v2580100
LjG1.1_chr1	RepeatMasker	Low_complexity	25519071	25519101	.	+	.	ID=LotjaGi1re1v2580200
LjG1.1_chr1	RepeatMasker	LINE	25520114	25520654	.	+	.	ID=LotjaGi1re1v2580300
LjG1.1_chr1	RepeatMasker	LINE	25522293	25522621	.	+	.	ID=LotjaGi1re1v2580400
LjG1.1_chr1	RepeatMasker	LINE	25522971	25523399	.	+	.	ID=LotjaGi1re1v2580500
LjG1.1_chr1	RepeatMasker	LTR	25527885	25528683	.	-	.	ID=LotjaGi1re1v2580600
LjG1.1_chr1	RepeatMasker	DNA/Mite	25528684	25529019	.	-	.	ID=LotjaGi1re1v2580700
LjG1.1_chr1	RepeatMasker	LTR	25529024	25529882	.	-	.	ID=LotjaGi1re1v2580800
LjG1.1_chr1	RepeatMasker	LTR	25529883	25532110	.	-	.	ID=LotjaGi1re1v2580900
LjG1.1_chr1	RepeatMasker	LTR	25532116	25532177	.	+	.	ID=LotjaGi1re1v2581000
LjG1.1_chr1	RepeatMasker	LTR/Gypsy	25532808	25534446	.	+	.	ID=LotjaGi1re1v2581100
LjG1.1_chr1	RepeatMasker	LTR/Gypsy	25534445	25542340	.	+	.	ID=LotjaGi1re1v2581200
LjG1.1_chr1	RepeatMasker	Low_complexity	25542683	25542736	.	+	.	ID=LotjaGi1re1v2581300
LjG1.1_chr1	RepeatMasker	Low_complexity	25543548	25543570	.	+	.	ID=LotjaGi1re1v2581400
LjG1.1_chr1	RepeatMasker	DNA/Mite	25543687	25543901	.	-	.	ID=LotjaGi1re1v2581500
LjG1.1_chr1	RepeatMasker	Low_complexity	25544118	25544287	.	+	.	ID=LotjaGi1re1v2581600
LjG1.1_chr1	RepeatMasker	LTR	25544817	25545091	.	+	.	ID=LotjaGi1re1v2581700
LjG1.1_chr1	RepeatMasker	LTR	25544828	25545218	.	-	.	ID=LotjaGi1re1v2581800
LjG1.1_chr1	RepeatMasker	LTR	25546126	25546394	.	-	.	ID=LotjaGi1re1v2581900
LjG1.1_chr1	RepeatMasker	Low_complexity	25547254	25547289	.	+	.	ID=LotjaGi1re1v2582000
LjG1.1_chr1	RepeatMasker	LTR	25550186	25550286	.	+	.	ID=LotjaGi1re1v2582100
LjG1.1_chr1	RepeatMasker	LTR	25554247	25554366	.	-	.	ID=LotjaGi1re1v2582200
LjG1.1_chr1	RepeatMasker	LTR	25555623	25555677	.	-	.	ID=LotjaGi1re1v2582300
LjG1.1_chr1	RepeatMasker	LTR	25555697	25555707	.	-	.	ID=LotjaGi1re1v2582400
LjG1.1_chr1	RepeatMasker	DNA/Mite	25555708	25555880	.	+	.	ID=LotjaGi1re1v2582500
LjG1.1_chr1	RepeatMasker	DNA/Mite	25556597	25556915	.	+	.	ID=LotjaGi1re1v2582600
LjG1.1_chr1	RepeatMasker	LTR	25556923	25557652	.	-	.	ID=LotjaGi1re1v2582700
LjG1.1_chr1	RepeatMasker	DNA/Mite	25557673	25557727	.	+	.	ID=LotjaGi1re1v2582800
LjG1.1_chr1	RepeatMasker	DNA/Mite	25557732	25557816	.	-	.	ID=LotjaGi1re1v2582900
LjG1.1_chr1	RepeatMasker	LTR	25558252	25558634	.	-	.	ID=LotjaGi1re1v2583000
LjG1.1_chr1	RepeatMasker	LTR/Gypsy	25558372	25558652	.	+	.	ID=LotjaGi1re1v2583100
LjG1.1_chr1	RepeatMasker	LTR/Copia	25559871	25561074	.	+	.	ID=LotjaGi1re1v2583200
LjG1.1_chr1	RepeatMasker	Low_complexity	25562129	25562149	.	+	.	ID=LotjaGi1re1v2583300
LjG1.1_chr1	RepeatMasker	Low_complexity	25563967	25563988	.	+	.	ID=LotjaGi1re1v2583400
LjG1.1_chr1	RepeatMasker	Simple_repeat	25564501	25564542	.	+	.	ID=LotjaGi1re1v2583500
LjG1.1_chr1	RepeatMasker	LTR	25564601	25574751	.	-	.	ID=LotjaGi1re1v2583600
LjG1.1_chr1	RepeatMasker	Simple_repeat	25574788	25575071	.	+	.	ID=LotjaGi1re1v2583700
LjG1.1_chr1	RepeatMasker	Low_complexity	25575312	25575373	.	+	.	ID=LotjaGi1re1v2583800
LjG1.1_chr1	RepeatMasker	Simple_repeat	25578327	25578363	.	+	.	ID=LotjaGi1re1v2583900
LjG1.1_chr1	RepeatMasker	Low_complexity	25579110	25579130	.	+	.	ID=LotjaGi1re1v2584000
LjG1.1_chr1	RepeatMasker	Low_complexity	25579747	25579848	.	+	.	ID=LotjaGi1re1v2584100
LjG1.1_chr1	RepeatMasker	Low_complexity	25580595	25580631	.	+	.	ID=LotjaGi1re1v2584200
LjG1.1_chr1	RepeatMasker	Low_complexity	25581387	25581433	.	+	.	ID=LotjaGi1re1v2584300
LjG1.1_chr1	RepeatMasker	Low_complexity	25584135	25584186	.	+	.	ID=LotjaGi1re1v2584400
LjG1.1_chr1	RepeatMasker	Low_complexity	25585535	25585558	.	+	.	ID=LotjaGi1re1v2584500
LjG1.1_chr1	RepeatMasker	Low_complexity	25586255	25586284	.	+	.	ID=LotjaGi1re1v2584600
LjG1.1_chr1	RepeatMasker	Low_complexity	25586774	25586834	.	+	.	ID=LotjaGi1re1v2584700
LjG1.1_chr1	RepeatMasker	Simple_repeat	25587170	25587336	.	+	.	ID=LotjaGi1re1v2584800
LjG1.1_chr1	RepeatMasker	Low_complexity	25588045	25588114	.	+	.	ID=LotjaGi1re1v2584900
LjG1.1_chr1	RepeatMasker	Low_complexity	25588187	25588265	.	+	.	ID=LotjaGi1re1v2585000
LjG1.1_chr1	RepeatMasker	Low_complexity	25588826	25588853	.	+	.	ID=LotjaGi1re1v2585100
LjG1.1_chr1	RepeatMasker	Low_complexity	25589257	25589277	.	+	.	ID=LotjaGi1re1v2585200
LjG1.1_chr1	RepeatMasker	LTR	25589312	25598893	.	-	.	ID=LotjaGi1re1v2585300
LjG1.1_chr1	RepeatMasker	Simple_repeat	25598894	25598946	.	+	.	ID=LotjaGi1re1v2585400
LjG1.1_chr1	RepeatMasker	LTR	25598947	25598957	.	-	.	ID=LotjaGi1re1v2585500
LjG1.1_chr1	RepeatMasker	LTR	25600778	25600886	.	-	.	ID=LotjaGi1re1v2585600
LjG1.1_chr1	RepeatMasker	LTR/Copia	25601317	25610803	.	-	.	ID=LotjaGi1re1v2585700
LjG1.1_chr1	RepeatMasker	Low_complexity	25611949	25612040	.	+	.	ID=LotjaGi1re1v2585800
LjG1.1_chr1	RepeatMasker	Simple_repeat	25617947	25618008	.	+	.	ID=LotjaGi1re1v2585900
LjG1.1_chr1	RepeatMasker	Low_complexity	25619914	25619934	.	+	.	ID=LotjaGi1re1v2586000
LjG1.1_chr1	RepeatMasker	Low_complexity	25620273	25620303	.	+	.	ID=LotjaGi1re1v2586100
LjG1.1_chr1	RepeatMasker	LTR	25625288	25625466	.	+	.	ID=LotjaGi1re1v2586200
LjG1.1_chr1	RepeatMasker	Low_complexity	25626002	25626072	.	+	.	ID=LotjaGi1re1v2586300
LjG1.1_chr1	RepeatMasker	Low_complexity	25626012	25626081	.	+	.	ID=LotjaGi1re1v2586400
LjG1.1_chr1	RepeatMasker	Low_complexity	25626532	25626573	.	+	.	ID=LotjaGi1re1v2586500
LjG1.1_chr1	RepeatMasker	Simple_repeat	25628702	25628732	.	+	.	ID=LotjaGi1re1v2586600
LjG1.1_chr1	RepeatMasker	LTR	25631500	25631684	.	+	.	ID=LotjaGi1re1v2586700
LjG1.1_chr1	RepeatMasker	DNA/Mite	25632971	25633087	.	+	.	ID=LotjaGi1re1v2586800
LjG1.1_chr1	RepeatMasker	Low_complexity	25634591	25634619	.	+	.	ID=LotjaGi1re1v2586900
LjG1.1_chr1	RepeatMasker	DNA/Mite	25634713	25634826	.	-	.	ID=LotjaGi1re1v2587000
LjG1.1_chr1	RepeatMasker	DNA/Mite	25634827	25634984	.	+	.	ID=LotjaGi1re1v2587100
LjG1.1_chr1	RepeatMasker	LTR	25635587	25636365	.	+	.	ID=LotjaGi1re1v2587200
LjG1.1_chr1	RepeatMasker	DNA/Harbinger	25636420	25636910	.	+	.	ID=LotjaGi1re1v2587300
LjG1.1_chr1	RepeatMasker	LTR	25636458	25637198	.	+	.	ID=LotjaGi1re1v2587400
LjG1.1_chr1	RepeatMasker	DNA/Mite	25636642	25637233	.	+	.	ID=LotjaGi1re1v2587500
LjG1.1_chr1	RepeatMasker	LTR	25637511	25637739	.	-	.	ID=LotjaGi1re1v2587600
LjG1.1_chr1	RepeatMasker	Low_complexity	25637868	25637908	.	+	.	ID=LotjaGi1re1v2587700
LjG1.1_chr1	RepeatMasker	LTR	25638178	25638279	.	-	.	ID=LotjaGi1re1v2587800
LjG1.1_chr1	RepeatMasker	Low_complexity	25639481	25639513	.	+	.	ID=LotjaGi1re1v2587900
LjG1.1_chr1	RepeatMasker	DNA/Mite	25639549	25639787	.	+	.	ID=LotjaGi1re1v2588000
LjG1.1_chr1	RepeatMasker	Low_complexity	25643295	25643327	.	+	.	ID=LotjaGi1re1v2588100
LjG1.1_chr1	RepeatMasker	Low_complexity	25643610	25643658	.	+	.	ID=LotjaGi1re1v2588200
LjG1.1_chr1	RepeatMasker	LTR	25643850	25644041	.	-	.	ID=LotjaGi1re1v2588300
LjG1.1_chr1	RepeatMasker	DNA/Mite	25644042	25644190	.	+	.	ID=LotjaGi1re1v2588400
LjG1.1_chr1	RepeatMasker	LTR	25644106	25644217	.	+	.	ID=LotjaGi1re1v2588500
LjG1.1_chr1	RepeatMasker	Low_complexity	25644224	25644271	.	+	.	ID=LotjaGi1re1v2588600
LjG1.1_chr1	RepeatMasker	Low_complexity	25644316	25644378	.	+	.	ID=LotjaGi1re1v2588700
LjG1.1_chr1	RepeatMasker	DNA/Mite	25645619	25646065	.	+	.	ID=LotjaGi1re1v2588800
LjG1.1_chr1	RepeatMasker	LTR	25646836	25646919	.	+	.	ID=LotjaGi1re1v2588900
LjG1.1_chr1	RepeatMasker	Low_complexity	25646927	25647013	.	+	.	ID=LotjaGi1re1v2589000
LjG1.1_chr1	RepeatMasker	Low_complexity	25647304	25647423	.	+	.	ID=LotjaGi1re1v2589100
LjG1.1_chr1	RepeatMasker	Low_complexity	25647531	25647582	.	+	.	ID=LotjaGi1re1v2589200
LjG1.1_chr1	RepeatMasker	DNA/Mite	25647687	25648016	.	-	.	ID=LotjaGi1re1v2589300
LjG1.1_chr1	RepeatMasker	DNA/Mite	25648061	25648356	.	+	.	ID=LotjaGi1re1v2589400
LjG1.1_chr1	RepeatMasker	Low_complexity	25648546	25648740	.	+	.	ID=LotjaGi1re1v2589500
LjG1.1_chr1	RepeatMasker	Low_complexity	25648746	25648847	.	+	.	ID=LotjaGi1re1v2589600
LjG1.1_chr1	RepeatMasker	Low_complexity	25648880	25648920	.	+	.	ID=LotjaGi1re1v2589700
LjG1.1_chr1	RepeatMasker	Low_complexity	25648941	25649175	.	+	.	ID=LotjaGi1re1v2589800
LjG1.1_chr1	RepeatMasker	Low_complexity	25649231	25649258	.	+	.	ID=LotjaGi1re1v2589900
LjG1.1_chr1	RepeatMasker	DNA/Mite	25649450	25649561	.	+	.	ID=LotjaGi1re1v2590000
LjG1.1_chr1	RepeatMasker	DNA/Mite	25650619	25650851	.	-	.	ID=LotjaGi1re1v2590100
LjG1.1_chr1	RepeatMasker	DNA/Mite	25652334	25652964	.	+	.	ID=LotjaGi1re1v2590200
LjG1.1_chr1	RepeatMasker	LTR/Copia	25653447	25653515	.	+	.	ID=LotjaGi1re1v2590300
LjG1.1_chr1	RepeatMasker	LTR	25653931	25654056	.	+	.	ID=LotjaGi1re1v2590400
LjG1.1_chr1	RepeatMasker	LTR	25655140	25655265	.	-	.	ID=LotjaGi1re1v2590500
LjG1.1_chr1	RepeatMasker	LTR/Copia	25655680	25655726	.	-	.	ID=LotjaGi1re1v2590600
LjG1.1_chr1	RepeatMasker	LTR/Copia	25655734	25660941	.	-	.	ID=LotjaGi1re1v2590700
LjG1.1_chr1	RepeatMasker	DNA/Mite	25662578	25662772	.	+	.	ID=LotjaGi1re1v2590800
LjG1.1_chr1	RepeatMasker	DNA/Mite	25662776	25663114	.	-	.	ID=LotjaGi1re1v2590900
LjG1.1_chr1	RepeatMasker	DNA/Mite	25663151	25663278	.	+	.	ID=LotjaGi1re1v2591000
LjG1.1_chr1	RepeatMasker	DNA/Mite	25663337	25663713	.	-	.	ID=LotjaGi1re1v2591100
LjG1.1_chr1	RepeatMasker	DNA/Mite	25663716	25663830	.	+	.	ID=LotjaGi1re1v2591200
LjG1.1_chr1	RepeatMasker	LTR	25664440	25664503	.	+	.	ID=LotjaGi1re1v2591300
LjG1.1_chr1	RepeatMasker	Low_complexity	25664864	25664914	.	+	.	ID=LotjaGi1re1v2591400
LjG1.1_chr1	RepeatMasker	LTR/Gypsy	25665017	25665267	.	-	.	ID=LotjaGi1re1v2591500
LjG1.1_chr1	RepeatMasker	LTR	25666004	25666409	.	+	.	ID=LotjaGi1re1v2591600
LjG1.1_chr1	RepeatMasker	LTR	25666347	25666431	.	-	.	ID=LotjaGi1re1v2591700
LjG1.1_chr1	RepeatMasker	LTR	25666438	25668177	.	+	.	ID=LotjaGi1re1v2591800
LjG1.1_chr1	RepeatMasker	Low_complexity	25668178	25668295	.	+	.	ID=LotjaGi1re1v2591900
LjG1.1_chr1	RepeatMasker	Low_complexity	25669652	25669686	.	+	.	ID=LotjaGi1re1v2592000
LjG1.1_chr1	RepeatMasker	LTR	25670169	25670321	.	+	.	ID=LotjaGi1re1v2592100
LjG1.1_chr1	RepeatMasker	Low_complexity	25671979	25672028	.	+	.	ID=LotjaGi1re1v2592200
LjG1.1_chr1	RepeatMasker	LTR	25672103	25672200	.	+	.	ID=LotjaGi1re1v2592300
LjG1.1_chr1	RepeatMasker	LTR	25672657	25672706	.	-	.	ID=LotjaGi1re1v2592400
LjG1.1_chr1	RepeatMasker	LTR	25672707	25675446	.	-	.	ID=LotjaGi1re1v2592500
LjG1.1_chr1	RepeatMasker	LTR	25675484	25676710	.	+	.	ID=LotjaGi1re1v2592600
LjG1.1_chr1	RepeatMasker	LTR	25678381	25683300	.	+	.	ID=LotjaGi1re1v2592700
LjG1.1_chr1	RepeatMasker	LTR	25683435	25684947	.	-	.	ID=LotjaGi1re1v2592800
LjG1.1_chr1	RepeatMasker	Low_complexity	25685202	25685239	.	+	.	ID=LotjaGi1re1v2592900
LjG1.1_chr1	RepeatMasker	Low_complexity	25685974	25686001	.	+	.	ID=LotjaGi1re1v2593000
LjG1.1_chr1	RepeatMasker	Low_complexity	25686089	25686167	.	+	.	ID=LotjaGi1re1v2593100
LjG1.1_chr1	RepeatMasker	LTR	25686336	25686439	.	+	.	ID=LotjaGi1re1v2593200
LjG1.1_chr1	RepeatMasker	LTR	25687180	25687411	.	-	.	ID=LotjaGi1re1v2593300
LjG1.1_chr1	RepeatMasker	Low_complexity	25688403	25688444	.	+	.	ID=LotjaGi1re1v2593400
LjG1.1_chr1	RepeatMasker	LTR	25689016	25689080	.	+	.	ID=LotjaGi1re1v2593500
LjG1.1_chr1	RepeatMasker	Low_complexity	25689106	25689184	.	+	.	ID=LotjaGi1re1v2593600
LjG1.1_chr1	RepeatMasker	LTR	25690254	25691252	.	+	.	ID=LotjaGi1re1v2593700
LjG1.1_chr1	RepeatMasker	LTR	25691248	25694725	.	-	.	ID=LotjaGi1re1v2593800
LjG1.1_chr1	RepeatMasker	Low_complexity	25695362	25695434	.	+	.	ID=LotjaGi1re1v2593900
LjG1.1_chr1	RepeatMasker	LTR	25695463	25695800	.	+	.	ID=LotjaGi1re1v2594000
LjG1.1_chr1	RepeatMasker	LTR	25697084	25697166	.	-	.	ID=LotjaGi1re1v2594100
LjG1.1_chr1	RepeatMasker	LTR	25697187	25697462	.	+	.	ID=LotjaGi1re1v2594200
LjG1.1_chr1	RepeatMasker	Simple_repeat	25697563	25697594	.	+	.	ID=LotjaGi1re1v2594300
LjG1.1_chr1	RepeatMasker	LTR	25697607	25697686	.	-	.	ID=LotjaGi1re1v2594400
LjG1.1_chr1	RepeatMasker	LTR	25697619	25700730	.	+	.	ID=LotjaGi1re1v2594500
LjG1.1_chr1	RepeatMasker	LTR	25700764	25700900	.	+	.	ID=LotjaGi1re1v2594600
LjG1.1_chr1	RepeatMasker	Simple_repeat	25701065	25701312	.	+	.	ID=LotjaGi1re1v2594700
LjG1.1_chr1	RepeatMasker	Simple_repeat	25701325	25701486	.	+	.	ID=LotjaGi1re1v2594800
LjG1.1_chr1	RepeatMasker	Simple_repeat	25701584	25701742	.	+	.	ID=LotjaGi1re1v2594900
LjG1.1_chr1	RepeatMasker	LTR	25702628	25703502	.	-	.	ID=LotjaGi1re1v2595000
LjG1.1_chr1	RepeatMasker	LTR/Copia	25703379	25703518	.	-	.	ID=LotjaGi1re1v2595100
LjG1.1_chr1	RepeatMasker	Low_complexity	25703768	25703790	.	+	.	ID=LotjaGi1re1v2595200
LjG1.1_chr1	RepeatMasker	LTR	25706793	25706887	.	-	.	ID=LotjaGi1re1v2595300
LjG1.1_chr1	RepeatMasker	DNA/Mite	25707453	25707532	.	-	.	ID=LotjaGi1re1v2595400
LjG1.1_chr1	RepeatMasker	LTR	25707585	25707634	.	+	.	ID=LotjaGi1re1v2595500
LjG1.1_chr1	RepeatMasker	Low_complexity	25710793	25710831	.	+	.	ID=LotjaGi1re1v2595600
LjG1.1_chr1	RepeatMasker	Low_complexity	25712720	25712760	.	+	.	ID=LotjaGi1re1v2595700
LjG1.1_chr1	RepeatMasker	LTR	25713017	25713407	.	-	.	ID=LotjaGi1re1v2595800
LjG1.1_chr1	RepeatMasker	LTR	25714641	25714767	.	+	.	ID=LotjaGi1re1v2595900
LjG1.1_chr1	RepeatMasker	LTR	25715144	25715531	.	+	.	ID=LotjaGi1re1v2596000
LjG1.1_chr1	RepeatMasker	DNA/Harbinger	25715497	25715541	.	-	.	ID=LotjaGi1re1v2596100
LjG1.1_chr1	RepeatMasker	DNA/Mite	25715542	25716056	.	+	.	ID=LotjaGi1re1v2596200
LjG1.1_chr1	RepeatMasker	DNA/Harbinger	25716058	25719382	.	-	.	ID=LotjaGi1re1v2596300
LjG1.1_chr1	RepeatMasker	DNA/Mite	25719645	25719766	.	+	.	ID=LotjaGi1re1v2596400
LjG1.1_chr1	RepeatMasker	LTR	25719767	25719786	.	+	.	ID=LotjaGi1re1v2596500
LjG1.1_chr1	RepeatMasker	Low_complexity	25720114	25720150	.	+	.	ID=LotjaGi1re1v2596600
LjG1.1_chr1	RepeatMasker	DNA/Mite	25720322	25720505	.	+	.	ID=LotjaGi1re1v2596700
LjG1.1_chr1	RepeatMasker	LTR	25722351	25725343	.	-	.	ID=LotjaGi1re1v2596800
LjG1.1_chr1	RepeatMasker	LTR	25725823	25725923	.	-	.	ID=LotjaGi1re1v2596900
LjG1.1_chr1	RepeatMasker	LTR/Gypsy	25728322	25728718	.	+	.	ID=LotjaGi1re1v2597000
LjG1.1_chr1	RepeatMasker	LTR/Copia	25729376	25730585	.	-	.	ID=LotjaGi1re1v2597100
LjG1.1_chr1	RepeatMasker	LTR	25730847	25730970	.	-	.	ID=LotjaGi1re1v2597200
LjG1.1_chr1	RepeatMasker	LTR	25734406	25734578	.	-	.	ID=LotjaGi1re1v2597300
LjG1.1_chr1	RepeatMasker	Low_complexity	25735536	25735619	.	+	.	ID=LotjaGi1re1v2597400
LjG1.1_chr1	RepeatMasker	LTR	25735718	25735927	.	+	.	ID=LotjaGi1re1v2597500
LjG1.1_chr1	RepeatMasker	DNA/Mite	25736034	25736117	.	+	.	ID=LotjaGi1re1v2597600
LjG1.1_chr1	RepeatMasker	DNA/Mite	25736642	25736858	.	-	.	ID=LotjaGi1re1v2597700
LjG1.1_chr1	RepeatMasker	DNA/Mite	25736708	25736859	.	+	.	ID=LotjaGi1re1v2597800
LjG1.1_chr1	RepeatMasker	Low_complexity	25736945	25736965	.	+	.	ID=LotjaGi1re1v2597900
LjG1.1_chr1	RepeatMasker	Low_complexity	25737043	25737099	.	+	.	ID=LotjaGi1re1v2598000
LjG1.1_chr1	RepeatMasker	LTR	25737920	25744564	.	+	.	ID=LotjaGi1re1v2598100
LjG1.1_chr1	RepeatMasker	Low_complexity	25745236	25745263	.	+	.	ID=LotjaGi1re1v2598200
LjG1.1_chr1	RepeatMasker	Low_complexity	25745462	25745484	.	+	.	ID=LotjaGi1re1v2598300
LjG1.1_chr1	RepeatMasker	Low_complexity	25745574	25745673	.	+	.	ID=LotjaGi1re1v2598400
LjG1.1_chr1	RepeatMasker	Simple_repeat	25745693	25745713	.	+	.	ID=LotjaGi1re1v2598500
LjG1.1_chr1	RepeatMasker	DNA/Mite	25747409	25747554	.	-	.	ID=LotjaGi1re1v2598600
LjG1.1_chr1	RepeatMasker	LTR/Copia	25748100	25748169	.	+	.	ID=LotjaGi1re1v2598700
LjG1.1_chr1	RepeatMasker	Low_complexity	25748795	25748816	.	+	.	ID=LotjaGi1re1v2598800
LjG1.1_chr1	RepeatMasker	Low_complexity	25749579	25749610	.	+	.	ID=LotjaGi1re1v2598900
LjG1.1_chr1	RepeatMasker	Low_complexity	25749855	25749902	.	+	.	ID=LotjaGi1re1v2599000
LjG1.1_chr1	RepeatMasker	Low_complexity	25750159	25750234	.	+	.	ID=LotjaGi1re1v2599100
LjG1.1_chr1	RepeatMasker	DNA/Mite	25750255	25750437	.	-	.	ID=LotjaGi1re1v2599200
LjG1.1_chr1	RepeatMasker	LTR	25750438	25750457	.	+	.	ID=LotjaGi1re1v2599300
LjG1.1_chr1	RepeatMasker	Low_complexity	25750565	25750609	.	+	.	ID=LotjaGi1re1v2599400
LjG1.1_chr1	RepeatMasker	Low_complexity	25751180	25751214	.	+	.	ID=LotjaGi1re1v2599500
LjG1.1_chr1	RepeatMasker	LTR	25751346	25751491	.	+	.	ID=LotjaGi1re1v2599600
LjG1.1_chr1	RepeatMasker	DNA/Mite	25752535	25752748	.	-	.	ID=LotjaGi1re1v2599700
LjG1.1_chr1	RepeatMasker	LTR	25752703	25752757	.	-	.	ID=LotjaGi1re1v2599800
LjG1.1_chr1	RepeatMasker	LTR	25753631	25753780	.	+	.	ID=LotjaGi1re1v2599900
LjG1.1_chr1	RepeatMasker	DNA/Mite	25754007	25754285	.	-	.	ID=LotjaGi1re1v2600000
LjG1.1_chr1	RepeatMasker	LTR	25754556	25754567	.	+	.	ID=LotjaGi1re1v2600100
LjG1.1_chr1	RepeatMasker	DNA/Mite	25754568	25754882	.	-	.	ID=LotjaGi1re1v2600200
LjG1.1_chr1	RepeatMasker	DNA/Mite	25754950	25755168	.	+	.	ID=LotjaGi1re1v2600300
LjG1.1_chr1	RepeatMasker	Low_complexity	25755396	25755451	.	+	.	ID=LotjaGi1re1v2600400
LjG1.1_chr1	RepeatMasker	DNA/Mite	25756610	25756729	.	+	.	ID=LotjaGi1re1v2600500
LjG1.1_chr1	RepeatMasker	DNA/Mite	25757857	25757968	.	+	.	ID=LotjaGi1re1v2600600
LjG1.1_chr1	RepeatMasker	DNA/Mite	25758903	25759142	.	-	.	ID=LotjaGi1re1v2600700
LjG1.1_chr1	RepeatMasker	LTR	25759259	25759342	.	+	.	ID=LotjaGi1re1v2600800
LjG1.1_chr1	RepeatMasker	LTR/Copia	25762279	25762406	.	-	.	ID=LotjaGi1re1v2600900
LjG1.1_chr1	RepeatMasker	Simple_repeat	25762566	25762597	.	+	.	ID=LotjaGi1re1v2601000
LjG1.1_chr1	RepeatMasker	LTR	25763572	25763789	.	+	.	ID=LotjaGi1re1v2601100
LjG1.1_chr1	RepeatMasker	LTR	25764488	25765485	.	+	.	ID=LotjaGi1re1v2601200
LjG1.1_chr1	RepeatMasker	Simple_repeat	25765993	25766080	.	+	.	ID=LotjaGi1re1v2601300
LjG1.1_chr1	RepeatMasker	LTR	25766411	25766675	.	-	.	ID=LotjaGi1re1v2601400
LjG1.1_chr1	RepeatMasker	LTR	25766430	25766714	.	+	.	ID=LotjaGi1re1v2601500
LjG1.1_chr1	RepeatMasker	DNA/Harbinger	25766808	25767120	.	-	.	ID=LotjaGi1re1v2601600
LjG1.1_chr1	RepeatMasker	DNA/Mite	25766988	25767153	.	-	.	ID=LotjaGi1re1v2601700
LjG1.1_chr1	RepeatMasker	DNA/Mite	25767649	25767780	.	-	.	ID=LotjaGi1re1v2601800
LjG1.1_chr1	RepeatMasker	LTR/Copia	25768432	25768641	.	+	.	ID=LotjaGi1re1v2601900
LjG1.1_chr1	RepeatMasker	LTR	25768724	25768836	.	-	.	ID=LotjaGi1re1v2602000
LjG1.1_chr1	RepeatMasker	LTR	25768886	25769108	.	+	.	ID=LotjaGi1re1v2602100
LjG1.1_chr1	RepeatMasker	LTR/Copia	25768920	25769324	.	+	.	ID=LotjaGi1re1v2602200
LjG1.1_chr1	RepeatMasker	LTR	25769438	25769576	.	+	.	ID=LotjaGi1re1v2602300
LjG1.1_chr1	RepeatMasker	LTR	25769463	25769577	.	-	.	ID=LotjaGi1re1v2602400
LjG1.1_chr1	RepeatMasker	LTR	25769606	25769672	.	+	.	ID=LotjaGi1re1v2602500
LjG1.1_chr1	RepeatMasker	Low_complexity	25774598	25774626	.	+	.	ID=LotjaGi1re1v2602600
LjG1.1_chr1	RepeatMasker	Low_complexity	25775065	25775088	.	+	.	ID=LotjaGi1re1v2602700
LjG1.1_chr1	RepeatMasker	DNA/Mite	25775137	25775407	.	-	.	ID=LotjaGi1re1v2602800
LjG1.1_chr1	RepeatMasker	DNA/Mite	25775429	25775489	.	-	.	ID=LotjaGi1re1v2602900
LjG1.1_chr1	RepeatMasker	LTR	25775490	25775503	.	-	.	ID=LotjaGi1re1v2603000
LjG1.1_chr1	RepeatMasker	Low_complexity	25775553	25775620	.	+	.	ID=LotjaGi1re1v2603100
LjG1.1_chr1	RepeatMasker	LTR	25776373	25776881	.	-	.	ID=LotjaGi1re1v2603200
LjG1.1_chr1	RepeatMasker	DNA/En-Spm	25781246	25781671	.	-	.	ID=LotjaGi1re1v2603300
LjG1.1_chr1	RepeatMasker	LTR	25783511	25783904	.	-	.	ID=LotjaGi1re1v2603400
LjG1.1_chr1	RepeatMasker	LTR/Gypsy	25784118	25784212	.	+	.	ID=LotjaGi1re1v2603500
LjG1.1_chr1	RepeatMasker	LTR/Gypsy	25784235	25784300	.	+	.	ID=LotjaGi1re1v2603600
LjG1.1_chr1	RepeatMasker	LTR/Gypsy	25784352	25785224	.	+	.	ID=LotjaGi1re1v2603700
LjG1.1_chr1	RepeatMasker	LTR	25784440	25785479	.	+	.	ID=LotjaGi1re1v2603800
LjG1.1_chr1	RepeatMasker	LTR	25785685	25788145	.	+	.	ID=LotjaGi1re1v2603900
LjG1.1_chr1	RepeatMasker	DNA/Mite	25788199	25788523	.	-	.	ID=LotjaGi1re1v2604000
LjG1.1_chr1	RepeatMasker	Low_complexity	25789128	25789165	.	+	.	ID=LotjaGi1re1v2604100
LjG1.1_chr1	RepeatMasker	LTR	25789521	25789533	.	+	.	ID=LotjaGi1re1v2604200
LjG1.1_chr1	RepeatMasker	DNA/Mite	25789534	25789798	.	-	.	ID=LotjaGi1re1v2604300
LjG1.1_chr1	RepeatMasker	DNA/Mite	25791356	25791497	.	-	.	ID=LotjaGi1re1v2604400
LjG1.1_chr1	RepeatMasker	LTR	25791359	25791518	.	-	.	ID=LotjaGi1re1v2604500
LjG1.1_chr1	RepeatMasker	DNA/Mite	25792222	25792895	.	-	.	ID=LotjaGi1re1v2604600
LjG1.1_chr1	RepeatMasker	Simple_repeat	25793273	25793325	.	+	.	ID=LotjaGi1re1v2604700
LjG1.1_chr1	RepeatMasker	LTR	25794130	25794430	.	+	.	ID=LotjaGi1re1v2604800
LjG1.1_chr1	RepeatMasker	LTR	25794810	25795099	.	-	.	ID=LotjaGi1re1v2604900
LjG1.1_chr1	RepeatMasker	LTR	25794853	25795154	.	+	.	ID=LotjaGi1re1v2605000
LjG1.1_chr1	RepeatMasker	DNA/Mite	25795259	25795594	.	+	.	ID=LotjaGi1re1v2605100
LjG1.1_chr1	RepeatMasker	LTR	25795610	25795752	.	+	.	ID=LotjaGi1re1v2605200
LjG1.1_chr1	RepeatMasker	LTR	25796935	25797089	.	-	.	ID=LotjaGi1re1v2605300
LjG1.1_chr1	RepeatMasker	Simple_repeat	25797323	25797387	.	+	.	ID=LotjaGi1re1v2605400
LjG1.1_chr1	RepeatMasker	Simple_repeat	25797400	25797724	.	+	.	ID=LotjaGi1re1v2605500
LjG1.1_chr1	RepeatMasker	LTR	25797836	25801490	.	-	.	ID=LotjaGi1re1v2605600
LjG1.1_chr1	RepeatMasker	DNA/Mite	25801574	25801721	.	+	.	ID=LotjaGi1re1v2605700
LjG1.1_chr1	RepeatMasker	LTR	25802274	25802365	.	+	.	ID=LotjaGi1re1v2605800
LjG1.1_chr1	RepeatMasker	LTR	25802939	25803427	.	+	.	ID=LotjaGi1re1v2605900
LjG1.1_chr1	RepeatMasker	LTR	25803932	25804214	.	-	.	ID=LotjaGi1re1v2606000
LjG1.1_chr1	RepeatMasker	LTR	25804568	25805075	.	-	.	ID=LotjaGi1re1v2606100
LjG1.1_chr1	RepeatMasker	Low_complexity	25805550	25805578	.	+	.	ID=LotjaGi1re1v2606200
LjG1.1_chr1	RepeatMasker	DNA/Mite	25807060	25807601	.	+	.	ID=LotjaGi1re1v2606300
LjG1.1_chr1	RepeatMasker	Low_complexity	25807897	25807973	.	+	.	ID=LotjaGi1re1v2606400
LjG1.1_chr1	RepeatMasker	LTR	25809619	25813710	.	+	.	ID=LotjaGi1re1v2606500
LjG1.1_chr1	RepeatMasker	Low_complexity	25813804	25813868	.	+	.	ID=LotjaGi1re1v2606600
LjG1.1_chr1	RepeatMasker	LTR/Copia	25814702	25815875	.	-	.	ID=LotjaGi1re1v2606700
LjG1.1_chr1	RepeatMasker	DNA/Mite	25815968	25816283	.	+	.	ID=LotjaGi1re1v2606800
LjG1.1_chr1	RepeatMasker	DNA/Mite	25816287	25816509	.	+	.	ID=LotjaGi1re1v2606900
LjG1.1_chr1	RepeatMasker	Low_complexity	25816510	25816537	.	+	.	ID=LotjaGi1re1v2607000
LjG1.1_chr1	RepeatMasker	DNA/Mite	25816683	25816873	.	+	.	ID=LotjaGi1re1v2607100
LjG1.1_chr1	RepeatMasker	Low_complexity	25816877	25816901	.	+	.	ID=LotjaGi1re1v2607200
LjG1.1_chr1	RepeatMasker	LTR	25816911	25816934	.	+	.	ID=LotjaGi1re1v2607300
LjG1.1_chr1	RepeatMasker	DNA/Mite	25816935	25817001	.	-	.	ID=LotjaGi1re1v2607400
LjG1.1_chr1	RepeatMasker	DNA/Mite	25817002	25817151	.	+	.	ID=LotjaGi1re1v2607500
LjG1.1_chr1	RepeatMasker	DNA/Mite	25817152	25817212	.	-	.	ID=LotjaGi1re1v2607600
LjG1.1_chr1	RepeatMasker	Simple_repeat	25817416	25817436	.	+	.	ID=LotjaGi1re1v2607700
LjG1.1_chr1	RepeatMasker	Simple_repeat	25817714	25817751	.	+	.	ID=LotjaGi1re1v2607800
LjG1.1_chr1	RepeatMasker	LTR	25821493	25821558	.	+	.	ID=LotjaGi1re1v2607900
LjG1.1_chr1	RepeatMasker	Simple_repeat	25825487	25825511	.	+	.	ID=LotjaGi1re1v2608000
LjG1.1_chr1	RepeatMasker	Low_complexity	25826166	25826255	.	+	.	ID=LotjaGi1re1v2608100
LjG1.1_chr1	RepeatMasker	LTR	25827670	25827762	.	+	.	ID=LotjaGi1re1v2608200
LjG1.1_chr1	RepeatMasker	Simple_repeat	25830847	25830897	.	+	.	ID=LotjaGi1re1v2608300
LjG1.1_chr1	RepeatMasker	Low_complexity	25830933	25830968	.	+	.	ID=LotjaGi1re1v2608400
LjG1.1_chr1	RepeatMasker	Low_complexity	25831773	25831835	.	+	.	ID=LotjaGi1re1v2608500
LjG1.1_chr1	RepeatMasker	Simple_repeat	25831994	25832016	.	+	.	ID=LotjaGi1re1v2608600
LjG1.1_chr1	RepeatMasker	Low_complexity	25832038	25832122	.	+	.	ID=LotjaGi1re1v2608700
LjG1.1_chr1	RepeatMasker	Low_complexity	25832382	25832435	.	+	.	ID=LotjaGi1re1v2608800
LjG1.1_chr1	RepeatMasker	Low_complexity	25832592	25832650	.	+	.	ID=LotjaGi1re1v2608900
LjG1.1_chr1	RepeatMasker	LTR	25834519	25835691	.	+	.	ID=LotjaGi1re1v2609000
LjG1.1_chr1	RepeatMasker	Low_complexity	25836005	25836047	.	+	.	ID=LotjaGi1re1v2609100
LjG1.1_chr1	RepeatMasker	Low_complexity	25836274	25836333	.	+	.	ID=LotjaGi1re1v2609200
LjG1.1_chr1	RepeatMasker	DNA/Mite	25837492	25837613	.	-	.	ID=LotjaGi1re1v2609300
LjG1.1_chr1	RepeatMasker	Simple_repeat	25837757	25837777	.	+	.	ID=LotjaGi1re1v2609400
LjG1.1_chr1	RepeatMasker	Low_complexity	25837936	25837990	.	+	.	ID=LotjaGi1re1v2609500
LjG1.1_chr1	RepeatMasker	LTR	25838155	25838359	.	-	.	ID=LotjaGi1re1v2609600
LjG1.1_chr1	RepeatMasker	Simple_repeat	25839098	25839154	.	+	.	ID=LotjaGi1re1v2609700
LjG1.1_chr1	RepeatMasker	LTR	25839188	25839393	.	-	.	ID=LotjaGi1re1v2609800
LjG1.1_chr1	RepeatMasker	Low_complexity	25839956	25839991	.	+	.	ID=LotjaGi1re1v2609900
LjG1.1_chr1	RepeatMasker	Low_complexity	25840572	25840640	.	+	.	ID=LotjaGi1re1v2610000
LjG1.1_chr1	RepeatMasker	Low_complexity	25840778	25840798	.	+	.	ID=LotjaGi1re1v2610100
LjG1.1_chr1	RepeatMasker	Simple_repeat	25841477	25841496	.	+	.	ID=LotjaGi1re1v2610200
LjG1.1_chr1	RepeatMasker	LTR/Copia	25842982	25847622	.	-	.	ID=LotjaGi1re1v2610300
LjG1.1_chr1	RepeatMasker	LTR	25849428	25849527	.	+	.	ID=LotjaGi1re1v2610400
LjG1.1_chr1	RepeatMasker	LTR	25849502	25849736	.	+	.	ID=LotjaGi1re1v2610500
LjG1.1_chr1	RepeatMasker	DNA/Mite	25849837	25850030	.	-	.	ID=LotjaGi1re1v2610600
LjG1.1_chr1	RepeatMasker	LTR	25850875	25851187	.	+	.	ID=LotjaGi1re1v2610700
LjG1.1_chr1	RepeatMasker	DNA/Mite	25851189	25851382	.	+	.	ID=LotjaGi1re1v2610800
LjG1.1_chr1	RepeatMasker	Simple_repeat	25851843	25851912	.	+	.	ID=LotjaGi1re1v2610900
LjG1.1_chr1	RepeatMasker	LTR	25854346	25854425	.	+	.	ID=LotjaGi1re1v2611000
LjG1.1_chr1	RepeatMasker	DNA/Mite	25856448	25856664	.	+	.	ID=LotjaGi1re1v2611100
LjG1.1_chr1	RepeatMasker	Simple_repeat	25858112	25858143	.	+	.	ID=LotjaGi1re1v2611200
LjG1.1_chr1	RepeatMasker	LTR	25860339	25860635	.	-	.	ID=LotjaGi1re1v2611300
LjG1.1_chr1	RepeatMasker	LTR/Gypsy	25860372	25861548	.	-	.	ID=LotjaGi1re1v2611400
LjG1.1_chr1	RepeatMasker	LTR	25862792	25865465	.	+	.	ID=LotjaGi1re1v2611500
LjG1.1_chr1	RepeatMasker	LTR	25865466	25877572	.	+	.	ID=LotjaGi1re1v2611600
LjG1.1_chr1	RepeatMasker	LTR	25877573	25878235	.	+	.	ID=LotjaGi1re1v2611700
LjG1.1_chr1	RepeatMasker	LTR	25878233	25882477	.	+	.	ID=LotjaGi1re1v2611800
LjG1.1_chr1	RepeatMasker	LTR	25882478	25885738	.	+	.	ID=LotjaGi1re1v2611900
LjG1.1_chr1	RepeatMasker	Low_complexity	25887918	25887990	.	+	.	ID=LotjaGi1re1v2612000
LjG1.1_chr1	RepeatMasker	Simple_repeat	25888724	25888747	.	+	.	ID=LotjaGi1re1v2612100
LjG1.1_chr1	RepeatMasker	LTR	25889455	25889530	.	-	.	ID=LotjaGi1re1v2612200
LjG1.1_chr1	RepeatMasker	Low_complexity	25889555	25889575	.	+	.	ID=LotjaGi1re1v2612300
LjG1.1_chr1	RepeatMasker	Simple_repeat	25890774	25890800	.	+	.	ID=LotjaGi1re1v2612400
LjG1.1_chr1	RepeatMasker	Low_complexity	25892350	25892386	.	+	.	ID=LotjaGi1re1v2612500
LjG1.1_chr1	RepeatMasker	Low_complexity	25892627	25892681	.	+	.	ID=LotjaGi1re1v2612600
LjG1.1_chr1	RepeatMasker	Low_complexity	25892633	25892785	.	+	.	ID=LotjaGi1re1v2612700
LjG1.1_chr1	RepeatMasker	Low_complexity	25892806	25892856	.	+	.	ID=LotjaGi1re1v2612800
LjG1.1_chr1	RepeatMasker	DNA/Harbinger	25893017	25894330	.	+	.	ID=LotjaGi1re1v2612900
LjG1.1_chr1	RepeatMasker	DNA/Harbinger	25894335	25895030	.	+	.	ID=LotjaGi1re1v2613000
LjG1.1_chr1	RepeatMasker	Low_complexity	25897343	25897364	.	+	.	ID=LotjaGi1re1v2613100
LjG1.1_chr1	RepeatMasker	Low_complexity	25898252	25898324	.	+	.	ID=LotjaGi1re1v2613200
LjG1.1_chr1	RepeatMasker	LTR	25898980	25903038	.	+	.	ID=LotjaGi1re1v2613300
LjG1.1_chr1	RepeatMasker	LTR/Copia	25903400	25914278	.	+	.	ID=LotjaGi1re1v2613400
LjG1.1_chr1	RepeatMasker	Low_complexity	25915142	25915163	.	+	.	ID=LotjaGi1re1v2613500
LjG1.1_chr1	RepeatMasker	LTR	25915690	25915864	.	-	.	ID=LotjaGi1re1v2613600
LjG1.1_chr1	RepeatMasker	Simple_repeat	25916008	25916034	.	+	.	ID=LotjaGi1re1v2613700
LjG1.1_chr1	RepeatMasker	Low_complexity	25919861	25919881	.	+	.	ID=LotjaGi1re1v2613800
LjG1.1_chr1	RepeatMasker	LTR	25923718	25923794	.	+	.	ID=LotjaGi1re1v2613900
LjG1.1_chr1	RepeatMasker	Low_complexity	25923837	25923916	.	+	.	ID=LotjaGi1re1v2614000
LjG1.1_chr1	RepeatMasker	Low_complexity	25923931	25923974	.	+	.	ID=LotjaGi1re1v2614100
LjG1.1_chr1	RepeatMasker	LTR	25924027	25924107	.	+	.	ID=LotjaGi1re1v2614200
LjG1.1_chr1	RepeatMasker	Low_complexity	25924284	25924323	.	+	.	ID=LotjaGi1re1v2614300
LjG1.1_chr1	RepeatMasker	Low_complexity	25924344	25924368	.	+	.	ID=LotjaGi1re1v2614400
LjG1.1_chr1	RepeatMasker	LTR	25924780	25924965	.	+	.	ID=LotjaGi1re1v2614500
LjG1.1_chr1	RepeatMasker	Low_complexity	25925241	25925307	.	+	.	ID=LotjaGi1re1v2614600
LjG1.1_chr1	RepeatMasker	Low_complexity	25925502	25925555	.	+	.	ID=LotjaGi1re1v2614700
LjG1.1_chr1	RepeatMasker	DNA/Mite	25925556	25925858	.	+	.	ID=LotjaGi1re1v2614800
LjG1.1_chr1	RepeatMasker	LTR	25926005	25926376	.	-	.	ID=LotjaGi1re1v2614900
LjG1.1_chr1	RepeatMasker	LTR	25926377	25927859	.	-	.	ID=LotjaGi1re1v2615000
LjG1.1_chr1	RepeatMasker	Simple_repeat	25927860	25927886	.	+	.	ID=LotjaGi1re1v2615100
LjG1.1_chr1	RepeatMasker	LTR	25927887	25929371	.	-	.	ID=LotjaGi1re1v2615200
LjG1.1_chr1	RepeatMasker	LTR	25929474	25929573	.	-	.	ID=LotjaGi1re1v2615300
LjG1.1_chr1	RepeatMasker	Low_complexity	25931419	25931479	.	+	.	ID=LotjaGi1re1v2615400
LjG1.1_chr1	RepeatMasker	Low_complexity	25935222	25935260	.	+	.	ID=LotjaGi1re1v2615500
LjG1.1_chr1	RepeatMasker	Low_complexity	25935236	25935266	.	+	.	ID=LotjaGi1re1v2615600
LjG1.1_chr1	RepeatMasker	LTR	25935629	25935747	.	-	.	ID=LotjaGi1re1v2615700
LjG1.1_chr1	RepeatMasker	LTR	25935652	25935751	.	+	.	ID=LotjaGi1re1v2615800
LjG1.1_chr1	RepeatMasker	LTR	25936947	25937085	.	-	.	ID=LotjaGi1re1v2615900
LjG1.1_chr1	RepeatMasker	DNA/Mite	25937105	25937160	.	-	.	ID=LotjaGi1re1v2616000
LjG1.1_chr1	RepeatMasker	Simple_repeat	25937499	25937536	.	+	.	ID=LotjaGi1re1v2616100
LjG1.1_chr1	RepeatMasker	Simple_repeat	25937580	25937629	.	+	.	ID=LotjaGi1re1v2616200
LjG1.1_chr1	RepeatMasker	DNA/Mite	25938220	25938293	.	-	.	ID=LotjaGi1re1v2616300
LjG1.1_chr1	RepeatMasker	DNA/Mite	25939457	25939577	.	+	.	ID=LotjaGi1re1v2616400
LjG1.1_chr1	RepeatMasker	DNA/Mite	25940694	25940751	.	+	.	ID=LotjaGi1re1v2616500
LjG1.1_chr1	RepeatMasker	Low_complexity	25941124	25941150	.	+	.	ID=LotjaGi1re1v2616600
LjG1.1_chr1	RepeatMasker	LTR	25942312	25942608	.	-	.	ID=LotjaGi1re1v2616700
LjG1.1_chr1	RepeatMasker	LTR	25942316	25942729	.	+	.	ID=LotjaGi1re1v2616800
LjG1.1_chr1	RepeatMasker	LTR	25942583	25942732	.	-	.	ID=LotjaGi1re1v2616900
LjG1.1_chr1	RepeatMasker	LTR	25942762	25942876	.	+	.	ID=LotjaGi1re1v2617000
LjG1.1_chr1	RepeatMasker	Simple_repeat	25942879	25942898	.	+	.	ID=LotjaGi1re1v2617100
LjG1.1_chr1	RepeatMasker	LTR/Copia	25943045	25943413	.	+	.	ID=LotjaGi1re1v2617200
LjG1.1_chr1	RepeatMasker	LTR/Copia	25943417	25944322	.	+	.	ID=LotjaGi1re1v2617300
LjG1.1_chr1	RepeatMasker	LTR	25944116	25944383	.	+	.	ID=LotjaGi1re1v2617400
LjG1.1_chr1	RepeatMasker	Simple_repeat	25944571	25944625	.	+	.	ID=LotjaGi1re1v2617500
LjG1.1_chr1	RepeatMasker	DNA/Mite	25944954	25945389	.	+	.	ID=LotjaGi1re1v2617600
LjG1.1_chr1	RepeatMasker	LTR	25945524	25945643	.	-	.	ID=LotjaGi1re1v2617700
LjG1.1_chr1	RepeatMasker	LTR	25947149	25948055	.	-	.	ID=LotjaGi1re1v2617800
LjG1.1_chr1	RepeatMasker	Low_complexity	25948102	25948130	.	+	.	ID=LotjaGi1re1v2617900
LjG1.1_chr1	RepeatMasker	Simple_repeat	25948606	25948639	.	+	.	ID=LotjaGi1re1v2618000
LjG1.1_chr1	RepeatMasker	DNA/Mite	25948903	25948975	.	-	.	ID=LotjaGi1re1v2618100
LjG1.1_chr1	RepeatMasker	LTR	25950020	25950063	.	+	.	ID=LotjaGi1re1v2618200
LjG1.1_chr1	RepeatMasker	LINE	25950064	25950321	.	+	.	ID=LotjaGi1re1v2618300
LjG1.1_chr1	RepeatMasker	LTR	25950322	25950498	.	+	.	ID=LotjaGi1re1v2618400
LjG1.1_chr1	RepeatMasker	LTR	25950737	25950773	.	-	.	ID=LotjaGi1re1v2618500
LjG1.1_chr1	RepeatMasker	LINE	25950774	25950999	.	-	.	ID=LotjaGi1re1v2618600
LjG1.1_chr1	RepeatMasker	Simple_repeat	25953467	25953527	.	+	.	ID=LotjaGi1re1v2618700
LjG1.1_chr1	RepeatMasker	DNA/Mite	25953548	25953609	.	-	.	ID=LotjaGi1re1v2618800
LjG1.1_chr1	RepeatMasker	Low_complexity	25955459	25955538	.	+	.	ID=LotjaGi1re1v2618900
LjG1.1_chr1	RepeatMasker	Low_complexity	25956399	25956465	.	+	.	ID=LotjaGi1re1v2619000
LjG1.1_chr1	RepeatMasker	DNA/Mite	25957651	25957927	.	-	.	ID=LotjaGi1re1v2619100
LjG1.1_chr1	RepeatMasker	LTR	25961353	25961506	.	-	.	ID=LotjaGi1re1v2619200
LjG1.1_chr1	RepeatMasker	LTR	25961507	25961711	.	+	.	ID=LotjaGi1re1v2619300
LjG1.1_chr1	RepeatMasker	LTR	25966365	25966762	.	-	.	ID=LotjaGi1re1v2619400
LjG1.1_chr1	RepeatMasker	DNA/Mite	25966866	25967192	.	+	.	ID=LotjaGi1re1v2619500
LjG1.1_chr1	RepeatMasker	LTR	25967790	25967978	.	-	.	ID=LotjaGi1re1v2619600
LjG1.1_chr1	RepeatMasker	DNA/Mite	25968161	25968276	.	-	.	ID=LotjaGi1re1v2619700
LjG1.1_chr1	RepeatMasker	LTR/Gypsy	25968373	25968426	.	-	.	ID=LotjaGi1re1v2619800
LjG1.1_chr1	RepeatMasker	LTR	25968808	25968973	.	+	.	ID=LotjaGi1re1v2619900
LjG1.1_chr1	RepeatMasker	LTR	25969755	25969765	.	-	.	ID=LotjaGi1re1v2620000
LjG1.1_chr1	RepeatMasker	DNA/Mite	25969766	25969905	.	-	.	ID=LotjaGi1re1v2620100
LjG1.1_chr1	RepeatMasker	LTR/Gypsy	25969966	25970017	.	+	.	ID=LotjaGi1re1v2620200
LjG1.1_chr1	RepeatMasker	Low_complexity	25970155	25970215	.	+	.	ID=LotjaGi1re1v2620300
LjG1.1_chr1	RepeatMasker	LTR	25971354	25971414	.	+	.	ID=LotjaGi1re1v2620400
LjG1.1_chr1	RepeatMasker	DNA/Mite	25971502	25971642	.	+	.	ID=LotjaGi1re1v2620500
LjG1.1_chr1	RepeatMasker	LTR	25971643	25971671	.	+	.	ID=LotjaGi1re1v2620600
LjG1.1_chr1	RepeatMasker	Simple_repeat	25972265	25972300	.	+	.	ID=LotjaGi1re1v2620700
LjG1.1_chr1	RepeatMasker	Low_complexity	25972416	25972463	.	+	.	ID=LotjaGi1re1v2620800
LjG1.1_chr1	RepeatMasker	DNA/Mite	25972510	25972651	.	+	.	ID=LotjaGi1re1v2620900
LjG1.1_chr1	RepeatMasker	LTR	25974062	25974223	.	-	.	ID=LotjaGi1re1v2621000
LjG1.1_chr1	RepeatMasker	DNA/Mite	25975642	25975831	.	+	.	ID=LotjaGi1re1v2621100
LjG1.1_chr1	RepeatMasker	LTR	25977189	25977278	.	-	.	ID=LotjaGi1re1v2621200
LjG1.1_chr1	RepeatMasker	LTR/Copia	25977211	25977278	.	+	.	ID=LotjaGi1re1v2621300
LjG1.1_chr1	RepeatMasker	DNA/Mite	25977661	25977771	.	+	.	ID=LotjaGi1re1v2621400
LjG1.1_chr1	RepeatMasker	Low_complexity	25980595	25980638	.	+	.	ID=LotjaGi1re1v2621500
LjG1.1_chr1	RepeatMasker	LTR	25980748	25981726	.	-	.	ID=LotjaGi1re1v2621600
LjG1.1_chr1	RepeatMasker	Low_complexity	25981847	25981917	.	+	.	ID=LotjaGi1re1v2621700
LjG1.1_chr1	RepeatMasker	Low_complexity	25982105	25982175	.	+	.	ID=LotjaGi1re1v2621800
LjG1.1_chr1	RepeatMasker	Low_complexity	25982600	25982620	.	+	.	ID=LotjaGi1re1v2621900
LjG1.1_chr1	RepeatMasker	Low_complexity	25983711	25983918	.	+	.	ID=LotjaGi1re1v2622000
LjG1.1_chr1	RepeatMasker	Low_complexity	25983851	25983940	.	+	.	ID=LotjaGi1re1v2622100
LjG1.1_chr1	RepeatMasker	Low_complexity	25984077	25984139	.	+	.	ID=LotjaGi1re1v2622200
LjG1.1_chr1	RepeatMasker	Low_complexity	25984691	25984731	.	+	.	ID=LotjaGi1re1v2622300
LjG1.1_chr1	RepeatMasker	Low_complexity	25984772	25984836	.	+	.	ID=LotjaGi1re1v2622400
LjG1.1_chr1	RepeatMasker	Low_complexity	25985012	25985046	.	+	.	ID=LotjaGi1re1v2622500
LjG1.1_chr1	RepeatMasker	LTR	25985235	25985694	.	-	.	ID=LotjaGi1re1v2622600
LjG1.1_chr1	RepeatMasker	Low_complexity	25986441	25986543	.	+	.	ID=LotjaGi1re1v2622700
LjG1.1_chr1	RepeatMasker	Low_complexity	25986751	25986830	.	+	.	ID=LotjaGi1re1v2622800
LjG1.1_chr1	RepeatMasker	Low_complexity	25987043	25987084	.	+	.	ID=LotjaGi1re1v2622900
LjG1.1_chr1	RepeatMasker	Low_complexity	25987152	25987189	.	+	.	ID=LotjaGi1re1v2623000
LjG1.1_chr1	RepeatMasker	Low_complexity	25987158	25987195	.	+	.	ID=LotjaGi1re1v2623100
LjG1.1_chr1	RepeatMasker	Low_complexity	25987253	25987326	.	+	.	ID=LotjaGi1re1v2623200
LjG1.1_chr1	RepeatMasker	Low_complexity	25987397	25987434	.	+	.	ID=LotjaGi1re1v2623300
LjG1.1_chr1	RepeatMasker	Low_complexity	25987403	25987440	.	+	.	ID=LotjaGi1re1v2623400
LjG1.1_chr1	RepeatMasker	Low_complexity	25987498	25987571	.	+	.	ID=LotjaGi1re1v2623500
LjG1.1_chr1	RepeatMasker	Low_complexity	25987606	25987651	.	+	.	ID=LotjaGi1re1v2623600
LjG1.1_chr1	RepeatMasker	Low_complexity	25987709	25987782	.	+	.	ID=LotjaGi1re1v2623700
LjG1.1_chr1	RepeatMasker	LTR/Gypsy	25990011	25993719	.	-	.	ID=LotjaGi1re1v2623800
LjG1.1_chr1	RepeatMasker	LTR	25992330	25997695	.	-	.	ID=LotjaGi1re1v2623900
LjG1.1_chr1	RepeatMasker	LTR/Gypsy	25996880	26000908	.	-	.	ID=LotjaGi1re1v2624000
LjG1.1_chr1	RepeatMasker	LTR	26000909	26007479	.	-	.	ID=LotjaGi1re1v2624100
LjG1.1_chr1	RepeatMasker	LTR	26007480	26008335	.	+	.	ID=LotjaGi1re1v2624200
LjG1.1_chr1	RepeatMasker	LTR	26008336	26011697	.	-	.	ID=LotjaGi1re1v2624300
LjG1.1_chr1	RepeatMasker	LTR/Copia	26011689	26013870	.	-	.	ID=LotjaGi1re1v2624400
LjG1.1_chr1	RepeatMasker	LTR/Copia	26014459	26014543	.	-	.	ID=LotjaGi1re1v2624500
LjG1.1_chr1	RepeatMasker	LTR	26014544	26015165	.	+	.	ID=LotjaGi1re1v2624600
LjG1.1_chr1	RepeatMasker	Low_complexity	26016114	26016224	.	+	.	ID=LotjaGi1re1v2624700
LjG1.1_chr1	RepeatMasker	LTR	26016373	26016821	.	-	.	ID=LotjaGi1re1v2624800
LjG1.1_chr1	RepeatMasker	LTR/Gypsy	26018085	26018440	.	-	.	ID=LotjaGi1re1v2624900
LjG1.1_chr1	RepeatMasker	LTR/Gypsy	26018445	26023584	.	-	.	ID=LotjaGi1re1v2625000
LjG1.1_chr1	RepeatMasker	LTR/Gypsy	26030962	26031432	.	+	.	ID=LotjaGi1re1v2625100
LjG1.1_chr1	RepeatMasker	LTR	26031433	26031544	.	-	.	ID=LotjaGi1re1v2625200
LjG1.1_chr1	RepeatMasker	Simple_repeat	26031545	26031604	.	+	.	ID=LotjaGi1re1v2625300
LjG1.1_chr1	RepeatMasker	LTR	26031605	26032848	.	-	.	ID=LotjaGi1re1v2625400
LjG1.1_chr1	RepeatMasker	Low_complexity	26035455	26035558	.	+	.	ID=LotjaGi1re1v2625500
LjG1.1_chr1	RepeatMasker	Low_complexity	26036051	26036086	.	+	.	ID=LotjaGi1re1v2625600
LjG1.1_chr1	RepeatMasker	Low_complexity	26037625	26037717	.	+	.	ID=LotjaGi1re1v2625700
LjG1.1_chr1	RepeatMasker	Simple_repeat	26037738	26037784	.	+	.	ID=LotjaGi1re1v2625800
LjG1.1_chr1	RepeatMasker	LTR/Copia	26039253	26044446	.	+	.	ID=LotjaGi1re1v2625900
LjG1.1_chr1	RepeatMasker	LTR/Copia	26044454	26044687	.	-	.	ID=LotjaGi1re1v2626000
LjG1.1_chr1	RepeatMasker	Simple_repeat	26045906	26045931	.	+	.	ID=LotjaGi1re1v2626100
LjG1.1_chr1	RepeatMasker	LTR/Gypsy	26047763	26050429	.	-	.	ID=LotjaGi1re1v2626200
LjG1.1_chr1	RepeatMasker	LTR	26050512	26051546	.	+	.	ID=LotjaGi1re1v2626300
LjG1.1_chr1	RepeatMasker	LTR	26051526	26051980	.	-	.	ID=LotjaGi1re1v2626400
LjG1.1_chr1	RepeatMasker	LTR	26052003	26052367	.	-	.	ID=LotjaGi1re1v2626500
LjG1.1_chr1	RepeatMasker	LTR/Copia	26052375	26053297	.	-	.	ID=LotjaGi1re1v2626600
LjG1.1_chr1	RepeatMasker	LTR	26053298	26061627	.	+	.	ID=LotjaGi1re1v2626700
LjG1.1_chr1	RepeatMasker	Simple_repeat	26061628	26061667	.	+	.	ID=LotjaGi1re1v2626800
LjG1.1_chr1	RepeatMasker	LTR	26061668	26063466	.	+	.	ID=LotjaGi1re1v2626900
LjG1.1_chr1	RepeatMasker	LTR	26063467	26065588	.	-	.	ID=LotjaGi1re1v2627000
LjG1.1_chr1	RepeatMasker	LTR	26065589	26067765	.	-	.	ID=LotjaGi1re1v2627100
LjG1.1_chr1	RepeatMasker	LTR/Copia	26067766	26069007	.	+	.	ID=LotjaGi1re1v2627200
LjG1.1_chr1	RepeatMasker	LTR/Gypsy	26069008	26071643	.	-	.	ID=LotjaGi1re1v2627300
LjG1.1_chr1	RepeatMasker	Low_complexity	26071686	26071731	.	+	.	ID=LotjaGi1re1v2627400
LjG1.1_chr1	RepeatMasker	LTR	26071763	26074411	.	+	.	ID=LotjaGi1re1v2627500
LjG1.1_chr1	RepeatMasker	LTR/Copia	26073169	26076659	.	+	.	ID=LotjaGi1re1v2627600
LjG1.1_chr1	RepeatMasker	LTR	26074564	26076897	.	+	.	ID=LotjaGi1re1v2627700
LjG1.1_chr1	RepeatMasker	LTR	26076907	26080822	.	-	.	ID=LotjaGi1re1v2627800
LjG1.1_chr1	RepeatMasker	LTR/Copia	26081467	26081672	.	+	.	ID=LotjaGi1re1v2627900
LjG1.1_chr1	RepeatMasker	LTR/Copia	26081675	26082102	.	+	.	ID=LotjaGi1re1v2628000
LjG1.1_chr1	RepeatMasker	LTR	26082579	26085815	.	-	.	ID=LotjaGi1re1v2628100
LjG1.1_chr1	RepeatMasker	LTR/Copia	26085814	26087799	.	+	.	ID=LotjaGi1re1v2628200
LjG1.1_chr1	RepeatMasker	LTR	26087986	26088981	.	+	.	ID=LotjaGi1re1v2628300
LjG1.1_chr1	RepeatMasker	LTR	26088982	26094800	.	+	.	ID=LotjaGi1re1v2628400
LjG1.1_chr1	RepeatMasker	LTR/Copia	26092801	26096297	.	+	.	ID=LotjaGi1re1v2628500
LjG1.1_chr1	RepeatMasker	LTR/Copia	26096398	26101400	.	+	.	ID=LotjaGi1re1v2628600
LjG1.1_chr1	RepeatMasker	Simple_repeat	26101401	26101431	.	+	.	ID=LotjaGi1re1v2628700
LjG1.1_chr1	RepeatMasker	LTR/Copia	26101432	26103146	.	+	.	ID=LotjaGi1re1v2628800
LjG1.1_chr1	RepeatMasker	Simple_repeat	26103147	26103181	.	+	.	ID=LotjaGi1re1v2628900
LjG1.1_chr1	RepeatMasker	LTR/Copia	26103182	26105647	.	+	.	ID=LotjaGi1re1v2629000
LjG1.1_chr1	RepeatMasker	LTR	26105648	26108946	.	+	.	ID=LotjaGi1re1v2629100
LjG1.1_chr1	RepeatMasker	LTR/Gypsy	26108942	26112858	.	+	.	ID=LotjaGi1re1v2629200
LjG1.1_chr1	RepeatMasker	LTR	26112856	26115251	.	+	.	ID=LotjaGi1re1v2629300
LjG1.1_chr1	RepeatMasker	LTR	26115252	26116541	.	-	.	ID=LotjaGi1re1v2629400
LjG1.1_chr1	RepeatMasker	LTR	26116529	26116688	.	-	.	ID=LotjaGi1re1v2629500
LjG1.1_chr1	RepeatMasker	LTR	26116689	26116996	.	+	.	ID=LotjaGi1re1v2629600
LjG1.1_chr1	RepeatMasker	LTR	26116975	26117560	.	+	.	ID=LotjaGi1re1v2629700
LjG1.1_chr1	RepeatMasker	LTR	26117561	26119774	.	+	.	ID=LotjaGi1re1v2629800
LjG1.1_chr1	RepeatMasker	LTR/Gypsy	26119775	26120123	.	+	.	ID=LotjaGi1re1v2629900
LjG1.1_chr1	RepeatMasker	Simple_repeat	26120124	26120150	.	+	.	ID=LotjaGi1re1v2630000
LjG1.1_chr1	RepeatMasker	LTR/Gypsy	26120151	26122247	.	+	.	ID=LotjaGi1re1v2630100
LjG1.1_chr1	RepeatMasker	LTR	26122244	26126148	.	+	.	ID=LotjaGi1re1v2630200
LjG1.1_chr1	RepeatMasker	LTR	26126149	26128364	.	+	.	ID=LotjaGi1re1v2630300
LjG1.1_chr1	RepeatMasker	LTR	26128365	26128641	.	-	.	ID=LotjaGi1re1v2630400
LjG1.1_chr1	RepeatMasker	Low_complexity	26137075	26137150	.	+	.	ID=LotjaGi1re1v2630500
LjG1.1_chr1	RepeatMasker	LTR	26137482	26137612	.	+	.	ID=LotjaGi1re1v2630600
LjG1.1_chr1	RepeatMasker	LTR	26137992	26138445	.	+	.	ID=LotjaGi1re1v2630700
LjG1.1_chr1	RepeatMasker	LTR	26138446	26140760	.	-	.	ID=LotjaGi1re1v2630800
LjG1.1_chr1	RepeatMasker	LTR	26140761	26140890	.	+	.	ID=LotjaGi1re1v2630900
LjG1.1_chr1	RepeatMasker	LTR	26141270	26141726	.	+	.	ID=LotjaGi1re1v2631000
LjG1.1_chr1	RepeatMasker	LTR/Gypsy	26144079	26144190	.	-	.	ID=LotjaGi1re1v2631100
LjG1.1_chr1	RepeatMasker	LTR/Gypsy	26144360	26145505	.	-	.	ID=LotjaGi1re1v2631200
LjG1.1_chr1	RepeatMasker	LTR/Gypsy	26145777	26145834	.	-	.	ID=LotjaGi1re1v2631300
LjG1.1_chr1	RepeatMasker	LTR	26145783	26145865	.	-	.	ID=LotjaGi1re1v2631400
LjG1.1_chr1	RepeatMasker	LTR	26148235	26148444	.	-	.	ID=LotjaGi1re1v2631500
LjG1.1_chr1	RepeatMasker	Low_complexity	26152705	26152726	.	+	.	ID=LotjaGi1re1v2631600
LjG1.1_chr1	RepeatMasker	DNA/En-Spm	26155840	26158436	.	-	.	ID=LotjaGi1re1v2631700
LjG1.1_chr1	RepeatMasker	Low_complexity	26162261	26162286	.	+	.	ID=LotjaGi1re1v2631800
LjG1.1_chr1	RepeatMasker	Low_complexity	26162656	26162696	.	+	.	ID=LotjaGi1re1v2631900
LjG1.1_chr1	RepeatMasker	Low_complexity	26162775	26162802	.	+	.	ID=LotjaGi1re1v2632000
LjG1.1_chr1	RepeatMasker	Low_complexity	26163059	26163094	.	+	.	ID=LotjaGi1re1v2632100
LjG1.1_chr1	RepeatMasker	Low_complexity	26163290	26163322	.	+	.	ID=LotjaGi1re1v2632200
LjG1.1_chr1	RepeatMasker	Simple_repeat	26169161	26169195	.	+	.	ID=LotjaGi1re1v2632300
LjG1.1_chr1	RepeatMasker	Low_complexity	26170176	26170212	.	+	.	ID=LotjaGi1re1v2632400
LjG1.1_chr1	RepeatMasker	Low_complexity	26170182	26170225	.	+	.	ID=LotjaGi1re1v2632500
LjG1.1_chr1	RepeatMasker	DNA/Mite	26170326	26170488	.	-	.	ID=LotjaGi1re1v2632600
LjG1.1_chr1	RepeatMasker	LTR	26170554	26171008	.	-	.	ID=LotjaGi1re1v2632700
LjG1.1_chr1	RepeatMasker	DNA/Mite	26171518	26171688	.	-	.	ID=LotjaGi1re1v2632800
LjG1.1_chr1	RepeatMasker	DNA/Mite	26171730	26171823	.	-	.	ID=LotjaGi1re1v2632900
LjG1.1_chr1	RepeatMasker	DNA/Mite	26171865	26171958	.	-	.	ID=LotjaGi1re1v2633000
LjG1.1_chr1	RepeatMasker	Low_complexity	26172592	26172619	.	+	.	ID=LotjaGi1re1v2633100
LjG1.1_chr1	RepeatMasker	LTR	26178158	26178561	.	-	.	ID=LotjaGi1re1v2633200
LjG1.1_chr1	RepeatMasker	LTR	26180095	26180208	.	+	.	ID=LotjaGi1re1v2633300
LjG1.1_chr1	RepeatMasker	Simple_repeat	26180468	26180509	.	+	.	ID=LotjaGi1re1v2633400
LjG1.1_chr1	RepeatMasker	LTR	26180778	26181166	.	+	.	ID=LotjaGi1re1v2633500
LjG1.1_chr1	RepeatMasker	LTR/Copia	26187284	26192157	.	-	.	ID=LotjaGi1re1v2633600
LjG1.1_chr1	RepeatMasker	Low_complexity	26193135	26193161	.	+	.	ID=LotjaGi1re1v2633700
LjG1.1_chr1	RepeatMasker	Low_complexity	26193417	26193461	.	+	.	ID=LotjaGi1re1v2633800
LjG1.1_chr1	RepeatMasker	Low_complexity	26193873	26193896	.	+	.	ID=LotjaGi1re1v2633900
LjG1.1_chr1	RepeatMasker	LTR	26194084	26194182	.	-	.	ID=LotjaGi1re1v2634000
LjG1.1_chr1	RepeatMasker	LTR/Copia	26197247	26201177	.	-	.	ID=LotjaGi1re1v2634100
LjG1.1_chr1	RepeatMasker	LTR/Copia	26197443	26201821	.	+	.	ID=LotjaGi1re1v2634200
LjG1.1_chr1	RepeatMasker	Simple_repeat	26201971	26202034	.	+	.	ID=LotjaGi1re1v2634300
LjG1.1_chr1	RepeatMasker	LTR/Copia	26202207	26202465	.	-	.	ID=LotjaGi1re1v2634400
LjG1.1_chr1	RepeatMasker	LTR/Copia	26202446	26202642	.	-	.	ID=LotjaGi1re1v2634500
LjG1.1_chr1	RepeatMasker	LTR	26209434	26209549	.	-	.	ID=LotjaGi1re1v2634600
LjG1.1_chr1	RepeatMasker	Low_complexity	26210945	26210979	.	+	.	ID=LotjaGi1re1v2634700
LjG1.1_chr1	RepeatMasker	Simple_repeat	26212770	26212845	.	+	.	ID=LotjaGi1re1v2634800
LjG1.1_chr1	RepeatMasker	LTR/Copia	26212927	26213062	.	-	.	ID=LotjaGi1re1v2634900
LjG1.1_chr1	RepeatMasker	LTR/Copia	26213533	26214070	.	+	.	ID=LotjaGi1re1v2635000
LjG1.1_chr1	RepeatMasker	LTR/Copia	26214072	26214178	.	-	.	ID=LotjaGi1re1v2635100
LjG1.1_chr1	RepeatMasker	LTR	26214944	26215322	.	-	.	ID=LotjaGi1re1v2635200
LjG1.1_chr1	RepeatMasker	Simple_repeat	26216665	26216686	.	+	.	ID=LotjaGi1re1v2635300
LjG1.1_chr1	RepeatMasker	LTR	26216692	26216787	.	-	.	ID=LotjaGi1re1v2635400
LjG1.1_chr1	RepeatMasker	Simple_repeat	26216877	26216906	.	+	.	ID=LotjaGi1re1v2635500
LjG1.1_chr1	RepeatMasker	LTR	26217171	26221727	.	+	.	ID=LotjaGi1re1v2635600
LjG1.1_chr1	RepeatMasker	LTR	26222259	26225010	.	+	.	ID=LotjaGi1re1v2635700
LjG1.1_chr1	RepeatMasker	rRNA	26225169	26225321	.	-	.	ID=LotjaGi1re1v2635800
LjG1.1_chr1	RepeatMasker	Simple_repeat	26225322	26225346	.	+	.	ID=LotjaGi1re1v2635900
LjG1.1_chr1	RepeatMasker	Low_complexity	26225624	26225645	.	+	.	ID=LotjaGi1re1v2636000
LjG1.1_chr1	RepeatMasker	Low_complexity	26228334	26228418	.	+	.	ID=LotjaGi1re1v2636100
LjG1.1_chr1	RepeatMasker	LTR	26228446	26228751	.	-	.	ID=LotjaGi1re1v2636200
LjG1.1_chr1	RepeatMasker	LTR/Copia	26229275	26229819	.	+	.	ID=LotjaGi1re1v2636300
LjG1.1_chr1	RepeatMasker	Low_complexity	26230138	26230159	.	+	.	ID=LotjaGi1re1v2636400
LjG1.1_chr1	RepeatMasker	DNA/Mite	26230495	26231171	.	+	.	ID=LotjaGi1re1v2636500
LjG1.1_chr1	RepeatMasker	Simple_repeat	26233529	26233555	.	+	.	ID=LotjaGi1re1v2636600
LjG1.1_chr1	RepeatMasker	DNA/Mite	26234663	26235065	.	-	.	ID=LotjaGi1re1v2636700
LjG1.1_chr1	RepeatMasker	LTR/Gypsy	26235395	26235493	.	+	.	ID=LotjaGi1re1v2636800
LjG1.1_chr1	RepeatMasker	Low_complexity	26236417	26236437	.	+	.	ID=LotjaGi1re1v2636900
LjG1.1_chr1	RepeatMasker	Simple_repeat	26236561	26236584	.	+	.	ID=LotjaGi1re1v2637000
LjG1.1_chr1	RepeatMasker	LTR/Copia	26240027	26244973	.	+	.	ID=LotjaGi1re1v2637100
LjG1.1_chr1	RepeatMasker	LTR	26252096	26252133	.	+	.	ID=LotjaGi1re1v2637200
LjG1.1_chr1	RepeatMasker	Low_complexity	26252880	26252945	.	+	.	ID=LotjaGi1re1v2637300
LjG1.1_chr1	RepeatMasker	Simple_repeat	26253060	26253092	.	+	.	ID=LotjaGi1re1v2637400
LjG1.1_chr1	RepeatMasker	Simple_repeat	26253670	26253910	.	+	.	ID=LotjaGi1re1v2637500
LjG1.1_chr1	RepeatMasker	Simple_repeat	26253806	26253949	.	+	.	ID=LotjaGi1re1v2637600
LjG1.1_chr1	RepeatMasker	Low_complexity	26254179	26254314	.	+	.	ID=LotjaGi1re1v2637700
LjG1.1_chr1	RepeatMasker	Low_complexity	26254916	26254949	.	+	.	ID=LotjaGi1re1v2637800
LjG1.1_chr1	RepeatMasker	Low_complexity	26255373	26255430	.	+	.	ID=LotjaGi1re1v2637900
LjG1.1_chr1	RepeatMasker	Low_complexity	26255692	26255738	.	+	.	ID=LotjaGi1re1v2638000
LjG1.1_chr1	RepeatMasker	Simple_repeat	26255898	26255917	.	+	.	ID=LotjaGi1re1v2638100
LjG1.1_chr1	RepeatMasker	LTR	26256146	26256208	.	-	.	ID=LotjaGi1re1v2638200
LjG1.1_chr1	RepeatMasker	Low_complexity	26256561	26256610	.	+	.	ID=LotjaGi1re1v2638300
LjG1.1_chr1	RepeatMasker	Low_complexity	26256640	26256779	.	+	.	ID=LotjaGi1re1v2638400
LjG1.1_chr1	RepeatMasker	LTR	26257001	26257155	.	+	.	ID=LotjaGi1re1v2638500
LjG1.1_chr1	RepeatMasker	Low_complexity	26257610	26257656	.	+	.	ID=LotjaGi1re1v2638600
LjG1.1_chr1	RepeatMasker	LTR	26257909	26258061	.	+	.	ID=LotjaGi1re1v2638700
LjG1.1_chr1	RepeatMasker	LTR	26257922	26258095	.	-	.	ID=LotjaGi1re1v2638800
LjG1.1_chr1	RepeatMasker	LTR	26259639	26259982	.	+	.	ID=LotjaGi1re1v2638900
LjG1.1_chr1	RepeatMasker	LTR	26261004	26261103	.	-	.	ID=LotjaGi1re1v2639000
LjG1.1_chr1	RepeatMasker	LTR/Gypsy	26261165	26261257	.	+	.	ID=LotjaGi1re1v2639100
LjG1.1_chr1	RepeatMasker	LTR	26261258	26261754	.	+	.	ID=LotjaGi1re1v2639200
LjG1.1_chr1	RepeatMasker	LTR	26261735	26261783	.	-	.	ID=LotjaGi1re1v2639300
LjG1.1_chr1	RepeatMasker	LTR	26261751	26261806	.	+	.	ID=LotjaGi1re1v2639400
LjG1.1_chr1	RepeatMasker	LTR/Gypsy	26261752	26261828	.	+	.	ID=LotjaGi1re1v2639500
LjG1.1_chr1	RepeatMasker	LTR	26266442	26266669	.	+	.	ID=LotjaGi1re1v2639600
LjG1.1_chr1	RepeatMasker	LTR/Copia	26266450	26266807	.	-	.	ID=LotjaGi1re1v2639700
LjG1.1_chr1	RepeatMasker	Low_complexity	26267906	26267942	.	+	.	ID=LotjaGi1re1v2639800
LjG1.1_chr1	RepeatMasker	LTR	26268301	26279414	.	+	.	ID=LotjaGi1re1v2639900
LjG1.1_chr1	RepeatMasker	LTR	26279515	26289177	.	+	.	ID=LotjaGi1re1v2640000
LjG1.1_chr1	RepeatMasker	LTR/Copia	26289178	26293452	.	-	.	ID=LotjaGi1re1v2640100
LjG1.1_chr1	RepeatMasker	Simple_repeat	26293453	26293484	.	+	.	ID=LotjaGi1re1v2640200
LjG1.1_chr1	RepeatMasker	LTR/Copia	26293485	26298804	.	-	.	ID=LotjaGi1re1v2640300
LjG1.1_chr1	RepeatMasker	LTR	26298805	26300471	.	+	.	ID=LotjaGi1re1v2640400
LjG1.1_chr1	RepeatMasker	LTR	26300473	26303948	.	-	.	ID=LotjaGi1re1v2640500
LjG1.1_chr1	RepeatMasker	LTR	26303949	26315850	.	-	.	ID=LotjaGi1re1v2640600
LjG1.1_chr1	RepeatMasker	LTR	26315851	26316667	.	-	.	ID=LotjaGi1re1v2640700
LjG1.1_chr1	RepeatMasker	LTR	26316671	26320715	.	-	.	ID=LotjaGi1re1v2640800
LjG1.1_chr1	RepeatMasker	LTR/Gypsy	26320739	26320794	.	+	.	ID=LotjaGi1re1v2640900
LjG1.1_chr1	RepeatMasker	LTR	26321146	26328050	.	+	.	ID=LotjaGi1re1v2641000
LjG1.1_chr1	RepeatMasker	LTR/Gypsy	26328051	26328119	.	+	.	ID=LotjaGi1re1v2641100
LjG1.1_chr1	RepeatMasker	LTR/Copia	26327750	26328470	.	+	.	ID=LotjaGi1re1v2641200
LjG1.1_chr1	RepeatMasker	LTR	26328471	26328941	.	+	.	ID=LotjaGi1re1v2641300
LjG1.1_chr1	RepeatMasker	LTR/Gypsy	26328940	26329082	.	-	.	ID=LotjaGi1re1v2641400
LjG1.1_chr1	RepeatMasker	LTR/Copia	26328985	26330033	.	+	.	ID=LotjaGi1re1v2641500
LjG1.1_chr1	RepeatMasker	Simple_repeat	26330551	26330616	.	+	.	ID=LotjaGi1re1v2641600
LjG1.1_chr1	RepeatMasker	Low_complexity	26331719	26331747	.	+	.	ID=LotjaGi1re1v2641700
LjG1.1_chr1	RepeatMasker	LTR	26334796	26335163	.	+	.	ID=LotjaGi1re1v2641800
LjG1.1_chr1	RepeatMasker	Low_complexity	26335252	26335272	.	+	.	ID=LotjaGi1re1v2641900
LjG1.1_chr1	RepeatMasker	Low_complexity	26335337	26335444	.	+	.	ID=LotjaGi1re1v2642000
LjG1.1_chr1	RepeatMasker	Low_complexity	26335523	26335611	.	+	.	ID=LotjaGi1re1v2642100
LjG1.1_chr1	RepeatMasker	LTR	26335623	26335738	.	+	.	ID=LotjaGi1re1v2642200
LjG1.1_chr1	RepeatMasker	Low_complexity	26335982	26336063	.	+	.	ID=LotjaGi1re1v2642300
LjG1.1_chr1	RepeatMasker	Low_complexity	26336155	26336189	.	+	.	ID=LotjaGi1re1v2642400
LjG1.1_chr1	RepeatMasker	Low_complexity	26336564	26336588	.	+	.	ID=LotjaGi1re1v2642500
LjG1.1_chr1	RepeatMasker	DNA/Mite	26339598	26340112	.	-	.	ID=LotjaGi1re1v2642600
LjG1.1_chr1	RepeatMasker	Simple_repeat	26340113	26340157	.	+	.	ID=LotjaGi1re1v2642700
LjG1.1_chr1	RepeatMasker	DNA/Mite	26340158	26340337	.	-	.	ID=LotjaGi1re1v2642800
LjG1.1_chr1	RepeatMasker	LTR/Gypsy	26341904	26341975	.	+	.	ID=LotjaGi1re1v2642900
LjG1.1_chr1	RepeatMasker	LTR	26341916	26343775	.	+	.	ID=LotjaGi1re1v2643000
LjG1.1_chr1	RepeatMasker	DNA/Mite	26345955	26346468	.	-	.	ID=LotjaGi1re1v2643100
LjG1.1_chr1	RepeatMasker	Simple_repeat	26346469	26346492	.	+	.	ID=LotjaGi1re1v2643200
LjG1.1_chr1	RepeatMasker	DNA/Mite	26346493	26346672	.	-	.	ID=LotjaGi1re1v2643300
LjG1.1_chr1	RepeatMasker	Low_complexity	26346806	26346845	.	+	.	ID=LotjaGi1re1v2643400
LjG1.1_chr1	RepeatMasker	LTR	26347891	26347965	.	-	.	ID=LotjaGi1re1v2643500
LjG1.1_chr1	RepeatMasker	LTR	26348741	26349111	.	+	.	ID=LotjaGi1re1v2643600
LjG1.1_chr1	RepeatMasker	DNA/Mite	26349161	26349840	.	-	.	ID=LotjaGi1re1v2643700
LjG1.1_chr1	RepeatMasker	LTR	26350118	26350222	.	+	.	ID=LotjaGi1re1v2643800
LjG1.1_chr1	RepeatMasker	LTR	26350223	26354541	.	+	.	ID=LotjaGi1re1v2643900
LjG1.1_chr1	RepeatMasker	LTR	26354599	26354700	.	+	.	ID=LotjaGi1re1v2644000
LjG1.1_chr1	RepeatMasker	DNA/Mite	26354942	26354985	.	-	.	ID=LotjaGi1re1v2644100
LjG1.1_chr1	RepeatMasker	LTR	26354972	26355064	.	+	.	ID=LotjaGi1re1v2644200
LjG1.1_chr1	RepeatMasker	LTR	26359038	26359102	.	+	.	ID=LotjaGi1re1v2644300
LjG1.1_chr1	RepeatMasker	DNA/Mite	26359074	26359370	.	+	.	ID=LotjaGi1re1v2644400
LjG1.1_chr1	RepeatMasker	LTR	26359490	26360051	.	-	.	ID=LotjaGi1re1v2644500
LjG1.1_chr1	RepeatMasker	DNA/Harbinger	26359815	26360103	.	+	.	ID=LotjaGi1re1v2644600
LjG1.1_chr1	RepeatMasker	Simple_repeat	26360561	26360585	.	+	.	ID=LotjaGi1re1v2644700
LjG1.1_chr1	RepeatMasker	LTR/Copia	26360734	26360876	.	+	.	ID=LotjaGi1re1v2644800
LjG1.1_chr1	RepeatMasker	Low_complexity	26360877	26360965	.	+	.	ID=LotjaGi1re1v2644900
LjG1.1_chr1	RepeatMasker	Low_complexity	26361007	26361094	.	+	.	ID=LotjaGi1re1v2645000
LjG1.1_chr1	RepeatMasker	Low_complexity	26361579	26361609	.	+	.	ID=LotjaGi1re1v2645100
LjG1.1_chr1	RepeatMasker	LTR	26361745	26361847	.	-	.	ID=LotjaGi1re1v2645200
LjG1.1_chr1	RepeatMasker	Low_complexity	26361981	26362039	.	+	.	ID=LotjaGi1re1v2645300
LjG1.1_chr1	RepeatMasker	Low_complexity	26362110	26362176	.	+	.	ID=LotjaGi1re1v2645400
LjG1.1_chr1	RepeatMasker	Low_complexity	26362385	26362415	.	+	.	ID=LotjaGi1re1v2645500
LjG1.1_chr1	RepeatMasker	DNA/Mite	26362937	26363391	.	+	.	ID=LotjaGi1re1v2645600
LjG1.1_chr1	RepeatMasker	DNA/Mite	26363439	26363555	.	+	.	ID=LotjaGi1re1v2645700
LjG1.1_chr1	RepeatMasker	LTR	26364341	26364377	.	-	.	ID=LotjaGi1re1v2645800
LjG1.1_chr1	RepeatMasker	DNA/Mite	26364378	26364505	.	-	.	ID=LotjaGi1re1v2645900
LjG1.1_chr1	RepeatMasker	LTR	26364778	26364921	.	-	.	ID=LotjaGi1re1v2646000
LjG1.1_chr1	RepeatMasker	Low_complexity	26365542	26365577	.	+	.	ID=LotjaGi1re1v2646100
LjG1.1_chr1	RepeatMasker	LTR	26371210	26371319	.	-	.	ID=LotjaGi1re1v2646200
LjG1.1_chr1	RepeatMasker	LTR	26371244	26371322	.	+	.	ID=LotjaGi1re1v2646300
LjG1.1_chr1	RepeatMasker	Low_complexity	26372118	26372190	.	+	.	ID=LotjaGi1re1v2646400
LjG1.1_chr1	RepeatMasker	Low_complexity	26372263	26372298	.	+	.	ID=LotjaGi1re1v2646500
LjG1.1_chr1	RepeatMasker	Low_complexity	26372306	26372410	.	+	.	ID=LotjaGi1re1v2646600
LjG1.1_chr1	RepeatMasker	Simple_repeat	26372469	26372506	.	+	.	ID=LotjaGi1re1v2646700
LjG1.1_chr1	RepeatMasker	Low_complexity	26372507	26372536	.	+	.	ID=LotjaGi1re1v2646800
LjG1.1_chr1	RepeatMasker	Simple_repeat	26372541	26372587	.	+	.	ID=LotjaGi1re1v2646900
LjG1.1_chr1	RepeatMasker	Low_complexity	26372688	26372771	.	+	.	ID=LotjaGi1re1v2647000
LjG1.1_chr1	RepeatMasker	Low_complexity	26372710	26372815	.	+	.	ID=LotjaGi1re1v2647100
LjG1.1_chr1	RepeatMasker	Low_complexity	26373348	26373388	.	+	.	ID=LotjaGi1re1v2647200
LjG1.1_chr1	RepeatMasker	LTR	26373453	26373543	.	-	.	ID=LotjaGi1re1v2647300
LjG1.1_chr1	RepeatMasker	Low_complexity	26373634	26373708	.	+	.	ID=LotjaGi1re1v2647400
LjG1.1_chr1	RepeatMasker	DNA/Mite	26374635	26374960	.	-	.	ID=LotjaGi1re1v2647500
LjG1.1_chr1	RepeatMasker	Low_complexity	26374977	26375087	.	+	.	ID=LotjaGi1re1v2647600
LjG1.1_chr1	RepeatMasker	LTR	26375187	26375251	.	-	.	ID=LotjaGi1re1v2647700
LjG1.1_chr1	RepeatMasker	LTR	26377492	26378117	.	+	.	ID=LotjaGi1re1v2647800
LjG1.1_chr1	RepeatMasker	LTR	26378382	26378494	.	+	.	ID=LotjaGi1re1v2647900
LjG1.1_chr1	RepeatMasker	LTR	26378596	26379099	.	+	.	ID=LotjaGi1re1v2648000
LjG1.1_chr1	RepeatMasker	LTR	26379099	26380284	.	+	.	ID=LotjaGi1re1v2648100
LjG1.1_chr1	RepeatMasker	LTR	26380315	26380412	.	+	.	ID=LotjaGi1re1v2648200
LjG1.1_chr1	RepeatMasker	DNA/Mite	26380472	26380627	.	+	.	ID=LotjaGi1re1v2648300
LjG1.1_chr1	RepeatMasker	LTR	26381677	26381785	.	-	.	ID=LotjaGi1re1v2648400
LjG1.1_chr1	RepeatMasker	Low_complexity	26383351	26383412	.	+	.	ID=LotjaGi1re1v2648500
LjG1.1_chr1	RepeatMasker	Low_complexity	26383596	26383621	.	+	.	ID=LotjaGi1re1v2648600
LjG1.1_chr1	RepeatMasker	DNA/Mite	26383702	26383779	.	+	.	ID=LotjaGi1re1v2648700
LjG1.1_chr1	RepeatMasker	LTR	26384768	26384897	.	-	.	ID=LotjaGi1re1v2648800
LjG1.1_chr1	RepeatMasker	LTR	26385719	26385884	.	-	.	ID=LotjaGi1re1v2648900
LjG1.1_chr1	RepeatMasker	LTR/Copia	26386603	26387537	.	+	.	ID=LotjaGi1re1v2649000
LjG1.1_chr1	RepeatMasker	Low_complexity	26387742	26387785	.	+	.	ID=LotjaGi1re1v2649100
LjG1.1_chr1	RepeatMasker	LTR	26387843	26391820	.	+	.	ID=LotjaGi1re1v2649200
LjG1.1_chr1	RepeatMasker	LTR/Copia	26391998	26392131	.	+	.	ID=LotjaGi1re1v2649300
LjG1.1_chr1	RepeatMasker	DNA/Mite	26394138	26394213	.	-	.	ID=LotjaGi1re1v2649400
LjG1.1_chr1	RepeatMasker	DNA/Mite	26394562	26394672	.	-	.	ID=LotjaGi1re1v2649500
LjG1.1_chr1	RepeatMasker	LTR	26395055	26395149	.	-	.	ID=LotjaGi1re1v2649600
LjG1.1_chr1	RepeatMasker	LTR/Copia	26395055	26395117	.	-	.	ID=LotjaGi1re1v2649700
LjG1.1_chr1	RepeatMasker	LTR	26396506	26396708	.	-	.	ID=LotjaGi1re1v2649800
LjG1.1_chr1	RepeatMasker	LTR	26396510	26396691	.	+	.	ID=LotjaGi1re1v2649900
LjG1.1_chr1	RepeatMasker	LTR	26398110	26398277	.	+	.	ID=LotjaGi1re1v2650000
LjG1.1_chr1	RepeatMasker	Low_complexity	26399627	26399780	.	+	.	ID=LotjaGi1re1v2650100
LjG1.1_chr1	RepeatMasker	Low_complexity	26399931	26400075	.	+	.	ID=LotjaGi1re1v2650200
LjG1.1_chr1	RepeatMasker	DNA/Mite	26400630	26400932	.	+	.	ID=LotjaGi1re1v2650300
LjG1.1_chr1	RepeatMasker	LTR	26401579	26407110	.	+	.	ID=LotjaGi1re1v2650400
LjG1.1_chr1	RepeatMasker	LTR	26407109	26411644	.	+	.	ID=LotjaGi1re1v2650500
LjG1.1_chr1	RepeatMasker	LTR	26407111	26410105	.	-	.	ID=LotjaGi1re1v2650600
LjG1.1_chr1	RepeatMasker	LTR/Gypsy	26410853	26411667	.	+	.	ID=LotjaGi1re1v2650700
LjG1.1_chr1	RepeatMasker	LTR/Gypsy	26411655	26411720	.	+	.	ID=LotjaGi1re1v2650800
LjG1.1_chr1	RepeatMasker	LTR	26411663	26411721	.	+	.	ID=LotjaGi1re1v2650900
LjG1.1_chr1	RepeatMasker	LTR	26411714	26411746	.	+	.	ID=LotjaGi1re1v2651000
LjG1.1_chr1	RepeatMasker	LTR	26411739	26416364	.	+	.	ID=LotjaGi1re1v2651100
LjG1.1_chr1	RepeatMasker	LTR	26411985	26415012	.	-	.	ID=LotjaGi1re1v2651200
LjG1.1_chr1	RepeatMasker	LTR	26416365	26416843	.	+	.	ID=LotjaGi1re1v2651300
LjG1.1_chr1	RepeatMasker	LTR	26416944	26420603	.	+	.	ID=LotjaGi1re1v2651400
LjG1.1_chr1	RepeatMasker	LTR	26420602	26425167	.	+	.	ID=LotjaGi1re1v2651500
LjG1.1_chr1	RepeatMasker	LTR	26420604	26423629	.	-	.	ID=LotjaGi1re1v2651600
LjG1.1_chr1	RepeatMasker	LTR/Gypsy	26424376	26425190	.	+	.	ID=LotjaGi1re1v2651700
LjG1.1_chr1	RepeatMasker	LTR/Gypsy	26425178	26425243	.	+	.	ID=LotjaGi1re1v2651800
LjG1.1_chr1	RepeatMasker	LTR	26425186	26425244	.	+	.	ID=LotjaGi1re1v2651900
LjG1.1_chr1	RepeatMasker	LTR	26425237	26425269	.	+	.	ID=LotjaGi1re1v2652000
LjG1.1_chr1	RepeatMasker	LTR	26425261	26429886	.	+	.	ID=LotjaGi1re1v2652100
LjG1.1_chr1	RepeatMasker	LTR	26425508	26428535	.	-	.	ID=LotjaGi1re1v2652200
LjG1.1_chr1	RepeatMasker	LTR	26429887	26434489	.	+	.	ID=LotjaGi1re1v2652300
LjG1.1_chr1	RepeatMasker	LTR	26434490	26434583	.	-	.	ID=LotjaGi1re1v2652400
LjG1.1_chr1	RepeatMasker	LTR	26434586	26434644	.	-	.	ID=LotjaGi1re1v2652500
LjG1.1_chr1	RepeatMasker	LTR	26434966	26436613	.	+	.	ID=LotjaGi1re1v2652600
LjG1.1_chr1	RepeatMasker	Low_complexity	26436781	26436836	.	+	.	ID=LotjaGi1re1v2652700
LjG1.1_chr1	RepeatMasker	Low_complexity	26436878	26436908	.	+	.	ID=LotjaGi1re1v2652800
LjG1.1_chr1	RepeatMasker	Simple_repeat	26437001	26437097	.	+	.	ID=LotjaGi1re1v2652900
LjG1.1_chr1	RepeatMasker	LTR	26437098	26437832	.	+	.	ID=LotjaGi1re1v2653000
LjG1.1_chr1	RepeatMasker	LTR	26439024	26439152	.	+	.	ID=LotjaGi1re1v2653100
LjG1.1_chr1	RepeatMasker	Low_complexity	26439327	26439403	.	+	.	ID=LotjaGi1re1v2653200
LjG1.1_chr1	RepeatMasker	LTR	26439847	26440903	.	-	.	ID=LotjaGi1re1v2653300
LjG1.1_chr1	RepeatMasker	Low_complexity	26440997	26441049	.	+	.	ID=LotjaGi1re1v2653400
LjG1.1_chr1	RepeatMasker	Low_complexity	26441097	26441149	.	+	.	ID=LotjaGi1re1v2653500
LjG1.1_chr1	RepeatMasker	LTR	26441151	26441270	.	+	.	ID=LotjaGi1re1v2653600
LjG1.1_chr1	RepeatMasker	LTR	26441273	26441341	.	-	.	ID=LotjaGi1re1v2653700
LjG1.1_chr1	RepeatMasker	Low_complexity	26441464	26441564	.	+	.	ID=LotjaGi1re1v2653800
LjG1.1_chr1	RepeatMasker	LTR	26441587	26441702	.	+	.	ID=LotjaGi1re1v2653900
LjG1.1_chr1	RepeatMasker	Simple_repeat	26445349	26445412	.	+	.	ID=LotjaGi1re1v2654000
LjG1.1_chr1	RepeatMasker	Low_complexity	26445413	26445463	.	+	.	ID=LotjaGi1re1v2654100
LjG1.1_chr1	RepeatMasker	Low_complexity	26445521	26445558	.	+	.	ID=LotjaGi1re1v2654200
LjG1.1_chr1	RepeatMasker	Low_complexity	26445527	26445564	.	+	.	ID=LotjaGi1re1v2654300
LjG1.1_chr1	RepeatMasker	LTR	26445582	26445702	.	+	.	ID=LotjaGi1re1v2654400
LjG1.1_chr1	RepeatMasker	Low_complexity	26445765	26445802	.	+	.	ID=LotjaGi1re1v2654500
LjG1.1_chr1	RepeatMasker	Low_complexity	26445771	26445808	.	+	.	ID=LotjaGi1re1v2654600
LjG1.1_chr1	RepeatMasker	Low_complexity	26445876	26445917	.	+	.	ID=LotjaGi1re1v2654700
LjG1.1_chr1	RepeatMasker	Low_complexity	26446130	26446209	.	+	.	ID=LotjaGi1re1v2654800
LjG1.1_chr1	RepeatMasker	Low_complexity	26446417	26446519	.	+	.	ID=LotjaGi1re1v2654900
LjG1.1_chr1	RepeatMasker	LTR	26446856	26447045	.	+	.	ID=LotjaGi1re1v2655000
LjG1.1_chr1	RepeatMasker	Low_complexity	26447406	26447449	.	+	.	ID=LotjaGi1re1v2655100
LjG1.1_chr1	RepeatMasker	Simple_repeat	26447450	26447509	.	+	.	ID=LotjaGi1re1v2655200
LjG1.1_chr1	RepeatMasker	Low_complexity	26447914	26447948	.	+	.	ID=LotjaGi1re1v2655300
LjG1.1_chr1	RepeatMasker	Low_complexity	26448124	26448188	.	+	.	ID=LotjaGi1re1v2655400
LjG1.1_chr1	RepeatMasker	Low_complexity	26448229	26448269	.	+	.	ID=LotjaGi1re1v2655500
LjG1.1_chr1	RepeatMasker	Low_complexity	26448821	26448883	.	+	.	ID=LotjaGi1re1v2655600
LjG1.1_chr1	RepeatMasker	Low_complexity	26449020	26449109	.	+	.	ID=LotjaGi1re1v2655700
LjG1.1_chr1	RepeatMasker	Low_complexity	26449042	26449249	.	+	.	ID=LotjaGi1re1v2655800
LjG1.1_chr1	RepeatMasker	LTR	26449610	26449741	.	-	.	ID=LotjaGi1re1v2655900
LjG1.1_chr1	RepeatMasker	Low_complexity	26450340	26450360	.	+	.	ID=LotjaGi1re1v2656000
LjG1.1_chr1	RepeatMasker	Low_complexity	26450785	26450855	.	+	.	ID=LotjaGi1re1v2656100
LjG1.1_chr1	RepeatMasker	Low_complexity	26451043	26451113	.	+	.	ID=LotjaGi1re1v2656200
LjG1.1_chr1	RepeatMasker	LTR	26451234	26452212	.	+	.	ID=LotjaGi1re1v2656300
LjG1.1_chr1	RepeatMasker	Low_complexity	26452322	26452365	.	+	.	ID=LotjaGi1re1v2656400
LjG1.1_chr1	RepeatMasker	LTR	26455664	26455750	.	+	.	ID=LotjaGi1re1v2656500
LjG1.1_chr1	RepeatMasker	LTR/Copia	26455664	26455728	.	-	.	ID=LotjaGi1re1v2656600
LjG1.1_chr1	RepeatMasker	LTR	26459493	26462270	.	+	.	ID=LotjaGi1re1v2656700
LjG1.1_chr1	RepeatMasker	LTR	26462270	26466873	.	+	.	ID=LotjaGi1re1v2656800
LjG1.1_chr1	RepeatMasker	LTR	26467454	26469122	.	+	.	ID=LotjaGi1re1v2656900
LjG1.1_chr1	RepeatMasker	Low_complexity	26469290	26469345	.	+	.	ID=LotjaGi1re1v2657000
LjG1.1_chr1	RepeatMasker	Simple_repeat	26469510	26469586	.	+	.	ID=LotjaGi1re1v2657100
LjG1.1_chr1	RepeatMasker	LTR	26469587	26470323	.	+	.	ID=LotjaGi1re1v2657200
LjG1.1_chr1	RepeatMasker	LTR	26471514	26471642	.	+	.	ID=LotjaGi1re1v2657300
LjG1.1_chr1	RepeatMasker	Low_complexity	26471817	26471893	.	+	.	ID=LotjaGi1re1v2657400
LjG1.1_chr1	RepeatMasker	Low_complexity	26472454	26472488	.	+	.	ID=LotjaGi1re1v2657500
LjG1.1_chr1	RepeatMasker	Low_complexity	26472606	26472665	.	+	.	ID=LotjaGi1re1v2657600
LjG1.1_chr1	RepeatMasker	Low_complexity	26472856	26472917	.	+	.	ID=LotjaGi1re1v2657700
LjG1.1_chr1	RepeatMasker	Low_complexity	26473125	26473179	.	+	.	ID=LotjaGi1re1v2657800
LjG1.1_chr1	RepeatMasker	Low_complexity	26473487	26473539	.	+	.	ID=LotjaGi1re1v2657900
LjG1.1_chr1	RepeatMasker	Low_complexity	26473587	26473639	.	+	.	ID=LotjaGi1re1v2658000
LjG1.1_chr1	RepeatMasker	LTR	26473652	26473723	.	-	.	ID=LotjaGi1re1v2658100
LjG1.1_chr1	RepeatMasker	Low_complexity	26473955	26474055	.	+	.	ID=LotjaGi1re1v2658200
LjG1.1_chr1	RepeatMasker	Low_complexity	26478017	26478085	.	+	.	ID=LotjaGi1re1v2658300
LjG1.1_chr1	RepeatMasker	Low_complexity	26478148	26478175	.	+	.	ID=LotjaGi1re1v2658400
LjG1.1_chr1	RepeatMasker	LTR	26478178	26478297	.	+	.	ID=LotjaGi1re1v2658500
LjG1.1_chr1	RepeatMasker	Low_complexity	26478361	26478398	.	+	.	ID=LotjaGi1re1v2658600
LjG1.1_chr1	RepeatMasker	Low_complexity	26478367	26478404	.	+	.	ID=LotjaGi1re1v2658700
LjG1.1_chr1	RepeatMasker	LTR	26478422	26478495	.	+	.	ID=LotjaGi1re1v2658800
LjG1.1_chr1	RepeatMasker	Low_complexity	26478600	26478648	.	+	.	ID=LotjaGi1re1v2658900
LjG1.1_chr1	RepeatMasker	Low_complexity	26478691	26478857	.	+	.	ID=LotjaGi1re1v2659000
LjG1.1_chr1	RepeatMasker	Low_complexity	26478907	26478961	.	+	.	ID=LotjaGi1re1v2659100
LjG1.1_chr1	RepeatMasker	Low_complexity	26479033	26479100	.	+	.	ID=LotjaGi1re1v2659200
LjG1.1_chr1	RepeatMasker	Low_complexity	26479244	26479269	.	+	.	ID=LotjaGi1re1v2659300
LjG1.1_chr1	RepeatMasker	Low_complexity	26479355	26479452	.	+	.	ID=LotjaGi1re1v2659400
LjG1.1_chr1	RepeatMasker	Low_complexity	26480299	26480395	.	+	.	ID=LotjaGi1re1v2659500
LjG1.1_chr1	RepeatMasker	LTR	26480425	26480531	.	+	.	ID=LotjaGi1re1v2659600
LjG1.1_chr1	RepeatMasker	Low_complexity	26480597	26480634	.	+	.	ID=LotjaGi1re1v2659700
LjG1.1_chr1	RepeatMasker	Low_complexity	26480603	26480640	.	+	.	ID=LotjaGi1re1v2659800
LjG1.1_chr1	RepeatMasker	Low_complexity	26480708	26480749	.	+	.	ID=LotjaGi1re1v2659900
LjG1.1_chr1	RepeatMasker	Low_complexity	26480962	26481041	.	+	.	ID=LotjaGi1re1v2660000
LjG1.1_chr1	RepeatMasker	Low_complexity	26481249	26481351	.	+	.	ID=LotjaGi1re1v2660100
LjG1.1_chr1	RepeatMasker	LTR	26481688	26481877	.	+	.	ID=LotjaGi1re1v2660200
LjG1.1_chr1	RepeatMasker	Low_complexity	26482238	26482281	.	+	.	ID=LotjaGi1re1v2660300
LjG1.1_chr1	RepeatMasker	Simple_repeat	26482282	26482341	.	+	.	ID=LotjaGi1re1v2660400
LjG1.1_chr1	RepeatMasker	Low_complexity	26482746	26482780	.	+	.	ID=LotjaGi1re1v2660500
LjG1.1_chr1	RepeatMasker	Low_complexity	26482956	26483020	.	+	.	ID=LotjaGi1re1v2660600
LjG1.1_chr1	RepeatMasker	Low_complexity	26483061	26483101	.	+	.	ID=LotjaGi1re1v2660700
LjG1.1_chr1	RepeatMasker	Low_complexity	26483653	26483715	.	+	.	ID=LotjaGi1re1v2660800
LjG1.1_chr1	RepeatMasker	Low_complexity	26483852	26483941	.	+	.	ID=LotjaGi1re1v2660900
LjG1.1_chr1	RepeatMasker	Low_complexity	26483874	26484081	.	+	.	ID=LotjaGi1re1v2661000
LjG1.1_chr1	RepeatMasker	LTR	26484445	26484576	.	-	.	ID=LotjaGi1re1v2661100
LjG1.1_chr1	RepeatMasker	Low_complexity	26485174	26485194	.	+	.	ID=LotjaGi1re1v2661200
LjG1.1_chr1	RepeatMasker	Low_complexity	26485624	26485696	.	+	.	ID=LotjaGi1re1v2661300
LjG1.1_chr1	RepeatMasker	Low_complexity	26485884	26485954	.	+	.	ID=LotjaGi1re1v2661400
LjG1.1_chr1	RepeatMasker	LTR	26486075	26487054	.	+	.	ID=LotjaGi1re1v2661500
LjG1.1_chr1	RepeatMasker	Low_complexity	26487164	26487207	.	+	.	ID=LotjaGi1re1v2661600
LjG1.1_chr1	RepeatMasker	LTR	26490532	26490621	.	+	.	ID=LotjaGi1re1v2661700
LjG1.1_chr1	RepeatMasker	LTR/Copia	26490532	26490599	.	-	.	ID=LotjaGi1re1v2661800
LjG1.1_chr1	RepeatMasker	Low_complexity	26495097	26495250	.	+	.	ID=LotjaGi1re1v2661900
LjG1.1_chr1	RepeatMasker	LTR	26495265	26499490	.	-	.	ID=LotjaGi1re1v2662000
LjG1.1_chr1	RepeatMasker	Simple_repeat	26499491	26499522	.	+	.	ID=LotjaGi1re1v2662100
LjG1.1_chr1	RepeatMasker	LTR	26499523	26507368	.	-	.	ID=LotjaGi1re1v2662200
LjG1.1_chr1	RepeatMasker	LTR	26507369	26511306	.	+	.	ID=LotjaGi1re1v2662300
LjG1.1_chr1	RepeatMasker	LTR	26511301	26515693	.	+	.	ID=LotjaGi1re1v2662400
LjG1.1_chr1	RepeatMasker	LTR	26511303	26514508	.	-	.	ID=LotjaGi1re1v2662500
LjG1.1_chr1	RepeatMasker	LTR/Gypsy	26515080	26515889	.	+	.	ID=LotjaGi1re1v2662600
LjG1.1_chr1	RepeatMasker	LTR	26515879	26515943	.	+	.	ID=LotjaGi1re1v2662700
LjG1.1_chr1	RepeatMasker	LTR	26515927	26515968	.	+	.	ID=LotjaGi1re1v2662800
LjG1.1_chr1	RepeatMasker	LTR	26515960	26517044	.	+	.	ID=LotjaGi1re1v2662900
LjG1.1_chr1	RepeatMasker	LTR	26516207	26517166	.	-	.	ID=LotjaGi1re1v2663000
LjG1.1_chr1	RepeatMasker	LTR	26517267	26523679	.	-	.	ID=LotjaGi1re1v2663100
LjG1.1_chr1	RepeatMasker	Low_complexity	26526425	26526448	.	+	.	ID=LotjaGi1re1v2663200
LjG1.1_chr1	RepeatMasker	LTR/Gypsy	26528005	26532025	.	+	.	ID=LotjaGi1re1v2663300
LjG1.1_chr1	RepeatMasker	LTR	26532026	26536241	.	-	.	ID=LotjaGi1re1v2663400
LjG1.1_chr1	RepeatMasker	Simple_repeat	26536242	26536273	.	+	.	ID=LotjaGi1re1v2663500
LjG1.1_chr1	RepeatMasker	LTR	26536274	26541570	.	-	.	ID=LotjaGi1re1v2663600
LjG1.1_chr1	RepeatMasker	LTR	26541557	26542946	.	-	.	ID=LotjaGi1re1v2663700
LjG1.1_chr1	RepeatMasker	LTR	26542947	26549604	.	+	.	ID=LotjaGi1re1v2663800
LjG1.1_chr1	RepeatMasker	Low_complexity	26550649	26550713	.	+	.	ID=LotjaGi1re1v2663900
LjG1.1_chr1	RepeatMasker	Simple_repeat	26551159	26551230	.	+	.	ID=LotjaGi1re1v2664000
LjG1.1_chr1	RepeatMasker	Simple_repeat	26551290	26551413	.	+	.	ID=LotjaGi1re1v2664100
LjG1.1_chr1	RepeatMasker	Simple_repeat	26551433	26551539	.	+	.	ID=LotjaGi1re1v2664200
LjG1.1_chr1	RepeatMasker	Simple_repeat	26551568	26551637	.	+	.	ID=LotjaGi1re1v2664300
LjG1.1_chr1	RepeatMasker	Simple_repeat	26551865	26551907	.	+	.	ID=LotjaGi1re1v2664400
LjG1.1_chr1	RepeatMasker	LTR	26554329	26556526	.	+	.	ID=LotjaGi1re1v2664500
LjG1.1_chr1	RepeatMasker	Simple_repeat	26556833	26556889	.	+	.	ID=LotjaGi1re1v2664600
LjG1.1_chr1	RepeatMasker	Simple_repeat	26557956	26558003	.	+	.	ID=LotjaGi1re1v2664700
LjG1.1_chr1	RepeatMasker	Simple_repeat	26560539	26560578	.	+	.	ID=LotjaGi1re1v2664800
LjG1.1_chr1	RepeatMasker	Simple_repeat	26563138	26563183	.	+	.	ID=LotjaGi1re1v2664900
LjG1.1_chr1	RepeatMasker	LTR	26565056	26569205	.	-	.	ID=LotjaGi1re1v2665000
LjG1.1_chr1	RepeatMasker	LTR	26569204	26570441	.	+	.	ID=LotjaGi1re1v2665100
LjG1.1_chr1	RepeatMasker	LTR	26570442	26571555	.	-	.	ID=LotjaGi1re1v2665200
LjG1.1_chr1	RepeatMasker	LTR/Copia	26573101	26574544	.	-	.	ID=LotjaGi1re1v2665300
LjG1.1_chr1	RepeatMasker	LTR	26574565	26574660	.	-	.	ID=LotjaGi1re1v2665400
LjG1.1_chr1	RepeatMasker	LTR	26574843	26574940	.	+	.	ID=LotjaGi1re1v2665500
LjG1.1_chr1	RepeatMasker	Simple_repeat	26575013	26575077	.	+	.	ID=LotjaGi1re1v2665600
LjG1.1_chr1	RepeatMasker	Simple_repeat	26575096	26575196	.	+	.	ID=LotjaGi1re1v2665700
LjG1.1_chr1	RepeatMasker	Low_complexity	26577268	26577297	.	+	.	ID=LotjaGi1re1v2665800
LjG1.1_chr1	RepeatMasker	Low_complexity	26577319	26577363	.	+	.	ID=LotjaGi1re1v2665900
LjG1.1_chr1	RepeatMasker	DNA/Mite	26577364	26577825	.	+	.	ID=LotjaGi1re1v2666000
LjG1.1_chr1	RepeatMasker	LTR	26577826	26578000	.	-	.	ID=LotjaGi1re1v2666100
LjG1.1_chr1	RepeatMasker	LTR	26578099	26578611	.	+	.	ID=LotjaGi1re1v2666200
LjG1.1_chr1	RepeatMasker	LTR	26578588	26578758	.	+	.	ID=LotjaGi1re1v2666300
LjG1.1_chr1	RepeatMasker	LTR	26578758	26579054	.	-	.	ID=LotjaGi1re1v2666400
LjG1.1_chr1	RepeatMasker	LTR	26579346	26582995	.	+	.	ID=LotjaGi1re1v2666500
LjG1.1_chr1	RepeatMasker	Low_complexity	26583641	26583683	.	+	.	ID=LotjaGi1re1v2666600
LjG1.1_chr1	RepeatMasker	Low_complexity	26584475	26584495	.	+	.	ID=LotjaGi1re1v2666700
LjG1.1_chr1	RepeatMasker	Simple_repeat	26584798	26584823	.	+	.	ID=LotjaGi1re1v2666800
LjG1.1_chr1	RepeatMasker	LTR	26587268	26587420	.	+	.	ID=LotjaGi1re1v2666900
LjG1.1_chr1	RepeatMasker	LTR/Copia	26589530	26589773	.	-	.	ID=LotjaGi1re1v2667000
LjG1.1_chr1	RepeatMasker	LTR/Copia	26592206	26598001	.	+	.	ID=LotjaGi1re1v2667100
LjG1.1_chr1	RepeatMasker	Simple_repeat	26599886	26599924	.	+	.	ID=LotjaGi1re1v2667200
LjG1.1_chr1	RepeatMasker	Simple_repeat	26602727	26602808	.	+	.	ID=LotjaGi1re1v2667300
LjG1.1_chr1	RepeatMasker	LTR/Copia	26603029	26607176	.	+	.	ID=LotjaGi1re1v2667400
LjG1.1_chr1	RepeatMasker	LTR	26607223	26607436	.	+	.	ID=LotjaGi1re1v2667500
LjG1.1_chr1	RepeatMasker	LTR/Copia	26607544	26607779	.	+	.	ID=LotjaGi1re1v2667600
LjG1.1_chr1	RepeatMasker	LTR/Copia	26609098	26609159	.	+	.	ID=LotjaGi1re1v2667700
LjG1.1_chr1	RepeatMasker	Low_complexity	26609498	26609536	.	+	.	ID=LotjaGi1re1v2667800
LjG1.1_chr1	RepeatMasker	Low_complexity	26610286	26610342	.	+	.	ID=LotjaGi1re1v2667900
LjG1.1_chr1	RepeatMasker	Low_complexity	26612161	26612230	.	+	.	ID=LotjaGi1re1v2668000
LjG1.1_chr1	RepeatMasker	Simple_repeat	26614666	26614700	.	+	.	ID=LotjaGi1re1v2668100
LjG1.1_chr1	RepeatMasker	Simple_repeat	26614701	26614728	.	+	.	ID=LotjaGi1re1v2668200
LjG1.1_chr1	RepeatMasker	Low_complexity	26615589	26615609	.	+	.	ID=LotjaGi1re1v2668300
LjG1.1_chr1	RepeatMasker	Low_complexity	26617346	26617375	.	+	.	ID=LotjaGi1re1v2668400
LjG1.1_chr1	RepeatMasker	Low_complexity	26617353	26617382	.	+	.	ID=LotjaGi1re1v2668500
LjG1.1_chr1	RepeatMasker	Low_complexity	26618913	26618935	.	+	.	ID=LotjaGi1re1v2668600
LjG1.1_chr1	RepeatMasker	LTR	26619437	26619662	.	+	.	ID=LotjaGi1re1v2668700
LjG1.1_chr1	RepeatMasker	Simple_repeat	26619663	26619714	.	+	.	ID=LotjaGi1re1v2668800
LjG1.1_chr1	RepeatMasker	LTR	26619715	26619738	.	+	.	ID=LotjaGi1re1v2668900
LjG1.1_chr1	RepeatMasker	LTR	26620671	26620727	.	-	.	ID=LotjaGi1re1v2669000
LjG1.1_chr1	RepeatMasker	LTR/Gypsy	26620918	26621483	.	+	.	ID=LotjaGi1re1v2669100
LjG1.1_chr1	RepeatMasker	LTR	26621913	26622297	.	-	.	ID=LotjaGi1re1v2669200
LjG1.1_chr1	RepeatMasker	Simple_repeat	26623307	26623359	.	+	.	ID=LotjaGi1re1v2669300
LjG1.1_chr1	RepeatMasker	Simple_repeat	26630420	26630460	.	+	.	ID=LotjaGi1re1v2669400
LjG1.1_chr1	RepeatMasker	Simple_repeat	26630461	26630497	.	+	.	ID=LotjaGi1re1v2669500
LjG1.1_chr1	RepeatMasker	Simple_repeat	26631296	26631345	.	+	.	ID=LotjaGi1re1v2669600
LjG1.1_chr1	RepeatMasker	LTR	26631387	26631574	.	+	.	ID=LotjaGi1re1v2669700
LjG1.1_chr1	RepeatMasker	LTR	26631614	26631660	.	+	.	ID=LotjaGi1re1v2669800
LjG1.1_chr1	RepeatMasker	LTR	26631656	26631702	.	-	.	ID=LotjaGi1re1v2669900
LjG1.1_chr1	RepeatMasker	LTR	26631666	26631764	.	+	.	ID=LotjaGi1re1v2670000
LjG1.1_chr1	RepeatMasker	LTR	26632561	26632719	.	+	.	ID=LotjaGi1re1v2670100
LjG1.1_chr1	RepeatMasker	LTR	26632614	26633018	.	-	.	ID=LotjaGi1re1v2670200
LjG1.1_chr1	RepeatMasker	Low_complexity	26633199	26633280	.	+	.	ID=LotjaGi1re1v2670300
LjG1.1_chr1	RepeatMasker	Low_complexity	26633327	26633368	.	+	.	ID=LotjaGi1re1v2670400
LjG1.1_chr1	RepeatMasker	Low_complexity	26633413	26633461	.	+	.	ID=LotjaGi1re1v2670500
LjG1.1_chr1	RepeatMasker	LTR	26633569	26633628	.	-	.	ID=LotjaGi1re1v2670600
LjG1.1_chr1	RepeatMasker	LTR	26633624	26633731	.	+	.	ID=LotjaGi1re1v2670700
LjG1.1_chr1	RepeatMasker	DNA/Mite	26633792	26633971	.	+	.	ID=LotjaGi1re1v2670800
LjG1.1_chr1	RepeatMasker	Low_complexity	26634284	26634311	.	+	.	ID=LotjaGi1re1v2670900
LjG1.1_chr1	RepeatMasker	LTR	26634474	26634632	.	+	.	ID=LotjaGi1re1v2671000
LjG1.1_chr1	RepeatMasker	LTR/Gypsy	26634487	26634608	.	-	.	ID=LotjaGi1re1v2671100
LjG1.1_chr1	RepeatMasker	LTR	26634621	26634929	.	-	.	ID=LotjaGi1re1v2671200
LjG1.1_chr1	RepeatMasker	Low_complexity	26634991	26635042	.	+	.	ID=LotjaGi1re1v2671300
LjG1.1_chr1	RepeatMasker	Simple_repeat	26635055	26635124	.	+	.	ID=LotjaGi1re1v2671400
LjG1.1_chr1	RepeatMasker	LTR/Copia	26635125	26635402	.	-	.	ID=LotjaGi1re1v2671500
LjG1.1_chr1	RepeatMasker	LTR/Gypsy	26635257	26635579	.	-	.	ID=LotjaGi1re1v2671600
LjG1.1_chr1	RepeatMasker	LTR/Gypsy	26635850	26635934	.	-	.	ID=LotjaGi1re1v2671700
LjG1.1_chr1	RepeatMasker	Low_complexity	26636118	26636139	.	+	.	ID=LotjaGi1re1v2671800
LjG1.1_chr1	RepeatMasker	Low_complexity	26636233	26636276	.	+	.	ID=LotjaGi1re1v2671900
LjG1.1_chr1	RepeatMasker	Low_complexity	26636480	26636500	.	+	.	ID=LotjaGi1re1v2672000
LjG1.1_chr1	RepeatMasker	LTR/Copia	26636521	26640054	.	-	.	ID=LotjaGi1re1v2672100
LjG1.1_chr1	RepeatMasker	LTR	26640042	26640363	.	+	.	ID=LotjaGi1re1v2672200
LjG1.1_chr1	RepeatMasker	LTR/Copia	26640362	26640746	.	-	.	ID=LotjaGi1re1v2672300
LjG1.1_chr1	RepeatMasker	Low_complexity	26641183	26641210	.	+	.	ID=LotjaGi1re1v2672400
LjG1.1_chr1	RepeatMasker	LTR	26641938	26642018	.	+	.	ID=LotjaGi1re1v2672500
LjG1.1_chr1	RepeatMasker	LTR	26642055	26644087	.	+	.	ID=LotjaGi1re1v2672600
LjG1.1_chr1	RepeatMasker	LINE	26644493	26644540	.	+	.	ID=LotjaGi1re1v2672700
LjG1.1_chr1	RepeatMasker	Low_complexity	26646136	26646157	.	+	.	ID=LotjaGi1re1v2672800
LjG1.1_chr1	RepeatMasker	DNA/hAT	26646220	26648194	.	-	.	ID=LotjaGi1re1v2672900
LjG1.1_chr1	RepeatMasker	LTR	26650201	26650498	.	-	.	ID=LotjaGi1re1v2673000
LjG1.1_chr1	RepeatMasker	LTR/Copia	26650985	26651087	.	-	.	ID=LotjaGi1re1v2673100
LjG1.1_chr1	RepeatMasker	LTR/Gypsy	26651070	26651384	.	-	.	ID=LotjaGi1re1v2673200
LjG1.1_chr1	RepeatMasker	LTR/Gypsy	26651575	26651649	.	-	.	ID=LotjaGi1re1v2673300
LjG1.1_chr1	RepeatMasker	LTR/Copia	26651639	26652137	.	-	.	ID=LotjaGi1re1v2673400
LjG1.1_chr1	RepeatMasker	LTR/Copia	26652195	26653165	.	-	.	ID=LotjaGi1re1v2673500
LjG1.1_chr1	RepeatMasker	LTR	26655249	26655322	.	-	.	ID=LotjaGi1re1v2673600
LjG1.1_chr1	RepeatMasker	LTR	26656697	26656755	.	+	.	ID=LotjaGi1re1v2673700
LjG1.1_chr1	RepeatMasker	LTR	26656967	26657041	.	-	.	ID=LotjaGi1re1v2673800
LjG1.1_chr1	RepeatMasker	LTR	26657224	26658577	.	-	.	ID=LotjaGi1re1v2673900
LjG1.1_chr1	RepeatMasker	LTR	26659250	26659497	.	+	.	ID=LotjaGi1re1v2674000
LjG1.1_chr1	RepeatMasker	LTR	26660205	26660308	.	-	.	ID=LotjaGi1re1v2674100
LjG1.1_chr1	RepeatMasker	LTR	26660226	26660317	.	+	.	ID=LotjaGi1re1v2674200
LjG1.1_chr1	RepeatMasker	Simple_repeat	26660612	26660773	.	+	.	ID=LotjaGi1re1v2674300
LjG1.1_chr1	RepeatMasker	LTR	26661494	26661588	.	+	.	ID=LotjaGi1re1v2674400
LjG1.1_chr1	RepeatMasker	Low_complexity	26664102	26664123	.	+	.	ID=LotjaGi1re1v2674500
LjG1.1_chr1	RepeatMasker	Simple_repeat	26664797	26664840	.	+	.	ID=LotjaGi1re1v2674600
LjG1.1_chr1	RepeatMasker	Low_complexity	26666248	26666271	.	+	.	ID=LotjaGi1re1v2674700
LjG1.1_chr1	RepeatMasker	Simple_repeat	26666342	26666366	.	+	.	ID=LotjaGi1re1v2674800
LjG1.1_chr1	RepeatMasker	Low_complexity	26667285	26667305	.	+	.	ID=LotjaGi1re1v2674900
LjG1.1_chr1	RepeatMasker	LTR	26667992	26668078	.	-	.	ID=LotjaGi1re1v2675000
LjG1.1_chr1	RepeatMasker	DNA/MuDR	26669608	26671686	.	+	.	ID=LotjaGi1re1v2675100
LjG1.1_chr1	RepeatMasker	Low_complexity	26671937	26671976	.	+	.	ID=LotjaGi1re1v2675200
LjG1.1_chr1	RepeatMasker	DNA/MuDR	26672939	26673021	.	+	.	ID=LotjaGi1re1v2675300
LjG1.1_chr1	RepeatMasker	LTR	26673307	26673455	.	+	.	ID=LotjaGi1re1v2675400
LjG1.1_chr1	RepeatMasker	LTR	26673454	26673513	.	+	.	ID=LotjaGi1re1v2675500
LjG1.1_chr1	RepeatMasker	LTR	26673506	26673606	.	+	.	ID=LotjaGi1re1v2675600
LjG1.1_chr1	RepeatMasker	Low_complexity	26673878	26673925	.	+	.	ID=LotjaGi1re1v2675700
LjG1.1_chr1	RepeatMasker	Low_complexity	26674309	26674358	.	+	.	ID=LotjaGi1re1v2675800
LjG1.1_chr1	RepeatMasker	LTR	26674426	26674669	.	+	.	ID=LotjaGi1re1v2675900
LjG1.1_chr1	RepeatMasker	Low_complexity	26674670	26674708	.	+	.	ID=LotjaGi1re1v2676000
LjG1.1_chr1	RepeatMasker	Simple_repeat	26674710	26674735	.	+	.	ID=LotjaGi1re1v2676100
LjG1.1_chr1	RepeatMasker	LTR	26674736	26675018	.	+	.	ID=LotjaGi1re1v2676200
LjG1.1_chr1	RepeatMasker	Simple_repeat	26675019	26675048	.	+	.	ID=LotjaGi1re1v2676300
LjG1.1_chr1	RepeatMasker	LTR	26675049	26675326	.	+	.	ID=LotjaGi1re1v2676400
LjG1.1_chr1	RepeatMasker	Low_complexity	26675405	26675473	.	+	.	ID=LotjaGi1re1v2676500
LjG1.1_chr1	RepeatMasker	Low_complexity	26675498	26675648	.	+	.	ID=LotjaGi1re1v2676600
LjG1.1_chr1	RepeatMasker	Low_complexity	26675739	26675767	.	+	.	ID=LotjaGi1re1v2676700
LjG1.1_chr1	RepeatMasker	Low_complexity	26675808	26675951	.	+	.	ID=LotjaGi1re1v2676800
LjG1.1_chr1	RepeatMasker	Low_complexity	26675966	26676004	.	+	.	ID=LotjaGi1re1v2676900
LjG1.1_chr1	RepeatMasker	Low_complexity	26676109	26676164	.	+	.	ID=LotjaGi1re1v2677000
LjG1.1_chr1	RepeatMasker	Low_complexity	26676222	26676338	.	+	.	ID=LotjaGi1re1v2677100
LjG1.1_chr1	RepeatMasker	Low_complexity	26676344	26676373	.	+	.	ID=LotjaGi1re1v2677200
LjG1.1_chr1	RepeatMasker	Low_complexity	26676431	26676477	.	+	.	ID=LotjaGi1re1v2677300
LjG1.1_chr1	RepeatMasker	Low_complexity	26676504	26676609	.	+	.	ID=LotjaGi1re1v2677400
LjG1.1_chr1	RepeatMasker	LTR	26676615	26676932	.	+	.	ID=LotjaGi1re1v2677500
LjG1.1_chr1	RepeatMasker	LTR/Gypsy	26676902	26676936	.	+	.	ID=LotjaGi1re1v2677600
LjG1.1_chr1	RepeatMasker	LTR	26676929	26677450	.	+	.	ID=LotjaGi1re1v2677700
LjG1.1_chr1	RepeatMasker	LTR	26678908	26678960	.	-	.	ID=LotjaGi1re1v2677800
LjG1.1_chr1	RepeatMasker	LTR	26678917	26678975	.	+	.	ID=LotjaGi1re1v2677900
LjG1.1_chr1	RepeatMasker	LTR	26680783	26680876	.	+	.	ID=LotjaGi1re1v2678000
LjG1.1_chr1	RepeatMasker	LTR	26680823	26681068	.	-	.	ID=LotjaGi1re1v2678100
LjG1.1_chr1	RepeatMasker	LTR/Copia	26681165	26681222	.	+	.	ID=LotjaGi1re1v2678200
LjG1.1_chr1	RepeatMasker	LTR	26681835	26682034	.	+	.	ID=LotjaGi1re1v2678300
LjG1.1_chr1	RepeatMasker	LTR	26681951	26682045	.	-	.	ID=LotjaGi1re1v2678400
LjG1.1_chr1	RepeatMasker	LTR	26682048	26682313	.	+	.	ID=LotjaGi1re1v2678500
LjG1.1_chr1	RepeatMasker	LTR	26683791	26683837	.	+	.	ID=LotjaGi1re1v2678600
LjG1.1_chr1	RepeatMasker	LTR	26684717	26686123	.	-	.	ID=LotjaGi1re1v2678700
LjG1.1_chr1	RepeatMasker	Low_complexity	26687255	26687337	.	+	.	ID=LotjaGi1re1v2678800
LjG1.1_chr1	RepeatMasker	Low_complexity	26687273	26687350	.	+	.	ID=LotjaGi1re1v2678900
LjG1.1_chr1	RepeatMasker	Low_complexity	26688112	26688200	.	+	.	ID=LotjaGi1re1v2679000
LjG1.1_chr1	RepeatMasker	Low_complexity	26688299	26688377	.	+	.	ID=LotjaGi1re1v2679100
LjG1.1_chr1	RepeatMasker	Low_complexity	26690296	26690316	.	+	.	ID=LotjaGi1re1v2679200
LjG1.1_chr1	RepeatMasker	DNA/Mite	26690997	26691155	.	-	.	ID=LotjaGi1re1v2679300
LjG1.1_chr1	RepeatMasker	DNA/Mite	26691299	26691349	.	+	.	ID=LotjaGi1re1v2679400
LjG1.1_chr1	RepeatMasker	LTR	26691647	26691850	.	+	.	ID=LotjaGi1re1v2679500
LjG1.1_chr1	RepeatMasker	DNA/Harbinger	26691682	26691858	.	-	.	ID=LotjaGi1re1v2679600
LjG1.1_chr1	RepeatMasker	DNA/Mite	26692637	26692714	.	+	.	ID=LotjaGi1re1v2679700
LjG1.1_chr1	RepeatMasker	LTR	26692709	26692769	.	-	.	ID=LotjaGi1re1v2679800
LjG1.1_chr1	RepeatMasker	LTR/Copia	26694145	26694341	.	-	.	ID=LotjaGi1re1v2679900
LjG1.1_chr1	RepeatMasker	LTR	26695432	26695480	.	-	.	ID=LotjaGi1re1v2680000
LjG1.1_chr1	RepeatMasker	DNA/Mite	26695481	26696010	.	+	.	ID=LotjaGi1re1v2680100
LjG1.1_chr1	RepeatMasker	LTR	26695928	26696028	.	-	.	ID=LotjaGi1re1v2680200
LjG1.1_chr1	RepeatMasker	LTR	26697109	26697195	.	-	.	ID=LotjaGi1re1v2680300
LjG1.1_chr1	RepeatMasker	LTR	26698950	26699033	.	-	.	ID=LotjaGi1re1v2680400
LjG1.1_chr1	RepeatMasker	LTR	26699564	26699746	.	+	.	ID=LotjaGi1re1v2680500
LjG1.1_chr1	RepeatMasker	LINE	26699905	26699995	.	+	.	ID=LotjaGi1re1v2680600
LjG1.1_chr1	RepeatMasker	LTR	26699934	26701023	.	+	.	ID=LotjaGi1re1v2680700
LjG1.1_chr1	RepeatMasker	LINE	26700113	26701380	.	+	.	ID=LotjaGi1re1v2680800
LjG1.1_chr1	RepeatMasker	LTR	26701309	26701422	.	+	.	ID=LotjaGi1re1v2680900
LjG1.1_chr1	RepeatMasker	LTR	26701526	26702736	.	-	.	ID=LotjaGi1re1v2681000
LjG1.1_chr1	RepeatMasker	LTR	26703506	26703924	.	+	.	ID=LotjaGi1re1v2681100
LjG1.1_chr1	RepeatMasker	LTR	26704222	26704336	.	-	.	ID=LotjaGi1re1v2681200
LjG1.1_chr1	RepeatMasker	LTR/Copia	26704592	26706008	.	-	.	ID=LotjaGi1re1v2681300
LjG1.1_chr1	RepeatMasker	LTR	26705912	26706038	.	-	.	ID=LotjaGi1re1v2681400
LjG1.1_chr1	RepeatMasker	LTR/Gypsy	26705987	26706088	.	+	.	ID=LotjaGi1re1v2681500
LjG1.1_chr1	RepeatMasker	Low_complexity	26706462	26706537	.	+	.	ID=LotjaGi1re1v2681600
LjG1.1_chr1	RepeatMasker	Low_complexity	26706634	26706676	.	+	.	ID=LotjaGi1re1v2681700
LjG1.1_chr1	RepeatMasker	DNA/Mite	26706838	26706987	.	+	.	ID=LotjaGi1re1v2681800
LjG1.1_chr1	RepeatMasker	Low_complexity	26707861	26707953	.	+	.	ID=LotjaGi1re1v2681900
LjG1.1_chr1	RepeatMasker	LTR	26708227	26708289	.	+	.	ID=LotjaGi1re1v2682000
LjG1.1_chr1	RepeatMasker	DNA/Mite	26708238	26708304	.	-	.	ID=LotjaGi1re1v2682100
LjG1.1_chr1	RepeatMasker	LTR	26708305	26708466	.	-	.	ID=LotjaGi1re1v2682200
LjG1.1_chr1	RepeatMasker	LTR	26709510	26709777	.	+	.	ID=LotjaGi1re1v2682300
LjG1.1_chr1	RepeatMasker	LTR	26710161	26710661	.	-	.	ID=LotjaGi1re1v2682400
LjG1.1_chr1	RepeatMasker	LTR	26712274	26713010	.	+	.	ID=LotjaGi1re1v2682500
LjG1.1_chr1	RepeatMasker	LTR	26713565	26713628	.	+	.	ID=LotjaGi1re1v2682600
LjG1.1_chr1	RepeatMasker	LTR	26713627	26713797	.	-	.	ID=LotjaGi1re1v2682700
LjG1.1_chr1	RepeatMasker	LTR	26714460	26714534	.	-	.	ID=LotjaGi1re1v2682800
LjG1.1_chr1	RepeatMasker	LTR	26715292	26715364	.	-	.	ID=LotjaGi1re1v2682900
LjG1.1_chr1	RepeatMasker	LTR	26716749	26717040	.	-	.	ID=LotjaGi1re1v2683000
LjG1.1_chr1	RepeatMasker	LTR	26719176	26719580	.	+	.	ID=LotjaGi1re1v2683100
LjG1.1_chr1	RepeatMasker	LTR/Gypsy	26719588	26720322	.	+	.	ID=LotjaGi1re1v2683200
LjG1.1_chr1	RepeatMasker	LTR	26720329	26721120	.	+	.	ID=LotjaGi1re1v2683300
LjG1.1_chr1	RepeatMasker	Simple_repeat	26721292	26721443	.	+	.	ID=LotjaGi1re1v2683400
LjG1.1_chr1	RepeatMasker	DNA/Mite	26721518	26721699	.	+	.	ID=LotjaGi1re1v2683500
LjG1.1_chr1	RepeatMasker	LTR	26721655	26721723	.	-	.	ID=LotjaGi1re1v2683600
LjG1.1_chr1	RepeatMasker	LTR/Copia	26721980	26722257	.	+	.	ID=LotjaGi1re1v2683700
LjG1.1_chr1	RepeatMasker	DNA/Mite	26724979	26725074	.	-	.	ID=LotjaGi1re1v2683800
LjG1.1_chr1	RepeatMasker	LTR	26725415	26725493	.	-	.	ID=LotjaGi1re1v2683900
LjG1.1_chr1	RepeatMasker	DNA/Mite	26725423	26725963	.	-	.	ID=LotjaGi1re1v2684000
LjG1.1_chr1	RepeatMasker	LTR	26725876	26725975	.	-	.	ID=LotjaGi1re1v2684100
LjG1.1_chr1	RepeatMasker	LTR	26726896	26726967	.	+	.	ID=LotjaGi1re1v2684200
LjG1.1_chr1	RepeatMasker	LTR	26730068	26730161	.	+	.	ID=LotjaGi1re1v2684300
LjG1.1_chr1	RepeatMasker	Low_complexity	26730224	26730266	.	+	.	ID=LotjaGi1re1v2684400
LjG1.1_chr1	RepeatMasker	Simple_repeat	26730762	26730810	.	+	.	ID=LotjaGi1re1v2684500
LjG1.1_chr1	RepeatMasker	LTR	26731046	26738364	.	-	.	ID=LotjaGi1re1v2684600
LjG1.1_chr1	RepeatMasker	LTR	26737775	26738438	.	+	.	ID=LotjaGi1re1v2684700
LjG1.1_chr1	RepeatMasker	LTR	26738439	26739769	.	+	.	ID=LotjaGi1re1v2684800
LjG1.1_chr1	RepeatMasker	LTR	26739769	26740163	.	-	.	ID=LotjaGi1re1v2684900
LjG1.1_chr1	RepeatMasker	Simple_repeat	26740349	26740412	.	+	.	ID=LotjaGi1re1v2685000
LjG1.1_chr1	RepeatMasker	LTR	26740503	26740572	.	-	.	ID=LotjaGi1re1v2685100
LjG1.1_chr1	RepeatMasker	LTR	26740720	26740782	.	+	.	ID=LotjaGi1re1v2685200
LjG1.1_chr1	RepeatMasker	LTR	26740887	26743373	.	-	.	ID=LotjaGi1re1v2685300
LjG1.1_chr1	RepeatMasker	LTR	26743375	26743632	.	-	.	ID=LotjaGi1re1v2685400
LjG1.1_chr1	RepeatMasker	LTR/Gypsy	26743454	26743632	.	+	.	ID=LotjaGi1re1v2685500
LjG1.1_chr1	RepeatMasker	LTR/Gypsy	26743633	26746583	.	+	.	ID=LotjaGi1re1v2685600
LjG1.1_chr1	RepeatMasker	LTR	26746684	26747111	.	+	.	ID=LotjaGi1re1v2685700
LjG1.1_chr1	RepeatMasker	LTR/Gypsy	26747112	26759732	.	+	.	ID=LotjaGi1re1v2685800
LjG1.1_chr1	RepeatMasker	LTR	26759733	26759771	.	+	.	ID=LotjaGi1re1v2685900
LjG1.1_chr1	RepeatMasker	LTR	26759652	26759747	.	-	.	ID=LotjaGi1re1v2686000
LjG1.1_chr1	RepeatMasker	LTR/Gypsy	26759733	26759877	.	+	.	ID=LotjaGi1re1v2686100
LjG1.1_chr1	RepeatMasker	LTR	26759877	26759950	.	-	.	ID=LotjaGi1re1v2686200
LjG1.1_chr1	RepeatMasker	LTR	26759949	26759997	.	+	.	ID=LotjaGi1re1v2686300
LjG1.1_chr1	RepeatMasker	LTR	26759985	26760138	.	+	.	ID=LotjaGi1re1v2686400
LjG1.1_chr1	RepeatMasker	LTR/Gypsy	26760041	26760444	.	+	.	ID=LotjaGi1re1v2686500
LjG1.1_chr1	RepeatMasker	LTR	26760290	26760601	.	+	.	ID=LotjaGi1re1v2686600
LjG1.1_chr1	RepeatMasker	LTR/Gypsy	26760504	26760909	.	+	.	ID=LotjaGi1re1v2686700
LjG1.1_chr1	RepeatMasker	LTR	26760914	26762533	.	-	.	ID=LotjaGi1re1v2686800
LjG1.1_chr1	RepeatMasker	LTR/Copia	26762532	26764642	.	-	.	ID=LotjaGi1re1v2686900
LjG1.1_chr1	RepeatMasker	LTR/Gypsy	26764542	26764688	.	+	.	ID=LotjaGi1re1v2687000
LjG1.1_chr1	RepeatMasker	LTR	26764594	26766298	.	+	.	ID=LotjaGi1re1v2687100
LjG1.1_chr1	RepeatMasker	LTR/Gypsy	26766384	26766825	.	+	.	ID=LotjaGi1re1v2687200
LjG1.1_chr1	RepeatMasker	LTR	26766562	26766860	.	+	.	ID=LotjaGi1re1v2687300
LjG1.1_chr1	RepeatMasker	LTR	26766957	26767806	.	-	.	ID=LotjaGi1re1v2687400
LjG1.1_chr1	RepeatMasker	LTR/Gypsy	26768095	26768196	.	+	.	ID=LotjaGi1re1v2687500
LjG1.1_chr1	RepeatMasker	LTR	26768130	26768278	.	+	.	ID=LotjaGi1re1v2687600
LjG1.1_chr1	RepeatMasker	LTR	26768281	26768428	.	+	.	ID=LotjaGi1re1v2687700
LjG1.1_chr1	RepeatMasker	LTR/Copia	26768350	26769326	.	-	.	ID=LotjaGi1re1v2687800
LjG1.1_chr1	RepeatMasker	LTR/Gypsy	26768429	26768479	.	-	.	ID=LotjaGi1re1v2687900
LjG1.1_chr1	RepeatMasker	LTR	26769327	26770230	.	-	.	ID=LotjaGi1re1v2688000
LjG1.1_chr1	RepeatMasker	LTR/Copia	26770231	26771983	.	-	.	ID=LotjaGi1re1v2688100
LjG1.1_chr1	RepeatMasker	LTR	26770832	26775347	.	-	.	ID=LotjaGi1re1v2688200
LjG1.1_chr1	RepeatMasker	LTR/Copia	26775348	26776494	.	-	.	ID=LotjaGi1re1v2688300
LjG1.1_chr1	RepeatMasker	LTR	26776494	26777982	.	-	.	ID=LotjaGi1re1v2688400
LjG1.1_chr1	RepeatMasker	Low_complexity	26778231	26778292	.	+	.	ID=LotjaGi1re1v2688500
LjG1.1_chr1	RepeatMasker	Low_complexity	26778238	26778325	.	+	.	ID=LotjaGi1re1v2688600
LjG1.1_chr1	RepeatMasker	Low_complexity	26778937	26779025	.	+	.	ID=LotjaGi1re1v2688700
LjG1.1_chr1	RepeatMasker	Low_complexity	26778960	26779032	.	+	.	ID=LotjaGi1re1v2688800
LjG1.1_chr1	RepeatMasker	LTR	26779041	26779193	.	-	.	ID=LotjaGi1re1v2688900
LjG1.1_chr1	RepeatMasker	Low_complexity	26779491	26779568	.	+	.	ID=LotjaGi1re1v2689000
LjG1.1_chr1	RepeatMasker	Low_complexity	26780003	26780050	.	+	.	ID=LotjaGi1re1v2689100
LjG1.1_chr1	RepeatMasker	Low_complexity	26780100	26780122	.	+	.	ID=LotjaGi1re1v2689200
LjG1.1_chr1	RepeatMasker	Low_complexity	26780157	26780215	.	+	.	ID=LotjaGi1re1v2689300
LjG1.1_chr1	RepeatMasker	Simple_repeat	26780320	26780425	.	+	.	ID=LotjaGi1re1v2689400
LjG1.1_chr1	RepeatMasker	Simple_repeat	26780589	26780629	.	+	.	ID=LotjaGi1re1v2689500
LjG1.1_chr1	RepeatMasker	Low_complexity	26782875	26782905	.	+	.	ID=LotjaGi1re1v2689600
LjG1.1_chr1	RepeatMasker	LTR	26783266	26783307	.	+	.	ID=LotjaGi1re1v2689700
LjG1.1_chr1	RepeatMasker	LTR	26783723	26783763	.	-	.	ID=LotjaGi1re1v2689800
LjG1.1_chr1	RepeatMasker	Low_complexity	26784128	26784158	.	+	.	ID=LotjaGi1re1v2689900
LjG1.1_chr1	RepeatMasker	Low_complexity	26784411	26784445	.	+	.	ID=LotjaGi1re1v2690000
LjG1.1_chr1	RepeatMasker	LTR	26785096	26785158	.	-	.	ID=LotjaGi1re1v2690100
LjG1.1_chr1	RepeatMasker	Low_complexity	26785289	26785341	.	+	.	ID=LotjaGi1re1v2690200
LjG1.1_chr1	RepeatMasker	LTR	26786027	26786275	.	-	.	ID=LotjaGi1re1v2690300
LjG1.1_chr1	RepeatMasker	LTR/Gypsy	26791043	26791153	.	-	.	ID=LotjaGi1re1v2690400
LjG1.1_chr1	RepeatMasker	Low_complexity	26791166	26791214	.	+	.	ID=LotjaGi1re1v2690500
LjG1.1_chr1	RepeatMasker	LTR	26791385	26791454	.	-	.	ID=LotjaGi1re1v2690600
LjG1.1_chr1	RepeatMasker	LTR/Copia	26791697	26800247	.	-	.	ID=LotjaGi1re1v2690700
LjG1.1_chr1	RepeatMasker	Low_complexity	26800518	26800643	.	+	.	ID=LotjaGi1re1v2690800
LjG1.1_chr1	RepeatMasker	Low_complexity	26800799	26800858	.	+	.	ID=LotjaGi1re1v2690900
LjG1.1_chr1	RepeatMasker	LTR	26800913	26800995	.	-	.	ID=LotjaGi1re1v2691000
LjG1.1_chr1	RepeatMasker	Low_complexity	26801102	26801152	.	+	.	ID=LotjaGi1re1v2691100
LjG1.1_chr1	RepeatMasker	LTR	26801307	26801765	.	+	.	ID=LotjaGi1re1v2691200
LjG1.1_chr1	RepeatMasker	Simple_repeat	26802706	26802726	.	+	.	ID=LotjaGi1re1v2691300
LjG1.1_chr1	RepeatMasker	Low_complexity	26802881	26802922	.	+	.	ID=LotjaGi1re1v2691400
LjG1.1_chr1	RepeatMasker	Low_complexity	26802988	26803019	.	+	.	ID=LotjaGi1re1v2691500
LjG1.1_chr1	RepeatMasker	Low_complexity	26803484	26803566	.	+	.	ID=LotjaGi1re1v2691600
LjG1.1_chr1	RepeatMasker	LTR	26803703	26804177	.	+	.	ID=LotjaGi1re1v2691700
LjG1.1_chr1	RepeatMasker	Low_complexity	26804877	26804919	.	+	.	ID=LotjaGi1re1v2691800
LjG1.1_chr1	RepeatMasker	Simple_repeat	26805014	26805042	.	+	.	ID=LotjaGi1re1v2691900
LjG1.1_chr1	RepeatMasker	Low_complexity	26805103	26805147	.	+	.	ID=LotjaGi1re1v2692000
LjG1.1_chr1	RepeatMasker	Low_complexity	26805274	26805359	.	+	.	ID=LotjaGi1re1v2692100
LjG1.1_chr1	RepeatMasker	Low_complexity	26805382	26805423	.	+	.	ID=LotjaGi1re1v2692200
LjG1.1_chr1	RepeatMasker	Low_complexity	26806102	26806209	.	+	.	ID=LotjaGi1re1v2692300
LjG1.1_chr1	RepeatMasker	LTR	26806611	26807226	.	+	.	ID=LotjaGi1re1v2692400
LjG1.1_chr1	RepeatMasker	LTR	26807867	26808015	.	+	.	ID=LotjaGi1re1v2692500
LjG1.1_chr1	RepeatMasker	Simple_repeat	26808016	26808047	.	+	.	ID=LotjaGi1re1v2692600
LjG1.1_chr1	RepeatMasker	LTR	26808048	26808166	.	+	.	ID=LotjaGi1re1v2692700
LjG1.1_chr1	RepeatMasker	Low_complexity	26808540	26808583	.	+	.	ID=LotjaGi1re1v2692800
LjG1.1_chr1	RepeatMasker	LTR/Copia	26808587	26810317	.	-	.	ID=LotjaGi1re1v2692900
LjG1.1_chr1	RepeatMasker	LTR	26810318	26815799	.	+	.	ID=LotjaGi1re1v2693000
LjG1.1_chr1	RepeatMasker	LTR	26815800	26817070	.	+	.	ID=LotjaGi1re1v2693100
LjG1.1_chr1	RepeatMasker	LTR/Gypsy	26817034	26817057	.	-	.	ID=LotjaGi1re1v2693200
LjG1.1_chr1	RepeatMasker	LTR	26817058	26817107	.	+	.	ID=LotjaGi1re1v2693300
LjG1.1_chr1	RepeatMasker	LTR	26817065	26817106	.	-	.	ID=LotjaGi1re1v2693400
LjG1.1_chr1	RepeatMasker	LTR/Gypsy	26817108	26817167	.	-	.	ID=LotjaGi1re1v2693500
LjG1.1_chr1	RepeatMasker	LTR/Gypsy	26817567	26817639	.	-	.	ID=LotjaGi1re1v2693600
LjG1.1_chr1	RepeatMasker	LTR/Gypsy	26818697	26818761	.	-	.	ID=LotjaGi1re1v2693700
LjG1.1_chr1	RepeatMasker	Low_complexity	26819316	26819359	.	+	.	ID=LotjaGi1re1v2693800
LjG1.1_chr1	RepeatMasker	Low_complexity	26819529	26819584	.	+	.	ID=LotjaGi1re1v2693900
LjG1.1_chr1	RepeatMasker	Low_complexity	26819886	26819919	.	+	.	ID=LotjaGi1re1v2694000
LjG1.1_chr1	RepeatMasker	LTR	26819934	26827441	.	+	.	ID=LotjaGi1re1v2694100
LjG1.1_chr1	RepeatMasker	LTR	26827442	26829489	.	+	.	ID=LotjaGi1re1v2694200
LjG1.1_chr1	RepeatMasker	LTR/Copia	26829490	26830265	.	-	.	ID=LotjaGi1re1v2694300
LjG1.1_chr1	RepeatMasker	LTR	26830266	26834842	.	-	.	ID=LotjaGi1re1v2694400
LjG1.1_chr1	RepeatMasker	LTR/Copia	26834883	26835319	.	-	.	ID=LotjaGi1re1v2694500
LjG1.1_chr1	RepeatMasker	LTR/Copia	26835588	26835845	.	+	.	ID=LotjaGi1re1v2694600
LjG1.1_chr1	RepeatMasker	LTR	26836588	26837305	.	-	.	ID=LotjaGi1re1v2694700
LjG1.1_chr1	RepeatMasker	LTR/Copia	26836685	26837529	.	-	.	ID=LotjaGi1re1v2694800
LjG1.1_chr1	RepeatMasker	LTR/Gypsy	26837974	26838132	.	+	.	ID=LotjaGi1re1v2694900
LjG1.1_chr1	RepeatMasker	LTR	26838129	26840008	.	-	.	ID=LotjaGi1re1v2695000
LjG1.1_chr1	RepeatMasker	LTR/Copia	26840009	26841201	.	+	.	ID=LotjaGi1re1v2695100
LjG1.1_chr1	RepeatMasker	LTR	26841112	26841213	.	+	.	ID=LotjaGi1re1v2695200
LjG1.1_chr1	RepeatMasker	LTR/Gypsy	26841444	26841947	.	+	.	ID=LotjaGi1re1v2695300
LjG1.1_chr1	RepeatMasker	LTR	26841715	26845296	.	+	.	ID=LotjaGi1re1v2695400
LjG1.1_chr1	RepeatMasker	LTR/Gypsy	26845297	26848643	.	-	.	ID=LotjaGi1re1v2695500
LjG1.1_chr1	RepeatMasker	LTR	26847745	26850920	.	+	.	ID=LotjaGi1re1v2695600
LjG1.1_chr1	RepeatMasker	LTR/Gypsy	26850921	26859137	.	+	.	ID=LotjaGi1re1v2695700
LjG1.1_chr1	RepeatMasker	LTR	26859138	26861335	.	-	.	ID=LotjaGi1re1v2695800
LjG1.1_chr1	RepeatMasker	Low_complexity	26861397	26861481	.	+	.	ID=LotjaGi1re1v2695900
LjG1.1_chr1	RepeatMasker	Low_complexity	26861755	26861775	.	+	.	ID=LotjaGi1re1v2696000
LjG1.1_chr1	RepeatMasker	Low_complexity	26861794	26861828	.	+	.	ID=LotjaGi1re1v2696100
LjG1.1_chr1	RepeatMasker	Simple_repeat	26861894	26861940	.	+	.	ID=LotjaGi1re1v2696200
LjG1.1_chr1	RepeatMasker	Low_complexity	26862174	26862204	.	+	.	ID=LotjaGi1re1v2696300
LjG1.1_chr1	RepeatMasker	Low_complexity	26862442	26862483	.	+	.	ID=LotjaGi1re1v2696400
LjG1.1_chr1	RepeatMasker	Low_complexity	26862549	26862580	.	+	.	ID=LotjaGi1re1v2696500
LjG1.1_chr1	RepeatMasker	Low_complexity	26863002	26863071	.	+	.	ID=LotjaGi1re1v2696600
LjG1.1_chr1	RepeatMasker	Low_complexity	26863247	26863291	.	+	.	ID=LotjaGi1re1v2696700
LjG1.1_chr1	RepeatMasker	Low_complexity	26864580	26864708	.	+	.	ID=LotjaGi1re1v2696800
LjG1.1_chr1	RepeatMasker	Low_complexity	26864777	26864819	.	+	.	ID=LotjaGi1re1v2696900
LjG1.1_chr1	RepeatMasker	Simple_repeat	26865796	26865837	.	+	.	ID=LotjaGi1re1v2697000
LjG1.1_chr1	RepeatMasker	LTR	26868377	26870019	.	-	.	ID=LotjaGi1re1v2697100
LjG1.1_chr1	RepeatMasker	LTR	26870020	26874032	.	+	.	ID=LotjaGi1re1v2697200
LjG1.1_chr1	RepeatMasker	LTR/Gypsy	26872737	26873202	.	+	.	ID=LotjaGi1re1v2697300
LjG1.1_chr1	RepeatMasker	LTR	26874038	26875542	.	+	.	ID=LotjaGi1re1v2697400
LjG1.1_chr1	RepeatMasker	LTR	26875543	26877552	.	-	.	ID=LotjaGi1re1v2697500
LjG1.1_chr1	RepeatMasker	LTR	26877554	26878769	.	+	.	ID=LotjaGi1re1v2697600
LjG1.1_chr1	RepeatMasker	LTR	26878769	26879300	.	-	.	ID=LotjaGi1re1v2697700
LjG1.1_chr1	RepeatMasker	LTR	26879298	26879328	.	+	.	ID=LotjaGi1re1v2697800
LjG1.1_chr1	RepeatMasker	LTR/Copia	26879329	26880551	.	-	.	ID=LotjaGi1re1v2697900
LjG1.1_chr1	RepeatMasker	LTR	26880552	26884523	.	+	.	ID=LotjaGi1re1v2698000
LjG1.1_chr1	RepeatMasker	LTR/Gypsy	26884509	26884603	.	-	.	ID=LotjaGi1re1v2698100
LjG1.1_chr1	RepeatMasker	LTR	26884522	26893172	.	+	.	ID=LotjaGi1re1v2698200
LjG1.1_chr1	RepeatMasker	LTR	26893173	26893672	.	+	.	ID=LotjaGi1re1v2698300
LjG1.1_chr1	RepeatMasker	LTR	26893674	26899802	.	-	.	ID=LotjaGi1re1v2698400
LjG1.1_chr1	RepeatMasker	LTR	26899803	26911768	.	+	.	ID=LotjaGi1re1v2698500
LjG1.1_chr1	RepeatMasker	LTR	26911769	26916958	.	-	.	ID=LotjaGi1re1v2698600
LjG1.1_chr1	RepeatMasker	LTR	26916960	26921473	.	+	.	ID=LotjaGi1re1v2698700
LjG1.1_chr1	RepeatMasker	LTR	26921470	26923791	.	-	.	ID=LotjaGi1re1v2698800
LjG1.1_chr1	RepeatMasker	LTR/Gypsy	26923777	26926378	.	+	.	ID=LotjaGi1re1v2698900
LjG1.1_chr1	RepeatMasker	LTR	26926300	26926397	.	-	.	ID=LotjaGi1re1v2699000
LjG1.1_chr1	RepeatMasker	LTR	26926398	26926712	.	-	.	ID=LotjaGi1re1v2699100
LjG1.1_chr1	RepeatMasker	Low_complexity	26926974	26926996	.	+	.	ID=LotjaGi1re1v2699200
LjG1.1_chr1	RepeatMasker	Low_complexity	26933304	26933341	.	+	.	ID=LotjaGi1re1v2699300
LjG1.1_chr1	RepeatMasker	DNA/Mite	26933490	26934001	.	-	.	ID=LotjaGi1re1v2699400
LjG1.1_chr1	RepeatMasker	Low_complexity	26938495	26938537	.	+	.	ID=LotjaGi1re1v2699500
LjG1.1_chr1	RepeatMasker	Low_complexity	26940301	26940343	.	+	.	ID=LotjaGi1re1v2699600
LjG1.1_chr1	RepeatMasker	LTR	26942346	26943010	.	+	.	ID=LotjaGi1re1v2699700
LjG1.1_chr1	RepeatMasker	Simple_repeat	26943011	26943058	.	+	.	ID=LotjaGi1re1v2699800
LjG1.1_chr1	RepeatMasker	LTR	26943144	26943197	.	-	.	ID=LotjaGi1re1v2699900
LjG1.1_chr1	RepeatMasker	LTR	26943975	26951734	.	-	.	ID=LotjaGi1re1v2700000
LjG1.1_chr1	RepeatMasker	Low_complexity	26951970	26952095	.	+	.	ID=LotjaGi1re1v2700100
LjG1.1_chr1	RepeatMasker	Low_complexity	26952250	26952308	.	+	.	ID=LotjaGi1re1v2700200
LjG1.1_chr1	RepeatMasker	LTR	26952363	26952445	.	-	.	ID=LotjaGi1re1v2700300
LjG1.1_chr1	RepeatMasker	LTR	26952511	26954437	.	+	.	ID=LotjaGi1re1v2700400
LjG1.1_chr1	RepeatMasker	LTR/Gypsy	26954423	26955831	.	+	.	ID=LotjaGi1re1v2700500
LjG1.1_chr1	RepeatMasker	LTR	26955834	26963687	.	+	.	ID=LotjaGi1re1v2700600
LjG1.1_chr1	RepeatMasker	Simple_repeat	26963688	26963719	.	+	.	ID=LotjaGi1re1v2700700
LjG1.1_chr1	RepeatMasker	LTR	26963720	26974213	.	+	.	ID=LotjaGi1re1v2700800
LjG1.1_chr1	RepeatMasker	Simple_repeat	26974214	26974245	.	+	.	ID=LotjaGi1re1v2700900
LjG1.1_chr1	RepeatMasker	LTR	26974246	26978466	.	+	.	ID=LotjaGi1re1v2701000
LjG1.1_chr1	RepeatMasker	LTR	26978487	26986193	.	+	.	ID=LotjaGi1re1v2701100
LjG1.1_chr1	RepeatMasker	LTR	26986194	26990406	.	-	.	ID=LotjaGi1re1v2701200
LjG1.1_chr1	RepeatMasker	Simple_repeat	26990407	26990438	.	+	.	ID=LotjaGi1re1v2701300
LjG1.1_chr1	RepeatMasker	LTR	26990439	26998306	.	-	.	ID=LotjaGi1re1v2701400
LjG1.1_chr1	RepeatMasker	LTR/Gypsy	26998307	26999429	.	+	.	ID=LotjaGi1re1v2701500
LjG1.1_chr1	RepeatMasker	LTR	26999414	27001415	.	-	.	ID=LotjaGi1re1v2701600
LjG1.1_chr1	RepeatMasker	Low_complexity	27001462	27001514	.	+	.	ID=LotjaGi1re1v2701700
LjG1.1_chr1	RepeatMasker	LTR/Gypsy	27003204	27003599	.	+	.	ID=LotjaGi1re1v2701800
LjG1.1_chr1	RepeatMasker	LTR/Copia	27003522	27003613	.	-	.	ID=LotjaGi1re1v2701900
LjG1.1_chr1	RepeatMasker	LTR	27009009	27009086	.	+	.	ID=LotjaGi1re1v2702000
LjG1.1_chr1	RepeatMasker	Low_complexity	27009283	27009359	.	+	.	ID=LotjaGi1re1v2702100
LjG1.1_chr1	RepeatMasker	LTR	27009449	27015169	.	-	.	ID=LotjaGi1re1v2702200
LjG1.1_chr1	RepeatMasker	LTR	27015171	27018361	.	-	.	ID=LotjaGi1re1v2702300
LjG1.1_chr1	RepeatMasker	LTR	27018354	27021165	.	+	.	ID=LotjaGi1re1v2702400
LjG1.1_chr1	RepeatMasker	LTR	27021166	27022472	.	-	.	ID=LotjaGi1re1v2702500
LjG1.1_chr1	RepeatMasker	LTR	27022452	27024507	.	-	.	ID=LotjaGi1re1v2702600
LjG1.1_chr1	RepeatMasker	LTR/Gypsy	27024508	27028351	.	+	.	ID=LotjaGi1re1v2702700
LjG1.1_chr1	RepeatMasker	LTR	27028253	27028373	.	+	.	ID=LotjaGi1re1v2702800
LjG1.1_chr1	RepeatMasker	LTR	27028344	27029562	.	-	.	ID=LotjaGi1re1v2702900
LjG1.1_chr1	RepeatMasker	LTR	27029563	27030970	.	+	.	ID=LotjaGi1re1v2703000
LjG1.1_chr1	RepeatMasker	LTR/Gypsy	27030966	27032338	.	-	.	ID=LotjaGi1re1v2703100
LjG1.1_chr1	RepeatMasker	LTR	27032339	27032550	.	-	.	ID=LotjaGi1re1v2703200
LjG1.1_chr1	RepeatMasker	LTR	27032551	27035010	.	+	.	ID=LotjaGi1re1v2703300
LjG1.1_chr1	RepeatMasker	LTR/Gypsy	27035011	27042401	.	+	.	ID=LotjaGi1re1v2703400
LjG1.1_chr1	RepeatMasker	LTR	27042395	27042407	.	+	.	ID=LotjaGi1re1v2703500
LjG1.1_chr1	RepeatMasker	LTR	27042408	27046168	.	-	.	ID=LotjaGi1re1v2703600
LjG1.1_chr1	RepeatMasker	LTR/Gypsy	27046172	27046685	.	+	.	ID=LotjaGi1re1v2703700
LjG1.1_chr1	RepeatMasker	LTR/Gypsy	27046891	27048939	.	-	.	ID=LotjaGi1re1v2703800
LjG1.1_chr1	RepeatMasker	LTR	27048940	27050284	.	+	.	ID=LotjaGi1re1v2703900
LjG1.1_chr1	RepeatMasker	LTR	27050279	27050605	.	-	.	ID=LotjaGi1re1v2704000
LjG1.1_chr1	RepeatMasker	LTR	27050761	27059528	.	+	.	ID=LotjaGi1re1v2704100
LjG1.1_chr1	RepeatMasker	Simple_repeat	27059529	27059560	.	+	.	ID=LotjaGi1re1v2704200
LjG1.1_chr1	RepeatMasker	LTR	27059561	27061270	.	+	.	ID=LotjaGi1re1v2704300
LjG1.1_chr1	RepeatMasker	Simple_repeat	27061271	27061313	.	+	.	ID=LotjaGi1re1v2704400
LjG1.1_chr1	RepeatMasker	LTR	27061314	27063793	.	+	.	ID=LotjaGi1re1v2704500
LjG1.1_chr1	RepeatMasker	Low_complexity	27063957	27064067	.	+	.	ID=LotjaGi1re1v2704600
LjG1.1_chr1	RepeatMasker	Low_complexity	27065501	27065562	.	+	.	ID=LotjaGi1re1v2704700
LjG1.1_chr1	RepeatMasker	Low_complexity	27065508	27065595	.	+	.	ID=LotjaGi1re1v2704800
LjG1.1_chr1	RepeatMasker	Low_complexity	27066207	27066295	.	+	.	ID=LotjaGi1re1v2704900
LjG1.1_chr1	RepeatMasker	Low_complexity	27066230	27066302	.	+	.	ID=LotjaGi1re1v2705000
LjG1.1_chr1	RepeatMasker	Low_complexity	27066426	27066502	.	+	.	ID=LotjaGi1re1v2705100
LjG1.1_chr1	RepeatMasker	Low_complexity	27066761	27066838	.	+	.	ID=LotjaGi1re1v2705200
LjG1.1_chr1	RepeatMasker	Low_complexity	27066856	27066884	.	+	.	ID=LotjaGi1re1v2705300
LjG1.1_chr1	RepeatMasker	Low_complexity	27067277	27067318	.	+	.	ID=LotjaGi1re1v2705400
LjG1.1_chr1	RepeatMasker	Low_complexity	27067368	27067390	.	+	.	ID=LotjaGi1re1v2705500
LjG1.1_chr1	RepeatMasker	Low_complexity	27067425	27067489	.	+	.	ID=LotjaGi1re1v2705600
LjG1.1_chr1	RepeatMasker	Simple_repeat	27067594	27067674	.	+	.	ID=LotjaGi1re1v2705700
LjG1.1_chr1	RepeatMasker	Low_complexity	27070569	27070599	.	+	.	ID=LotjaGi1re1v2705800
LjG1.1_chr1	RepeatMasker	LTR	27070967	27071008	.	+	.	ID=LotjaGi1re1v2705900
LjG1.1_chr1	RepeatMasker	Low_complexity	27071841	27071872	.	+	.	ID=LotjaGi1re1v2706000
LjG1.1_chr1	RepeatMasker	Low_complexity	27072125	27072159	.	+	.	ID=LotjaGi1re1v2706100
LjG1.1_chr1	RepeatMasker	Low_complexity	27073024	27073093	.	+	.	ID=LotjaGi1re1v2706200
LjG1.1_chr1	RepeatMasker	Simple_repeat	27078509	27078548	.	+	.	ID=LotjaGi1re1v2706300
LjG1.1_chr1	RepeatMasker	LTR/Copia	27078612	27078689	.	+	.	ID=LotjaGi1re1v2706400
LjG1.1_chr1	RepeatMasker	LTR/Copia	27078688	27079884	.	+	.	ID=LotjaGi1re1v2706500
LjG1.1_chr1	RepeatMasker	LTR/Copia	27079885	27081813	.	+	.	ID=LotjaGi1re1v2706600
LjG1.1_chr1	RepeatMasker	LTR	27081608	27082050	.	+	.	ID=LotjaGi1re1v2706700
LjG1.1_chr1	RepeatMasker	Low_complexity	27082192	27082212	.	+	.	ID=LotjaGi1re1v2706800
LjG1.1_chr1	RepeatMasker	Low_complexity	27082388	27082430	.	+	.	ID=LotjaGi1re1v2706900
LjG1.1_chr1	RepeatMasker	Simple_repeat	27082489	27082531	.	+	.	ID=LotjaGi1re1v2707000
LjG1.1_chr1	RepeatMasker	LTR	27082620	27082689	.	-	.	ID=LotjaGi1re1v2707100
LjG1.1_chr1	RepeatMasker	LTR	27082785	27082912	.	-	.	ID=LotjaGi1re1v2707200
LjG1.1_chr1	RepeatMasker	Low_complexity	27083764	27083801	.	+	.	ID=LotjaGi1re1v2707300
LjG1.1_chr1	RepeatMasker	Low_complexity	27083999	27084033	.	+	.	ID=LotjaGi1re1v2707400
LjG1.1_chr1	RepeatMasker	Simple_repeat	27085416	27085440	.	+	.	ID=LotjaGi1re1v2707500
LjG1.1_chr1	RepeatMasker	LTR	27085472	27085715	.	-	.	ID=LotjaGi1re1v2707600
LjG1.1_chr1	RepeatMasker	LTR	27085715	27085898	.	-	.	ID=LotjaGi1re1v2707700
LjG1.1_chr1	RepeatMasker	LTR	27086242	27091324	.	+	.	ID=LotjaGi1re1v2707800
LjG1.1_chr1	RepeatMasker	LTR	27093716	27094775	.	-	.	ID=LotjaGi1re1v2707900
LjG1.1_chr1	RepeatMasker	LTR/Gypsy	27096064	27098292	.	+	.	ID=LotjaGi1re1v2708000
LjG1.1_chr1	RepeatMasker	LTR	27100880	27102090	.	+	.	ID=LotjaGi1re1v2708100
LjG1.1_chr1	RepeatMasker	Low_complexity	27102139	27102220	.	+	.	ID=LotjaGi1re1v2708200
LjG1.1_chr1	RepeatMasker	LTR	27102460	27102672	.	+	.	ID=LotjaGi1re1v2708300
LjG1.1_chr1	RepeatMasker	LTR	27102667	27102750	.	-	.	ID=LotjaGi1re1v2708400
LjG1.1_chr1	RepeatMasker	Low_complexity	27102773	27102813	.	+	.	ID=LotjaGi1re1v2708500
LjG1.1_chr1	RepeatMasker	Low_complexity	27102831	27102898	.	+	.	ID=LotjaGi1re1v2708600
LjG1.1_chr1	RepeatMasker	Low_complexity	27103053	27103111	.	+	.	ID=LotjaGi1re1v2708700
LjG1.1_chr1	RepeatMasker	LTR	27103174	27103248	.	-	.	ID=LotjaGi1re1v2708800
LjG1.1_chr1	RepeatMasker	Low_complexity	27103355	27103398	.	+	.	ID=LotjaGi1re1v2708900
LjG1.1_chr1	RepeatMasker	LTR/Copia	27103402	27103725	.	-	.	ID=LotjaGi1re1v2709000
LjG1.1_chr1	RepeatMasker	LTR	27103724	27104849	.	+	.	ID=LotjaGi1re1v2709100
LjG1.1_chr1	RepeatMasker	Low_complexity	27106378	27106410	.	+	.	ID=LotjaGi1re1v2709200
LjG1.1_chr1	RepeatMasker	Simple_repeat	27106480	27106721	.	+	.	ID=LotjaGi1re1v2709300
LjG1.1_chr1	RepeatMasker	Low_complexity	27106833	27106925	.	+	.	ID=LotjaGi1re1v2709400
LjG1.1_chr1	RepeatMasker	Low_complexity	27107063	27107128	.	+	.	ID=LotjaGi1re1v2709500
LjG1.1_chr1	RepeatMasker	LTR	27107377	27107479	.	-	.	ID=LotjaGi1re1v2709600
LjG1.1_chr1	RepeatMasker	LTR	27107394	27107501	.	+	.	ID=LotjaGi1re1v2709700
LjG1.1_chr1	RepeatMasker	LTR	27107572	27107641	.	-	.	ID=LotjaGi1re1v2709800
LjG1.1_chr1	RepeatMasker	Low_complexity	27107767	27107878	.	+	.	ID=LotjaGi1re1v2709900
LjG1.1_chr1	RepeatMasker	LTR/Gypsy	27108298	27112630	.	+	.	ID=LotjaGi1re1v2710000
LjG1.1_chr1	RepeatMasker	LTR	27108366	27114740	.	+	.	ID=LotjaGi1re1v2710100
LjG1.1_chr1	RepeatMasker	LTR	27114841	27125687	.	+	.	ID=LotjaGi1re1v2710200
LjG1.1_chr1	RepeatMasker	LTR/Gypsy	27114841	27118577	.	+	.	ID=LotjaGi1re1v2710300
LjG1.1_chr1	RepeatMasker	LTR/Gypsy	27120834	27126533	.	+	.	ID=LotjaGi1re1v2710400
LjG1.1_chr1	RepeatMasker	LTR	27126455	27126542	.	-	.	ID=LotjaGi1re1v2710500
LjG1.1_chr1	RepeatMasker	Low_complexity	27126833	27126871	.	+	.	ID=LotjaGi1re1v2710600
LjG1.1_chr1	RepeatMasker	LTR	27127029	27127272	.	+	.	ID=LotjaGi1re1v2710700
LjG1.1_chr1	RepeatMasker	Low_complexity	27127401	27127517	.	+	.	ID=LotjaGi1re1v2710800
LjG1.1_chr1	RepeatMasker	LTR	27128533	27128777	.	+	.	ID=LotjaGi1re1v2710900
LjG1.1_chr1	RepeatMasker	Low_complexity	27128929	27128983	.	+	.	ID=LotjaGi1re1v2711000
LjG1.1_chr1	RepeatMasker	LTR	27129251	27129362	.	+	.	ID=LotjaGi1re1v2711100
LjG1.1_chr1	RepeatMasker	LTR	27129433	27129478	.	-	.	ID=LotjaGi1re1v2711200
LjG1.1_chr1	RepeatMasker	Low_complexity	27129628	27129738	.	+	.	ID=LotjaGi1re1v2711300
LjG1.1_chr1	RepeatMasker	LTR	27129978	27130085	.	+	.	ID=LotjaGi1re1v2711400
LjG1.1_chr1	RepeatMasker	Low_complexity	27130350	27130438	.	+	.	ID=LotjaGi1re1v2711500
LjG1.1_chr1	RepeatMasker	Low_complexity	27130373	27130445	.	+	.	ID=LotjaGi1re1v2711600
LjG1.1_chr1	RepeatMasker	Low_complexity	27130569	27130645	.	+	.	ID=LotjaGi1re1v2711700
LjG1.1_chr1	RepeatMasker	Low_complexity	27130904	27130981	.	+	.	ID=LotjaGi1re1v2711800
LjG1.1_chr1	RepeatMasker	LTR	27131302	27138187	.	-	.	ID=LotjaGi1re1v2711900
LjG1.1_chr1	RepeatMasker	Low_complexity	27138263	27138319	.	+	.	ID=LotjaGi1re1v2712000
LjG1.1_chr1	RepeatMasker	Low_complexity	27138360	27138466	.	+	.	ID=LotjaGi1re1v2712100
LjG1.1_chr1	RepeatMasker	Simple_repeat	27138470	27138493	.	+	.	ID=LotjaGi1re1v2712200
LjG1.1_chr1	RepeatMasker	LTR/Gypsy	27138496	27148813	.	-	.	ID=LotjaGi1re1v2712300
LjG1.1_chr1	RepeatMasker	Simple_repeat	27148922	27149012	.	+	.	ID=LotjaGi1re1v2712400
LjG1.1_chr1	RepeatMasker	Low_complexity	27149075	27149124	.	+	.	ID=LotjaGi1re1v2712500
LjG1.1_chr1	RepeatMasker	Low_complexity	27151678	27151710	.	+	.	ID=LotjaGi1re1v2712600
LjG1.1_chr1	RepeatMasker	LTR	27152546	27152586	.	-	.	ID=LotjaGi1re1v2712700
LjG1.1_chr1	RepeatMasker	Low_complexity	27152951	27152981	.	+	.	ID=LotjaGi1re1v2712800
LjG1.1_chr1	RepeatMasker	Low_complexity	27154128	27154181	.	+	.	ID=LotjaGi1re1v2712900
LjG1.1_chr1	RepeatMasker	Simple_repeat	27155431	27155458	.	+	.	ID=LotjaGi1re1v2713000
LjG1.1_chr1	RepeatMasker	Simple_repeat	27155967	27156008	.	+	.	ID=LotjaGi1re1v2713100
LjG1.1_chr1	RepeatMasker	LTR	27156093	27156162	.	-	.	ID=LotjaGi1re1v2713200
LjG1.1_chr1	RepeatMasker	Low_complexity	27156669	27156803	.	+	.	ID=LotjaGi1re1v2713300
LjG1.1_chr1	RepeatMasker	Low_complexity	27156949	27157002	.	+	.	ID=LotjaGi1re1v2713400
LjG1.1_chr1	RepeatMasker	LTR	27157062	27157144	.	-	.	ID=LotjaGi1re1v2713500
LjG1.1_chr1	RepeatMasker	Low_complexity	27157251	27157301	.	+	.	ID=LotjaGi1re1v2713600
LjG1.1_chr1	RepeatMasker	Low_complexity	27158463	27158492	.	+	.	ID=LotjaGi1re1v2713700
LjG1.1_chr1	RepeatMasker	Low_complexity	27158582	27158619	.	+	.	ID=LotjaGi1re1v2713800
LjG1.1_chr1	RepeatMasker	Simple_repeat	27158691	27158771	.	+	.	ID=LotjaGi1re1v2713900
LjG1.1_chr1	RepeatMasker	Low_complexity	27158920	27158961	.	+	.	ID=LotjaGi1re1v2714000
LjG1.1_chr1	RepeatMasker	Low_complexity	27159027	27159058	.	+	.	ID=LotjaGi1re1v2714100
LjG1.1_chr1	RepeatMasker	Low_complexity	27159482	27159585	.	+	.	ID=LotjaGi1re1v2714200
LjG1.1_chr1	RepeatMasker	Low_complexity	27159687	27159769	.	+	.	ID=LotjaGi1re1v2714300
LjG1.1_chr1	RepeatMasker	Low_complexity	27161008	27161028	.	+	.	ID=LotjaGi1re1v2714400
LjG1.1_chr1	RepeatMasker	Simple_repeat	27161146	27161165	.	+	.	ID=LotjaGi1re1v2714500
LjG1.1_chr1	RepeatMasker	Low_complexity	27161241	27161282	.	+	.	ID=LotjaGi1re1v2714600
LjG1.1_chr1	RepeatMasker	Low_complexity	27161408	27161493	.	+	.	ID=LotjaGi1re1v2714700
LjG1.1_chr1	RepeatMasker	Low_complexity	27161516	27161557	.	+	.	ID=LotjaGi1re1v2714800
LjG1.1_chr1	RepeatMasker	Low_complexity	27162242	27162377	.	+	.	ID=LotjaGi1re1v2714900
LjG1.1_chr1	RepeatMasker	Low_complexity	27162520	27162572	.	+	.	ID=LotjaGi1re1v2715000
LjG1.1_chr1	RepeatMasker	LTR	27162655	27163104	.	+	.	ID=LotjaGi1re1v2715100
LjG1.1_chr1	RepeatMasker	LTR	27163105	27175176	.	+	.	ID=LotjaGi1re1v2715200
LjG1.1_chr1	RepeatMasker	LTR/Gypsy	27175177	27175271	.	-	.	ID=LotjaGi1re1v2715300
LjG1.1_chr1	RepeatMasker	LTR	27175177	27180483	.	-	.	ID=LotjaGi1re1v2715400
LjG1.1_chr1	RepeatMasker	LTR	27179409	27180738	.	+	.	ID=LotjaGi1re1v2715500
LjG1.1_chr1	RepeatMasker	LTR	27180739	27186493	.	-	.	ID=LotjaGi1re1v2715600
LjG1.1_chr1	RepeatMasker	LTR	27185419	27188646	.	+	.	ID=LotjaGi1re1v2715700
LjG1.1_chr1	RepeatMasker	LTR	27186749	27191071	.	-	.	ID=LotjaGi1re1v2715800
LjG1.1_chr1	RepeatMasker	Low_complexity	27191187	27191235	.	+	.	ID=LotjaGi1re1v2715900
LjG1.1_chr1	RepeatMasker	LTR	27192429	27192704	.	+	.	ID=LotjaGi1re1v2716000
LjG1.1_chr1	RepeatMasker	Low_complexity	27194983	27195025	.	+	.	ID=LotjaGi1re1v2716100
LjG1.1_chr1	RepeatMasker	Low_complexity	27195196	27195235	.	+	.	ID=LotjaGi1re1v2716200
LjG1.1_chr1	RepeatMasker	Low_complexity	27195366	27195402	.	+	.	ID=LotjaGi1re1v2716300
LjG1.1_chr1	RepeatMasker	Low_complexity	27195423	27195450	.	+	.	ID=LotjaGi1re1v2716400
LjG1.1_chr1	RepeatMasker	Low_complexity	27195430	27195464	.	+	.	ID=LotjaGi1re1v2716500
LjG1.1_chr1	RepeatMasker	Low_complexity	27195597	27195682	.	+	.	ID=LotjaGi1re1v2716600
LjG1.1_chr1	RepeatMasker	Low_complexity	27195949	27195969	.	+	.	ID=LotjaGi1re1v2716700
LjG1.1_chr1	RepeatMasker	Low_complexity	27195988	27196013	.	+	.	ID=LotjaGi1re1v2716800
LjG1.1_chr1	RepeatMasker	Low_complexity	27196336	27196373	.	+	.	ID=LotjaGi1re1v2716900
LjG1.1_chr1	RepeatMasker	Low_complexity	27196607	27196648	.	+	.	ID=LotjaGi1re1v2717000
LjG1.1_chr1	RepeatMasker	Low_complexity	27196714	27196745	.	+	.	ID=LotjaGi1re1v2717100
LjG1.1_chr1	RepeatMasker	Low_complexity	27197211	27197269	.	+	.	ID=LotjaGi1re1v2717200
LjG1.1_chr1	RepeatMasker	Low_complexity	27197372	27197454	.	+	.	ID=LotjaGi1re1v2717300
LjG1.1_chr1	RepeatMasker	Low_complexity	27198715	27198874	.	+	.	ID=LotjaGi1re1v2717400
LjG1.1_chr1	RepeatMasker	Low_complexity	27200643	27200671	.	+	.	ID=LotjaGi1re1v2717500
LjG1.1_chr1	RepeatMasker	Low_complexity	27200761	27200791	.	+	.	ID=LotjaGi1re1v2717600
LjG1.1_chr1	RepeatMasker	Low_complexity	27200826	27200848	.	+	.	ID=LotjaGi1re1v2717700
LjG1.1_chr1	RepeatMasker	Simple_repeat	27200966	27201010	.	+	.	ID=LotjaGi1re1v2717800
LjG1.1_chr1	RepeatMasker	Low_complexity	27201038	27201128	.	+	.	ID=LotjaGi1re1v2717900
LjG1.1_chr1	RepeatMasker	Low_complexity	27201270	27201340	.	+	.	ID=LotjaGi1re1v2718000
LjG1.1_chr1	RepeatMasker	Low_complexity	27201363	27201406	.	+	.	ID=LotjaGi1re1v2718100
LjG1.1_chr1	RepeatMasker	LTR	27201580	27202347	.	+	.	ID=LotjaGi1re1v2718200
LjG1.1_chr1	RepeatMasker	LTR/Copia	27202348	27203385	.	-	.	ID=LotjaGi1re1v2718300
LjG1.1_chr1	RepeatMasker	LTR	27203352	27204563	.	-	.	ID=LotjaGi1re1v2718400
LjG1.1_chr1	RepeatMasker	LTR	27204553	27207906	.	-	.	ID=LotjaGi1re1v2718500
LjG1.1_chr1	RepeatMasker	LTR	27207907	27212890	.	+	.	ID=LotjaGi1re1v2718600
LjG1.1_chr1	RepeatMasker	LTR	27212891	27214654	.	-	.	ID=LotjaGi1re1v2718700
LjG1.1_chr1	RepeatMasker	LTR	27214651	27215171	.	-	.	ID=LotjaGi1re1v2718800
LjG1.1_chr1	RepeatMasker	LTR	27215170	27226370	.	-	.	ID=LotjaGi1re1v2718900
LjG1.1_chr1	RepeatMasker	LTR	27226371	27231943	.	-	.	ID=LotjaGi1re1v2719000
LjG1.1_chr1	RepeatMasker	LTR	27232044	27243508	.	-	.	ID=LotjaGi1re1v2719100
LjG1.1_chr1	RepeatMasker	LTR	27245834	27246635	.	-	.	ID=LotjaGi1re1v2719200
LjG1.1_chr1	RepeatMasker	LTR	27246635	27249212	.	+	.	ID=LotjaGi1re1v2719300
LjG1.1_chr1	RepeatMasker	LTR/Copia	27249215	27253681	.	-	.	ID=LotjaGi1re1v2719400
LjG1.1_chr1	RepeatMasker	LTR	27253678	27254994	.	-	.	ID=LotjaGi1re1v2719500
LjG1.1_chr1	RepeatMasker	LTR	27254991	27255511	.	-	.	ID=LotjaGi1re1v2719600
LjG1.1_chr1	RepeatMasker	LTR	27255510	27266703	.	-	.	ID=LotjaGi1re1v2719700
LjG1.1_chr1	RepeatMasker	LTR	27266704	27276602	.	-	.	ID=LotjaGi1re1v2719800
LjG1.1_chr1	RepeatMasker	Low_complexity	27277116	27277223	.	+	.	ID=LotjaGi1re1v2719900
LjG1.1_chr1	RepeatMasker	Low_complexity	27277637	27277687	.	+	.	ID=LotjaGi1re1v2720000
LjG1.1_chr1	RepeatMasker	LTR	27278567	27278990	.	-	.	ID=LotjaGi1re1v2720100
LjG1.1_chr1	RepeatMasker	LTR	27279405	27282597	.	-	.	ID=LotjaGi1re1v2720200
LjG1.1_chr1	RepeatMasker	LTR	27282907	27283183	.	+	.	ID=LotjaGi1re1v2720300
LjG1.1_chr1	RepeatMasker	Low_complexity	27283699	27283741	.	+	.	ID=LotjaGi1re1v2720400
LjG1.1_chr1	RepeatMasker	Low_complexity	27283915	27283952	.	+	.	ID=LotjaGi1re1v2720500
LjG1.1_chr1	RepeatMasker	Low_complexity	27284087	27284123	.	+	.	ID=LotjaGi1re1v2720600
LjG1.1_chr1	RepeatMasker	LTR	27284132	27291983	.	+	.	ID=LotjaGi1re1v2720700
LjG1.1_chr1	RepeatMasker	Simple_repeat	27291984	27292015	.	+	.	ID=LotjaGi1re1v2720800
LjG1.1_chr1	RepeatMasker	LTR	27292016	27296242	.	+	.	ID=LotjaGi1re1v2720900
LjG1.1_chr1	RepeatMasker	Low_complexity	27296260	27296330	.	+	.	ID=LotjaGi1re1v2721000
LjG1.1_chr1	RepeatMasker	Low_complexity	27296434	27296519	.	+	.	ID=LotjaGi1re1v2721100
LjG1.1_chr1	RepeatMasker	Low_complexity	27296794	27296814	.	+	.	ID=LotjaGi1re1v2721200
LjG1.1_chr1	RepeatMasker	Low_complexity	27296833	27296867	.	+	.	ID=LotjaGi1re1v2721300
LjG1.1_chr1	RepeatMasker	Simple_repeat	27296933	27296955	.	+	.	ID=LotjaGi1re1v2721400
LjG1.1_chr1	RepeatMasker	Low_complexity	27297189	27297219	.	+	.	ID=LotjaGi1re1v2721500
LjG1.1_chr1	RepeatMasker	Low_complexity	27297254	27297290	.	+	.	ID=LotjaGi1re1v2721600
LjG1.1_chr1	RepeatMasker	Simple_repeat	27297291	27297314	.	+	.	ID=LotjaGi1re1v2721700
LjG1.1_chr1	RepeatMasker	Low_complexity	27297315	27297362	.	+	.	ID=LotjaGi1re1v2721800
LjG1.1_chr1	RepeatMasker	Low_complexity	27297481	27297507	.	+	.	ID=LotjaGi1re1v2721900
LjG1.1_chr1	RepeatMasker	Low_complexity	27297573	27297604	.	+	.	ID=LotjaGi1re1v2722000
LjG1.1_chr1	RepeatMasker	Low_complexity	27298063	27298128	.	+	.	ID=LotjaGi1re1v2722100
LjG1.1_chr1	RepeatMasker	Low_complexity	27298261	27298312	.	+	.	ID=LotjaGi1re1v2722200
LjG1.1_chr1	RepeatMasker	Low_complexity	27299486	27299543	.	+	.	ID=LotjaGi1re1v2722300
LjG1.1_chr1	RepeatMasker	Low_complexity	27299576	27299704	.	+	.	ID=LotjaGi1re1v2722400
LjG1.1_chr1	RepeatMasker	Low_complexity	27300120	27300158	.	+	.	ID=LotjaGi1re1v2722500
LjG1.1_chr1	RepeatMasker	Low_complexity	27301492	27301514	.	+	.	ID=LotjaGi1re1v2722600
LjG1.1_chr1	RepeatMasker	Simple_repeat	27301632	27301668	.	+	.	ID=LotjaGi1re1v2722700
LjG1.1_chr1	RepeatMasker	Low_complexity	27301696	27301785	.	+	.	ID=LotjaGi1re1v2722800
LjG1.1_chr1	RepeatMasker	Low_complexity	27301912	27301997	.	+	.	ID=LotjaGi1re1v2722900
LjG1.1_chr1	RepeatMasker	Low_complexity	27302020	27302061	.	+	.	ID=LotjaGi1re1v2723000
LjG1.1_chr1	RepeatMasker	Low_complexity	27302369	27302417	.	+	.	ID=LotjaGi1re1v2723100
LjG1.1_chr1	RepeatMasker	LTR/Copia	27302587	27305637	.	-	.	ID=LotjaGi1re1v2723200
LjG1.1_chr1	RepeatMasker	Low_complexity	27308323	27308381	.	+	.	ID=LotjaGi1re1v2723300
LjG1.1_chr1	RepeatMasker	Low_complexity	27308410	27308494	.	+	.	ID=LotjaGi1re1v2723400
LjG1.1_chr1	RepeatMasker	LTR	27308821	27308918	.	-	.	ID=LotjaGi1re1v2723500
LjG1.1_chr1	RepeatMasker	LTR	27309269	27309540	.	+	.	ID=LotjaGi1re1v2723600
LjG1.1_chr1	RepeatMasker	LTR	27309542	27309954	.	-	.	ID=LotjaGi1re1v2723700
LjG1.1_chr1	RepeatMasker	LTR	27309955	27310066	.	-	.	ID=LotjaGi1re1v2723800
LjG1.1_chr1	RepeatMasker	LTR	27310113	27317057	.	+	.	ID=LotjaGi1re1v2723900
LjG1.1_chr1	RepeatMasker	LTR	27317384	27317397	.	+	.	ID=LotjaGi1re1v2724000
LjG1.1_chr1	RepeatMasker	DNA/Mite	27317398	27317945	.	+	.	ID=LotjaGi1re1v2724100
LjG1.1_chr1	RepeatMasker	LTR	27317834	27317961	.	+	.	ID=LotjaGi1re1v2724200
LjG1.1_chr1	RepeatMasker	LTR	27321227	27321252	.	-	.	ID=LotjaGi1re1v2724300
LjG1.1_chr1	RepeatMasker	DNA/Mite	27321253	27321401	.	-	.	ID=LotjaGi1re1v2724400
LjG1.1_chr1	RepeatMasker	LTR	27321435	27321670	.	-	.	ID=LotjaGi1re1v2724500
LjG1.1_chr1	RepeatMasker	Low_complexity	27322714	27322734	.	+	.	ID=LotjaGi1re1v2724600
LjG1.1_chr1	RepeatMasker	Low_complexity	27322821	27322900	.	+	.	ID=LotjaGi1re1v2724700
LjG1.1_chr1	RepeatMasker	Low_complexity	27322916	27322938	.	+	.	ID=LotjaGi1re1v2724800
LjG1.1_chr1	RepeatMasker	Low_complexity	27323064	27323115	.	+	.	ID=LotjaGi1re1v2724900
LjG1.1_chr1	RepeatMasker	Low_complexity	27325411	27325447	.	+	.	ID=LotjaGi1re1v2725000
LjG1.1_chr1	RepeatMasker	DNA/Mite	27325706	27325872	.	-	.	ID=LotjaGi1re1v2725100
LjG1.1_chr1	RepeatMasker	LTR	27326064	27326327	.	-	.	ID=LotjaGi1re1v2725200
LjG1.1_chr1	RepeatMasker	LINE	27327370	27328900	.	-	.	ID=LotjaGi1re1v2725300
LjG1.1_chr1	RepeatMasker	LTR	27329296	27329449	.	+	.	ID=LotjaGi1re1v2725400
LjG1.1_chr1	RepeatMasker	LTR/Gypsy	27329800	27337418	.	+	.	ID=LotjaGi1re1v2725500
LjG1.1_chr1	RepeatMasker	Simple_repeat	27337419	27337439	.	+	.	ID=LotjaGi1re1v2725600
LjG1.1_chr1	RepeatMasker	LTR/Gypsy	27337440	27342829	.	+	.	ID=LotjaGi1re1v2725700
LjG1.1_chr1	RepeatMasker	LTR	27343432	27347436	.	+	.	ID=LotjaGi1re1v2725800
LjG1.1_chr1	RepeatMasker	LTR	27347661	27347736	.	+	.	ID=LotjaGi1re1v2725900
LjG1.1_chr1	RepeatMasker	LTR	27348132	27348560	.	+	.	ID=LotjaGi1re1v2726000
LjG1.1_chr1	RepeatMasker	DNA/En-Spm	27350931	27351448	.	-	.	ID=LotjaGi1re1v2726100
LjG1.1_chr1	RepeatMasker	LTR	27351449	27351818	.	-	.	ID=LotjaGi1re1v2726200
LjG1.1_chr1	RepeatMasker	Low_complexity	27352398	27352450	.	+	.	ID=LotjaGi1re1v2726300
LjG1.1_chr1	RepeatMasker	Low_complexity	27352981	27353003	.	+	.	ID=LotjaGi1re1v2726400
LjG1.1_chr1	RepeatMasker	DNA/En-Spm	27353087	27353134	.	-	.	ID=LotjaGi1re1v2726500
LjG1.1_chr1	RepeatMasker	LTR	27353151	27353517	.	-	.	ID=LotjaGi1re1v2726600
LjG1.1_chr1	RepeatMasker	Low_complexity	27354815	27354874	.	+	.	ID=LotjaGi1re1v2726700
LjG1.1_chr1	RepeatMasker	DNA/MuDR	27355296	27356620	.	+	.	ID=LotjaGi1re1v2726800
LjG1.1_chr1	RepeatMasker	LTR	27357269	27357580	.	-	.	ID=LotjaGi1re1v2726900
LjG1.1_chr1	RepeatMasker	LTR/Copia	27357866	27358097	.	-	.	ID=LotjaGi1re1v2727000
LjG1.1_chr1	RepeatMasker	Low_complexity	27358417	27358449	.	+	.	ID=LotjaGi1re1v2727100
LjG1.1_chr1	RepeatMasker	Low_complexity	27358722	27358771	.	+	.	ID=LotjaGi1re1v2727200
LjG1.1_chr1	RepeatMasker	Low_complexity	27358734	27358778	.	+	.	ID=LotjaGi1re1v2727300
LjG1.1_chr1	RepeatMasker	Low_complexity	27359392	27359453	.	+	.	ID=LotjaGi1re1v2727400
LjG1.1_chr1	RepeatMasker	Low_complexity	27359467	27359540	.	+	.	ID=LotjaGi1re1v2727500
LjG1.1_chr1	RepeatMasker	LTR	27360126	27363682	.	-	.	ID=LotjaGi1re1v2727600
LjG1.1_chr1	RepeatMasker	LTR	27365125	27366593	.	+	.	ID=LotjaGi1re1v2727700
LjG1.1_chr1	RepeatMasker	DNA/Mite	27366776	27367193	.	-	.	ID=LotjaGi1re1v2727800
LjG1.1_chr1	RepeatMasker	Low_complexity	27367581	27367621	.	+	.	ID=LotjaGi1re1v2727900
LjG1.1_chr1	RepeatMasker	Low_complexity	27369133	27369172	.	+	.	ID=LotjaGi1re1v2728000
LjG1.1_chr1	RepeatMasker	Low_complexity	27369384	27369406	.	+	.	ID=LotjaGi1re1v2728100
LjG1.1_chr1	RepeatMasker	Low_complexity	27369851	27369875	.	+	.	ID=LotjaGi1re1v2728200
LjG1.1_chr1	RepeatMasker	Low_complexity	27376305	27376330	.	+	.	ID=LotjaGi1re1v2728300
LjG1.1_chr1	RepeatMasker	Low_complexity	27381171	27381239	.	+	.	ID=LotjaGi1re1v2728400
LjG1.1_chr1	RepeatMasker	Simple_repeat	27388328	27388376	.	+	.	ID=LotjaGi1re1v2728500
LjG1.1_chr1	RepeatMasker	LTR	27389902	27390109	.	+	.	ID=LotjaGi1re1v2728600
LjG1.1_chr1	RepeatMasker	Simple_repeat	27390316	27390336	.	+	.	ID=LotjaGi1re1v2728700
LjG1.1_chr1	RepeatMasker	Simple_repeat	27390803	27391108	.	+	.	ID=LotjaGi1re1v2728800
LjG1.1_chr1	RepeatMasker	Simple_repeat	27391113	27391224	.	+	.	ID=LotjaGi1re1v2728900
LjG1.1_chr1	RepeatMasker	Low_complexity	27391334	27391357	.	+	.	ID=LotjaGi1re1v2729000
LjG1.1_chr1	RepeatMasker	Low_complexity	27391735	27391803	.	+	.	ID=LotjaGi1re1v2729100
LjG1.1_chr1	RepeatMasker	LTR	27392866	27393683	.	-	.	ID=LotjaGi1re1v2729200
LjG1.1_chr1	RepeatMasker	LTR/Gypsy	27393625	27393682	.	-	.	ID=LotjaGi1re1v2729300
LjG1.1_chr1	RepeatMasker	DNA/Harbinger	27393683	27394557	.	-	.	ID=LotjaGi1re1v2729400
LjG1.1_chr1	RepeatMasker	DNA/Harbinger	27394541	27394858	.	-	.	ID=LotjaGi1re1v2729500
LjG1.1_chr1	RepeatMasker	LTR/Copia	27394871	27402594	.	+	.	ID=LotjaGi1re1v2729600
LjG1.1_chr1	RepeatMasker	LTR/Copia	27402595	27403851	.	+	.	ID=LotjaGi1re1v2729700
LjG1.1_chr1	RepeatMasker	LTR/Copia	27403852	27408342	.	+	.	ID=LotjaGi1re1v2729800
LjG1.1_chr1	RepeatMasker	LTR/Gypsy	27408587	27408646	.	+	.	ID=LotjaGi1re1v2729900
LjG1.1_chr1	RepeatMasker	LTR	27408593	27410694	.	-	.	ID=LotjaGi1re1v2730000
LjG1.1_chr1	RepeatMasker	Low_complexity	27412533	27412636	.	+	.	ID=LotjaGi1re1v2730100
LjG1.1_chr1	RepeatMasker	Low_complexity	27413100	27413147	.	+	.	ID=LotjaGi1re1v2730200
LjG1.1_chr1	RepeatMasker	Low_complexity	27413264	27413356	.	+	.	ID=LotjaGi1re1v2730300
LjG1.1_chr1	RepeatMasker	Simple_repeat	27413361	27413388	.	+	.	ID=LotjaGi1re1v2730400
LjG1.1_chr1	RepeatMasker	Low_complexity	27413470	27413506	.	+	.	ID=LotjaGi1re1v2730500
LjG1.1_chr1	RepeatMasker	Simple_repeat	27413543	27413583	.	+	.	ID=LotjaGi1re1v2730600
LjG1.1_chr1	RepeatMasker	Low_complexity	27413727	27413755	.	+	.	ID=LotjaGi1re1v2730700
LjG1.1_chr1	RepeatMasker	Low_complexity	27413882	27413935	.	+	.	ID=LotjaGi1re1v2730800
LjG1.1_chr1	RepeatMasker	Low_complexity	27415795	27415850	.	+	.	ID=LotjaGi1re1v2730900
LjG1.1_chr1	RepeatMasker	Low_complexity	27415891	27415932	.	+	.	ID=LotjaGi1re1v2731000
LjG1.1_chr1	RepeatMasker	Low_complexity	27416009	27416078	.	+	.	ID=LotjaGi1re1v2731100
LjG1.1_chr1	RepeatMasker	Simple_repeat	27416471	27416748	.	+	.	ID=LotjaGi1re1v2731200
LjG1.1_chr1	RepeatMasker	Low_complexity	27417043	27417064	.	+	.	ID=LotjaGi1re1v2731300
LjG1.1_chr1	RepeatMasker	Low_complexity	27417222	27417277	.	+	.	ID=LotjaGi1re1v2731400
LjG1.1_chr1	RepeatMasker	DNA/Mite	27418494	27418634	.	+	.	ID=LotjaGi1re1v2731500
LjG1.1_chr1	RepeatMasker	Simple_repeat	27418635	27418664	.	+	.	ID=LotjaGi1re1v2731600
LjG1.1_chr1	RepeatMasker	DNA/Mite	27418665	27419175	.	+	.	ID=LotjaGi1re1v2731700
LjG1.1_chr1	RepeatMasker	Simple_repeat	27419402	27419432	.	+	.	ID=LotjaGi1re1v2731800
LjG1.1_chr1	RepeatMasker	LTR/Gypsy	27425802	27425909	.	+	.	ID=LotjaGi1re1v2731900
LjG1.1_chr1	RepeatMasker	Simple_repeat	27426083	27426209	.	+	.	ID=LotjaGi1re1v2732000
LjG1.1_chr1	RepeatMasker	LTR/Gypsy	27426483	27426713	.	+	.	ID=LotjaGi1re1v2732100
LjG1.1_chr1	RepeatMasker	LTR	27428665	27429059	.	-	.	ID=LotjaGi1re1v2732200
LjG1.1_chr1	RepeatMasker	Low_complexity	27429330	27429386	.	+	.	ID=LotjaGi1re1v2732300
LjG1.1_chr1	RepeatMasker	Low_complexity	27429337	27429400	.	+	.	ID=LotjaGi1re1v2732400
LjG1.1_chr1	RepeatMasker	Low_complexity	27429527	27429554	.	+	.	ID=LotjaGi1re1v2732500
LjG1.1_chr1	RepeatMasker	Low_complexity	27430458	27430533	.	+	.	ID=LotjaGi1re1v2732600
LjG1.1_chr1	RepeatMasker	Low_complexity	27431052	27431093	.	+	.	ID=LotjaGi1re1v2732700
LjG1.1_chr1	RepeatMasker	Low_complexity	27431833	27431899	.	+	.	ID=LotjaGi1re1v2732800
LjG1.1_chr1	RepeatMasker	Low_complexity	27433135	27433196	.	+	.	ID=LotjaGi1re1v2732900
LjG1.1_chr1	RepeatMasker	Low_complexity	27433300	27433322	.	+	.	ID=LotjaGi1re1v2733000
LjG1.1_chr1	RepeatMasker	LTR	27433330	27434507	.	+	.	ID=LotjaGi1re1v2733100
LjG1.1_chr1	RepeatMasker	LTR	27434527	27434739	.	+	.	ID=LotjaGi1re1v2733200
LjG1.1_chr1	RepeatMasker	Low_complexity	27435876	27435896	.	+	.	ID=LotjaGi1re1v2733300
LjG1.1_chr1	RepeatMasker	LTR/Copia	27435897	27439410	.	-	.	ID=LotjaGi1re1v2733400
LjG1.1_chr1	RepeatMasker	LTR	27439411	27447259	.	+	.	ID=LotjaGi1re1v2733500
LjG1.1_chr1	RepeatMasker	Simple_repeat	27447260	27447291	.	+	.	ID=LotjaGi1re1v2733600
LjG1.1_chr1	RepeatMasker	LTR	27447292	27447703	.	+	.	ID=LotjaGi1re1v2733700
LjG1.1_chr1	RepeatMasker	LTR	27447701	27450737	.	+	.	ID=LotjaGi1re1v2733800
LjG1.1_chr1	RepeatMasker	LTR/Copia	27450738	27458500	.	-	.	ID=LotjaGi1re1v2733900
LjG1.1_chr1	RepeatMasker	Low_complexity	27458504	27458583	.	+	.	ID=LotjaGi1re1v2734000
LjG1.1_chr1	RepeatMasker	Simple_repeat	27458716	27458754	.	+	.	ID=LotjaGi1re1v2734100
LjG1.1_chr1	RepeatMasker	Low_complexity	27458784	27458910	.	+	.	ID=LotjaGi1re1v2734200
LjG1.1_chr1	RepeatMasker	Simple_repeat	27458923	27458965	.	+	.	ID=LotjaGi1re1v2734300
LjG1.1_chr1	RepeatMasker	Low_complexity	27458984	27459049	.	+	.	ID=LotjaGi1re1v2734400
LjG1.1_chr1	RepeatMasker	LTR	27459910	27460230	.	+	.	ID=LotjaGi1re1v2734500
LjG1.1_chr1	RepeatMasker	Simple_repeat	27461513	27461551	.	+	.	ID=LotjaGi1re1v2734600
LjG1.1_chr1	RepeatMasker	Low_complexity	27463294	27463444	.	+	.	ID=LotjaGi1re1v2734700
LjG1.1_chr1	RepeatMasker	Low_complexity	27463621	27463667	.	+	.	ID=LotjaGi1re1v2734800
LjG1.1_chr1	RepeatMasker	DNA/Mite	27463770	27464282	.	+	.	ID=LotjaGi1re1v2734900
LjG1.1_chr1	RepeatMasker	Simple_repeat	27464283	27464324	.	+	.	ID=LotjaGi1re1v2735000
LjG1.1_chr1	RepeatMasker	DNA/Mite	27464325	27464499	.	+	.	ID=LotjaGi1re1v2735100
LjG1.1_chr1	RepeatMasker	LTR/Gypsy	27465207	27474838	.	+	.	ID=LotjaGi1re1v2735200
LjG1.1_chr1	RepeatMasker	Low_complexity	27477910	27477932	.	+	.	ID=LotjaGi1re1v2735300
LjG1.1_chr1	RepeatMasker	Low_complexity	27480718	27480794	.	+	.	ID=LotjaGi1re1v2735400
LjG1.1_chr1	RepeatMasker	LTR	27481156	27481682	.	-	.	ID=LotjaGi1re1v2735500
LjG1.1_chr1	RepeatMasker	LTR	27481680	27482098	.	-	.	ID=LotjaGi1re1v2735600
LjG1.1_chr1	RepeatMasker	LTR	27482617	27483256	.	-	.	ID=LotjaGi1re1v2735700
LjG1.1_chr1	RepeatMasker	Low_complexity	27485768	27485846	.	+	.	ID=LotjaGi1re1v2735800
LjG1.1_chr1	RepeatMasker	Low_complexity	27485911	27486077	.	+	.	ID=LotjaGi1re1v2735900
LjG1.1_chr1	RepeatMasker	LTR	27487043	27487274	.	-	.	ID=LotjaGi1re1v2736000
LjG1.1_chr1	RepeatMasker	LTR/Copia	27487056	27487353	.	-	.	ID=LotjaGi1re1v2736100
LjG1.1_chr1	RepeatMasker	LTR/Copia	27488193	27488318	.	+	.	ID=LotjaGi1re1v2736200
LjG1.1_chr1	RepeatMasker	LTR	27488330	27488451	.	+	.	ID=LotjaGi1re1v2736300
LjG1.1_chr1	RepeatMasker	LTR	27488354	27488490	.	-	.	ID=LotjaGi1re1v2736400
LjG1.1_chr1	RepeatMasker	Low_complexity	27488533	27488612	.	+	.	ID=LotjaGi1re1v2736500
LjG1.1_chr1	RepeatMasker	LTR	27488617	27488737	.	+	.	ID=LotjaGi1re1v2736600
LjG1.1_chr1	RepeatMasker	LTR	27488641	27488777	.	-	.	ID=LotjaGi1re1v2736700
LjG1.1_chr1	RepeatMasker	LTR/Copia	27488768	27488949	.	-	.	ID=LotjaGi1re1v2736800
LjG1.1_chr1	RepeatMasker	DNA/Mite	27489284	27489581	.	+	.	ID=LotjaGi1re1v2736900
LjG1.1_chr1	RepeatMasker	LTR	27489738	27489846	.	-	.	ID=LotjaGi1re1v2737000
LjG1.1_chr1	RepeatMasker	LTR	27490013	27490164	.	+	.	ID=LotjaGi1re1v2737100
LjG1.1_chr1	RepeatMasker	LTR	27490117	27490194	.	-	.	ID=LotjaGi1re1v2737200
LjG1.1_chr1	RepeatMasker	LTR	27490200	27490312	.	-	.	ID=LotjaGi1re1v2737300
LjG1.1_chr1	RepeatMasker	LTR	27490696	27490794	.	-	.	ID=LotjaGi1re1v2737400
LjG1.1_chr1	RepeatMasker	LTR	27490702	27490832	.	+	.	ID=LotjaGi1re1v2737500
LjG1.1_chr1	RepeatMasker	LTR	27490969	27491410	.	-	.	ID=LotjaGi1re1v2737600
LjG1.1_chr1	RepeatMasker	Low_complexity	27492812	27492873	.	+	.	ID=LotjaGi1re1v2737700
LjG1.1_chr1	RepeatMasker	LTR	27492902	27493109	.	+	.	ID=LotjaGi1re1v2737800
LjG1.1_chr1	RepeatMasker	LTR	27493273	27493700	.	-	.	ID=LotjaGi1re1v2737900
LjG1.1_chr1	RepeatMasker	LTR	27493763	27493905	.	-	.	ID=LotjaGi1re1v2738000
LjG1.1_chr1	RepeatMasker	Low_complexity	27493930	27493975	.	+	.	ID=LotjaGi1re1v2738100
LjG1.1_chr1	RepeatMasker	LTR/Gypsy	27494580	27495765	.	+	.	ID=LotjaGi1re1v2738200
LjG1.1_chr1	RepeatMasker	LTR	27496224	27496315	.	+	.	ID=LotjaGi1re1v2738300
LjG1.1_chr1	RepeatMasker	DNA/Mite	27497823	27498151	.	-	.	ID=LotjaGi1re1v2738400
LjG1.1_chr1	RepeatMasker	DNA/Mite	27498482	27498636	.	+	.	ID=LotjaGi1re1v2738500
LjG1.1_chr1	RepeatMasker	LTR	27498647	27501452	.	+	.	ID=LotjaGi1re1v2738600
LjG1.1_chr1	RepeatMasker	LTR	27499479	27501490	.	-	.	ID=LotjaGi1re1v2738700
LjG1.1_chr1	RepeatMasker	LTR	27502230	27504345	.	+	.	ID=LotjaGi1re1v2738800
LjG1.1_chr1	RepeatMasker	LTR/Copia	27504331	27504387	.	-	.	ID=LotjaGi1re1v2738900
LjG1.1_chr1	RepeatMasker	LTR/Gypsy	27504388	27504528	.	+	.	ID=LotjaGi1re1v2739000
LjG1.1_chr1	RepeatMasker	LTR/Gypsy	27504511	27504684	.	-	.	ID=LotjaGi1re1v2739100
LjG1.1_chr1	RepeatMasker	LTR	27504709	27506672	.	-	.	ID=LotjaGi1re1v2739200
LjG1.1_chr1	RepeatMasker	Low_complexity	27506688	27506708	.	+	.	ID=LotjaGi1re1v2739300
LjG1.1_chr1	RepeatMasker	Low_complexity	27506881	27506911	.	+	.	ID=LotjaGi1re1v2739400
LjG1.1_chr1	RepeatMasker	DNA/Mite	27507590	27507746	.	-	.	ID=LotjaGi1re1v2739500
LjG1.1_chr1	RepeatMasker	LTR/Copia	27507817	27508197	.	+	.	ID=LotjaGi1re1v2739600
LjG1.1_chr1	RepeatMasker	Low_complexity	27509434	27509507	.	+	.	ID=LotjaGi1re1v2739700
LjG1.1_chr1	RepeatMasker	Low_complexity	27509447	27509513	.	+	.	ID=LotjaGi1re1v2739800
LjG1.1_chr1	RepeatMasker	LTR	27511169	27511769	.	-	.	ID=LotjaGi1re1v2739900
LjG1.1_chr1	RepeatMasker	LTR	27511770	27512627	.	+	.	ID=LotjaGi1re1v2740000
LjG1.1_chr1	RepeatMasker	LTR	27512611	27513438	.	-	.	ID=LotjaGi1re1v2740100
LjG1.1_chr1	RepeatMasker	LTR	27514482	27514577	.	-	.	ID=LotjaGi1re1v2740200
LjG1.1_chr1	RepeatMasker	Low_complexity	27514734	27514779	.	+	.	ID=LotjaGi1re1v2740300
LjG1.1_chr1	RepeatMasker	DNA/Mite	27514954	27515122	.	-	.	ID=LotjaGi1re1v2740400
LjG1.1_chr1	RepeatMasker	DNA/Mite	27515177	27515343	.	+	.	ID=LotjaGi1re1v2740500
LjG1.1_chr1	RepeatMasker	Low_complexity	27517374	27517401	.	+	.	ID=LotjaGi1re1v2740600
LjG1.1_chr1	RepeatMasker	Low_complexity	27517522	27517601	.	+	.	ID=LotjaGi1re1v2740700
LjG1.1_chr1	RepeatMasker	DNA/Mite	27517756	27518325	.	-	.	ID=LotjaGi1re1v2740800
LjG1.1_chr1	RepeatMasker	Simple_repeat	27518326	27518365	.	+	.	ID=LotjaGi1re1v2740900
LjG1.1_chr1	RepeatMasker	DNA/Mite	27518366	27518557	.	-	.	ID=LotjaGi1re1v2741000
LjG1.1_chr1	RepeatMasker	Low_complexity	27522032	27522095	.	+	.	ID=LotjaGi1re1v2741100
LjG1.1_chr1	RepeatMasker	DNA/Mite	27522552	27522662	.	-	.	ID=LotjaGi1re1v2741200
LjG1.1_chr1	RepeatMasker	LTR	27522716	27523188	.	+	.	ID=LotjaGi1re1v2741300
LjG1.1_chr1	RepeatMasker	LTR/Gypsy	27522735	27523157	.	+	.	ID=LotjaGi1re1v2741400
LjG1.1_chr1	RepeatMasker	DNA/Mite	27523792	27523891	.	+	.	ID=LotjaGi1re1v2741500
LjG1.1_chr1	RepeatMasker	DNA/Mite	27524034	27524077	.	+	.	ID=LotjaGi1re1v2741600
LjG1.1_chr1	RepeatMasker	LTR	27524280	27524351	.	+	.	ID=LotjaGi1re1v2741700
LjG1.1_chr1	RepeatMasker	LTR	27524289	27524395	.	-	.	ID=LotjaGi1re1v2741800
LjG1.1_chr1	RepeatMasker	Low_complexity	27526750	27526800	.	+	.	ID=LotjaGi1re1v2741900
LjG1.1_chr1	RepeatMasker	Low_complexity	27526756	27526807	.	+	.	ID=LotjaGi1re1v2742000
LjG1.1_chr1	RepeatMasker	Low_complexity	27527085	27527132	.	+	.	ID=LotjaGi1re1v2742100
LjG1.1_chr1	RepeatMasker	Low_complexity	27527269	27527374	.	+	.	ID=LotjaGi1re1v2742200
LjG1.1_chr1	RepeatMasker	LTR	27527564	27527931	.	-	.	ID=LotjaGi1re1v2742300
LjG1.1_chr1	RepeatMasker	DNA/Mite	27528099	27528248	.	+	.	ID=LotjaGi1re1v2742400
LjG1.1_chr1	RepeatMasker	Low_complexity	27529223	27529257	.	+	.	ID=LotjaGi1re1v2742500
LjG1.1_chr1	RepeatMasker	LTR	27529429	27529520	.	-	.	ID=LotjaGi1re1v2742600
LjG1.1_chr1	RepeatMasker	DNA/Mite	27541275	27541592	.	+	.	ID=LotjaGi1re1v2742700
LjG1.1_chr1	RepeatMasker	Low_complexity	27542285	27542332	.	+	.	ID=LotjaGi1re1v2742800
LjG1.1_chr1	RepeatMasker	Low_complexity	27542394	27542478	.	+	.	ID=LotjaGi1re1v2742900
LjG1.1_chr1	RepeatMasker	DNA/Mite	27542681	27542855	.	-	.	ID=LotjaGi1re1v2743000
LjG1.1_chr1	RepeatMasker	Low_complexity	27543930	27543972	.	+	.	ID=LotjaGi1re1v2743100
LjG1.1_chr1	RepeatMasker	Low_complexity	27544599	27544764	.	+	.	ID=LotjaGi1re1v2743200
LjG1.1_chr1	RepeatMasker	LTR	27545373	27545505	.	+	.	ID=LotjaGi1re1v2743300
LjG1.1_chr1	RepeatMasker	LTR	27546144	27546673	.	-	.	ID=LotjaGi1re1v2743400
LjG1.1_chr1	RepeatMasker	Low_complexity	27546735	27546788	.	+	.	ID=LotjaGi1re1v2743500
LjG1.1_chr1	RepeatMasker	Low_complexity	27546796	27546913	.	+	.	ID=LotjaGi1re1v2743600
LjG1.1_chr1	RepeatMasker	Low_complexity	27546966	27547018	.	+	.	ID=LotjaGi1re1v2743700
LjG1.1_chr1	RepeatMasker	Low_complexity	27547043	27547100	.	+	.	ID=LotjaGi1re1v2743800
LjG1.1_chr1	RepeatMasker	Low_complexity	27547115	27547224	.	+	.	ID=LotjaGi1re1v2743900
LjG1.1_chr1	RepeatMasker	LTR	27547234	27547438	.	-	.	ID=LotjaGi1re1v2744000
LjG1.1_chr1	RepeatMasker	LTR	27547866	27548202	.	+	.	ID=LotjaGi1re1v2744100
LjG1.1_chr1	RepeatMasker	Low_complexity	27548522	27548585	.	+	.	ID=LotjaGi1re1v2744200
LjG1.1_chr1	RepeatMasker	Low_complexity	27548543	27548598	.	+	.	ID=LotjaGi1re1v2744300
LjG1.1_chr1	RepeatMasker	Low_complexity	27548709	27548736	.	+	.	ID=LotjaGi1re1v2744400
LjG1.1_chr1	RepeatMasker	LTR	27550344	27551225	.	-	.	ID=LotjaGi1re1v2744500
LjG1.1_chr1	RepeatMasker	LTR	27551221	27551279	.	-	.	ID=LotjaGi1re1v2744600
LjG1.1_chr1	RepeatMasker	LTR/Gypsy	27552056	27556462	.	+	.	ID=LotjaGi1re1v2744700
LjG1.1_chr1	RepeatMasker	LTR	27556429	27556462	.	+	.	ID=LotjaGi1re1v2744800
LjG1.1_chr1	RepeatMasker	LTR	27556463	27560422	.	-	.	ID=LotjaGi1re1v2744900
LjG1.1_chr1	RepeatMasker	LTR/Gypsy	27560414	27564106	.	+	.	ID=LotjaGi1re1v2745000
LjG1.1_chr1	RepeatMasker	Low_complexity	27564137	27564202	.	+	.	ID=LotjaGi1re1v2745100
LjG1.1_chr1	RepeatMasker	Low_complexity	27564143	27564208	.	+	.	ID=LotjaGi1re1v2745200
LjG1.1_chr1	RepeatMasker	LTR	27564506	27569651	.	+	.	ID=LotjaGi1re1v2745300
LjG1.1_chr1	RepeatMasker	LTR/Gypsy	27568659	27570233	.	+	.	ID=LotjaGi1re1v2745400
LjG1.1_chr1	RepeatMasker	Low_complexity	27570258	27570324	.	+	.	ID=LotjaGi1re1v2745500
LjG1.1_chr1	RepeatMasker	Low_complexity	27570264	27570330	.	+	.	ID=LotjaGi1re1v2745600
LjG1.1_chr1	RepeatMasker	LTR	27570628	27570834	.	+	.	ID=LotjaGi1re1v2745700
LjG1.1_chr1	RepeatMasker	LTR	27570834	27572528	.	+	.	ID=LotjaGi1re1v2745800
LjG1.1_chr1	RepeatMasker	LTR/Gypsy	27572529	27576561	.	+	.	ID=LotjaGi1re1v2745900
LjG1.1_chr1	RepeatMasker	LTR	27576562	27577118	.	+	.	ID=LotjaGi1re1v2746000
LjG1.1_chr1	RepeatMasker	DNA/Mite	27578006	27578188	.	+	.	ID=LotjaGi1re1v2746100
LjG1.1_chr1	RepeatMasker	LTR	27578189	27578221	.	+	.	ID=LotjaGi1re1v2746200
LjG1.1_chr1	RepeatMasker	LTR	27578354	27578452	.	+	.	ID=LotjaGi1re1v2746300
LjG1.1_chr1	RepeatMasker	DNA/Mite	27578706	27578805	.	-	.	ID=LotjaGi1re1v2746400
LjG1.1_chr1	RepeatMasker	DNA/Mite	27578872	27579052	.	-	.	ID=LotjaGi1re1v2746500
LjG1.1_chr1	RepeatMasker	Simple_repeat	27579053	27579117	.	+	.	ID=LotjaGi1re1v2746600
LjG1.1_chr1	RepeatMasker	DNA/Mite	27579118	27579179	.	-	.	ID=LotjaGi1re1v2746700
LjG1.1_chr1	RepeatMasker	LTR/Gypsy	27579192	27579295	.	+	.	ID=LotjaGi1re1v2746800
LjG1.1_chr1	RepeatMasker	LTR/Gypsy	27579296	27579429	.	+	.	ID=LotjaGi1re1v2746900
LjG1.1_chr1	RepeatMasker	LTR	27580460	27580836	.	-	.	ID=LotjaGi1re1v2747000
LjG1.1_chr1	RepeatMasker	LTR	27580522	27581733	.	+	.	ID=LotjaGi1re1v2747100
LjG1.1_chr1	RepeatMasker	DNA/Mite	27582332	27582548	.	-	.	ID=LotjaGi1re1v2747200
LjG1.1_chr1	RepeatMasker	Low_complexity	27582759	27582800	.	+	.	ID=LotjaGi1re1v2747300
LjG1.1_chr1	RepeatMasker	DNA/Mite	27582804	27583031	.	+	.	ID=LotjaGi1re1v2747400
LjG1.1_chr1	RepeatMasker	LTR	27583648	27583757	.	+	.	ID=LotjaGi1re1v2747500
LjG1.1_chr1	RepeatMasker	Low_complexity	27583827	27583860	.	+	.	ID=LotjaGi1re1v2747600
LjG1.1_chr1	RepeatMasker	DNA/Mite	27583862	27584033	.	-	.	ID=LotjaGi1re1v2747700
LjG1.1_chr1	RepeatMasker	Low_complexity	27584915	27584977	.	+	.	ID=LotjaGi1re1v2747800
LjG1.1_chr1	RepeatMasker	Low_complexity	27585103	27585140	.	+	.	ID=LotjaGi1re1v2747900
LjG1.1_chr1	RepeatMasker	Low_complexity	27591172	27591205	.	+	.	ID=LotjaGi1re1v2748000
LjG1.1_chr1	RepeatMasker	DNA/Mite	27592884	27593004	.	+	.	ID=LotjaGi1re1v2748100
LjG1.1_chr1	RepeatMasker	DNA/Mite	27593424	27593509	.	+	.	ID=LotjaGi1re1v2748200
LjG1.1_chr1	RepeatMasker	DNA/Mite	27593541	27593618	.	-	.	ID=LotjaGi1re1v2748300
LjG1.1_chr1	RepeatMasker	Simple_repeat	27593643	27593691	.	+	.	ID=LotjaGi1re1v2748400
LjG1.1_chr1	RepeatMasker	LTR	27594249	27594330	.	-	.	ID=LotjaGi1re1v2748500
LjG1.1_chr1	RepeatMasker	LTR	27594474	27594645	.	+	.	ID=LotjaGi1re1v2748600
LjG1.1_chr1	RepeatMasker	LTR	27594505	27594688	.	-	.	ID=LotjaGi1re1v2748700
LjG1.1_chr1	RepeatMasker	Low_complexity	27594757	27594794	.	+	.	ID=LotjaGi1re1v2748800
LjG1.1_chr1	RepeatMasker	Simple_repeat	27595861	27596020	.	+	.	ID=LotjaGi1re1v2748900
LjG1.1_chr1	RepeatMasker	Low_complexity	27596648	27596673	.	+	.	ID=LotjaGi1re1v2749000
LjG1.1_chr1	RepeatMasker	LTR/Gypsy	27596970	27603342	.	+	.	ID=LotjaGi1re1v2749100
LjG1.1_chr1	RepeatMasker	Simple_repeat	27603343	27603362	.	+	.	ID=LotjaGi1re1v2749200
LjG1.1_chr1	RepeatMasker	LTR/Gypsy	27603363	27606637	.	+	.	ID=LotjaGi1re1v2749300
LjG1.1_chr1	RepeatMasker	Low_complexity	27606792	27606840	.	+	.	ID=LotjaGi1re1v2749400
LjG1.1_chr1	RepeatMasker	Low_complexity	27607119	27607146	.	+	.	ID=LotjaGi1re1v2749500
LjG1.1_chr1	RepeatMasker	Low_complexity	27607501	27607558	.	+	.	ID=LotjaGi1re1v2749600
LjG1.1_chr1	RepeatMasker	DNA/Mite	27607644	27608041	.	-	.	ID=LotjaGi1re1v2749700
LjG1.1_chr1	RepeatMasker	LTR	27608319	27608398	.	-	.	ID=LotjaGi1re1v2749800
LjG1.1_chr1	RepeatMasker	LTR	27608400	27608516	.	+	.	ID=LotjaGi1re1v2749900
LjG1.1_chr1	RepeatMasker	DNA/Mite	27610506	27611052	.	+	.	ID=LotjaGi1re1v2750000
LjG1.1_chr1	RepeatMasker	LTR	27611560	27611624	.	-	.	ID=LotjaGi1re1v2750100
LjG1.1_chr1	RepeatMasker	LTR	27611809	27612133	.	-	.	ID=LotjaGi1re1v2750200
LjG1.1_chr1	RepeatMasker	Low_complexity	27612391	27612423	.	+	.	ID=LotjaGi1re1v2750300
LjG1.1_chr1	RepeatMasker	Low_complexity	27612822	27612866	.	+	.	ID=LotjaGi1re1v2750400
LjG1.1_chr1	RepeatMasker	Low_complexity	27613023	27613143	.	+	.	ID=LotjaGi1re1v2750500
LjG1.1_chr1	RepeatMasker	Low_complexity	27613660	27613687	.	+	.	ID=LotjaGi1re1v2750600
LjG1.1_chr1	RepeatMasker	Low_complexity	27614301	27614349	.	+	.	ID=LotjaGi1re1v2750700
LjG1.1_chr1	RepeatMasker	LTR/Copia	27615079	27624977	.	+	.	ID=LotjaGi1re1v2750800
LjG1.1_chr1	RepeatMasker	LTR/Copia	27624972	27625587	.	+	.	ID=LotjaGi1re1v2750900
LjG1.1_chr1	RepeatMasker	LTR/Copia	27627341	27627498	.	+	.	ID=LotjaGi1re1v2751000
LjG1.1_chr1	RepeatMasker	Low_complexity	27627665	27627722	.	+	.	ID=LotjaGi1re1v2751100
LjG1.1_chr1	RepeatMasker	Low_complexity	27627784	27627825	.	+	.	ID=LotjaGi1re1v2751200
LjG1.1_chr1	RepeatMasker	Simple_repeat	27628106	27628422	.	+	.	ID=LotjaGi1re1v2751300
LjG1.1_chr1	RepeatMasker	LTR	27628448	27632436	.	-	.	ID=LotjaGi1re1v2751400
LjG1.1_chr1	RepeatMasker	Simple_repeat	27632449	27632556	.	+	.	ID=LotjaGi1re1v2751500
LjG1.1_chr1	RepeatMasker	Low_complexity	27632682	27632750	.	+	.	ID=LotjaGi1re1v2751600
LjG1.1_chr1	RepeatMasker	LTR	27633849	27634101	.	+	.	ID=LotjaGi1re1v2751700
LjG1.1_chr1	RepeatMasker	LTR/Gypsy	27635614	27636333	.	-	.	ID=LotjaGi1re1v2751800
LjG1.1_chr1	RepeatMasker	LTR/Gypsy	27636885	27651333	.	-	.	ID=LotjaGi1re1v2751900
LjG1.1_chr1	RepeatMasker	LTR/Gypsy	27653487	27653795	.	-	.	ID=LotjaGi1re1v2752000
LjG1.1_chr1	RepeatMasker	LTR	27654401	27656260	.	+	.	ID=LotjaGi1re1v2752100
LjG1.1_chr1	RepeatMasker	Simple_repeat	27656261	27656281	.	+	.	ID=LotjaGi1re1v2752200
LjG1.1_chr1	RepeatMasker	LTR	27656282	27656862	.	+	.	ID=LotjaGi1re1v2752300
LjG1.1_chr1	RepeatMasker	Low_complexity	27657755	27657798	.	+	.	ID=LotjaGi1re1v2752400
LjG1.1_chr1	RepeatMasker	Low_complexity	27658148	27658250	.	+	.	ID=LotjaGi1re1v2752500
LjG1.1_chr1	RepeatMasker	Simple_repeat	27659326	27659378	.	+	.	ID=LotjaGi1re1v2752600
LjG1.1_chr1	RepeatMasker	LTR	27660524	27660916	.	-	.	ID=LotjaGi1re1v2752700
LjG1.1_chr1	RepeatMasker	LTR	27661639	27661884	.	+	.	ID=LotjaGi1re1v2752800
LjG1.1_chr1	RepeatMasker	LTR	27662226	27666141	.	+	.	ID=LotjaGi1re1v2752900
LjG1.1_chr1	RepeatMasker	LTR	27666142	27666974	.	+	.	ID=LotjaGi1re1v2753000
LjG1.1_chr1	RepeatMasker	LTR	27666823	27667050	.	-	.	ID=LotjaGi1re1v2753100
LjG1.1_chr1	RepeatMasker	LTR	27667381	27669871	.	-	.	ID=LotjaGi1re1v2753200
LjG1.1_chr1	RepeatMasker	LTR	27669870	27673875	.	-	.	ID=LotjaGi1re1v2753300
LjG1.1_chr1	RepeatMasker	LTR	27673836	27673887	.	+	.	ID=LotjaGi1re1v2753400
LjG1.1_chr1	RepeatMasker	LTR/Copia	27673875	27675220	.	-	.	ID=LotjaGi1re1v2753500
LjG1.1_chr1	RepeatMasker	Simple_repeat	27675221	27675251	.	+	.	ID=LotjaGi1re1v2753600
LjG1.1_chr1	RepeatMasker	LTR/Copia	27675252	27683008	.	-	.	ID=LotjaGi1re1v2753700
LjG1.1_chr1	RepeatMasker	LTR	27683957	27686211	.	-	.	ID=LotjaGi1re1v2753800
LjG1.1_chr1	RepeatMasker	LTR	27686212	27687230	.	+	.	ID=LotjaGi1re1v2753900
LjG1.1_chr1	RepeatMasker	LTR/Copia	27687223	27688575	.	-	.	ID=LotjaGi1re1v2754000
LjG1.1_chr1	RepeatMasker	LTR	27688575	27688715	.	+	.	ID=LotjaGi1re1v2754100
LjG1.1_chr1	RepeatMasker	LTR/Copia	27688716	27691370	.	-	.	ID=LotjaGi1re1v2754200
LjG1.1_chr1	RepeatMasker	LTR	27691371	27695388	.	+	.	ID=LotjaGi1re1v2754300
LjG1.1_chr1	RepeatMasker	LTR	27695310	27695406	.	-	.	ID=LotjaGi1re1v2754400
LjG1.1_chr1	RepeatMasker	LTR/Copia	27695389	27697210	.	-	.	ID=LotjaGi1re1v2754500
LjG1.1_chr1	RepeatMasker	LTR/Copia	27697210	27698692	.	-	.	ID=LotjaGi1re1v2754600
LjG1.1_chr1	RepeatMasker	LTR/Copia	27698693	27703128	.	-	.	ID=LotjaGi1re1v2754700
LjG1.1_chr1	RepeatMasker	LTR	27703119	27704190	.	+	.	ID=LotjaGi1re1v2754800
LjG1.1_chr1	RepeatMasker	LTR	27704293	27705023	.	-	.	ID=LotjaGi1re1v2754900
LjG1.1_chr1	RepeatMasker	LTR	27705024	27709228	.	-	.	ID=LotjaGi1re1v2755000
LjG1.1_chr1	RepeatMasker	Simple_repeat	27709229	27709260	.	+	.	ID=LotjaGi1re1v2755100
LjG1.1_chr1	RepeatMasker	LTR	27709261	27717084	.	-	.	ID=LotjaGi1re1v2755200
LjG1.1_chr1	RepeatMasker	LTR	27717085	27718696	.	-	.	ID=LotjaGi1re1v2755300
LjG1.1_chr1	RepeatMasker	LTR	27718689	27719467	.	-	.	ID=LotjaGi1re1v2755400
LjG1.1_chr1	RepeatMasker	LTR	27719469	27731568	.	+	.	ID=LotjaGi1re1v2755500
LjG1.1_chr1	RepeatMasker	LTR	27731569	27732137	.	-	.	ID=LotjaGi1re1v2755600
LjG1.1_chr1	RepeatMasker	LTR	27732238	27733821	.	-	.	ID=LotjaGi1re1v2755700
LjG1.1_chr1	RepeatMasker	LTR	27733814	27734413	.	-	.	ID=LotjaGi1re1v2755800
LjG1.1_chr1	RepeatMasker	LTR	27734426	27746522	.	+	.	ID=LotjaGi1re1v2755900
LjG1.1_chr1	RepeatMasker	LTR	27746523	27749924	.	-	.	ID=LotjaGi1re1v2756000
LjG1.1_chr1	RepeatMasker	LTR	27749970	27750415	.	+	.	ID=LotjaGi1re1v2756100
LjG1.1_chr1	RepeatMasker	LTR	27750678	27750787	.	-	.	ID=LotjaGi1re1v2756200
LjG1.1_chr1	RepeatMasker	LTR/Gypsy	27750797	27750812	.	-	.	ID=LotjaGi1re1v2756300
LjG1.1_chr1	RepeatMasker	LTR	27750957	27751125	.	-	.	ID=LotjaGi1re1v2756400
LjG1.1_chr1	RepeatMasker	LTR	27751107	27751265	.	-	.	ID=LotjaGi1re1v2756500
LjG1.1_chr1	RepeatMasker	LTR	27751261	27752065	.	-	.	ID=LotjaGi1re1v2756600
LjG1.1_chr1	RepeatMasker	LTR/Gypsy	27751864	27752013	.	-	.	ID=LotjaGi1re1v2756700
LjG1.1_chr1	RepeatMasker	LTR/Gypsy	27751965	27752429	.	+	.	ID=LotjaGi1re1v2756800
LjG1.1_chr1	RepeatMasker	LTR	27752430	27752542	.	-	.	ID=LotjaGi1re1v2756900
LjG1.1_chr1	RepeatMasker	Simple_repeat	27752543	27752588	.	+	.	ID=LotjaGi1re1v2757000
LjG1.1_chr1	RepeatMasker	LTR	27752589	27753833	.	-	.	ID=LotjaGi1re1v2757100
LjG1.1_chr1	RepeatMasker	LTR	27755464	27755562	.	-	.	ID=LotjaGi1re1v2757200
LjG1.1_chr1	RepeatMasker	LTR/Gypsy	27755481	27755562	.	-	.	ID=LotjaGi1re1v2757300
LjG1.1_chr1	RepeatMasker	LTR/Copia	27755563	27755574	.	+	.	ID=LotjaGi1re1v2757400
LjG1.1_chr1	RepeatMasker	LTR	27756152	27756713	.	+	.	ID=LotjaGi1re1v2757500
LjG1.1_chr1	RepeatMasker	Simple_repeat	27756947	27756995	.	+	.	ID=LotjaGi1re1v2757600
LjG1.1_chr1	RepeatMasker	LTR/Copia	27757341	27759765	.	+	.	ID=LotjaGi1re1v2757700
LjG1.1_chr1	RepeatMasker	LTR	27759790	27760276	.	-	.	ID=LotjaGi1re1v2757800
LjG1.1_chr1	RepeatMasker	LTR	27760278	27760394	.	-	.	ID=LotjaGi1re1v2757900
LjG1.1_chr1	RepeatMasker	LTR/Copia	27760378	27760431	.	+	.	ID=LotjaGi1re1v2758000
LjG1.1_chr1	RepeatMasker	LTR	27760392	27764409	.	+	.	ID=LotjaGi1re1v2758100
LjG1.1_chr1	RepeatMasker	LTR	27764410	27765487	.	-	.	ID=LotjaGi1re1v2758200
LjG1.1_chr1	RepeatMasker	Low_complexity	27765593	27765673	.	+	.	ID=LotjaGi1re1v2758300
LjG1.1_chr1	RepeatMasker	Low_complexity	27765693	27765819	.	+	.	ID=LotjaGi1re1v2758400
LjG1.1_chr1	RepeatMasker	Low_complexity	27765840	27765903	.	+	.	ID=LotjaGi1re1v2758500
LjG1.1_chr1	RepeatMasker	Low_complexity	27765924	27766017	.	+	.	ID=LotjaGi1re1v2758600
LjG1.1_chr1	RepeatMasker	Simple_repeat	27766069	27766119	.	+	.	ID=LotjaGi1re1v2758700
LjG1.1_chr1	RepeatMasker	LTR/Gypsy	27766818	27767051	.	-	.	ID=LotjaGi1re1v2758800
LjG1.1_chr1	RepeatMasker	LTR/Gypsy	27767090	27767132	.	-	.	ID=LotjaGi1re1v2758900
LjG1.1_chr1	RepeatMasker	LTR/Gypsy	27767201	27767430	.	-	.	ID=LotjaGi1re1v2759000
LjG1.1_chr1	RepeatMasker	LTR	27767409	27767545	.	-	.	ID=LotjaGi1re1v2759100
LjG1.1_chr1	RepeatMasker	LTR/Gypsy	27767914	27767962	.	-	.	ID=LotjaGi1re1v2759200
LjG1.1_chr1	RepeatMasker	LTR	27768568	27772372	.	-	.	ID=LotjaGi1re1v2759300
LjG1.1_chr1	RepeatMasker	LTR/Gypsy	27773263	27773363	.	+	.	ID=LotjaGi1re1v2759400
LjG1.1_chr1	RepeatMasker	Low_complexity	27773395	27773427	.	+	.	ID=LotjaGi1re1v2759500
LjG1.1_chr1	RepeatMasker	Low_complexity	27773957	27773984	.	+	.	ID=LotjaGi1re1v2759600
LjG1.1_chr1	RepeatMasker	LTR/Gypsy	27774005	27774104	.	-	.	ID=LotjaGi1re1v2759700
LjG1.1_chr1	RepeatMasker	LTR/Gypsy	27774143	27774181	.	-	.	ID=LotjaGi1re1v2759800
LjG1.1_chr1	RepeatMasker	LTR	27774169	27776336	.	+	.	ID=LotjaGi1re1v2759900
LjG1.1_chr1	RepeatMasker	LTR	27774523	27777794	.	-	.	ID=LotjaGi1re1v2760000
LjG1.1_chr1	RepeatMasker	LTR	27776428	27780375	.	+	.	ID=LotjaGi1re1v2760100
LjG1.1_chr1	RepeatMasker	LTR	27780380	27781534	.	+	.	ID=LotjaGi1re1v2760200
LjG1.1_chr1	RepeatMasker	LTR	27781535	27784365	.	+	.	ID=LotjaGi1re1v2760300
LjG1.1_chr1	RepeatMasker	LTR	27784364	27788057	.	+	.	ID=LotjaGi1re1v2760400
LjG1.1_chr1	RepeatMasker	LTR	27788061	27788560	.	+	.	ID=LotjaGi1re1v2760500
LjG1.1_chr1	RepeatMasker	LTR/Copia	27788544	27788559	.	-	.	ID=LotjaGi1re1v2760600
LjG1.1_chr1	RepeatMasker	LTR	27788560	27788826	.	-	.	ID=LotjaGi1re1v2760700
LjG1.1_chr1	RepeatMasker	LTR	27788827	27799691	.	+	.	ID=LotjaGi1re1v2760800
LjG1.1_chr1	RepeatMasker	LTR	27799692	27801777	.	-	.	ID=LotjaGi1re1v2760900
LjG1.1_chr1	RepeatMasker	Simple_repeat	27801778	27801817	.	+	.	ID=LotjaGi1re1v2761000
LjG1.1_chr1	RepeatMasker	LTR	27801818	27811294	.	-	.	ID=LotjaGi1re1v2761100
LjG1.1_chr1	RepeatMasker	LTR	27811295	27813706	.	+	.	ID=LotjaGi1re1v2761200
LjG1.1_chr1	RepeatMasker	LTR	27813721	27817987	.	+	.	ID=LotjaGi1re1v2761300
LjG1.1_chr1	RepeatMasker	LTR	27817988	27819382	.	+	.	ID=LotjaGi1re1v2761400
LjG1.1_chr1	RepeatMasker	LTR	27819384	27823336	.	+	.	ID=LotjaGi1re1v2761500
LjG1.1_chr1	RepeatMasker	LTR/Copia	27823337	27823933	.	-	.	ID=LotjaGi1re1v2761600
LjG1.1_chr1	RepeatMasker	Low_complexity	27824487	27824522	.	+	.	ID=LotjaGi1re1v2761700
LjG1.1_chr1	RepeatMasker	LTR	27824718	27824786	.	+	.	ID=LotjaGi1re1v2761800
LjG1.1_chr1	RepeatMasker	LTR	27825020	27825104	.	+	.	ID=LotjaGi1re1v2761900
LjG1.1_chr1	RepeatMasker	LTR	27825154	27825222	.	+	.	ID=LotjaGi1re1v2762000
LjG1.1_chr1	RepeatMasker	LTR	27825455	27825539	.	+	.	ID=LotjaGi1re1v2762100
LjG1.1_chr1	RepeatMasker	Low_complexity	27826875	27826910	.	+	.	ID=LotjaGi1re1v2762200
LjG1.1_chr1	RepeatMasker	LTR	27827105	27827217	.	+	.	ID=LotjaGi1re1v2762300
LjG1.1_chr1	RepeatMasker	Low_complexity	27828008	27828050	.	+	.	ID=LotjaGi1re1v2762400
LjG1.1_chr1	RepeatMasker	LTR	27828357	27834320	.	-	.	ID=LotjaGi1re1v2762500
LjG1.1_chr1	RepeatMasker	LTR/Copia	27832321	27839988	.	-	.	ID=LotjaGi1re1v2762600
LjG1.1_chr1	RepeatMasker	LTR	27839989	27852102	.	-	.	ID=LotjaGi1re1v2762700
LjG1.1_chr1	RepeatMasker	LTR/Copia	27850881	27852564	.	-	.	ID=LotjaGi1re1v2762800
LjG1.1_chr1	RepeatMasker	LTR	27852843	27852888	.	+	.	ID=LotjaGi1re1v2762900
LjG1.1_chr1	RepeatMasker	LTR	27852896	27852944	.	+	.	ID=LotjaGi1re1v2763000
LjG1.1_chr1	RepeatMasker	Low_complexity	27853705	27853818	.	+	.	ID=LotjaGi1re1v2763100
LjG1.1_chr1	RepeatMasker	Simple_repeat	27855057	27855094	.	+	.	ID=LotjaGi1re1v2763200
LjG1.1_chr1	RepeatMasker	Low_complexity	27855640	27855694	.	+	.	ID=LotjaGi1re1v2763300
LjG1.1_chr1	RepeatMasker	LTR/Gypsy	27856256	27857172	.	-	.	ID=LotjaGi1re1v2763400
LjG1.1_chr1	RepeatMasker	LTR/Gypsy	27857160	27857490	.	-	.	ID=LotjaGi1re1v2763500
LjG1.1_chr1	RepeatMasker	LTR	27857254	27857657	.	+	.	ID=LotjaGi1re1v2763600
LjG1.1_chr1	RepeatMasker	LTR	27860688	27860841	.	+	.	ID=LotjaGi1re1v2763700
LjG1.1_chr1	RepeatMasker	LTR/Gypsy	27861250	27861652	.	-	.	ID=LotjaGi1re1v2763800
LjG1.1_chr1	RepeatMasker	LTR	27862820	27871707	.	+	.	ID=LotjaGi1re1v2763900
LjG1.1_chr1	RepeatMasker	LTR/Copia	27871707	27872914	.	-	.	ID=LotjaGi1re1v2764000
LjG1.1_chr1	RepeatMasker	LTR	27872915	27873598	.	+	.	ID=LotjaGi1re1v2764100
LjG1.1_chr1	RepeatMasker	LTR	27877144	27877455	.	+	.	ID=LotjaGi1re1v2764200
LjG1.1_chr1	RepeatMasker	LTR/Gypsy	27878699	27878917	.	+	.	ID=LotjaGi1re1v2764300
LjG1.1_chr1	RepeatMasker	LTR	27879171	27879920	.	-	.	ID=LotjaGi1re1v2764400
LjG1.1_chr1	RepeatMasker	Simple_repeat	27879921	27879952	.	+	.	ID=LotjaGi1re1v2764500
LjG1.1_chr1	RepeatMasker	LTR	27879953	27882835	.	-	.	ID=LotjaGi1re1v2764600
LjG1.1_chr1	RepeatMasker	LTR/Gypsy	27881230	27884447	.	-	.	ID=LotjaGi1re1v2764700
LjG1.1_chr1	RepeatMasker	LTR/Copia	27884452	27886082	.	+	.	ID=LotjaGi1re1v2764800
LjG1.1_chr1	RepeatMasker	LTR	27886048	27887345	.	-	.	ID=LotjaGi1re1v2764900
LjG1.1_chr1	RepeatMasker	LTR/Gypsy	27887346	27889658	.	-	.	ID=LotjaGi1re1v2765000
LjG1.1_chr1	RepeatMasker	LTR/Copia	27889659	27892304	.	+	.	ID=LotjaGi1re1v2765100
LjG1.1_chr1	RepeatMasker	LTR	27890305	27896224	.	+	.	ID=LotjaGi1re1v2765200
LjG1.1_chr1	RepeatMasker	LTR/Copia	27896325	27897858	.	-	.	ID=LotjaGi1re1v2765300
LjG1.1_chr1	RepeatMasker	Simple_repeat	27897859	27897890	.	+	.	ID=LotjaGi1re1v2765400
LjG1.1_chr1	RepeatMasker	LTR/Copia	27897891	27905619	.	-	.	ID=LotjaGi1re1v2765500
LjG1.1_chr1	RepeatMasker	LTR	27905620	27905986	.	-	.	ID=LotjaGi1re1v2765600
LjG1.1_chr1	RepeatMasker	LTR	27905979	27909613	.	-	.	ID=LotjaGi1re1v2765700
LjG1.1_chr1	RepeatMasker	LTR/Gypsy	27907958	27913455	.	-	.	ID=LotjaGi1re1v2765800
LjG1.1_chr1	RepeatMasker	LTR/Copia	27913456	27917681	.	-	.	ID=LotjaGi1re1v2765900
LjG1.1_chr1	RepeatMasker	LTR	27917672	27923266	.	-	.	ID=LotjaGi1re1v2766000
LjG1.1_chr1	RepeatMasker	LTR/Gypsy	27923274	27924082	.	-	.	ID=LotjaGi1re1v2766100
LjG1.1_chr1	RepeatMasker	LTR/Copia	27923986	27925369	.	+	.	ID=LotjaGi1re1v2766200
LjG1.1_chr1	RepeatMasker	LTR	27925368	27925770	.	-	.	ID=LotjaGi1re1v2766300
LjG1.1_chr1	RepeatMasker	LTR/Copia	27925762	27926009	.	+	.	ID=LotjaGi1re1v2766400
LjG1.1_chr1	RepeatMasker	LTR/Copia	27926009	27926638	.	+	.	ID=LotjaGi1re1v2766500
LjG1.1_chr1	RepeatMasker	LTR	27926677	27928015	.	-	.	ID=LotjaGi1re1v2766600
LjG1.1_chr1	RepeatMasker	Low_complexity	27928336	27928369	.	+	.	ID=LotjaGi1re1v2766700
LjG1.1_chr1	RepeatMasker	Low_complexity	27928671	27928726	.	+	.	ID=LotjaGi1re1v2766800
LjG1.1_chr1	RepeatMasker	Low_complexity	27928897	27928929	.	+	.	ID=LotjaGi1re1v2766900
LjG1.1_chr1	RepeatMasker	LTR	27929430	27935475	.	+	.	ID=LotjaGi1re1v2767000
LjG1.1_chr1	RepeatMasker	LTR/Copia	27935486	27936912	.	+	.	ID=LotjaGi1re1v2767100
LjG1.1_chr1	RepeatMasker	LTR/Copia	27937291	27937425	.	+	.	ID=LotjaGi1re1v2767200
LjG1.1_chr1	RepeatMasker	LTR/Gypsy	27937733	27937965	.	-	.	ID=LotjaGi1re1v2767300
LjG1.1_chr1	RepeatMasker	LTR	27937797	27938594	.	+	.	ID=LotjaGi1re1v2767400
LjG1.1_chr1	RepeatMasker	LTR/Copia	27938585	27943752	.	+	.	ID=LotjaGi1re1v2767500
LjG1.1_chr1	RepeatMasker	Low_complexity	27944571	27944592	.	+	.	ID=LotjaGi1re1v2767600
LjG1.1_chr1	RepeatMasker	Low_complexity	27944918	27944952	.	+	.	ID=LotjaGi1re1v2767700
LjG1.1_chr1	RepeatMasker	Low_complexity	27945046	27945066	.	+	.	ID=LotjaGi1re1v2767800
LjG1.1_chr1	RepeatMasker	Low_complexity	27945125	27945156	.	+	.	ID=LotjaGi1re1v2767900
LjG1.1_chr1	RepeatMasker	LTR/Gypsy	27946882	27946954	.	+	.	ID=LotjaGi1re1v2768000
LjG1.1_chr1	RepeatMasker	LTR	27947383	27947469	.	+	.	ID=LotjaGi1re1v2768100
LjG1.1_chr1	RepeatMasker	Simple_repeat	27947930	27947963	.	+	.	ID=LotjaGi1re1v2768200
LjG1.1_chr1	RepeatMasker	LTR	27948414	27948510	.	+	.	ID=LotjaGi1re1v2768300
LjG1.1_chr1	RepeatMasker	LTR/Gypsy	27948447	27948631	.	+	.	ID=LotjaGi1re1v2768400
LjG1.1_chr1	RepeatMasker	LTR/Copia	27948883	27950217	.	+	.	ID=LotjaGi1re1v2768500
LjG1.1_chr1	RepeatMasker	LTR/Gypsy	27950218	27952791	.	-	.	ID=LotjaGi1re1v2768600
LjG1.1_chr1	RepeatMasker	LTR/Gypsy	27952968	27953274	.	+	.	ID=LotjaGi1re1v2768700
LjG1.1_chr1	RepeatMasker	LTR	27954145	27954271	.	+	.	ID=LotjaGi1re1v2768800
LjG1.1_chr1	RepeatMasker	LTR/Gypsy	27954430	27954445	.	+	.	ID=LotjaGi1re1v2768900
LjG1.1_chr1	RepeatMasker	LTR	27954446	27954509	.	+	.	ID=LotjaGi1re1v2769000
LjG1.1_chr1	RepeatMasker	LTR/Gypsy	27954510	27954565	.	+	.	ID=LotjaGi1re1v2769100
LjG1.1_chr1	RepeatMasker	Low_complexity	27954839	27954894	.	+	.	ID=LotjaGi1re1v2769200
LjG1.1_chr1	RepeatMasker	Low_complexity	27955065	27955097	.	+	.	ID=LotjaGi1re1v2769300
LjG1.1_chr1	RepeatMasker	LTR/Gypsy	27957372	27957451	.	-	.	ID=LotjaGi1re1v2769400
LjG1.1_chr1	RepeatMasker	LTR/Gypsy	27957783	27958146	.	-	.	ID=LotjaGi1re1v2769500
LjG1.1_chr1	RepeatMasker	LTR/Gypsy	27957917	27958134	.	+	.	ID=LotjaGi1re1v2769600
LjG1.1_chr1	RepeatMasker	LTR/Gypsy	27958136	27959147	.	-	.	ID=LotjaGi1re1v2769700
LjG1.1_chr1	RepeatMasker	LTR/Copia	27959131	27963204	.	-	.	ID=LotjaGi1re1v2769800
LjG1.1_chr1	RepeatMasker	LTR/Gypsy	27963203	27963976	.	-	.	ID=LotjaGi1re1v2769900
LjG1.1_chr1	RepeatMasker	LTR	27963977	27967604	.	-	.	ID=LotjaGi1re1v2770000
LjG1.1_chr1	RepeatMasker	LTR/Gypsy	27967228	27967785	.	-	.	ID=LotjaGi1re1v2770100
LjG1.1_chr1	RepeatMasker	LTR/Gypsy	27967342	27967815	.	+	.	ID=LotjaGi1re1v2770200
LjG1.1_chr1	RepeatMasker	LTR	27968043	27968221	.	+	.	ID=LotjaGi1re1v2770300
LjG1.1_chr1	RepeatMasker	LTR	27968219	27971670	.	+	.	ID=LotjaGi1re1v2770400
LjG1.1_chr1	RepeatMasker	LTR	27971453	27971709	.	-	.	ID=LotjaGi1re1v2770500
LjG1.1_chr1	RepeatMasker	LTR	27973038	27973473	.	+	.	ID=LotjaGi1re1v2770600
LjG1.1_chr1	RepeatMasker	LTR	27973555	27973909	.	-	.	ID=LotjaGi1re1v2770700
LjG1.1_chr1	RepeatMasker	LTR	27973910	27974397	.	-	.	ID=LotjaGi1re1v2770800
LjG1.1_chr1	RepeatMasker	LTR	27974398	27975510	.	+	.	ID=LotjaGi1re1v2770900
LjG1.1_chr1	RepeatMasker	LTR/Copia	27975534	27976407	.	+	.	ID=LotjaGi1re1v2771000
LjG1.1_chr1	RepeatMasker	Simple_repeat	27976644	27976813	.	+	.	ID=LotjaGi1re1v2771100
LjG1.1_chr1	RepeatMasker	Simple_repeat	27976886	27977060	.	+	.	ID=LotjaGi1re1v2771200
LjG1.1_chr1	RepeatMasker	Simple_repeat	27977100	27977253	.	+	.	ID=LotjaGi1re1v2771300
LjG1.1_chr1	RepeatMasker	LTR/Copia	27977473	27977930	.	+	.	ID=LotjaGi1re1v2771400
LjG1.1_chr1	RepeatMasker	LTR	27977929	27980082	.	-	.	ID=LotjaGi1re1v2771500
LjG1.1_chr1	RepeatMasker	LTR	27980827	27981043	.	+	.	ID=LotjaGi1re1v2771600
LjG1.1_chr1	RepeatMasker	Simple_repeat	27981092	27981118	.	+	.	ID=LotjaGi1re1v2771700
LjG1.1_chr1	RepeatMasker	LTR	27981133	27981197	.	+	.	ID=LotjaGi1re1v2771800
LjG1.1_chr1	RepeatMasker	LTR	27981236	27981447	.	+	.	ID=LotjaGi1re1v2771900
LjG1.1_chr1	RepeatMasker	Simple_repeat	27981512	27981536	.	+	.	ID=LotjaGi1re1v2772000
LjG1.1_chr1	RepeatMasker	Simple_repeat	27981558	27981588	.	+	.	ID=LotjaGi1re1v2772100
LjG1.1_chr1	RepeatMasker	LTR	27981662	27981880	.	+	.	ID=LotjaGi1re1v2772200
LjG1.1_chr1	RepeatMasker	Simple_repeat	27981937	27981966	.	+	.	ID=LotjaGi1re1v2772300
LjG1.1_chr1	RepeatMasker	LTR	27982574	27982586	.	+	.	ID=LotjaGi1re1v2772400
LjG1.1_chr1	RepeatMasker	LTR	27982587	27983579	.	-	.	ID=LotjaGi1re1v2772500
LjG1.1_chr1	RepeatMasker	Low_complexity	27983644	27983678	.	+	.	ID=LotjaGi1re1v2772600
LjG1.1_chr1	RepeatMasker	Low_complexity	27983740	27983767	.	+	.	ID=LotjaGi1re1v2772700
LjG1.1_chr1	RepeatMasker	Low_complexity	27983796	27983878	.	+	.	ID=LotjaGi1re1v2772800
LjG1.1_chr1	RepeatMasker	Low_complexity	27984144	27984225	.	+	.	ID=LotjaGi1re1v2772900
LjG1.1_chr1	RepeatMasker	LTR	27985275	27985357	.	-	.	ID=LotjaGi1re1v2773000
LjG1.1_chr1	RepeatMasker	LTR	27986005	27986054	.	+	.	ID=LotjaGi1re1v2773100
LjG1.1_chr1	RepeatMasker	LTR/Gypsy	27986817	27988793	.	-	.	ID=LotjaGi1re1v2773200
LjG1.1_chr1	RepeatMasker	LTR	27988798	27991766	.	-	.	ID=LotjaGi1re1v2773300
LjG1.1_chr1	RepeatMasker	LTR	27993955	27997343	.	-	.	ID=LotjaGi1re1v2773400
LjG1.1_chr1	RepeatMasker	Simple_repeat	27997344	27997378	.	+	.	ID=LotjaGi1re1v2773500
LjG1.1_chr1	RepeatMasker	LTR	27997379	27998541	.	-	.	ID=LotjaGi1re1v2773600
LjG1.1_chr1	RepeatMasker	LTR	27998542	28002763	.	-	.	ID=LotjaGi1re1v2773700
LjG1.1_chr1	RepeatMasker	Simple_repeat	28002764	28002795	.	+	.	ID=LotjaGi1re1v2773800
LjG1.1_chr1	RepeatMasker	LTR	28002796	28010621	.	-	.	ID=LotjaGi1re1v2773900
LjG1.1_chr1	RepeatMasker	LTR/Gypsy	28010622	28010907	.	-	.	ID=LotjaGi1re1v2774000
LjG1.1_chr1	RepeatMasker	LTR	28011008	28018001	.	+	.	ID=LotjaGi1re1v2774100
LjG1.1_chr1	RepeatMasker	Simple_repeat	28018002	28018033	.	+	.	ID=LotjaGi1re1v2774200
LjG1.1_chr1	RepeatMasker	LTR	28018034	28022251	.	+	.	ID=LotjaGi1re1v2774300
LjG1.1_chr1	RepeatMasker	LTR	28022252	28022486	.	-	.	ID=LotjaGi1re1v2774400
LjG1.1_chr1	RepeatMasker	LTR/Gypsy	28022252	28026534	.	-	.	ID=LotjaGi1re1v2774500
LjG1.1_chr1	RepeatMasker	Low_complexity	28026693	28026734	.	+	.	ID=LotjaGi1re1v2774600
LjG1.1_chr1	RepeatMasker	LTR	28026754	28026891	.	+	.	ID=LotjaGi1re1v2774700
LjG1.1_chr1	RepeatMasker	Low_complexity	28027018	28027061	.	+	.	ID=LotjaGi1re1v2774800
LjG1.1_chr1	RepeatMasker	LTR	28027359	28027526	.	+	.	ID=LotjaGi1re1v2774900
LjG1.1_chr1	RepeatMasker	Simple_repeat	28028283	28028635	.	+	.	ID=LotjaGi1re1v2775000
LjG1.1_chr1	RepeatMasker	Low_complexity	28028921	28028993	.	+	.	ID=LotjaGi1re1v2775100
LjG1.1_chr1	RepeatMasker	Low_complexity	28031766	28031794	.	+	.	ID=LotjaGi1re1v2775200
LjG1.1_chr1	RepeatMasker	Simple_repeat	28034539	28034598	.	+	.	ID=LotjaGi1re1v2775300
LjG1.1_chr1	RepeatMasker	Simple_repeat	28034655	28034707	.	+	.	ID=LotjaGi1re1v2775400
LjG1.1_chr1	RepeatMasker	LTR/Copia	28035233	28035273	.	+	.	ID=LotjaGi1re1v2775500
LjG1.1_chr1	RepeatMasker	LTR	28036028	28036552	.	+	.	ID=LotjaGi1re1v2775600
LjG1.1_chr1	RepeatMasker	LTR	28036546	28040284	.	+	.	ID=LotjaGi1re1v2775700
LjG1.1_chr1	RepeatMasker	LTR	28040286	28043981	.	-	.	ID=LotjaGi1re1v2775800
LjG1.1_chr1	RepeatMasker	LTR	28043982	28046215	.	+	.	ID=LotjaGi1re1v2775900
LjG1.1_chr1	RepeatMasker	Low_complexity	28048449	28048526	.	+	.	ID=LotjaGi1re1v2776000
LjG1.1_chr1	RepeatMasker	LTR	28053519	28053729	.	-	.	ID=LotjaGi1re1v2776100
LjG1.1_chr1	RepeatMasker	LTR	28060354	28060448	.	+	.	ID=LotjaGi1re1v2776200
LjG1.1_chr1	RepeatMasker	LTR/Copia	28060449	28060640	.	-	.	ID=LotjaGi1re1v2776300
LjG1.1_chr1	RepeatMasker	Low_complexity	28061271	28061291	.	+	.	ID=LotjaGi1re1v2776400
LjG1.1_chr1	RepeatMasker	LTR/Copia	28061307	28066715	.	+	.	ID=LotjaGi1re1v2776500
LjG1.1_chr1	RepeatMasker	Low_complexity	28069816	28069883	.	+	.	ID=LotjaGi1re1v2776600
LjG1.1_chr1	RepeatMasker	Simple_repeat	28070434	28070462	.	+	.	ID=LotjaGi1re1v2776700
LjG1.1_chr1	RepeatMasker	Simple_repeat	28070466	28070587	.	+	.	ID=LotjaGi1re1v2776800
LjG1.1_chr1	RepeatMasker	Low_complexity	28071042	28071089	.	+	.	ID=LotjaGi1re1v2776900
LjG1.1_chr1	RepeatMasker	DNA/Harbinger	28071412	28072258	.	-	.	ID=LotjaGi1re1v2777000
LjG1.1_chr1	RepeatMasker	LTR/Copia	28072253	28073700	.	+	.	ID=LotjaGi1re1v2777100
LjG1.1_chr1	RepeatMasker	LTR	28073696	28073785	.	+	.	ID=LotjaGi1re1v2777200
LjG1.1_chr1	RepeatMasker	Low_complexity	28073808	28073849	.	+	.	ID=LotjaGi1re1v2777300
LjG1.1_chr1	RepeatMasker	LTR	28074929	28075047	.	-	.	ID=LotjaGi1re1v2777400
LjG1.1_chr1	RepeatMasker	LTR/Copia	28075047	28077649	.	+	.	ID=LotjaGi1re1v2777500
LjG1.1_chr1	RepeatMasker	DNA/Harbinger	28077639	28079911	.	-	.	ID=LotjaGi1re1v2777600
LjG1.1_chr1	RepeatMasker	DNA/Harbinger	28079914	28079956	.	-	.	ID=LotjaGi1re1v2777700
LjG1.1_chr1	RepeatMasker	DNA/Harbinger	28079964	28080001	.	-	.	ID=LotjaGi1re1v2777800
LjG1.1_chr1	RepeatMasker	LTR	28080007	28085230	.	+	.	ID=LotjaGi1re1v2777900
LjG1.1_chr1	RepeatMasker	DNA/Harbinger	28085234	28085710	.	-	.	ID=LotjaGi1re1v2778000
LjG1.1_chr1	RepeatMasker	LTR	28085659	28085750	.	+	.	ID=LotjaGi1re1v2778100
LjG1.1_chr1	RepeatMasker	LTR	28085780	28085949	.	-	.	ID=LotjaGi1re1v2778200
LjG1.1_chr1	RepeatMasker	Low_complexity	28086842	28086868	.	+	.	ID=LotjaGi1re1v2778300
LjG1.1_chr1	RepeatMasker	Low_complexity	28087310	28087333	.	+	.	ID=LotjaGi1re1v2778400
LjG1.1_chr1	RepeatMasker	DNA/Mite	28087622	28087904	.	+	.	ID=LotjaGi1re1v2778500
LjG1.1_chr1	RepeatMasker	LTR	28089835	28089894	.	+	.	ID=LotjaGi1re1v2778600
LjG1.1_chr1	RepeatMasker	LTR	28090360	28091473	.	-	.	ID=LotjaGi1re1v2778700
LjG1.1_chr1	RepeatMasker	LTR	28090391	28091801	.	+	.	ID=LotjaGi1re1v2778800
LjG1.1_chr1	RepeatMasker	LTR	28094064	28094250	.	+	.	ID=LotjaGi1re1v2778900
LjG1.1_chr1	RepeatMasker	LTR	28094171	28094247	.	-	.	ID=LotjaGi1re1v2779000
LjG1.1_chr1	RepeatMasker	Low_complexity	28095181	28095209	.	+	.	ID=LotjaGi1re1v2779100
LjG1.1_chr1	RepeatMasker	LTR	28095329	28101235	.	-	.	ID=LotjaGi1re1v2779200
LjG1.1_chr1	RepeatMasker	Low_complexity	28102828	28102870	.	+	.	ID=LotjaGi1re1v2779300
LjG1.1_chr1	RepeatMasker	LTR	28106857	28106935	.	-	.	ID=LotjaGi1re1v2779400
LjG1.1_chr1	RepeatMasker	Simple_repeat	28107141	28107181	.	+	.	ID=LotjaGi1re1v2779500
LjG1.1_chr1	RepeatMasker	LTR	28107516	28108523	.	-	.	ID=LotjaGi1re1v2779600
LjG1.1_chr1	RepeatMasker	LTR/Copia	28108527	28109084	.	-	.	ID=LotjaGi1re1v2779700
LjG1.1_chr1	RepeatMasker	Simple_repeat	28109355	28109377	.	+	.	ID=LotjaGi1re1v2779800
LjG1.1_chr1	RepeatMasker	Simple_repeat	28109618	28109675	.	+	.	ID=LotjaGi1re1v2779900
LjG1.1_chr1	RepeatMasker	LTR	28109718	28109816	.	+	.	ID=LotjaGi1re1v2780000
LjG1.1_chr1	RepeatMasker	LTR	28109816	28110229	.	-	.	ID=LotjaGi1re1v2780100
LjG1.1_chr1	RepeatMasker	DNA/Mite	28111652	28111833	.	-	.	ID=LotjaGi1re1v2780200
LjG1.1_chr1	RepeatMasker	Low_complexity	28111875	28111897	.	+	.	ID=LotjaGi1re1v2780300
LjG1.1_chr1	RepeatMasker	Low_complexity	28113207	28113298	.	+	.	ID=LotjaGi1re1v2780400
LjG1.1_chr1	RepeatMasker	DNA/Mite	28113419	28113694	.	-	.	ID=LotjaGi1re1v2780500
LjG1.1_chr1	RepeatMasker	DNA/Mite	28115425	28115844	.	-	.	ID=LotjaGi1re1v2780600
LjG1.1_chr1	RepeatMasker	LTR	28115804	28115850	.	-	.	ID=LotjaGi1re1v2780700
LjG1.1_chr1	RepeatMasker	Low_complexity	28115958	28116021	.	+	.	ID=LotjaGi1re1v2780800
LjG1.1_chr1	RepeatMasker	DNA/Mite	28116022	28116256	.	-	.	ID=LotjaGi1re1v2780900
LjG1.1_chr1	RepeatMasker	Low_complexity	28116818	28116863	.	+	.	ID=LotjaGi1re1v2781000
LjG1.1_chr1	RepeatMasker	LTR/Gypsy	28117100	28117285	.	-	.	ID=LotjaGi1re1v2781100
LjG1.1_chr1	RepeatMasker	LTR/Gypsy	28118844	28119023	.	-	.	ID=LotjaGi1re1v2781200
LjG1.1_chr1	RepeatMasker	Simple_repeat	28119284	28119306	.	+	.	ID=LotjaGi1re1v2781300
LjG1.1_chr1	RepeatMasker	DNA/Mite	28121064	28121122	.	-	.	ID=LotjaGi1re1v2781400
LjG1.1_chr1	RepeatMasker	LTR	28122739	28123626	.	-	.	ID=LotjaGi1re1v2781500
LjG1.1_chr1	RepeatMasker	LTR	28123629	28125190	.	+	.	ID=LotjaGi1re1v2781600
LjG1.1_chr1	RepeatMasker	LTR	28125233	28125443	.	+	.	ID=LotjaGi1re1v2781700
LjG1.1_chr1	RepeatMasker	LTR	28125441	28128084	.	+	.	ID=LotjaGi1re1v2781800
LjG1.1_chr1	RepeatMasker	LTR	28133035	28135991	.	-	.	ID=LotjaGi1re1v2781900
LjG1.1_chr1	RepeatMasker	LTR/Copia	28135992	28137238	.	+	.	ID=LotjaGi1re1v2782000
LjG1.1_chr1	RepeatMasker	LTR	28137275	28137543	.	-	.	ID=LotjaGi1re1v2782100
LjG1.1_chr1	RepeatMasker	LTR	28137476	28138513	.	+	.	ID=LotjaGi1re1v2782200
LjG1.1_chr1	RepeatMasker	LTR	28138558	28139466	.	-	.	ID=LotjaGi1re1v2782300
LjG1.1_chr1	RepeatMasker	LTR/Gypsy	28139475	28139737	.	-	.	ID=LotjaGi1re1v2782400
LjG1.1_chr1	RepeatMasker	LTR	28139549	28139738	.	+	.	ID=LotjaGi1re1v2782500
LjG1.1_chr1	RepeatMasker	Low_complexity	28143723	28143752	.	+	.	ID=LotjaGi1re1v2782600
LjG1.1_chr1	RepeatMasker	Low_complexity	28143779	28143831	.	+	.	ID=LotjaGi1re1v2782700
LjG1.1_chr1	RepeatMasker	LTR	28146440	28148852	.	+	.	ID=LotjaGi1re1v2782800
LjG1.1_chr1	RepeatMasker	Simple_repeat	28149645	28149675	.	+	.	ID=LotjaGi1re1v2782900
LjG1.1_chr1	RepeatMasker	LTR	28149725	28149823	.	+	.	ID=LotjaGi1re1v2783000
LjG1.1_chr1	RepeatMasker	LTR	28149941	28150003	.	+	.	ID=LotjaGi1re1v2783100
LjG1.1_chr1	RepeatMasker	LTR	28149964	28150789	.	-	.	ID=LotjaGi1re1v2783200
LjG1.1_chr1	RepeatMasker	LTR/Copia	28151174	28151239	.	-	.	ID=LotjaGi1re1v2783300
LjG1.1_chr1	RepeatMasker	Low_complexity	28152022	28152060	.	+	.	ID=LotjaGi1re1v2783400
LjG1.1_chr1	RepeatMasker	LTR/Copia	28152112	28152261	.	-	.	ID=LotjaGi1re1v2783500
LjG1.1_chr1	RepeatMasker	LTR	28152488	28152718	.	-	.	ID=LotjaGi1re1v2783600
LjG1.1_chr1	RepeatMasker	Simple_repeat	28155604	28155626	.	+	.	ID=LotjaGi1re1v2783700
LjG1.1_chr1	RepeatMasker	Simple_repeat	28160860	28160925	.	+	.	ID=LotjaGi1re1v2783800
LjG1.1_chr1	RepeatMasker	Simple_repeat	28160978	28161027	.	+	.	ID=LotjaGi1re1v2783900
LjG1.1_chr1	RepeatMasker	LTR/Copia	28162036	28162420	.	-	.	ID=LotjaGi1re1v2784000
LjG1.1_chr1	RepeatMasker	Low_complexity	28162810	28162830	.	+	.	ID=LotjaGi1re1v2784100
LjG1.1_chr1	RepeatMasker	Low_complexity	28163204	28163239	.	+	.	ID=LotjaGi1re1v2784200
LjG1.1_chr1	RepeatMasker	Low_complexity	28163771	28163814	.	+	.	ID=LotjaGi1re1v2784300
LjG1.1_chr1	RepeatMasker	Simple_repeat	28164095	28164144	.	+	.	ID=LotjaGi1re1v2784400
LjG1.1_chr1	RepeatMasker	LTR/Copia	28164263	28164479	.	-	.	ID=LotjaGi1re1v2784500
LjG1.1_chr1	RepeatMasker	LTR	28164679	28164898	.	+	.	ID=LotjaGi1re1v2784600
LjG1.1_chr1	RepeatMasker	LTR	28165003	28165245	.	-	.	ID=LotjaGi1re1v2784700
LjG1.1_chr1	RepeatMasker	LTR/Gypsy	28165003	28165216	.	+	.	ID=LotjaGi1re1v2784800
LjG1.1_chr1	RepeatMasker	LTR	28165217	28169183	.	-	.	ID=LotjaGi1re1v2784900
LjG1.1_chr1	RepeatMasker	LTR	28169184	28180026	.	+	.	ID=LotjaGi1re1v2785000
LjG1.1_chr1	RepeatMasker	LTR	28181037	28181390	.	-	.	ID=LotjaGi1re1v2785100
LjG1.1_chr1	RepeatMasker	LTR	28181148	28181388	.	+	.	ID=LotjaGi1re1v2785200
LjG1.1_chr1	RepeatMasker	LTR/Copia	28181193	28181387	.	-	.	ID=LotjaGi1re1v2785300
LjG1.1_chr1	RepeatMasker	DNA/Mite	28182764	28182898	.	+	.	ID=LotjaGi1re1v2785400
LjG1.1_chr1	RepeatMasker	Simple_repeat	28183061	28183102	.	+	.	ID=LotjaGi1re1v2785500
LjG1.1_chr1	RepeatMasker	DNA/Mite	28183107	28183291	.	-	.	ID=LotjaGi1re1v2785600
LjG1.1_chr1	RepeatMasker	DNA/Mite	28183478	28183569	.	+	.	ID=LotjaGi1re1v2785700
LjG1.1_chr1	RepeatMasker	LTR/Gypsy	28183608	28183945	.	+	.	ID=LotjaGi1re1v2785800
LjG1.1_chr1	RepeatMasker	DNA/Mite	28183946	28184051	.	+	.	ID=LotjaGi1re1v2785900
LjG1.1_chr1	RepeatMasker	Low_complexity	28184206	28184241	.	+	.	ID=LotjaGi1re1v2786000
LjG1.1_chr1	RepeatMasker	Low_complexity	28184274	28184362	.	+	.	ID=LotjaGi1re1v2786100
LjG1.1_chr1	RepeatMasker	Low_complexity	28184293	28184363	.	+	.	ID=LotjaGi1re1v2786200
LjG1.1_chr1	RepeatMasker	Low_complexity	28184475	28184531	.	+	.	ID=LotjaGi1re1v2786300
LjG1.1_chr1	RepeatMasker	Low_complexity	28184592	28184656	.	+	.	ID=LotjaGi1re1v2786400
LjG1.1_chr1	RepeatMasker	Low_complexity	28184676	28184791	.	+	.	ID=LotjaGi1re1v2786500
LjG1.1_chr1	RepeatMasker	Low_complexity	28184897	28184966	.	+	.	ID=LotjaGi1re1v2786600
LjG1.1_chr1	RepeatMasker	Low_complexity	28185033	28185090	.	+	.	ID=LotjaGi1re1v2786700
LjG1.1_chr1	RepeatMasker	LTR	28185425	28185611	.	-	.	ID=LotjaGi1re1v2786800
LjG1.1_chr1	RepeatMasker	Low_complexity	28186126	28186167	.	+	.	ID=LotjaGi1re1v2786900
LjG1.1_chr1	RepeatMasker	LTR	28186842	28187017	.	+	.	ID=LotjaGi1re1v2787000
LjG1.1_chr1	RepeatMasker	LTR	28188271	28188454	.	+	.	ID=LotjaGi1re1v2787100
LjG1.1_chr1	RepeatMasker	LTR/Copia	28188458	28189445	.	-	.	ID=LotjaGi1re1v2787200
LjG1.1_chr1	RepeatMasker	LTR	28189627	28190230	.	+	.	ID=LotjaGi1re1v2787300
LjG1.1_chr1	RepeatMasker	LTR	28190217	28191910	.	+	.	ID=LotjaGi1re1v2787400
LjG1.1_chr1	RepeatMasker	LTR/Gypsy	28191881	28192166	.	+	.	ID=LotjaGi1re1v2787500
LjG1.1_chr1	RepeatMasker	LTR/Copia	28191911	28192340	.	-	.	ID=LotjaGi1re1v2787600
LjG1.1_chr1	RepeatMasker	LTR/Copia	28192368	28193540	.	-	.	ID=LotjaGi1re1v2787700
LjG1.1_chr1	RepeatMasker	LTR	28193534	28201471	.	+	.	ID=LotjaGi1re1v2787800
LjG1.1_chr1	RepeatMasker	LTR/Copia	28201472	28206348	.	+	.	ID=LotjaGi1re1v2787900
LjG1.1_chr1	RepeatMasker	LTR/Copia	28206349	28206747	.	-	.	ID=LotjaGi1re1v2788000
LjG1.1_chr1	RepeatMasker	LTR/Copia	28206745	28207148	.	-	.	ID=LotjaGi1re1v2788100
LjG1.1_chr1	RepeatMasker	LTR	28206861	28208942	.	-	.	ID=LotjaGi1re1v2788200
LjG1.1_chr1	RepeatMasker	LTR	28207243	28208930	.	+	.	ID=LotjaGi1re1v2788300
LjG1.1_chr1	RepeatMasker	LTR	28208970	28209126	.	+	.	ID=LotjaGi1re1v2788400
LjG1.1_chr1	RepeatMasker	LTR	28209246	28209563	.	+	.	ID=LotjaGi1re1v2788500
LjG1.1_chr1	RepeatMasker	LTR	28210758	28211134	.	-	.	ID=LotjaGi1re1v2788600
LjG1.1_chr1	RepeatMasker	LINE	28211217	28211327	.	-	.	ID=LotjaGi1re1v2788700
LjG1.1_chr1	RepeatMasker	LTR	28211476	28212069	.	-	.	ID=LotjaGi1re1v2788800
LjG1.1_chr1	RepeatMasker	LTR	28214277	28214356	.	-	.	ID=LotjaGi1re1v2788900
LjG1.1_chr1	RepeatMasker	LTR	28214566	28218205	.	-	.	ID=LotjaGi1re1v2789000
LjG1.1_chr1	RepeatMasker	LTR	28218267	28221333	.	-	.	ID=LotjaGi1re1v2789100
LjG1.1_chr1	RepeatMasker	LTR	28221334	28221475	.	-	.	ID=LotjaGi1re1v2789200
LjG1.1_chr1	RepeatMasker	LTR	28221476	28238180	.	+	.	ID=LotjaGi1re1v2789300
LjG1.1_chr1	RepeatMasker	LTR/Gypsy	28238181	28238215	.	+	.	ID=LotjaGi1re1v2789400
LjG1.1_chr1	RepeatMasker	LTR	28238178	28239004	.	-	.	ID=LotjaGi1re1v2789500
LjG1.1_chr1	RepeatMasker	LTR/Copia	28239004	28239688	.	+	.	ID=LotjaGi1re1v2789600
LjG1.1_chr1	RepeatMasker	Simple_repeat	28239689	28239732	.	+	.	ID=LotjaGi1re1v2789700
LjG1.1_chr1	RepeatMasker	LTR/Copia	28239733	28241212	.	+	.	ID=LotjaGi1re1v2789800
LjG1.1_chr1	RepeatMasker	LTR/Copia	28242171	28242611	.	+	.	ID=LotjaGi1re1v2789900
LjG1.1_chr1	RepeatMasker	LTR	28242612	28247682	.	-	.	ID=LotjaGi1re1v2790000
LjG1.1_chr1	RepeatMasker	LTR/Copia	28247683	28248653	.	+	.	ID=LotjaGi1re1v2790100
LjG1.1_chr1	RepeatMasker	LTR/Copia	28248675	28249545	.	+	.	ID=LotjaGi1re1v2790200
LjG1.1_chr1	RepeatMasker	LTR	28249546	28251630	.	-	.	ID=LotjaGi1re1v2790300
LjG1.1_chr1	RepeatMasker	LTR	28252136	28253181	.	+	.	ID=LotjaGi1re1v2790400
LjG1.1_chr1	RepeatMasker	LTR	28253180	28257012	.	-	.	ID=LotjaGi1re1v2790500
LjG1.1_chr1	RepeatMasker	LTR	28257003	28257029	.	-	.	ID=LotjaGi1re1v2790600
LjG1.1_chr1	RepeatMasker	LTR/Gypsy	28257030	28258757	.	+	.	ID=LotjaGi1re1v2790700
LjG1.1_chr1	RepeatMasker	LTR	28257832	28260136	.	-	.	ID=LotjaGi1re1v2790800
LjG1.1_chr1	RepeatMasker	LTR/Gypsy	28258758	28262531	.	+	.	ID=LotjaGi1re1v2790900
LjG1.1_chr1	RepeatMasker	LTR/Gypsy	28262531	28267312	.	+	.	ID=LotjaGi1re1v2791000
LjG1.1_chr1	RepeatMasker	LTR	28267313	28271609	.	-	.	ID=LotjaGi1re1v2791100
LjG1.1_chr1	RepeatMasker	LTR/Gypsy	28271634	28271964	.	-	.	ID=LotjaGi1re1v2791200
LjG1.1_chr1	RepeatMasker	LTR/Copia	28271965	28274194	.	-	.	ID=LotjaGi1re1v2791300
LjG1.1_chr1	RepeatMasker	LTR/Copia	28274195	28274264	.	+	.	ID=LotjaGi1re1v2791400
LjG1.1_chr1	RepeatMasker	LTR	28274193	28274296	.	-	.	ID=LotjaGi1re1v2791500
LjG1.1_chr1	RepeatMasker	LTR/Copia	28274259	28275545	.	-	.	ID=LotjaGi1re1v2791600
LjG1.1_chr1	RepeatMasker	LTR	28275545	28275571	.	+	.	ID=LotjaGi1re1v2791700
LjG1.1_chr1	RepeatMasker	LTR/Copia	28275585	28275687	.	-	.	ID=LotjaGi1re1v2791800
LjG1.1_chr1	RepeatMasker	LTR	28275588	28275994	.	-	.	ID=LotjaGi1re1v2791900
LjG1.1_chr1	RepeatMasker	LTR/Gypsy	28275687	28275994	.	-	.	ID=LotjaGi1re1v2792000
LjG1.1_chr1	RepeatMasker	Low_complexity	28276286	28276338	.	+	.	ID=LotjaGi1re1v2792100
LjG1.1_chr1	RepeatMasker	LTR	28277860	28277929	.	-	.	ID=LotjaGi1re1v2792200
LjG1.1_chr1	RepeatMasker	LTR/Copia	28277936	28278069	.	-	.	ID=LotjaGi1re1v2792300
LjG1.1_chr1	RepeatMasker	LTR	28279164	28281326	.	-	.	ID=LotjaGi1re1v2792400
LjG1.1_chr1	RepeatMasker	LTR	28281574	28281797	.	-	.	ID=LotjaGi1re1v2792500
LjG1.1_chr1	RepeatMasker	LTR/Gypsy	28282338	28282457	.	+	.	ID=LotjaGi1re1v2792600
LjG1.1_chr1	RepeatMasker	LTR	28282358	28282762	.	-	.	ID=LotjaGi1re1v2792700
LjG1.1_chr1	RepeatMasker	LTR/Copia	28282757	28282982	.	-	.	ID=LotjaGi1re1v2792800
LjG1.1_chr1	RepeatMasker	LTR	28282983	28287092	.	+	.	ID=LotjaGi1re1v2792900
LjG1.1_chr1	RepeatMasker	LTR/Copia	28287092	28290962	.	+	.	ID=LotjaGi1re1v2793000
LjG1.1_chr1	RepeatMasker	LTR	28290882	28290994	.	-	.	ID=LotjaGi1re1v2793100
LjG1.1_chr1	RepeatMasker	LTR/Copia	28290963	28294693	.	+	.	ID=LotjaGi1re1v2793200
LjG1.1_chr1	RepeatMasker	Simple_repeat	28294694	28294724	.	+	.	ID=LotjaGi1re1v2793300
LjG1.1_chr1	RepeatMasker	LTR/Copia	28294725	28298192	.	+	.	ID=LotjaGi1re1v2793400
LjG1.1_chr1	RepeatMasker	LTR	28296193	28298765	.	+	.	ID=LotjaGi1re1v2793500
LjG1.1_chr1	RepeatMasker	LTR/Copia	28298766	28300997	.	-	.	ID=LotjaGi1re1v2793600
LjG1.1_chr1	RepeatMasker	Simple_repeat	28300998	28301049	.	+	.	ID=LotjaGi1re1v2793700
LjG1.1_chr1	RepeatMasker	LTR/Copia	28301050	28302470	.	-	.	ID=LotjaGi1re1v2793800
LjG1.1_chr1	RepeatMasker	LTR	28302494	28302526	.	-	.	ID=LotjaGi1re1v2793900
LjG1.1_chr1	RepeatMasker	LTR	28302540	28302683	.	-	.	ID=LotjaGi1re1v2794000
LjG1.1_chr1	RepeatMasker	LTR	28303244	28303642	.	+	.	ID=LotjaGi1re1v2794100
LjG1.1_chr1	RepeatMasker	LTR	28303643	28304852	.	-	.	ID=LotjaGi1re1v2794200
LjG1.1_chr1	RepeatMasker	LTR	28304858	28305205	.	+	.	ID=LotjaGi1re1v2794300
LjG1.1_chr1	RepeatMasker	LTR	28305206	28314013	.	-	.	ID=LotjaGi1re1v2794400
LjG1.1_chr1	RepeatMasker	LTR	28314225	28315427	.	-	.	ID=LotjaGi1re1v2794500
LjG1.1_chr1	RepeatMasker	Low_complexity	28315942	28315980	.	+	.	ID=LotjaGi1re1v2794600
LjG1.1_chr1	RepeatMasker	Simple_repeat	28316539	28316570	.	+	.	ID=LotjaGi1re1v2794700
LjG1.1_chr1	RepeatMasker	Low_complexity	28316706	28316764	.	+	.	ID=LotjaGi1re1v2794800
LjG1.1_chr1	RepeatMasker	Low_complexity	28316779	28316867	.	+	.	ID=LotjaGi1re1v2794900
LjG1.1_chr1	RepeatMasker	Low_complexity	28316798	28316868	.	+	.	ID=LotjaGi1re1v2795000
LjG1.1_chr1	RepeatMasker	Low_complexity	28316979	28317030	.	+	.	ID=LotjaGi1re1v2795100
LjG1.1_chr1	RepeatMasker	Low_complexity	28317087	28317156	.	+	.	ID=LotjaGi1re1v2795200
LjG1.1_chr1	RepeatMasker	Low_complexity	28317171	28317273	.	+	.	ID=LotjaGi1re1v2795300
LjG1.1_chr1	RepeatMasker	Low_complexity	28317373	28317421	.	+	.	ID=LotjaGi1re1v2795400
LjG1.1_chr1	RepeatMasker	LTR	28318650	28326495	.	+	.	ID=LotjaGi1re1v2795500
LjG1.1_chr1	RepeatMasker	LTR	28326493	28329341	.	+	.	ID=LotjaGi1re1v2795600
LjG1.1_chr1	RepeatMasker	Low_complexity	28330000	28330025	.	+	.	ID=LotjaGi1re1v2795700
LjG1.1_chr1	RepeatMasker	LTR/Gypsy	28331452	28338946	.	-	.	ID=LotjaGi1re1v2795800
LjG1.1_chr1	RepeatMasker	LTR	28338821	28341389	.	-	.	ID=LotjaGi1re1v2795900
LjG1.1_chr1	RepeatMasker	LTR	28341395	28341718	.	+	.	ID=LotjaGi1re1v2796000
LjG1.1_chr1	RepeatMasker	Simple_repeat	28341719	28341777	.	+	.	ID=LotjaGi1re1v2796100
LjG1.1_chr1	RepeatMasker	LTR	28341778	28342090	.	+	.	ID=LotjaGi1re1v2796200
LjG1.1_chr1	RepeatMasker	LTR	28342417	28342584	.	+	.	ID=LotjaGi1re1v2796300
LjG1.1_chr1	RepeatMasker	LTR	28342585	28346644	.	+	.	ID=LotjaGi1re1v2796400
LjG1.1_chr1	RepeatMasker	LTR	28346708	28347305	.	+	.	ID=LotjaGi1re1v2796500
LjG1.1_chr1	RepeatMasker	Low_complexity	28347433	28347499	.	+	.	ID=LotjaGi1re1v2796600
LjG1.1_chr1	RepeatMasker	Low_complexity	28347771	28347809	.	+	.	ID=LotjaGi1re1v2796700
LjG1.1_chr1	RepeatMasker	LTR/Gypsy	28348468	28348553	.	+	.	ID=LotjaGi1re1v2796800
LjG1.1_chr1	RepeatMasker	LTR	28348579	28352376	.	+	.	ID=LotjaGi1re1v2796900
LjG1.1_chr1	RepeatMasker	Low_complexity	28352525	28352555	.	+	.	ID=LotjaGi1re1v2797000
LjG1.1_chr1	RepeatMasker	LTR/Gypsy	28352642	28352682	.	+	.	ID=LotjaGi1re1v2797100
LjG1.1_chr1	RepeatMasker	LTR	28353459	28353828	.	+	.	ID=LotjaGi1re1v2797200
LjG1.1_chr1	RepeatMasker	LTR	28353829	28355855	.	-	.	ID=LotjaGi1re1v2797300
LjG1.1_chr1	RepeatMasker	LTR	28356602	28357356	.	+	.	ID=LotjaGi1re1v2797400
LjG1.1_chr1	RepeatMasker	LTR/Gypsy	28357091	28357604	.	-	.	ID=LotjaGi1re1v2797500
LjG1.1_chr1	RepeatMasker	LTR	28357601	28358517	.	+	.	ID=LotjaGi1re1v2797600
LjG1.1_chr1	RepeatMasker	Low_complexity	28359921	28360035	.	+	.	ID=LotjaGi1re1v2797700
LjG1.1_chr1	RepeatMasker	LTR/Copia	28360415	28362575	.	-	.	ID=LotjaGi1re1v2797800
LjG1.1_chr1	RepeatMasker	Simple_repeat	28362768	28362829	.	+	.	ID=LotjaGi1re1v2797900
LjG1.1_chr1	RepeatMasker	Low_complexity	28363609	28363674	.	+	.	ID=LotjaGi1re1v2798000
LjG1.1_chr1	RepeatMasker	LTR	28365474	28378310	.	+	.	ID=LotjaGi1re1v2798100
LjG1.1_chr1	RepeatMasker	Low_complexity	28381344	28381428	.	+	.	ID=LotjaGi1re1v2798200
LjG1.1_chr1	RepeatMasker	LTR	28381732	28383771	.	-	.	ID=LotjaGi1re1v2798300
LjG1.1_chr1	RepeatMasker	LTR/Gypsy	28383772	28383881	.	+	.	ID=LotjaGi1re1v2798400
LjG1.1_chr1	RepeatMasker	Simple_repeat	28383882	28383918	.	+	.	ID=LotjaGi1re1v2798500
LjG1.1_chr1	RepeatMasker	LTR/Gypsy	28383919	28385845	.	+	.	ID=LotjaGi1re1v2798600
LjG1.1_chr1	RepeatMasker	Low_complexity	28385984	28386040	.	+	.	ID=LotjaGi1re1v2798700
LjG1.1_chr1	RepeatMasker	Low_complexity	28386856	28386903	.	+	.	ID=LotjaGi1re1v2798800
LjG1.1_chr1	RepeatMasker	Low_complexity	28387148	28387230	.	+	.	ID=LotjaGi1re1v2798900
LjG1.1_chr1	RepeatMasker	LTR/Gypsy	28388651	28389091	.	+	.	ID=LotjaGi1re1v2799000
LjG1.1_chr1	RepeatMasker	LTR/Copia	28389082	28390513	.	-	.	ID=LotjaGi1re1v2799100
LjG1.1_chr1	RepeatMasker	LTR	28390514	28392386	.	+	.	ID=LotjaGi1re1v2799200
LjG1.1_chr1	RepeatMasker	LTR	28392344	28397194	.	-	.	ID=LotjaGi1re1v2799300
LjG1.1_chr1	RepeatMasker	LTR/Copia	28392974	28397194	.	-	.	ID=LotjaGi1re1v2799400
LjG1.1_chr1	RepeatMasker	Simple_repeat	28397195	28397225	.	+	.	ID=LotjaGi1re1v2799500
LjG1.1_chr1	RepeatMasker	LTR	28397226	28398420	.	-	.	ID=LotjaGi1re1v2799600
LjG1.1_chr1	RepeatMasker	LTR/Copia	28398421	28405065	.	-	.	ID=LotjaGi1re1v2799700
LjG1.1_chr1	RepeatMasker	LTR	28405066	28408516	.	+	.	ID=LotjaGi1re1v2799800
LjG1.1_chr1	RepeatMasker	LTR/Copia	28407295	28414516	.	-	.	ID=LotjaGi1re1v2799900
LjG1.1_chr1	RepeatMasker	LTR/Copia	28414517	28423298	.	+	.	ID=LotjaGi1re1v2800000
LjG1.1_chr1	RepeatMasker	LTR	28423299	28427491	.	-	.	ID=LotjaGi1re1v2800100
LjG1.1_chr1	RepeatMasker	Simple_repeat	28427492	28427523	.	+	.	ID=LotjaGi1re1v2800200
LjG1.1_chr1	RepeatMasker	LTR	28427524	28435373	.	-	.	ID=LotjaGi1re1v2800300
LjG1.1_chr1	RepeatMasker	LTR	28435810	28436997	.	+	.	ID=LotjaGi1re1v2800400
LjG1.1_chr1	RepeatMasker	LTR	28436996	28437376	.	-	.	ID=LotjaGi1re1v2800500
LjG1.1_chr1	RepeatMasker	LTR/Copia	28437374	28437564	.	-	.	ID=LotjaGi1re1v2800600
LjG1.1_chr1	RepeatMasker	LTR/Copia	28437589	28438805	.	-	.	ID=LotjaGi1re1v2800700
LjG1.1_chr1	RepeatMasker	LTR	28438808	28439222	.	-	.	ID=LotjaGi1re1v2800800
LjG1.1_chr1	RepeatMasker	LTR/Gypsy	28439223	28444354	.	+	.	ID=LotjaGi1re1v2800900
LjG1.1_chr1	RepeatMasker	Low_complexity	28444658	28444682	.	+	.	ID=LotjaGi1re1v2801000
LjG1.1_chr1	RepeatMasker	Low_complexity	28444693	28444773	.	+	.	ID=LotjaGi1re1v2801100
LjG1.1_chr1	RepeatMasker	Low_complexity	28445300	28445320	.	+	.	ID=LotjaGi1re1v2801200
LjG1.1_chr1	RepeatMasker	Low_complexity	28445665	28445708	.	+	.	ID=LotjaGi1re1v2801300
LjG1.1_chr1	RepeatMasker	Low_complexity	28445733	28445775	.	+	.	ID=LotjaGi1re1v2801400
LjG1.1_chr1	RepeatMasker	Simple_repeat	28445918	28445954	.	+	.	ID=LotjaGi1re1v2801500
LjG1.1_chr1	RepeatMasker	Low_complexity	28446012	28446097	.	+	.	ID=LotjaGi1re1v2801600
LjG1.1_chr1	RepeatMasker	LTR/Copia	28446790	28450424	.	-	.	ID=LotjaGi1re1v2801700
LjG1.1_chr1	RepeatMasker	LTR	28450423	28450667	.	-	.	ID=LotjaGi1re1v2801800
LjG1.1_chr1	RepeatMasker	Simple_repeat	28450724	28450768	.	+	.	ID=LotjaGi1re1v2801900
LjG1.1_chr1	RepeatMasker	LTR	28451217	28461887	.	+	.	ID=LotjaGi1re1v2802000
LjG1.1_chr1	RepeatMasker	Low_complexity	28463517	28463580	.	+	.	ID=LotjaGi1re1v2802100
LjG1.1_chr1	RepeatMasker	Low_complexity	28463848	28463882	.	+	.	ID=LotjaGi1re1v2802200
LjG1.1_chr1	RepeatMasker	Low_complexity	28464104	28464138	.	+	.	ID=LotjaGi1re1v2802300
LjG1.1_chr1	RepeatMasker	Simple_repeat	28466711	28466827	.	+	.	ID=LotjaGi1re1v2802400
LjG1.1_chr1	RepeatMasker	Low_complexity	28467602	28467641	.	+	.	ID=LotjaGi1re1v2802500
LjG1.1_chr1	RepeatMasker	LTR	28467721	28467864	.	-	.	ID=LotjaGi1re1v2802600
LjG1.1_chr1	RepeatMasker	Low_complexity	28467914	28467951	.	+	.	ID=LotjaGi1re1v2802700
LjG1.1_chr1	RepeatMasker	Simple_repeat	28468144	28468170	.	+	.	ID=LotjaGi1re1v2802800
LjG1.1_chr1	RepeatMasker	Simple_repeat	28468360	28468379	.	+	.	ID=LotjaGi1re1v2802900
LjG1.1_chr1	RepeatMasker	LTR	28468690	28468841	.	+	.	ID=LotjaGi1re1v2803000
LjG1.1_chr1	RepeatMasker	LTR/Copia	28468691	28468774	.	-	.	ID=LotjaGi1re1v2803100
LjG1.1_chr1	RepeatMasker	LTR/Gypsy	28468867	28469649	.	-	.	ID=LotjaGi1re1v2803200
LjG1.1_chr1	RepeatMasker	LTR	28469648	28472144	.	+	.	ID=LotjaGi1re1v2803300
LjG1.1_chr1	RepeatMasker	LTR/Gypsy	28470252	28472787	.	-	.	ID=LotjaGi1re1v2803400
LjG1.1_chr1	RepeatMasker	LTR	28472788	28480646	.	+	.	ID=LotjaGi1re1v2803500
LjG1.1_chr1	RepeatMasker	Simple_repeat	28480647	28480678	.	+	.	ID=LotjaGi1re1v2803600
LjG1.1_chr1	RepeatMasker	LTR	28480679	28483905	.	+	.	ID=LotjaGi1re1v2803700
LjG1.1_chr1	RepeatMasker	LTR	28484006	28487581	.	-	.	ID=LotjaGi1re1v2803800
LjG1.1_chr1	RepeatMasker	Simple_repeat	28487582	28487613	.	+	.	ID=LotjaGi1re1v2803900
LjG1.1_chr1	RepeatMasker	LTR	28487614	28495463	.	-	.	ID=LotjaGi1re1v2804000
LjG1.1_chr1	RepeatMasker	LTR/Copia	28495464	28497564	.	+	.	ID=LotjaGi1re1v2804100
LjG1.1_chr1	RepeatMasker	LTR	28497565	28502317	.	-	.	ID=LotjaGi1re1v2804200
LjG1.1_chr1	RepeatMasker	Low_complexity	28502738	28502759	.	+	.	ID=LotjaGi1re1v2804300
LjG1.1_chr1	RepeatMasker	LTR	28502992	28503109	.	+	.	ID=LotjaGi1re1v2804400
LjG1.1_chr1	RepeatMasker	Low_complexity	28503154	28503175	.	+	.	ID=LotjaGi1re1v2804500
LjG1.1_chr1	RepeatMasker	LTR	28503194	28503383	.	+	.	ID=LotjaGi1re1v2804600
LjG1.1_chr1	RepeatMasker	LTR	28503218	28503380	.	-	.	ID=LotjaGi1re1v2804700
LjG1.1_chr1	RepeatMasker	LTR	28503423	28504697	.	-	.	ID=LotjaGi1re1v2804800
LjG1.1_chr1	RepeatMasker	LTR	28504721	28506066	.	+	.	ID=LotjaGi1re1v2804900
LjG1.1_chr1	RepeatMasker	LTR	28506097	28508983	.	-	.	ID=LotjaGi1re1v2805000
LjG1.1_chr1	RepeatMasker	LTR/Copia	28508991	28511475	.	-	.	ID=LotjaGi1re1v2805100
LjG1.1_chr1	RepeatMasker	Simple_repeat	28511476	28511533	.	+	.	ID=LotjaGi1re1v2805200
LjG1.1_chr1	RepeatMasker	LTR/Copia	28511534	28513245	.	-	.	ID=LotjaGi1re1v2805300
LjG1.1_chr1	RepeatMasker	Simple_repeat	28513246	28513276	.	+	.	ID=LotjaGi1re1v2805400
LjG1.1_chr1	RepeatMasker	LTR/Copia	28513277	28514185	.	-	.	ID=LotjaGi1re1v2805500
LjG1.1_chr1	RepeatMasker	LTR	28514188	28518225	.	-	.	ID=LotjaGi1re1v2805600
LjG1.1_chr1	RepeatMasker	LTR/Copia	28518246	28519436	.	-	.	ID=LotjaGi1re1v2805700
LjG1.1_chr1	RepeatMasker	LTR	28519437	28527494	.	-	.	ID=LotjaGi1re1v2805800
LjG1.1_chr1	RepeatMasker	LTR/Copia	28527495	28529265	.	-	.	ID=LotjaGi1re1v2805900
LjG1.1_chr1	RepeatMasker	LTR/Copia	28529263	28530139	.	-	.	ID=LotjaGi1re1v2806000
LjG1.1_chr1	RepeatMasker	LTR/Copia	28530140	28534511	.	-	.	ID=LotjaGi1re1v2806100
LjG1.1_chr1	RepeatMasker	LTR	28538012	28538484	.	+	.	ID=LotjaGi1re1v2806200
LjG1.1_chr1	RepeatMasker	LTR	28538505	28539921	.	-	.	ID=LotjaGi1re1v2806300
LjG1.1_chr1	RepeatMasker	LTR	28541166	28541567	.	+	.	ID=LotjaGi1re1v2806400
LjG1.1_chr1	RepeatMasker	LTR/Copia	28543322	28544064	.	-	.	ID=LotjaGi1re1v2806500
LjG1.1_chr1	RepeatMasker	LTR/Copia	28544619	28544872	.	-	.	ID=LotjaGi1re1v2806600
LjG1.1_chr1	RepeatMasker	LTR/Copia	28544798	28544815	.	+	.	ID=LotjaGi1re1v2806700
LjG1.1_chr1	RepeatMasker	LTR	28544816	28545204	.	-	.	ID=LotjaGi1re1v2806800
LjG1.1_chr1	RepeatMasker	LTR	28545200	28549287	.	-	.	ID=LotjaGi1re1v2806900
LjG1.1_chr1	RepeatMasker	Low_complexity	28551276	28551296	.	+	.	ID=LotjaGi1re1v2807000
LjG1.1_chr1	RepeatMasker	LTR/Copia	28551524	28555326	.	+	.	ID=LotjaGi1re1v2807100
LjG1.1_chr1	RepeatMasker	LTR/Copia	28555323	28555367	.	+	.	ID=LotjaGi1re1v2807200
LjG1.1_chr1	RepeatMasker	LTR/Copia	28555356	28555425	.	+	.	ID=LotjaGi1re1v2807300
LjG1.1_chr1	RepeatMasker	LTR	28555412	28556900	.	-	.	ID=LotjaGi1re1v2807400
LjG1.1_chr1	RepeatMasker	LTR/Gypsy	28556257	28556655	.	-	.	ID=LotjaGi1re1v2807500
LjG1.1_chr1	RepeatMasker	LTR/Gypsy	28556901	28557243	.	-	.	ID=LotjaGi1re1v2807600
LjG1.1_chr1	RepeatMasker	LTR	28556937	28557323	.	+	.	ID=LotjaGi1re1v2807700
LjG1.1_chr1	RepeatMasker	LTR/Gypsy	28557310	28557590	.	-	.	ID=LotjaGi1re1v2807800
LjG1.1_chr1	RepeatMasker	LTR/Gypsy	28557665	28557714	.	-	.	ID=LotjaGi1re1v2807900
LjG1.1_chr1	RepeatMasker	LTR	28557695	28557795	.	+	.	ID=LotjaGi1re1v2808000
LjG1.1_chr1	RepeatMasker	LTR/Gypsy	28557774	28557968	.	-	.	ID=LotjaGi1re1v2808100
LjG1.1_chr1	RepeatMasker	LTR/Gypsy	28557900	28558143	.	+	.	ID=LotjaGi1re1v2808200
LjG1.1_chr1	RepeatMasker	LTR	28558141	28560636	.	-	.	ID=LotjaGi1re1v2808300
LjG1.1_chr1	RepeatMasker	LTR/Copia	28560608	28561122	.	+	.	ID=LotjaGi1re1v2808400
LjG1.1_chr1	RepeatMasker	LTR	28561131	28561457	.	+	.	ID=LotjaGi1re1v2808500
LjG1.1_chr1	RepeatMasker	LTR/Copia	28561257	28561533	.	-	.	ID=LotjaGi1re1v2808600
LjG1.1_chr1	RepeatMasker	Low_complexity	28562090	28562125	.	+	.	ID=LotjaGi1re1v2808700
LjG1.1_chr1	RepeatMasker	LTR	28562870	28567081	.	-	.	ID=LotjaGi1re1v2808800
LjG1.1_chr1	RepeatMasker	LTR/Gypsy	28567047	28567092	.	-	.	ID=LotjaGi1re1v2808900
LjG1.1_chr1	RepeatMasker	Low_complexity	28567370	28567437	.	+	.	ID=LotjaGi1re1v2809000
LjG1.1_chr1	RepeatMasker	LTR	28567530	28568761	.	-	.	ID=LotjaGi1re1v2809100
LjG1.1_chr1	RepeatMasker	Low_complexity	28570284	28570357	.	+	.	ID=LotjaGi1re1v2809200
LjG1.1_chr1	RepeatMasker	Low_complexity	28570391	28570448	.	+	.	ID=LotjaGi1re1v2809300
LjG1.1_chr1	RepeatMasker	Simple_repeat	28570573	28570701	.	+	.	ID=LotjaGi1re1v2809400
LjG1.1_chr1	RepeatMasker	Low_complexity	28570759	28570829	.	+	.	ID=LotjaGi1re1v2809500
LjG1.1_chr1	RepeatMasker	Simple_repeat	28571062	28571089	.	+	.	ID=LotjaGi1re1v2809600
LjG1.1_chr1	RepeatMasker	Low_complexity	28571090	28571144	.	+	.	ID=LotjaGi1re1v2809700
LjG1.1_chr1	RepeatMasker	Low_complexity	28572843	28572871	.	+	.	ID=LotjaGi1re1v2809800
LjG1.1_chr1	RepeatMasker	Low_complexity	28575169	28575189	.	+	.	ID=LotjaGi1re1v2809900
LjG1.1_chr1	RepeatMasker	Low_complexity	28575197	28575268	.	+	.	ID=LotjaGi1re1v2810000
LjG1.1_chr1	RepeatMasker	LTR	28575353	28575426	.	-	.	ID=LotjaGi1re1v2810100
LjG1.1_chr1	RepeatMasker	LTR	28575429	28579561	.	-	.	ID=LotjaGi1re1v2810200
LjG1.1_chr1	RepeatMasker	LTR	28579562	28583606	.	-	.	ID=LotjaGi1re1v2810300
LjG1.1_chr1	RepeatMasker	LTR	28583606	28587159	.	-	.	ID=LotjaGi1re1v2810400
LjG1.1_chr1	RepeatMasker	LTR	28588129	28590893	.	-	.	ID=LotjaGi1re1v2810500
LjG1.1_chr1	RepeatMasker	LTR	28590894	28597539	.	+	.	ID=LotjaGi1re1v2810600
LjG1.1_chr1	RepeatMasker	LTR	28597542	28600058	.	-	.	ID=LotjaGi1re1v2810700
LjG1.1_chr1	RepeatMasker	LTR	28600391	28600656	.	+	.	ID=LotjaGi1re1v2810800
LjG1.1_chr1	RepeatMasker	LTR	28600657	28604396	.	+	.	ID=LotjaGi1re1v2810900
LjG1.1_chr1	RepeatMasker	LTR	28604376	28607891	.	-	.	ID=LotjaGi1re1v2811000
LjG1.1_chr1	RepeatMasker	Simple_repeat	28607892	28607958	.	+	.	ID=LotjaGi1re1v2811100
LjG1.1_chr1	RepeatMasker	LTR	28607959	28608576	.	-	.	ID=LotjaGi1re1v2811200
LjG1.1_chr1	RepeatMasker	LTR	28608577	28609696	.	+	.	ID=LotjaGi1re1v2811300
LjG1.1_chr1	RepeatMasker	LTR/Gypsy	28609697	28619039	.	+	.	ID=LotjaGi1re1v2811400
LjG1.1_chr1	RepeatMasker	LTR	28619040	28620149	.	+	.	ID=LotjaGi1re1v2811500
LjG1.1_chr1	RepeatMasker	Low_complexity	28620186	28620327	.	+	.	ID=LotjaGi1re1v2811600
LjG1.1_chr1	RepeatMasker	Low_complexity	28623546	28623582	.	+	.	ID=LotjaGi1re1v2811700
LjG1.1_chr1	RepeatMasker	LTR/Copia	28626179	28626513	.	+	.	ID=LotjaGi1re1v2811800
LjG1.1_chr1	RepeatMasker	Low_complexity	28626560	28626587	.	+	.	ID=LotjaGi1re1v2811900
LjG1.1_chr1	RepeatMasker	Low_complexity	28626909	28626936	.	+	.	ID=LotjaGi1re1v2812000
LjG1.1_chr1	RepeatMasker	LTR/Copia	28626983	28627509	.	-	.	ID=LotjaGi1re1v2812100
LjG1.1_chr1	RepeatMasker	LTR/Copia	28627556	28633668	.	+	.	ID=LotjaGi1re1v2812200
LjG1.1_chr1	RepeatMasker	LTR	28633670	28637655	.	-	.	ID=LotjaGi1re1v2812300
LjG1.1_chr1	RepeatMasker	LTR	28637656	28644041	.	+	.	ID=LotjaGi1re1v2812400
LjG1.1_chr1	RepeatMasker	LTR	28644042	28649283	.	-	.	ID=LotjaGi1re1v2812500
LjG1.1_chr1	RepeatMasker	LTR	28649284	28650761	.	+	.	ID=LotjaGi1re1v2812600
LjG1.1_chr1	RepeatMasker	Simple_repeat	28650762	28650793	.	+	.	ID=LotjaGi1re1v2812700
LjG1.1_chr1	RepeatMasker	LTR	28650794	28652204	.	+	.	ID=LotjaGi1re1v2812800
LjG1.1_chr1	RepeatMasker	LTR/Copia	28652305	28656525	.	+	.	ID=LotjaGi1re1v2812900
LjG1.1_chr1	RepeatMasker	Simple_repeat	28656526	28656557	.	+	.	ID=LotjaGi1re1v2813000
LjG1.1_chr1	RepeatMasker	LTR/Copia	28656558	28660858	.	+	.	ID=LotjaGi1re1v2813100
LjG1.1_chr1	RepeatMasker	LTR	28660859	28667360	.	+	.	ID=LotjaGi1re1v2813200
LjG1.1_chr1	RepeatMasker	LTR	28667361	28671367	.	+	.	ID=LotjaGi1re1v2813300
LjG1.1_chr1	RepeatMasker	LTR	28671367	28672839	.	+	.	ID=LotjaGi1re1v2813400
LjG1.1_chr1	RepeatMasker	LTR/Gypsy	28672842	28678097	.	+	.	ID=LotjaGi1re1v2813500
LjG1.1_chr1	RepeatMasker	LTR/Copia	28678096	28680128	.	-	.	ID=LotjaGi1re1v2813600
LjG1.1_chr1	RepeatMasker	LTR/Copia	28680129	28684975	.	-	.	ID=LotjaGi1re1v2813700
LjG1.1_chr1	RepeatMasker	LTR	28684976	28687646	.	-	.	ID=LotjaGi1re1v2813800
LjG1.1_chr1	RepeatMasker	LTR/Gypsy	28687629	28687689	.	-	.	ID=LotjaGi1re1v2813900
LjG1.1_chr1	RepeatMasker	LTR	28687687	28688835	.	-	.	ID=LotjaGi1re1v2814000
LjG1.1_chr1	RepeatMasker	LTR	28688836	28693066	.	-	.	ID=LotjaGi1re1v2814100
LjG1.1_chr1	RepeatMasker	Simple_repeat	28693067	28693098	.	+	.	ID=LotjaGi1re1v2814200
LjG1.1_chr1	RepeatMasker	LTR	28693099	28695449	.	-	.	ID=LotjaGi1re1v2814300
LjG1.1_chr1	RepeatMasker	LTR	28695439	28695584	.	-	.	ID=LotjaGi1re1v2814400
LjG1.1_chr1	RepeatMasker	Low_complexity	28696439	28696518	.	+	.	ID=LotjaGi1re1v2814500
LjG1.1_chr1	RepeatMasker	LTR/Copia	28696932	28700654	.	+	.	ID=LotjaGi1re1v2814600
LjG1.1_chr1	RepeatMasker	LTR	28700653	28700724	.	+	.	ID=LotjaGi1re1v2814700
LjG1.1_chr1	RepeatMasker	LTR/Gypsy	28700722	28701358	.	+	.	ID=LotjaGi1re1v2814800
LjG1.1_chr1	RepeatMasker	LTR	28701359	28704080	.	+	.	ID=LotjaGi1re1v2814900
LjG1.1_chr1	RepeatMasker	LTR	28702157	28704142	.	+	.	ID=LotjaGi1re1v2815000
LjG1.1_chr1	RepeatMasker	LTR/Gypsy	28704143	28710383	.	+	.	ID=LotjaGi1re1v2815100
LjG1.1_chr1	RepeatMasker	LTR/Copia	28710384	28711973	.	+	.	ID=LotjaGi1re1v2815200
LjG1.1_chr1	RepeatMasker	LTR	28711950	28712095	.	+	.	ID=LotjaGi1re1v2815300
LjG1.1_chr1	RepeatMasker	LTR/Copia	28711971	28713170	.	+	.	ID=LotjaGi1re1v2815400
LjG1.1_chr1	RepeatMasker	LTR	28713179	28714510	.	+	.	ID=LotjaGi1re1v2815500
LjG1.1_chr1	RepeatMasker	LTR	28714515	28714585	.	+	.	ID=LotjaGi1re1v2815600
LjG1.1_chr1	RepeatMasker	LTR/Copia	28714586	28716712	.	-	.	ID=LotjaGi1re1v2815700
LjG1.1_chr1	RepeatMasker	LTR	28716704	28716815	.	-	.	ID=LotjaGi1re1v2815800
LjG1.1_chr1	RepeatMasker	LTR	28716896	28717242	.	-	.	ID=LotjaGi1re1v2815900
LjG1.1_chr1	RepeatMasker	LTR	28717231	28717316	.	-	.	ID=LotjaGi1re1v2816000
LjG1.1_chr1	RepeatMasker	LTR/Copia	28717238	28717291	.	+	.	ID=LotjaGi1re1v2816100
LjG1.1_chr1	RepeatMasker	LTR/Gypsy	28717727	28717790	.	-	.	ID=LotjaGi1re1v2816200
LjG1.1_chr1	RepeatMasker	Low_complexity	28719475	28719507	.	+	.	ID=LotjaGi1re1v2816300
LjG1.1_chr1	RepeatMasker	Low_complexity	28719705	28719755	.	+	.	ID=LotjaGi1re1v2816400
LjG1.1_chr1	RepeatMasker	Low_complexity	28720060	28720093	.	+	.	ID=LotjaGi1re1v2816500
LjG1.1_chr1	RepeatMasker	LTR/Copia	28720123	28720258	.	+	.	ID=LotjaGi1re1v2816600
LjG1.1_chr1	RepeatMasker	LTR/Gypsy	28720259	28720280	.	-	.	ID=LotjaGi1re1v2816700
LjG1.1_chr1	RepeatMasker	LTR/Copia	28720275	28726138	.	+	.	ID=LotjaGi1re1v2816800
LjG1.1_chr1	RepeatMasker	LTR	28726278	28726992	.	-	.	ID=LotjaGi1re1v2816900
LjG1.1_chr1	RepeatMasker	Simple_repeat	28726993	28727027	.	+	.	ID=LotjaGi1re1v2817000
LjG1.1_chr1	RepeatMasker	LTR	28727028	28729739	.	-	.	ID=LotjaGi1re1v2817100
LjG1.1_chr1	RepeatMasker	LTR	28729774	28729900	.	+	.	ID=LotjaGi1re1v2817200
LjG1.1_chr1	RepeatMasker	LTR/Gypsy	28729912	28729967	.	+	.	ID=LotjaGi1re1v2817300
LjG1.1_chr1	RepeatMasker	LTR/Gypsy	28730010	28730455	.	-	.	ID=LotjaGi1re1v2817400
LjG1.1_chr1	RepeatMasker	LTR	28730405	28730550	.	-	.	ID=LotjaGi1re1v2817500
LjG1.1_chr1	RepeatMasker	LTR/Copia	28730507	28730632	.	+	.	ID=LotjaGi1re1v2817600
LjG1.1_chr1	RepeatMasker	LTR	28730574	28730641	.	-	.	ID=LotjaGi1re1v2817700
LjG1.1_chr1	RepeatMasker	LTR/Gypsy	28730642	28730653	.	-	.	ID=LotjaGi1re1v2817800
LjG1.1_chr1	RepeatMasker	LTR	28731167	28731291	.	+	.	ID=LotjaGi1re1v2817900
LjG1.1_chr1	RepeatMasker	LTR	28731256	28731295	.	-	.	ID=LotjaGi1re1v2818000
LjG1.1_chr1	RepeatMasker	LTR	28731406	28740116	.	+	.	ID=LotjaGi1re1v2818100
LjG1.1_chr1	RepeatMasker	LTR	28740132	28745359	.	+	.	ID=LotjaGi1re1v2818200
LjG1.1_chr1	RepeatMasker	LTR	28745360	28752465	.	+	.	ID=LotjaGi1re1v2818300
LjG1.1_chr1	RepeatMasker	LTR	28752464	28756169	.	+	.	ID=LotjaGi1re1v2818400
LjG1.1_chr1	RepeatMasker	LTR	28756180	28756260	.	+	.	ID=LotjaGi1re1v2818500
LjG1.1_chr1	RepeatMasker	LTR	28756261	28765049	.	-	.	ID=LotjaGi1re1v2818600
LjG1.1_chr1	RepeatMasker	LTR	28765050	28765126	.	+	.	ID=LotjaGi1re1v2818700
LjG1.1_chr1	RepeatMasker	LTR	28765152	28771459	.	+	.	ID=LotjaGi1re1v2818800
LjG1.1_chr1	RepeatMasker	LTR	28771460	28773359	.	+	.	ID=LotjaGi1re1v2818900
LjG1.1_chr1	RepeatMasker	LTR/Copia	28773358	28775972	.	-	.	ID=LotjaGi1re1v2819000
LjG1.1_chr1	RepeatMasker	LTR/Copia	28775940	28775978	.	+	.	ID=LotjaGi1re1v2819100
LjG1.1_chr1	RepeatMasker	LTR	28775977	28776042	.	+	.	ID=LotjaGi1re1v2819200
LjG1.1_chr1	RepeatMasker	LTR/Copia	28775989	28776045	.	+	.	ID=LotjaGi1re1v2819300
LjG1.1_chr1	RepeatMasker	LTR	28776043	28777473	.	-	.	ID=LotjaGi1re1v2819400
LjG1.1_chr1	RepeatMasker	LTR/Gypsy	28776046	28776060	.	+	.	ID=LotjaGi1re1v2819500
LjG1.1_chr1	RepeatMasker	LTR	28777442	28777481	.	+	.	ID=LotjaGi1re1v2819600
LjG1.1_chr1	RepeatMasker	LTR	28777459	28777470	.	+	.	ID=LotjaGi1re1v2819700
LjG1.1_chr1	RepeatMasker	LTR/Gypsy	28777471	28779865	.	-	.	ID=LotjaGi1re1v2819800
LjG1.1_chr1	RepeatMasker	LTR	28779779	28779865	.	-	.	ID=LotjaGi1re1v2819900
LjG1.1_chr1	RepeatMasker	LTR	28779866	28787724	.	+	.	ID=LotjaGi1re1v2820000
LjG1.1_chr1	RepeatMasker	Simple_repeat	28787725	28787756	.	+	.	ID=LotjaGi1re1v2820100
LjG1.1_chr1	RepeatMasker	LTR	28787757	28791804	.	+	.	ID=LotjaGi1re1v2820200
LjG1.1_chr1	RepeatMasker	LTR/Gypsy	28791799	28792586	.	-	.	ID=LotjaGi1re1v2820300
LjG1.1_chr1	RepeatMasker	LTR	28792580	28804037	.	+	.	ID=LotjaGi1re1v2820400
LjG1.1_chr1	RepeatMasker	LTR	28804038	28804700	.	+	.	ID=LotjaGi1re1v2820500
LjG1.1_chr1	RepeatMasker	LTR/Copia	28804506	28804700	.	-	.	ID=LotjaGi1re1v2820600
LjG1.1_chr1	RepeatMasker	LTR	28804701	28806375	.	+	.	ID=LotjaGi1re1v2820700
LjG1.1_chr1	RepeatMasker	LTR	28806338	28806665	.	-	.	ID=LotjaGi1re1v2820800
LjG1.1_chr1	RepeatMasker	LTR/Gypsy	28806371	28810127	.	-	.	ID=LotjaGi1re1v2820900
LjG1.1_chr1	RepeatMasker	LTR/Copia	28809163	28811961	.	+	.	ID=LotjaGi1re1v2821000
LjG1.1_chr1	RepeatMasker	LTR	28811962	28813891	.	+	.	ID=LotjaGi1re1v2821100
LjG1.1_chr1	RepeatMasker	LTR	28813892	28816918	.	+	.	ID=LotjaGi1re1v2821200
LjG1.1_chr1	RepeatMasker	LTR/Copia	28816922	28817119	.	+	.	ID=LotjaGi1re1v2821300
LjG1.1_chr1	RepeatMasker	Low_complexity	28817142	28817169	.	+	.	ID=LotjaGi1re1v2821400
LjG1.1_chr1	RepeatMasker	Low_complexity	28817494	28817528	.	+	.	ID=LotjaGi1re1v2821500
LjG1.1_chr1	RepeatMasker	Low_complexity	28817700	28817732	.	+	.	ID=LotjaGi1re1v2821600
LjG1.1_chr1	RepeatMasker	LTR/Gypsy	28819483	28819547	.	+	.	ID=LotjaGi1re1v2821700
LjG1.1_chr1	RepeatMasker	LTR/Gypsy	28819990	28820057	.	-	.	ID=LotjaGi1re1v2821800
LjG1.1_chr1	RepeatMasker	LTR/Gypsy	28820016	28820197	.	+	.	ID=LotjaGi1re1v2821900
LjG1.1_chr1	RepeatMasker	LTR/Gypsy	28820620	28820657	.	+	.	ID=LotjaGi1re1v2822000
LjG1.1_chr1	RepeatMasker	LTR/Gypsy	28820652	28820901	.	+	.	ID=LotjaGi1re1v2822100
LjG1.1_chr1	RepeatMasker	LTR/Gypsy	28820966	28821047	.	+	.	ID=LotjaGi1re1v2822200
LjG1.1_chr1	RepeatMasker	LTR	28821789	28821878	.	+	.	ID=LotjaGi1re1v2822300
LjG1.1_chr1	RepeatMasker	LTR/Gypsy	28822470	28822509	.	+	.	ID=LotjaGi1re1v2822400
LjG1.1_chr1	RepeatMasker	LTR	28822509	28823232	.	+	.	ID=LotjaGi1re1v2822500
LjG1.1_chr1	RepeatMasker	LTR	28823220	28823257	.	+	.	ID=LotjaGi1re1v2822600
LjG1.1_chr1	RepeatMasker	LTR/Copia	28823244	28826339	.	+	.	ID=LotjaGi1re1v2822700
LjG1.1_chr1	RepeatMasker	LTR	28824082	28826344	.	-	.	ID=LotjaGi1re1v2822800
LjG1.1_chr1	RepeatMasker	LTR/Gypsy	28825410	28831193	.	-	.	ID=LotjaGi1re1v2822900
LjG1.1_chr1	RepeatMasker	LTR/Copia	28831087	28831898	.	+	.	ID=LotjaGi1re1v2823000
LjG1.1_chr1	RepeatMasker	LTR	28831899	28834251	.	-	.	ID=LotjaGi1re1v2823100
LjG1.1_chr1	RepeatMasker	LTR/Copia	28834252	28836077	.	+	.	ID=LotjaGi1re1v2823200
LjG1.1_chr1	RepeatMasker	LTR/Gypsy	28836078	28837223	.	+	.	ID=LotjaGi1re1v2823300
LjG1.1_chr1	RepeatMasker	LTR	28837787	28839377	.	+	.	ID=LotjaGi1re1v2823400
LjG1.1_chr1	RepeatMasker	LTR	28839367	28840359	.	-	.	ID=LotjaGi1re1v2823500
LjG1.1_chr1	RepeatMasker	LTR	28840360	28844586	.	-	.	ID=LotjaGi1re1v2823600
LjG1.1_chr1	RepeatMasker	Simple_repeat	28844587	28844618	.	+	.	ID=LotjaGi1re1v2823700
LjG1.1_chr1	RepeatMasker	LTR	28844619	28846094	.	-	.	ID=LotjaGi1re1v2823800
LjG1.1_chr1	RepeatMasker	LTR	28846095	28851332	.	+	.	ID=LotjaGi1re1v2823900
LjG1.1_chr1	RepeatMasker	LTR	28851333	28851871	.	-	.	ID=LotjaGi1re1v2824000
LjG1.1_chr1	RepeatMasker	LTR	28851972	28856036	.	+	.	ID=LotjaGi1re1v2824100
LjG1.1_chr1	RepeatMasker	LTR	28856030	28858713	.	-	.	ID=LotjaGi1re1v2824200
LjG1.1_chr1	RepeatMasker	LTR	28858714	28870742	.	-	.	ID=LotjaGi1re1v2824300
LjG1.1_chr1	RepeatMasker	LTR	28870743	28877847	.	+	.	ID=LotjaGi1re1v2824400
LjG1.1_chr1	RepeatMasker	LTR	28877948	28885564	.	-	.	ID=LotjaGi1re1v2824500
LjG1.1_chr1	RepeatMasker	LTR	28885565	28886086	.	-	.	ID=LotjaGi1re1v2824600
LjG1.1_chr1	RepeatMasker	LTR/Copia	28886127	28886559	.	-	.	ID=LotjaGi1re1v2824700
LjG1.1_chr1	RepeatMasker	LTR/Copia	28886727	28887090	.	+	.	ID=LotjaGi1re1v2824800
LjG1.1_chr1	RepeatMasker	LTR	28887074	28887383	.	-	.	ID=LotjaGi1re1v2824900
LjG1.1_chr1	RepeatMasker	LTR/Gypsy	28887135	28887433	.	+	.	ID=LotjaGi1re1v2825000
LjG1.1_chr1	RepeatMasker	LTR	28887450	28887896	.	+	.	ID=LotjaGi1re1v2825100
LjG1.1_chr1	RepeatMasker	LTR	28888076	28888386	.	-	.	ID=LotjaGi1re1v2825200
LjG1.1_chr1	RepeatMasker	LTR	28888387	28888617	.	-	.	ID=LotjaGi1re1v2825300
LjG1.1_chr1	RepeatMasker	LTR	28888618	28899672	.	+	.	ID=LotjaGi1re1v2825400
LjG1.1_chr1	RepeatMasker	LTR	28899673	28902415	.	+	.	ID=LotjaGi1re1v2825500
LjG1.1_chr1	RepeatMasker	LTR	28902407	28904978	.	+	.	ID=LotjaGi1re1v2825600
LjG1.1_chr1	RepeatMasker	LTR	28904979	28906014	.	-	.	ID=LotjaGi1re1v2825700
LjG1.1_chr1	RepeatMasker	LTR	28906015	28906745	.	-	.	ID=LotjaGi1re1v2825800
LjG1.1_chr1	RepeatMasker	LTR/Gypsy	28906744	28907100	.	+	.	ID=LotjaGi1re1v2825900
LjG1.1_chr1	RepeatMasker	LTR/Gypsy	28907156	28907495	.	+	.	ID=LotjaGi1re1v2826000
LjG1.1_chr1	RepeatMasker	LTR	28907494	28913731	.	-	.	ID=LotjaGi1re1v2826100
LjG1.1_chr1	RepeatMasker	Low_complexity	28913970	28913990	.	+	.	ID=LotjaGi1re1v2826200
LjG1.1_chr1	RepeatMasker	Low_complexity	28917107	28917127	.	+	.	ID=LotjaGi1re1v2826300
LjG1.1_chr1	RepeatMasker	LTR	28917318	28921543	.	+	.	ID=LotjaGi1re1v2826400
LjG1.1_chr1	RepeatMasker	Low_complexity	28922041	28922068	.	+	.	ID=LotjaGi1re1v2826500
LjG1.1_chr1	RepeatMasker	Low_complexity	28922393	28922427	.	+	.	ID=LotjaGi1re1v2826600
LjG1.1_chr1	RepeatMasker	Low_complexity	28922598	28922629	.	+	.	ID=LotjaGi1re1v2826700
LjG1.1_chr1	RepeatMasker	LTR	28922673	28926250	.	-	.	ID=LotjaGi1re1v2826800
LjG1.1_chr1	RepeatMasker	LTR	28926251	28938349	.	+	.	ID=LotjaGi1re1v2826900
LjG1.1_chr1	RepeatMasker	LTR	28938350	28938985	.	-	.	ID=LotjaGi1re1v2827000
LjG1.1_chr1	RepeatMasker	Simple_repeat	28938986	28939016	.	+	.	ID=LotjaGi1re1v2827100
LjG1.1_chr1	RepeatMasker	LTR	28939017	28940086	.	-	.	ID=LotjaGi1re1v2827200
LjG1.1_chr1	RepeatMasker	LTR	28940061	28944020	.	+	.	ID=LotjaGi1re1v2827300
LjG1.1_chr1	RepeatMasker	LTR	28944010	28950820	.	-	.	ID=LotjaGi1re1v2827400
LjG1.1_chr1	RepeatMasker	Low_complexity	28951293	28951330	.	+	.	ID=LotjaGi1re1v2827500
LjG1.1_chr1	RepeatMasker	LTR/Gypsy	28952966	28954285	.	+	.	ID=LotjaGi1re1v2827600
LjG1.1_chr1	RepeatMasker	LTR	28955266	28955360	.	+	.	ID=LotjaGi1re1v2827700
LjG1.1_chr1	RepeatMasker	LTR/Gypsy	28955536	28955620	.	+	.	ID=LotjaGi1re1v2827800
LjG1.1_chr1	RepeatMasker	Low_complexity	28955950	28955984	.	+	.	ID=LotjaGi1re1v2827900
LjG1.1_chr1	RepeatMasker	Low_complexity	28956155	28956181	.	+	.	ID=LotjaGi1re1v2828000
LjG1.1_chr1	RepeatMasker	Low_complexity	28956697	28956721	.	+	.	ID=LotjaGi1re1v2828100
LjG1.1_chr1	RepeatMasker	LTR	28958370	28958409	.	-	.	ID=LotjaGi1re1v2828200
LjG1.1_chr1	RepeatMasker	LTR	28959047	28961720	.	-	.	ID=LotjaGi1re1v2828300
LjG1.1_chr1	RepeatMasker	LTR/Gypsy	28961721	28975221	.	-	.	ID=LotjaGi1re1v2828400
LjG1.1_chr1	RepeatMasker	LTR/Copia	28975222	28984721	.	-	.	ID=LotjaGi1re1v2828500
LjG1.1_chr1	RepeatMasker	LTR	28985002	28990360	.	-	.	ID=LotjaGi1re1v2828600
LjG1.1_chr1	RepeatMasker	LTR	28991709	28995477	.	-	.	ID=LotjaGi1re1v2828700
LjG1.1_chr1	RepeatMasker	LTR/Gypsy	28993579	29000299	.	-	.	ID=LotjaGi1re1v2828800
LjG1.1_chr1	RepeatMasker	LTR	28998437	29003391	.	-	.	ID=LotjaGi1re1v2828900
LjG1.1_chr1	RepeatMasker	LTR	29004776	29005782	.	+	.	ID=LotjaGi1re1v2829000
LjG1.1_chr1	RepeatMasker	LTR	29005783	29006230	.	+	.	ID=LotjaGi1re1v2829100
LjG1.1_chr1	RepeatMasker	LTR	29006221	29008801	.	-	.	ID=LotjaGi1re1v2829200
LjG1.1_chr1	RepeatMasker	LTR/Gypsy	29008774	29008936	.	-	.	ID=LotjaGi1re1v2829300
LjG1.1_chr1	RepeatMasker	LTR	29008802	29011214	.	+	.	ID=LotjaGi1re1v2829400
LjG1.1_chr1	RepeatMasker	LTR	29011024	29011248	.	-	.	ID=LotjaGi1re1v2829500
LjG1.1_chr1	RepeatMasker	LTR/Gypsy	29011237	29011455	.	-	.	ID=LotjaGi1re1v2829600
LjG1.1_chr1	RepeatMasker	LTR	29011242	29011555	.	+	.	ID=LotjaGi1re1v2829700
LjG1.1_chr1	RepeatMasker	LTR	29011551	29012671	.	-	.	ID=LotjaGi1re1v2829800
LjG1.1_chr1	RepeatMasker	LTR	29012665	29015428	.	+	.	ID=LotjaGi1re1v2829900
LjG1.1_chr1	RepeatMasker	LTR/Gypsy	29015427	29020766	.	-	.	ID=LotjaGi1re1v2830000
LjG1.1_chr1	RepeatMasker	LTR	29020339	29024047	.	-	.	ID=LotjaGi1re1v2830100
LjG1.1_chr1	RepeatMasker	LTR	29024048	29024778	.	+	.	ID=LotjaGi1re1v2830200
LjG1.1_chr1	RepeatMasker	LTR/Gypsy	29024772	29026992	.	+	.	ID=LotjaGi1re1v2830300
LjG1.1_chr1	RepeatMasker	LTR	29026991	29028213	.	+	.	ID=LotjaGi1re1v2830400
LjG1.1_chr1	RepeatMasker	LTR/Gypsy	29028214	29030578	.	+	.	ID=LotjaGi1re1v2830500
LjG1.1_chr1	RepeatMasker	LTR	29028654	29033875	.	+	.	ID=LotjaGi1re1v2830600
LjG1.1_chr1	RepeatMasker	LTR/Gypsy	29031614	29032075	.	+	.	ID=LotjaGi1re1v2830700
LjG1.1_chr1	RepeatMasker	LTR	29032923	29033703	.	-	.	ID=LotjaGi1re1v2830800
LjG1.1_chr1	RepeatMasker	LTR/Gypsy	29033704	29037388	.	+	.	ID=LotjaGi1re1v2830900
LjG1.1_chr1	RepeatMasker	LTR	29037374	29038830	.	+	.	ID=LotjaGi1re1v2831000
LjG1.1_chr1	RepeatMasker	Low_complexity	29041251	29041271	.	+	.	ID=LotjaGi1re1v2831100
LjG1.1_chr1	RepeatMasker	LTR/Copia	29042154	29045710	.	-	.	ID=LotjaGi1re1v2831200
LjG1.1_chr1	RepeatMasker	LTR/Copia	29045992	29047032	.	-	.	ID=LotjaGi1re1v2831300
LjG1.1_chr1	RepeatMasker	Low_complexity	29047185	29047217	.	+	.	ID=LotjaGi1re1v2831400
LjG1.1_chr1	RepeatMasker	Low_complexity	29049466	29049486	.	+	.	ID=LotjaGi1re1v2831500
LjG1.1_chr1	RepeatMasker	LTR	29050279	29051588	.	+	.	ID=LotjaGi1re1v2831600
LjG1.1_chr1	RepeatMasker	LTR	29053470	29054680	.	+	.	ID=LotjaGi1re1v2831700
LjG1.1_chr1	RepeatMasker	Simple_repeat	29054681	29054775	.	+	.	ID=LotjaGi1re1v2831800
LjG1.1_chr1	RepeatMasker	Simple_repeat	29055010	29055043	.	+	.	ID=LotjaGi1re1v2831900
LjG1.1_chr1	RepeatMasker	LTR	29056745	29056836	.	-	.	ID=LotjaGi1re1v2832000
LjG1.1_chr1	RepeatMasker	LTR/Gypsy	29057177	29057578	.	-	.	ID=LotjaGi1re1v2832100
LjG1.1_chr1	RepeatMasker	LTR/Gypsy	29057876	29058483	.	-	.	ID=LotjaGi1re1v2832200
LjG1.1_chr1	RepeatMasker	LTR/Copia	29058857	29059206	.	-	.	ID=LotjaGi1re1v2832300
LjG1.1_chr1	RepeatMasker	LTR/Gypsy	29059272	29060120	.	-	.	ID=LotjaGi1re1v2832400
LjG1.1_chr1	RepeatMasker	LTR/Gypsy	29060106	29060329	.	-	.	ID=LotjaGi1re1v2832500
LjG1.1_chr1	RepeatMasker	LTR	29060330	29068283	.	+	.	ID=LotjaGi1re1v2832600
LjG1.1_chr1	RepeatMasker	Simple_repeat	29068284	29068323	.	+	.	ID=LotjaGi1re1v2832700
LjG1.1_chr1	RepeatMasker	LTR	29068324	29068468	.	+	.	ID=LotjaGi1re1v2832800
LjG1.1_chr1	RepeatMasker	LTR	29068466	29071156	.	+	.	ID=LotjaGi1re1v2832900
LjG1.1_chr1	RepeatMasker	LTR/Gypsy	29071157	29072753	.	-	.	ID=LotjaGi1re1v2833000
LjG1.1_chr1	RepeatMasker	LTR/Copia	29072754	29073780	.	-	.	ID=LotjaGi1re1v2833100
LjG1.1_chr1	RepeatMasker	LTR/Gypsy	29073781	29075813	.	-	.	ID=LotjaGi1re1v2833200
LjG1.1_chr1	RepeatMasker	LTR	29076745	29077999	.	+	.	ID=LotjaGi1re1v2833300
LjG1.1_chr1	RepeatMasker	LTR	29077338	29078320	.	-	.	ID=LotjaGi1re1v2833400
LjG1.1_chr1	RepeatMasker	LTR/Copia	29078317	29078711	.	-	.	ID=LotjaGi1re1v2833500
LjG1.1_chr1	RepeatMasker	LTR/Gypsy	29078698	29079654	.	-	.	ID=LotjaGi1re1v2833600
LjG1.1_chr1	RepeatMasker	LTR	29079130	29079742	.	-	.	ID=LotjaGi1re1v2833700
LjG1.1_chr1	RepeatMasker	LTR/Gypsy	29079919	29080307	.	-	.	ID=LotjaGi1re1v2833800
LjG1.1_chr1	RepeatMasker	LTR/Gypsy	29080711	29081297	.	-	.	ID=LotjaGi1re1v2833900
LjG1.1_chr1	RepeatMasker	LTR/Copia	29081693	29082356	.	-	.	ID=LotjaGi1re1v2834000
LjG1.1_chr1	RepeatMasker	LTR/Copia	29082077	29082415	.	+	.	ID=LotjaGi1re1v2834100
LjG1.1_chr1	RepeatMasker	LTR	29082543	29084118	.	-	.	ID=LotjaGi1re1v2834200
LjG1.1_chr1	RepeatMasker	LTR/Gypsy	29084114	29085435	.	+	.	ID=LotjaGi1re1v2834300
LjG1.1_chr1	RepeatMasker	LTR	29085436	29087403	.	-	.	ID=LotjaGi1re1v2834400
LjG1.1_chr1	RepeatMasker	LTR	29087394	29089836	.	+	.	ID=LotjaGi1re1v2834500
LjG1.1_chr1	RepeatMasker	LTR	29089850	29090535	.	-	.	ID=LotjaGi1re1v2834600
LjG1.1_chr1	RepeatMasker	LTR/Copia	29090533	29091800	.	-	.	ID=LotjaGi1re1v2834700
LjG1.1_chr1	RepeatMasker	LTR	29091798	29092607	.	-	.	ID=LotjaGi1re1v2834800
LjG1.1_chr1	RepeatMasker	LTR/Gypsy	29092608	29093327	.	-	.	ID=LotjaGi1re1v2834900
LjG1.1_chr1	RepeatMasker	LTR/Gypsy	29093331	29093379	.	-	.	ID=LotjaGi1re1v2835000
LjG1.1_chr1	RepeatMasker	LTR	29093380	29097876	.	+	.	ID=LotjaGi1re1v2835100
LjG1.1_chr1	RepeatMasker	LTR	29097859	29097927	.	-	.	ID=LotjaGi1re1v2835200
LjG1.1_chr1	RepeatMasker	LTR	29097867	29097992	.	+	.	ID=LotjaGi1re1v2835300
LjG1.1_chr1	RepeatMasker	LTR	29097988	29102476	.	-	.	ID=LotjaGi1re1v2835400
LjG1.1_chr1	RepeatMasker	LTR/Copia	29102440	29102496	.	-	.	ID=LotjaGi1re1v2835500
LjG1.1_chr1	RepeatMasker	LTR/Gypsy	29102476	29102698	.	-	.	ID=LotjaGi1re1v2835600
LjG1.1_chr1	RepeatMasker	LTR/Copia	29102715	29102748	.	-	.	ID=LotjaGi1re1v2835700
LjG1.1_chr1	RepeatMasker	LTR/Copia	29102749	29103998	.	+	.	ID=LotjaGi1re1v2835800
LjG1.1_chr1	RepeatMasker	LTR/Copia	29104042	29104137	.	+	.	ID=LotjaGi1re1v2835900
LjG1.1_chr1	RepeatMasker	LTR/Copia	29104344	29105200	.	+	.	ID=LotjaGi1re1v2836000
LjG1.1_chr1	RepeatMasker	LTR	29105202	29106340	.	+	.	ID=LotjaGi1re1v2836100
LjG1.1_chr1	RepeatMasker	LTR	29105324	29107098	.	-	.	ID=LotjaGi1re1v2836200
LjG1.1_chr1	RepeatMasker	LTR/Copia	29107142	29107388	.	+	.	ID=LotjaGi1re1v2836300
LjG1.1_chr1	RepeatMasker	Low_complexity	29108946	29108966	.	+	.	ID=LotjaGi1re1v2836400
LjG1.1_chr1	RepeatMasker	Low_complexity	29112062	29112082	.	+	.	ID=LotjaGi1re1v2836500
LjG1.1_chr1	RepeatMasker	LTR/Copia	29113186	29113292	.	-	.	ID=LotjaGi1re1v2836600
LjG1.1_chr1	RepeatMasker	LTR	29113189	29113375	.	+	.	ID=LotjaGi1re1v2836700
LjG1.1_chr1	RepeatMasker	LTR/Gypsy	29113340	29113570	.	+	.	ID=LotjaGi1re1v2836800
LjG1.1_chr1	RepeatMasker	LTR	29113573	29113737	.	-	.	ID=LotjaGi1re1v2836900
LjG1.1_chr1	RepeatMasker	LTR/Gypsy	29113738	29119858	.	-	.	ID=LotjaGi1re1v2837000
LjG1.1_chr1	RepeatMasker	LTR/Gypsy	29119959	29124657	.	-	.	ID=LotjaGi1re1v2837100
LjG1.1_chr1	RepeatMasker	LTR	29124658	29125116	.	-	.	ID=LotjaGi1re1v2837200
LjG1.1_chr1	RepeatMasker	LTR/Gypsy	29125061	29125510	.	+	.	ID=LotjaGi1re1v2837300
LjG1.1_chr1	RepeatMasker	LTR	29125092	29125590	.	+	.	ID=LotjaGi1re1v2837400
LjG1.1_chr1	RepeatMasker	LTR	29125584	29126903	.	-	.	ID=LotjaGi1re1v2837500
LjG1.1_chr1	RepeatMasker	LTR	29126904	29126942	.	+	.	ID=LotjaGi1re1v2837600
LjG1.1_chr1	RepeatMasker	LTR	29126907	29126954	.	-	.	ID=LotjaGi1re1v2837700
LjG1.1_chr1	RepeatMasker	LTR	29127143	29127201	.	+	.	ID=LotjaGi1re1v2837800
LjG1.1_chr1	RepeatMasker	LTR/Gypsy	29127170	29128044	.	-	.	ID=LotjaGi1re1v2837900
LjG1.1_chr1	RepeatMasker	LTR	29128042	29128105	.	-	.	ID=LotjaGi1re1v2838000
LjG1.1_chr1	RepeatMasker	LTR	29128148	29128461	.	+	.	ID=LotjaGi1re1v2838100
LjG1.1_chr1	RepeatMasker	LTR/Gypsy	29128277	29128298	.	+	.	ID=LotjaGi1re1v2838200
LjG1.1_chr1	RepeatMasker	LTR	29128435	29128502	.	-	.	ID=LotjaGi1re1v2838300
LjG1.1_chr1	RepeatMasker	LTR	29128462	29132379	.	+	.	ID=LotjaGi1re1v2838400
LjG1.1_chr1	RepeatMasker	LTR	29132302	29132399	.	-	.	ID=LotjaGi1re1v2838500
LjG1.1_chr1	RepeatMasker	LTR/Gypsy	29132395	29132533	.	+	.	ID=LotjaGi1re1v2838600
LjG1.1_chr1	RepeatMasker	Low_complexity	29133961	29133982	.	+	.	ID=LotjaGi1re1v2838700
LjG1.1_chr1	RepeatMasker	Low_complexity	29134063	29134084	.	+	.	ID=LotjaGi1re1v2838800
LjG1.1_chr1	RepeatMasker	DNA/Mite	29134745	29135459	.	-	.	ID=LotjaGi1re1v2838900
LjG1.1_chr1	RepeatMasker	DNA/Mite	29135825	29136056	.	-	.	ID=LotjaGi1re1v2839000
LjG1.1_chr1	RepeatMasker	LTR	29136276	29136566	.	+	.	ID=LotjaGi1re1v2839100
LjG1.1_chr1	RepeatMasker	LTR/Copia	29136276	29136401	.	+	.	ID=LotjaGi1re1v2839200
LjG1.1_chr1	RepeatMasker	LTR/Copia	29136383	29136604	.	+	.	ID=LotjaGi1re1v2839300
LjG1.1_chr1	RepeatMasker	LTR	29137211	29137308	.	+	.	ID=LotjaGi1re1v2839400
LjG1.1_chr1	RepeatMasker	LTR/Copia	29137869	29138078	.	+	.	ID=LotjaGi1re1v2839500
LjG1.1_chr1	RepeatMasker	LTR	29137971	29138154	.	+	.	ID=LotjaGi1re1v2839600
LjG1.1_chr1	RepeatMasker	LTR/Gypsy	29139028	29139185	.	-	.	ID=LotjaGi1re1v2839700
LjG1.1_chr1	RepeatMasker	Low_complexity	29139293	29139360	.	+	.	ID=LotjaGi1re1v2839800
LjG1.1_chr1	RepeatMasker	LTR/Gypsy	29140102	29140266	.	-	.	ID=LotjaGi1re1v2839900
LjG1.1_chr1	RepeatMasker	Low_complexity	29140539	29140598	.	+	.	ID=LotjaGi1re1v2840000
LjG1.1_chr1	RepeatMasker	Low_complexity	29142990	29143018	.	+	.	ID=LotjaGi1re1v2840100
LjG1.1_chr1	RepeatMasker	DNA/Mite	29143051	29143450	.	-	.	ID=LotjaGi1re1v2840200
LjG1.1_chr1	RepeatMasker	Low_complexity	29143682	29143702	.	+	.	ID=LotjaGi1re1v2840300
LjG1.1_chr1	RepeatMasker	Simple_repeat	29145440	29145463	.	+	.	ID=LotjaGi1re1v2840400
LjG1.1_chr1	RepeatMasker	Simple_repeat	29153595	29153637	.	+	.	ID=LotjaGi1re1v2840500
LjG1.1_chr1	RepeatMasker	LTR	29154550	29154679	.	+	.	ID=LotjaGi1re1v2840600
LjG1.1_chr1	RepeatMasker	LTR	29154564	29154819	.	-	.	ID=LotjaGi1re1v2840700
LjG1.1_chr1	RepeatMasker	Low_complexity	29155344	29155426	.	+	.	ID=LotjaGi1re1v2840800
LjG1.1_chr1	RepeatMasker	LTR	29155624	29155859	.	+	.	ID=LotjaGi1re1v2840900
LjG1.1_chr1	RepeatMasker	DNA/Mite	29155942	29156034	.	+	.	ID=LotjaGi1re1v2841000
LjG1.1_chr1	RepeatMasker	Simple_repeat	29156630	29156668	.	+	.	ID=LotjaGi1re1v2841100
LjG1.1_chr1	RepeatMasker	LTR	29156810	29156958	.	+	.	ID=LotjaGi1re1v2841200
LjG1.1_chr1	RepeatMasker	LTR	29157704	29157776	.	+	.	ID=LotjaGi1re1v2841300
LjG1.1_chr1	RepeatMasker	Low_complexity	29157802	29157823	.	+	.	ID=LotjaGi1re1v2841400
LjG1.1_chr1	RepeatMasker	LTR/Copia	29159346	29159366	.	-	.	ID=LotjaGi1re1v2841500
LjG1.1_chr1	RepeatMasker	LTR	29159367	29159549	.	+	.	ID=LotjaGi1re1v2841600
LjG1.1_chr1	RepeatMasker	LTR	29163127	29163190	.	+	.	ID=LotjaGi1re1v2841700
LjG1.1_chr1	RepeatMasker	Low_complexity	29164512	29164580	.	+	.	ID=LotjaGi1re1v2841800
LjG1.1_chr1	RepeatMasker	Low_complexity	29164531	29164594	.	+	.	ID=LotjaGi1re1v2841900
LjG1.1_chr1	RepeatMasker	Low_complexity	29165177	29165198	.	+	.	ID=LotjaGi1re1v2842000
LjG1.1_chr1	RepeatMasker	Low_complexity	29165320	29165384	.	+	.	ID=LotjaGi1re1v2842100
LjG1.1_chr1	RepeatMasker	Low_complexity	29167344	29167366	.	+	.	ID=LotjaGi1re1v2842200
LjG1.1_chr1	RepeatMasker	DNA/Mite	29168512	29168695	.	-	.	ID=LotjaGi1re1v2842300
LjG1.1_chr1	RepeatMasker	DNA/Mite	29169527	29169658	.	+	.	ID=LotjaGi1re1v2842400
LjG1.1_chr1	RepeatMasker	DNA/Mite	29170355	29170629	.	-	.	ID=LotjaGi1re1v2842500
LjG1.1_chr1	RepeatMasker	Simple_repeat	29171365	29171393	.	+	.	ID=LotjaGi1re1v2842600
LjG1.1_chr1	RepeatMasker	Low_complexity	29171450	29171506	.	+	.	ID=LotjaGi1re1v2842700
LjG1.1_chr1	RepeatMasker	Low_complexity	29171627	29171647	.	+	.	ID=LotjaGi1re1v2842800
LjG1.1_chr1	RepeatMasker	LTR	29174970	29175214	.	-	.	ID=LotjaGi1re1v2842900
LjG1.1_chr1	RepeatMasker	LTR	29176244	29176463	.	-	.	ID=LotjaGi1re1v2843000
LjG1.1_chr1	RepeatMasker	DNA/Mite	29176501	29176895	.	-	.	ID=LotjaGi1re1v2843100
LjG1.1_chr1	RepeatMasker	Low_complexity	29177624	29177659	.	+	.	ID=LotjaGi1re1v2843200
LjG1.1_chr1	RepeatMasker	LTR	29180262	29180397	.	+	.	ID=LotjaGi1re1v2843300
LjG1.1_chr1	RepeatMasker	Simple_repeat	29181823	29181924	.	+	.	ID=LotjaGi1re1v2843400
LjG1.1_chr1	RepeatMasker	DNA/Mite	29184481	29184600	.	+	.	ID=LotjaGi1re1v2843500
LjG1.1_chr1	RepeatMasker	LTR	29184485	29184658	.	-	.	ID=LotjaGi1re1v2843600
LjG1.1_chr1	RepeatMasker	LTR	29185711	29185854	.	+	.	ID=LotjaGi1re1v2843700
LjG1.1_chr1	RepeatMasker	DNA/Mite	29185742	29185858	.	-	.	ID=LotjaGi1re1v2843800
LjG1.1_chr1	RepeatMasker	DNA/Mite	29186563	29186783	.	-	.	ID=LotjaGi1re1v2843900
LjG1.1_chr1	RepeatMasker	Low_complexity	29186799	29186826	.	+	.	ID=LotjaGi1re1v2844000
LjG1.1_chr1	RepeatMasker	Low_complexity	29186980	29187052	.	+	.	ID=LotjaGi1re1v2844100
LjG1.1_chr1	RepeatMasker	DNA/Mite	29187335	29187515	.	+	.	ID=LotjaGi1re1v2844200
LjG1.1_chr1	RepeatMasker	DNA/Mite	29187564	29187651	.	+	.	ID=LotjaGi1re1v2844300
LjG1.1_chr1	RepeatMasker	DNA/Mite	29187906	29188720	.	+	.	ID=LotjaGi1re1v2844400
LjG1.1_chr1	RepeatMasker	Low_complexity	29191306	29191390	.	+	.	ID=LotjaGi1re1v2844500
LjG1.1_chr1	RepeatMasker	DNA/Mite	29191566	29191757	.	+	.	ID=LotjaGi1re1v2844600
LjG1.1_chr1	RepeatMasker	DNA/Mite	29192076	29192437	.	-	.	ID=LotjaGi1re1v2844700
LjG1.1_chr1	RepeatMasker	LTR/Gypsy	29192793	29193373	.	-	.	ID=LotjaGi1re1v2844800
LjG1.1_chr1	RepeatMasker	LTR/Gypsy	29196279	29196357	.	-	.	ID=LotjaGi1re1v2844900
LjG1.1_chr1	RepeatMasker	LTR/Gypsy	29196798	29197185	.	-	.	ID=LotjaGi1re1v2845000
LjG1.1_chr1	RepeatMasker	LTR	29197416	29197579	.	-	.	ID=LotjaGi1re1v2845100
LjG1.1_chr1	RepeatMasker	LTR	29201495	29201634	.	+	.	ID=LotjaGi1re1v2845200
LjG1.1_chr1	RepeatMasker	DNA/Mite	29201798	29201965	.	+	.	ID=LotjaGi1re1v2845300
LjG1.1_chr1	RepeatMasker	LTR	29202161	29202227	.	+	.	ID=LotjaGi1re1v2845400
LjG1.1_chr1	RepeatMasker	LTR	29202505	29202793	.	-	.	ID=LotjaGi1re1v2845500
LjG1.1_chr1	RepeatMasker	DNA/Mite	29202874	29202984	.	+	.	ID=LotjaGi1re1v2845600
LjG1.1_chr1	RepeatMasker	DNA/Mite	29202985	29203259	.	-	.	ID=LotjaGi1re1v2845700
LjG1.1_chr1	RepeatMasker	DNA/Mite	29203260	29203437	.	+	.	ID=LotjaGi1re1v2845800
LjG1.1_chr1	RepeatMasker	Low_complexity	29203535	29203585	.	+	.	ID=LotjaGi1re1v2845900
LjG1.1_chr1	RepeatMasker	Low_complexity	29203757	29203834	.	+	.	ID=LotjaGi1re1v2846000
LjG1.1_chr1	RepeatMasker	Low_complexity	29203941	29203978	.	+	.	ID=LotjaGi1re1v2846100
LjG1.1_chr1	RepeatMasker	LTR	29204462	29204570	.	+	.	ID=LotjaGi1re1v2846200
LjG1.1_chr1	RepeatMasker	LTR	29204499	29204564	.	-	.	ID=LotjaGi1re1v2846300
LjG1.1_chr1	RepeatMasker	Low_complexity	29204916	29204957	.	+	.	ID=LotjaGi1re1v2846400
LjG1.1_chr1	RepeatMasker	Low_complexity	29205194	29205266	.	+	.	ID=LotjaGi1re1v2846500
LjG1.1_chr1	RepeatMasker	LTR	29205299	29206759	.	+	.	ID=LotjaGi1re1v2846600
LjG1.1_chr1	RepeatMasker	LTR	29206754	29210757	.	-	.	ID=LotjaGi1re1v2846700
LjG1.1_chr1	RepeatMasker	LTR	29210758	29210871	.	+	.	ID=LotjaGi1re1v2846800
LjG1.1_chr1	RepeatMasker	LTR	29210873	29220449	.	-	.	ID=LotjaGi1re1v2846900
LjG1.1_chr1	RepeatMasker	LTR	29220458	29225936	.	+	.	ID=LotjaGi1re1v2847000
LjG1.1_chr1	RepeatMasker	LTR	29223937	29231007	.	-	.	ID=LotjaGi1re1v2847100
LjG1.1_chr1	RepeatMasker	LTR	29231008	29232037	.	-	.	ID=LotjaGi1re1v2847200
LjG1.1_chr1	RepeatMasker	LTR	29232038	29236880	.	+	.	ID=LotjaGi1re1v2847300
LjG1.1_chr1	RepeatMasker	LTR	29236873	29238092	.	+	.	ID=LotjaGi1re1v2847400
LjG1.1_chr1	RepeatMasker	LTR	29238098	29240359	.	+	.	ID=LotjaGi1re1v2847500
LjG1.1_chr1	RepeatMasker	Simple_repeat	29240360	29240527	.	+	.	ID=LotjaGi1re1v2847600
LjG1.1_chr1	RepeatMasker	Simple_repeat	29240443	29240651	.	+	.	ID=LotjaGi1re1v2847700
LjG1.1_chr1	RepeatMasker	Simple_repeat	29240685	29240808	.	+	.	ID=LotjaGi1re1v2847800
LjG1.1_chr1	RepeatMasker	LTR	29240817	29240943	.	+	.	ID=LotjaGi1re1v2847900
LjG1.1_chr1	RepeatMasker	LTR	29241004	29241076	.	-	.	ID=LotjaGi1re1v2848000
LjG1.1_chr1	RepeatMasker	LTR	29241336	29241449	.	+	.	ID=LotjaGi1re1v2848100
LjG1.1_chr1	RepeatMasker	LTR/Copia	29241356	29241592	.	-	.	ID=LotjaGi1re1v2848200
LjG1.1_chr1	RepeatMasker	LTR/Gypsy	29241593	29241725	.	+	.	ID=LotjaGi1re1v2848300
LjG1.1_chr1	RepeatMasker	Low_complexity	29241854	29241897	.	+	.	ID=LotjaGi1re1v2848400
LjG1.1_chr1	RepeatMasker	Low_complexity	29242093	29242160	.	+	.	ID=LotjaGi1re1v2848500
LjG1.1_chr1	RepeatMasker	LTR/Copia	29242220	29242778	.	-	.	ID=LotjaGi1re1v2848600
LjG1.1_chr1	RepeatMasker	LTR	29242778	29244421	.	+	.	ID=LotjaGi1re1v2848700
LjG1.1_chr1	RepeatMasker	LTR/Gypsy	29243187	29245840	.	-	.	ID=LotjaGi1re1v2848800
LjG1.1_chr1	RepeatMasker	LTR/Copia	29245350	29245918	.	-	.	ID=LotjaGi1re1v2848900
LjG1.1_chr1	RepeatMasker	LTR/Gypsy	29245758	29245938	.	+	.	ID=LotjaGi1re1v2849000
LjG1.1_chr1	RepeatMasker	LTR	29246392	29246459	.	-	.	ID=LotjaGi1re1v2849100
LjG1.1_chr1	RepeatMasker	Low_complexity	29246550	29246671	.	+	.	ID=LotjaGi1re1v2849200
LjG1.1_chr1	RepeatMasker	Low_complexity	29246834	29246876	.	+	.	ID=LotjaGi1re1v2849300
LjG1.1_chr1	RepeatMasker	Low_complexity	29247072	29247139	.	+	.	ID=LotjaGi1re1v2849400
LjG1.1_chr1	RepeatMasker	LTR	29247208	29249583	.	-	.	ID=LotjaGi1re1v2849500
LjG1.1_chr1	RepeatMasker	LTR/Gypsy	29247828	29249582	.	+	.	ID=LotjaGi1re1v2849600
LjG1.1_chr1	RepeatMasker	LTR	29249704	29251651	.	+	.	ID=LotjaGi1re1v2849700
LjG1.1_chr1	RepeatMasker	LTR/Gypsy	29251559	29251666	.	+	.	ID=LotjaGi1re1v2849800
LjG1.1_chr1	RepeatMasker	LTR	29251684	29251722	.	-	.	ID=LotjaGi1re1v2849900
LjG1.1_chr1	RepeatMasker	LTR	29251720	29252059	.	-	.	ID=LotjaGi1re1v2850000
LjG1.1_chr1	RepeatMasker	LTR/Gypsy	29252053	29252400	.	+	.	ID=LotjaGi1re1v2850100
LjG1.1_chr1	RepeatMasker	LTR	29252151	29253664	.	-	.	ID=LotjaGi1re1v2850200
LjG1.1_chr1	RepeatMasker	LTR/Gypsy	29253600	29254083	.	+	.	ID=LotjaGi1re1v2850300
LjG1.1_chr1	RepeatMasker	LTR	29254023	29254094	.	-	.	ID=LotjaGi1re1v2850400
LjG1.1_chr1	RepeatMasker	LTR	29255790	29267411	.	+	.	ID=LotjaGi1re1v2850500
LjG1.1_chr1	RepeatMasker	LTR	29267489	29267555	.	-	.	ID=LotjaGi1re1v2850600
LjG1.1_chr1	RepeatMasker	LTR	29267557	29268384	.	-	.	ID=LotjaGi1re1v2850700
LjG1.1_chr1	RepeatMasker	LTR	29268661	29269244	.	-	.	ID=LotjaGi1re1v2850800
LjG1.1_chr1	RepeatMasker	LTR	29269197	29269257	.	+	.	ID=LotjaGi1re1v2850900
LjG1.1_chr1	RepeatMasker	LTR/Gypsy	29269197	29269250	.	-	.	ID=LotjaGi1re1v2851000
LjG1.1_chr1	RepeatMasker	LTR	29269350	29269558	.	-	.	ID=LotjaGi1re1v2851100
LjG1.1_chr1	RepeatMasker	LTR	29270563	29270619	.	+	.	ID=LotjaGi1re1v2851200
LjG1.1_chr1	RepeatMasker	Low_complexity	29272827	29272873	.	+	.	ID=LotjaGi1re1v2851300
LjG1.1_chr1	RepeatMasker	LTR	29273741	29273915	.	+	.	ID=LotjaGi1re1v2851400
LjG1.1_chr1	RepeatMasker	Low_complexity	29274579	29274614	.	+	.	ID=LotjaGi1re1v2851500
LjG1.1_chr1	RepeatMasker	LTR	29275515	29275721	.	-	.	ID=LotjaGi1re1v2851600
LjG1.1_chr1	RepeatMasker	Low_complexity	29276182	29276239	.	+	.	ID=LotjaGi1re1v2851700
LjG1.1_chr1	RepeatMasker	Simple_repeat	29276623	29276691	.	+	.	ID=LotjaGi1re1v2851800
LjG1.1_chr1	RepeatMasker	LTR	29276708	29276947	.	+	.	ID=LotjaGi1re1v2851900
LjG1.1_chr1	RepeatMasker	Simple_repeat	29277466	29277612	.	+	.	ID=LotjaGi1re1v2852000
LjG1.1_chr1	RepeatMasker	Simple_repeat	29277658	29277775	.	+	.	ID=LotjaGi1re1v2852100
LjG1.1_chr1	RepeatMasker	Low_complexity	29282361	29282415	.	+	.	ID=LotjaGi1re1v2852200
LjG1.1_chr1	RepeatMasker	Simple_repeat	29283069	29283100	.	+	.	ID=LotjaGi1re1v2852300
LjG1.1_chr1	RepeatMasker	LTR/Copia	29284449	29284660	.	+	.	ID=LotjaGi1re1v2852400
LjG1.1_chr1	RepeatMasker	LTR	29284661	29284745	.	-	.	ID=LotjaGi1re1v2852500
LjG1.1_chr1	RepeatMasker	LTR	29288918	29289045	.	+	.	ID=LotjaGi1re1v2852600
LjG1.1_chr1	RepeatMasker	LTR	29289286	29289431	.	-	.	ID=LotjaGi1re1v2852700
LjG1.1_chr1	RepeatMasker	DNA/Mite	29289959	29290485	.	+	.	ID=LotjaGi1re1v2852800
LjG1.1_chr1	RepeatMasker	DNA/Mite	29291558	29291671	.	+	.	ID=LotjaGi1re1v2852900
LjG1.1_chr1	RepeatMasker	Low_complexity	29291935	29291992	.	+	.	ID=LotjaGi1re1v2853000
LjG1.1_chr1	RepeatMasker	Low_complexity	29301139	29301174	.	+	.	ID=LotjaGi1re1v2853100
LjG1.1_chr1	RepeatMasker	Low_complexity	29302866	29302892	.	+	.	ID=LotjaGi1re1v2853200
LjG1.1_chr1	RepeatMasker	Low_complexity	29302905	29302927	.	+	.	ID=LotjaGi1re1v2853300
LjG1.1_chr1	RepeatMasker	LTR	29302991	29303097	.	+	.	ID=LotjaGi1re1v2853400
LjG1.1_chr1	RepeatMasker	LTR/Copia	29303724	29303808	.	-	.	ID=LotjaGi1re1v2853500
LjG1.1_chr1	RepeatMasker	Low_complexity	29304106	29304150	.	+	.	ID=LotjaGi1re1v2853600
LjG1.1_chr1	RepeatMasker	Low_complexity	29304811	29304864	.	+	.	ID=LotjaGi1re1v2853700
LjG1.1_chr1	RepeatMasker	Low_complexity	29304920	29304952	.	+	.	ID=LotjaGi1re1v2853800
LjG1.1_chr1	RepeatMasker	DNA/Mite	29305038	29305163	.	+	.	ID=LotjaGi1re1v2853900
LjG1.1_chr1	RepeatMasker	LTR	29306043	29306260	.	-	.	ID=LotjaGi1re1v2854000
LjG1.1_chr1	RepeatMasker	Simple_repeat	29306438	29306475	.	+	.	ID=LotjaGi1re1v2854100
LjG1.1_chr1	RepeatMasker	Low_complexity	29306705	29306749	.	+	.	ID=LotjaGi1re1v2854200
LjG1.1_chr1	RepeatMasker	Low_complexity	29307207	29307248	.	+	.	ID=LotjaGi1re1v2854300
LjG1.1_chr1	RepeatMasker	LTR	29307254	29307476	.	+	.	ID=LotjaGi1re1v2854400
LjG1.1_chr1	RepeatMasker	LTR	29308025	29309799	.	+	.	ID=LotjaGi1re1v2854500
LjG1.1_chr1	RepeatMasker	Simple_repeat	29309800	29309858	.	+	.	ID=LotjaGi1re1v2854600
LjG1.1_chr1	RepeatMasker	LTR	29309859	29310396	.	+	.	ID=LotjaGi1re1v2854700
LjG1.1_chr1	RepeatMasker	LTR/Gypsy	29310266	29310412	.	-	.	ID=LotjaGi1re1v2854800
LjG1.1_chr1	RepeatMasker	LTR	29310379	29311723	.	+	.	ID=LotjaGi1re1v2854900
LjG1.1_chr1	RepeatMasker	LINE	29312916	29314076	.	-	.	ID=LotjaGi1re1v2855000
LjG1.1_chr1	RepeatMasker	LINE	29314133	29314579	.	-	.	ID=LotjaGi1re1v2855100
LjG1.1_chr1	RepeatMasker	Low_complexity	29315419	29315486	.	+	.	ID=LotjaGi1re1v2855200
LjG1.1_chr1	RepeatMasker	Low_complexity	29315461	29315515	.	+	.	ID=LotjaGi1re1v2855300
LjG1.1_chr1	RepeatMasker	LTR	29315559	29315954	.	-	.	ID=LotjaGi1re1v2855400
LjG1.1_chr1	RepeatMasker	Low_complexity	29316450	29316503	.	+	.	ID=LotjaGi1re1v2855500
LjG1.1_chr1	RepeatMasker	Low_complexity	29316590	29316640	.	+	.	ID=LotjaGi1re1v2855600
LjG1.1_chr1	RepeatMasker	LTR	29317323	29317529	.	+	.	ID=LotjaGi1re1v2855700
LjG1.1_chr1	RepeatMasker	LTR	29317339	29317558	.	-	.	ID=LotjaGi1re1v2855800
LjG1.1_chr1	RepeatMasker	Low_complexity	29319105	29319142	.	+	.	ID=LotjaGi1re1v2855900
LjG1.1_chr1	RepeatMasker	LTR	29323768	29324038	.	+	.	ID=LotjaGi1re1v2856000
LjG1.1_chr1	RepeatMasker	Low_complexity	29324313	29324357	.	+	.	ID=LotjaGi1re1v2856100
LjG1.1_chr1	RepeatMasker	LTR/Copia	29326096	29326131	.	+	.	ID=LotjaGi1re1v2856200
LjG1.1_chr1	RepeatMasker	Simple_repeat	29330024	29330069	.	+	.	ID=LotjaGi1re1v2856300
LjG1.1_chr1	RepeatMasker	DNA/Mite	29330964	29331121	.	+	.	ID=LotjaGi1re1v2856400
LjG1.1_chr1	RepeatMasker	DNA/Mite	29334041	29334167	.	-	.	ID=LotjaGi1re1v2856500
LjG1.1_chr1	RepeatMasker	Low_complexity	29335551	29335641	.	+	.	ID=LotjaGi1re1v2856600
LjG1.1_chr1	RepeatMasker	DNA/Mite	29335877	29335911	.	-	.	ID=LotjaGi1re1v2856700
LjG1.1_chr1	RepeatMasker	LTR/Copia	29335905	29341021	.	+	.	ID=LotjaGi1re1v2856800
LjG1.1_chr1	RepeatMasker	DNA/Mite	29341022	29341162	.	-	.	ID=LotjaGi1re1v2856900
LjG1.1_chr1	RepeatMasker	LTR	29341163	29341190	.	-	.	ID=LotjaGi1re1v2857000
LjG1.1_chr1	RepeatMasker	DNA/Mite	29341697	29342217	.	+	.	ID=LotjaGi1re1v2857100
LjG1.1_chr1	RepeatMasker	LTR	29342332	29342650	.	-	.	ID=LotjaGi1re1v2857200
LjG1.1_chr1	RepeatMasker	Low_complexity	29343296	29343333	.	+	.	ID=LotjaGi1re1v2857300
LjG1.1_chr1	RepeatMasker	Low_complexity	29343342	29343366	.	+	.	ID=LotjaGi1re1v2857400
LjG1.1_chr1	RepeatMasker	LTR	29343388	29343452	.	+	.	ID=LotjaGi1re1v2857500
LjG1.1_chr1	RepeatMasker	DNA/Mite	29343453	29343534	.	-	.	ID=LotjaGi1re1v2857600
LjG1.1_chr1	RepeatMasker	LTR	29343535	29343601	.	+	.	ID=LotjaGi1re1v2857700
LjG1.1_chr1	RepeatMasker	Low_complexity	29343618	29343659	.	+	.	ID=LotjaGi1re1v2857800
LjG1.1_chr1	RepeatMasker	Low_complexity	29343674	29343695	.	+	.	ID=LotjaGi1re1v2857900
LjG1.1_chr1	RepeatMasker	DNA/Mite	29343762	29343890	.	+	.	ID=LotjaGi1re1v2858000
LjG1.1_chr1	RepeatMasker	DNA/Mite	29343775	29343930	.	-	.	ID=LotjaGi1re1v2858100
LjG1.1_chr1	RepeatMasker	DNA/Mite	29343931	29343990	.	-	.	ID=LotjaGi1re1v2858200
LjG1.1_chr1	RepeatMasker	LTR	29344173	29344266	.	-	.	ID=LotjaGi1re1v2858300
LjG1.1_chr1	RepeatMasker	DNA/Mite	29344283	29344444	.	+	.	ID=LotjaGi1re1v2858400
LjG1.1_chr1	RepeatMasker	LTR/Copia	29345031	29348651	.	+	.	ID=LotjaGi1re1v2858500
LjG1.1_chr1	RepeatMasker	LTR/Copia	29348652	29350511	.	-	.	ID=LotjaGi1re1v2858600
LjG1.1_chr1	RepeatMasker	LTR/Copia	29350518	29350932	.	-	.	ID=LotjaGi1re1v2858700
LjG1.1_chr1	RepeatMasker	LTR/Copia	29350933	29352273	.	+	.	ID=LotjaGi1re1v2858800
LjG1.1_chr1	RepeatMasker	Low_complexity	29358416	29358437	.	+	.	ID=LotjaGi1re1v2858900
LjG1.1_chr1	RepeatMasker	LTR	29359157	29359275	.	-	.	ID=LotjaGi1re1v2859000
LjG1.1_chr1	RepeatMasker	LTR	29359292	29359456	.	-	.	ID=LotjaGi1re1v2859100
LjG1.1_chr1	RepeatMasker	Low_complexity	29359705	29359751	.	+	.	ID=LotjaGi1re1v2859200
LjG1.1_chr1	RepeatMasker	LTR	29360478	29360585	.	+	.	ID=LotjaGi1re1v2859300
LjG1.1_chr1	RepeatMasker	DNA/Mite	29361176	29361953	.	+	.	ID=LotjaGi1re1v2859400
LjG1.1_chr1	RepeatMasker	Simple_repeat	29362123	29362172	.	+	.	ID=LotjaGi1re1v2859500
LjG1.1_chr1	RepeatMasker	Low_complexity	29362553	29362583	.	+	.	ID=LotjaGi1re1v2859600
LjG1.1_chr1	RepeatMasker	Low_complexity	29362821	29362921	.	+	.	ID=LotjaGi1re1v2859700
LjG1.1_chr1	RepeatMasker	Low_complexity	29363344	29363366	.	+	.	ID=LotjaGi1re1v2859800
LjG1.1_chr1	RepeatMasker	DNA/Mite	29364126	29364720	.	-	.	ID=LotjaGi1re1v2859900
LjG1.1_chr1	RepeatMasker	Low_complexity	29364774	29364816	.	+	.	ID=LotjaGi1re1v2860000
LjG1.1_chr1	RepeatMasker	Simple_repeat	29365211	29365296	.	+	.	ID=LotjaGi1re1v2860100
LjG1.1_chr1	RepeatMasker	Simple_repeat	29365323	29365418	.	+	.	ID=LotjaGi1re1v2860200
LjG1.1_chr1	RepeatMasker	Simple_repeat	29365430	29365606	.	+	.	ID=LotjaGi1re1v2860300
LjG1.1_chr1	RepeatMasker	LTR	29365800	29365890	.	+	.	ID=LotjaGi1re1v2860400
LjG1.1_chr1	RepeatMasker	DNA/Mite	29366359	29366517	.	+	.	ID=LotjaGi1re1v2860500
LjG1.1_chr1	RepeatMasker	DNA/Mite	29366568	29366670	.	-	.	ID=LotjaGi1re1v2860600
LjG1.1_chr1	RepeatMasker	DNA/Mite	29366708	29366887	.	-	.	ID=LotjaGi1re1v2860700
LjG1.1_chr1	RepeatMasker	DNA/Mite	29366889	29367071	.	-	.	ID=LotjaGi1re1v2860800
LjG1.1_chr1	RepeatMasker	LTR	29367072	29367197	.	+	.	ID=LotjaGi1re1v2860900
LjG1.1_chr1	RepeatMasker	LTR	29367387	29371526	.	-	.	ID=LotjaGi1re1v2861000
LjG1.1_chr1	RepeatMasker	LTR	29371536	29371665	.	+	.	ID=LotjaGi1re1v2861100
LjG1.1_chr1	RepeatMasker	LTR	29371760	29371873	.	-	.	ID=LotjaGi1re1v2861200
LjG1.1_chr1	RepeatMasker	LTR/Gypsy	29372671	29381955	.	-	.	ID=LotjaGi1re1v2861300
LjG1.1_chr1	RepeatMasker	DNA/Mite	29384478	29384671	.	-	.	ID=LotjaGi1re1v2861400
LjG1.1_chr1	RepeatMasker	LTR	29384610	29384682	.	+	.	ID=LotjaGi1re1v2861500
LjG1.1_chr1	RepeatMasker	DNA/Mite	29385634	29386203	.	-	.	ID=LotjaGi1re1v2861600
LjG1.1_chr1	RepeatMasker	Simple_repeat	29386524	29386567	.	+	.	ID=LotjaGi1re1v2861700
LjG1.1_chr1	RepeatMasker	LTR	29387684	29387766	.	+	.	ID=LotjaGi1re1v2861800
LjG1.1_chr1	RepeatMasker	LTR	29387805	29388142	.	-	.	ID=LotjaGi1re1v2861900
LjG1.1_chr1	RepeatMasker	LTR	29388375	29388563	.	+	.	ID=LotjaGi1re1v2862000
LjG1.1_chr1	RepeatMasker	Simple_repeat	29388911	29388961	.	+	.	ID=LotjaGi1re1v2862100
LjG1.1_chr1	RepeatMasker	Low_complexity	29388971	29388997	.	+	.	ID=LotjaGi1re1v2862200
LjG1.1_chr1	RepeatMasker	Low_complexity	29389053	29389086	.	+	.	ID=LotjaGi1re1v2862300
LjG1.1_chr1	RepeatMasker	Low_complexity	29389252	29389293	.	+	.	ID=LotjaGi1re1v2862400
LjG1.1_chr1	RepeatMasker	Low_complexity	29389617	29389667	.	+	.	ID=LotjaGi1re1v2862500
LjG1.1_chr1	RepeatMasker	LTR	29389687	29389901	.	+	.	ID=LotjaGi1re1v2862600
LjG1.1_chr1	RepeatMasker	LTR	29390131	29390588	.	+	.	ID=LotjaGi1re1v2862700
LjG1.1_chr1	RepeatMasker	LTR	29390562	29390600	.	-	.	ID=LotjaGi1re1v2862800
LjG1.1_chr1	RepeatMasker	Low_complexity	29390847	29390889	.	+	.	ID=LotjaGi1re1v2862900
LjG1.1_chr1	RepeatMasker	Low_complexity	29391285	29391327	.	+	.	ID=LotjaGi1re1v2863000
LjG1.1_chr1	RepeatMasker	LTR	29391912	29392018	.	-	.	ID=LotjaGi1re1v2863100
LjG1.1_chr1	RepeatMasker	LTR	29392232	29392588	.	-	.	ID=LotjaGi1re1v2863200
LjG1.1_chr1	RepeatMasker	LTR	29393372	29394553	.	-	.	ID=LotjaGi1re1v2863300
LjG1.1_chr1	RepeatMasker	LTR	29395109	29396004	.	+	.	ID=LotjaGi1re1v2863400
LjG1.1_chr1	RepeatMasker	LTR/Copia	29395221	29396026	.	+	.	ID=LotjaGi1re1v2863500
LjG1.1_chr1	RepeatMasker	LTR/Copia	29396548	29396669	.	+	.	ID=LotjaGi1re1v2863600
LjG1.1_chr1	RepeatMasker	DNA/Harbinger	29399672	29399838	.	+	.	ID=LotjaGi1re1v2863700
LjG1.1_chr1	RepeatMasker	Simple_repeat	29400703	29400772	.	+	.	ID=LotjaGi1re1v2863800
LjG1.1_chr1	RepeatMasker	Simple_repeat	29400812	29401263	.	+	.	ID=LotjaGi1re1v2863900
LjG1.1_chr1	RepeatMasker	LTR	29402323	29402397	.	-	.	ID=LotjaGi1re1v2864000
LjG1.1_chr1	RepeatMasker	Low_complexity	29403243	29403303	.	+	.	ID=LotjaGi1re1v2864100
LjG1.1_chr1	RepeatMasker	DNA/Mite	29403421	29403631	.	+	.	ID=LotjaGi1re1v2864200
LjG1.1_chr1	RepeatMasker	LTR	29403631	29403765	.	+	.	ID=LotjaGi1re1v2864300
LjG1.1_chr1	RepeatMasker	LTR	29403745	29403832	.	+	.	ID=LotjaGi1re1v2864400
LjG1.1_chr1	RepeatMasker	DNA/Mite	29403898	29404071	.	+	.	ID=LotjaGi1re1v2864500
LjG1.1_chr1	RepeatMasker	DNA/Mite	29405135	29405266	.	-	.	ID=LotjaGi1re1v2864600
LjG1.1_chr1	RepeatMasker	DNA/Mite	29405336	29405409	.	-	.	ID=LotjaGi1re1v2864700
LjG1.1_chr1	RepeatMasker	LTR	29407687	29407892	.	+	.	ID=LotjaGi1re1v2864800
LjG1.1_chr1	RepeatMasker	LTR/Gypsy	29408696	29409936	.	+	.	ID=LotjaGi1re1v2864900
LjG1.1_chr1	RepeatMasker	LTR	29409732	29409960	.	+	.	ID=LotjaGi1re1v2865000
LjG1.1_chr1	RepeatMasker	LTR	29409958	29410107	.	-	.	ID=LotjaGi1re1v2865100
LjG1.1_chr1	RepeatMasker	Low_complexity	29410303	29410343	.	+	.	ID=LotjaGi1re1v2865200
LjG1.1_chr1	RepeatMasker	Low_complexity	29410310	29410349	.	+	.	ID=LotjaGi1re1v2865300
LjG1.1_chr1	RepeatMasker	Simple_repeat	29410350	29410405	.	+	.	ID=LotjaGi1re1v2865400
LjG1.1_chr1	RepeatMasker	Low_complexity	29410719	29410802	.	+	.	ID=LotjaGi1re1v2865500
LjG1.1_chr1	RepeatMasker	Low_complexity	29410863	29410900	.	+	.	ID=LotjaGi1re1v2865600
LjG1.1_chr1	RepeatMasker	LTR	29411104	29411153	.	-	.	ID=LotjaGi1re1v2865700
LjG1.1_chr1	RepeatMasker	Low_complexity	29411190	29411247	.	+	.	ID=LotjaGi1re1v2865800
LjG1.1_chr1	RepeatMasker	LTR	29411316	29413073	.	+	.	ID=LotjaGi1re1v2865900
LjG1.1_chr1	RepeatMasker	LTR/Gypsy	29411351	29413687	.	+	.	ID=LotjaGi1re1v2866000
LjG1.1_chr1	RepeatMasker	LTR	29413237	29414152	.	+	.	ID=LotjaGi1re1v2866100
LjG1.1_chr1	RepeatMasker	Low_complexity	29415160	29415182	.	+	.	ID=LotjaGi1re1v2866200
LjG1.1_chr1	RepeatMasker	Simple_repeat	29415183	29415207	.	+	.	ID=LotjaGi1re1v2866300
LjG1.1_chr1	RepeatMasker	Low_complexity	29415208	29415219	.	+	.	ID=LotjaGi1re1v2866400
LjG1.1_chr1	RepeatMasker	LTR	29415228	29415341	.	-	.	ID=LotjaGi1re1v2866500
LjG1.1_chr1	RepeatMasker	Simple_repeat	29416364	29416387	.	+	.	ID=LotjaGi1re1v2866600
LjG1.1_chr1	RepeatMasker	LTR	29416870	29416967	.	+	.	ID=LotjaGi1re1v2866700
LjG1.1_chr1	RepeatMasker	LTR	29417003	29417050	.	-	.	ID=LotjaGi1re1v2866800
LjG1.1_chr1	RepeatMasker	LTR	29417117	29417484	.	-	.	ID=LotjaGi1re1v2866900
LjG1.1_chr1	RepeatMasker	Simple_repeat	29417776	29417818	.	+	.	ID=LotjaGi1re1v2867000
LjG1.1_chr1	RepeatMasker	LTR	29417934	29418042	.	-	.	ID=LotjaGi1re1v2867100
LjG1.1_chr1	RepeatMasker	DNA/Mite	29418110	29418251	.	-	.	ID=LotjaGi1re1v2867200
LjG1.1_chr1	RepeatMasker	Low_complexity	29418319	29418355	.	+	.	ID=LotjaGi1re1v2867300
LjG1.1_chr1	RepeatMasker	LTR	29418358	29419320	.	-	.	ID=LotjaGi1re1v2867400
LjG1.1_chr1	RepeatMasker	LTR	29419605	29419721	.	-	.	ID=LotjaGi1re1v2867500
LjG1.1_chr1	RepeatMasker	Low_complexity	29419991	29420025	.	+	.	ID=LotjaGi1re1v2867600
LjG1.1_chr1	RepeatMasker	Low_complexity	29420040	29420118	.	+	.	ID=LotjaGi1re1v2867700
LjG1.1_chr1	RepeatMasker	Low_complexity	29421341	29421394	.	+	.	ID=LotjaGi1re1v2867800
LjG1.1_chr1	RepeatMasker	LTR	29422322	29422603	.	+	.	ID=LotjaGi1re1v2867900
LjG1.1_chr1	RepeatMasker	LTR	29423933	29424020	.	+	.	ID=LotjaGi1re1v2868000
LjG1.1_chr1	RepeatMasker	Low_complexity	29424568	29424602	.	+	.	ID=LotjaGi1re1v2868100
LjG1.1_chr1	RepeatMasker	Low_complexity	29424701	29424757	.	+	.	ID=LotjaGi1re1v2868200
LjG1.1_chr1	RepeatMasker	Low_complexity	29424771	29424897	.	+	.	ID=LotjaGi1re1v2868300
LjG1.1_chr1	RepeatMasker	DNA/Mite	29425038	29425129	.	-	.	ID=LotjaGi1re1v2868400
LjG1.1_chr1	RepeatMasker	DNA/TcMar	29425325	29425438	.	-	.	ID=LotjaGi1re1v2868500
LjG1.1_chr1	RepeatMasker	DNA/Mite	29425871	29426558	.	+	.	ID=LotjaGi1re1v2868600
LjG1.1_chr1	RepeatMasker	DNA/Mite	29426645	29426826	.	+	.	ID=LotjaGi1re1v2868700
LjG1.1_chr1	RepeatMasker	Low_complexity	29426974	29427039	.	+	.	ID=LotjaGi1re1v2868800
LjG1.1_chr1	RepeatMasker	Low_complexity	29427083	29427121	.	+	.	ID=LotjaGi1re1v2868900
LjG1.1_chr1	RepeatMasker	Low_complexity	29427149	29427198	.	+	.	ID=LotjaGi1re1v2869000
LjG1.1_chr1	RepeatMasker	LTR/Gypsy	29430509	29430636	.	+	.	ID=LotjaGi1re1v2869100
LjG1.1_chr1	RepeatMasker	LTR	29430923	29431026	.	+	.	ID=LotjaGi1re1v2869200
LjG1.1_chr1	RepeatMasker	LTR	29431691	29431878	.	+	.	ID=LotjaGi1re1v2869300
LjG1.1_chr1	RepeatMasker	LTR	29432663	29432785	.	+	.	ID=LotjaGi1re1v2869400
LjG1.1_chr1	RepeatMasker	LTR	29432752	29432797	.	-	.	ID=LotjaGi1re1v2869500
LjG1.1_chr1	RepeatMasker	Low_complexity	29432893	29432947	.	+	.	ID=LotjaGi1re1v2869600
LjG1.1_chr1	RepeatMasker	LTR	29433627	29433825	.	+	.	ID=LotjaGi1re1v2869700
LjG1.1_chr1	RepeatMasker	Low_complexity	29433850	29433903	.	+	.	ID=LotjaGi1re1v2869800
LjG1.1_chr1	RepeatMasker	LTR/Copia	29435856	29439076	.	-	.	ID=LotjaGi1re1v2869900
LjG1.1_chr1	RepeatMasker	DNA/Mite	29440115	29440173	.	-	.	ID=LotjaGi1re1v2870000
LjG1.1_chr1	RepeatMasker	LTR	29440178	29440195	.	+	.	ID=LotjaGi1re1v2870100
LjG1.1_chr1	RepeatMasker	DNA/Mite	29440196	29440482	.	+	.	ID=LotjaGi1re1v2870200
LjG1.1_chr1	RepeatMasker	LTR	29440483	29440512	.	+	.	ID=LotjaGi1re1v2870300
LjG1.1_chr1	RepeatMasker	DNA/Mite	29442518	29442560	.	+	.	ID=LotjaGi1re1v2870400
LjG1.1_chr1	RepeatMasker	Simple_repeat	29442912	29442970	.	+	.	ID=LotjaGi1re1v2870500
LjG1.1_chr1	RepeatMasker	Simple_repeat	29443023	29443088	.	+	.	ID=LotjaGi1re1v2870600
LjG1.1_chr1	RepeatMasker	LTR	29443644	29443957	.	-	.	ID=LotjaGi1re1v2870700
LjG1.1_chr1	RepeatMasker	DNA/MuDR	29443958	29444167	.	+	.	ID=LotjaGi1re1v2870800
LjG1.1_chr1	RepeatMasker	LTR	29444544	29444558	.	-	.	ID=LotjaGi1re1v2870900
LjG1.1_chr1	RepeatMasker	DNA/MuDR	29444559	29444605	.	+	.	ID=LotjaGi1re1v2871000
LjG1.1_chr1	RepeatMasker	LTR	29444606	29444633	.	-	.	ID=LotjaGi1re1v2871100
LjG1.1_chr1	RepeatMasker	Low_complexity	29447988	29448060	.	+	.	ID=LotjaGi1re1v2871200
LjG1.1_chr1	RepeatMasker	LTR	29448279	29448332	.	-	.	ID=LotjaGi1re1v2871300
LjG1.1_chr1	RepeatMasker	LTR	29449094	29449200	.	-	.	ID=LotjaGi1re1v2871400
LjG1.1_chr1	RepeatMasker	LTR	29449121	29449195	.	+	.	ID=LotjaGi1re1v2871500
LjG1.1_chr1	RepeatMasker	DNA/Mite	29450476	29450634	.	+	.	ID=LotjaGi1re1v2871600
LjG1.1_chr1	RepeatMasker	DNA/Mite	29450635	29450739	.	+	.	ID=LotjaGi1re1v2871700
LjG1.1_chr1	RepeatMasker	Low_complexity	29450892	29450962	.	+	.	ID=LotjaGi1re1v2871800
LjG1.1_chr1	RepeatMasker	LTR	29451054	29451080	.	+	.	ID=LotjaGi1re1v2871900
LjG1.1_chr1	RepeatMasker	DNA/Mite	29451081	29451719	.	+	.	ID=LotjaGi1re1v2872000
LjG1.1_chr1	RepeatMasker	DNA/Mite	29453495	29453584	.	+	.	ID=LotjaGi1re1v2872100
LjG1.1_chr1	RepeatMasker	LTR	29453976	29454333	.	-	.	ID=LotjaGi1re1v2872200
LjG1.1_chr1	RepeatMasker	LTR	29453981	29454049	.	+	.	ID=LotjaGi1re1v2872300
LjG1.1_chr1	RepeatMasker	LTR	29454114	29454311	.	-	.	ID=LotjaGi1re1v2872400
LjG1.1_chr1	RepeatMasker	LTR/Copia	29454334	29454353	.	-	.	ID=LotjaGi1re1v2872500
LjG1.1_chr1	RepeatMasker	LTR	29457581	29457657	.	-	.	ID=LotjaGi1re1v2872600
LjG1.1_chr1	RepeatMasker	LTR	29457591	29457765	.	+	.	ID=LotjaGi1re1v2872700
LjG1.1_chr1	RepeatMasker	LTR	29457627	29457784	.	-	.	ID=LotjaGi1re1v2872800
LjG1.1_chr1	RepeatMasker	LTR	29458867	29458930	.	-	.	ID=LotjaGi1re1v2872900
LjG1.1_chr1	RepeatMasker	LTR	29459051	29459111	.	+	.	ID=LotjaGi1re1v2873000
LjG1.1_chr1	RepeatMasker	LTR/Gypsy	29459987	29460263	.	-	.	ID=LotjaGi1re1v2873100
LjG1.1_chr1	RepeatMasker	Simple_repeat	29461452	29461491	.	+	.	ID=LotjaGi1re1v2873200
LjG1.1_chr1	RepeatMasker	LTR	29462867	29462903	.	-	.	ID=LotjaGi1re1v2873300
LjG1.1_chr1	RepeatMasker	Simple_repeat	29462904	29462936	.	+	.	ID=LotjaGi1re1v2873400
LjG1.1_chr1	RepeatMasker	LTR	29462937	29463148	.	-	.	ID=LotjaGi1re1v2873500
LjG1.1_chr1	RepeatMasker	LTR	29462946	29463171	.	+	.	ID=LotjaGi1re1v2873600
LjG1.1_chr1	RepeatMasker	Low_complexity	29463173	29463231	.	+	.	ID=LotjaGi1re1v2873700
LjG1.1_chr1	RepeatMasker	LTR	29463437	29463699	.	-	.	ID=LotjaGi1re1v2873800
LjG1.1_chr1	RepeatMasker	LTR	29464273	29464686	.	-	.	ID=LotjaGi1re1v2873900
LjG1.1_chr1	RepeatMasker	Simple_repeat	29467975	29468060	.	+	.	ID=LotjaGi1re1v2874000
LjG1.1_chr1	RepeatMasker	Low_complexity	29468218	29468246	.	+	.	ID=LotjaGi1re1v2874100
LjG1.1_chr1	RepeatMasker	LTR	29468393	29468428	.	-	.	ID=LotjaGi1re1v2874200
LjG1.1_chr1	RepeatMasker	LTR	29469172	29469308	.	+	.	ID=LotjaGi1re1v2874300
LjG1.1_chr1	RepeatMasker	DNA/En-Spm	29469405	29469614	.	-	.	ID=LotjaGi1re1v2874400
LjG1.1_chr1	RepeatMasker	LTR	29470954	29471028	.	+	.	ID=LotjaGi1re1v2874500
LjG1.1_chr1	RepeatMasker	DNA/En-Spm	29471127	29471755	.	-	.	ID=LotjaGi1re1v2874600
LjG1.1_chr1	RepeatMasker	DNA/Mite	29472307	29472496	.	+	.	ID=LotjaGi1re1v2874700
LjG1.1_chr1	RepeatMasker	Simple_repeat	29472497	29472531	.	+	.	ID=LotjaGi1re1v2874800
LjG1.1_chr1	RepeatMasker	DNA/Mite	29472532	29472933	.	+	.	ID=LotjaGi1re1v2874900
LjG1.1_chr1	RepeatMasker	Low_complexity	29474559	29474583	.	+	.	ID=LotjaGi1re1v2875000
LjG1.1_chr1	RepeatMasker	LTR	29480869	29480972	.	-	.	ID=LotjaGi1re1v2875100
LjG1.1_chr1	RepeatMasker	Low_complexity	29481004	29481028	.	+	.	ID=LotjaGi1re1v2875200
LjG1.1_chr1	RepeatMasker	LTR	29481575	29481691	.	+	.	ID=LotjaGi1re1v2875300
LjG1.1_chr1	RepeatMasker	LTR	29484600	29484782	.	+	.	ID=LotjaGi1re1v2875400
LjG1.1_chr1	RepeatMasker	LTR	29485192	29485537	.	+	.	ID=LotjaGi1re1v2875500
LjG1.1_chr1	RepeatMasker	Low_complexity	29486856	29486876	.	+	.	ID=LotjaGi1re1v2875600
LjG1.1_chr1	RepeatMasker	Low_complexity	29487147	29487167	.	+	.	ID=LotjaGi1re1v2875700
LjG1.1_chr1	RepeatMasker	Simple_repeat	29487502	29487548	.	+	.	ID=LotjaGi1re1v2875800
LjG1.1_chr1	RepeatMasker	Low_complexity	29487697	29487750	.	+	.	ID=LotjaGi1re1v2875900
LjG1.1_chr1	RepeatMasker	Low_complexity	29487764	29487785	.	+	.	ID=LotjaGi1re1v2876000
LjG1.1_chr1	RepeatMasker	LTR	29488514	29488640	.	-	.	ID=LotjaGi1re1v2876100
LjG1.1_chr1	RepeatMasker	LTR	29488568	29488655	.	+	.	ID=LotjaGi1re1v2876200
LjG1.1_chr1	RepeatMasker	Simple_repeat	29488807	29488991	.	+	.	ID=LotjaGi1re1v2876300
LjG1.1_chr1	RepeatMasker	LTR/Gypsy	29488992	29489115	.	+	.	ID=LotjaGi1re1v2876400
LjG1.1_chr1	RepeatMasker	LTR	29489015	29489129	.	+	.	ID=LotjaGi1re1v2876500
LjG1.1_chr1	RepeatMasker	LTR/Copia	29489015	29489115	.	+	.	ID=LotjaGi1re1v2876600
LjG1.1_chr1	RepeatMasker	Simple_repeat	29489136	29489261	.	+	.	ID=LotjaGi1re1v2876700
LjG1.1_chr1	RepeatMasker	Simple_repeat	29489276	29489314	.	+	.	ID=LotjaGi1re1v2876800
LjG1.1_chr1	RepeatMasker	LTR	29490163	29490246	.	+	.	ID=LotjaGi1re1v2876900
LjG1.1_chr1	RepeatMasker	LTR	29492093	29492331	.	+	.	ID=LotjaGi1re1v2877000
LjG1.1_chr1	RepeatMasker	LTR	29493158	29493263	.	+	.	ID=LotjaGi1re1v2877100
LjG1.1_chr1	RepeatMasker	LTR	29493179	29493250	.	-	.	ID=LotjaGi1re1v2877200
LjG1.1_chr1	RepeatMasker	LTR	29493316	29493471	.	-	.	ID=LotjaGi1re1v2877300
LjG1.1_chr1	RepeatMasker	DNA/Mite	29493753	29493903	.	+	.	ID=LotjaGi1re1v2877400
LjG1.1_chr1	RepeatMasker	LTR	29493972	29494048	.	-	.	ID=LotjaGi1re1v2877500
LjG1.1_chr1	RepeatMasker	LTR/Copia	29494921	29495019	.	+	.	ID=LotjaGi1re1v2877600
LjG1.1_chr1	RepeatMasker	LTR	29495256	29495352	.	+	.	ID=LotjaGi1re1v2877700
LjG1.1_chr1	RepeatMasker	DNA/Mite	29495364	29495566	.	+	.	ID=LotjaGi1re1v2877800
LjG1.1_chr1	RepeatMasker	DNA/Mite	29495982	29496039	.	+	.	ID=LotjaGi1re1v2877900
LjG1.1_chr1	RepeatMasker	LTR	29496145	29496240	.	-	.	ID=LotjaGi1re1v2878000
LjG1.1_chr1	RepeatMasker	LTR	29496148	29496309	.	+	.	ID=LotjaGi1re1v2878100
LjG1.1_chr1	RepeatMasker	DNA/MuDR	29496595	29496674	.	-	.	ID=LotjaGi1re1v2878200
LjG1.1_chr1	RepeatMasker	DNA/MuDR	29498554	29500016	.	-	.	ID=LotjaGi1re1v2878300
LjG1.1_chr1	RepeatMasker	DNA/MuDR	29500130	29500383	.	-	.	ID=LotjaGi1re1v2878400
LjG1.1_chr1	RepeatMasker	LTR	29500519	29500564	.	-	.	ID=LotjaGi1re1v2878500
LjG1.1_chr1	RepeatMasker	Low_complexity	29501466	29501512	.	+	.	ID=LotjaGi1re1v2878600
LjG1.1_chr1	RepeatMasker	Low_complexity	29501472	29501526	.	+	.	ID=LotjaGi1re1v2878700
LjG1.1_chr1	RepeatMasker	LTR	29501631	29501729	.	+	.	ID=LotjaGi1re1v2878800
LjG1.1_chr1	RepeatMasker	DNA/Mite	29501928	29502233	.	-	.	ID=LotjaGi1re1v2878900
LjG1.1_chr1	RepeatMasker	Low_complexity	29502495	29502543	.	+	.	ID=LotjaGi1re1v2879000
LjG1.1_chr1	RepeatMasker	LTR	29503188	29503310	.	-	.	ID=LotjaGi1re1v2879100
LjG1.1_chr1	RepeatMasker	DNA/Mite	29504637	29504738	.	+	.	ID=LotjaGi1re1v2879200
LjG1.1_chr1	RepeatMasker	LTR	29505085	29505220	.	-	.	ID=LotjaGi1re1v2879300
LjG1.1_chr1	RepeatMasker	LTR	29505127	29506038	.	+	.	ID=LotjaGi1re1v2879400
LjG1.1_chr1	RepeatMasker	RC/Helitron	29505515	29506245	.	-	.	ID=LotjaGi1re1v2879500
LjG1.1_chr1	RepeatMasker	Low_complexity	29506460	29506500	.	+	.	ID=LotjaGi1re1v2879600
LjG1.1_chr1	RepeatMasker	LTR	29506579	29506692	.	+	.	ID=LotjaGi1re1v2879700
LjG1.1_chr1	RepeatMasker	Low_complexity	29506702	29506722	.	+	.	ID=LotjaGi1re1v2879800
LjG1.1_chr1	RepeatMasker	DNA/Mite	29507296	29507456	.	+	.	ID=LotjaGi1re1v2879900
LjG1.1_chr1	RepeatMasker	DNA/Mite	29507457	29507489	.	+	.	ID=LotjaGi1re1v2880000
LjG1.1_chr1	RepeatMasker	LTR	29508255	29508337	.	-	.	ID=LotjaGi1re1v2880100
LjG1.1_chr1	RepeatMasker	LTR	29508401	29508809	.	+	.	ID=LotjaGi1re1v2880200
LjG1.1_chr1	RepeatMasker	LTR	29509003	29509046	.	+	.	ID=LotjaGi1re1v2880300
LjG1.1_chr1	RepeatMasker	LTR	29510081	29510237	.	+	.	ID=LotjaGi1re1v2880400
LjG1.1_chr1	RepeatMasker	LTR	29510540	29510685	.	-	.	ID=LotjaGi1re1v2880500
LjG1.1_chr1	RepeatMasker	Simple_repeat	29510686	29510718	.	+	.	ID=LotjaGi1re1v2880600
LjG1.1_chr1	RepeatMasker	LTR	29510719	29510729	.	-	.	ID=LotjaGi1re1v2880700
LjG1.1_chr1	RepeatMasker	Simple_repeat	29510730	29510791	.	+	.	ID=LotjaGi1re1v2880800
LjG1.1_chr1	RepeatMasker	LTR	29510792	29510814	.	-	.	ID=LotjaGi1re1v2880900
LjG1.1_chr1	RepeatMasker	Low_complexity	29511615	29511651	.	+	.	ID=LotjaGi1re1v2881000
LjG1.1_chr1	RepeatMasker	Low_complexity	29511621	29511735	.	+	.	ID=LotjaGi1re1v2881100
LjG1.1_chr1	RepeatMasker	LTR	29511768	29511917	.	+	.	ID=LotjaGi1re1v2881200
LjG1.1_chr1	RepeatMasker	LTR	29511967	29512028	.	+	.	ID=LotjaGi1re1v2881300
LjG1.1_chr1	RepeatMasker	LTR	29511984	29512030	.	-	.	ID=LotjaGi1re1v2881400
LjG1.1_chr1	RepeatMasker	LTR	29512214	29512285	.	-	.	ID=LotjaGi1re1v2881500
LjG1.1_chr1	RepeatMasker	LTR	29512768	29512994	.	-	.	ID=LotjaGi1re1v2881600
LjG1.1_chr1	RepeatMasker	LTR	29514415	29514611	.	+	.	ID=LotjaGi1re1v2881700
LjG1.1_chr1	RepeatMasker	Low_complexity	29514913	29514978	.	+	.	ID=LotjaGi1re1v2881800
LjG1.1_chr1	RepeatMasker	LTR	29515637	29515855	.	+	.	ID=LotjaGi1re1v2881900
LjG1.1_chr1	RepeatMasker	LTR	29519699	29519891	.	-	.	ID=LotjaGi1re1v2882000
LjG1.1_chr1	RepeatMasker	DNA/Mite	29521802	29522033	.	-	.	ID=LotjaGi1re1v2882100
LjG1.1_chr1	RepeatMasker	LTR	29523130	29525056	.	-	.	ID=LotjaGi1re1v2882200
LjG1.1_chr1	RepeatMasker	LTR	29525758	29525888	.	-	.	ID=LotjaGi1re1v2882300
LjG1.1_chr1	RepeatMasker	LTR	29526445	29527524	.	-	.	ID=LotjaGi1re1v2882400
LjG1.1_chr1	RepeatMasker	DNA/Mite	29531631	29532221	.	-	.	ID=LotjaGi1re1v2882500
LjG1.1_chr1	RepeatMasker	LTR	29533131	29533260	.	-	.	ID=LotjaGi1re1v2882600
LjG1.1_chr1	RepeatMasker	LTR/Gypsy	29533149	29533295	.	-	.	ID=LotjaGi1re1v2882700
LjG1.1_chr1	RepeatMasker	LTR	29533374	29533456	.	-	.	ID=LotjaGi1re1v2882800
LjG1.1_chr1	RepeatMasker	LTR	29533567	29533890	.	-	.	ID=LotjaGi1re1v2882900
LjG1.1_chr1	RepeatMasker	LTR/Gypsy	29533619	29533886	.	-	.	ID=LotjaGi1re1v2883000
LjG1.1_chr1	RepeatMasker	LTR	29533885	29533967	.	+	.	ID=LotjaGi1re1v2883100
LjG1.1_chr1	RepeatMasker	LTR	29534859	29536076	.	+	.	ID=LotjaGi1re1v2883200
LjG1.1_chr1	RepeatMasker	DNA/Mite	29538677	29538978	.	+	.	ID=LotjaGi1re1v2883300
LjG1.1_chr1	RepeatMasker	LTR	29539078	29539486	.	-	.	ID=LotjaGi1re1v2883400
LjG1.1_chr1	RepeatMasker	Simple_repeat	29539487	29539509	.	+	.	ID=LotjaGi1re1v2883500
LjG1.1_chr1	RepeatMasker	LTR	29539510	29539911	.	-	.	ID=LotjaGi1re1v2883600
LjG1.1_chr1	RepeatMasker	LTR	29541477	29541657	.	-	.	ID=LotjaGi1re1v2883700
LjG1.1_chr1	RepeatMasker	Simple_repeat	29541791	29541876	.	+	.	ID=LotjaGi1re1v2883800
LjG1.1_chr1	RepeatMasker	Low_complexity	29542154	29542222	.	+	.	ID=LotjaGi1re1v2883900
LjG1.1_chr1	RepeatMasker	LTR/Copia	29542802	29542913	.	-	.	ID=LotjaGi1re1v2884000
LjG1.1_chr1	RepeatMasker	LTR	29542816	29542921	.	+	.	ID=LotjaGi1re1v2884100
LjG1.1_chr1	RepeatMasker	LTR	29545311	29545449	.	-	.	ID=LotjaGi1re1v2884200
LjG1.1_chr1	RepeatMasker	LTR	29545449	29545745	.	-	.	ID=LotjaGi1re1v2884300
LjG1.1_chr1	RepeatMasker	LTR/Copia	29545796	29549732	.	-	.	ID=LotjaGi1re1v2884400
LjG1.1_chr1	RepeatMasker	LTR	29549696	29549740	.	-	.	ID=LotjaGi1re1v2884500
LjG1.1_chr1	RepeatMasker	DNA/Mite	29551225	29551272	.	+	.	ID=LotjaGi1re1v2884600
LjG1.1_chr1	RepeatMasker	Low_complexity	29551284	29551334	.	+	.	ID=LotjaGi1re1v2884700
LjG1.1_chr1	RepeatMasker	Low_complexity	29551572	29551592	.	+	.	ID=LotjaGi1re1v2884800
LjG1.1_chr1	RepeatMasker	LTR	29552684	29552755	.	+	.	ID=LotjaGi1re1v2884900
LjG1.1_chr1	RepeatMasker	LTR	29552756	29553958	.	+	.	ID=LotjaGi1re1v2885000
LjG1.1_chr1	RepeatMasker	Low_complexity	29554039	29554112	.	+	.	ID=LotjaGi1re1v2885100
LjG1.1_chr1	RepeatMasker	LTR	29554190	29554950	.	+	.	ID=LotjaGi1re1v2885200
LjG1.1_chr1	RepeatMasker	Low_complexity	29555180	29555200	.	+	.	ID=LotjaGi1re1v2885300
LjG1.1_chr1	RepeatMasker	LTR	29555394	29555510	.	-	.	ID=LotjaGi1re1v2885400
LjG1.1_chr1	RepeatMasker	RC/Helitron	29555979	29556640	.	-	.	ID=LotjaGi1re1v2885500
LjG1.1_chr1	RepeatMasker	LTR	29556704	29556751	.	-	.	ID=LotjaGi1re1v2885600
LjG1.1_chr1	RepeatMasker	Low_complexity	29557299	29557354	.	+	.	ID=LotjaGi1re1v2885700
LjG1.1_chr1	RepeatMasker	Low_complexity	29557471	29557498	.	+	.	ID=LotjaGi1re1v2885800
LjG1.1_chr1	RepeatMasker	Low_complexity	29557862	29557903	.	+	.	ID=LotjaGi1re1v2885900
LjG1.1_chr1	RepeatMasker	LTR	29558932	29559019	.	-	.	ID=LotjaGi1re1v2886000
LjG1.1_chr1	RepeatMasker	LTR	29559026	29559189	.	-	.	ID=LotjaGi1re1v2886100
LjG1.1_chr1	RepeatMasker	LTR	29559399	29559677	.	-	.	ID=LotjaGi1re1v2886200
LjG1.1_chr1	RepeatMasker	LTR	29559767	29559858	.	-	.	ID=LotjaGi1re1v2886300
LjG1.1_chr1	RepeatMasker	LTR	29559891	29560078	.	-	.	ID=LotjaGi1re1v2886400
LjG1.1_chr1	RepeatMasker	DNA/Mite	29560706	29560880	.	-	.	ID=LotjaGi1re1v2886500
LjG1.1_chr1	RepeatMasker	LTR	29560823	29560888	.	+	.	ID=LotjaGi1re1v2886600
LjG1.1_chr1	RepeatMasker	Simple_repeat	29561045	29561069	.	+	.	ID=LotjaGi1re1v2886700
LjG1.1_chr1	RepeatMasker	Low_complexity	29561900	29561961	.	+	.	ID=LotjaGi1re1v2886800
LjG1.1_chr1	RepeatMasker	Low_complexity	29562024	29562084	.	+	.	ID=LotjaGi1re1v2886900
LjG1.1_chr1	RepeatMasker	LTR	29562290	29562390	.	+	.	ID=LotjaGi1re1v2887000
LjG1.1_chr1	RepeatMasker	Simple_repeat	29562843	29562922	.	+	.	ID=LotjaGi1re1v2887100
LjG1.1_chr1	RepeatMasker	Low_complexity	29564324	29564351	.	+	.	ID=LotjaGi1re1v2887200
LjG1.1_chr1	RepeatMasker	Low_complexity	29564403	29564444	.	+	.	ID=LotjaGi1re1v2887300
LjG1.1_chr1	RepeatMasker	LTR/Copia	29565469	29565899	.	-	.	ID=LotjaGi1re1v2887400
LjG1.1_chr1	RepeatMasker	Simple_repeat	29565900	29565939	.	+	.	ID=LotjaGi1re1v2887500
LjG1.1_chr1	RepeatMasker	LTR/Copia	29565940	29566210	.	-	.	ID=LotjaGi1re1v2887600
LjG1.1_chr1	RepeatMasker	LTR	29566323	29566394	.	-	.	ID=LotjaGi1re1v2887700
LjG1.1_chr1	RepeatMasker	Simple_repeat	29568154	29568209	.	+	.	ID=LotjaGi1re1v2887800
LjG1.1_chr1	RepeatMasker	LTR	29568301	29568468	.	-	.	ID=LotjaGi1re1v2887900
LjG1.1_chr1	RepeatMasker	LTR	29568579	29568695	.	+	.	ID=LotjaGi1re1v2888000
LjG1.1_chr1	RepeatMasker	LTR	29570961	29571034	.	-	.	ID=LotjaGi1re1v2888100
LjG1.1_chr1	RepeatMasker	Low_complexity	29573745	29573765	.	+	.	ID=LotjaGi1re1v2888200
LjG1.1_chr1	RepeatMasker	Low_complexity	29574027	29574062	.	+	.	ID=LotjaGi1re1v2888300
LjG1.1_chr1	RepeatMasker	Low_complexity	29574499	29574534	.	+	.	ID=LotjaGi1re1v2888400
LjG1.1_chr1	RepeatMasker	Low_complexity	29574559	29574582	.	+	.	ID=LotjaGi1re1v2888500
LjG1.1_chr1	RepeatMasker	Simple_repeat	29575199	29575223	.	+	.	ID=LotjaGi1re1v2888600
LjG1.1_chr1	RepeatMasker	DNA/Mite	29575499	29575634	.	+	.	ID=LotjaGi1re1v2888700
LjG1.1_chr1	RepeatMasker	LTR	29575634	29575802	.	-	.	ID=LotjaGi1re1v2888800
LjG1.1_chr1	RepeatMasker	LTR	29575661	29575953	.	+	.	ID=LotjaGi1re1v2888900
LjG1.1_chr1	RepeatMasker	LTR	29575804	29576146	.	-	.	ID=LotjaGi1re1v2889000
LjG1.1_chr1	RepeatMasker	LTR/Gypsy	29575877	29576171	.	+	.	ID=LotjaGi1re1v2889100
LjG1.1_chr1	RepeatMasker	Simple_repeat	29576199	29576268	.	+	.	ID=LotjaGi1re1v2889200
LjG1.1_chr1	RepeatMasker	Low_complexity	29576555	29576576	.	+	.	ID=LotjaGi1re1v2889300
LjG1.1_chr1	RepeatMasker	DNA/Mite	29576769	29576866	.	+	.	ID=LotjaGi1re1v2889400
LjG1.1_chr1	RepeatMasker	LTR	29576929	29576982	.	-	.	ID=LotjaGi1re1v2889500
LjG1.1_chr1	RepeatMasker	LTR	29576957	29577116	.	+	.	ID=LotjaGi1re1v2889600
LjG1.1_chr1	RepeatMasker	LTR	29576963	29576986	.	-	.	ID=LotjaGi1re1v2889700
LjG1.1_chr1	RepeatMasker	DNA/Mite	29576987	29577193	.	+	.	ID=LotjaGi1re1v2889800
LjG1.1_chr1	RepeatMasker	DNA/Mite	29577194	29577501	.	+	.	ID=LotjaGi1re1v2889900
LjG1.1_chr1	RepeatMasker	LTR	29577457	29577506	.	-	.	ID=LotjaGi1re1v2890000
LjG1.1_chr1	RepeatMasker	LTR	29577500	29577553	.	+	.	ID=LotjaGi1re1v2890100
LjG1.1_chr1	RepeatMasker	DNA/Mite	29577557	29577668	.	-	.	ID=LotjaGi1re1v2890200
LjG1.1_chr1	RepeatMasker	Low_complexity	29579271	29579291	.	+	.	ID=LotjaGi1re1v2890300
LjG1.1_chr1	RepeatMasker	LTR	29579858	29579967	.	-	.	ID=LotjaGi1re1v2890400
LjG1.1_chr1	RepeatMasker	Simple_repeat	29580503	29580530	.	+	.	ID=LotjaGi1re1v2890500
LjG1.1_chr1	RepeatMasker	LTR	29581178	29581217	.	+	.	ID=LotjaGi1re1v2890600
LjG1.1_chr1	RepeatMasker	LTR	29581182	29581233	.	-	.	ID=LotjaGi1re1v2890700
LjG1.1_chr1	RepeatMasker	LTR/Gypsy	29582418	29582463	.	+	.	ID=LotjaGi1re1v2890800
LjG1.1_chr1	RepeatMasker	Low_complexity	29583304	29583335	.	+	.	ID=LotjaGi1re1v2890900
LjG1.1_chr1	RepeatMasker	LTR	29583955	29584044	.	+	.	ID=LotjaGi1re1v2891000
LjG1.1_chr1	RepeatMasker	LTR	29584457	29584801	.	+	.	ID=LotjaGi1re1v2891100
LjG1.1_chr1	RepeatMasker	LTR/Copia	29584537	29584918	.	+	.	ID=LotjaGi1re1v2891200
LjG1.1_chr1	RepeatMasker	DNA/Mite	29586228	29586289	.	-	.	ID=LotjaGi1re1v2891300
LjG1.1_chr1	RepeatMasker	LTR	29587005	29587058	.	+	.	ID=LotjaGi1re1v2891400
LjG1.1_chr1	RepeatMasker	DNA/Mite	29587161	29587243	.	-	.	ID=LotjaGi1re1v2891500
LjG1.1_chr1	RepeatMasker	LTR	29587332	29587342	.	-	.	ID=LotjaGi1re1v2891600
LjG1.1_chr1	RepeatMasker	DNA/Mite	29587343	29587415	.	-	.	ID=LotjaGi1re1v2891700
LjG1.1_chr1	RepeatMasker	Simple_repeat	29587735	29587769	.	+	.	ID=LotjaGi1re1v2891800
LjG1.1_chr1	RepeatMasker	Low_complexity	29590558	29590611	.	+	.	ID=LotjaGi1re1v2891900
LjG1.1_chr1	RepeatMasker	LTR	29591195	29591350	.	-	.	ID=LotjaGi1re1v2892000
LjG1.1_chr1	RepeatMasker	LTR	29591634	29591692	.	-	.	ID=LotjaGi1re1v2892100
LjG1.1_chr1	RepeatMasker	Low_complexity	29592656	29592683	.	+	.	ID=LotjaGi1re1v2892200
LjG1.1_chr1	RepeatMasker	Low_complexity	29595564	29595585	.	+	.	ID=LotjaGi1re1v2892300
LjG1.1_chr1	RepeatMasker	LTR	29596167	29596556	.	-	.	ID=LotjaGi1re1v2892400
LjG1.1_chr1	RepeatMasker	Low_complexity	29596767	29596795	.	+	.	ID=LotjaGi1re1v2892500
LjG1.1_chr1	RepeatMasker	LTR	29600191	29600336	.	-	.	ID=LotjaGi1re1v2892600
LjG1.1_chr1	RepeatMasker	Low_complexity	29600566	29600607	.	+	.	ID=LotjaGi1re1v2892700
LjG1.1_chr1	RepeatMasker	Simple_repeat	29600868	29600893	.	+	.	ID=LotjaGi1re1v2892800
LjG1.1_chr1	RepeatMasker	LINE	29601232	29601404	.	-	.	ID=LotjaGi1re1v2892900
LjG1.1_chr1	RepeatMasker	Simple_repeat	29603337	29603361	.	+	.	ID=LotjaGi1re1v2893000
LjG1.1_chr1	RepeatMasker	LTR	29603617	29603938	.	-	.	ID=LotjaGi1re1v2893100
LjG1.1_chr1	RepeatMasker	LTR/Copia	29604401	29604414	.	+	.	ID=LotjaGi1re1v2893200
LjG1.1_chr1	RepeatMasker	LTR	29604415	29604510	.	+	.	ID=LotjaGi1re1v2893300
LjG1.1_chr1	RepeatMasker	LTR	29604845	29604990	.	-	.	ID=LotjaGi1re1v2893400
LjG1.1_chr1	RepeatMasker	LTR	29605367	29605519	.	-	.	ID=LotjaGi1re1v2893500
LjG1.1_chr1	RepeatMasker	Low_complexity	29608004	29608042	.	+	.	ID=LotjaGi1re1v2893600
LjG1.1_chr1	RepeatMasker	LTR	29608234	29608280	.	+	.	ID=LotjaGi1re1v2893700
LjG1.1_chr1	RepeatMasker	Simple_repeat	29608281	29608321	.	+	.	ID=LotjaGi1re1v2893800
LjG1.1_chr1	RepeatMasker	Low_complexity	29612896	29612925	.	+	.	ID=LotjaGi1re1v2893900
LjG1.1_chr1	RepeatMasker	LTR	29613220	29613403	.	-	.	ID=LotjaGi1re1v2894000
LjG1.1_chr1	RepeatMasker	Simple_repeat	29614764	29614788	.	+	.	ID=LotjaGi1re1v2894100
LjG1.1_chr1	RepeatMasker	LTR	29616049	29616336	.	-	.	ID=LotjaGi1re1v2894200
LjG1.1_chr1	RepeatMasker	LTR	29616232	29616349	.	+	.	ID=LotjaGi1re1v2894300
LjG1.1_chr1	RepeatMasker	Simple_repeat	29617071	29617103	.	+	.	ID=LotjaGi1re1v2894400
LjG1.1_chr1	RepeatMasker	Simple_repeat	29617215	29617254	.	+	.	ID=LotjaGi1re1v2894500
LjG1.1_chr1	RepeatMasker	LTR/Gypsy	29618569	29619111	.	+	.	ID=LotjaGi1re1v2894600
LjG1.1_chr1	RepeatMasker	LTR/Gypsy	29619512	29619774	.	+	.	ID=LotjaGi1re1v2894700
LjG1.1_chr1	RepeatMasker	Low_complexity	29620484	29620525	.	+	.	ID=LotjaGi1re1v2894800
LjG1.1_chr1	RepeatMasker	DNA/Mite	29620712	29620845	.	-	.	ID=LotjaGi1re1v2894900
LjG1.1_chr1	RepeatMasker	LTR	29623991	29624219	.	-	.	ID=LotjaGi1re1v2895000
LjG1.1_chr1	RepeatMasker	Low_complexity	29624957	29624978	.	+	.	ID=LotjaGi1re1v2895100
LjG1.1_chr1	RepeatMasker	LTR	29625079	29625124	.	-	.	ID=LotjaGi1re1v2895200
LjG1.1_chr1	RepeatMasker	LTR	29625092	29625139	.	-	.	ID=LotjaGi1re1v2895300
LjG1.1_chr1	RepeatMasker	LTR	29625630	29625757	.	+	.	ID=LotjaGi1re1v2895400
LjG1.1_chr1	RepeatMasker	Low_complexity	29626787	29626831	.	+	.	ID=LotjaGi1re1v2895500
LjG1.1_chr1	RepeatMasker	LTR	29628773	29629429	.	+	.	ID=LotjaGi1re1v2895600
LjG1.1_chr1	RepeatMasker	DNA/Mite	29629617	29629667	.	+	.	ID=LotjaGi1re1v2895700
LjG1.1_chr1	RepeatMasker	LTR	29629669	29629794	.	+	.	ID=LotjaGi1re1v2895800
LjG1.1_chr1	RepeatMasker	DNA/Mite	29629888	29629986	.	+	.	ID=LotjaGi1re1v2895900
LjG1.1_chr1	RepeatMasker	DNA/Mite	29630163	29630276	.	+	.	ID=LotjaGi1re1v2896000
LjG1.1_chr1	RepeatMasker	LTR	29630609	29630715	.	-	.	ID=LotjaGi1re1v2896100
LjG1.1_chr1	RepeatMasker	Low_complexity	29630749	29630779	.	+	.	ID=LotjaGi1re1v2896200
LjG1.1_chr1	RepeatMasker	LTR/Copia	29631534	29631585	.	+	.	ID=LotjaGi1re1v2896300
LjG1.1_chr1	RepeatMasker	LTR	29631579	29631895	.	-	.	ID=LotjaGi1re1v2896400
LjG1.1_chr1	RepeatMasker	DNA/Mite	29632511	29632763	.	-	.	ID=LotjaGi1re1v2896500
LjG1.1_chr1	RepeatMasker	Low_complexity	29634337	29634378	.	+	.	ID=LotjaGi1re1v2896600
LjG1.1_chr1	RepeatMasker	Simple_repeat	29639714	29639746	.	+	.	ID=LotjaGi1re1v2896700
LjG1.1_chr1	RepeatMasker	LTR	29640929	29646237	.	-	.	ID=LotjaGi1re1v2896800
LjG1.1_chr1	RepeatMasker	Low_complexity	29648240	29648260	.	+	.	ID=LotjaGi1re1v2896900
LjG1.1_chr1	RepeatMasker	Low_complexity	29648393	29648475	.	+	.	ID=LotjaGi1re1v2897000
LjG1.1_chr1	RepeatMasker	LTR	29649258	29649572	.	+	.	ID=LotjaGi1re1v2897100
LjG1.1_chr1	RepeatMasker	Low_complexity	29649842	29649914	.	+	.	ID=LotjaGi1re1v2897200
LjG1.1_chr1	RepeatMasker	Low_complexity	29650051	29650102	.	+	.	ID=LotjaGi1re1v2897300
LjG1.1_chr1	RepeatMasker	Low_complexity	29650121	29650166	.	+	.	ID=LotjaGi1re1v2897400
LjG1.1_chr1	RepeatMasker	Low_complexity	29650219	29650261	.	+	.	ID=LotjaGi1re1v2897500
LjG1.1_chr1	RepeatMasker	LTR	29650503	29650782	.	-	.	ID=LotjaGi1re1v2897600
LjG1.1_chr1	RepeatMasker	LTR	29650792	29650862	.	-	.	ID=LotjaGi1re1v2897700
LjG1.1_chr1	RepeatMasker	LTR	29651016	29651099	.	+	.	ID=LotjaGi1re1v2897800
LjG1.1_chr1	RepeatMasker	Low_complexity	29655061	29655083	.	+	.	ID=LotjaGi1re1v2897900
LjG1.1_chr1	RepeatMasker	Low_complexity	29656116	29656157	.	+	.	ID=LotjaGi1re1v2898000
LjG1.1_chr1	RepeatMasker	DNA/Mite	29658068	29658282	.	-	.	ID=LotjaGi1re1v2898100
LjG1.1_chr1	RepeatMasker	Simple_repeat	29659274	29659307	.	+	.	ID=LotjaGi1re1v2898200
LjG1.1_chr1	RepeatMasker	DNA/Mite	29659880	29659974	.	+	.	ID=LotjaGi1re1v2898300
LjG1.1_chr1	RepeatMasker	Simple_repeat	29660225	29660248	.	+	.	ID=LotjaGi1re1v2898400
LjG1.1_chr1	RepeatMasker	DNA/Mite	29661793	29662073	.	+	.	ID=LotjaGi1re1v2898500
LjG1.1_chr1	RepeatMasker	Low_complexity	29662114	29662156	.	+	.	ID=LotjaGi1re1v2898600
LjG1.1_chr1	RepeatMasker	LTR	29662353	29662595	.	-	.	ID=LotjaGi1re1v2898700
LjG1.1_chr1	RepeatMasker	Low_complexity	29662807	29662863	.	+	.	ID=LotjaGi1re1v2898800
LjG1.1_chr1	RepeatMasker	Low_complexity	29662898	29662925	.	+	.	ID=LotjaGi1re1v2898900
LjG1.1_chr1	RepeatMasker	Low_complexity	29663021	29663073	.	+	.	ID=LotjaGi1re1v2899000
LjG1.1_chr1	RepeatMasker	Low_complexity	29663115	29663150	.	+	.	ID=LotjaGi1re1v2899100
LjG1.1_chr1	RepeatMasker	Low_complexity	29663178	29663250	.	+	.	ID=LotjaGi1re1v2899200
LjG1.1_chr1	RepeatMasker	Low_complexity	29663306	29663411	.	+	.	ID=LotjaGi1re1v2899300
LjG1.1_chr1	RepeatMasker	Low_complexity	29663429	29663515	.	+	.	ID=LotjaGi1re1v2899400
LjG1.1_chr1	RepeatMasker	Low_complexity	29663564	29663592	.	+	.	ID=LotjaGi1re1v2899500
LjG1.1_chr1	RepeatMasker	LTR	29663696	29663892	.	-	.	ID=LotjaGi1re1v2899600
LjG1.1_chr1	RepeatMasker	Low_complexity	29665151	29665236	.	+	.	ID=LotjaGi1re1v2899700
LjG1.1_chr1	RepeatMasker	LTR	29665256	29666721	.	+	.	ID=LotjaGi1re1v2899800
LjG1.1_chr1	RepeatMasker	LTR/Copia	29666722	29667961	.	-	.	ID=LotjaGi1re1v2899900
LjG1.1_chr1	RepeatMasker	LTR	29667962	29669598	.	+	.	ID=LotjaGi1re1v2900000
LjG1.1_chr1	RepeatMasker	LTR	29669580	29669645	.	+	.	ID=LotjaGi1re1v2900100
LjG1.1_chr1	RepeatMasker	LTR/Copia	29669590	29669633	.	+	.	ID=LotjaGi1re1v2900200
LjG1.1_chr1	RepeatMasker	LTR	29669597	29670093	.	-	.	ID=LotjaGi1re1v2900300
LjG1.1_chr1	RepeatMasker	LTR/Gypsy	29669634	29669645	.	-	.	ID=LotjaGi1re1v2900400
LjG1.1_chr1	RepeatMasker	LTR	29670085	29671843	.	-	.	ID=LotjaGi1re1v2900500
LjG1.1_chr1	RepeatMasker	LTR/Gypsy	29671231	29671451	.	-	.	ID=LotjaGi1re1v2900600
LjG1.1_chr1	RepeatMasker	LTR	29671835	29672251	.	+	.	ID=LotjaGi1re1v2900700
LjG1.1_chr1	RepeatMasker	LTR/Gypsy	29672252	29673143	.	+	.	ID=LotjaGi1re1v2900800
LjG1.1_chr1	RepeatMasker	LTR	29673065	29673159	.	-	.	ID=LotjaGi1re1v2900900
LjG1.1_chr1	RepeatMasker	Low_complexity	29673163	29673191	.	+	.	ID=LotjaGi1re1v2901000
LjG1.1_chr1	RepeatMasker	LTR	29673214	29673264	.	+	.	ID=LotjaGi1re1v2901100
LjG1.1_chr1	RepeatMasker	LTR	29673363	29673420	.	-	.	ID=LotjaGi1re1v2901200
LjG1.1_chr1	RepeatMasker	Low_complexity	29673492	29673526	.	+	.	ID=LotjaGi1re1v2901300
LjG1.1_chr1	RepeatMasker	Low_complexity	29673577	29673659	.	+	.	ID=LotjaGi1re1v2901400
LjG1.1_chr1	RepeatMasker	LTR	29673732	29673844	.	-	.	ID=LotjaGi1re1v2901500
LjG1.1_chr1	RepeatMasker	Low_complexity	29673914	29673958	.	+	.	ID=LotjaGi1re1v2901600
LjG1.1_chr1	RepeatMasker	LTR	29674287	29674402	.	-	.	ID=LotjaGi1re1v2901700
LjG1.1_chr1	RepeatMasker	LTR	29674379	29674472	.	-	.	ID=LotjaGi1re1v2901800
LjG1.1_chr1	RepeatMasker	Low_complexity	29674711	29674795	.	+	.	ID=LotjaGi1re1v2901900
LjG1.1_chr1	RepeatMasker	Low_complexity	29675306	29675345	.	+	.	ID=LotjaGi1re1v2902000
LjG1.1_chr1	RepeatMasker	LTR/Gypsy	29678222	29678328	.	+	.	ID=LotjaGi1re1v2902100
LjG1.1_chr1	RepeatMasker	Simple_repeat	29679643	29679680	.	+	.	ID=LotjaGi1re1v2902200
LjG1.1_chr1	RepeatMasker	DNA/Mite	29679831	29679922	.	+	.	ID=LotjaGi1re1v2902300
LjG1.1_chr1	RepeatMasker	LTR/Copia	29681910	29682061	.	+	.	ID=LotjaGi1re1v2902400
LjG1.1_chr1	RepeatMasker	DNA/Mite	29684438	29685195	.	-	.	ID=LotjaGi1re1v2902500
LjG1.1_chr1	RepeatMasker	Simple_repeat	29685796	29685829	.	+	.	ID=LotjaGi1re1v2902600
LjG1.1_chr1	RepeatMasker	Low_complexity	29686796	29686818	.	+	.	ID=LotjaGi1re1v2902700
LjG1.1_chr1	RepeatMasker	LTR	29686834	29686904	.	-	.	ID=LotjaGi1re1v2902800
LjG1.1_chr1	RepeatMasker	LTR	29686897	29687304	.	-	.	ID=LotjaGi1re1v2902900
LjG1.1_chr1	RepeatMasker	LTR	29687453	29687505	.	-	.	ID=LotjaGi1re1v2903000
LjG1.1_chr1	RepeatMasker	LTR	29687522	29688276	.	+	.	ID=LotjaGi1re1v2903100
LjG1.1_chr1	RepeatMasker	LTR	29688285	29688333	.	-	.	ID=LotjaGi1re1v2903200
LjG1.1_chr1	RepeatMasker	Low_complexity	29688726	29688794	.	+	.	ID=LotjaGi1re1v2903300
LjG1.1_chr1	RepeatMasker	DNA/Mite	29689070	29689726	.	+	.	ID=LotjaGi1re1v2903400
LjG1.1_chr1	RepeatMasker	LTR	29689972	29690031	.	-	.	ID=LotjaGi1re1v2903500
LjG1.1_chr1	RepeatMasker	LTR/Copia	29693081	29700962	.	+	.	ID=LotjaGi1re1v2903600
LjG1.1_chr1	RepeatMasker	Simple_repeat	29700963	29700993	.	+	.	ID=LotjaGi1re1v2903700
LjG1.1_chr1	RepeatMasker	LTR/Copia	29700994	29705205	.	+	.	ID=LotjaGi1re1v2903800
LjG1.1_chr1	RepeatMasker	Simple_repeat	29705879	29705909	.	+	.	ID=LotjaGi1re1v2903900
LjG1.1_chr1	RepeatMasker	Simple_repeat	29705910	29706090	.	+	.	ID=LotjaGi1re1v2904000
LjG1.1_chr1	RepeatMasker	LTR/Copia	29706176	29706222	.	-	.	ID=LotjaGi1re1v2904100
LjG1.1_chr1	RepeatMasker	LTR/Gypsy	29709392	29717059	.	+	.	ID=LotjaGi1re1v2904200
LjG1.1_chr1	RepeatMasker	LTR	29717060	29722715	.	+	.	ID=LotjaGi1re1v2904300
LjG1.1_chr1	RepeatMasker	LTR	29720661	29726793	.	-	.	ID=LotjaGi1re1v2904400
LjG1.1_chr1	RepeatMasker	LTR	29723244	29729155	.	+	.	ID=LotjaGi1re1v2904500
LjG1.1_chr1	RepeatMasker	LTR	29727101	29733233	.	-	.	ID=LotjaGi1re1v2904600
LjG1.1_chr1	RepeatMasker	LTR/Gypsy	29729684	29734131	.	+	.	ID=LotjaGi1re1v2904700
LjG1.1_chr1	RepeatMasker	LTR/Gypsy	29734132	29738606	.	+	.	ID=LotjaGi1re1v2904800
LjG1.1_chr1	RepeatMasker	Low_complexity	29738695	29738739	.	+	.	ID=LotjaGi1re1v2904900
LjG1.1_chr1	RepeatMasker	LTR/Copia	29739206	29739351	.	-	.	ID=LotjaGi1re1v2905000
LjG1.1_chr1	RepeatMasker	LTR	29739323	29740874	.	+	.	ID=LotjaGi1re1v2905100
LjG1.1_chr1	RepeatMasker	LTR/Gypsy	29743468	29747601	.	-	.	ID=LotjaGi1re1v2905200
LjG1.1_chr1	RepeatMasker	Low_complexity	29747640	29747720	.	+	.	ID=LotjaGi1re1v2905300
LjG1.1_chr1	RepeatMasker	Low_complexity	29747816	29747891	.	+	.	ID=LotjaGi1re1v2905400
LjG1.1_chr1	RepeatMasker	Low_complexity	29747841	29747918	.	+	.	ID=LotjaGi1re1v2905500
LjG1.1_chr1	RepeatMasker	Low_complexity	29748406	29748429	.	+	.	ID=LotjaGi1re1v2905600
LjG1.1_chr1	RepeatMasker	Low_complexity	29749142	29749175	.	+	.	ID=LotjaGi1re1v2905700
LjG1.1_chr1	RepeatMasker	Low_complexity	29749473	29749529	.	+	.	ID=LotjaGi1re1v2905800
LjG1.1_chr1	RepeatMasker	Low_complexity	29749696	29749728	.	+	.	ID=LotjaGi1re1v2905900
LjG1.1_chr1	RepeatMasker	LTR	29750018	29750087	.	+	.	ID=LotjaGi1re1v2906000
LjG1.1_chr1	RepeatMasker	LTR/Copia	29750031	29750378	.	+	.	ID=LotjaGi1re1v2906100
LjG1.1_chr1	RepeatMasker	LTR	29750874	29753961	.	-	.	ID=LotjaGi1re1v2906200
LjG1.1_chr1	RepeatMasker	LTR/Copia	29752478	29754173	.	+	.	ID=LotjaGi1re1v2906300
LjG1.1_chr1	RepeatMasker	LTR/Copia	29754169	29754285	.	-	.	ID=LotjaGi1re1v2906400
LjG1.1_chr1	RepeatMasker	LTR	29755078	29755952	.	-	.	ID=LotjaGi1re1v2906500
LjG1.1_chr1	RepeatMasker	LTR	29755953	29760183	.	-	.	ID=LotjaGi1re1v2906600
LjG1.1_chr1	RepeatMasker	Simple_repeat	29760184	29760215	.	+	.	ID=LotjaGi1re1v2906700
LjG1.1_chr1	RepeatMasker	LTR	29760216	29768046	.	-	.	ID=LotjaGi1re1v2906800
LjG1.1_chr1	RepeatMasker	LTR	29768047	29771667	.	-	.	ID=LotjaGi1re1v2906900
LjG1.1_chr1	RepeatMasker	LTR	29771668	29783754	.	-	.	ID=LotjaGi1re1v2907000
LjG1.1_chr1	RepeatMasker	LTR	29783755	29786633	.	-	.	ID=LotjaGi1re1v2907100
LjG1.1_chr1	RepeatMasker	Low_complexity	29787637	29787661	.	+	.	ID=LotjaGi1re1v2907200
LjG1.1_chr1	RepeatMasker	Simple_repeat	29789155	29789273	.	+	.	ID=LotjaGi1re1v2907300
LjG1.1_chr1	RepeatMasker	Low_complexity	29789330	29789364	.	+	.	ID=LotjaGi1re1v2907400
LjG1.1_chr1	RepeatMasker	LTR	29789843	29790201	.	+	.	ID=LotjaGi1re1v2907500
LjG1.1_chr1	RepeatMasker	Simple_repeat	29790420	29790446	.	+	.	ID=LotjaGi1re1v2907600
LjG1.1_chr1	RepeatMasker	Low_complexity	29791992	29792017	.	+	.	ID=LotjaGi1re1v2907700
LjG1.1_chr1	RepeatMasker	Low_complexity	29792363	29792412	.	+	.	ID=LotjaGi1re1v2907800
LjG1.1_chr1	RepeatMasker	Low_complexity	29792954	29792995	.	+	.	ID=LotjaGi1re1v2907900
LjG1.1_chr1	RepeatMasker	LTR	29792996	29795480	.	+	.	ID=LotjaGi1re1v2908000
LjG1.1_chr1	RepeatMasker	LTR	29795505	29797277	.	+	.	ID=LotjaGi1re1v2908100
LjG1.1_chr1	RepeatMasker	LTR/Gypsy	29799841	29800832	.	-	.	ID=LotjaGi1re1v2908200
LjG1.1_chr1	RepeatMasker	LTR/Gypsy	29800823	29804836	.	-	.	ID=LotjaGi1re1v2908300
LjG1.1_chr1	RepeatMasker	Low_complexity	29805250	29805306	.	+	.	ID=LotjaGi1re1v2908400
LjG1.1_chr1	RepeatMasker	LTR	29806919	29806988	.	-	.	ID=LotjaGi1re1v2908500
LjG1.1_chr1	RepeatMasker	Low_complexity	29807354	29807377	.	+	.	ID=LotjaGi1re1v2908600
LjG1.1_chr1	RepeatMasker	Low_complexity	29808258	29808290	.	+	.	ID=LotjaGi1re1v2908700
LjG1.1_chr1	RepeatMasker	Low_complexity	29809704	29809958	.	+	.	ID=LotjaGi1re1v2908800
LjG1.1_chr1	RepeatMasker	Low_complexity	29813610	29813757	.	+	.	ID=LotjaGi1re1v2908900
LjG1.1_chr1	RepeatMasker	LTR	29813801	29813891	.	-	.	ID=LotjaGi1re1v2909000
LjG1.1_chr1	RepeatMasker	LTR	29814741	29815041	.	+	.	ID=LotjaGi1re1v2909100
LjG1.1_chr1	RepeatMasker	LTR	29815326	29815561	.	-	.	ID=LotjaGi1re1v2909200
LjG1.1_chr1	RepeatMasker	Simple_repeat	29816140	29816181	.	+	.	ID=LotjaGi1re1v2909300
LjG1.1_chr1	RepeatMasker	Low_complexity	29816392	29816440	.	+	.	ID=LotjaGi1re1v2909400
LjG1.1_chr1	RepeatMasker	Simple_repeat	29816444	29816522	.	+	.	ID=LotjaGi1re1v2909500
LjG1.1_chr1	RepeatMasker	LTR	29816618	29816885	.	+	.	ID=LotjaGi1re1v2909600
LjG1.1_chr1	RepeatMasker	Low_complexity	29819261	29819301	.	+	.	ID=LotjaGi1re1v2909700
LjG1.1_chr1	RepeatMasker	Low_complexity	29819356	29819391	.	+	.	ID=LotjaGi1re1v2909800
LjG1.1_chr1	RepeatMasker	Low_complexity	29820009	29820039	.	+	.	ID=LotjaGi1re1v2909900
LjG1.1_chr1	RepeatMasker	LTR	29825422	29826612	.	+	.	ID=LotjaGi1re1v2910000
LjG1.1_chr1	RepeatMasker	Low_complexity	29829168	29829203	.	+	.	ID=LotjaGi1re1v2910100
LjG1.1_chr1	RepeatMasker	Low_complexity	29830200	29830255	.	+	.	ID=LotjaGi1re1v2910200
LjG1.1_chr1	RepeatMasker	Low_complexity	29830761	29830862	.	+	.	ID=LotjaGi1re1v2910300
LjG1.1_chr1	RepeatMasker	LTR/Gypsy	29831262	29831579	.	-	.	ID=LotjaGi1re1v2910400
LjG1.1_chr1	RepeatMasker	LTR/Gypsy	29831619	29831657	.	-	.	ID=LotjaGi1re1v2910500
LjG1.1_chr1	RepeatMasker	LTR/Gypsy	29831728	29832009	.	-	.	ID=LotjaGi1re1v2910600
LjG1.1_chr1	RepeatMasker	LTR/Gypsy	29832086	29832123	.	-	.	ID=LotjaGi1re1v2910700
LjG1.1_chr1	RepeatMasker	LTR	29832723	29835752	.	+	.	ID=LotjaGi1re1v2910800
LjG1.1_chr1	RepeatMasker	Simple_repeat	29836012	29836180	.	+	.	ID=LotjaGi1re1v2910900
LjG1.1_chr1	RepeatMasker	Simple_repeat	29836222	29836403	.	+	.	ID=LotjaGi1re1v2911000
LjG1.1_chr1	RepeatMasker	Simple_repeat	29836458	29836609	.	+	.	ID=LotjaGi1re1v2911100
LjG1.1_chr1	RepeatMasker	Simple_repeat	29836632	29836811	.	+	.	ID=LotjaGi1re1v2911200
LjG1.1_chr1	RepeatMasker	LTR	29837026	29843666	.	+	.	ID=LotjaGi1re1v2911300
LjG1.1_chr1	RepeatMasker	Simple_repeat	29844608	29844628	.	+	.	ID=LotjaGi1re1v2911400
LjG1.1_chr1	RepeatMasker	Low_complexity	29844673	29844715	.	+	.	ID=LotjaGi1re1v2911500
LjG1.1_chr1	RepeatMasker	Low_complexity	29844746	29844773	.	+	.	ID=LotjaGi1re1v2911600
LjG1.1_chr1	RepeatMasker	LTR	29847119	29847149	.	-	.	ID=LotjaGi1re1v2911700
LjG1.1_chr1	RepeatMasker	LTR	29847150	29855007	.	+	.	ID=LotjaGi1re1v2911800
LjG1.1_chr1	RepeatMasker	Simple_repeat	29855008	29855039	.	+	.	ID=LotjaGi1re1v2911900
LjG1.1_chr1	RepeatMasker	LTR	29855040	29859273	.	+	.	ID=LotjaGi1re1v2912000
LjG1.1_chr1	RepeatMasker	LTR	29859274	29862857	.	-	.	ID=LotjaGi1re1v2912100
LjG1.1_chr1	RepeatMasker	DNA/MuDR	29863250	29864336	.	-	.	ID=LotjaGi1re1v2912200
LjG1.1_chr1	RepeatMasker	LTR/Copia	29865491	29867467	.	+	.	ID=LotjaGi1re1v2912300
LjG1.1_chr1	RepeatMasker	LTR/Copia	29867472	29869697	.	-	.	ID=LotjaGi1re1v2912400
LjG1.1_chr1	RepeatMasker	Low_complexity	29874007	29874096	.	+	.	ID=LotjaGi1re1v2912500
LjG1.1_chr1	RepeatMasker	Low_complexity	29876752	29876781	.	+	.	ID=LotjaGi1re1v2912600
LjG1.1_chr1	RepeatMasker	LTR	29880601	29884370	.	-	.	ID=LotjaGi1re1v2912700
LjG1.1_chr1	RepeatMasker	LTR	29884371	29890936	.	+	.	ID=LotjaGi1re1v2912800
LjG1.1_chr1	RepeatMasker	LTR/Copia	29892465	29892579	.	+	.	ID=LotjaGi1re1v2912900
LjG1.1_chr1	RepeatMasker	DNA/Mite	29892640	29892756	.	+	.	ID=LotjaGi1re1v2913000
LjG1.1_chr1	RepeatMasker	LTR	29894206	29894392	.	+	.	ID=LotjaGi1re1v2913100
LjG1.1_chr1	RepeatMasker	Low_complexity	29895340	29895389	.	+	.	ID=LotjaGi1re1v2913200
LjG1.1_chr1	RepeatMasker	LTR	29897973	29897984	.	+	.	ID=LotjaGi1re1v2913300
LjG1.1_chr1	RepeatMasker	DNA/Mite	29897985	29898289	.	-	.	ID=LotjaGi1re1v2913400
LjG1.1_chr1	RepeatMasker	Low_complexity	29898996	29899024	.	+	.	ID=LotjaGi1re1v2913500
LjG1.1_chr1	RepeatMasker	Low_complexity	29899114	29899218	.	+	.	ID=LotjaGi1re1v2913600
LjG1.1_chr1	RepeatMasker	Simple_repeat	29900521	29900569	.	+	.	ID=LotjaGi1re1v2913700
LjG1.1_chr1	RepeatMasker	Low_complexity	29900643	29900691	.	+	.	ID=LotjaGi1re1v2913800
LjG1.1_chr1	RepeatMasker	LTR/Gypsy	29901950	29905725	.	+	.	ID=LotjaGi1re1v2913900
LjG1.1_chr1	RepeatMasker	LTR	29906058	29906168	.	-	.	ID=LotjaGi1re1v2914000
LjG1.1_chr1	RepeatMasker	Low_complexity	29906450	29906505	.	+	.	ID=LotjaGi1re1v2914100
LjG1.1_chr1	RepeatMasker	Low_complexity	29906461	29906511	.	+	.	ID=LotjaGi1re1v2914200
LjG1.1_chr1	RepeatMasker	Low_complexity	29906544	29906706	.	+	.	ID=LotjaGi1re1v2914300
LjG1.1_chr1	RepeatMasker	RC/Helitron	29906923	29907035	.	+	.	ID=LotjaGi1re1v2914400
LjG1.1_chr1	RepeatMasker	RC/Helitron	29907195	29907424	.	+	.	ID=LotjaGi1re1v2914500
LjG1.1_chr1	RepeatMasker	Low_complexity	29907558	29907622	.	+	.	ID=LotjaGi1re1v2914600
LjG1.1_chr1	RepeatMasker	LTR	29908475	29908568	.	-	.	ID=LotjaGi1re1v2914700
LjG1.1_chr1	RepeatMasker	LTR/Gypsy	29908521	29908585	.	-	.	ID=LotjaGi1re1v2914800
LjG1.1_chr1	RepeatMasker	LTR	29909274	29910888	.	-	.	ID=LotjaGi1re1v2914900
LjG1.1_chr1	RepeatMasker	LTR	29910884	29911194	.	-	.	ID=LotjaGi1re1v2915000
LjG1.1_chr1	RepeatMasker	Low_complexity	29911542	29911571	.	+	.	ID=LotjaGi1re1v2915100
LjG1.1_chr1	RepeatMasker	Low_complexity	29913086	29913129	.	+	.	ID=LotjaGi1re1v2915200
LjG1.1_chr1	RepeatMasker	Low_complexity	29913093	29913135	.	+	.	ID=LotjaGi1re1v2915300
LjG1.1_chr1	RepeatMasker	DNA/Mite	29913395	29913602	.	+	.	ID=LotjaGi1re1v2915400
LjG1.1_chr1	RepeatMasker	Low_complexity	29913873	29913897	.	+	.	ID=LotjaGi1re1v2915500
LjG1.1_chr1	RepeatMasker	LINE	29915544	29917595	.	-	.	ID=LotjaGi1re1v2915600
LjG1.1_chr1	RepeatMasker	LINE	29918954	29919543	.	-	.	ID=LotjaGi1re1v2915700
LjG1.1_chr1	RepeatMasker	Low_complexity	29919745	29919849	.	+	.	ID=LotjaGi1re1v2915800
LjG1.1_chr1	RepeatMasker	DNA/Mite	29920203	29920572	.	+	.	ID=LotjaGi1re1v2915900
LjG1.1_chr1	RepeatMasker	DNA/Mite	29921863	29921948	.	+	.	ID=LotjaGi1re1v2916000
LjG1.1_chr1	RepeatMasker	DNA/Mite	29922149	29922233	.	-	.	ID=LotjaGi1re1v2916100
LjG1.1_chr1	RepeatMasker	DNA/Mite	29922282	29922330	.	+	.	ID=LotjaGi1re1v2916200
LjG1.1_chr1	RepeatMasker	DNA/Mite	29922402	29922458	.	+	.	ID=LotjaGi1re1v2916300
LjG1.1_chr1	RepeatMasker	Low_complexity	29923776	29923803	.	+	.	ID=LotjaGi1re1v2916400
LjG1.1_chr1	RepeatMasker	Low_complexity	29924150	29924184	.	+	.	ID=LotjaGi1re1v2916500
LjG1.1_chr1	RepeatMasker	Simple_repeat	29926107	29926142	.	+	.	ID=LotjaGi1re1v2916600
LjG1.1_chr1	RepeatMasker	Low_complexity	29926378	29926407	.	+	.	ID=LotjaGi1re1v2916700
LjG1.1_chr1	RepeatMasker	LTR	29927023	29930948	.	+	.	ID=LotjaGi1re1v2916800
LjG1.1_chr1	RepeatMasker	LTR	29932128	29942404	.	-	.	ID=LotjaGi1re1v2916900
LjG1.1_chr1	RepeatMasker	LTR	29944311	29944682	.	-	.	ID=LotjaGi1re1v2917000
LjG1.1_chr1	RepeatMasker	LTR	29944560	29944854	.	+	.	ID=LotjaGi1re1v2917100
LjG1.1_chr1	RepeatMasker	LTR	29944768	29945143	.	-	.	ID=LotjaGi1re1v2917200
LjG1.1_chr1	RepeatMasker	Low_complexity	29945981	29946039	.	+	.	ID=LotjaGi1re1v2917300
LjG1.1_chr1	RepeatMasker	Simple_repeat	29946776	29946871	.	+	.	ID=LotjaGi1re1v2917400
LjG1.1_chr1	RepeatMasker	Simple_repeat	29946883	29947064	.	+	.	ID=LotjaGi1re1v2917500
LjG1.1_chr1	RepeatMasker	LTR/Copia	29947773	29947987	.	-	.	ID=LotjaGi1re1v2917600
LjG1.1_chr1	RepeatMasker	LTR	29948161	29948528	.	+	.	ID=LotjaGi1re1v2917700
LjG1.1_chr1	RepeatMasker	DNA/Harbinger	29948206	29951249	.	-	.	ID=LotjaGi1re1v2917800
LjG1.1_chr1	RepeatMasker	LTR	29951250	29953040	.	-	.	ID=LotjaGi1re1v2917900
LjG1.1_chr1	RepeatMasker	LTR/Copia	29953061	29953477	.	+	.	ID=LotjaGi1re1v2918000
LjG1.1_chr1	RepeatMasker	LTR	29953958	29957317	.	-	.	ID=LotjaGi1re1v2918100
LjG1.1_chr1	RepeatMasker	LTR/Gypsy	29955419	29963012	.	-	.	ID=LotjaGi1re1v2918200
LjG1.1_chr1	RepeatMasker	LTR	29962620	29965722	.	-	.	ID=LotjaGi1re1v2918300
LjG1.1_chr1	RepeatMasker	LTR	29965723	29967933	.	-	.	ID=LotjaGi1re1v2918400
LjG1.1_chr1	RepeatMasker	DNA/Harbinger	29967927	29969043	.	-	.	ID=LotjaGi1re1v2918500
LjG1.1_chr1	RepeatMasker	Low_complexity	29970106	29970136	.	+	.	ID=LotjaGi1re1v2918600
LjG1.1_chr1	RepeatMasker	DNA/Mite	29971007	29971361	.	-	.	ID=LotjaGi1re1v2918700
LjG1.1_chr1	RepeatMasker	LTR/Copia	29971563	29972558	.	-	.	ID=LotjaGi1re1v2918800
LjG1.1_chr1	RepeatMasker	LTR	29973191	29974353	.	-	.	ID=LotjaGi1re1v2918900
LjG1.1_chr1	RepeatMasker	LTR	29976090	29977097	.	+	.	ID=LotjaGi1re1v2919000
LjG1.1_chr1	RepeatMasker	LTR	29977099	29977190	.	-	.	ID=LotjaGi1re1v2919100
LjG1.1_chr1	RepeatMasker	LTR/Copia	29978395	29983318	.	-	.	ID=LotjaGi1re1v2919200
LjG1.1_chr1	RepeatMasker	LTR	29983699	29983932	.	-	.	ID=LotjaGi1re1v2919300
LjG1.1_chr1	RepeatMasker	LTR/Copia	29983933	29983968	.	-	.	ID=LotjaGi1re1v2919400
LjG1.1_chr1	RepeatMasker	LTR/Copia	29984412	29984670	.	+	.	ID=LotjaGi1re1v2919500
LjG1.1_chr1	RepeatMasker	LTR	29984595	29984682	.	-	.	ID=LotjaGi1re1v2919600
LjG1.1_chr1	RepeatMasker	LTR	29985413	29986125	.	+	.	ID=LotjaGi1re1v2919700
LjG1.1_chr1	RepeatMasker	LTR/Copia	29985509	29986309	.	-	.	ID=LotjaGi1re1v2919800
LjG1.1_chr1	RepeatMasker	LTR	29986727	29986949	.	+	.	ID=LotjaGi1re1v2919900
LjG1.1_chr1	RepeatMasker	LTR/Gypsy	29986792	29986949	.	+	.	ID=LotjaGi1re1v2920000
LjG1.1_chr1	RepeatMasker	LTR	29986888	29986955	.	-	.	ID=LotjaGi1re1v2920100
LjG1.1_chr1	RepeatMasker	LTR	29987386	29998160	.	+	.	ID=LotjaGi1re1v2920200
LjG1.1_chr1	RepeatMasker	Simple_repeat	29998161	29998195	.	+	.	ID=LotjaGi1re1v2920300
LjG1.1_chr1	RepeatMasker	LTR	29998196	29999096	.	+	.	ID=LotjaGi1re1v2920400
LjG1.1_chr1	RepeatMasker	LTR	29999064	30000934	.	+	.	ID=LotjaGi1re1v2920500
LjG1.1_chr1	RepeatMasker	LTR	30001422	30007217	.	+	.	ID=LotjaGi1re1v2920600
LjG1.1_chr1	RepeatMasker	Low_complexity	30008330	30008357	.	+	.	ID=LotjaGi1re1v2920700
LjG1.1_chr1	RepeatMasker	LTR	30008489	30010140	.	-	.	ID=LotjaGi1re1v2920800
LjG1.1_chr1	RepeatMasker	LTR	30010810	30011121	.	+	.	ID=LotjaGi1re1v2920900
LjG1.1_chr1	RepeatMasker	LTR	30011122	30012352	.	+	.	ID=LotjaGi1re1v2921000
LjG1.1_chr1	RepeatMasker	LTR	30012353	30016046	.	-	.	ID=LotjaGi1re1v2921100
LjG1.1_chr1	RepeatMasker	LTR/Gypsy	30015917	30016062	.	-	.	ID=LotjaGi1re1v2921200
LjG1.1_chr1	RepeatMasker	LTR/Copia	30016046	30017895	.	-	.	ID=LotjaGi1re1v2921300
LjG1.1_chr1	RepeatMasker	LTR	30017896	30024528	.	+	.	ID=LotjaGi1re1v2921400
LjG1.1_chr1	RepeatMasker	LTR/Copia	30024533	30026458	.	-	.	ID=LotjaGi1re1v2921500
LjG1.1_chr1	RepeatMasker	DNA/MuDR	30027420	30028701	.	+	.	ID=LotjaGi1re1v2921600
LjG1.1_chr1	RepeatMasker	LTR	30027555	30028931	.	+	.	ID=LotjaGi1re1v2921700
LjG1.1_chr1	RepeatMasker	LTR	30029094	30031873	.	+	.	ID=LotjaGi1re1v2921800
LjG1.1_chr1	RepeatMasker	Simple_repeat	30031874	30031908	.	+	.	ID=LotjaGi1re1v2921900
LjG1.1_chr1	RepeatMasker	LTR	30031909	30032704	.	+	.	ID=LotjaGi1re1v2922000
LjG1.1_chr1	RepeatMasker	LTR/Gypsy	30032659	30032722	.	-	.	ID=LotjaGi1re1v2922100
LjG1.1_chr1	RepeatMasker	Low_complexity	30035051	30035078	.	+	.	ID=LotjaGi1re1v2922200
LjG1.1_chr1	RepeatMasker	Low_complexity	30035109	30035151	.	+	.	ID=LotjaGi1re1v2922300
LjG1.1_chr1	RepeatMasker	LTR	30035473	30037712	.	+	.	ID=LotjaGi1re1v2922400
LjG1.1_chr1	RepeatMasker	LTR	30035713	30041515	.	-	.	ID=LotjaGi1re1v2922500
LjG1.1_chr1	RepeatMasker	LTR	30041517	30041540	.	+	.	ID=LotjaGi1re1v2922600
LjG1.1_chr1	RepeatMasker	LTR/Copia	30041541	30049388	.	+	.	ID=LotjaGi1re1v2922700
LjG1.1_chr1	RepeatMasker	Simple_repeat	30049389	30049420	.	+	.	ID=LotjaGi1re1v2922800
LjG1.1_chr1	RepeatMasker	LTR/Copia	30049421	30053717	.	+	.	ID=LotjaGi1re1v2922900
LjG1.1_chr1	RepeatMasker	LTR	30053720	30057376	.	-	.	ID=LotjaGi1re1v2923000
LjG1.1_chr1	RepeatMasker	LTR/Gypsy	30058089	30058370	.	+	.	ID=LotjaGi1re1v2923100
LjG1.1_chr1	RepeatMasker	LTR/Gypsy	30058519	30058836	.	+	.	ID=LotjaGi1re1v2923200
LjG1.1_chr1	RepeatMasker	Low_complexity	30059235	30059336	.	+	.	ID=LotjaGi1re1v2923300
LjG1.1_chr1	RepeatMasker	Low_complexity	30059842	30059897	.	+	.	ID=LotjaGi1re1v2923400
LjG1.1_chr1	RepeatMasker	Low_complexity	30060894	30060929	.	+	.	ID=LotjaGi1re1v2923500
LjG1.1_chr1	RepeatMasker	LTR	30063485	30064675	.	-	.	ID=LotjaGi1re1v2923600
LjG1.1_chr1	RepeatMasker	LTR	30069989	30070033	.	-	.	ID=LotjaGi1re1v2923700
LjG1.1_chr1	RepeatMasker	Low_complexity	30070066	30070096	.	+	.	ID=LotjaGi1re1v2923800
LjG1.1_chr1	RepeatMasker	LTR	30070128	30070173	.	+	.	ID=LotjaGi1re1v2923900
LjG1.1_chr1	RepeatMasker	Low_complexity	30070718	30070755	.	+	.	ID=LotjaGi1re1v2924000
LjG1.1_chr1	RepeatMasker	LTR	30070910	30073461	.	-	.	ID=LotjaGi1re1v2924100
LjG1.1_chr1	RepeatMasker	LTR/Gypsy	30074174	30074455	.	+	.	ID=LotjaGi1re1v2924200
LjG1.1_chr1	RepeatMasker	LTR/Gypsy	30074603	30074915	.	+	.	ID=LotjaGi1re1v2924300
LjG1.1_chr1	RepeatMasker	Low_complexity	30075204	30075244	.	+	.	ID=LotjaGi1re1v2924400
LjG1.1_chr1	RepeatMasker	Low_complexity	30075302	30075401	.	+	.	ID=LotjaGi1re1v2924500
LjG1.1_chr1	RepeatMasker	Low_complexity	30076940	30076975	.	+	.	ID=LotjaGi1re1v2924600
LjG1.1_chr1	RepeatMasker	LTR	30079531	30080721	.	-	.	ID=LotjaGi1re1v2924700
LjG1.1_chr1	RepeatMasker	LTR	30086026	30086070	.	-	.	ID=LotjaGi1re1v2924800
LjG1.1_chr1	RepeatMasker	Low_complexity	30086103	30086133	.	+	.	ID=LotjaGi1re1v2924900
LjG1.1_chr1	RepeatMasker	LTR	30086165	30086210	.	+	.	ID=LotjaGi1re1v2925000
LjG1.1_chr1	RepeatMasker	Low_complexity	30086751	30086786	.	+	.	ID=LotjaGi1re1v2925100
LjG1.1_chr1	RepeatMasker	Low_complexity	30086842	30086881	.	+	.	ID=LotjaGi1re1v2925200
LjG1.1_chr1	RepeatMasker	Low_complexity	30096996	30097025	.	+	.	ID=LotjaGi1re1v2925300
LjG1.1_chr1	RepeatMasker	Low_complexity	30099680	30099769	.	+	.	ID=LotjaGi1re1v2925400
LjG1.1_chr1	RepeatMasker	LTR	30104074	30104361	.	+	.	ID=LotjaGi1re1v2925500
LjG1.1_chr1	RepeatMasker	LTR	30104463	30116477	.	-	.	ID=LotjaGi1re1v2925600
LjG1.1_chr1	RepeatMasker	LTR/Gypsy	30116478	30120003	.	+	.	ID=LotjaGi1re1v2925700
LjG1.1_chr1	RepeatMasker	LTR/Copia	30118722	30120339	.	-	.	ID=LotjaGi1re1v2925800
LjG1.1_chr1	RepeatMasker	LTR/Gypsy	30120338	30120658	.	+	.	ID=LotjaGi1re1v2925900
LjG1.1_chr1	RepeatMasker	LTR/Copia	30120772	30129429	.	+	.	ID=LotjaGi1re1v2926000
LjG1.1_chr1	RepeatMasker	LTR	30129534	30141519	.	+	.	ID=LotjaGi1re1v2926100
LjG1.1_chr1	RepeatMasker	Low_complexity	30142079	30142101	.	+	.	ID=LotjaGi1re1v2926200
LjG1.1_chr1	RepeatMasker	LTR	30144290	30154231	.	-	.	ID=LotjaGi1re1v2926300
LjG1.1_chr1	RepeatMasker	Low_complexity	30155465	30155487	.	+	.	ID=LotjaGi1re1v2926400
LjG1.1_chr1	RepeatMasker	Low_complexity	30158600	30158622	.	+	.	ID=LotjaGi1re1v2926500
LjG1.1_chr1	RepeatMasker	Low_complexity	30164869	30164891	.	+	.	ID=LotjaGi1re1v2926600
LjG1.1_chr1	RepeatMasker	Low_complexity	30168004	30168026	.	+	.	ID=LotjaGi1re1v2926700
LjG1.1_chr1	RepeatMasker	Low_complexity	30172267	30172289	.	+	.	ID=LotjaGi1re1v2926800
LjG1.1_chr1	RepeatMasker	Low_complexity	30175403	30175425	.	+	.	ID=LotjaGi1re1v2926900
LjG1.1_chr1	RepeatMasker	LTR	30178507	30181083	.	-	.	ID=LotjaGi1re1v2927000
LjG1.1_chr1	RepeatMasker	LTR/Gypsy	30181082	30183785	.	+	.	ID=LotjaGi1re1v2927100
LjG1.1_chr1	RepeatMasker	LTR	30183786	30187617	.	-	.	ID=LotjaGi1re1v2927200
LjG1.1_chr1	RepeatMasker	LTR	30187627	30188839	.	-	.	ID=LotjaGi1re1v2927300
LjG1.1_chr1	RepeatMasker	LTR	30188840	30193153	.	-	.	ID=LotjaGi1re1v2927400
LjG1.1_chr1	RepeatMasker	Low_complexity	30195392	30195414	.	+	.	ID=LotjaGi1re1v2927500
LjG1.1_chr1	RepeatMasker	Low_complexity	30198525	30198547	.	+	.	ID=LotjaGi1re1v2927600
LjG1.1_chr1	RepeatMasker	Low_complexity	30201658	30201680	.	+	.	ID=LotjaGi1re1v2927700
LjG1.1_chr1	RepeatMasker	Low_complexity	30205315	30205337	.	+	.	ID=LotjaGi1re1v2927800
LjG1.1_chr1	RepeatMasker	Low_complexity	30208445	30208467	.	+	.	ID=LotjaGi1re1v2927900
LjG1.1_chr1	RepeatMasker	Low_complexity	30211579	30211601	.	+	.	ID=LotjaGi1re1v2928000
LjG1.1_chr1	RepeatMasker	Low_complexity	30214712	30214732	.	+	.	ID=LotjaGi1re1v2928100
LjG1.1_chr1	RepeatMasker	LTR/Gypsy	30217390	30217491	.	-	.	ID=LotjaGi1re1v2928200
LjG1.1_chr1	RepeatMasker	LTR/Copia	30217539	30217968	.	-	.	ID=LotjaGi1re1v2928300
LjG1.1_chr1	RepeatMasker	LTR/Copia	30218122	30218250	.	+	.	ID=LotjaGi1re1v2928400
LjG1.1_chr1	RepeatMasker	Simple_repeat	30218251	30218274	.	+	.	ID=LotjaGi1re1v2928500
LjG1.1_chr1	RepeatMasker	LTR/Copia	30218275	30218485	.	+	.	ID=LotjaGi1re1v2928600
LjG1.1_chr1	RepeatMasker	LTR/Gypsy	30218588	30218841	.	+	.	ID=LotjaGi1re1v2928700
LjG1.1_chr1	RepeatMasker	LTR	30218660	30218862	.	-	.	ID=LotjaGi1re1v2928800
LjG1.1_chr1	RepeatMasker	LTR	30218858	30219303	.	+	.	ID=LotjaGi1re1v2928900
LjG1.1_chr1	RepeatMasker	LTR	30219480	30220524	.	-	.	ID=LotjaGi1re1v2929000
LjG1.1_chr1	RepeatMasker	LTR/Gypsy	30220527	30220569	.	+	.	ID=LotjaGi1re1v2929100
LjG1.1_chr1	RepeatMasker	LTR/Gypsy	30220644	30220924	.	+	.	ID=LotjaGi1re1v2929200
LjG1.1_chr1	RepeatMasker	LTR	30221102	30221113	.	-	.	ID=LotjaGi1re1v2929300
LjG1.1_chr1	RepeatMasker	LTR/Copia	30221114	30223007	.	-	.	ID=LotjaGi1re1v2929400
LjG1.1_chr1	RepeatMasker	LTR/Gypsy	30223008	30231123	.	-	.	ID=LotjaGi1re1v2929500
LjG1.1_chr1	RepeatMasker	LTR/Copia	30231125	30238311	.	-	.	ID=LotjaGi1re1v2929600
LjG1.1_chr1	RepeatMasker	LTR	30234944	30238827	.	-	.	ID=LotjaGi1re1v2929700
LjG1.1_chr1	RepeatMasker	LTR/Copia	30238701	30238845	.	+	.	ID=LotjaGi1re1v2929800
LjG1.1_chr1	RepeatMasker	LTR/Copia	30238866	30238896	.	-	.	ID=LotjaGi1re1v2929900
LjG1.1_chr1	RepeatMasker	LTR/Copia	30238885	30239983	.	-	.	ID=LotjaGi1re1v2930000
LjG1.1_chr1	RepeatMasker	LTR/Gypsy	30239984	30240340	.	+	.	ID=LotjaGi1re1v2930100
LjG1.1_chr1	RepeatMasker	LTR/Gypsy	30240400	30240449	.	+	.	ID=LotjaGi1re1v2930200
LjG1.1_chr1	RepeatMasker	LTR/Gypsy	30240524	30240800	.	+	.	ID=LotjaGi1re1v2930300
LjG1.1_chr1	RepeatMasker	LTR/Gypsy	30240799	30244501	.	+	.	ID=LotjaGi1re1v2930400
LjG1.1_chr1	RepeatMasker	LTR	30244495	30248329	.	+	.	ID=LotjaGi1re1v2930500
LjG1.1_chr1	RepeatMasker	LTR/Gypsy	30248330	30248575	.	+	.	ID=LotjaGi1re1v2930600
LjG1.1_chr1	RepeatMasker	LTR/Copia	30248315	30248616	.	-	.	ID=LotjaGi1re1v2930700
LjG1.1_chr1	RepeatMasker	LTR/Copia	30248918	30249097	.	-	.	ID=LotjaGi1re1v2930800
LjG1.1_chr1	RepeatMasker	LTR/Gypsy	30249301	30249575	.	+	.	ID=LotjaGi1re1v2930900
LjG1.1_chr1	RepeatMasker	LTR	30249390	30250152	.	-	.	ID=LotjaGi1re1v2931000
LjG1.1_chr1	RepeatMasker	LTR/Copia	30250403	30250511	.	-	.	ID=LotjaGi1re1v2931100
LjG1.1_chr1	RepeatMasker	LTR	30251089	30251241	.	-	.	ID=LotjaGi1re1v2931200
LjG1.1_chr1	RepeatMasker	LTR/Gypsy	30251762	30251785	.	+	.	ID=LotjaGi1re1v2931300
LjG1.1_chr1	RepeatMasker	LTR	30251786	30251924	.	+	.	ID=LotjaGi1re1v2931400
LjG1.1_chr1	RepeatMasker	LTR/Copia	30252267	30252447	.	+	.	ID=LotjaGi1re1v2931500
LjG1.1_chr1	RepeatMasker	LTR	30252452	30261908	.	+	.	ID=LotjaGi1re1v2931600
LjG1.1_chr1	RepeatMasker	Low_complexity	30264399	30264419	.	+	.	ID=LotjaGi1re1v2931700
LjG1.1_chr1	RepeatMasker	LTR	30265082	30269194	.	+	.	ID=LotjaGi1re1v2931800
LjG1.1_chr1	RepeatMasker	Low_complexity	30271637	30271657	.	+	.	ID=LotjaGi1re1v2931900
LjG1.1_chr1	RepeatMasker	Low_complexity	30274770	30274790	.	+	.	ID=LotjaGi1re1v2932000
LjG1.1_chr1	RepeatMasker	Low_complexity	30278010	30278030	.	+	.	ID=LotjaGi1re1v2932100
LjG1.1_chr1	RepeatMasker	LTR	30279706	30281793	.	-	.	ID=LotjaGi1re1v2932200
LjG1.1_chr1	RepeatMasker	Simple_repeat	30281794	30281821	.	+	.	ID=LotjaGi1re1v2932300
LjG1.1_chr1	RepeatMasker	LTR	30281822	30282265	.	-	.	ID=LotjaGi1re1v2932400
LjG1.1_chr1	RepeatMasker	LTR	30284628	30285000	.	-	.	ID=LotjaGi1re1v2932500
LjG1.1_chr1	RepeatMasker	LTR/Gypsy	30285528	30295996	.	-	.	ID=LotjaGi1re1v2932600
LjG1.1_chr1	RepeatMasker	LTR	30296664	30297067	.	-	.	ID=LotjaGi1re1v2932700
LjG1.1_chr1	RepeatMasker	LTR/Gypsy	30296729	30297067	.	+	.	ID=LotjaGi1re1v2932800
LjG1.1_chr1	RepeatMasker	LTR	30296911	30297224	.	+	.	ID=LotjaGi1re1v2932900
LjG1.1_chr1	RepeatMasker	LTR	30297138	30297468	.	-	.	ID=LotjaGi1re1v2933000
LjG1.1_chr1	RepeatMasker	LTR/Gypsy	30297245	30297495	.	+	.	ID=LotjaGi1re1v2933100
LjG1.1_chr1	RepeatMasker	LTR	30297468	30301636	.	+	.	ID=LotjaGi1re1v2933200
LjG1.1_chr1	RepeatMasker	LTR	30303772	30307056	.	-	.	ID=LotjaGi1re1v2933300
LjG1.1_chr1	RepeatMasker	LTR	30307459	30307519	.	+	.	ID=LotjaGi1re1v2933400
LjG1.1_chr1	RepeatMasker	LTR	30307627	30308103	.	-	.	ID=LotjaGi1re1v2933500
LjG1.1_chr1	RepeatMasker	Simple_repeat	30308104	30308136	.	+	.	ID=LotjaGi1re1v2933600
LjG1.1_chr1	RepeatMasker	LTR	30308137	30308872	.	-	.	ID=LotjaGi1re1v2933700
LjG1.1_chr1	RepeatMasker	Simple_repeat	30308873	30308907	.	+	.	ID=LotjaGi1re1v2933800
LjG1.1_chr1	RepeatMasker	LTR	30308908	30311899	.	-	.	ID=LotjaGi1re1v2933900
LjG1.1_chr1	RepeatMasker	LTR/Gypsy	30309852	30312205	.	-	.	ID=LotjaGi1re1v2934000
LjG1.1_chr1	RepeatMasker	LTR	30312205	30313109	.	-	.	ID=LotjaGi1re1v2934100
LjG1.1_chr1	RepeatMasker	LTR	30313100	30313147	.	+	.	ID=LotjaGi1re1v2934200
LjG1.1_chr1	RepeatMasker	LTR	30313110	30317127	.	-	.	ID=LotjaGi1re1v2934300
LjG1.1_chr1	RepeatMasker	LTR/Gypsy	30315483	30321505	.	-	.	ID=LotjaGi1re1v2934400
LjG1.1_chr1	RepeatMasker	LTR	30321919	30324282	.	+	.	ID=LotjaGi1re1v2934500
LjG1.1_chr1	RepeatMasker	LTR/Copia	30324281	30325660	.	-	.	ID=LotjaGi1re1v2934600
LjG1.1_chr1	RepeatMasker	LTR	30325658	30327260	.	-	.	ID=LotjaGi1re1v2934700
LjG1.1_chr1	RepeatMasker	LTR/Gypsy	30327261	30329955	.	-	.	ID=LotjaGi1re1v2934800
LjG1.1_chr1	RepeatMasker	LTR	30329949	30330852	.	-	.	ID=LotjaGi1re1v2934900
LjG1.1_chr1	RepeatMasker	LTR	30330884	30332231	.	-	.	ID=LotjaGi1re1v2935000
LjG1.1_chr1	RepeatMasker	LTR	30332292	30333471	.	-	.	ID=LotjaGi1re1v2935100
LjG1.1_chr1	RepeatMasker	LTR	30333472	30345491	.	+	.	ID=LotjaGi1re1v2935200
LjG1.1_chr1	RepeatMasker	LTR	30345577	30346670	.	-	.	ID=LotjaGi1re1v2935300
LjG1.1_chr1	RepeatMasker	Low_complexity	30347221	30347241	.	+	.	ID=LotjaGi1re1v2935400
LjG1.1_chr1	RepeatMasker	Low_complexity	30347563	30347602	.	+	.	ID=LotjaGi1re1v2935500
LjG1.1_chr1	RepeatMasker	Simple_repeat	30347934	30347989	.	+	.	ID=LotjaGi1re1v2935600
LjG1.1_chr1	RepeatMasker	LTR/Copia	30348277	30349313	.	+	.	ID=LotjaGi1re1v2935700
LjG1.1_chr1	RepeatMasker	LTR	30349535	30349805	.	-	.	ID=LotjaGi1re1v2935800
LjG1.1_chr1	RepeatMasker	LTR	30349806	30349983	.	-	.	ID=LotjaGi1re1v2935900
LjG1.1_chr1	RepeatMasker	LTR/Gypsy	30349806	30349963	.	-	.	ID=LotjaGi1re1v2936000
LjG1.1_chr1	RepeatMasker	LTR/Gypsy	30350162	30350236	.	-	.	ID=LotjaGi1re1v2936100
LjG1.1_chr1	RepeatMasker	LTR/Gypsy	30350165	30350279	.	+	.	ID=LotjaGi1re1v2936200
LjG1.1_chr1	RepeatMasker	LTR/Gypsy	30353451	30353831	.	-	.	ID=LotjaGi1re1v2936300
LjG1.1_chr1	RepeatMasker	LTR	30353832	30356602	.	-	.	ID=LotjaGi1re1v2936400
LjG1.1_chr1	RepeatMasker	LTR/Gypsy	30356600	30359852	.	-	.	ID=LotjaGi1re1v2936500
LjG1.1_chr1	RepeatMasker	LTR/Copia	30359856	30368710	.	-	.	ID=LotjaGi1re1v2936600
LjG1.1_chr1	RepeatMasker	LTR	30368717	30369619	.	-	.	ID=LotjaGi1re1v2936700
LjG1.1_chr1	RepeatMasker	LTR/Copia	30369622	30370495	.	-	.	ID=LotjaGi1re1v2936800
LjG1.1_chr1	RepeatMasker	LTR	30370496	30373105	.	-	.	ID=LotjaGi1re1v2936900
LjG1.1_chr1	RepeatMasker	LTR/Gypsy	30371948	30373269	.	+	.	ID=LotjaGi1re1v2937000
LjG1.1_chr1	RepeatMasker	LTR	30373789	30373867	.	-	.	ID=LotjaGi1re1v2937100
LjG1.1_chr1	RepeatMasker	LTR	30373863	30375078	.	+	.	ID=LotjaGi1re1v2937200
LjG1.1_chr1	RepeatMasker	LTR	30375101	30375885	.	-	.	ID=LotjaGi1re1v2937300
LjG1.1_chr1	RepeatMasker	LTR/Copia	30376101	30377069	.	+	.	ID=LotjaGi1re1v2937400
LjG1.1_chr1	RepeatMasker	LTR/Gypsy	30377079	30377891	.	+	.	ID=LotjaGi1re1v2937500
LjG1.1_chr1	RepeatMasker	LTR/Gypsy	30378086	30378172	.	+	.	ID=LotjaGi1re1v2937600
LjG1.1_chr1	RepeatMasker	LTR/Gypsy	30378430	30378549	.	+	.	ID=LotjaGi1re1v2937700
LjG1.1_chr1	RepeatMasker	LTR/Gypsy	30378706	30378854	.	+	.	ID=LotjaGi1re1v2937800
LjG1.1_chr1	RepeatMasker	Low_complexity	30378964	30378992	.	+	.	ID=LotjaGi1re1v2937900
LjG1.1_chr1	RepeatMasker	LTR	30379001	30379352	.	+	.	ID=LotjaGi1re1v2938000
LjG1.1_chr1	RepeatMasker	Low_complexity	30379488	30379509	.	+	.	ID=LotjaGi1re1v2938100
LjG1.1_chr1	RepeatMasker	Low_complexity	30380063	30380125	.	+	.	ID=LotjaGi1re1v2938200
LjG1.1_chr1	RepeatMasker	LTR	30380729	30389950	.	+	.	ID=LotjaGi1re1v2938300
LjG1.1_chr1	RepeatMasker	Simple_repeat	30389951	30389972	.	+	.	ID=LotjaGi1re1v2938400
LjG1.1_chr1	RepeatMasker	Simple_repeat	30389978	30390018	.	+	.	ID=LotjaGi1re1v2938500
LjG1.1_chr1	RepeatMasker	LTR	30390019	30393053	.	+	.	ID=LotjaGi1re1v2938600
LjG1.1_chr1	RepeatMasker	Low_complexity	30393805	30393858	.	+	.	ID=LotjaGi1re1v2938700
LjG1.1_chr1	RepeatMasker	LTR	30395336	30398017	.	+	.	ID=LotjaGi1re1v2938800
LjG1.1_chr1	RepeatMasker	LTR/Gypsy	30395336	30397440	.	-	.	ID=LotjaGi1re1v2938900
LjG1.1_chr1	RepeatMasker	LTR/Copia	30399940	30404210	.	-	.	ID=LotjaGi1re1v2939000
LjG1.1_chr1	RepeatMasker	LTR	30404211	30409181	.	+	.	ID=LotjaGi1re1v2939100
LjG1.1_chr1	RepeatMasker	LTR/Copia	30409182	30409372	.	-	.	ID=LotjaGi1re1v2939200
LjG1.1_chr1	RepeatMasker	Simple_repeat	30410414	30410445	.	+	.	ID=LotjaGi1re1v2939300
LjG1.1_chr1	RepeatMasker	Simple_repeat	30411265	30411285	.	+	.	ID=LotjaGi1re1v2939400
LjG1.1_chr1	RepeatMasker	Simple_repeat	30412665	30412704	.	+	.	ID=LotjaGi1re1v2939500
LjG1.1_chr1	RepeatMasker	LTR	30413597	30413737	.	-	.	ID=LotjaGi1re1v2939600
LjG1.1_chr1	RepeatMasker	Low_complexity	30414404	30414436	.	+	.	ID=LotjaGi1re1v2939700
LjG1.1_chr1	RepeatMasker	Simple_repeat	30415167	30415210	.	+	.	ID=LotjaGi1re1v2939800
LjG1.1_chr1	RepeatMasker	LTR	30420682	30421437	.	-	.	ID=LotjaGi1re1v2939900
LjG1.1_chr1	RepeatMasker	LTR	30421426	30427377	.	-	.	ID=LotjaGi1re1v2940000
LjG1.1_chr1	RepeatMasker	Simple_repeat	30427451	30427520	.	+	.	ID=LotjaGi1re1v2940100
LjG1.1_chr1	RepeatMasker	Low_complexity	30428385	30428614	.	+	.	ID=LotjaGi1re1v2940200
LjG1.1_chr1	RepeatMasker	Low_complexity	30430213	30430244	.	+	.	ID=LotjaGi1re1v2940300
LjG1.1_chr1	RepeatMasker	Low_complexity	30431344	30431380	.	+	.	ID=LotjaGi1re1v2940400
LjG1.1_chr1	RepeatMasker	Low_complexity	30431878	30431952	.	+	.	ID=LotjaGi1re1v2940500
LjG1.1_chr1	RepeatMasker	Simple_repeat	30433066	30433088	.	+	.	ID=LotjaGi1re1v2940600
LjG1.1_chr1	RepeatMasker	Simple_repeat	30433147	30433246	.	+	.	ID=LotjaGi1re1v2940700
LjG1.1_chr1	RepeatMasker	Simple_repeat	30433262	30433382	.	+	.	ID=LotjaGi1re1v2940800
LjG1.1_chr1	RepeatMasker	Low_complexity	30433472	30433547	.	+	.	ID=LotjaGi1re1v2940900
LjG1.1_chr1	RepeatMasker	LTR/Copia	30438086	30447092	.	+	.	ID=LotjaGi1re1v2941000
LjG1.1_chr1	RepeatMasker	LTR	30447472	30448740	.	+	.	ID=LotjaGi1re1v2941100
LjG1.1_chr1	RepeatMasker	LTR	30449320	30449437	.	-	.	ID=LotjaGi1re1v2941200
LjG1.1_chr1	RepeatMasker	Low_complexity	30450010	30450052	.	+	.	ID=LotjaGi1re1v2941300
LjG1.1_chr1	RepeatMasker	Low_complexity	30450021	30450080	.	+	.	ID=LotjaGi1re1v2941400
LjG1.1_chr1	RepeatMasker	Low_complexity	30450121	30450175	.	+	.	ID=LotjaGi1re1v2941500
LjG1.1_chr1	RepeatMasker	Low_complexity	30450421	30450462	.	+	.	ID=LotjaGi1re1v2941600
LjG1.1_chr1	RepeatMasker	Low_complexity	30452421	30452448	.	+	.	ID=LotjaGi1re1v2941700
LjG1.1_chr1	RepeatMasker	LTR	30453394	30456256	.	-	.	ID=LotjaGi1re1v2941800
LjG1.1_chr1	RepeatMasker	LTR/Copia	30456251	30458224	.	-	.	ID=LotjaGi1re1v2941900
LjG1.1_chr1	RepeatMasker	Simple_repeat	30458225	30458253	.	+	.	ID=LotjaGi1re1v2942000
LjG1.1_chr1	RepeatMasker	LTR/Copia	30458254	30459969	.	-	.	ID=LotjaGi1re1v2942100
LjG1.1_chr1	RepeatMasker	Simple_repeat	30459970	30460000	.	+	.	ID=LotjaGi1re1v2942200
LjG1.1_chr1	RepeatMasker	LTR/Copia	30460001	30467874	.	-	.	ID=LotjaGi1re1v2942300
LjG1.1_chr1	RepeatMasker	LTR/Copia	30468621	30469954	.	+	.	ID=LotjaGi1re1v2942400
LjG1.1_chr1	RepeatMasker	Low_complexity	30479378	30479483	.	+	.	ID=LotjaGi1re1v2942500
LjG1.1_chr1	RepeatMasker	Low_complexity	30479976	30480031	.	+	.	ID=LotjaGi1re1v2942600
LjG1.1_chr1	RepeatMasker	Low_complexity	30483508	30483549	.	+	.	ID=LotjaGi1re1v2942700
LjG1.1_chr1	RepeatMasker	Low_complexity	30483763	30483819	.	+	.	ID=LotjaGi1re1v2942800
LjG1.1_chr1	RepeatMasker	Low_complexity	30485390	30485450	.	+	.	ID=LotjaGi1re1v2942900
LjG1.1_chr1	RepeatMasker	Low_complexity	30488386	30488414	.	+	.	ID=LotjaGi1re1v2943000
LjG1.1_chr1	RepeatMasker	Low_complexity	30488560	30488842	.	+	.	ID=LotjaGi1re1v2943100
LjG1.1_chr1	RepeatMasker	LTR	30488877	30489057	.	-	.	ID=LotjaGi1re1v2943200
LjG1.1_chr1	RepeatMasker	Low_complexity	30489276	30489327	.	+	.	ID=LotjaGi1re1v2943300
LjG1.1_chr1	RepeatMasker	DNA/Mite	30489879	30490402	.	-	.	ID=LotjaGi1re1v2943400
LjG1.1_chr1	RepeatMasker	Simple_repeat	30490403	30490433	.	+	.	ID=LotjaGi1re1v2943500
LjG1.1_chr1	RepeatMasker	DNA/Mite	30490434	30490613	.	-	.	ID=LotjaGi1re1v2943600
LjG1.1_chr1	RepeatMasker	LTR	30491665	30495131	.	+	.	ID=LotjaGi1re1v2943700
LjG1.1_chr1	RepeatMasker	Low_complexity	30495581	30495610	.	+	.	ID=LotjaGi1re1v2943800
LjG1.1_chr1	RepeatMasker	Low_complexity	30495951	30496001	.	+	.	ID=LotjaGi1re1v2943900
LjG1.1_chr1	RepeatMasker	Simple_repeat	30498740	30498788	.	+	.	ID=LotjaGi1re1v2944000
LjG1.1_chr1	RepeatMasker	Low_complexity	30498824	30498958	.	+	.	ID=LotjaGi1re1v2944100
LjG1.1_chr1	RepeatMasker	LTR/Copia	30504439	30504470	.	-	.	ID=LotjaGi1re1v2944200
LjG1.1_chr1	RepeatMasker	Simple_repeat	30504498	30504533	.	+	.	ID=LotjaGi1re1v2944300
LjG1.1_chr1	RepeatMasker	Simple_repeat	30506368	30506406	.	+	.	ID=LotjaGi1re1v2944400
LjG1.1_chr1	RepeatMasker	LTR	30507292	30507401	.	-	.	ID=LotjaGi1re1v2944500
LjG1.1_chr1	RepeatMasker	LTR	30507307	30507448	.	+	.	ID=LotjaGi1re1v2944600
LjG1.1_chr1	RepeatMasker	LTR	30508463	30508689	.	+	.	ID=LotjaGi1re1v2944700
LjG1.1_chr1	RepeatMasker	Low_complexity	30510701	30510754	.	+	.	ID=LotjaGi1re1v2944800
LjG1.1_chr1	RepeatMasker	Low_complexity	30510760	30510789	.	+	.	ID=LotjaGi1re1v2944900
LjG1.1_chr1	RepeatMasker	Low_complexity	30510846	30510873	.	+	.	ID=LotjaGi1re1v2945000
LjG1.1_chr1	RepeatMasker	LTR	30510883	30511021	.	+	.	ID=LotjaGi1re1v2945100
LjG1.1_chr1	RepeatMasker	LTR	30510921	30510934	.	-	.	ID=LotjaGi1re1v2945200
LjG1.1_chr1	RepeatMasker	DNA/Mite	30510935	30511170	.	+	.	ID=LotjaGi1re1v2945300
LjG1.1_chr1	RepeatMasker	Simple_repeat	30511171	30511201	.	+	.	ID=LotjaGi1re1v2945400
LjG1.1_chr1	RepeatMasker	Simple_repeat	30511348	30511370	.	+	.	ID=LotjaGi1re1v2945500
LjG1.1_chr1	RepeatMasker	DNA/Mite	30512868	30513042	.	-	.	ID=LotjaGi1re1v2945600
LjG1.1_chr1	RepeatMasker	DNA/Mite	30514734	30514794	.	-	.	ID=LotjaGi1re1v2945700
LjG1.1_chr1	RepeatMasker	DNA/Mite	30515134	30515299	.	+	.	ID=LotjaGi1re1v2945800
LjG1.1_chr1	RepeatMasker	DNA/Mite	30515359	30515502	.	+	.	ID=LotjaGi1re1v2945900
LjG1.1_chr1	RepeatMasker	LTR	30516325	30516623	.	-	.	ID=LotjaGi1re1v2946000
LjG1.1_chr1	RepeatMasker	LTR	30518125	30518211	.	-	.	ID=LotjaGi1re1v2946100
LjG1.1_chr1	RepeatMasker	LTR	30518699	30518846	.	-	.	ID=LotjaGi1re1v2946200
LjG1.1_chr1	RepeatMasker	LTR	30519278	30519338	.	+	.	ID=LotjaGi1re1v2946300
LjG1.1_chr1	RepeatMasker	Simple_repeat	30519403	30519424	.	+	.	ID=LotjaGi1re1v2946400
LjG1.1_chr1	RepeatMasker	DNA/Mite	30519443	30519991	.	-	.	ID=LotjaGi1re1v2946500
LjG1.1_chr1	RepeatMasker	LTR	30519937	30520002	.	+	.	ID=LotjaGi1re1v2946600
LjG1.1_chr1	RepeatMasker	LTR	30519995	30520066	.	+	.	ID=LotjaGi1re1v2946700
LjG1.1_chr1	RepeatMasker	LTR/Copia	30521037	30521405	.	-	.	ID=LotjaGi1re1v2946800
LjG1.1_chr1	RepeatMasker	DNA/Mite	30521450	30521561	.	+	.	ID=LotjaGi1re1v2946900
LjG1.1_chr1	RepeatMasker	LTR/Copia	30521564	30521710	.	-	.	ID=LotjaGi1re1v2947000
LjG1.1_chr1	RepeatMasker	LTR/Copia	30521565	30521733	.	+	.	ID=LotjaGi1re1v2947100
LjG1.1_chr1	RepeatMasker	LTR/Copia	30521734	30522317	.	-	.	ID=LotjaGi1re1v2947200
LjG1.1_chr1	RepeatMasker	LTR	30523061	30523270	.	+	.	ID=LotjaGi1re1v2947300
LjG1.1_chr1	RepeatMasker	DNA/Mite	30526778	30527229	.	+	.	ID=LotjaGi1re1v2947400
LjG1.1_chr1	RepeatMasker	DNA/Mite	30527292	30527504	.	+	.	ID=LotjaGi1re1v2947500
LjG1.1_chr1	RepeatMasker	DNA/Mite	30527591	30527681	.	-	.	ID=LotjaGi1re1v2947600
LjG1.1_chr1	RepeatMasker	LTR	30527682	30527694	.	-	.	ID=LotjaGi1re1v2947700
LjG1.1_chr1	RepeatMasker	LTR	30527831	30528023	.	+	.	ID=LotjaGi1re1v2947800
LjG1.1_chr1	RepeatMasker	LTR	30528174	30528269	.	-	.	ID=LotjaGi1re1v2947900
LjG1.1_chr1	RepeatMasker	DNA/Mite	30528270	30528296	.	-	.	ID=LotjaGi1re1v2948000
LjG1.1_chr1	RepeatMasker	LTR	30528292	30528422	.	-	.	ID=LotjaGi1re1v2948100
LjG1.1_chr1	RepeatMasker	Low_complexity	30528696	30528724	.	+	.	ID=LotjaGi1re1v2948200
LjG1.1_chr1	RepeatMasker	DNA/Mite	30528740	30528785	.	-	.	ID=LotjaGi1re1v2948300
LjG1.1_chr1	RepeatMasker	Low_complexity	30529357	30529384	.	+	.	ID=LotjaGi1re1v2948400
LjG1.1_chr1	RepeatMasker	LTR/Gypsy	30529494	30530733	.	-	.	ID=LotjaGi1re1v2948500
LjG1.1_chr1	RepeatMasker	Low_complexity	30531243	30531263	.	+	.	ID=LotjaGi1re1v2948600
LjG1.1_chr1	RepeatMasker	LTR	30531308	30531341	.	-	.	ID=LotjaGi1re1v2948700
LjG1.1_chr1	RepeatMasker	DNA/Mite	30531342	30531535	.	-	.	ID=LotjaGi1re1v2948800
LjG1.1_chr1	RepeatMasker	Simple_repeat	30532370	30532404	.	+	.	ID=LotjaGi1re1v2948900
LjG1.1_chr1	RepeatMasker	Simple_repeat	30533543	30533663	.	+	.	ID=LotjaGi1re1v2949000
LjG1.1_chr1	RepeatMasker	Simple_repeat	30533669	30533855	.	+	.	ID=LotjaGi1re1v2949100
LjG1.1_chr1	RepeatMasker	Simple_repeat	30533903	30534056	.	+	.	ID=LotjaGi1re1v2949200
LjG1.1_chr1	RepeatMasker	Low_complexity	30534175	30534213	.	+	.	ID=LotjaGi1re1v2949300
LjG1.1_chr1	RepeatMasker	LTR/Copia	30534787	30534874	.	+	.	ID=LotjaGi1re1v2949400
LjG1.1_chr1	RepeatMasker	LTR/Gypsy	30534815	30534887	.	+	.	ID=LotjaGi1re1v2949500
LjG1.1_chr1	RepeatMasker	LTR	30534992	30535044	.	+	.	ID=LotjaGi1re1v2949600
LjG1.1_chr1	RepeatMasker	LTR	30535092	30535135	.	-	.	ID=LotjaGi1re1v2949700
LjG1.1_chr1	RepeatMasker	Low_complexity	30536836	30536857	.	+	.	ID=LotjaGi1re1v2949800
LjG1.1_chr1	RepeatMasker	Low_complexity	30536931	30536951	.	+	.	ID=LotjaGi1re1v2949900
LjG1.1_chr1	RepeatMasker	LTR	30536981	30539047	.	+	.	ID=LotjaGi1re1v2950000
LjG1.1_chr1	RepeatMasker	DNA/En-Spm	30537398	30539532	.	+	.	ID=LotjaGi1re1v2950100
LjG1.1_chr1	RepeatMasker	LTR	30539656	30539703	.	+	.	ID=LotjaGi1re1v2950200
LjG1.1_chr1	RepeatMasker	Low_complexity	30540933	30540953	.	+	.	ID=LotjaGi1re1v2950300
LjG1.1_chr1	RepeatMasker	Low_complexity	30544192	30544219	.	+	.	ID=LotjaGi1re1v2950400
LjG1.1_chr1	RepeatMasker	LTR	30544380	30544624	.	+	.	ID=LotjaGi1re1v2950500
LjG1.1_chr1	RepeatMasker	DNA/Mite	30545206	30545307	.	+	.	ID=LotjaGi1re1v2950600
LjG1.1_chr1	RepeatMasker	Simple_repeat	30545833	30545863	.	+	.	ID=LotjaGi1re1v2950700
LjG1.1_chr1	RepeatMasker	DNA/Mite	30546003	30546071	.	+	.	ID=LotjaGi1re1v2950800
LjG1.1_chr1	RepeatMasker	DNA/Mite	30546269	30546332	.	+	.	ID=LotjaGi1re1v2950900
LjG1.1_chr1	RepeatMasker	LTR	30546296	30546350	.	+	.	ID=LotjaGi1re1v2951000
LjG1.1_chr1	RepeatMasker	DNA/Mite	30547019	30547146	.	-	.	ID=LotjaGi1re1v2951100
LjG1.1_chr1	RepeatMasker	Low_complexity	30547327	30547359	.	+	.	ID=LotjaGi1re1v2951200
LjG1.1_chr1	RepeatMasker	Simple_repeat	30548308	30548334	.	+	.	ID=LotjaGi1re1v2951300
LjG1.1_chr1	RepeatMasker	LTR	30548553	30548667	.	-	.	ID=LotjaGi1re1v2951400
LjG1.1_chr1	RepeatMasker	LTR	30549229	30549298	.	+	.	ID=LotjaGi1re1v2951500
LjG1.1_chr1	RepeatMasker	LTR/Gypsy	30549242	30549299	.	+	.	ID=LotjaGi1re1v2951600
LjG1.1_chr1	RepeatMasker	LTR	30549372	30549499	.	-	.	ID=LotjaGi1re1v2951700
LjG1.1_chr1	RepeatMasker	LTR/Gypsy	30549423	30549526	.	-	.	ID=LotjaGi1re1v2951800
LjG1.1_chr1	RepeatMasker	DNA/Mite	30550050	30550151	.	+	.	ID=LotjaGi1re1v2951900
LjG1.1_chr1	RepeatMasker	LTR/Copia	30550122	30550219	.	+	.	ID=LotjaGi1re1v2952000
LjG1.1_chr1	RepeatMasker	LTR	30550150	30550234	.	+	.	ID=LotjaGi1re1v2952100
LjG1.1_chr1	RepeatMasker	DNA/Mite	30550303	30550389	.	+	.	ID=LotjaGi1re1v2952200
LjG1.1_chr1	RepeatMasker	DNA/Mite	30550737	30550821	.	-	.	ID=LotjaGi1re1v2952300
LjG1.1_chr1	RepeatMasker	Low_complexity	30551090	30551168	.	+	.	ID=LotjaGi1re1v2952400
LjG1.1_chr1	RepeatMasker	DNA/Mite	30551802	30551882	.	+	.	ID=LotjaGi1re1v2952500
LjG1.1_chr1	RepeatMasker	Low_complexity	30554608	30554632	.	+	.	ID=LotjaGi1re1v2952600
LjG1.1_chr1	RepeatMasker	DNA/Mite	30555976	30556040	.	-	.	ID=LotjaGi1re1v2952700
LjG1.1_chr1	RepeatMasker	LTR	30556117	30556454	.	+	.	ID=LotjaGi1re1v2952800
LjG1.1_chr1	RepeatMasker	LTR	30556284	30556456	.	-	.	ID=LotjaGi1re1v2952900
LjG1.1_chr1	RepeatMasker	Low_complexity	30557155	30557182	.	+	.	ID=LotjaGi1re1v2953000
LjG1.1_chr1	RepeatMasker	Low_complexity	30557544	30557577	.	+	.	ID=LotjaGi1re1v2953100
LjG1.1_chr1	RepeatMasker	LTR	30557792	30557945	.	-	.	ID=LotjaGi1re1v2953200
LjG1.1_chr1	RepeatMasker	LTR	30557870	30558008	.	+	.	ID=LotjaGi1re1v2953300
LjG1.1_chr1	RepeatMasker	DNA/Mite	30558311	30558430	.	-	.	ID=LotjaGi1re1v2953400
LjG1.1_chr1	RepeatMasker	LTR	30558561	30560550	.	+	.	ID=LotjaGi1re1v2953500
LjG1.1_chr1	RepeatMasker	LTR	30561065	30561484	.	+	.	ID=LotjaGi1re1v2953600
LjG1.1_chr1	RepeatMasker	Low_complexity	30564283	30564331	.	+	.	ID=LotjaGi1re1v2953700
LjG1.1_chr1	RepeatMasker	LTR	30567994	30568189	.	-	.	ID=LotjaGi1re1v2953800
LjG1.1_chr1	RepeatMasker	Simple_repeat	30568190	30568224	.	+	.	ID=LotjaGi1re1v2953900
LjG1.1_chr1	RepeatMasker	LTR	30568820	30568868	.	+	.	ID=LotjaGi1re1v2954000
LjG1.1_chr1	RepeatMasker	DNA/Mite	30570169	30570843	.	+	.	ID=LotjaGi1re1v2954100
LjG1.1_chr1	RepeatMasker	Low_complexity	30573739	30573764	.	+	.	ID=LotjaGi1re1v2954200
LjG1.1_chr1	RepeatMasker	LTR	30574786	30574803	.	-	.	ID=LotjaGi1re1v2954300
LjG1.1_chr1	RepeatMasker	Simple_repeat	30574804	30574848	.	+	.	ID=LotjaGi1re1v2954400
LjG1.1_chr1	RepeatMasker	LTR	30574849	30575072	.	-	.	ID=LotjaGi1re1v2954500
LjG1.1_chr1	RepeatMasker	Low_complexity	30576427	30576464	.	+	.	ID=LotjaGi1re1v2954600
LjG1.1_chr1	RepeatMasker	Low_complexity	30576566	30576586	.	+	.	ID=LotjaGi1re1v2954700
LjG1.1_chr1	RepeatMasker	LTR/Copia	30576591	30578402	.	+	.	ID=LotjaGi1re1v2954800
LjG1.1_chr1	RepeatMasker	LTR	30577027	30579819	.	+	.	ID=LotjaGi1re1v2954900
LjG1.1_chr1	RepeatMasker	LTR/Gypsy	30579832	30580276	.	+	.	ID=LotjaGi1re1v2955000
LjG1.1_chr1	RepeatMasker	LTR	30580372	30580454	.	-	.	ID=LotjaGi1re1v2955100
LjG1.1_chr1	RepeatMasker	LTR/Gypsy	30581267	30581366	.	-	.	ID=LotjaGi1re1v2955200
LjG1.1_chr1	RepeatMasker	LTR/Gypsy	30581379	30582330	.	+	.	ID=LotjaGi1re1v2955300
LjG1.1_chr1	RepeatMasker	LTR	30582532	30584019	.	-	.	ID=LotjaGi1re1v2955400
LjG1.1_chr1	RepeatMasker	LTR	30584058	30584172	.	+	.	ID=LotjaGi1re1v2955500
LjG1.1_chr1	RepeatMasker	LTR/Copia	30584080	30584135	.	+	.	ID=LotjaGi1re1v2955600
LjG1.1_chr1	RepeatMasker	LTR	30584346	30584403	.	+	.	ID=LotjaGi1re1v2955700
LjG1.1_chr1	RepeatMasker	LTR/Copia	30584359	30584624	.	+	.	ID=LotjaGi1re1v2955800
LjG1.1_chr1	RepeatMasker	DNA/Mite	30584638	30585006	.	-	.	ID=LotjaGi1re1v2955900
LjG1.1_chr1	RepeatMasker	LTR/Copia	30585138	30585766	.	+	.	ID=LotjaGi1re1v2956000
LjG1.1_chr1	RepeatMasker	LTR	30586412	30586473	.	+	.	ID=LotjaGi1re1v2956100
LjG1.1_chr1	RepeatMasker	LTR	30587422	30587890	.	-	.	ID=LotjaGi1re1v2956200
LjG1.1_chr1	RepeatMasker	LTR	30587472	30587953	.	+	.	ID=LotjaGi1re1v2956300
LjG1.1_chr1	RepeatMasker	LTR	30588315	30588383	.	+	.	ID=LotjaGi1re1v2956400
LjG1.1_chr1	RepeatMasker	LTR	30588379	30588830	.	-	.	ID=LotjaGi1re1v2956500
LjG1.1_chr1	RepeatMasker	LTR	30589056	30589159	.	-	.	ID=LotjaGi1re1v2956600
LjG1.1_chr1	RepeatMasker	LTR/Gypsy	30589074	30589160	.	-	.	ID=LotjaGi1re1v2956700
LjG1.1_chr1	RepeatMasker	Low_complexity	30589464	30589493	.	+	.	ID=LotjaGi1re1v2956800
LjG1.1_chr1	RepeatMasker	LTR	30589494	30589550	.	-	.	ID=LotjaGi1re1v2956900
LjG1.1_chr1	RepeatMasker	LTR/Gypsy	30589831	30590114	.	+	.	ID=LotjaGi1re1v2957000
LjG1.1_chr1	RepeatMasker	Low_complexity	30590576	30590637	.	+	.	ID=LotjaGi1re1v2957100
LjG1.1_chr1	RepeatMasker	Low_complexity	30597966	30598007	.	+	.	ID=LotjaGi1re1v2957200
LjG1.1_chr1	RepeatMasker	Low_complexity	30598903	30598988	.	+	.	ID=LotjaGi1re1v2957300
LjG1.1_chr1	RepeatMasker	Low_complexity	30599050	30599090	.	+	.	ID=LotjaGi1re1v2957400
LjG1.1_chr1	RepeatMasker	Low_complexity	30599147	30599175	.	+	.	ID=LotjaGi1re1v2957500
LjG1.1_chr1	RepeatMasker	Low_complexity	30599332	30599359	.	+	.	ID=LotjaGi1re1v2957600
LjG1.1_chr1	RepeatMasker	Low_complexity	30599661	30599700	.	+	.	ID=LotjaGi1re1v2957700
LjG1.1_chr1	RepeatMasker	Low_complexity	30599945	30599981	.	+	.	ID=LotjaGi1re1v2957800
LjG1.1_chr1	RepeatMasker	Low_complexity	30599951	30599994	.	+	.	ID=LotjaGi1re1v2957900
LjG1.1_chr1	RepeatMasker	Low_complexity	30600049	30600118	.	+	.	ID=LotjaGi1re1v2958000
LjG1.1_chr1	RepeatMasker	Low_complexity	30600405	30600444	.	+	.	ID=LotjaGi1re1v2958100
LjG1.1_chr1	RepeatMasker	Simple_repeat	30601764	30601797	.	+	.	ID=LotjaGi1re1v2958200
LjG1.1_chr1	RepeatMasker	Low_complexity	30602151	30602188	.	+	.	ID=LotjaGi1re1v2958300
LjG1.1_chr1	RepeatMasker	Low_complexity	30603030	30603098	.	+	.	ID=LotjaGi1re1v2958400
LjG1.1_chr1	RepeatMasker	DNA/Mite	30603587	30603769	.	-	.	ID=LotjaGi1re1v2958500
LjG1.1_chr1	RepeatMasker	Low_complexity	30605547	30605594	.	+	.	ID=LotjaGi1re1v2958600
LjG1.1_chr1	RepeatMasker	Low_complexity	30605813	30605847	.	+	.	ID=LotjaGi1re1v2958700
LjG1.1_chr1	RepeatMasker	Low_complexity	30606910	30606941	.	+	.	ID=LotjaGi1re1v2958800
LjG1.1_chr1	RepeatMasker	Low_complexity	30612372	30612423	.	+	.	ID=LotjaGi1re1v2958900
LjG1.1_chr1	RepeatMasker	Low_complexity	30612436	30612459	.	+	.	ID=LotjaGi1re1v2959000
LjG1.1_chr1	RepeatMasker	Simple_repeat	30612505	30612548	.	+	.	ID=LotjaGi1re1v2959100
LjG1.1_chr1	RepeatMasker	Low_complexity	30613980	30614169	.	+	.	ID=LotjaGi1re1v2959200
LjG1.1_chr1	RepeatMasker	Low_complexity	30614246	30614282	.	+	.	ID=LotjaGi1re1v2959300
LjG1.1_chr1	RepeatMasker	Low_complexity	30614393	30614469	.	+	.	ID=LotjaGi1re1v2959400
LjG1.1_chr1	RepeatMasker	Simple_repeat	30614513	30614592	.	+	.	ID=LotjaGi1re1v2959500
LjG1.1_chr1	RepeatMasker	Low_complexity	30614815	30614861	.	+	.	ID=LotjaGi1re1v2959600
LjG1.1_chr1	RepeatMasker	Low_complexity	30614952	30614989	.	+	.	ID=LotjaGi1re1v2959700
LjG1.1_chr1	RepeatMasker	Low_complexity	30615091	30615145	.	+	.	ID=LotjaGi1re1v2959800
LjG1.1_chr1	RepeatMasker	Low_complexity	30615347	30615417	.	+	.	ID=LotjaGi1re1v2959900
LjG1.1_chr1	RepeatMasker	LTR	30617215	30617288	.	-	.	ID=LotjaGi1re1v2960000
LjG1.1_chr1	RepeatMasker	LTR	30617294	30617351	.	+	.	ID=LotjaGi1re1v2960100
LjG1.1_chr1	RepeatMasker	Low_complexity	30617410	30617454	.	+	.	ID=LotjaGi1re1v2960200
LjG1.1_chr1	RepeatMasker	Low_complexity	30617423	30617467	.	+	.	ID=LotjaGi1re1v2960300
LjG1.1_chr1	RepeatMasker	Low_complexity	30617970	30618134	.	+	.	ID=LotjaGi1re1v2960400
LjG1.1_chr1	RepeatMasker	Low_complexity	30618174	30618295	.	+	.	ID=LotjaGi1re1v2960500
LjG1.1_chr1	RepeatMasker	Simple_repeat	30618302	30618377	.	+	.	ID=LotjaGi1re1v2960600
LjG1.1_chr1	RepeatMasker	Low_complexity	30618511	30618587	.	+	.	ID=LotjaGi1re1v2960700
LjG1.1_chr1	RepeatMasker	Low_complexity	30619867	30619918	.	+	.	ID=LotjaGi1re1v2960800
LjG1.1_chr1	RepeatMasker	Low_complexity	30620641	30620706	.	+	.	ID=LotjaGi1re1v2960900
LjG1.1_chr1	RepeatMasker	Low_complexity	30620721	30620791	.	+	.	ID=LotjaGi1re1v2961000
LjG1.1_chr1	RepeatMasker	Low_complexity	30620742	30620797	.	+	.	ID=LotjaGi1re1v2961100
LjG1.1_chr1	RepeatMasker	Simple_repeat	30620799	30620923	.	+	.	ID=LotjaGi1re1v2961200
LjG1.1_chr1	RepeatMasker	Low_complexity	30621056	30621184	.	+	.	ID=LotjaGi1re1v2961300
LjG1.1_chr1	RepeatMasker	LTR	30621325	30625368	.	+	.	ID=LotjaGi1re1v2961400
LjG1.1_chr1	RepeatMasker	LTR	30625360	30627511	.	-	.	ID=LotjaGi1re1v2961500
LjG1.1_chr1	RepeatMasker	LTR	30629970	30631432	.	+	.	ID=LotjaGi1re1v2961600
LjG1.1_chr1	RepeatMasker	LTR	30631812	30632162	.	+	.	ID=LotjaGi1re1v2961700
LjG1.1_chr1	RepeatMasker	Low_complexity	30632517	30632538	.	+	.	ID=LotjaGi1re1v2961800
LjG1.1_chr1	RepeatMasker	Low_complexity	30632635	30632667	.	+	.	ID=LotjaGi1re1v2961900
LjG1.1_chr1	RepeatMasker	Simple_repeat	30636393	30636446	.	+	.	ID=LotjaGi1re1v2962000
LjG1.1_chr1	RepeatMasker	Low_complexity	30637795	30637843	.	+	.	ID=LotjaGi1re1v2962100
LjG1.1_chr1	RepeatMasker	Simple_repeat	30638041	30638130	.	+	.	ID=LotjaGi1re1v2962200
LjG1.1_chr1	RepeatMasker	Low_complexity	30638299	30638340	.	+	.	ID=LotjaGi1re1v2962300
LjG1.1_chr1	RepeatMasker	Simple_repeat	30640608	30640674	.	+	.	ID=LotjaGi1re1v2962400
LjG1.1_chr1	RepeatMasker	Low_complexity	30641044	30641085	.	+	.	ID=LotjaGi1re1v2962500
LjG1.1_chr1	RepeatMasker	Simple_repeat	30648022	30648105	.	+	.	ID=LotjaGi1re1v2962600
LjG1.1_chr1	RepeatMasker	LTR/Copia	30651349	30651625	.	+	.	ID=LotjaGi1re1v2962700
LjG1.1_chr1	RepeatMasker	LTR/Copia	30652602	30652636	.	+	.	ID=LotjaGi1re1v2962800
LjG1.1_chr1	RepeatMasker	Simple_repeat	30652735	30652825	.	+	.	ID=LotjaGi1re1v2962900
LjG1.1_chr1	RepeatMasker	LTR	30653016	30653200	.	+	.	ID=LotjaGi1re1v2963000
LjG1.1_chr1	RepeatMasker	Low_complexity	30653359	30653391	.	+	.	ID=LotjaGi1re1v2963100
LjG1.1_chr1	RepeatMasker	DNA/Mite	30653599	30653927	.	-	.	ID=LotjaGi1re1v2963200
LjG1.1_chr1	RepeatMasker	LTR	30653870	30653944	.	-	.	ID=LotjaGi1re1v2963300
LjG1.1_chr1	RepeatMasker	Low_complexity	30654059	30654080	.	+	.	ID=LotjaGi1re1v2963400
LjG1.1_chr1	RepeatMasker	Low_complexity	30654144	30654187	.	+	.	ID=LotjaGi1re1v2963500
LjG1.1_chr1	RepeatMasker	Low_complexity	30655111	30655158	.	+	.	ID=LotjaGi1re1v2963600
LjG1.1_chr1	RepeatMasker	LTR	30655420	30655562	.	+	.	ID=LotjaGi1re1v2963700
LjG1.1_chr1	RepeatMasker	Low_complexity	30655744	30655777	.	+	.	ID=LotjaGi1re1v2963800
LjG1.1_chr1	RepeatMasker	Low_complexity	30655953	30656030	.	+	.	ID=LotjaGi1re1v2963900
LjG1.1_chr1	RepeatMasker	Low_complexity	30661262	30661295	.	+	.	ID=LotjaGi1re1v2964000
LjG1.1_chr1	RepeatMasker	LTR	30661477	30662398	.	+	.	ID=LotjaGi1re1v2964100
LjG1.1_chr1	RepeatMasker	LTR/Copia	30663148	30672165	.	+	.	ID=LotjaGi1re1v2964200
LjG1.1_chr1	RepeatMasker	LTR	30672166	30672214	.	-	.	ID=LotjaGi1re1v2964300
LjG1.1_chr1	RepeatMasker	Low_complexity	30675914	30675974	.	+	.	ID=LotjaGi1re1v2964400
LjG1.1_chr1	RepeatMasker	LTR	30680264	30680316	.	+	.	ID=LotjaGi1re1v2964500
LjG1.1_chr1	RepeatMasker	Low_complexity	30680340	30680373	.	+	.	ID=LotjaGi1re1v2964600
LjG1.1_chr1	RepeatMasker	Low_complexity	30681265	30681285	.	+	.	ID=LotjaGi1re1v2964700
LjG1.1_chr1	RepeatMasker	LTR	30681338	30682339	.	-	.	ID=LotjaGi1re1v2964800
LjG1.1_chr1	RepeatMasker	LTR/Gypsy	30682337	30682378	.	+	.	ID=LotjaGi1re1v2964900
LjG1.1_chr1	RepeatMasker	LTR/Gypsy	30682453	30682733	.	+	.	ID=LotjaGi1re1v2965000
LjG1.1_chr1	RepeatMasker	LTR/Gypsy	30682800	30682842	.	+	.	ID=LotjaGi1re1v2965100
LjG1.1_chr1	RepeatMasker	LTR/Gypsy	30682917	30683200	.	+	.	ID=LotjaGi1re1v2965200
LjG1.1_chr1	RepeatMasker	Low_complexity	30693116	30693150	.	+	.	ID=LotjaGi1re1v2965300
LjG1.1_chr1	RepeatMasker	Low_complexity	30697993	30698095	.	+	.	ID=LotjaGi1re1v2965400
LjG1.1_chr1	RepeatMasker	LTR/Copia	30698252	30699080	.	-	.	ID=LotjaGi1re1v2965500
LjG1.1_chr1	RepeatMasker	LTR	30699541	30699670	.	+	.	ID=LotjaGi1re1v2965600
LjG1.1_chr1	RepeatMasker	LTR	30699583	30699823	.	-	.	ID=LotjaGi1re1v2965700
LjG1.1_chr1	RepeatMasker	Low_complexity	30700109	30700181	.	+	.	ID=LotjaGi1re1v2965800
LjG1.1_chr1	RepeatMasker	LTR/Copia	30700199	30701076	.	+	.	ID=LotjaGi1re1v2965900
LjG1.1_chr1	RepeatMasker	LTR	30702222	30702445	.	-	.	ID=LotjaGi1re1v2966000
LjG1.1_chr1	RepeatMasker	LTR/Copia	30703933	30705175	.	+	.	ID=LotjaGi1re1v2966100
LjG1.1_chr1	RepeatMasker	Low_complexity	30705619	30705639	.	+	.	ID=LotjaGi1re1v2966200
LjG1.1_chr1	RepeatMasker	LTR	30706625	30707221	.	+	.	ID=LotjaGi1re1v2966300
LjG1.1_chr1	RepeatMasker	LTR	30707223	30707418	.	+	.	ID=LotjaGi1re1v2966400
LjG1.1_chr1	RepeatMasker	LTR	30708782	30708911	.	-	.	ID=LotjaGi1re1v2966500
LjG1.1_chr1	RepeatMasker	LTR/Gypsy	30710454	30711440	.	+	.	ID=LotjaGi1re1v2966600
LjG1.1_chr1	RepeatMasker	LTR	30711439	30712028	.	-	.	ID=LotjaGi1re1v2966700
LjG1.1_chr1	RepeatMasker	Low_complexity	30712050	30712081	.	+	.	ID=LotjaGi1re1v2966800
LjG1.1_chr1	RepeatMasker	Low_complexity	30712385	30712440	.	+	.	ID=LotjaGi1re1v2966900
LjG1.1_chr1	RepeatMasker	Low_complexity	30712611	30712642	.	+	.	ID=LotjaGi1re1v2967000
LjG1.1_chr1	RepeatMasker	LTR/Gypsy	30713195	30713261	.	+	.	ID=LotjaGi1re1v2967100
LjG1.1_chr1	RepeatMasker	LTR/Gypsy	30714172	30718092	.	+	.	ID=LotjaGi1re1v2967200
LjG1.1_chr1	RepeatMasker	LTR/Copia	30718766	30718864	.	+	.	ID=LotjaGi1re1v2967300
LjG1.1_chr1	RepeatMasker	LTR/Gypsy	30718827	30718880	.	-	.	ID=LotjaGi1re1v2967400
LjG1.1_chr1	RepeatMasker	LTR	30718865	30721844	.	-	.	ID=LotjaGi1re1v2967500
LjG1.1_chr1	RepeatMasker	LTR	30721845	30722036	.	+	.	ID=LotjaGi1re1v2967600
LjG1.1_chr1	RepeatMasker	LTR	30722143	30723172	.	+	.	ID=LotjaGi1re1v2967700
LjG1.1_chr1	RepeatMasker	LTR	30723173	30723276	.	+	.	ID=LotjaGi1re1v2967800
LjG1.1_chr1	RepeatMasker	LTR	30723173	30727277	.	-	.	ID=LotjaGi1re1v2967900
LjG1.1_chr1	RepeatMasker	LTR/Gypsy	30727287	30730928	.	+	.	ID=LotjaGi1re1v2968000
LjG1.1_chr1	RepeatMasker	LTR/Gypsy	30731213	30731304	.	+	.	ID=LotjaGi1re1v2968100
LjG1.1_chr1	RepeatMasker	Low_complexity	30732050	30732122	.	+	.	ID=LotjaGi1re1v2968200
LjG1.1_chr1	RepeatMasker	Low_complexity	30735681	30735715	.	+	.	ID=LotjaGi1re1v2968300
LjG1.1_chr1	RepeatMasker	Low_complexity	30735852	30735900	.	+	.	ID=LotjaGi1re1v2968400
LjG1.1_chr1	RepeatMasker	LTR/Gypsy	30736753	30737022	.	-	.	ID=LotjaGi1re1v2968500
LjG1.1_chr1	RepeatMasker	Low_complexity	30737233	30737292	.	+	.	ID=LotjaGi1re1v2968600
LjG1.1_chr1	RepeatMasker	Low_complexity	30737890	30737946	.	+	.	ID=LotjaGi1re1v2968700
LjG1.1_chr1	RepeatMasker	Low_complexity	30737956	30738005	.	+	.	ID=LotjaGi1re1v2968800
LjG1.1_chr1	RepeatMasker	Simple_repeat	30738096	30738303	.	+	.	ID=LotjaGi1re1v2968900
LjG1.1_chr1	RepeatMasker	LTR/Gypsy	30739841	30740195	.	-	.	ID=LotjaGi1re1v2969000
LjG1.1_chr1	RepeatMasker	LTR	30739894	30740234	.	-	.	ID=LotjaGi1re1v2969100
LjG1.1_chr1	RepeatMasker	Simple_repeat	30740235	30740276	.	+	.	ID=LotjaGi1re1v2969200
LjG1.1_chr1	RepeatMasker	LTR	30740277	30743138	.	-	.	ID=LotjaGi1re1v2969300
LjG1.1_chr1	RepeatMasker	LTR/Gypsy	30741463	30746106	.	-	.	ID=LotjaGi1re1v2969400
LjG1.1_chr1	RepeatMasker	LTR	30746075	30746254	.	+	.	ID=LotjaGi1re1v2969500
LjG1.1_chr1	RepeatMasker	LTR/Gypsy	30746101	30746259	.	+	.	ID=LotjaGi1re1v2969600
LjG1.1_chr1	RepeatMasker	LTR/Gypsy	30746429	30746786	.	-	.	ID=LotjaGi1re1v2969700
LjG1.1_chr1	RepeatMasker	LTR	30746484	30746825	.	-	.	ID=LotjaGi1re1v2969800
LjG1.1_chr1	RepeatMasker	Simple_repeat	30746826	30746861	.	+	.	ID=LotjaGi1re1v2969900
LjG1.1_chr1	RepeatMasker	LTR	30746862	30748227	.	-	.	ID=LotjaGi1re1v2970000
LjG1.1_chr1	RepeatMasker	LTR	30748794	30750050	.	-	.	ID=LotjaGi1re1v2970100
LjG1.1_chr1	RepeatMasker	LTR	30750202	30750360	.	+	.	ID=LotjaGi1re1v2970200
LjG1.1_chr1	RepeatMasker	Low_complexity	30750440	30750473	.	+	.	ID=LotjaGi1re1v2970300
LjG1.1_chr1	RepeatMasker	LTR	30751545	30751693	.	-	.	ID=LotjaGi1re1v2970400
LjG1.1_chr1	RepeatMasker	Low_complexity	30751694	30751764	.	+	.	ID=LotjaGi1re1v2970500
LjG1.1_chr1	RepeatMasker	Low_complexity	30751843	30751907	.	+	.	ID=LotjaGi1re1v2970600
LjG1.1_chr1	RepeatMasker	Low_complexity	30752783	30752828	.	+	.	ID=LotjaGi1re1v2970700
LjG1.1_chr1	RepeatMasker	Low_complexity	30753076	30753194	.	+	.	ID=LotjaGi1re1v2970800
LjG1.1_chr1	RepeatMasker	Low_complexity	30753329	30753358	.	+	.	ID=LotjaGi1re1v2970900
LjG1.1_chr1	RepeatMasker	Low_complexity	30753408	30753443	.	+	.	ID=LotjaGi1re1v2971000
LjG1.1_chr1	RepeatMasker	LTR/Gypsy	30753583	30757703	.	+	.	ID=LotjaGi1re1v2971100
LjG1.1_chr1	RepeatMasker	Low_complexity	30758579	30758641	.	+	.	ID=LotjaGi1re1v2971200
LjG1.1_chr1	RepeatMasker	Low_complexity	30758718	30758760	.	+	.	ID=LotjaGi1re1v2971300
LjG1.1_chr1	RepeatMasker	Low_complexity	30758779	30758816	.	+	.	ID=LotjaGi1re1v2971400
LjG1.1_chr1	RepeatMasker	Low_complexity	30758893	30758986	.	+	.	ID=LotjaGi1re1v2971500
LjG1.1_chr1	RepeatMasker	Low_complexity	30759573	30759637	.	+	.	ID=LotjaGi1re1v2971600
LjG1.1_chr1	RepeatMasker	Low_complexity	30760023	30760043	.	+	.	ID=LotjaGi1re1v2971700
LjG1.1_chr1	RepeatMasker	Low_complexity	30760646	30760726	.	+	.	ID=LotjaGi1re1v2971800
LjG1.1_chr1	RepeatMasker	Low_complexity	30761544	30761588	.	+	.	ID=LotjaGi1re1v2971900
LjG1.1_chr1	RepeatMasker	LTR	30762294	30763410	.	-	.	ID=LotjaGi1re1v2972000
LjG1.1_chr1	RepeatMasker	LTR	30763477	30765625	.	+	.	ID=LotjaGi1re1v2972100
LjG1.1_chr1	RepeatMasker	LTR/Copia	30765607	30765663	.	-	.	ID=LotjaGi1re1v2972200
LjG1.1_chr1	RepeatMasker	Low_complexity	30765757	30765779	.	+	.	ID=LotjaGi1re1v2972300
LjG1.1_chr1	RepeatMasker	LTR	30765781	30765968	.	-	.	ID=LotjaGi1re1v2972400
LjG1.1_chr1	RepeatMasker	LTR/Copia	30765806	30766085	.	-	.	ID=LotjaGi1re1v2972500
LjG1.1_chr1	RepeatMasker	LTR	30766086	30776362	.	-	.	ID=LotjaGi1re1v2972600
LjG1.1_chr1	RepeatMasker	LTR/Copia	30771654	30776362	.	-	.	ID=LotjaGi1re1v2972700
LjG1.1_chr1	RepeatMasker	LTR	30776363	30787554	.	+	.	ID=LotjaGi1re1v2972800
LjG1.1_chr1	RepeatMasker	LTR/Copia	30787555	30787744	.	-	.	ID=LotjaGi1re1v2972900
LjG1.1_chr1	RepeatMasker	LTR	30787553	30787744	.	-	.	ID=LotjaGi1re1v2973000
LjG1.1_chr1	RepeatMasker	LTR	30787745	30794977	.	+	.	ID=LotjaGi1re1v2973100
LjG1.1_chr1	RepeatMasker	LTR	30795078	30801913	.	+	.	ID=LotjaGi1re1v2973200
LjG1.1_chr1	RepeatMasker	LTR	30801914	30801960	.	-	.	ID=LotjaGi1re1v2973300
LjG1.1_chr1	RepeatMasker	LTR/Copia	30801914	30804774	.	-	.	ID=LotjaGi1re1v2973400
LjG1.1_chr1	RepeatMasker	LTR	30804788	30807456	.	+	.	ID=LotjaGi1re1v2973500
LjG1.1_chr1	RepeatMasker	LTR/Gypsy	30807457	30808910	.	+	.	ID=LotjaGi1re1v2973600
LjG1.1_chr1	RepeatMasker	LTR/Copia	30808921	30810990	.	+	.	ID=LotjaGi1re1v2973700
LjG1.1_chr1	RepeatMasker	LTR/Gypsy	30810991	30812723	.	+	.	ID=LotjaGi1re1v2973800
LjG1.1_chr1	RepeatMasker	LTR	30812702	30812733	.	-	.	ID=LotjaGi1re1v2973900
LjG1.1_chr1	RepeatMasker	LTR	30812723	30815314	.	+	.	ID=LotjaGi1re1v2974000
LjG1.1_chr1	RepeatMasker	LTR	30815304	30815713	.	-	.	ID=LotjaGi1re1v2974100
LjG1.1_chr1	RepeatMasker	LTR/Copia	30815643	30818422	.	-	.	ID=LotjaGi1re1v2974200
LjG1.1_chr1	RepeatMasker	LTR	30818194	30818467	.	+	.	ID=LotjaGi1re1v2974300
LjG1.1_chr1	RepeatMasker	LTR	30818384	30818479	.	-	.	ID=LotjaGi1re1v2974400
LjG1.1_chr1	RepeatMasker	LTR	30818462	30822296	.	+	.	ID=LotjaGi1re1v2974500
LjG1.1_chr1	RepeatMasker	LTR/Copia	30818480	30818506	.	+	.	ID=LotjaGi1re1v2974600
LjG1.1_chr1	RepeatMasker	LTR	30824116	30824270	.	-	.	ID=LotjaGi1re1v2974700
LjG1.1_chr1	RepeatMasker	LTR/Gypsy	30826479	30836066	.	+	.	ID=LotjaGi1re1v2974800
LjG1.1_chr1	RepeatMasker	LTR	30836180	30836338	.	+	.	ID=LotjaGi1re1v2974900
LjG1.1_chr1	RepeatMasker	LTR	30837277	30838886	.	-	.	ID=LotjaGi1re1v2975000
LjG1.1_chr1	RepeatMasker	Low_complexity	30839332	30839449	.	+	.	ID=LotjaGi1re1v2975100
LjG1.1_chr1	RepeatMasker	Low_complexity	30839340	30839487	.	+	.	ID=LotjaGi1re1v2975200
LjG1.1_chr1	RepeatMasker	Low_complexity	30839597	30839642	.	+	.	ID=LotjaGi1re1v2975300
LjG1.1_chr1	RepeatMasker	Simple_repeat	30839857	30839891	.	+	.	ID=LotjaGi1re1v2975400
LjG1.1_chr1	RepeatMasker	LTR/Copia	30842759	30842817	.	+	.	ID=LotjaGi1re1v2975500
LjG1.1_chr1	RepeatMasker	Low_complexity	30843019	30843067	.	+	.	ID=LotjaGi1re1v2975600
LjG1.1_chr1	RepeatMasker	Low_complexity	30843209	30843271	.	+	.	ID=LotjaGi1re1v2975700
LjG1.1_chr1	RepeatMasker	Low_complexity	30844166	30844211	.	+	.	ID=LotjaGi1re1v2975800
LjG1.1_chr1	RepeatMasker	LTR/Copia	30844412	30844497	.	+	.	ID=LotjaGi1re1v2975900
LjG1.1_chr1	RepeatMasker	Low_complexity	30844512	30844542	.	+	.	ID=LotjaGi1re1v2976000
LjG1.1_chr1	RepeatMasker	LTR/Copia	30845133	30845375	.	-	.	ID=LotjaGi1re1v2976100
LjG1.1_chr1	RepeatMasker	LTR	30845234	30845404	.	-	.	ID=LotjaGi1re1v2976200
LjG1.1_chr1	RepeatMasker	Low_complexity	30846071	30846110	.	+	.	ID=LotjaGi1re1v2976300
LjG1.1_chr1	RepeatMasker	LTR	30846455	30849488	.	+	.	ID=LotjaGi1re1v2976400
LjG1.1_chr1	RepeatMasker	Low_complexity	30851500	30851530	.	+	.	ID=LotjaGi1re1v2976500
LjG1.1_chr1	RepeatMasker	Low_complexity	30852184	30852204	.	+	.	ID=LotjaGi1re1v2976600
LjG1.1_chr1	RepeatMasker	Low_complexity	30852859	30852890	.	+	.	ID=LotjaGi1re1v2976700
LjG1.1_chr1	RepeatMasker	LTR/Copia	30853440	30853828	.	+	.	ID=LotjaGi1re1v2976800
LjG1.1_chr1	RepeatMasker	Simple_repeat	30853858	30853883	.	+	.	ID=LotjaGi1re1v2976900
LjG1.1_chr1	RepeatMasker	Low_complexity	30853971	30853999	.	+	.	ID=LotjaGi1re1v2977000
LjG1.1_chr1	RepeatMasker	Low_complexity	30854039	30854107	.	+	.	ID=LotjaGi1re1v2977100
LjG1.1_chr1	RepeatMasker	Low_complexity	30854204	30854249	.	+	.	ID=LotjaGi1re1v2977200
LjG1.1_chr1	RepeatMasker	Low_complexity	30854346	30854401	.	+	.	ID=LotjaGi1re1v2977300
LjG1.1_chr1	RepeatMasker	Low_complexity	30854459	30854497	.	+	.	ID=LotjaGi1re1v2977400
LjG1.1_chr1	RepeatMasker	Low_complexity	30854504	30854572	.	+	.	ID=LotjaGi1re1v2977500
LjG1.1_chr1	RepeatMasker	Low_complexity	30854578	30854616	.	+	.	ID=LotjaGi1re1v2977600
LjG1.1_chr1	RepeatMasker	Low_complexity	30854738	30854772	.	+	.	ID=LotjaGi1re1v2977700
LjG1.1_chr1	RepeatMasker	Low_complexity	30854873	30855089	.	+	.	ID=LotjaGi1re1v2977800
LjG1.1_chr1	RepeatMasker	Low_complexity	30855005	30855096	.	+	.	ID=LotjaGi1re1v2977900
LjG1.1_chr1	RepeatMasker	LTR/Copia	30855977	30860468	.	+	.	ID=LotjaGi1re1v2978000
LjG1.1_chr1	RepeatMasker	LTR/Copia	30860464	30862533	.	+	.	ID=LotjaGi1re1v2978100
LjG1.1_chr1	RepeatMasker	LTR	30863024	30863189	.	-	.	ID=LotjaGi1re1v2978200
LjG1.1_chr1	RepeatMasker	LTR	30863042	30867957	.	+	.	ID=LotjaGi1re1v2978300
LjG1.1_chr1	RepeatMasker	LTR	30867956	30873067	.	-	.	ID=LotjaGi1re1v2978400
LjG1.1_chr1	RepeatMasker	LTR/Copia	30873068	30882621	.	-	.	ID=LotjaGi1re1v2978500
LjG1.1_chr1	RepeatMasker	LTR	30882622	30882668	.	+	.	ID=LotjaGi1re1v2978600
LjG1.1_chr1	RepeatMasker	LTR	30882622	30883620	.	-	.	ID=LotjaGi1re1v2978700
LjG1.1_chr1	RepeatMasker	Low_complexity	30887222	30887244	.	+	.	ID=LotjaGi1re1v2978800
LjG1.1_chr1	RepeatMasker	Low_complexity	30890333	30890388	.	+	.	ID=LotjaGi1re1v2978900
LjG1.1_chr1	RepeatMasker	Low_complexity	30890663	30890717	.	+	.	ID=LotjaGi1re1v2979000
LjG1.1_chr1	RepeatMasker	Low_complexity	30890768	30890813	.	+	.	ID=LotjaGi1re1v2979100
LjG1.1_chr1	RepeatMasker	LTR	30890867	30892098	.	-	.	ID=LotjaGi1re1v2979200
LjG1.1_chr1	RepeatMasker	Low_complexity	30892147	30892207	.	+	.	ID=LotjaGi1re1v2979300
LjG1.1_chr1	RepeatMasker	Low_complexity	30893308	30893360	.	+	.	ID=LotjaGi1re1v2979400
LjG1.1_chr1	RepeatMasker	Low_complexity	30893827	30893855	.	+	.	ID=LotjaGi1re1v2979500
LjG1.1_chr1	RepeatMasker	Low_complexity	30894436	30894536	.	+	.	ID=LotjaGi1re1v2979600
LjG1.1_chr1	RepeatMasker	Low_complexity	30894970	30894998	.	+	.	ID=LotjaGi1re1v2979700
LjG1.1_chr1	RepeatMasker	Low_complexity	30895367	30895398	.	+	.	ID=LotjaGi1re1v2979800
LjG1.1_chr1	RepeatMasker	Low_complexity	30896486	30896506	.	+	.	ID=LotjaGi1re1v2979900
LjG1.1_chr1	RepeatMasker	Low_complexity	30896933	30896998	.	+	.	ID=LotjaGi1re1v2980000
LjG1.1_chr1	RepeatMasker	Low_complexity	30897152	30897198	.	+	.	ID=LotjaGi1re1v2980100
LjG1.1_chr1	RepeatMasker	Low_complexity	30897212	30897235	.	+	.	ID=LotjaGi1re1v2980200
LjG1.1_chr1	RepeatMasker	Low_complexity	30897344	30897377	.	+	.	ID=LotjaGi1re1v2980300
LjG1.1_chr1	RepeatMasker	LTR/Copia	30898104	30898260	.	+	.	ID=LotjaGi1re1v2980400
LjG1.1_chr1	RepeatMasker	Low_complexity	30899886	30900040	.	+	.	ID=LotjaGi1re1v2980500
LjG1.1_chr1	RepeatMasker	Low_complexity	30900260	30900384	.	+	.	ID=LotjaGi1re1v2980600
LjG1.1_chr1	RepeatMasker	Low_complexity	30900424	30900506	.	+	.	ID=LotjaGi1re1v2980700
LjG1.1_chr1	RepeatMasker	Low_complexity	30900614	30900710	.	+	.	ID=LotjaGi1re1v2980800
LjG1.1_chr1	RepeatMasker	Low_complexity	30900719	30900760	.	+	.	ID=LotjaGi1re1v2980900
LjG1.1_chr1	RepeatMasker	Low_complexity	30900775	30900894	.	+	.	ID=LotjaGi1re1v2981000
LjG1.1_chr1	RepeatMasker	Low_complexity	30902275	30902363	.	+	.	ID=LotjaGi1re1v2981100
LjG1.1_chr1	RepeatMasker	LTR	30905556	30907145	.	+	.	ID=LotjaGi1re1v2981200
LjG1.1_chr1	RepeatMasker	LTR/Copia	30905562	30910089	.	-	.	ID=LotjaGi1re1v2981300
LjG1.1_chr1	RepeatMasker	DNA/Mite	30910526	30910921	.	-	.	ID=LotjaGi1re1v2981400
LjG1.1_chr1	RepeatMasker	LTR	30911026	30911100	.	-	.	ID=LotjaGi1re1v2981500
LjG1.1_chr1	RepeatMasker	Simple_repeat	30911158	30911181	.	+	.	ID=LotjaGi1re1v2981600
LjG1.1_chr1	RepeatMasker	LTR	30911235	30912504	.	-	.	ID=LotjaGi1re1v2981700
LjG1.1_chr1	RepeatMasker	LTR	30913894	30914098	.	-	.	ID=LotjaGi1re1v2981800
LjG1.1_chr1	RepeatMasker	LTR	30914344	30915803	.	-	.	ID=LotjaGi1re1v2981900
LjG1.1_chr1	RepeatMasker	Low_complexity	30924157	30924210	.	+	.	ID=LotjaGi1re1v2982000
LjG1.1_chr1	RepeatMasker	Low_complexity	30925910	30925951	.	+	.	ID=LotjaGi1re1v2982100
LjG1.1_chr1	RepeatMasker	Low_complexity	30926519	30926568	.	+	.	ID=LotjaGi1re1v2982200
LjG1.1_chr1	RepeatMasker	DNA/Mite	30926687	30927432	.	-	.	ID=LotjaGi1re1v2982300
LjG1.1_chr1	RepeatMasker	Simple_repeat	30928772	30928795	.	+	.	ID=LotjaGi1re1v2982400
LjG1.1_chr1	RepeatMasker	Low_complexity	30929596	30929640	.	+	.	ID=LotjaGi1re1v2982500
LjG1.1_chr1	RepeatMasker	LTR	30930824	30931229	.	+	.	ID=LotjaGi1re1v2982600
LjG1.1_chr1	RepeatMasker	DNA/Mite	30931479	30931746	.	+	.	ID=LotjaGi1re1v2982700
LjG1.1_chr1	RepeatMasker	DNA/Mite	30931791	30931911	.	+	.	ID=LotjaGi1re1v2982800
LjG1.1_chr1	RepeatMasker	LTR	30932859	30932999	.	-	.	ID=LotjaGi1re1v2982900
LjG1.1_chr1	RepeatMasker	LTR	30933119	30933192	.	-	.	ID=LotjaGi1re1v2983000
LjG1.1_chr1	RepeatMasker	Low_complexity	30933476	30933572	.	+	.	ID=LotjaGi1re1v2983100
LjG1.1_chr1	RepeatMasker	Low_complexity	30933815	30933889	.	+	.	ID=LotjaGi1re1v2983200
LjG1.1_chr1	RepeatMasker	LTR	30935024	30935797	.	-	.	ID=LotjaGi1re1v2983300
LjG1.1_chr1	RepeatMasker	LTR	30936212	30936724	.	-	.	ID=LotjaGi1re1v2983400
LjG1.1_chr1	RepeatMasker	LTR	30937073	30938366	.	-	.	ID=LotjaGi1re1v2983500
LjG1.1_chr1	RepeatMasker	DNA/Mite	30939298	30939991	.	-	.	ID=LotjaGi1re1v2983600
LjG1.1_chr1	RepeatMasker	Low_complexity	30942050	30942097	.	+	.	ID=LotjaGi1re1v2983700
LjG1.1_chr1	RepeatMasker	LTR	30942511	30943910	.	-	.	ID=LotjaGi1re1v2983800
LjG1.1_chr1	RepeatMasker	Simple_repeat	30945280	30945340	.	+	.	ID=LotjaGi1re1v2983900
LjG1.1_chr1	RepeatMasker	Simple_repeat	30946269	30946764	.	+	.	ID=LotjaGi1re1v2984000
LjG1.1_chr1	RepeatMasker	Low_complexity	30947096	30947130	.	+	.	ID=LotjaGi1re1v2984100
LjG1.1_chr1	RepeatMasker	LTR	30948631	30948951	.	-	.	ID=LotjaGi1re1v2984200
LjG1.1_chr1	RepeatMasker	LTR	30949259	30949408	.	-	.	ID=LotjaGi1re1v2984300
LjG1.1_chr1	RepeatMasker	LTR/Gypsy	30950259	30951229	.	+	.	ID=LotjaGi1re1v2984400
LjG1.1_chr1	RepeatMasker	LTR	30951235	30951367	.	-	.	ID=LotjaGi1re1v2984500
LjG1.1_chr1	RepeatMasker	Simple_repeat	30951777	30951811	.	+	.	ID=LotjaGi1re1v2984600
LjG1.1_chr1	RepeatMasker	Low_complexity	30951812	30951882	.	+	.	ID=LotjaGi1re1v2984700
LjG1.1_chr1	RepeatMasker	LTR/Gypsy	30954050	30954150	.	+	.	ID=LotjaGi1re1v2984800
LjG1.1_chr1	RepeatMasker	LTR/Gypsy	30954291	30955399	.	+	.	ID=LotjaGi1re1v2984900
LjG1.1_chr1	RepeatMasker	LTR	30955395	30959319	.	-	.	ID=LotjaGi1re1v2985000
LjG1.1_chr1	RepeatMasker	LTR/Copia	30959959	30962843	.	-	.	ID=LotjaGi1re1v2985100
LjG1.1_chr1	RepeatMasker	LTR/Gypsy	30962844	30963337	.	+	.	ID=LotjaGi1re1v2985200
LjG1.1_chr1	RepeatMasker	LTR/Copia	30963338	30972735	.	-	.	ID=LotjaGi1re1v2985300
LjG1.1_chr1	RepeatMasker	Simple_repeat	30976139	30976173	.	+	.	ID=LotjaGi1re1v2985400
LjG1.1_chr1	RepeatMasker	Low_complexity	30976199	30976260	.	+	.	ID=LotjaGi1re1v2985500
LjG1.1_chr1	RepeatMasker	Low_complexity	30978475	30978496	.	+	.	ID=LotjaGi1re1v2985600
LjG1.1_chr1	RepeatMasker	LTR/Copia	30978543	30978695	.	-	.	ID=LotjaGi1re1v2985700
LjG1.1_chr1	RepeatMasker	LTR/Copia	30978798	30978908	.	-	.	ID=LotjaGi1re1v2985800
LjG1.1_chr1	RepeatMasker	Low_complexity	30979113	30979188	.	+	.	ID=LotjaGi1re1v2985900
LjG1.1_chr1	RepeatMasker	Low_complexity	30979971	30980037	.	+	.	ID=LotjaGi1re1v2986000
LjG1.1_chr1	RepeatMasker	Low_complexity	30980259	30980319	.	+	.	ID=LotjaGi1re1v2986100
LjG1.1_chr1	RepeatMasker	Low_complexity	30980330	30980386	.	+	.	ID=LotjaGi1re1v2986200
LjG1.1_chr1	RepeatMasker	LTR/Copia	30980471	30980550	.	+	.	ID=LotjaGi1re1v2986300
LjG1.1_chr1	RepeatMasker	Simple_repeat	30980652	30980680	.	+	.	ID=LotjaGi1re1v2986400
LjG1.1_chr1	RepeatMasker	LTR	30984470	30984549	.	+	.	ID=LotjaGi1re1v2986500
LjG1.1_chr1	RepeatMasker	LTR/Copia	30985673	30985953	.	+	.	ID=LotjaGi1re1v2986600
LjG1.1_chr1	RepeatMasker	LTR	30991142	30991221	.	+	.	ID=LotjaGi1re1v2986700
LjG1.1_chr1	RepeatMasker	Simple_repeat	30991475	30991500	.	+	.	ID=LotjaGi1re1v2986800
LjG1.1_chr1	RepeatMasker	LTR	30991554	30999022	.	+	.	ID=LotjaGi1re1v2986900
LjG1.1_chr1	RepeatMasker	LTR/Gypsy	30999063	30999157	.	+	.	ID=LotjaGi1re1v2987000
LjG1.1_chr1	RepeatMasker	LTR	30999364	31000217	.	+	.	ID=LotjaGi1re1v2987100
LjG1.1_chr1	RepeatMasker	LTR/Gypsy	31000000	31000248	.	+	.	ID=LotjaGi1re1v2987200
LjG1.1_chr1	RepeatMasker	Simple_repeat	31001382	31001557	.	+	.	ID=LotjaGi1re1v2987300
LjG1.1_chr1	RepeatMasker	Simple_repeat	31001508	31001579	.	+	.	ID=LotjaGi1re1v2987400
LjG1.1_chr1	RepeatMasker	LTR	31001581	31002057	.	-	.	ID=LotjaGi1re1v2987500
LjG1.1_chr1	RepeatMasker	Simple_repeat	31002940	31003103	.	+	.	ID=LotjaGi1re1v2987600
LjG1.1_chr1	RepeatMasker	LTR	31003172	31004007	.	-	.	ID=LotjaGi1re1v2987700
LjG1.1_chr1	RepeatMasker	LTR	31004407	31006818	.	-	.	ID=LotjaGi1re1v2987800
LjG1.1_chr1	RepeatMasker	Simple_repeat	31006876	31007020	.	+	.	ID=LotjaGi1re1v2987900
LjG1.1_chr1	RepeatMasker	Simple_repeat	31007059	31007100	.	+	.	ID=LotjaGi1re1v2988000
LjG1.1_chr1	RepeatMasker	Low_complexity	31007479	31007506	.	+	.	ID=LotjaGi1re1v2988100
LjG1.1_chr1	RepeatMasker	Low_complexity	31012442	31012476	.	+	.	ID=LotjaGi1re1v2988200
LjG1.1_chr1	RepeatMasker	Low_complexity	31012456	31012490	.	+	.	ID=LotjaGi1re1v2988300
LjG1.1_chr1	RepeatMasker	Low_complexity	31012768	31012793	.	+	.	ID=LotjaGi1re1v2988400
LjG1.1_chr1	RepeatMasker	Low_complexity	31013214	31013238	.	+	.	ID=LotjaGi1re1v2988500
LjG1.1_chr1	RepeatMasker	Low_complexity	31013887	31013908	.	+	.	ID=LotjaGi1re1v2988600
LjG1.1_chr1	RepeatMasker	Low_complexity	31018910	31018935	.	+	.	ID=LotjaGi1re1v2988700
LjG1.1_chr1	RepeatMasker	Low_complexity	31019356	31019380	.	+	.	ID=LotjaGi1re1v2988800
LjG1.1_chr1	RepeatMasker	Low_complexity	31020029	31020050	.	+	.	ID=LotjaGi1re1v2988900
LjG1.1_chr1	RepeatMasker	LTR/Copia	31022463	31024905	.	-	.	ID=LotjaGi1re1v2989000
LjG1.1_chr1	RepeatMasker	LTR	31023641	31026083	.	-	.	ID=LotjaGi1re1v2989100
LjG1.1_chr1	RepeatMasker	LTR/Copia	31025916	31026726	.	-	.	ID=LotjaGi1re1v2989200
LjG1.1_chr1	RepeatMasker	LTR/Copia	31027708	31028237	.	-	.	ID=LotjaGi1re1v2989300
LjG1.1_chr1	RepeatMasker	DNA/Mite	31028775	31029020	.	+	.	ID=LotjaGi1re1v2989400
LjG1.1_chr1	RepeatMasker	Low_complexity	31030259	31030305	.	+	.	ID=LotjaGi1re1v2989500
LjG1.1_chr1	RepeatMasker	Low_complexity	31030270	31030312	.	+	.	ID=LotjaGi1re1v2989600
LjG1.1_chr1	RepeatMasker	LTR	31030859	31032044	.	+	.	ID=LotjaGi1re1v2989700
LjG1.1_chr1	RepeatMasker	LTR	31032085	31032577	.	+	.	ID=LotjaGi1re1v2989800
LjG1.1_chr1	RepeatMasker	LTR/Copia	31032581	31033496	.	+	.	ID=LotjaGi1re1v2989900
LjG1.1_chr1	RepeatMasker	LTR	31034408	31034534	.	-	.	ID=LotjaGi1re1v2990000
LjG1.1_chr1	RepeatMasker	LTR/Copia	31034546	31035423	.	-	.	ID=LotjaGi1re1v2990100
LjG1.1_chr1	RepeatMasker	LTR	31035424	31036934	.	-	.	ID=LotjaGi1re1v2990200
LjG1.1_chr1	RepeatMasker	LTR	31037438	31037564	.	-	.	ID=LotjaGi1re1v2990300
LjG1.1_chr1	RepeatMasker	LTR/Copia	31037604	31037710	.	+	.	ID=LotjaGi1re1v2990400
LjG1.1_chr1	RepeatMasker	LTR	31037708	31037969	.	+	.	ID=LotjaGi1re1v2990500
LjG1.1_chr1	RepeatMasker	LTR/Copia	31037708	31037893	.	+	.	ID=LotjaGi1re1v2990600
LjG1.1_chr1	RepeatMasker	LTR	31037717	31037937	.	-	.	ID=LotjaGi1re1v2990700
LjG1.1_chr1	RepeatMasker	LTR/Copia	31038445	31041628	.	+	.	ID=LotjaGi1re1v2990800
LjG1.1_chr1	RepeatMasker	Simple_repeat	31041689	31041712	.	+	.	ID=LotjaGi1re1v2990900
LjG1.1_chr1	RepeatMasker	LTR	31041815	31041954	.	-	.	ID=LotjaGi1re1v2991000
LjG1.1_chr1	RepeatMasker	DNA/Mite	31041955	31042136	.	-	.	ID=LotjaGi1re1v2991100
LjG1.1_chr1	RepeatMasker	DNA/Mite	31043111	31043228	.	+	.	ID=LotjaGi1re1v2991200
LjG1.1_chr1	RepeatMasker	LTR	31043229	31043299	.	-	.	ID=LotjaGi1re1v2991300
LjG1.1_chr1	RepeatMasker	DNA/Mite	31043715	31043786	.	-	.	ID=LotjaGi1re1v2991400
LjG1.1_chr1	RepeatMasker	LTR	31045824	31047343	.	-	.	ID=LotjaGi1re1v2991500
LjG1.1_chr1	RepeatMasker	LTR	31047647	31047708	.	+	.	ID=LotjaGi1re1v2991600
LjG1.1_chr1	RepeatMasker	LTR/Copia	31048143	31048470	.	+	.	ID=LotjaGi1re1v2991700
LjG1.1_chr1	RepeatMasker	LTR/Copia	31048478	31048925	.	+	.	ID=LotjaGi1re1v2991800
LjG1.1_chr1	RepeatMasker	LTR	31049433	31049590	.	+	.	ID=LotjaGi1re1v2991900
LjG1.1_chr1	RepeatMasker	LTR/Copia	31049580	31051949	.	-	.	ID=LotjaGi1re1v2992000
LjG1.1_chr1	RepeatMasker	LTR/Copia	31051942	31052372	.	+	.	ID=LotjaGi1re1v2992100
LjG1.1_chr1	RepeatMasker	LTR/Gypsy	31052374	31052517	.	-	.	ID=LotjaGi1re1v2992200
LjG1.1_chr1	RepeatMasker	LINE	31053955	31055130	.	-	.	ID=LotjaGi1re1v2992300
LjG1.1_chr1	RepeatMasker	LINE	31055368	31055534	.	-	.	ID=LotjaGi1re1v2992400
LjG1.1_chr1	RepeatMasker	LTR	31055844	31057431	.	+	.	ID=LotjaGi1re1v2992500
LjG1.1_chr1	RepeatMasker	LINE	31058663	31059082	.	-	.	ID=LotjaGi1re1v2992600
LjG1.1_chr1	RepeatMasker	LTR	31059095	31059533	.	+	.	ID=LotjaGi1re1v2992700
LjG1.1_chr1	RepeatMasker	Simple_repeat	31059534	31059597	.	+	.	ID=LotjaGi1re1v2992800
LjG1.1_chr1	RepeatMasker	LTR	31059598	31060769	.	+	.	ID=LotjaGi1re1v2992900
LjG1.1_chr1	RepeatMasker	LTR	31060753	31061041	.	+	.	ID=LotjaGi1re1v2993000
LjG1.1_chr1	RepeatMasker	LTR	31061042	31065114	.	+	.	ID=LotjaGi1re1v2993100
LjG1.1_chr1	RepeatMasker	LTR	31065113	31065590	.	+	.	ID=LotjaGi1re1v2993200
LjG1.1_chr1	RepeatMasker	LINE	31065627	31065701	.	-	.	ID=LotjaGi1re1v2993300
LjG1.1_chr1	RepeatMasker	LTR/Copia	31065951	31066545	.	+	.	ID=LotjaGi1re1v2993400
LjG1.1_chr1	RepeatMasker	LTR	31066645	31066789	.	-	.	ID=LotjaGi1re1v2993500
LjG1.1_chr1	RepeatMasker	LTR	31067241	31067362	.	+	.	ID=LotjaGi1re1v2993600
LjG1.1_chr1	RepeatMasker	Simple_repeat	31067404	31067424	.	+	.	ID=LotjaGi1re1v2993700
LjG1.1_chr1	RepeatMasker	LTR/Copia	31068187	31068475	.	+	.	ID=LotjaGi1re1v2993800
LjG1.1_chr1	RepeatMasker	LTR/Copia	31068522	31068735	.	+	.	ID=LotjaGi1re1v2993900
LjG1.1_chr1	RepeatMasker	DNA/Mite	31068739	31068938	.	+	.	ID=LotjaGi1re1v2994000
LjG1.1_chr1	RepeatMasker	LTR/Copia	31068941	31069120	.	+	.	ID=LotjaGi1re1v2994100
LjG1.1_chr1	RepeatMasker	LTR/Copia	31069359	31069618	.	+	.	ID=LotjaGi1re1v2994200
LjG1.1_chr1	RepeatMasker	DNA/Mite	31070292	31070831	.	+	.	ID=LotjaGi1re1v2994300
LjG1.1_chr1	RepeatMasker	Low_complexity	31071167	31071234	.	+	.	ID=LotjaGi1re1v2994400
LjG1.1_chr1	RepeatMasker	LTR	31073230	31074689	.	+	.	ID=LotjaGi1re1v2994500
LjG1.1_chr1	RepeatMasker	LTR	31076184	31076259	.	+	.	ID=LotjaGi1re1v2994600
LjG1.1_chr1	RepeatMasker	LTR	31077578	31077763	.	-	.	ID=LotjaGi1re1v2994700
LjG1.1_chr1	RepeatMasker	LTR	31077739	31077781	.	+	.	ID=LotjaGi1re1v2994800
LjG1.1_chr1	RepeatMasker	Low_complexity	31079254	31079281	.	+	.	ID=LotjaGi1re1v2994900
LjG1.1_chr1	RepeatMasker	LTR	31082191	31082527	.	+	.	ID=LotjaGi1re1v2995000
LjG1.1_chr1	RepeatMasker	LTR/Copia	31083208	31084174	.	+	.	ID=LotjaGi1re1v2995100
LjG1.1_chr1	RepeatMasker	LTR/Gypsy	31084173	31084451	.	+	.	ID=LotjaGi1re1v2995200
LjG1.1_chr1	RepeatMasker	Low_complexity	31085361	31085459	.	+	.	ID=LotjaGi1re1v2995300
LjG1.1_chr1	RepeatMasker	LTR	31085537	31085662	.	+	.	ID=LotjaGi1re1v2995400
LjG1.1_chr1	RepeatMasker	Simple_repeat	31086190	31086242	.	+	.	ID=LotjaGi1re1v2995500
LjG1.1_chr1	RepeatMasker	Low_complexity	31086431	31086559	.	+	.	ID=LotjaGi1re1v2995600
LjG1.1_chr1	RepeatMasker	LTR/Gypsy	31092213	31093202	.	-	.	ID=LotjaGi1re1v2995700
LjG1.1_chr1	RepeatMasker	LTR	31092390	31093222	.	-	.	ID=LotjaGi1re1v2995800
LjG1.1_chr1	RepeatMasker	LTR	31093815	31093881	.	+	.	ID=LotjaGi1re1v2995900
LjG1.1_chr1	RepeatMasker	LTR/Gypsy	31093815	31093881	.	+	.	ID=LotjaGi1re1v2996000
LjG1.1_chr1	RepeatMasker	Simple_repeat	31093883	31093982	.	+	.	ID=LotjaGi1re1v2996100
LjG1.1_chr1	RepeatMasker	LTR	31097091	31097197	.	-	.	ID=LotjaGi1re1v2996200
LjG1.1_chr1	RepeatMasker	LTR	31098277	31098312	.	-	.	ID=LotjaGi1re1v2996300
LjG1.1_chr1	RepeatMasker	LTR	31098837	31098942	.	+	.	ID=LotjaGi1re1v2996400
LjG1.1_chr1	RepeatMasker	Simple_repeat	31099510	31099536	.	+	.	ID=LotjaGi1re1v2996500
LjG1.1_chr1	RepeatMasker	Low_complexity	31099544	31099564	.	+	.	ID=LotjaGi1re1v2996600
LjG1.1_chr1	RepeatMasker	Low_complexity	31099577	31099616	.	+	.	ID=LotjaGi1re1v2996700
LjG1.1_chr1	RepeatMasker	Low_complexity	31099835	31099891	.	+	.	ID=LotjaGi1re1v2996800
LjG1.1_chr1	RepeatMasker	Low_complexity	31100040	31100067	.	+	.	ID=LotjaGi1re1v2996900
LjG1.1_chr1	RepeatMasker	Low_complexity	31100081	31100125	.	+	.	ID=LotjaGi1re1v2997000
LjG1.1_chr1	RepeatMasker	Low_complexity	31100168	31100210	.	+	.	ID=LotjaGi1re1v2997100
LjG1.1_chr1	RepeatMasker	Low_complexity	31100179	31100223	.	+	.	ID=LotjaGi1re1v2997200
LjG1.1_chr1	RepeatMasker	LTR	31100290	31100430	.	-	.	ID=LotjaGi1re1v2997300
LjG1.1_chr1	RepeatMasker	DNA/Mite	31100567	31100796	.	-	.	ID=LotjaGi1re1v2997400
LjG1.1_chr1	RepeatMasker	Low_complexity	31100821	31100910	.	+	.	ID=LotjaGi1re1v2997500
LjG1.1_chr1	RepeatMasker	LTR	31101275	31101340	.	+	.	ID=LotjaGi1re1v2997600
LjG1.1_chr1	RepeatMasker	Low_complexity	31101414	31101477	.	+	.	ID=LotjaGi1re1v2997700
LjG1.1_chr1	RepeatMasker	Low_complexity	31101547	31101661	.	+	.	ID=LotjaGi1re1v2997800
LjG1.1_chr1	RepeatMasker	LTR	31101920	31102040	.	-	.	ID=LotjaGi1re1v2997900
LjG1.1_chr1	RepeatMasker	Low_complexity	31102271	31102371	.	+	.	ID=LotjaGi1re1v2998000
LjG1.1_chr1	RepeatMasker	Low_complexity	31102551	31102591	.	+	.	ID=LotjaGi1re1v2998100
LjG1.1_chr1	RepeatMasker	LTR	31104939	31105652	.	-	.	ID=LotjaGi1re1v2998200
LjG1.1_chr1	RepeatMasker	LTR	31105679	31105846	.	-	.	ID=LotjaGi1re1v2998300
LjG1.1_chr1	RepeatMasker	LTR	31107095	31107185	.	-	.	ID=LotjaGi1re1v2998400
LjG1.1_chr1	RepeatMasker	LTR	31109066	31109147	.	+	.	ID=LotjaGi1re1v2998500
LjG1.1_chr1	RepeatMasker	Simple_repeat	31109149	31109462	.	+	.	ID=LotjaGi1re1v2998600
LjG1.1_chr1	RepeatMasker	LTR	31114586	31114704	.	+	.	ID=LotjaGi1re1v2998700
LjG1.1_chr1	RepeatMasker	Low_complexity	31116554	31116577	.	+	.	ID=LotjaGi1re1v2998800
LjG1.1_chr1	RepeatMasker	Low_complexity	31116851	31116938	.	+	.	ID=LotjaGi1re1v2998900
LjG1.1_chr1	RepeatMasker	Low_complexity	31117011	31117036	.	+	.	ID=LotjaGi1re1v2999000
LjG1.1_chr1	RepeatMasker	Low_complexity	31117141	31117243	.	+	.	ID=LotjaGi1re1v2999100
LjG1.1_chr1	RepeatMasker	Low_complexity	31117277	31117297	.	+	.	ID=LotjaGi1re1v2999200
LjG1.1_chr1	RepeatMasker	Low_complexity	31117596	31117676	.	+	.	ID=LotjaGi1re1v2999300
LjG1.1_chr1	RepeatMasker	LTR	31117823	31117856	.	-	.	ID=LotjaGi1re1v2999400
LjG1.1_chr1	RepeatMasker	LTR	31118254	31119114	.	-	.	ID=LotjaGi1re1v2999500
LjG1.1_chr1	RepeatMasker	LTR/Copia	31119592	31120926	.	+	.	ID=LotjaGi1re1v2999600
LjG1.1_chr1	RepeatMasker	Simple_repeat	31120927	31120946	.	+	.	ID=LotjaGi1re1v2999700
LjG1.1_chr1	RepeatMasker	LTR/Copia	31120947	31131667	.	+	.	ID=LotjaGi1re1v2999800
LjG1.1_chr1	RepeatMasker	Low_complexity	31134174	31134215	.	+	.	ID=LotjaGi1re1v2999900
LjG1.1_chr1	RepeatMasker	LTR	31134477	31135796	.	-	.	ID=LotjaGi1re1v3000000
LjG1.1_chr1	RepeatMasker	Low_complexity	31136108	31136148	.	+	.	ID=LotjaGi1re1v3000100
LjG1.1_chr1	RepeatMasker	Low_complexity	31136200	31136234	.	+	.	ID=LotjaGi1re1v3000200
LjG1.1_chr1	RepeatMasker	LTR/Copia	31136490	31136595	.	+	.	ID=LotjaGi1re1v3000300
LjG1.1_chr1	RepeatMasker	Low_complexity	31136846	31136887	.	+	.	ID=LotjaGi1re1v3000400
LjG1.1_chr1	RepeatMasker	LTR	31136939	31139401	.	+	.	ID=LotjaGi1re1v3000500
LjG1.1_chr1	RepeatMasker	LTR	31140038	31150290	.	+	.	ID=LotjaGi1re1v3000600
LjG1.1_chr1	RepeatMasker	Simple_repeat	31150291	31150323	.	+	.	ID=LotjaGi1re1v3000700
LjG1.1_chr1	RepeatMasker	LTR	31150324	31151045	.	+	.	ID=LotjaGi1re1v3000800
LjG1.1_chr1	RepeatMasker	LTR	31151510	31152964	.	-	.	ID=LotjaGi1re1v3000900
LjG1.1_chr1	RepeatMasker	LTR	31153070	31170744	.	-	.	ID=LotjaGi1re1v3001000
LjG1.1_chr1	RepeatMasker	LTR/Copia	31171222	31173732	.	+	.	ID=LotjaGi1re1v3001100
LjG1.1_chr1	RepeatMasker	LTR	31173733	31185178	.	+	.	ID=LotjaGi1re1v3001200
LjG1.1_chr1	RepeatMasker	LTR/Copia	31185181	31191746	.	+	.	ID=LotjaGi1re1v3001300
LjG1.1_chr1	RepeatMasker	LTR	31192620	31196435	.	+	.	ID=LotjaGi1re1v3001400
LjG1.1_chr1	RepeatMasker	LTR/Copia	31197601	31207006	.	+	.	ID=LotjaGi1re1v3001500
LjG1.1_chr1	RepeatMasker	LTR/Copia	31208447	31208570	.	+	.	ID=LotjaGi1re1v3001600
LjG1.1_chr1	RepeatMasker	LTR/Copia	31209225	31209877	.	+	.	ID=LotjaGi1re1v3001700
LjG1.1_chr1	RepeatMasker	LTR	31211759	31211987	.	-	.	ID=LotjaGi1re1v3001800
LjG1.1_chr1	RepeatMasker	LTR/Copia	31213632	31216886	.	-	.	ID=LotjaGi1re1v3001900
LjG1.1_chr1	RepeatMasker	LTR	31216884	31219644	.	-	.	ID=LotjaGi1re1v3002000
LjG1.1_chr1	RepeatMasker	Simple_repeat	31219645	31219676	.	+	.	ID=LotjaGi1re1v3002100
LjG1.1_chr1	RepeatMasker	LTR	31219677	31227489	.	-	.	ID=LotjaGi1re1v3002200
LjG1.1_chr1	RepeatMasker	LTR/Copia	31227492	31227896	.	-	.	ID=LotjaGi1re1v3002300
LjG1.1_chr1	RepeatMasker	LTR/Copia	31227897	31229285	.	-	.	ID=LotjaGi1re1v3002400
LjG1.1_chr1	RepeatMasker	LTR/Copia	31229277	31230628	.	-	.	ID=LotjaGi1re1v3002500
LjG1.1_chr1	RepeatMasker	LTR/Copia	31230629	31233439	.	+	.	ID=LotjaGi1re1v3002600
LjG1.1_chr1	RepeatMasker	LTR	31233440	31245536	.	-	.	ID=LotjaGi1re1v3002700
LjG1.1_chr1	RepeatMasker	LTR	31245537	31252644	.	+	.	ID=LotjaGi1re1v3002800
LjG1.1_chr1	RepeatMasker	LTR/Copia	31252645	31261637	.	-	.	ID=LotjaGi1re1v3002900
LjG1.1_chr1	RepeatMasker	LTR	31261638	31263731	.	+	.	ID=LotjaGi1re1v3003000
LjG1.1_chr1	RepeatMasker	LTR	31263732	31263778	.	+	.	ID=LotjaGi1re1v3003100
LjG1.1_chr1	RepeatMasker	LTR/Gypsy	31263779	31271676	.	+	.	ID=LotjaGi1re1v3003200
LjG1.1_chr1	RepeatMasker	LTR	31271677	31271986	.	+	.	ID=LotjaGi1re1v3003300
LjG1.1_chr1	RepeatMasker	Low_complexity	31272610	31272640	.	+	.	ID=LotjaGi1re1v3003400
LjG1.1_chr1	RepeatMasker	LTR	31272668	31277359	.	+	.	ID=LotjaGi1re1v3003500
LjG1.1_chr1	RepeatMasker	LTR/Copia	31277360	31283728	.	+	.	ID=LotjaGi1re1v3003600
LjG1.1_chr1	RepeatMasker	LTR	31283729	31285093	.	+	.	ID=LotjaGi1re1v3003700
LjG1.1_chr1	RepeatMasker	LTR	31284914	31285118	.	-	.	ID=LotjaGi1re1v3003800
LjG1.1_chr1	RepeatMasker	LTR	31285086	31290730	.	-	.	ID=LotjaGi1re1v3003900
LjG1.1_chr1	RepeatMasker	LTR/Gypsy	31291591	31291647	.	-	.	ID=LotjaGi1re1v3004000
LjG1.1_chr1	RepeatMasker	LTR	31291665	31291818	.	-	.	ID=LotjaGi1re1v3004100
LjG1.1_chr1	RepeatMasker	LTR/Gypsy	31291808	31296276	.	-	.	ID=LotjaGi1re1v3004200
LjG1.1_chr1	RepeatMasker	LTR/Copia	31297269	31297483	.	-	.	ID=LotjaGi1re1v3004300
LjG1.1_chr1	RepeatMasker	Simple_repeat	31297484	31297504	.	+	.	ID=LotjaGi1re1v3004400
LjG1.1_chr1	RepeatMasker	LTR/Copia	31297505	31297621	.	-	.	ID=LotjaGi1re1v3004500
LjG1.1_chr1	RepeatMasker	LTR	31297629	31298030	.	+	.	ID=LotjaGi1re1v3004600
LjG1.1_chr1	RepeatMasker	LTR/Copia	31298675	31298966	.	+	.	ID=LotjaGi1re1v3004700
LjG1.1_chr1	RepeatMasker	LTR/Copia	31298962	31299043	.	+	.	ID=LotjaGi1re1v3004800
LjG1.1_chr1	RepeatMasker	LTR	31299284	31299783	.	-	.	ID=LotjaGi1re1v3004900
LjG1.1_chr1	RepeatMasker	LTR/Gypsy	31299293	31299721	.	+	.	ID=LotjaGi1re1v3005000
LjG1.1_chr1	RepeatMasker	LTR/Copia	31299722	31299914	.	-	.	ID=LotjaGi1re1v3005100
LjG1.1_chr1	RepeatMasker	LTR/Copia	31300258	31300326	.	+	.	ID=LotjaGi1re1v3005200
LjG1.1_chr1	RepeatMasker	LTR/Gypsy	31300295	31300679	.	+	.	ID=LotjaGi1re1v3005300
LjG1.1_chr1	RepeatMasker	Low_complexity	31301891	31301940	.	+	.	ID=LotjaGi1re1v3005400
LjG1.1_chr1	RepeatMasker	LTR	31302885	31305123	.	+	.	ID=LotjaGi1re1v3005500
LjG1.1_chr1	RepeatMasker	LTR	31305287	31305425	.	+	.	ID=LotjaGi1re1v3005600
LjG1.1_chr1	RepeatMasker	LTR	31305488	31306804	.	+	.	ID=LotjaGi1re1v3005700
LjG1.1_chr1	RepeatMasker	LTR	31306769	31306809	.	-	.	ID=LotjaGi1re1v3005800
LjG1.1_chr1	RepeatMasker	LTR	31308821	31309044	.	+	.	ID=LotjaGi1re1v3005900
LjG1.1_chr1	RepeatMasker	LTR	31309045	31309749	.	-	.	ID=LotjaGi1re1v3006000
LjG1.1_chr1	RepeatMasker	Simple_repeat	31309750	31309781	.	+	.	ID=LotjaGi1re1v3006100
LjG1.1_chr1	RepeatMasker	LTR	31309782	31312794	.	-	.	ID=LotjaGi1re1v3006200
LjG1.1_chr1	RepeatMasker	LTR	31312792	31319060	.	+	.	ID=LotjaGi1re1v3006300
LjG1.1_chr1	RepeatMasker	Simple_repeat	31319531	31319575	.	+	.	ID=LotjaGi1re1v3006400
LjG1.1_chr1	RepeatMasker	LTR	31320397	31320533	.	-	.	ID=LotjaGi1re1v3006500
LjG1.1_chr1	RepeatMasker	Low_complexity	31320960	31321000	.	+	.	ID=LotjaGi1re1v3006600
LjG1.1_chr1	RepeatMasker	LTR	31322672	31322716	.	+	.	ID=LotjaGi1re1v3006700
LjG1.1_chr1	RepeatMasker	Low_complexity	31322748	31322779	.	+	.	ID=LotjaGi1re1v3006800
LjG1.1_chr1	RepeatMasker	LTR	31322811	31322856	.	-	.	ID=LotjaGi1re1v3006900
LjG1.1_chr1	RepeatMasker	LTR	31322981	31323312	.	+	.	ID=LotjaGi1re1v3007000
LjG1.1_chr1	RepeatMasker	Low_complexity	31323338	31323376	.	+	.	ID=LotjaGi1re1v3007100
LjG1.1_chr1	RepeatMasker	Low_complexity	31323818	31323852	.	+	.	ID=LotjaGi1re1v3007200
LjG1.1_chr1	RepeatMasker	Low_complexity	31326583	31326611	.	+	.	ID=LotjaGi1re1v3007300
LjG1.1_chr1	RepeatMasker	Low_complexity	31326807	31326855	.	+	.	ID=LotjaGi1re1v3007400
LjG1.1_chr1	RepeatMasker	LTR/Gypsy	31327579	31327659	.	+	.	ID=LotjaGi1re1v3007500
LjG1.1_chr1	RepeatMasker	LTR	31327679	31328313	.	-	.	ID=LotjaGi1re1v3007600
LjG1.1_chr1	RepeatMasker	LTR/Gypsy	31328314	31328577	.	-	.	ID=LotjaGi1re1v3007700
LjG1.1_chr1	RepeatMasker	LTR	31328904	31329369	.	-	.	ID=LotjaGi1re1v3007800
LjG1.1_chr1	RepeatMasker	LTR/Gypsy	31329493	31329540	.	-	.	ID=LotjaGi1re1v3007900
LjG1.1_chr1	RepeatMasker	LTR	31329641	31329765	.	-	.	ID=LotjaGi1re1v3008000
LjG1.1_chr1	RepeatMasker	LTR	31329916	31329971	.	-	.	ID=LotjaGi1re1v3008100
LjG1.1_chr1	RepeatMasker	LTR/Copia	31330114	31330124	.	+	.	ID=LotjaGi1re1v3008200
LjG1.1_chr1	RepeatMasker	LTR	31330125	31330180	.	+	.	ID=LotjaGi1re1v3008300
LjG1.1_chr1	RepeatMasker	LTR	31330794	31330995	.	-	.	ID=LotjaGi1re1v3008400
LjG1.1_chr1	RepeatMasker	LTR/Gypsy	31330876	31331011	.	-	.	ID=LotjaGi1re1v3008500
LjG1.1_chr1	RepeatMasker	Simple_repeat	31331086	31331111	.	+	.	ID=LotjaGi1re1v3008600
LjG1.1_chr1	RepeatMasker	LTR	31335209	31335420	.	-	.	ID=LotjaGi1re1v3008700
LjG1.1_chr1	RepeatMasker	LTR	31336243	31338607	.	+	.	ID=LotjaGi1re1v3008800
LjG1.1_chr1	RepeatMasker	LTR	31338605	31341488	.	+	.	ID=LotjaGi1re1v3008900
LjG1.1_chr1	RepeatMasker	LTR	31341488	31345237	.	+	.	ID=LotjaGi1re1v3009000
LjG1.1_chr1	RepeatMasker	LTR	31345238	31349532	.	+	.	ID=LotjaGi1re1v3009100
LjG1.1_chr1	RepeatMasker	Simple_repeat	31349533	31349564	.	+	.	ID=LotjaGi1re1v3009200
LjG1.1_chr1	RepeatMasker	LTR	31349565	31360389	.	+	.	ID=LotjaGi1re1v3009300
LjG1.1_chr1	RepeatMasker	Simple_repeat	31360390	31360421	.	+	.	ID=LotjaGi1re1v3009400
LjG1.1_chr1	RepeatMasker	LTR	31360422	31364640	.	+	.	ID=LotjaGi1re1v3009500
LjG1.1_chr1	RepeatMasker	LTR	31364641	31365749	.	+	.	ID=LotjaGi1re1v3009600
LjG1.1_chr1	RepeatMasker	LTR	31365743	31367738	.	+	.	ID=LotjaGi1re1v3009700
LjG1.1_chr1	RepeatMasker	LTR	31367737	31369886	.	+	.	ID=LotjaGi1re1v3009800
LjG1.1_chr1	RepeatMasker	LTR	31369884	31370216	.	+	.	ID=LotjaGi1re1v3009900
LjG1.1_chr1	RepeatMasker	LTR	31370584	31370760	.	-	.	ID=LotjaGi1re1v3010000
LjG1.1_chr1	RepeatMasker	LTR	31370764	31370995	.	-	.	ID=LotjaGi1re1v3010100
LjG1.1_chr1	RepeatMasker	LTR	31371457	31371633	.	+	.	ID=LotjaGi1re1v3010200
LjG1.1_chr1	RepeatMasker	LTR/Gypsy	31371475	31371690	.	-	.	ID=LotjaGi1re1v3010300
LjG1.1_chr1	RepeatMasker	LTR	31371787	31372378	.	-	.	ID=LotjaGi1re1v3010400
LjG1.1_chr1	RepeatMasker	LTR	31372377	31372589	.	-	.	ID=LotjaGi1re1v3010500
LjG1.1_chr1	RepeatMasker	DNA/Mite	31372720	31372835	.	-	.	ID=LotjaGi1re1v3010600
LjG1.1_chr1	RepeatMasker	DNA/Mite	31372979	31373114	.	-	.	ID=LotjaGi1re1v3010700
LjG1.1_chr1	RepeatMasker	LTR	31373311	31376245	.	-	.	ID=LotjaGi1re1v3010800
LjG1.1_chr1	RepeatMasker	LTR/Gypsy	31375920	31376341	.	-	.	ID=LotjaGi1re1v3010900
LjG1.1_chr1	RepeatMasker	LTR	31376304	31376388	.	-	.	ID=LotjaGi1re1v3011000
LjG1.1_chr1	RepeatMasker	LTR	31376519	31376562	.	-	.	ID=LotjaGi1re1v3011100
LjG1.1_chr1	RepeatMasker	LTR	31376603	31378306	.	-	.	ID=LotjaGi1re1v3011200
LjG1.1_chr1	RepeatMasker	DNA/Mite	31379310	31379624	.	+	.	ID=LotjaGi1re1v3011300
LjG1.1_chr1	RepeatMasker	Simple_repeat	31379625	31379653	.	+	.	ID=LotjaGi1re1v3011400
LjG1.1_chr1	RepeatMasker	DNA/Mite	31379654	31379683	.	+	.	ID=LotjaGi1re1v3011500
LjG1.1_chr1	RepeatMasker	Low_complexity	31380049	31380076	.	+	.	ID=LotjaGi1re1v3011600
LjG1.1_chr1	RepeatMasker	DNA/Mite	31381420	31381819	.	+	.	ID=LotjaGi1re1v3011700
LjG1.1_chr1	RepeatMasker	LTR	31381851	31381889	.	-	.	ID=LotjaGi1re1v3011800
LjG1.1_chr1	RepeatMasker	Simple_repeat	31381890	31381947	.	+	.	ID=LotjaGi1re1v3011900
LjG1.1_chr1	RepeatMasker	LTR	31381948	31382009	.	-	.	ID=LotjaGi1re1v3012000
LjG1.1_chr1	RepeatMasker	LTR	31381949	31382006	.	+	.	ID=LotjaGi1re1v3012100
LjG1.1_chr1	RepeatMasker	LTR	31382024	31382175	.	-	.	ID=LotjaGi1re1v3012200
LjG1.1_chr1	RepeatMasker	DNA/Mite	31382650	31383190	.	+	.	ID=LotjaGi1re1v3012300
LjG1.1_chr1	RepeatMasker	Low_complexity	31383689	31383709	.	+	.	ID=LotjaGi1re1v3012400
LjG1.1_chr1	RepeatMasker	LTR	31385104	31389224	.	-	.	ID=LotjaGi1re1v3012500
LjG1.1_chr1	RepeatMasker	LTR	31389364	31389800	.	+	.	ID=LotjaGi1re1v3012600
LjG1.1_chr1	RepeatMasker	Simple_repeat	31389801	31389822	.	+	.	ID=LotjaGi1re1v3012700
LjG1.1_chr1	RepeatMasker	LTR	31389823	31391725	.	+	.	ID=LotjaGi1re1v3012800
LjG1.1_chr1	RepeatMasker	LTR	31391738	31394140	.	-	.	ID=LotjaGi1re1v3012900
LjG1.1_chr1	RepeatMasker	LTR	31395455	31399203	.	-	.	ID=LotjaGi1re1v3013000
LjG1.1_chr1	RepeatMasker	Simple_repeat	31399204	31399233	.	+	.	ID=LotjaGi1re1v3013100
LjG1.1_chr1	RepeatMasker	LTR	31399234	31405855	.	-	.	ID=LotjaGi1re1v3013200
LjG1.1_chr1	RepeatMasker	Low_complexity	31407464	31407486	.	+	.	ID=LotjaGi1re1v3013300
LjG1.1_chr1	RepeatMasker	LTR	31407679	31407845	.	+	.	ID=LotjaGi1re1v3013400
LjG1.1_chr1	RepeatMasker	LTR	31407968	31408186	.	+	.	ID=LotjaGi1re1v3013500
LjG1.1_chr1	RepeatMasker	LTR	31408651	31408857	.	-	.	ID=LotjaGi1re1v3013600
LjG1.1_chr1	RepeatMasker	LTR	31408833	31408859	.	-	.	ID=LotjaGi1re1v3013700
LjG1.1_chr1	RepeatMasker	DNA/Mite	31408860	31408976	.	+	.	ID=LotjaGi1re1v3013800
LjG1.1_chr1	RepeatMasker	LTR	31408977	31409049	.	-	.	ID=LotjaGi1re1v3013900
LjG1.1_chr1	RepeatMasker	LTR	31409610	31409797	.	+	.	ID=LotjaGi1re1v3014000
LjG1.1_chr1	RepeatMasker	DNA/Mite	31409685	31409801	.	-	.	ID=LotjaGi1re1v3014100
LjG1.1_chr1	RepeatMasker	LTR	31409802	31409970	.	-	.	ID=LotjaGi1re1v3014200
LjG1.1_chr1	RepeatMasker	LTR	31409944	31410277	.	-	.	ID=LotjaGi1re1v3014300
LjG1.1_chr1	RepeatMasker	DNA/Mite	31410325	31410865	.	+	.	ID=LotjaGi1re1v3014400
LjG1.1_chr1	RepeatMasker	Low_complexity	31411129	31411263	.	+	.	ID=LotjaGi1re1v3014500
LjG1.1_chr1	RepeatMasker	Low_complexity	31411871	31411916	.	+	.	ID=LotjaGi1re1v3014600
LjG1.1_chr1	RepeatMasker	LTR/Gypsy	31412003	31412285	.	+	.	ID=LotjaGi1re1v3014700
LjG1.1_chr1	RepeatMasker	Low_complexity	31412521	31412542	.	+	.	ID=LotjaGi1re1v3014800
LjG1.1_chr1	RepeatMasker	Low_complexity	31413329	31413448	.	+	.	ID=LotjaGi1re1v3014900
LjG1.1_chr1	RepeatMasker	Low_complexity	31413336	31413488	.	+	.	ID=LotjaGi1re1v3015000
LjG1.1_chr1	RepeatMasker	Low_complexity	31413501	31413544	.	+	.	ID=LotjaGi1re1v3015100
LjG1.1_chr1	RepeatMasker	LTR/Gypsy	31414136	31417198	.	-	.	ID=LotjaGi1re1v3015200
LjG1.1_chr1	RepeatMasker	LTR	31418138	31418396	.	-	.	ID=LotjaGi1re1v3015300
LjG1.1_chr1	RepeatMasker	LTR/Gypsy	31418397	31418469	.	-	.	ID=LotjaGi1re1v3015400
LjG1.1_chr1	RepeatMasker	Low_complexity	31419881	31419919	.	+	.	ID=LotjaGi1re1v3015500
LjG1.1_chr1	RepeatMasker	Simple_repeat	31420520	31420651	.	+	.	ID=LotjaGi1re1v3015600
LjG1.1_chr1	RepeatMasker	Low_complexity	31420959	31421019	.	+	.	ID=LotjaGi1re1v3015700
LjG1.1_chr1	RepeatMasker	Simple_repeat	31423119	31423167	.	+	.	ID=LotjaGi1re1v3015800
LjG1.1_chr1	RepeatMasker	Low_complexity	31425009	31425181	.	+	.	ID=LotjaGi1re1v3015900
LjG1.1_chr1	RepeatMasker	LINE	31426219	31426270	.	+	.	ID=LotjaGi1re1v3016000
LjG1.1_chr1	RepeatMasker	LINE	31427367	31427767	.	+	.	ID=LotjaGi1re1v3016100
LjG1.1_chr1	RepeatMasker	LTR	31427768	31428878	.	+	.	ID=LotjaGi1re1v3016200
LjG1.1_chr1	RepeatMasker	LTR	31428910	31433002	.	+	.	ID=LotjaGi1re1v3016300
LjG1.1_chr1	RepeatMasker	LTR	31432924	31433010	.	-	.	ID=LotjaGi1re1v3016400
LjG1.1_chr1	RepeatMasker	LTR	31433007	31433155	.	+	.	ID=LotjaGi1re1v3016500
LjG1.1_chr1	RepeatMasker	LTR/Copia	31434472	31434610	.	+	.	ID=LotjaGi1re1v3016600
LjG1.1_chr1	RepeatMasker	DNA/Mite	31435576	31435695	.	-	.	ID=LotjaGi1re1v3016700
LjG1.1_chr1	RepeatMasker	LTR	31435696	31435716	.	+	.	ID=LotjaGi1re1v3016800
LjG1.1_chr1	RepeatMasker	LTR	31435905	31436016	.	-	.	ID=LotjaGi1re1v3016900
LjG1.1_chr1	RepeatMasker	LTR	31436101	31436198	.	+	.	ID=LotjaGi1re1v3017000
LjG1.1_chr1	RepeatMasker	Low_complexity	31436609	31436658	.	+	.	ID=LotjaGi1re1v3017100
LjG1.1_chr1	RepeatMasker	Low_complexity	31436700	31436728	.	+	.	ID=LotjaGi1re1v3017200
LjG1.1_chr1	RepeatMasker	Low_complexity	31436825	31436906	.	+	.	ID=LotjaGi1re1v3017300
LjG1.1_chr1	RepeatMasker	Simple_repeat	31437549	31437593	.	+	.	ID=LotjaGi1re1v3017400
LjG1.1_chr1	RepeatMasker	Low_complexity	31437759	31437783	.	+	.	ID=LotjaGi1re1v3017500
LjG1.1_chr1	RepeatMasker	LTR	31438013	31439593	.	-	.	ID=LotjaGi1re1v3017600
LjG1.1_chr1	RepeatMasker	LTR	31440101	31440619	.	-	.	ID=LotjaGi1re1v3017700
LjG1.1_chr1	RepeatMasker	LTR	31440626	31440756	.	-	.	ID=LotjaGi1re1v3017800
LjG1.1_chr1	RepeatMasker	LTR	31440903	31440962	.	-	.	ID=LotjaGi1re1v3017900
LjG1.1_chr1	RepeatMasker	LTR	31440932	31441038	.	-	.	ID=LotjaGi1re1v3018000
LjG1.1_chr1	RepeatMasker	LTR	31441103	31441222	.	-	.	ID=LotjaGi1re1v3018100
LjG1.1_chr1	RepeatMasker	LTR	31441408	31441550	.	-	.	ID=LotjaGi1re1v3018200
LjG1.1_chr1	RepeatMasker	LTR	31441693	31441821	.	-	.	ID=LotjaGi1re1v3018300
LjG1.1_chr1	RepeatMasker	LTR	31441908	31442101	.	+	.	ID=LotjaGi1re1v3018400
LjG1.1_chr1	RepeatMasker	LTR	31441969	31442182	.	-	.	ID=LotjaGi1re1v3018500
LjG1.1_chr1	RepeatMasker	LTR	31442163	31442289	.	-	.	ID=LotjaGi1re1v3018600
LjG1.1_chr1	RepeatMasker	LTR	31442347	31443788	.	-	.	ID=LotjaGi1re1v3018700
LjG1.1_chr1	RepeatMasker	Low_complexity	31443853	31443873	.	+	.	ID=LotjaGi1re1v3018800
LjG1.1_chr1	RepeatMasker	DNA/Mite	31443937	31444228	.	+	.	ID=LotjaGi1re1v3018900
LjG1.1_chr1	RepeatMasker	LTR	31444138	31444240	.	+	.	ID=LotjaGi1re1v3019000
LjG1.1_chr1	RepeatMasker	LTR	31444653	31444725	.	+	.	ID=LotjaGi1re1v3019100
LjG1.1_chr1	RepeatMasker	LTR	31444715	31444770	.	+	.	ID=LotjaGi1re1v3019200
LjG1.1_chr1	RepeatMasker	LTR/Gypsy	31444729	31444862	.	+	.	ID=LotjaGi1re1v3019300
LjG1.1_chr1	RepeatMasker	Low_complexity	31444889	31444929	.	+	.	ID=LotjaGi1re1v3019400
LjG1.1_chr1	RepeatMasker	DNA/Mite	31444949	31445027	.	+	.	ID=LotjaGi1re1v3019500
LjG1.1_chr1	RepeatMasker	LTR/Gypsy	31445354	31445489	.	-	.	ID=LotjaGi1re1v3019600
LjG1.1_chr1	RepeatMasker	LTR/Gypsy	31445976	31446165	.	+	.	ID=LotjaGi1re1v3019700
LjG1.1_chr1	RepeatMasker	LTR	31446133	31446254	.	-	.	ID=LotjaGi1re1v3019800
LjG1.1_chr1	RepeatMasker	LTR	31446245	31446417	.	+	.	ID=LotjaGi1re1v3019900
LjG1.1_chr1	RepeatMasker	DNA/Mite	31447775	31447938	.	+	.	ID=LotjaGi1re1v3020000
LjG1.1_chr1	RepeatMasker	LTR	31447899	31447942	.	-	.	ID=LotjaGi1re1v3020100
LjG1.1_chr1	RepeatMasker	LTR	31448925	31449098	.	+	.	ID=LotjaGi1re1v3020200
LjG1.1_chr1	RepeatMasker	LTR	31449228	31449486	.	+	.	ID=LotjaGi1re1v3020300
LjG1.1_chr1	RepeatMasker	LTR	31449883	31450146	.	-	.	ID=LotjaGi1re1v3020400
LjG1.1_chr1	RepeatMasker	Low_complexity	31450904	31450925	.	+	.	ID=LotjaGi1re1v3020500
LjG1.1_chr1	RepeatMasker	LTR	31453809	31453892	.	-	.	ID=LotjaGi1re1v3020600
LjG1.1_chr1	RepeatMasker	DNA/En-Spm	31454745	31454806	.	+	.	ID=LotjaGi1re1v3020700
LjG1.1_chr1	RepeatMasker	LTR/Gypsy	31454850	31455109	.	-	.	ID=LotjaGi1re1v3020800
LjG1.1_chr1	RepeatMasker	DNA/hAT	31455287	31455358	.	-	.	ID=LotjaGi1re1v3020900
LjG1.1_chr1	RepeatMasker	LTR	31455359	31455779	.	-	.	ID=LotjaGi1re1v3021000
LjG1.1_chr1	RepeatMasker	LTR	31455878	31456254	.	+	.	ID=LotjaGi1re1v3021100
LjG1.1_chr1	RepeatMasker	LTR/Gypsy	31456478	31456738	.	+	.	ID=LotjaGi1re1v3021200
LjG1.1_chr1	RepeatMasker	LTR/Gypsy	31456847	31456901	.	-	.	ID=LotjaGi1re1v3021300
LjG1.1_chr1	RepeatMasker	Low_complexity	31457958	31457986	.	+	.	ID=LotjaGi1re1v3021400
LjG1.1_chr1	RepeatMasker	Low_complexity	31463240	31463263	.	+	.	ID=LotjaGi1re1v3021500
LjG1.1_chr1	RepeatMasker	Low_complexity	31464080	31464196	.	+	.	ID=LotjaGi1re1v3021600
LjG1.1_chr1	RepeatMasker	Low_complexity	31465522	31465542	.	+	.	ID=LotjaGi1re1v3021700
LjG1.1_chr1	RepeatMasker	DNA/MuDR	31467646	31467992	.	-	.	ID=LotjaGi1re1v3021800
LjG1.1_chr1	RepeatMasker	LTR	31469699	31469873	.	-	.	ID=LotjaGi1re1v3021900
LjG1.1_chr1	RepeatMasker	LTR	31471048	31471144	.	+	.	ID=LotjaGi1re1v3022000
LjG1.1_chr1	RepeatMasker	Low_complexity	31471292	31471378	.	+	.	ID=LotjaGi1re1v3022100
LjG1.1_chr1	RepeatMasker	DNA/Mite	31472510	31472545	.	-	.	ID=LotjaGi1re1v3022200
LjG1.1_chr1	RepeatMasker	LTR/Gypsy	31472546	31472567	.	-	.	ID=LotjaGi1re1v3022300
LjG1.1_chr1	RepeatMasker	Low_complexity	31473334	31473354	.	+	.	ID=LotjaGi1re1v3022400
LjG1.1_chr1	RepeatMasker	LTR/Copia	31474510	31474744	.	-	.	ID=LotjaGi1re1v3022500
LjG1.1_chr1	RepeatMasker	DNA/Mite	31475250	31475375	.	-	.	ID=LotjaGi1re1v3022600
LjG1.1_chr1	RepeatMasker	DNA/Mite	31477086	31477125	.	+	.	ID=LotjaGi1re1v3022700
LjG1.1_chr1	RepeatMasker	Simple_repeat	31477569	31477592	.	+	.	ID=LotjaGi1re1v3022800
LjG1.1_chr1	RepeatMasker	LTR	31478427	31478527	.	+	.	ID=LotjaGi1re1v3022900
LjG1.1_chr1	RepeatMasker	LTR	31478449	31478588	.	-	.	ID=LotjaGi1re1v3023000
LjG1.1_chr1	RepeatMasker	LTR	31478506	31478605	.	+	.	ID=LotjaGi1re1v3023100
LjG1.1_chr1	RepeatMasker	LTR	31479887	31480601	.	+	.	ID=LotjaGi1re1v3023200
LjG1.1_chr1	RepeatMasker	LTR	31480556	31480639	.	-	.	ID=LotjaGi1re1v3023300
LjG1.1_chr1	RepeatMasker	LTR	31480655	31482163	.	+	.	ID=LotjaGi1re1v3023400
LjG1.1_chr1	RepeatMasker	Low_complexity	31482717	31482740	.	+	.	ID=LotjaGi1re1v3023500
LjG1.1_chr1	RepeatMasker	DNA/Mite	31482828	31482997	.	+	.	ID=LotjaGi1re1v3023600
LjG1.1_chr1	RepeatMasker	DNA/Mite	31483671	31483938	.	-	.	ID=LotjaGi1re1v3023700
LjG1.1_chr1	RepeatMasker	Low_complexity	31484548	31484586	.	+	.	ID=LotjaGi1re1v3023800
LjG1.1_chr1	RepeatMasker	LTR	31484713	31484914	.	+	.	ID=LotjaGi1re1v3023900
LjG1.1_chr1	RepeatMasker	LTR	31484881	31484920	.	-	.	ID=LotjaGi1re1v3024000
LjG1.1_chr1	RepeatMasker	Low_complexity	31485442	31485529	.	+	.	ID=LotjaGi1re1v3024100
LjG1.1_chr1	RepeatMasker	DNA/TcMar-Pogo	31485550	31485692	.	+	.	ID=LotjaGi1re1v3024200
LjG1.1_chr1	RepeatMasker	DNA/TcMar-Pogo	31485688	31485734	.	+	.	ID=LotjaGi1re1v3024300
LjG1.1_chr1	RepeatMasker	DNA/Mite	31485735	31486068	.	-	.	ID=LotjaGi1re1v3024400
LjG1.1_chr1	RepeatMasker	LTR	31486069	31486104	.	+	.	ID=LotjaGi1re1v3024500
LjG1.1_chr1	RepeatMasker	DNA/TcMar-Pogo	31486069	31486367	.	+	.	ID=LotjaGi1re1v3024600
LjG1.1_chr1	RepeatMasker	LTR	31487575	31487658	.	-	.	ID=LotjaGi1re1v3024700
LjG1.1_chr1	RepeatMasker	LTR	31488846	31490074	.	+	.	ID=LotjaGi1re1v3024800
LjG1.1_chr1	RepeatMasker	LTR	31490955	31491008	.	-	.	ID=LotjaGi1re1v3024900
LjG1.1_chr1	RepeatMasker	LTR	31491252	31491313	.	-	.	ID=LotjaGi1re1v3025000
LjG1.1_chr1	RepeatMasker	Low_complexity	31491325	31491364	.	+	.	ID=LotjaGi1re1v3025100
LjG1.1_chr1	RepeatMasker	Low_complexity	31491518	31491563	.	+	.	ID=LotjaGi1re1v3025200
LjG1.1_chr1	RepeatMasker	Simple_repeat	31491845	31491892	.	+	.	ID=LotjaGi1re1v3025300
LjG1.1_chr1	RepeatMasker	LTR	31492117	31492205	.	+	.	ID=LotjaGi1re1v3025400
LjG1.1_chr1	RepeatMasker	LTR	31493958	31494013	.	+	.	ID=LotjaGi1re1v3025500
LjG1.1_chr1	RepeatMasker	LTR/Gypsy	31494412	31494467	.	+	.	ID=LotjaGi1re1v3025600
LjG1.1_chr1	RepeatMasker	LTR/Gypsy	31495398	31495495	.	+	.	ID=LotjaGi1re1v3025700
LjG1.1_chr1	RepeatMasker	Low_complexity	31495838	31495924	.	+	.	ID=LotjaGi1re1v3025800
LjG1.1_chr1	RepeatMasker	LTR	31495928	31496033	.	+	.	ID=LotjaGi1re1v3025900
LjG1.1_chr1	RepeatMasker	LTR	31495936	31496049	.	-	.	ID=LotjaGi1re1v3026000
LjG1.1_chr1	RepeatMasker	Low_complexity	31496052	31496081	.	+	.	ID=LotjaGi1re1v3026100
LjG1.1_chr1	RepeatMasker	Low_complexity	31496175	31496277	.	+	.	ID=LotjaGi1re1v3026200
LjG1.1_chr1	RepeatMasker	LTR	31496282	31497251	.	+	.	ID=LotjaGi1re1v3026300
LjG1.1_chr1	RepeatMasker	Low_complexity	31497252	31497272	.	+	.	ID=LotjaGi1re1v3026400
LjG1.1_chr1	RepeatMasker	Low_complexity	31501422	31501443	.	+	.	ID=LotjaGi1re1v3026500
LjG1.1_chr1	RepeatMasker	Low_complexity	31501471	31501500	.	+	.	ID=LotjaGi1re1v3026600
LjG1.1_chr1	RepeatMasker	Simple_repeat	31502241	31502285	.	+	.	ID=LotjaGi1re1v3026700
LjG1.1_chr1	RepeatMasker	Low_complexity	31502331	31502401	.	+	.	ID=LotjaGi1re1v3026800
LjG1.1_chr1	RepeatMasker	Low_complexity	31502596	31502634	.	+	.	ID=LotjaGi1re1v3026900
LjG1.1_chr1	RepeatMasker	Low_complexity	31502967	31503004	.	+	.	ID=LotjaGi1re1v3027000
LjG1.1_chr1	RepeatMasker	Simple_repeat	31503690	31503709	.	+	.	ID=LotjaGi1re1v3027100
LjG1.1_chr1	RepeatMasker	Low_complexity	31503987	31504007	.	+	.	ID=LotjaGi1re1v3027200
LjG1.1_chr1	RepeatMasker	DNA/Mite	31504034	31504303	.	+	.	ID=LotjaGi1re1v3027300
LjG1.1_chr1	RepeatMasker	Simple_repeat	31505259	31505285	.	+	.	ID=LotjaGi1re1v3027400
LjG1.1_chr1	RepeatMasker	LTR	31506686	31506855	.	+	.	ID=LotjaGi1re1v3027500
LjG1.1_chr1	RepeatMasker	DNA/Mite	31507523	31507629	.	-	.	ID=LotjaGi1re1v3027600
LjG1.1_chr1	RepeatMasker	LTR	31508666	31508753	.	+	.	ID=LotjaGi1re1v3027700
LjG1.1_chr1	RepeatMasker	Low_complexity	31509157	31509185	.	+	.	ID=LotjaGi1re1v3027800
LjG1.1_chr1	RepeatMasker	Low_complexity	31510297	31510325	.	+	.	ID=LotjaGi1re1v3027900
LjG1.1_chr1	RepeatMasker	LTR	31510590	31510700	.	+	.	ID=LotjaGi1re1v3028000
LjG1.1_chr1	RepeatMasker	LTR	31510691	31511064	.	-	.	ID=LotjaGi1re1v3028100
LjG1.1_chr1	RepeatMasker	LTR	31511591	31511825	.	-	.	ID=LotjaGi1re1v3028200
LjG1.1_chr1	RepeatMasker	DNA/Mite	31511925	31511997	.	-	.	ID=LotjaGi1re1v3028300
LjG1.1_chr1	RepeatMasker	Simple_repeat	31513195	31513249	.	+	.	ID=LotjaGi1re1v3028400
LjG1.1_chr1	RepeatMasker	Low_complexity	31516096	31516145	.	+	.	ID=LotjaGi1re1v3028500
LjG1.1_chr1	RepeatMasker	Simple_repeat	31517762	31517794	.	+	.	ID=LotjaGi1re1v3028600
LjG1.1_chr1	RepeatMasker	Low_complexity	31518108	31518149	.	+	.	ID=LotjaGi1re1v3028700
LjG1.1_chr1	RepeatMasker	Simple_repeat	31518428	31518470	.	+	.	ID=LotjaGi1re1v3028800
LjG1.1_chr1	RepeatMasker	DNA/Mite	31518486	31518531	.	-	.	ID=LotjaGi1re1v3028900
LjG1.1_chr1	RepeatMasker	DNA/Mite	31518560	31518688	.	+	.	ID=LotjaGi1re1v3029000
LjG1.1_chr1	RepeatMasker	DNA/Mite	31519814	31520116	.	-	.	ID=LotjaGi1re1v3029100
LjG1.1_chr1	RepeatMasker	LTR	31521637	31521697	.	+	.	ID=LotjaGi1re1v3029200
LjG1.1_chr1	RepeatMasker	LINE	31521775	31521918	.	+	.	ID=LotjaGi1re1v3029300
LjG1.1_chr1	RepeatMasker	LTR/Copia	31522033	31522159	.	+	.	ID=LotjaGi1re1v3029400
LjG1.1_chr1	RepeatMasker	Low_complexity	31523549	31523582	.	+	.	ID=LotjaGi1re1v3029500
LjG1.1_chr1	RepeatMasker	DNA/Mite	31524000	31524158	.	+	.	ID=LotjaGi1re1v3029600
LjG1.1_chr1	RepeatMasker	DNA/Mite	31525327	31525727	.	-	.	ID=LotjaGi1re1v3029700
LjG1.1_chr1	RepeatMasker	LTR	31525943	31528956	.	+	.	ID=LotjaGi1re1v3029800
LjG1.1_chr1	RepeatMasker	LTR	31529231	31529416	.	-	.	ID=LotjaGi1re1v3029900
LjG1.1_chr1	RepeatMasker	LTR	31529614	31529922	.	+	.	ID=LotjaGi1re1v3030000
LjG1.1_chr1	RepeatMasker	DNA/Mite	31530514	31530703	.	+	.	ID=LotjaGi1re1v3030100
LjG1.1_chr1	RepeatMasker	LTR	31530720	31530858	.	+	.	ID=LotjaGi1re1v3030200
LjG1.1_chr1	RepeatMasker	LTR	31530857	31531175	.	+	.	ID=LotjaGi1re1v3030300
LjG1.1_chr1	RepeatMasker	LTR	31531176	31531290	.	+	.	ID=LotjaGi1re1v3030400
LjG1.1_chr1	RepeatMasker	LTR/Gypsy	31531388	31531524	.	+	.	ID=LotjaGi1re1v3030500
LjG1.1_chr1	RepeatMasker	LTR	31531444	31531533	.	-	.	ID=LotjaGi1re1v3030600
LjG1.1_chr1	RepeatMasker	Low_complexity	31532026	31532065	.	+	.	ID=LotjaGi1re1v3030700
LjG1.1_chr1	RepeatMasker	Low_complexity	31532293	31532353	.	+	.	ID=LotjaGi1re1v3030800
LjG1.1_chr1	RepeatMasker	Low_complexity	31532312	31532360	.	+	.	ID=LotjaGi1re1v3030900
LjG1.1_chr1	RepeatMasker	Low_complexity	31532575	31532781	.	+	.	ID=LotjaGi1re1v3031000
LjG1.1_chr1	RepeatMasker	Low_complexity	31533327	31533361	.	+	.	ID=LotjaGi1re1v3031100
LjG1.1_chr1	RepeatMasker	Simple_repeat	31534823	31534885	.	+	.	ID=LotjaGi1re1v3031200
LjG1.1_chr1	RepeatMasker	Low_complexity	31534952	31535032	.	+	.	ID=LotjaGi1re1v3031300
LjG1.1_chr1	RepeatMasker	LTR	31535425	31535578	.	+	.	ID=LotjaGi1re1v3031400
LjG1.1_chr1	RepeatMasker	Low_complexity	31536676	31536770	.	+	.	ID=LotjaGi1re1v3031500
LjG1.1_chr1	RepeatMasker	Low_complexity	31536793	31536820	.	+	.	ID=LotjaGi1re1v3031600
LjG1.1_chr1	RepeatMasker	Low_complexity	31536953	31537042	.	+	.	ID=LotjaGi1re1v3031700
LjG1.1_chr1	RepeatMasker	Low_complexity	31537092	31537144	.	+	.	ID=LotjaGi1re1v3031800
LjG1.1_chr1	RepeatMasker	Low_complexity	31537322	31537366	.	+	.	ID=LotjaGi1re1v3031900
LjG1.1_chr1	RepeatMasker	Low_complexity	31537591	31537618	.	+	.	ID=LotjaGi1re1v3032000
LjG1.1_chr1	RepeatMasker	LTR	31537654	31537804	.	+	.	ID=LotjaGi1re1v3032100
LjG1.1_chr1	RepeatMasker	Low_complexity	31540944	31540967	.	+	.	ID=LotjaGi1re1v3032200
LjG1.1_chr1	RepeatMasker	Low_complexity	31542597	31542639	.	+	.	ID=LotjaGi1re1v3032300
LjG1.1_chr1	RepeatMasker	LTR	31542726	31542939	.	+	.	ID=LotjaGi1re1v3032400
LjG1.1_chr1	RepeatMasker	Low_complexity	31542946	31543061	.	+	.	ID=LotjaGi1re1v3032500
LjG1.1_chr1	RepeatMasker	Low_complexity	31543156	31543233	.	+	.	ID=LotjaGi1re1v3032600
LjG1.1_chr1	RepeatMasker	LTR	31543735	31543878	.	-	.	ID=LotjaGi1re1v3032700
LjG1.1_chr1	RepeatMasker	Low_complexity	31543945	31543980	.	+	.	ID=LotjaGi1re1v3032800
LjG1.1_chr1	RepeatMasker	Low_complexity	31545983	31546009	.	+	.	ID=LotjaGi1re1v3032900
LjG1.1_chr1	RepeatMasker	Low_complexity	31546365	31546406	.	+	.	ID=LotjaGi1re1v3033000
LjG1.1_chr1	RepeatMasker	Low_complexity	31546927	31546961	.	+	.	ID=LotjaGi1re1v3033100
LjG1.1_chr1	RepeatMasker	Low_complexity	31547360	31547380	.	+	.	ID=LotjaGi1re1v3033200
LjG1.1_chr1	RepeatMasker	Low_complexity	31547550	31547592	.	+	.	ID=LotjaGi1re1v3033300
LjG1.1_chr1	RepeatMasker	LTR	31547636	31547819	.	-	.	ID=LotjaGi1re1v3033400
LjG1.1_chr1	RepeatMasker	Simple_repeat	31547871	31547899	.	+	.	ID=LotjaGi1re1v3033500
LjG1.1_chr1	RepeatMasker	Low_complexity	31547930	31548022	.	+	.	ID=LotjaGi1re1v3033600
LjG1.1_chr1	RepeatMasker	LTR	31548279	31548320	.	+	.	ID=LotjaGi1re1v3033700
LjG1.1_chr1	RepeatMasker	LTR	31548283	31551745	.	-	.	ID=LotjaGi1re1v3033800
LjG1.1_chr1	RepeatMasker	Simple_repeat	31553078	31553108	.	+	.	ID=LotjaGi1re1v3033900
LjG1.1_chr1	RepeatMasker	Simple_repeat	31553202	31553232	.	+	.	ID=LotjaGi1re1v3034000
LjG1.1_chr1	RepeatMasker	Simple_repeat	31553234	31553257	.	+	.	ID=LotjaGi1re1v3034100
LjG1.1_chr1	RepeatMasker	LTR/Copia	31553457	31555046	.	+	.	ID=LotjaGi1re1v3034200
LjG1.1_chr1	RepeatMasker	DNA/Mite	31555047	31555759	.	-	.	ID=LotjaGi1re1v3034300
LjG1.1_chr1	RepeatMasker	LTR	31555760	31560837	.	+	.	ID=LotjaGi1re1v3034400
LjG1.1_chr1	RepeatMasker	LTR/Copia	31559449	31560997	.	+	.	ID=LotjaGi1re1v3034500
LjG1.1_chr1	RepeatMasker	LTR/Copia	31562381	31564350	.	-	.	ID=LotjaGi1re1v3034600
LjG1.1_chr1	RepeatMasker	LTR	31564351	31565577	.	-	.	ID=LotjaGi1re1v3034700
LjG1.1_chr1	RepeatMasker	LTR/Copia	31565574	31568217	.	-	.	ID=LotjaGi1re1v3034800
LjG1.1_chr1	RepeatMasker	LTR	31568218	31580288	.	-	.	ID=LotjaGi1re1v3034900
LjG1.1_chr1	RepeatMasker	LTR/Copia	31580289	31587426	.	+	.	ID=LotjaGi1re1v3035000
LjG1.1_chr1	RepeatMasker	LTR/Copia	31585269	31587693	.	-	.	ID=LotjaGi1re1v3035100
LjG1.1_chr1	RepeatMasker	Low_complexity	31587937	31587981	.	+	.	ID=LotjaGi1re1v3035200
LjG1.1_chr1	RepeatMasker	Low_complexity	31588446	31588467	.	+	.	ID=LotjaGi1re1v3035300
LjG1.1_chr1	RepeatMasker	Low_complexity	31593260	31593296	.	+	.	ID=LotjaGi1re1v3035400
LjG1.1_chr1	RepeatMasker	Low_complexity	31593803	31593843	.	+	.	ID=LotjaGi1re1v3035500
LjG1.1_chr1	RepeatMasker	Low_complexity	31593848	31593885	.	+	.	ID=LotjaGi1re1v3035600
LjG1.1_chr1	RepeatMasker	Low_complexity	31595078	31595145	.	+	.	ID=LotjaGi1re1v3035700
LjG1.1_chr1	RepeatMasker	Low_complexity	31597471	31597510	.	+	.	ID=LotjaGi1re1v3035800
LjG1.1_chr1	RepeatMasker	Low_complexity	31597662	31597690	.	+	.	ID=LotjaGi1re1v3035900
LjG1.1_chr1	RepeatMasker	LTR	31598543	31599750	.	-	.	ID=LotjaGi1re1v3036000
LjG1.1_chr1	RepeatMasker	LTR/Gypsy	31603382	31603779	.	-	.	ID=LotjaGi1re1v3036100
LjG1.1_chr1	RepeatMasker	DNA/Mite	31604036	31604676	.	-	.	ID=LotjaGi1re1v3036200
LjG1.1_chr1	RepeatMasker	Simple_repeat	31604975	31605007	.	+	.	ID=LotjaGi1re1v3036300
LjG1.1_chr1	RepeatMasker	DNA/MuDR	31606558	31607803	.	-	.	ID=LotjaGi1re1v3036400
LjG1.1_chr1	RepeatMasker	DNA/Mite	31609118	31609213	.	-	.	ID=LotjaGi1re1v3036500
LjG1.1_chr1	RepeatMasker	DNA/Mite	31609213	31609246	.	-	.	ID=LotjaGi1re1v3036600
LjG1.1_chr1	RepeatMasker	LTR	31609269	31609377	.	+	.	ID=LotjaGi1re1v3036700
LjG1.1_chr1	RepeatMasker	DNA/Mite	31609451	31609520	.	+	.	ID=LotjaGi1re1v3036800
LjG1.1_chr1	RepeatMasker	DNA/Mite	31609641	31610280	.	+	.	ID=LotjaGi1re1v3036900
LjG1.1_chr1	RepeatMasker	DNA/Mite	31610401	31610850	.	+	.	ID=LotjaGi1re1v3037000
LjG1.1_chr1	RepeatMasker	LTR	31613909	31614019	.	+	.	ID=LotjaGi1re1v3037100
LjG1.1_chr1	RepeatMasker	DNA/Mite	31614625	31614670	.	-	.	ID=LotjaGi1re1v3037200
LjG1.1_chr1	RepeatMasker	LTR	31616237	31616254	.	+	.	ID=LotjaGi1re1v3037300
LjG1.1_chr1	RepeatMasker	LTR	31616255	31618405	.	-	.	ID=LotjaGi1re1v3037400
LjG1.1_chr1	RepeatMasker	LTR/Gypsy	31618137	31619711	.	-	.	ID=LotjaGi1re1v3037500
LjG1.1_chr1	RepeatMasker	LTR	31618758	31619840	.	-	.	ID=LotjaGi1re1v3037600
LjG1.1_chr1	RepeatMasker	LTR	31619832	31623063	.	-	.	ID=LotjaGi1re1v3037700
LjG1.1_chr1	RepeatMasker	Low_complexity	31623276	31623330	.	+	.	ID=LotjaGi1re1v3037800
LjG1.1_chr1	RepeatMasker	Low_complexity	31623345	31623369	.	+	.	ID=LotjaGi1re1v3037900
LjG1.1_chr1	RepeatMasker	LTR	31624658	31624828	.	-	.	ID=LotjaGi1re1v3038000
LjG1.1_chr1	RepeatMasker	Low_complexity	31624890	31624963	.	+	.	ID=LotjaGi1re1v3038100
LjG1.1_chr1	RepeatMasker	LTR	31625536	31625690	.	-	.	ID=LotjaGi1re1v3038200
LjG1.1_chr1	RepeatMasker	LTR/Gypsy	31625536	31625663	.	-	.	ID=LotjaGi1re1v3038300
LjG1.1_chr1	RepeatMasker	LTR/Copia	31628439	31628512	.	+	.	ID=LotjaGi1re1v3038400
LjG1.1_chr1	RepeatMasker	Low_complexity	31630643	31630682	.	+	.	ID=LotjaGi1re1v3038500
LjG1.1_chr1	RepeatMasker	DNA/Mite	31630726	31630782	.	+	.	ID=LotjaGi1re1v3038600
LjG1.1_chr1	RepeatMasker	LTR	31630783	31630802	.	-	.	ID=LotjaGi1re1v3038700
LjG1.1_chr1	RepeatMasker	LTR	31631169	31631390	.	+	.	ID=LotjaGi1re1v3038800
LjG1.1_chr1	RepeatMasker	LTR	31631242	31631441	.	-	.	ID=LotjaGi1re1v3038900
LjG1.1_chr1	RepeatMasker	LTR	31631619	31632022	.	-	.	ID=LotjaGi1re1v3039000
LjG1.1_chr1	RepeatMasker	LTR	31632017	31632174	.	+	.	ID=LotjaGi1re1v3039100
LjG1.1_chr1	RepeatMasker	DNA/Mite	31632960	31633229	.	-	.	ID=LotjaGi1re1v3039200
LjG1.1_chr1	RepeatMasker	LTR	31633815	31634246	.	+	.	ID=LotjaGi1re1v3039300
LjG1.1_chr1	RepeatMasker	LTR	31634585	31634609	.	+	.	ID=LotjaGi1re1v3039400
LjG1.1_chr1	RepeatMasker	DNA/Mite	31634610	31635038	.	+	.	ID=LotjaGi1re1v3039500
LjG1.1_chr1	RepeatMasker	LTR	31638167	31638358	.	+	.	ID=LotjaGi1re1v3039600
LjG1.1_chr1	RepeatMasker	LTR	31638564	31638736	.	+	.	ID=LotjaGi1re1v3039700
LjG1.1_chr1	RepeatMasker	Simple_repeat	31639167	31639189	.	+	.	ID=LotjaGi1re1v3039800
LjG1.1_chr1	RepeatMasker	LTR	31639509	31639695	.	-	.	ID=LotjaGi1re1v3039900
LjG1.1_chr1	RepeatMasker	DNA/Mite	31640597	31640741	.	-	.	ID=LotjaGi1re1v3040000
LjG1.1_chr1	RepeatMasker	DNA/Mite	31640852	31640974	.	-	.	ID=LotjaGi1re1v3040100
LjG1.1_chr1	RepeatMasker	LTR	31641025	31641106	.	+	.	ID=LotjaGi1re1v3040200
LjG1.1_chr1	RepeatMasker	Low_complexity	31641487	31641530	.	+	.	ID=LotjaGi1re1v3040300
LjG1.1_chr1	RepeatMasker	LTR/Copia	31641687	31642894	.	+	.	ID=LotjaGi1re1v3040400
LjG1.1_chr1	RepeatMasker	LTR	31643046	31643195	.	+	.	ID=LotjaGi1re1v3040500
LjG1.1_chr1	RepeatMasker	LTR/Copia	31643741	31643977	.	+	.	ID=LotjaGi1re1v3040600
LjG1.1_chr1	RepeatMasker	LTR	31643808	31644398	.	+	.	ID=LotjaGi1re1v3040700
LjG1.1_chr1	RepeatMasker	LTR/Gypsy	31644523	31644735	.	+	.	ID=LotjaGi1re1v3040800
LjG1.1_chr1	RepeatMasker	LTR	31644545	31644738	.	-	.	ID=LotjaGi1re1v3040900
LjG1.1_chr1	RepeatMasker	LTR	31644658	31644743	.	+	.	ID=LotjaGi1re1v3041000
LjG1.1_chr1	RepeatMasker	LTR	31646138	31646249	.	+	.	ID=LotjaGi1re1v3041100
LjG1.1_chr1	RepeatMasker	LTR	31646528	31646602	.	+	.	ID=LotjaGi1re1v3041200
LjG1.1_chr1	RepeatMasker	LTR	31646951	31647237	.	-	.	ID=LotjaGi1re1v3041300
LjG1.1_chr1	RepeatMasker	LTR	31648323	31648563	.	+	.	ID=LotjaGi1re1v3041400
LjG1.1_chr1	RepeatMasker	LTR	31648385	31648564	.	-	.	ID=LotjaGi1re1v3041500
LjG1.1_chr1	RepeatMasker	LTR	31649481	31649608	.	+	.	ID=LotjaGi1re1v3041600
LjG1.1_chr1	RepeatMasker	Low_complexity	31649613	31649647	.	+	.	ID=LotjaGi1re1v3041700
LjG1.1_chr1	RepeatMasker	LTR	31650287	31650349	.	+	.	ID=LotjaGi1re1v3041800
LjG1.1_chr1	RepeatMasker	Simple_repeat	31650517	31650541	.	+	.	ID=LotjaGi1re1v3041900
LjG1.1_chr1	RepeatMasker	LTR	31651147	31651299	.	+	.	ID=LotjaGi1re1v3042000
LjG1.1_chr1	RepeatMasker	LTR	31651170	31651295	.	-	.	ID=LotjaGi1re1v3042100
LjG1.1_chr1	RepeatMasker	LTR	31653371	31653568	.	+	.	ID=LotjaGi1re1v3042200
LjG1.1_chr1	RepeatMasker	LTR	31654425	31654535	.	-	.	ID=LotjaGi1re1v3042300
LjG1.1_chr1	RepeatMasker	LTR	31654749	31654851	.	+	.	ID=LotjaGi1re1v3042400
LjG1.1_chr1	RepeatMasker	LTR	31654762	31655071	.	-	.	ID=LotjaGi1re1v3042500
LjG1.1_chr1	RepeatMasker	LTR	31655008	31655083	.	+	.	ID=LotjaGi1re1v3042600
LjG1.1_chr1	RepeatMasker	LTR/Copia	31655728	31655781	.	-	.	ID=LotjaGi1re1v3042700
LjG1.1_chr1	RepeatMasker	DNA/Mite	31655782	31656075	.	+	.	ID=LotjaGi1re1v3042800
LjG1.1_chr1	RepeatMasker	LTR	31656076	31656103	.	-	.	ID=LotjaGi1re1v3042900
LjG1.1_chr1	RepeatMasker	LTR/Copia	31656074	31656465	.	-	.	ID=LotjaGi1re1v3043000
LjG1.1_chr1	RepeatMasker	LTR/Copia	31656793	31656866	.	-	.	ID=LotjaGi1re1v3043100
LjG1.1_chr1	RepeatMasker	Low_complexity	31656944	31656969	.	+	.	ID=LotjaGi1re1v3043200
LjG1.1_chr1	RepeatMasker	Low_complexity	31657088	31657168	.	+	.	ID=LotjaGi1re1v3043300
LjG1.1_chr1	RepeatMasker	LTR	31658235	31658325	.	-	.	ID=LotjaGi1re1v3043400
LjG1.1_chr1	RepeatMasker	DNA/MuDR	31660657	31661054	.	-	.	ID=LotjaGi1re1v3043500
LjG1.1_chr1	RepeatMasker	Low_complexity	31662181	31662250	.	+	.	ID=LotjaGi1re1v3043600
LjG1.1_chr1	RepeatMasker	LTR/Copia	31662376	31663503	.	-	.	ID=LotjaGi1re1v3043700
LjG1.1_chr1	RepeatMasker	Low_complexity	31663942	31663988	.	+	.	ID=LotjaGi1re1v3043800
LjG1.1_chr1	RepeatMasker	LTR	31664963	31665581	.	-	.	ID=LotjaGi1re1v3043900
LjG1.1_chr1	RepeatMasker	LTR	31666023	31666150	.	-	.	ID=LotjaGi1re1v3044000
LjG1.1_chr1	RepeatMasker	LTR	31666088	31666145	.	+	.	ID=LotjaGi1re1v3044100
LjG1.1_chr1	RepeatMasker	LTR	31666305	31667122	.	-	.	ID=LotjaGi1re1v3044200
LjG1.1_chr1	RepeatMasker	LTR/Gypsy	31667060	31667131	.	-	.	ID=LotjaGi1re1v3044300
LjG1.1_chr1	RepeatMasker	LTR/Gypsy	31667130	31667226	.	-	.	ID=LotjaGi1re1v3044400
LjG1.1_chr1	RepeatMasker	LTR/Gypsy	31667207	31667395	.	-	.	ID=LotjaGi1re1v3044500
LjG1.1_chr1	RepeatMasker	LTR/Gypsy	31667408	31667450	.	-	.	ID=LotjaGi1re1v3044600
LjG1.1_chr1	RepeatMasker	LTR	31667449	31667922	.	-	.	ID=LotjaGi1re1v3044700
LjG1.1_chr1	RepeatMasker	LTR	31671277	31671399	.	+	.	ID=LotjaGi1re1v3044800
LjG1.1_chr1	RepeatMasker	LTR	31671662	31671819	.	+	.	ID=LotjaGi1re1v3044900
LjG1.1_chr1	RepeatMasker	LTR	31672707	31673103	.	+	.	ID=LotjaGi1re1v3045000
LjG1.1_chr1	RepeatMasker	LTR	31673107	31673232	.	+	.	ID=LotjaGi1re1v3045100
LjG1.1_chr1	RepeatMasker	LTR/Gypsy	31673626	31673661	.	-	.	ID=LotjaGi1re1v3045200
LjG1.1_chr1	RepeatMasker	DNA/Mite	31673820	31674451	.	+	.	ID=LotjaGi1re1v3045300
LjG1.1_chr1	RepeatMasker	Low_complexity	31675023	31675079	.	+	.	ID=LotjaGi1re1v3045400
LjG1.1_chr1	RepeatMasker	Low_complexity	31675962	31675997	.	+	.	ID=LotjaGi1re1v3045500
LjG1.1_chr1	RepeatMasker	Low_complexity	31677129	31677191	.	+	.	ID=LotjaGi1re1v3045600
LjG1.1_chr1	RepeatMasker	LTR	31677816	31677933	.	+	.	ID=LotjaGi1re1v3045700
LjG1.1_chr1	RepeatMasker	Low_complexity	31677994	31678043	.	+	.	ID=LotjaGi1re1v3045800
LjG1.1_chr1	RepeatMasker	Simple_repeat	31679615	31679635	.	+	.	ID=LotjaGi1re1v3045900
LjG1.1_chr1	RepeatMasker	DNA/Mite	31681056	31681278	.	+	.	ID=LotjaGi1re1v3046000
LjG1.1_chr1	RepeatMasker	LTR	31681419	31681526	.	+	.	ID=LotjaGi1re1v3046100
LjG1.1_chr1	RepeatMasker	LTR	31681898	31682122	.	-	.	ID=LotjaGi1re1v3046200
LjG1.1_chr1	RepeatMasker	LTR	31684331	31684441	.	+	.	ID=LotjaGi1re1v3046300
LjG1.1_chr1	RepeatMasker	Low_complexity	31684513	31684623	.	+	.	ID=LotjaGi1re1v3046400
LjG1.1_chr1	RepeatMasker	Low_complexity	31684859	31685008	.	+	.	ID=LotjaGi1re1v3046500
LjG1.1_chr1	RepeatMasker	LTR	31685105	31685198	.	-	.	ID=LotjaGi1re1v3046600
LjG1.1_chr1	RepeatMasker	Simple_repeat	31685199	31685227	.	+	.	ID=LotjaGi1re1v3046700
LjG1.1_chr1	RepeatMasker	LTR	31685228	31685254	.	-	.	ID=LotjaGi1re1v3046800
LjG1.1_chr1	RepeatMasker	Simple_repeat	31685255	31685275	.	+	.	ID=LotjaGi1re1v3046900
LjG1.1_chr1	RepeatMasker	LTR	31685276	31685308	.	-	.	ID=LotjaGi1re1v3047000
LjG1.1_chr1	RepeatMasker	DNA/Mite	31685464	31686041	.	-	.	ID=LotjaGi1re1v3047100
LjG1.1_chr1	RepeatMasker	LTR/Copia	31686142	31688037	.	-	.	ID=LotjaGi1re1v3047200
LjG1.1_chr1	RepeatMasker	LTR	31688034	31689247	.	-	.	ID=LotjaGi1re1v3047300
LjG1.1_chr1	RepeatMasker	LTR/Copia	31689248	31689550	.	-	.	ID=LotjaGi1re1v3047400
LjG1.1_chr1	RepeatMasker	LTR	31689571	31689819	.	+	.	ID=LotjaGi1re1v3047500
LjG1.1_chr1	RepeatMasker	LTR	31689976	31690032	.	+	.	ID=LotjaGi1re1v3047600
LjG1.1_chr1	RepeatMasker	Low_complexity	31691136	31691270	.	+	.	ID=LotjaGi1re1v3047700
LjG1.1_chr1	RepeatMasker	Low_complexity	31691904	31691954	.	+	.	ID=LotjaGi1re1v3047800
LjG1.1_chr1	RepeatMasker	Low_complexity	31691975	31692012	.	+	.	ID=LotjaGi1re1v3047900
LjG1.1_chr1	RepeatMasker	LTR	31692130	31692224	.	-	.	ID=LotjaGi1re1v3048000
LjG1.1_chr1	RepeatMasker	LTR	31692239	31692430	.	+	.	ID=LotjaGi1re1v3048100
LjG1.1_chr1	RepeatMasker	LTR	31692587	31692643	.	+	.	ID=LotjaGi1re1v3048200
LjG1.1_chr1	RepeatMasker	LTR/Copia	31692921	31696346	.	-	.	ID=LotjaGi1re1v3048300
LjG1.1_chr1	RepeatMasker	DNA/Mite	31697434	31697964	.	-	.	ID=LotjaGi1re1v3048400
LjG1.1_chr1	RepeatMasker	Low_complexity	31698457	31698489	.	+	.	ID=LotjaGi1re1v3048500
LjG1.1_chr1	RepeatMasker	Low_complexity	31698844	31698873	.	+	.	ID=LotjaGi1re1v3048600
LjG1.1_chr1	RepeatMasker	Low_complexity	31699430	31699452	.	+	.	ID=LotjaGi1re1v3048700
LjG1.1_chr1	RepeatMasker	Low_complexity	31699673	31699851	.	+	.	ID=LotjaGi1re1v3048800
LjG1.1_chr1	RepeatMasker	LTR	31700060	31700129	.	+	.	ID=LotjaGi1re1v3048900
LjG1.1_chr1	RepeatMasker	Low_complexity	31700651	31700702	.	+	.	ID=LotjaGi1re1v3049000
LjG1.1_chr1	RepeatMasker	LTR/Gypsy	31704383	31714018	.	-	.	ID=LotjaGi1re1v3049100
LjG1.1_chr1	RepeatMasker	Low_complexity	31717253	31717308	.	+	.	ID=LotjaGi1re1v3049200
LjG1.1_chr1	RepeatMasker	Low_complexity	31719024	31719066	.	+	.	ID=LotjaGi1re1v3049300
LjG1.1_chr1	RepeatMasker	LTR	31719101	31719207	.	+	.	ID=LotjaGi1re1v3049400
LjG1.1_chr1	RepeatMasker	Low_complexity	31722100	31722133	.	+	.	ID=LotjaGi1re1v3049500
LjG1.1_chr1	RepeatMasker	Low_complexity	31722996	31723052	.	+	.	ID=LotjaGi1re1v3049600
LjG1.1_chr1	RepeatMasker	Simple_repeat	31723740	31723781	.	+	.	ID=LotjaGi1re1v3049700
LjG1.1_chr1	RepeatMasker	LTR	31726305	31726376	.	+	.	ID=LotjaGi1re1v3049800
LjG1.1_chr1	RepeatMasker	Low_complexity	31726745	31726786	.	+	.	ID=LotjaGi1re1v3049900
LjG1.1_chr1	RepeatMasker	Low_complexity	31729290	31729317	.	+	.	ID=LotjaGi1re1v3050000
LjG1.1_chr1	RepeatMasker	Low_complexity	31730272	31730299	.	+	.	ID=LotjaGi1re1v3050100
LjG1.1_chr1	RepeatMasker	Low_complexity	31731254	31731281	.	+	.	ID=LotjaGi1re1v3050200
LjG1.1_chr1	RepeatMasker	Low_complexity	31732159	31732196	.	+	.	ID=LotjaGi1re1v3050300
LjG1.1_chr1	RepeatMasker	LTR	31732760	31734035	.	-	.	ID=LotjaGi1re1v3050400
LjG1.1_chr1	RepeatMasker	LTR	31733720	31734989	.	+	.	ID=LotjaGi1re1v3050500
LjG1.1_chr1	RepeatMasker	Low_complexity	31735936	31735959	.	+	.	ID=LotjaGi1re1v3050600
LjG1.1_chr1	RepeatMasker	Low_complexity	31738404	31738438	.	+	.	ID=LotjaGi1re1v3050700
LjG1.1_chr1	RepeatMasker	Low_complexity	31738476	31738500	.	+	.	ID=LotjaGi1re1v3050800
LjG1.1_chr1	RepeatMasker	Simple_repeat	31739106	31739159	.	+	.	ID=LotjaGi1re1v3050900
LjG1.1_chr1	RepeatMasker	Low_complexity	31739883	31739929	.	+	.	ID=LotjaGi1re1v3051000
LjG1.1_chr1	RepeatMasker	Low_complexity	31745655	31745708	.	+	.	ID=LotjaGi1re1v3051100
LjG1.1_chr1	RepeatMasker	LTR/Copia	31746339	31752141	.	+	.	ID=LotjaGi1re1v3051200
LjG1.1_chr1	RepeatMasker	LTR	31752142	31752520	.	-	.	ID=LotjaGi1re1v3051300
LjG1.1_chr1	RepeatMasker	LTR	31752140	31759156	.	+	.	ID=LotjaGi1re1v3051400
LjG1.1_chr1	RepeatMasker	Simple_repeat	31759157	31759188	.	+	.	ID=LotjaGi1re1v3051500
LjG1.1_chr1	RepeatMasker	LTR	31759189	31763402	.	+	.	ID=LotjaGi1re1v3051600
LjG1.1_chr1	RepeatMasker	LTR	31763711	31763882	.	-	.	ID=LotjaGi1re1v3051700
LjG1.1_chr1	RepeatMasker	LTR/Copia	31764113	31764184	.	+	.	ID=LotjaGi1re1v3051800
LjG1.1_chr1	RepeatMasker	Simple_repeat	31764189	31764234	.	+	.	ID=LotjaGi1re1v3051900
LjG1.1_chr1	RepeatMasker	Low_complexity	31767143	31767171	.	+	.	ID=LotjaGi1re1v3052000
LjG1.1_chr1	RepeatMasker	Simple_repeat	31767915	31767934	.	+	.	ID=LotjaGi1re1v3052100
LjG1.1_chr1	RepeatMasker	Simple_repeat	31769399	31769439	.	+	.	ID=LotjaGi1re1v3052200
LjG1.1_chr1	RepeatMasker	LTR	31770188	31770323	.	+	.	ID=LotjaGi1re1v3052300
LjG1.1_chr1	RepeatMasker	Simple_repeat	31772090	31772207	.	+	.	ID=LotjaGi1re1v3052400
LjG1.1_chr1	RepeatMasker	LTR	31772477	31776698	.	-	.	ID=LotjaGi1re1v3052500
LjG1.1_chr1	RepeatMasker	Simple_repeat	31776699	31776730	.	+	.	ID=LotjaGi1re1v3052600
LjG1.1_chr1	RepeatMasker	LTR	31776731	31784588	.	-	.	ID=LotjaGi1re1v3052700
LjG1.1_chr1	RepeatMasker	LTR	31786057	31786135	.	+	.	ID=LotjaGi1re1v3052800
LjG1.1_chr1	RepeatMasker	Low_complexity	31786749	31786901	.	+	.	ID=LotjaGi1re1v3052900
LjG1.1_chr1	RepeatMasker	LTR	31791841	31791902	.	+	.	ID=LotjaGi1re1v3053000
LjG1.1_chr1	RepeatMasker	LTR	31794653	31795111	.	+	.	ID=LotjaGi1re1v3053100
LjG1.1_chr1	RepeatMasker	Simple_repeat	31795211	31795302	.	+	.	ID=LotjaGi1re1v3053200
LjG1.1_chr1	RepeatMasker	Low_complexity	31795370	31795450	.	+	.	ID=LotjaGi1re1v3053300
LjG1.1_chr1	RepeatMasker	LTR	31795909	31796363	.	-	.	ID=LotjaGi1re1v3053400
LjG1.1_chr1	RepeatMasker	Simple_repeat	31796980	31797031	.	+	.	ID=LotjaGi1re1v3053500
LjG1.1_chr1	RepeatMasker	Low_complexity	31797730	31797753	.	+	.	ID=LotjaGi1re1v3053600
LjG1.1_chr1	RepeatMasker	LTR/Gypsy	31801613	31802017	.	-	.	ID=LotjaGi1re1v3053700
LjG1.1_chr1	RepeatMasker	LTR	31803112	31803191	.	-	.	ID=LotjaGi1re1v3053800
LjG1.1_chr1	RepeatMasker	Low_complexity	31804008	31804028	.	+	.	ID=LotjaGi1re1v3053900
LjG1.1_chr1	RepeatMasker	Low_complexity	31808094	31808114	.	+	.	ID=LotjaGi1re1v3054000
LjG1.1_chr1	RepeatMasker	Simple_repeat	31815138	31815160	.	+	.	ID=LotjaGi1re1v3054100
LjG1.1_chr1	RepeatMasker	Low_complexity	31815433	31815454	.	+	.	ID=LotjaGi1re1v3054200
LjG1.1_chr1	RepeatMasker	Low_complexity	31820612	31820637	.	+	.	ID=LotjaGi1re1v3054300
LjG1.1_chr1	RepeatMasker	Low_complexity	31826543	31826570	.	+	.	ID=LotjaGi1re1v3054400
LjG1.1_chr1	RepeatMasker	Simple_repeat	31826728	31826782	.	+	.	ID=LotjaGi1re1v3054500
LjG1.1_chr1	RepeatMasker	Low_complexity	31828138	31828178	.	+	.	ID=LotjaGi1re1v3054600
LjG1.1_chr1	RepeatMasker	Low_complexity	31832459	31832619	.	+	.	ID=LotjaGi1re1v3054700
LjG1.1_chr1	RepeatMasker	LTR	31834208	31835455	.	+	.	ID=LotjaGi1re1v3054800
LjG1.1_chr1	RepeatMasker	LTR/Copia	31834208	31835216	.	-	.	ID=LotjaGi1re1v3054900
LjG1.1_chr1	RepeatMasker	LTR	31835984	31837704	.	+	.	ID=LotjaGi1re1v3055000
LjG1.1_chr1	RepeatMasker	LTR	31837832	31838084	.	-	.	ID=LotjaGi1re1v3055100
LjG1.1_chr1	RepeatMasker	LTR	31838300	31839166	.	+	.	ID=LotjaGi1re1v3055200
LjG1.1_chr1	RepeatMasker	LTR	31838866	31839215	.	-	.	ID=LotjaGi1re1v3055300
LjG1.1_chr1	RepeatMasker	LTR	31839215	31839472	.	-	.	ID=LotjaGi1re1v3055400
LjG1.1_chr1	RepeatMasker	LTR	31839723	31839975	.	-	.	ID=LotjaGi1re1v3055500
LjG1.1_chr1	RepeatMasker	LTR	31840745	31840913	.	-	.	ID=LotjaGi1re1v3055600
LjG1.1_chr1	RepeatMasker	Low_complexity	31841024	31841073	.	+	.	ID=LotjaGi1re1v3055700
LjG1.1_chr1	RepeatMasker	Low_complexity	31841134	31841164	.	+	.	ID=LotjaGi1re1v3055800
LjG1.1_chr1	RepeatMasker	LTR/Copia	31842447	31842717	.	-	.	ID=LotjaGi1re1v3055900
LjG1.1_chr1	RepeatMasker	Low_complexity	31842724	31842764	.	+	.	ID=LotjaGi1re1v3056000
LjG1.1_chr1	RepeatMasker	LTR	31843905	31844168	.	+	.	ID=LotjaGi1re1v3056100
LjG1.1_chr1	RepeatMasker	DNA/Mite	31844444	31844639	.	-	.	ID=LotjaGi1re1v3056200
LjG1.1_chr1	RepeatMasker	Low_complexity	31844640	31844663	.	+	.	ID=LotjaGi1re1v3056300
LjG1.1_chr1	RepeatMasker	Simple_repeat	31844966	31844990	.	+	.	ID=LotjaGi1re1v3056400
LjG1.1_chr1	RepeatMasker	Low_complexity	31845485	31845505	.	+	.	ID=LotjaGi1re1v3056500
LjG1.1_chr1	RepeatMasker	Low_complexity	31845778	31845803	.	+	.	ID=LotjaGi1re1v3056600
LjG1.1_chr1	RepeatMasker	Low_complexity	31847854	31847876	.	+	.	ID=LotjaGi1re1v3056700
LjG1.1_chr1	RepeatMasker	Low_complexity	31847943	31848000	.	+	.	ID=LotjaGi1re1v3056800
LjG1.1_chr1	RepeatMasker	Low_complexity	31850208	31850250	.	+	.	ID=LotjaGi1re1v3056900
LjG1.1_chr1	RepeatMasker	LTR/Copia	31850359	31850803	.	-	.	ID=LotjaGi1re1v3057000
LjG1.1_chr1	RepeatMasker	Low_complexity	31851531	31851586	.	+	.	ID=LotjaGi1re1v3057100
LjG1.1_chr1	RepeatMasker	Low_complexity	31851825	31851853	.	+	.	ID=LotjaGi1re1v3057200
LjG1.1_chr1	RepeatMasker	Simple_repeat	31853255	31853280	.	+	.	ID=LotjaGi1re1v3057300
LjG1.1_chr1	RepeatMasker	DNA/Harbinger	31853472	31853676	.	-	.	ID=LotjaGi1re1v3057400
LjG1.1_chr1	RepeatMasker	LTR	31854013	31854063	.	+	.	ID=LotjaGi1re1v3057500
LjG1.1_chr1	RepeatMasker	DNA/Harbinger	31854064	31854242	.	-	.	ID=LotjaGi1re1v3057600
LjG1.1_chr1	RepeatMasker	DNA/Mite	31854253	31854448	.	-	.	ID=LotjaGi1re1v3057700
LjG1.1_chr1	RepeatMasker	Low_complexity	31854449	31854472	.	+	.	ID=LotjaGi1re1v3057800
LjG1.1_chr1	RepeatMasker	Simple_repeat	31854773	31854797	.	+	.	ID=LotjaGi1re1v3057900
LjG1.1_chr1	RepeatMasker	Low_complexity	31855289	31855309	.	+	.	ID=LotjaGi1re1v3058000
LjG1.1_chr1	RepeatMasker	Low_complexity	31855580	31855604	.	+	.	ID=LotjaGi1re1v3058100
LjG1.1_chr1	RepeatMasker	Simple_repeat	31856180	31856204	.	+	.	ID=LotjaGi1re1v3058200
LjG1.1_chr1	RepeatMasker	Low_complexity	31856705	31856725	.	+	.	ID=LotjaGi1re1v3058300
LjG1.1_chr1	RepeatMasker	Low_complexity	31856999	31857026	.	+	.	ID=LotjaGi1re1v3058400
LjG1.1_chr1	RepeatMasker	Low_complexity	31859089	31859111	.	+	.	ID=LotjaGi1re1v3058500
LjG1.1_chr1	RepeatMasker	Low_complexity	31859178	31859235	.	+	.	ID=LotjaGi1re1v3058600
LjG1.1_chr1	RepeatMasker	Low_complexity	31861445	31861487	.	+	.	ID=LotjaGi1re1v3058700
LjG1.1_chr1	RepeatMasker	LTR	31861558	31861850	.	+	.	ID=LotjaGi1re1v3058800
LjG1.1_chr1	RepeatMasker	LTR/Copia	31861595	31862040	.	-	.	ID=LotjaGi1re1v3058900
LjG1.1_chr1	RepeatMasker	Low_complexity	31862766	31862821	.	+	.	ID=LotjaGi1re1v3059000
LjG1.1_chr1	RepeatMasker	Low_complexity	31863061	31863089	.	+	.	ID=LotjaGi1re1v3059100
LjG1.1_chr1	RepeatMasker	Simple_repeat	31864493	31864518	.	+	.	ID=LotjaGi1re1v3059200
LjG1.1_chr1	RepeatMasker	DNA/Harbinger	31864710	31864914	.	-	.	ID=LotjaGi1re1v3059300
LjG1.1_chr1	RepeatMasker	LTR	31865251	31865274	.	+	.	ID=LotjaGi1re1v3059400
LjG1.1_chr1	RepeatMasker	DNA/Harbinger	31865275	31865478	.	-	.	ID=LotjaGi1re1v3059500
LjG1.1_chr1	RepeatMasker	DNA/Mite	31865489	31865684	.	-	.	ID=LotjaGi1re1v3059600
LjG1.1_chr1	RepeatMasker	Low_complexity	31865685	31865708	.	+	.	ID=LotjaGi1re1v3059700
LjG1.1_chr1	RepeatMasker	Simple_repeat	31866011	31866035	.	+	.	ID=LotjaGi1re1v3059800
LjG1.1_chr1	RepeatMasker	Low_complexity	31866530	31866550	.	+	.	ID=LotjaGi1re1v3059900
LjG1.1_chr1	RepeatMasker	Low_complexity	31866823	31866848	.	+	.	ID=LotjaGi1re1v3060000
LjG1.1_chr1	RepeatMasker	Low_complexity	31868899	31868921	.	+	.	ID=LotjaGi1re1v3060100
LjG1.1_chr1	RepeatMasker	Low_complexity	31868988	31869045	.	+	.	ID=LotjaGi1re1v3060200
LjG1.1_chr1	RepeatMasker	Low_complexity	31871253	31871295	.	+	.	ID=LotjaGi1re1v3060300
LjG1.1_chr1	RepeatMasker	LTR	31871366	31871658	.	+	.	ID=LotjaGi1re1v3060400
LjG1.1_chr1	RepeatMasker	LTR/Copia	31871403	31871848	.	-	.	ID=LotjaGi1re1v3060500
LjG1.1_chr1	RepeatMasker	Low_complexity	31872573	31872628	.	+	.	ID=LotjaGi1re1v3060600
LjG1.1_chr1	RepeatMasker	Low_complexity	31872868	31872896	.	+	.	ID=LotjaGi1re1v3060700
LjG1.1_chr1	RepeatMasker	Simple_repeat	31874300	31874325	.	+	.	ID=LotjaGi1re1v3060800
LjG1.1_chr1	RepeatMasker	DNA/Harbinger	31874517	31874721	.	-	.	ID=LotjaGi1re1v3060900
LjG1.1_chr1	RepeatMasker	LTR	31875057	31875080	.	+	.	ID=LotjaGi1re1v3061000
LjG1.1_chr1	RepeatMasker	DNA/Harbinger	31875081	31875284	.	-	.	ID=LotjaGi1re1v3061100
LjG1.1_chr1	RepeatMasker	DNA/Mite	31875295	31875490	.	-	.	ID=LotjaGi1re1v3061200
LjG1.1_chr1	RepeatMasker	Low_complexity	31875491	31875514	.	+	.	ID=LotjaGi1re1v3061300
LjG1.1_chr1	RepeatMasker	Simple_repeat	31875817	31875841	.	+	.	ID=LotjaGi1re1v3061400
LjG1.1_chr1	RepeatMasker	Low_complexity	31876336	31876356	.	+	.	ID=LotjaGi1re1v3061500
LjG1.1_chr1	RepeatMasker	Low_complexity	31876628	31876653	.	+	.	ID=LotjaGi1re1v3061600
LjG1.1_chr1	RepeatMasker	Low_complexity	31878703	31878725	.	+	.	ID=LotjaGi1re1v3061700
LjG1.1_chr1	RepeatMasker	Low_complexity	31878792	31878848	.	+	.	ID=LotjaGi1re1v3061800
LjG1.1_chr1	RepeatMasker	Low_complexity	31881052	31881093	.	+	.	ID=LotjaGi1re1v3061900
LjG1.1_chr1	RepeatMasker	LTR	31881164	31881449	.	+	.	ID=LotjaGi1re1v3062000
LjG1.1_chr1	RepeatMasker	LTR/Copia	31881201	31881638	.	-	.	ID=LotjaGi1re1v3062100
LjG1.1_chr1	RepeatMasker	Low_complexity	31882364	31882419	.	+	.	ID=LotjaGi1re1v3062200
LjG1.1_chr1	RepeatMasker	Low_complexity	31882658	31882686	.	+	.	ID=LotjaGi1re1v3062300
LjG1.1_chr1	RepeatMasker	Low_complexity	31884474	31884496	.	+	.	ID=LotjaGi1re1v3062400
LjG1.1_chr1	RepeatMasker	Low_complexity	31884562	31884619	.	+	.	ID=LotjaGi1re1v3062500
LjG1.1_chr1	RepeatMasker	Low_complexity	31886821	31886863	.	+	.	ID=LotjaGi1re1v3062600
LjG1.1_chr1	RepeatMasker	LTR	31886934	31887226	.	+	.	ID=LotjaGi1re1v3062700
LjG1.1_chr1	RepeatMasker	LTR/Copia	31886971	31887416	.	-	.	ID=LotjaGi1re1v3062800
LjG1.1_chr1	RepeatMasker	Low_complexity	31888138	31888193	.	+	.	ID=LotjaGi1re1v3062900
LjG1.1_chr1	RepeatMasker	Low_complexity	31888433	31888461	.	+	.	ID=LotjaGi1re1v3063000
LjG1.1_chr1	RepeatMasker	Simple_repeat	31889858	31889883	.	+	.	ID=LotjaGi1re1v3063100
LjG1.1_chr1	RepeatMasker	DNA/Harbinger	31890080	31890276	.	-	.	ID=LotjaGi1re1v3063200
LjG1.1_chr1	RepeatMasker	LTR	31890613	31890636	.	+	.	ID=LotjaGi1re1v3063300
LjG1.1_chr1	RepeatMasker	DNA/Harbinger	31890637	31890840	.	-	.	ID=LotjaGi1re1v3063400
LjG1.1_chr1	RepeatMasker	DNA/Mite	31890851	31891046	.	-	.	ID=LotjaGi1re1v3063500
LjG1.1_chr1	RepeatMasker	Low_complexity	31891047	31891069	.	+	.	ID=LotjaGi1re1v3063600
LjG1.1_chr1	RepeatMasker	Simple_repeat	31891373	31891397	.	+	.	ID=LotjaGi1re1v3063700
LjG1.1_chr1	RepeatMasker	Low_complexity	31891892	31891913	.	+	.	ID=LotjaGi1re1v3063800
LjG1.1_chr1	RepeatMasker	Low_complexity	31892185	31892210	.	+	.	ID=LotjaGi1re1v3063900
LjG1.1_chr1	RepeatMasker	Low_complexity	31894260	31894282	.	+	.	ID=LotjaGi1re1v3064000
LjG1.1_chr1	RepeatMasker	Low_complexity	31894349	31894406	.	+	.	ID=LotjaGi1re1v3064100
LjG1.1_chr1	RepeatMasker	Low_complexity	31896614	31896656	.	+	.	ID=LotjaGi1re1v3064200
LjG1.1_chr1	RepeatMasker	Low_complexity	31896943	31896970	.	+	.	ID=LotjaGi1re1v3064300
LjG1.1_chr1	RepeatMasker	Simple_repeat	31897153	31897283	.	+	.	ID=LotjaGi1re1v3064400
LjG1.1_chr1	RepeatMasker	Low_complexity	31897934	31897989	.	+	.	ID=LotjaGi1re1v3064500
LjG1.1_chr1	RepeatMasker	Low_complexity	31898229	31898257	.	+	.	ID=LotjaGi1re1v3064600
LjG1.1_chr1	RepeatMasker	Simple_repeat	31899661	31899684	.	+	.	ID=LotjaGi1re1v3064700
LjG1.1_chr1	RepeatMasker	LTR	31901085	31901444	.	+	.	ID=LotjaGi1re1v3064800
LjG1.1_chr1	RepeatMasker	Low_complexity	31904131	31904214	.	+	.	ID=LotjaGi1re1v3064900
LjG1.1_chr1	RepeatMasker	Simple_repeat	31904783	31904945	.	+	.	ID=LotjaGi1re1v3065000
LjG1.1_chr1	RepeatMasker	Low_complexity	31905262	31905352	.	+	.	ID=LotjaGi1re1v3065100
LjG1.1_chr1	RepeatMasker	Low_complexity	31907763	31907813	.	+	.	ID=LotjaGi1re1v3065200
LjG1.1_chr1	RepeatMasker	Low_complexity	31907930	31907976	.	+	.	ID=LotjaGi1re1v3065300
LjG1.1_chr1	RepeatMasker	Low_complexity	31907937	31908000	.	+	.	ID=LotjaGi1re1v3065400
LjG1.1_chr1	RepeatMasker	Low_complexity	31908654	31908698	.	+	.	ID=LotjaGi1re1v3065500
LjG1.1_chr1	RepeatMasker	Low_complexity	31912454	31912478	.	+	.	ID=LotjaGi1re1v3065600
LjG1.1_chr1	RepeatMasker	Low_complexity	31912597	31912618	.	+	.	ID=LotjaGi1re1v3065700
LjG1.1_chr1	RepeatMasker	Low_complexity	31916819	31916862	.	+	.	ID=LotjaGi1re1v3065800
LjG1.1_chr1	RepeatMasker	Low_complexity	31919242	31919277	.	+	.	ID=LotjaGi1re1v3065900
LjG1.1_chr1	RepeatMasker	LTR	31922314	31922661	.	-	.	ID=LotjaGi1re1v3066000
LjG1.1_chr1	RepeatMasker	Simple_repeat	31923271	31923350	.	+	.	ID=LotjaGi1re1v3066100
LjG1.1_chr1	RepeatMasker	Low_complexity	31923402	31923474	.	+	.	ID=LotjaGi1re1v3066200
LjG1.1_chr1	RepeatMasker	Low_complexity	31923414	31923504	.	+	.	ID=LotjaGi1re1v3066300
LjG1.1_chr1	RepeatMasker	LTR	31924835	31932936	.	-	.	ID=LotjaGi1re1v3066400
LjG1.1_chr1	RepeatMasker	LTR	31932937	31934305	.	+	.	ID=LotjaGi1re1v3066500
LjG1.1_chr1	RepeatMasker	LTR	31934305	31938367	.	-	.	ID=LotjaGi1re1v3066600
LjG1.1_chr1	RepeatMasker	LTR	31938310	31938732	.	+	.	ID=LotjaGi1re1v3066700
LjG1.1_chr1	RepeatMasker	Low_complexity	31938812	31938848	.	+	.	ID=LotjaGi1re1v3066800
LjG1.1_chr1	RepeatMasker	DNA/Mite	31939016	31939412	.	-	.	ID=LotjaGi1re1v3066900
LjG1.1_chr1	RepeatMasker	LTR/Copia	31939422	31939451	.	+	.	ID=LotjaGi1re1v3067000
LjG1.1_chr1	RepeatMasker	LTR/Copia	31939460	31947080	.	-	.	ID=LotjaGi1re1v3067100
LjG1.1_chr1	RepeatMasker	LTR/Gypsy	31947079	31947445	.	+	.	ID=LotjaGi1re1v3067200
LjG1.1_chr1	RepeatMasker	LTR	31947466	31949427	.	-	.	ID=LotjaGi1re1v3067300
LjG1.1_chr1	RepeatMasker	LTR/Copia	31948361	31949427	.	-	.	ID=LotjaGi1re1v3067400
LjG1.1_chr1	RepeatMasker	Simple_repeat	31949428	31949447	.	+	.	ID=LotjaGi1re1v3067500
LjG1.1_chr1	RepeatMasker	Simple_repeat	31952146	31952165	.	+	.	ID=LotjaGi1re1v3067600
LjG1.1_chr1	RepeatMasker	LTR/Gypsy	31952406	31960154	.	+	.	ID=LotjaGi1re1v3067700
LjG1.1_chr1	RepeatMasker	LTR	31960154	31963993	.	+	.	ID=LotjaGi1re1v3067800
LjG1.1_chr1	RepeatMasker	LTR	31963914	31964005	.	-	.	ID=LotjaGi1re1v3067900
LjG1.1_chr1	RepeatMasker	LTR/Gypsy	31963996	31966013	.	+	.	ID=LotjaGi1re1v3068000
LjG1.1_chr1	RepeatMasker	LTR	31965788	31966053	.	+	.	ID=LotjaGi1re1v3068100
LjG1.1_chr1	RepeatMasker	LTR	31966507	31966749	.	+	.	ID=LotjaGi1re1v3068200
LjG1.1_chr1	RepeatMasker	LTR	31966595	31966740	.	-	.	ID=LotjaGi1re1v3068300
LjG1.1_chr1	RepeatMasker	Low_complexity	31967399	31967495	.	+	.	ID=LotjaGi1re1v3068400
LjG1.1_chr1	RepeatMasker	LTR	31967614	31968018	.	+	.	ID=LotjaGi1re1v3068500
LjG1.1_chr1	RepeatMasker	LTR	31968395	31969842	.	-	.	ID=LotjaGi1re1v3068600
LjG1.1_chr1	RepeatMasker	Low_complexity	31970149	31970222	.	+	.	ID=LotjaGi1re1v3068700
LjG1.1_chr1	RepeatMasker	Low_complexity	31970296	31970354	.	+	.	ID=LotjaGi1re1v3068800
LjG1.1_chr1	RepeatMasker	LTR	31971509	31971676	.	-	.	ID=LotjaGi1re1v3068900
LjG1.1_chr1	RepeatMasker	DNA/Mite	31972337	31972697	.	-	.	ID=LotjaGi1re1v3069000
LjG1.1_chr1	RepeatMasker	Low_complexity	31977480	31977501	.	+	.	ID=LotjaGi1re1v3069100
LjG1.1_chr1	RepeatMasker	DNA/Mite	31980264	31980445	.	-	.	ID=LotjaGi1re1v3069200
LjG1.1_chr1	RepeatMasker	DNA/Mite	31980738	31981403	.	+	.	ID=LotjaGi1re1v3069300
LjG1.1_chr1	RepeatMasker	DNA/Mite	31981462	31981819	.	+	.	ID=LotjaGi1re1v3069400
LjG1.1_chr1	RepeatMasker	Low_complexity	31982120	31982143	.	+	.	ID=LotjaGi1re1v3069500
LjG1.1_chr1	RepeatMasker	LTR	31982240	31982819	.	+	.	ID=LotjaGi1re1v3069600
LjG1.1_chr1	RepeatMasker	LTR	31982814	31984168	.	+	.	ID=LotjaGi1re1v3069700
LjG1.1_chr1	RepeatMasker	Low_complexity	31985103	31985175	.	+	.	ID=LotjaGi1re1v3069800
LjG1.1_chr1	RepeatMasker	LTR	31988336	31989439	.	+	.	ID=LotjaGi1re1v3069900
LjG1.1_chr1	RepeatMasker	LTR	31989517	31989848	.	-	.	ID=LotjaGi1re1v3070000
LjG1.1_chr1	RepeatMasker	LTR	31990610	31990929	.	+	.	ID=LotjaGi1re1v3070100
LjG1.1_chr1	RepeatMasker	LTR	31990819	31990947	.	-	.	ID=LotjaGi1re1v3070200
LjG1.1_chr1	RepeatMasker	LTR/Copia	31991307	31995666	.	+	.	ID=LotjaGi1re1v3070300
LjG1.1_chr1	RepeatMasker	LTR	31994759	31995833	.	+	.	ID=LotjaGi1re1v3070400
LjG1.1_chr1	RepeatMasker	LTR	31998298	31998574	.	-	.	ID=LotjaGi1re1v3070500
LjG1.1_chr1	RepeatMasker	Low_complexity	31998927	31998964	.	+	.	ID=LotjaGi1re1v3070600
LjG1.1_chr1	RepeatMasker	LTR	31999674	31999821	.	+	.	ID=LotjaGi1re1v3070700
LjG1.1_chr1	RepeatMasker	Simple_repeat	32000517	32000671	.	+	.	ID=LotjaGi1re1v3070800
LjG1.1_chr1	RepeatMasker	Simple_repeat	32000693	32000757	.	+	.	ID=LotjaGi1re1v3070900
LjG1.1_chr1	RepeatMasker	Simple_repeat	32000769	32001115	.	+	.	ID=LotjaGi1re1v3071000
LjG1.1_chr1	RepeatMasker	LTR	32001638	32001738	.	+	.	ID=LotjaGi1re1v3071100
LjG1.1_chr1	RepeatMasker	LTR	32002101	32002364	.	-	.	ID=LotjaGi1re1v3071200
LjG1.1_chr1	RepeatMasker	Low_complexity	32002377	32002400	.	+	.	ID=LotjaGi1re1v3071300
LjG1.1_chr1	RepeatMasker	Low_complexity	32002773	32002849	.	+	.	ID=LotjaGi1re1v3071400
LjG1.1_chr1	RepeatMasker	Simple_repeat	32002863	32002928	.	+	.	ID=LotjaGi1re1v3071500
LjG1.1_chr1	RepeatMasker	Simple_repeat	32003223	32003321	.	+	.	ID=LotjaGi1re1v3071600
LjG1.1_chr1	RepeatMasker	Simple_repeat	32003366	32003424	.	+	.	ID=LotjaGi1re1v3071700
LjG1.1_chr1	RepeatMasker	LTR	32003487	32003751	.	+	.	ID=LotjaGi1re1v3071800
LjG1.1_chr1	RepeatMasker	LTR	32004278	32004327	.	-	.	ID=LotjaGi1re1v3071900
LjG1.1_chr1	RepeatMasker	LTR	32008715	32009687	.	-	.	ID=LotjaGi1re1v3072000
LjG1.1_chr1	RepeatMasker	LTR	32009963	32015384	.	+	.	ID=LotjaGi1re1v3072100
LjG1.1_chr1	RepeatMasker	LTR/Gypsy	32015220	32015408	.	+	.	ID=LotjaGi1re1v3072200
LjG1.1_chr1	RepeatMasker	LTR/Gypsy	32016418	32016480	.	+	.	ID=LotjaGi1re1v3072300
LjG1.1_chr1	RepeatMasker	Low_complexity	32016612	32016790	.	+	.	ID=LotjaGi1re1v3072400
LjG1.1_chr1	RepeatMasker	Low_complexity	32016796	32016895	.	+	.	ID=LotjaGi1re1v3072500
LjG1.1_chr1	RepeatMasker	Low_complexity	32016928	32016988	.	+	.	ID=LotjaGi1re1v3072600
LjG1.1_chr1	RepeatMasker	Low_complexity	32016989	32017304	.	+	.	ID=LotjaGi1re1v3072700
LjG1.1_chr1	RepeatMasker	Low_complexity	32017541	32017580	.	+	.	ID=LotjaGi1re1v3072800
LjG1.1_chr1	RepeatMasker	Simple_repeat	32017601	32017622	.	+	.	ID=LotjaGi1re1v3072900
LjG1.1_chr1	RepeatMasker	DNA/Mite	32017672	32018069	.	+	.	ID=LotjaGi1re1v3073000
LjG1.1_chr1	RepeatMasker	LTR/Copia	32018709	32018940	.	+	.	ID=LotjaGi1re1v3073100
LjG1.1_chr1	RepeatMasker	LTR	32018859	32019108	.	-	.	ID=LotjaGi1re1v3073200
LjG1.1_chr1	RepeatMasker	LTR/Gypsy	32018929	32020628	.	+	.	ID=LotjaGi1re1v3073300
LjG1.1_chr1	RepeatMasker	LTR/Gypsy	32019237	32020699	.	-	.	ID=LotjaGi1re1v3073400
LjG1.1_chr1	RepeatMasker	Low_complexity	32020700	32020723	.	+	.	ID=LotjaGi1re1v3073500
LjG1.1_chr1	RepeatMasker	LTR	32024233	32028085	.	+	.	ID=LotjaGi1re1v3073600
LjG1.1_chr1	RepeatMasker	LTR/Gypsy	32028080	32033780	.	+	.	ID=LotjaGi1re1v3073700
LjG1.1_chr1	RepeatMasker	LTR/Gypsy	32033702	32033792	.	-	.	ID=LotjaGi1re1v3073800
LjG1.1_chr1	RepeatMasker	LTR	32033795	32036016	.	-	.	ID=LotjaGi1re1v3073900
LjG1.1_chr1	RepeatMasker	Low_complexity	32036229	32036254	.	+	.	ID=LotjaGi1re1v3074000
LjG1.1_chr1	RepeatMasker	Low_complexity	32036357	32036403	.	+	.	ID=LotjaGi1re1v3074100
LjG1.1_chr1	RepeatMasker	LTR	32037811	32037966	.	+	.	ID=LotjaGi1re1v3074200
LjG1.1_chr1	RepeatMasker	Low_complexity	32038940	32038961	.	+	.	ID=LotjaGi1re1v3074300
LjG1.1_chr1	RepeatMasker	Simple_repeat	32039476	32039510	.	+	.	ID=LotjaGi1re1v3074400
LjG1.1_chr1	RepeatMasker	Low_complexity	32039927	32039996	.	+	.	ID=LotjaGi1re1v3074500
LjG1.1_chr1	RepeatMasker	Low_complexity	32040651	32040707	.	+	.	ID=LotjaGi1re1v3074600
LjG1.1_chr1	RepeatMasker	Low_complexity	32040766	32040787	.	+	.	ID=LotjaGi1re1v3074700
LjG1.1_chr1	RepeatMasker	LTR	32041724	32046058	.	+	.	ID=LotjaGi1re1v3074800
LjG1.1_chr1	RepeatMasker	LTR	32046031	32051727	.	+	.	ID=LotjaGi1re1v3074900
LjG1.1_chr1	RepeatMasker	Simple_repeat	32051728	32051762	.	+	.	ID=LotjaGi1re1v3075000
LjG1.1_chr1	RepeatMasker	LTR	32051763	32055176	.	+	.	ID=LotjaGi1re1v3075100
LjG1.1_chr1	RepeatMasker	Simple_repeat	32055606	32055628	.	+	.	ID=LotjaGi1re1v3075200
LjG1.1_chr1	RepeatMasker	Low_complexity	32057358	32057401	.	+	.	ID=LotjaGi1re1v3075300
LjG1.1_chr1	RepeatMasker	Low_complexity	32057785	32057805	.	+	.	ID=LotjaGi1re1v3075400
LjG1.1_chr1	RepeatMasker	LTR	32058554	32058654	.	+	.	ID=LotjaGi1re1v3075500
LjG1.1_chr1	RepeatMasker	DNA/Mite	32062432	32062696	.	-	.	ID=LotjaGi1re1v3075600
LjG1.1_chr1	RepeatMasker	LTR	32063640	32063699	.	-	.	ID=LotjaGi1re1v3075700
LjG1.1_chr1	RepeatMasker	LTR	32063871	32065983	.	+	.	ID=LotjaGi1re1v3075800
LjG1.1_chr1	RepeatMasker	LTR	32067628	32071729	.	-	.	ID=LotjaGi1re1v3075900
LjG1.1_chr1	RepeatMasker	LTR	32072111	32072457	.	-	.	ID=LotjaGi1re1v3076000
LjG1.1_chr1	RepeatMasker	LTR	32072494	32072570	.	-	.	ID=LotjaGi1re1v3076100
LjG1.1_chr1	RepeatMasker	LTR/Copia	32072568	32072643	.	-	.	ID=LotjaGi1re1v3076200
LjG1.1_chr1	RepeatMasker	Low_complexity	32072681	32072738	.	+	.	ID=LotjaGi1re1v3076300
LjG1.1_chr1	RepeatMasker	Low_complexity	32072793	32072847	.	+	.	ID=LotjaGi1re1v3076400
LjG1.1_chr1	RepeatMasker	LTR	32073032	32073096	.	+	.	ID=LotjaGi1re1v3076500
LjG1.1_chr1	RepeatMasker	LTR/Copia	32074046	32074604	.	+	.	ID=LotjaGi1re1v3076600
LjG1.1_chr1	RepeatMasker	LTR/Copia	32074602	32075715	.	+	.	ID=LotjaGi1re1v3076700
LjG1.1_chr1	RepeatMasker	LTR/Gypsy	32075644	32075772	.	+	.	ID=LotjaGi1re1v3076800
LjG1.1_chr1	RepeatMasker	LTR/Copia	32075716	32075832	.	+	.	ID=LotjaGi1re1v3076900
LjG1.1_chr1	RepeatMasker	Low_complexity	32075998	32076025	.	+	.	ID=LotjaGi1re1v3077000
LjG1.1_chr1	RepeatMasker	Low_complexity	32077054	32077082	.	+	.	ID=LotjaGi1re1v3077100
LjG1.1_chr1	RepeatMasker	Low_complexity	32077260	32077301	.	+	.	ID=LotjaGi1re1v3077200
LjG1.1_chr1	RepeatMasker	Low_complexity	32077386	32077406	.	+	.	ID=LotjaGi1re1v3077300
LjG1.1_chr1	RepeatMasker	Low_complexity	32077633	32077672	.	+	.	ID=LotjaGi1re1v3077400
LjG1.1_chr1	RepeatMasker	Low_complexity	32078648	32078678	.	+	.	ID=LotjaGi1re1v3077500
LjG1.1_chr1	RepeatMasker	Low_complexity	32078823	32078924	.	+	.	ID=LotjaGi1re1v3077600
LjG1.1_chr1	RepeatMasker	Low_complexity	32078956	32079004	.	+	.	ID=LotjaGi1re1v3077700
LjG1.1_chr1	RepeatMasker	DNA/Mite	32079116	32079263	.	+	.	ID=LotjaGi1re1v3077800
LjG1.1_chr1	RepeatMasker	LTR/Copia	32079671	32079951	.	+	.	ID=LotjaGi1re1v3077900
LjG1.1_chr1	RepeatMasker	Low_complexity	32080006	32080065	.	+	.	ID=LotjaGi1re1v3078000
LjG1.1_chr1	RepeatMasker	LTR	32080884	32081150	.	+	.	ID=LotjaGi1re1v3078100
LjG1.1_chr1	RepeatMasker	LTR	32081156	32085088	.	+	.	ID=LotjaGi1re1v3078200
LjG1.1_chr1	RepeatMasker	LTR/Copia	32086018	32086679	.	+	.	ID=LotjaGi1re1v3078300
LjG1.1_chr1	RepeatMasker	LTR/Copia	32086373	32086871	.	-	.	ID=LotjaGi1re1v3078400
LjG1.1_chr1	RepeatMasker	LTR	32086617	32087126	.	+	.	ID=LotjaGi1re1v3078500
LjG1.1_chr1	RepeatMasker	LTR/Gypsy	32087352	32087992	.	+	.	ID=LotjaGi1re1v3078600
LjG1.1_chr1	RepeatMasker	LTR/Copia	32087353	32087430	.	-	.	ID=LotjaGi1re1v3078700
LjG1.1_chr1	RepeatMasker	LTR	32087431	32087991	.	-	.	ID=LotjaGi1re1v3078800
LjG1.1_chr1	RepeatMasker	LTR/Copia	32087992	32088130	.	-	.	ID=LotjaGi1re1v3078900
LjG1.1_chr1	RepeatMasker	LTR	32088768	32088902	.	+	.	ID=LotjaGi1re1v3079000
LjG1.1_chr1	RepeatMasker	LTR	32089327	32089574	.	-	.	ID=LotjaGi1re1v3079100
LjG1.1_chr1	RepeatMasker	Simple_repeat	32089575	32089597	.	+	.	ID=LotjaGi1re1v3079200
LjG1.1_chr1	RepeatMasker	LTR	32089598	32089623	.	-	.	ID=LotjaGi1re1v3079300
LjG1.1_chr1	RepeatMasker	DNA/Mite	32089710	32090042	.	+	.	ID=LotjaGi1re1v3079400
LjG1.1_chr1	RepeatMasker	LTR/Copia	32090271	32090584	.	+	.	ID=LotjaGi1re1v3079500
LjG1.1_chr1	RepeatMasker	Simple_repeat	32090771	32090806	.	+	.	ID=LotjaGi1re1v3079600
LjG1.1_chr1	RepeatMasker	Low_complexity	32090814	32090869	.	+	.	ID=LotjaGi1re1v3079700
LjG1.1_chr1	RepeatMasker	Low_complexity	32091517	32091538	.	+	.	ID=LotjaGi1re1v3079800
LjG1.1_chr1	RepeatMasker	LTR	32091539	32091749	.	-	.	ID=LotjaGi1re1v3079900
LjG1.1_chr1	RepeatMasker	Low_complexity	32091868	32091889	.	+	.	ID=LotjaGi1re1v3080000
LjG1.1_chr1	RepeatMasker	Low_complexity	32091992	32092052	.	+	.	ID=LotjaGi1re1v3080100
LjG1.1_chr1	RepeatMasker	Low_complexity	32092075	32092116	.	+	.	ID=LotjaGi1re1v3080200
LjG1.1_chr1	RepeatMasker	Low_complexity	32092178	32092231	.	+	.	ID=LotjaGi1re1v3080300
LjG1.1_chr1	RepeatMasker	LTR	32092232	32092414	.	+	.	ID=LotjaGi1re1v3080400
LjG1.1_chr1	RepeatMasker	LTR/Copia	32092235	32092538	.	+	.	ID=LotjaGi1re1v3080500
LjG1.1_chr1	RepeatMasker	LTR	32093414	32093784	.	-	.	ID=LotjaGi1re1v3080600
LjG1.1_chr1	RepeatMasker	Low_complexity	32093878	32093927	.	+	.	ID=LotjaGi1re1v3080700
LjG1.1_chr1	RepeatMasker	LTR	32093928	32094118	.	-	.	ID=LotjaGi1re1v3080800
LjG1.1_chr1	RepeatMasker	LTR	32093931	32094054	.	+	.	ID=LotjaGi1re1v3080900
LjG1.1_chr1	RepeatMasker	LTR	32094883	32096258	.	+	.	ID=LotjaGi1re1v3081000
LjG1.1_chr1	RepeatMasker	Low_complexity	32096653	32096706	.	+	.	ID=LotjaGi1re1v3081100
LjG1.1_chr1	RepeatMasker	LTR	32096810	32096904	.	-	.	ID=LotjaGi1re1v3081200
LjG1.1_chr1	RepeatMasker	LTR/Gypsy	32096820	32096888	.	+	.	ID=LotjaGi1re1v3081300
LjG1.1_chr1	RepeatMasker	LTR/Gypsy	32097742	32097933	.	-	.	ID=LotjaGi1re1v3081400
LjG1.1_chr1	RepeatMasker	LTR	32097775	32098163	.	-	.	ID=LotjaGi1re1v3081500
LjG1.1_chr1	RepeatMasker	Low_complexity	32099091	32099111	.	+	.	ID=LotjaGi1re1v3081600
LjG1.1_chr1	RepeatMasker	LTR/Copia	32099314	32099761	.	+	.	ID=LotjaGi1re1v3081700
LjG1.1_chr1	RepeatMasker	LTR	32099756	32099811	.	-	.	ID=LotjaGi1re1v3081800
LjG1.1_chr1	RepeatMasker	LTR	32099766	32100167	.	+	.	ID=LotjaGi1re1v3081900
LjG1.1_chr1	RepeatMasker	LTR	32100303	32100479	.	-	.	ID=LotjaGi1re1v3082000
LjG1.1_chr1	RepeatMasker	LTR	32103780	32103835	.	+	.	ID=LotjaGi1re1v3082100
LjG1.1_chr1	RepeatMasker	LTR	32103949	32114752	.	+	.	ID=LotjaGi1re1v3082200
LjG1.1_chr1	RepeatMasker	LTR	32114862	32116176	.	+	.	ID=LotjaGi1re1v3082300
LjG1.1_chr1	RepeatMasker	LTR	32117658	32117719	.	-	.	ID=LotjaGi1re1v3082400
LjG1.1_chr1	RepeatMasker	LTR	32117893	32118102	.	-	.	ID=LotjaGi1re1v3082500
LjG1.1_chr1	RepeatMasker	Low_complexity	32118743	32118808	.	+	.	ID=LotjaGi1re1v3082600
LjG1.1_chr1	RepeatMasker	Low_complexity	32118833	32118855	.	+	.	ID=LotjaGi1re1v3082700
LjG1.1_chr1	RepeatMasker	LTR	32119118	32119311	.	-	.	ID=LotjaGi1re1v3082800
LjG1.1_chr1	RepeatMasker	LTR/Gypsy	32120275	32120316	.	+	.	ID=LotjaGi1re1v3082900
LjG1.1_chr1	RepeatMasker	LTR/Gypsy	32120326	32122221	.	+	.	ID=LotjaGi1re1v3083000
LjG1.1_chr1	RepeatMasker	LTR	32122209	32122221	.	+	.	ID=LotjaGi1re1v3083100
LjG1.1_chr1	RepeatMasker	DNA/Mite	32122222	32122274	.	-	.	ID=LotjaGi1re1v3083200
LjG1.1_chr1	RepeatMasker	LTR	32122224	32122297	.	-	.	ID=LotjaGi1re1v3083300
LjG1.1_chr1	RepeatMasker	LTR	32122275	32122315	.	+	.	ID=LotjaGi1re1v3083400
LjG1.1_chr1	RepeatMasker	Simple_repeat	32122318	32122346	.	+	.	ID=LotjaGi1re1v3083500
LjG1.1_chr1	RepeatMasker	Low_complexity	32122485	32122557	.	+	.	ID=LotjaGi1re1v3083600
LjG1.1_chr1	RepeatMasker	Low_complexity	32122758	32122808	.	+	.	ID=LotjaGi1re1v3083700
LjG1.1_chr1	RepeatMasker	LTR/Gypsy	32123005	32123249	.	+	.	ID=LotjaGi1re1v3083800
LjG1.1_chr1	RepeatMasker	LTR	32123250	32124285	.	+	.	ID=LotjaGi1re1v3083900
LjG1.1_chr1	RepeatMasker	LTR/Copia	32124316	32132855	.	+	.	ID=LotjaGi1re1v3084000
LjG1.1_chr1	RepeatMasker	LTR	32132856	32141628	.	+	.	ID=LotjaGi1re1v3084100
LjG1.1_chr1	RepeatMasker	LTR	32141629	32144063	.	-	.	ID=LotjaGi1re1v3084200
LjG1.1_chr1	RepeatMasker	LTR/Copia	32141629	32145459	.	+	.	ID=LotjaGi1re1v3084300
LjG1.1_chr1	RepeatMasker	LTR	32146585	32146626	.	+	.	ID=LotjaGi1re1v3084400
LjG1.1_chr1	RepeatMasker	Low_complexity	32146755	32146778	.	+	.	ID=LotjaGi1re1v3084500
LjG1.1_chr1	RepeatMasker	LTR	32146831	32148058	.	+	.	ID=LotjaGi1re1v3084600
LjG1.1_chr1	RepeatMasker	Low_complexity	32148474	32148589	.	+	.	ID=LotjaGi1re1v3084700
LjG1.1_chr1	RepeatMasker	LTR/Copia	32148670	32148737	.	-	.	ID=LotjaGi1re1v3084800
LjG1.1_chr1	RepeatMasker	LTR/Copia	32149670	32149965	.	-	.	ID=LotjaGi1re1v3084900
LjG1.1_chr1	RepeatMasker	LTR	32149994	32152017	.	+	.	ID=LotjaGi1re1v3085000
LjG1.1_chr1	RepeatMasker	LTR	32152019	32152088	.	+	.	ID=LotjaGi1re1v3085100
LjG1.1_chr1	RepeatMasker	Low_complexity	32152126	32152180	.	+	.	ID=LotjaGi1re1v3085200
LjG1.1_chr1	RepeatMasker	Low_complexity	32152755	32152817	.	+	.	ID=LotjaGi1re1v3085300
LjG1.1_chr1	RepeatMasker	Low_complexity	32153242	32153288	.	+	.	ID=LotjaGi1re1v3085400
LjG1.1_chr1	RepeatMasker	DNA/Mite	32153461	32153568	.	+	.	ID=LotjaGi1re1v3085500
LjG1.1_chr1	RepeatMasker	DNA/Mite	32154129	32154227	.	-	.	ID=LotjaGi1re1v3085600
LjG1.1_chr1	RepeatMasker	Low_complexity	32154296	32154338	.	+	.	ID=LotjaGi1re1v3085700
LjG1.1_chr1	RepeatMasker	Low_complexity	32154393	32154428	.	+	.	ID=LotjaGi1re1v3085800
LjG1.1_chr1	RepeatMasker	Low_complexity	32154514	32154544	.	+	.	ID=LotjaGi1re1v3085900
LjG1.1_chr1	RepeatMasker	Low_complexity	32156052	32156091	.	+	.	ID=LotjaGi1re1v3086000
LjG1.1_chr1	RepeatMasker	Low_complexity	32156173	32156194	.	+	.	ID=LotjaGi1re1v3086100
LjG1.1_chr1	RepeatMasker	Low_complexity	32156326	32156414	.	+	.	ID=LotjaGi1re1v3086200
LjG1.1_chr1	RepeatMasker	Low_complexity	32156661	32156698	.	+	.	ID=LotjaGi1re1v3086300
LjG1.1_chr1	RepeatMasker	Low_complexity	32156794	32156833	.	+	.	ID=LotjaGi1re1v3086400
LjG1.1_chr1	RepeatMasker	Low_complexity	32157086	32157162	.	+	.	ID=LotjaGi1re1v3086500
LjG1.1_chr1	RepeatMasker	Low_complexity	32157524	32157560	.	+	.	ID=LotjaGi1re1v3086600
LjG1.1_chr1	RepeatMasker	DNA/Mite	32157889	32158082	.	+	.	ID=LotjaGi1re1v3086700
LjG1.1_chr1	RepeatMasker	LTR	32158029	32158102	.	+	.	ID=LotjaGi1re1v3086800
LjG1.1_chr1	RepeatMasker	Low_complexity	32158241	32158261	.	+	.	ID=LotjaGi1re1v3086900
LjG1.1_chr1	RepeatMasker	Low_complexity	32158336	32158379	.	+	.	ID=LotjaGi1re1v3087000
LjG1.1_chr1	RepeatMasker	RC/Helitron	32158386	32158876	.	-	.	ID=LotjaGi1re1v3087100
LjG1.1_chr1	RepeatMasker	LTR/Gypsy	32160883	32161024	.	+	.	ID=LotjaGi1re1v3087200
LjG1.1_chr1	RepeatMasker	Low_complexity	32161041	32161070	.	+	.	ID=LotjaGi1re1v3087300
LjG1.1_chr1	RepeatMasker	LTR/Gypsy	32161630	32172001	.	-	.	ID=LotjaGi1re1v3087400
LjG1.1_chr1	RepeatMasker	LTR/Gypsy	32172160	32172326	.	+	.	ID=LotjaGi1re1v3087500
LjG1.1_chr1	RepeatMasker	DNA/Mite	32175618	32175877	.	-	.	ID=LotjaGi1re1v3087600
LjG1.1_chr1	RepeatMasker	Low_complexity	32176148	32176201	.	+	.	ID=LotjaGi1re1v3087700
LjG1.1_chr1	RepeatMasker	LTR	32176530	32178160	.	+	.	ID=LotjaGi1re1v3087800
LjG1.1_chr1	RepeatMasker	LTR	32178599	32178899	.	+	.	ID=LotjaGi1re1v3087900
LjG1.1_chr1	RepeatMasker	LTR/Copia	32179301	32179680	.	-	.	ID=LotjaGi1re1v3088000
LjG1.1_chr1	RepeatMasker	Low_complexity	32180264	32180318	.	+	.	ID=LotjaGi1re1v3088100
LjG1.1_chr1	RepeatMasker	Low_complexity	32180281	32180334	.	+	.	ID=LotjaGi1re1v3088200
LjG1.1_chr1	RepeatMasker	LTR	32180358	32180467	.	+	.	ID=LotjaGi1re1v3088300
LjG1.1_chr1	RepeatMasker	Low_complexity	32180496	32180523	.	+	.	ID=LotjaGi1re1v3088400
LjG1.1_chr1	RepeatMasker	DNA/Mite	32180598	32180780	.	-	.	ID=LotjaGi1re1v3088500
LjG1.1_chr1	RepeatMasker	Low_complexity	32180921	32180987	.	+	.	ID=LotjaGi1re1v3088600
LjG1.1_chr1	RepeatMasker	Low_complexity	32180928	32181018	.	+	.	ID=LotjaGi1re1v3088700
LjG1.1_chr1	RepeatMasker	Low_complexity	32182008	32182028	.	+	.	ID=LotjaGi1re1v3088800
LjG1.1_chr1	RepeatMasker	Low_complexity	32183651	32183692	.	+	.	ID=LotjaGi1re1v3088900
LjG1.1_chr1	RepeatMasker	Low_complexity	32184058	32184078	.	+	.	ID=LotjaGi1re1v3089000
LjG1.1_chr1	RepeatMasker	Simple_repeat	32184875	32184904	.	+	.	ID=LotjaGi1re1v3089100
LjG1.1_chr1	RepeatMasker	Simple_repeat	32184993	32185020	.	+	.	ID=LotjaGi1re1v3089200
LjG1.1_chr1	RepeatMasker	Low_complexity	32189712	32189743	.	+	.	ID=LotjaGi1re1v3089300
LjG1.1_chr1	RepeatMasker	Low_complexity	32192524	32192553	.	+	.	ID=LotjaGi1re1v3089400
LjG1.1_chr1	RepeatMasker	Low_complexity	32192680	32192722	.	+	.	ID=LotjaGi1re1v3089500
LjG1.1_chr1	RepeatMasker	LTR	32193090	32193497	.	-	.	ID=LotjaGi1re1v3089600
LjG1.1_chr1	RepeatMasker	Low_complexity	32193498	32193518	.	+	.	ID=LotjaGi1re1v3089700
LjG1.1_chr1	RepeatMasker	LTR	32195123	32195195	.	+	.	ID=LotjaGi1re1v3089800
LjG1.1_chr1	RepeatMasker	DNA/Mite	32195271	32195417	.	-	.	ID=LotjaGi1re1v3089900
LjG1.1_chr1	RepeatMasker	LTR	32195418	32195517	.	+	.	ID=LotjaGi1re1v3090000
LjG1.1_chr1	RepeatMasker	Simple_repeat	32196306	32196342	.	+	.	ID=LotjaGi1re1v3090100
LjG1.1_chr1	RepeatMasker	LTR	32196555	32196667	.	-	.	ID=LotjaGi1re1v3090200
LjG1.1_chr1	RepeatMasker	DNA/Mite	32196668	32196813	.	+	.	ID=LotjaGi1re1v3090300
LjG1.1_chr1	RepeatMasker	LTR/Gypsy	32196958	32202390	.	+	.	ID=LotjaGi1re1v3090400
LjG1.1_chr1	RepeatMasker	Low_complexity	32202519	32202559	.	+	.	ID=LotjaGi1re1v3090500
LjG1.1_chr1	RepeatMasker	LTR/Gypsy	32204094	32204463	.	+	.	ID=LotjaGi1re1v3090600
LjG1.1_chr1	RepeatMasker	Simple_repeat	32204464	32204502	.	+	.	ID=LotjaGi1re1v3090700
LjG1.1_chr1	RepeatMasker	Low_complexity	32212515	32212550	.	+	.	ID=LotjaGi1re1v3090800
LjG1.1_chr1	RepeatMasker	Low_complexity	32212672	32212716	.	+	.	ID=LotjaGi1re1v3090900
LjG1.1_chr1	RepeatMasker	Low_complexity	32212779	32212855	.	+	.	ID=LotjaGi1re1v3091000
LjG1.1_chr1	RepeatMasker	Low_complexity	32213768	32213815	.	+	.	ID=LotjaGi1re1v3091100
LjG1.1_chr1	RepeatMasker	Low_complexity	32213780	32213888	.	+	.	ID=LotjaGi1re1v3091200
LjG1.1_chr1	RepeatMasker	Low_complexity	32214179	32214223	.	+	.	ID=LotjaGi1re1v3091300
LjG1.1_chr1	RepeatMasker	Low_complexity	32214308	32214343	.	+	.	ID=LotjaGi1re1v3091400
LjG1.1_chr1	RepeatMasker	Low_complexity	32214454	32214477	.	+	.	ID=LotjaGi1re1v3091500
LjG1.1_chr1	RepeatMasker	Low_complexity	32214948	32214996	.	+	.	ID=LotjaGi1re1v3091600
LjG1.1_chr1	RepeatMasker	Low_complexity	32215160	32215220	.	+	.	ID=LotjaGi1re1v3091700
LjG1.1_chr1	RepeatMasker	Low_complexity	32215777	32215829	.	+	.	ID=LotjaGi1re1v3091800
LjG1.1_chr1	RepeatMasker	LTR	32215852	32215986	.	-	.	ID=LotjaGi1re1v3091900
LjG1.1_chr1	RepeatMasker	LTR	32215894	32216021	.	+	.	ID=LotjaGi1re1v3092000
LjG1.1_chr1	RepeatMasker	Simple_repeat	32217179	32217204	.	+	.	ID=LotjaGi1re1v3092100
LjG1.1_chr1	RepeatMasker	LTR	32218189	32218277	.	-	.	ID=LotjaGi1re1v3092200
LjG1.1_chr1	RepeatMasker	LTR	32218410	32219165	.	-	.	ID=LotjaGi1re1v3092300
LjG1.1_chr1	RepeatMasker	LTR/Copia	32219814	32220992	.	+	.	ID=LotjaGi1re1v3092400
LjG1.1_chr1	RepeatMasker	Low_complexity	32225233	32225279	.	+	.	ID=LotjaGi1re1v3092500
LjG1.1_chr1	RepeatMasker	Low_complexity	32225891	32225922	.	+	.	ID=LotjaGi1re1v3092600
LjG1.1_chr1	RepeatMasker	DNA/Mite	32225923	32226191	.	+	.	ID=LotjaGi1re1v3092700
LjG1.1_chr1	RepeatMasker	Low_complexity	32226229	32226336	.	+	.	ID=LotjaGi1re1v3092800
LjG1.1_chr1	RepeatMasker	LTR	32226394	32226579	.	+	.	ID=LotjaGi1re1v3092900
LjG1.1_chr1	RepeatMasker	Low_complexity	32226689	32226730	.	+	.	ID=LotjaGi1re1v3093000
LjG1.1_chr1	RepeatMasker	Simple_repeat	32226795	32226815	.	+	.	ID=LotjaGi1re1v3093100
LjG1.1_chr1	RepeatMasker	Low_complexity	32226817	32226861	.	+	.	ID=LotjaGi1re1v3093200
LjG1.1_chr1	RepeatMasker	Low_complexity	32226930	32227007	.	+	.	ID=LotjaGi1re1v3093300
LjG1.1_chr1	RepeatMasker	Low_complexity	32226936	32227072	.	+	.	ID=LotjaGi1re1v3093400
LjG1.1_chr1	RepeatMasker	Simple_repeat	32227956	32228026	.	+	.	ID=LotjaGi1re1v3093500
LjG1.1_chr1	RepeatMasker	LTR	32228336	32228472	.	+	.	ID=LotjaGi1re1v3093600
LjG1.1_chr1	RepeatMasker	Low_complexity	32228540	32228592	.	+	.	ID=LotjaGi1re1v3093700
LjG1.1_chr1	RepeatMasker	Low_complexity	32228616	32228799	.	+	.	ID=LotjaGi1re1v3093800
LjG1.1_chr1	RepeatMasker	Low_complexity	32228735	32228817	.	+	.	ID=LotjaGi1re1v3093900
LjG1.1_chr1	RepeatMasker	LTR	32229322	32236330	.	-	.	ID=LotjaGi1re1v3094000
LjG1.1_chr1	RepeatMasker	LTR	32236331	32241104	.	+	.	ID=LotjaGi1re1v3094100
LjG1.1_chr1	RepeatMasker	LTR/Copia	32239105	32241117	.	+	.	ID=LotjaGi1re1v3094200
LjG1.1_chr1	RepeatMasker	LTR	32241118	32244492	.	-	.	ID=LotjaGi1re1v3094300
LjG1.1_chr1	RepeatMasker	DNA/Mite	32244669	32244912	.	+	.	ID=LotjaGi1re1v3094400
LjG1.1_chr1	RepeatMasker	DNA/Mite	32245939	32246236	.	+	.	ID=LotjaGi1re1v3094500
LjG1.1_chr1	RepeatMasker	Low_complexity	32246376	32246407	.	+	.	ID=LotjaGi1re1v3094600
LjG1.1_chr1	RepeatMasker	Low_complexity	32248063	32248100	.	+	.	ID=LotjaGi1re1v3094700
LjG1.1_chr1	RepeatMasker	Low_complexity	32248133	32248282	.	+	.	ID=LotjaGi1re1v3094800
LjG1.1_chr1	RepeatMasker	Low_complexity	32248316	32248415	.	+	.	ID=LotjaGi1re1v3094900
LjG1.1_chr1	RepeatMasker	Low_complexity	32248869	32248889	.	+	.	ID=LotjaGi1re1v3095000
LjG1.1_chr1	RepeatMasker	Low_complexity	32248947	32249046	.	+	.	ID=LotjaGi1re1v3095100
LjG1.1_chr1	RepeatMasker	Low_complexity	32249103	32249295	.	+	.	ID=LotjaGi1re1v3095200
LjG1.1_chr1	RepeatMasker	LTR	32249871	32249955	.	+	.	ID=LotjaGi1re1v3095300
LjG1.1_chr1	RepeatMasker	Simple_repeat	32250121	32250156	.	+	.	ID=LotjaGi1re1v3095400
LjG1.1_chr1	RepeatMasker	Simple_repeat	32250219	32250382	.	+	.	ID=LotjaGi1re1v3095500
LjG1.1_chr1	RepeatMasker	LTR	32250615	32250867	.	+	.	ID=LotjaGi1re1v3095600
LjG1.1_chr1	RepeatMasker	LTR	32251047	32251141	.	+	.	ID=LotjaGi1re1v3095700
LjG1.1_chr1	RepeatMasker	LTR	32254344	32254686	.	+	.	ID=LotjaGi1re1v3095800
LjG1.1_chr1	RepeatMasker	LTR	32257519	32261659	.	-	.	ID=LotjaGi1re1v3095900
LjG1.1_chr1	RepeatMasker	Simple_repeat	32261660	32261691	.	+	.	ID=LotjaGi1re1v3096000
LjG1.1_chr1	RepeatMasker	LTR	32261692	32267154	.	-	.	ID=LotjaGi1re1v3096100
LjG1.1_chr1	RepeatMasker	LTR/Copia	32265259	32268832	.	-	.	ID=LotjaGi1re1v3096200
LjG1.1_chr1	RepeatMasker	Low_complexity	32269061	32269163	.	+	.	ID=LotjaGi1re1v3096300
LjG1.1_chr1	RepeatMasker	Low_complexity	32269128	32269181	.	+	.	ID=LotjaGi1re1v3096400
LjG1.1_chr1	RepeatMasker	LTR	32269282	32275061	.	+	.	ID=LotjaGi1re1v3096500
LjG1.1_chr1	RepeatMasker	Low_complexity	32275146	32275224	.	+	.	ID=LotjaGi1re1v3096600
LjG1.1_chr1	RepeatMasker	Simple_repeat	32276651	32276739	.	+	.	ID=LotjaGi1re1v3096700
LjG1.1_chr1	RepeatMasker	Low_complexity	32280344	32280440	.	+	.	ID=LotjaGi1re1v3096800
LjG1.1_chr1	RepeatMasker	Low_complexity	32281035	32281152	.	+	.	ID=LotjaGi1re1v3096900
LjG1.1_chr1	RepeatMasker	Low_complexity	32281400	32281459	.	+	.	ID=LotjaGi1re1v3097000
LjG1.1_chr1	RepeatMasker	Low_complexity	32281470	32281538	.	+	.	ID=LotjaGi1re1v3097100
LjG1.1_chr1	RepeatMasker	LTR	32281937	32282106	.	-	.	ID=LotjaGi1re1v3097200
LjG1.1_chr1	RepeatMasker	DNA/MuDR	32284299	32284530	.	-	.	ID=LotjaGi1re1v3097300
LjG1.1_chr1	RepeatMasker	DNA/MuDR	32284532	32286132	.	-	.	ID=LotjaGi1re1v3097400
LjG1.1_chr1	RepeatMasker	Low_complexity	32286336	32286420	.	+	.	ID=LotjaGi1re1v3097500
LjG1.1_chr1	RepeatMasker	LTR	32287928	32288076	.	+	.	ID=LotjaGi1re1v3097600
LjG1.1_chr1	RepeatMasker	LTR	32288404	32302828	.	+	.	ID=LotjaGi1re1v3097700
LjG1.1_chr1	RepeatMasker	DNA/Mite	32303519	32304368	.	-	.	ID=LotjaGi1re1v3097800
LjG1.1_chr1	RepeatMasker	LTR	32305071	32305219	.	-	.	ID=LotjaGi1re1v3097900
LjG1.1_chr1	RepeatMasker	Low_complexity	32305293	32305444	.	+	.	ID=LotjaGi1re1v3098000
LjG1.1_chr1	RepeatMasker	LTR	32305485	32305557	.	+	.	ID=LotjaGi1re1v3098100
LjG1.1_chr1	RepeatMasker	Low_complexity	32307509	32307538	.	+	.	ID=LotjaGi1re1v3098200
LjG1.1_chr1	RepeatMasker	Simple_repeat	32307633	32307661	.	+	.	ID=LotjaGi1re1v3098300
LjG1.1_chr1	RepeatMasker	Low_complexity	32308169	32308192	.	+	.	ID=LotjaGi1re1v3098400
LjG1.1_chr1	RepeatMasker	LTR	32309069	32309127	.	+	.	ID=LotjaGi1re1v3098500
LjG1.1_chr1	RepeatMasker	LTR	32309072	32309145	.	-	.	ID=LotjaGi1re1v3098600
LjG1.1_chr1	RepeatMasker	Simple_repeat	32311940	32312000	.	+	.	ID=LotjaGi1re1v3098700
LjG1.1_chr1	RepeatMasker	Low_complexity	32312327	32312408	.	+	.	ID=LotjaGi1re1v3098800
LjG1.1_chr1	RepeatMasker	Low_complexity	32312538	32312576	.	+	.	ID=LotjaGi1re1v3098900
LjG1.1_chr1	RepeatMasker	Low_complexity	32312650	32312716	.	+	.	ID=LotjaGi1re1v3099000
LjG1.1_chr1	RepeatMasker	Low_complexity	32312804	32312950	.	+	.	ID=LotjaGi1re1v3099100
LjG1.1_chr1	RepeatMasker	Low_complexity	32313186	32313239	.	+	.	ID=LotjaGi1re1v3099200
LjG1.1_chr1	RepeatMasker	Low_complexity	32313693	32313721	.	+	.	ID=LotjaGi1re1v3099300
LjG1.1_chr1	RepeatMasker	Low_complexity	32313749	32313813	.	+	.	ID=LotjaGi1re1v3099400
LjG1.1_chr1	RepeatMasker	LTR	32313814	32313862	.	+	.	ID=LotjaGi1re1v3099500
LjG1.1_chr1	RepeatMasker	LTR	32313863	32317343	.	-	.	ID=LotjaGi1re1v3099600
LjG1.1_chr1	RepeatMasker	LTR/Gypsy	32317704	32319911	.	+	.	ID=LotjaGi1re1v3099700
LjG1.1_chr1	RepeatMasker	Low_complexity	32319964	32319998	.	+	.	ID=LotjaGi1re1v3099800
LjG1.1_chr1	RepeatMasker	LTR/Copia	32320540	32320834	.	+	.	ID=LotjaGi1re1v3099900
LjG1.1_chr1	RepeatMasker	LTR	32321467	32321494	.	+	.	ID=LotjaGi1re1v3100000
LjG1.1_chr1	RepeatMasker	LTR/Gypsy	32321495	32325583	.	-	.	ID=LotjaGi1re1v3100100
LjG1.1_chr1	RepeatMasker	LTR/Gypsy	32325581	32326119	.	+	.	ID=LotjaGi1re1v3100200
LjG1.1_chr1	RepeatMasker	LTR/Gypsy	32326565	32327119	.	+	.	ID=LotjaGi1re1v3100300
LjG1.1_chr1	RepeatMasker	LTR	32327120	32338722	.	+	.	ID=LotjaGi1re1v3100400
LjG1.1_chr1	RepeatMasker	LTR/Gypsy	32338723	32338803	.	+	.	ID=LotjaGi1re1v3100500
LjG1.1_chr1	RepeatMasker	LTR/Gypsy	32338802	32340532	.	+	.	ID=LotjaGi1re1v3100600
LjG1.1_chr1	RepeatMasker	LTR/Gypsy	32340823	32341426	.	+	.	ID=LotjaGi1re1v3100700
LjG1.1_chr1	RepeatMasker	LTR/Gypsy	32341872	32342296	.	+	.	ID=LotjaGi1re1v3100800
LjG1.1_chr1	RepeatMasker	LTR	32344520	32344858	.	-	.	ID=LotjaGi1re1v3100900
LjG1.1_chr1	RepeatMasker	LTR/Copia	32344859	32346222	.	-	.	ID=LotjaGi1re1v3101000
LjG1.1_chr1	RepeatMasker	LTR	32346223	32346672	.	-	.	ID=LotjaGi1re1v3101100
LjG1.1_chr1	RepeatMasker	LTR	32346675	32348204	.	+	.	ID=LotjaGi1re1v3101200
LjG1.1_chr1	RepeatMasker	LTR	32348205	32349433	.	-	.	ID=LotjaGi1re1v3101300
LjG1.1_chr1	RepeatMasker	LTR	32349419	32351848	.	+	.	ID=LotjaGi1re1v3101400
LjG1.1_chr1	RepeatMasker	LTR	32351848	32358108	.	+	.	ID=LotjaGi1re1v3101500
LjG1.1_chr1	RepeatMasker	LTR/Gypsy	32358109	32360947	.	-	.	ID=LotjaGi1re1v3101600
LjG1.1_chr1	RepeatMasker	LTR	32360945	32361710	.	+	.	ID=LotjaGi1re1v3101700
LjG1.1_chr1	RepeatMasker	LTR/Copia	32364686	32367968	.	-	.	ID=LotjaGi1re1v3101800
LjG1.1_chr1	RepeatMasker	LTR	32367956	32367984	.	+	.	ID=LotjaGi1re1v3101900
LjG1.1_chr1	RepeatMasker	LTR	32367985	32378846	.	+	.	ID=LotjaGi1re1v3102000
LjG1.1_chr1	RepeatMasker	LTR/Copia	32378847	32381800	.	-	.	ID=LotjaGi1re1v3102100
LjG1.1_chr1	RepeatMasker	LTR	32385701	32389735	.	-	.	ID=LotjaGi1re1v3102200
LjG1.1_chr1	RepeatMasker	LTR	32395345	32395420	.	-	.	ID=LotjaGi1re1v3102300
LjG1.1_chr1	RepeatMasker	LTR	32395371	32399428	.	+	.	ID=LotjaGi1re1v3102400
LjG1.1_chr1	RepeatMasker	LTR	32399295	32399450	.	-	.	ID=LotjaGi1re1v3102500
LjG1.1_chr1	RepeatMasker	LTR	32399451	32400715	.	-	.	ID=LotjaGi1re1v3102600
LjG1.1_chr1	RepeatMasker	LTR	32402459	32406334	.	-	.	ID=LotjaGi1re1v3102700
LjG1.1_chr1	RepeatMasker	LTR	32418950	32422648	.	+	.	ID=LotjaGi1re1v3102800
LjG1.1_chr1	RepeatMasker	LTR	32422522	32422667	.	-	.	ID=LotjaGi1re1v3102900
LjG1.1_chr1	RepeatMasker	LTR/Copia	32423113	32423603	.	-	.	ID=LotjaGi1re1v3103000
LjG1.1_chr1	RepeatMasker	LTR/Copia	32423831	32423932	.	+	.	ID=LotjaGi1re1v3103100
LjG1.1_chr1	RepeatMasker	Simple_repeat	32423933	32424007	.	+	.	ID=LotjaGi1re1v3103200
LjG1.1_chr1	RepeatMasker	LTR/Copia	32424008	32424171	.	+	.	ID=LotjaGi1re1v3103300
LjG1.1_chr1	RepeatMasker	LTR/Copia	32424105	32424183	.	-	.	ID=LotjaGi1re1v3103400
LjG1.1_chr1	RepeatMasker	LTR	32425002	32425622	.	-	.	ID=LotjaGi1re1v3103500
LjG1.1_chr1	RepeatMasker	LTR/Copia	32425005	32425845	.	-	.	ID=LotjaGi1re1v3103600
LjG1.1_chr1	RepeatMasker	LTR/Gypsy	32426302	32426636	.	+	.	ID=LotjaGi1re1v3103700
LjG1.1_chr1	RepeatMasker	LTR/Gypsy	32426637	32429962	.	+	.	ID=LotjaGi1re1v3103800
LjG1.1_chr1	RepeatMasker	LTR/Copia	32429976	32430414	.	-	.	ID=LotjaGi1re1v3103900
LjG1.1_chr1	RepeatMasker	LTR/Copia	32430642	32430744	.	+	.	ID=LotjaGi1re1v3104000
LjG1.1_chr1	RepeatMasker	Simple_repeat	32430745	32431283	.	+	.	ID=LotjaGi1re1v3104100
LjG1.1_chr1	RepeatMasker	LTR/Copia	32431284	32431447	.	+	.	ID=LotjaGi1re1v3104200
LjG1.1_chr1	RepeatMasker	LTR	32432216	32432902	.	-	.	ID=LotjaGi1re1v3104300
LjG1.1_chr1	RepeatMasker	LTR/Copia	32432283	32433126	.	-	.	ID=LotjaGi1re1v3104400
LjG1.1_chr1	RepeatMasker	LTR	32433505	32433727	.	+	.	ID=LotjaGi1re1v3104500
LjG1.1_chr1	RepeatMasker	LTR	32433576	32433729	.	-	.	ID=LotjaGi1re1v3104600
LjG1.1_chr1	RepeatMasker	LTR/Copia	32433684	32433737	.	-	.	ID=LotjaGi1re1v3104700
LjG1.1_chr1	RepeatMasker	LTR/Copia	32435103	32439402	.	+	.	ID=LotjaGi1re1v3104800
LjG1.1_chr1	RepeatMasker	DNA/Mite	32439614	32439763	.	-	.	ID=LotjaGi1re1v3104900
LjG1.1_chr1	RepeatMasker	Simple_repeat	32441602	32442000	.	+	.	ID=LotjaGi1re1v3105000
LjG1.1_chr1	RepeatMasker	DNA/Mite	32442001	32442780	.	-	.	ID=LotjaGi1re1v3105100
LjG1.1_chr1	RepeatMasker	Simple_repeat	32442781	32442911	.	+	.	ID=LotjaGi1re1v3105200
LjG1.1_chr1	RepeatMasker	Simple_repeat	32447423	32447444	.	+	.	ID=LotjaGi1re1v3105300
LjG1.1_chr1	RepeatMasker	Low_complexity	32451976	32452032	.	+	.	ID=LotjaGi1re1v3105400
LjG1.1_chr1	RepeatMasker	Low_complexity	32452208	32452270	.	+	.	ID=LotjaGi1re1v3105500
LjG1.1_chr1	RepeatMasker	Low_complexity	32452288	32452318	.	+	.	ID=LotjaGi1re1v3105600
LjG1.1_chr1	RepeatMasker	Low_complexity	32452328	32452373	.	+	.	ID=LotjaGi1re1v3105700
LjG1.1_chr1	RepeatMasker	Simple_repeat	32452429	32452455	.	+	.	ID=LotjaGi1re1v3105800
LjG1.1_chr1	RepeatMasker	DNA/Mite	32453839	32454032	.	+	.	ID=LotjaGi1re1v3105900
LjG1.1_chr1	RepeatMasker	Low_complexity	32454283	32454322	.	+	.	ID=LotjaGi1re1v3106000
LjG1.1_chr1	RepeatMasker	LTR	32454373	32454488	.	+	.	ID=LotjaGi1re1v3106100
LjG1.1_chr1	RepeatMasker	Low_complexity	32455205	32455254	.	+	.	ID=LotjaGi1re1v3106200
LjG1.1_chr1	RepeatMasker	Low_complexity	32455420	32455493	.	+	.	ID=LotjaGi1re1v3106300
LjG1.1_chr1	RepeatMasker	Low_complexity	32455427	32455605	.	+	.	ID=LotjaGi1re1v3106400
LjG1.1_chr1	RepeatMasker	Low_complexity	32455825	32455882	.	+	.	ID=LotjaGi1re1v3106500
LjG1.1_chr1	RepeatMasker	LTR	32455924	32456046	.	+	.	ID=LotjaGi1re1v3106600
LjG1.1_chr1	RepeatMasker	Low_complexity	32456047	32456068	.	+	.	ID=LotjaGi1re1v3106700
LjG1.1_chr1	RepeatMasker	DNA/Mite	32458233	32458338	.	+	.	ID=LotjaGi1re1v3106800
LjG1.1_chr1	RepeatMasker	DNA/Mite	32458340	32458448	.	+	.	ID=LotjaGi1re1v3106900
LjG1.1_chr1	RepeatMasker	LTR/Gypsy	32461428	32461775	.	+	.	ID=LotjaGi1re1v3107000
LjG1.1_chr1	RepeatMasker	Low_complexity	32461915	32461946	.	+	.	ID=LotjaGi1re1v3107100
LjG1.1_chr1	RepeatMasker	Simple_repeat	32462276	32462304	.	+	.	ID=LotjaGi1re1v3107200
LjG1.1_chr1	RepeatMasker	Simple_repeat	32462506	32462561	.	+	.	ID=LotjaGi1re1v3107300
LjG1.1_chr1	RepeatMasker	DNA/Mite	32463578	32464231	.	+	.	ID=LotjaGi1re1v3107400
LjG1.1_chr1	RepeatMasker	LTR	32464351	32464440	.	-	.	ID=LotjaGi1re1v3107500
LjG1.1_chr1	RepeatMasker	LTR/Gypsy	32465667	32467628	.	-	.	ID=LotjaGi1re1v3107600
LjG1.1_chr1	RepeatMasker	LTR	32467671	32468445	.	+	.	ID=LotjaGi1re1v3107700
LjG1.1_chr1	RepeatMasker	LTR	32468766	32468879	.	+	.	ID=LotjaGi1re1v3107800
LjG1.1_chr1	RepeatMasker	LTR	32468783	32469137	.	-	.	ID=LotjaGi1re1v3107900
LjG1.1_chr1	RepeatMasker	LTR	32469561	32469715	.	-	.	ID=LotjaGi1re1v3108000
LjG1.1_chr1	RepeatMasker	DNA/Mite	32469975	32470540	.	+	.	ID=LotjaGi1re1v3108100
LjG1.1_chr1	RepeatMasker	LTR	32470657	32471407	.	-	.	ID=LotjaGi1re1v3108200
LjG1.1_chr1	RepeatMasker	LTR	32471576	32471732	.	+	.	ID=LotjaGi1re1v3108300
LjG1.1_chr1	RepeatMasker	LTR	32471777	32471855	.	+	.	ID=LotjaGi1re1v3108400
LjG1.1_chr1	RepeatMasker	Low_complexity	32471890	32471932	.	+	.	ID=LotjaGi1re1v3108500
LjG1.1_chr1	RepeatMasker	Low_complexity	32472149	32472212	.	+	.	ID=LotjaGi1re1v3108600
LjG1.1_chr1	RepeatMasker	Simple_repeat	32473396	32473461	.	+	.	ID=LotjaGi1re1v3108700
LjG1.1_chr1	RepeatMasker	Low_complexity	32473522	32473564	.	+	.	ID=LotjaGi1re1v3108800
LjG1.1_chr1	RepeatMasker	LTR	32474441	32474875	.	-	.	ID=LotjaGi1re1v3108900
LjG1.1_chr1	RepeatMasker	LTR	32474643	32474918	.	+	.	ID=LotjaGi1re1v3109000
LjG1.1_chr1	RepeatMasker	LTR	32475114	32475360	.	-	.	ID=LotjaGi1re1v3109100
LjG1.1_chr1	RepeatMasker	Low_complexity	32475369	32475498	.	+	.	ID=LotjaGi1re1v3109200
LjG1.1_chr1	RepeatMasker	Low_complexity	32475641	32475727	.	+	.	ID=LotjaGi1re1v3109300
LjG1.1_chr1	RepeatMasker	Low_complexity	32475797	32475837	.	+	.	ID=LotjaGi1re1v3109400
LjG1.1_chr1	RepeatMasker	Low_complexity	32475902	32475943	.	+	.	ID=LotjaGi1re1v3109500
LjG1.1_chr1	RepeatMasker	Low_complexity	32475959	32476064	.	+	.	ID=LotjaGi1re1v3109600
LjG1.1_chr1	RepeatMasker	Low_complexity	32476160	32476226	.	+	.	ID=LotjaGi1re1v3109700
LjG1.1_chr1	RepeatMasker	LTR	32476301	32476357	.	-	.	ID=LotjaGi1re1v3109800
LjG1.1_chr1	RepeatMasker	Low_complexity	32476368	32476399	.	+	.	ID=LotjaGi1re1v3109900
LjG1.1_chr1	RepeatMasker	DNA/Mite	32477412	32477765	.	+	.	ID=LotjaGi1re1v3110000
LjG1.1_chr1	RepeatMasker	LTR	32477742	32477770	.	-	.	ID=LotjaGi1re1v3110100
LjG1.1_chr1	RepeatMasker	LTR	32479066	32479252	.	-	.	ID=LotjaGi1re1v3110200
LjG1.1_chr1	RepeatMasker	LTR	32482832	32482984	.	+	.	ID=LotjaGi1re1v3110300
LjG1.1_chr1	RepeatMasker	LTR/Gypsy	32482846	32482959	.	+	.	ID=LotjaGi1re1v3110400
LjG1.1_chr1	RepeatMasker	LTR	32483066	32483164	.	+	.	ID=LotjaGi1re1v3110500
LjG1.1_chr1	RepeatMasker	LTR	32485086	32485158	.	+	.	ID=LotjaGi1re1v3110600
LjG1.1_chr1	RepeatMasker	LTR	32488645	32488810	.	+	.	ID=LotjaGi1re1v3110700
LjG1.1_chr1	RepeatMasker	Low_complexity	32488875	32488897	.	+	.	ID=LotjaGi1re1v3110800
LjG1.1_chr1	RepeatMasker	Low_complexity	32491840	32491885	.	+	.	ID=LotjaGi1re1v3110900
LjG1.1_chr1	RepeatMasker	Simple_repeat	32492520	32492609	.	+	.	ID=LotjaGi1re1v3111000
LjG1.1_chr1	RepeatMasker	DNA/Mite	32492723	32492812	.	+	.	ID=LotjaGi1re1v3111100
LjG1.1_chr1	RepeatMasker	Simple_repeat	32492877	32492965	.	+	.	ID=LotjaGi1re1v3111200
LjG1.1_chr1	RepeatMasker	Simple_repeat	32493019	32493249	.	+	.	ID=LotjaGi1re1v3111300
LjG1.1_chr1	RepeatMasker	Simple_repeat	32493451	32493699	.	+	.	ID=LotjaGi1re1v3111400
LjG1.1_chr1	RepeatMasker	Simple_repeat	32493714	32493869	.	+	.	ID=LotjaGi1re1v3111500
LjG1.1_chr1	RepeatMasker	Low_complexity	32495365	32495388	.	+	.	ID=LotjaGi1re1v3111600
LjG1.1_chr1	RepeatMasker	Low_complexity	32495434	32495458	.	+	.	ID=LotjaGi1re1v3111700
LjG1.1_chr1	RepeatMasker	LTR	32495459	32495583	.	+	.	ID=LotjaGi1re1v3111800
LjG1.1_chr1	RepeatMasker	Low_complexity	32496455	32496559	.	+	.	ID=LotjaGi1re1v3111900
LjG1.1_chr1	RepeatMasker	Low_complexity	32496679	32496725	.	+	.	ID=LotjaGi1re1v3112000
LjG1.1_chr1	RepeatMasker	LTR	32498931	32498997	.	-	.	ID=LotjaGi1re1v3112100
LjG1.1_chr1	RepeatMasker	LTR	32499040	32499201	.	-	.	ID=LotjaGi1re1v3112200
LjG1.1_chr1	RepeatMasker	LTR	32499203	32506353	.	-	.	ID=LotjaGi1re1v3112300
LjG1.1_chr1	RepeatMasker	LTR	32506346	32506915	.	-	.	ID=LotjaGi1re1v3112400
LjG1.1_chr1	RepeatMasker	LTR	32507281	32507326	.	+	.	ID=LotjaGi1re1v3112500
LjG1.1_chr1	RepeatMasker	DNA/Mite	32507328	32507623	.	-	.	ID=LotjaGi1re1v3112600
LjG1.1_chr1	RepeatMasker	LTR	32507596	32507632	.	+	.	ID=LotjaGi1re1v3112700
LjG1.1_chr1	RepeatMasker	DNA/Mite	32507624	32507992	.	-	.	ID=LotjaGi1re1v3112800
LjG1.1_chr1	RepeatMasker	LTR/Gypsy	32508472	32516727	.	+	.	ID=LotjaGi1re1v3112900
LjG1.1_chr1	RepeatMasker	LTR	32516727	32516813	.	+	.	ID=LotjaGi1re1v3113000
LjG1.1_chr1	RepeatMasker	LTR	32516788	32517329	.	+	.	ID=LotjaGi1re1v3113100
LjG1.1_chr1	RepeatMasker	LTR	32517319	32521063	.	-	.	ID=LotjaGi1re1v3113200
LjG1.1_chr1	RepeatMasker	LTR/Gypsy	32521064	32522704	.	+	.	ID=LotjaGi1re1v3113300
LjG1.1_chr1	RepeatMasker	LTR	32522705	32522766	.	+	.	ID=LotjaGi1re1v3113400
LjG1.1_chr1	RepeatMasker	DNA/Mite	32522957	32523048	.	-	.	ID=LotjaGi1re1v3113500
LjG1.1_chr1	RepeatMasker	LTR	32523021	32523118	.	-	.	ID=LotjaGi1re1v3113600
LjG1.1_chr1	RepeatMasker	LTR	32523042	32523807	.	+	.	ID=LotjaGi1re1v3113700
LjG1.1_chr1	RepeatMasker	Low_complexity	32524306	32524326	.	+	.	ID=LotjaGi1re1v3113800
LjG1.1_chr1	RepeatMasker	LTR	32524782	32525395	.	+	.	ID=LotjaGi1re1v3113900
LjG1.1_chr1	RepeatMasker	Low_complexity	32525531	32525605	.	+	.	ID=LotjaGi1re1v3114000
LjG1.1_chr1	RepeatMasker	Low_complexity	32526295	32526327	.	+	.	ID=LotjaGi1re1v3114100
LjG1.1_chr1	RepeatMasker	Low_complexity	32526344	32526393	.	+	.	ID=LotjaGi1re1v3114200
LjG1.1_chr1	RepeatMasker	LTR	32526394	32526466	.	+	.	ID=LotjaGi1re1v3114300
LjG1.1_chr1	RepeatMasker	LTR	32526438	32526557	.	+	.	ID=LotjaGi1re1v3114400
LjG1.1_chr1	RepeatMasker	DNA/Mite	32526821	32527004	.	+	.	ID=LotjaGi1re1v3114500
LjG1.1_chr1	RepeatMasker	Low_complexity	32527642	32527748	.	+	.	ID=LotjaGi1re1v3114600
LjG1.1_chr1	RepeatMasker	Low_complexity	32528483	32528511	.	+	.	ID=LotjaGi1re1v3114700
LjG1.1_chr1	RepeatMasker	DNA/Mite	32528757	32528942	.	-	.	ID=LotjaGi1re1v3114800
LjG1.1_chr1	RepeatMasker	Simple_repeat	32529204	32529260	.	+	.	ID=LotjaGi1re1v3114900
LjG1.1_chr1	RepeatMasker	DNA/Mite	32529261	32529400	.	-	.	ID=LotjaGi1re1v3115000
LjG1.1_chr1	RepeatMasker	Low_complexity	32529401	32529457	.	+	.	ID=LotjaGi1re1v3115100
LjG1.1_chr1	RepeatMasker	LTR	32531120	32531452	.	-	.	ID=LotjaGi1re1v3115200
LjG1.1_chr1	RepeatMasker	LTR	32533169	32533281	.	-	.	ID=LotjaGi1re1v3115300
LjG1.1_chr1	RepeatMasker	Low_complexity	32533676	32533730	.	+	.	ID=LotjaGi1re1v3115400
LjG1.1_chr1	RepeatMasker	Simple_repeat	32533769	32533841	.	+	.	ID=LotjaGi1re1v3115500
LjG1.1_chr1	RepeatMasker	DNA/Mite	32534031	32534488	.	+	.	ID=LotjaGi1re1v3115600
LjG1.1_chr1	RepeatMasker	Low_complexity	32535132	32535207	.	+	.	ID=LotjaGi1re1v3115700
LjG1.1_chr1	RepeatMasker	LTR	32535477	32535719	.	-	.	ID=LotjaGi1re1v3115800
LjG1.1_chr1	RepeatMasker	LTR	32535635	32535736	.	+	.	ID=LotjaGi1re1v3115900
LjG1.1_chr1	RepeatMasker	LTR	32536213	32537117	.	-	.	ID=LotjaGi1re1v3116000
LjG1.1_chr1	RepeatMasker	Low_complexity	32538678	32538721	.	+	.	ID=LotjaGi1re1v3116100
LjG1.1_chr1	RepeatMasker	Low_complexity	32538685	32538788	.	+	.	ID=LotjaGi1re1v3116200
LjG1.1_chr1	RepeatMasker	Low_complexity	32539400	32539525	.	+	.	ID=LotjaGi1re1v3116300
LjG1.1_chr1	RepeatMasker	Low_complexity	32540606	32540668	.	+	.	ID=LotjaGi1re1v3116400
LjG1.1_chr1	RepeatMasker	LTR	32541176	32541311	.	-	.	ID=LotjaGi1re1v3116500
LjG1.1_chr1	RepeatMasker	Low_complexity	32543889	32543915	.	+	.	ID=LotjaGi1re1v3116600
LjG1.1_chr1	RepeatMasker	Low_complexity	32544197	32544217	.	+	.	ID=LotjaGi1re1v3116700
LjG1.1_chr1	RepeatMasker	DNA/Mite	32544366	32544504	.	-	.	ID=LotjaGi1re1v3116800
LjG1.1_chr1	RepeatMasker	LTR	32545305	32545760	.	-	.	ID=LotjaGi1re1v3116900
LjG1.1_chr1	RepeatMasker	Simple_repeat	32545761	32545781	.	+	.	ID=LotjaGi1re1v3117000
LjG1.1_chr1	RepeatMasker	LTR	32545782	32545813	.	-	.	ID=LotjaGi1re1v3117100
LjG1.1_chr1	RepeatMasker	LTR/Copia	32547410	32548985	.	+	.	ID=LotjaGi1re1v3117200
LjG1.1_chr1	RepeatMasker	LTR/Gypsy	32548986	32549075	.	-	.	ID=LotjaGi1re1v3117300
LjG1.1_chr1	RepeatMasker	LTR/Copia	32549076	32550861	.	+	.	ID=LotjaGi1re1v3117400
LjG1.1_chr1	RepeatMasker	LTR	32550838	32551116	.	+	.	ID=LotjaGi1re1v3117500
LjG1.1_chr1	RepeatMasker	Simple_repeat	32551209	32551307	.	+	.	ID=LotjaGi1re1v3117600
LjG1.1_chr1	RepeatMasker	LTR	32552068	32552387	.	+	.	ID=LotjaGi1re1v3117700
LjG1.1_chr1	RepeatMasker	LTR	32552746	32553229	.	-	.	ID=LotjaGi1re1v3117800
LjG1.1_chr1	RepeatMasker	LTR/Copia	32553422	32554329	.	+	.	ID=LotjaGi1re1v3117900
LjG1.1_chr1	RepeatMasker	LTR/Copia	32554305	32554803	.	-	.	ID=LotjaGi1re1v3118000
LjG1.1_chr1	RepeatMasker	LTR	32554806	32555280	.	-	.	ID=LotjaGi1re1v3118100
LjG1.1_chr1	RepeatMasker	LTR/Gypsy	32555633	32555868	.	-	.	ID=LotjaGi1re1v3118200
LjG1.1_chr1	RepeatMasker	LTR	32555701	32558958	.	-	.	ID=LotjaGi1re1v3118300
LjG1.1_chr1	RepeatMasker	LTR/Gypsy	32557097	32564627	.	-	.	ID=LotjaGi1re1v3118400
LjG1.1_chr1	RepeatMasker	LTR	32564263	32567633	.	-	.	ID=LotjaGi1re1v3118500
LjG1.1_chr1	RepeatMasker	LTR/Gypsy	32565742	32573302	.	-	.	ID=LotjaGi1re1v3118600
LjG1.1_chr1	RepeatMasker	LTR	32572938	32576309	.	-	.	ID=LotjaGi1re1v3118700
LjG1.1_chr1	RepeatMasker	LTR/Gypsy	32574711	32578385	.	-	.	ID=LotjaGi1re1v3118800
LjG1.1_chr1	RepeatMasker	LTR	32578392	32580315	.	-	.	ID=LotjaGi1re1v3118900
LjG1.1_chr1	RepeatMasker	LTR/Gypsy	32578717	32582391	.	-	.	ID=LotjaGi1re1v3119000
LjG1.1_chr1	RepeatMasker	LTR	32582398	32584066	.	-	.	ID=LotjaGi1re1v3119100
LjG1.1_chr1	RepeatMasker	LTR/Copia	32584068	32584430	.	-	.	ID=LotjaGi1re1v3119200
LjG1.1_chr1	RepeatMasker	LTR/Copia	32584454	32589008	.	+	.	ID=LotjaGi1re1v3119300
LjG1.1_chr1	RepeatMasker	LTR/Copia	32587009	32595622	.	-	.	ID=LotjaGi1re1v3119400
LjG1.1_chr1	RepeatMasker	LTR/Copia	32595630	32596695	.	+	.	ID=LotjaGi1re1v3119500
LjG1.1_chr1	RepeatMasker	LTR	32596719	32598912	.	-	.	ID=LotjaGi1re1v3119600
LjG1.1_chr1	RepeatMasker	LTR/Gypsy	32598652	32604276	.	-	.	ID=LotjaGi1re1v3119700
LjG1.1_chr1	RepeatMasker	LTR	32602880	32605695	.	-	.	ID=LotjaGi1re1v3119800
LjG1.1_chr1	RepeatMasker	LTR/Copia	32605874	32606754	.	+	.	ID=LotjaGi1re1v3119900
LjG1.1_chr1	RepeatMasker	Low_complexity	32607197	32607236	.	+	.	ID=LotjaGi1re1v3120000
LjG1.1_chr1	RepeatMasker	LTR	32607661	32609336	.	-	.	ID=LotjaGi1re1v3120100
LjG1.1_chr1	RepeatMasker	LTR/Copia	32612708	32612779	.	+	.	ID=LotjaGi1re1v3120200
LjG1.1_chr1	RepeatMasker	LTR/Gypsy	32614336	32614487	.	-	.	ID=LotjaGi1re1v3120300
LjG1.1_chr1	RepeatMasker	LTR/Copia	32615160	32616495	.	+	.	ID=LotjaGi1re1v3120400
LjG1.1_chr1	RepeatMasker	Low_complexity	32619060	32619123	.	+	.	ID=LotjaGi1re1v3120500
LjG1.1_chr1	RepeatMasker	Simple_repeat	32620918	32620938	.	+	.	ID=LotjaGi1re1v3120600
LjG1.1_chr1	RepeatMasker	Low_complexity	32627826	32627846	.	+	.	ID=LotjaGi1re1v3120700
LjG1.1_chr1	RepeatMasker	LTR	32630052	32630546	.	+	.	ID=LotjaGi1re1v3120800
LjG1.1_chr1	RepeatMasker	Simple_repeat	32634843	32634870	.	+	.	ID=LotjaGi1re1v3120900
LjG1.1_chr1	RepeatMasker	Low_complexity	32634947	32634967	.	+	.	ID=LotjaGi1re1v3121000
LjG1.1_chr1	RepeatMasker	LTR/Copia	32635075	32635297	.	-	.	ID=LotjaGi1re1v3121100
LjG1.1_chr1	RepeatMasker	LTR	32635079	32635338	.	-	.	ID=LotjaGi1re1v3121200
LjG1.1_chr1	RepeatMasker	LTR/Copia	32635357	32638411	.	+	.	ID=LotjaGi1re1v3121300
LjG1.1_chr1	RepeatMasker	LTR	32638932	32642345	.	-	.	ID=LotjaGi1re1v3121400
LjG1.1_chr1	RepeatMasker	Simple_repeat	32642346	32642380	.	+	.	ID=LotjaGi1re1v3121500
LjG1.1_chr1	RepeatMasker	LTR	32642381	32653122	.	-	.	ID=LotjaGi1re1v3121600
LjG1.1_chr1	RepeatMasker	LTR	32655210	32655343	.	+	.	ID=LotjaGi1re1v3121700
LjG1.1_chr1	RepeatMasker	Low_complexity	32656559	32656581	.	+	.	ID=LotjaGi1re1v3121800
LjG1.1_chr1	RepeatMasker	LTR	32657847	32658521	.	-	.	ID=LotjaGi1re1v3121900
LjG1.1_chr1	RepeatMasker	LTR	32659642	32660790	.	-	.	ID=LotjaGi1re1v3122000
LjG1.1_chr1	RepeatMasker	LTR/Copia	32660756	32660768	.	-	.	ID=LotjaGi1re1v3122100
LjG1.1_chr1	RepeatMasker	LTR	32660769	32660809	.	-	.	ID=LotjaGi1re1v3122200
LjG1.1_chr1	RepeatMasker	LTR	32660898	32661673	.	-	.	ID=LotjaGi1re1v3122300
LjG1.1_chr1	RepeatMasker	LTR/Copia	32661674	32661942	.	-	.	ID=LotjaGi1re1v3122400
LjG1.1_chr1	RepeatMasker	LTR	32662645	32662706	.	-	.	ID=LotjaGi1re1v3122500
LjG1.1_chr1	RepeatMasker	DNA/Mite	32663431	32663779	.	-	.	ID=LotjaGi1re1v3122600
LjG1.1_chr1	RepeatMasker	LTR	32664483	32664600	.	+	.	ID=LotjaGi1re1v3122700
LjG1.1_chr1	RepeatMasker	LTR	32664607	32664753	.	+	.	ID=LotjaGi1re1v3122800
LjG1.1_chr1	RepeatMasker	LTR	32664635	32664769	.	-	.	ID=LotjaGi1re1v3122900
LjG1.1_chr1	RepeatMasker	Low_complexity	32665624	32665718	.	+	.	ID=LotjaGi1re1v3123000
LjG1.1_chr1	RepeatMasker	Simple_repeat	32665894	32665920	.	+	.	ID=LotjaGi1re1v3123100
LjG1.1_chr1	RepeatMasker	LTR	32665924	32666048	.	-	.	ID=LotjaGi1re1v3123200
LjG1.1_chr1	RepeatMasker	LTR	32665956	32666060	.	+	.	ID=LotjaGi1re1v3123300
LjG1.1_chr1	RepeatMasker	DNA/Mite	32667954	32668135	.	-	.	ID=LotjaGi1re1v3123400
LjG1.1_chr1	RepeatMasker	Low_complexity	32671899	32671936	.	+	.	ID=LotjaGi1re1v3123500
LjG1.1_chr1	RepeatMasker	Simple_repeat	32676148	32676200	.	+	.	ID=LotjaGi1re1v3123600
LjG1.1_chr1	RepeatMasker	LTR/Copia	32676521	32677334	.	+	.	ID=LotjaGi1re1v3123700
LjG1.1_chr1	RepeatMasker	LTR/Copia	32677551	32677738	.	+	.	ID=LotjaGi1re1v3123800
LjG1.1_chr1	RepeatMasker	DNA/Mite	32679925	32680022	.	+	.	ID=LotjaGi1re1v3123900
LjG1.1_chr1	RepeatMasker	LTR	32681735	32681813	.	+	.	ID=LotjaGi1re1v3124000
LjG1.1_chr1	RepeatMasker	LTR	32682021	32683403	.	+	.	ID=LotjaGi1re1v3124100
LjG1.1_chr1	RepeatMasker	LTR	32684510	32684576	.	-	.	ID=LotjaGi1re1v3124200
LjG1.1_chr1	RepeatMasker	Low_complexity	32684730	32684753	.	+	.	ID=LotjaGi1re1v3124300
LjG1.1_chr1	RepeatMasker	Low_complexity	32684872	32684952	.	+	.	ID=LotjaGi1re1v3124400
LjG1.1_chr1	RepeatMasker	Low_complexity	32687700	32687769	.	+	.	ID=LotjaGi1re1v3124500
LjG1.1_chr1	RepeatMasker	Low_complexity	32688289	32688309	.	+	.	ID=LotjaGi1re1v3124600
LjG1.1_chr1	RepeatMasker	LTR	32689735	32689787	.	+	.	ID=LotjaGi1re1v3124700
LjG1.1_chr1	RepeatMasker	LTR	32689846	32689868	.	-	.	ID=LotjaGi1re1v3124800
LjG1.1_chr1	RepeatMasker	DNA/Mite	32689869	32690087	.	+	.	ID=LotjaGi1re1v3124900
LjG1.1_chr1	RepeatMasker	Low_complexity	32690975	32691025	.	+	.	ID=LotjaGi1re1v3125000
LjG1.1_chr1	RepeatMasker	LTR	32691197	32691235	.	-	.	ID=LotjaGi1re1v3125100
LjG1.1_chr1	RepeatMasker	LTR	32694219	32694260	.	-	.	ID=LotjaGi1re1v3125200
LjG1.1_chr1	RepeatMasker	DNA/Mite	32694889	32695166	.	+	.	ID=LotjaGi1re1v3125300
LjG1.1_chr1	RepeatMasker	Low_complexity	32695593	32695719	.	+	.	ID=LotjaGi1re1v3125400
LjG1.1_chr1	RepeatMasker	Low_complexity	32695730	32695869	.	+	.	ID=LotjaGi1re1v3125500
LjG1.1_chr1	RepeatMasker	Simple_repeat	32696005	32696075	.	+	.	ID=LotjaGi1re1v3125600
LjG1.1_chr1	RepeatMasker	DNA/Mite	32696509	32696702	.	-	.	ID=LotjaGi1re1v3125700
LjG1.1_chr1	RepeatMasker	Low_complexity	32696884	32696939	.	+	.	ID=LotjaGi1re1v3125800
LjG1.1_chr1	RepeatMasker	DNA/Mite	32696944	32697313	.	-	.	ID=LotjaGi1re1v3125900
LjG1.1_chr1	RepeatMasker	DNA/Mite	32698044	32698380	.	+	.	ID=LotjaGi1re1v3126000
LjG1.1_chr1	RepeatMasker	Low_complexity	32698391	32698415	.	+	.	ID=LotjaGi1re1v3126100
LjG1.1_chr1	RepeatMasker	LTR	32698529	32698605	.	+	.	ID=LotjaGi1re1v3126200
LjG1.1_chr1	RepeatMasker	LTR	32698637	32698712	.	+	.	ID=LotjaGi1re1v3126300
LjG1.1_chr1	RepeatMasker	LTR	32698731	32699260	.	+	.	ID=LotjaGi1re1v3126400
LjG1.1_chr1	RepeatMasker	Simple_repeat	32699261	32699335	.	+	.	ID=LotjaGi1re1v3126500
LjG1.1_chr1	RepeatMasker	Low_complexity	32699782	32699887	.	+	.	ID=LotjaGi1re1v3126600
LjG1.1_chr1	RepeatMasker	LTR	32699888	32699969	.	+	.	ID=LotjaGi1re1v3126700
LjG1.1_chr1	RepeatMasker	DNA/Mite	32699970	32700142	.	-	.	ID=LotjaGi1re1v3126800
LjG1.1_chr1	RepeatMasker	LTR	32700143	32700155	.	+	.	ID=LotjaGi1re1v3126900
LjG1.1_chr1	RepeatMasker	Low_complexity	32700156	32700177	.	+	.	ID=LotjaGi1re1v3127000
LjG1.1_chr1	RepeatMasker	LTR/Copia	32700816	32701784	.	+	.	ID=LotjaGi1re1v3127100
LjG1.1_chr1	RepeatMasker	Low_complexity	32701996	32702040	.	+	.	ID=LotjaGi1re1v3127200
LjG1.1_chr1	RepeatMasker	DNA/Mite	32702699	32702866	.	+	.	ID=LotjaGi1re1v3127300
LjG1.1_chr1	RepeatMasker	Simple_repeat	32702867	32702956	.	+	.	ID=LotjaGi1re1v3127400
LjG1.1_chr1	RepeatMasker	DNA/Mite	32702957	32703471	.	+	.	ID=LotjaGi1re1v3127500
LjG1.1_chr1	RepeatMasker	DNA/Mite	32704286	32704550	.	+	.	ID=LotjaGi1re1v3127600
LjG1.1_chr1	RepeatMasker	Simple_repeat	32705089	32705153	.	+	.	ID=LotjaGi1re1v3127700
LjG1.1_chr1	RepeatMasker	LTR/Copia	32706936	32708163	.	-	.	ID=LotjaGi1re1v3127800
LjG1.1_chr1	RepeatMasker	LTR/Gypsy	32710197	32710550	.	-	.	ID=LotjaGi1re1v3127900
LjG1.1_chr1	RepeatMasker	LTR	32710212	32710606	.	+	.	ID=LotjaGi1re1v3128000
LjG1.1_chr1	RepeatMasker	LTR/Copia	32710600	32711502	.	+	.	ID=LotjaGi1re1v3128100
LjG1.1_chr1	RepeatMasker	Low_complexity	32712617	32712694	.	+	.	ID=LotjaGi1re1v3128200
LjG1.1_chr1	RepeatMasker	Low_complexity	32712787	32712822	.	+	.	ID=LotjaGi1re1v3128300
LjG1.1_chr1	RepeatMasker	LTR	32713327	32713404	.	+	.	ID=LotjaGi1re1v3128400
LjG1.1_chr1	RepeatMasker	LTR	32714082	32714292	.	-	.	ID=LotjaGi1re1v3128500
LjG1.1_chr1	RepeatMasker	LTR	32715613	32715740	.	+	.	ID=LotjaGi1re1v3128600
LjG1.1_chr1	RepeatMasker	LTR	32716142	32716269	.	+	.	ID=LotjaGi1re1v3128700
LjG1.1_chr1	RepeatMasker	DNA/Mite	32716694	32716851	.	+	.	ID=LotjaGi1re1v3128800
LjG1.1_chr1	RepeatMasker	Simple_repeat	32716855	32716913	.	+	.	ID=LotjaGi1re1v3128900
LjG1.1_chr1	RepeatMasker	Simple_repeat	32717173	32717242	.	+	.	ID=LotjaGi1re1v3129000
LjG1.1_chr1	RepeatMasker	DNA/Mite	32717433	32717595	.	-	.	ID=LotjaGi1re1v3129100
LjG1.1_chr1	RepeatMasker	DNA/Mite	32721808	32721988	.	+	.	ID=LotjaGi1re1v3129200
LjG1.1_chr1	RepeatMasker	LTR	32723954	32724069	.	+	.	ID=LotjaGi1re1v3129300
LjG1.1_chr1	RepeatMasker	DNA/Mite	32725658	32726421	.	-	.	ID=LotjaGi1re1v3129400
LjG1.1_chr1	RepeatMasker	LTR/Gypsy	32726290	32726441	.	+	.	ID=LotjaGi1re1v3129500
LjG1.1_chr1	RepeatMasker	LTR/Gypsy	32730809	32730944	.	+	.	ID=LotjaGi1re1v3129600
LjG1.1_chr1	RepeatMasker	LTR/Gypsy	32731145	32731276	.	+	.	ID=LotjaGi1re1v3129700
LjG1.1_chr1	RepeatMasker	Low_complexity	32731441	32731490	.	+	.	ID=LotjaGi1re1v3129800
LjG1.1_chr1	RepeatMasker	LTR/Gypsy	32732228	32733540	.	+	.	ID=LotjaGi1re1v3129900
LjG1.1_chr1	RepeatMasker	LTR/Copia	32733431	32733561	.	+	.	ID=LotjaGi1re1v3130000
LjG1.1_chr1	RepeatMasker	LTR	32735488	32735693	.	+	.	ID=LotjaGi1re1v3130100
LjG1.1_chr1	RepeatMasker	Low_complexity	32735796	32735834	.	+	.	ID=LotjaGi1re1v3130200
LjG1.1_chr1	RepeatMasker	LTR/Copia	32735930	32736964	.	+	.	ID=LotjaGi1re1v3130300
LjG1.1_chr1	RepeatMasker	LTR	32736968	32741114	.	+	.	ID=LotjaGi1re1v3130400
LjG1.1_chr1	RepeatMasker	LTR/Copia	32741121	32741377	.	+	.	ID=LotjaGi1re1v3130500
LjG1.1_chr1	RepeatMasker	Low_complexity	32742271	32742291	.	+	.	ID=LotjaGi1re1v3130600
LjG1.1_chr1	RepeatMasker	Low_complexity	32742371	32742398	.	+	.	ID=LotjaGi1re1v3130700
LjG1.1_chr1	RepeatMasker	Low_complexity	32742464	32742485	.	+	.	ID=LotjaGi1re1v3130800
LjG1.1_chr1	RepeatMasker	Low_complexity	32742567	32742636	.	+	.	ID=LotjaGi1re1v3130900
LjG1.1_chr1	RepeatMasker	Low_complexity	32743766	32743805	.	+	.	ID=LotjaGi1re1v3131000
LjG1.1_chr1	RepeatMasker	LTR	32746270	32746514	.	+	.	ID=LotjaGi1re1v3131100
LjG1.1_chr1	RepeatMasker	LINE	32746624	32747192	.	+	.	ID=LotjaGi1re1v3131200
LjG1.1_chr1	RepeatMasker	LTR	32751718	32752122	.	-	.	ID=LotjaGi1re1v3131300
LjG1.1_chr1	RepeatMasker	LTR	32756786	32757115	.	+	.	ID=LotjaGi1re1v3131400
LjG1.1_chr1	RepeatMasker	Low_complexity	32761389	32761444	.	+	.	ID=LotjaGi1re1v3131500
LjG1.1_chr1	RepeatMasker	LTR	32763752	32763832	.	-	.	ID=LotjaGi1re1v3131600
LjG1.1_chr1	RepeatMasker	Low_complexity	32764624	32764678	.	+	.	ID=LotjaGi1re1v3131700
LjG1.1_chr1	RepeatMasker	Low_complexity	32764820	32764868	.	+	.	ID=LotjaGi1re1v3131800
LjG1.1_chr1	RepeatMasker	Low_complexity	32765094	32765155	.	+	.	ID=LotjaGi1re1v3131900
LjG1.1_chr1	RepeatMasker	Low_complexity	32765908	32765968	.	+	.	ID=LotjaGi1re1v3132000
LjG1.1_chr1	RepeatMasker	LTR/Copia	32766427	32766574	.	-	.	ID=LotjaGi1re1v3132100
LjG1.1_chr1	RepeatMasker	LTR	32767156	32767194	.	+	.	ID=LotjaGi1re1v3132200
LjG1.1_chr1	RepeatMasker	Low_complexity	32767480	32767524	.	+	.	ID=LotjaGi1re1v3132300
LjG1.1_chr1	RepeatMasker	Low_complexity	32767642	32767712	.	+	.	ID=LotjaGi1re1v3132400
LjG1.1_chr1	RepeatMasker	Simple_repeat	32768336	32768356	.	+	.	ID=LotjaGi1re1v3132500
LjG1.1_chr1	RepeatMasker	Low_complexity	32768885	32768944	.	+	.	ID=LotjaGi1re1v3132600
LjG1.1_chr1	RepeatMasker	Low_complexity	32768892	32768951	.	+	.	ID=LotjaGi1re1v3132700
LjG1.1_chr1	RepeatMasker	Simple_repeat	32769272	32769300	.	+	.	ID=LotjaGi1re1v3132800
LjG1.1_chr1	RepeatMasker	LTR	32769859	32769944	.	-	.	ID=LotjaGi1re1v3132900
LjG1.1_chr1	RepeatMasker	LTR	32769924	32770163	.	-	.	ID=LotjaGi1re1v3133000
LjG1.1_chr1	RepeatMasker	DNA/Mite	32770852	32771098	.	+	.	ID=LotjaGi1re1v3133100
LjG1.1_chr1	RepeatMasker	DNA/Mite	32770886	32771105	.	-	.	ID=LotjaGi1re1v3133200
LjG1.1_chr1	RepeatMasker	LTR	32771487	32771522	.	-	.	ID=LotjaGi1re1v3133300
LjG1.1_chr1	RepeatMasker	DNA/Mite	32773798	32773947	.	-	.	ID=LotjaGi1re1v3133400
LjG1.1_chr1	RepeatMasker	Simple_repeat	32774771	32774790	.	+	.	ID=LotjaGi1re1v3133500
LjG1.1_chr1	RepeatMasker	Simple_repeat	32774791	32774813	.	+	.	ID=LotjaGi1re1v3133600
LjG1.1_chr1	RepeatMasker	Low_complexity	32775517	32775562	.	+	.	ID=LotjaGi1re1v3133700
LjG1.1_chr1	RepeatMasker	DNA/Mite	32776053	32776244	.	-	.	ID=LotjaGi1re1v3133800
LjG1.1_chr1	RepeatMasker	LTR/Gypsy	32776471	32776940	.	-	.	ID=LotjaGi1re1v3133900
LjG1.1_chr1	RepeatMasker	LTR	32776539	32778056	.	-	.	ID=LotjaGi1re1v3134000
LjG1.1_chr1	RepeatMasker	LTR	32778054	32778124	.	-	.	ID=LotjaGi1re1v3134100
LjG1.1_chr1	RepeatMasker	LTR	32778072	32778173	.	+	.	ID=LotjaGi1re1v3134200
LjG1.1_chr1	RepeatMasker	LTR	32778103	32778180	.	-	.	ID=LotjaGi1re1v3134300
LjG1.1_chr1	RepeatMasker	LTR	32778344	32778414	.	-	.	ID=LotjaGi1re1v3134400
LjG1.1_chr1	RepeatMasker	LTR	32778469	32778697	.	-	.	ID=LotjaGi1re1v3134500
LjG1.1_chr1	RepeatMasker	Low_complexity	32781379	32781400	.	+	.	ID=LotjaGi1re1v3134600
LjG1.1_chr1	RepeatMasker	Low_complexity	32782252	32782305	.	+	.	ID=LotjaGi1re1v3134700
LjG1.1_chr1	RepeatMasker	LTR	32783325	32784528	.	+	.	ID=LotjaGi1re1v3134800
LjG1.1_chr1	RepeatMasker	LTR	32784949	32785058	.	+	.	ID=LotjaGi1re1v3134900
LjG1.1_chr1	RepeatMasker	LTR	32785222	32785339	.	-	.	ID=LotjaGi1re1v3135000
LjG1.1_chr1	RepeatMasker	Low_complexity	32785635	32785669	.	+	.	ID=LotjaGi1re1v3135100
LjG1.1_chr1	RepeatMasker	Low_complexity	32787273	32787342	.	+	.	ID=LotjaGi1re1v3135200
LjG1.1_chr1	RepeatMasker	LTR	32788135	32788834	.	-	.	ID=LotjaGi1re1v3135300
LjG1.1_chr1	RepeatMasker	DNA/MuDR	32788470	32788867	.	+	.	ID=LotjaGi1re1v3135400
LjG1.1_chr1	RepeatMasker	LTR	32793104	32793175	.	-	.	ID=LotjaGi1re1v3135500
LjG1.1_chr1	RepeatMasker	LTR	32793105	32793189	.	+	.	ID=LotjaGi1re1v3135600
LjG1.1_chr1	RepeatMasker	Low_complexity	32794306	32794386	.	+	.	ID=LotjaGi1re1v3135700
LjG1.1_chr1	RepeatMasker	Low_complexity	32794505	32794530	.	+	.	ID=LotjaGi1re1v3135800
LjG1.1_chr1	RepeatMasker	LTR	32795948	32796072	.	-	.	ID=LotjaGi1re1v3135900
LjG1.1_chr1	RepeatMasker	Low_complexity	32796897	32796924	.	+	.	ID=LotjaGi1re1v3136000
LjG1.1_chr1	RepeatMasker	DNA/Mite	32798042	32798252	.	+	.	ID=LotjaGi1re1v3136100
LjG1.1_chr1	RepeatMasker	LTR	32799595	32800397	.	-	.	ID=LotjaGi1re1v3136200
LjG1.1_chr1	RepeatMasker	Simple_repeat	32800398	32800421	.	+	.	ID=LotjaGi1re1v3136300
LjG1.1_chr1	RepeatMasker	LTR	32800422	32801780	.	-	.	ID=LotjaGi1re1v3136400
LjG1.1_chr1	RepeatMasker	LTR	32801799	32802267	.	+	.	ID=LotjaGi1re1v3136500
LjG1.1_chr1	RepeatMasker	LTR	32802262	32802511	.	+	.	ID=LotjaGi1re1v3136600
LjG1.1_chr1	RepeatMasker	DNA/Mite	32803528	32803753	.	-	.	ID=LotjaGi1re1v3136700
LjG1.1_chr1	RepeatMasker	Low_complexity	32804106	32804152	.	+	.	ID=LotjaGi1re1v3136800
LjG1.1_chr1	RepeatMasker	Simple_repeat	32804485	32804591	.	+	.	ID=LotjaGi1re1v3136900
LjG1.1_chr1	RepeatMasker	LTR	32804649	32804753	.	-	.	ID=LotjaGi1re1v3137000
LjG1.1_chr1	RepeatMasker	DNA/Mite	32804808	32804981	.	+	.	ID=LotjaGi1re1v3137100
LjG1.1_chr1	RepeatMasker	LTR	32804881	32804983	.	+	.	ID=LotjaGi1re1v3137200
LjG1.1_chr1	RepeatMasker	LTR	32805061	32805244	.	+	.	ID=LotjaGi1re1v3137300
LjG1.1_chr1	RepeatMasker	Low_complexity	32805348	32805422	.	+	.	ID=LotjaGi1re1v3137400
LjG1.1_chr1	RepeatMasker	LTR	32805433	32805536	.	+	.	ID=LotjaGi1re1v3137500
LjG1.1_chr1	RepeatMasker	LTR	32809481	32809639	.	-	.	ID=LotjaGi1re1v3137600
LjG1.1_chr1	RepeatMasker	DNA/Harbinger	32810315	32810504	.	+	.	ID=LotjaGi1re1v3137700
LjG1.1_chr1	RepeatMasker	Low_complexity	32811612	32811699	.	+	.	ID=LotjaGi1re1v3137800
LjG1.1_chr1	RepeatMasker	Low_complexity	32811960	32811988	.	+	.	ID=LotjaGi1re1v3137900
LjG1.1_chr1	RepeatMasker	Simple_repeat	32813413	32813445	.	+	.	ID=LotjaGi1re1v3138000
LjG1.1_chr1	RepeatMasker	Low_complexity	32813461	32813517	.	+	.	ID=LotjaGi1re1v3138100
LjG1.1_chr1	RepeatMasker	LTR	32814202	32814388	.	-	.	ID=LotjaGi1re1v3138200
LjG1.1_chr1	RepeatMasker	LTR	32814615	32814711	.	-	.	ID=LotjaGi1re1v3138300
LjG1.1_chr1	RepeatMasker	LTR	32815228	32815412	.	+	.	ID=LotjaGi1re1v3138400
LjG1.1_chr1	RepeatMasker	LTR	32817619	32817629	.	-	.	ID=LotjaGi1re1v3138500
LjG1.1_chr1	RepeatMasker	DNA/Mite	32817630	32817688	.	-	.	ID=LotjaGi1re1v3138600
LjG1.1_chr1	RepeatMasker	LTR	32817689	32817763	.	-	.	ID=LotjaGi1re1v3138700
LjG1.1_chr1	RepeatMasker	LTR	32817865	32818071	.	-	.	ID=LotjaGi1re1v3138800
LjG1.1_chr1	RepeatMasker	LTR	32818178	32818229	.	-	.	ID=LotjaGi1re1v3138900
LjG1.1_chr1	RepeatMasker	LTR	32818680	32818862	.	+	.	ID=LotjaGi1re1v3139000
LjG1.1_chr1	RepeatMasker	LTR	32819149	32819219	.	+	.	ID=LotjaGi1re1v3139100
LjG1.1_chr1	RepeatMasker	Low_complexity	32819683	32819752	.	+	.	ID=LotjaGi1re1v3139200
LjG1.1_chr1	RepeatMasker	LTR/Copia	32822427	32822614	.	+	.	ID=LotjaGi1re1v3139300
LjG1.1_chr1	RepeatMasker	LTR/Copia	32822615	32823017	.	+	.	ID=LotjaGi1re1v3139400
LjG1.1_chr1	RepeatMasker	Low_complexity	32823057	32823084	.	+	.	ID=LotjaGi1re1v3139500
LjG1.1_chr1	RepeatMasker	LTR	32823362	32823424	.	-	.	ID=LotjaGi1re1v3139600
LjG1.1_chr1	RepeatMasker	LTR/Copia	32823425	32823446	.	+	.	ID=LotjaGi1re1v3139700
LjG1.1_chr1	RepeatMasker	Low_complexity	32827427	32827458	.	+	.	ID=LotjaGi1re1v3139800
LjG1.1_chr1	RepeatMasker	Low_complexity	32827760	32827816	.	+	.	ID=LotjaGi1re1v3139900
LjG1.1_chr1	RepeatMasker	Low_complexity	32827984	32828017	.	+	.	ID=LotjaGi1re1v3140000
LjG1.1_chr1	RepeatMasker	LTR	32828578	32828641	.	+	.	ID=LotjaGi1re1v3140100
LjG1.1_chr1	RepeatMasker	LTR/Copia	32828580	32828635	.	+	.	ID=LotjaGi1re1v3140200
LjG1.1_chr1	RepeatMasker	LTR	32831158	32831299	.	+	.	ID=LotjaGi1re1v3140300
LjG1.1_chr1	RepeatMasker	Low_complexity	32831436	32831463	.	+	.	ID=LotjaGi1re1v3140400
LjG1.1_chr1	RepeatMasker	LTR	32831552	32831634	.	+	.	ID=LotjaGi1re1v3140500
LjG1.1_chr1	RepeatMasker	Low_complexity	32831647	32831667	.	+	.	ID=LotjaGi1re1v3140600
LjG1.1_chr1	RepeatMasker	LTR/Gypsy	32831882	32832014	.	+	.	ID=LotjaGi1re1v3140700
LjG1.1_chr1	RepeatMasker	LTR	32832508	32832609	.	+	.	ID=LotjaGi1re1v3140800
LjG1.1_chr1	RepeatMasker	LTR	32832524	32832661	.	-	.	ID=LotjaGi1re1v3140900
LjG1.1_chr1	RepeatMasker	Low_complexity	32832733	32832781	.	+	.	ID=LotjaGi1re1v3141000
LjG1.1_chr1	RepeatMasker	Low_complexity	32834455	32834526	.	+	.	ID=LotjaGi1re1v3141100
LjG1.1_chr1	RepeatMasker	Low_complexity	32835049	32835108	.	+	.	ID=LotjaGi1re1v3141200
LjG1.1_chr1	RepeatMasker	Low_complexity	32838775	32838849	.	+	.	ID=LotjaGi1re1v3141300
LjG1.1_chr1	RepeatMasker	Low_complexity	32839250	32839272	.	+	.	ID=LotjaGi1re1v3141400
LjG1.1_chr1	RepeatMasker	Low_complexity	32839286	32839316	.	+	.	ID=LotjaGi1re1v3141500
LjG1.1_chr1	RepeatMasker	Simple_repeat	32839361	32839408	.	+	.	ID=LotjaGi1re1v3141600
LjG1.1_chr1	RepeatMasker	Low_complexity	32839879	32839933	.	+	.	ID=LotjaGi1re1v3141700
LjG1.1_chr1	RepeatMasker	LTR	32840007	32840096	.	-	.	ID=LotjaGi1re1v3141800
LjG1.1_chr1	RepeatMasker	Low_complexity	32840257	32840290	.	+	.	ID=LotjaGi1re1v3141900
LjG1.1_chr1	RepeatMasker	Low_complexity	32840482	32840543	.	+	.	ID=LotjaGi1re1v3142000
LjG1.1_chr1	RepeatMasker	LTR	32840717	32840824	.	-	.	ID=LotjaGi1re1v3142100
LjG1.1_chr1	RepeatMasker	DNA/Mite	32840839	32841145	.	+	.	ID=LotjaGi1re1v3142200
LjG1.1_chr1	RepeatMasker	Simple_repeat	32841155	32841234	.	+	.	ID=LotjaGi1re1v3142300
LjG1.1_chr1	RepeatMasker	DNA/Mite	32842342	32842513	.	+	.	ID=LotjaGi1re1v3142400
LjG1.1_chr1	RepeatMasker	LTR	32843848	32843989	.	+	.	ID=LotjaGi1re1v3142500
LjG1.1_chr1	RepeatMasker	Low_complexity	32844020	32844042	.	+	.	ID=LotjaGi1re1v3142600
LjG1.1_chr1	RepeatMasker	Low_complexity	32844326	32844357	.	+	.	ID=LotjaGi1re1v3142700
LjG1.1_chr1	RepeatMasker	DNA/Mite	32844536	32844617	.	+	.	ID=LotjaGi1re1v3142800
LjG1.1_chr1	RepeatMasker	Low_complexity	32846003	32846025	.	+	.	ID=LotjaGi1re1v3142900
LjG1.1_chr1	RepeatMasker	LTR	32847004	32847491	.	+	.	ID=LotjaGi1re1v3143000
LjG1.1_chr1	RepeatMasker	LTR	32847767	32847906	.	-	.	ID=LotjaGi1re1v3143100
LjG1.1_chr1	RepeatMasker	Low_complexity	32849709	32849730	.	+	.	ID=LotjaGi1re1v3143200
LjG1.1_chr1	RepeatMasker	Low_complexity	32851833	32851901	.	+	.	ID=LotjaGi1re1v3143300
LjG1.1_chr1	RepeatMasker	LTR	32852283	32852378	.	+	.	ID=LotjaGi1re1v3143400
LjG1.1_chr1	RepeatMasker	LTR/Gypsy	32852766	32857069	.	+	.	ID=LotjaGi1re1v3143500
LjG1.1_chr1	RepeatMasker	LTR/Gypsy	32857059	32861640	.	+	.	ID=LotjaGi1re1v3143600
LjG1.1_chr1	RepeatMasker	LTR	32861637	32865656	.	+	.	ID=LotjaGi1re1v3143700
LjG1.1_chr1	RepeatMasker	LTR/Gypsy	32865657	32866721	.	+	.	ID=LotjaGi1re1v3143800
LjG1.1_chr1	RepeatMasker	DNA/Mite	32867163	32867348	.	-	.	ID=LotjaGi1re1v3143900
LjG1.1_chr1	RepeatMasker	DNA/Mite	32867562	32867744	.	-	.	ID=LotjaGi1re1v3144000
LjG1.1_chr1	RepeatMasker	LTR/Copia	32868513	32870420	.	-	.	ID=LotjaGi1re1v3144100
LjG1.1_chr1	RepeatMasker	LTR	32870574	32870770	.	+	.	ID=LotjaGi1re1v3144200
LjG1.1_chr1	RepeatMasker	Low_complexity	32871593	32871674	.	+	.	ID=LotjaGi1re1v3144300
LjG1.1_chr1	RepeatMasker	Low_complexity	32872136	32872156	.	+	.	ID=LotjaGi1re1v3144400
LjG1.1_chr1	RepeatMasker	Low_complexity	32872180	32872243	.	+	.	ID=LotjaGi1re1v3144500
LjG1.1_chr1	RepeatMasker	Low_complexity	32872665	32872728	.	+	.	ID=LotjaGi1re1v3144600
LjG1.1_chr1	RepeatMasker	LTR	32872819	32872883	.	+	.	ID=LotjaGi1re1v3144700
LjG1.1_chr1	RepeatMasker	Low_complexity	32873291	32873326	.	+	.	ID=LotjaGi1re1v3144800
LjG1.1_chr1	RepeatMasker	Low_complexity	32873406	32873457	.	+	.	ID=LotjaGi1re1v3144900
LjG1.1_chr1	RepeatMasker	DNA/Mite	32874338	32874756	.	-	.	ID=LotjaGi1re1v3145000
LjG1.1_chr1	RepeatMasker	LTR/Gypsy	32874905	32874957	.	+	.	ID=LotjaGi1re1v3145100
LjG1.1_chr1	RepeatMasker	LTR/Gypsy	32874959	32877409	.	+	.	ID=LotjaGi1re1v3145200
LjG1.1_chr1	RepeatMasker	LTR/Gypsy	32877398	32881791	.	+	.	ID=LotjaGi1re1v3145300
LjG1.1_chr1	RepeatMasker	LTR/Gypsy	32881799	32883303	.	+	.	ID=LotjaGi1re1v3145400
LjG1.1_chr1	RepeatMasker	DNA/Mite	32883617	32884363	.	+	.	ID=LotjaGi1re1v3145500
LjG1.1_chr1	RepeatMasker	LTR	32886648	32887636	.	-	.	ID=LotjaGi1re1v3145600
LjG1.1_chr1	RepeatMasker	DNA/Mite	32888363	32888496	.	-	.	ID=LotjaGi1re1v3145700
LjG1.1_chr1	RepeatMasker	LTR	32889131	32889364	.	-	.	ID=LotjaGi1re1v3145800
LjG1.1_chr1	RepeatMasker	Low_complexity	32890487	32890517	.	+	.	ID=LotjaGi1re1v3145900
LjG1.1_chr1	RepeatMasker	Low_complexity	32890871	32890975	.	+	.	ID=LotjaGi1re1v3146000
LjG1.1_chr1	RepeatMasker	Low_complexity	32891047	32891082	.	+	.	ID=LotjaGi1re1v3146100
LjG1.1_chr1	RepeatMasker	LTR	32892578	32893551	.	-	.	ID=LotjaGi1re1v3146200
LjG1.1_chr1	RepeatMasker	LTR	32894556	32895609	.	-	.	ID=LotjaGi1re1v3146300
LjG1.1_chr1	RepeatMasker	LTR	32897499	32897737	.	-	.	ID=LotjaGi1re1v3146400
LjG1.1_chr1	RepeatMasker	Low_complexity	32897805	32897854	.	+	.	ID=LotjaGi1re1v3146500
LjG1.1_chr1	RepeatMasker	Low_complexity	32898211	32898286	.	+	.	ID=LotjaGi1re1v3146600
LjG1.1_chr1	RepeatMasker	DNA/Mite	32898679	32899105	.	-	.	ID=LotjaGi1re1v3146700
LjG1.1_chr1	RepeatMasker	LTR/Copia	32899152	32899474	.	-	.	ID=LotjaGi1re1v3146800
LjG1.1_chr1	RepeatMasker	LTR	32899645	32900441	.	-	.	ID=LotjaGi1re1v3146900
LjG1.1_chr1	RepeatMasker	LTR	32900829	32900950	.	+	.	ID=LotjaGi1re1v3147000
LjG1.1_chr1	RepeatMasker	LTR	32901291	32901421	.	-	.	ID=LotjaGi1re1v3147100
LjG1.1_chr1	RepeatMasker	Low_complexity	32901949	32901978	.	+	.	ID=LotjaGi1re1v3147200
LjG1.1_chr1	RepeatMasker	LTR	32903662	32903729	.	-	.	ID=LotjaGi1re1v3147300
LjG1.1_chr1	RepeatMasker	DNA/Mite	32903879	32904150	.	-	.	ID=LotjaGi1re1v3147400
LjG1.1_chr1	RepeatMasker	Low_complexity	32904207	32904245	.	+	.	ID=LotjaGi1re1v3147500
LjG1.1_chr1	RepeatMasker	Low_complexity	32904257	32904314	.	+	.	ID=LotjaGi1re1v3147600
LjG1.1_chr1	RepeatMasker	Simple_repeat	32904364	32904482	.	+	.	ID=LotjaGi1re1v3147700
LjG1.1_chr1	RepeatMasker	LTR	32904504	32904734	.	-	.	ID=LotjaGi1re1v3147800
LjG1.1_chr1	RepeatMasker	Low_complexity	32904745	32904807	.	+	.	ID=LotjaGi1re1v3147900
LjG1.1_chr1	RepeatMasker	LTR	32904926	32904983	.	-	.	ID=LotjaGi1re1v3148000
LjG1.1_chr1	RepeatMasker	LTR	32904967	32905014	.	-	.	ID=LotjaGi1re1v3148100
LjG1.1_chr1	RepeatMasker	Low_complexity	32905016	32905098	.	+	.	ID=LotjaGi1re1v3148200
LjG1.1_chr1	RepeatMasker	Low_complexity	32905428	32905469	.	+	.	ID=LotjaGi1re1v3148300
LjG1.1_chr1	RepeatMasker	Low_complexity	32905527	32905560	.	+	.	ID=LotjaGi1re1v3148400
LjG1.1_chr1	RepeatMasker	LTR	32905635	32905988	.	-	.	ID=LotjaGi1re1v3148500
LjG1.1_chr1	RepeatMasker	LTR	32906366	32906417	.	+	.	ID=LotjaGi1re1v3148600
LjG1.1_chr1	RepeatMasker	LTR	32906398	32906473	.	-	.	ID=LotjaGi1re1v3148700
LjG1.1_chr1	RepeatMasker	LTR	32906574	32906638	.	-	.	ID=LotjaGi1re1v3148800
LjG1.1_chr1	RepeatMasker	LTR	32906628	32906700	.	-	.	ID=LotjaGi1re1v3148900
LjG1.1_chr1	RepeatMasker	LTR	32906801	32907059	.	-	.	ID=LotjaGi1re1v3149000
LjG1.1_chr1	RepeatMasker	LTR	32907240	32907531	.	+	.	ID=LotjaGi1re1v3149100
LjG1.1_chr1	RepeatMasker	LTR	32907550	32907821	.	-	.	ID=LotjaGi1re1v3149200
LjG1.1_chr1	RepeatMasker	LTR	32908732	32908896	.	+	.	ID=LotjaGi1re1v3149300
LjG1.1_chr1	RepeatMasker	LTR	32909030	32909117	.	+	.	ID=LotjaGi1re1v3149400
LjG1.1_chr1	RepeatMasker	LTR	32909775	32910090	.	-	.	ID=LotjaGi1re1v3149500
LjG1.1_chr1	RepeatMasker	RC/Helitron	32910276	32910364	.	-	.	ID=LotjaGi1re1v3149600
LjG1.1_chr1	RepeatMasker	Low_complexity	32910570	32910590	.	+	.	ID=LotjaGi1re1v3149700
LjG1.1_chr1	RepeatMasker	LTR	32911217	32911632	.	+	.	ID=LotjaGi1re1v3149800
LjG1.1_chr1	RepeatMasker	LTR	32911789	32911919	.	+	.	ID=LotjaGi1re1v3149900
LjG1.1_chr1	RepeatMasker	LTR	32912316	32912471	.	+	.	ID=LotjaGi1re1v3150000
LjG1.1_chr1	RepeatMasker	DNA/Harbinger	32912329	32912489	.	+	.	ID=LotjaGi1re1v3150100
LjG1.1_chr1	RepeatMasker	LTR	32912377	32912539	.	-	.	ID=LotjaGi1re1v3150200
LjG1.1_chr1	RepeatMasker	Low_complexity	32913190	32913215	.	+	.	ID=LotjaGi1re1v3150300
LjG1.1_chr1	RepeatMasker	Low_complexity	32913236	32913281	.	+	.	ID=LotjaGi1re1v3150400
LjG1.1_chr1	RepeatMasker	Low_complexity	32913806	32913878	.	+	.	ID=LotjaGi1re1v3150500
LjG1.1_chr1	RepeatMasker	DNA/Mite	32913879	32913994	.	+	.	ID=LotjaGi1re1v3150600
LjG1.1_chr1	RepeatMasker	DNA/Mite	32913997	32914103	.	-	.	ID=LotjaGi1re1v3150700
LjG1.1_chr1	RepeatMasker	DNA/Mite	32914004	32914140	.	+	.	ID=LotjaGi1re1v3150800
LjG1.1_chr1	RepeatMasker	DNA/Mite	32914189	32914366	.	-	.	ID=LotjaGi1re1v3150900
LjG1.1_chr1	RepeatMasker	LTR	32914376	32914506	.	+	.	ID=LotjaGi1re1v3151000
LjG1.1_chr1	RepeatMasker	Low_complexity	32914579	32914649	.	+	.	ID=LotjaGi1re1v3151100
LjG1.1_chr1	RepeatMasker	Low_complexity	32914663	32914767	.	+	.	ID=LotjaGi1re1v3151200
LjG1.1_chr1	RepeatMasker	Low_complexity	32915035	32915067	.	+	.	ID=LotjaGi1re1v3151300
LjG1.1_chr1	RepeatMasker	LTR	32915165	32915283	.	+	.	ID=LotjaGi1re1v3151400
LjG1.1_chr1	RepeatMasker	Simple_repeat	32915344	32915365	.	+	.	ID=LotjaGi1re1v3151500
LjG1.1_chr1	RepeatMasker	LTR	32915574	32915998	.	+	.	ID=LotjaGi1re1v3151600
LjG1.1_chr1	RepeatMasker	LTR	32915620	32916485	.	-	.	ID=LotjaGi1re1v3151700
LjG1.1_chr1	RepeatMasker	LTR	32916907	32916961	.	-	.	ID=LotjaGi1re1v3151800
LjG1.1_chr1	RepeatMasker	DNA/Mite	32919588	32919670	.	+	.	ID=LotjaGi1re1v3151900
LjG1.1_chr1	RepeatMasker	LTR	32919936	32920140	.	+	.	ID=LotjaGi1re1v3152000
LjG1.1_chr1	RepeatMasker	Low_complexity	32920242	32920274	.	+	.	ID=LotjaGi1re1v3152100
LjG1.1_chr1	RepeatMasker	Low_complexity	32920432	32920499	.	+	.	ID=LotjaGi1re1v3152200
LjG1.1_chr1	RepeatMasker	LTR	32920742	32922248	.	-	.	ID=LotjaGi1re1v3152300
LjG1.1_chr1	RepeatMasker	LTR/Gypsy	32921280	32923466	.	-	.	ID=LotjaGi1re1v3152400
LjG1.1_chr1	RepeatMasker	LTR/Copia	32923460	32923542	.	+	.	ID=LotjaGi1re1v3152500
LjG1.1_chr1	RepeatMasker	LTR	32923543	32933390	.	-	.	ID=LotjaGi1re1v3152600
LjG1.1_chr1	RepeatMasker	LTR/Gypsy	32927425	32931528	.	-	.	ID=LotjaGi1re1v3152700
LjG1.1_chr1	RepeatMasker	LTR	32933494	32933643	.	-	.	ID=LotjaGi1re1v3152800
LjG1.1_chr1	RepeatMasker	LTR/Gypsy	32933649	32936431	.	+	.	ID=LotjaGi1re1v3152900
LjG1.1_chr1	RepeatMasker	LTR	32936432	32954796	.	+	.	ID=LotjaGi1re1v3153000
LjG1.1_chr1	RepeatMasker	LTR/Gypsy	32940218	32944320	.	+	.	ID=LotjaGi1re1v3153100
LjG1.1_chr1	RepeatMasker	LTR/Gypsy	32946816	32950919	.	+	.	ID=LotjaGi1re1v3153200
LjG1.1_chr1	RepeatMasker	LTR/Copia	32954149	32954878	.	-	.	ID=LotjaGi1re1v3153300
LjG1.1_chr1	RepeatMasker	LTR/Gypsy	32954872	32955285	.	+	.	ID=LotjaGi1re1v3153400
LjG1.1_chr1	RepeatMasker	LTR	32955386	32967658	.	+	.	ID=LotjaGi1re1v3153500
LjG1.1_chr1	RepeatMasker	LTR/Copia	32967659	32979653	.	-	.	ID=LotjaGi1re1v3153600
LjG1.1_chr1	RepeatMasker	LTR	32981004	32981366	.	+	.	ID=LotjaGi1re1v3153700
LjG1.1_chr1	RepeatMasker	LTR/Gypsy	32981005	32981174	.	+	.	ID=LotjaGi1re1v3153800
LjG1.1_chr1	RepeatMasker	LTR	32981377	32983249	.	+	.	ID=LotjaGi1re1v3153900
LjG1.1_chr1	RepeatMasker	LTR/Gypsy	32983250	32988007	.	+	.	ID=LotjaGi1re1v3154000
LjG1.1_chr1	RepeatMasker	LTR	32986482	32993623	.	+	.	ID=LotjaGi1re1v3154100
LjG1.1_chr1	RepeatMasker	LTR	32993562	32993637	.	-	.	ID=LotjaGi1re1v3154200
LjG1.1_chr1	RepeatMasker	LTR	32993623	32998492	.	+	.	ID=LotjaGi1re1v3154300
LjG1.1_chr1	RepeatMasker	LTR	32998747	32998938	.	+	.	ID=LotjaGi1re1v3154400
LjG1.1_chr1	RepeatMasker	LTR/Gypsy	32999076	32999519	.	+	.	ID=LotjaGi1re1v3154500
LjG1.1_chr1	RepeatMasker	LTR/Gypsy	32999776	33002705	.	+	.	ID=LotjaGi1re1v3154600
LjG1.1_chr1	RepeatMasker	LTR	33005550	33006402	.	-	.	ID=LotjaGi1re1v3154700
LjG1.1_chr1	RepeatMasker	Low_complexity	33006420	33006440	.	+	.	ID=LotjaGi1re1v3154800
LjG1.1_chr1	RepeatMasker	Simple_repeat	33006600	33006908	.	+	.	ID=LotjaGi1re1v3154900
LjG1.1_chr1	RepeatMasker	Simple_repeat	33006986	33007159	.	+	.	ID=LotjaGi1re1v3155000
LjG1.1_chr1	RepeatMasker	Low_complexity	33008255	33008278	.	+	.	ID=LotjaGi1re1v3155100
LjG1.1_chr1	RepeatMasker	LTR/Copia	33008548	33009894	.	+	.	ID=LotjaGi1re1v3155200
LjG1.1_chr1	RepeatMasker	Simple_repeat	33009895	33009916	.	+	.	ID=LotjaGi1re1v3155300
LjG1.1_chr1	RepeatMasker	LTR/Copia	33009917	33016686	.	+	.	ID=LotjaGi1re1v3155400
LjG1.1_chr1	RepeatMasker	LTR/Copia	33016675	33019371	.	+	.	ID=LotjaGi1re1v3155500
LjG1.1_chr1	RepeatMasker	LTR	33019493	33019736	.	-	.	ID=LotjaGi1re1v3155600
LjG1.1_chr1	RepeatMasker	Low_complexity	33020069	33020096	.	+	.	ID=LotjaGi1re1v3155700
LjG1.1_chr1	RepeatMasker	Low_complexity	33020797	33020865	.	+	.	ID=LotjaGi1re1v3155800
LjG1.1_chr1	RepeatMasker	Simple_repeat	33020866	33021042	.	+	.	ID=LotjaGi1re1v3155900
LjG1.1_chr1	RepeatMasker	Simple_repeat	33021047	33021101	.	+	.	ID=LotjaGi1re1v3156000
LjG1.1_chr1	RepeatMasker	LTR/Copia	33021225	33022006	.	+	.	ID=LotjaGi1re1v3156100
LjG1.1_chr1	RepeatMasker	LTR	33022007	33026479	.	-	.	ID=LotjaGi1re1v3156200
LjG1.1_chr1	RepeatMasker	LTR	33022900	33029048	.	+	.	ID=LotjaGi1re1v3156300
LjG1.1_chr1	RepeatMasker	LTR	33027008	33032969	.	-	.	ID=LotjaGi1re1v3156400
LjG1.1_chr1	RepeatMasker	LTR	33029364	33035510	.	+	.	ID=LotjaGi1re1v3156500
LjG1.1_chr1	RepeatMasker	LTR	33033498	33039175	.	-	.	ID=LotjaGi1re1v3156600
LjG1.1_chr1	RepeatMasker	LTR/Copia	33039176	33039574	.	+	.	ID=LotjaGi1re1v3156700
LjG1.1_chr1	RepeatMasker	LTR	33039942	33043855	.	+	.	ID=LotjaGi1re1v3156800
LjG1.1_chr1	RepeatMasker	LTR/Copia	33043984	33044459	.	+	.	ID=LotjaGi1re1v3156900
LjG1.1_chr1	RepeatMasker	Simple_repeat	33044783	33044963	.	+	.	ID=LotjaGi1re1v3157000
LjG1.1_chr1	RepeatMasker	Simple_repeat	33044907	33044984	.	+	.	ID=LotjaGi1re1v3157100
LjG1.1_chr1	RepeatMasker	Low_complexity	33045381	33045402	.	+	.	ID=LotjaGi1re1v3157200
LjG1.1_chr1	RepeatMasker	LTR	33045465	33045580	.	+	.	ID=LotjaGi1re1v3157300
LjG1.1_chr1	RepeatMasker	LTR/Gypsy	33045588	33046042	.	+	.	ID=LotjaGi1re1v3157400
LjG1.1_chr1	RepeatMasker	LTR/Gypsy	33046108	33046215	.	+	.	ID=LotjaGi1re1v3157500
LjG1.1_chr1	RepeatMasker	LTR	33046129	33046219	.	-	.	ID=LotjaGi1re1v3157600
LjG1.1_chr1	RepeatMasker	LTR/Copia	33046137	33046217	.	+	.	ID=LotjaGi1re1v3157700
LjG1.1_chr1	RepeatMasker	LTR	33047029	33047125	.	+	.	ID=LotjaGi1re1v3157800
LjG1.1_chr1	RepeatMasker	LTR/Gypsy	33047234	33047807	.	-	.	ID=LotjaGi1re1v3157900
LjG1.1_chr1	RepeatMasker	LTR	33047621	33047854	.	-	.	ID=LotjaGi1re1v3158000
LjG1.1_chr1	RepeatMasker	LTR	33049042	33049823	.	+	.	ID=LotjaGi1re1v3158100
LjG1.1_chr1	RepeatMasker	LTR/Gypsy	33049796	33049905	.	+	.	ID=LotjaGi1re1v3158200
LjG1.1_chr1	RepeatMasker	LTR	33049818	33049917	.	-	.	ID=LotjaGi1re1v3158300
LjG1.1_chr1	RepeatMasker	Low_complexity	33050169	33050202	.	+	.	ID=LotjaGi1re1v3158400
LjG1.1_chr1	RepeatMasker	Low_complexity	33050620	33050641	.	+	.	ID=LotjaGi1re1v3158500
LjG1.1_chr1	RepeatMasker	LTR	33050712	33051973	.	+	.	ID=LotjaGi1re1v3158600
LjG1.1_chr1	RepeatMasker	LTR/Copia	33051974	33059676	.	-	.	ID=LotjaGi1re1v3158700
LjG1.1_chr1	RepeatMasker	LTR	33059752	33060461	.	-	.	ID=LotjaGi1re1v3158800
LjG1.1_chr1	RepeatMasker	LTR	33061110	33062570	.	-	.	ID=LotjaGi1re1v3158900
LjG1.1_chr1	RepeatMasker	LTR	33062619	33062678	.	-	.	ID=LotjaGi1re1v3159000
LjG1.1_chr1	RepeatMasker	Low_complexity	33063142	33063193	.	+	.	ID=LotjaGi1re1v3159100
LjG1.1_chr1	RepeatMasker	Low_complexity	33063240	33063283	.	+	.	ID=LotjaGi1re1v3159200
LjG1.1_chr1	RepeatMasker	Low_complexity	33063389	33063467	.	+	.	ID=LotjaGi1re1v3159300
LjG1.1_chr1	RepeatMasker	Low_complexity	33063552	33063642	.	+	.	ID=LotjaGi1re1v3159400
LjG1.1_chr1	RepeatMasker	Low_complexity	33063809	33063884	.	+	.	ID=LotjaGi1re1v3159500
LjG1.1_chr1	RepeatMasker	Low_complexity	33064464	33064510	.	+	.	ID=LotjaGi1re1v3159600
LjG1.1_chr1	RepeatMasker	Low_complexity	33064561	33064657	.	+	.	ID=LotjaGi1re1v3159700
LjG1.1_chr1	RepeatMasker	Low_complexity	33065526	33065553	.	+	.	ID=LotjaGi1re1v3159800
LjG1.1_chr1	RepeatMasker	Low_complexity	33065701	33065736	.	+	.	ID=LotjaGi1re1v3159900
LjG1.1_chr1	RepeatMasker	Simple_repeat	33066285	33066424	.	+	.	ID=LotjaGi1re1v3160000
LjG1.1_chr1	RepeatMasker	LTR/Copia	33067415	33067739	.	+	.	ID=LotjaGi1re1v3160100
LjG1.1_chr1	RepeatMasker	Low_complexity	33071346	33071388	.	+	.	ID=LotjaGi1re1v3160200
LjG1.1_chr1	RepeatMasker	LTR	33071837	33071889	.	+	.	ID=LotjaGi1re1v3160300
LjG1.1_chr1	RepeatMasker	LTR	33071852	33075274	.	-	.	ID=LotjaGi1re1v3160400
LjG1.1_chr1	RepeatMasker	LTR	33075280	33089830	.	+	.	ID=LotjaGi1re1v3160500
LjG1.1_chr1	RepeatMasker	LTR/Gypsy	33075280	33079367	.	+	.	ID=LotjaGi1re1v3160600
LjG1.1_chr1	RepeatMasker	LTR/Gypsy	33081863	33085966	.	+	.	ID=LotjaGi1re1v3160700
LjG1.1_chr1	RepeatMasker	LTR/Gypsy	33088452	33092277	.	+	.	ID=LotjaGi1re1v3160800
LjG1.1_chr1	RepeatMasker	LTR	33092378	33100415	.	-	.	ID=LotjaGi1re1v3160900
LjG1.1_chr1	RepeatMasker	LTR	33100414	33100534	.	+	.	ID=LotjaGi1re1v3161000
LjG1.1_chr1	RepeatMasker	LTR	33100700	33101171	.	+	.	ID=LotjaGi1re1v3161100
LjG1.1_chr1	RepeatMasker	Low_complexity	33101924	33101981	.	+	.	ID=LotjaGi1re1v3161200
LjG1.1_chr1	RepeatMasker	Low_complexity	33101994	33102090	.	+	.	ID=LotjaGi1re1v3161300
LjG1.1_chr1	RepeatMasker	LTR	33102140	33102251	.	-	.	ID=LotjaGi1re1v3161400
LjG1.1_chr1	RepeatMasker	Low_complexity	33103275	33103298	.	+	.	ID=LotjaGi1re1v3161500
LjG1.1_chr1	RepeatMasker	LTR/Copia	33103299	33110088	.	-	.	ID=LotjaGi1re1v3161600
LjG1.1_chr1	RepeatMasker	LTR	33110089	33110441	.	-	.	ID=LotjaGi1re1v3161700
LjG1.1_chr1	RepeatMasker	Low_complexity	33112542	33112662	.	+	.	ID=LotjaGi1re1v3161800
LjG1.1_chr1	RepeatMasker	LTR	33112741	33114804	.	+	.	ID=LotjaGi1re1v3161900
LjG1.1_chr1	RepeatMasker	LTR/Gypsy	33113613	33118141	.	-	.	ID=LotjaGi1re1v3162000
LjG1.1_chr1	RepeatMasker	LTR	33118344	33119168	.	+	.	ID=LotjaGi1re1v3162100
LjG1.1_chr1	RepeatMasker	LTR	33119300	33120117	.	+	.	ID=LotjaGi1re1v3162200
LjG1.1_chr1	RepeatMasker	LTR/Copia	33120661	33120723	.	+	.	ID=LotjaGi1re1v3162300
LjG1.1_chr1	RepeatMasker	LTR	33121991	33124052	.	+	.	ID=LotjaGi1re1v3162400
LjG1.1_chr1	RepeatMasker	Simple_repeat	33124053	33124121	.	+	.	ID=LotjaGi1re1v3162500
LjG1.1_chr1	RepeatMasker	LTR	33124122	33124589	.	+	.	ID=LotjaGi1re1v3162600
LjG1.1_chr1	RepeatMasker	LTR/Copia	33124603	33124682	.	+	.	ID=LotjaGi1re1v3162700
LjG1.1_chr1	RepeatMasker	Simple_repeat	33124758	33124806	.	+	.	ID=LotjaGi1re1v3162800
LjG1.1_chr1	RepeatMasker	Low_complexity	33125065	33125115	.	+	.	ID=LotjaGi1re1v3162900
LjG1.1_chr1	RepeatMasker	DNA/Mite	33126119	33126397	.	+	.	ID=LotjaGi1re1v3163000
LjG1.1_chr1	RepeatMasker	LINE	33128660	33129994	.	-	.	ID=LotjaGi1re1v3163100
LjG1.1_chr1	RepeatMasker	LTR	33130256	33130303	.	-	.	ID=LotjaGi1re1v3163200
LjG1.1_chr1	RepeatMasker	LTR	33130300	33130485	.	+	.	ID=LotjaGi1re1v3163300
LjG1.1_chr1	RepeatMasker	Simple_repeat	33130672	33130718	.	+	.	ID=LotjaGi1re1v3163400
LjG1.1_chr1	RepeatMasker	LTR	33130869	33131749	.	+	.	ID=LotjaGi1re1v3163500
LjG1.1_chr1	RepeatMasker	LTR	33131719	33131752	.	+	.	ID=LotjaGi1re1v3163600
LjG1.1_chr1	RepeatMasker	DNA/Mite	33131753	33132294	.	-	.	ID=LotjaGi1re1v3163700
LjG1.1_chr1	RepeatMasker	LTR	33132295	33132494	.	+	.	ID=LotjaGi1re1v3163800
LjG1.1_chr1	RepeatMasker	LTR	33132497	33133784	.	-	.	ID=LotjaGi1re1v3163900
LjG1.1_chr1	RepeatMasker	LTR	33133979	33134228	.	-	.	ID=LotjaGi1re1v3164000
LjG1.1_chr1	RepeatMasker	DNA/Mite	33134300	33134840	.	+	.	ID=LotjaGi1re1v3164100
LjG1.1_chr1	RepeatMasker	LTR/Copia	33135310	33136136	.	-	.	ID=LotjaGi1re1v3164200
LjG1.1_chr1	RepeatMasker	LTR	33138230	33138291	.	-	.	ID=LotjaGi1re1v3164300
LjG1.1_chr1	RepeatMasker	LTR	33139484	33139836	.	+	.	ID=LotjaGi1re1v3164400
LjG1.1_chr1	RepeatMasker	LTR	33139831	33140330	.	+	.	ID=LotjaGi1re1v3164500
LjG1.1_chr1	RepeatMasker	LTR	33140320	33141394	.	+	.	ID=LotjaGi1re1v3164600
LjG1.1_chr1	RepeatMasker	LTR	33141687	33141833	.	+	.	ID=LotjaGi1re1v3164700
LjG1.1_chr1	RepeatMasker	LINE	33143988	33144450	.	-	.	ID=LotjaGi1re1v3164800
LjG1.1_chr1	RepeatMasker	Low_complexity	33144801	33144875	.	+	.	ID=LotjaGi1re1v3164900
LjG1.1_chr1	RepeatMasker	LTR	33145765	33146125	.	-	.	ID=LotjaGi1re1v3165000
LjG1.1_chr1	RepeatMasker	LTR	33147171	33147551	.	-	.	ID=LotjaGi1re1v3165100
LjG1.1_chr1	RepeatMasker	LTR	33148036	33148462	.	-	.	ID=LotjaGi1re1v3165200
LjG1.1_chr1	RepeatMasker	LTR	33149876	33149945	.	-	.	ID=LotjaGi1re1v3165300
LjG1.1_chr1	RepeatMasker	LTR	33149877	33149956	.	+	.	ID=LotjaGi1re1v3165400
LjG1.1_chr1	RepeatMasker	Simple_repeat	33150102	33150131	.	+	.	ID=LotjaGi1re1v3165500
LjG1.1_chr1	RepeatMasker	Low_complexity	33150318	33150338	.	+	.	ID=LotjaGi1re1v3165600
LjG1.1_chr1	RepeatMasker	LTR	33150339	33150412	.	+	.	ID=LotjaGi1re1v3165700
LjG1.1_chr1	RepeatMasker	Low_complexity	33151591	33151611	.	+	.	ID=LotjaGi1re1v3165800
LjG1.1_chr1	RepeatMasker	LTR	33152101	33152157	.	+	.	ID=LotjaGi1re1v3165900
LjG1.1_chr1	RepeatMasker	LTR	33152292	33153101	.	-	.	ID=LotjaGi1re1v3166000
LjG1.1_chr1	RepeatMasker	LTR	33153582	33155059	.	-	.	ID=LotjaGi1re1v3166100
LjG1.1_chr1	RepeatMasker	Low_complexity	33155814	33155850	.	+	.	ID=LotjaGi1re1v3166200
LjG1.1_chr1	RepeatMasker	DNA/Mite	33156508	33156690	.	-	.	ID=LotjaGi1re1v3166300
LjG1.1_chr1	RepeatMasker	Low_complexity	33156760	33156875	.	+	.	ID=LotjaGi1re1v3166400
LjG1.1_chr1	RepeatMasker	Low_complexity	33158120	33158148	.	+	.	ID=LotjaGi1re1v3166500
LjG1.1_chr1	RepeatMasker	LTR	33158628	33159442	.	+	.	ID=LotjaGi1re1v3166600
LjG1.1_chr1	RepeatMasker	LTR	33159595	33159624	.	+	.	ID=LotjaGi1re1v3166700
LjG1.1_chr1	RepeatMasker	DNA/Mite	33159625	33159809	.	+	.	ID=LotjaGi1re1v3166800
LjG1.1_chr1	RepeatMasker	Low_complexity	33160208	33160307	.	+	.	ID=LotjaGi1re1v3166900
LjG1.1_chr1	RepeatMasker	Low_complexity	33161005	33161082	.	+	.	ID=LotjaGi1re1v3167000
LjG1.1_chr1	RepeatMasker	LTR	33163292	33166761	.	-	.	ID=LotjaGi1re1v3167100
LjG1.1_chr1	RepeatMasker	LINE	33167107	33168113	.	+	.	ID=LotjaGi1re1v3167200
LjG1.1_chr1	RepeatMasker	Low_complexity	33170309	33170344	.	+	.	ID=LotjaGi1re1v3167300
LjG1.1_chr1	RepeatMasker	Low_complexity	33170526	33170546	.	+	.	ID=LotjaGi1re1v3167400
LjG1.1_chr1	RepeatMasker	Low_complexity	33171723	33171830	.	+	.	ID=LotjaGi1re1v3167500
LjG1.1_chr1	RepeatMasker	Low_complexity	33172832	33172899	.	+	.	ID=LotjaGi1re1v3167600
LjG1.1_chr1	RepeatMasker	Low_complexity	33174116	33174154	.	+	.	ID=LotjaGi1re1v3167700
LjG1.1_chr1	RepeatMasker	LTR/Gypsy	33174559	33174637	.	+	.	ID=LotjaGi1re1v3167800
LjG1.1_chr1	RepeatMasker	LTR	33177591	33181946	.	-	.	ID=LotjaGi1re1v3167900
LjG1.1_chr1	RepeatMasker	LTR/Gypsy	33181947	33191480	.	+	.	ID=LotjaGi1re1v3168000
LjG1.1_chr1	RepeatMasker	LTR	33191481	33196747	.	-	.	ID=LotjaGi1re1v3168100
LjG1.1_chr1	RepeatMasker	LTR	33200301	33202377	.	-	.	ID=LotjaGi1re1v3168200
LjG1.1_chr1	RepeatMasker	Simple_repeat	33204191	33204232	.	+	.	ID=LotjaGi1re1v3168300
LjG1.1_chr1	RepeatMasker	Low_complexity	33205517	33205538	.	+	.	ID=LotjaGi1re1v3168400
LjG1.1_chr1	RepeatMasker	LTR	33205749	33205786	.	-	.	ID=LotjaGi1re1v3168500
LjG1.1_chr1	RepeatMasker	LTR	33205812	33207260	.	+	.	ID=LotjaGi1re1v3168600
LjG1.1_chr1	RepeatMasker	Low_complexity	33207320	33207417	.	+	.	ID=LotjaGi1re1v3168700
LjG1.1_chr1	RepeatMasker	Low_complexity	33210442	33210496	.	+	.	ID=LotjaGi1re1v3168800
LjG1.1_chr1	RepeatMasker	LTR	33211596	33215802	.	-	.	ID=LotjaGi1re1v3168900
LjG1.1_chr1	RepeatMasker	Simple_repeat	33215803	33215834	.	+	.	ID=LotjaGi1re1v3169000
LjG1.1_chr1	RepeatMasker	LTR	33215835	33223724	.	-	.	ID=LotjaGi1re1v3169100
LjG1.1_chr1	RepeatMasker	Low_complexity	33224396	33224506	.	+	.	ID=LotjaGi1re1v3169200
LjG1.1_chr1	RepeatMasker	LTR/Gypsy	33225559	33227099	.	+	.	ID=LotjaGi1re1v3169300
LjG1.1_chr1	RepeatMasker	Simple_repeat	33230151	33230190	.	+	.	ID=LotjaGi1re1v3169400
LjG1.1_chr1	RepeatMasker	LTR	33231362	33232797	.	+	.	ID=LotjaGi1re1v3169500
LjG1.1_chr1	RepeatMasker	LTR/Copia	33235882	33235971	.	-	.	ID=LotjaGi1re1v3169600
LjG1.1_chr1	RepeatMasker	LTR	33235914	33235987	.	+	.	ID=LotjaGi1re1v3169700
LjG1.1_chr1	RepeatMasker	Simple_repeat	33238274	33238326	.	+	.	ID=LotjaGi1re1v3169800
LjG1.1_chr1	RepeatMasker	LTR	33239563	33239761	.	+	.	ID=LotjaGi1re1v3169900
LjG1.1_chr1	RepeatMasker	LTR	33239745	33239851	.	+	.	ID=LotjaGi1re1v3170000
LjG1.1_chr1	RepeatMasker	LTR	33239953	33240028	.	+	.	ID=LotjaGi1re1v3170100
LjG1.1_chr1	RepeatMasker	LTR	33240016	33240171	.	+	.	ID=LotjaGi1re1v3170200
LjG1.1_chr1	RepeatMasker	Simple_repeat	33240200	33240260	.	+	.	ID=LotjaGi1re1v3170300
LjG1.1_chr1	RepeatMasker	LTR	33240261	33240348	.	+	.	ID=LotjaGi1re1v3170400
LjG1.1_chr1	RepeatMasker	LTR	33240955	33241084	.	+	.	ID=LotjaGi1re1v3170500
LjG1.1_chr1	RepeatMasker	LTR	33240979	33241085	.	-	.	ID=LotjaGi1re1v3170600
LjG1.1_chr1	RepeatMasker	Low_complexity	33242116	33242167	.	+	.	ID=LotjaGi1re1v3170700
LjG1.1_chr1	RepeatMasker	LTR	33243299	33243430	.	+	.	ID=LotjaGi1re1v3170800
LjG1.1_chr1	RepeatMasker	LTR	33243692	33243763	.	+	.	ID=LotjaGi1re1v3170900
LjG1.1_chr1	RepeatMasker	LTR	33244863	33246822	.	+	.	ID=LotjaGi1re1v3171000
LjG1.1_chr1	RepeatMasker	Low_complexity	33249309	33249360	.	+	.	ID=LotjaGi1re1v3171100
LjG1.1_chr1	RepeatMasker	LTR	33250491	33250622	.	+	.	ID=LotjaGi1re1v3171200
LjG1.1_chr1	RepeatMasker	LTR	33250882	33250953	.	+	.	ID=LotjaGi1re1v3171300
LjG1.1_chr1	RepeatMasker	LTR	33252050	33253992	.	+	.	ID=LotjaGi1re1v3171400
LjG1.1_chr1	RepeatMasker	Low_complexity	33256444	33256495	.	+	.	ID=LotjaGi1re1v3171500
LjG1.1_chr1	RepeatMasker	Low_complexity	33258762	33258813	.	+	.	ID=LotjaGi1re1v3171600
LjG1.1_chr1	RepeatMasker	LTR	33259942	33260073	.	+	.	ID=LotjaGi1re1v3171700
LjG1.1_chr1	RepeatMasker	LTR	33260335	33260406	.	+	.	ID=LotjaGi1re1v3171800
LjG1.1_chr1	RepeatMasker	LTR	33261506	33263465	.	+	.	ID=LotjaGi1re1v3171900
LjG1.1_chr1	RepeatMasker	Low_complexity	33265953	33266004	.	+	.	ID=LotjaGi1re1v3172000
LjG1.1_chr1	RepeatMasker	LTR	33267136	33267267	.	+	.	ID=LotjaGi1re1v3172100
LjG1.1_chr1	RepeatMasker	LTR	33267529	33267600	.	+	.	ID=LotjaGi1re1v3172200
LjG1.1_chr1	RepeatMasker	LTR	33268700	33270659	.	+	.	ID=LotjaGi1re1v3172300
LjG1.1_chr1	RepeatMasker	LTR	33272644	33272753	.	+	.	ID=LotjaGi1re1v3172400
LjG1.1_chr1	RepeatMasker	LTR	33272645	33272800	.	-	.	ID=LotjaGi1re1v3172500
LjG1.1_chr1	RepeatMasker	Simple_repeat	33273336	33273368	.	+	.	ID=LotjaGi1re1v3172600
LjG1.1_chr1	RepeatMasker	LTR	33273410	33273618	.	+	.	ID=LotjaGi1re1v3172700
LjG1.1_chr1	RepeatMasker	LTR	33273609	33274467	.	+	.	ID=LotjaGi1re1v3172800
LjG1.1_chr1	RepeatMasker	LTR	33274368	33274488	.	-	.	ID=LotjaGi1re1v3172900
LjG1.1_chr1	RepeatMasker	Low_complexity	33274537	33274575	.	+	.	ID=LotjaGi1re1v3173000
LjG1.1_chr1	RepeatMasker	DNA/Mite	33274775	33274971	.	+	.	ID=LotjaGi1re1v3173100
LjG1.1_chr1	RepeatMasker	DNA/Mite	33275793	33275944	.	+	.	ID=LotjaGi1re1v3173200
LjG1.1_chr1	RepeatMasker	Low_complexity	33276389	33276409	.	+	.	ID=LotjaGi1re1v3173300
LjG1.1_chr1	RepeatMasker	Simple_repeat	33276464	33276500	.	+	.	ID=LotjaGi1re1v3173400
LjG1.1_chr1	RepeatMasker	Simple_repeat	33276509	33276558	.	+	.	ID=LotjaGi1re1v3173500
LjG1.1_chr1	RepeatMasker	Low_complexity	33277405	33277427	.	+	.	ID=LotjaGi1re1v3173600
LjG1.1_chr1	RepeatMasker	Simple_repeat	33278394	33278422	.	+	.	ID=LotjaGi1re1v3173700
LjG1.1_chr1	RepeatMasker	Simple_repeat	33278424	33278462	.	+	.	ID=LotjaGi1re1v3173800
LjG1.1_chr1	RepeatMasker	LTR	33279117	33281344	.	-	.	ID=LotjaGi1re1v3173900
LjG1.1_chr1	RepeatMasker	Low_complexity	33281409	33281461	.	+	.	ID=LotjaGi1re1v3174000
LjG1.1_chr1	RepeatMasker	DNA/hAT	33281609	33281771	.	-	.	ID=LotjaGi1re1v3174100
LjG1.1_chr1	RepeatMasker	LTR	33281772	33281818	.	+	.	ID=LotjaGi1re1v3174200
LjG1.1_chr1	RepeatMasker	LTR/Copia	33281772	33281792	.	+	.	ID=LotjaGi1re1v3174300
LjG1.1_chr1	RepeatMasker	Low_complexity	33281824	33281867	.	+	.	ID=LotjaGi1re1v3174400
LjG1.1_chr1	RepeatMasker	Low_complexity	33282219	33282253	.	+	.	ID=LotjaGi1re1v3174500
LjG1.1_chr1	RepeatMasker	Low_complexity	33282837	33282955	.	+	.	ID=LotjaGi1re1v3174600
LjG1.1_chr1	RepeatMasker	Low_complexity	33283073	33283124	.	+	.	ID=LotjaGi1re1v3174700
LjG1.1_chr1	RepeatMasker	Low_complexity	33283166	33283218	.	+	.	ID=LotjaGi1re1v3174800
LjG1.1_chr1	RepeatMasker	Simple_repeat	33283238	33283264	.	+	.	ID=LotjaGi1re1v3174900
LjG1.1_chr1	RepeatMasker	LTR	33283680	33283851	.	+	.	ID=LotjaGi1re1v3175000
LjG1.1_chr1	RepeatMasker	Low_complexity	33283880	33283932	.	+	.	ID=LotjaGi1re1v3175100
LjG1.1_chr1	RepeatMasker	Low_complexity	33283980	33284023	.	+	.	ID=LotjaGi1re1v3175200
LjG1.1_chr1	RepeatMasker	Simple_repeat	33284214	33284391	.	+	.	ID=LotjaGi1re1v3175300
LjG1.1_chr1	RepeatMasker	Simple_repeat	33284327	33284496	.	+	.	ID=LotjaGi1re1v3175400
LjG1.1_chr1	RepeatMasker	Simple_repeat	33284405	33284455	.	+	.	ID=LotjaGi1re1v3175500
LjG1.1_chr1	RepeatMasker	Simple_repeat	33284520	33284566	.	+	.	ID=LotjaGi1re1v3175600
LjG1.1_chr1	RepeatMasker	Simple_repeat	33284592	33284668	.	+	.	ID=LotjaGi1re1v3175700
LjG1.1_chr1	RepeatMasker	Simple_repeat	33284845	33284906	.	+	.	ID=LotjaGi1re1v3175800
LjG1.1_chr1	RepeatMasker	Low_complexity	33285336	33285357	.	+	.	ID=LotjaGi1re1v3175900
LjG1.1_chr1	RepeatMasker	Low_complexity	33285781	33285816	.	+	.	ID=LotjaGi1re1v3176000
LjG1.1_chr1	RepeatMasker	Low_complexity	33285937	33285978	.	+	.	ID=LotjaGi1re1v3176100
LjG1.1_chr1	RepeatMasker	Low_complexity	33286029	33286070	.	+	.	ID=LotjaGi1re1v3176200
LjG1.1_chr1	RepeatMasker	Low_complexity	33286209	33286268	.	+	.	ID=LotjaGi1re1v3176300
LjG1.1_chr1	RepeatMasker	Low_complexity	33286299	33286389	.	+	.	ID=LotjaGi1re1v3176400
LjG1.1_chr1	RepeatMasker	Low_complexity	33286682	33286761	.	+	.	ID=LotjaGi1re1v3176500
LjG1.1_chr1	RepeatMasker	LTR	33286904	33286955	.	+	.	ID=LotjaGi1re1v3176600
LjG1.1_chr1	RepeatMasker	LTR	33287027	33287076	.	-	.	ID=LotjaGi1re1v3176700
LjG1.1_chr1	RepeatMasker	Low_complexity	33287118	33287232	.	+	.	ID=LotjaGi1re1v3176800
LjG1.1_chr1	RepeatMasker	Low_complexity	33287265	33287291	.	+	.	ID=LotjaGi1re1v3176900
LjG1.1_chr1	RepeatMasker	Low_complexity	33287646	33287717	.	+	.	ID=LotjaGi1re1v3177000
LjG1.1_chr1	RepeatMasker	Low_complexity	33287901	33287945	.	+	.	ID=LotjaGi1re1v3177100
LjG1.1_chr1	RepeatMasker	Low_complexity	33288015	33288037	.	+	.	ID=LotjaGi1re1v3177200
LjG1.1_chr1	RepeatMasker	LTR	33288161	33288279	.	+	.	ID=LotjaGi1re1v3177300
LjG1.1_chr1	RepeatMasker	Low_complexity	33288883	33288912	.	+	.	ID=LotjaGi1re1v3177400
LjG1.1_chr1	RepeatMasker	LTR/Gypsy	33290444	33290787	.	+	.	ID=LotjaGi1re1v3177500
LjG1.1_chr1	RepeatMasker	LTR/Gypsy	33290854	33291203	.	+	.	ID=LotjaGi1re1v3177600
LjG1.1_chr1	RepeatMasker	Low_complexity	33291462	33291489	.	+	.	ID=LotjaGi1re1v3177700
LjG1.1_chr1	RepeatMasker	Low_complexity	33291617	33291650	.	+	.	ID=LotjaGi1re1v3177800
LjG1.1_chr1	RepeatMasker	LTR	33292399	33292977	.	-	.	ID=LotjaGi1re1v3177900
LjG1.1_chr1	RepeatMasker	LTR/Copia	33293296	33295155	.	-	.	ID=LotjaGi1re1v3178000
LjG1.1_chr1	RepeatMasker	LTR	33295162	33297415	.	+	.	ID=LotjaGi1re1v3178100
LjG1.1_chr1	RepeatMasker	LTR/Copia	33297416	33298277	.	-	.	ID=LotjaGi1re1v3178200
LjG1.1_chr1	RepeatMasker	LTR/Gypsy	33298277	33299839	.	+	.	ID=LotjaGi1re1v3178300
LjG1.1_chr1	RepeatMasker	LTR	33299840	33304159	.	+	.	ID=LotjaGi1re1v3178400
LjG1.1_chr1	RepeatMasker	LTR	33304129	33304194	.	-	.	ID=LotjaGi1re1v3178500
LjG1.1_chr1	RepeatMasker	LTR	33304195	33308895	.	+	.	ID=LotjaGi1re1v3178600
LjG1.1_chr1	RepeatMasker	LTR	33308896	33310559	.	+	.	ID=LotjaGi1re1v3178700
LjG1.1_chr1	RepeatMasker	Simple_repeat	33310560	33310627	.	+	.	ID=LotjaGi1re1v3178800
LjG1.1_chr1	RepeatMasker	LTR	33310628	33313347	.	+	.	ID=LotjaGi1re1v3178900
LjG1.1_chr1	RepeatMasker	LTR	33313348	33317034	.	+	.	ID=LotjaGi1re1v3179000
LjG1.1_chr1	RepeatMasker	Simple_repeat	33317914	33317933	.	+	.	ID=LotjaGi1re1v3179100
LjG1.1_chr1	RepeatMasker	LTR	33318376	33330293	.	+	.	ID=LotjaGi1re1v3179200
LjG1.1_chr1	RepeatMasker	LTR	33330244	33330298	.	-	.	ID=LotjaGi1re1v3179300
LjG1.1_chr1	RepeatMasker	LTR	33330563	33330753	.	-	.	ID=LotjaGi1re1v3179400
LjG1.1_chr1	RepeatMasker	LTR	33331985	33334458	.	-	.	ID=LotjaGi1re1v3179500
LjG1.1_chr1	RepeatMasker	LTR/Copia	33334459	33335880	.	+	.	ID=LotjaGi1re1v3179600
LjG1.1_chr1	RepeatMasker	LTR	33335879	33338375	.	-	.	ID=LotjaGi1re1v3179700
LjG1.1_chr1	RepeatMasker	LTR/Copia	33338252	33338396	.	-	.	ID=LotjaGi1re1v3179800
LjG1.1_chr1	RepeatMasker	LTR	33338500	33339896	.	+	.	ID=LotjaGi1re1v3179900
LjG1.1_chr1	RepeatMasker	LTR/Copia	33339897	33339946	.	-	.	ID=LotjaGi1re1v3180000
LjG1.1_chr1	RepeatMasker	LTR	33339947	33340306	.	-	.	ID=LotjaGi1re1v3180100
LjG1.1_chr1	RepeatMasker	Low_complexity	33341053	33341113	.	+	.	ID=LotjaGi1re1v3180200
LjG1.1_chr1	RepeatMasker	LTR	33341542	33341639	.	-	.	ID=LotjaGi1re1v3180300
LjG1.1_chr1	RepeatMasker	Low_complexity	33341738	33341780	.	+	.	ID=LotjaGi1re1v3180400
LjG1.1_chr1	RepeatMasker	Low_complexity	33341841	33341883	.	+	.	ID=LotjaGi1re1v3180500
LjG1.1_chr1	RepeatMasker	LTR	33341952	33342514	.	-	.	ID=LotjaGi1re1v3180600
LjG1.1_chr1	RepeatMasker	Simple_repeat	33342906	33342932	.	+	.	ID=LotjaGi1re1v3180700
LjG1.1_chr1	RepeatMasker	Low_complexity	33342943	33343017	.	+	.	ID=LotjaGi1re1v3180800
LjG1.1_chr1	RepeatMasker	DNA/Mite	33343023	33343333	.	-	.	ID=LotjaGi1re1v3180900
LjG1.1_chr1	RepeatMasker	LTR	33343621	33343658	.	-	.	ID=LotjaGi1re1v3181000
LjG1.1_chr1	RepeatMasker	DNA/hAT	33343659	33343814	.	-	.	ID=LotjaGi1re1v3181100
LjG1.1_chr1	RepeatMasker	LTR	33343832	33344017	.	+	.	ID=LotjaGi1re1v3181200
LjG1.1_chr1	RepeatMasker	Low_complexity	33345405	33345432	.	+	.	ID=LotjaGi1re1v3181300
LjG1.1_chr1	RepeatMasker	Low_complexity	33345560	33345593	.	+	.	ID=LotjaGi1re1v3181400
LjG1.1_chr1	RepeatMasker	Low_complexity	33346569	33346628	.	+	.	ID=LotjaGi1re1v3181500
LjG1.1_chr1	RepeatMasker	Low_complexity	33346654	33346706	.	+	.	ID=LotjaGi1re1v3181600
LjG1.1_chr1	RepeatMasker	Low_complexity	33347004	33347025	.	+	.	ID=LotjaGi1re1v3181700
LjG1.1_chr1	RepeatMasker	Low_complexity	33347037	33347069	.	+	.	ID=LotjaGi1re1v3181800
LjG1.1_chr1	RepeatMasker	Low_complexity	33347086	33347130	.	+	.	ID=LotjaGi1re1v3181900
LjG1.1_chr1	RepeatMasker	LTR/Gypsy	33347244	33347656	.	+	.	ID=LotjaGi1re1v3182000
LjG1.1_chr1	RepeatMasker	LTR/Copia	33347500	33347682	.	-	.	ID=LotjaGi1re1v3182100
LjG1.1_chr1	RepeatMasker	LTR	33347682	33348278	.	+	.	ID=LotjaGi1re1v3182200
LjG1.1_chr1	RepeatMasker	LTR	33348265	33349187	.	+	.	ID=LotjaGi1re1v3182300
LjG1.1_chr1	RepeatMasker	LTR	33348895	33349245	.	-	.	ID=LotjaGi1re1v3182400
LjG1.1_chr1	RepeatMasker	LTR/Gypsy	33349000	33349245	.	-	.	ID=LotjaGi1re1v3182500
LjG1.1_chr1	RepeatMasker	LTR	33349267	33349388	.	-	.	ID=LotjaGi1re1v3182600
LjG1.1_chr1	RepeatMasker	LTR/Gypsy	33349354	33349461	.	-	.	ID=LotjaGi1re1v3182700
LjG1.1_chr1	RepeatMasker	LTR	33349376	33349960	.	+	.	ID=LotjaGi1re1v3182800
LjG1.1_chr1	RepeatMasker	LTR	33349953	33350103	.	+	.	ID=LotjaGi1re1v3182900
LjG1.1_chr1	RepeatMasker	Simple_repeat	33353742	33353835	.	+	.	ID=LotjaGi1re1v3183000
LjG1.1_chr1	RepeatMasker	Low_complexity	33354804	33354824	.	+	.	ID=LotjaGi1re1v3183100
LjG1.1_chr1	RepeatMasker	Low_complexity	33354862	33354909	.	+	.	ID=LotjaGi1re1v3183200
LjG1.1_chr1	RepeatMasker	DNA/Mite	33354988	33355094	.	-	.	ID=LotjaGi1re1v3183300
LjG1.1_chr1	RepeatMasker	DNA/Mite	33355278	33355629	.	-	.	ID=LotjaGi1re1v3183400
LjG1.1_chr1	RepeatMasker	LTR	33356089	33356217	.	+	.	ID=LotjaGi1re1v3183500
LjG1.1_chr1	RepeatMasker	LTR	33356240	33356298	.	-	.	ID=LotjaGi1re1v3183600
LjG1.1_chr1	RepeatMasker	LTR	33356351	33356407	.	-	.	ID=LotjaGi1re1v3183700
LjG1.1_chr1	RepeatMasker	LTR	33356480	33356621	.	-	.	ID=LotjaGi1re1v3183800
LjG1.1_chr1	RepeatMasker	Low_complexity	33356664	33356692	.	+	.	ID=LotjaGi1re1v3183900
LjG1.1_chr1	RepeatMasker	LTR	33356694	33356814	.	-	.	ID=LotjaGi1re1v3184000
LjG1.1_chr1	RepeatMasker	LTR	33356801	33356865	.	-	.	ID=LotjaGi1re1v3184100
LjG1.1_chr1	RepeatMasker	LTR	33356817	33356888	.	+	.	ID=LotjaGi1re1v3184200
LjG1.1_chr1	RepeatMasker	LTR	33356864	33357887	.	+	.	ID=LotjaGi1re1v3184300
LjG1.1_chr1	RepeatMasker	LTR	33357878	33358054	.	+	.	ID=LotjaGi1re1v3184400
LjG1.1_chr1	RepeatMasker	LTR	33358057	33359109	.	+	.	ID=LotjaGi1re1v3184500
LjG1.1_chr1	RepeatMasker	LTR	33358947	33359167	.	-	.	ID=LotjaGi1re1v3184600
LjG1.1_chr1	RepeatMasker	LTR/Gypsy	33358993	33359167	.	-	.	ID=LotjaGi1re1v3184700
LjG1.1_chr1	RepeatMasker	LTR	33359189	33359313	.	-	.	ID=LotjaGi1re1v3184800
LjG1.1_chr1	RepeatMasker	LTR/Gypsy	33359279	33359385	.	-	.	ID=LotjaGi1re1v3184900
LjG1.1_chr1	RepeatMasker	LTR	33359301	33359393	.	+	.	ID=LotjaGi1re1v3185000
LjG1.1_chr1	RepeatMasker	LTR/Gypsy	33359394	33359759	.	+	.	ID=LotjaGi1re1v3185100
LjG1.1_chr1	RepeatMasker	LTR/Gypsy	33360592	33360853	.	+	.	ID=LotjaGi1re1v3185200
LjG1.1_chr1	RepeatMasker	LTR/Gypsy	33362692	33363806	.	+	.	ID=LotjaGi1re1v3185300
LjG1.1_chr1	RepeatMasker	LTR	33363806	33365903	.	+	.	ID=LotjaGi1re1v3185400
LjG1.1_chr1	RepeatMasker	LTR/Copia	33365532	33365969	.	+	.	ID=LotjaGi1re1v3185500
LjG1.1_chr1	RepeatMasker	LTR	33365903	33366516	.	-	.	ID=LotjaGi1re1v3185600
LjG1.1_chr1	RepeatMasker	LTR/Copia	33366514	33366717	.	+	.	ID=LotjaGi1re1v3185700
LjG1.1_chr1	RepeatMasker	LTR	33366715	33366909	.	+	.	ID=LotjaGi1re1v3185800
LjG1.1_chr1	RepeatMasker	Low_complexity	33366913	33366998	.	+	.	ID=LotjaGi1re1v3185900
LjG1.1_chr1	RepeatMasker	Low_complexity	33368083	33368135	.	+	.	ID=LotjaGi1re1v3186000
LjG1.1_chr1	RepeatMasker	LTR	33368310	33368511	.	-	.	ID=LotjaGi1re1v3186100
LjG1.1_chr1	RepeatMasker	LTR/Copia	33368485	33368613	.	-	.	ID=LotjaGi1re1v3186200
LjG1.1_chr1	RepeatMasker	LTR/Copia	33369067	33369264	.	-	.	ID=LotjaGi1re1v3186300
LjG1.1_chr1	RepeatMasker	LTR/Copia	33369075	33369382	.	+	.	ID=LotjaGi1re1v3186400
LjG1.1_chr1	RepeatMasker	LTR/Copia	33369947	33370054	.	+	.	ID=LotjaGi1re1v3186500
LjG1.1_chr1	RepeatMasker	Low_complexity	33370183	33370280	.	+	.	ID=LotjaGi1re1v3186600
LjG1.1_chr1	RepeatMasker	LTR/Copia	33370358	33370692	.	-	.	ID=LotjaGi1re1v3186700
LjG1.1_chr1	RepeatMasker	LTR	33370697	33370916	.	-	.	ID=LotjaGi1re1v3186800
LjG1.1_chr1	RepeatMasker	LTR	33370917	33376440	.	-	.	ID=LotjaGi1re1v3186900
LjG1.1_chr1	RepeatMasker	LTR	33376446	33376945	.	-	.	ID=LotjaGi1re1v3187000
LjG1.1_chr1	RepeatMasker	LTR	33376946	33377092	.	-	.	ID=LotjaGi1re1v3187100
LjG1.1_chr1	RepeatMasker	Low_complexity	33377597	33377631	.	+	.	ID=LotjaGi1re1v3187200
LjG1.1_chr1	RepeatMasker	Low_complexity	33377680	33377708	.	+	.	ID=LotjaGi1re1v3187300
LjG1.1_chr1	RepeatMasker	Low_complexity	33381755	33381831	.	+	.	ID=LotjaGi1re1v3187400
LjG1.1_chr1	RepeatMasker	Low_complexity	33382268	33382309	.	+	.	ID=LotjaGi1re1v3187500
LjG1.1_chr1	RepeatMasker	Simple_repeat	33382983	33383017	.	+	.	ID=LotjaGi1re1v3187600
LjG1.1_chr1	RepeatMasker	DNA/Mite	33383211	33383278	.	-	.	ID=LotjaGi1re1v3187700
LjG1.1_chr1	RepeatMasker	DNA/Mite	33384373	33384458	.	-	.	ID=LotjaGi1re1v3187800
LjG1.1_chr1	RepeatMasker	LTR	33384531	33387530	.	-	.	ID=LotjaGi1re1v3187900
LjG1.1_chr1	RepeatMasker	LTR/Gypsy	33387546	33388972	.	+	.	ID=LotjaGi1re1v3188000
LjG1.1_chr1	RepeatMasker	LTR	33388972	33389158	.	+	.	ID=LotjaGi1re1v3188100
LjG1.1_chr1	RepeatMasker	LTR	33388981	33389708	.	-	.	ID=LotjaGi1re1v3188200
LjG1.1_chr1	RepeatMasker	LTR	33391646	33399344	.	-	.	ID=LotjaGi1re1v3188300
LjG1.1_chr1	RepeatMasker	Low_complexity	33400170	33400200	.	+	.	ID=LotjaGi1re1v3188400
LjG1.1_chr1	RepeatMasker	LTR	33400463	33400526	.	-	.	ID=LotjaGi1re1v3188500
LjG1.1_chr1	RepeatMasker	LTR/Gypsy	33401591	33401908	.	-	.	ID=LotjaGi1re1v3188600
LjG1.1_chr1	RepeatMasker	Simple_repeat	33402772	33402842	.	+	.	ID=LotjaGi1re1v3188700
LjG1.1_chr1	RepeatMasker	LTR/Copia	33404066	33404259	.	-	.	ID=LotjaGi1re1v3188800
LjG1.1_chr1	RepeatMasker	Simple_repeat	33404462	33404489	.	+	.	ID=LotjaGi1re1v3188900
LjG1.1_chr1	RepeatMasker	Low_complexity	33404830	33404896	.	+	.	ID=LotjaGi1re1v3189000
LjG1.1_chr1	RepeatMasker	LTR/Copia	33404994	33405042	.	-	.	ID=LotjaGi1re1v3189100
LjG1.1_chr1	RepeatMasker	LTR/Copia	33405109	33405384	.	-	.	ID=LotjaGi1re1v3189200
LjG1.1_chr1	RepeatMasker	LTR/Copia	33406402	33406850	.	-	.	ID=LotjaGi1re1v3189300
LjG1.1_chr1	RepeatMasker	Low_complexity	33407807	33407863	.	+	.	ID=LotjaGi1re1v3189400
LjG1.1_chr1	RepeatMasker	Low_complexity	33407882	33407972	.	+	.	ID=LotjaGi1re1v3189500
LjG1.1_chr1	RepeatMasker	Low_complexity	33407952	33408000	.	+	.	ID=LotjaGi1re1v3189600
LjG1.1_chr1	RepeatMasker	Low_complexity	33409843	33409891	.	+	.	ID=LotjaGi1re1v3189700
LjG1.1_chr1	RepeatMasker	Low_complexity	33410300	33410437	.	+	.	ID=LotjaGi1re1v3189800
LjG1.1_chr1	RepeatMasker	Simple_repeat	33410453	33410549	.	+	.	ID=LotjaGi1re1v3189900
LjG1.1_chr1	RepeatMasker	Low_complexity	33410550	33410588	.	+	.	ID=LotjaGi1re1v3190000
LjG1.1_chr1	RepeatMasker	LTR	33411384	33411532	.	+	.	ID=LotjaGi1re1v3190100
LjG1.1_chr1	RepeatMasker	Low_complexity	33411808	33411853	.	+	.	ID=LotjaGi1re1v3190200
LjG1.1_chr1	RepeatMasker	LTR	33411866	33411968	.	-	.	ID=LotjaGi1re1v3190300
LjG1.1_chr1	RepeatMasker	LTR	33412002	33412121	.	+	.	ID=LotjaGi1re1v3190400
LjG1.1_chr1	RepeatMasker	Low_complexity	33412194	33412271	.	+	.	ID=LotjaGi1re1v3190500
LjG1.1_chr1	RepeatMasker	Low_complexity	33412381	33412401	.	+	.	ID=LotjaGi1re1v3190600
LjG1.1_chr1	RepeatMasker	Low_complexity	33412667	33412700	.	+	.	ID=LotjaGi1re1v3190700
LjG1.1_chr1	RepeatMasker	LTR	33412794	33413296	.	-	.	ID=LotjaGi1re1v3190800
LjG1.1_chr1	RepeatMasker	Low_complexity	33413542	33413619	.	+	.	ID=LotjaGi1re1v3190900
LjG1.1_chr1	RepeatMasker	Low_complexity	33413707	33413741	.	+	.	ID=LotjaGi1re1v3191000
LjG1.1_chr1	RepeatMasker	Low_complexity	33413836	33413875	.	+	.	ID=LotjaGi1re1v3191100
LjG1.1_chr1	RepeatMasker	Low_complexity	33414094	33414139	.	+	.	ID=LotjaGi1re1v3191200
LjG1.1_chr1	RepeatMasker	Simple_repeat	33415486	33415524	.	+	.	ID=LotjaGi1re1v3191300
LjG1.1_chr1	RepeatMasker	DNA/Mite	33415577	33416102	.	+	.	ID=LotjaGi1re1v3191400
LjG1.1_chr1	RepeatMasker	Low_complexity	33416104	33416245	.	+	.	ID=LotjaGi1re1v3191500
LjG1.1_chr1	RepeatMasker	LTR	33417374	33424870	.	-	.	ID=LotjaGi1re1v3191600
LjG1.1_chr1	RepeatMasker	LTR/Gypsy	33424895	33425386	.	+	.	ID=LotjaGi1re1v3191700
LjG1.1_chr1	RepeatMasker	LTR	33425488	33425690	.	-	.	ID=LotjaGi1re1v3191800
LjG1.1_chr1	RepeatMasker	Low_complexity	33426027	33426056	.	+	.	ID=LotjaGi1re1v3191900
LjG1.1_chr1	RepeatMasker	Low_complexity	33426261	33426331	.	+	.	ID=LotjaGi1re1v3192000
LjG1.1_chr1	RepeatMasker	LTR	33426842	33437386	.	+	.	ID=LotjaGi1re1v3192100
LjG1.1_chr1	RepeatMasker	Low_complexity	33437803	33437827	.	+	.	ID=LotjaGi1re1v3192200
LjG1.1_chr1	RepeatMasker	Low_complexity	33437919	33437955	.	+	.	ID=LotjaGi1re1v3192300
LjG1.1_chr1	RepeatMasker	LTR/Gypsy	33438311	33448067	.	-	.	ID=LotjaGi1re1v3192400
LjG1.1_chr1	RepeatMasker	LTR/Gypsy	33450993	33451032	.	+	.	ID=LotjaGi1re1v3192500
LjG1.1_chr1	RepeatMasker	LTR/Gypsy	33451072	33451387	.	+	.	ID=LotjaGi1re1v3192600
LjG1.1_chr1	RepeatMasker	LTR/Gypsy	33451447	33451852	.	+	.	ID=LotjaGi1re1v3192700
LjG1.1_chr1	RepeatMasker	LTR	33453700	33455553	.	-	.	ID=LotjaGi1re1v3192800
LjG1.1_chr1	RepeatMasker	LTR	33455567	33458189	.	-	.	ID=LotjaGi1re1v3192900
LjG1.1_chr1	RepeatMasker	LTR	33456910	33458593	.	+	.	ID=LotjaGi1re1v3193000
LjG1.1_chr1	RepeatMasker	Low_complexity	33458774	33458807	.	+	.	ID=LotjaGi1re1v3193100
LjG1.1_chr1	RepeatMasker	LTR/Copia	33459466	33461201	.	+	.	ID=LotjaGi1re1v3193200
LjG1.1_chr1	RepeatMasker	LTR/Copia	33461189	33462823	.	+	.	ID=LotjaGi1re1v3193300
LjG1.1_chr1	RepeatMasker	Low_complexity	33463276	33463312	.	+	.	ID=LotjaGi1re1v3193400
LjG1.1_chr1	RepeatMasker	LTR	33463468	33463653	.	-	.	ID=LotjaGi1re1v3193500
LjG1.1_chr1	RepeatMasker	Low_complexity	33464376	33464413	.	+	.	ID=LotjaGi1re1v3193600
LjG1.1_chr1	RepeatMasker	Low_complexity	33464599	33464625	.	+	.	ID=LotjaGi1re1v3193700
LjG1.1_chr1	RepeatMasker	DNA/Mite	33464726	33464901	.	+	.	ID=LotjaGi1re1v3193800
LjG1.1_chr1	RepeatMasker	RC/Helitron	33466010	33466391	.	+	.	ID=LotjaGi1re1v3193900
LjG1.1_chr1	RepeatMasker	Low_complexity	33466606	33466647	.	+	.	ID=LotjaGi1re1v3194000
LjG1.1_chr1	RepeatMasker	Low_complexity	33467295	33467389	.	+	.	ID=LotjaGi1re1v3194100
LjG1.1_chr1	RepeatMasker	Low_complexity	33467400	33467552	.	+	.	ID=LotjaGi1re1v3194200
LjG1.1_chr1	RepeatMasker	Low_complexity	33467568	33467609	.	+	.	ID=LotjaGi1re1v3194300
LjG1.1_chr1	RepeatMasker	Low_complexity	33468045	33468102	.	+	.	ID=LotjaGi1re1v3194400
LjG1.1_chr1	RepeatMasker	Low_complexity	33468114	33468170	.	+	.	ID=LotjaGi1re1v3194500
LjG1.1_chr1	RepeatMasker	Low_complexity	33468184	33468248	.	+	.	ID=LotjaGi1re1v3194600
LjG1.1_chr1	RepeatMasker	LTR	33468598	33468873	.	-	.	ID=LotjaGi1re1v3194700
LjG1.1_chr1	RepeatMasker	LTR	33468649	33469080	.	+	.	ID=LotjaGi1re1v3194800
LjG1.1_chr1	RepeatMasker	Low_complexity	33469107	33469210	.	+	.	ID=LotjaGi1re1v3194900
LjG1.1_chr1	RepeatMasker	LTR	33469235	33469414	.	-	.	ID=LotjaGi1re1v3195000
LjG1.1_chr1	RepeatMasker	LTR	33470026	33470135	.	+	.	ID=LotjaGi1re1v3195100
LjG1.1_chr1	RepeatMasker	LTR	33470126	33470303	.	-	.	ID=LotjaGi1re1v3195200
LjG1.1_chr1	RepeatMasker	LTR	33470964	33471101	.	+	.	ID=LotjaGi1re1v3195300
LjG1.1_chr1	RepeatMasker	LTR	33471121	33471302	.	+	.	ID=LotjaGi1re1v3195400
LjG1.1_chr1	RepeatMasker	LTR	33471349	33471474	.	-	.	ID=LotjaGi1re1v3195500
LjG1.1_chr1	RepeatMasker	Low_complexity	33474124	33474152	.	+	.	ID=LotjaGi1re1v3195600
LjG1.1_chr1	RepeatMasker	DNA/Mite	33474192	33474317	.	-	.	ID=LotjaGi1re1v3195700
LjG1.1_chr1	RepeatMasker	LTR	33474384	33474654	.	-	.	ID=LotjaGi1re1v3195800
LjG1.1_chr1	RepeatMasker	Low_complexity	33475747	33475845	.	+	.	ID=LotjaGi1re1v3195900
LjG1.1_chr1	RepeatMasker	LTR	33475908	33476026	.	+	.	ID=LotjaGi1re1v3196000
LjG1.1_chr1	RepeatMasker	Low_complexity	33477364	33477384	.	+	.	ID=LotjaGi1re1v3196100
LjG1.1_chr1	RepeatMasker	Simple_repeat	33477585	33477756	.	+	.	ID=LotjaGi1re1v3196200
LjG1.1_chr1	RepeatMasker	LTR	33477818	33478196	.	+	.	ID=LotjaGi1re1v3196300
LjG1.1_chr1	RepeatMasker	LTR	33478110	33478264	.	-	.	ID=LotjaGi1re1v3196400
LjG1.1_chr1	RepeatMasker	Low_complexity	33478322	33478366	.	+	.	ID=LotjaGi1re1v3196500
LjG1.1_chr1	RepeatMasker	Simple_repeat	33478473	33478497	.	+	.	ID=LotjaGi1re1v3196600
LjG1.1_chr1	RepeatMasker	Low_complexity	33478641	33478681	.	+	.	ID=LotjaGi1re1v3196700
LjG1.1_chr1	RepeatMasker	LINE	33479839	33480397	.	-	.	ID=LotjaGi1re1v3196800
LjG1.1_chr1	RepeatMasker	LTR	33480398	33481059	.	-	.	ID=LotjaGi1re1v3196900
LjG1.1_chr1	RepeatMasker	LINE	33481060	33481093	.	-	.	ID=LotjaGi1re1v3197000
LjG1.1_chr1	RepeatMasker	LTR	33481232	33481369	.	-	.	ID=LotjaGi1re1v3197100
LjG1.1_chr1	RepeatMasker	LINE	33481378	33481532	.	-	.	ID=LotjaGi1re1v3197200
LjG1.1_chr1	RepeatMasker	LTR	33482421	33482488	.	-	.	ID=LotjaGi1re1v3197300
LjG1.1_chr1	RepeatMasker	Low_complexity	33482987	33483028	.	+	.	ID=LotjaGi1re1v3197400
LjG1.1_chr1	RepeatMasker	LTR	33484316	33485513	.	-	.	ID=LotjaGi1re1v3197500
LjG1.1_chr1	RepeatMasker	Low_complexity	33486737	33486757	.	+	.	ID=LotjaGi1re1v3197600
LjG1.1_chr1	RepeatMasker	Low_complexity	33487012	33487035	.	+	.	ID=LotjaGi1re1v3197700
LjG1.1_chr1	RepeatMasker	LTR	33487728	33487826	.	-	.	ID=LotjaGi1re1v3197800
LjG1.1_chr1	RepeatMasker	Low_complexity	33488023	33488053	.	+	.	ID=LotjaGi1re1v3197900
LjG1.1_chr1	RepeatMasker	LTR	33488110	33488153	.	+	.	ID=LotjaGi1re1v3198000
LjG1.1_chr1	RepeatMasker	LTR	33488117	33488425	.	-	.	ID=LotjaGi1re1v3198100
LjG1.1_chr1	RepeatMasker	Low_complexity	33488744	33488767	.	+	.	ID=LotjaGi1re1v3198200
LjG1.1_chr1	RepeatMasker	Low_complexity	33489894	33489962	.	+	.	ID=LotjaGi1re1v3198300
LjG1.1_chr1	RepeatMasker	LTR	33490046	33490222	.	-	.	ID=LotjaGi1re1v3198400
LjG1.1_chr1	RepeatMasker	Low_complexity	33490348	33490407	.	+	.	ID=LotjaGi1re1v3198500
LjG1.1_chr1	RepeatMasker	LTR	33491618	33491748	.	-	.	ID=LotjaGi1re1v3198600
LjG1.1_chr1	RepeatMasker	LTR	33495171	33495242	.	-	.	ID=LotjaGi1re1v3198700
LjG1.1_chr1	RepeatMasker	Low_complexity	33495927	33495948	.	+	.	ID=LotjaGi1re1v3198800
LjG1.1_chr1	RepeatMasker	Low_complexity	33495995	33496077	.	+	.	ID=LotjaGi1re1v3198900
LjG1.1_chr1	RepeatMasker	LTR	33496082	33496252	.	-	.	ID=LotjaGi1re1v3199000
LjG1.1_chr1	RepeatMasker	LTR	33496436	33496854	.	-	.	ID=LotjaGi1re1v3199100
LjG1.1_chr1	RepeatMasker	Simple_repeat	33497017	33497085	.	+	.	ID=LotjaGi1re1v3199200
LjG1.1_chr1	RepeatMasker	DNA/Mite	33499073	33499620	.	-	.	ID=LotjaGi1re1v3199300
LjG1.1_chr1	RepeatMasker	Simple_repeat	33501143	33501193	.	+	.	ID=LotjaGi1re1v3199400
LjG1.1_chr1	RepeatMasker	Low_complexity	33502968	33502991	.	+	.	ID=LotjaGi1re1v3199500
LjG1.1_chr1	RepeatMasker	Low_complexity	33503219	33503303	.	+	.	ID=LotjaGi1re1v3199600
LjG1.1_chr1	RepeatMasker	DNA/Mite	33503305	33503563	.	+	.	ID=LotjaGi1re1v3199700
LjG1.1_chr1	RepeatMasker	LTR	33503545	33503620	.	+	.	ID=LotjaGi1re1v3199800
LjG1.1_chr1	RepeatMasker	Low_complexity	33504910	33504952	.	+	.	ID=LotjaGi1re1v3199900
LjG1.1_chr1	RepeatMasker	Simple_repeat	33506700	33506745	.	+	.	ID=LotjaGi1re1v3200000
LjG1.1_chr1	RepeatMasker	DNA/Mite	33507557	33507818	.	+	.	ID=LotjaGi1re1v3200100
LjG1.1_chr1	RepeatMasker	Simple_repeat	33508347	33508442	.	+	.	ID=LotjaGi1re1v3200200
LjG1.1_chr1	RepeatMasker	DNA/Mite	33508858	33509166	.	+	.	ID=LotjaGi1re1v3200300
LjG1.1_chr1	RepeatMasker	DNA/Mite	33509914	33510046	.	-	.	ID=LotjaGi1re1v3200400
LjG1.1_chr1	RepeatMasker	DNA/Mite	33510053	33510153	.	-	.	ID=LotjaGi1re1v3200500
LjG1.1_chr1	RepeatMasker	Low_complexity	33510195	33510245	.	+	.	ID=LotjaGi1re1v3200600
LjG1.1_chr1	RepeatMasker	Low_complexity	33510708	33510749	.	+	.	ID=LotjaGi1re1v3200700
LjG1.1_chr1	RepeatMasker	DNA/Mite	33514862	33515575	.	-	.	ID=LotjaGi1re1v3200800
LjG1.1_chr1	RepeatMasker	Low_complexity	33515707	33515762	.	+	.	ID=LotjaGi1re1v3200900
LjG1.1_chr1	RepeatMasker	Low_complexity	33515794	33515827	.	+	.	ID=LotjaGi1re1v3201000
LjG1.1_chr1	RepeatMasker	Low_complexity	33516241	33516277	.	+	.	ID=LotjaGi1re1v3201100
LjG1.1_chr1	RepeatMasker	Low_complexity	33516339	33516408	.	+	.	ID=LotjaGi1re1v3201200
LjG1.1_chr1	RepeatMasker	Low_complexity	33516351	33516414	.	+	.	ID=LotjaGi1re1v3201300
LjG1.1_chr1	RepeatMasker	Low_complexity	33516509	33516578	.	+	.	ID=LotjaGi1re1v3201400
LjG1.1_chr1	RepeatMasker	Simple_repeat	33516987	33517014	.	+	.	ID=LotjaGi1re1v3201500
LjG1.1_chr1	RepeatMasker	Low_complexity	33517998	33518077	.	+	.	ID=LotjaGi1re1v3201600
LjG1.1_chr1	RepeatMasker	Low_complexity	33518126	33518160	.	+	.	ID=LotjaGi1re1v3201700
LjG1.1_chr1	RepeatMasker	Low_complexity	33518192	33518213	.	+	.	ID=LotjaGi1re1v3201800
LjG1.1_chr1	RepeatMasker	Low_complexity	33520162	33520267	.	+	.	ID=LotjaGi1re1v3201900
LjG1.1_chr1	RepeatMasker	DNA/Mite	33520830	33521601	.	+	.	ID=LotjaGi1re1v3202000
LjG1.1_chr1	RepeatMasker	Low_complexity	33522211	33522297	.	+	.	ID=LotjaGi1re1v3202100
LjG1.1_chr1	RepeatMasker	Low_complexity	33523924	33523947	.	+	.	ID=LotjaGi1re1v3202200
LjG1.1_chr1	RepeatMasker	Simple_repeat	33523948	33523982	.	+	.	ID=LotjaGi1re1v3202300
LjG1.1_chr1	RepeatMasker	Simple_repeat	33525471	33525530	.	+	.	ID=LotjaGi1re1v3202400
LjG1.1_chr1	RepeatMasker	Simple_repeat	33529716	33529754	.	+	.	ID=LotjaGi1re1v3202500
LjG1.1_chr1	RepeatMasker	Low_complexity	33530236	33530291	.	+	.	ID=LotjaGi1re1v3202600
LjG1.1_chr1	RepeatMasker	Simple_repeat	33531934	33531964	.	+	.	ID=LotjaGi1re1v3202700
LjG1.1_chr1	RepeatMasker	Low_complexity	33532174	33532210	.	+	.	ID=LotjaGi1re1v3202800
LjG1.1_chr1	RepeatMasker	Low_complexity	33537270	33537305	.	+	.	ID=LotjaGi1re1v3202900
LjG1.1_chr1	RepeatMasker	LTR/Copia	33537502	33540596	.	+	.	ID=LotjaGi1re1v3203000
LjG1.1_chr1	RepeatMasker	LTR/Copia	33540587	33543149	.	+	.	ID=LotjaGi1re1v3203100
LjG1.1_chr1	RepeatMasker	LTR	33543289	33546560	.	+	.	ID=LotjaGi1re1v3203200
LjG1.1_chr1	RepeatMasker	LTR/Copia	33546545	33547915	.	+	.	ID=LotjaGi1re1v3203300
LjG1.1_chr1	RepeatMasker	LTR	33548912	33548983	.	-	.	ID=LotjaGi1re1v3203400
LjG1.1_chr1	RepeatMasker	LTR/Copia	33548984	33554517	.	-	.	ID=LotjaGi1re1v3203500
LjG1.1_chr1	RepeatMasker	Simple_repeat	33554518	33554538	.	+	.	ID=LotjaGi1re1v3203600
LjG1.1_chr1	RepeatMasker	LTR/Copia	33554539	33561101	.	-	.	ID=LotjaGi1re1v3203700
LjG1.1_chr1	RepeatMasker	LTR/Copia	33561102	33561662	.	+	.	ID=LotjaGi1re1v3203800
LjG1.1_chr1	RepeatMasker	LTR	33561996	33563796	.	+	.	ID=LotjaGi1re1v3203900
LjG1.1_chr1	RepeatMasker	Low_complexity	33563965	33564075	.	+	.	ID=LotjaGi1re1v3204000
LjG1.1_chr1	RepeatMasker	Low_complexity	33573413	33573433	.	+	.	ID=LotjaGi1re1v3204100
LjG1.1_chr1	RepeatMasker	LTR	33576248	33576439	.	+	.	ID=LotjaGi1re1v3204200
LjG1.1_chr1	RepeatMasker	LINE	33577650	33578357	.	+	.	ID=LotjaGi1re1v3204300
LjG1.1_chr1	RepeatMasker	LTR	33577845	33578778	.	+	.	ID=LotjaGi1re1v3204400
LjG1.1_chr1	RepeatMasker	LTR	33579610	33580012	.	+	.	ID=LotjaGi1re1v3204500
LjG1.1_chr1	RepeatMasker	LTR	33579916	33580058	.	-	.	ID=LotjaGi1re1v3204600
LjG1.1_chr1	RepeatMasker	Low_complexity	33581726	33581805	.	+	.	ID=LotjaGi1re1v3204700
LjG1.1_chr1	RepeatMasker	Low_complexity	33581740	33581811	.	+	.	ID=LotjaGi1re1v3204800
LjG1.1_chr1	RepeatMasker	Low_complexity	33581832	33581873	.	+	.	ID=LotjaGi1re1v3204900
LjG1.1_chr1	RepeatMasker	Low_complexity	33581901	33582028	.	+	.	ID=LotjaGi1re1v3205000
LjG1.1_chr1	RepeatMasker	Low_complexity	33582080	33582195	.	+	.	ID=LotjaGi1re1v3205100
LjG1.1_chr1	RepeatMasker	Low_complexity	33582227	33582255	.	+	.	ID=LotjaGi1re1v3205200
LjG1.1_chr1	RepeatMasker	LTR	33582256	33582337	.	-	.	ID=LotjaGi1re1v3205300
LjG1.1_chr1	RepeatMasker	LTR	33582585	33582651	.	-	.	ID=LotjaGi1re1v3205400
LjG1.1_chr1	RepeatMasker	LTR	33583201	33583642	.	+	.	ID=LotjaGi1re1v3205500
LjG1.1_chr1	RepeatMasker	Low_complexity	33584798	33584833	.	+	.	ID=LotjaGi1re1v3205600
LjG1.1_chr1	RepeatMasker	DNA/Mite	33584867	33585235	.	-	.	ID=LotjaGi1re1v3205700
LjG1.1_chr1	RepeatMasker	Simple_repeat	33585350	33585523	.	+	.	ID=LotjaGi1re1v3205800
LjG1.1_chr1	RepeatMasker	Simple_repeat	33585526	33585593	.	+	.	ID=LotjaGi1re1v3205900
LjG1.1_chr1	RepeatMasker	Simple_repeat	33585605	33585778	.	+	.	ID=LotjaGi1re1v3206000
LjG1.1_chr1	RepeatMasker	LTR	33586148	33586327	.	-	.	ID=LotjaGi1re1v3206100
LjG1.1_chr1	RepeatMasker	DNA/Mite	33587213	33587522	.	+	.	ID=LotjaGi1re1v3206200
LjG1.1_chr1	RepeatMasker	LTR	33587451	33587539	.	-	.	ID=LotjaGi1re1v3206300
LjG1.1_chr1	RepeatMasker	DNA/Mite	33587655	33587982	.	+	.	ID=LotjaGi1re1v3206400
LjG1.1_chr1	RepeatMasker	Low_complexity	33588873	33588916	.	+	.	ID=LotjaGi1re1v3206500
LjG1.1_chr1	RepeatMasker	Simple_repeat	33589244	33589286	.	+	.	ID=LotjaGi1re1v3206600
LjG1.1_chr1	RepeatMasker	Low_complexity	33589929	33590009	.	+	.	ID=LotjaGi1re1v3206700
LjG1.1_chr1	RepeatMasker	Low_complexity	33590431	33590454	.	+	.	ID=LotjaGi1re1v3206800
LjG1.1_chr1	RepeatMasker	DNA/Mite	33591992	33592268	.	-	.	ID=LotjaGi1re1v3206900
LjG1.1_chr1	RepeatMasker	LTR	33592214	33592277	.	+	.	ID=LotjaGi1re1v3207000
LjG1.1_chr1	RepeatMasker	LTR	33592246	33592296	.	-	.	ID=LotjaGi1re1v3207100
LjG1.1_chr1	RepeatMasker	LTR	33592503	33592669	.	+	.	ID=LotjaGi1re1v3207200
LjG1.1_chr1	RepeatMasker	Low_complexity	33592774	33592794	.	+	.	ID=LotjaGi1re1v3207300
LjG1.1_chr1	RepeatMasker	Low_complexity	33593457	33593485	.	+	.	ID=LotjaGi1re1v3207400
LjG1.1_chr1	RepeatMasker	Low_complexity	33595373	33595421	.	+	.	ID=LotjaGi1re1v3207500
LjG1.1_chr1	RepeatMasker	Simple_repeat	33596966	33596996	.	+	.	ID=LotjaGi1re1v3207600
LjG1.1_chr1	RepeatMasker	LTR/Copia	33598636	33599135	.	-	.	ID=LotjaGi1re1v3207700
LjG1.1_chr1	RepeatMasker	LTR/Copia	33599294	33599442	.	+	.	ID=LotjaGi1re1v3207800
LjG1.1_chr1	RepeatMasker	LTR/Copia	33599526	33599649	.	+	.	ID=LotjaGi1re1v3207900
LjG1.1_chr1	RepeatMasker	LTR	33599533	33599666	.	+	.	ID=LotjaGi1re1v3208000
LjG1.1_chr1	RepeatMasker	LTR/Copia	33599904	33600094	.	-	.	ID=LotjaGi1re1v3208100
LjG1.1_chr1	RepeatMasker	LTR/Copia	33600422	33600706	.	-	.	ID=LotjaGi1re1v3208200
LjG1.1_chr1	RepeatMasker	LTR	33600705	33600852	.	-	.	ID=LotjaGi1re1v3208300
LjG1.1_chr1	RepeatMasker	LTR/Copia	33600870	33600949	.	-	.	ID=LotjaGi1re1v3208400
LjG1.1_chr1	RepeatMasker	LTR/Copia	33603131	33603186	.	+	.	ID=LotjaGi1re1v3208500
LjG1.1_chr1	RepeatMasker	LTR	33603262	33603321	.	+	.	ID=LotjaGi1re1v3208600
LjG1.1_chr1	RepeatMasker	LTR	33607202	33607304	.	-	.	ID=LotjaGi1re1v3208700
LjG1.1_chr1	RepeatMasker	Low_complexity	33607305	33607349	.	+	.	ID=LotjaGi1re1v3208800
LjG1.1_chr1	RepeatMasker	Low_complexity	33608279	33608301	.	+	.	ID=LotjaGi1re1v3208900
LjG1.1_chr1	RepeatMasker	LTR/Copia	33609478	33609559	.	+	.	ID=LotjaGi1re1v3209000
LjG1.1_chr1	RepeatMasker	Simple_repeat	33614194	33614201	.	+	.	ID=LotjaGi1re1v3209100
LjG1.1_chr1	RepeatMasker	Simple_repeat	33614202	33614285	.	+	.	ID=LotjaGi1re1v3209200
LjG1.1_chr1	RepeatMasker	Simple_repeat	33614286	33614307	.	+	.	ID=LotjaGi1re1v3209300
LjG1.1_chr1	RepeatMasker	LTR/Copia	33615503	33615711	.	+	.	ID=LotjaGi1re1v3209400
LjG1.1_chr1	RepeatMasker	Low_complexity	33616235	33616276	.	+	.	ID=LotjaGi1re1v3209500
LjG1.1_chr1	RepeatMasker	Low_complexity	33616601	33616623	.	+	.	ID=LotjaGi1re1v3209600
LjG1.1_chr1	RepeatMasker	Low_complexity	33616721	33616771	.	+	.	ID=LotjaGi1re1v3209700
LjG1.1_chr1	RepeatMasker	Low_complexity	33620601	33620658	.	+	.	ID=LotjaGi1re1v3209800
LjG1.1_chr1	RepeatMasker	LTR	33620916	33620989	.	+	.	ID=LotjaGi1re1v3209900
LjG1.1_chr1	RepeatMasker	DNA/Mite	33620962	33621027	.	-	.	ID=LotjaGi1re1v3210000
LjG1.1_chr1	RepeatMasker	DNA/Mite	33621697	33622386	.	-	.	ID=LotjaGi1re1v3210100
LjG1.1_chr1	RepeatMasker	Low_complexity	33622526	33622554	.	+	.	ID=LotjaGi1re1v3210200
LjG1.1_chr1	RepeatMasker	LTR	33622677	33622822	.	+	.	ID=LotjaGi1re1v3210300
LjG1.1_chr1	RepeatMasker	LTR	33622767	33622830	.	-	.	ID=LotjaGi1re1v3210400
LjG1.1_chr1	RepeatMasker	LTR	33623033	33623179	.	+	.	ID=LotjaGi1re1v3210500
LjG1.1_chr1	RepeatMasker	LTR	33623041	33623141	.	-	.	ID=LotjaGi1re1v3210600
LjG1.1_chr1	RepeatMasker	Low_complexity	33623381	33623401	.	+	.	ID=LotjaGi1re1v3210700
LjG1.1_chr1	RepeatMasker	DNA/Mite	33623491	33623669	.	-	.	ID=LotjaGi1re1v3210800
LjG1.1_chr1	RepeatMasker	LTR	33626762	33626809	.	-	.	ID=LotjaGi1re1v3210900
LjG1.1_chr1	RepeatMasker	LTR	33626786	33626824	.	-	.	ID=LotjaGi1re1v3211000
LjG1.1_chr1	RepeatMasker	RC/Helitron	33627299	33627325	.	-	.	ID=LotjaGi1re1v3211100
LjG1.1_chr1	RepeatMasker	LTR	33627326	33627517	.	-	.	ID=LotjaGi1re1v3211200
LjG1.1_chr1	RepeatMasker	LTR	33627539	33627682	.	-	.	ID=LotjaGi1re1v3211300
LjG1.1_chr1	RepeatMasker	LTR	33627556	33627690	.	+	.	ID=LotjaGi1re1v3211400
LjG1.1_chr1	RepeatMasker	RC/Helitron	33627743	33627813	.	-	.	ID=LotjaGi1re1v3211500
LjG1.1_chr1	RepeatMasker	Low_complexity	33627970	33627990	.	+	.	ID=LotjaGi1re1v3211600
LjG1.1_chr1	RepeatMasker	LTR	33628686	33629223	.	+	.	ID=LotjaGi1re1v3211700
LjG1.1_chr1	RepeatMasker	Low_complexity	33629333	33629364	.	+	.	ID=LotjaGi1re1v3211800
LjG1.1_chr1	RepeatMasker	Low_complexity	33629531	33629554	.	+	.	ID=LotjaGi1re1v3211900
LjG1.1_chr1	RepeatMasker	Low_complexity	33629663	33629774	.	+	.	ID=LotjaGi1re1v3212000
LjG1.1_chr1	RepeatMasker	Low_complexity	33630762	33630798	.	+	.	ID=LotjaGi1re1v3212100
LjG1.1_chr1	RepeatMasker	Low_complexity	33631001	33631122	.	+	.	ID=LotjaGi1re1v3212200
LjG1.1_chr1	RepeatMasker	Low_complexity	33631182	33631207	.	+	.	ID=LotjaGi1re1v3212300
LjG1.1_chr1	RepeatMasker	Low_complexity	33631518	33631576	.	+	.	ID=LotjaGi1re1v3212400
LjG1.1_chr1	RepeatMasker	LTR	33632597	33633914	.	+	.	ID=LotjaGi1re1v3212500
LjG1.1_chr1	RepeatMasker	LTR	33633938	33635953	.	-	.	ID=LotjaGi1re1v3212600
LjG1.1_chr1	RepeatMasker	LTR	33637266	33640546	.	+	.	ID=LotjaGi1re1v3212700
LjG1.1_chr1	RepeatMasker	LTR/Copia	33640758	33642103	.	+	.	ID=LotjaGi1re1v3212800
LjG1.1_chr1	RepeatMasker	LTR	33644772	33644845	.	-	.	ID=LotjaGi1re1v3212900
LjG1.1_chr1	RepeatMasker	LTR	33646590	33647676	.	-	.	ID=LotjaGi1re1v3213000
LjG1.1_chr1	RepeatMasker	LTR/Copia	33647956	33648921	.	-	.	ID=LotjaGi1re1v3213100
LjG1.1_chr1	RepeatMasker	LTR/Gypsy	33648922	33659455	.	+	.	ID=LotjaGi1re1v3213200
LjG1.1_chr1	RepeatMasker	LTR	33659456	33659500	.	-	.	ID=LotjaGi1re1v3213300
LjG1.1_chr1	RepeatMasker	LTR	33659580	33659634	.	-	.	ID=LotjaGi1re1v3213400
LjG1.1_chr1	RepeatMasker	LTR	33659589	33659986	.	+	.	ID=LotjaGi1re1v3213500
LjG1.1_chr1	RepeatMasker	LTR/Gypsy	33659986	33660847	.	-	.	ID=LotjaGi1re1v3213600
LjG1.1_chr1	RepeatMasker	LTR	33660845	33661850	.	-	.	ID=LotjaGi1re1v3213700
LjG1.1_chr1	RepeatMasker	LTR	33662119	33662188	.	-	.	ID=LotjaGi1re1v3213800
LjG1.1_chr1	RepeatMasker	LTR	33663220	33665330	.	+	.	ID=LotjaGi1re1v3213900
LjG1.1_chr1	RepeatMasker	LTR/Gypsy	33665328	33665459	.	-	.	ID=LotjaGi1re1v3214000
LjG1.1_chr1	RepeatMasker	LTR	33665656	33666212	.	+	.	ID=LotjaGi1re1v3214100
LjG1.1_chr1	RepeatMasker	Simple_repeat	33666394	33666417	.	+	.	ID=LotjaGi1re1v3214200
LjG1.1_chr1	RepeatMasker	Low_complexity	33666421	33666445	.	+	.	ID=LotjaGi1re1v3214300
LjG1.1_chr1	RepeatMasker	Simple_repeat	33666545	33666589	.	+	.	ID=LotjaGi1re1v3214400
LjG1.1_chr1	RepeatMasker	Low_complexity	33666736	33666779	.	+	.	ID=LotjaGi1re1v3214500
LjG1.1_chr1	RepeatMasker	LTR	33667674	33667732	.	+	.	ID=LotjaGi1re1v3214600
LjG1.1_chr1	RepeatMasker	Simple_repeat	33667948	33668093	.	+	.	ID=LotjaGi1re1v3214700
LjG1.1_chr1	RepeatMasker	LTR	33668468	33680581	.	-	.	ID=LotjaGi1re1v3214800
LjG1.1_chr1	RepeatMasker	Simple_repeat	33681480	33681540	.	+	.	ID=LotjaGi1re1v3214900
LjG1.1_chr1	RepeatMasker	LTR	33684062	33687356	.	-	.	ID=LotjaGi1re1v3215000
LjG1.1_chr1	RepeatMasker	Low_complexity	33688596	33688623	.	+	.	ID=LotjaGi1re1v3215100
LjG1.1_chr1	RepeatMasker	LTR	33688676	33690689	.	+	.	ID=LotjaGi1re1v3215200
LjG1.1_chr1	RepeatMasker	Low_complexity	33692923	33693003	.	+	.	ID=LotjaGi1re1v3215300
LjG1.1_chr1	RepeatMasker	Low_complexity	33693030	33693105	.	+	.	ID=LotjaGi1re1v3215400
LjG1.1_chr1	RepeatMasker	Low_complexity	33693142	33693212	.	+	.	ID=LotjaGi1re1v3215500
LjG1.1_chr1	RepeatMasker	Low_complexity	33694427	33694463	.	+	.	ID=LotjaGi1re1v3215600
LjG1.1_chr1	RepeatMasker	LTR	33694921	33695211	.	-	.	ID=LotjaGi1re1v3215700
LjG1.1_chr1	RepeatMasker	Low_complexity	33695440	33695475	.	+	.	ID=LotjaGi1re1v3215800
LjG1.1_chr1	RepeatMasker	LTR	33695596	33695944	.	-	.	ID=LotjaGi1re1v3215900
LjG1.1_chr1	RepeatMasker	Low_complexity	33696065	33696087	.	+	.	ID=LotjaGi1re1v3216000
LjG1.1_chr1	RepeatMasker	Low_complexity	33696211	33696328	.	+	.	ID=LotjaGi1re1v3216100
LjG1.1_chr1	RepeatMasker	Low_complexity	33696826	33696861	.	+	.	ID=LotjaGi1re1v3216200
LjG1.1_chr1	RepeatMasker	Low_complexity	33697213	33697250	.	+	.	ID=LotjaGi1re1v3216300
LjG1.1_chr1	RepeatMasker	Low_complexity	33697370	33697422	.	+	.	ID=LotjaGi1re1v3216400
LjG1.1_chr1	RepeatMasker	Low_complexity	33697502	33697545	.	+	.	ID=LotjaGi1re1v3216500
LjG1.1_chr1	RepeatMasker	Low_complexity	33697739	33697804	.	+	.	ID=LotjaGi1re1v3216600
LjG1.1_chr1	RepeatMasker	Low_complexity	33698015	33698062	.	+	.	ID=LotjaGi1re1v3216700
LjG1.1_chr1	RepeatMasker	Low_complexity	33698538	33698573	.	+	.	ID=LotjaGi1re1v3216800
LjG1.1_chr1	RepeatMasker	Low_complexity	33699531	33699576	.	+	.	ID=LotjaGi1re1v3216900
LjG1.1_chr1	RepeatMasker	Low_complexity	33699620	33699655	.	+	.	ID=LotjaGi1re1v3217000
LjG1.1_chr1	RepeatMasker	Low_complexity	33699699	33699727	.	+	.	ID=LotjaGi1re1v3217100
LjG1.1_chr1	RepeatMasker	Simple_repeat	33700082	33700163	.	+	.	ID=LotjaGi1re1v3217200
LjG1.1_chr1	RepeatMasker	Low_complexity	33700264	33700285	.	+	.	ID=LotjaGi1re1v3217300
LjG1.1_chr1	RepeatMasker	Simple_repeat	33703870	33703895	.	+	.	ID=LotjaGi1re1v3217400
LjG1.1_chr1	RepeatMasker	Low_complexity	33704325	33704336	.	+	.	ID=LotjaGi1re1v3217500
LjG1.1_chr1	RepeatMasker	Simple_repeat	33704337	33704398	.	+	.	ID=LotjaGi1re1v3217600
LjG1.1_chr1	RepeatMasker	Low_complexity	33704399	33704433	.	+	.	ID=LotjaGi1re1v3217700
LjG1.1_chr1	RepeatMasker	Low_complexity	33704471	33704567	.	+	.	ID=LotjaGi1re1v3217800
LjG1.1_chr1	RepeatMasker	Low_complexity	33704878	33704903	.	+	.	ID=LotjaGi1re1v3217900
LjG1.1_chr1	RepeatMasker	Low_complexity	33704963	33705087	.	+	.	ID=LotjaGi1re1v3218000
LjG1.1_chr1	RepeatMasker	Low_complexity	33705290	33705326	.	+	.	ID=LotjaGi1re1v3218100
LjG1.1_chr1	RepeatMasker	Low_complexity	33706314	33706425	.	+	.	ID=LotjaGi1re1v3218200
LjG1.1_chr1	RepeatMasker	Low_complexity	33706534	33706557	.	+	.	ID=LotjaGi1re1v3218300
LjG1.1_chr1	RepeatMasker	Low_complexity	33706724	33706755	.	+	.	ID=LotjaGi1re1v3218400
LjG1.1_chr1	RepeatMasker	LTR	33706865	33707310	.	-	.	ID=LotjaGi1re1v3218500
LjG1.1_chr1	RepeatMasker	LTR/Copia	33707297	33707310	.	+	.	ID=LotjaGi1re1v3218600
LjG1.1_chr1	RepeatMasker	LTR	33707311	33719406	.	+	.	ID=LotjaGi1re1v3218700
LjG1.1_chr1	RepeatMasker	LTR	33719408	33719503	.	-	.	ID=LotjaGi1re1v3218800
LjG1.1_chr1	RepeatMasker	Low_complexity	33719527	33719561	.	+	.	ID=LotjaGi1re1v3218900
LjG1.1_chr1	RepeatMasker	Low_complexity	33720132	33720154	.	+	.	ID=LotjaGi1re1v3219000
LjG1.1_chr1	RepeatMasker	LTR	33721286	33721348	.	-	.	ID=LotjaGi1re1v3219100
LjG1.1_chr1	RepeatMasker	LTR	33724514	33725613	.	-	.	ID=LotjaGi1re1v3219200
LjG1.1_chr1	RepeatMasker	Low_complexity	33725763	33725783	.	+	.	ID=LotjaGi1re1v3219300
LjG1.1_chr1	RepeatMasker	LTR	33726130	33726353	.	+	.	ID=LotjaGi1re1v3219400
LjG1.1_chr1	RepeatMasker	Low_complexity	33726797	33726826	.	+	.	ID=LotjaGi1re1v3219500
LjG1.1_chr1	RepeatMasker	Simple_repeat	33727043	33727092	.	+	.	ID=LotjaGi1re1v3219600
LjG1.1_chr1	RepeatMasker	LTR	33727363	33727648	.	+	.	ID=LotjaGi1re1v3219700
LjG1.1_chr1	RepeatMasker	LTR	33727845	33729528	.	+	.	ID=LotjaGi1re1v3219800
LjG1.1_chr1	RepeatMasker	Simple_repeat	33730992	33731013	.	+	.	ID=LotjaGi1re1v3219900
LjG1.1_chr1	RepeatMasker	Low_complexity	33731212	33731239	.	+	.	ID=LotjaGi1re1v3220000
LjG1.1_chr1	RepeatMasker	Low_complexity	33731453	33731482	.	+	.	ID=LotjaGi1re1v3220100
LjG1.1_chr1	RepeatMasker	LTR	33734571	33734632	.	+	.	ID=LotjaGi1re1v3220200
LjG1.1_chr1	RepeatMasker	Simple_repeat	33735156	33735182	.	+	.	ID=LotjaGi1re1v3220300
LjG1.1_chr1	RepeatMasker	LTR	33735580	33735779	.	+	.	ID=LotjaGi1re1v3220400
LjG1.1_chr1	RepeatMasker	Simple_repeat	33735842	33735868	.	+	.	ID=LotjaGi1re1v3220500
LjG1.1_chr1	RepeatMasker	Low_complexity	33736347	33736414	.	+	.	ID=LotjaGi1re1v3220600
LjG1.1_chr1	RepeatMasker	Low_complexity	33738705	33738727	.	+	.	ID=LotjaGi1re1v3220700
LjG1.1_chr1	RepeatMasker	Low_complexity	33739013	33739040	.	+	.	ID=LotjaGi1re1v3220800
LjG1.1_chr1	RepeatMasker	Low_complexity	33739205	33739225	.	+	.	ID=LotjaGi1re1v3220900
LjG1.1_chr1	RepeatMasker	LTR	33743313	33743528	.	+	.	ID=LotjaGi1re1v3221000
LjG1.1_chr1	RepeatMasker	Low_complexity	33744186	33744236	.	+	.	ID=LotjaGi1re1v3221100
LjG1.1_chr1	RepeatMasker	DNA/Mite	33747635	33747645	.	-	.	ID=LotjaGi1re1v3221200
LjG1.1_chr1	RepeatMasker	Low_complexity	33747646	33747699	.	+	.	ID=LotjaGi1re1v3221300
LjG1.1_chr1	RepeatMasker	DNA/Mite	33747692	33747871	.	+	.	ID=LotjaGi1re1v3221400
LjG1.1_chr1	RepeatMasker	DNA/Mite	33747871	33748269	.	+	.	ID=LotjaGi1re1v3221500
LjG1.1_chr1	RepeatMasker	DNA/Mite	33748270	33748300	.	-	.	ID=LotjaGi1re1v3221600
LjG1.1_chr1	RepeatMasker	LTR	33748457	33748515	.	-	.	ID=LotjaGi1re1v3221700
LjG1.1_chr1	RepeatMasker	DNA/Mite	33748520	33748785	.	+	.	ID=LotjaGi1re1v3221800
LjG1.1_chr1	RepeatMasker	LTR/Copia	33749750	33749879	.	-	.	ID=LotjaGi1re1v3221900
LjG1.1_chr1	RepeatMasker	Low_complexity	33750907	33750937	.	+	.	ID=LotjaGi1re1v3222000
LjG1.1_chr1	RepeatMasker	Low_complexity	33753313	33753365	.	+	.	ID=LotjaGi1re1v3222100
LjG1.1_chr1	RepeatMasker	DNA/Mite	33754272	33754453	.	+	.	ID=LotjaGi1re1v3222200
LjG1.1_chr1	RepeatMasker	LTR/Copia	33754872	33754991	.	+	.	ID=LotjaGi1re1v3222300
LjG1.1_chr1	RepeatMasker	Low_complexity	33755852	33755902	.	+	.	ID=LotjaGi1re1v3222400
LjG1.1_chr1	RepeatMasker	LTR	33756218	33756427	.	-	.	ID=LotjaGi1re1v3222500
LjG1.1_chr1	RepeatMasker	LTR/Gypsy	33756332	33756540	.	+	.	ID=LotjaGi1re1v3222600
LjG1.1_chr1	RepeatMasker	LTR	33756444	33756685	.	+	.	ID=LotjaGi1re1v3222700
LjG1.1_chr1	RepeatMasker	LTR	33756598	33756807	.	-	.	ID=LotjaGi1re1v3222800
LjG1.1_chr1	RepeatMasker	LTR/Gypsy	33756676	33756920	.	+	.	ID=LotjaGi1re1v3222900
LjG1.1_chr1	RepeatMasker	LTR	33756824	33757065	.	+	.	ID=LotjaGi1re1v3223000
LjG1.1_chr1	RepeatMasker	LTR	33756978	33757353	.	-	.	ID=LotjaGi1re1v3223100
LjG1.1_chr1	RepeatMasker	LTR/Gypsy	33757056	33757372	.	+	.	ID=LotjaGi1re1v3223200
LjG1.1_chr1	RepeatMasker	LTR	33758736	33758806	.	+	.	ID=LotjaGi1re1v3223300
LjG1.1_chr1	RepeatMasker	Low_complexity	33760235	33760260	.	+	.	ID=LotjaGi1re1v3223400
LjG1.1_chr1	RepeatMasker	LTR/Gypsy	33760352	33760509	.	+	.	ID=LotjaGi1re1v3223500
LjG1.1_chr1	RepeatMasker	LTR/Gypsy	33760641	33761093	.	+	.	ID=LotjaGi1re1v3223600
LjG1.1_chr1	RepeatMasker	LTR	33761084	33761129	.	-	.	ID=LotjaGi1re1v3223700
LjG1.1_chr1	RepeatMasker	LTR	33763133	33763404	.	-	.	ID=LotjaGi1re1v3223800
LjG1.1_chr1	RepeatMasker	DNA/Mite	33767288	33767359	.	-	.	ID=LotjaGi1re1v3223900
LjG1.1_chr1	RepeatMasker	LTR/Gypsy	33767360	33772348	.	+	.	ID=LotjaGi1re1v3224000
LjG1.1_chr1	RepeatMasker	LTR	33772349	33773555	.	-	.	ID=LotjaGi1re1v3224100
LjG1.1_chr1	RepeatMasker	LTR/Gypsy	33773556	33782993	.	+	.	ID=LotjaGi1re1v3224200
LjG1.1_chr1	RepeatMasker	DNA/Mite	33782994	33783329	.	+	.	ID=LotjaGi1re1v3224300
LjG1.1_chr1	RepeatMasker	DNA/Mite	33783347	33783715	.	-	.	ID=LotjaGi1re1v3224400
LjG1.1_chr1	RepeatMasker	DNA/Mite	33783732	33783862	.	+	.	ID=LotjaGi1re1v3224500
LjG1.1_chr1	RepeatMasker	LTR/Gypsy	33784005	33784102	.	+	.	ID=LotjaGi1re1v3224600
LjG1.1_chr1	RepeatMasker	Simple_repeat	33784103	33784148	.	+	.	ID=LotjaGi1re1v3224700
LjG1.1_chr1	RepeatMasker	LTR/Gypsy	33784149	33784233	.	+	.	ID=LotjaGi1re1v3224800
LjG1.1_chr1	RepeatMasker	LTR	33784643	33787065	.	-	.	ID=LotjaGi1re1v3224900
LjG1.1_chr1	RepeatMasker	Low_complexity	33787102	33787130	.	+	.	ID=LotjaGi1re1v3225000
LjG1.1_chr1	RepeatMasker	LTR	33788298	33788499	.	-	.	ID=LotjaGi1re1v3225100
LjG1.1_chr1	RepeatMasker	Low_complexity	33789461	33789545	.	+	.	ID=LotjaGi1re1v3225200
LjG1.1_chr1	RepeatMasker	Low_complexity	33790033	33790089	.	+	.	ID=LotjaGi1re1v3225300
LjG1.1_chr1	RepeatMasker	LTR	33790833	33790970	.	-	.	ID=LotjaGi1re1v3225400
LjG1.1_chr1	RepeatMasker	Low_complexity	33791101	33791239	.	+	.	ID=LotjaGi1re1v3225500
LjG1.1_chr1	RepeatMasker	Low_complexity	33791289	33791360	.	+	.	ID=LotjaGi1re1v3225600
LjG1.1_chr1	RepeatMasker	Low_complexity	33791394	33791414	.	+	.	ID=LotjaGi1re1v3225700
LjG1.1_chr1	RepeatMasker	Low_complexity	33791691	33791754	.	+	.	ID=LotjaGi1re1v3225800
LjG1.1_chr1	RepeatMasker	DNA/Mite	33793948	33794078	.	+	.	ID=LotjaGi1re1v3225900
LjG1.1_chr1	RepeatMasker	Low_complexity	33794232	33794253	.	+	.	ID=LotjaGi1re1v3226000
LjG1.1_chr1	RepeatMasker	LTR	33794362	33794573	.	-	.	ID=LotjaGi1re1v3226100
LjG1.1_chr1	RepeatMasker	Simple_repeat	33794574	33794611	.	+	.	ID=LotjaGi1re1v3226200
LjG1.1_chr1	RepeatMasker	DNA/Mite	33795035	33795182	.	-	.	ID=LotjaGi1re1v3226300
LjG1.1_chr1	RepeatMasker	Low_complexity	33798168	33798202	.	+	.	ID=LotjaGi1re1v3226400
LjG1.1_chr1	RepeatMasker	LTR	33801698	33802042	.	+	.	ID=LotjaGi1re1v3226500
LjG1.1_chr1	RepeatMasker	DNA/Mite	33803198	33803333	.	+	.	ID=LotjaGi1re1v3226600
LjG1.1_chr1	RepeatMasker	LTR	33803837	33803967	.	+	.	ID=LotjaGi1re1v3226700
LjG1.1_chr1	RepeatMasker	LTR	33804351	33804548	.	-	.	ID=LotjaGi1re1v3226800
LjG1.1_chr1	RepeatMasker	Low_complexity	33805285	33805312	.	+	.	ID=LotjaGi1re1v3226900
LjG1.1_chr1	RepeatMasker	Low_complexity	33805827	33805938	.	+	.	ID=LotjaGi1re1v3227000
LjG1.1_chr1	RepeatMasker	Low_complexity	33806345	33806401	.	+	.	ID=LotjaGi1re1v3227100
LjG1.1_chr1	RepeatMasker	Low_complexity	33806543	33806570	.	+	.	ID=LotjaGi1re1v3227200
LjG1.1_chr1	RepeatMasker	Simple_repeat	33809673	33809914	.	+	.	ID=LotjaGi1re1v3227300
LjG1.1_chr1	RepeatMasker	LTR	33810430	33811038	.	-	.	ID=LotjaGi1re1v3227400
LjG1.1_chr1	RepeatMasker	Low_complexity	33811194	33811221	.	+	.	ID=LotjaGi1re1v3227500
LjG1.1_chr1	RepeatMasker	Low_complexity	33811838	33811865	.	+	.	ID=LotjaGi1re1v3227600
LjG1.1_chr1	RepeatMasker	DNA/Mite	33815018	33815190	.	-	.	ID=LotjaGi1re1v3227700
LjG1.1_chr1	RepeatMasker	Low_complexity	33815278	33815327	.	+	.	ID=LotjaGi1re1v3227800
LjG1.1_chr1	RepeatMasker	LTR	33815500	33815682	.	+	.	ID=LotjaGi1re1v3227900
LjG1.1_chr1	RepeatMasker	LTR	33815641	33815812	.	-	.	ID=LotjaGi1re1v3228000
LjG1.1_chr1	RepeatMasker	LTR/Gypsy	33816629	33817422	.	-	.	ID=LotjaGi1re1v3228100
LjG1.1_chr1	RepeatMasker	Low_complexity	33818199	33818233	.	+	.	ID=LotjaGi1re1v3228200
LjG1.1_chr1	RepeatMasker	Low_complexity	33819325	33819346	.	+	.	ID=LotjaGi1re1v3228300
LjG1.1_chr1	RepeatMasker	DNA/Mite	33819347	33819424	.	-	.	ID=LotjaGi1re1v3228400
LjG1.1_chr1	RepeatMasker	Low_complexity	33820648	33820669	.	+	.	ID=LotjaGi1re1v3228500
LjG1.1_chr1	RepeatMasker	DNA/Mite	33820670	33820758	.	-	.	ID=LotjaGi1re1v3228600
LjG1.1_chr1	RepeatMasker	DNA/Mite	33821386	33821487	.	-	.	ID=LotjaGi1re1v3228700
LjG1.1_chr1	RepeatMasker	Low_complexity	33821511	33821560	.	+	.	ID=LotjaGi1re1v3228800
LjG1.1_chr1	RepeatMasker	DNA/Mite	33821564	33821752	.	-	.	ID=LotjaGi1re1v3228900
LjG1.1_chr1	RepeatMasker	Low_complexity	33822308	33822386	.	+	.	ID=LotjaGi1re1v3229000
LjG1.1_chr1	RepeatMasker	DNA/Mite	33822941	33823080	.	-	.	ID=LotjaGi1re1v3229100
LjG1.1_chr1	RepeatMasker	Low_complexity	33823254	33823346	.	+	.	ID=LotjaGi1re1v3229200
LjG1.1_chr1	RepeatMasker	Low_complexity	33829364	33829420	.	+	.	ID=LotjaGi1re1v3229300
LjG1.1_chr1	RepeatMasker	Low_complexity	33831471	33831502	.	+	.	ID=LotjaGi1re1v3229400
LjG1.1_chr1	RepeatMasker	DNA/Mite	33832082	33832388	.	+	.	ID=LotjaGi1re1v3229500
LjG1.1_chr1	RepeatMasker	LTR/Copia	33832851	33832967	.	-	.	ID=LotjaGi1re1v3229600
LjG1.1_chr1	RepeatMasker	LTR	33833250	33833315	.	+	.	ID=LotjaGi1re1v3229700
LjG1.1_chr1	RepeatMasker	Low_complexity	33834153	33834204	.	+	.	ID=LotjaGi1re1v3229800
LjG1.1_chr1	RepeatMasker	Low_complexity	33835950	33836022	.	+	.	ID=LotjaGi1re1v3229900
LjG1.1_chr1	RepeatMasker	Low_complexity	33836035	33836075	.	+	.	ID=LotjaGi1re1v3230000
LjG1.1_chr1	RepeatMasker	Simple_repeat	33836563	33836598	.	+	.	ID=LotjaGi1re1v3230100
LjG1.1_chr1	RepeatMasker	Low_complexity	33836599	33836618	.	+	.	ID=LotjaGi1re1v3230200
LjG1.1_chr1	RepeatMasker	Low_complexity	33838473	33838494	.	+	.	ID=LotjaGi1re1v3230300
LjG1.1_chr1	RepeatMasker	DNA/Mite	33838831	33839501	.	+	.	ID=LotjaGi1re1v3230400
LjG1.1_chr1	RepeatMasker	LINE	33841353	33841990	.	+	.	ID=LotjaGi1re1v3230500
LjG1.1_chr1	RepeatMasker	LTR	33841991	33842651	.	+	.	ID=LotjaGi1re1v3230600
LjG1.1_chr1	RepeatMasker	Low_complexity	33844064	33844096	.	+	.	ID=LotjaGi1re1v3230700
LjG1.1_chr1	RepeatMasker	LTR	33844106	33844166	.	+	.	ID=LotjaGi1re1v3230800
LjG1.1_chr1	RepeatMasker	Low_complexity	33845375	33845424	.	+	.	ID=LotjaGi1re1v3230900
LjG1.1_chr1	RepeatMasker	LTR	33845473	33845484	.	+	.	ID=LotjaGi1re1v3231000
LjG1.1_chr1	RepeatMasker	DNA/Mite	33845485	33845677	.	+	.	ID=LotjaGi1re1v3231100
LjG1.1_chr1	RepeatMasker	LTR	33845678	33845716	.	+	.	ID=LotjaGi1re1v3231200
LjG1.1_chr1	RepeatMasker	LTR	33846472	33846485	.	-	.	ID=LotjaGi1re1v3231300
LjG1.1_chr1	RepeatMasker	DNA/Mite	33846486	33846678	.	-	.	ID=LotjaGi1re1v3231400
LjG1.1_chr1	RepeatMasker	LTR	33846679	33846741	.	-	.	ID=LotjaGi1re1v3231500
LjG1.1_chr1	RepeatMasker	Simple_repeat	33848817	33848840	.	+	.	ID=LotjaGi1re1v3231600
LjG1.1_chr1	RepeatMasker	Simple_repeat	33849368	33849403	.	+	.	ID=LotjaGi1re1v3231700
LjG1.1_chr1	RepeatMasker	Low_complexity	33850109	33850129	.	+	.	ID=LotjaGi1re1v3231800
LjG1.1_chr1	RepeatMasker	Low_complexity	33853290	33853342	.	+	.	ID=LotjaGi1re1v3231900
LjG1.1_chr1	RepeatMasker	LTR/Gypsy	33855560	33855626	.	-	.	ID=LotjaGi1re1v3232000
LjG1.1_chr1	RepeatMasker	Low_complexity	33855731	33855783	.	+	.	ID=LotjaGi1re1v3232100
LjG1.1_chr1	RepeatMasker	LTR/Gypsy	33855811	33855871	.	+	.	ID=LotjaGi1re1v3232200
LjG1.1_chr1	RepeatMasker	LTR/Copia	33856164	33857147	.	-	.	ID=LotjaGi1re1v3232300
LjG1.1_chr1	RepeatMasker	LTR/Gypsy	33857498	33870213	.	+	.	ID=LotjaGi1re1v3232400
LjG1.1_chr1	RepeatMasker	LTR	33870132	33870226	.	-	.	ID=LotjaGi1re1v3232500
LjG1.1_chr1	RepeatMasker	LTR	33870789	33870859	.	-	.	ID=LotjaGi1re1v3232600
LjG1.1_chr1	RepeatMasker	Simple_repeat	33871458	33871479	.	+	.	ID=LotjaGi1re1v3232700
LjG1.1_chr1	RepeatMasker	Simple_repeat	33873420	33873487	.	+	.	ID=LotjaGi1re1v3232800
LjG1.1_chr1	RepeatMasker	LTR/Gypsy	33875414	33875527	.	+	.	ID=LotjaGi1re1v3232900
LjG1.1_chr1	RepeatMasker	LTR	33876948	33877237	.	+	.	ID=LotjaGi1re1v3233000
LjG1.1_chr1	RepeatMasker	LTR	33880126	33880978	.	+	.	ID=LotjaGi1re1v3233100
LjG1.1_chr1	RepeatMasker	LTR/Copia	33881808	33882156	.	+	.	ID=LotjaGi1re1v3233200
LjG1.1_chr1	RepeatMasker	LTR/Copia	33882726	33882851	.	-	.	ID=LotjaGi1re1v3233300
LjG1.1_chr1	RepeatMasker	LTR/Copia	33882911	33883235	.	+	.	ID=LotjaGi1re1v3233400
LjG1.1_chr1	RepeatMasker	LTR/Copia	33883567	33883577	.	-	.	ID=LotjaGi1re1v3233500
LjG1.1_chr1	RepeatMasker	LTR	33883578	33883667	.	-	.	ID=LotjaGi1re1v3233600
LjG1.1_chr1	RepeatMasker	LTR/Copia	33883668	33883688	.	-	.	ID=LotjaGi1re1v3233700
LjG1.1_chr1	RepeatMasker	LTR	33883697	33883756	.	-	.	ID=LotjaGi1re1v3233800
LjG1.1_chr1	RepeatMasker	LTR/Gypsy	33883697	33883747	.	-	.	ID=LotjaGi1re1v3233900
LjG1.1_chr1	RepeatMasker	Low_complexity	33884245	33884272	.	+	.	ID=LotjaGi1re1v3234000
LjG1.1_chr1	RepeatMasker	LTR	33884408	33886212	.	-	.	ID=LotjaGi1re1v3234100
LjG1.1_chr1	RepeatMasker	DNA/Mite	33886839	33886985	.	+	.	ID=LotjaGi1re1v3234200
LjG1.1_chr1	RepeatMasker	Simple_repeat	33886997	33887058	.	+	.	ID=LotjaGi1re1v3234300
LjG1.1_chr1	RepeatMasker	LTR	33887799	33887850	.	+	.	ID=LotjaGi1re1v3234400
LjG1.1_chr1	RepeatMasker	Low_complexity	33888497	33888600	.	+	.	ID=LotjaGi1re1v3234500
LjG1.1_chr1	RepeatMasker	Low_complexity	33888803	33888842	.	+	.	ID=LotjaGi1re1v3234600
LjG1.1_chr1	RepeatMasker	Low_complexity	33888938	33888985	.	+	.	ID=LotjaGi1re1v3234700
LjG1.1_chr1	RepeatMasker	Low_complexity	33889046	33889143	.	+	.	ID=LotjaGi1re1v3234800
LjG1.1_chr1	RepeatMasker	Low_complexity	33889361	33889398	.	+	.	ID=LotjaGi1re1v3234900
LjG1.1_chr1	RepeatMasker	Low_complexity	33889504	33889526	.	+	.	ID=LotjaGi1re1v3235000
LjG1.1_chr1	RepeatMasker	Low_complexity	33889615	33889658	.	+	.	ID=LotjaGi1re1v3235100
LjG1.1_chr1	RepeatMasker	LTR	33889915	33890422	.	+	.	ID=LotjaGi1re1v3235200
LjG1.1_chr1	RepeatMasker	Low_complexity	33890993	33891013	.	+	.	ID=LotjaGi1re1v3235300
LjG1.1_chr1	RepeatMasker	Low_complexity	33891198	33891234	.	+	.	ID=LotjaGi1re1v3235400
LjG1.1_chr1	RepeatMasker	Low_complexity	33891322	33891356	.	+	.	ID=LotjaGi1re1v3235500
LjG1.1_chr1	RepeatMasker	Low_complexity	33891529	33891575	.	+	.	ID=LotjaGi1re1v3235600
LjG1.1_chr1	RepeatMasker	Low_complexity	33892029	33892070	.	+	.	ID=LotjaGi1re1v3235700
LjG1.1_chr1	RepeatMasker	Low_complexity	33892103	33892152	.	+	.	ID=LotjaGi1re1v3235800
LjG1.1_chr1	RepeatMasker	Low_complexity	33892248	33892296	.	+	.	ID=LotjaGi1re1v3235900
LjG1.1_chr1	RepeatMasker	Low_complexity	33892574	33892601	.	+	.	ID=LotjaGi1re1v3236000
LjG1.1_chr1	RepeatMasker	LTR	33892605	33892663	.	+	.	ID=LotjaGi1re1v3236100
LjG1.1_chr1	RepeatMasker	LTR	33892626	33892674	.	-	.	ID=LotjaGi1re1v3236200
LjG1.1_chr1	RepeatMasker	Simple_repeat	33892888	33892943	.	+	.	ID=LotjaGi1re1v3236300
LjG1.1_chr1	RepeatMasker	Low_complexity	33893808	33893870	.	+	.	ID=LotjaGi1re1v3236400
LjG1.1_chr1	RepeatMasker	DNA/Mite	33893987	33894325	.	-	.	ID=LotjaGi1re1v3236500
LjG1.1_chr1	RepeatMasker	LTR	33894333	33894357	.	+	.	ID=LotjaGi1re1v3236600
LjG1.1_chr1	RepeatMasker	DNA/Mite	33894358	33894618	.	-	.	ID=LotjaGi1re1v3236700
LjG1.1_chr1	RepeatMasker	Simple_repeat	33894626	33894685	.	+	.	ID=LotjaGi1re1v3236800
LjG1.1_chr1	RepeatMasker	LTR	33894686	33894703	.	+	.	ID=LotjaGi1re1v3236900
LjG1.1_chr1	RepeatMasker	DNA/Mite	33894956	33895001	.	-	.	ID=LotjaGi1re1v3237000
LjG1.1_chr1	RepeatMasker	Low_complexity	33895173	33895249	.	+	.	ID=LotjaGi1re1v3237100
LjG1.1_chr1	RepeatMasker	Simple_repeat	33895754	33895774	.	+	.	ID=LotjaGi1re1v3237200
LjG1.1_chr1	RepeatMasker	DNA/Mite	33896021	33896601	.	-	.	ID=LotjaGi1re1v3237300
LjG1.1_chr1	RepeatMasker	LTR	33898196	33898510	.	+	.	ID=LotjaGi1re1v3237400
LjG1.1_chr1	RepeatMasker	LTR/Copia	33898512	33899120	.	-	.	ID=LotjaGi1re1v3237500
LjG1.1_chr1	RepeatMasker	LTR	33898838	33899524	.	+	.	ID=LotjaGi1re1v3237600
LjG1.1_chr1	RepeatMasker	Low_complexity	33899556	33899583	.	+	.	ID=LotjaGi1re1v3237700
LjG1.1_chr1	RepeatMasker	LTR	33899656	33903536	.	+	.	ID=LotjaGi1re1v3237800
LjG1.1_chr1	RepeatMasker	LTR	33900369	33903538	.	-	.	ID=LotjaGi1re1v3237900
LjG1.1_chr1	RepeatMasker	LTR	33903825	33903965	.	-	.	ID=LotjaGi1re1v3238000
LjG1.1_chr1	RepeatMasker	LTR/Gypsy	33904160	33905025	.	-	.	ID=LotjaGi1re1v3238100
LjG1.1_chr1	RepeatMasker	LTR	33904161	33905157	.	-	.	ID=LotjaGi1re1v3238200
LjG1.1_chr1	RepeatMasker	LTR	33905324	33905532	.	-	.	ID=LotjaGi1re1v3238300
LjG1.1_chr1	RepeatMasker	LTR/Gypsy	33905463	33905541	.	-	.	ID=LotjaGi1re1v3238400
LjG1.1_chr1	RepeatMasker	Simple_repeat	33906975	33907004	.	+	.	ID=LotjaGi1re1v3238500
LjG1.1_chr1	RepeatMasker	Simple_repeat	33907375	33907428	.	+	.	ID=LotjaGi1re1v3238600
LjG1.1_chr1	RepeatMasker	Low_complexity	33907470	33907517	.	+	.	ID=LotjaGi1re1v3238700
LjG1.1_chr1	RepeatMasker	Low_complexity	33907476	33907534	.	+	.	ID=LotjaGi1re1v3238800
LjG1.1_chr1	RepeatMasker	LTR/Copia	33909657	33909857	.	-	.	ID=LotjaGi1re1v3238900
LjG1.1_chr1	RepeatMasker	LTR	33909842	33911669	.	+	.	ID=LotjaGi1re1v3239000
LjG1.1_chr1	RepeatMasker	LTR/Copia	33911656	33913551	.	-	.	ID=LotjaGi1re1v3239100
LjG1.1_chr1	RepeatMasker	LTR	33913552	33914068	.	-	.	ID=LotjaGi1re1v3239200
LjG1.1_chr1	RepeatMasker	DNA/Mite	33914593	33914947	.	+	.	ID=LotjaGi1re1v3239300
LjG1.1_chr1	RepeatMasker	Simple_repeat	33915032	33915062	.	+	.	ID=LotjaGi1re1v3239400
LjG1.1_chr1	RepeatMasker	Low_complexity	33917781	33917801	.	+	.	ID=LotjaGi1re1v3239500
LjG1.1_chr1	RepeatMasker	DNA/Mite	33917816	33917962	.	-	.	ID=LotjaGi1re1v3239600
LjG1.1_chr1	RepeatMasker	LTR	33919458	33919522	.	+	.	ID=LotjaGi1re1v3239700
LjG1.1_chr1	RepeatMasker	LTR	33919820	33920075	.	-	.	ID=LotjaGi1re1v3239800
LjG1.1_chr1	RepeatMasker	LTR	33920902	33920930	.	+	.	ID=LotjaGi1re1v3239900
LjG1.1_chr1	RepeatMasker	Simple_repeat	33920931	33920962	.	+	.	ID=LotjaGi1re1v3240000
LjG1.1_chr1	RepeatMasker	LTR	33920963	33921228	.	+	.	ID=LotjaGi1re1v3240100
LjG1.1_chr1	RepeatMasker	Low_complexity	33921361	33921390	.	+	.	ID=LotjaGi1re1v3240200
LjG1.1_chr1	RepeatMasker	Low_complexity	33923483	33923537	.	+	.	ID=LotjaGi1re1v3240300
LjG1.1_chr1	RepeatMasker	LTR	33924352	33924678	.	+	.	ID=LotjaGi1re1v3240400
LjG1.1_chr1	RepeatMasker	LTR/Copia	33927084	33927215	.	+	.	ID=LotjaGi1re1v3240500
LjG1.1_chr1	RepeatMasker	LTR/Copia	33927469	33927479	.	-	.	ID=LotjaGi1re1v3240600
LjG1.1_chr1	RepeatMasker	LTR	33927480	33927566	.	+	.	ID=LotjaGi1re1v3240700
LjG1.1_chr1	RepeatMasker	LTR	33928303	33928698	.	+	.	ID=LotjaGi1re1v3240800
LjG1.1_chr1	RepeatMasker	Simple_repeat	33930105	33930184	.	+	.	ID=LotjaGi1re1v3240900
LjG1.1_chr1	RepeatMasker	LTR/Copia	33930243	33934710	.	-	.	ID=LotjaGi1re1v3241000
LjG1.1_chr1	RepeatMasker	LTR/Copia	33935412	33935638	.	-	.	ID=LotjaGi1re1v3241100
LjG1.1_chr1	RepeatMasker	LTR/Copia	33935698	33935711	.	-	.	ID=LotjaGi1re1v3241200
LjG1.1_chr1	RepeatMasker	LTR	33935712	33935841	.	+	.	ID=LotjaGi1re1v3241300
LjG1.1_chr1	RepeatMasker	LTR/Copia	33935842	33936353	.	-	.	ID=LotjaGi1re1v3241400
LjG1.1_chr1	RepeatMasker	Low_complexity	33940779	33940811	.	+	.	ID=LotjaGi1re1v3241500
LjG1.1_chr1	RepeatMasker	Low_complexity	33941659	33941682	.	+	.	ID=LotjaGi1re1v3241600
LjG1.1_chr1	RepeatMasker	Low_complexity	33943632	33943698	.	+	.	ID=LotjaGi1re1v3241700
LjG1.1_chr1	RepeatMasker	LTR/Copia	33944339	33944666	.	+	.	ID=LotjaGi1re1v3241800
LjG1.1_chr1	RepeatMasker	LTR	33944437	33944680	.	-	.	ID=LotjaGi1re1v3241900
LjG1.1_chr1	RepeatMasker	Simple_repeat	33951471	33951528	.	+	.	ID=LotjaGi1re1v3242000
LjG1.1_chr1	RepeatMasker	LTR	33952582	33952640	.	-	.	ID=LotjaGi1re1v3242100
LjG1.1_chr1	RepeatMasker	LTR	33952590	33952696	.	+	.	ID=LotjaGi1re1v3242200
LjG1.1_chr1	RepeatMasker	DNA/Mite	33956452	33956538	.	-	.	ID=LotjaGi1re1v3242300
LjG1.1_chr1	RepeatMasker	LTR	33956489	33957513	.	+	.	ID=LotjaGi1re1v3242400
LjG1.1_chr1	RepeatMasker	Low_complexity	33958101	33958123	.	+	.	ID=LotjaGi1re1v3242500
LjG1.1_chr1	RepeatMasker	Low_complexity	33962908	33963013	.	+	.	ID=LotjaGi1re1v3242600
LjG1.1_chr1	RepeatMasker	LTR	33964310	33964373	.	+	.	ID=LotjaGi1re1v3242700
LjG1.1_chr1	RepeatMasker	LTR	33965308	33965451	.	-	.	ID=LotjaGi1re1v3242800
LjG1.1_chr1	RepeatMasker	LTR	33965898	33965992	.	+	.	ID=LotjaGi1re1v3242900
LjG1.1_chr1	RepeatMasker	LTR/Copia	33965993	33966080	.	+	.	ID=LotjaGi1re1v3243000
LjG1.1_chr1	RepeatMasker	LTR	33966777	33967002	.	+	.	ID=LotjaGi1re1v3243100
LjG1.1_chr1	RepeatMasker	LTR/Gypsy	33966796	33966977	.	-	.	ID=LotjaGi1re1v3243200
LjG1.1_chr1	RepeatMasker	LTR	33966836	33967012	.	-	.	ID=LotjaGi1re1v3243300
LjG1.1_chr1	RepeatMasker	LTR	33967136	33967265	.	-	.	ID=LotjaGi1re1v3243400
LjG1.1_chr1	RepeatMasker	LTR	33967164	33967266	.	+	.	ID=LotjaGi1re1v3243500
LjG1.1_chr1	RepeatMasker	LTR	33967380	33967567	.	-	.	ID=LotjaGi1re1v3243600
LjG1.1_chr1	RepeatMasker	Simple_repeat	33967933	33967966	.	+	.	ID=LotjaGi1re1v3243700
LjG1.1_chr1	RepeatMasker	Simple_repeat	33968007	33968043	.	+	.	ID=LotjaGi1re1v3243800
LjG1.1_chr1	RepeatMasker	LTR/Copia	33968298	33968410	.	+	.	ID=LotjaGi1re1v3243900
LjG1.1_chr1	RepeatMasker	Low_complexity	33969601	33969685	.	+	.	ID=LotjaGi1re1v3244000
LjG1.1_chr1	RepeatMasker	Low_complexity	33969914	33969996	.	+	.	ID=LotjaGi1re1v3244100
LjG1.1_chr1	RepeatMasker	Low_complexity	33970050	33970106	.	+	.	ID=LotjaGi1re1v3244200
LjG1.1_chr1	RepeatMasker	LTR	33970443	33970568	.	+	.	ID=LotjaGi1re1v3244300
LjG1.1_chr1	RepeatMasker	LTR	33971734	33972766	.	+	.	ID=LotjaGi1re1v3244400
LjG1.1_chr1	RepeatMasker	LTR	33972758	33972806	.	+	.	ID=LotjaGi1re1v3244500
LjG1.1_chr1	RepeatMasker	DNA/Mite	33972789	33972829	.	-	.	ID=LotjaGi1re1v3244600
LjG1.1_chr1	RepeatMasker	DNA/Mite	33972826	33972996	.	-	.	ID=LotjaGi1re1v3244700
LjG1.1_chr1	RepeatMasker	Simple_repeat	33973152	33973256	.	+	.	ID=LotjaGi1re1v3244800
LjG1.1_chr1	RepeatMasker	LINE	33974440	33974965	.	-	.	ID=LotjaGi1re1v3244900
LjG1.1_chr1	RepeatMasker	DNA/Mite	33974964	33975217	.	+	.	ID=LotjaGi1re1v3245000
LjG1.1_chr1	RepeatMasker	LTR	33975315	33977111	.	-	.	ID=LotjaGi1re1v3245100
LjG1.1_chr1	RepeatMasker	LTR/Copia	33976811	33977328	.	+	.	ID=LotjaGi1re1v3245200
LjG1.1_chr1	RepeatMasker	LTR	33977625	33977752	.	+	.	ID=LotjaGi1re1v3245300
LjG1.1_chr1	RepeatMasker	LINE	33977665	33977798	.	-	.	ID=LotjaGi1re1v3245400
LjG1.1_chr1	RepeatMasker	LINE	33979564	33980121	.	-	.	ID=LotjaGi1re1v3245500
LjG1.1_chr1	RepeatMasker	LTR	33980339	33983377	.	-	.	ID=LotjaGi1re1v3245600
LjG1.1_chr1	RepeatMasker	LTR	33983911	33984026	.	-	.	ID=LotjaGi1re1v3245700
LjG1.1_chr1	RepeatMasker	LTR	33983923	33984064	.	+	.	ID=LotjaGi1re1v3245800
LjG1.1_chr1	RepeatMasker	Low_complexity	33984079	33984170	.	+	.	ID=LotjaGi1re1v3245900
LjG1.1_chr1	RepeatMasker	LTR	33985030	33985610	.	+	.	ID=LotjaGi1re1v3246000
LjG1.1_chr1	RepeatMasker	Low_complexity	33985731	33985765	.	+	.	ID=LotjaGi1re1v3246100
LjG1.1_chr1	RepeatMasker	LTR	33985766	33986010	.	+	.	ID=LotjaGi1re1v3246200
LjG1.1_chr1	RepeatMasker	LTR	33987042	33987150	.	-	.	ID=LotjaGi1re1v3246300
LjG1.1_chr1	RepeatMasker	LTR	33988218	33988363	.	+	.	ID=LotjaGi1re1v3246400
LjG1.1_chr1	RepeatMasker	LTR	33988765	33988971	.	+	.	ID=LotjaGi1re1v3246500
LjG1.1_chr1	RepeatMasker	Simple_repeat	33991758	33991825	.	+	.	ID=LotjaGi1re1v3246600
LjG1.1_chr1	RepeatMasker	LTR/Gypsy	33991949	33992013	.	-	.	ID=LotjaGi1re1v3246700
LjG1.1_chr1	RepeatMasker	LTR/Gypsy	33992024	33992114	.	+	.	ID=LotjaGi1re1v3246800
LjG1.1_chr1	RepeatMasker	LTR	33992035	33994249	.	+	.	ID=LotjaGi1re1v3246900
LjG1.1_chr1	RepeatMasker	Simple_repeat	33994724	33994748	.	+	.	ID=LotjaGi1re1v3247000
LjG1.1_chr1	RepeatMasker	Simple_repeat	33994985	33995037	.	+	.	ID=LotjaGi1re1v3247100
LjG1.1_chr1	RepeatMasker	LTR	33996594	34001212	.	-	.	ID=LotjaGi1re1v3247200
LjG1.1_chr1	RepeatMasker	LTR	34001311	34005536	.	-	.	ID=LotjaGi1re1v3247300
LjG1.1_chr1	RepeatMasker	Simple_repeat	34005537	34005568	.	+	.	ID=LotjaGi1re1v3247400
LjG1.1_chr1	RepeatMasker	LTR	34005569	34013424	.	-	.	ID=LotjaGi1re1v3247500
LjG1.1_chr1	RepeatMasker	LTR	34013807	34014127	.	-	.	ID=LotjaGi1re1v3247600
LjG1.1_chr1	RepeatMasker	LTR	34014378	34014448	.	-	.	ID=LotjaGi1re1v3247700
LjG1.1_chr1	RepeatMasker	LTR	34014450	34014589	.	+	.	ID=LotjaGi1re1v3247800
LjG1.1_chr1	RepeatMasker	LTR	34014626	34015119	.	+	.	ID=LotjaGi1re1v3247900
LjG1.1_chr1	RepeatMasker	DNA/Mite	34015120	34015400	.	+	.	ID=LotjaGi1re1v3248000
LjG1.1_chr1	RepeatMasker	Low_complexity	34015554	34015613	.	+	.	ID=LotjaGi1re1v3248100
LjG1.1_chr1	RepeatMasker	Low_complexity	34015721	34015755	.	+	.	ID=LotjaGi1re1v3248200
LjG1.1_chr1	RepeatMasker	Low_complexity	34017409	34017450	.	+	.	ID=LotjaGi1re1v3248300
LjG1.1_chr1	RepeatMasker	Low_complexity	34019813	34019840	.	+	.	ID=LotjaGi1re1v3248400
LjG1.1_chr1	RepeatMasker	Low_complexity	34021293	34021356	.	+	.	ID=LotjaGi1re1v3248500
LjG1.1_chr1	RepeatMasker	LTR	34021648	34021723	.	+	.	ID=LotjaGi1re1v3248600
LjG1.1_chr1	RepeatMasker	LTR	34022552	34022641	.	+	.	ID=LotjaGi1re1v3248700
LjG1.1_chr1	RepeatMasker	LTR	34023442	34023661	.	+	.	ID=LotjaGi1re1v3248800
LjG1.1_chr1	RepeatMasker	Low_complexity	34023662	34023710	.	+	.	ID=LotjaGi1re1v3248900
LjG1.1_chr1	RepeatMasker	Low_complexity	34024474	34024534	.	+	.	ID=LotjaGi1re1v3249000
LjG1.1_chr1	RepeatMasker	LTR	34025239	34025576	.	-	.	ID=LotjaGi1re1v3249100
LjG1.1_chr1	RepeatMasker	Low_complexity	34027704	34027832	.	+	.	ID=LotjaGi1re1v3249200
LjG1.1_chr1	RepeatMasker	DNA/Mite	34027999	34028545	.	+	.	ID=LotjaGi1re1v3249300
LjG1.1_chr1	RepeatMasker	LTR	34029960	34030095	.	+	.	ID=LotjaGi1re1v3249400
LjG1.1_chr1	RepeatMasker	Low_complexity	34032219	34032287	.	+	.	ID=LotjaGi1re1v3249500
LjG1.1_chr1	RepeatMasker	LTR	34032840	34032965	.	+	.	ID=LotjaGi1re1v3249600
LjG1.1_chr1	RepeatMasker	LTR	34034553	34034935	.	-	.	ID=LotjaGi1re1v3249700
LjG1.1_chr1	RepeatMasker	LTR	34034941	34035858	.	-	.	ID=LotjaGi1re1v3249800
LjG1.1_chr1	RepeatMasker	LTR	34035862	34036822	.	-	.	ID=LotjaGi1re1v3249900
LjG1.1_chr1	RepeatMasker	Low_complexity	34037243	34037277	.	+	.	ID=LotjaGi1re1v3250000
LjG1.1_chr1	RepeatMasker	LTR	34037529	34037632	.	-	.	ID=LotjaGi1re1v3250100
LjG1.1_chr1	RepeatMasker	DNA/Mite	34037875	34038423	.	-	.	ID=LotjaGi1re1v3250200
LjG1.1_chr1	RepeatMasker	Simple_repeat	34038583	34038609	.	+	.	ID=LotjaGi1re1v3250300
LjG1.1_chr1	RepeatMasker	DNA/Mite	34039304	34039413	.	-	.	ID=LotjaGi1re1v3250400
LjG1.1_chr1	RepeatMasker	Low_complexity	34040064	34040127	.	+	.	ID=LotjaGi1re1v3250500
LjG1.1_chr1	RepeatMasker	LTR	34040845	34040917	.	+	.	ID=LotjaGi1re1v3250600
LjG1.1_chr1	RepeatMasker	Low_complexity	34041690	34041720	.	+	.	ID=LotjaGi1re1v3250700
LjG1.1_chr1	RepeatMasker	Low_complexity	34041733	34041769	.	+	.	ID=LotjaGi1re1v3250800
LjG1.1_chr1	RepeatMasker	DNA/Mite	34041923	34042085	.	+	.	ID=LotjaGi1re1v3250900
LjG1.1_chr1	RepeatMasker	LTR	34042224	34042272	.	-	.	ID=LotjaGi1re1v3251000
LjG1.1_chr1	RepeatMasker	DNA/Mite	34043111	34043246	.	+	.	ID=LotjaGi1re1v3251100
LjG1.1_chr1	RepeatMasker	LTR	34043482	34044005	.	-	.	ID=LotjaGi1re1v3251200
LjG1.1_chr1	RepeatMasker	LTR	34044276	34044515	.	+	.	ID=LotjaGi1re1v3251300
LjG1.1_chr1	RepeatMasker	LTR/Copia	34044278	34044406	.	+	.	ID=LotjaGi1re1v3251400
LjG1.1_chr1	RepeatMasker	DNA/Mite	34048281	34048383	.	-	.	ID=LotjaGi1re1v3251500
LjG1.1_chr1	RepeatMasker	LTR/Copia	34048584	34048676	.	-	.	ID=LotjaGi1re1v3251600
LjG1.1_chr1	RepeatMasker	LTR	34048601	34048687	.	+	.	ID=LotjaGi1re1v3251700
LjG1.1_chr1	RepeatMasker	LTR/Copia	34049902	34050031	.	-	.	ID=LotjaGi1re1v3251800
LjG1.1_chr1	RepeatMasker	LTR	34050464	34050524	.	+	.	ID=LotjaGi1re1v3251900
LjG1.1_chr1	RepeatMasker	DNA/Harbinger	34050473	34050533	.	+	.	ID=LotjaGi1re1v3252000
LjG1.1_chr1	RepeatMasker	LTR	34050576	34050659	.	+	.	ID=LotjaGi1re1v3252100
LjG1.1_chr1	RepeatMasker	DNA/Mite	34052708	34052971	.	-	.	ID=LotjaGi1re1v3252200
LjG1.1_chr1	RepeatMasker	DNA/Mite	34053053	34053157	.	-	.	ID=LotjaGi1re1v3252300
LjG1.1_chr1	RepeatMasker	LTR	34053942	34054058	.	+	.	ID=LotjaGi1re1v3252400
LjG1.1_chr1	RepeatMasker	DNA/Mite	34058133	34058257	.	-	.	ID=LotjaGi1re1v3252500
LjG1.1_chr1	RepeatMasker	LTR	34058567	34058794	.	-	.	ID=LotjaGi1re1v3252600
LjG1.1_chr1	RepeatMasker	DNA/Harbinger	34058665	34059146	.	+	.	ID=LotjaGi1re1v3252700
LjG1.1_chr1	RepeatMasker	LTR	34059147	34059505	.	-	.	ID=LotjaGi1re1v3252800
LjG1.1_chr1	RepeatMasker	Low_complexity	34059640	34059734	.	+	.	ID=LotjaGi1re1v3252900
LjG1.1_chr1	RepeatMasker	DNA/Mite	34059743	34060093	.	-	.	ID=LotjaGi1re1v3253000
LjG1.1_chr1	RepeatMasker	Low_complexity	34060612	34060664	.	+	.	ID=LotjaGi1re1v3253100
LjG1.1_chr1	RepeatMasker	Low_complexity	34061690	34061730	.	+	.	ID=LotjaGi1re1v3253200
LjG1.1_chr1	RepeatMasker	LTR	34061771	34061915	.	-	.	ID=LotjaGi1re1v3253300
LjG1.1_chr1	RepeatMasker	LTR	34061932	34062029	.	+	.	ID=LotjaGi1re1v3253400
LjG1.1_chr1	RepeatMasker	Simple_repeat	34062035	34062065	.	+	.	ID=LotjaGi1re1v3253500
LjG1.1_chr1	RepeatMasker	DNA/Mite	34062602	34062709	.	-	.	ID=LotjaGi1re1v3253600
LjG1.1_chr1	RepeatMasker	Simple_repeat	34062817	34062983	.	+	.	ID=LotjaGi1re1v3253700
LjG1.1_chr1	RepeatMasker	Simple_repeat	34063035	34063186	.	+	.	ID=LotjaGi1re1v3253800
LjG1.1_chr1	RepeatMasker	Simple_repeat	34063230	34063375	.	+	.	ID=LotjaGi1re1v3253900
LjG1.1_chr1	RepeatMasker	Simple_repeat	34063447	34063600	.	+	.	ID=LotjaGi1re1v3254000
LjG1.1_chr1	RepeatMasker	DNA/Mite	34064592	34064778	.	+	.	ID=LotjaGi1re1v3254100
LjG1.1_chr1	RepeatMasker	Low_complexity	34064900	34065050	.	+	.	ID=LotjaGi1re1v3254200
LjG1.1_chr1	RepeatMasker	LTR	34065210	34065309	.	+	.	ID=LotjaGi1re1v3254300
LjG1.1_chr1	RepeatMasker	Simple_repeat	34065462	34065487	.	+	.	ID=LotjaGi1re1v3254400
LjG1.1_chr1	RepeatMasker	Low_complexity	34065665	34065699	.	+	.	ID=LotjaGi1re1v3254500
LjG1.1_chr1	RepeatMasker	LTR	34065810	34065944	.	-	.	ID=LotjaGi1re1v3254600
LjG1.1_chr1	RepeatMasker	Low_complexity	34066067	34066106	.	+	.	ID=LotjaGi1re1v3254700
LjG1.1_chr1	RepeatMasker	DNA/Mite	34070830	34070911	.	-	.	ID=LotjaGi1re1v3254800
LjG1.1_chr1	RepeatMasker	LTR	34071265	34071470	.	-	.	ID=LotjaGi1re1v3254900
LjG1.1_chr1	RepeatMasker	Low_complexity	34071517	34071543	.	+	.	ID=LotjaGi1re1v3255000
LjG1.1_chr1	RepeatMasker	Simple_repeat	34071544	34071564	.	+	.	ID=LotjaGi1re1v3255100
LjG1.1_chr1	RepeatMasker	LTR	34071781	34072514	.	+	.	ID=LotjaGi1re1v3255200
LjG1.1_chr1	RepeatMasker	Low_complexity	34072581	34072652	.	+	.	ID=LotjaGi1re1v3255300
LjG1.1_chr1	RepeatMasker	LTR/Copia	34072851	34073169	.	+	.	ID=LotjaGi1re1v3255400
LjG1.1_chr1	RepeatMasker	LTR	34073182	34073270	.	+	.	ID=LotjaGi1re1v3255500
LjG1.1_chr1	RepeatMasker	LTR/Copia	34073360	34073404	.	+	.	ID=LotjaGi1re1v3255600
LjG1.1_chr1	RepeatMasker	LTR/Copia	34073426	34073505	.	+	.	ID=LotjaGi1re1v3255700
LjG1.1_chr1	RepeatMasker	LTR/Copia	34073514	34073929	.	+	.	ID=LotjaGi1re1v3255800
LjG1.1_chr1	RepeatMasker	LTR	34074560	34074621	.	+	.	ID=LotjaGi1re1v3255900
LjG1.1_chr1	RepeatMasker	LTR	34074918	34075029	.	+	.	ID=LotjaGi1re1v3256000
LjG1.1_chr1	RepeatMasker	LTR/Gypsy	34075028	34075190	.	+	.	ID=LotjaGi1re1v3256100
LjG1.1_chr1	RepeatMasker	Simple_repeat	34075195	34075230	.	+	.	ID=LotjaGi1re1v3256200
LjG1.1_chr1	RepeatMasker	DNA/Mite	34075352	34075440	.	+	.	ID=LotjaGi1re1v3256300
LjG1.1_chr1	RepeatMasker	Low_complexity	34075757	34075778	.	+	.	ID=LotjaGi1re1v3256400
LjG1.1_chr1	RepeatMasker	DNA/Mite	34076573	34076701	.	-	.	ID=LotjaGi1re1v3256500
LjG1.1_chr1	RepeatMasker	DNA/Mite	34076734	34076862	.	-	.	ID=LotjaGi1re1v3256600
LjG1.1_chr1	RepeatMasker	Low_complexity	34081283	34081332	.	+	.	ID=LotjaGi1re1v3256700
LjG1.1_chr1	RepeatMasker	LTR	34081333	34081392	.	+	.	ID=LotjaGi1re1v3256800
LjG1.1_chr1	RepeatMasker	DNA/Mite	34081363	34081416	.	-	.	ID=LotjaGi1re1v3256900
LjG1.1_chr1	RepeatMasker	DNA/Mite	34081906	34081983	.	-	.	ID=LotjaGi1re1v3257000
LjG1.1_chr1	RepeatMasker	Low_complexity	34082560	34082587	.	+	.	ID=LotjaGi1re1v3257100
LjG1.1_chr1	RepeatMasker	DNA/Mite	34083333	34083647	.	-	.	ID=LotjaGi1re1v3257200
LjG1.1_chr1	RepeatMasker	Low_complexity	34083708	34083743	.	+	.	ID=LotjaGi1re1v3257300
LjG1.1_chr1	RepeatMasker	LTR	34083815	34083872	.	+	.	ID=LotjaGi1re1v3257400
LjG1.1_chr1	RepeatMasker	DNA/Mite	34084095	34084321	.	+	.	ID=LotjaGi1re1v3257500
LjG1.1_chr1	RepeatMasker	LTR	34084535	34084576	.	-	.	ID=LotjaGi1re1v3257600
LjG1.1_chr1	RepeatMasker	LTR	34086086	34086159	.	-	.	ID=LotjaGi1re1v3257700
LjG1.1_chr1	RepeatMasker	LINE	34086587	34087166	.	-	.	ID=LotjaGi1re1v3257800
LjG1.1_chr1	RepeatMasker	LINE	34089449	34089712	.	-	.	ID=LotjaGi1re1v3257900
LjG1.1_chr1	RepeatMasker	LTR/Gypsy	34090400	34090449	.	+	.	ID=LotjaGi1re1v3258000
LjG1.1_chr1	RepeatMasker	LTR	34090409	34090451	.	-	.	ID=LotjaGi1re1v3258100
LjG1.1_chr1	RepeatMasker	DNA/Mite	34090568	34090782	.	+	.	ID=LotjaGi1re1v3258200
LjG1.1_chr1	RepeatMasker	Simple_repeat	34090820	34090897	.	+	.	ID=LotjaGi1re1v3258300
LjG1.1_chr1	RepeatMasker	Simple_repeat	34090912	34091039	.	+	.	ID=LotjaGi1re1v3258400
LjG1.1_chr1	RepeatMasker	Simple_repeat	34091063	34091507	.	+	.	ID=LotjaGi1re1v3258500
LjG1.1_chr1	RepeatMasker	LTR	34091706	34093349	.	-	.	ID=LotjaGi1re1v3258600
LjG1.1_chr1	RepeatMasker	Low_complexity	34093468	34093544	.	+	.	ID=LotjaGi1re1v3258700
LjG1.1_chr1	RepeatMasker	Low_complexity	34093555	34093586	.	+	.	ID=LotjaGi1re1v3258800
LjG1.1_chr1	RepeatMasker	Low_complexity	34093602	34093644	.	+	.	ID=LotjaGi1re1v3258900
LjG1.1_chr1	RepeatMasker	Low_complexity	34093785	34093844	.	+	.	ID=LotjaGi1re1v3259000
LjG1.1_chr1	RepeatMasker	Simple_repeat	34094329	34094361	.	+	.	ID=LotjaGi1re1v3259100
LjG1.1_chr1	RepeatMasker	LTR	34094670	34094768	.	+	.	ID=LotjaGi1re1v3259200
LjG1.1_chr1	RepeatMasker	Simple_repeat	34096122	34096149	.	+	.	ID=LotjaGi1re1v3259300
LjG1.1_chr1	RepeatMasker	Low_complexity	34097036	34097108	.	+	.	ID=LotjaGi1re1v3259400
LjG1.1_chr1	RepeatMasker	LTR	34097185	34097350	.	+	.	ID=LotjaGi1re1v3259500
LjG1.1_chr1	RepeatMasker	LTR	34097358	34097514	.	+	.	ID=LotjaGi1re1v3259600
LjG1.1_chr1	RepeatMasker	LTR	34098165	34098619	.	+	.	ID=LotjaGi1re1v3259700
LjG1.1_chr1	RepeatMasker	Simple_repeat	34098744	34098822	.	+	.	ID=LotjaGi1re1v3259800
LjG1.1_chr1	RepeatMasker	Simple_repeat	34098858	34099107	.	+	.	ID=LotjaGi1re1v3259900
LjG1.1_chr1	RepeatMasker	DNA/Mite	34099109	34099595	.	-	.	ID=LotjaGi1re1v3260000
LjG1.1_chr1	RepeatMasker	Simple_repeat	34099596	34099629	.	+	.	ID=LotjaGi1re1v3260100
LjG1.1_chr1	RepeatMasker	DNA/Mite	34099630	34099809	.	-	.	ID=LotjaGi1re1v3260200
LjG1.1_chr1	RepeatMasker	Simple_repeat	34099820	34099917	.	+	.	ID=LotjaGi1re1v3260300
LjG1.1_chr1	RepeatMasker	DNA/Mite	34102401	34102577	.	-	.	ID=LotjaGi1re1v3260400
LjG1.1_chr1	RepeatMasker	Low_complexity	34103565	34103585	.	+	.	ID=LotjaGi1re1v3260500
LjG1.1_chr1	RepeatMasker	LTR	34104103	34104245	.	-	.	ID=LotjaGi1re1v3260600
LjG1.1_chr1	RepeatMasker	LTR	34104153	34104247	.	+	.	ID=LotjaGi1re1v3260700
LjG1.1_chr1	RepeatMasker	Simple_repeat	34104336	34104373	.	+	.	ID=LotjaGi1re1v3260800
LjG1.1_chr1	RepeatMasker	LTR/Copia	34104681	34105496	.	+	.	ID=LotjaGi1re1v3260900
LjG1.1_chr1	RepeatMasker	LTR/Copia	34105628	34105783	.	+	.	ID=LotjaGi1re1v3261000
LjG1.1_chr1	RepeatMasker	LTR	34106534	34106593	.	+	.	ID=LotjaGi1re1v3261100
LjG1.1_chr1	RepeatMasker	Low_complexity	34107528	34107558	.	+	.	ID=LotjaGi1re1v3261200
LjG1.1_chr1	RepeatMasker	Simple_repeat	34107903	34107961	.	+	.	ID=LotjaGi1re1v3261300
LjG1.1_chr1	RepeatMasker	Low_complexity	34108182	34108221	.	+	.	ID=LotjaGi1re1v3261400
LjG1.1_chr1	RepeatMasker	Low_complexity	34108316	34108350	.	+	.	ID=LotjaGi1re1v3261500
LjG1.1_chr1	RepeatMasker	Low_complexity	34108438	34108509	.	+	.	ID=LotjaGi1re1v3261600
LjG1.1_chr1	RepeatMasker	LTR	34108761	34109269	.	+	.	ID=LotjaGi1re1v3261700
LjG1.1_chr1	RepeatMasker	Low_complexity	34109363	34109396	.	+	.	ID=LotjaGi1re1v3261800
LjG1.1_chr1	RepeatMasker	Low_complexity	34109475	34109499	.	+	.	ID=LotjaGi1re1v3261900
LjG1.1_chr1	RepeatMasker	Low_complexity	34110913	34111032	.	+	.	ID=LotjaGi1re1v3262000
LjG1.1_chr1	RepeatMasker	DNA/Mite	34111043	34111347	.	-	.	ID=LotjaGi1re1v3262100
LjG1.1_chr1	RepeatMasker	DNA/Mite	34111445	34111621	.	+	.	ID=LotjaGi1re1v3262200
LjG1.1_chr1	RepeatMasker	LTR	34111987	34112515	.	-	.	ID=LotjaGi1re1v3262300
LjG1.1_chr1	RepeatMasker	LTR	34112693	34112891	.	+	.	ID=LotjaGi1re1v3262400
LjG1.1_chr1	RepeatMasker	LTR	34112756	34112895	.	-	.	ID=LotjaGi1re1v3262500
LjG1.1_chr1	RepeatMasker	LTR	34114754	34115546	.	-	.	ID=LotjaGi1re1v3262600
LjG1.1_chr1	RepeatMasker	LTR	34115543	34115912	.	-	.	ID=LotjaGi1re1v3262700
LjG1.1_chr1	RepeatMasker	Low_complexity	34116320	34116372	.	+	.	ID=LotjaGi1re1v3262800
LjG1.1_chr1	RepeatMasker	LTR	34116702	34116960	.	-	.	ID=LotjaGi1re1v3262900
LjG1.1_chr1	RepeatMasker	Low_complexity	34117118	34117152	.	+	.	ID=LotjaGi1re1v3263000
LjG1.1_chr1	RepeatMasker	LTR	34117183	34117384	.	+	.	ID=LotjaGi1re1v3263100
LjG1.1_chr1	RepeatMasker	Low_complexity	34117454	34117490	.	+	.	ID=LotjaGi1re1v3263200
LjG1.1_chr1	RepeatMasker	Simple_repeat	34118787	34118819	.	+	.	ID=LotjaGi1re1v3263300
LjG1.1_chr1	RepeatMasker	DNA/Mite	34119108	34119241	.	+	.	ID=LotjaGi1re1v3263400
LjG1.1_chr1	RepeatMasker	LTR/Copia	34119923	34120160	.	-	.	ID=LotjaGi1re1v3263500
LjG1.1_chr1	RepeatMasker	Simple_repeat	34122819	34122908	.	+	.	ID=LotjaGi1re1v3263600
LjG1.1_chr1	RepeatMasker	DNA/Mite	34124518	34124598	.	+	.	ID=LotjaGi1re1v3263700
LjG1.1_chr1	RepeatMasker	LTR	34124574	34124610	.	-	.	ID=LotjaGi1re1v3263800
LjG1.1_chr1	RepeatMasker	LTR	34124636	34124756	.	+	.	ID=LotjaGi1re1v3263900
LjG1.1_chr1	RepeatMasker	LTR/Copia	34124757	34124776	.	+	.	ID=LotjaGi1re1v3264000
LjG1.1_chr1	RepeatMasker	LTR	34125004	34125462	.	+	.	ID=LotjaGi1re1v3264100
LjG1.1_chr1	RepeatMasker	LTR	34125115	34125427	.	-	.	ID=LotjaGi1re1v3264200
LjG1.1_chr1	RepeatMasker	LTR/Gypsy	34126759	34126781	.	-	.	ID=LotjaGi1re1v3264300
LjG1.1_chr1	RepeatMasker	LTR	34126782	34126988	.	-	.	ID=LotjaGi1re1v3264400
LjG1.1_chr1	RepeatMasker	LTR/Gypsy	34126871	34126988	.	+	.	ID=LotjaGi1re1v3264500
LjG1.1_chr1	RepeatMasker	LTR	34127771	34127835	.	-	.	ID=LotjaGi1re1v3264600
LjG1.1_chr1	RepeatMasker	Simple_repeat	34128473	34128508	.	+	.	ID=LotjaGi1re1v3264700
LjG1.1_chr1	RepeatMasker	Low_complexity	34128509	34128588	.	+	.	ID=LotjaGi1re1v3264800
LjG1.1_chr1	RepeatMasker	Low_complexity	34128599	34128633	.	+	.	ID=LotjaGi1re1v3264900
LjG1.1_chr1	RepeatMasker	Low_complexity	34128843	34128865	.	+	.	ID=LotjaGi1re1v3265000
LjG1.1_chr1	RepeatMasker	Low_complexity	34129491	34129512	.	+	.	ID=LotjaGi1re1v3265100
LjG1.1_chr1	RepeatMasker	LTR	34130513	34130744	.	-	.	ID=LotjaGi1re1v3265200
LjG1.1_chr1	RepeatMasker	LTR	34130745	34130848	.	-	.	ID=LotjaGi1re1v3265300
LjG1.1_chr1	RepeatMasker	LTR	34130867	34131022	.	+	.	ID=LotjaGi1re1v3265400
LjG1.1_chr1	RepeatMasker	LTR	34130915	34131342	.	-	.	ID=LotjaGi1re1v3265500
LjG1.1_chr1	RepeatMasker	LTR/Gypsy	34131000	34131342	.	-	.	ID=LotjaGi1re1v3265600
LjG1.1_chr1	RepeatMasker	LTR/Gypsy	34131358	34131637	.	-	.	ID=LotjaGi1re1v3265700
LjG1.1_chr1	RepeatMasker	LTR	34131395	34132267	.	+	.	ID=LotjaGi1re1v3265800
LjG1.1_chr1	RepeatMasker	LTR/Copia	34132260	34132550	.	-	.	ID=LotjaGi1re1v3265900
LjG1.1_chr1	RepeatMasker	LTR	34133544	34134220	.	-	.	ID=LotjaGi1re1v3266000
LjG1.1_chr1	RepeatMasker	LTR	34134237	34134419	.	-	.	ID=LotjaGi1re1v3266100
LjG1.1_chr1	RepeatMasker	LTR	34134425	34134780	.	-	.	ID=LotjaGi1re1v3266200
LjG1.1_chr1	RepeatMasker	LTR	34140442	34140655	.	-	.	ID=LotjaGi1re1v3266300
LjG1.1_chr1	RepeatMasker	Low_complexity	34142079	34142152	.	+	.	ID=LotjaGi1re1v3266400
LjG1.1_chr1	RepeatMasker	Low_complexity	34142086	34142164	.	+	.	ID=LotjaGi1re1v3266500
LjG1.1_chr1	RepeatMasker	DNA/Mite	34142180	34142198	.	-	.	ID=LotjaGi1re1v3266600
LjG1.1_chr1	RepeatMasker	LTR	34142199	34142303	.	+	.	ID=LotjaGi1re1v3266700
LjG1.1_chr1	RepeatMasker	LTR	34142336	34142435	.	+	.	ID=LotjaGi1re1v3266800
LjG1.1_chr1	RepeatMasker	Low_complexity	34142593	34142620	.	+	.	ID=LotjaGi1re1v3266900
LjG1.1_chr1	RepeatMasker	LTR	34142677	34143038	.	-	.	ID=LotjaGi1re1v3267000
LjG1.1_chr1	RepeatMasker	DNA/Mite	34143309	34143423	.	+	.	ID=LotjaGi1re1v3267100
LjG1.1_chr1	RepeatMasker	LTR	34143424	34143449	.	-	.	ID=LotjaGi1re1v3267200
LjG1.1_chr1	RepeatMasker	LTR	34144521	34144546	.	+	.	ID=LotjaGi1re1v3267300
LjG1.1_chr1	RepeatMasker	DNA/Mite	34144547	34144656	.	-	.	ID=LotjaGi1re1v3267400
LjG1.1_chr1	RepeatMasker	LTR	34144657	34144701	.	+	.	ID=LotjaGi1re1v3267500
LjG1.1_chr1	RepeatMasker	Low_complexity	34144754	34144803	.	+	.	ID=LotjaGi1re1v3267600
LjG1.1_chr1	RepeatMasker	Low_complexity	34144901	34144936	.	+	.	ID=LotjaGi1re1v3267700
LjG1.1_chr1	RepeatMasker	LTR	34145336	34145444	.	+	.	ID=LotjaGi1re1v3267800
LjG1.1_chr1	RepeatMasker	Simple_repeat	34146164	34146207	.	+	.	ID=LotjaGi1re1v3267900
LjG1.1_chr1	RepeatMasker	LTR	34146476	34147537	.	-	.	ID=LotjaGi1re1v3268000
LjG1.1_chr1	RepeatMasker	LTR	34147548	34148600	.	+	.	ID=LotjaGi1re1v3268100
LjG1.1_chr1	RepeatMasker	LTR	34148982	34154479	.	+	.	ID=LotjaGi1re1v3268200
LjG1.1_chr1	RepeatMasker	LTR/Copia	34153506	34153786	.	+	.	ID=LotjaGi1re1v3268300
LjG1.1_chr1	RepeatMasker	LTR	34154462	34154498	.	+	.	ID=LotjaGi1re1v3268400
LjG1.1_chr1	RepeatMasker	LTR	34154762	34155987	.	-	.	ID=LotjaGi1re1v3268500
LjG1.1_chr1	RepeatMasker	LTR	34156369	34156879	.	-	.	ID=LotjaGi1re1v3268600
LjG1.1_chr1	RepeatMasker	LTR	34157014	34157137	.	+	.	ID=LotjaGi1re1v3268700
LjG1.1_chr1	RepeatMasker	LTR	34157234	34157268	.	+	.	ID=LotjaGi1re1v3268800
LjG1.1_chr1	RepeatMasker	LTR	34157349	34157380	.	-	.	ID=LotjaGi1re1v3268900
```
