## Supplemental Data 1 for "Insights into the evolution of symbiosis gene copy number and distribution from a chromosome-scale *Lotus japonicus* Gifu genome sequence": LjGifuv1.2_ncrna.gff3

```
##gff-version 3
##sequence-region LjG1.1_chr0 76964 1935438
##sequence-region LjG1.1_chr1 1031095 136810452
##sequence-region LjG1.1_chr2 106075 95362672
##sequence-region LjG1.1_chr3 110592 97421702
##sequence-region LjG1.1_chr4 306583 83664411
##sequence-region LjG1.1_chr5 42347 68093625
##sequence-region LjG1.1_chr6 92923 67661644
LjG1.1_chr0	infernal	snoR71	76964	77070	.	+	.	.
LjG1.1_chr0	infernal	snoR71	180608	180714	.	+	.	.
LjG1.1_chr0	infernal	snoR71	1098211	1098317	.	+	.	.
LjG1.1_chr0	tRNAScan-SE	tRNA	1891450	1891532	.	-	.	ID=tRNA-SeC876_gene, ID=tRNA-SeC876_tRNA;Name=tRNA-SeC;anticodon=TCA
LjG1.1_chr0	tRNAScan-SE, infernal	tRNA	1935349	1935438	.	-	.	ID=tRNA-Tyr875_gene, ID=tRNA-Tyr875_tRNA;Name=tRNA-Tyr;anticodon=GTA, .
LjG1.1_chr1	infernal	Intron_gpII	1031095	1031213	.	-	.	.
LjG1.1_chr1	tRNAScan-SE, infernal	tRNA	1310279	1310350	.	+	.	ID=tRNA-Gly1_tRNA;Name=tRNA-Gly;anticodon=TCC, ID=tRNA-Gly1_exon, ID=tRNA-Gly1_gene
LjG1.1_chr1	infernal	tRNA	1669774	1669846	.	+	.	.
LjG1.1_chr1	tRNAScan-SE	tRNA	1846965	1847047	.	+	.	ID=tRNA-Cys2_gene, ID=tRNA-Cys2_tRNA;Name=tRNA-Cys;anticodon=ACA
LjG1.1_chr1	infernal	snoR60	2257316	2257387	.	-	.	.
LjG1.1_chr1	tRNAScan-SE, infernal	tRNA	3310671	3310743	.	+	.	ID=tRNA-Phe3_gene, ID=tRNA-Phe3_tRNA;Name=tRNA-Phe;anticodon=GAA, ID=tRNA-Phe3_exon, .
LjG1.1_chr1	infernal	snoR71	3783984	3784090	.	-	.	.
LjG1.1_chr1	tRNAScan-SE	tRNA	3929013	3929095	.	-	.	ID=tRNA-Cys231_tRNA;Name=tRNA-Cys;anticodon=ACA, ID=tRNA-Cys231_gene
LjG1.1_chr1	tRNAScan-SE	tRNA	4023370	4023452	.	-	.	ID=tRNA-Cys230_tRNA;Name=tRNA-Cys;anticodon=ACA, ID=tRNA-Cys230_gene
LjG1.1_chr1	tRNAScan-SE, infernal	tRNA	4495767	4495838	.	+	.	ID=tRNA-Met4_exon, ID=tRNA-Met4_gene, ID=tRNA-Met4_tRNA;Name=tRNA-Met;anticodon=CAT
LjG1.1_chr1	infernal	snoR77	4941511	4941634	.	+	.	.
LjG1.1_chr1	infernal	snoR77	4942936	4943059	.	+	.	.
LjG1.1_chr1	infernal	SSU_rRNA_bacteria	5077293	5077569	.	-	.	.
LjG1.1_chr1	tRNAScan-SE	tRNA	5507942	5508024	.	+	.	ID=tRNA-Cys5_tRNA;Name=tRNA-Cys;anticodon=ACA, ID=tRNA-Cys5_gene
LjG1.1_chr1	infernal	snoR71	5726740	5726846	.	+	.	.
LjG1.1_chr1	tRNAScan-SE, infernal	tRNA	5925597	5925668	.	-	.	ID=tRNA-Trp229_gene, ID=tRNA-Trp229_tRNA;Name=tRNA-Trp;anticodon=CCA, ID=tRNA-Trp229_exon
LjG1.1_chr1	infernal, tRNAScan-SE	tRNA	5979924	5979995	.	+	.	ID=tRNA-Glu6_exon, ID=tRNA-Glu6_tRNA;Name=tRNA-Glu;anticodon=TTC, ID=tRNA-Glu6_gene
LjG1.1_chr1	infernal	SSU_rRNA_bacteria	6581212	6581415	.	-	.	.
LjG1.1_chr1	infernal	U1	6791797	6791928	.	-	.	.
LjG1.1_chr1	infernal	U1	6823568	6823727	.	-	.	.
LjG1.1_chr1	tRNAScan-SE, infernal	tRNA	6824402	6824473	.	-	.	ID=tRNA-Glu228_gene, ID=tRNA-Glu228_tRNA;Name=tRNA-Glu;anticodon=TTC, ID=tRNA-Glu228_exon, .
LjG1.1_chr1	infernal	snoR71	7060768	7060874	.	+	.	.
LjG1.1_chr1	infernal	Plant_SRP	7238366	7238668	.	-	.	.
LjG1.1_chr1	infernal	MIR398	7348267	7348373	.	-	.	.
LjG1.1_chr1	tRNAScan-SE, infernal	tRNA	7891831	7891914	.	+	.	ID=tRNA-Leu7_gene, ID=tRNA-Leu7_tRNA;Name=tRNA-Leu;anticodon=CAA, ID=tRNA-Leu7_exon, .
LjG1.1_chr1	infernal	RNase_MRP	8070982	8071229	.	-	.	.
LjG1.1_chr1	tRNAScan-SE, infernal	tRNA	8081863	8081935	.	+	.	ID=tRNA-Ala8_tRNA;Name=tRNA-Ala;anticodon=TGC, ID=tRNA-Ala8_exon, ID=tRNA-Ala8_gene
LjG1.1_chr1	infernal	MIR408	8120688	8120822	.	+	.	.
LjG1.1_chr1	infernal	snoR71	8228988	8229094	.	-	.	.
LjG1.1_chr1	tRNAScan-SE, infernal	tRNA	8903452	8903522	.	-	.	ID=tRNA-Gly227_tRNA;Name=tRNA-Gly;anticodon=GCC, ID=tRNA-Gly227_exon, ID=tRNA-Gly227_gene
LjG1.1_chr1	infernal	SSU_rRNA_bacteria	9074000	9074131	.	-	.	.
LjG1.1_chr1	tRNAScan-SE	tRNA	9958476	9958558	.	-	.	ID=tRNA-Cys226_tRNA;Name=tRNA-Cys;anticodon=ACA, ID=tRNA-Cys226_gene
LjG1.1_chr1	infernal	tRNA	10395488	10395548	.	-	.	.
LjG1.1_chr1	tRNAScan-SE, infernal	tRNA	10772346	10772418	.	+	.	ID=tRNA-Lys9_gene, ID=tRNA-Lys9_tRNA;Name=tRNA-Lys;anticodon=CTT, ID=tRNA-Lys9_exon, .
LjG1.1_chr1	tRNAScan-SE, infernal	tRNA	10881622	10881694	.	+	.	ID=tRNA-Arg10_gene, ID=tRNA-Arg10_tRNA;Name=tRNA-Arg;anticodon=CCG, ID=tRNA-Arg10_exon, .
LjG1.1_chr1	tRNAScan-SE	tRNA	11176998	11177080	.	+	.	ID=tRNA-Cys11_gene, ID=tRNA-Cys11_tRNA;Name=tRNA-Cys;anticodon=ACA
LjG1.1_chr1	tRNAScan-SE	tRNA	11330373	11330455	.	+	.	ID=tRNA-SeC12_gene, ID=tRNA-SeC12_tRNA;Name=tRNA-SeC;anticodon=TCA
LjG1.1_chr1	tRNAScan-SE, infernal	tRNA	11775273	11775345	.	+	.	ID=tRNA-Arg13_gene, ID=tRNA-Arg13_tRNA;Name=tRNA-Arg;anticodon=CCT, ID=tRNA-Arg13_exon
LjG1.1_chr1	infernal	mir-393	11894157	11894255	.	+	.	.
LjG1.1_chr1	infernal	mir-393	11894158	11894256	.	-	.	.
LjG1.1_chr1	tRNAScan-SE, infernal	tRNA	12512191	12512264	.	+	.	ID=tRNA-Val14_gene, ID=tRNA-Val14_exon, ID=tRNA-Val14_tRNA;Name=tRNA-Val;anticodon=CAC, .
LjG1.1_chr1	infernal	snoR71	12581001	12581107	.	-	.	.
LjG1.1_chr1	infernal	mir-172	12943954	12944085	.	-	.	.
LjG1.1_chr1	infernal	mir-172	12943954	12944085	.	+	.	.
LjG1.1_chr1	tRNAScan-SE, infernal	tRNA	13206550	13206621	.	-	.	ID=tRNA-Lys225_gene, ID=tRNA-Lys225_tRNA;Name=tRNA-Lys;anticodon=TTT, ID=tRNA-Lys225_exon, .
LjG1.1_chr1	tRNAScan-SE, infernal	tRNA	13588516	13588589	.	+	.	ID=tRNA-Asn15_gene, ID=tRNA-Asn15_tRNA;Name=tRNA-Asn;anticodon=GTT, ID=tRNA-Asn15_exon
LjG1.1_chr1	tRNAScan-SE, infernal	tRNA	13648586	13648659	.	+	.	ID=tRNA-Asn16_tRNA;Name=tRNA-Asn;anticodon=GTT, ID=tRNA-Asn16_gene, ID=tRNA-Asn16_exon, .
LjG1.1_chr1	infernal, tRNAScan-SE	tRNA	13649055	13649136	.	-	.	ID=tRNA-Ser224_exon, ID=tRNA-Ser224_tRNA;Name=tRNA-Ser;anticodon=AGA, ID=tRNA-Ser224_gene
LjG1.1_chr1	infernal	snoR71	13996473	13996579	.	-	.	.
LjG1.1_chr1	infernal	snoR71	14001783	14001889	.	-	.	.
LjG1.1_chr1	infernal, tRNAScan-SE	tRNA	14825027	14825117	.	-	.	ID=tRNA-Tyr223_gene, ID=tRNA-Tyr223_tRNA;Name=tRNA-Tyr;anticodon=GTA
LjG1.1_chr1	infernal	snoR71	15022165	15022271	.	-	.	.
LjG1.1_chr1	infernal	snoZ103	15260872	15260969	.	+	.	.
LjG1.1_chr1	infernal	snoZ122	15261050	15261132	.	+	.	.
LjG1.1_chr1	infernal, tRNAScan-SE	tRNA	15287156	15287229	.	+	.	ID=tRNA-Ile17_exon, ID=tRNA-Ile17_tRNA;Name=tRNA-Ile;anticodon=AAT, ID=tRNA-Ile17_gene
LjG1.1_chr1	infernal	snoR71	15313940	15314046	.	+	.	.
LjG1.1_chr1	tRNAScan-SE, infernal	tRNA	15473092	15473173	.	-	.	ID=tRNA-Ser222_tRNA;Name=tRNA-Ser;anticodon=AGA, ID=tRNA-Ser222_gene, ID=tRNA-Ser222_exon
LjG1.1_chr1	infernal	snoR71	15599430	15599536	.	+	.	.
LjG1.1_chr1	tRNAScan-SE, infernal	tRNA	15875285	15875357	.	-	.	ID=tRNA-Phe221_gene, ID=tRNA-Phe221_tRNA;Name=tRNA-Phe;anticodon=GAA, ID=tRNA-Phe221_exon
LjG1.1_chr1	infernal	MIR159	15971996	15972189	.	-	.	.
LjG1.1_chr1	infernal	MIR159	15971998	15972191	.	+	.	.
LjG1.1_chr1	tRNAScan-SE	tRNA	16435805	16435887	.	+	.	ID=tRNA-Cys18_gene, ID=tRNA-Cys18_tRNA;Name=tRNA-Cys;anticodon=ACA
LjG1.1_chr1	infernal, tRNAScan-SE	tRNA	16460383	16460456	.	+	.	ID=tRNA-Trp19_gene, ID=tRNA-Trp19_tRNA;Name=tRNA-Trp;anticodon=CCA, ID=tRNA-Trp19_exon
LjG1.1_chr1	infernal	snoR114	16531444	16531530	.	-	.	.
LjG1.1_chr1	tRNAScan-SE, infernal	tRNA	16531534	16531604	.	-	.	ID=tRNA-Gly220_exon, ID=tRNA-Gly220_gene, ID=tRNA-Gly220_tRNA;Name=tRNA-Gly;anticodon=GCC
LjG1.1_chr1	infernal	snoR114	16543728	16543814	.	-	.	.
LjG1.1_chr1	infernal, tRNAScan-SE	tRNA	16543818	16543888	.	-	.	ID=tRNA-Gly219_gene, ID=tRNA-Gly219_tRNA;Name=tRNA-Gly;anticodon=GCC, ID=tRNA-Gly219_exon
LjG1.1_chr1	infernal	snoR2	16595278	16595386	.	+	.	.
LjG1.1_chr1	tRNAScan-SE, infernal	tRNA	16621460	16621530	.	+	.	ID=tRNA-Gly20_exon, ID=tRNA-Gly20_tRNA;Name=tRNA-Gly;anticodon=GCC, ID=tRNA-Gly20_gene
LjG1.1_chr1	infernal	snoR114	16621534	16621620	.	+	.	.
LjG1.1_chr1	infernal	Intron_gpII	17360331	17360436	.	+	.	.
LjG1.1_chr1	infernal	snoR71	17465195	17465301	.	+	.	.
LjG1.1_chr1	infernal	snoR71	17570008	17570114	.	+	.	.
LjG1.1_chr1	infernal	MIR390	18010259	18010374	.	-	.	.
LjG1.1_chr1	tRNAScan-SE	tRNA	18409849	18409924	.	-	.	ID=tRNA-Gly218_exon, ID=tRNA-Gly218_gene, ID=tRNA-Gly218_tRNA;Name=tRNA-Gly;anticodon=ACC
LjG1.1_chr1	infernal	snoR31	18613981	18614068	.	-	.	.
LjG1.1_chr1	infernal	snoR136	18614429	18614570	.	-	.	.
LjG1.1_chr1	infernal	SNORD25	18614671	18614753	.	-	.	.
LjG1.1_chr1	infernal	snoR71	18886470	18886576	.	+	.	.
LjG1.1_chr1	infernal	SSU_rRNA_bacteria	19573052	19573255	.	+	.	.
LjG1.1_chr1	infernal	U5	19696527	19696646	.	+	.	.
LjG1.1_chr1	tRNAScan-SE	tRNA	20143554	20143636	.	-	.	ID=tRNA-Cys217_tRNA;Name=tRNA-Cys;anticodon=ACA, ID=tRNA-Cys217_gene
LjG1.1_chr1	infernal	MIR159	20537756	20537934	.	+	.	.
LjG1.1_chr1	infernal	snoR71	20705699	20705805	.	-	.	.
LjG1.1_chr1	tRNAScan-SE	tRNA	20983954	20984036	.	+	.	ID=tRNA-Cys21_gene, ID=tRNA-Cys21_tRNA;Name=tRNA-Cys;anticodon=ACA
LjG1.1_chr1	infernal	snoR71	21625231	21625337	.	-	.	.
LjG1.1_chr1	infernal	snoR71	21937843	21937949	.	+	.	.
LjG1.1_chr1	infernal	snoR71	21968920	21969026	.	+	.	.
LjG1.1_chr1	infernal	snoR71	22057418	22057524	.	-	.	.
LjG1.1_chr1	tRNAScan-SE	tRNA	22096077	22096159	.	+	.	ID=tRNA-Cys22_tRNA;Name=tRNA-Cys;anticodon=ACA, ID=tRNA-Cys22_gene
LjG1.1_chr1	tRNAScan-SE, infernal	tRNA	22286455	22286534	.	-	.	ID=tRNA-Leu216_gene, ID=tRNA-Leu216_tRNA;Name=tRNA-Leu;anticodon=TAG, ID=tRNA-Leu216_exon, .
LjG1.1_chr1	infernal	snoR71	23162797	23162903	.	+	.	.
LjG1.1_chr1	tRNAScan-SE	tRNA	23404419	23404501	.	+	.	ID=tRNA-SeC23_tRNA;Name=tRNA-SeC;anticodon=TCA, ID=tRNA-SeC23_gene
LjG1.1_chr1	infernal	LSU_rRNA_eukarya	23671484	23672011	.	+	.	.
LjG1.1_chr1	tRNAScan-SE, infernal	tRNA	23906470	23906554	.	+	.	ID=tRNA-Met24_gene, ID=tRNA-Met24_tRNA;Name=tRNA-Met;anticodon=CAT, .
LjG1.1_chr1	tRNAScan-SE, infernal	tRNA	23982956	23983042	.	+	.	ID=tRNA-Tyr25_gene, ID=tRNA-Tyr25_tRNA;Name=tRNA-Tyr;anticodon=GTA, .
LjG1.1_chr1	infernal	snoR71	24336417	24336523	.	-	.	.
LjG1.1_chr1	infernal	snoR71	24586206	24586312	.	+	.	.
LjG1.1_chr1	tRNAScan-SE	tRNA	24607991	24608073	.	-	.	ID=tRNA-Cys215_tRNA;Name=tRNA-Cys;anticodon=ACA, ID=tRNA-Cys215_gene
LjG1.1_chr1	infernal	LSU_rRNA_bacteria	24762051	24762201	.	+	.	.
LjG1.1_chr1	infernal, tRNAScan-SE	tRNA	24955803	24955875	.	-	.	ID=tRNA-Lys214_gene, ID=tRNA-Lys214_exon, ID=tRNA-Lys214_tRNA;Name=tRNA-Lys;anticodon=CTT
LjG1.1_chr1	infernal	Intron_gpII	25141852	25142025	.	-	.	.
LjG1.1_chr1	infernal	Plant_SRP	25421201	25421487	.	+	.	.
LjG1.1_chr1	infernal	snoR71	25864745	25864851	.	-	.	.
LjG1.1_chr1	tRNAScan-SE, infernal	tRNA	25888346	25888417	.	-	.	ID=tRNA-Trp213_exon, ID=tRNA-Trp213_tRNA;Name=tRNA-Trp;anticodon=CCA, ID=tRNA-Trp213_gene
LjG1.1_chr1	tRNAScan-SE	tRNA	26052182	26052264	.	-	.	ID=tRNA-Cys212_tRNA;Name=tRNA-Cys;anticodon=ACA, ID=tRNA-Cys212_gene
LjG1.1_chr1	infernal	snoR71	26851747	26851853	.	-	.	.
LjG1.1_chr1	infernal	snoR71	26949447	26949553	.	+	.	.
LjG1.1_chr1	infernal	snoR71	27701544	27701650	.	+	.	.
LjG1.1_chr1	infernal	snoR71	27783540	27783646	.	-	.	.
LjG1.1_chr1	tRNAScan-SE	tRNA	27905801	27905883	.	-	.	ID=tRNA-Pseudo211_tRNA;Name=tRNA-Pseudo;anticodon=ACA, ID=tRNA-Pseudo211_gene
LjG1.1_chr1	infernal	snoR71	28135439	28135545	.	+	.	.
LjG1.1_chr1	tRNAScan-SE	tRNA	28210949	28211031	.	-	.	ID=tRNA-Cys210_gene, ID=tRNA-Cys210_tRNA;Name=tRNA-Cys;anticodon=ACA
LjG1.1_chr1	infernal	snoR71	28311883	28311989	.	+	.	.
LjG1.1_chr1	infernal	snoR71	28592887	28592993	.	-	.	.
LjG1.1_chr1	infernal	snoR71	28611640	28611746	.	-	.	.
LjG1.1_chr1	infernal	snoR71	28733429	28733535	.	-	.	.
LjG1.1_chr1	infernal	snoR71	28762919	28763025	.	+	.	.
LjG1.1_chr1	infernal	snoR71	28852788	28852894	.	-	.	.
LjG1.1_chr1	infernal	snoR71	28890028	28890134	.	-	.	.
LjG1.1_chr1	infernal	snoR71	28895456	28895562	.	-	.	.
LjG1.1_chr1	infernal, tRNAScan-SE	tRNA	29481929	29482013	.	+	.	ID=tRNA-Met26_tRNA;Name=tRNA-Met;anticodon=CAT, ID=tRNA-Met26_gene
LjG1.1_chr1	infernal	snoR71	30019907	30020013	.	-	.	.
LjG1.1_chr1	infernal	snoR71	31199554	31199660	.	-	.	.
LjG1.1_chr1	infernal	snoR71	31272768	31272874	.	-	.	.
LjG1.1_chr1	infernal	snoR71	31314558	31314664	.	-	.	.
LjG1.1_chr1	infernal	snoR71	31392014	31392120	.	+	.	.
LjG1.1_chr1	tRNAScan-SE, infernal	tRNA	31517116	31517187	.	-	.	ID=tRNA-Gln209_tRNA;Name=tRNA-Gln;anticodon=TTG, ID=tRNA-Gln209_exon, ID=tRNA-Gln209_gene, .
LjG1.1_chr1	infernal	snoR71	31556200	31556306	.	-	.	.
LjG1.1_chr1	infernal	U5	31833869	31833970	.	+	.	.
LjG1.1_chr1	infernal	U4	31837857	31838006	.	-	.	.
LjG1.1_chr1	infernal	U4	31839254	31839395	.	-	.	.
LjG1.1_chr1	infernal	U4	31839747	31839897	.	-	.	.
LjG1.1_chr1	tRNAScan-SE	tRNA	31947184	31947266	.	+	.	ID=tRNA-SeC27_tRNA;Name=tRNA-SeC;anticodon=TCA, ID=tRNA-SeC27_gene
LjG1.1_chr1	infernal	snoR71	32134879	32134985	.	-	.	.
LjG1.1_chr1	infernal	SSU_rRNA_bacteria	32147246	32147449	.	-	.	.
LjG1.1_chr1	infernal	Plant_SRP	32343016	32343319	.	-	.	.
LjG1.1_chr1	infernal	Plant_SRP	32344214	32344517	.	-	.	.
LjG1.1_chr1	infernal	Plant_SRP	32362563	32362866	.	-	.	.
LjG1.1_chr1	infernal	Plant_SRP	32363759	32364054	.	-	.	.
LjG1.1_chr1	infernal	Plant_SRP	32382091	32382394	.	-	.	.
LjG1.1_chr1	infernal	Plant_SRP	32383287	32383590	.	-	.	.
LjG1.1_chr1	infernal	Plant_SRP	32384484	32384787	.	-	.	.
LjG1.1_chr1	infernal	Plant_SRP	32389720	32390024	.	-	.	.
LjG1.1_chr1	infernal	Plant_SRP	32390918	32391221	.	-	.	.
LjG1.1_chr1	infernal	Plant_SRP	32392114	32392417	.	-	.	.
LjG1.1_chr1	infernal	Plant_SRP	32393311	32393614	.	-	.	.
LjG1.1_chr1	infernal	Plant_SRP	32394507	32394810	.	-	.	.
LjG1.1_chr1	infernal	Plant_SRP	32400969	32401272	.	-	.	.
LjG1.1_chr1	infernal	Plant_SRP	32402164	32402452	.	-	.	.
LjG1.1_chr1	infernal	Plant_SRP	32407242	32407545	.	-	.	.
LjG1.1_chr1	infernal	Plant_SRP	32408439	32408742	.	-	.	.
LjG1.1_chr1	infernal	Plant_SRP	32409636	32409939	.	-	.	.
LjG1.1_chr1	infernal	Plant_SRP	32410833	32411136	.	-	.	.
LjG1.1_chr1	infernal	Plant_SRP	32412030	32412333	.	-	.	.
LjG1.1_chr1	infernal	Plant_SRP	32413227	32413530	.	-	.	.
LjG1.1_chr1	infernal	Plant_SRP	32414424	32414727	.	-	.	.
LjG1.1_chr1	infernal	Plant_SRP	32415621	32415924	.	-	.	.
LjG1.1_chr1	infernal	Plant_SRP	32416818	32417121	.	-	.	.
LjG1.1_chr1	infernal	Plant_SRP	32418016	32418319	.	-	.	.
LjG1.1_chr1	infernal	Plant_SRP	32422924	32423165	.	-	.	.
LjG1.1_chr1	infernal	snoZ221_snoR21b	32456354	32456437	.	+	.	.
LjG1.1_chr1	infernal	snoR71	32518788	32518894	.	+	.	.
LjG1.1_chr1	infernal	snoZ247	32635878	32636011	.	+	.	.
LjG1.1_chr1	infernal	snoR16	32690263	32690344	.	-	.	.
LjG1.1_chr1	infernal	snoR71	32983093	32983199	.	-	.	.
LjG1.1_chr1	infernal	snoR71	33301934	33302040	.	-	.	.
LjG1.1_chr1	infernal	snoR143	33971119	33971254	.	+	.	.
LjG1.1_chr1	infernal	snoR77Y	33989823	33989900	.	-	.	.
LjG1.1_chr1	infernal	snoR2	33989987	33990143	.	-	.	.
LjG1.1_chr1	infernal	snoZ112	33990198	33990382	.	-	.	.
LjG1.1_chr1	tRNAScan-SE, infernal	tRNA	35243474	35243545	.	+	.	ID=tRNA-Thr28_exon, ID=tRNA-Thr28_tRNA;Name=tRNA-Thr;anticodon=TGT, ID=tRNA-Thr28_gene, .
LjG1.1_chr1	infernal	U4	35341918	35342068	.	-	.	.
LjG1.1_chr1	infernal	snoR71	35415852	35415958	.	-	.	.
LjG1.1_chr1	infernal	snoR71	36118771	36118877	.	-	.	.
LjG1.1_chr1	infernal	snoR71	36352287	36352393	.	-	.	.
LjG1.1_chr1	tRNAScan-SE	tRNA	36357476	36357558	.	-	.	ID=tRNA-Cys208_gene, ID=tRNA-Cys208_tRNA;Name=tRNA-Cys;anticodon=ACA
LjG1.1_chr1	infernal	snoR71	36385396	36385502	.	+	.	.
LjG1.1_chr1	infernal	U6	36427492	36427595	.	+	.	.
LjG1.1_chr1	infernal	snoR71	37361371	37361477	.	-	.	.
LjG1.1_chr1	infernal	snoR71	37721954	37722060	.	+	.	.
LjG1.1_chr1	tRNAScan-SE	tRNA	37727883	37727965	.	-	.	ID=tRNA-Cys207_gene, ID=tRNA-Cys207_tRNA;Name=tRNA-Cys;anticodon=ACA
LjG1.1_chr1	infernal	snoR71	37867712	37867818	.	-	.	.
LjG1.1_chr1	tRNAScan-SE	tRNA	38362091	38362173	.	+	.	ID=tRNA-Cys29_gene, ID=tRNA-Cys29_tRNA;Name=tRNA-Cys;anticodon=ACA
LjG1.1_chr1	infernal	snoR71	39203140	39203246	.	-	.	.
LjG1.1_chr1	infernal	snoR71	39374195	39374301	.	-	.	.
LjG1.1_chr1	infernal	snoR71	39411039	39411145	.	+	.	.
LjG1.1_chr1	infernal	snoZ247	39550298	39550431	.	-	.	.
LjG1.1_chr1	infernal	snoR71	39632235	39632341	.	-	.	.
LjG1.1_chr1	infernal	snoR71	40105354	40105460	.	-	.	.
LjG1.1_chr1	infernal	snoR71	40860130	40860236	.	+	.	.
LjG1.1_chr1	infernal	snoZ221_snoR21b	41284019	41284102	.	+	.	.
LjG1.1_chr1	tRNAScan-SE	tRNA	41747861	41747943	.	+	.	ID=tRNA-Cys30_tRNA;Name=tRNA-Cys;anticodon=ACA, ID=tRNA-Cys30_gene
LjG1.1_chr1	infernal	snoR60	42182077	42182147	.	-	.	.
LjG1.1_chr1	infernal	snoR71	42654263	42654369	.	-	.	.
LjG1.1_chr1	tRNAScan-SE	tRNA	42775830	42775912	.	-	.	ID=tRNA-Cys206_gene, ID=tRNA-Cys206_tRNA;Name=tRNA-Cys;anticodon=ACA
LjG1.1_chr1	infernal	Intron_gpII	42809388	42809549	.	-	.	.
LjG1.1_chr1	infernal	snoR71	42901760	42901866	.	+	.	.
LjG1.1_chr1	infernal	snoR71	43496957	43497063	.	+	.	.
LjG1.1_chr1	infernal	SSU_rRNA_bacteria	43819173	43819363	.	-	.	.
LjG1.1_chr1	infernal	snoR71	43866860	43866966	.	-	.	.
LjG1.1_chr1	infernal	snoR71	43947407	43947513	.	-	.	.
LjG1.1_chr1	tRNAScan-SE	tRNA	44305855	44305937	.	+	.	ID=tRNA-SeC31_gene, ID=tRNA-SeC31_tRNA;Name=tRNA-SeC;anticodon=TCA
LjG1.1_chr1	tRNAScan-SE	tRNA	44511219	44511290	.	+	.	ID=tRNA-Pseudo32_tRNA;Name=tRNA-Pseudo;anticodon=GTC, ID=tRNA-Pseudo32_gene, ID=tRNA-Pseudo32_exon
LjG1.1_chr1	tRNAScan-SE	tRNA	44598151	44598233	.	-	.	ID=tRNA-Cys205_gene, ID=tRNA-Cys205_tRNA;Name=tRNA-Cys;anticodon=ACA
LjG1.1_chr1	tRNAScan-SE	tRNA	44967338	44967420	.	+	.	ID=tRNA-Cys33_tRNA;Name=tRNA-Cys;anticodon=ACA, ID=tRNA-Cys33_gene
LjG1.1_chr1	infernal	snoR71	45332113	45332219	.	+	.	.
LjG1.1_chr1	infernal	snoR71	45583260	45583366	.	-	.	.
LjG1.1_chr1	tRNAScan-SE	tRNA	46129613	46129695	.	-	.	ID=tRNA-Pseudo204_gene, ID=tRNA-Pseudo204_tRNA;Name=tRNA-Pseudo;anticodon=ACA
LjG1.1_chr1	tRNAScan-SE	tRNA	46411384	46411466	.	-	.	ID=tRNA-Cys203_gene, ID=tRNA-Cys203_tRNA;Name=tRNA-Cys;anticodon=ACA
LjG1.1_chr1	tRNAScan-SE	tRNA	46414316	46414398	.	-	.	ID=tRNA-Cys202_tRNA;Name=tRNA-Cys;anticodon=ACA, ID=tRNA-Cys202_gene
LjG1.1_chr1	tRNAScan-SE	tRNA	46417263	46417345	.	-	.	ID=tRNA-Cys201_tRNA;Name=tRNA-Cys;anticodon=ACA, ID=tRNA-Cys201_gene
LjG1.1_chr1	infernal	U4	46790726	46790855	.	-	.	.
LjG1.1_chr1	tRNAScan-SE, infernal	tRNA	46852623	46852694	.	+	.	ID=tRNA-Thr34_tRNA;Name=tRNA-Thr;anticodon=TGT, ID=tRNA-Thr34_gene, ID=tRNA-Thr34_exon
LjG1.1_chr1	infernal	snoR71	47331552	47331658	.	+	.	.
LjG1.1_chr1	tRNAScan-SE	tRNA	47450360	47450442	.	+	.	ID=tRNA-Cys35_tRNA;Name=tRNA-Cys;anticodon=ACA, ID=tRNA-Cys35_gene
LjG1.1_chr1	tRNAScan-SE, infernal	tRNA	47546781	47546853	.	+	.	ID=tRNA-Ala36_gene, ID=tRNA-Ala36_tRNA;Name=tRNA-Ala;anticodon=TGC, ID=tRNA-Ala36_exon, .
LjG1.1_chr1	infernal	IsrR	47565988	47566168	.	+	.	.
LjG1.1_chr1	infernal	snoR71	47747928	47748034	.	+	.	.
LjG1.1_chr1	infernal	snoR71	48086624	48086730	.	+	.	.
LjG1.1_chr1	infernal	snoR71	48091817	48091923	.	+	.	.
LjG1.1_chr1	infernal	snoR71	48097010	48097116	.	+	.	.
LjG1.1_chr1	infernal	snoR71	48126710	48126816	.	-	.	.
LjG1.1_chr1	infernal	snoR71	48165267	48165373	.	+	.	.
LjG1.1_chr1	infernal	snoR71	48237583	48237689	.	+	.	.
LjG1.1_chr1	tRNAScan-SE	tRNA	48508035	48508117	.	-	.	ID=tRNA-Cys200_tRNA;Name=tRNA-Cys;anticodon=ACA, ID=tRNA-Cys200_gene
LjG1.1_chr1	infernal	snoR71	48517614	48517720	.	+	.	.
LjG1.1_chr1	tRNAScan-SE	tRNA	48678688	48678770	.	+	.	ID=tRNA-Cys37_tRNA;Name=tRNA-Cys;anticodon=ACA, ID=tRNA-Cys37_gene
LjG1.1_chr1	tRNAScan-SE	tRNA	48837212	48837294	.	+	.	ID=tRNA-SeC38_tRNA;Name=tRNA-SeC;anticodon=TCA, ID=tRNA-SeC38_gene
LjG1.1_chr1	tRNAScan-SE	tRNA	49097318	49097400	.	-	.	ID=tRNA-Cys199_tRNA;Name=tRNA-Cys;anticodon=ACA, ID=tRNA-Cys199_gene
LjG1.1_chr1	infernal	snoR71	49128155	49128261	.	-	.	.
LjG1.1_chr1	infernal	snoR71	50737338	50737444	.	+	.	.
LjG1.1_chr1	infernal	snoR71	50742649	50742755	.	+	.	.
LjG1.1_chr1	infernal	snoR71	50860857	50860963	.	+	.	.
LjG1.1_chr1	tRNAScan-SE, infernal	tRNA	50972695	50972771	.	-	.	ID=tRNA-Gln198_exon, ID=tRNA-Gln198_tRNA;Name=tRNA-Gln;anticodon=TTG, ID=tRNA-Gln198_gene, .
LjG1.1_chr1	infernal	snoR71	51106611	51106717	.	-	.	.
LjG1.1_chr1	infernal	snoR71	51196337	51196443	.	+	.	.
LjG1.1_chr1	infernal	snoR143	51825191	51825326	.	-	.	.
LjG1.1_chr1	infernal	snoR71	52616640	52616746	.	-	.	.
LjG1.1_chr1	infernal	snoR71	52955571	52955677	.	-	.	.
LjG1.1_chr1	infernal	snoR71	52981434	52981540	.	-	.	.
LjG1.1_chr1	infernal	snoR71	53104639	53104745	.	+	.	.
LjG1.1_chr1	infernal	snoR71	53141358	53141464	.	-	.	.
LjG1.1_chr1	tRNAScan-SE	tRNA	53161782	53161863	.	-	.	ID=tRNA-Tyr197_tRNA;Name=tRNA-Tyr;anticodon=GTA, ID=tRNA-Tyr197_exon, ID=tRNA-Tyr197_gene
LjG1.1_chr1	infernal, tRNAScan-SE	tRNA	54478512	54478584	.	+	.	ID=tRNA-Arg39_exon, ID=tRNA-Arg39_tRNA;Name=tRNA-Arg;anticodon=TCT, ID=tRNA-Arg39_gene
LjG1.1_chr1	infernal	snoR71	56210746	56210852	.	-	.	.
LjG1.1_chr1	tRNAScan-SE	tRNA	56275411	56275493	.	+	.	ID=tRNA-Cys40_tRNA;Name=tRNA-Cys;anticodon=ACA, ID=tRNA-Cys40_gene
LjG1.1_chr1	tRNAScan-SE, infernal	tRNA	57221988	57222072	.	+	.	ID=tRNA-Met41_gene, ID=tRNA-Met41_tRNA;Name=tRNA-Met;anticodon=CAT, .
LjG1.1_chr1	tRNAScan-SE	tRNA	57646928	57647001	.	-	.	ID=tRNA-Pseudo196_tRNA;Name=tRNA-Pseudo;anticodon=TTT, ID=tRNA-Pseudo196_exon, ID=tRNA-Pseudo196_gene
LjG1.1_chr1	infernal	snoR71	57715821	57715919	.	+	.	.
LjG1.1_chr1	infernal	snoR71	57952418	57952524	.	+	.	.
LjG1.1_chr1	infernal	snoR71	58680999	58681105	.	-	.	.
LjG1.1_chr1	infernal	tRNA	59380816	59380881	.	-	.	.
LjG1.1_chr1	infernal	snoR71	59433804	59433910	.	+	.	.
LjG1.1_chr1	tRNAScan-SE, infernal	tRNA	59671435	59671506	.	-	.	ID=tRNA-Trp195_exon, ID=tRNA-Trp195_gene, ID=tRNA-Trp195_tRNA;Name=tRNA-Trp;anticodon=CCA, .
LjG1.1_chr1	tRNAScan-SE, infernal	tRNA	60112728	60112799	.	-	.	ID=tRNA-Gly194_gene, ID=tRNA-Gly194_exon, ID=tRNA-Gly194_tRNA;Name=tRNA-Gly;anticodon=TCC, .
LjG1.1_chr1	tRNAScan-SE, infernal	tRNA	60154140	60154211	.	-	.	ID=tRNA-Gly193_gene, ID=tRNA-Gly193_tRNA;Name=tRNA-Gly;anticodon=TCC, ID=tRNA-Gly193_exon, .
LjG1.1_chr1	infernal, tRNAScan-SE	tRNA	60158515	60158586	.	-	.	ID=tRNA-Gly192_exon, ID=tRNA-Gly192_gene, ID=tRNA-Gly192_tRNA;Name=tRNA-Gly;anticodon=TCC
LjG1.1_chr1	tRNAScan-SE, infernal	tRNA	60175179	60175250	.	-	.	ID=tRNA-Gly191_gene, ID=tRNA-Gly191_tRNA;Name=tRNA-Gly;anticodon=TCC, ID=tRNA-Gly191_exon, .
LjG1.1_chr1	tRNAScan-SE	tRNA	60605763	60605843	.	+	.	ID=tRNA-Pseudo42_tRNA;Name=tRNA-Pseudo;anticodon=ATA, ID=tRNA-Pseudo42_gene
LjG1.1_chr1	infernal	U6	60836709	60836819	.	-	.	.
LjG1.1_chr1	infernal	snoR71	61002540	61002646	.	+	.	.
LjG1.1_chr1	infernal	snoR71	61417263	61417369	.	+	.	.
LjG1.1_chr1	tRNAScan-SE	tRNA	61741642	61741724	.	-	.	ID=tRNA-Cys190_tRNA;Name=tRNA-Cys;anticodon=ACA, ID=tRNA-Cys190_gene
LjG1.1_chr1	infernal	snoR71	61904931	61905037	.	+	.	.
LjG1.1_chr1	infernal	snoR71	61912955	61913061	.	+	.	.
LjG1.1_chr1	tRNAScan-SE	tRNA	62040195	62040277	.	-	.	ID=tRNA-Cys189_tRNA;Name=tRNA-Cys;anticodon=ACA, ID=tRNA-Cys189_gene
LjG1.1_chr1	tRNAScan-SE	tRNA	62295818	62295900	.	+	.	ID=tRNA-Cys43_tRNA;Name=tRNA-Cys;anticodon=ACA, ID=tRNA-Cys43_gene
LjG1.1_chr1	infernal	snoR71	62760108	62760214	.	-	.	.
LjG1.1_chr1	infernal	snoR71	63228363	63228469	.	-	.	.
LjG1.1_chr1	infernal	snoR71	63254671	63254777	.	+	.	.
LjG1.1_chr1	tRNAScan-SE	tRNA	63317417	63317499	.	+	.	ID=tRNA-Cys44_tRNA;Name=tRNA-Cys;anticodon=ACA, ID=tRNA-Cys44_gene
LjG1.1_chr1	infernal	snoR71	63422140	63422246	.	-	.	.
LjG1.1_chr1	infernal	snoR71	63477363	63477469	.	-	.	.
LjG1.1_chr1	infernal	snoR71	63616665	63616771	.	-	.	.
LjG1.1_chr1	tRNAScan-SE, infernal	tRNA	63886646	63886730	.	-	.	ID=tRNA-Met188_tRNA;Name=tRNA-Met;anticodon=CAT, ID=tRNA-Met188_gene, .
LjG1.1_chr1	infernal	U2	63919777	63919878	.	+	.	.
LjG1.1_chr1	infernal	snoR71	64016121	64016227	.	+	.	.
LjG1.1_chr1	infernal	snoR71	64108515	64108621	.	-	.	.
LjG1.1_chr1	infernal	snoR113	64342638	64342733	.	-	.	.
LjG1.1_chr1	tRNAScan-SE	tRNA	64537555	64537637	.	-	.	ID=tRNA-Cys187_tRNA;Name=tRNA-Cys;anticodon=ACA, ID=tRNA-Cys187_gene
LjG1.1_chr1	tRNAScan-SE	tRNA	64974657	64974739	.	+	.	ID=tRNA-Cys45_tRNA;Name=tRNA-Cys;anticodon=ACA, ID=tRNA-Cys45_gene
LjG1.1_chr1	infernal	snoR71	65232810	65232916	.	-	.	.
LjG1.1_chr1	infernal	snoR71	65937659	65937765	.	-	.	.
LjG1.1_chr1	infernal	snoR71	65980940	65981046	.	-	.	.
LjG1.1_chr1	tRNAScan-SE, infernal	tRNA	66331392	66331463	.	-	.	ID=tRNA-Gln186_gene, ID=tRNA-Gln186_tRNA;Name=tRNA-Gln;anticodon=TTG, ID=tRNA-Gln186_exon, .
LjG1.1_chr1	infernal	SSU_rRNA_eukarya	66342807	66343140	.	+	.	.
LjG1.1_chr1	infernal	SSU_rRNA_eukarya	66344767	66345128	.	-	.	.
LjG1.1_chr1	infernal	snoR71	66659477	66659583	.	-	.	.
LjG1.1_chr1	infernal	snoR71	66666903	66667009	.	-	.	.
LjG1.1_chr1	infernal	snoR71	66979910	66980018	.	-	.	.
LjG1.1_chr1	infernal	snoR71	66997136	66997242	.	+	.	.
LjG1.1_chr1	infernal	snoR71	67887486	67887592	.	+	.	.
LjG1.1_chr1	infernal, tRNAScan-SE	tRNA	68204815	68204896	.	-	.	ID=tRNA-Ser185_exon, ID=tRNA-Ser185_tRNA;Name=tRNA-Ser;anticodon=GCT, ID=tRNA-Ser185_gene
LjG1.1_chr1	infernal	snoR71	69045707	69045813	.	+	.	.
LjG1.1_chr1	tRNAScan-SE, infernal	tRNA	69290495	69290567	.	+	.	ID=tRNA-Ala46_gene, ID=tRNA-Ala46_exon, ID=tRNA-Ala46_tRNA;Name=tRNA-Ala;anticodon=CGC, .
LjG1.1_chr1	tRNAScan-SE	tRNA	69709590	69709657	.	+	.	ID=tRNA-Ser47_tRNA;Name=tRNA-Ser;anticodon=CGA, ID=tRNA-Ser47_exon, ID=tRNA-Ser47_gene
LjG1.1_chr1	infernal	U6atac	69909676	69909803	.	-	.	.
LjG1.1_chr1	tRNAScan-SE, infernal	tRNA	70089985	70090055	.	-	.	ID=tRNA-Gly184_exon, ID=tRNA-Gly184_tRNA;Name=tRNA-Gly;anticodon=CCC, ID=tRNA-Gly184_gene
LjG1.1_chr1	infernal	snoR71	70253682	70253788	.	+	.	.
LjG1.1_chr1	infernal	snoR71	70309266	70309372	.	+	.	.
LjG1.1_chr1	infernal, tRNAScan-SE	tRNA	70391694	70391765	.	-	.	ID=tRNA-Trp183_exon, ID=tRNA-Trp183_tRNA;Name=tRNA-Trp;anticodon=CCA, ID=tRNA-Trp183_gene
LjG1.1_chr1	infernal	snoR71	70404682	70404788	.	-	.	.
LjG1.1_chr1	infernal	snoR71	70412162	70412268	.	-	.	.
LjG1.1_chr1	infernal	snoR71	70428190	70428296	.	+	.	.
LjG1.1_chr1	infernal	snoR71	70447344	70447450	.	+	.	.
LjG1.1_chr1	infernal	Histone3	70546498	70546544	.	+	.	.
LjG1.1_chr1	infernal	MIR171_2	70708625	70708730	.	-	.	.
LjG1.1_chr1	infernal	snoR71	70857959	70858065	.	-	.	.
LjG1.1_chr1	infernal	snoR71	70922968	70923074	.	+	.	.
LjG1.1_chr1	infernal	SSU_rRNA_bacteria	71024746	71024864	.	+	.	.
LjG1.1_chr1	tRNAScan-SE, infernal	tRNA	71219902	71219981	.	-	.	ID=tRNA-Leu182_exon, ID=tRNA-Leu182_tRNA;Name=tRNA-Leu;anticodon=TAG, ID=tRNA-Leu182_gene, .
LjG1.1_chr1	infernal	mir-166	71241235	71241408	.	+	.	.
LjG1.1_chr1	infernal	snoR71	71706472	71706578	.	-	.	.
LjG1.1_chr1	infernal	snoR71	71776003	71776109	.	-	.	.
LjG1.1_chr1	infernal	snoR71	71890525	71890631	.	+	.	.
LjG1.1_chr1	infernal	snoR71	72015788	72015894	.	+	.	.
LjG1.1_chr1	infernal	snoR71	72038749	72038855	.	+	.	.
LjG1.1_chr1	infernal	MIR811	72253161	72253322	.	+	.	.
LjG1.1_chr1	infernal	MIR811	72253161	72253322	.	-	.	.
LjG1.1_chr1	infernal	snoR71	73275338	73275444	.	+	.	.
LjG1.1_chr1	tRNAScan-SE	tRNA	73353019	73353101	.	-	.	ID=tRNA-Cys181_tRNA;Name=tRNA-Cys;anticodon=ACA, ID=tRNA-Cys181_gene
LjG1.1_chr1	infernal	Plant_SRP	73378688	73378990	.	+	.	.
LjG1.1_chr1	tRNAScan-SE	tRNA	74006492	74006574	.	+	.	ID=tRNA-Cys48_gene, ID=tRNA-Cys48_tRNA;Name=tRNA-Cys;anticodon=ACA
LjG1.1_chr1	infernal	snoR71	74100306	74100412	.	+	.	.
LjG1.1_chr1	infernal	5S_rRNA	74340459	74340576	.	-	.	.
LjG1.1_chr1	tRNAScan-SE	tRNA	74422902	74422974	.	+	.	ID=tRNA-Pseudo49_gene, ID=tRNA-Pseudo49_exon, ID=tRNA-Pseudo49_tRNA;Name=tRNA-Pseudo;anticodon=ATT
LjG1.1_chr1	tRNAScan-SE	tRNA	74759244	74759326	.	-	.	ID=tRNA-Cys180_tRNA;Name=tRNA-Cys;anticodon=ACA, ID=tRNA-Cys180_gene
LjG1.1_chr1	tRNAScan-SE	tRNA	75019434	75019506	.	-	.	ID=tRNA-Pseudo179_tRNA;Name=tRNA-Pseudo;anticodon=ATT, ID=tRNA-Pseudo179_exon, ID=tRNA-Pseudo179_gene
LjG1.1_chr1	tRNAScan-SE	tRNA	75020196	75020268	.	+	.	ID=tRNA-Pseudo50_gene, ID=tRNA-Pseudo50_tRNA;Name=tRNA-Pseudo;anticodon=ATT, ID=tRNA-Pseudo50_exon
LjG1.1_chr1	tRNAScan-SE	tRNA	75488836	75488909	.	-	.	ID=tRNA-Pseudo178_gene, ID=tRNA-Pseudo178_tRNA;Name=tRNA-Pseudo;anticodon=TGT, ID=tRNA-Pseudo178_exon
LjG1.1_chr1	infernal, tRNAScan-SE	tRNA	75602226	75602306	.	-	.	ID=tRNA-Leu177_gene, ID=tRNA-Leu177_tRNA;Name=tRNA-Leu;anticodon=AAG, ID=tRNA-Leu177_exon
LjG1.1_chr1	infernal	SSU_rRNA_bacteria	76033701	76033804	.	+	.	.
LjG1.1_chr1	tRNAScan-SE, infernal	tRNA	76085757	76085830	.	+	.	ID=tRNA-Ile51_tRNA;Name=tRNA-Ile;anticodon=AAT, ID=tRNA-Ile51_gene, ID=tRNA-Ile51_exon
LjG1.1_chr1	tRNAScan-SE, infernal	tRNA	76360780	76360852	.	-	.	ID=tRNA-Arg176_gene, ID=tRNA-Arg176_tRNA;Name=tRNA-Arg;anticodon=TCT, ID=tRNA-Arg176_exon
LjG1.1_chr1	infernal	snoJ33	76810193	76810271	.	-	.	.
LjG1.1_chr1	tRNAScan-SE, infernal	tRNA	76888149	76888220	.	-	.	ID=tRNA-Asp175_tRNA;Name=tRNA-Asp;anticodon=GTC, ID=tRNA-Asp175_gene, ID=tRNA-Asp175_exon, .
LjG1.1_chr1	infernal	mir-166	77983806	77983932	.	-	.	.
LjG1.1_chr1	infernal	mir-166	77984052	77984145	.	-	.	.
LjG1.1_chr1	infernal	LSU_rRNA_bacteria	78060725	78061007	.	-	.	.
LjG1.1_chr1	infernal, tRNAScan-SE	tRNA	78081487	78081558	.	-	.	ID=tRNA-His174_gene, ID=tRNA-His174_exon, ID=tRNA-His174_tRNA;Name=tRNA-His;anticodon=GTG
LjG1.1_chr1	tRNAScan-SE	tRNA	78372932	78373014	.	-	.	ID=tRNA-Cys173_gene, ID=tRNA-Cys173_tRNA;Name=tRNA-Cys;anticodon=ACA
LjG1.1_chr1	infernal	snoR71	78511680	78511786	.	-	.	.
LjG1.1_chr1	infernal, tRNAScan-SE	tRNA	78812553	78812634	.	-	.	ID=tRNA-Ser172_gene, ID=tRNA-Ser172_tRNA;Name=tRNA-Ser;anticodon=AGA, ID=tRNA-Ser172_exon
LjG1.1_chr1	infernal	snoR71	78941311	78941417	.	+	.	.
LjG1.1_chr1	infernal	Histone3	79065346	79065390	.	-	.	.
LjG1.1_chr1	infernal	MIR169_5	79326825	79326964	.	+	.	.
LjG1.1_chr1	infernal	MIR169_5	79359047	79359178	.	+	.	.
LjG1.1_chr1	infernal, tRNAScan-SE	tRNA	79869022	79869095	.	-	.	ID=tRNA-Arg171_gene, ID=tRNA-Arg171_tRNA;Name=tRNA-Arg;anticodon=TCG, ID=tRNA-Arg171_exon
LjG1.1_chr1	infernal	LSU_rRNA_bacteria	79984491	79984772	.	-	.	.
LjG1.1_chr1	tRNAScan-SE	tRNA	80112441	80112523	.	+	.	ID=tRNA-Cys52_tRNA;Name=tRNA-Cys;anticodon=ACA, ID=tRNA-Cys52_gene
LjG1.1_chr1	infernal	snoR71	80923306	80923412	.	-	.	.
LjG1.1_chr1	infernal	snoR71	80964292	80964398	.	+	.	.
LjG1.1_chr1	infernal	snoR71	81042171	81042277	.	+	.	.
LjG1.1_chr1	tRNAScan-SE	tRNA	81244867	81244940	.	-	.	ID=tRNA-Asp170_exon, ID=tRNA-Asp170_tRNA;Name=tRNA-Asp;anticodon=ATC, ID=tRNA-Asp170_gene
LjG1.1_chr1	tRNAScan-SE	tRNA	81471069	81471151	.	-	.	ID=tRNA-Cys169_tRNA;Name=tRNA-Cys;anticodon=ACA, ID=tRNA-Cys169_gene
LjG1.1_chr1	infernal	snoR71	81478403	81478509	.	-	.	.
LjG1.1_chr1	tRNAScan-SE	tRNA	81550988	81551070	.	-	.	ID=tRNA-Cys168_tRNA;Name=tRNA-Cys;anticodon=ACA, ID=tRNA-Cys168_gene
LjG1.1_chr1	tRNAScan-SE	tRNA	81822183	81822256	.	-	.	ID=tRNA-Pseudo167_tRNA;Name=tRNA-Pseudo;anticodon=GAA, ID=tRNA-Pseudo167_exon, ID=tRNA-Pseudo167_gene
LjG1.1_chr1	tRNAScan-SE	tRNA	82043217	82043299	.	+	.	ID=tRNA-Cys53_tRNA;Name=tRNA-Cys;anticodon=ACA, ID=tRNA-Cys53_gene
LjG1.1_chr1	infernal	snoR71	82948936	82949042	.	+	.	.
LjG1.1_chr1	tRNAScan-SE	tRNA	83716978	83717050	.	+	.	ID=tRNA-Pseudo54_gene, ID=tRNA-Pseudo54_exon, ID=tRNA-Pseudo54_tRNA;Name=tRNA-Pseudo;anticodon=ATT
LjG1.1_chr1	tRNAScan-SE, infernal	tRNA	83802066	83802137	.	-	.	ID=tRNA-Asp166_gene, ID=tRNA-Asp166_tRNA;Name=tRNA-Asp;anticodon=GTC, ID=tRNA-Asp166_exon, .
LjG1.1_chr1	infernal	snoR8a	83821257	83821341	.	+	.	.
LjG1.1_chr1	infernal	SSU_rRNA_bacteria	84403150	84403353	.	-	.	.
LjG1.1_chr1	infernal	mir-156	84683397	84683478	.	+	.	.
LjG1.1_chr1	infernal, tRNAScan-SE	tRNA	84922827	84922898	.	-	.	ID=tRNA-Asp165_exon, ID=tRNA-Asp165_tRNA;Name=tRNA-Asp;anticodon=GTC, ID=tRNA-Asp165_gene
LjG1.1_chr1	infernal, tRNAScan-SE	tRNA	85861734	85861807	.	-	.	ID=tRNA-Thr164_gene, ID=tRNA-Thr164_tRNA;Name=tRNA-Thr;anticodon=AGT, ID=tRNA-Thr164_exon
LjG1.1_chr1	infernal	U2	85941795	85941989	.	+	.	.
LjG1.1_chr1	tRNAScan-SE, infernal	tRNA	86163093	86163164	.	-	.	ID=tRNA-Arg163_gene, ID=tRNA-Arg163_tRNA;Name=tRNA-Arg;anticodon=TCT, ID=tRNA-Arg163_exon
LjG1.1_chr1	tRNAScan-SE, infernal	tRNA	86628882	86628954	.	-	.	ID=tRNA-Arg162_exon, ID=tRNA-Arg162_tRNA;Name=tRNA-Arg;anticodon=CCG, ID=tRNA-Arg162_gene, .
LjG1.1_chr1	tRNAScan-SE, infernal	tRNA	86744754	86744826	.	+	.	ID=tRNA-Ala55_exon, ID=tRNA-Ala55_tRNA;Name=tRNA-Ala;anticodon=AGC, ID=tRNA-Ala55_gene, .
LjG1.1_chr1	tRNAScan-SE	tRNA	87590250	87590322	.	-	.	ID=tRNA-Pseudo161_exon, ID=tRNA-Pseudo161_tRNA;Name=tRNA-Pseudo;anticodon=ATT, ID=tRNA-Pseudo161_gene
LjG1.1_chr1	tRNAScan-SE	tRNA	87777409	87777481	.	-	.	ID=tRNA-Pseudo160_tRNA;Name=tRNA-Pseudo;anticodon=ATT, ID=tRNA-Pseudo160_gene, ID=tRNA-Pseudo160_exon
LjG1.1_chr1	tRNAScan-SE	tRNA	87778158	87778230	.	+	.	ID=tRNA-Pseudo56_gene, ID=tRNA-Pseudo56_tRNA;Name=tRNA-Pseudo;anticodon=ATT, ID=tRNA-Pseudo56_exon
LjG1.1_chr1	tRNAScan-SE, infernal	tRNA	88612891	88612964	.	-	.	ID=tRNA-Met159_exon, ID=tRNA-Met159_tRNA;Name=tRNA-Met;anticodon=CAT, ID=tRNA-Met159_gene, .
LjG1.1_chr1	infernal, tRNAScan-SE	tRNA	88646902	88646974	.	-	.	ID=tRNA-Phe158_gene, ID=tRNA-Phe158_tRNA;Name=tRNA-Phe;anticodon=GAA, ID=tRNA-Phe158_exon
LjG1.1_chr1	tRNAScan-SE	tRNA	88734267	88734349	.	-	.	ID=tRNA-SeC157_gene, ID=tRNA-SeC157_tRNA;Name=tRNA-SeC;anticodon=TCA
LjG1.1_chr1	tRNAScan-SE	tRNA	89599151	89599233	.	+	.	ID=tRNA-Cys57_tRNA;Name=tRNA-Cys;anticodon=ACA, ID=tRNA-Cys57_gene
LjG1.1_chr1	infernal	SSU_rRNA_bacteria	89773821	89774018	.	-	.	.
LjG1.1_chr1	tRNAScan-SE	tRNA	89953992	89954063	.	+	.	ID=tRNA-Pseudo58_gene, ID=tRNA-Pseudo58_exon, ID=tRNA-Pseudo58_tRNA;Name=tRNA-Pseudo;anticodon=GAC
LjG1.1_chr1	infernal, tRNAScan-SE	tRNA	90164495	90164577	.	-	.	ID=tRNA-Leu156_exon, ID=tRNA-Leu156_tRNA;Name=tRNA-Leu;anticodon=TAA, ID=tRNA-Leu156_gene
LjG1.1_chr1	infernal, tRNAScan-SE	tRNA	90176444	90176526	.	-	.	ID=tRNA-Leu155_exon, ID=tRNA-Leu155_tRNA;Name=tRNA-Leu;anticodon=TAA, ID=tRNA-Leu155_gene
LjG1.1_chr1	infernal	snoR71	90334442	90334548	.	-	.	.
LjG1.1_chr1	infernal, tRNAScan-SE	tRNA	90863313	90863395	.	+	.	ID=tRNA-Leu59_gene, ID=tRNA-Leu59_tRNA;Name=tRNA-Leu;anticodon=TAA, ID=tRNA-Leu59_exon
LjG1.1_chr1	infernal	snoR32_R81	91206303	91206406	.	-	.	.
LjG1.1_chr1	tRNAScan-SE, infernal	tRNA	91749322	91749394	.	-	.	ID=tRNA-Ala154_exon, ID=tRNA-Ala154_tRNA;Name=tRNA-Ala;anticodon=AGC, ID=tRNA-Ala154_gene, .
LjG1.1_chr1	infernal	snoR60	91953752	91953822	.	-	.	.
LjG1.1_chr1	infernal	U2	92275692	92275887	.	-	.	.
LjG1.1_chr1	infernal	U5	92362806	92362922	.	-	.	.
LjG1.1_chr1	infernal	snoZ279_R105_R108	92457356	92457461	.	-	.	.
LjG1.1_chr1	tRNAScan-SE, infernal	tRNA	92466522	92466605	.	-	.	ID=tRNA-Leu153_exon, ID=tRNA-Leu153_tRNA;Name=tRNA-Leu;anticodon=CAA, ID=tRNA-Leu153_gene
LjG1.1_chr1	infernal	MIR394	92827082	92827189	.	+	.	.
LjG1.1_chr1	infernal	snoR71	93128667	93128773	.	-	.	.
LjG1.1_chr1	tRNAScan-SE, infernal	tRNA	93983201	93983273	.	+	.	ID=tRNA-Ala60_gene, ID=tRNA-Ala60_tRNA;Name=tRNA-Ala;anticodon=AGC, ID=tRNA-Ala60_exon
LjG1.1_chr1	tRNAScan-SE, infernal	tRNA	93983356	93983437	.	-	.	ID=tRNA-Ser152_exon, ID=tRNA-Ser152_tRNA;Name=tRNA-Ser;anticodon=GCT, ID=tRNA-Ser152_gene, .
LjG1.1_chr1	tRNAScan-SE, infernal	tRNA	94868205	94868276	.	+	.	ID=tRNA-Gln61_tRNA;Name=tRNA-Gln;anticodon=TTG, ID=tRNA-Gln61_exon, ID=tRNA-Gln61_gene
LjG1.1_chr1	infernal	MIR164	94985491	94985785	.	+	.	.
LjG1.1_chr1	tRNAScan-SE, infernal	tRNA	95397357	95397450	.	+	.	ID=tRNA-Tyr62_gene, ID=tRNA-Tyr62_tRNA;Name=tRNA-Tyr;anticodon=GTA
LjG1.1_chr1	tRNAScan-SE	tRNA	95624377	95624459	.	-	.	ID=tRNA-Cys151_tRNA;Name=tRNA-Cys;anticodon=ACA, ID=tRNA-Cys151_gene
LjG1.1_chr1	tRNAScan-SE, infernal	tRNA	96667647	96667719	.	-	.	ID=tRNA-Lys150_gene, ID=tRNA-Lys150_exon, ID=tRNA-Lys150_tRNA;Name=tRNA-Lys;anticodon=CTT
LjG1.1_chr1	infernal	SSU_rRNA_bacteria	96798095	96798278	.	+	.	.
LjG1.1_chr1	infernal	SSU_rRNA_bacteria	96812614	96812797	.	+	.	.
LjG1.1_chr1	infernal	5S_rRNA	97006215	97006332	.	-	.	.
LjG1.1_chr1	infernal, tRNAScan-SE	tRNA	97039301	97039384	.	+	.	ID=tRNA-Leu63_gene, ID=tRNA-Leu63_tRNA;Name=tRNA-Leu;anticodon=CAA, ID=tRNA-Leu63_exon
LjG1.1_chr1	infernal	snoR135	98237792	98237928	.	+	.	.
LjG1.1_chr1	tRNAScan-SE, infernal	tRNA	98609323	98609396	.	-	.	ID=tRNA-Val149_gene, ID=tRNA-Val149_tRNA;Name=tRNA-Val;anticodon=CAC, ID=tRNA-Val149_exon, .
LjG1.1_chr1	infernal	SSU_rRNA_bacteria	98917326	98917420	.	-	.	.
LjG1.1_chr1	tRNAScan-SE, infernal	tRNA	98939363	98939435	.	-	.	ID=tRNA-Lys148_exon, ID=tRNA-Lys148_tRNA;Name=tRNA-Lys;anticodon=CTT, ID=tRNA-Lys148_gene, .
LjG1.1_chr1	infernal, tRNAScan-SE	tRNA	99153296	99153367	.	-	.	ID=tRNA-Asp147_exon, ID=tRNA-Asp147_tRNA;Name=tRNA-Asp;anticodon=GTC, ID=tRNA-Asp147_gene
LjG1.1_chr1	infernal	snoR71	99309469	99309575	.	-	.	.
LjG1.1_chr1	tRNAScan-SE	tRNA	99911491	99911564	.	-	.	ID=tRNA-Pseudo146_exon, ID=tRNA-Pseudo146_tRNA;Name=tRNA-Pseudo;anticodon=TTA, ID=tRNA-Pseudo146_gene
LjG1.1_chr1	tRNAScan-SE, infernal	tRNA	100977330	100977401	.	+	.	ID=tRNA-Lys64_gene, ID=tRNA-Lys64_tRNA;Name=tRNA-Lys;anticodon=TTT, ID=tRNA-Lys64_exon
LjG1.1_chr1	tRNAScan-SE, infernal	tRNA	101915596	101915676	.	+	.	ID=tRNA-Leu65_gene, ID=tRNA-Leu65_tRNA;Name=tRNA-Leu;anticodon=CAG, ID=tRNA-Leu65_exon
LjG1.1_chr1	infernal	LSU_rRNA_bacteria	102734493	102734641	.	-	.	.
LjG1.1_chr1	infernal	snoR71	102996857	102996963	.	-	.	.
LjG1.1_chr1	tRNAScan-SE	tRNA	104726731	104726804	.	-	.	ID=tRNA-Pseudo145_gene, ID=tRNA-Pseudo145_tRNA;Name=tRNA-Pseudo;anticodon=???, ID=tRNA-Pseudo145_exon
LjG1.1_chr1	tRNAScan-SE, infernal	tRNA	104729539	104729619	.	+	.	ID=tRNA-Leu66_tRNA;Name=tRNA-Leu;anticodon=CAG, ID=tRNA-Leu66_gene, ID=tRNA-Leu66_exon, .
LjG1.1_chr1	infernal	snoR71	105071599	105071705	.	+	.	.
LjG1.1_chr1	infernal	Histone3	105916380	105916426	.	-	.	.
LjG1.1_chr1	infernal	U2	105931542	105931737	.	-	.	.
LjG1.1_chr1	infernal	U12	105957884	105958039	.	-	.	.
LjG1.1_chr1	infernal, tRNAScan-SE	tRNA	106472017	106472088	.	+	.	ID=tRNA-Cys67_exon, ID=tRNA-Cys67_tRNA;Name=tRNA-Cys;anticodon=GCA, ID=tRNA-Cys67_gene
LjG1.1_chr1	tRNAScan-SE	tRNA	107106006	107106088	.	-	.	ID=tRNA-SeC144_gene, ID=tRNA-SeC144_tRNA;Name=tRNA-SeC;anticodon=TCA
LjG1.1_chr1	tRNAScan-SE	tRNA	107613198	107613271	.	+	.	ID=tRNA-Val68_gene, ID=tRNA-Val68_tRNA;Name=tRNA-Val;anticodon=CAC, ID=tRNA-Val68_exon
LjG1.1_chr1	infernal, tRNAScan-SE	tRNA	108306260	108306331	.	+	.	ID=tRNA-Gly69_exon, ID=tRNA-Gly69_tRNA;Name=tRNA-Gly;anticodon=TCC, ID=tRNA-Gly69_gene
LjG1.1_chr1	tRNAScan-SE	tRNA	108936076	108936158	.	-	.	ID=tRNA-SeC143_gene, ID=tRNA-SeC143_tRNA;Name=tRNA-SeC;anticodon=TCA
LjG1.1_chr1	tRNAScan-SE	tRNA	108936401	108936483	.	+	.	ID=tRNA-Cys70_gene, ID=tRNA-Cys70_tRNA;Name=tRNA-Cys;anticodon=ACA
LjG1.1_chr1	tRNAScan-SE, infernal	tRNA	109231747	109231819	.	-	.	ID=tRNA-Glu142_exon, ID=tRNA-Glu142_tRNA;Name=tRNA-Glu;anticodon=CTC, ID=tRNA-Glu142_gene, .
LjG1.1_chr1	tRNAScan-SE	tRNA	109359704	109359786	.	-	.	ID=tRNA-Cys141_gene, ID=tRNA-Cys141_tRNA;Name=tRNA-Cys;anticodon=ACA
LjG1.1_chr1	tRNAScan-SE	tRNA	109539797	109539879	.	-	.	ID=tRNA-Cys140_tRNA;Name=tRNA-Cys;anticodon=ACA, ID=tRNA-Cys140_gene
LjG1.1_chr1	tRNAScan-SE, infernal	tRNA	110442786	110442857	.	-	.	ID=tRNA-Glu139_tRNA;Name=tRNA-Glu;anticodon=TTC, ID=tRNA-Glu139_gene, ID=tRNA-Glu139_exon
LjG1.1_chr1	tRNAScan-SE, infernal	tRNA	110463686	110463757	.	+	.	ID=tRNA-Gln71_tRNA;Name=tRNA-Gln;anticodon=CTG, ID=tRNA-Gln71_exon, ID=tRNA-Gln71_gene, .
LjG1.1_chr1	infernal	snoR27	110792604	110792693	.	-	.	.
LjG1.1_chr1	infernal	snoR26	110792769	110792866	.	-	.	.
LjG1.1_chr1	infernal, tRNAScan-SE	tRNA	111325785	111325856	.	+	.	ID=tRNA-Gly72_gene, ID=tRNA-Gly72_tRNA;Name=tRNA-Gly;anticodon=TCC, ID=tRNA-Gly72_exon
LjG1.1_chr1	tRNAScan-SE	tRNA	111421762	111421844	.	+	.	ID=tRNA-Cys73_tRNA;Name=tRNA-Cys;anticodon=ACA, ID=tRNA-Cys73_gene
LjG1.1_chr1	tRNAScan-SE	tRNA	111441043	111441125	.	+	.	ID=tRNA-Cys74_gene, ID=tRNA-Cys74_tRNA;Name=tRNA-Cys;anticodon=ACA
LjG1.1_chr1	infernal, tRNAScan-SE	tRNA	111647338	111647409	.	-	.	ID=tRNA-Pro138_exon, ID=tRNA-Pro138_tRNA;Name=tRNA-Pro;anticodon=AGG, ID=tRNA-Pro138_gene
LjG1.1_chr1	tRNAScan-SE, infernal	tRNA	111790839	111790912	.	+	.	ID=tRNA-Val75_gene, ID=tRNA-Val75_exon, ID=tRNA-Val75_tRNA;Name=tRNA-Val;anticodon=CAC, .
LjG1.1_chr1	infernal	snoU30	112257732	112257831	.	+	.	.
LjG1.1_chr1	infernal	SSU_rRNA_bacteria	112346403	112346606	.	+	.	.
LjG1.1_chr1	infernal	snoR71	112540692	112540798	.	-	.	.
LjG1.1_chr1	tRNAScan-SE	tRNA	112560346	112560428	.	-	.	ID=tRNA-Cys137_gene, ID=tRNA-Cys137_tRNA;Name=tRNA-Cys;anticodon=ACA
LjG1.1_chr1	tRNAScan-SE, infernal	tRNA	112976487	112976559	.	+	.	ID=tRNA-Lys76_gene, ID=tRNA-Lys76_tRNA;Name=tRNA-Lys;anticodon=TTT, ID=tRNA-Lys76_exon
LjG1.1_chr1	tRNAScan-SE	tRNA	113038535	113038617	.	+	.	ID=tRNA-Cys77_gene, ID=tRNA-Cys77_tRNA;Name=tRNA-Cys;anticodon=ACA
LjG1.1_chr1	infernal, tRNAScan-SE	tRNA	113475198	113475270	.	+	.	ID=tRNA-Lys78_exon, ID=tRNA-Lys78_tRNA;Name=tRNA-Lys;anticodon=TTT, ID=tRNA-Lys78_gene
LjG1.1_chr1	infernal	snoU30	113520187	113520286	.	+	.	.
LjG1.1_chr1	infernal	U6	114166302	114166412	.	-	.	.
LjG1.1_chr1	infernal	U6	114180643	114180745	.	-	.	.
LjG1.1_chr1	infernal	snoR71	114190680	114190786	.	-	.	.
LjG1.1_chr1	infernal	U6	114221167	114221275	.	-	.	.
LjG1.1_chr1	infernal	U6	114224229	114224333	.	-	.	.
LjG1.1_chr1	infernal	U6	114224385	114224487	.	-	.	.
LjG1.1_chr1	infernal	U6	114238855	114238964	.	-	.	.
LjG1.1_chr1	infernal	U6	114243458	114243558	.	-	.	.
LjG1.1_chr1	infernal	U6	114257049	114257150	.	-	.	.
LjG1.1_chr1	infernal	U6	114288787	114288895	.	-	.	.
LjG1.1_chr1	infernal	U6	114314280	114314388	.	-	.	.
LjG1.1_chr1	infernal	U6	114346729	114346837	.	-	.	.
LjG1.1_chr1	infernal	U6	114378898	114379006	.	-	.	.
LjG1.1_chr1	infernal	U6	114390953	114391061	.	-	.	.
LjG1.1_chr1	infernal	U6	114410222	114410331	.	-	.	.
LjG1.1_chr1	tRNAScan-SE, infernal	tRNA	115172977	115173057	.	+	.	ID=tRNA-Leu79_gene, ID=tRNA-Leu79_exon, ID=tRNA-Leu79_tRNA;Name=tRNA-Leu;anticodon=AAG, .
LjG1.1_chr1	infernal	SNORD24	115244059	115244140	.	-	.	.
LjG1.1_chr1	infernal	snoR12	115244240	115244317	.	-	.	.
LjG1.1_chr1	infernal	snoR1	115244631	115244726	.	-	.	.
LjG1.1_chr1	tRNAScan-SE, infernal	tRNA	116165581	116165652	.	+	.	ID=tRNA-Thr80_exon, ID=tRNA-Thr80_gene, ID=tRNA-Thr80_tRNA;Name=tRNA-Thr;anticodon=TGT
LjG1.1_chr1	tRNAScan-SE, infernal	tRNA	116177645	116177716	.	+	.	ID=tRNA-Thr81_gene, ID=tRNA-Thr81_tRNA;Name=tRNA-Thr;anticodon=TGT, ID=tRNA-Thr81_exon, .
LjG1.1_chr1	infernal, tRNAScan-SE	tRNA	116398710	116398772	.	-	.	ID=tRNA-Gly136_tRNA;Name=tRNA-Gly;anticodon=GCC, ID=tRNA-Gly136_gene, ID=tRNA-Gly136_exon
LjG1.1_chr1	tRNAScan-SE	tRNA	116687652	116687734	.	-	.	ID=tRNA-Cys135_tRNA;Name=tRNA-Cys;anticodon=ACA, ID=tRNA-Cys135_gene
LjG1.1_chr1	infernal	U2	117164972	117165166	.	+	.	.
LjG1.1_chr1	infernal	U2	117165635	117165810	.	+	.	.
LjG1.1_chr1	infernal	U6	117167080	117167182	.	-	.	.
LjG1.1_chr1	infernal	U2	117168065	117168260	.	+	.	.
LjG1.1_chr1	infernal	U6	117169005	117169107	.	-	.	.
LjG1.1_chr1	infernal	U6	117171242	117171342	.	-	.	.
LjG1.1_chr1	infernal	U6	117172622	117172724	.	-	.	.
LjG1.1_chr1	tRNAScan-SE, infernal	tRNA	117251054	117251135	.	-	.	ID=tRNA-Ser134_tRNA;Name=tRNA-Ser;anticodon=TGA, ID=tRNA-Ser134_exon, ID=tRNA-Ser134_gene, .
LjG1.1_chr1	infernal	U6	117463298	117463400	.	+	.	.
LjG1.1_chr1	infernal	U2	117463986	117464180	.	-	.	.
LjG1.1_chr1	infernal	U6	117466469	117466571	.	+	.	.
LjG1.1_chr1	infernal	U2	117467771	117467966	.	-	.	.
LjG1.1_chr1	infernal	U2	117469541	117469736	.	-	.	.
LjG1.1_chr1	infernal	MIR171_1	117546371	117546472	.	-	.	.
LjG1.1_chr1	infernal	MIR171_1	117546373	117546474	.	+	.	.
LjG1.1_chr1	infernal	Plant_SRP	117715219	117715523	.	-	.	.
LjG1.1_chr1	infernal	Histone3	117919211	117919255	.	-	.	.
LjG1.1_chr1	infernal	U2	117963823	117964013	.	+	.	.
LjG1.1_chr1	infernal	U2	117965763	117965958	.	+	.	.
LjG1.1_chr1	infernal	U6	117966597	117966700	.	-	.	.
LjG1.1_chr1	infernal	U2	117968394	117968579	.	+	.	.
LjG1.1_chr1	infernal	U6	117969256	117969358	.	-	.	.
LjG1.1_chr1	infernal	U2	117973000	117973195	.	+	.	.
LjG1.1_chr1	infernal	U6	117974336	117974388	.	-	.	.
LjG1.1_chr1	infernal	U6	117981425	117981527	.	-	.	.
LjG1.1_chr1	infernal	U6	117981710	117981812	.	-	.	.
LjG1.1_chr1	infernal	U2	117983127	117983322	.	+	.	.
LjG1.1_chr1	infernal	U6	117984516	117984618	.	-	.	.
LjG1.1_chr1	infernal	U6	117988942	117989044	.	+	.	.
LjG1.1_chr1	infernal	U2	117990608	117990803	.	-	.	.
LjG1.1_chr1	infernal	U2	117993218	117993413	.	-	.	.
LjG1.1_chr1	tRNAScan-SE	tRNA	118301258	118301331	.	-	.	ID=tRNA-Pseudo133_exon, ID=tRNA-Pseudo133_gene, ID=tRNA-Pseudo133_tRNA;Name=tRNA-Pseudo;anticodon=CAC
LjG1.1_chr1	infernal	SSU_rRNA_bacteria	118501464	118501761	.	-	.	.
LjG1.1_chr1	infernal	Plant_U3	119662313	119662570	.	+	.	.
LjG1.1_chr1	infernal	U6	119663344	119663446	.	-	.	.
LjG1.1_chr1	infernal	U2	119663937	119664132	.	+	.	.
LjG1.1_chr1	infernal	U6	119666676	119666778	.	-	.	.
LjG1.1_chr1	infernal	Plant_U3	119667549	119667768	.	+	.	.
LjG1.1_chr1	infernal	Plant_U3	119670909	119671129	.	+	.	.
LjG1.1_chr1	infernal	U6	119671925	119672027	.	-	.	.
LjG1.1_chr1	infernal	Plant_U3	119672704	119672924	.	+	.	.
LjG1.1_chr1	infernal	Plant_U3	119680033	119680252	.	+	.	.
LjG1.1_chr1	infernal	U2	119683687	119683882	.	+	.	.
LjG1.1_chr1	infernal	U6	119685869	119685971	.	-	.	.
LjG1.1_chr1	infernal	Plant_U3	119686773	119686993	.	+	.	.
LjG1.1_chr1	infernal	U2	119711950	119712145	.	+	.	.
LjG1.1_chr1	infernal	U6	119713864	119713966	.	-	.	.
LjG1.1_chr1	infernal	Plant_U3	119744586	119744806	.	-	.	.
LjG1.1_chr1	infernal	U6	119745490	119745592	.	+	.	.
LjG1.1_chr1	infernal	U2	119747489	119747672	.	-	.	.
LjG1.1_chr1	infernal	U6	119750073	119750175	.	+	.	.
LjG1.1_chr1	tRNAScan-SE, infernal	tRNA	119912297	119912377	.	+	.	ID=tRNA-Leu82_gene, ID=tRNA-Leu82_exon, ID=tRNA-Leu82_tRNA;Name=tRNA-Leu;anticodon=AAG
LjG1.1_chr1	infernal, tRNAScan-SE	tRNA	119918269	119918341	.	+	.	ID=tRNA-Ala83_tRNA;Name=tRNA-Ala;anticodon=TGC, ID=tRNA-Ala83_gene, ID=tRNA-Ala83_exon
LjG1.1_chr1	tRNAScan-SE, infernal	tRNA	119927459	119927539	.	+	.	ID=tRNA-Leu84_gene, ID=tRNA-Leu84_tRNA;Name=tRNA-Leu;anticodon=AAG, ID=tRNA-Leu84_exon
LjG1.1_chr1	infernal	5S_rRNA	120750424	120750546	.	-	.	.
LjG1.1_chr1	infernal	Intron_gpII	121604884	121605026	.	+	.	.
LjG1.1_chr1	infernal	Intron_gpII	121606665	121606807	.	+	.	.
LjG1.1_chr1	infernal	Plant_SRP	121622565	121622867	.	-	.	.
LjG1.1_chr1	infernal	SSU_rRNA_bacteria	122054703	122055552	.	+	.	.
LjG1.1_chr1	infernal	Intron_gpII	122065783	122065885	.	-	.	.
LjG1.1_chr1	infernal, tRNAScan-SE	tRNA	122068795	122068868	.	-	.	ID=tRNA-Arg132_exon, ID=tRNA-Arg132_tRNA;Name=tRNA-Arg;anticodon=ACG, ID=tRNA-Arg132_gene
LjG1.1_chr1	tRNAScan-SE	tRNA	122081800	122081882	.	-	.	ID=tRNA-SeC131_gene, ID=tRNA-SeC131_tRNA;Name=tRNA-SeC;anticodon=TCA
LjG1.1_chr1	tRNAScan-SE, infernal	tRNA	122252847	122252919	.	-	.	ID=tRNA-Ala130_gene, ID=tRNA-Ala130_tRNA;Name=tRNA-Ala;anticodon=AGC, ID=tRNA-Ala130_exon, .
LjG1.1_chr1	infernal	Plant_U3	122551704	122551923	.	+	.	.
LjG1.1_chr1	infernal	Plant_U3	122639793	122639913	.	-	.	.
LjG1.1_chr1	infernal	Plant_U3	122690360	122690569	.	+	.	.
LjG1.1_chr1	infernal	U2	122812314	122812499	.	-	.	.
LjG1.1_chr1	tRNAScan-SE	tRNA	123719032	123719104	.	-	.	ID=tRNA-Pseudo129_exon, ID=tRNA-Pseudo129_tRNA;Name=tRNA-Pseudo;anticodon=TTT, ID=tRNA-Pseudo129_gene
LjG1.1_chr1	tRNAScan-SE, infernal	tRNA	123991976	123992055	.	+	.	ID=tRNA-Leu85_exon, ID=tRNA-Leu85_tRNA;Name=tRNA-Leu;anticodon=TAG, ID=tRNA-Leu85_gene
LjG1.1_chr1	infernal	snoR99	123997925	123998022	.	+	.	.
LjG1.1_chr1	infernal	snoR71	124472776	124472882	.	-	.	.
LjG1.1_chr1	infernal	snoR71	124481022	124481128	.	-	.	.
LjG1.1_chr1	infernal, tRNAScan-SE	tRNA	124836020	124836093	.	+	.	ID=tRNA-Val86_gene, ID=tRNA-Val86_tRNA;Name=tRNA-Val;anticodon=AAC, ID=tRNA-Val86_exon
LjG1.1_chr1	infernal	SSU_rRNA_eukarya	125346556	125347185	.	+	.	.
LjG1.1_chr1	tRNAScan-SE	tRNA	125945231	125945303	.	-	.	ID=tRNA-Pseudo128_tRNA;Name=tRNA-Pseudo;anticodon=ATT, ID=tRNA-Pseudo128_exon, ID=tRNA-Pseudo128_gene
LjG1.1_chr1	tRNAScan-SE	tRNA	126050803	126050885	.	-	.	ID=tRNA-SeC127_tRNA;Name=tRNA-SeC;anticodon=TCA, ID=tRNA-SeC127_gene
LjG1.1_chr1	tRNAScan-SE, infernal	tRNA	126195600	126195680	.	+	.	ID=tRNA-Leu87_gene, ID=tRNA-Leu87_exon, ID=tRNA-Leu87_tRNA;Name=tRNA-Leu;anticodon=AAG
LjG1.1_chr1	tRNAScan-SE, infernal	tRNA	126458361	126458434	.	+	.	ID=tRNA-Arg88_gene, ID=tRNA-Arg88_tRNA;Name=tRNA-Arg;anticodon=TCG, ID=tRNA-Arg88_exon
LjG1.1_chr1	infernal	snoR16	126492645	126492727	.	-	.	.
LjG1.1_chr1	infernal	SSU_rRNA_bacteria	126587035	126587238	.	-	.	.
LjG1.1_chr1	tRNAScan-SE, infernal	tRNA	126719173	126719244	.	+	.	ID=tRNA-Cys89_exon, ID=tRNA-Cys89_tRNA;Name=tRNA-Cys;anticodon=GCA, ID=tRNA-Cys89_gene
LjG1.1_chr1	tRNAScan-SE, infernal	tRNA	127020051	127020122	.	+	.	ID=tRNA-Asp90_exon, ID=tRNA-Asp90_tRNA;Name=tRNA-Asp;anticodon=GTC, ID=tRNA-Asp90_gene, .
LjG1.1_chr1	tRNAScan-SE	tRNA	127062036	127062108	.	-	.	ID=tRNA-Pseudo126_tRNA;Name=tRNA-Pseudo;anticodon=ATT, ID=tRNA-Pseudo126_exon, ID=tRNA-Pseudo126_gene
LjG1.1_chr1	tRNAScan-SE, infernal	tRNA	127404717	127404801	.	-	.	ID=tRNA-Met125_tRNA;Name=tRNA-Met;anticodon=CAT, ID=tRNA-Met125_gene, .
LjG1.1_chr1	infernal, tRNAScan-SE	tRNA	127621111	127621182	.	-	.	ID=tRNA-Cys124_exon, ID=tRNA-Cys124_tRNA;Name=tRNA-Cys;anticodon=GCA, ID=tRNA-Cys124_gene
LjG1.1_chr1	tRNAScan-SE, infernal	tRNA	127621309	127621380	.	-	.	ID=tRNA-Cys123_tRNA;Name=tRNA-Cys;anticodon=GCA, ID=tRNA-Cys123_gene, ID=tRNA-Cys123_exon, .
LjG1.1_chr1	infernal, tRNAScan-SE	tRNA	127621509	127621580	.	-	.	ID=tRNA-Cys122_gene, ID=tRNA-Cys122_tRNA;Name=tRNA-Cys;anticodon=GCA, ID=tRNA-Cys122_exon
LjG1.1_chr1	infernal	5S_rRNA	127837104	127837222	.	+	.	.
LjG1.1_chr1	infernal	mir-166	128029087	128029184	.	+	.	.
LjG1.1_chr1	tRNAScan-SE, infernal	tRNA	128172109	128172180	.	-	.	ID=tRNA-Asp121_exon, ID=tRNA-Asp121_tRNA;Name=tRNA-Asp;anticodon=GTC, ID=tRNA-Asp121_gene
LjG1.1_chr1	tRNAScan-SE, infernal	tRNA	128269503	128269574	.	-	.	ID=tRNA-Lys120_exon, ID=tRNA-Lys120_gene, ID=tRNA-Lys120_tRNA;Name=tRNA-Lys;anticodon=TTT
LjG1.1_chr1	infernal	MIR167_1	128349575	128349696	.	-	.	.
LjG1.1_chr1	tRNAScan-SE, infernal	tRNA	129142277	129142349	.	-	.	ID=tRNA-Lys119_tRNA;Name=tRNA-Lys;anticodon=CTT, ID=tRNA-Lys119_gene, ID=tRNA-Lys119_exon
LjG1.1_chr1	tRNAScan-SE, infernal	tRNA	129367465	129367538	.	+	.	ID=tRNA-Val91_exon, ID=tRNA-Val91_tRNA;Name=tRNA-Val;anticodon=AAC, ID=tRNA-Val91_gene, .
LjG1.1_chr1	tRNAScan-SE, infernal	tRNA	129458652	129458724	.	+	.	ID=tRNA-Arg92_exon, ID=tRNA-Arg92_tRNA;Name=tRNA-Arg;anticodon=CCT, ID=tRNA-Arg92_gene, .
LjG1.1_chr1	infernal	SSU_rRNA_bacteria	129468521	129468718	.	+	.	.
LjG1.1_chr1	infernal	Plant_U3	129596837	129597060	.	-	.	.
LjG1.1_chr1	infernal	snoZ161_228	129760121	129760203	.	-	.	.
LjG1.1_chr1	infernal	Mir-551	129881986	129882093	.	+	.	.
LjG1.1_chr1	infernal	Mir-551	129881986	129882093	.	-	.	.
LjG1.1_chr1	tRNAScan-SE	tRNA	130146974	130147046	.	-	.	ID=tRNA-Pseudo118_exon, ID=tRNA-Pseudo118_tRNA;Name=tRNA-Pseudo;anticodon=ATT, ID=tRNA-Pseudo118_gene
LjG1.1_chr1	tRNAScan-SE	tRNA	130147752	130147824	.	+	.	ID=tRNA-Pseudo93_exon, ID=tRNA-Pseudo93_gene, ID=tRNA-Pseudo93_tRNA;Name=tRNA-Pseudo;anticodon=ATT
LjG1.1_chr1	infernal	SSU_rRNA_bacteria	130191624	130191827	.	-	.	.
LjG1.1_chr1	infernal	Plant_U3	130252305	130252465	.	-	.	.
LjG1.1_chr1	infernal, tRNAScan-SE	tRNA	130296260	130296341	.	+	.	ID=tRNA-Ser94_gene, ID=tRNA-Ser94_tRNA;Name=tRNA-Ser;anticodon=TGA, ID=tRNA-Ser94_exon
LjG1.1_chr1	infernal	Plant_U3	130365786	130366013	.	+	.	.
LjG1.1_chr1	infernal	Plant_U3	130366424	130366651	.	+	.	.
LjG1.1_chr1	infernal	snoR71	130700386	130700492	.	+	.	.
LjG1.1_chr1	infernal, tRNAScan-SE	tRNA	130745477	130745548	.	-	.	ID=tRNA-Lys117_exon, ID=tRNA-Lys117_tRNA;Name=tRNA-Lys;anticodon=TTT, ID=tRNA-Lys117_gene
LjG1.1_chr1	tRNAScan-SE, infernal	tRNA	131038975	131039054	.	+	.	ID=tRNA-Leu95_gene, ID=tRNA-Leu95_exon, ID=tRNA-Leu95_tRNA;Name=tRNA-Leu;anticodon=TAG, .
LjG1.1_chr1	infernal, tRNAScan-SE	tRNA	131471690	131471763	.	+	.	ID=tRNA-Thr96_gene, ID=tRNA-Thr96_tRNA;Name=tRNA-Thr;anticodon=AGT, ID=tRNA-Thr96_exon
LjG1.1_chr1	tRNAScan-SE, infernal	tRNA	131546089	131546162	.	-	.	ID=tRNA-Thr116_tRNA;Name=tRNA-Thr;anticodon=AGT, ID=tRNA-Thr116_gene, ID=tRNA-Thr116_exon, .
LjG1.1_chr1	infernal	snoZ102_R77	131626036	131626117	.	-	.	.
LjG1.1_chr1	infernal	snoZ102_R77	131626331	131626412	.	-	.	.
LjG1.1_chr1	infernal	snoZ102_R77	131626635	131626717	.	-	.	.
LjG1.1_chr1	infernal	snoZ102_R77	131626933	131627014	.	-	.	.
LjG1.1_chr1	tRNAScan-SE, infernal	tRNA	131791054	131791125	.	+	.	ID=tRNA-Pro97_gene, ID=tRNA-Pro97_tRNA;Name=tRNA-Pro;anticodon=AGG, ID=tRNA-Pro97_exon
LjG1.1_chr1	tRNAScan-SE, infernal	tRNA	131987316	131987389	.	+	.	ID=tRNA-Thr98_gene, ID=tRNA-Thr98_tRNA;Name=tRNA-Thr;anticodon=AGT, ID=tRNA-Thr98_exon
LjG1.1_chr1	tRNAScan-SE, infernal	tRNA	132053069	132053140	.	-	.	ID=tRNA-Pro115_exon, ID=tRNA-Pro115_tRNA;Name=tRNA-Pro;anticodon=CGG, ID=tRNA-Pro115_gene
LjG1.1_chr1	tRNAScan-SE, infernal	tRNA	132057711	132057783	.	-	.	ID=tRNA-Ala114_tRNA;Name=tRNA-Ala;anticodon=AGC, ID=tRNA-Ala114_gene, ID=tRNA-Ala114_exon
LjG1.1_chr1	tRNAScan-SE, infernal	tRNA	132147320	132147393	.	+	.	ID=tRNA-Ile99_gene, ID=tRNA-Ile99_tRNA;Name=tRNA-Ile;anticodon=AAT, ID=tRNA-Ile99_exon, .
LjG1.1_chr1	infernal, tRNAScan-SE	tRNA	132273603	132273676	.	-	.	ID=tRNA-Ile113_gene, ID=tRNA-Ile113_tRNA;Name=tRNA-Ile;anticodon=TAT, ID=tRNA-Ile113_exon
LjG1.1_chr1	infernal	snoZ107_R87	133030911	133031017	.	+	.	.
LjG1.1_chr1	infernal	snoR30	133031114	133031215	.	+	.	.
LjG1.1_chr1	infernal	SNORD34	133031292	133031376	.	+	.	.
LjG1.1_chr1	tRNAScan-SE, infernal	tRNA	133108883	133108954	.	-	.	ID=tRNA-Asp112_tRNA;Name=tRNA-Asp;anticodon=GTC, ID=tRNA-Asp112_exon, ID=tRNA-Asp112_gene, .
LjG1.1_chr1	tRNAScan-SE, infernal	tRNA	133190086	133190157	.	-	.	ID=tRNA-Asp111_exon, ID=tRNA-Asp111_tRNA;Name=tRNA-Asp;anticodon=GTC, ID=tRNA-Asp111_gene
LjG1.1_chr1	infernal	MIR164	133704901	133704995	.	+	.	.
LjG1.1_chr1	infernal, tRNAScan-SE	tRNA	133962330	133962401	.	-	.	ID=tRNA-Asp110_gene, ID=tRNA-Asp110_tRNA;Name=tRNA-Asp;anticodon=GTC, ID=tRNA-Asp110_exon
LjG1.1_chr1	infernal	snoR53Y	134207097	134207172	.	-	.	.
LjG1.1_chr1	infernal	snoR69Y	134207263	134207362	.	-	.	.
LjG1.1_chr1	tRNAScan-SE	tRNA	134226253	134226325	.	-	.	ID=tRNA-Pseudo109_gene, ID=tRNA-Pseudo109_tRNA;Name=tRNA-Pseudo;anticodon=TTT, ID=tRNA-Pseudo109_exon
LjG1.1_chr1	infernal	MIR164	134231866	134231960	.	+	.	.
LjG1.1_chr1	infernal	snoR127	134270369	134270461	.	-	.	.
LjG1.1_chr1	infernal	SSU_rRNA_bacteria	134492860	134493063	.	-	.	.
LjG1.1_chr1	infernal, tRNAScan-SE	tRNA	134794387	134794459	.	-	.	ID=tRNA-Ala108_gene, ID=tRNA-Ala108_tRNA;Name=tRNA-Ala;anticodon=CGC, ID=tRNA-Ala108_exon
LjG1.1_chr1	tRNAScan-SE, infernal	tRNA	134814678	134814759	.	+	.	ID=tRNA-Ser100_gene, ID=tRNA-Ser100_exon, ID=tRNA-Ser100_tRNA;Name=tRNA-Ser;anticodon=TGA
LjG1.1_chr1	infernal	U1	134996755	134996916	.	+	.	.
LjG1.1_chr1	infernal	U1	134998428	134998574	.	+	.	.
LjG1.1_chr1	infernal	U1	135001427	135001588	.	+	.	.
LjG1.1_chr1	infernal	U1	135006001	135006162	.	+	.	.
LjG1.1_chr1	infernal, tRNAScan-SE	tRNA	135730519	135730591	.	-	.	ID=tRNA-Arg107_exon, ID=tRNA-Arg107_tRNA;Name=tRNA-Arg;anticodon=CCG, ID=tRNA-Arg107_gene
LjG1.1_chr1	infernal	LSU_rRNA_bacteria	135778818	135778961	.	+	.	.
LjG1.1_chr1	tRNAScan-SE, infernal	tRNA	136090273	136090344	.	-	.	ID=tRNA-Gly106_exon, ID=tRNA-Gly106_tRNA;Name=tRNA-Gly;anticodon=TCC, ID=tRNA-Gly106_gene, .
LjG1.1_chr1	tRNAScan-SE, infernal	tRNA	136483187	136483258	.	+	.	ID=tRNA-Gln101_exon, ID=tRNA-Gln101_tRNA;Name=tRNA-Gln;anticodon=CTG, ID=tRNA-Gln101_gene, .
LjG1.1_chr1	infernal, tRNAScan-SE	tRNA	136576034	136576107	.	-	.	ID=tRNA-Val105_tRNA;Name=tRNA-Val;anticodon=AAC, ID=tRNA-Val105_exon, ID=tRNA-Val105_gene
LjG1.1_chr1	infernal, tRNAScan-SE	tRNA	136584448	136584520	.	+	.	ID=tRNA-Glu102_gene, ID=tRNA-Glu102_tRNA;Name=tRNA-Glu;anticodon=CTC, ID=tRNA-Glu102_exon
LjG1.1_chr1	infernal, tRNAScan-SE	tRNA	136730685	136730756	.	-	.	ID=tRNA-Cys104_exon, ID=tRNA-Cys104_tRNA;Name=tRNA-Cys;anticodon=GCA, ID=tRNA-Cys104_gene
LjG1.1_chr1	tRNAScan-SE, infernal	tRNA	136810381	136810452	.	+	.	ID=tRNA-Cys103_gene, ID=tRNA-Cys103_exon, ID=tRNA-Cys103_tRNA;Name=tRNA-Cys;anticodon=GCA
LjG1.1_chr2	tRNAScan-SE	tRNA	106075	106157	.	-	.	ID=tRNA-Cys358_tRNA;Name=tRNA-Cys;anticodon=ACA, ID=tRNA-Cys358_gene
LjG1.1_chr2	infernal	snoR71	695641	695747	.	+	.	.
LjG1.1_chr2	infernal	snoR71	729440	729546	.	-	.	.
LjG1.1_chr2	infernal	snoR71	944395	944501	.	-	.	.
LjG1.1_chr2	tRNAScan-SE	tRNA	1831011	1831093	.	+	.	ID=tRNA-SeC232_tRNA;Name=tRNA-SeC;anticodon=TCA, ID=tRNA-SeC232_gene
LjG1.1_chr2	infernal	snoR71	2187537	2187643	.	-	.	.
LjG1.1_chr2	infernal	snoR71	2408195	2408301	.	-	.	.
LjG1.1_chr2	tRNAScan-SE	tRNA	2424422	2424504	.	+	.	ID=tRNA-Pseudo233_tRNA;Name=tRNA-Pseudo;anticodon=ACA, ID=tRNA-Pseudo233_gene
LjG1.1_chr2	infernal	snoR71	2471527	2471633	.	+	.	.
LjG1.1_chr2	infernal	snoR71	2869852	2869958	.	-	.	.
LjG1.1_chr2	tRNAScan-SE	tRNA	3157938	3158020	.	+	.	ID=tRNA-Cys234_gene, ID=tRNA-Cys234_tRNA;Name=tRNA-Cys;anticodon=ACA
LjG1.1_chr2	infernal	LSU_rRNA_eukarya	3450702	3451123	.	-	.	.
LjG1.1_chr2	tRNAScan-SE	tRNA	3558677	3558759	.	-	.	ID=tRNA-Cys357_tRNA;Name=tRNA-Cys;anticodon=ACA, ID=tRNA-Cys357_gene
LjG1.1_chr2	tRNAScan-SE, infernal	tRNA	4048670	4048741	.	+	.	ID=tRNA-Gln235_exon, ID=tRNA-Gln235_gene, ID=tRNA-Gln235_tRNA;Name=tRNA-Gln;anticodon=CTG
LjG1.1_chr2	tRNAScan-SE	tRNA	4296260	4296342	.	+	.	ID=tRNA-Cys236_gene, ID=tRNA-Cys236_tRNA;Name=tRNA-Cys;anticodon=ACA
LjG1.1_chr2	infernal	snoR71	4606747	4606853	.	+	.	.
LjG1.1_chr2	infernal	snoR71	5168303	5168409	.	-	.	.
LjG1.1_chr2	infernal	snoR71	6099311	6099417	.	+	.	.
LjG1.1_chr2	infernal	snoR71	6865722	6865828	.	-	.	.
LjG1.1_chr2	infernal	tRNA	7560804	7560887	.	+	.	.
LjG1.1_chr2	infernal	LSU_rRNA_eukarya	7764836	7765817	.	+	.	.
LjG1.1_chr2	infernal	snoR71	7825140	7825246	.	+	.	.
LjG1.1_chr2	infernal	snoR71	7867018	7867124	.	-	.	.
LjG1.1_chr2	infernal	snoR71	8627535	8627641	.	-	.	.
LjG1.1_chr2	RNAmmer-1.2	rRNA	9074227	9079278	.	+	.	28s_rRNA
LjG1.1_chr2	infernal	LSU_rRNA_eukarya	9085066	9086481	.	+	.	.
LjG1.1_chr2	infernal	SSU_rRNA_eukarya	9107101	9108908	.	+	.	.
LjG1.1_chr2	RNAmmer-1.2	rRNA	9109148	9112950	.	+	.	28s_rRNA
LjG1.1_chr2	infernal	SSU_rRNA_eukarya	9128893	9130700	.	+	.	.
LjG1.1_chr2	RNAmmer-1.2	rRNA	9130940	9134743	.	+	.	28s_rRNA
LjG1.1_chr2	infernal	SSU_rRNA_eukarya	9139413	9141220	.	+	.	.
LjG1.1_chr2	infernal	LSU_rRNA_eukarya	9141833	9151466	.	+	.
LjG1.1_chr2	infernal	SSU_rRNA_eukarya	9155491	9161057	.	+	.	.
LjG1.1_chr2	RNAmmer-1.2	rRNA	9161297	9165100	.	+	.	28s_rRNA
LjG1.1_chr2	infernal	SSU_rRNA_eukarya	9173345	9175152	.	+	.	.
LjG1.1_chr2	RNAmmer-1.2	rRNA	9175390	9181585	.	+	.	28s_rRNA
LjG1.1_chr2	RNAmmer-1.2	rRNA	9209976	9211726	.	+	.	18s_rRNA
LjG1.1_chr2	RNAmmer-1.2	rRNA	9210150	9216358	.	-	.	28s_rRNA
LjG1.1_chr2	infernal	SSU_rRNA_eukarya	9216596	9218403	.	-	.	.
LjG1.1_chr2	RNAmmer-1.2	rRNA	9222259	9226320	.	-	.	28s_rRNA
LjG1.1_chr2	RNAmmer-1.2	rRNA	9228320	9232123	.	-	.	28s_rRNA
LjG1.1_chr2	infernal	SSU_rRNA_eukarya	9232363	9234170	.	-	.	.
LjG1.1_chr2	RNAmmer-1.2	rRNA	9238052	9241810	.	-	.	28s_rRNA
LjG1.1_chr2	infernal	SSU_rRNA_eukarya	9242050	9243857	.	-	.	.
LjG1.1_chr2	RNAmmer-1.2	rRNA	9247104	9250903	.	-	.	28s_rRNA
LjG1.1_chr2	infernal	SSU_rRNA_eukarya	9262429	9264200	.	-	.	.
LjG1.1_chr2	RNAmmer-1.2	rRNA	9281711	9285514	.	-	.	28s_rRNA
LjG1.1_chr2	infernal	SSU_rRNA_eukarya	9285753	9287560	.	-	.	.
LjG1.1_chr2	RNAmmer-1.2	rRNA	9291436	9295239	.	-	.	28s_rRNA
LjG1.1_chr2	infernal	SSU_rRNA_eukarya	9295479	9297286	.	-	.	.
LjG1.1_chr2	RNAmmer-1.2	rRNA	9301210	9305013	.	-	.	28s_rRNA
LjG1.1_chr2	infernal	SSU_rRNA_eukarya	9305253	9307060	.	-	.	.
LjG1.1_chr2	infernal	SSU_rRNA_eukarya	9313251	9315057	.	+	.	.
LjG1.1_chr2	RNAmmer-1.2	rRNA	9315297	9319098	.	+	.	28s_rRNA
LjG1.1_chr2	infernal	LSU_rRNA_archaea	9321724	9322194	.	+	.	.
LjG1.1_chr2	infernal	LSU_rRNA_eukarya	9325297	9325687	.	+	.	.
LjG1.1_chr2	infernal	LSU_rRNA_eukarya	9332755	9333145	.	+	.	.
LjG1.1_chr2	infernal	LSU_rRNA_eukarya	9338338	9338728	.	+	.	.
LjG1.1_chr2	infernal	LSU_rRNA_eukarya	9343072	9343231	.	+	.	.
LjG1.1_chr2	infernal	LSU_rRNA_eukarya	9343250	9343640	.	+	.	.
LjG1.1_chr2	infernal	SSU_rRNA_eukarya	9347421	9349228	.	+	.	.
LjG1.1_chr2	RNAmmer-1.2	rRNA	9349467	9356038	.	+	.	28s_rRNA
LjG1.1_chr2	RNAmmer-1.2	rRNA	9356026	9359828	.	-	.	28s_rRNA
LjG1.1_chr2	infernal	SSU_rRNA_eukarya	9360068	9361875	.	-	.	.
LjG1.1_chr2	tRNAScan-SE	tRNA	9365225	9365297	.	-	.	ID=tRNA-Pseudo356_exon, ID=tRNA-Pseudo356_tRNA;Name=tRNA-Pseudo;anticodon=ATT, ID=tRNA-Pseudo356_gene
LjG1.1_chr2	tRNAScan-SE	tRNA	9366014	9366086	.	+	.	ID=tRNA-Pseudo237_exon, ID=tRNA-Pseudo237_tRNA;Name=tRNA-Pseudo;anticodon=ATT, ID=tRNA-Pseudo237_gene
LjG1.1_chr2	infernal	LSU_rRNA_eukarya	9366922	9367001	.	-	.	.
LjG1.1_chr2	infernal	5_8S_rRNA	9367244	9367399	.	-	.	.
LjG1.1_chr2	infernal	SSU_rRNA_eukarya	9367638	9369445	.	-	.	.
LjG1.1_chr2	RNAmmer-1.2	rRNA	9373597	9377615	.	-	.	28s_rRNA
LjG1.1_chr2	RNAmmer-1.2	rRNA	9380770	9384573	.	-	.	28s_rRNA
LjG1.1_chr2	infernal	SSU_rRNA_eukarya	9384813	9386620	.	-	.	.
LjG1.1_chr2	RNAmmer-1.2	rRNA	9390772	9394575	.	-	.	28s_rRNA
LjG1.1_chr2	infernal	SSU_rRNA_eukarya	9394815	9396622	.	-	.	.
LjG1.1_chr2	RNAmmer-1.2	rRNA	9400774	9404577	.	-	.	28s_rRNA
LjG1.1_chr2	infernal	SSU_rRNA_eukarya	9404817	9406624	.	-	.	.
LjG1.1_chr2	RNAmmer-1.2	rRNA	9410776	9414579	.	-	.	28s_rRNA
LjG1.1_chr2	infernal	SSU_rRNA_eukarya	9414819	9416626	.	-	.	.
LjG1.1_chr2	RNAmmer-1.2	rRNA	9420778	9424580	.	-	.	28s_rRNA
LjG1.1_chr2	infernal	SSU_rRNA_eukarya	9424820	9426627	.	-	.	.
LjG1.1_chr2	RNAmmer-1.2	rRNA	9430779	9434502	.	-	.	28s_rRNA
LjG1.1_chr2	infernal	SSU_rRNA_eukarya	9437261	9439068	.	+	.	.
LjG1.1_chr2	infernal	LSU_rRNA_eukarya	9439705	9441565	.	+	.	.
LjG1.1_chr2	RNAmmer-1.2	rRNA	9443691	9447494	.	-	.	28s_rRNA
LjG1.1_chr2	infernal	SSU_rRNA_eukarya	9447734	9449541	.	-	.	.
LjG1.1_chr2	RNAmmer-1.2	rRNA	9453693	9457496	.	-	.	28s_rRNA
LjG1.1_chr2	infernal	SSU_rRNA_eukarya	9457736	9459543	.	-	.	.
LjG1.1_chr2	RNAmmer-1.2	rRNA	9459880	9463291	.	+	.	28s_rRNA
LjG1.1_chr2	infernal	SSU_rRNA_eukarya	9467443	9469250	.	+	.	.
LjG1.1_chr2	infernal	5_8S_rRNA	9469489	9469644	.	+	.	.
LjG1.1_chr2	tRNAScan-SE	tRNA	9470802	9470874	.	-	.	ID=tRNA-Pseudo355_gene, ID=tRNA-Pseudo355_tRNA;Name=tRNA-Pseudo;anticodon=ATT, ID=tRNA-Pseudo355_exon
LjG1.1_chr2	tRNAScan-SE	tRNA	9471591	9471663	.	+	.	ID=tRNA-Pseudo238_tRNA;Name=tRNA-Pseudo;anticodon=ATT, ID=tRNA-Pseudo238_gene, ID=tRNA-Pseudo238_exon
LjG1.1_chr2	infernal	SSU_rRNA_eukarya	9472661	9474468	.	+	.	.
LjG1.1_chr2	RNAmmer-1.2	rRNA	9474708	9478511	.	+	.	28s_rRNA
LjG1.1_chr2	infernal	SSU_rRNA_eukarya	9482663	9484470	.	+	.	.
LjG1.1_chr2	infernal	5_8S_rRNA	9484709	9484864	.	+	.	.
LjG1.1_chr2	infernal	LSU_rRNA_eukarya	9485107	9485186	.	+	.	.
LjG1.1_chr2	tRNAScan-SE	tRNA	9486022	9486094	.	-	.	ID=tRNA-Pseudo354_tRNA;Name=tRNA-Pseudo;anticodon=ATT, ID=tRNA-Pseudo354_gene, ID=tRNA-Pseudo354_exon
LjG1.1_chr2	tRNAScan-SE	tRNA	9486807	9486879	.	+	.	ID=tRNA-Pseudo239_exon, ID=tRNA-Pseudo239_tRNA;Name=tRNA-Pseudo;anticodon=ATT, ID=tRNA-Pseudo239_gene
LjG1.1_chr2	infernal	LSU_rRNA_eukarya	9518798	9519075	.	-	.	.
LjG1.1_chr2	infernal	LSU_rRNA_eukarya	9519086	9519726	.	-	.	.
LjG1.1_chr2	infernal	SSU_rRNA_eukarya	9520363	9522170	.	-	.	.
LjG1.1_chr2	RNAmmer-1.2	rRNA	9530167	9533968	.	-	.	28s_rRNA
LjG1.1_chr2	infernal	SSU_rRNA_eukarya	9534208	9536015	.	-	.	.
LjG1.1_chr2	RNAmmer-1.2	rRNA	9539218	9543021	.	-	.	28s_rRNA
LjG1.1_chr2	infernal	SSU_rRNA_eukarya	9543261	9545068	.	-	.	.
LjG1.1_chr2	RNAmmer-1.2	rRNA	9544676	9548784	.	+	.	28s_rRNA
LjG1.1_chr2	infernal	SSU_rRNA_eukarya	9552900	9554707	.	+	.	.
LjG1.1_chr2	RNAmmer-1.2	rRNA	9554946	9558749	.	+	.	28s_rRNA
LjG1.1_chr2	infernal	SSU_rRNA_eukarya	9562624	9564431	.	+	.	.
LjG1.1_chr2	RNAmmer-1.2	rRNA	9564670	9568473	.	+	.	28s_rRNA
LjG1.1_chr2	infernal	SSU_rRNA_eukarya	9572739	9574546	.	+	.	.
LjG1.1_chr2	RNAmmer-1.2	rRNA	9574786	9578588	.	+	.	28s_rRNA
LjG1.1_chr2	infernal	SSU_rRNA_eukarya	9582326	9584133	.	+	.	.
LjG1.1_chr2	infernal	5_8S_rRNA	9584372	9584527	.	+	.	.
LjG1.1_chr2	infernal	LSU_rRNA_eukarya	9588752	9588879	.	-	.	.
LjG1.1_chr2	infernal	LSU_rRNA_eukarya	9588894	9589534	.	-	.	.
LjG1.1_chr2	infernal	SSU_rRNA_eukarya	9590171	9591978	.	-	.	.
LjG1.1_chr2	RNAmmer-1.2	rRNA	9595838	9599641	.	-	.	28s_rRNA
LjG1.1_chr2	infernal	SSU_rRNA_eukarya	9599881	9601688	.	-	.	.
LjG1.1_chr2	RNAmmer-1.2	rRNA	9609393	9613065	.	-	.	28s_rRNA
LjG1.1_chr2	infernal	LSU_rRNA_eukarya	9620625	9622485	.	-	.	.
LjG1.1_chr2	infernal	SSU_rRNA_eukarya	9623122	9624929	.	-	.	.
LjG1.1_chr2	RNAmmer-1.2	rRNA	9636248	9641228	.	-	.	28s_rRNA
LjG1.1_chr2	infernal	SSU_rRNA_eukarya	9641468	9643275	.	-	.	.
LjG1.1_chr2	infernal	LSU_rRNA_eukarya	9655653	9655819	.	-	.	.
LjG1.1_chr2	infernal	LSU_rRNA_eukarya	9655838	9656037	.	-	.	.
LjG1.1_chr2	infernal	LSU_rRNA_eukarya	9656074	9657934	.	-	.	.
LjG1.1_chr2	infernal	SSU_rRNA_eukarya	9658571	9660365	.	-	.	.
LjG1.1_chr2	RNAmmer-1.2	rRNA	9665459	9669240	.	-	.	28s_rRNA
LjG1.1_chr2	infernal	SSU_rRNA_eukarya	9669480	9671287	.	-	.	.
LjG1.1_chr2	RNAmmer-1.2	rRNA	9685565	9689344	.	-	.	28s_rRNA
LjG1.1_chr2	infernal	SSU_rRNA_eukarya	9701645	9703452	.	-	.	.
LjG1.1_chr2	RNAmmer-1.2	rRNA	9707802	9711604	.	-	.	28s_rRNA
LjG1.1_chr2	infernal	SSU_rRNA_eukarya	9711843	9713650	.	-	.	.
LjG1.1_chr2	RNAmmer-1.2	rRNA	9730891	9736136	.	-	.	28s_rRNA
LjG1.1_chr2	infernal	SSU_rRNA_eukarya	9736376	9738182	.	-	.	.
LjG1.1_chr2	infernal	SSU_rRNA_eukarya	9741724	9743527	.	+	.	.
LjG1.1_chr2	RNAmmer-1.2	rRNA	9755762	9759565	.	+	.	28s_rRNA
LjG1.1_chr2	infernal	SSU_rRNA_eukarya	9763389	9765196	.	+	.	.
LjG1.1_chr2	RNAmmer-1.2	rRNA	9765436	9769239	.	+	.	28s_rRNA
LjG1.1_chr2	infernal	SSU_rRNA_eukarya	9773222	9773752	.	+	.	.
LjG1.1_chr2	infernal	SSU_rRNA_eukarya	9782211	9783629	.	+	.	.
LjG1.1_chr2			9784243	9792184	.	+	.
LjG1.1_chr2	infernal	SSU_rRNA_eukarya	9795651	9797458	.	+	.	.
LjG1.1_chr2	infernal	LSU_rRNA_eukarya	9798095	9798715	.	+	.	.
LjG1.1_chr2	RNAmmer-1.2	rRNA	9809648	9812767	.	+	.	28s_rRNA
LjG1.1_chr2	infernal	SSU_rRNA_eukarya	9816311	9818118	.	+	.	.
LjG1.1_chr2	RNAmmer-1.2	rRNA	9816486	9823440	.	-	.	28s_rRNA
LjG1.1_chr2	infernal	LSU_rRNA_eukarya	9819394	9820182	.	+	.	.
LjG1.1_chr2	infernal	LSU_rRNA_eukarya	9820235	9820553	.	+	.	.
LjG1.1_chr2	infernal	SSU_rRNA_eukarya	9823680	9825487	.	-	.	.
LjG1.1_chr2	infernal	LSU_rRNA_archaea	9853355	9853489	.	-	.	.
LjG1.1_chr2	RNAmmer-1.2	rRNA	9862827	9867813	.	-	.	28s_rRNA
LjG1.1_chr2	infernal	SSU_rRNA_eukarya	9868053	9869860	.	-	.	.
LjG1.1_chr2	RNAmmer-1.2	rRNA	9878574	9882360	.	-	.	28s_rRNA
LjG1.1_chr2	infernal	SSU_rRNA_eukarya	9882600	9884407	.	-	.	.
LjG1.1_chr2	RNAmmer-1.2	rRNA	9887795	9891597	.	-	.	28s_rRNA
LjG1.1_chr2	infernal	SSU_rRNA_eukarya	9891837	9893641	.	-	.	.
LjG1.1_chr2	infernal	SSU_rRNA_eukarya	9896746	9898553	.	+	.	.
LjG1.1_chr2	RNAmmer-1.2	rRNA	9898793	9905883	.	+	.	28s_rRNA
LjG1.1_chr2	infernal	LSU_rRNA_eukarya	9914498	9914774	.	-	.	.
LjG1.1_chr2	infernal	LSU_rRNA_eukarya	9914785	9915424	.	-	.	.
LjG1.1_chr2	infernal	SSU_rRNA_eukarya	9916061	9917868	.	-	.	.
LjG1.1_chr2	RNAmmer-1.2	rRNA	9922226	9926029	.	-	.	28s_rRNA
LjG1.1_chr2	RNAmmer-1.2	rRNA	9958021	9961824	.	-	.	28s_rRNA
LjG1.1_chr2	infernal	SSU_rRNA_eukarya	9962071	9963285	.	-	.	.
LjG1.1_chr2	RNAmmer-1.2	rRNA	9987736	9989468	.	-	.	18s_rRNA
LjG1.1_chr2	RNAmmer-1.2	rRNA	10005214	10009020	.	-	.	28s_rRNA
LjG1.1_chr2	infernal	SSU_rRNA_eukarya	10009260	10011067	.	-	.	.
LjG1.1_chr2	RNAmmer-1.2	rRNA	10014808	10019035	.	-	.	28s_rRNA
LjG1.1_chr2	infernal	SSU_rRNA_eukarya	10030702	10032508	.	+	.	.
LjG1.1_chr2	RNAmmer-1.2	rRNA	10046034	10050627	.	-	.	28s_rRNA
LjG1.1_chr2	RNAmmer-1.2	rRNA	10053349	10057012	.	-	.	28s_rRNA
LjG1.1_chr2	infernal	snoR71	10089676	10089782	.	-	.	.
LjG1.1_chr2	infernal	LSU_rRNA_eukarya	10254858	10255361	.	-	.	.
LjG1.1_chr2	infernal	LSU_rRNA_eukarya	10255529	10255608	.	+	.	.
LjG1.1_chr2	infernal	LSU_rRNA_eukarya	10301802	10302452	.	-	.	.
LjG1.1_chr2	infernal	SSU_rRNA_eukarya	10303085	10304701	.	-	.	.
LjG1.1_chr2	tRNAScan-SE	tRNA	10463867	10463949	.	+	.	ID=tRNA-Cys240_gene, ID=tRNA-Cys240_tRNA;Name=tRNA-Cys;anticodon=ACA
LjG1.1_chr2	infernal	snoR71	10988327	10988433	.	-	.	.
LjG1.1_chr2	infernal	snoR71	11004684	11004790	.	+	.	.
LjG1.1_chr2	infernal	snoR71	11013571	11013677	.	+	.	.
LjG1.1_chr2	infernal	snoR71	11540583	11540689	.	-	.	.
LjG1.1_chr2	infernal	5S_rRNA	11561444	11561562	.	+	.	.
LjG1.1_chr2	RNAmmer-1.2	rRNA	11561655	11561766	.	+	.	8s_rRNA
LjG1.1_chr2	infernal	SSU_rRNA_bacteria	11658744	11658947	.	+	.	.
LjG1.1_chr2	infernal	snoR71	11905795	11905901	.	+	.	.
LjG1.1_chr2	infernal	snoR71	12088166	12088272	.	+	.	.
LjG1.1_chr2	infernal	snoR71	12275004	12275110	.	+	.	.
LjG1.1_chr2	infernal	snoR71	12762240	12762346	.	-	.	.
LjG1.1_chr2	infernal	Intron_gpII	12848350	12848425	.	-	.	.
LjG1.1_chr2	infernal	snoR71	14048270	14048376	.	-	.	.
LjG1.1_chr2	infernal	snoR71	14077701	14077807	.	-	.	.
LjG1.1_chr2	infernal	snoR71	14148789	14148895	.	-	.	.
LjG1.1_chr2	infernal	snoR71	14168964	14169070	.	-	.	.
LjG1.1_chr2	infernal	snoR71	15733709	15733815	.	-	.	.
LjG1.1_chr2	infernal	snoR71	15853864	15853970	.	-	.	.
LjG1.1_chr2	infernal	snoR71	16058061	16058167	.	-	.	.
LjG1.1_chr2	tRNAScan-SE	tRNA	16174308	16174390	.	+	.	ID=tRNA-Cys241_tRNA;Name=tRNA-Cys;anticodon=ACA, ID=tRNA-Cys241_gene
LjG1.1_chr2	infernal	snoR60	16188278	16188348	.	-	.	.
LjG1.1_chr2	infernal	snoR71	16506284	16506390	.	-	.	.
LjG1.1_chr2	tRNAScan-SE	tRNA	16874656	16874738	.	-	.	ID=tRNA-Cys353_tRNA;Name=tRNA-Cys;anticodon=ACA, ID=tRNA-Cys353_gene
LjG1.1_chr2	tRNAScan-SE	tRNA	17007577	17007659	.	-	.	ID=tRNA-SeC352_gene, ID=tRNA-SeC352_tRNA;Name=tRNA-SeC;anticodon=TCA
LjG1.1_chr2	infernal	snoR71	17064563	17064669	.	-	.	.
LjG1.1_chr2	infernal	snoZ267	17231925	17231997	.	+	.	.
LjG1.1_chr2	infernal	snoR71	17263437	17263543	.	-	.	.
LjG1.1_chr2	infernal	SSU_rRNA_microsporidia	17973221	17973473	.	-	.	.
LjG1.1_chr2	infernal	snoR71	18149668	18149774	.	-	.	.
LjG1.1_chr2	infernal	snoU30	18280102	18280201	.	-	.	.
LjG1.1_chr2	infernal	snoR71	18638048	18638154	.	+	.	.
LjG1.1_chr2	infernal	SSU_rRNA_bacteria	19091664	19091867	.	+	.	.
LjG1.1_chr2	infernal	snoR71	19135661	19135767	.	+	.	.
LjG1.1_chr2	tRNAScan-SE	tRNA	19421560	19421642	.	-	.	ID=tRNA-Cys351_gene, ID=tRNA-Cys351_tRNA;Name=tRNA-Cys;anticodon=ACA
LjG1.1_chr2	infernal	snoR71	19753804	19753910	.	+	.	.
LjG1.1_chr2	infernal, tRNAScan-SE	tRNA	19839630	19839701	.	-	.	ID=tRNA-Asp350_gene, ID=tRNA-Asp350_tRNA;Name=tRNA-Asp;anticodon=GTC, ID=tRNA-Asp350_exon
LjG1.1_chr2	infernal	snoR71	20322345	20322448	.	+	.	.
LjG1.1_chr2	tRNAScan-SE	tRNA	21041711	21041783	.	+	.	ID=tRNA-Pseudo242_exon, ID=tRNA-Pseudo242_gene, ID=tRNA-Pseudo242_tRNA;Name=tRNA-Pseudo;anticodon=ATT
LjG1.1_chr2	infernal	snoR71	21050057	21050163	.	-	.	.
LjG1.1_chr2	infernal	U1	21150495	21150646	.	+	.	.
LjG1.1_chr2	infernal	U5	21153863	21153980	.	-	.	.
LjG1.1_chr2	infernal	snoR71	21511812	21511918	.	+	.	.
LjG1.1_chr2	infernal	snoR71	21517364	21517470	.	-	.	.
LjG1.1_chr2	infernal	snoR71	21553295	21553401	.	+	.	.
LjG1.1_chr2	tRNAScan-SE	tRNA	22427413	22427495	.	-	.	ID=tRNA-Cys349_tRNA;Name=tRNA-Cys;anticodon=ACA, ID=tRNA-Cys349_gene
LjG1.1_chr2	infernal	snoR71	22696502	22696608	.	-	.	.
LjG1.1_chr2	infernal	SSU_rRNA_bacteria	22838249	22838465	.	-	.	.
LjG1.1_chr2	infernal	snoR71	23091147	23091253	.	+	.	.
LjG1.1_chr2	tRNAScan-SE	tRNA	23184306	23184388	.	+	.	ID=tRNA-Cys243_tRNA;Name=tRNA-Cys;anticodon=ACA, ID=tRNA-Cys243_gene
LjG1.1_chr2	infernal	snoR71	23843854	23843960	.	-	.	.
LjG1.1_chr2	infernal	Intron_gpII	24353632	24353741	.	-	.	.
LjG1.1_chr2	infernal	snoR71	24367081	24367187	.	+	.	.
LjG1.1_chr2	infernal	snoR71	24377402	24377508	.	+	.	.
LjG1.1_chr2	tRNAScan-SE	tRNA	25142222	25142304	.	+	.	ID=tRNA-Cys244_gene, ID=tRNA-Cys244_tRNA;Name=tRNA-Cys;anticodon=ACA
LjG1.1_chr2	infernal	5S_rRNA	25216763	25216881	.	-	.	.
LjG1.1_chr2	infernal	5S_rRNA	25217076	25217194	.	-	.	.
LjG1.1_chr2	infernal	5S_rRNA	25217389	25217507	.	-	.	.
LjG1.1_chr2	infernal	5S_rRNA	25217704	25217822	.	-	.	.
LjG1.1_chr2	infernal	5S_rRNA	25218017	25218135	.	-	.	.
LjG1.1_chr2	infernal	5S_rRNA	25218333	25218451	.	-	.	.
LjG1.1_chr2	infernal	5S_rRNA	25218647	25218765	.	-	.	.
LjG1.1_chr2	infernal	5S_rRNA	25218959	25219077	.	-	.	.
LjG1.1_chr2	infernal	5S_rRNA	25219273	25219391	.	-	.	.
LjG1.1_chr2	infernal	5S_rRNA	25219586	25219704	.	-	.	.
LjG1.1_chr2	infernal	5S_rRNA	25219900	25220018	.	-	.	.
LjG1.1_chr2	infernal	5S_rRNA	25220215	25220333	.	-	.	.
LjG1.1_chr2	infernal	5S_rRNA	25220529	25220647	.	-	.	.
LjG1.1_chr2	infernal	5S_rRNA	25220841	25220959	.	-	.	.
LjG1.1_chr2	infernal	5S_rRNA	25228830	25228948	.	-	.	.
LjG1.1_chr2	infernal	5S_rRNA	25229144	25229262	.	-	.	.
LjG1.1_chr2	infernal	5S_rRNA	25229459	25229577	.	-	.	.
LjG1.1_chr2	infernal	5S_rRNA	25229772	25229890	.	-	.	.
LjG1.1_chr2	infernal	5S_rRNA	25230087	25230205	.	-	.	.
LjG1.1_chr2	infernal	5S_rRNA	25230400	25230518	.	-	.	.
LjG1.1_chr2	infernal	5S_rRNA	25230714	25230832	.	-	.	.
LjG1.1_chr2	infernal	5S_rRNA	25231028	25231146	.	-	.	.
LjG1.1_chr2	infernal	5S_rRNA	25231340	25231458	.	-	.	.
LjG1.1_chr2	infernal	5S_rRNA	25231655	25231773	.	-	.	.
LjG1.1_chr2	infernal	5S_rRNA	25231970	25232088	.	-	.	.
LjG1.1_chr2	infernal	5S_rRNA	25232275	25232352	.	-	.	.
LjG1.1_chr2	infernal	5S_rRNA	25253153	25253271	.	+	.	.
LjG1.1_chr2	infernal	5S_rRNA	25253467	25253585	.	+	.	.
LjG1.1_chr2	infernal	5S_rRNA	25253784	25253902	.	+	.	.
LjG1.1_chr2	infernal	5S_rRNA	25254098	25254216	.	+	.	.
LjG1.1_chr2	infernal	5S_rRNA	25254413	25254651	.	+	.
LjG1.1_chr2	infernal	5S_rRNA	25254848	25254966	.	+	.	.
LjG1.1_chr2	infernal	5S_rRNA	25255162	25255280	.	+	.	.
LjG1.1_chr2	infernal	5S_rRNA	25255476	25255594	.	+	.	.
LjG1.1_chr2	infernal	5S_rRNA	25255790	25255908	.	+	.	.
LjG1.1_chr2	infernal	5S_rRNA	25256104	25256222	.	+	.	.
LjG1.1_chr2	infernal	5S_rRNA	25256418	25256536	.	+	.	.
LjG1.1_chr2	infernal	5S_rRNA	25256732	25256850	.	+	.	.
LjG1.1_chr2	infernal	5S_rRNA	25257047	25257165	.	+	.	.
LjG1.1_chr2	infernal	5S_rRNA	25257362	25257480	.	+	.	.
LjG1.1_chr2	infernal	5S_rRNA	25257675	25257793	.	+	.	.
LjG1.1_chr2	infernal	5S_rRNA	25257994	25258112	.	+	.	.
LjG1.1_chr2	infernal	5S_rRNA	25258308	25258426	.	+	.	.
LjG1.1_chr2	infernal	5S_rRNA	25258622	25258740	.	+	.	.
LjG1.1_chr2	infernal	5S_rRNA	25258935	25259053	.	+	.	.
LjG1.1_chr2	infernal	5S_rRNA	25259248	25259366	.	+	.	.
LjG1.1_chr2	infernal	5S_rRNA	25259561	25259679	.	+	.	.
LjG1.1_chr2	infernal	5S_rRNA	25259875	25259993	.	+	.	.
LjG1.1_chr2	infernal	5S_rRNA	25260188	25260306	.	+	.	.
LjG1.1_chr2	infernal	5S_rRNA	25260502	25260620	.	+	.	.
LjG1.1_chr2	infernal	5S_rRNA	25260815	25260933	.	+	.	.
LjG1.1_chr2	infernal	5S_rRNA	25261128	25261246	.	+	.	.
LjG1.1_chr2	infernal	5S_rRNA	25261441	25261559	.	+	.	.
LjG1.1_chr2	infernal	5S_rRNA	25261754	25261872	.	+	.	.
LjG1.1_chr2	infernal	5S_rRNA	25262067	25262185	.	+	.	.
LjG1.1_chr2	infernal	5S_rRNA	25262381	25262499	.	+	.	.
LjG1.1_chr2	infernal	5S_rRNA	25262694	25262811	.	+	.	.
LjG1.1_chr2	infernal	5S_rRNA	25263005	25263123	.	+	.	.
LjG1.1_chr2	infernal	5S_rRNA	25273940	25274058	.	-	.	.
LjG1.1_chr2	infernal	5S_rRNA	25274251	25274369	.	-	.	.
LjG1.1_chr2	infernal	5S_rRNA	25274567	25274685	.	-	.	.
LjG1.1_chr2	infernal	5S_rRNA	25274880	25274998	.	-	.	.
LjG1.1_chr2	infernal	5S_rRNA	25275194	25275312	.	-	.	.
LjG1.1_chr2	infernal	5S_rRNA	25275397	25275515	.	-	.	.
LjG1.1_chr2	infernal	5S_rRNA	25275713	25275831	.	-	.	.
LjG1.1_chr2	infernal	5S_rRNA	25276026	25276144	.	-	.	.
LjG1.1_chr2	infernal	5S_rRNA	25276450	25276568	.	-	.	.
LjG1.1_chr2	infernal	5S_rRNA	25276763	25276881	.	-	.	.
LjG1.1_chr2	infernal	5S_rRNA	25277190	25277308	.	-	.	.
LjG1.1_chr2	infernal	5S_rRNA	25277504	25277622	.	-	.	.
LjG1.1_chr2	infernal	5S_rRNA	25277817	25277935	.	-	.	.
LjG1.1_chr2	infernal	5S_rRNA	25278130	25278248	.	-	.	.
LjG1.1_chr2	infernal	5S_rRNA	25278554	25278672	.	-	.	.
LjG1.1_chr2	infernal	5S_rRNA	25278866	25278984	.	-	.	.
LjG1.1_chr2	infernal	5S_rRNA	25279179	25279297	.	-	.	.
LjG1.1_chr2	infernal	5S_rRNA	25279604	25279722	.	-	.	.
LjG1.1_chr2	infernal	5S_rRNA	25279919	25280036	.	-	.	.
LjG1.1_chr2	infernal	5S_rRNA	25280232	25280350	.	-	.	.
LjG1.1_chr2	infernal	5S_rRNA	25280545	25280663	.	-	.	.
LjG1.1_chr2	infernal	5S_rRNA	25280859	25280977	.	-	.	.
LjG1.1_chr2	infernal	5S_rRNA	25281172	25281290	.	-	.	.
LjG1.1_chr2	infernal	5S_rRNA	25281485	25281603	.	-	.	.
LjG1.1_chr2	infernal	5S_rRNA	25281798	25281916	.	-	.	.
LjG1.1_chr2	infernal	5S_rRNA	25282112	25282230	.	-	.	.
LjG1.1_chr2	infernal	5S_rRNA	25282426	25282544	.	-	.	.
LjG1.1_chr2	infernal	5S_rRNA	25282850	25282968	.	-	.	.
LjG1.1_chr2	infernal	5S_rRNA	25283274	25283392	.	-	.	.
LjG1.1_chr2	infernal	5S_rRNA	25283698	25283816	.	-	.	.
LjG1.1_chr2	infernal	5S_rRNA	25284011	25284129	.	-	.	.
LjG1.1_chr2	infernal	5S_rRNA	25284434	25284552	.	-	.	.
LjG1.1_chr2	infernal	5S_rRNA	25284748	25284866	.	-	.	.
LjG1.1_chr2	infernal	5S_rRNA	25285061	25285179	.	-	.	.
LjG1.1_chr2	infernal	5S_rRNA	25285375	25285493	.	-	.	.
LjG1.1_chr2	infernal	5S_rRNA	25285689	25285807	.	-	.	.
LjG1.1_chr2	infernal	5S_rRNA	25286001	25286119	.	-	.	.
LjG1.1_chr2	infernal	5S_rRNA	25286315	25286433	.	-	.	.
LjG1.1_chr2	infernal	5S_rRNA	25286629	25286747	.	-	.	.
LjG1.1_chr2	infernal	5S_rRNA	25286943	25287061	.	-	.	.
LjG1.1_chr2	infernal	5S_rRNA	25287257	25287375	.	-	.	.
LjG1.1_chr2	infernal	5S_rRNA	25287572	25287690	.	-	.	.
LjG1.1_chr2	infernal	5S_rRNA	25287886	25288004	.	-	.	.
LjG1.1_chr2	infernal	5S_rRNA	25288200	25288318	.	-	.	.
LjG1.1_chr2	infernal	5S_rRNA	25288515	25288633	.	-	.	.
LjG1.1_chr2	infernal	5S_rRNA	25288829	25288947	.	-	.	.
LjG1.1_chr2	infernal	5S_rRNA	25289143	25289261	.	-	.	.
LjG1.1_chr2	infernal	5S_rRNA	25289456	25289574	.	-	.	.
LjG1.1_chr2	infernal	5S_rRNA	25289770	25289888	.	-	.	.
LjG1.1_chr2	infernal	5S_rRNA	25290084	25290202	.	-	.	.
LjG1.1_chr2	infernal	5S_rRNA	25290400	25290518	.	-	.	.
LjG1.1_chr2	infernal	5S_rRNA	25290715	25290833	.	-	.	.
LjG1.1_chr2	infernal	5S_rRNA	25291029	25291147	.	-	.	.
LjG1.1_chr2	infernal	5S_rRNA	25291345	25291463	.	-	.	.
LjG1.1_chr2	infernal	5S_rRNA	25291663	25291781	.	-	.	.
LjG1.1_chr2	infernal	5S_rRNA	25291978	25292096	.	-	.	.
LjG1.1_chr2	infernal	5S_rRNA	25292293	25292410	.	-	.	.
LjG1.1_chr2	infernal	5S_rRNA	25292616	25292734	.	-	.	.
LjG1.1_chr2	infernal	5S_rRNA	25292927	25293045	.	-	.	.
LjG1.1_chr2	infernal	5S_rRNA	25293239	25293357	.	-	.	.
LjG1.1_chr2	infernal	5S_rRNA	25293581	25293699	.	-	.	.
LjG1.1_chr2	infernal	5S_rRNA	25293892	25294010	.	-	.	.
LjG1.1_chr2	infernal	5S_rRNA	25294204	25294322	.	-	.	.
LjG1.1_chr2	infernal	5S_rRNA	25294516	25294634	.	-	.	.
LjG1.1_chr2	infernal	5S_rRNA	25294829	25294947	.	-	.	.
LjG1.1_chr2	infernal	5S_rRNA	25295143	25295261	.	-	.	.
LjG1.1_chr2	infernal	5S_rRNA	25295457	25295575	.	-	.	.
LjG1.1_chr2	infernal	5S_rRNA	25295768	25295886	.	-	.	.
LjG1.1_chr2	infernal	5S_rRNA	25296082	25296199	.	-	.	.
LjG1.1_chr2	infernal	5S_rRNA	25296394	25296512	.	-	.	.
LjG1.1_chr2	infernal	5S_rRNA	25296707	25296825	.	-	.	.
LjG1.1_chr2	infernal	5S_rRNA	25297020	25297138	.	-	.	.
LjG1.1_chr2	infernal	5S_rRNA	25297332	25297450	.	-	.	.
LjG1.1_chr2	infernal	5S_rRNA	25297643	25297759	.	-	.	.
LjG1.1_chr2	infernal	5S_rRNA	25297953	25298070	.	-	.	.
LjG1.1_chr2	infernal	5S_rRNA	25298281	25298399	.	-	.	.
LjG1.1_chr2	infernal	5S_rRNA	25298595	25298713	.	-	.	.
LjG1.1_chr2	infernal	5S_rRNA	25298906	25299022	.	-	.	.
LjG1.1_chr2	infernal	5S_rRNA	25299217	25299335	.	-	.	.
LjG1.1_chr2	infernal	5S_rRNA	25299531	25299649	.	-	.	.
LjG1.1_chr2	infernal	5S_rRNA	25299843	25299959	.	-	.	.
LjG1.1_chr2	infernal	5S_rRNA	25300156	25300274	.	-	.	.
LjG1.1_chr2	infernal	5S_rRNA	25300469	25300587	.	-	.	.
LjG1.1_chr2	infernal	5S_rRNA	25300782	25300899	.	-	.	.
LjG1.1_chr2	infernal	5S_rRNA	25301093	25301211	.	-	.	.
LjG1.1_chr2	infernal	5S_rRNA	25301405	25301523	.	-	.	.
LjG1.1_chr2	infernal	5S_rRNA	25301608	25301726	.	-	.	.
LjG1.1_chr2	infernal	5S_rRNA	25301921	25302038	.	-	.	.
LjG1.1_chr2	infernal	5S_rRNA	25302234	25302352	.	-	.	.
LjG1.1_chr2	infernal	5S_rRNA	25302546	25302664	.	-	.	.
LjG1.1_chr2	infernal	5S_rRNA	25302967	25303085	.	-	.	.
LjG1.1_chr2	infernal	5S_rRNA	25303280	25303398	.	-	.	.
LjG1.1_chr2	infernal	5S_rRNA	25303593	25303711	.	-	.	.
LjG1.1_chr2	infernal	5S_rRNA	25303909	25304027	.	-	.	.
LjG1.1_chr2	infernal	5S_rRNA	25304222	25304340	.	-	.	.
LjG1.1_chr2	infernal	5S_rRNA	25304425	25304543	.	-	.	.
LjG1.1_chr2	infernal	5S_rRNA	25304739	25304857	.	-	.	.
LjG1.1_chr2	infernal	5S_rRNA	25305052	25305170	.	-	.	.
LjG1.1_chr2	infernal	5S_rRNA	25305476	25305594	.	-	.	.
LjG1.1_chr2	infernal	5S_rRNA	25305789	25305907	.	-	.	.
LjG1.1_chr2	infernal	5S_rRNA	25306215	25306333	.	-	.	.
LjG1.1_chr2	infernal	5S_rRNA	25306528	25306646	.	-	.	.
LjG1.1_chr2	infernal	5S_rRNA	25306952	25307070	.	-	.	.
LjG1.1_chr2	infernal	5S_rRNA	25307265	25307383	.	-	.	.
LjG1.1_chr2	infernal	5S_rRNA	25307689	25307807	.	-	.	.
LjG1.1_chr2	infernal	5S_rRNA	25308003	25308121	.	-	.	.
LjG1.1_chr2	infernal	5S_rRNA	25308206	25308324	.	-	.	.
LjG1.1_chr2	infernal	5S_rRNA	25308520	25308638	.	-	.	.
LjG1.1_chr2	infernal	5S_rRNA	25308833	25308951	.	-	.	.
LjG1.1_chr2	infernal	5S_rRNA	25309146	25309264	.	-	.	.
LjG1.1_chr2	infernal	5S_rRNA	25309459	25309577	.	-	.	.
LjG1.1_chr2	infernal	5S_rRNA	25309773	25309891	.	-	.	.
LjG1.1_chr2	infernal	5S_rRNA	25310087	25310205	.	-	.	.
LjG1.1_chr2	infernal	5S_rRNA	25310401	25310519	.	-	.	.
LjG1.1_chr2	infernal	5S_rRNA	25310605	25310723	.	-	.	.
LjG1.1_chr2	infernal	5S_rRNA	25310919	25311037	.	-	.	.
LjG1.1_chr2	infernal	5S_rRNA	25311232	25311350	.	-	.	.
LjG1.1_chr2	infernal	5S_rRNA	25311544	25311661	.	-	.	.
LjG1.1_chr2	infernal	5S_rRNA	25311856	25311973	.	-	.	.
LjG1.1_chr2	infernal	5S_rRNA	25312169	25312287	.	-	.	.
LjG1.1_chr2	infernal	5S_rRNA	25312482	25312600	.	-	.	.
LjG1.1_chr2	infernal	5S_rRNA	25312794	25312911	.	-	.	.
LjG1.1_chr2	infernal	5S_rRNA	25313215	25313333	.	-	.	.
LjG1.1_chr2	infernal	5S_rRNA	25313529	25313647	.	-	.	.
LjG1.1_chr2	infernal	5S_rRNA	25313843	25313961	.	-	.	.
LjG1.1_chr2	infernal	5S_rRNA	25314156	25314274	.	-	.	.
LjG1.1_chr2	infernal	5S_rRNA	25314470	25314588	.	-	.	.
LjG1.1_chr2	infernal	5S_rRNA	25314784	25314902	.	-	.	.
LjG1.1_chr2	infernal	5S_rRNA	25315097	25315215	.	-	.	.
LjG1.1_chr2	infernal	5S_rRNA	25315411	25315529	.	-	.	.
LjG1.1_chr2	infernal	5S_rRNA	25315725	25315843	.	-	.	.
LjG1.1_chr2	infernal	5S_rRNA	25316038	25316156	.	-	.	.
LjG1.1_chr2	infernal	5S_rRNA	25316456	25316573	.	-	.	.
LjG1.1_chr2	infernal	5S_rRNA	25316805	25316923	.	-	.	.
LjG1.1_chr2	infernal	5S_rRNA	25317155	25317273	.	-	.	.
LjG1.1_chr2	infernal	5S_rRNA	25317469	25317587	.	-	.	.
LjG1.1_chr2	infernal	5S_rRNA	25317893	25318011	.	-	.	.
LjG1.1_chr2	infernal	5S_rRNA	25318209	25318327	.	-	.	.
LjG1.1_chr2	infernal	5S_rRNA	25318524	25318641	.	-	.	.
LjG1.1_chr2	infernal	5S_rRNA	25318837	25318955	.	-	.	.
LjG1.1_chr2	infernal	5S_rRNA	25319153	25319271	.	-	.	.
LjG1.1_chr2	infernal	5S_rRNA	25319467	25319584	.	-	.	.
LjG1.1_chr2	infernal	5S_rRNA	25319780	25319898	.	-	.	.
LjG1.1_chr2	infernal	5S_rRNA	25320097	25320215	.	-	.	.
LjG1.1_chr2	infernal	5S_rRNA	25320411	25320529	.	-	.	.
LjG1.1_chr2	infernal	5S_rRNA	25320725	25320843	.	-	.	.
LjG1.1_chr2	infernal	5S_rRNA	25321040	25321158	.	-	.	.
LjG1.1_chr2	infernal	5S_rRNA	25321354	25321472	.	-	.	.
LjG1.1_chr2	infernal	5S_rRNA	25321669	25321787	.	-	.	.
LjG1.1_chr2	infernal	5S_rRNA	25321983	25322101	.	-	.	.
LjG1.1_chr2	infernal	5S_rRNA	25322297	25322415	.	-	.	.
LjG1.1_chr2	infernal	5S_rRNA	25322612	25322730	.	-	.	.
LjG1.1_chr2	infernal	5S_rRNA	25322926	25323044	.	-	.	.
LjG1.1_chr2	infernal	5S_rRNA	25323242	25323360	.	-	.	.
LjG1.1_chr2	infernal	5S_rRNA	25323428	25323505	.	-	.	.
LjG1.1_chr2	infernal	5S_rRNA	25323733	25323851	.	-	.	.
LjG1.1_chr2	infernal	5S_rRNA	25324045	25324163	.	-	.	.
LjG1.1_chr2	infernal	5S_rRNA	25324360	25324478	.	-	.	.
LjG1.1_chr2	infernal	5S_rRNA	25324674	25324792	.	-	.	.
LjG1.1_chr2	infernal	5S_rRNA	25324986	25325104	.	-	.	.
LjG1.1_chr2	infernal	5S_rRNA	25325299	25325417	.	-	.	.
LjG1.1_chr2	infernal	5S_rRNA	25325613	25325731	.	-	.	.
LjG1.1_chr2	infernal	5S_rRNA	25325927	25326045	.	-	.	.
LjG1.1_chr2	infernal	5S_rRNA	25326240	25326358	.	-	.	.
LjG1.1_chr2	infernal	5S_rRNA	25326554	25326672	.	-	.	.
LjG1.1_chr2	infernal	5S_rRNA	25326867	25326985	.	-	.	.
LjG1.1_chr2	infernal	5S_rRNA	25327180	25327298	.	-	.	.
LjG1.1_chr2	infernal	5S_rRNA	25327495	25327613	.	-	.	.
LjG1.1_chr2	infernal	5S_rRNA	25327809	25327927	.	-	.	.
LjG1.1_chr2	infernal	5S_rRNA	25328123	25328241	.	-	.	.
LjG1.1_chr2	infernal	5S_rRNA	25328437	25328555	.	-	.	.
LjG1.1_chr2	infernal	5S_rRNA	25328751	25328869	.	-	.	.
LjG1.1_chr2	infernal	5S_rRNA	25329064	25329182	.	-	.	.
LjG1.1_chr2	infernal	5S_rRNA	25329378	25329496	.	-	.	.
LjG1.1_chr2	infernal	5S_rRNA	25329691	25329809	.	-	.	.
LjG1.1_chr2	infernal	5S_rRNA	25330005	25330123	.	-	.	.
LjG1.1_chr2	infernal	5S_rRNA	25330319	25330437	.	-	.	.
LjG1.1_chr2	infernal	5S_rRNA	25330632	25330750	.	-	.	.
LjG1.1_chr2	infernal	5S_rRNA	25330946	25331064	.	-	.	.
LjG1.1_chr2	infernal	5S_rRNA	25331260	25331378	.	-	.	.
LjG1.1_chr2	infernal	5S_rRNA	25331574	25331692	.	-	.	.
LjG1.1_chr2	infernal	5S_rRNA	25331888	25332006	.	-	.	.
LjG1.1_chr2	infernal	5S_rRNA	25332202	25332320	.	-	.	.
LjG1.1_chr2	infernal	5S_rRNA	25332516	25332634	.	-	.	.
LjG1.1_chr2	infernal	5S_rRNA	25332830	25332948	.	-	.	.
LjG1.1_chr2	infernal	5S_rRNA	25333143	25333261	.	-	.	.
LjG1.1_chr2	infernal	5S_rRNA	25333456	25333574	.	-	.	.
LjG1.1_chr2	infernal	5S_rRNA	25333770	25333888	.	-	.	.
LjG1.1_chr2	infernal	5S_rRNA	25334084	25334202	.	-	.	.
LjG1.1_chr2	infernal	5S_rRNA	25334398	25334516	.	-	.	.
LjG1.1_chr2	infernal	5S_rRNA	25334712	25334830	.	-	.	.
LjG1.1_chr2	infernal	5S_rRNA	25335026	25335144	.	-	.	.
LjG1.1_chr2	infernal	5S_rRNA	25335340	25335458	.	-	.	.
LjG1.1_chr2	infernal	5S_rRNA	25335654	25335772	.	-	.	.
LjG1.1_chr2	infernal	5S_rRNA	25335967	25336085	.	-	.	.
LjG1.1_chr2	infernal	5S_rRNA	25336281	25336399	.	-	.	.
LjG1.1_chr2	infernal	5S_rRNA	25336593	25336711	.	-	.	.
LjG1.1_chr2	infernal	5S_rRNA	25336907	25337025	.	-	.	.
LjG1.1_chr2	infernal	5S_rRNA	25337221	25337339	.	-	.	.
LjG1.1_chr2	infernal	5S_rRNA	25337533	25337651	.	-	.	.
LjG1.1_chr2	infernal	5S_rRNA	25337848	25337966	.	-	.	.
LjG1.1_chr2	infernal	5S_rRNA	25338161	25338279	.	-	.	.
LjG1.1_chr2	infernal	5S_rRNA	25338475	25338593	.	-	.	.
LjG1.1_chr2	infernal	5S_rRNA	25338789	25338907	.	-	.	.
LjG1.1_chr2	infernal	5S_rRNA	25339103	25339221	.	-	.	.
LjG1.1_chr2	infernal	5S_rRNA	25339416	25339534	.	-	.	.
LjG1.1_chr2	infernal	5S_rRNA	25339730	25339848	.	-	.	.
LjG1.1_chr2	infernal	5S_rRNA	25340043	25340161	.	-	.	.
LjG1.1_chr2	infernal	5S_rRNA	25340357	25340475	.	-	.	.
LjG1.1_chr2	infernal	5S_rRNA	25340670	25340788	.	-	.	.
LjG1.1_chr2	infernal	5S_rRNA	25340981	25341098	.	-	.	.
LjG1.1_chr2	infernal	5S_rRNA	25341291	25341407	.	-	.	.
LjG1.1_chr2	infernal	5S_rRNA	25341603	25341721	.	-	.	.
LjG1.1_chr2	infernal	5S_rRNA	25341919	25342037	.	-	.	.
LjG1.1_chr2	infernal	5S_rRNA	25342240	25342359	.	-	.	.
LjG1.1_chr2	infernal	5S_rRNA	25342553	25342670	.	-	.	.
LjG1.1_chr2	infernal	5S_rRNA	25342944	25343062	.	-	.	.
LjG1.1_chr2	infernal	5S_rRNA	25343258	25343376	.	-	.	.
LjG1.1_chr2	infernal	5S_rRNA	25343572	25343690	.	-	.	.
LjG1.1_chr2	infernal	5S_rRNA	25343886	25344004	.	-	.	.
LjG1.1_chr2	infernal	5S_rRNA	25344199	25344317	.	-	.	.
LjG1.1_chr2	infernal	5S_rRNA	25344513	25344631	.	-	.	.
LjG1.1_chr2	infernal	5S_rRNA	25344827	25344945	.	-	.	.
LjG1.1_chr2	infernal	5S_rRNA	25345141	25345259	.	-	.	.
LjG1.1_chr2	infernal	5S_rRNA	25345455	25345573	.	-	.	.
LjG1.1_chr2	infernal	5S_rRNA	25345769	25345887	.	-	.	.
LjG1.1_chr2	infernal	5S_rRNA	25346083	25346201	.	-	.	.
LjG1.1_chr2	infernal	5S_rRNA	25346397	25346515	.	-	.	.
LjG1.1_chr2	infernal	5S_rRNA	25346710	25346828	.	-	.	.
LjG1.1_chr2	infernal	5S_rRNA	25347024	25347142	.	-	.	.
LjG1.1_chr2	infernal	5S_rRNA	25347338	25347456	.	-	.	.
LjG1.1_chr2	infernal	5S_rRNA	25347651	25347769	.	-	.	.
LjG1.1_chr2	infernal	5S_rRNA	25347965	25348083	.	-	.	.
LjG1.1_chr2	infernal	5S_rRNA	25348279	25348397	.	-	.	.
LjG1.1_chr2	infernal	5S_rRNA	25348593	25348711	.	-	.	.
LjG1.1_chr2	infernal	5S_rRNA	25348906	25349024	.	-	.	.
LjG1.1_chr2	infernal	5S_rRNA	25349220	25349338	.	-	.	.
LjG1.1_chr2	infernal	5S_rRNA	25349534	25349652	.	-	.	.
LjG1.1_chr2	infernal	5S_rRNA	25349848	25349966	.	-	.	.
LjG1.1_chr2	infernal	5S_rRNA	25350162	25350280	.	-	.	.
LjG1.1_chr2	infernal	5S_rRNA	25350476	25350594	.	-	.	.
LjG1.1_chr2	infernal	5S_rRNA	25350790	25350908	.	-	.	.
LjG1.1_chr2	infernal	5S_rRNA	25351104	25351222	.	-	.	.
LjG1.1_chr2	infernal	5S_rRNA	25351418	25351536	.	-	.	.
LjG1.1_chr2	infernal	5S_rRNA	25351732	25351850	.	-	.	.
LjG1.1_chr2	infernal	5S_rRNA	25352046	25352164	.	-	.	.
LjG1.1_chr2	infernal	5S_rRNA	25352360	25352478	.	-	.	.
LjG1.1_chr2	infernal	5S_rRNA	25352674	25352792	.	-	.	.
LjG1.1_chr2	infernal	5S_rRNA	25352988	25353106	.	-	.	.
LjG1.1_chr2	infernal	5S_rRNA	25353302	25353420	.	-	.	.
LjG1.1_chr2	infernal	5S_rRNA	25353615	25353733	.	-	.	.
LjG1.1_chr2	infernal	5S_rRNA	25353929	25354047	.	-	.	.
LjG1.1_chr2	infernal	5S_rRNA	25354243	25354361	.	-	.	.
LjG1.1_chr2	infernal	5S_rRNA	25354557	25354675	.	-	.	.
LjG1.1_chr2	infernal	5S_rRNA	25354870	25354988	.	-	.	.
LjG1.1_chr2	infernal	5S_rRNA	25355184	25355302	.	-	.	.
LjG1.1_chr2	infernal	5S_rRNA	25355497	25355615	.	-	.	.
LjG1.1_chr2	infernal	5S_rRNA	25355811	25355929	.	-	.	.
LjG1.1_chr2	infernal	5S_rRNA	25356125	25356243	.	-	.	.
LjG1.1_chr2	infernal	5S_rRNA	25356439	25356557	.	-	.	.
LjG1.1_chr2	infernal	5S_rRNA	25356758	25356876	.	-	.	.
LjG1.1_chr2	infernal	5S_rRNA	25357072	25357190	.	-	.	.
LjG1.1_chr2	infernal	5S_rRNA	25357386	25357504	.	-	.	.
LjG1.1_chr2	infernal	5S_rRNA	25357700	25357818	.	-	.	.
LjG1.1_chr2	RNAmmer-1.2	rRNA	25358011	25358123	.	-	.
LjG1.1_chr2	infernal	5S_rRNA	25358318	25358436	.	-	.	.
LjG1.1_chr2	infernal	5S_rRNA	25358633	25358751	.	-	.	.
LjG1.1_chr2	infernal	5S_rRNA	25358947	25359065	.	-	.	.
LjG1.1_chr2	infernal	5S_rRNA	25359261	25359379	.	-	.	.
LjG1.1_chr2	infernal	5S_rRNA	25359576	25359694	.	-	.	.
LjG1.1_chr2	infernal	5S_rRNA	25359891	25360009	.	-	.	.
LjG1.1_chr2	infernal	5S_rRNA	25360205	25360323	.	-	.	.
LjG1.1_chr2	infernal	5S_rRNA	25360519	25360637	.	-	.	.
LjG1.1_chr2	infernal	5S_rRNA	25360833	25360951	.	-	.	.
LjG1.1_chr2	infernal	5S_rRNA	25361148	25361266	.	-	.	.
LjG1.1_chr2	infernal	5S_rRNA	25361463	25361581	.	-	.	.
LjG1.1_chr2	infernal	5S_rRNA	25361777	25361895	.	-	.	.
LjG1.1_chr2	infernal	5S_rRNA	25362092	25362210	.	-	.	.
LjG1.1_chr2	infernal	5S_rRNA	25362407	25362525	.	-	.	.
LjG1.1_chr2	infernal	5S_rRNA	25362722	25362840	.	-	.	.
LjG1.1_chr2	infernal	5S_rRNA	25363036	25363154	.	-	.	.
LjG1.1_chr2	infernal	5S_rRNA	25363351	25363469	.	-	.	.
LjG1.1_chr2	infernal	5S_rRNA	25363666	25363784	.	-	.	.
LjG1.1_chr2	infernal	5S_rRNA	25363980	25364098	.	-	.	.
LjG1.1_chr2	infernal	5S_rRNA	25364294	25364412	.	-	.	.
LjG1.1_chr2	infernal	5S_rRNA	25364608	25364726	.	-	.	.
LjG1.1_chr2	infernal	5S_rRNA	25364922	25365040	.	-	.	.
LjG1.1_chr2	infernal	5S_rRNA	25365236	25365354	.	-	.	.
LjG1.1_chr2	infernal	5S_rRNA	25365550	25365668	.	-	.	.
LjG1.1_chr2	infernal	5S_rRNA	25365865	25365983	.	-	.	.
LjG1.1_chr2	infernal	5S_rRNA	25366180	25366298	.	-	.	.
LjG1.1_chr2	infernal	5S_rRNA	25366496	25366614	.	-	.	.
LjG1.1_chr2	infernal	5S_rRNA	25366810	25366928	.	-	.	.
LjG1.1_chr2	infernal	5S_rRNA	25367124	25367241	.	-	.	.
LjG1.1_chr2	infernal	5S_rRNA	25367438	25367557	.	-	.	.
LjG1.1_chr2	infernal	5S_rRNA	25367753	25367870	.	-	.	.
LjG1.1_chr2	infernal	5S_rRNA	25368066	25368183	.	-	.	.
LjG1.1_chr2	infernal	5S_rRNA	25368380	25368498	.	-	.	.
LjG1.1_chr2	infernal	5S_rRNA	25368695	25368813	.	-	.	.
LjG1.1_chr2	infernal	5S_rRNA	25369009	25369126	.	-	.	.
LjG1.1_chr2	infernal	5S_rRNA	25369323	25369441	.	-	.	.
LjG1.1_chr2	infernal	5S_rRNA	25369639	25369757	.	-	.	.
LjG1.1_chr2	infernal	5S_rRNA	25369953	25370071	.	-	.	.
LjG1.1_chr2	infernal	5S_rRNA	25370269	25370387	.	-	.	.
LjG1.1_chr2	infernal	5S_rRNA	25370584	25370702	.	-	.	.
LjG1.1_chr2	infernal	5S_rRNA	25370900	25371018	.	-	.	.
LjG1.1_chr2	infernal	5S_rRNA	25371215	25371333	.	-	.	.
LjG1.1_chr2	infernal	5S_rRNA	25371531	25371649	.	-	.	.
LjG1.1_chr2	infernal	5S_rRNA	25371849	25371967	.	-	.	.
LjG1.1_chr2	infernal	5S_rRNA	25372162	25372280	.	-	.	.
LjG1.1_chr2	infernal	5S_rRNA	25376370	25376448	.	-	.	.
LjG1.1_chr2	infernal	5S_rRNA	25376644	25376761	.	-	.	.
LjG1.1_chr2	infernal	5S_rRNA	25376956	25377074	.	-	.	.
LjG1.1_chr2	infernal	5S_rRNA	25377270	25377388	.	-	.	.
LjG1.1_chr2	infernal	5S_rRNA	25377584	25377702	.	-	.	.
LjG1.1_chr2	infernal	5S_rRNA	25377898	25378016	.	-	.	.
LjG1.1_chr2	infernal	5S_rRNA	25378211	25378329	.	-	.	.
LjG1.1_chr2	infernal	5S_rRNA	25378526	25378644	.	-	.	.
LjG1.1_chr2	infernal	5S_rRNA	25378839	25378957	.	-	.	.
LjG1.1_chr2	infernal	5S_rRNA	25379154	25379272	.	-	.	.
LjG1.1_chr2	infernal	5S_rRNA	25379469	25379587	.	-	.	.
LjG1.1_chr2	infernal	5S_rRNA	25379784	25379902	.	-	.	.
LjG1.1_chr2	infernal	5S_rRNA	25380099	25380217	.	-	.	.
LjG1.1_chr2	infernal	5S_rRNA	25380413	25380531	.	-	.	.
LjG1.1_chr2	infernal	5S_rRNA	25380729	25380847	.	-	.	.
LjG1.1_chr2	infernal	5S_rRNA	25381042	25381160	.	-	.	.
LjG1.1_chr2	infernal	5S_rRNA	25387212	25387330	.	-	.	.
LjG1.1_chr2	infernal	5S_rRNA	25387526	25387644	.	-	.	.
LjG1.1_chr2	infernal	5S_rRNA	25387839	25387957	.	-	.	.
LjG1.1_chr2	infernal	5S_rRNA	25388155	25388273	.	-	.	.
LjG1.1_chr2	infernal	5S_rRNA	25388471	25388589	.	-	.	.
LjG1.1_chr2	infernal	5S_rRNA	25388784	25388902	.	-	.	.
LjG1.1_chr2	infernal	5S_rRNA	25389141	25389259	.	-	.	.
LjG1.1_chr2	infernal	5S_rRNA	25389341	25389459	.	-	.	.
LjG1.1_chr2	infernal	5S_rRNA	25389545	25389663	.	-	.	.
LjG1.1_chr2	infernal	5S_rRNA	25389859	25389977	.	-	.	.
LjG1.1_chr2	infernal	5S_rRNA	25390171	25390289	.	-	.	.
LjG1.1_chr2	infernal	5S_rRNA	25390487	25390605	.	-	.	.
LjG1.1_chr2	infernal	5S_rRNA	25390802	25390920	.	-	.	.
LjG1.1_chr2	infernal	5S_rRNA	25391116	25391234	.	-	.	.
LjG1.1_chr2	infernal	5S_rRNA	25391429	25391547	.	-	.	.
LjG1.1_chr2	infernal	5S_rRNA	25391746	25391864	.	-	.	.
LjG1.1_chr2	infernal	5S_rRNA	25392059	25392177	.	-	.	.
LjG1.1_chr2	infernal	5S_rRNA	25392372	25392490	.	-	.	.
LjG1.1_chr2	infernal	5S_rRNA	25392684	25392802	.	-	.	.
LjG1.1_chr2	infernal	5S_rRNA	25392997	25393115	.	-	.	.
LjG1.1_chr2	infernal	5S_rRNA	25393308	25393426	.	-	.	.
LjG1.1_chr2	infernal	5S_rRNA	25393622	25393740	.	-	.	.
LjG1.1_chr2	infernal	5S_rRNA	25393934	25394052	.	-	.	.
LjG1.1_chr2	infernal	5S_rRNA	25394135	25394253	.	-	.	.
LjG1.1_chr2	infernal	5S_rRNA	25394340	25394428	.	-	.	.
LjG1.1_chr2	infernal	5S_rRNA	25394508	25394626	.	-	.	.
LjG1.1_chr2	infernal	5S_rRNA	25394707	25394824	.	-	.	.
LjG1.1_chr2	infernal	5S_rRNA	25394906	25395024	.	-	.	.
LjG1.1_chr2	infernal	5S_rRNA	25395107	25395225	.	-	.	.
LjG1.1_chr2	infernal	5S_rRNA	25395308	25395426	.	-	.	.
LjG1.1_chr2	infernal	5S_rRNA	25395514	25395632	.	-	.	.
LjG1.1_chr2	infernal	5S_rRNA	25395712	25395830	.	-	.	.
LjG1.1_chr2	infernal	5S_rRNA	25395912	25396030	.	-	.	.
LjG1.1_chr2	infernal	5S_rRNA	25396113	25396231	.	-	.	.
LjG1.1_chr2	infernal	5S_rRNA	25396318	25396436	.	-	.	.
LjG1.1_chr2	infernal	5S_rRNA	25396515	25396633	.	-	.	.
LjG1.1_chr2	infernal	5S_rRNA	25396715	25396833	.	-	.	.
LjG1.1_chr2	infernal	5S_rRNA	25396920	25397008	.	-	.	.
LjG1.1_chr2	infernal	5S_rRNA	25397088	25397206	.	-	.	.
LjG1.1_chr2	infernal	5S_rRNA	25397287	25397405	.	-	.	.
LjG1.1_chr2	infernal	5S_rRNA	25397487	25397605	.	-	.	.
LjG1.1_chr2	infernal	5S_rRNA	25397689	25397807	.	-	.	.
LjG1.1_chr2	infernal	5S_rRNA	25397890	25398008	.	-	.	.
LjG1.1_chr2	infernal	5S_rRNA	25398088	25398206	.	-	.	.
LjG1.1_chr2	infernal	5S_rRNA	25398289	25398407	.	-	.	.
LjG1.1_chr2	infernal	5S_rRNA	25398489	25398607	.	-	.	.
LjG1.1_chr2	infernal	5S_rRNA	25398693	25398811	.	-	.	.
LjG1.1_chr2	infernal	5S_rRNA	25398893	25399011	.	-	.	.
LjG1.1_chr2	infernal	5S_rRNA	25408593	25408711	.	-	.	.
LjG1.1_chr2	infernal	5S_rRNA	25408794	25408912	.	-	.	.
LjG1.1_chr2	infernal	5S_rRNA	25408995	25409113	.	-	.	.
LjG1.1_chr2	infernal	5S_rRNA	25423211	25423332	.	-	.	.
LjG1.1_chr2	infernal	5S_rRNA	25423412	25423530	.	-	.	.
LjG1.1_chr2	infernal	5S_rRNA	25423612	25423730	.	-	.	.
LjG1.1_chr2	infernal	5S_rRNA	25423813	25423931	.	-	.	.
LjG1.1_chr2	infernal	5S_rRNA	25424012	25424130	.	-	.	.
LjG1.1_chr2	infernal	5S_rRNA	25424215	25424337	.	-	.	.
LjG1.1_chr2	infernal	5S_rRNA	25424427	25424545	.	-	.	.
LjG1.1_chr2	infernal	5S_rRNA	25424781	25424899	.	-	.	.
LjG1.1_chr2	infernal	5S_rRNA	25424989	25425107	.	-	.	.
LjG1.1_chr2	infernal	5S_rRNA	25435862	25435979	.	-	.	.
LjG1.1_chr2	infernal	5S_rRNA	25436072	25436190	.	-	.	.
LjG1.1_chr2	infernal	5S_rRNA	25436283	25436401	.	-	.	.
LjG1.1_chr2	infernal	5S_rRNA	25436493	25436611	.	-	.	.
LjG1.1_chr2	RNAmmer-1.2	rRNA	25792928	25795766	.	-	.
LjG1.1_chr2	RNAmmer-1.2	rRNA	25797173	25803476	.	+	.	28s_rRNA
LjG1.1_chr2	infernal	snoR71	26287335	26287441	.	-	.	.
LjG1.1_chr2	infernal	snoR71	26585937	26586043	.	-	.	.
LjG1.1_chr2	infernal	snoR71	26656387	26656493	.	-	.	.
LjG1.1_chr2	infernal	snoR71	27087315	27087421	.	+	.	.
LjG1.1_chr2	infernal, tRNAScan-SE	tRNA	27214156	27214229	.	+	.	ID=tRNA-Met245_tRNA;Name=tRNA-Met;anticodon=CAT, ID=tRNA-Met245_exon, ID=tRNA-Met245_gene
LjG1.1_chr2	infernal	snoR71	27336906	27337012	.	-	.	.
LjG1.1_chr2	infernal	MIR811	27360160	27360329	.	-	.	.
LjG1.1_chr2	infernal	snoR71	27686260	27686366	.	+	.	.
LjG1.1_chr2	infernal	snoR71	29181360	29181466	.	-	.	.
LjG1.1_chr2	tRNAScan-SE	tRNA	29197074	29197156	.	-	.	ID=tRNA-Cys348_tRNA;Name=tRNA-Cys;anticodon=ACA, ID=tRNA-Cys348_gene
LjG1.1_chr2	infernal	snoR71	29235231	29235337	.	-	.	.
LjG1.1_chr2	tRNAScan-SE, infernal	tRNA	29276685	29276756	.	-	.	ID=tRNA-Asn347_exon, ID=tRNA-Asn347_tRNA;Name=tRNA-Asn;anticodon=GTT, ID=tRNA-Asn347_gene
LjG1.1_chr2	infernal	snoR71	29312064	29312170	.	-	.	.
LjG1.1_chr2	infernal	snoR71	29452668	29452774	.	+	.	.
LjG1.1_chr2	infernal	snoR71	31337754	31337860	.	+	.	.
LjG1.1_chr2	infernal, tRNAScan-SE	tRNA	31660579	31660651	.	+	.	ID=tRNA-His246_gene, ID=tRNA-His246_tRNA;Name=tRNA-His;anticodon=ATG, ID=tRNA-His246_exon
LjG1.1_chr2	tRNAScan-SE	tRNA	31753920	31754002	.	-	.	ID=tRNA-Cys346_tRNA;Name=tRNA-Cys;anticodon=ACA, ID=tRNA-Cys346_gene
LjG1.1_chr2	infernal	snoR71	31815238	31815344	.	-	.	.
LjG1.1_chr2	infernal	snoR71	32580134	32580240	.	+	.	.
LjG1.1_chr2	infernal	snoR71	32899108	32899214	.	-	.	.
LjG1.1_chr2	tRNAScan-SE	tRNA	33138789	33138871	.	-	.	ID=tRNA-Cys345_gene, ID=tRNA-Cys345_tRNA;Name=tRNA-Cys;anticodon=ACA
LjG1.1_chr2	tRNAScan-SE, infernal	tRNA	33637198	33637268	.	+	.	ID=tRNA-Undet247_exon, ID=tRNA-Undet247_tRNA;Name=tRNA-Undet;anticodon=???, ID=tRNA-Undet247_gene, .
LjG1.1_chr2	infernal, tRNAScan-SE	tRNA	33716352	33716423	.	+	.	ID=tRNA-Pro248_gene, ID=tRNA-Pro248_tRNA;Name=tRNA-Pro;anticodon=AGG, ID=tRNA-Pro248_exon
LjG1.1_chr2	infernal	snoR71	33903349	33903455	.	-	.	.
LjG1.1_chr2	tRNAScan-SE	tRNA	34285156	34285238	.	+	.	ID=tRNA-Cys249_tRNA;Name=tRNA-Cys;anticodon=ACA, ID=tRNA-Cys249_gene
LjG1.1_chr2	infernal	snoR71	34378169	34378275	.	+	.	.
LjG1.1_chr2	infernal	snoR71	34384920	34385026	.	+	.	.
LjG1.1_chr2	tRNAScan-SE, infernal	tRNA	34742247	34742325	.	+	.	ID=tRNA-Asp250_gene, ID=tRNA-Asp250_tRNA;Name=tRNA-Asp;anticodon=GTC, ID=tRNA-Asp250_exon, .
LjG1.1_chr2	infernal	SSU_rRNA_eukarya	35182955	35183895	.	-	.	.
LjG1.1_chr2	infernal	snoR71	35244468	35244574	.	+	.	.
LjG1.1_chr2	infernal	snoR71	35395422	35395528	.	+	.	.
LjG1.1_chr2	infernal	snoR71	35846843	35846949	.	-	.	.
LjG1.1_chr2	infernal	snoR71	36100619	36100725	.	+	.	.
LjG1.1_chr2	infernal	snoR71	36184194	36184300	.	+	.	.
LjG1.1_chr2	tRNAScan-SE, infernal	tRNA	36382291	36382370	.	+	.	ID=tRNA-Lys251_gene, ID=tRNA-Lys251_tRNA;Name=tRNA-Lys;anticodon=CTT, ID=tRNA-Lys251_exon
LjG1.1_chr2	tRNAScan-SE	tRNA	37025782	37025864	.	-	.	ID=tRNA-Cys344_tRNA;Name=tRNA-Cys;anticodon=ACA, ID=tRNA-Cys344_gene
LjG1.1_chr2	infernal	snoR71	37570788	37570894	.	-	.	.
LjG1.1_chr2	infernal	snoR71	38355036	38355142	.	-	.	.
LjG1.1_chr2	tRNAScan-SE	tRNA	38580524	38580606	.	+	.	ID=tRNA-SeC252_gene, ID=tRNA-SeC252_tRNA;Name=tRNA-SeC;anticodon=TCA
LjG1.1_chr2	infernal	snoR71	39311829	39311935	.	+	.	.
LjG1.1_chr2	infernal	snoR71	39755373	39755479	.	+	.	.
LjG1.1_chr2	infernal	snoR71	39802557	39802663	.	-	.	.
LjG1.1_chr2	infernal	snoR71	40680145	40680251	.	+	.	.
LjG1.1_chr2	infernal	snoR71	40734377	40734483	.	-	.	.
LjG1.1_chr2	infernal	snoR71	41166637	41166743	.	+	.	.
LjG1.1_chr2	tRNAScan-SE	tRNA	41320932	41321014	.	+	.	ID=tRNA-SeC253_gene, ID=tRNA-SeC253_tRNA;Name=tRNA-SeC;anticodon=TCA
LjG1.1_chr2	tRNAScan-SE	tRNA	41699037	41699119	.	-	.	ID=tRNA-Cys343_tRNA;Name=tRNA-Cys;anticodon=ACA, ID=tRNA-Cys343_gene
LjG1.1_chr2	tRNAScan-SE, infernal	tRNA	42205299	42205371	.	+	.	ID=tRNA-Arg254_tRNA;Name=tRNA-Arg;anticodon=TCT, ID=tRNA-Arg254_gene, ID=tRNA-Arg254_exon, .
LjG1.1_chr2	infernal	snoR71	43158268	43158374	.	-	.	.
LjG1.1_chr2	tRNAScan-SE	tRNA	43451392	43451470	.	-	.	ID=tRNA-Tyr342_tRNA;Name=tRNA-Tyr;anticodon=ATA, ID=tRNA-Tyr342_gene
LjG1.1_chr2	infernal	snoR71	43453569	43453675	.	+	.	.
LjG1.1_chr2	infernal	snoR71	44062327	44062433	.	+	.	.
LjG1.1_chr2	infernal	Histone3	44823184	44823230	.	+	.	.
LjG1.1_chr2	infernal	snoR60	44980060	44980130	.	+	.	.
LjG1.1_chr2	infernal	snoR60	44980279	44980349	.	+	.	.
LjG1.1_chr2	infernal	snoR60	44980571	44980641	.	+	.	.
LjG1.1_chr2	tRNAScan-SE, infernal	tRNA	45407558	45407629	.	-	.	ID=tRNA-Cys341_gene, ID=tRNA-Cys341_tRNA;Name=tRNA-Cys;anticodon=GCA, ID=tRNA-Cys341_exon
LjG1.1_chr2	infernal, tRNAScan-SE	tRNA	45418877	45418948	.	-	.	ID=tRNA-Cys340_gene, ID=tRNA-Cys340_tRNA;Name=tRNA-Cys;anticodon=GCA, ID=tRNA-Cys340_exon
LjG1.1_chr2	tRNAScan-SE, infernal	tRNA	45421745	45421816	.	-	.	ID=tRNA-Cys339_exon, ID=tRNA-Cys339_tRNA;Name=tRNA-Cys;anticodon=GCA, ID=tRNA-Cys339_gene
LjG1.1_chr2	tRNAScan-SE, infernal	tRNA	45424724	45424795	.	-	.	ID=tRNA-Cys338_gene, ID=tRNA-Cys338_tRNA;Name=tRNA-Cys;anticodon=GCA, ID=tRNA-Cys338_exon, .
LjG1.1_chr2	infernal	snoR71	45972320	45972426	.	-	.	.
LjG1.1_chr2	infernal	snoR71	46717628	46717734	.	-	.	.
LjG1.1_chr2	tRNAScan-SE	tRNA	46876187	46876257	.	-	.	ID=tRNA-Pseudo337_gene, ID=tRNA-Pseudo337_tRNA;Name=tRNA-Pseudo;anticodon=TTA, ID=tRNA-Pseudo337_exon
LjG1.1_chr2	infernal	snoR71	47156793	47156899	.	+	.	.
LjG1.1_chr2	infernal	snoR71	47226696	47226802	.	-	.	.
LjG1.1_chr2	infernal	snoR71	47289982	47290088	.	+	.	.
LjG1.1_chr2	infernal	snoR118	47500670	47500756	.	-	.	.
LjG1.1_chr2	infernal	snoR118	47503227	47503313	.	-	.	.
LjG1.1_chr2	infernal	snoR71	47661835	47661941	.	-	.	.
LjG1.1_chr2	infernal	snoR71	47937905	47938011	.	+	.	.
LjG1.1_chr2	infernal	snoR71	47972987	47973093	.	+	.	.
LjG1.1_chr2	infernal	snoR71	48014060	48014166	.	+	.	.
LjG1.1_chr2	tRNAScan-SE	tRNA	48378111	48378189	.	+	.	ID=tRNA-Pseudo255_tRNA;Name=tRNA-Pseudo;anticodon=TAC, ID=tRNA-Pseudo255_gene
LjG1.1_chr2	tRNAScan-SE	tRNA	48962720	48962802	.	-	.	ID=tRNA-Cys336_gene, ID=tRNA-Cys336_tRNA;Name=tRNA-Cys;anticodon=ACA
LjG1.1_chr2	infernal	snoR71	49577395	49577501	.	+	.	.
LjG1.1_chr2	infernal	snoR71	49770440	49770546	.	+	.	.
LjG1.1_chr2	infernal	snoR71	49889590	49889696	.	-	.	.
LjG1.1_chr2	infernal	snoR71	49922828	49922934	.	-	.	.
LjG1.1_chr2	infernal	snoR71	50123179	50123285	.	+	.	.
LjG1.1_chr2	tRNAScan-SE	tRNA	50403334	50403416	.	+	.	ID=tRNA-Cys256_gene, ID=tRNA-Cys256_tRNA;Name=tRNA-Cys;anticodon=ACA
LjG1.1_chr2	infernal	snoR71	50428069	50428175	.	-	.	.
LjG1.1_chr2	tRNAScan-SE, infernal	tRNA	50714787	50714859	.	+	.	ID=tRNA-Arg257_exon, ID=tRNA-Arg257_gene, ID=tRNA-Arg257_tRNA;Name=tRNA-Arg;anticodon=ACG, .
LjG1.1_chr2	infernal	snoR71	50878935	50879041	.	+	.	.
LjG1.1_chr2	infernal	LSU_rRNA_eukarya	51299683	51300244	.	-	.	.
LjG1.1_chr2	infernal	LSU_rRNA_eukarya	51315982	51316543	.	-	.	.
LjG1.1_chr2	infernal	Intron_gpII	51790262	51790340	.	-	.	.
LjG1.1_chr2	infernal, tRNAScan-SE	tRNA	51791475	51791546	.	-	.	ID=tRNA-Thr335_exon, ID=tRNA-Thr335_gene, ID=tRNA-Thr335_tRNA;Name=tRNA-Thr;anticodon=GGT
LjG1.1_chr2	infernal	snoR71	51989012	51989118	.	+	.	.
LjG1.1_chr2	infernal	snoR71	52933451	52933557	.	+	.	.
LjG1.1_chr2	tRNAScan-SE	tRNA	52953492	52953574	.	+	.	ID=tRNA-Cys258_gene, ID=tRNA-Cys258_tRNA;Name=tRNA-Cys;anticodon=ACA
LjG1.1_chr2	tRNAScan-SE	tRNA	53424847	53424929	.	+	.	ID=tRNA-Pseudo259_tRNA;Name=tRNA-Pseudo;anticodon=ACA, ID=tRNA-Pseudo259_gene
LjG1.1_chr2	infernal	snoR71	53884665	53884771	.	-	.	.
LjG1.1_chr2	infernal	snoR71	54329418	54329524	.	-	.	.
LjG1.1_chr2	tRNAScan-SE, infernal	tRNA	54581508	54581579	.	+	.	ID=tRNA-Asn260_gene, ID=tRNA-Asn260_tRNA;Name=tRNA-Asn;anticodon=GTT, ID=tRNA-Asn260_exon, .
LjG1.1_chr2	tRNAScan-SE, infernal	tRNA	54581985	54582058	.	-	.	ID=tRNA-Arg334_exon, ID=tRNA-Arg334_tRNA;Name=tRNA-Arg;anticodon=ACG, ID=tRNA-Arg334_gene, .
LjG1.1_chr2	tRNAScan-SE	tRNA	54660443	54660525	.	-	.	ID=tRNA-Cys333_gene, ID=tRNA-Cys333_tRNA;Name=tRNA-Cys;anticodon=ACA
LjG1.1_chr2	infernal	snoR71	54744714	54744820	.	+	.	.
LjG1.1_chr2	infernal	LSU_rRNA_bacteria	54812147	54812630	.	-	.	.
LjG1.1_chr2	tRNAScan-SE	tRNA	54855395	54855477	.	-	.	ID=tRNA-Pseudo332_gene, ID=tRNA-Pseudo332_tRNA;Name=tRNA-Pseudo;anticodon=ACA
LjG1.1_chr2	infernal, tRNAScan-SE	tRNA	55539565	55539638	.	+	.	ID=tRNA-Arg261_gene, ID=tRNA-Arg261_tRNA;Name=tRNA-Arg;anticodon=TCG, ID=tRNA-Arg261_exon
LjG1.1_chr2	tRNAScan-SE, infernal	tRNA	56023751	56023821	.	-	.	ID=tRNA-Gly331_gene, ID=tRNA-Gly331_tRNA;Name=tRNA-Gly;anticodon=GCC, ID=tRNA-Gly331_exon, .
LjG1.1_chr2	infernal	snoR71	56409740	56409846	.	+	.	.
LjG1.1_chr2	infernal	snoR71	56474794	56474900	.	-	.	.
LjG1.1_chr2	infernal	snoR71	56752545	56752651	.	+	.	.
LjG1.1_chr2	infernal	snoR71	57135574	57135680	.	-	.	.
LjG1.1_chr2	infernal	snoR71	57180811	57180917	.	+	.	.
LjG1.1_chr2	infernal	snoR71	57371274	57371380	.	+	.	.
LjG1.1_chr2	tRNAScan-SE, infernal	tRNA	57636820	57636891	.	+	.	ID=tRNA-Lys262_exon, ID=tRNA-Lys262_tRNA;Name=tRNA-Lys;anticodon=TTT, ID=tRNA-Lys262_gene
LjG1.1_chr2	infernal	snoR71	57717830	57717936	.	-	.	.
LjG1.1_chr2	tRNAScan-SE	tRNA	57937597	57937679	.	-	.	ID=tRNA-SeC330_gene, ID=tRNA-SeC330_tRNA;Name=tRNA-SeC;anticodon=TCA
LjG1.1_chr2	infernal	MIR169_2	58260904	58261020	.	+	.	.
LjG1.1_chr2	infernal	snoR71	59737126	59737232	.	+	.	.
LjG1.1_chr2	infernal	snoR71	61715928	61716034	.	-	.	.
LjG1.1_chr2	infernal	snoR71	61753840	61753946	.	+	.	.
LjG1.1_chr2	infernal	mir-166	62333383	62333485	.	-	.	.
LjG1.1_chr2	infernal	snoR117	63206015	63206090	.	+	.	.
LjG1.1_chr2	infernal	MIR159	63698365	63698560	.	-	.	.
LjG1.1_chr2	tRNAScan-SE	tRNA	64112657	64112739	.	-	.	ID=tRNA-Cys329_tRNA;Name=tRNA-Cys;anticodon=ACA, ID=tRNA-Cys329_gene
LjG1.1_chr2	tRNAScan-SE, infernal	tRNA	64315454	64315534	.	-	.	ID=tRNA-Leu328_tRNA;Name=tRNA-Leu;anticodon=CAG, ID=tRNA-Leu328_exon, ID=tRNA-Leu328_gene
LjG1.1_chr2	infernal	MIR159	65595884	65596108	.	-	.	.
LjG1.1_chr2	infernal	snoR71	65791966	65792072	.	+	.	.
LjG1.1_chr2	infernal, tRNAScan-SE	tRNA	66120760	66120831	.	-	.	ID=tRNA-Asn327_exon, ID=tRNA-Asn327_gene, ID=tRNA-Asn327_tRNA;Name=tRNA-Asn;anticodon=GTT
LjG1.1_chr2	tRNAScan-SE	tRNA	66450764	66450846	.	-	.	ID=tRNA-Tyr326_gene, ID=tRNA-Tyr326_tRNA;Name=tRNA-Tyr;anticodon=ATA
LjG1.1_chr2	infernal	SSU_rRNA_bacteria	67134550	67134753	.	+	.	.
LjG1.1_chr2	infernal	snoZ43	67347837	67347933	.	+	.	.
LjG1.1_chr2	infernal	snoR99	67348176	67348279	.	+	.	.
LjG1.1_chr2	infernal	SNORD14	67348349	67348471	.	+	.	.
LjG1.1_chr2	infernal	SNORD14	67348655	67348778	.	+	.	.
LjG1.1_chr2	infernal	SSU_rRNA_bacteria	67490650	67490853	.	-	.	.
LjG1.1_chr2	tRNAScan-SE	tRNA	67990276	67990358	.	-	.	ID=tRNA-Cys325_tRNA;Name=tRNA-Cys;anticodon=ACA, ID=tRNA-Cys325_gene
LjG1.1_chr2	infernal	snoR71	68508849	68508955	.	+	.	.
LjG1.1_chr2	tRNAScan-SE, infernal	tRNA	69452007	69452078	.	-	.	ID=tRNA-Thr324_gene, ID=tRNA-Thr324_exon, ID=tRNA-Thr324_tRNA;Name=tRNA-Thr;anticodon=CGT
LjG1.1_chr2	infernal	snoR71	70752849	70752955	.	+	.	.
LjG1.1_chr2	tRNAScan-SE, infernal	tRNA	70909629	70909700	.	+	.	ID=tRNA-Pro263_tRNA;Name=tRNA-Pro;anticodon=TGG, ID=tRNA-Pro263_exon, ID=tRNA-Pro263_gene
LjG1.1_chr2	infernal	snoR12	70973302	70973380	.	+	.	.
LjG1.1_chr2	infernal	SNORD24	70973457	70973539	.	+	.	.
LjG1.1_chr2	infernal	SNORD25	70973661	70973744	.	+	.	.
LjG1.1_chr2	infernal	snoR27	71252524	71252613	.	-	.	.
LjG1.1_chr2	infernal	snoR26	71252704	71252795	.	-	.	.
LjG1.1_chr2	infernal	Intron_gpII	71332653	71332793	.	-	.	.
LjG1.1_chr2	tRNAScan-SE, infernal	tRNA	71448936	71449008	.	-	.	ID=tRNA-Arg323_exon, ID=tRNA-Arg323_tRNA;Name=tRNA-Arg;anticodon=ACG, ID=tRNA-Arg323_gene
LjG1.1_chr2	tRNAScan-SE, infernal	tRNA	71766392	71766464	.	-	.	ID=tRNA-Glu322_tRNA;Name=tRNA-Glu;anticodon=CTC, ID=tRNA-Glu322_gene, ID=tRNA-Glu322_exon
LjG1.1_chr2	tRNAScan-SE	tRNA	71960904	71960976	.	+	.	ID=tRNA-Pseudo264_exon, ID=tRNA-Pseudo264_gene, ID=tRNA-Pseudo264_tRNA;Name=tRNA-Pseudo;anticodon=ATT
LjG1.1_chr2	infernal	snoZ199	72014771	72014851	.	+	.	.
LjG1.1_chr2	infernal	SNORD18	72014937	72015011	.	+	.	.
LjG1.1_chr2	infernal	U54	72015085	72015166	.	+	.	.
LjG1.1_chr2	infernal	snoR64	72015211	72015305	.	+	.	.
LjG1.1_chr2	infernal	snoU19	72015802	72015931	.	+	.	.
LjG1.1_chr2	infernal	snoR138	72016034	72016177	.	+	.	.
LjG1.1_chr2	tRNAScan-SE	tRNA	72033039	72033121	.	-	.	ID=tRNA-Cys321_tRNA;Name=tRNA-Cys;anticodon=ACA, ID=tRNA-Cys321_gene
LjG1.1_chr2	tRNAScan-SE, infernal	tRNA	72564679	72564751	.	+	.	ID=tRNA-Ala265_gene, ID=tRNA-Ala265_tRNA;Name=tRNA-Ala;anticodon=TGC, ID=tRNA-Ala265_exon, .
LjG1.1_chr2	infernal	MIR169_2	72843307	72843409	.	+	.	.
LjG1.1_chr2	tRNAScan-SE, infernal	tRNA	73019846	73019918	.	-	.	ID=tRNA-Ala320_exon, ID=tRNA-Ala320_tRNA;Name=tRNA-Ala;anticodon=TGC, ID=tRNA-Ala320_gene
LjG1.1_chr2	infernal, tRNAScan-SE	tRNA	74114648	74114721	.	-	.	ID=tRNA-Ile319_exon, ID=tRNA-Ile319_tRNA;Name=tRNA-Ile;anticodon=AAT, ID=tRNA-Ile319_gene
LjG1.1_chr2	infernal	snoR71	74249744	74249850	.	-	.	.
LjG1.1_chr2	tRNAScan-SE, infernal	tRNA	74342677	74342749	.	-	.	ID=tRNA-Ala318_gene, ID=tRNA-Ala318_exon, ID=tRNA-Ala318_tRNA;Name=tRNA-Ala;anticodon=TGC
LjG1.1_chr2	infernal, tRNAScan-SE	tRNA	74636829	74636902	.	-	.	ID=tRNA-Ile317_gene, ID=tRNA-Ile317_tRNA;Name=tRNA-Ile;anticodon=TAT, ID=tRNA-Ile317_exon
LjG1.1_chr2	tRNAScan-SE	tRNA	74660432	74660505	.	-	.	ID=tRNA-Pseudo316_exon, ID=tRNA-Pseudo316_tRNA;Name=tRNA-Pseudo;anticodon=TTT, ID=tRNA-Pseudo316_gene
LjG1.1_chr2	infernal	U4	74675818	74675942	.	+	.	.
LjG1.1_chr2	infernal	Intron_gpII	75268420	75268498	.	+	.	.
LjG1.1_chr2	tRNAScan-SE, infernal	tRNA	75269045	75269118	.	-	.	ID=tRNA-His315_exon, ID=tRNA-His315_gene, ID=tRNA-His315_tRNA;Name=tRNA-His;anticodon=GTG, .
LjG1.1_chr2	infernal	Intron_gpII	75270810	75270912	.	-	.	.
LjG1.1_chr2	tRNAScan-SE, infernal	tRNA	75635342	75635415	.	-	.	ID=tRNA-Thr314_exon, ID=tRNA-Thr314_tRNA;Name=tRNA-Thr;anticodon=AGT, ID=tRNA-Thr314_gene, .
LjG1.1_chr2	tRNAScan-SE, infernal	tRNA	75935520	75935591	.	+	.	ID=tRNA-His266_gene, ID=tRNA-His266_exon, ID=tRNA-His266_tRNA;Name=tRNA-His;anticodon=GTG
LjG1.1_chr2	tRNAScan-SE, infernal	tRNA	76110373	76110443	.	-	.	ID=tRNA-Gly313_gene, ID=tRNA-Gly313_tRNA;Name=tRNA-Gly;anticodon=CCC, ID=tRNA-Gly313_exon, .
LjG1.1_chr2	infernal	snoR160	76113234	76113311	.	-	.	.
LjG1.1_chr2	infernal	snoR160	76113468	76113553	.	-	.	.
LjG1.1_chr2	tRNAScan-SE, infernal	tRNA	76660839	76660910	.	+	.	ID=tRNA-Asp267_gene, ID=tRNA-Asp267_exon, ID=tRNA-Asp267_tRNA;Name=tRNA-Asp;anticodon=GTC, .
LjG1.1_chr2	tRNAScan-SE, infernal	tRNA	76925059	76925132	.	+	.	ID=tRNA-Asn268_exon, ID=tRNA-Asn268_tRNA;Name=tRNA-Asn;anticodon=GTT, ID=tRNA-Asn268_gene, .
LjG1.1_chr2	infernal	5_8S_rRNA	76993174	76993288	.	-	.	.
LjG1.1_chr2	infernal	snoR71	77055015	77055121	.	-	.	.
LjG1.1_chr2	infernal	U1	77096622	77096781	.	+	.	.
LjG1.1_chr2	infernal	MIR398, MIR398	77213759	77213891	.	-	.	.
LjG1.1_chr2	infernal	MIR398, MIR398	77213759	77213891	.	+	.	.
LjG1.1_chr2	tRNAScan-SE, infernal	tRNA	77334959	77335030	.	-	.	ID=tRNA-Trp312_exon, ID=tRNA-Trp312_tRNA;Name=tRNA-Trp;anticodon=CCA, ID=tRNA-Trp312_gene, .
LjG1.1_chr2	tRNAScan-SE	tRNA	77454603	77454675	.	+	.	ID=tRNA-Pseudo269_tRNA;Name=tRNA-Pseudo;anticodon=ATT, ID=tRNA-Pseudo269_gene, ID=tRNA-Pseudo269_exon
LjG1.1_chr2	infernal	MIR169_2	77560849	77560945	.	-	.	.
LjG1.1_chr2	infernal	MIR169_2	77560851	77560945	.	+	.	.
LjG1.1_chr2	tRNAScan-SE, infernal	tRNA	77833591	77833662	.	+	.	ID=tRNA-Trp270_gene, ID=tRNA-Trp270_exon, ID=tRNA-Trp270_tRNA;Name=tRNA-Trp;anticodon=CCA
LjG1.1_chr2	tRNAScan-SE, infernal	tRNA	77868744	77868827	.	-	.	ID=tRNA-Leu311_gene, ID=tRNA-Leu311_tRNA;Name=tRNA-Leu;anticodon=CAA, ID=tRNA-Leu311_exon
LjG1.1_chr2	infernal	mir-395	78083110	78083198	.	-	.	.
LjG1.1_chr2	infernal	mir-395	78084189	78084307	.	+	.	.
LjG1.1_chr2	infernal	mir-395	78088601	78088713	.	+	.	.
LjG1.1_chr2	infernal	mir-395	78107560	78107672	.	+	.	.
LjG1.1_chr2	infernal	mir-395	78121779	78121894	.	+	.	.
LjG1.1_chr2	infernal	mir-395	78121949	78122060	.	+	.	.
LjG1.1_chr2	infernal	mir-395	78141520	78141633	.	+	.	.
LjG1.1_chr2	infernal	mir-395	78155418	78155505	.	-	.	.
LjG1.1_chr2	tRNAScan-SE	tRNA	78354744	78354826	.	-	.	ID=tRNA-Cys310_tRNA;Name=tRNA-Cys;anticodon=ACA, ID=tRNA-Cys310_gene
LjG1.1_chr2	infernal, tRNAScan-SE	tRNA	78494159	78494229	.	-	.	ID=tRNA-Gly309_exon, ID=tRNA-Gly309_gene, ID=tRNA-Gly309_tRNA;Name=tRNA-Gly;anticodon=GCC
LjG1.1_chr2	tRNAScan-SE, infernal	tRNA	79061538	79061611	.	+	.	ID=tRNA-Val271_exon, ID=tRNA-Val271_gene, ID=tRNA-Val271_tRNA;Name=tRNA-Val;anticodon=AAC, .
LjG1.1_chr2	tRNAScan-SE	tRNA	79262552	79262625	.	-	.	ID=tRNA-Met308_gene, ID=tRNA-Met308_tRNA;Name=tRNA-Met;anticodon=CAT, ID=tRNA-Met308_exon
LjG1.1_chr2	infernal	enod40	79764507	79764779	.	-	.	.
LjG1.1_chr2	infernal	U2	79907672	79907860	.	-	.	.
LjG1.1_chr2	tRNAScan-SE, infernal	tRNA	79941942	79942013	.	-	.	ID=tRNA-Asp307_gene, ID=tRNA-Asp307_exon, ID=tRNA-Asp307_tRNA;Name=tRNA-Asp;anticodon=GTC, .
LjG1.1_chr2	infernal	snoR128	80183646	80183738	.	+	.	.
LjG1.1_chr2	infernal	snoR128	80184010	80184102	.	+	.	.
LjG1.1_chr2	infernal	snoR128	80184268	80184360	.	+	.	.
LjG1.1_chr2	infernal	snoR128	80184633	80184725	.	+	.	.
LjG1.1_chr2	infernal	snoR128	80185023	80185115	.	+	.	.
LjG1.1_chr2	tRNAScan-SE, infernal	tRNA	80195041	80195122	.	-	.	ID=tRNA-Ser306_gene, ID=tRNA-Ser306_tRNA;Name=tRNA-Ser;anticodon=GCT, ID=tRNA-Ser306_exon
LjG1.1_chr2	infernal	U6	80287013	80287115	.	+	.	.
LjG1.1_chr2	infernal	LSU_rRNA_bacteria	80287778	80287877	.	+	.	.
LjG1.1_chr2	tRNAScan-SE, infernal	tRNA	80416388	80416460	.	+	.	ID=tRNA-Glu272_exon, ID=tRNA-Glu272_tRNA;Name=tRNA-Glu;anticodon=CTC, ID=tRNA-Glu272_gene, .
LjG1.1_chr2	infernal	LSU_rRNA_bacteria	80688779	80688994	.	+	.	.
LjG1.1_chr2	tRNAScan-SE, infernal	tRNA	80857376	80857460	.	-	.	ID=tRNA-Met305_gene, ID=tRNA-Met305_tRNA;Name=tRNA-Met;anticodon=CAT, .
LjG1.1_chr2	infernal	Plant_U3	81031241	81031445	.	-	.	.
LjG1.1_chr2	infernal, tRNAScan-SE	tRNA	81776631	81776702	.	+	.	ID=tRNA-Met273_gene, ID=tRNA-Met273_tRNA;Name=tRNA-Met;anticodon=CAT, ID=tRNA-Met273_exon
LjG1.1_chr2	tRNAScan-SE	tRNA	82121148	82121230	.	+	.	ID=tRNA-Cys274_gene, ID=tRNA-Cys274_tRNA;Name=tRNA-Cys;anticodon=ACA
LjG1.1_chr2	infernal	snoR86	82208633	82208765	.	-	.	.
LjG1.1_chr2	infernal	snoU49	82268254	82268322	.	+	.	.
LjG1.1_chr2	infernal	snoR2	82268480	82268639	.	+	.	.
LjG1.1_chr2	infernal	snoR77Y	82268682	82268762	.	+	.	.
LjG1.1_chr2	infernal	MIR168	82419641	82419791	.	-	.	.
LjG1.1_chr2	tRNAScan-SE, infernal	tRNA	82760094	82760174	.	-	.	ID=tRNA-Leu304_exon, ID=tRNA-Leu304_gene, ID=tRNA-Leu304_tRNA;Name=tRNA-Leu;anticodon=CAA
LjG1.1_chr2	infernal	SSU_rRNA_bacteria	82761503	82762081	.	+	.	.
LjG1.1_chr2	tRNAScan-SE, infernal	tRNA	82873366	82873438	.	+	.	ID=tRNA-Lys275_tRNA;Name=tRNA-Lys;anticodon=TTT, ID=tRNA-Lys275_exon, ID=tRNA-Lys275_gene
LjG1.1_chr2	infernal, tRNAScan-SE	tRNA	82873517	82873589	.	+	.	ID=tRNA-Lys276_exon, ID=tRNA-Lys276_tRNA;Name=tRNA-Lys;anticodon=TTT, ID=tRNA-Lys276_gene
LjG1.1_chr2	infernal	snoR71	83433131	83433237	.	+	.	.
LjG1.1_chr2	infernal, tRNAScan-SE	tRNA	86223703	86223776	.	-	.	ID=tRNA-Val303_gene, ID=tRNA-Val303_tRNA;Name=tRNA-Val;anticodon=AAC, ID=tRNA-Val303_exon
LjG1.1_chr2	infernal	snoR35	86417388	86417468	.	-	.	.
LjG1.1_chr2	infernal, tRNAScan-SE	tRNA	86756721	86756794	.	-	.	ID=tRNA-Val302_gene, ID=tRNA-Val302_tRNA;Name=tRNA-Val;anticodon=AAC, ID=tRNA-Val302_exon
LjG1.1_chr2	infernal	MIR171_1	87419597	87419710	.	-	.	.
LjG1.1_chr2	infernal	MIR171_1	87419599	87419712	.	+	.	.
LjG1.1_chr2	infernal	Plant_U3	87534822	87534990	.	+	.	.
LjG1.1_chr2	tRNAScan-SE, infernal	tRNA	87573049	87573120	.	+	.	ID=tRNA-Glu277_exon, ID=tRNA-Glu277_tRNA;Name=tRNA-Glu;anticodon=TTC, ID=tRNA-Glu277_gene
LjG1.1_chr2	tRNAScan-SE, infernal	tRNA	87657595	87657668	.	+	.	ID=tRNA-Ile278_gene, ID=tRNA-Ile278_exon, ID=tRNA-Ile278_tRNA;Name=tRNA-Ile;anticodon=AAT, .
LjG1.1_chr2	infernal, tRNAScan-SE	tRNA	88110030	88110100	.	-	.	ID=tRNA-Gly301_exon, ID=tRNA-Gly301_tRNA;Name=tRNA-Gly;anticodon=GCC, ID=tRNA-Gly301_gene
LjG1.1_chr2	tRNAScan-SE, infernal	tRNA	88400068	88400139	.	+	.	ID=tRNA-Glu279_exon, ID=tRNA-Glu279_gene, ID=tRNA-Glu279_tRNA;Name=tRNA-Glu;anticodon=TTC
LjG1.1_chr2	tRNAScan-SE, infernal	tRNA	88607563	88607634	.	-	.	ID=tRNA-Gln300_tRNA;Name=tRNA-Gln;anticodon=CTG, ID=tRNA-Gln300_exon, ID=tRNA-Gln300_gene
LjG1.1_chr2	tRNAScan-SE, infernal	tRNA	88614883	88614956	.	-	.	ID=tRNA-Ile299_exon, ID=tRNA-Ile299_tRNA;Name=tRNA-Ile;anticodon=TAT, ID=tRNA-Ile299_gene
LjG1.1_chr2	infernal	tRNA	88623306	88623387	.	-	.	.
LjG1.1_chr2	infernal	tRNA	88644570	88644668	.	-	.	.
LjG1.1_chr2	infernal	snoR71	88830645	88830751	.	-	.	.
LjG1.1_chr2	infernal	snoZ105	89431744	89431820	.	-	.	.
LjG1.1_chr2	infernal	SNOR75	89431891	89431973	.	-	.	.
LjG1.1_chr2	infernal, tRNAScan-SE	tRNA	89557883	89557955	.	+	.	ID=tRNA-Lys280_exon, ID=tRNA-Lys280_tRNA;Name=tRNA-Lys;anticodon=TTT, ID=tRNA-Lys280_gene
LjG1.1_chr2	tRNAScan-SE	tRNA	89647147	89647220	.	+	.	ID=tRNA-Ile281_exon, ID=tRNA-Ile281_tRNA;Name=tRNA-Ile;anticodon=AAT, ID=tRNA-Ile281_gene
LjG1.1_chr2	tRNAScan-SE, infernal	tRNA	89647603	89647676	.	+	.	ID=tRNA-Ile282_tRNA;Name=tRNA-Ile;anticodon=AAT, ID=tRNA-Ile282_gene, ID=tRNA-Ile282_exon, .
LjG1.1_chr2	tRNAScan-SE	tRNA	90089675	90089747	.	-	.	ID=tRNA-Pseudo298_exon, ID=tRNA-Pseudo298_tRNA;Name=tRNA-Pseudo;anticodon=ATT, ID=tRNA-Pseudo298_gene
LjG1.1_chr2	infernal	snoR126	90879862	90879955	.	+	.	.
LjG1.1_chr2	infernal, tRNAScan-SE	tRNA	90904559	90904640	.	-	.	ID=tRNA-Ser297_gene, ID=tRNA-Ser297_exon, ID=tRNA-Ser297_tRNA;Name=tRNA-Ser;anticodon=TGA
LjG1.1_chr2	tRNAScan-SE, infernal	tRNA	91064591	91064663	.	+	.	ID=tRNA-Arg283_tRNA;Name=tRNA-Arg;anticodon=ACG, ID=tRNA-Arg283_exon, ID=tRNA-Arg283_gene, .
LjG1.1_chr2	infernal, tRNAScan-SE	tRNA	91083564	91083636	.	+	.	ID=tRNA-His284_exon, ID=tRNA-His284_tRNA;Name=tRNA-His;anticodon=ATG, ID=tRNA-His284_gene
LjG1.1_chr2	infernal	U6atac	91341958	91342086	.	+	.	.
LjG1.1_chr2	infernal	snoR14	91378272	91378356	.	+	.	.
LjG1.1_chr2	infernal	snoZ101	91378440	91378532	.	+	.	.
LjG1.1_chr2	tRNAScan-SE, infernal	tRNA	91416844	91416916	.	-	.	ID=tRNA-Lys296_tRNA;Name=tRNA-Lys;anticodon=CTT, ID=tRNA-Lys296_gene, ID=tRNA-Lys296_exon
LjG1.1_chr2	tRNAScan-SE, infernal	tRNA	91502298	91502371	.	+	.	ID=tRNA-Val285_exon, ID=tRNA-Val285_tRNA;Name=tRNA-Val;anticodon=AAC, ID=tRNA-Val285_gene
LjG1.1_chr2	tRNAScan-SE, infernal	tRNA	91665615	91665687	.	-	.	ID=tRNA-Glu295_tRNA;Name=tRNA-Glu;anticodon=CTC, ID=tRNA-Glu295_exon, ID=tRNA-Glu295_gene
LjG1.1_chr2	infernal	snoR99	92062637	92062737	.	-	.	.
LjG1.1_chr2	infernal, tRNAScan-SE	tRNA	92477924	92477996	.	-	.	ID=tRNA-Lys294_gene, ID=tRNA-Lys294_tRNA;Name=tRNA-Lys;anticodon=CTT, ID=tRNA-Lys294_exon
LjG1.1_chr2	infernal, tRNAScan-SE	tRNA	92902525	92902598	.	+	.	ID=tRNA-Ile286_gene, ID=tRNA-Ile286_tRNA;Name=tRNA-Ile;anticodon=AAT, ID=tRNA-Ile286_exon
LjG1.1_chr2	infernal, tRNAScan-SE	tRNA	92909004	92909077	.	+	.	ID=tRNA-Val287_gene, ID=tRNA-Val287_tRNA;Name=tRNA-Val;anticodon=AAC, ID=tRNA-Val287_exon
LjG1.1_chr2	tRNAScan-SE, infernal	tRNA	93101716	93101787	.	-	.	ID=tRNA-Thr293_tRNA;Name=tRNA-Thr;anticodon=TGT, ID=tRNA-Thr293_gene, ID=tRNA-Thr293_exon, .
LjG1.1_chr2	tRNAScan-SE	tRNA	93191483	93191542	.	+	.	ID=tRNA-Undet288_exon, ID=tRNA-Undet288_tRNA;Name=tRNA-Undet;anticodon=???, ID=tRNA-Undet288_gene
LjG1.1_chr2	infernal	U6	93370415	93370517	.	+	.	.
LjG1.1_chr2	infernal, tRNAScan-SE	tRNA	93431555	93431627	.	-	.	ID=tRNA-Glu292_gene, ID=tRNA-Glu292_tRNA;Name=tRNA-Glu;anticodon=CTC, ID=tRNA-Glu292_exon
LjG1.1_chr2	infernal	MIR159	93435107	93435297	.	-	.	.
LjG1.1_chr2	infernal	MIR159	93435109	93435299	.	+	.	.
LjG1.1_chr2	infernal	MIR473	93717920	93717996	.	+	.	.
LjG1.1_chr2	infernal	U5	93859186	93859301	.	+	.	.
LjG1.1_chr2	infernal	snoR71	94210131	94210237	.	+	.	.
LjG1.1_chr2	tRNAScan-SE, infernal	tRNA	94246726	94246799	.	-	.	ID=tRNA-Thr291_exon, ID=tRNA-Thr291_gene, ID=tRNA-Thr291_tRNA;Name=tRNA-Thr;anticodon=AGT
LjG1.1_chr2	infernal	mir-166	94530204	94530298	.	-	.	.
LjG1.1_chr2	tRNAScan-SE, infernal	tRNA	94910650	94910721	.	+	.	ID=tRNA-Gln289_exon, ID=tRNA-Gln289_tRNA;Name=tRNA-Gln;anticodon=CTG, ID=tRNA-Gln289_gene, .
LjG1.1_chr2	infernal	RNase_MRP	94960146	94960374	.	-	.	.
LjG1.1_chr2	tRNAScan-SE, infernal	tRNA	95362599	95362672	.	+	.	ID=tRNA-Asn290_exon, ID=tRNA-Asn290_tRNA;Name=tRNA-Asn;anticodon=GTT, ID=tRNA-Asn290_gene, .
LjG1.1_chr3	infernal	snoR71	110592	110698	.	-	.	.
LjG1.1_chr3	tRNAScan-SE, infernal	tRNA	1248152	1248223	.	+	.	ID=tRNA-Asp359_tRNA;Name=tRNA-Asp;anticodon=GTC, ID=tRNA-Asp359_exon, ID=tRNA-Asp359_gene
LjG1.1_chr3	tRNAScan-SE, infernal	tRNA	1252348	1252419	.	+	.	ID=tRNA-Asp360_gene, ID=tRNA-Asp360_tRNA;Name=tRNA-Asp;anticodon=GTC, ID=tRNA-Asp360_exon, .
LjG1.1_chr3	infernal, tRNAScan-SE	tRNA	1268960	1269032	.	-	.	ID=tRNA-Val522_exon, ID=tRNA-Val522_tRNA;Name=tRNA-Val;anticodon=TAC, ID=tRNA-Val522_gene
LjG1.1_chr3	tRNAScan-SE, infernal	tRNA	1416769	1416840	.	-	.	ID=tRNA-Asp521_exon, ID=tRNA-Asp521_tRNA;Name=tRNA-Asp;anticodon=GTC, ID=tRNA-Asp521_gene, .
LjG1.1_chr3	tRNAScan-SE, infernal	tRNA	1547609	1547680	.	-	.	ID=tRNA-Asp520_exon, ID=tRNA-Asp520_tRNA;Name=tRNA-Asp;anticodon=GTC, ID=tRNA-Asp520_gene
LjG1.1_chr3	infernal, tRNAScan-SE	tRNA	1577240	1577321	.	+	.	ID=tRNA-Ser361_gene, ID=tRNA-Ser361_tRNA;Name=tRNA-Ser;anticodon=AGA, ID=tRNA-Ser361_exon
LjG1.1_chr3	tRNAScan-SE	tRNA	1885556	1885627	.	-	.	ID=tRNA-Met519_gene, ID=tRNA-Met519_tRNA;Name=tRNA-Met;anticodon=CAT, ID=tRNA-Met519_exon
LjG1.1_chr3	infernal, tRNAScan-SE	tRNA	2037510	2037583	.	+	.	ID=tRNA-Asn362_gene, ID=tRNA-Asn362_tRNA;Name=tRNA-Asn;anticodon=GTT, ID=tRNA-Asn362_exon
LjG1.1_chr3	tRNAScan-SE, infernal	tRNA	2078854	2078926	.	-	.	ID=tRNA-Arg518_tRNA;Name=tRNA-Arg;anticodon=TCT, ID=tRNA-Arg518_gene, ID=tRNA-Arg518_exon, .
LjG1.1_chr3	infernal, tRNAScan-SE	tRNA	2381143	2381216	.	+	.	ID=tRNA-Ile363_tRNA;Name=tRNA-Ile;anticodon=AAT, ID=tRNA-Ile363_exon, ID=tRNA-Ile363_gene
LjG1.1_chr3	infernal, tRNAScan-SE	tRNA	2385650	2385721	.	+	.	ID=tRNA-Gly364_gene, ID=tRNA-Gly364_tRNA;Name=tRNA-Gly;anticodon=GCC, ID=tRNA-Gly364_exon
LjG1.1_chr3	infernal	snoR135	2391060	2391206	.	-	.	.
LjG1.1_chr3	infernal	RNase_MRP	2462503	2462747	.	+	.	.
LjG1.1_chr3	infernal	RNase_MRP	2478388	2478634	.	+	.	.
LjG1.1_chr3	infernal	snoR24	2571082	2571166	.	-	.	.
LjG1.1_chr3	infernal	snoR24	2571315	2571404	.	-	.	.
LjG1.1_chr3	infernal	snoR24	2571560	2571649	.	-	.	.
LjG1.1_chr3	infernal	snoR24	2571788	2571877	.	-	.	.
LjG1.1_chr3	infernal	snoR24	2572030	2572119	.	-	.	.
LjG1.1_chr3	tRNAScan-SE	tRNA	2710710	2710782	.	-	.	ID=tRNA-Pseudo517_gene, ID=tRNA-Pseudo517_tRNA;Name=tRNA-Pseudo;anticodon=ATT, ID=tRNA-Pseudo517_exon
LjG1.1_chr3	tRNAScan-SE	tRNA	2711486	2711558	.	+	.	ID=tRNA-Pseudo365_exon, ID=tRNA-Pseudo365_tRNA;Name=tRNA-Pseudo;anticodon=ATT, ID=tRNA-Pseudo365_gene
LjG1.1_chr3	tRNAScan-SE, infernal	tRNA	3526922	3526993	.	+	.	ID=tRNA-Thr366_tRNA;Name=tRNA-Thr;anticodon=TGT, ID=tRNA-Thr366_gene, ID=tRNA-Thr366_exon
LjG1.1_chr3	infernal, tRNAScan-SE	tRNA	3549783	3549864	.	+	.	ID=tRNA-Ser367_exon, ID=tRNA-Ser367_tRNA;Name=tRNA-Ser;anticodon=GCT, ID=tRNA-Ser367_gene
LjG1.1_chr3	infernal, tRNAScan-SE	tRNA	4433613	4433685	.	-	.	ID=tRNA-Glu516_exon, ID=tRNA-Glu516_tRNA;Name=tRNA-Glu;anticodon=CTC, ID=tRNA-Glu516_gene
LjG1.1_chr3	infernal	SSU_rRNA_bacteria	4473914	4474071	.	+	.	.
LjG1.1_chr3	infernal, tRNAScan-SE	tRNA	4594077	4594147	.	+	.	ID=tRNA-Gly368_gene, ID=tRNA-Gly368_exon, ID=tRNA-Gly368_tRNA;Name=tRNA-Gly;anticodon=GCC
LjG1.1_chr3	tRNAScan-SE	tRNA	4700318	4700390	.	-	.	ID=tRNA-Pseudo515_exon, ID=tRNA-Pseudo515_tRNA;Name=tRNA-Pseudo;anticodon=ATT, ID=tRNA-Pseudo515_gene
LjG1.1_chr3	tRNAScan-SE	tRNA	4701082	4701154	.	+	.	ID=tRNA-Pseudo369_gene, ID=tRNA-Pseudo369_tRNA;Name=tRNA-Pseudo;anticodon=ATT, ID=tRNA-Pseudo369_exon
LjG1.1_chr3	infernal, tRNAScan-SE	tRNA	5159729	5159801	.	+	.	ID=tRNA-Undet370_exon, ID=tRNA-Undet370_tRNA;Name=tRNA-Undet;anticodon=???, ID=tRNA-Undet370_gene
LjG1.1_chr3	infernal	U4	5186674	5186811	.	-	.	.
LjG1.1_chr3	tRNAScan-SE, infernal	tRNA	5200202	5200275	.	-	.	ID=tRNA-Thr514_gene, ID=tRNA-Thr514_tRNA;Name=tRNA-Thr;anticodon=AGT, ID=tRNA-Thr514_exon, .
LjG1.1_chr3	infernal	snoR69Y	5227246	5227348	.	-	.	.
LjG1.1_chr3	tRNAScan-SE, infernal	tRNA	5259266	5259336	.	+	.	ID=tRNA-Gly371_exon, ID=tRNA-Gly371_tRNA;Name=tRNA-Gly;anticodon=GCC, ID=tRNA-Gly371_gene, .
LjG1.1_chr3	tRNAScan-SE, infernal	tRNA	5260426	5260496	.	+	.	ID=tRNA-Gly372_gene, ID=tRNA-Gly372_tRNA;Name=tRNA-Gly;anticodon=GCC, ID=tRNA-Gly372_exon, .
LjG1.1_chr3	infernal, tRNAScan-SE	tRNA	5525101	5525171	.	+	.	ID=tRNA-Gly373_gene, ID=tRNA-Gly373_tRNA;Name=tRNA-Gly;anticodon=GCC, ID=tRNA-Gly373_exon
LjG1.1_chr3	tRNAScan-SE, infernal	tRNA	5546194	5546266	.	-	.	ID=tRNA-Glu513_exon, ID=tRNA-Glu513_tRNA;Name=tRNA-Glu;anticodon=CTC, ID=tRNA-Glu513_gene, .
LjG1.1_chr3	infernal	tRNA	5601586	5601652	.	-	.	.
LjG1.1_chr3	infernal	SSU_rRNA_archaea	6369032	6369287	.	+	.	.
LjG1.1_chr3	tRNAScan-SE, infernal	tRNA	6645176	6645248	.	+	.	ID=tRNA-Arg374_tRNA;Name=tRNA-Arg;anticodon=ACG, ID=tRNA-Arg374_gene, ID=tRNA-Arg374_exon, .
LjG1.1_chr3	infernal, tRNAScan-SE	tRNA	6705465	6705536	.	-	.	ID=tRNA-Gly512_gene, ID=tRNA-Gly512_tRNA;Name=tRNA-Gly;anticodon=TCC, ID=tRNA-Gly512_exon
LjG1.1_chr3	tRNAScan-SE	tRNA	8114043	8114125	.	+	.	ID=tRNA-Undet375_gene, ID=tRNA-Undet375_tRNA;Name=tRNA-Undet;anticodon=???, ID=tRNA-Undet375_exon
LjG1.1_chr3	infernal	5S_rRNA	8516381	8516513	.	+	.	.
LjG1.1_chr3	infernal, tRNAScan-SE	tRNA	8565442	8565513	.	-	.	ID=tRNA-Gln511_gene, ID=tRNA-Gln511_tRNA;Name=tRNA-Gln;anticodon=CTG, ID=tRNA-Gln511_exon
LjG1.1_chr3	infernal, tRNAScan-SE	tRNA	8680818	8680890	.	-	.	ID=tRNA-Phe510_exon, ID=tRNA-Phe510_tRNA;Name=tRNA-Phe;anticodon=GAA, ID=tRNA-Phe510_gene
LjG1.1_chr3	tRNAScan-SE	tRNA	8844043	8844121	.	-	.	ID=tRNA-Pseudo509_tRNA;Name=tRNA-Pseudo;anticodon=ATA, ID=tRNA-Pseudo509_gene
LjG1.1_chr3	infernal, tRNAScan-SE	tRNA	9071830	9071902	.	+	.	ID=tRNA-Pseudo376_gene, ID=tRNA-Pseudo376_tRNA;Name=tRNA-Pseudo;anticodon=TTT, ID=tRNA-Pseudo376_exon
LjG1.1_chr3	infernal	snoR71	9576775	9576882	.	-	.	.
LjG1.1_chr3	infernal	snoR27	9677262	9677346	.	+	.	.
LjG1.1_chr3	tRNAScan-SE	tRNA	9867276	9867348	.	-	.	ID=tRNA-Pseudo508_gene, ID=tRNA-Pseudo508_tRNA;Name=tRNA-Pseudo;anticodon=ATT, ID=tRNA-Pseudo508_exon
LjG1.1_chr3	infernal	snoR71	11107368	11107474	.	-	.	.
LjG1.1_chr3	infernal	SSU_rRNA_bacteria	11539435	11539638	.	+	.	.
LjG1.1_chr3	infernal, tRNAScan-SE	tRNA	11554301	11554393	.	-	.	ID=tRNA-Tyr507_gene, ID=tRNA-Tyr507_tRNA;Name=tRNA-Tyr;anticodon=GTA
LjG1.1_chr3	infernal	snoR71	11856778	11856884	.	+	.	.
LjG1.1_chr3	tRNAScan-SE, infernal	tRNA	12397609	12397679	.	-	.	ID=tRNA-Cys506_gene, ID=tRNA-Cys506_tRNA;Name=tRNA-Cys;anticodon=GCA, ID=tRNA-Cys506_exon, .
LjG1.1_chr3	infernal	Histone3	12765905	12765949	.	+	.	.
LjG1.1_chr3	infernal, tRNAScan-SE	tRNA	13486446	13486519	.	-	.	ID=tRNA-Asn505_gene, ID=tRNA-Asn505_tRNA;Name=tRNA-Asn;anticodon=GTT, ID=tRNA-Asn505_exon
LjG1.1_chr3	infernal	5S_rRNA	13597343	13597458	.	-	.	.
LjG1.1_chr3	tRNAScan-SE	tRNA	14110497	14110579	.	-	.	ID=tRNA-Cys504_gene, ID=tRNA-Cys504_tRNA;Name=tRNA-Cys;anticodon=ACA
LjG1.1_chr3	infernal	SSU_rRNA_bacteria	14357633	14357836	.	+	.	.
LjG1.1_chr3	tRNAScan-SE	tRNA	15087352	15087434	.	+	.	ID=tRNA-Pseudo377_tRNA;Name=tRNA-Pseudo;anticodon=ACA, ID=tRNA-Pseudo377_gene
LjG1.1_chr3	tRNAScan-SE, infernal	tRNA	15783459	15783540	.	+	.	ID=tRNA-Ser378_gene, ID=tRNA-Ser378_tRNA;Name=tRNA-Ser;anticodon=GCT, ID=tRNA-Ser378_exon, .
LjG1.1_chr3	infernal	snoR71	15926198	15926304	.	+	.	.
LjG1.1_chr3	tRNAScan-SE	tRNA	16042081	16042153	.	+	.	ID=tRNA-Pseudo379_exon, ID=tRNA-Pseudo379_tRNA;Name=tRNA-Pseudo;anticodon=ATT, ID=tRNA-Pseudo379_gene
LjG1.1_chr3	infernal	mir-551, mir-551	16766640	16766744	.	+	.	.
LjG1.1_chr3	infernal	mir-551	16766640	16766744	.	-	.	.
LjG1.1_chr3	infernal	snoR116	16915609	16915690	.	-	.	.
LjG1.1_chr3	tRNAScan-SE	tRNA	17680112	17680194	.	+	.	ID=tRNA-Cys380_gene, ID=tRNA-Cys380_tRNA;Name=tRNA-Cys;anticodon=ACA
LjG1.1_chr3	infernal	snoZ122	18650420	18650499	.	-	.	.
LjG1.1_chr3	infernal, tRNAScan-SE	tRNA	18884640	18884712	.	-	.	ID=tRNA-Arg503_exon, ID=tRNA-Arg503_tRNA;Name=tRNA-Arg;anticodon=ACG, ID=tRNA-Arg503_gene
LjG1.1_chr3	infernal	5S_rRNA	19149545	19149664	.	+	.	.
LjG1.1_chr3	infernal	5S_rRNA	19174804	19174922	.	+	.	.
LjG1.1_chr3	infernal	snoR71	19244223	19244329	.	+	.	.
LjG1.1_chr3	tRNAScan-SE, infernal	tRNA	20083703	20083773	.	+	.	ID=tRNA-Gly381_gene, ID=tRNA-Gly381_tRNA;Name=tRNA-Gly;anticodon=CCC, ID=tRNA-Gly381_exon, .
LjG1.1_chr3	tRNAScan-SE, infernal	tRNA	20314621	20314700	.	-	.	ID=tRNA-Leu502_exon, ID=tRNA-Leu502_tRNA;Name=tRNA-Leu;anticodon=TAG, ID=tRNA-Leu502_gene
LjG1.1_chr3	tRNAScan-SE, infernal	tRNA	20359357	20359429	.	+	.	ID=tRNA-Ala382_gene, ID=tRNA-Ala382_tRNA;Name=tRNA-Ala;anticodon=AGC, ID=tRNA-Ala382_exon
LjG1.1_chr3	infernal	Histone3	20805494	20805539	.	+	.	.
LjG1.1_chr3	tRNAScan-SE	tRNA	21142894	21142976	.	+	.	ID=tRNA-Cys383_gene, ID=tRNA-Cys383_tRNA;Name=tRNA-Cys;anticodon=ACA
LjG1.1_chr3	infernal	SSU_rRNA_bacteria	21156249	21156452	.	+	.	.
LjG1.1_chr3	infernal	Intron_gpII	22132972	22133116	.	-	.	.
LjG1.1_chr3	infernal	LSU_rRNA_archaea	22519510	22524432	.	-	.
LjG1.1_chr3	infernal	SSU_rRNA_eukarya	22524670	22527901	.	-	.	.
LjG1.1_chr3	infernal	mir-172	22734188	22734348	.	-	.	.
LjG1.1_chr3	tRNAScan-SE, infernal	tRNA	23103699	23103771	.	+	.	ID=tRNA-Val384_exon, ID=tRNA-Val384_gene, ID=tRNA-Val384_tRNA;Name=tRNA-Val;anticodon=TAC
LjG1.1_chr3	infernal	snoR71	23329509	23329615	.	-	.	.
LjG1.1_chr3	infernal	snoR71	23479727	23479833	.	+	.	.
LjG1.1_chr3	infernal, tRNAScan-SE	tRNA	23631014	23631085	.	+	.	ID=tRNA-Asp385_exon, ID=tRNA-Asp385_tRNA;Name=tRNA-Asp;anticodon=GTC, ID=tRNA-Asp385_gene
LjG1.1_chr3	infernal, tRNAScan-SE	tRNA	23673562	23673634	.	-	.	ID=tRNA-Arg501_gene, ID=tRNA-Arg501_tRNA;Name=tRNA-Arg;anticodon=TCT, ID=tRNA-Arg501_exon
LjG1.1_chr3	infernal, tRNAScan-SE	tRNA	23680805	23680886	.	+	.	ID=tRNA-Ser386_gene, ID=tRNA-Ser386_tRNA;Name=tRNA-Ser;anticodon=GCT, ID=tRNA-Ser386_exon
LjG1.1_chr3	infernal, tRNAScan-SE	tRNA	23854287	23854358	.	-	.	ID=tRNA-Pro500_gene, ID=tRNA-Pro500_tRNA;Name=tRNA-Pro;anticodon=AGG, ID=tRNA-Pro500_exon
LjG1.1_chr3	tRNAScan-SE, infernal	tRNA	23862102	23862185	.	-	.	ID=tRNA-Leu499_gene, ID=tRNA-Leu499_tRNA;Name=tRNA-Leu;anticodon=TAA, ID=tRNA-Leu499_exon, .
LjG1.1_chr3	tRNAScan-SE, infernal	tRNA	23990925	23991005	.	+	.	ID=tRNA-Leu387_gene, ID=tRNA-Leu387_tRNA;Name=tRNA-Leu;anticodon=AAG, ID=tRNA-Leu387_exon
LjG1.1_chr3	tRNAScan-SE	tRNA	24522423	24522495	.	+	.	ID=tRNA-Pseudo388_gene, ID=tRNA-Pseudo388_tRNA;Name=tRNA-Pseudo;anticodon=ATT, ID=tRNA-Pseudo388_exon
LjG1.1_chr3	tRNAScan-SE	tRNA	24535886	24535950	.	+	.	ID=tRNA-Pseudo389_gene, ID=tRNA-Pseudo389_exon, ID=tRNA-Pseudo389_tRNA;Name=tRNA-Pseudo;anticodon=GAT
LjG1.1_chr3	infernal, tRNAScan-SE	tRNA	24689180	24689263	.	-	.	ID=tRNA-Leu498_gene, ID=tRNA-Leu498_tRNA;Name=tRNA-Leu;anticodon=CAA, ID=tRNA-Leu498_exon
LjG1.1_chr3	infernal	snoR71	24829955	24830061	.	-	.	.
LjG1.1_chr3	tRNAScan-SE	tRNA	25380505	25380587	.	+	.	ID=tRNA-Cys390_gene, ID=tRNA-Cys390_tRNA;Name=tRNA-Cys;anticodon=ACA
LjG1.1_chr3	infernal	MIR398	25793348	25793479	.	-	.	.
LjG1.1_chr3	infernal	snoR71	26153609	26153715	.	+	.	.
LjG1.1_chr3	infernal	snoR71	26289450	26289556	.	+	.	.
LjG1.1_chr3	infernal	MIR171_1	26463070	26463173	.	+	.	.
LjG1.1_chr3	infernal	snoR71	26792457	26792563	.	+	.	.
LjG1.1_chr3	tRNAScan-SE, infernal	tRNA	26837129	26837202	.	-	.	ID=tRNA-Asn497_tRNA;Name=tRNA-Asn;anticodon=GTT, ID=tRNA-Asn497_exon, ID=tRNA-Asn497_gene, .
LjG1.1_chr3	tRNAScan-SE, infernal	tRNA	27760542	27760625	.	+	.	ID=tRNA-Leu391_gene, ID=tRNA-Leu391_tRNA;Name=tRNA-Leu;anticodon=CAA, ID=tRNA-Leu391_exon
LjG1.1_chr3	tRNAScan-SE, infernal	tRNA	27814676	27814748	.	-	.	ID=tRNA-Ala496_gene, ID=tRNA-Ala496_exon, ID=tRNA-Ala496_tRNA;Name=tRNA-Ala;anticodon=AGC
LjG1.1_chr3	infernal, tRNAScan-SE	tRNA	27900632	27900713	.	+	.	ID=tRNA-Ser392_gene, ID=tRNA-Ser392_tRNA;Name=tRNA-Ser;anticodon=CGA, ID=tRNA-Ser392_exon
LjG1.1_chr3	infernal, tRNAScan-SE	tRNA	27902865	27902951	.	+	.	ID=tRNA-Tyr393_tRNA;Name=tRNA-Tyr;anticodon=GTA, ID=tRNA-Tyr393_gene
LjG1.1_chr3	infernal	snoR86	28080788	28080909	.	-	.	.
LjG1.1_chr3	tRNAScan-SE, infernal	tRNA	28094003	28094075	.	+	.	ID=tRNA-Ala394_gene, ID=tRNA-Ala394_tRNA;Name=tRNA-Ala;anticodon=AGC, ID=tRNA-Ala394_exon, .
LjG1.1_chr3	infernal	snoR71	28686740	28686846	.	+	.	.
LjG1.1_chr3	infernal	snoR71	28717878	28717984	.	-	.	.
LjG1.1_chr3	infernal	MIR390	29031832	29031945	.	+	.	.
LjG1.1_chr3	infernal	SSU_rRNA_eukarya	29264038	29264607	.	-	.	.
LjG1.1_chr3	tRNAScan-SE	tRNA	29336131	29336203	.	-	.	ID=tRNA-Pseudo495_tRNA;Name=tRNA-Pseudo;anticodon=ATT, ID=tRNA-Pseudo495_gene, ID=tRNA-Pseudo495_exon
LjG1.1_chr3	tRNAScan-SE	tRNA	29336872	29336944	.	+	.	ID=tRNA-Pseudo395_gene, ID=tRNA-Pseudo395_tRNA;Name=tRNA-Pseudo;anticodon=ATT, ID=tRNA-Pseudo395_exon
LjG1.1_chr3	tRNAScan-SE, infernal	tRNA	29439273	29439344	.	+	.	ID=tRNA-Gln396_exon, ID=tRNA-Gln396_gene, ID=tRNA-Gln396_tRNA;Name=tRNA-Gln;anticodon=TTG
LjG1.1_chr3	infernal	MIR164	29609098	29609391	.	+	.	.
LjG1.1_chr3	infernal	snoR71	29756980	29757086	.	+	.	.
LjG1.1_chr3	infernal	snoR71	29813634	29813740	.	-	.	.
LjG1.1_chr3	infernal	snoR71	30270323	30270429	.	+	.	.
LjG1.1_chr3	tRNAScan-SE	tRNA	31179610	31179682	.	+	.	ID=tRNA-Pseudo397_gene, ID=tRNA-Pseudo397_tRNA;Name=tRNA-Pseudo;anticodon=ATT, ID=tRNA-Pseudo397_exon
LjG1.1_chr3	infernal, tRNAScan-SE	tRNA	32881014	32881087	.	+	.	ID=tRNA-Asn398_gene, ID=tRNA-Asn398_tRNA;Name=tRNA-Asn;anticodon=GTT, ID=tRNA-Asn398_exon
LjG1.1_chr3	infernal	Intron_gpII	33126811	33126953	.	-	.	.
LjG1.1_chr3	infernal	snoR71	33333112	33333218	.	-	.	.
LjG1.1_chr3	infernal	snoR71	33478863	33478969	.	-	.	.
LjG1.1_chr3	infernal	snoR71	33487228	33487334	.	-	.	.
LjG1.1_chr3	infernal	snoR71	33833739	33833845	.	+	.	.
LjG1.1_chr3	tRNAScan-SE	tRNA	34397305	34397387	.	+	.	ID=tRNA-SeC399_gene, ID=tRNA-SeC399_tRNA;Name=tRNA-SeC;anticodon=TCA
LjG1.1_chr3	infernal	snoR71	34399667	34399773	.	-	.	.
LjG1.1_chr3	tRNAScan-SE, infernal	tRNA	34499378	34499450	.	+	.	ID=tRNA-Lys400_exon, ID=tRNA-Lys400_tRNA;Name=tRNA-Lys;anticodon=CTT, ID=tRNA-Lys400_gene
LjG1.1_chr3	infernal	snoR71	35433986	35434092	.	+	.	.
LjG1.1_chr3	infernal	Intron_gpII	35474904	35474980	.	+	.	.
LjG1.1_chr3	infernal	SSU_rRNA_bacteria	35488602	35488805	.	-	.	.
LjG1.1_chr3	infernal	snoR71	36159962	36160068	.	+	.	.
LjG1.1_chr3	infernal	SSU_rRNA_eukarya	36330488	36330977	.	-	.	.
LjG1.1_chr3	tRNAScan-SE, infernal	tRNA	36357154	36357227	.	-	.	ID=tRNA-Pseudo494_tRNA;Name=tRNA-Pseudo;anticodon=ACA, ID=tRNA-Pseudo494_exon, ID=tRNA-Pseudo494_gene
LjG1.1_chr3	infernal	SSU_rRNA_bacteria	36398383	36398479	.	+	.	.
LjG1.1_chr3	infernal	SSU_rRNA_eukarya	36451018	36451542	.	-	.	.
LjG1.1_chr3	infernal	snoR71	36484430	36484536	.	-	.	.
LjG1.1_chr3	infernal	snoR71	36510864	36510970	.	+	.	.
LjG1.1_chr3	infernal	snoR71	36518321	36518427	.	+	.	.
LjG1.1_chr3	infernal	Histone3	37151208	37151253	.	+	.	.
LjG1.1_chr3	infernal, tRNAScan-SE	tRNA	37158507	37158579	.	-	.	ID=tRNA-Ala493_gene, ID=tRNA-Ala493_tRNA;Name=tRNA-Ala;anticodon=AGC, ID=tRNA-Ala493_exon
LjG1.1_chr3	tRNAScan-SE	tRNA	37501071	37501153	.	+	.	ID=tRNA-Cys401_gene, ID=tRNA-Cys401_tRNA;Name=tRNA-Cys;anticodon=ACA
LjG1.1_chr3	tRNAScan-SE	tRNA	37683362	37683444	.	+	.	ID=tRNA-Cys402_tRNA;Name=tRNA-Cys;anticodon=ACA, ID=tRNA-Cys402_gene
LjG1.1_chr3	infernal	snoR71	37774606	37774712	.	+	.	.
LjG1.1_chr3	infernal	snoR71	37780920	37781026	.	+	.	.
LjG1.1_chr3	tRNAScan-SE	tRNA	37885242	37885314	.	+	.	ID=tRNA-Pseudo403_gene, ID=tRNA-Pseudo403_tRNA;Name=tRNA-Pseudo;anticodon=ATT, ID=tRNA-Pseudo403_exon
LjG1.1_chr3	infernal	snoR71	38051356	38051462	.	-	.	.
LjG1.1_chr3	tRNAScan-SE, infernal	tRNA	38218999	38219069	.	+	.	ID=tRNA-Gly404_gene, ID=tRNA-Gly404_tRNA;Name=tRNA-Gly;anticodon=CCC, ID=tRNA-Gly404_exon, .
LjG1.1_chr3	infernal	snoR71	38384812	38384918	.	+	.	.
LjG1.1_chr3	infernal	snoR71	38400023	38400129	.	-	.	.
LjG1.1_chr3	infernal	snoR71	38594729	38594835	.	-	.	.
LjG1.1_chr3	infernal	snoR71	38742576	38742682	.	+	.	.
LjG1.1_chr3	infernal	snoR71	39766551	39766657	.	-	.	.
LjG1.1_chr3	tRNAScan-SE	tRNA	39910547	39910629	.	+	.	ID=tRNA-Cys405_tRNA;Name=tRNA-Cys;anticodon=ACA, ID=tRNA-Cys405_gene
LjG1.1_chr3	tRNAScan-SE	tRNA	41282381	41282463	.	+	.	ID=tRNA-Cys406_tRNA;Name=tRNA-Cys;anticodon=ACA, ID=tRNA-Cys406_gene
LjG1.1_chr3	infernal	snoR71	41608238	41608344	.	+	.	.
LjG1.1_chr3	infernal	snoR71	42040242	42040348	.	-	.	.
LjG1.1_chr3	tRNAScan-SE	tRNA	42360848	42360930	.	-	.	ID=tRNA-Cys492_tRNA;Name=tRNA-Cys;anticodon=ACA, ID=tRNA-Cys492_gene
LjG1.1_chr3	infernal	snoR71	43276166	43276272	.	+	.	.
LjG1.1_chr3	infernal	tRNA	43489019	43489078	.	-	.	.
LjG1.1_chr3	infernal	LSU_rRNA_bacteria	43489265	43489447	.	-	.	.
LjG1.1_chr3	infernal	snoR71	43621787	43621893	.	+	.	.
LjG1.1_chr3	tRNAScan-SE	tRNA	43706422	43706504	.	-	.	ID=tRNA-Cys491_tRNA;Name=tRNA-Cys;anticodon=ACA, ID=tRNA-Cys491_gene
LjG1.1_chr3	infernal	snoR71	45367679	45367785	.	-	.	.
LjG1.1_chr3	tRNAScan-SE	tRNA	45370490	45370572	.	-	.	ID=tRNA-Pseudo490_tRNA;Name=tRNA-Pseudo;anticodon=ACA, ID=tRNA-Pseudo490_gene
LjG1.1_chr3	infernal	snoR71	45395141	45395247	.	-	.	.
LjG1.1_chr3	infernal	snoR71	45812203	45812309	.	+	.	.
LjG1.1_chr3	infernal	snoR71	45992430	45992536	.	-	.	.
LjG1.1_chr3	infernal	snoR71	46093255	46093361	.	+	.	.
LjG1.1_chr3	tRNAScan-SE	tRNA	46314317	46314399	.	+	.	ID=tRNA-Cys407_tRNA;Name=tRNA-Cys;anticodon=ACA, ID=tRNA-Cys407_gene
LjG1.1_chr3	infernal	snoR71	46324408	46324514	.	-	.	.
LjG1.1_chr3	infernal	snoR71	46428354	46428460	.	-	.	.
LjG1.1_chr3	infernal	snoR71	46556191	46556297	.	-	.	.
LjG1.1_chr3	infernal	snoR71	46608157	46608263	.	+	.	.
LjG1.1_chr3	infernal	snoR71	46689780	46689886	.	+	.	.
LjG1.1_chr3	tRNAScan-SE	tRNA	47770718	47770790	.	-	.	ID=tRNA-Pseudo489_gene, ID=tRNA-Pseudo489_tRNA;Name=tRNA-Pseudo;anticodon=ATT, ID=tRNA-Pseudo489_exon
LjG1.1_chr3	tRNAScan-SE	tRNA	47771502	47771574	.	+	.	ID=tRNA-Pseudo408_exon, ID=tRNA-Pseudo408_tRNA;Name=tRNA-Pseudo;anticodon=ATT, ID=tRNA-Pseudo408_gene
LjG1.1_chr3	infernal	snoR71	48857783	48857889	.	-	.	.
LjG1.1_chr3	infernal	snoR71	49046788	49046894	.	-	.	.
LjG1.1_chr3	infernal	snoR71	49178898	49179004	.	-	.	.
LjG1.1_chr3	infernal	snoR71	49592658	49592764	.	+	.	.
LjG1.1_chr3	tRNAScan-SE	tRNA	49686425	49686507	.	+	.	ID=tRNA-Cys409_gene, ID=tRNA-Cys409_tRNA;Name=tRNA-Cys;anticodon=ACA
LjG1.1_chr3	infernal	snoR71	49792515	49792621	.	+	.	.
LjG1.1_chr3	RNAmmer-1.2	rRNA	51291552	51295031	.	+	.	18s_rRNA
LjG1.1_chr3	infernal	5_8S_rRNA	51295268	51295423	.	+	.	.
LjG1.1_chr3	infernal	LSU_rRNA_eukarya	51295666	51296325	.	+	.	.
LjG1.1_chr3	tRNAScan-SE	tRNA	51941412	51941494	.	+	.	ID=tRNA-Cys410_gene, ID=tRNA-Cys410_tRNA;Name=tRNA-Cys;anticodon=ACA
LjG1.1_chr3	infernal	snoR71	52447315	52447421	.	+	.	.
LjG1.1_chr3	infernal	snoR71	52590068	52590174	.	+	.	.
LjG1.1_chr3	infernal	snoR71	52656200	52656306	.	-	.	.
LjG1.1_chr3	infernal	snoR71	52935468	52935574	.	-	.	.
LjG1.1_chr3	infernal	snoR71	53187342	53187448	.	-	.	.
LjG1.1_chr3	infernal	snoR71	54849829	54849935	.	-	.	.
LjG1.1_chr3	infernal	snoR35	55225656	55225736	.	-	.	.
LjG1.1_chr3	infernal	snoR71	56717763	56717869	.	+	.	.
LjG1.1_chr3	infernal	snoR71	56754167	56754273	.	-	.	.
LjG1.1_chr3	infernal	snoR71	56921434	56921540	.	+	.	.
LjG1.1_chr3	infernal	snoR71	57167412	57167518	.	-	.	.
LjG1.1_chr3	tRNAScan-SE	tRNA	57250630	57250712	.	-	.	ID=tRNA-Cys488_tRNA;Name=tRNA-Cys;anticodon=ACA, ID=tRNA-Cys488_gene
LjG1.1_chr3	tRNAScan-SE	tRNA	57250857	57250939	.	-	.	ID=tRNA-Cys487_tRNA;Name=tRNA-Cys;anticodon=ACA, ID=tRNA-Cys487_gene
LjG1.1_chr3	infernal	mir-172	57475415	57475582	.	+	.	.
LjG1.1_chr3	infernal	mir-233	58124287	58124383	.	-	.	.
LjG1.1_chr3	infernal	snoR28	58177121	58177198	.	+	.	.
LjG1.1_chr3	infernal	snoR71	58449556	58449662	.	-	.	.
LjG1.1_chr3	infernal	snoR71	59058162	59058268	.	+	.	.
LjG1.1_chr3	infernal	snoU30	59300974	59301073	.	+	.	.
LjG1.1_chr3	tRNAScan-SE	tRNA	59971120	59971202	.	+	.	ID=tRNA-Cys411_gene, ID=tRNA-Cys411_tRNA;Name=tRNA-Cys;anticodon=ACA
LjG1.1_chr3	infernal	U6	60065215	60065310	.	+	.	.
LjG1.1_chr3	infernal	snoR71	60824944	60825050	.	-	.	.
LjG1.1_chr3	infernal	snoR71	60962640	60962746	.	-	.	.
LjG1.1_chr3	tRNAScan-SE	tRNA	61064964	61065046	.	-	.	ID=tRNA-SeC486_gene, ID=tRNA-SeC486_tRNA;Name=tRNA-SeC;anticodon=TCA
LjG1.1_chr3	infernal	snoR71	61382877	61382983	.	+	.	.
LjG1.1_chr3	tRNAScan-SE, infernal	tRNA	62528219	62528291	.	+	.	ID=tRNA-Arg412_exon, ID=tRNA-Arg412_gene, ID=tRNA-Arg412_tRNA;Name=tRNA-Arg;anticodon=CCG
LjG1.1_chr3	infernal	snoR71	63879234	63879340	.	+	.	.
LjG1.1_chr3	infernal	snoR71	64306402	64306508	.	+	.	.
LjG1.1_chr3	infernal	snoR71	64329614	64329720	.	-	.	.
LjG1.1_chr3	infernal	snoR71	64686428	64686534	.	+	.	.
LjG1.1_chr3	infernal	snoR71	65328313	65328419	.	+	.	.
LjG1.1_chr3	infernal	snoR71	65511922	65512028	.	+	.	.
LjG1.1_chr3	infernal	snoR71	66317899	66318005	.	-	.	.
LjG1.1_chr3	infernal	snoR71	66331801	66331907	.	-	.	.
LjG1.1_chr3	infernal	snoR71	66379579	66379685	.	+	.	.
LjG1.1_chr3	infernal	snoR71	66387179	66387285	.	+	.	.
LjG1.1_chr3	infernal	LSU_rRNA_bacteria	66449454	66449673	.	+	.	.
LjG1.1_chr3	tRNAScan-SE	tRNA	66826768	66826850	.	-	.	ID=tRNA-Cys485_gene, ID=tRNA-Cys485_tRNA;Name=tRNA-Cys;anticodon=ACA
LjG1.1_chr3	infernal, tRNAScan-SE	tRNA	67145901	67145974	.	-	.	ID=tRNA-Asn484_exon, ID=tRNA-Asn484_tRNA;Name=tRNA-Asn;anticodon=GTT, ID=tRNA-Asn484_gene
LjG1.1_chr3	infernal	SSU_rRNA_eukarya	68196568	68197051	.	+	.	.
LjG1.1_chr3	infernal, tRNAScan-SE	tRNA	68260712	68260783	.	-	.	ID=tRNA-Gln483_gene, ID=tRNA-Gln483_exon, ID=tRNA-Gln483_tRNA;Name=tRNA-Gln;anticodon=CTG
LjG1.1_chr3	tRNAScan-SE	tRNA	68516038	68516111	.	+	.	ID=tRNA-Pseudo413_exon, ID=tRNA-Pseudo413_tRNA;Name=tRNA-Pseudo;anticodon=???, ID=tRNA-Pseudo413_gene
LjG1.1_chr3	tRNAScan-SE	tRNA	68656541	68656623	.	+	.	ID=tRNA-SeC414_tRNA;Name=tRNA-SeC;anticodon=TCA, ID=tRNA-SeC414_gene
LjG1.1_chr3	infernal, tRNAScan-SE	tRNA	69108562	69108634	.	-	.	ID=tRNA-Phe482_exon, ID=tRNA-Phe482_tRNA;Name=tRNA-Phe;anticodon=GAA, ID=tRNA-Phe482_gene
LjG1.1_chr3	infernal, tRNAScan-SE	tRNA	69108658	69108730	.	-	.	ID=tRNA-Phe481_gene, ID=tRNA-Phe481_tRNA;Name=tRNA-Phe;anticodon=GAA, ID=tRNA-Phe481_exon
LjG1.1_chr3	tRNAScan-SE	tRNA	69215832	69215904	.	-	.	ID=tRNA-Pseudo480_exon, ID=tRNA-Pseudo480_tRNA;Name=tRNA-Pseudo;anticodon=ATT, ID=tRNA-Pseudo480_gene
LjG1.1_chr3	tRNAScan-SE	tRNA	69216604	69216676	.	+	.	ID=tRNA-Pseudo415_exon, ID=tRNA-Pseudo415_tRNA;Name=tRNA-Pseudo;anticodon=ATT, ID=tRNA-Pseudo415_gene
LjG1.1_chr3	tRNAScan-SE, infernal	tRNA	69364108	69364189	.	-	.	ID=tRNA-Ser479_tRNA;Name=tRNA-Ser;anticodon=AGA, ID=tRNA-Ser479_gene, ID=tRNA-Ser479_exon
LjG1.1_chr3	infernal	snoR71	71189881	71189987	.	-	.	.
LjG1.1_chr3	infernal	snoR71	71308432	71308538	.	+	.	.
LjG1.1_chr3	infernal	snoR71	71914414	71914520	.	-	.	.
LjG1.1_chr3	tRNAScan-SE, infernal	tRNA	72229105	72229177	.	+	.	ID=tRNA-Lys416_gene, ID=tRNA-Lys416_tRNA;Name=tRNA-Lys;anticodon=TTT, ID=tRNA-Lys416_exon, .
LjG1.1_chr3	tRNAScan-SE	tRNA	73269380	73269450	.	+	.	ID=tRNA-Pseudo417_exon, ID=tRNA-Pseudo417_gene, ID=tRNA-Pseudo417_tRNA;Name=tRNA-Pseudo;anticodon=TGT
LjG1.1_chr3	tRNAScan-SE	tRNA	74005398	74005470	.	-	.	ID=tRNA-Pseudo478_tRNA;Name=tRNA-Pseudo;anticodon=ATT, ID=tRNA-Pseudo478_gene, ID=tRNA-Pseudo478_exon
LjG1.1_chr3	tRNAScan-SE	tRNA	74006182	74006254	.	+	.	ID=tRNA-Pseudo418_exon, ID=tRNA-Pseudo418_tRNA;Name=tRNA-Pseudo;anticodon=ATT, ID=tRNA-Pseudo418_gene
LjG1.1_chr3	tRNAScan-SE	tRNA	74416805	74416887	.	+	.	ID=tRNA-SeC419_tRNA;Name=tRNA-SeC;anticodon=TCA, ID=tRNA-SeC419_gene
LjG1.1_chr3	infernal	snoR71	74503657	74503763	.	-	.	.
LjG1.1_chr3	tRNAScan-SE, infernal	tRNA	74587279	74587350	.	+	.	ID=tRNA-Trp420_gene, ID=tRNA-Trp420_tRNA;Name=tRNA-Trp;anticodon=CCA, ID=tRNA-Trp420_exon, .
LjG1.1_chr3	infernal, tRNAScan-SE	tRNA	74623926	74623999	.	+	.	ID=tRNA-Arg421_tRNA;Name=tRNA-Arg;anticodon=TCG, ID=tRNA-Arg421_exon, ID=tRNA-Arg421_gene
LjG1.1_chr3	tRNAScan-SE	tRNA	75914525	75914597	.	-	.	ID=tRNA-Pseudo477_tRNA;Name=tRNA-Pseudo;anticodon=ATT, ID=tRNA-Pseudo477_gene, ID=tRNA-Pseudo477_exon
LjG1.1_chr3	tRNAScan-SE	tRNA	75915309	75915381	.	+	.	ID=tRNA-Pseudo422_exon, ID=tRNA-Pseudo422_tRNA;Name=tRNA-Pseudo;anticodon=ATT, ID=tRNA-Pseudo422_gene
LjG1.1_chr3	infernal	SSU_rRNA_bacteria	76443220	76443530	.	+	.	.
LjG1.1_chr3	tRNAScan-SE, infernal	tRNA	76783315	76783395	.	-	.	ID=tRNA-Leu476_exon, ID=tRNA-Leu476_gene, ID=tRNA-Leu476_tRNA;Name=tRNA-Leu;anticodon=AAG
LjG1.1_chr3	tRNAScan-SE, infernal	tRNA	76994874	76994943	.	-	.	ID=tRNA-Gly475_gene, ID=tRNA-Gly475_tRNA;Name=tRNA-Gly;anticodon=GCC, ID=tRNA-Gly475_exon
LjG1.1_chr3	infernal	snoR114	77023398	77023474	.	-	.	.
LjG1.1_chr3	tRNAScan-SE, infernal	tRNA	77023486	77023556	.	-	.	ID=tRNA-Gly474_tRNA;Name=tRNA-Gly;anticodon=GCC, ID=tRNA-Gly474_gene, ID=tRNA-Gly474_exon
LjG1.1_chr3	infernal	snoR114	77037122	77037198	.	-	.	.
LjG1.1_chr3	tRNAScan-SE, infernal	tRNA	77037210	77037280	.	-	.	ID=tRNA-Gly473_gene, ID=tRNA-Gly473_exon, ID=tRNA-Gly473_tRNA;Name=tRNA-Gly;anticodon=GCC
LjG1.1_chr3	infernal	snoR71	77394731	77394837	.	+	.	.
LjG1.1_chr3	infernal	SSU_rRNA_bacteria	77439129	77439355	.	+	.	.
LjG1.1_chr3	infernal	tRNA	77450612	77450683	.	+	.	.
LjG1.1_chr3	infernal	snoR71	77596320	77596426	.	-	.	.
LjG1.1_chr3	infernal, tRNAScan-SE	tRNA	77667858	77667931	.	-	.	ID=tRNA-Val472_gene, ID=tRNA-Val472_tRNA;Name=tRNA-Val;anticodon=CAC, ID=tRNA-Val472_exon
LjG1.1_chr3	infernal	snoR114	77977778	77977856	.	-	.	.
LjG1.1_chr3	tRNAScan-SE	tRNA	77977865	77977935	.	-	.	ID=tRNA-Pseudo471_gene, ID=tRNA-Pseudo471_tRNA;Name=tRNA-Pseudo;anticodon=GTC, ID=tRNA-Pseudo471_exon
LjG1.1_chr3	tRNAScan-SE	tRNA	77985446	77985524	.	-	.	ID=tRNA-Pseudo470_exon, ID=tRNA-Pseudo470_gene, ID=tRNA-Pseudo470_tRNA;Name=tRNA-Pseudo;anticodon=GTC
LjG1.1_chr3	tRNAScan-SE	tRNA	78269038	78269120	.	+	.	ID=tRNA-Cys423_gene, ID=tRNA-Cys423_tRNA;Name=tRNA-Cys;anticodon=ACA
LjG1.1_chr3	infernal	snoR145	78549704	78549859	.	+	.	.
LjG1.1_chr3	tRNAScan-SE, infernal	tRNA	78641881	78641952	.	-	.	ID=tRNA-Gly469_gene, ID=tRNA-Gly469_tRNA;Name=tRNA-Gly;anticodon=TCC, ID=tRNA-Gly469_exon, .
LjG1.1_chr3	infernal	MIR159	78826500	78826694	.	+	.	.
LjG1.1_chr3	tRNAScan-SE, infernal	tRNA	79521795	79521867	.	+	.	ID=tRNA-Ala424_exon, ID=tRNA-Ala424_tRNA;Name=tRNA-Ala;anticodon=CGC, ID=tRNA-Ala424_gene
LjG1.1_chr3	infernal, tRNAScan-SE	tRNA	80127289	80127361	.	+	.	ID=tRNA-Glu425_gene, ID=tRNA-Glu425_tRNA;Name=tRNA-Glu;anticodon=CTC, ID=tRNA-Glu425_exon
LjG1.1_chr3	tRNAScan-SE	tRNA	80181668	80181750	.	-	.	ID=tRNA-Cys468_tRNA;Name=tRNA-Cys;anticodon=ACA, ID=tRNA-Cys468_gene
LjG1.1_chr3	infernal	mir-166	80284980	80285092	.	+	.	.
LjG1.1_chr3	tRNAScan-SE, infernal	tRNA	80648439	80648510	.	-	.	ID=tRNA-Cys467_gene, ID=tRNA-Cys467_exon, ID=tRNA-Cys467_tRNA;Name=tRNA-Cys;anticodon=GCA
LjG1.1_chr3	tRNAScan-SE, infernal	tRNA	80872954	80873039	.	+	.	ID=tRNA-Met426_gene, ID=tRNA-Met426_tRNA;Name=tRNA-Met;anticodon=CAT, .
LjG1.1_chr3	tRNAScan-SE	tRNA	81090466	81090548	.	-	.	ID=tRNA-Cys466_gene, ID=tRNA-Cys466_tRNA;Name=tRNA-Cys;anticodon=ACA
LjG1.1_chr3	tRNAScan-SE, infernal	tRNA	81457682	81457754	.	+	.	ID=tRNA-Ala427_exon, ID=tRNA-Ala427_tRNA;Name=tRNA-Ala;anticodon=TGC, ID=tRNA-Ala427_gene
LjG1.1_chr3	tRNAScan-SE, infernal	tRNA	83514370	83514441	.	+	.	ID=tRNA-Asp428_exon, ID=tRNA-Asp428_gene, ID=tRNA-Asp428_tRNA;Name=tRNA-Asp;anticodon=GTC, .
LjG1.1_chr3	infernal	Plant_SRP	83917412	83917703	.	+	.	.
LjG1.1_chr3	infernal	snoR24	83943646	83943740	.	+	.	.
LjG1.1_chr3	tRNAScan-SE, infernal	tRNA	84295334	84295407	.	+	.	ID=tRNA-Val429_tRNA;Name=tRNA-Val;anticodon=AAC, ID=tRNA-Val429_exon, ID=tRNA-Val429_gene
LjG1.1_chr3	infernal	5S_rRNA	84379203	84379315	.	-	.	.
LjG1.1_chr3	tRNAScan-SE, infernal	tRNA	84484465	84484537	.	+	.	ID=tRNA-Lys430_gene, ID=tRNA-Lys430_tRNA;Name=tRNA-Lys;anticodon=CTT, ID=tRNA-Lys430_exon, .
LjG1.1_chr3	infernal	U5	84548662	84548779	.	+	.	.
LjG1.1_chr3	infernal	U1	84550965	84551125	.	-	.	.
LjG1.1_chr3	infernal	U5	84554243	84554358	.	+	.	.
LjG1.1_chr3	infernal	U2	84555384	84555584	.	+	.	.
LjG1.1_chr3	infernal	U1	84557106	84557266	.	-	.	.
LjG1.1_chr3	infernal	U5	84557988	84558103	.	+	.	.
LjG1.1_chr3	infernal	U2	84558888	84559083	.	+	.	.
LjG1.1_chr3	infernal	U6	84560302	84560404	.	-	.	.
LjG1.1_chr3	infernal	U6	84572815	84572917	.	+	.	.
LjG1.1_chr3	infernal	U1	84573941	84574101	.	+	.	.
LjG1.1_chr3	infernal	U2	84575377	84575572	.	-	.	.
LjG1.1_chr3	infernal	U5	84576242	84576359	.	-	.	.
LjG1.1_chr3	infernal	U2	84578465	84578660	.	-	.	.
LjG1.1_chr3	infernal	U5	84579514	84579631	.	-	.	.
LjG1.1_chr3	infernal	U1	84582913	84583073	.	+	.	.
LjG1.1_chr3	infernal	U2	84584194	84584364	.	-	.	.
LjG1.1_chr3	infernal	U5	84585177	84585292	.	-	.	.
LjG1.1_chr3	infernal	U1	84586734	84586894	.	+	.	.
LjG1.1_chr3	infernal	U2	84587862	84588052	.	-	.	.
LjG1.1_chr3	infernal	U5	84588710	84588825	.	-	.	.
LjG1.1_chr3	infernal	U5	84590740	84590855	.	-	.	.
LjG1.1_chr3	infernal, tRNAScan-SE	tRNA	85104829	85104900	.	+	.	ID=tRNA-Pro431_gene, ID=tRNA-Pro431_tRNA;Name=tRNA-Pro;anticodon=TGG, ID=tRNA-Pro431_exon
LjG1.1_chr3	infernal	snoZ278	85331586	85331702	.	-	.	.
LjG1.1_chr3	infernal	snoZ223	85332026	85332115	.	-	.	.
LjG1.1_chr3	infernal	snoU36a	85332192	85332277	.	-	.	.
LjG1.1_chr3	infernal	snoR134	85332529	85332677	.	-	.	.
LjG1.1_chr3	tRNAScan-SE, infernal	tRNA	85686029	85686101	.	+	.	ID=tRNA-Val432_exon, ID=tRNA-Val432_gene, ID=tRNA-Val432_tRNA;Name=tRNA-Val;anticodon=TAC
LjG1.1_chr3	infernal	snoJ33	85753364	85753443	.	+	.	.
LjG1.1_chr3	infernal	snoR71	85808431	85808537	.	-	.	.
LjG1.1_chr3	tRNAScan-SE, infernal	tRNA	85854646	85854716	.	+	.	ID=tRNA-Gly433_exon, ID=tRNA-Gly433_tRNA;Name=tRNA-Gly;anticodon=GCC, ID=tRNA-Gly433_gene
LjG1.1_chr3	tRNAScan-SE, infernal	tRNA	85854728	85854800	.	+	.	ID=tRNA-Phe434_exon, ID=tRNA-Phe434_tRNA;Name=tRNA-Phe;anticodon=GAA, ID=tRNA-Phe434_gene, .
LjG1.1_chr3	infernal	snoR71	86059419	86059525	.	+	.	.
LjG1.1_chr3	infernal, tRNAScan-SE	tRNA	86175564	86175636	.	-	.	ID=tRNA-Arg465_exon, ID=tRNA-Arg465_tRNA;Name=tRNA-Arg;anticodon=CCT, ID=tRNA-Arg465_gene
LjG1.1_chr3	infernal	snoR32_R81	86625709	86625810	.	+	.	.
LjG1.1_chr3	tRNAScan-SE, infernal	tRNA	86687129	86687199	.	-	.	ID=tRNA-Gly464_exon, ID=tRNA-Gly464_tRNA;Name=tRNA-Gly;anticodon=GCC, ID=tRNA-Gly464_gene, .
LjG1.1_chr3	infernal	snoJ33	86740837	86740917	.	-	.	.
LjG1.1_chr3	tRNAScan-SE	tRNA	86837628	86837700	.	+	.	ID=tRNA-Ala435_gene, ID=tRNA-Ala435_tRNA;Name=tRNA-Ala;anticodon=AGC, ID=tRNA-Ala435_exon
LjG1.1_chr3	infernal	snoR134	87398511	87398648	.	+	.	.
LjG1.1_chr3	infernal	snoU36a	87398892	87398979	.	+	.	.
LjG1.1_chr3	infernal	snoZ223	87399048	87399139	.	+	.	.
LjG1.1_chr3	infernal	snoZ278	87399253	87399366	.	+	.	.
LjG1.1_chr3	infernal	snoR97	87399578	87399685	.	+	.	.
LjG1.1_chr3	infernal	5S_rRNA	87453683	87453801	.	-	.	.
LjG1.1_chr3	tRNAScan-SE, infernal	tRNA	87741303	87741375	.	-	.	ID=tRNA-Ala463_gene, ID=tRNA-Ala463_exon, ID=tRNA-Ala463_tRNA;Name=tRNA-Ala;anticodon=AGC
LjG1.1_chr3	tRNAScan-SE, infernal	tRNA	87773683	87773770	.	-	.	ID=tRNA-Tyr462_gene, ID=tRNA-Tyr462_tRNA;Name=tRNA-Tyr;anticodon=GTA, .
LjG1.1_chr3	tRNAScan-SE, infernal	tRNA	87776841	87776922	.	-	.	ID=tRNA-Ser461_tRNA;Name=tRNA-Ser;anticodon=CGA, ID=tRNA-Ser461_gene, ID=tRNA-Ser461_exon, .
LjG1.1_chr3	infernal	LSU_rRNA_eukarya	87896865	87897247	.	-	.	.
LjG1.1_chr3	infernal	snoR80	87903346	87903467	.	-	.	.
LjG1.1_chr3	infernal	snoZ152	87903577	87903682	.	-	.	.
LjG1.1_chr3	infernal	snoR11	87903760	87903843	.	-	.	.
LjG1.1_chr3	infernal	snoZ157	87903975	87904071	.	-	.	.
LjG1.1_chr3	infernal	snoR11	87913341	87913424	.	-	.	.
LjG1.1_chr3	infernal	snoR11	87921486	87921570	.	-	.	.
LjG1.1_chr3	infernal	snoZ157	87921718	87921814	.	-	.	.
LjG1.1_chr3	infernal	snoR71	88063456	88063562	.	+	.	.
LjG1.1_chr3	infernal	MIR171_1	88225985	88226084	.	-	.	.
LjG1.1_chr3	infernal	MIR171_1	88225987	88226086	.	+	.	.
LjG1.1_chr3	infernal	MIR171_1	88277141	88277240	.	-	.	.
LjG1.1_chr3	infernal, tRNAScan-SE	tRNA	89106576	89106647	.	-	.	ID=tRNA-Lys460_tRNA;Name=tRNA-Lys;anticodon=TTT, ID=tRNA-Lys460_gene, ID=tRNA-Lys460_exon
LjG1.1_chr3	tRNAScan-SE, infernal	tRNA	89119793	89119864	.	-	.	ID=tRNA-Lys459_gene, ID=tRNA-Lys459_exon, ID=tRNA-Lys459_tRNA;Name=tRNA-Lys;anticodon=TTT, .
LjG1.1_chr3	tRNAScan-SE, infernal	tRNA	89135320	89135391	.	+	.	ID=tRNA-Gln436_exon, ID=tRNA-Gln436_tRNA;Name=tRNA-Gln;anticodon=CTG, ID=tRNA-Gln436_gene, .
LjG1.1_chr3	tRNAScan-SE, infernal	tRNA	89805579	89805659	.	-	.	ID=tRNA-Leu458_tRNA;Name=tRNA-Leu;anticodon=AAG, ID=tRNA-Leu458_gene, ID=tRNA-Leu458_exon, .
LjG1.1_chr3	tRNAScan-SE, infernal	tRNA	89840839	89840921	.	+	.	ID=tRNA-Leu437_gene, ID=tRNA-Leu437_tRNA;Name=tRNA-Leu;anticodon=TAA, ID=tRNA-Leu437_exon, .
LjG1.1_chr3	tRNAScan-SE, infernal	tRNA	89920387	89920468	.	-	.	ID=tRNA-Ser457_tRNA;Name=tRNA-Ser;anticodon=GCT, ID=tRNA-Ser457_gene, ID=tRNA-Ser457_exon
LjG1.1_chr3	tRNAScan-SE, infernal	tRNA	89934049	89934121	.	+	.	ID=tRNA-Lys438_gene, ID=tRNA-Lys438_tRNA;Name=tRNA-Lys;anticodon=CTT, ID=tRNA-Lys438_exon
LjG1.1_chr3	infernal	Intron_gpII	90050054	90050161	.	+	.	.
LjG1.1_chr3	infernal	LSU_rRNA_bacteria	90050373	90051782	.	+	.	.
LjG1.1_chr3	infernal	LSU_rRNA_archaea	90064070	90065375	.	+	.	.
LjG1.1_chr3	tRNAScan-SE, infernal	tRNA	90155689	90155761	.	-	.	ID=tRNA-Val456_exon, ID=tRNA-Val456_gene, ID=tRNA-Val456_tRNA;Name=tRNA-Val;anticodon=TAC, .
LjG1.1_chr3	tRNAScan-SE, infernal	tRNA	90155862	90155934	.	-	.	ID=tRNA-Val455_gene, ID=tRNA-Val455_tRNA;Name=tRNA-Val;anticodon=TAC, ID=tRNA-Val455_exon, .
LjG1.1_chr3	infernal	mir-172	90554637	90554748	.	-	.	.
LjG1.1_chr3	infernal	mir-172	90554637	90554748	.	+	.	.
LjG1.1_chr3	tRNAScan-SE, infernal	tRNA	90672451	90672523	.	+	.	ID=tRNA-Lys439_gene, ID=tRNA-Lys439_tRNA;Name=tRNA-Lys;anticodon=CTT, ID=tRNA-Lys439_exon, .
LjG1.1_chr3	tRNAScan-SE	tRNA	91428451	91428533	.	-	.	ID=tRNA-Cys454_tRNA;Name=tRNA-Cys;anticodon=ACA, ID=tRNA-Cys454_gene
LjG1.1_chr3	tRNAScan-SE, infernal	tRNA	91442967	91443048	.	+	.	ID=tRNA-Ser440_gene, ID=tRNA-Ser440_exon, ID=tRNA-Ser440_tRNA;Name=tRNA-Ser;anticodon=GCT
LjG1.1_chr3	tRNAScan-SE, infernal	tRNA	91717732	91717803	.	+	.	ID=tRNA-Thr441_tRNA;Name=tRNA-Thr;anticodon=TGT, ID=tRNA-Thr441_gene, ID=tRNA-Thr441_exon
LjG1.1_chr3	infernal	snoR86	91903998	91904130	.	-	.	.
LjG1.1_chr3	infernal, tRNAScan-SE	tRNA	92200409	92200482	.	+	.	ID=tRNA-Ile442_exon, ID=tRNA-Ile442_tRNA;Name=tRNA-Ile;anticodon=AAT, ID=tRNA-Ile442_gene
LjG1.1_chr3	infernal	snoR83	92340698	92340830	.	+	.	.
LjG1.1_chr3	tRNAScan-SE, infernal	tRNA	92352030	92352111	.	-	.	ID=tRNA-Ser453_gene, ID=tRNA-Ser453_tRNA;Name=tRNA-Ser;anticodon=TGA, ID=tRNA-Ser453_exon, .
LjG1.1_chr3	tRNAScan-SE, infernal	tRNA	92477579	92477650	.	-	.	ID=tRNA-Glu452_exon, ID=tRNA-Glu452_gene, ID=tRNA-Glu452_tRNA;Name=tRNA-Glu;anticodon=TTC
LjG1.1_chr3	infernal, tRNAScan-SE	tRNA	92520539	92520610	.	+	.	ID=tRNA-Gln443_tRNA;Name=tRNA-Gln;anticodon=CTG, ID=tRNA-Gln443_exon, ID=tRNA-Gln443_gene
LjG1.1_chr3	tRNAScan-SE	tRNA	92878707	92878789	.	+	.	ID=tRNA-Cys444_gene, ID=tRNA-Cys444_tRNA;Name=tRNA-Cys;anticodon=ACA
LjG1.1_chr3	infernal	snoZ159	92918954	92919035	.	-	.	.
LjG1.1_chr3	tRNAScan-SE, infernal	tRNA	93061319	93061390	.	-	.	ID=tRNA-Pro451_exon, ID=tRNA-Pro451_tRNA;Name=tRNA-Pro;anticodon=CGG, ID=tRNA-Pro451_gene, .
LjG1.1_chr3	tRNAScan-SE, infernal	tRNA	93270005	93270088	.	+	.	ID=tRNA-Leu445_exon, ID=tRNA-Leu445_tRNA;Name=tRNA-Leu;anticodon=CAA, ID=tRNA-Leu445_gene, .
LjG1.1_chr3	tRNAScan-SE	tRNA	93654704	93654786	.	+	.	ID=tRNA-Cys446_gene, ID=tRNA-Cys446_tRNA;Name=tRNA-Cys;anticodon=ACA
LjG1.1_chr3	tRNAScan-SE, infernal	tRNA	93697178	93697259	.	+	.	ID=tRNA-Ser447_gene, ID=tRNA-Ser447_tRNA;Name=tRNA-Ser;anticodon=GCT, ID=tRNA-Ser447_exon, .
LjG1.1_chr3	tRNAScan-SE, infernal	tRNA	93921199	93921271	.	-	.	ID=tRNA-Glu450_exon, ID=tRNA-Glu450_tRNA;Name=tRNA-Glu;anticodon=CTC, ID=tRNA-Glu450_gene, .
LjG1.1_chr3	infernal	snoR77	94248047	94248170	.	+	.	.
LjG1.1_chr3	infernal	snoR77	94248374	94248497	.	+	.	.
LjG1.1_chr3	infernal	snoR77	94248699	94248822	.	+	.	.
LjG1.1_chr3	infernal	snoR77	94248999	94249122	.	+	.	.
LjG1.1_chr3	infernal	snoR77	94249325	94249448	.	+	.	.
LjG1.1_chr3	infernal	snoR71	94887417	94887523	.	+	.	.
LjG1.1_chr3	infernal	SSU_rRNA_bacteria	95769875	95770067	.	+	.	.
LjG1.1_chr3	infernal	snoR117	95965474	95965549	.	-	.	.
LjG1.1_chr3	tRNAScan-SE, infernal	tRNA	96533531	96533605	.	-	.	ID=tRNA-Arg449_gene, ID=tRNA-Arg449_exon, ID=tRNA-Arg449_tRNA;Name=tRNA-Arg;anticodon=TCT
LjG1.1_chr3	tRNAScan-SE, infernal	tRNA	96830683	96830754	.	-	.	ID=tRNA-Asp448_exon, ID=tRNA-Asp448_tRNA;Name=tRNA-Asp;anticodon=GTC, ID=tRNA-Asp448_gene, .
LjG1.1_chr3	infernal	snoR71	97421596	97421702	.	+	.	.
LjG1.1_chr4	tRNAScan-SE, infernal	tRNA	306583	306656	.	-	.	ID=tRNA-Val656_gene, ID=tRNA-Val656_tRNA;Name=tRNA-Val;anticodon=AAC, ID=tRNA-Val656_exon, .
LjG1.1_chr4	infernal	SNORD96	1092164	1092255	.	+	.	.
LjG1.1_chr4	infernal	SNORD96	1092415	1092501	.	+	.	.
LjG1.1_chr4	tRNAScan-SE, infernal	tRNA	1100914	1100994	.	+	.	ID=tRNA-Leu523_gene, ID=tRNA-Leu523_exon, ID=tRNA-Leu523_tRNA;Name=tRNA-Leu;anticodon=CAG
LjG1.1_chr4	infernal	snoR111	1297868	1297990	.	-	.	.
LjG1.1_chr4	infernal	Histone3	1457435	1457481	.	-	.	.
LjG1.1_chr4	tRNAScan-SE, infernal	tRNA	1551202	1551274	.	+	.	ID=tRNA-Phe524_exon, ID=tRNA-Phe524_tRNA;Name=tRNA-Phe;anticodon=GAA, ID=tRNA-Phe524_gene
LjG1.1_chr4	infernal	LSU_rRNA_eukarya	1552366	1552462	.	+	.	.
LjG1.1_chr4	infernal	LSU_rRNA_eukarya	1552526	1552685	.	+	.	.
LjG1.1_chr4	infernal	LSU_rRNA_eukarya	1552704	1553084	.	+	.	.
LjG1.1_chr4	RNAmmer-1.2	rRNA	1560719	1560823	.	+	.	8s_rRNA
LjG1.1_chr4			1691952	1695713	.	-	.
LjG1.1_chr4	infernal	SSU_rRNA_eukarya	1695951	1697757	.	-	.	.
LjG1.1_chr4	infernal	Histone3	1738996	1739041	.	+	.	.
LjG1.1_chr4	tRNAScan-SE, infernal	tRNA	1976595	1976666	.	+	.	ID=tRNA-Trp525_gene, ID=tRNA-Trp525_tRNA;Name=tRNA-Trp;anticodon=CCA, ID=tRNA-Trp525_exon, .
LjG1.1_chr4	infernal	Histone3	2097254	2097300	.	-	.	.
LjG1.1_chr4	tRNAScan-SE, infernal	tRNA	2438262	2438333	.	+	.	ID=tRNA-Gly526_gene, ID=tRNA-Gly526_tRNA;Name=tRNA-Gly;anticodon=TCC, ID=tRNA-Gly526_exon, .
LjG1.1_chr4	tRNAScan-SE, infernal	tRNA	2491570	2491642	.	+	.	ID=tRNA-Glu527_exon, ID=tRNA-Glu527_tRNA;Name=tRNA-Glu;anticodon=CTC, ID=tRNA-Glu527_gene, .
LjG1.1_chr4	tRNAScan-SE, infernal	tRNA	2539937	2540008	.	-	.	ID=tRNA-Gly655_gene, ID=tRNA-Gly655_tRNA;Name=tRNA-Gly;anticodon=TCC, ID=tRNA-Gly655_exon
LjG1.1_chr4	infernal	snoR27	2722565	2722668	.	-	.	.
LjG1.1_chr4	infernal	snoR71	2779849	2779955	.	-	.	.
LjG1.1_chr4	infernal	snoR71	2807226	2807332	.	-	.	.
LjG1.1_chr4	infernal	snoR71	2837197	2837303	.	-	.	.
LjG1.1_chr4	infernal, tRNAScan-SE	tRNA	2871384	2871456	.	+	.	ID=tRNA-Phe528_exon, ID=tRNA-Phe528_tRNA;Name=tRNA-Phe;anticodon=GAA, ID=tRNA-Phe528_gene
LjG1.1_chr4	tRNAScan-SE, infernal	tRNA	2872833	2872905	.	+	.	ID=tRNA-Phe529_gene, ID=tRNA-Phe529_exon, ID=tRNA-Phe529_tRNA;Name=tRNA-Phe;anticodon=GAA
LjG1.1_chr4	tRNAScan-SE, infernal	tRNA	2889920	2890003	.	-	.	ID=tRNA-Leu654_gene, ID=tRNA-Leu654_tRNA;Name=tRNA-Leu;anticodon=CAA, ID=tRNA-Leu654_exon, .
LjG1.1_chr4	infernal	Intron_gpII	2970655	2970739	.	+	.	.
LjG1.1_chr4	RNAmmer-1.2	rRNA	3054488	3060987	.	-	.	28s_rRNA
LjG1.1_chr4	tRNAScan-SE, infernal	tRNA	3056068	3056139	.	+	.	ID=tRNA-Pro530_gene, ID=tRNA-Pro530_tRNA;Name=tRNA-Pro;anticodon=AGG, ID=tRNA-Pro530_exon, .
LjG1.1_chr4	tRNAScan-SE	tRNA	3122793	3122875	.	+	.	ID=tRNA-Pseudo531_tRNA;Name=tRNA-Pseudo;anticodon=ACA, ID=tRNA-Pseudo531_gene
LjG1.1_chr4	tRNAScan-SE, infernal	tRNA	3189953	3190024	.	-	.	ID=tRNA-Pro653_gene, ID=tRNA-Pro653_tRNA;Name=tRNA-Pro;anticodon=AGG, ID=tRNA-Pro653_exon, .
LjG1.1_chr4	tRNAScan-SE	tRNA	3763596	3763678	.	+	.	ID=tRNA-Pseudo532_gene, ID=tRNA-Pseudo532_tRNA;Name=tRNA-Pseudo;anticodon=TTA
LjG1.1_chr4	tRNAScan-SE	tRNA	3923772	3923844	.	-	.	ID=tRNA-Pseudo652_gene, ID=tRNA-Pseudo652_tRNA;Name=tRNA-Pseudo;anticodon=ATT, ID=tRNA-Pseudo652_exon
LjG1.1_chr4	infernal	snoR71	4492202	4492308	.	+	.	.
LjG1.1_chr4	tRNAScan-SE, infernal	tRNA	4640557	4640628	.	+	.	ID=tRNA-His533_exon, ID=tRNA-His533_tRNA;Name=tRNA-His;anticodon=GTG, ID=tRNA-His533_gene, .
LjG1.1_chr4	tRNAScan-SE	tRNA	5091243	5091325	.	-	.	ID=tRNA-Cys651_gene, ID=tRNA-Cys651_tRNA;Name=tRNA-Cys;anticodon=ACA
LjG1.1_chr4	tRNAScan-SE	tRNA	5302592	5302674	.	-	.	ID=tRNA-Cys650_gene, ID=tRNA-Cys650_tRNA;Name=tRNA-Cys;anticodon=ACA
LjG1.1_chr4	tRNAScan-SE, infernal	tRNA	5732798	5732871	.	-	.	ID=tRNA-Thr649_tRNA;Name=tRNA-Thr;anticodon=AGT, ID=tRNA-Thr649_gene, ID=tRNA-Thr649_exon, .
LjG1.1_chr4	infernal	MIR397	5753861	5753951	.	+	.	.
LjG1.1_chr4	infernal	MIR397	5753863	5753953	.	-	.	.
LjG1.1_chr4	tRNAScan-SE	tRNA	5984929	5985001	.	-	.	ID=tRNA-Pseudo648_gene, ID=tRNA-Pseudo648_tRNA;Name=tRNA-Pseudo;anticodon=ATT, ID=tRNA-Pseudo648_exon
LjG1.1_chr4	tRNAScan-SE	tRNA	5985705	5985777	.	+	.	ID=tRNA-Pseudo534_exon, ID=tRNA-Pseudo534_tRNA;Name=tRNA-Pseudo;anticodon=ATT, ID=tRNA-Pseudo534_gene
LjG1.1_chr4	tRNAScan-SE	tRNA	6044935	6045005	.	+	.	ID=tRNA-Pseudo535_exon, ID=tRNA-Pseudo535_tRNA;Name=tRNA-Pseudo;anticodon=TTA, ID=tRNA-Pseudo535_gene
LjG1.1_chr4	tRNAScan-SE	tRNA	6718675	6718757	.	-	.	ID=tRNA-Cys647_tRNA;Name=tRNA-Cys;anticodon=ACA, ID=tRNA-Cys647_gene
LjG1.1_chr4	infernal	snoR71	6874569	6874675	.	-	.	.
LjG1.1_chr4	infernal	U6	8197271	8197368	.	+	.	.
LjG1.1_chr4	tRNAScan-SE, infernal	tRNA	8329722	8329794	.	-	.	ID=tRNA-Ala646_exon, ID=tRNA-Ala646_tRNA;Name=tRNA-Ala;anticodon=TGC, ID=tRNA-Ala646_gene, .
LjG1.1_chr4	infernal	snoR86	8548491	8548621	.	+	.	.
LjG1.1_chr4	tRNAScan-SE, infernal	tRNA	9205809	9205880	.	-	.	ID=tRNA-Thr645_gene, ID=tRNA-Thr645_exon, ID=tRNA-Thr645_tRNA;Name=tRNA-Thr;anticodon=TGT, .
LjG1.1_chr4	infernal, tRNAScan-SE	tRNA	9359833	9359913	.	+	.	ID=tRNA-Leu536_gene, ID=tRNA-Leu536_tRNA;Name=tRNA-Leu;anticodon=AAG, ID=tRNA-Leu536_exon
LjG1.1_chr4	infernal, tRNAScan-SE	tRNA	9359926	9359998	.	+	.	ID=tRNA-Arg537_gene, ID=tRNA-Arg537_tRNA;Name=tRNA-Arg;anticodon=ACG, ID=tRNA-Arg537_exon
LjG1.1_chr4	infernal	snoR101	10271639	10271702	.	-	.	.
LjG1.1_chr4	infernal	snoR101	10291301	10291364	.	-	.	.
LjG1.1_chr4	tRNAScan-SE	tRNA	10461211	10461293	.	-	.	ID=tRNA-Cys644_tRNA;Name=tRNA-Cys;anticodon=ACA, ID=tRNA-Cys644_gene
LjG1.1_chr4	infernal	snoR71	10499765	10499871	.	-	.	.
LjG1.1_chr4	infernal	SSU_rRNA_bacteria	10567914	10568117	.	+	.	.
LjG1.1_chr4	infernal	MIR167_1	11081903	11082056	.	+	.	.
LjG1.1_chr4	tRNAScan-SE	tRNA	11876376	11876445	.	+	.	ID=tRNA-Asn538_tRNA;Name=tRNA-Asn;anticodon=GTT, ID=tRNA-Asn538_exon, ID=tRNA-Asn538_gene
LjG1.1_chr4	tRNAScan-SE	tRNA	11884944	11885026	.	-	.	ID=tRNA-Cys643_tRNA;Name=tRNA-Cys;anticodon=ACA, ID=tRNA-Cys643_gene
LjG1.1_chr4	infernal	snoR71	12305122	12305228	.	+	.	.
LjG1.1_chr4	infernal	snoR71	12412084	12412190	.	-	.	.
LjG1.1_chr4	tRNAScan-SE, infernal	tRNA	12759062	12759133	.	-	.	ID=tRNA-Met642_exon, ID=tRNA-Met642_tRNA;Name=tRNA-Met;anticodon=CAT, ID=tRNA-Met642_gene, .
LjG1.1_chr4	infernal	snoR71	12903892	12903998	.	-	.	.
LjG1.1_chr4	tRNAScan-SE	tRNA	12923350	12923423	.	+	.	ID=tRNA-Pseudo539_exon, ID=tRNA-Pseudo539_tRNA;Name=tRNA-Pseudo;anticodon=???, ID=tRNA-Pseudo539_gene
LjG1.1_chr4	infernal	snoR71	12929034	12929140	.	-	.	.
LjG1.1_chr4	infernal	snoR71	13528089	13528195	.	+	.	.
LjG1.1_chr4	infernal	snoR71	13533362	13533468	.	+	.	.
LjG1.1_chr4	infernal	SNOR75	16028081	16028167	.	+	.	.
LjG1.1_chr4	infernal	snoZ105	16028252	16028321	.	+	.	.
LjG1.1_chr4	tRNAScan-SE	tRNA	16197149	16197231	.	-	.	ID=tRNA-Pseudo641_gene, ID=tRNA-Pseudo641_tRNA;Name=tRNA-Pseudo;anticodon=ACA
LjG1.1_chr4	tRNAScan-SE	tRNA	16198212	16198294	.	+	.	ID=tRNA-Cys540_tRNA;Name=tRNA-Cys;anticodon=ACA, ID=tRNA-Cys540_gene
LjG1.1_chr4	infernal	SSU_rRNA_bacteria	16602302	16602505	.	+	.	.
LjG1.1_chr4	infernal	SSU_rRNA_bacteria	16676521	16676639	.	-	.	.
LjG1.1_chr4	tRNAScan-SE, infernal	tRNA	16851031	16851102	.	-	.	ID=tRNA-Glu640_tRNA;Name=tRNA-Glu;anticodon=TTC, ID=tRNA-Glu640_gene, ID=tRNA-Glu640_exon, .
LjG1.1_chr4	tRNAScan-SE, infernal	tRNA	16938777	16938850	.	+	.	ID=tRNA-Ile541_gene, ID=tRNA-Ile541_exon, ID=tRNA-Ile541_tRNA;Name=tRNA-Ile;anticodon=TAT, .
LjG1.1_chr4	infernal	SSU_rRNA_bacteria	16998534	16998737	.	+	.	.
LjG1.1_chr4	infernal, tRNAScan-SE	tRNA	17249336	17249407	.	-	.	ID=tRNA-Glu639_gene, ID=tRNA-Glu639_tRNA;Name=tRNA-Glu;anticodon=TTC, ID=tRNA-Glu639_exon
LjG1.1_chr4	tRNAScan-SE, infernal	tRNA	17576657	17576728	.	+	.	ID=tRNA-His542_exon, ID=tRNA-His542_tRNA;Name=tRNA-His;anticodon=GTG, ID=tRNA-His542_gene
LjG1.1_chr4	tRNAScan-SE, infernal	tRNA	17776330	17776400	.	-	.	ID=tRNA-Trp638_gene, ID=tRNA-Trp638_tRNA;Name=tRNA-Trp;anticodon=CCA, ID=tRNA-Trp638_exon
LjG1.1_chr4	infernal, tRNAScan-SE	tRNA	17861665	17861738	.	-	.	ID=tRNA-Ile637_tRNA;Name=tRNA-Ile;anticodon=AAT, ID=tRNA-Ile637_gene, ID=tRNA-Ile637_exon
LjG1.1_chr4	infernal	Intron_gpII	17950991	17951109	.	-	.	.
LjG1.1_chr4	infernal	Intron_gpII	17952279	17952394	.	+	.	.
LjG1.1_chr4	tRNAScan-SE	tRNA	18124370	18124440	.	-	.	ID=tRNA-Pseudo636_exon, ID=tRNA-Pseudo636_tRNA;Name=tRNA-Pseudo;anticodon=CAT, ID=tRNA-Pseudo636_gene
LjG1.1_chr4	infernal, tRNAScan-SE	tRNA	19034714	19034787	.	-	.	ID=tRNA-Ile635_gene, ID=tRNA-Ile635_tRNA;Name=tRNA-Ile;anticodon=AAT, ID=tRNA-Ile635_exon
LjG1.1_chr4	infernal	MIR171_1	19448064	19448207	.	-	.	.
LjG1.1_chr4	infernal	MIR171_1	19448066	19448209	.	+	.	.
LjG1.1_chr4	tRNAScan-SE	tRNA	20815541	20815623	.	+	.	ID=tRNA-SeC543_tRNA;Name=tRNA-SeC;anticodon=TCA, ID=tRNA-SeC543_gene
LjG1.1_chr4	infernal	snoR71	20891762	20891868	.	+	.	.
LjG1.1_chr4	infernal	snoR71	20955381	20955487	.	+	.	.
LjG1.1_chr4	infernal	snoR71	21137109	21137215	.	-	.	.
LjG1.1_chr4	infernal	SSU_rRNA_bacteria	21492967	21493170	.	+	.	.
LjG1.1_chr4	tRNAScan-SE	tRNA	22575527	22575609	.	+	.	ID=tRNA-Cys544_gene, ID=tRNA-Cys544_tRNA;Name=tRNA-Cys;anticodon=ACA
LjG1.1_chr4	infernal	snoR71	22691438	22691544	.	+	.	.
LjG1.1_chr4	infernal	snoR71	22824183	22824289	.	+	.	.
LjG1.1_chr4	infernal	snoR71	23072980	23073086	.	+	.	.
LjG1.1_chr4	infernal	snoR143	23267892	23268055	.	+	.	.
LjG1.1_chr4	tRNAScan-SE	tRNA	23741447	23741529	.	-	.	ID=tRNA-SeC634_gene, ID=tRNA-SeC634_tRNA;Name=tRNA-SeC;anticodon=TCA
LjG1.1_chr4	tRNAScan-SE	tRNA	23796615	23796697	.	-	.	ID=tRNA-SeC633_gene, ID=tRNA-SeC633_tRNA;Name=tRNA-SeC;anticodon=TCA
LjG1.1_chr4	tRNAScan-SE	tRNA	23836307	23836389	.	+	.	ID=tRNA-Cys545_gene, ID=tRNA-Cys545_tRNA;Name=tRNA-Cys;anticodon=ACA
LjG1.1_chr4	infernal	MIR828	23932383	23932491	.	-	.	.
LjG1.1_chr4	infernal	snoR71	26269617	26269723	.	-	.	.
LjG1.1_chr4	infernal	snoR71	26666158	26666264	.	-	.	.
LjG1.1_chr4	infernal	snoR71	26799149	26799255	.	-	.	.
LjG1.1_chr4	infernal	enod40	26993659	26993987	.	-	.	.
LjG1.1_chr4	infernal	snoR71	27988604	27988710	.	+	.	.
LjG1.1_chr4	infernal	IsrR	28593997	28594184	.	-	.	.
LjG1.1_chr4	infernal	snoR71	28716978	28717084	.	+	.	.
LjG1.1_chr4	infernal	snoR71	28730857	28730963	.	-	.	.
LjG1.1_chr4	infernal	snoR71	28769216	28769322	.	+	.	.
LjG1.1_chr4	infernal	snoR71	28916106	28916212	.	+	.	.
LjG1.1_chr4	infernal	snoR71	29610553	29610659	.	-	.	.
LjG1.1_chr4	tRNAScan-SE	tRNA	29872865	29872947	.	-	.	ID=tRNA-Cys632_gene, ID=tRNA-Cys632_tRNA;Name=tRNA-Cys;anticodon=ACA
LjG1.1_chr4	infernal	snoR71	29877389	29877495	.	-	.	.
LjG1.1_chr4	infernal	snoR71	30200009	30200115	.	-	.	.
LjG1.1_chr4	infernal	snoR71	30361151	30361257	.	+	.	.
LjG1.1_chr4	infernal	snoR71	30638945	30639051	.	+	.	.
LjG1.1_chr4	tRNAScan-SE	tRNA	30829135	30829453	.	-	.	ID=tRNA-Pseudo631_gene, ID=tRNA-Pseudo631_tRNA;Name=tRNA-Pseudo;anticodon=GTC
LjG1.1_chr4	infernal	snoR71	31599183	31599289	.	-	.	.
LjG1.1_chr4	infernal	snoR71	32124112	32124218	.	-	.	.
LjG1.1_chr4	infernal	snoR71	32133457	32133563	.	-	.	.
LjG1.1_chr4	infernal	snoR71	32144588	32144694	.	+	.	.
LjG1.1_chr4	infernal	snoR71	32465765	32465871	.	+	.	.
LjG1.1_chr4	infernal	snoR71	32757002	32757108	.	-	.	.
LjG1.1_chr4	infernal	snoR71	32772489	32772595	.	+	.	.
LjG1.1_chr4	infernal	snoR71	32933179	32933285	.	+	.	.
LjG1.1_chr4	tRNAScan-SE	tRNA	32959635	32959717	.	-	.	ID=tRNA-Cys630_tRNA;Name=tRNA-Cys;anticodon=ACA, ID=tRNA-Cys630_gene
LjG1.1_chr4	infernal	snoR71	32979289	32979395	.	-	.	.
LjG1.1_chr4	tRNAScan-SE, infernal	tRNA	33441711	33441784	.	-	.	ID=tRNA-Ile629_exon, ID=tRNA-Ile629_tRNA;Name=tRNA-Ile;anticodon=AAT, ID=tRNA-Ile629_gene, .
LjG1.1_chr4	infernal	snoR71	33580480	33580586	.	+	.	.
LjG1.1_chr4	infernal	snoR71	33805240	33805346	.	-	.	.
LjG1.1_chr4	infernal	snoR71	33863604	33863710	.	+	.	.
LjG1.1_chr4	infernal	snoR71	33980287	33980393	.	-	.	.
LjG1.1_chr4	tRNAScan-SE, infernal	tRNA	34175459	34175539	.	-	.	ID=tRNA-Leu628_tRNA;Name=tRNA-Leu;anticodon=CAA, ID=tRNA-Leu628_exon, ID=tRNA-Leu628_gene, .
LjG1.1_chr4	tRNAScan-SE	tRNA	34698623	34698705	.	+	.	ID=tRNA-Cys546_tRNA;Name=tRNA-Cys;anticodon=ACA, ID=tRNA-Cys546_gene
LjG1.1_chr4	infernal, tRNAScan-SE	tRNA	35118304	35118377	.	+	.	ID=tRNA-Asn547_exon, ID=tRNA-Asn547_tRNA;Name=tRNA-Asn;anticodon=GTT, ID=tRNA-Asn547_gene
LjG1.1_chr4	infernal	snoR16	36167328	36167409	.	+	.	.
LjG1.1_chr4	tRNAScan-SE	tRNA	36587142	36587224	.	-	.	ID=tRNA-Sup627_tRNA;Name=tRNA-Sup;anticodon=TTA, ID=tRNA-Sup627_gene
LjG1.1_chr4	infernal	snoR71	38572700	38572806	.	+	.	.
LjG1.1_chr4	infernal	snoR71	38588070	38588176	.	-	.	.
LjG1.1_chr4	infernal	snoR71	39106774	39106880	.	-	.	.
LjG1.1_chr4	infernal	snoR71	39162957	39163063	.	-	.	.
LjG1.1_chr4	infernal	snoR71	39165208	39165314	.	-	.	.
LjG1.1_chr4	infernal	snoR71	39287145	39287251	.	-	.	.
LjG1.1_chr4	infernal	snoR71	39617776	39617882	.	-	.	.
LjG1.1_chr4	infernal	snoR71	39698858	39698964	.	+	.	.
LjG1.1_chr4	infernal	snoR71	39704123	39704229	.	+	.	.
LjG1.1_chr4	tRNAScan-SE	tRNA	40283020	40283102	.	-	.	ID=tRNA-Cys626_gene, ID=tRNA-Cys626_tRNA;Name=tRNA-Cys;anticodon=ACA
LjG1.1_chr4	infernal	snoR71	40304982	40305088	.	+	.	.
LjG1.1_chr4	infernal	snoR71	40410751	40410857	.	-	.	.
LjG1.1_chr4	tRNAScan-SE	tRNA	40482000	40482082	.	+	.	ID=tRNA-SeC548_gene, ID=tRNA-SeC548_tRNA;Name=tRNA-SeC;anticodon=TCA
LjG1.1_chr4	tRNAScan-SE	tRNA	40542400	40542482	.	-	.	ID=tRNA-SeC625_tRNA;Name=tRNA-SeC;anticodon=TCA, ID=tRNA-SeC625_gene
LjG1.1_chr4	tRNAScan-SE	tRNA	40553488	40553570	.	-	.	ID=tRNA-SeC624_tRNA;Name=tRNA-SeC;anticodon=TCA, ID=tRNA-SeC624_gene
LjG1.1_chr4	infernal	snoR71	40836392	40836498	.	+	.	.
LjG1.1_chr4	infernal	snoR71	40921799	40921905	.	-	.	.
LjG1.1_chr4	infernal	snoR71	40951555	40951661	.	-	.	.
LjG1.1_chr4	infernal	snoR71	41264816	41264922	.	-	.	.
LjG1.1_chr4	tRNAScan-SE	tRNA	41308164	41308246	.	+	.	ID=tRNA-Cys549_tRNA;Name=tRNA-Cys;anticodon=ACA, ID=tRNA-Cys549_gene
LjG1.1_chr4	infernal	snoR71	41399958	41400064	.	-	.	.
LjG1.1_chr4	infernal	snoR71	41481278	41481384	.	-	.	.
LjG1.1_chr4	infernal	snoR71	41525934	41526040	.	-	.	.
LjG1.1_chr4	infernal	snoR71	41687409	41687515	.	-	.	.
LjG1.1_chr4	infernal	snoR71	42161833	42161939	.	+	.	.
LjG1.1_chr4	infernal	snoR71	42187678	42187784	.	-	.	.
LjG1.1_chr4	infernal	snoR71	42468352	42468458	.	-	.	.
LjG1.1_chr4	infernal	snoR71	42494613	42494719	.	-	.	.
LjG1.1_chr4	infernal	snoU61	43495567	43495649	.	+	.	.
LjG1.1_chr4	infernal	snoR14	43495763	43495845	.	+	.	.
LjG1.1_chr4	infernal	snoZ101	43495937	43496026	.	+	.	.
LjG1.1_chr4	tRNAScan-SE, infernal	tRNA	43646844	43646916	.	-	.	ID=tRNA-Lys623_tRNA;Name=tRNA-Lys;anticodon=CTT, ID=tRNA-Lys623_gene, ID=tRNA-Lys623_exon, .
LjG1.1_chr4	infernal	LSU_rRNA_bacteria	44555489	44555648	.	-	.	.
LjG1.1_chr4	infernal, tRNAScan-SE	tRNA	44731489	44731560	.	-	.	ID=tRNA-Trp622_exon, ID=tRNA-Trp622_tRNA;Name=tRNA-Trp;anticodon=CCA, ID=tRNA-Trp622_gene
LjG1.1_chr4	infernal	snoR71	44742960	44743066	.	-	.	.
LjG1.1_chr4	infernal	snoR71	45231713	45231819	.	-	.	.
LjG1.1_chr4	infernal	snoR71	45993324	45993430	.	-	.	.
LjG1.1_chr4	tRNAScan-SE	tRNA	46074609	46074691	.	+	.	ID=tRNA-Cys550_gene, ID=tRNA-Cys550_tRNA;Name=tRNA-Cys;anticodon=ACA
LjG1.1_chr4	infernal	snoR71	46155667	46155773	.	+	.	.
LjG1.1_chr4	infernal	SSU_rRNA_bacteria	46640782	46640985	.	+	.	.
LjG1.1_chr4	infernal	snoR71	47510251	47510357	.	+	.	.
LjG1.1_chr4	infernal	snoR71	47606610	47606716	.	+	.	.
LjG1.1_chr4	infernal	snoR71	47666374	47666480	.	-	.	.
LjG1.1_chr4	infernal	snoR71	47803609	47803715	.	+	.	.
LjG1.1_chr4	infernal	snoR71	48310810	48310916	.	+	.	.
LjG1.1_chr4	infernal	snoR71	48313027	48313133	.	+	.	.
LjG1.1_chr4	infernal	snoR71	48498012	48498118	.	-	.	.
LjG1.1_chr4	tRNAScan-SE, infernal	tRNA	49658740	49658812	.	+	.	ID=tRNA-Lys551_gene, ID=tRNA-Lys551_exon, ID=tRNA-Lys551_tRNA;Name=tRNA-Lys;anticodon=CTT
LjG1.1_chr4	tRNAScan-SE, infernal	tRNA	49678543	49678636	.	-	.	ID=tRNA-Tyr621_tRNA;Name=tRNA-Tyr;anticodon=GTA, ID=tRNA-Tyr621_gene, .
LjG1.1_chr4	tRNAScan-SE, infernal	tRNA	49702474	49702546	.	+	.	ID=tRNA-Phe552_gene, ID=tRNA-Phe552_tRNA;Name=tRNA-Phe;anticodon=GAA, ID=tRNA-Phe552_exon, .
LjG1.1_chr4	infernal	snoR71	49778075	49778181	.	+	.	.
LjG1.1_chr4	infernal	snoR71	50378467	50378573	.	+	.	.
LjG1.1_chr4	infernal	snoR71	50393125	50393231	.	-	.	.
LjG1.1_chr4	infernal	snoR71	50658224	50658330	.	+	.	.
LjG1.1_chr4	tRNAScan-SE	tRNA	51470446	51470528	.	-	.	ID=tRNA-Pseudo620_gene, ID=tRNA-Pseudo620_tRNA;Name=tRNA-Pseudo;anticodon=ACA
LjG1.1_chr4	infernal	snoR71	51601184	51601290	.	-	.	.
LjG1.1_chr4	infernal	SSU_rRNA_eukarya	51856949	51857283	.	-	.	.
LjG1.1_chr4	infernal	snoR71	52028009	52028115	.	-	.	.
LjG1.1_chr4	tRNAScan-SE, infernal	tRNA	52085451	52085523	.	+	.	ID=tRNA-Ala553_tRNA;Name=tRNA-Ala;anticodon=TGC, ID=tRNA-Ala553_exon, ID=tRNA-Ala553_gene
LjG1.1_chr4	tRNAScan-SE, infernal	tRNA	52085580	52085653	.	-	.	ID=tRNA-Val619_gene, ID=tRNA-Val619_tRNA;Name=tRNA-Val;anticodon=AAC, ID=tRNA-Val619_exon, .
LjG1.1_chr4	infernal	snoR71	52264544	52264650	.	-	.	.
LjG1.1_chr4	tRNAScan-SE, infernal	tRNA	52565140	52565220	.	-	.	ID=tRNA-Leu618_gene, ID=tRNA-Leu618_tRNA;Name=tRNA-Leu;anticodon=AAG, ID=tRNA-Leu618_exon, .
LjG1.1_chr4	infernal	Intron_gpII	52617821	52617928	.	+	.	.
LjG1.1_chr4	infernal	SSU_rRNA_bacteria	53567030	53567233	.	-	.	.
LjG1.1_chr4	tRNAScan-SE	tRNA	53999878	53999950	.	+	.	ID=tRNA-Pseudo554_exon, ID=tRNA-Pseudo554_gene, ID=tRNA-Pseudo554_tRNA;Name=tRNA-Pseudo;anticodon=ATT
LjG1.1_chr4	infernal	snoR71	54436676	54436782	.	-	.	.
LjG1.1_chr4	tRNAScan-SE	tRNA	54565001	54565083	.	-	.	ID=tRNA-Pseudo617_gene, ID=tRNA-Pseudo617_tRNA;Name=tRNA-Pseudo;anticodon=ACA
LjG1.1_chr4	infernal, tRNAScan-SE	tRNA	54905468	54905547	.	-	.	ID=tRNA-Leu616_gene, ID=tRNA-Leu616_tRNA;Name=tRNA-Leu;anticodon=TAG, ID=tRNA-Leu616_exon
LjG1.1_chr4	tRNAScan-SE	tRNA	55022334	55022406	.	-	.	ID=tRNA-Pseudo615_gene, ID=tRNA-Pseudo615_exon, ID=tRNA-Pseudo615_tRNA;Name=tRNA-Pseudo;anticodon=ATT
LjG1.1_chr4	tRNAScan-SE	tRNA	55023112	55023184	.	+	.	ID=tRNA-Pseudo555_gene, ID=tRNA-Pseudo555_tRNA;Name=tRNA-Pseudo;anticodon=ATT, ID=tRNA-Pseudo555_exon
LjG1.1_chr4	tRNAScan-SE	tRNA	55812768	55812850	.	+	.	ID=tRNA-Cys556_tRNA;Name=tRNA-Cys;anticodon=ACA, ID=tRNA-Cys556_gene
LjG1.1_chr4	tRNAScan-SE	tRNA	55846546	55846628	.	-	.	ID=tRNA-Cys614_tRNA;Name=tRNA-Cys;anticodon=ACA, ID=tRNA-Cys614_gene
LjG1.1_chr4	tRNAScan-SE	tRNA	57832831	57832913	.	+	.	ID=tRNA-Cys557_tRNA;Name=tRNA-Cys;anticodon=ACA, ID=tRNA-Cys557_gene
LjG1.1_chr4	infernal	snoR71	57914107	57914213	.	+	.	.
LjG1.1_chr4	infernal	snoR71	57982184	57982290	.	+	.	.
LjG1.1_chr4	infernal	snoR71	58050280	58050386	.	-	.	.
LjG1.1_chr4	infernal	snoR71	58120339	58120445	.	+	.	.
LjG1.1_chr4	infernal	snoR71	58165808	58165914	.	+	.	.
LjG1.1_chr4	infernal	snoR71	59393978	59394084	.	-	.	.
LjG1.1_chr4	infernal	Plant_SRP	59805790	59806094	.	-	.	.
LjG1.1_chr4	tRNAScan-SE, infernal	tRNA	60321087	60321159	.	-	.	ID=tRNA-Ala613_exon, ID=tRNA-Ala613_tRNA;Name=tRNA-Ala;anticodon=AGC, ID=tRNA-Ala613_gene
LjG1.1_chr4	infernal	snoZ267	60322086	60322158	.	+	.	.
LjG1.1_chr4	infernal	snoR44_J54	60322283	60322367	.	+	.	.
LjG1.1_chr4	infernal	snoR44_J54	60322544	60322628	.	+	.	.
LjG1.1_chr4	infernal	snoR122	60322957	60323033	.	+	.	.
LjG1.1_chr4	tRNAScan-SE	tRNA	60624791	60624873	.	-	.	ID=tRNA-SeC612_tRNA;Name=tRNA-SeC;anticodon=TCA, ID=tRNA-SeC612_gene
LjG1.1_chr4	tRNAScan-SE, infernal	tRNA	60963380	60963451	.	-	.	ID=tRNA-Thr611_tRNA;Name=tRNA-Thr;anticodon=CGT, ID=tRNA-Thr611_exon, ID=tRNA-Thr611_gene, .
LjG1.1_chr4	infernal, tRNAScan-SE	tRNA	61363237	61363307	.	-	.	ID=tRNA-Cys610_exon, ID=tRNA-Cys610_tRNA;Name=tRNA-Cys;anticodon=GCA, ID=tRNA-Cys610_gene
LjG1.1_chr4	infernal	MIR162_2	61889255	61889344	.	+	.	.
LjG1.1_chr4	infernal	MIR162_2	61889256	61889345	.	-	.	.
LjG1.1_chr4	tRNAScan-SE	tRNA	62175907	62175989	.	+	.	ID=tRNA-Cys558_tRNA;Name=tRNA-Cys;anticodon=ACA, ID=tRNA-Cys558_gene
LjG1.1_chr4	infernal	snoR71	62446507	62446613	.	+	.	.
LjG1.1_chr4	tRNAScan-SE, infernal	tRNA	62723129	62723201	.	+	.	ID=tRNA-Phe559_gene, ID=tRNA-Phe559_tRNA;Name=tRNA-Phe;anticodon=GAA, ID=tRNA-Phe559_exon
LjG1.1_chr4	tRNAScan-SE, infernal	tRNA	63551197	63551278	.	+	.	ID=tRNA-Ser560_exon, ID=tRNA-Ser560_gene, ID=tRNA-Ser560_tRNA;Name=tRNA-Ser;anticodon=AGA, .
LjG1.1_chr4	tRNAScan-SE, infernal	tRNA	63617381	63617462	.	+	.	ID=tRNA-Ser561_gene, ID=tRNA-Ser561_exon, ID=tRNA-Ser561_tRNA;Name=tRNA-Ser;anticodon=GCT
LjG1.1_chr4	infernal	snoR71	63790960	63791066	.	+	.	.
LjG1.1_chr4	tRNAScan-SE	tRNA	63795873	63795955	.	+	.	ID=tRNA-SeC562_tRNA;Name=tRNA-SeC;anticodon=TCA, ID=tRNA-SeC562_gene
LjG1.1_chr4	tRNAScan-SE, infernal	tRNA	63866476	63866563	.	+	.	ID=tRNA-Tyr563_gene, ID=tRNA-Tyr563_tRNA;Name=tRNA-Tyr;anticodon=GTA, .
LjG1.1_chr4	infernal	MIR171_1	64409392	64409495	.	+	.	.
LjG1.1_chr4	infernal	MIR396	64475470	64475579	.	+	.	.
LjG1.1_chr4	infernal	MIR396	64483704	64483830	.	-	.	.
LjG1.1_chr4	infernal	mir-156	65922768	65922852	.	+	.	.
LjG1.1_chr4	infernal	snoR103	66170850	66170953	.	-	.	.
LjG1.1_chr4	infernal	U5	66231653	66231763	.	-	.	.
LjG1.1_chr4	infernal	Histone3	66568965	66569011	.	-	.	.
LjG1.1_chr4	tRNAScan-SE, infernal	tRNA	66615277	66615349	.	+	.	ID=tRNA-Val564_exon, ID=tRNA-Val564_tRNA;Name=tRNA-Val;anticodon=TAC, ID=tRNA-Val564_gene, .
LjG1.1_chr4	infernal, tRNAScan-SE	tRNA	66877381	66877453	.	+	.	ID=tRNA-Ala565_gene, ID=tRNA-Ala565_tRNA;Name=tRNA-Ala;anticodon=AGC, ID=tRNA-Ala565_exon
LjG1.1_chr4	tRNAScan-SE	tRNA	66899756	66899828	.	+	.	ID=tRNA-Pseudo566_gene, ID=tRNA-Pseudo566_tRNA;Name=tRNA-Pseudo;anticodon=ATT, ID=tRNA-Pseudo566_exon
LjG1.1_chr4	infernal	MIR169_2	68032501	68032599	.	+	.	.
LjG1.1_chr4	infernal	SNORD36	68078881	68078968	.	-	.	.
LjG1.1_chr4	infernal	SNORD36	68079451	68079530	.	-	.	.
LjG1.1_chr4	tRNAScan-SE, infernal	tRNA	68212261	68212333	.	-	.	ID=tRNA-Ala609_tRNA;Name=tRNA-Ala;anticodon=TGC, ID=tRNA-Ala609_exon, ID=tRNA-Ala609_gene
LjG1.1_chr4	tRNAScan-SE, infernal	tRNA	68497653	68497733	.	-	.	ID=tRNA-Leu608_tRNA;Name=tRNA-Leu;anticodon=AAG, ID=tRNA-Leu608_gene, ID=tRNA-Leu608_exon, .
LjG1.1_chr4	infernal, tRNAScan-SE	tRNA	68851638	68851710	.	-	.	ID=tRNA-Ala607_exon, ID=tRNA-Ala607_tRNA;Name=tRNA-Ala;anticodon=TGC, ID=tRNA-Ala607_gene
LjG1.1_chr4	tRNAScan-SE	tRNA	69024983	69025055	.	-	.	ID=tRNA-Pseudo606_exon, ID=tRNA-Pseudo606_gene, ID=tRNA-Pseudo606_tRNA;Name=tRNA-Pseudo;anticodon=TGC
LjG1.1_chr4	infernal	Plant_U3	69098673	69098888	.	-	.	.
LjG1.1_chr4	infernal	SSU_rRNA_bacteria	69824478	69824681	.	+	.	.
LjG1.1_chr4	infernal	U5	69923424	69923541	.	-	.	.
LjG1.1_chr4	infernal	snoR71	70283895	70284001	.	-	.	.
LjG1.1_chr4	infernal, tRNAScan-SE	tRNA	70931314	70931385	.	-	.	ID=tRNA-His605_gene, ID=tRNA-His605_tRNA;Name=tRNA-His;anticodon=GTG, ID=tRNA-His605_exon
LjG1.1_chr4	infernal	SSU_rRNA_bacteria	70968061	70968255	.	-	.	.
LjG1.1_chr4	infernal	snoR118	71144694	71144777	.	-	.	.
LjG1.1_chr4	infernal	snoR66	71144854	71144927	.	-	.	.
LjG1.1_chr4	infernal	snoR71	71351345	71351451	.	-	.	.
LjG1.1_chr4	infernal	U1	71587145	71587305	.	+	.	.
LjG1.1_chr4	infernal	snoR71	71602584	71602690	.	-	.	.
LjG1.1_chr4	infernal	U1	71638646	71638799	.	-	.	.
LjG1.1_chr4	infernal	U1	71639068	71639201	.	-	.	.
LjG1.1_chr4	tRNAScan-SE	tRNA	71875785	71875858	.	+	.	ID=tRNA-Pseudo567_exon, ID=tRNA-Pseudo567_gene, ID=tRNA-Pseudo567_tRNA;Name=tRNA-Pseudo;anticodon=???
LjG1.1_chr4	infernal	snoR104	72497409	72497530	.	+	.	.
LjG1.1_chr4	tRNAScan-SE	tRNA	72514500	72514573	.	+	.	ID=tRNA-Val568_gene, ID=tRNA-Val568_exon, ID=tRNA-Val568_tRNA;Name=tRNA-Val;anticodon=CAC
LjG1.1_chr4	tRNAScan-SE, infernal	tRNA	72632137	72632208	.	+	.	ID=tRNA-Pro569_tRNA;Name=tRNA-Pro;anticodon=TGG, ID=tRNA-Pro569_exon, ID=tRNA-Pro569_gene
LjG1.1_chr4	infernal	U5	72734197	72734315	.	-	.	.
LjG1.1_chr4	tRNAScan-SE, infernal	tRNA	72878284	72878355	.	+	.	ID=tRNA-Pro570_exon, ID=tRNA-Pro570_gene, ID=tRNA-Pro570_tRNA;Name=tRNA-Pro;anticodon=TGG, .
LjG1.1_chr4	tRNAScan-SE, infernal	tRNA	72925982	72926053	.	-	.	ID=tRNA-Asp604_tRNA;Name=tRNA-Asp;anticodon=GTC, ID=tRNA-Asp604_gene, ID=tRNA-Asp604_exon
LjG1.1_chr4	infernal	SSU_rRNA_bacteria	72959032	72959235	.	+	.	.
LjG1.1_chr4	infernal	snoZ247	73384999	73385132	.	+	.	.
LjG1.1_chr4	infernal, tRNAScan-SE	tRNA	73718715	73718795	.	+	.	ID=tRNA-Leu571_tRNA;Name=tRNA-Leu;anticodon=CAG, ID=tRNA-Leu571_gene, ID=tRNA-Leu571_exon
LjG1.1_chr4	infernal	U4	74455325	74455475	.	-	.	.
LjG1.1_chr4	infernal	snoR74	74459421	74459549	.	-	.	.
LjG1.1_chr4	infernal	snoR74	74459774	74459900	.	-	.	.
LjG1.1_chr4	infernal	snoR74	74460139	74460267	.	-	.	.
LjG1.1_chr4	infernal	snoR74	74460507	74460635	.	-	.	.
LjG1.1_chr4	infernal, tRNAScan-SE	tRNA	75218375	75218456	.	-	.	ID=tRNA-Ser603_tRNA;Name=tRNA-Ser;anticodon=AGA, ID=tRNA-Ser603_gene, ID=tRNA-Ser603_exon
LjG1.1_chr4	infernal	snoR138	75310647	75310791	.	-	.	.
LjG1.1_chr4	infernal	snoU19	75310984	75311112	.	-	.	.
LjG1.1_chr4	tRNAScan-SE	tRNA	75340545	75340618	.	-	.	ID=tRNA-Pseudo602_tRNA;Name=tRNA-Pseudo;anticodon=TTT, ID=tRNA-Pseudo602_exon, ID=tRNA-Pseudo602_gene
LjG1.1_chr4	infernal, tRNAScan-SE	tRNA	75385685	75385756	.	+	.	ID=tRNA-Gly572_gene, ID=tRNA-Gly572_tRNA;Name=tRNA-Gly;anticodon=TCC, ID=tRNA-Gly572_exon
LjG1.1_chr4	infernal	snoU31b	75441324	75441404	.	+	.	.
LjG1.1_chr4	infernal	snoU31b	75441680	75441761	.	+	.	.
LjG1.1_chr4	infernal	SNORD33	75441851	75441929	.	+	.	.
LjG1.1_chr4	infernal	snoZ196	75442231	75442318	.	+	.	.
LjG1.1_chr4	infernal, tRNAScan-SE	tRNA	75572439	75572511	.	+	.	ID=tRNA-Glu573_exon, ID=tRNA-Glu573_tRNA;Name=tRNA-Glu;anticodon=CTC, ID=tRNA-Glu573_gene
LjG1.1_chr4	tRNAScan-SE, infernal	tRNA	75826937	75827009	.	+	.	ID=tRNA-Glu574_exon, ID=tRNA-Glu574_gene, ID=tRNA-Glu574_tRNA;Name=tRNA-Glu;anticodon=CTC
LjG1.1_chr4	infernal	mir-399	75866366	75866492	.	-	.	.
LjG1.1_chr4	infernal	mir-399	75870439	75870564	.	-	.	.
LjG1.1_chr4	infernal	mir-399	75877733	75877850	.	-	.	.
LjG1.1_chr4	infernal	mir-399	75889001	75889114	.	-	.	.
LjG1.1_chr4	tRNAScan-SE, infernal	tRNA	75925046	75925117	.	-	.	ID=tRNA-Gly601_gene, ID=tRNA-Gly601_tRNA;Name=tRNA-Gly;anticodon=TCC, ID=tRNA-Gly601_exon
LjG1.1_chr4	tRNAScan-SE, infernal	tRNA	75927878	75927951	.	+	.	ID=tRNA-Ile575_gene, ID=tRNA-Ile575_tRNA;Name=tRNA-Ile;anticodon=AAT, ID=tRNA-Ile575_exon
LjG1.1_chr4	tRNAScan-SE, infernal	tRNA	75963187	75963258	.	+	.	ID=tRNA-Met576_exon, ID=tRNA-Met576_gene, ID=tRNA-Met576_tRNA;Name=tRNA-Met;anticodon=CAT
LjG1.1_chr4	infernal	RNase_MRP	76244987	76245217	.	+	.	.
LjG1.1_chr4	infernal, tRNAScan-SE	tRNA	76625659	76625732	.	-	.	ID=tRNA-Arg600_gene, ID=tRNA-Arg600_tRNA;Name=tRNA-Arg;anticodon=TCG, ID=tRNA-Arg600_exon
LjG1.1_chr4	infernal	snoR137	77058989	77059129	.	+	.	.
LjG1.1_chr4	infernal, tRNAScan-SE	tRNA	77228694	77228765	.	-	.	ID=tRNA-Gln599_gene, ID=tRNA-Gln599_tRNA;Name=tRNA-Gln;anticodon=TTG, ID=tRNA-Gln599_exon
LjG1.1_chr4	tRNAScan-SE, infernal	tRNA	77397175	77397259	.	+	.	ID=tRNA-Met577_tRNA;Name=tRNA-Met;anticodon=CAT, ID=tRNA-Met577_gene
LjG1.1_chr4	tRNAScan-SE, infernal	tRNA	77398095	77398186	.	+	.	ID=tRNA-Tyr578_tRNA;Name=tRNA-Tyr;anticodon=GTA, ID=tRNA-Tyr578_gene, .
LjG1.1_chr4	infernal	snoR71	77428061	77428167	.	+	.	.
LjG1.1_chr4	infernal, tRNAScan-SE	tRNA	77498030	77498102	.	+	.	ID=tRNA-Arg579_gene, ID=tRNA-Arg579_tRNA;Name=tRNA-Arg;anticodon=ACG, ID=tRNA-Arg579_exon
LjG1.1_chr4	tRNAScan-SE, infernal	tRNA	77525136	77525208	.	+	.	ID=tRNA-Arg580_exon, ID=tRNA-Arg580_tRNA;Name=tRNA-Arg;anticodon=ACG, ID=tRNA-Arg580_gene, .
LjG1.1_chr4	infernal, tRNAScan-SE	tRNA	77525292	77525364	.	+	.	ID=tRNA-Arg581_exon, ID=tRNA-Arg581_tRNA;Name=tRNA-Arg;anticodon=ACG, ID=tRNA-Arg581_gene
LjG1.1_chr4	tRNAScan-SE, infernal	tRNA	77739851	77739923	.	+	.	ID=tRNA-Ala582_exon, ID=tRNA-Ala582_tRNA;Name=tRNA-Ala;anticodon=AGC, ID=tRNA-Ala582_gene
LjG1.1_chr4	tRNAScan-SE, infernal	tRNA	77968944	77969024	.	-	.	ID=tRNA-Leu598_exon, ID=tRNA-Leu598_tRNA;Name=tRNA-Leu;anticodon=AAG, ID=tRNA-Leu598_gene
LjG1.1_chr4	infernal	5S_rRNA	78005551	78005659	.	+	.	.
LjG1.1_chr4	tRNAScan-SE, infernal	tRNA	78882472	78882543	.	-	.	ID=tRNA-Gln597_gene, ID=tRNA-Gln597_tRNA;Name=tRNA-Gln;anticodon=TTG, ID=tRNA-Gln597_exon, .
LjG1.1_chr4	infernal, tRNAScan-SE	tRNA	78893589	78893673	.	+	.	ID=tRNA-Met583_tRNA;Name=tRNA-Met;anticodon=CAT, ID=tRNA-Met583_gene
LjG1.1_chr4	infernal	mir-166	78983556	78983660	.	-	.	.
LjG1.1_chr4	infernal	mir-166	78983781	78983903	.	-	.	.
LjG1.1_chr4	infernal, tRNAScan-SE	tRNA	79038964	79039035	.	-	.	ID=tRNA-His596_tRNA;Name=tRNA-His;anticodon=GTG, ID=tRNA-His596_exon, ID=tRNA-His596_gene
LjG1.1_chr4	tRNAScan-SE, infernal	tRNA	79274767	79274848	.	-	.	ID=tRNA-Ser595_tRNA;Name=tRNA-Ser;anticodon=AGA, ID=tRNA-Ser595_gene, ID=tRNA-Ser595_exon
LjG1.1_chr4	tRNAScan-SE, infernal	tRNA	79275228	79275309	.	+	.	ID=tRNA-Ser584_exon, ID=tRNA-Ser584_tRNA;Name=tRNA-Ser;anticodon=AGA, ID=tRNA-Ser584_gene
LjG1.1_chr4	tRNAScan-SE	tRNA	79816479	79816550	.	+	.	ID=tRNA-Undet585_gene, ID=tRNA-Undet585_tRNA;Name=tRNA-Undet;anticodon=???, ID=tRNA-Undet585_exon
LjG1.1_chr4	infernal	snoR104	79967869	79967991	.	-	.	.
LjG1.1_chr4	tRNAScan-SE, infernal	tRNA	80035974	80036045	.	-	.	ID=tRNA-Cys594_tRNA;Name=tRNA-Cys;anticodon=GCA, ID=tRNA-Cys594_exon, ID=tRNA-Cys594_gene
LjG1.1_chr4	tRNAScan-SE, infernal	tRNA	80089978	80090051	.	-	.	ID=tRNA-Val593_tRNA;Name=tRNA-Val;anticodon=CAC, ID=tRNA-Val593_gene, ID=tRNA-Val593_exon
LjG1.1_chr4	tRNAScan-SE, infernal	tRNA	80272547	80272618	.	-	.	ID=tRNA-Thr592_gene, ID=tRNA-Thr592_exon, ID=tRNA-Thr592_tRNA;Name=tRNA-Thr;anticodon=TGT
LjG1.1_chr4	infernal	SSU_rRNA_eukarya	80674191	80674540	.	+	.	.
LjG1.1_chr4	infernal	MIR159	80675163	80675340	.	-	.	.
LjG1.1_chr4	infernal	MIR159	80675165	80675342	.	+	.	.
LjG1.1_chr4	tRNAScan-SE, infernal	tRNA	80884508	80884580	.	+	.	ID=tRNA-Ala586_gene, ID=tRNA-Ala586_tRNA;Name=tRNA-Ala;anticodon=CGC, ID=tRNA-Ala586_exon, .
LjG1.1_chr4	tRNAScan-SE, infernal	tRNA	80999071	80999142	.	-	.	ID=tRNA-Cys591_gene, ID=tRNA-Cys591_tRNA;Name=tRNA-Cys;anticodon=GCA, ID=tRNA-Cys591_exon, .
LjG1.1_chr4	infernal	U4	81907599	81907749	.	+	.	.
LjG1.1_chr4	infernal	U5	81927156	81927275	.	+	.	.
LjG1.1_chr4	infernal	snoZ43	82119691	82119786	.	+	.	.
LjG1.1_chr4	infernal	snoU83	82120068	82120147	.	+	.	.
LjG1.1_chr4	infernal	snosnR60_Z15	82120221	82120313	.	+	.	.
LjG1.1_chr4	infernal	SNORD14	82120398	82120519	.	+	.	.
LjG1.1_chr4	infernal	SNORD14	82120671	82120793	.	+	.	.
LjG1.1_chr4	infernal	SNORD14	82120904	82121025	.	+	.	.
LjG1.1_chr4	tRNAScan-SE	tRNA	82260307	82260389	.	+	.	ID=tRNA-Cys587_tRNA;Name=tRNA-Cys;anticodon=ACA, ID=tRNA-Cys587_gene
LjG1.1_chr4	infernal, tRNAScan-SE	tRNA	82385887	82385958	.	-	.	ID=tRNA-Asp590_exon, ID=tRNA-Asp590_tRNA;Name=tRNA-Asp;anticodon=GTC, ID=tRNA-Asp590_gene
LjG1.1_chr4	tRNAScan-SE, infernal	tRNA	82846001	82846073	.	+	.	ID=tRNA-Ala588_exon, ID=tRNA-Ala588_tRNA;Name=tRNA-Ala;anticodon=TGC, ID=tRNA-Ala588_gene, .
LjG1.1_chr4	infernal	snoZ159	82974823	82974906	.	-	.	.
LjG1.1_chr4	infernal	snoZ159	82975073	82975157	.	-	.	.
LjG1.1_chr4	infernal	snoZ159	82975343	82975426	.	-	.	.
LjG1.1_chr4	infernal	snoZ159	82975550	82975632	.	-	.	.
LjG1.1_chr4	infernal	snoZ159	82975839	82975922	.	-	.	.
LjG1.1_chr4	infernal	U4	83110422	83110572	.	-	.	.
LjG1.1_chr4	infernal	MIR171_1	83519378	83519479	.	-	.	.
LjG1.1_chr4	infernal	MIR171_1	83519380	83519481	.	+	.	.
LjG1.1_chr4	tRNAScan-SE	tRNA	83664329	83664411	.	+	.	ID=tRNA-Cys589_tRNA;Name=tRNA-Cys;anticodon=ACA, ID=tRNA-Cys589_gene
LjG1.1_chr5	tRNAScan-SE	tRNA	42347	42429	.	-	.	ID=tRNA-Phe772_gene, ID=tRNA-Phe772_tRNA;Name=tRNA-Phe;anticodon=AAA
LjG1.1_chr5	infernal	snoR71	89169	89275	.	-	.	.
LjG1.1_chr5	infernal	snoR71	443058	443164	.	-	.	.
LjG1.1_chr5	infernal	snoR71	643455	643561	.	-	.	.
LjG1.1_chr5	infernal	MIR394	677405	677496	.	-	.	.
LjG1.1_chr5	tRNAScan-SE	tRNA	909044	909126	.	+	.	ID=tRNA-Cys657_tRNA;Name=tRNA-Cys;anticodon=ACA, ID=tRNA-Cys657_gene
LjG1.1_chr5	infernal	snoZ279_R105_R108	1180818	1180921	.	+	.	.
LjG1.1_chr5	infernal	snoR71	1304331	1304437	.	+	.	.
LjG1.1_chr5	tRNAScan-SE	tRNA	1388440	1388522	.	+	.	ID=tRNA-Pseudo658_gene, ID=tRNA-Pseudo658_tRNA;Name=tRNA-Pseudo;anticodon=ACC
LjG1.1_chr5	infernal	U2	1502395	1502539	.	+	.	.
LjG1.1_chr5	tRNAScan-SE	tRNA	1676105	1676177	.	-	.	ID=tRNA-Pseudo771_exon, ID=tRNA-Pseudo771_tRNA;Name=tRNA-Pseudo;anticodon=ATT, ID=tRNA-Pseudo771_gene
LjG1.1_chr5	tRNAScan-SE	tRNA	1676865	1676937	.	+	.	ID=tRNA-Pseudo659_gene, ID=tRNA-Pseudo659_exon, ID=tRNA-Pseudo659_tRNA;Name=tRNA-Pseudo;anticodon=ATT
LjG1.1_chr5	infernal	snoR64a	2021040	2021114	.	+	.	.
LjG1.1_chr5	infernal	snoR20a	2021174	2021258	.	+	.	.
LjG1.1_chr5	infernal	snoR38	2021334	2021419	.	+	.	.
LjG1.1_chr5	tRNAScan-SE	tRNA	2384174	2384256	.	+	.	ID=tRNA-Cys660_gene, ID=tRNA-Cys660_tRNA;Name=tRNA-Cys;anticodon=ACA
LjG1.1_chr5	infernal	snoR16	3431052	3431139	.	-	.	.
LjG1.1_chr5	tRNAScan-SE	tRNA	3853733	3853815	.	-	.	ID=tRNA-Cys770_tRNA;Name=tRNA-Cys;anticodon=ACA, ID=tRNA-Cys770_gene
LjG1.1_chr5	infernal	tRNA	4094709	4094776	.	-	.	.
LjG1.1_chr5	tRNAScan-SE, infernal	tRNA	4717680	4717752	.	+	.	ID=tRNA-Arg661_exon, ID=tRNA-Arg661_tRNA;Name=tRNA-Arg;anticodon=CCT, ID=tRNA-Arg661_gene
LjG1.1_chr5	tRNAScan-SE, infernal	tRNA	5433328	5433401	.	-	.	ID=tRNA-Thr769_gene, ID=tRNA-Thr769_tRNA;Name=tRNA-Thr;anticodon=AGT, ID=tRNA-Thr769_exon
LjG1.1_chr5	tRNAScan-SE, infernal	tRNA	5505460	5505531	.	-	.	ID=tRNA-Pro768_tRNA;Name=tRNA-Pro;anticodon=TGG, ID=tRNA-Pro768_gene, ID=tRNA-Pro768_exon
LjG1.1_chr5	infernal	LSU_rRNA_bacteria	5572868	5573007	.	-	.	.
LjG1.1_chr5	tRNAScan-SE	tRNA	5634190	5634272	.	-	.	ID=tRNA-Cys767_gene, ID=tRNA-Cys767_tRNA;Name=tRNA-Cys;anticodon=ACA
LjG1.1_chr5	infernal	snoR71	5664420	5664526	.	+	.	.
LjG1.1_chr5	tRNAScan-SE, infernal	tRNA	5880176	5880247	.	-	.	ID=tRNA-Asp766_gene, ID=tRNA-Asp766_exon, ID=tRNA-Asp766_tRNA;Name=tRNA-Asp;anticodon=GTC, .
LjG1.1_chr5	tRNAScan-SE, infernal	tRNA	5975582	5975655	.	-	.	ID=tRNA-Asn765_exon, ID=tRNA-Asn765_tRNA;Name=tRNA-Asn;anticodon=GTT, ID=tRNA-Asn765_gene, .
LjG1.1_chr5	infernal	snoR71	6149432	6149538	.	+	.	.
LjG1.1_chr5	infernal	snoR71	6329820	6329926	.	-	.	.
LjG1.1_chr5	infernal	snoR71	6463986	6464092	.	-	.	.
LjG1.1_chr5	infernal	LSU_rRNA_eukarya	7153140	7153243	.	-	.	.
LjG1.1_chr5	infernal	LSU_rRNA_eukarya	7153246	7153441	.	-	.	.
LjG1.1_chr5	tRNAScan-SE, infernal	tRNA	7762043	7762114	.	-	.	ID=tRNA-Asp764_gene, ID=tRNA-Asp764_tRNA;Name=tRNA-Asp;anticodon=GTC, ID=tRNA-Asp764_exon, .
LjG1.1_chr5	infernal, tRNAScan-SE	tRNA	7934805	7934876	.	+	.	ID=tRNA-Asp662_gene, ID=tRNA-Asp662_tRNA;Name=tRNA-Asp;anticodon=GTC, ID=tRNA-Asp662_exon
LjG1.1_chr5	tRNAScan-SE, infernal	tRNA	8737522	8737595	.	-	.	ID=tRNA-Asn763_exon, ID=tRNA-Asn763_tRNA;Name=tRNA-Asn;anticodon=GTT, ID=tRNA-Asn763_gene
LjG1.1_chr5	infernal	snoR71	8760452	8760558	.	+	.	.
LjG1.1_chr5	infernal	snoR71	9040468	9040574	.	-	.	.
LjG1.1_chr5	infernal	SSU_rRNA_bacteria	9336406	9336609	.	+	.	.
LjG1.1_chr5	infernal	snoR109	9417413	9417502	.	-	.	.
LjG1.1_chr5	tRNAScan-SE	tRNA	9961620	9961692	.	-	.	ID=tRNA-Pseudo762_exon, ID=tRNA-Pseudo762_tRNA;Name=tRNA-Pseudo;anticodon=ATT, ID=tRNA-Pseudo762_gene
LjG1.1_chr5	infernal	5_8S_rRNA	10462279	10462434	.	-	.	.
LjG1.1_chr5	tRNAScan-SE, infernal	tRNA	10462464	10462535	.	+	.	ID=tRNA-Asp663_exon, ID=tRNA-Asp663_tRNA;Name=tRNA-Asp;anticodon=GTC, ID=tRNA-Asp663_gene, .
LjG1.1_chr5	infernal	SSU_rRNA_bacteria	11377898	11378101	.	-	.	.
LjG1.1_chr5	infernal	snoR16	11403513	11403593	.	-	.	.
LjG1.1_chr5	infernal	U6	11584361	11584468	.	-	.	.
LjG1.1_chr5	infernal	SSU_rRNA_bacteria	11606483	11606686	.	+	.	.
LjG1.1_chr5	infernal	snoZ279_R105_R108	12370248	12370356	.	-	.	.
LjG1.1_chr5	tRNAScan-SE	tRNA	12403975	12404046	.	+	.	ID=tRNA-Pseudo664_gene, ID=tRNA-Pseudo664_tRNA;Name=tRNA-Pseudo;anticodon=GTA, ID=tRNA-Pseudo664_exon
LjG1.1_chr5	infernal	snoR71	12447427	12447533	.	+	.	.
LjG1.1_chr5	infernal	mir-160	12719709	12719793	.	-	.	.
LjG1.1_chr5	infernal	snoR71	13957421	13957527	.	-	.	.
LjG1.1_chr5	infernal	snoR71	13964957	13965063	.	-	.	.
LjG1.1_chr5	infernal	snoR71	14205922	14206028	.	-	.	.
LjG1.1_chr5	infernal, tRNAScan-SE	tRNA	14533301	14533372	.	-	.	ID=tRNA-His761_exon, ID=tRNA-His761_tRNA;Name=tRNA-His;anticodon=GTG, ID=tRNA-His761_gene
LjG1.1_chr5	infernal	SSU_rRNA_eukarya	14968832	14970618	.	+	.	.
LjG1.1_chr5	RNAmmer-1.2	rRNA	14970858	14977877	.	+	.
LjG1.1_chr5	RNAmmer-1.2	rRNA	14978117	14983829	.	+	.	28s_rRNA
LjG1.1_chr5	infernal	snoR71	15269689	15269795	.	+	.	.
LjG1.1_chr5	infernal	snoR71	15311867	15311973	.	+	.	.
LjG1.1_chr5	infernal	snoR14	15495977	15496050	.	+	.	.
LjG1.1_chr5	infernal	snoZ101	15496113	15496192	.	+	.	.
LjG1.1_chr5	infernal	snoR71	15538962	15539068	.	+	.	.
LjG1.1_chr5	infernal, tRNAScan-SE	tRNA	15609081	15609153	.	-	.	ID=tRNA-Arg760_exon, ID=tRNA-Arg760_tRNA;Name=tRNA-Arg;anticodon=TCT, ID=tRNA-Arg760_gene
LjG1.1_chr5	infernal	snoR71	15704489	15704595	.	-	.	.
LjG1.1_chr5	tRNAScan-SE, infernal	tRNA	15792936	15793018	.	-	.	ID=tRNA-Leu759_tRNA;Name=tRNA-Leu;anticodon=TAA, ID=tRNA-Leu759_exon, ID=tRNA-Leu759_gene
LjG1.1_chr5	infernal	snoR71	16706363	16706469	.	-	.	.
LjG1.1_chr5	infernal	snoR71	16723306	16723412	.	-	.	.
LjG1.1_chr5	tRNAScan-SE, infernal	tRNA	16984539	16984627	.	+	.	ID=tRNA-Tyr665_gene, ID=tRNA-Tyr665_tRNA;Name=tRNA-Tyr;anticodon=GTA
LjG1.1_chr5	infernal	SSU_rRNA_bacteria	17119241	17119480	.	-	.	.
LjG1.1_chr5	infernal, tRNAScan-SE	tRNA	17159037	17159108	.	-	.	ID=tRNA-Pro758_gene, ID=tRNA-Pro758_tRNA;Name=tRNA-Pro;anticodon=CGG, ID=tRNA-Pro758_exon
LjG1.1_chr5	infernal	snoR71	17681764	17681870	.	-	.	.
LjG1.1_chr5	tRNAScan-SE, infernal	tRNA	17802077	17802156	.	-	.	ID=tRNA-Leu757_exon, ID=tRNA-Leu757_tRNA;Name=tRNA-Leu;anticodon=TAG, ID=tRNA-Leu757_gene, .
LjG1.1_chr5	infernal	snoR71	17894181	17894287	.	-	.	.
LjG1.1_chr5	infernal	snoR71	18136616	18136722	.	-	.	.
LjG1.1_chr5	infernal	snoR71	18170120	18170226	.	+	.	.
LjG1.1_chr5	tRNAScan-SE	tRNA	18539126	18539208	.	+	.	ID=tRNA-Cys666_tRNA;Name=tRNA-Cys;anticodon=ACA, ID=tRNA-Cys666_gene
LjG1.1_chr5	tRNAScan-SE	tRNA	19250345	19250427	.	-	.	ID=tRNA-SeC756_gene, ID=tRNA-SeC756_tRNA;Name=tRNA-SeC;anticodon=TCA
LjG1.1_chr5	infernal	snoR71	19516414	19516520	.	-	.	.
LjG1.1_chr5	infernal	snoR71	19588120	19588226	.	-	.	.
LjG1.1_chr5	tRNAScan-SE, infernal	tRNA	20462280	20462352	.	+	.	ID=tRNA-Arg667_gene, ID=tRNA-Arg667_tRNA;Name=tRNA-Arg;anticodon=TCT, ID=tRNA-Arg667_exon, .
LjG1.1_chr5	infernal, tRNAScan-SE	tRNA	20574660	20574731	.	+	.	ID=tRNA-Cys668_tRNA;Name=tRNA-Cys;anticodon=GCA, ID=tRNA-Cys668_gene, ID=tRNA-Cys668_exon
LjG1.1_chr5	infernal	snoR71	21387952	21388058	.	-	.	.
LjG1.1_chr5	infernal	snoR71	21441105	21441211	.	+	.	.
LjG1.1_chr5	infernal	snoR71	21512790	21512896	.	+	.	.
LjG1.1_chr5	infernal	snoR71	21549454	21549560	.	-	.	.
LjG1.1_chr5	infernal	snoR71	21667078	21667184	.	-	.	.
LjG1.1_chr5	infernal	snoZ102_R77	22276675	22276757	.	-	.	.
LjG1.1_chr5	infernal	snoZ102_R77	22277089	22277171	.	-	.	.
LjG1.1_chr5	infernal	snoZ102_R77	22277391	22277472	.	-	.	.
LjG1.1_chr5	infernal	snoR71	22302074	22302180	.	+	.	.
LjG1.1_chr5	infernal, tRNAScan-SE	tRNA	22360014	22360086	.	+	.	ID=tRNA-Ala669_gene, ID=tRNA-Ala669_tRNA;Name=tRNA-Ala;anticodon=TGC, ID=tRNA-Ala669_exon
LjG1.1_chr5	infernal	snoR71	22386465	22386571	.	-	.	.
LjG1.1_chr5	infernal	LSU_rRNA_bacteria	22511128	22511339	.	+	.	.
LjG1.1_chr5	infernal	snoR71	23003809	23003915	.	-	.	.
LjG1.1_chr5	infernal	snoR71	23304784	23304890	.	-	.	.
LjG1.1_chr5	tRNAScan-SE	tRNA	23342691	23342773	.	-	.	ID=tRNA-Cys755_tRNA;Name=tRNA-Cys;anticodon=ACA, ID=tRNA-Cys755_gene
LjG1.1_chr5	tRNAScan-SE, infernal	tRNA	23410747	23410818	.	-	.	ID=tRNA-Gly754_gene, ID=tRNA-Gly754_exon, ID=tRNA-Gly754_tRNA;Name=tRNA-Gly;anticodon=TCC
LjG1.1_chr5	infernal	snoR71	24147593	24147699	.	+	.	.
LjG1.1_chr5	infernal	snoR71	24322136	24322242	.	-	.	.
LjG1.1_chr5	infernal	snoR71	25617780	25617886	.	-	.	.
LjG1.1_chr5	infernal	snoR71	25687726	25687832	.	-	.	.
LjG1.1_chr5	infernal	SSU_rRNA_bacteria	25870470	25872463	.	+	.	.
LjG1.1_chr5	RNAmmer-1.2	rRNA	25872647	25872751	.	+	.	8s_rRNA
LjG1.1_chr5	tRNAScan-SE, infernal	tRNA	25896502	25896574	.	-	.	ID=tRNA-Met753_gene, ID=tRNA-Met753_tRNA;Name=tRNA-Met;anticodon=CAT, ID=tRNA-Met753_exon, .
LjG1.1_chr5	tRNAScan-SE, infernal	tRNA	25897467	25897538	.	-	.	ID=tRNA-Glu752_exon, ID=tRNA-Glu752_tRNA;Name=tRNA-Glu;anticodon=TTC, ID=tRNA-Glu752_gene
LjG1.1_chr5	tRNAScan-SE	tRNA	26214876	26214958	.	+	.	ID=tRNA-Cys670_tRNA;Name=tRNA-Cys;anticodon=ACA, ID=tRNA-Cys670_gene
LjG1.1_chr5	infernal	snoR71	26278757	26278863	.	-	.	.
LjG1.1_chr5	infernal	snoR71	26318348	26318454	.	-	.	.
LjG1.1_chr5	tRNAScan-SE	tRNA	26378358	26378440	.	-	.	ID=tRNA-Cys751_gene, ID=tRNA-Cys751_tRNA;Name=tRNA-Cys;anticodon=ACA
LjG1.1_chr5	infernal	snoR71	26495043	26495147	.	+	.	.
LjG1.1_chr5	tRNAScan-SE, infernal	tRNA	26534248	26534320	.	-	.	ID=tRNA-Arg750_gene, ID=tRNA-Arg750_tRNA;Name=tRNA-Arg;anticodon=TCT, ID=tRNA-Arg750_exon
LjG1.1_chr5	infernal	snoR71	26613861	26613967	.	-	.	.
LjG1.1_chr5	infernal	snoR71	26803073	26803179	.	+	.	.
LjG1.1_chr5	infernal	snoR71	27044195	27044301	.	-	.	.
LjG1.1_chr5	infernal	snoR71	27139387	27139493	.	-	.	.
LjG1.1_chr5	infernal	snoR71	27290931	27291037	.	-	.	.
LjG1.1_chr5	infernal	snoR71	27305831	27305937	.	+	.	.
LjG1.1_chr5	infernal	snoR71	27706700	27706806	.	+	.	.
LjG1.1_chr5	tRNAScan-SE	tRNA	30516537	30516619	.	+	.	ID=tRNA-Cys671_gene, ID=tRNA-Cys671_tRNA;Name=tRNA-Cys;anticodon=ACA
LjG1.1_chr5	infernal	snoR71	30558311	30558417	.	-	.	.
LjG1.1_chr5	infernal	snoR71	30702533	30702639	.	+	.	.
LjG1.1_chr5	infernal	snoR71	31242980	31243086	.	-	.	.
LjG1.1_chr5	infernal	snoR71	31481378	31481484	.	+	.	.
LjG1.1_chr5	infernal	Plant_U3	31676717	31676937	.	+	.	.
LjG1.1_chr5	infernal	snoR71	32122892	32122998	.	-	.	.
LjG1.1_chr5	infernal	SSU_rRNA_bacteria	33299043	33299235	.	-	.	.
LjG1.1_chr5	tRNAScan-SE	tRNA	33727813	33727895	.	-	.	ID=tRNA-Cys749_tRNA;Name=tRNA-Cys;anticodon=ACA, ID=tRNA-Cys749_gene
LjG1.1_chr5	infernal	snoR71	34256530	34256637	.	+	.	.
LjG1.1_chr5	infernal	snoZ161_228	34389196	34389283	.	+	.	.
LjG1.1_chr5	infernal	snoR71	34610803	34610909	.	+	.	.
LjG1.1_chr5	infernal	U2	34673331	34673456	.	+	.	.
LjG1.1_chr5	infernal	LSU_rRNA_bacteria	34798579	34798696	.	-	.	.
LjG1.1_chr5	infernal	snoR71	34919211	34919317	.	+	.	.
LjG1.1_chr5	infernal	snoR71	34960794	34960900	.	-	.	.
LjG1.1_chr5	infernal	snoR71	35067955	35068061	.	-	.	.
LjG1.1_chr5	infernal	snoR71	35614845	35614951	.	-	.	.
LjG1.1_chr5	infernal	snoR71	35987248	35987354	.	+	.	.
LjG1.1_chr5	infernal	snoR71	36019547	36019653	.	+	.	.
LjG1.1_chr5	tRNAScan-SE	tRNA	36103217	36103299	.	+	.	ID=tRNA-SeC672_tRNA;Name=tRNA-SeC;anticodon=TCA, ID=tRNA-SeC672_gene
LjG1.1_chr5	infernal	snoR71	37269824	37269930	.	+	.	.
LjG1.1_chr5	infernal	snoR71	37417295	37417401	.	+	.	.
LjG1.1_chr5	infernal	snoR71	37422493	37422599	.	+	.	.
LjG1.1_chr5	tRNAScan-SE	tRNA	38022239	38022321	.	-	.	ID=tRNA-Cys748_gene, ID=tRNA-Cys748_tRNA;Name=tRNA-Cys;anticodon=ACA
LjG1.1_chr5	tRNAScan-SE	tRNA	38244194	38244276	.	-	.	ID=tRNA-Cys747_gene, ID=tRNA-Cys747_tRNA;Name=tRNA-Cys;anticodon=ACA
LjG1.1_chr5	tRNAScan-SE, infernal	tRNA	38335091	38335163	.	-	.	ID=tRNA-Lys746_tRNA;Name=tRNA-Lys;anticodon=CTT, ID=tRNA-Lys746_gene, ID=tRNA-Lys746_exon
LjG1.1_chr5	tRNAScan-SE, infernal	tRNA	38547348	38547421	.	+	.	ID=tRNA-Trp673_gene, ID=tRNA-Trp673_tRNA;Name=tRNA-Trp;anticodon=CCA, ID=tRNA-Trp673_exon
LjG1.1_chr5	infernal	SSU_rRNA_bacteria	38549251	38551242	.	+	.	.
LjG1.1_chr5	RNAmmer-1.2	rRNA	38551426	38551530	.	+	.	8s_rRNA
LjG1.1_chr5	tRNAScan-SE	tRNA	38764729	38764811	.	+	.	ID=tRNA-Cys674_gene, ID=tRNA-Cys674_tRNA;Name=tRNA-Cys;anticodon=ACA
LjG1.1_chr5	infernal	snoR71	38846667	38846773	.	+	.	.
LjG1.1_chr5	infernal	snoR71	39298345	39298451	.	-	.	.
LjG1.1_chr5	infernal	snoR71	39383257	39383363	.	-	.	.
LjG1.1_chr5	tRNAScan-SE, infernal	tRNA	39507151	39507239	.	-	.	ID=tRNA-Ser745_tRNA;Name=tRNA-Ser;anticodon=TGA, ID=tRNA-Ser745_gene, ID=tRNA-Ser745_exon
LjG1.1_chr5	infernal	Intron_gpII	39514259	39514401	.	+	.	.
LjG1.1_chr5	infernal	snoR71	39848427	39848533	.	-	.	.
LjG1.1_chr5	infernal	snoR137	40030259	40030401	.	+	.	.
LjG1.1_chr5	infernal	snoR138	40068648	40068719	.	-	.	.
LjG1.1_chr5	tRNAScan-SE	tRNA	40076943	40077025	.	-	.	ID=tRNA-Cys744_gene, ID=tRNA-Cys744_tRNA;Name=tRNA-Cys;anticodon=ACA
LjG1.1_chr5	tRNAScan-SE, infernal	tRNA	40099987	40100071	.	-	.	ID=tRNA-Met743_tRNA;Name=tRNA-Met;anticodon=CAT, ID=tRNA-Met743_gene, .
LjG1.1_chr5	infernal	SSU_rRNA_bacteria	40596788	40597091	.	-	.	.
LjG1.1_chr5	infernal	snoR71	40708750	40708856	.	+	.	.
LjG1.1_chr5	infernal	snoR71	41187832	41187938	.	+	.	.
LjG1.1_chr5	infernal	snoR71	41241068	41241174	.	+	.	.
LjG1.1_chr5	infernal	snoR71	41306982	41307076	.	+	.	.
LjG1.1_chr5	tRNAScan-SE	tRNA	41340394	41340467	.	+	.	ID=tRNA-Pseudo675_exon, ID=tRNA-Pseudo675_gene, ID=tRNA-Pseudo675_tRNA;Name=tRNA-Pseudo;anticodon=TGT
LjG1.1_chr5	tRNAScan-SE	tRNA	41362122	41362204	.	-	.	ID=tRNA-Cys742_gene, ID=tRNA-Cys742_tRNA;Name=tRNA-Cys;anticodon=ACA
LjG1.1_chr5	infernal	snoZ247	43226778	43226911	.	+	.	.
LjG1.1_chr5	infernal	U2	43253720	43253903	.	-	.	.
LjG1.1_chr5	infernal	U2	43296105	43296300	.	-	.	.
LjG1.1_chr5	infernal	snoR71	43323048	43323154	.	-	.	.
LjG1.1_chr5	infernal	U2	43412792	43412916	.	-	.	.
LjG1.1_chr5	infernal	snoR71	43578730	43578836	.	+	.	.
LjG1.1_chr5	infernal	snoR71	43584914	43585020	.	+	.	.
LjG1.1_chr5	infernal	snoR71	43794166	43794272	.	-	.	.
LjG1.1_chr5	infernal	snoR71	43953635	43953741	.	-	.	.
LjG1.1_chr5	infernal	MIR167_1	44344462	44344574	.	+	.	.
LjG1.1_chr5	infernal	snoR71	44628259	44628365	.	-	.	.
LjG1.1_chr5	infernal	snoR71	44630910	44631016	.	+	.	.
LjG1.1_chr5	infernal	mir-166	45052421	45052517	.	-	.	.
LjG1.1_chr5	tRNAScan-SE	tRNA	45473200	45473282	.	-	.	ID=tRNA-Cys741_tRNA;Name=tRNA-Cys;anticodon=ACA, ID=tRNA-Cys741_gene
LjG1.1_chr5	tRNAScan-SE, infernal	tRNA	45544994	45545064	.	+	.	ID=tRNA-Pseudo676_exon, ID=tRNA-Pseudo676_tRNA;Name=tRNA-Pseudo;anticodon=GCC, ID=tRNA-Pseudo676_gene
LjG1.1_chr5	infernal	SSU_rRNA_eukarya	45586685	45588473	.	+	.
LjG1.1_chr5	infernal	snoR71	45861853	45861959	.	-	.	.
LjG1.1_chr5	infernal	snoR71	46025888	46025994	.	-	.	.
LjG1.1_chr5	tRNAScan-SE, infernal	tRNA	46385849	46385920	.	-	.	ID=tRNA-Pseudo740_tRNA;Name=tRNA-Pseudo;anticodon=GTT, ID=tRNA-Pseudo740_exon, ID=tRNA-Pseudo740_gene, .
LjG1.1_chr5	tRNAScan-SE	tRNA	46607971	46608053	.	-	.	ID=tRNA-SeC739_gene, ID=tRNA-SeC739_tRNA;Name=tRNA-SeC;anticodon=TCA
LjG1.1_chr5	tRNAScan-SE	tRNA	47313674	47313756	.	+	.	ID=tRNA-Cys677_tRNA;Name=tRNA-Cys;anticodon=ACA, ID=tRNA-Cys677_gene
LjG1.1_chr5	infernal	snoR71	47743466	47743572	.	-	.	.
LjG1.1_chr5	infernal	snoR71	48129183	48129289	.	-	.	.
LjG1.1_chr5	tRNAScan-SE, infernal	tRNA	48371335	48371407	.	+	.	ID=tRNA-Glu678_tRNA;Name=tRNA-Glu;anticodon=CTC, ID=tRNA-Glu678_gene, ID=tRNA-Glu678_exon
LjG1.1_chr5	infernal	LSU_rRNA_eukarya	48405623	48406188	.	+	.	.
LjG1.1_chr5	infernal	snoR14	48668937	48669024	.	+	.	.
LjG1.1_chr5	infernal	snoZ101	48669180	48669270	.	+	.	.
LjG1.1_chr5	infernal	snoR71	48688814	48688920	.	+	.	.
LjG1.1_chr5	infernal	snoR71	48787742	48787848	.	+	.	.
LjG1.1_chr5	infernal	U11	48831487	48831612	.	-	.	.
LjG1.1_chr5	infernal	U2	48833054	48833248	.	-	.	.
LjG1.1_chr5	infernal	U2	48837833	48838028	.	-	.	.
LjG1.1_chr5	tRNAScan-SE, infernal	tRNA	49251778	49251849	.	-	.	ID=tRNA-Gly738_tRNA;Name=tRNA-Gly;anticodon=TCC, ID=tRNA-Gly738_gene, ID=tRNA-Gly738_exon
LjG1.1_chr5	tRNAScan-SE, infernal	tRNA	49253703	49253774	.	+	.	ID=tRNA-Gly679_gene, ID=tRNA-Gly679_tRNA;Name=tRNA-Gly;anticodon=TCC, ID=tRNA-Gly679_exon, .
LjG1.1_chr5	infernal	MIR169_2	49421850	49421954	.	-	.	.
LjG1.1_chr5	infernal	MIR169_2	49421852	49421956	.	+	.	.
LjG1.1_chr5	tRNAScan-SE, infernal	tRNA	49660110	49660182	.	+	.	ID=tRNA-Phe680_gene, ID=tRNA-Phe680_tRNA;Name=tRNA-Phe;anticodon=GAA, ID=tRNA-Phe680_exon, .
LjG1.1_chr5	infernal	SSU_rRNA_bacteria	49704250	49704470	.	-	.	.
LjG1.1_chr5	infernal	MIR811	49766144	49766333	.	+	.	.
LjG1.1_chr5	infernal	MIR811	49766144	49766333	.	-	.	.
LjG1.1_chr5	tRNAScan-SE, infernal	tRNA	49992174	49992256	.	+	.	ID=tRNA-Leu681_gene, ID=tRNA-Leu681_tRNA;Name=tRNA-Leu;anticodon=TAA, ID=tRNA-Leu681_exon, .
LjG1.1_chr5	infernal	MIR164	50463187	50463285	.	+	.	.
LjG1.1_chr5	infernal, tRNAScan-SE	tRNA	51075821	51075893	.	+	.	ID=tRNA-Arg682_gene, ID=tRNA-Arg682_tRNA;Name=tRNA-Arg;anticodon=CCG, ID=tRNA-Arg682_exon
LjG1.1_chr5	infernal	MIR167_1	51863267	51863361	.	+	.	.
LjG1.1_chr5	infernal	MIR167_1	51863268	51863362	.	-	.	.
LjG1.1_chr5	infernal, tRNAScan-SE	tRNA	51866120	51866190	.	+	.	ID=tRNA-Gly683_exon, ID=tRNA-Gly683_tRNA;Name=tRNA-Gly;anticodon=GCC, ID=tRNA-Gly683_gene
LjG1.1_chr5	infernal	U1	52206689	52206847	.	-	.	.
LjG1.1_chr5	tRNAScan-SE, infernal	tRNA	52449489	52449570	.	-	.	ID=tRNA-Ser737_exon, ID=tRNA-Ser737_tRNA;Name=tRNA-Ser;anticodon=TGA, ID=tRNA-Ser737_gene, .
LjG1.1_chr5	tRNAScan-SE, infernal	tRNA	52899452	52899525	.	+	.	ID=tRNA-Asn684_tRNA;Name=tRNA-Asn;anticodon=GTT, ID=tRNA-Asn684_exon, ID=tRNA-Asn684_gene, .
LjG1.1_chr5	infernal, tRNAScan-SE	tRNA	52993479	52993558	.	-	.	ID=tRNA-Leu736_exon, ID=tRNA-Leu736_tRNA;Name=tRNA-Leu;anticodon=TAG, ID=tRNA-Leu736_gene
LjG1.1_chr5	infernal	LSU_rRNA_bacteria	52997772	52997905	.	-	.	.
LjG1.1_chr5	infernal	Intron_gpII	52998150	52998257	.	-	.	.
LjG1.1_chr5	infernal, tRNAScan-SE	tRNA	53000128	53000201	.	+	.	ID=tRNA-His685_tRNA;Name=tRNA-His;anticodon=GTG, ID=tRNA-His685_exon, ID=tRNA-His685_gene
LjG1.1_chr5	infernal, tRNAScan-SE	tRNA	53016801	53016874	.	-	.	ID=tRNA-Met735_gene, ID=tRNA-Met735_tRNA;Name=tRNA-Met;anticodon=CAT, ID=tRNA-Met735_exon
LjG1.1_chr5	infernal	Intron_gpII	53020634	53020708	.	+	.	.
LjG1.1_chr5	infernal	LSU_rRNA_bacteria	53021981	53022302	.	-	.	.
LjG1.1_chr5	tRNAScan-SE, infernal	tRNA	53106668	53106739	.	-	.	ID=tRNA-Glu734_tRNA;Name=tRNA-Glu;anticodon=TTC, ID=tRNA-Glu734_exon, ID=tRNA-Glu734_gene
LjG1.1_chr5	infernal	MIR164	53190289	53190411	.	-	.	.
LjG1.1_chr5	infernal	snoR69Y	53208718	53208811	.	+	.	.
LjG1.1_chr5	infernal	snoR69Y	53208917	53209016	.	+	.	.
LjG1.1_chr5	infernal	snoR69Y	53216700	53216807	.	+	.	.
LjG1.1_chr5	infernal	snoR69Y	53217042	53217141	.	+	.	.
LjG1.1_chr5	infernal, tRNAScan-SE	tRNA	53553227	53553300	.	+	.	ID=tRNA-Thr686_exon, ID=tRNA-Thr686_tRNA;Name=tRNA-Thr;anticodon=AGT, ID=tRNA-Thr686_gene
LjG1.1_chr5	tRNAScan-SE, infernal	tRNA	53625744	53625816	.	-	.	ID=tRNA-Ala733_tRNA;Name=tRNA-Ala;anticodon=AGC, ID=tRNA-Ala733_exon, ID=tRNA-Ala733_gene, .
LjG1.1_chr5	infernal	snoR83	53628153	53628271	.	-	.	.
LjG1.1_chr5	infernal, tRNAScan-SE	tRNA	54048643	54048716	.	-	.	ID=tRNA-Ile732_exon, ID=tRNA-Ile732_tRNA;Name=tRNA-Ile;anticodon=TAT, ID=tRNA-Ile732_gene
LjG1.1_chr5	infernal	U6	54308134	54308240	.	-	.	.
LjG1.1_chr5	tRNAScan-SE, infernal	tRNA	54575711	54575782	.	-	.	ID=tRNA-Pro731_gene, ID=tRNA-Pro731_exon, ID=tRNA-Pro731_tRNA;Name=tRNA-Pro;anticodon=AGG
LjG1.1_chr5	infernal	MIR408	54746252	54746386	.	+	.	.
LjG1.1_chr5	tRNAScan-SE, infernal	tRNA	54856426	54856498	.	-	.	ID=tRNA-Phe730_exon, ID=tRNA-Phe730_tRNA;Name=tRNA-Phe;anticodon=GAA, ID=tRNA-Phe730_gene, .
LjG1.1_chr5	infernal, tRNAScan-SE	tRNA	54982265	54982337	.	-	.	ID=tRNA-Phe729_gene, ID=tRNA-Phe729_exon, ID=tRNA-Phe729_tRNA;Name=tRNA-Phe;anticodon=GAA
LjG1.1_chr5	infernal	snoZ107_R87	55010594	55010703	.	+	.	.
LjG1.1_chr5	infernal	snoR30	55010779	55010879	.	+	.	.
LjG1.1_chr5	tRNAScan-SE, infernal	tRNA	55580085	55580158	.	-	.	ID=tRNA-Asn728_exon, ID=tRNA-Asn728_tRNA;Name=tRNA-Asn;anticodon=GTT, ID=tRNA-Asn728_gene, .
LjG1.1_chr5	infernal	MIR164	55850599	55850688	.	+	.	.
LjG1.1_chr5	tRNAScan-SE, infernal	tRNA	56049175	56049245	.	+	.	ID=tRNA-Gly687_tRNA;Name=tRNA-Gly;anticodon=CCC, ID=tRNA-Gly687_exon, ID=tRNA-Gly687_gene
LjG1.1_chr5	tRNAScan-SE, infernal	tRNA	56055508	56055578	.	+	.	ID=tRNA-Gly688_gene, ID=tRNA-Gly688_tRNA;Name=tRNA-Gly;anticodon=CCC, ID=tRNA-Gly688_exon
LjG1.1_chr5	infernal	snoR41	56127245	56127341	.	+	.	.
LjG1.1_chr5	infernal	snoZ155	56127423	56127499	.	+	.	.
LjG1.1_chr5	tRNAScan-SE, infernal	tRNA	56729606	56729690	.	-	.	ID=tRNA-Met727_gene, ID=tRNA-Met727_tRNA;Name=tRNA-Met;anticodon=CAT, .
LjG1.1_chr5	tRNAScan-SE, infernal	tRNA	56848251	56848332	.	+	.	ID=tRNA-Ser689_gene, ID=tRNA-Ser689_tRNA;Name=tRNA-Ser;anticodon=TGA, ID=tRNA-Ser689_exon
LjG1.1_chr5	infernal, tRNAScan-SE	tRNA	57069940	57070011	.	+	.	ID=tRNA-Pro690_gene, ID=tRNA-Pro690_tRNA;Name=tRNA-Pro;anticodon=AGG, ID=tRNA-Pro690_exon
LjG1.1_chr5	infernal, tRNAScan-SE	tRNA	57324688	57324760	.	-	.	ID=tRNA-Arg726_gene, ID=tRNA-Arg726_tRNA;Name=tRNA-Arg;anticodon=ACG, ID=tRNA-Arg726_exon
LjG1.1_chr5	tRNAScan-SE, infernal	tRNA	57366055	57366126	.	+	.	ID=tRNA-Gly691_exon, ID=tRNA-Gly691_gene, ID=tRNA-Gly691_tRNA;Name=tRNA-Gly;anticodon=GCC
LjG1.1_chr5	infernal	snoR71	57519491	57519597	.	-	.	.
LjG1.1_chr5	tRNAScan-SE	tRNA	57695048	57695130	.	-	.	ID=tRNA-Cys725_gene, ID=tRNA-Cys725_tRNA;Name=tRNA-Cys;anticodon=ACA
LjG1.1_chr5	infernal	LSU_rRNA_bacteria	57778166	57778388	.	-	.	.
LjG1.1_chr5	infernal	LSU_rRNA_bacteria	57910150	57910309	.	-	.	.
LjG1.1_chr5	tRNAScan-SE, infernal	tRNA	58002218	58002289	.	+	.	ID=tRNA-Asp692_tRNA;Name=tRNA-Asp;anticodon=GTC, ID=tRNA-Asp692_gene, ID=tRNA-Asp692_exon, .
LjG1.1_chr5	tRNAScan-SE, infernal	tRNA	58050474	58050547	.	+	.	ID=tRNA-Ile693_gene, ID=tRNA-Ile693_tRNA;Name=tRNA-Ile;anticodon=AAT, ID=tRNA-Ile693_exon, .
LjG1.1_chr5	tRNAScan-SE, infernal	tRNA	58178891	58178962	.	+	.	ID=tRNA-Pro694_gene, ID=tRNA-Pro694_exon, ID=tRNA-Pro694_tRNA;Name=tRNA-Pro;anticodon=AGG
LjG1.1_chr5	tRNAScan-SE	tRNA	58274043	58274115	.	-	.	ID=tRNA-Pseudo724_gene, ID=tRNA-Pseudo724_tRNA;Name=tRNA-Pseudo;anticodon=ATT, ID=tRNA-Pseudo724_exon
LjG1.1_chr5	tRNAScan-SE	tRNA	58274805	58274877	.	+	.	ID=tRNA-Pseudo695_tRNA;Name=tRNA-Pseudo;anticodon=ATT, ID=tRNA-Pseudo695_exon, ID=tRNA-Pseudo695_gene
LjG1.1_chr5	tRNAScan-SE, infernal	tRNA	58279127	58279199	.	-	.	ID=tRNA-Arg723_gene, ID=tRNA-Arg723_tRNA;Name=tRNA-Arg;anticodon=TCT, ID=tRNA-Arg723_exon, .
LjG1.1_chr5	infernal, tRNAScan-SE	tRNA	58320671	58320743	.	+	.	ID=tRNA-Glu696_gene, ID=tRNA-Glu696_exon, ID=tRNA-Glu696_tRNA;Name=tRNA-Glu;anticodon=CTC
LjG1.1_chr5	infernal	mir-172	58501608	58501697	.	-	.	.
LjG1.1_chr5	infernal	mir-172	58501608	58501697	.	+	.	.
LjG1.1_chr5	infernal	snoR71	58843292	58843398	.	+	.	.
LjG1.1_chr5	infernal	mir-160	58959210	58959295	.	-	.	.
LjG1.1_chr5	tRNAScan-SE	tRNA	59647689	59647771	.	+	.	ID=tRNA-Cys697_gene, ID=tRNA-Cys697_tRNA;Name=tRNA-Cys;anticodon=ACA
LjG1.1_chr5	infernal	U5	61352244	61352361	.	-	.	.
LjG1.1_chr5	infernal	U2	61353583	61353726	.	-	.	.
LjG1.1_chr5	infernal	U5	61357405	61357521	.	-	.	.
LjG1.1_chr5	infernal	SSU_rRNA_bacteria	61394789	61394992	.	-	.	.
LjG1.1_chr5	infernal	U5	61436432	61436546	.	+	.	.
LjG1.1_chr5	infernal	U5	61465454	61465570	.	+	.	.
LjG1.1_chr5	infernal	U5	61470702	61470816	.	+	.	.
LjG1.1_chr5	infernal	U2	61471937	61472132	.	+	.	.
LjG1.1_chr5	infernal	U5	61473854	61473970	.	+	.	.
LjG1.1_chr5	infernal	U4	61477943	61478093	.	-	.	.
LjG1.1_chr5	infernal	mir-393	61726389	61726518	.	+	.	.
LjG1.1_chr5	infernal	mir-393	61726390	61726519	.	-	.	.
LjG1.1_chr5	tRNAScan-SE	tRNA	62174127	62174200	.	-	.	ID=tRNA-Val722_tRNA;Name=tRNA-Val;anticodon=AAC, ID=tRNA-Val722_gene, ID=tRNA-Val722_exon
LjG1.1_chr5	infernal, tRNAScan-SE	tRNA	62276900	62276972	.	+	.	ID=tRNA-Arg698_gene, ID=tRNA-Arg698_tRNA;Name=tRNA-Arg;anticodon=ACG, ID=tRNA-Arg698_exon
LjG1.1_chr5	infernal	SSU_rRNA_eukarya	62419194	62419326	.	+	.	.
LjG1.1_chr5	infernal	MIR396	62476369	62476468	.	+	.	.
LjG1.1_chr5	tRNAScan-SE, infernal	tRNA	62543240	62543313	.	+	.	ID=tRNA-Ile699_exon, ID=tRNA-Ile699_tRNA;Name=tRNA-Ile;anticodon=AAT, ID=tRNA-Ile699_gene
LjG1.1_chr5	infernal, tRNAScan-SE	tRNA	62548628	62548701	.	+	.	ID=tRNA-Ile700_exon, ID=tRNA-Ile700_gene, ID=tRNA-Ile700_tRNA;Name=tRNA-Ile;anticodon=AAT
LjG1.1_chr5	infernal	MIR167_1	62752393	62752484	.	-	.	.
LjG1.1_chr5	tRNAScan-SE	tRNA	62912133	62912205	.	+	.	ID=tRNA-Pseudo701_tRNA;Name=tRNA-Pseudo;anticodon=ATT, ID=tRNA-Pseudo701_exon, ID=tRNA-Pseudo701_gene
LjG1.1_chr5	infernal	Intron_gpII	63414590	63414678	.	-	.	.
LjG1.1_chr5	infernal	SSU_rRNA_bacteria	63414756	63414920	.	-	.	.
LjG1.1_chr5	tRNAScan-SE, infernal	tRNA	63543475	63543554	.	-	.	ID=tRNA-Leu721_exon, ID=tRNA-Leu721_gene, ID=tRNA-Leu721_tRNA;Name=tRNA-Leu;anticodon=TAG
LjG1.1_chr5	infernal, tRNAScan-SE	tRNA	63562321	63562391	.	+	.	ID=tRNA-Gly702_exon, ID=tRNA-Gly702_tRNA;Name=tRNA-Gly;anticodon=GCC, ID=tRNA-Gly702_gene
LjG1.1_chr5	infernal, tRNAScan-SE	tRNA	64057533	64057604	.	+	.	ID=tRNA-Pro703_gene, ID=tRNA-Pro703_tRNA;Name=tRNA-Pro;anticodon=TGG, ID=tRNA-Pro703_exon
LjG1.1_chr5	tRNAScan-SE, infernal	tRNA	64058526	64058597	.	+	.	ID=tRNA-Pro704_tRNA;Name=tRNA-Pro;anticodon=TGG, ID=tRNA-Pro704_gene, ID=tRNA-Pro704_exon
LjG1.1_chr5	infernal, tRNAScan-SE	tRNA	64059140	64059211	.	+	.	ID=tRNA-Pro705_gene, ID=tRNA-Pro705_tRNA;Name=tRNA-Pro;anticodon=TGG, ID=tRNA-Pro705_exon
LjG1.1_chr5	tRNAScan-SE, infernal	tRNA	64060277	64060348	.	+	.	ID=tRNA-Pro706_exon, ID=tRNA-Pro706_gene, ID=tRNA-Pro706_tRNA;Name=tRNA-Pro;anticodon=TGG
LjG1.1_chr5	tRNAScan-SE, infernal	tRNA	64061062	64061133	.	+	.	ID=tRNA-Pro707_gene, ID=tRNA-Pro707_tRNA;Name=tRNA-Pro;anticodon=TGG, ID=tRNA-Pro707_exon, .
LjG1.1_chr5	tRNAScan-SE, infernal	tRNA	64061857	64061928	.	+	.	ID=tRNA-Pro708_gene, ID=tRNA-Pro708_tRNA;Name=tRNA-Pro;anticodon=TGG, ID=tRNA-Pro708_exon, .
LjG1.1_chr5	tRNAScan-SE, infernal	tRNA	64062711	64062782	.	+	.	ID=tRNA-Pro709_tRNA;Name=tRNA-Pro;anticodon=AGG, ID=tRNA-Pro709_exon, ID=tRNA-Pro709_gene
LjG1.1_chr5	tRNAScan-SE, infernal	tRNA	64063156	64063227	.	+	.	ID=tRNA-Pro710_tRNA;Name=tRNA-Pro;anticodon=TGG, ID=tRNA-Pro710_gene, ID=tRNA-Pro710_exon
LjG1.1_chr5	tRNAScan-SE, infernal	tRNA	64063891	64063962	.	+	.	ID=tRNA-Pro711_tRNA;Name=tRNA-Pro;anticodon=AGG, ID=tRNA-Pro711_gene, ID=tRNA-Pro711_exon
LjG1.1_chr5	infernal, tRNAScan-SE	tRNA	64064317	64064388	.	+	.	ID=tRNA-Pro712_gene, ID=tRNA-Pro712_tRNA;Name=tRNA-Pro;anticodon=TGG, ID=tRNA-Pro712_exon
LjG1.1_chr5	tRNAScan-SE, infernal	tRNA	64065116	64065187	.	+	.	ID=tRNA-Pro713_exon, ID=tRNA-Pro713_tRNA;Name=tRNA-Pro;anticodon=AGG, ID=tRNA-Pro713_gene
LjG1.1_chr5	tRNAScan-SE, infernal	tRNA	64065566	64065637	.	+	.	ID=tRNA-Pro714_gene, ID=tRNA-Pro714_tRNA;Name=tRNA-Pro;anticodon=AGG, ID=tRNA-Pro714_exon, .
LjG1.1_chr5	infernal, tRNAScan-SE	tRNA	64065997	64066068	.	+	.	ID=tRNA-Pro715_tRNA;Name=tRNA-Pro;anticodon=TGG, ID=tRNA-Pro715_exon, ID=tRNA-Pro715_gene
LjG1.1_chr5	infernal	LSU_rRNA_bacteria	64245896	64246272	.	-	.	.
LjG1.1_chr5	infernal	tRNA	64866806	64866886	.	+	.	.
LjG1.1_chr5	tRNAScan-SE, infernal	tRNA	64930445	64930526	.	+	.	ID=tRNA-Ser716_exon, ID=tRNA-Ser716_tRNA;Name=tRNA-Ser;anticodon=AGA, ID=tRNA-Ser716_gene, .
LjG1.1_chr5	infernal	U5	66132730	66132846	.	+	.	.
LjG1.1_chr5	infernal	U5	66136750	66136865	.	+	.	.
LjG1.1_chr5	infernal	U5	66142424	66142540	.	+	.	.
LjG1.1_chr5	RNAmmer-1.2	rRNA	66278665	66278777	.	-	.	8s_rRNA
LjG1.1_chr5	tRNAScan-SE, infernal	tRNA	67023708	67023780	.	-	.	ID=tRNA-Arg720_gene, ID=tRNA-Arg720_tRNA;Name=tRNA-Arg;anticodon=CCT, ID=tRNA-Arg720_exon, .
LjG1.1_chr5	tRNAScan-SE, infernal	tRNA	67093185	67093256	.	-	.	ID=tRNA-Cys719_gene, ID=tRNA-Cys719_tRNA;Name=tRNA-Cys;anticodon=GCA, ID=tRNA-Cys719_exon, .
LjG1.1_chr5	infernal	U4	67118972	67119122	.	+	.	.
LjG1.1_chr5	tRNAScan-SE	tRNA	67892539	67892611	.	-	.	ID=tRNA-Pseudo718_gene, ID=tRNA-Pseudo718_tRNA;Name=tRNA-Pseudo;anticodon=ATT, ID=tRNA-Pseudo718_exon
LjG1.1_chr5	infernal, tRNAScan-SE	tRNA	68093554	68093625	.	+	.	ID=tRNA-Gln717_gene, ID=tRNA-Gln717_exon, ID=tRNA-Gln717_tRNA;Name=tRNA-Gln;anticodon=TTG
LjG1.1_chr6	infernal	snoR71	92923	93029	.	-	.	.
LjG1.1_chr6	infernal	snoR71	172500	172606	.	-	.	.
LjG1.1_chr6	infernal	snoR71	223843	223949	.	+	.	.
LjG1.1_chr6	infernal	snoR71	297829	297935	.	-	.	.
LjG1.1_chr6	infernal	snoR71	348379	348485	.	+	.	.
LjG1.1_chr6	infernal	snoR71	1683712	1683818	.	+	.	.
LjG1.1_chr6	infernal	SSU_rRNA_bacteria	1853990	1854122	.	+	.	.
LjG1.1_chr6	infernal	snoR71	2980816	2980922	.	+	.	.
LjG1.1_chr6	tRNAScan-SE	tRNA	3253122	3253194	.	+	.	ID=tRNA-Pseudo773_tRNA;Name=tRNA-Pseudo;anticodon=AGA, ID=tRNA-Pseudo773_gene, ID=tRNA-Pseudo773_exon
LjG1.1_chr6	tRNAScan-SE	tRNA	3574134	3574216	.	+	.	ID=tRNA-Cys774_gene, ID=tRNA-Cys774_tRNA;Name=tRNA-Cys;anticodon=ACA
LjG1.1_chr6	tRNAScan-SE	tRNA	3861394	3861476	.	+	.	ID=tRNA-SeC775_gene, ID=tRNA-SeC775_tRNA;Name=tRNA-SeC;anticodon=TCA
LjG1.1_chr6	infernal, tRNAScan-SE	tRNA	3903015	3903087	.	-	.	ID=tRNA-Lys874_exon, ID=tRNA-Lys874_tRNA;Name=tRNA-Lys;anticodon=CTT, ID=tRNA-Lys874_gene
LjG1.1_chr6	tRNAScan-SE, infernal	tRNA	4076219	4076290	.	+	.	ID=tRNA-Asp776_gene, ID=tRNA-Asp776_tRNA;Name=tRNA-Asp;anticodon=GTC, ID=tRNA-Asp776_exon
LjG1.1_chr6	tRNAScan-SE	tRNA	5262147	5262219	.	-	.	ID=tRNA-Pseudo873_tRNA;Name=tRNA-Pseudo;anticodon=ATT, ID=tRNA-Pseudo873_exon, ID=tRNA-Pseudo873_gene
LjG1.1_chr6	infernal	snoR71	5635669	5635775	.	+	.	.
LjG1.1_chr6	infernal	snoZ107_R87	5911061	5911179	.	+	.	.
LjG1.1_chr6	tRNAScan-SE	tRNA	6280570	6280652	.	+	.	ID=tRNA-Cys777_gene, ID=tRNA-Cys777_tRNA;Name=tRNA-Cys;anticodon=ACA
LjG1.1_chr6	infernal	snoR71	6462700	6462806	.	+	.	.
LjG1.1_chr6	tRNAScan-SE	tRNA	6474670	6474749	.	+	.	ID=tRNA-Tyr778_gene, ID=tRNA-Tyr778_tRNA;Name=tRNA-Tyr;anticodon=ATA
LjG1.1_chr6	infernal	snoR71	6916268	6916374	.	+	.	.
LjG1.1_chr6	infernal	snoR74	7220810	7220938	.	+	.	.
LjG1.1_chr6	infernal	snoR71	7449170	7449276	.	+	.	.
LjG1.1_chr6	infernal	snoR71	8273279	8273385	.	+	.	.
LjG1.1_chr6	infernal	snoR100	8313893	8314004	.	+	.	.
LjG1.1_chr6	infernal	snoR86	8316868	8316999	.	+	.	.
LjG1.1_chr6	infernal	U1	8395436	8395596	.	+	.	.
LjG1.1_chr6	infernal	MIR159	8547061	8547253	.	-	.	.
LjG1.1_chr6	infernal	MIR159	8547063	8547255	.	+	.	.
LjG1.1_chr6	infernal	SSU_rRNA_eukarya	8935436	8937242	.	+	.	.
LjG1.1_chr6	infernal	5_8S_rRNA	8937481	8937636	.	+	.	.
LjG1.1_chr6	infernal	LSU_rRNA_eukarya	8937879	8939309	.	+	.
LjG1.1_chr6	RNAmmer-1.2	rRNA	8939773	8943229	.	+	.	28s_rRNA
LjG1.1_chr6	infernal	SSU_rRNA_eukarya	8947092	8947627	.	+	.	.
LjG1.1_chr6	infernal, tRNAScan-SE	tRNA	8981910	8981991	.	+	.	ID=tRNA-Ser779_exon, ID=tRNA-Ser779_tRNA;Name=tRNA-Ser;anticodon=AGA, ID=tRNA-Ser779_gene
LjG1.1_chr6	tRNAScan-SE	tRNA	9087861	9087932	.	+	.	ID=tRNA-Met780_gene, ID=tRNA-Met780_tRNA;Name=tRNA-Met;anticodon=CAT, ID=tRNA-Met780_exon
LjG1.1_chr6	tRNAScan-SE	tRNA	9088204	9088275	.	+	.	ID=tRNA-Met781_gene, ID=tRNA-Met781_tRNA;Name=tRNA-Met;anticodon=CAT, ID=tRNA-Met781_exon
LjG1.1_chr6	tRNAScan-SE	tRNA	9088546	9088617	.	+	.	ID=tRNA-Met782_gene, ID=tRNA-Met782_tRNA;Name=tRNA-Met;anticodon=CAT, ID=tRNA-Met782_exon
LjG1.1_chr6	tRNAScan-SE	tRNA	9088882	9088953	.	+	.	ID=tRNA-Met783_gene, ID=tRNA-Met783_tRNA;Name=tRNA-Met;anticodon=CAT, ID=tRNA-Met783_exon
LjG1.1_chr6	infernal	snoZ103	9355120	9355215	.	+	.	.
LjG1.1_chr6	infernal	snoR98	9355346	9355467	.	+	.	.
LjG1.1_chr6	infernal	snoZ103	9355615	9355707	.	+	.	.
LjG1.1_chr6	infernal	snoZ103	9369234	9369329	.	+	.	.
LjG1.1_chr6	infernal	snoZ103	9369996	9370088	.	+	.	.
LjG1.1_chr6	infernal	snoR71	9725623	9725729	.	+	.	.
LjG1.1_chr6	infernal	LSU_rRNA_eukarya	11003545	11004181	.	+	.	.
LjG1.1_chr6	infernal	SSU_rRNA_eukarya	11004191	11004478	.	+	.	.
LjG1.1_chr6	infernal, tRNAScan-SE	tRNA	11106183	11106254	.	+	.	ID=tRNA-Lys784_exon, ID=tRNA-Lys784_tRNA;Name=tRNA-Lys;anticodon=TTT, ID=tRNA-Lys784_gene
LjG1.1_chr6	tRNAScan-SE	tRNA	11196811	11197149	.	-	.	ID=tRNA-Pseudo872_tRNA;Name=tRNA-Pseudo;anticodon=GTC, ID=tRNA-Pseudo872_gene
LjG1.1_chr6	infernal	snoR143	11268939	11269086	.	+	.	.
LjG1.1_chr6	infernal	mir-172	11344754	11344883	.	-	.	.
LjG1.1_chr6	tRNAScan-SE	tRNA	11447130	11447200	.	-	.	ID=tRNA-Pseudo871_exon, ID=tRNA-Pseudo871_tRNA;Name=tRNA-Pseudo;anticodon=TGT, ID=tRNA-Pseudo871_gene
LjG1.1_chr6	infernal, tRNAScan-SE	tRNA	11631892	11631965	.	+	.	ID=tRNA-Asn785_exon, ID=tRNA-Asn785_gene, ID=tRNA-Asn785_tRNA;Name=tRNA-Asn;anticodon=GTT
LjG1.1_chr6	infernal	IsrR	12162769	12162955	.	-	.	.
LjG1.1_chr6	tRNAScan-SE, infernal	tRNA	12163942	12164030	.	-	.	ID=tRNA-Ser870_exon, ID=tRNA-Ser870_tRNA;Name=tRNA-Ser;anticodon=TGA, ID=tRNA-Ser870_gene
LjG1.1_chr6	infernal	Intron_gpII	12190344	12190462	.	-	.	.
LjG1.1_chr6	infernal	snoR71	12544180	12544286	.	+	.	.
LjG1.1_chr6	tRNAScan-SE, infernal	tRNA	12598898	12598971	.	+	.	ID=tRNA-Val786_exon, ID=tRNA-Val786_tRNA;Name=tRNA-Val;anticodon=CAC, ID=tRNA-Val786_gene
LjG1.1_chr6	infernal	snoR71	12895707	12895813	.	-	.	.
LjG1.1_chr6	tRNAScan-SE, infernal	tRNA	13003816	13003887	.	+	.	ID=tRNA-Pro787_gene, ID=tRNA-Pro787_tRNA;Name=tRNA-Pro;anticodon=AGG, ID=tRNA-Pro787_exon, .
LjG1.1_chr6	tRNAScan-SE, infernal	tRNA	13375737	13375809	.	-	.	ID=tRNA-Arg869_exon, ID=tRNA-Arg869_tRNA;Name=tRNA-Arg;anticodon=CCT, ID=tRNA-Arg869_gene
LjG1.1_chr6	infernal	SSU_rRNA_bacteria	13480674	13480966	.	-	.	.
LjG1.1_chr6	tRNAScan-SE	tRNA	13638499	13638581	.	-	.	ID=tRNA-SeC868_gene, ID=tRNA-SeC868_tRNA;Name=tRNA-SeC;anticodon=TCA
LjG1.1_chr6	tRNAScan-SE, infernal	tRNA	15501503	15501583	.	+	.	ID=tRNA-Leu788_exon, ID=tRNA-Leu788_tRNA;Name=tRNA-Leu;anticodon=CAG, ID=tRNA-Leu788_gene, .
LjG1.1_chr6	infernal	snoR71	15672017	15672123	.	-	.	.
LjG1.1_chr6	tRNAScan-SE	tRNA	15916012	15916094	.	+	.	ID=tRNA-Cys789_tRNA;Name=tRNA-Cys;anticodon=ACA, ID=tRNA-Cys789_gene
LjG1.1_chr6	infernal	snoR71	16606384	16606490	.	-	.	.
LjG1.1_chr6	infernal	snoZ101	16722771	16722868	.	-	.	.
LjG1.1_chr6	infernal	snoR14	16722931	16723004	.	-	.	.
LjG1.1_chr6	infernal	snoR71	16792583	16792689	.	-	.	.
LjG1.1_chr6	infernal, tRNAScan-SE	tRNA	17542832	17542904	.	+	.	ID=tRNA-Lys790_gene, ID=tRNA-Lys790_tRNA;Name=tRNA-Lys;anticodon=CTT, ID=tRNA-Lys790_exon
LjG1.1_chr6	infernal	snoR71	17926086	17926192	.	-	.	.
LjG1.1_chr6	infernal	snoR71	18084688	18084794	.	-	.	.
LjG1.1_chr6	infernal	snoR71	18255704	18255810	.	+	.	.
LjG1.1_chr6	infernal	snoR71	18788708	18788814	.	-	.	.
LjG1.1_chr6	infernal	snoR71	19108457	19108563	.	+	.	.
LjG1.1_chr6	tRNAScan-SE	tRNA	19853657	19853739	.	+	.	ID=tRNA-Cys791_tRNA;Name=tRNA-Cys;anticodon=ACA, ID=tRNA-Cys791_gene
LjG1.1_chr6	infernal	snoR71	19950679	19950785	.	-	.	.
LjG1.1_chr6	tRNAScan-SE, infernal	tRNA	20149816	20149908	.	+	.	ID=tRNA-Tyr792_gene, ID=tRNA-Tyr792_tRNA;Name=tRNA-Tyr;anticodon=GTA
LjG1.1_chr6	tRNAScan-SE, infernal	tRNA	20185945	20186032	.	+	.	ID=tRNA-Tyr793_gene, ID=tRNA-Tyr793_tRNA;Name=tRNA-Tyr;anticodon=GTA, .
LjG1.1_chr6	tRNAScan-SE	tRNA	20442201	20442283	.	+	.	ID=tRNA-Cys794_gene, ID=tRNA-Cys794_tRNA;Name=tRNA-Cys;anticodon=ACA
LjG1.1_chr6	infernal	snoR71	21450101	21450207	.	+	.	.
LjG1.1_chr6	RNAmmer-1.2	rRNA	21650467	21652166	.	-	.	18s_rRNA
LjG1.1_chr6	infernal	SSU_rRNA_eukarya	21655460	21655561	.	-	.	.
LjG1.1_chr6	infernal	snoR71	22094301	22094402	.	+	.	.
LjG1.1_chr6	infernal	5_ureB_sRNA	22268718	22269095	.	-	.	.
LjG1.1_chr6	infernal	snoR71	22588906	22589011	.	+	.	.
LjG1.1_chr6	infernal	snoR71	23570402	23570508	.	+	.	.
LjG1.1_chr6	infernal	snoR71	23578726	23578832	.	+	.	.
LjG1.1_chr6	tRNAScan-SE	tRNA	23780594	23780676	.	-	.	ID=tRNA-Cys867_gene, ID=tRNA-Cys867_tRNA;Name=tRNA-Cys;anticodon=ACA
LjG1.1_chr6	infernal	snoR71	23815222	23815328	.	+	.	.
LjG1.1_chr6	tRNAScan-SE	tRNA	24118254	24118336	.	+	.	ID=tRNA-Cys795_gene, ID=tRNA-Cys795_tRNA;Name=tRNA-Cys;anticodon=ACA
LjG1.1_chr6	infernal	snoR71	24157279	24157385	.	-	.	.
LjG1.1_chr6	infernal	snoR71	24207473	24207579	.	+	.	.
LjG1.1_chr6	tRNAScan-SE	tRNA	24244411	24244493	.	-	.	ID=tRNA-Cys866_gene, ID=tRNA-Cys866_tRNA;Name=tRNA-Cys;anticodon=ACA
LjG1.1_chr6	infernal	snoR71	24338546	24338652	.	+	.	.
LjG1.1_chr6	infernal	snoR71	24474165	24474271	.	+	.	.
LjG1.1_chr6	tRNAScan-SE, infernal	tRNA	24597062	24597132	.	-	.	ID=tRNA-Gly865_exon, ID=tRNA-Gly865_tRNA;Name=tRNA-Gly;anticodon=GCC, ID=tRNA-Gly865_gene, .
LjG1.1_chr6	infernal	MIR390	24623792	24623919	.	+	.	.
LjG1.1_chr6	RNAmmer-1.2	rRNA	24982610	24986413	.	-	.	28s_rRNA
LjG1.1_chr6	infernal	SSU_rRNA_eukarya	24986661	24986817	.	-	.	.
LjG1.1_chr6	infernal	SSU_rRNA_eukarya	24986992	24987148	.	+	.	.
LjG1.1_chr6	RNAmmer-1.2	rRNA	24987341	24990814	.	+	.	28s_rRNA
LjG1.1_chr6	infernal	snoR71	25187257	25187363	.	-	.	.
LjG1.1_chr6	infernal	snoR71	25204596	25204702	.	+	.	.
LjG1.1_chr6	infernal	snoR71	25896978	25897084	.	+	.	.
LjG1.1_chr6	infernal	TPP	25973483	25973615	.	+	.	.
LjG1.1_chr6	infernal	snoR71	26035459	26035565	.	-	.	.
LjG1.1_chr6	infernal	snoR71	26570708	26570814	.	-	.	.
LjG1.1_chr6	infernal	snoR71	26654934	26655040	.	-	.	.
LjG1.1_chr6	infernal	snoR71	26748871	26748977	.	-	.	.
LjG1.1_chr6	tRNAScan-SE	tRNA	27579755	27579837	.	-	.	ID=tRNA-Cys864_gene, ID=tRNA-Cys864_tRNA;Name=tRNA-Cys;anticodon=ACA
LjG1.1_chr6	infernal	snoR71	27703329	27703435	.	+	.	.
LjG1.1_chr6	infernal	snoR71	28111879	28111985	.	+	.	.
LjG1.1_chr6	infernal	snoR71	28491325	28491431	.	+	.	.
LjG1.1_chr6	infernal	LSU_rRNA_archaea	28918540	28919283	.	+	.	.
LjG1.1_chr6	infernal	5S_rRNA	28920388	28920506	.	+	.	.
LjG1.1_chr6	infernal	SSU_rRNA_eukarya	28924838	28926727	.	+	.	.
LjG1.1_chr6	RNAmmer-1.2	rRNA	28927530	28933116	.	+	.	28s_rRNA
LjG1.1_chr6	infernal	SSU_rRNA_eukarya	28937412	28939301	.	+	.	.
LjG1.1_chr6	RNAmmer-1.2	rRNA	28940104	28945728	.	+	.	28s_rRNA
LjG1.1_chr6	infernal	SSU_rRNA_eukarya	28951991	28953876	.	+	.	.
LjG1.1_chr6	RNAmmer-1.2	rRNA	28954681	28959459	.	+	.	28s_rRNA
LjG1.1_chr6	infernal	5S_rRNA	28964114	28964232	.	+	.	.
LjG1.1_chr6	tRNAScan-SE, infernal	tRNA	29756702	29756782	.	-	.	ID=tRNA-Ser863_gene, ID=tRNA-Ser863_tRNA;Name=tRNA-Ser;anticodon=CGA, ID=tRNA-Ser863_exon, .
LjG1.1_chr6	infernal	Histone3	30013585	30013631	.	+	.	.
LjG1.1_chr6	RNAmmer-1.2	rRNA	30251294	30254766	.	-	.	28s_rRNA
LjG1.1_chr6	infernal	SSU_rRNA_eukarya	30254959	30255115	.	-	.	.
LjG1.1_chr6	infernal	SSU_rRNA_eukarya	30255289	30255445	.	+	.	.
LjG1.1_chr6	RNAmmer-1.2	rRNA	30255689	30259492	.	+	.	28s_rRNA
LjG1.1_chr6	infernal	SSU_rRNA_eukarya	30269697	30271504	.	+	.	.
LjG1.1_chr6	infernal	5_8S_rRNA	30271743	30271898	.	+	.	.
LjG1.1_chr6	infernal	5_8S_rRNA	30293260	30293397	.	-	.	.
LjG1.1_chr6	infernal	SSU_rRNA_eukarya	30293638	30295445	.	-	.	.
LjG1.1_chr6	RNAmmer-1.2	rRNA	30299039	30302589	.	-	.	28s_rRNA
LjG1.1_chr6	infernal	SSU_rRNA_eukarya	30303361	30305135	.	-	.	.
LjG1.1_chr6	infernal	LSU_rRNA_eukarya	30318502	30322039	.	-	.
LjG1.1_chr6	infernal	SSU_rRNA_eukarya	30322279	30324086	.	-	.	.
LjG1.1_chr6	infernal	LSU_rRNA_eukarya	30332015	30332405	.	-	.	.
LjG1.1_chr6	infernal	LSU_rRNA_eukarya	30332424	30332583	.	-	.	.
LjG1.1_chr6	RNAmmer-1.2	rRNA	30351701	30357702	.	-	.	28s_rRNA
LjG1.1_chr6	infernal	SSU_rRNA_eukarya	30357942	30359727	.	-	.	.
LjG1.1_chr6	RNAmmer-1.2	rRNA	30363560	30366611	.	-	.	28s_rRNA
LjG1.1_chr6	infernal	SSU_rRNA_eukarya	30367376	30369183	.	+	.	.
LjG1.1_chr6	RNAmmer-1.2	rRNA	30369415	30373209	.	+	.	28s_rRNA
LjG1.1_chr6	infernal	SSU_rRNA_eukarya	30383406	30385213	.	-	.	.
LjG1.1_chr6	infernal	LSU_rRNA_eukarya	30460744	30461021	.	-	.	.
LjG1.1_chr6	infernal	LSU_rRNA_eukarya	30461032	30461672	.	-	.	.
LjG1.1_chr6	infernal	SSU_rRNA_eukarya	30462307	30464114	.	-	.	.
LjG1.1_chr6	RNAmmer-1.2	rRNA	30467888	30471683	.	-	.	28s_rRNA
LjG1.1_chr6	infernal	SSU_rRNA_eukarya	30471921	30473137	.	-	.	.
LjG1.1_chr6	infernal	snoR71	31906108	31906214	.	+	.	.
LjG1.1_chr6	tRNAScan-SE	tRNA	32068678	32068760	.	+	.	ID=tRNA-Cys796_tRNA;Name=tRNA-Cys;anticodon=ACA, ID=tRNA-Cys796_gene
LjG1.1_chr6	infernal	snoR71	32285009	32285115	.	+	.	.
LjG1.1_chr6	infernal	snoR71	32469166	32469272	.	-	.	.
LjG1.1_chr6	tRNAScan-SE	tRNA	32702326	32702408	.	+	.	ID=tRNA-Tyr797_gene, ID=tRNA-Tyr797_tRNA;Name=tRNA-Tyr;anticodon=ATA
LjG1.1_chr6	tRNAScan-SE, infernal	tRNA	32989738	32989810	.	+	.	ID=tRNA-Glu798_gene, ID=tRNA-Glu798_tRNA;Name=tRNA-Glu;anticodon=CTC, ID=tRNA-Glu798_exon, .
LjG1.1_chr6	infernal	SSU_rRNA_eukarya	33605079	33606886	.	+	.	.
LjG1.1_chr6	RNAmmer-1.2	rRNA	33607124	33610927	.	+	.	28s_rRNA
LjG1.1_chr6	infernal	SSU_rRNA_eukarya	33616898	33618705	.	+	.	.
LjG1.1_chr6	RNAmmer-1.2	rRNA	33618943	33622745	.	+	.	28s_rRNA
LjG1.1_chr6	infernal	SSU_rRNA_eukarya	33644981	33646788	.	+	.	.
LjG1.1_chr6	RNAmmer-1.2	rRNA	33647028	33650764	.	+	.	28s_rRNA
LjG1.1_chr6	infernal	SSU_rRNA_eukarya	33811966	33813655	.	+	.	.
LjG1.1_chr6	infernal	5S_rRNA	34021398	34021519	.	+	.
LjG1.1_chr6	infernal	U2	34024915	34025107	.	+	.	.
LjG1.1_chr6	infernal	Histone3	34026699	34026743	.	+	.	.
LjG1.1_chr6	infernal	Histone3	34027293	34027338	.	-	.	.
LjG1.1_chr6	infernal	5S_rRNA	34031214	34031335	.	+	.
LjG1.1_chr6	infernal	U2	34033004	34033196	.	+	.	.
LjG1.1_chr6	infernal	Histone3	34034782	34034826	.	+	.	.
LjG1.1_chr6	infernal	Histone3	34035373	34035418	.	-	.	.
LjG1.1_chr6	infernal	U2	34039934	34040126	.	+	.	.
LjG1.1_chr6	infernal	Histone3	34041711	34041755	.	+	.	.
LjG1.1_chr6	infernal	Histone3	34042304	34042349	.	-	.	.
LjG1.1_chr6	infernal	5S_rRNA	34046228	34046349	.	+	.
LjG1.1_chr6	infernal	U2	34049776	34049968	.	+	.	.
LjG1.1_chr6	tRNAScan-SE	tRNA	34947843	34947925	.	-	.	ID=tRNA-Cys862_tRNA;Name=tRNA-Cys;anticodon=ACA, ID=tRNA-Cys862_gene
LjG1.1_chr6	infernal	snoR31_Z110_Z27	35286357	35286451	.	-	.	.
LjG1.1_chr6	infernal	snoR31	35288115	35288202	.	-	.	.
LjG1.1_chr6	infernal	SNORD25	35288821	35288905	.	-	.	.
LjG1.1_chr6	infernal	snoR71	36290520	36290626	.	+	.	.
LjG1.1_chr6	infernal	snoR71	36293511	36293617	.	-	.	.
LjG1.1_chr6	infernal	snoR71	36990984	36991090	.	-	.	.
LjG1.1_chr6	infernal	snoR71	37036149	37036255	.	+	.	.
LjG1.1_chr6	infernal	snoR71	37708643	37708749	.	+	.	.
LjG1.1_chr6	infernal	snoR71	37888979	37889085	.	-	.	.
LjG1.1_chr6	tRNAScan-SE	tRNA	37897150	37897232	.	-	.	ID=tRNA-Cys861_gene, ID=tRNA-Cys861_tRNA;Name=tRNA-Cys;anticodon=ACA
LjG1.1_chr6	tRNAScan-SE, infernal	tRNA	37938465	37938535	.	+	.	ID=tRNA-Gly799_gene, ID=tRNA-Gly799_tRNA;Name=tRNA-Gly;anticodon=GCC, ID=tRNA-Gly799_exon, .
LjG1.1_chr6	infernal	snoR71	38051271	38051377	.	+	.	.
LjG1.1_chr6	infernal	snoR71	38080778	38080884	.	-	.	.
LjG1.1_chr6	infernal	snoR114	38328700	38328781	.	-	.	.
LjG1.1_chr6	infernal, tRNAScan-SE	tRNA	38328889	38328959	.	-	.	ID=tRNA-Gly860_exon, ID=tRNA-Gly860_tRNA;Name=tRNA-Gly;anticodon=GCC, ID=tRNA-Gly860_gene
LjG1.1_chr6	infernal	SSU_rRNA_bacteria	38698462	38698665	.	-	.	.
LjG1.1_chr6	infernal, tRNAScan-SE	tRNA	38753578	38753649	.	+	.	ID=tRNA-Met800_tRNA;Name=tRNA-Met;anticodon=CAT, ID=tRNA-Met800_gene, ID=tRNA-Met800_exon
LjG1.1_chr6	tRNAScan-SE, infernal	tRNA	38760877	38760948	.	+	.	ID=tRNA-Gly801_exon, ID=tRNA-Gly801_gene, ID=tRNA-Gly801_tRNA;Name=tRNA-Gly;anticodon=TCC
LjG1.1_chr6	infernal	snoR71	39472694	39472800	.	+	.	.
LjG1.1_chr6	infernal	snoR71	39542066	39542172	.	+	.	.
LjG1.1_chr6	infernal, tRNAScan-SE	tRNA	40330537	40330620	.	-	.	ID=tRNA-Leu859_exon, ID=tRNA-Leu859_tRNA;Name=tRNA-Leu;anticodon=CAA, ID=tRNA-Leu859_gene
LjG1.1_chr6	tRNAScan-SE	tRNA	40771628	40771700	.	-	.	ID=tRNA-Pseudo858_exon, ID=tRNA-Pseudo858_tRNA;Name=tRNA-Pseudo;anticodon=ACG, ID=tRNA-Pseudo858_gene
LjG1.1_chr6	tRNAScan-SE	tRNA	40772870	40772942	.	-	.	ID=tRNA-Undet857_tRNA;Name=tRNA-Undet;anticodon=???, ID=tRNA-Undet857_exon, ID=tRNA-Undet857_gene
LjG1.1_chr6	infernal	snoR71	42083850	42083956	.	+	.	.
LjG1.1_chr6	infernal	snoR71	42134309	42134415	.	+	.	.
LjG1.1_chr6	infernal	snoR71	42223202	42223308	.	+	.	.
LjG1.1_chr6	tRNAScan-SE	tRNA	42697485	42697567	.	+	.	ID=tRNA-Cys802_tRNA;Name=tRNA-Cys;anticodon=ACA, ID=tRNA-Cys802_gene
LjG1.1_chr6	infernal	snoR71	44056639	44056745	.	+	.	.
LjG1.1_chr6	infernal	SSU_rRNA_bacteria	44554412	44554760	.	-	.	.
LjG1.1_chr6	infernal	U1	44696822	44696982	.	+	.	.
LjG1.1_chr6	infernal	U1	44697951	44698111	.	+	.	.
LjG1.1_chr6	infernal	U1	44698807	44698968	.	+	.	.
LjG1.1_chr6	infernal	U1	44702511	44702671	.	+	.	.
LjG1.1_chr6	infernal	U1	44705693	44705853	.	+	.	.
LjG1.1_chr6	infernal	snoR21	45001977	45002050	.	-	.	.
LjG1.1_chr6	tRNAScan-SE	tRNA	45025892	45025963	.	-	.	ID=tRNA-Met856_tRNA;Name=tRNA-Met;anticodon=CAT, ID=tRNA-Met856_exon, ID=tRNA-Met856_gene
LjG1.1_chr6	tRNAScan-SE	tRNA	45027486	45027557	.	-	.	ID=tRNA-Met855_tRNA;Name=tRNA-Met;anticodon=CAT, ID=tRNA-Met855_gene, ID=tRNA-Met855_exon
LjG1.1_chr6	infernal	SSU_rRNA_bacteria	45489250	45489453	.	+	.	.
LjG1.1_chr6	infernal	SSU_rRNA_eukarya	45513443	45513910	.	+	.	.
LjG1.1_chr6	tRNAScan-SE	tRNA	45769123	45769194	.	-	.	ID=tRNA-Met854_exon, ID=tRNA-Met854_tRNA;Name=tRNA-Met;anticodon=CAT, ID=tRNA-Met854_gene
LjG1.1_chr6	tRNAScan-SE	tRNA	45928066	45928148	.	-	.	ID=tRNA-Pseudo853_gene, ID=tRNA-Pseudo853_tRNA;Name=tRNA-Pseudo;anticodon=ACA
LjG1.1_chr6	tRNAScan-SE	tRNA	46091703	46091776	.	-	.	ID=tRNA-Pseudo852_gene, ID=tRNA-Pseudo852_exon, ID=tRNA-Pseudo852_tRNA;Name=tRNA-Pseudo;anticodon=TGT
LjG1.1_chr6	tRNAScan-SE, infernal	tRNA	46504678	46504749	.	+	.	ID=tRNA-Glu803_exon, ID=tRNA-Glu803_tRNA;Name=tRNA-Glu;anticodon=TTC, ID=tRNA-Glu803_gene, .
LjG1.1_chr6	tRNAScan-SE	tRNA	46743620	46743702	.	-	.	ID=tRNA-Pseudo851_gene, ID=tRNA-Pseudo851_tRNA;Name=tRNA-Pseudo;anticodon=ACA
LjG1.1_chr6	infernal	snoR122	47043881	47043957	.	-	.	.
LjG1.1_chr6	tRNAScan-SE, infernal	tRNA	47172931	47173003	.	+	.	ID=tRNA-Glu804_exon, ID=tRNA-Glu804_tRNA;Name=tRNA-Glu;anticodon=CTC, ID=tRNA-Glu804_gene, .
LjG1.1_chr6	infernal	U1	47318292	47318452	.	+	.	.
LjG1.1_chr6	infernal, tRNAScan-SE	tRNA	47319089	47319160	.	+	.	ID=tRNA-Glu805_gene, ID=tRNA-Glu805_tRNA;Name=tRNA-Glu;anticodon=TTC, ID=tRNA-Glu805_exon
LjG1.1_chr6	infernal	snoZ102_R77	47341961	47342045	.	-	.	.
LjG1.1_chr6	infernal	snoR71	47544639	47544745	.	-	.	.
LjG1.1_chr6	tRNAScan-SE	tRNA	47622556	47622627	.	+	.	ID=tRNA-Met806_gene, ID=tRNA-Met806_tRNA;Name=tRNA-Met;anticodon=CAT, ID=tRNA-Met806_exon
LjG1.1_chr6	infernal	SSU_rRNA_bacteria	47967855	47968058	.	-	.	.
LjG1.1_chr6	infernal	snoR71	49695625	49695731	.	-	.	.
LjG1.1_chr6	infernal	snoR103	49908428	49908532	.	+	.	.
LjG1.1_chr6	infernal	snoR71	49998077	49998183	.	+	.	.
LjG1.1_chr6	tRNAScan-SE	tRNA	50290599	50290671	.	-	.	ID=tRNA-Pseudo850_exon, ID=tRNA-Pseudo850_tRNA;Name=tRNA-Pseudo;anticodon=ATT, ID=tRNA-Pseudo850_gene
LjG1.1_chr6	infernal	snoR71	50422440	50422546	.	+	.	.
LjG1.1_chr6	infernal	snoU31b	50859831	50859912	.	+	.	.
LjG1.1_chr6	infernal	SNORD33	50860039	50860115	.	+	.	.
LjG1.1_chr6	infernal	snoZ196	50860239	50860322	.	+	.	.
LjG1.1_chr6	infernal	snoR71	51614710	51614816	.	-	.	.
LjG1.1_chr6	tRNAScan-SE	tRNA	52088086	52088156	.	+	.	ID=tRNA-Pseudo807_exon, ID=tRNA-Pseudo807_tRNA;Name=tRNA-Pseudo;anticodon=TGC, ID=tRNA-Pseudo807_gene
LjG1.1_chr6	tRNAScan-SE	tRNA	52108240	52108311	.	-	.	ID=tRNA-Lys849_tRNA;Name=tRNA-Lys;anticodon=CTT, ID=tRNA-Lys849_gene, ID=tRNA-Lys849_exon
LjG1.1_chr6	tRNAScan-SE, infernal	tRNA	52111516	52111586	.	-	.	ID=tRNA-Pseudo848_exon, ID=tRNA-Pseudo848_tRNA;Name=tRNA-Pseudo;anticodon=TGA, ID=tRNA-Pseudo848_gene
LjG1.1_chr6	tRNAScan-SE	tRNA	52795387	52795466	.	+	.	ID=tRNA-Tyr808_tRNA;Name=tRNA-Tyr;anticodon=ATA, ID=tRNA-Tyr808_gene
LjG1.1_chr6	infernal	MIR408	52866371	52866505	.	+	.	.
LjG1.1_chr6	infernal	LSU_rRNA_archaea	53992191	53992331	.	+	.	.
LjG1.1_chr6	infernal	MIR169_2	55013508	55013606	.	-	.	.
LjG1.1_chr6	infernal	MIR169_2	55013510	55013608	.	+	.	.
LjG1.1_chr6	infernal	MIR169_2	55019759	55019867	.	-	.	.
LjG1.1_chr6	infernal	MIR169_2	55023679	55023792	.	-	.	.
LjG1.1_chr6	infernal	MIR169_2	55046059	55046173	.	-	.	.
LjG1.1_chr6	infernal	tRNA	55069855	55069921	.	+	.	.
LjG1.1_chr6	tRNAScan-SE, infernal	tRNA	56096566	56096637	.	+	.	ID=tRNA-Lys809_exon, ID=tRNA-Lys809_gene, ID=tRNA-Lys809_tRNA;Name=tRNA-Lys;anticodon=TTT, .
LjG1.1_chr6	infernal, tRNAScan-SE	tRNA	56780393	56780466	.	+	.	ID=tRNA-Thr810_gene, ID=tRNA-Thr810_tRNA;Name=tRNA-Thr;anticodon=AGT, ID=tRNA-Thr810_exon
LjG1.1_chr6	infernal, tRNAScan-SE	tRNA	56879599	56879670	.	+	.	ID=tRNA-Pro811_exon, ID=tRNA-Pro811_tRNA;Name=tRNA-Pro;anticodon=TGG, ID=tRNA-Pro811_gene
LjG1.1_chr6	infernal, tRNAScan-SE	tRNA	57085467	57085538	.	-	.	ID=tRNA-His847_gene, ID=tRNA-His847_tRNA;Name=tRNA-His;anticodon=GTG, ID=tRNA-His847_exon
LjG1.1_chr6	tRNAScan-SE, infernal	tRNA	57112980	57113051	.	+	.	ID=tRNA-Thr812_exon, ID=tRNA-Thr812_tRNA;Name=tRNA-Thr;anticodon=TGT, ID=tRNA-Thr812_gene, .
LjG1.1_chr6	tRNAScan-SE, infernal	tRNA	57348351	57348422	.	-	.	ID=tRNA-Trp846_gene, ID=tRNA-Trp846_tRNA;Name=tRNA-Trp;anticodon=CCA, ID=tRNA-Trp846_exon
LjG1.1_chr6	infernal	snoR138	57371961	57372107	.	-	.	.
LjG1.1_chr6	infernal	snoU19	57372250	57372381	.	-	.	.
LjG1.1_chr6	infernal	U5	57672696	57672812	.	-	.	.
LjG1.1_chr6	infernal	U4	57675336	57675486	.	-	.	.
LjG1.1_chr6	infernal	U5	57680814	57680930	.	-	.	.
LjG1.1_chr6	infernal	U4	57685032	57685183	.	-	.	.
LjG1.1_chr6	tRNAScan-SE	tRNA	58260432	58260514	.	-	.	ID=tRNA-Cys845_gene, ID=tRNA-Cys845_tRNA;Name=tRNA-Cys;anticodon=ACA
LjG1.1_chr6	infernal	snoZ247	59121720	59121853	.	-	.	.
LjG1.1_chr6	tRNAScan-SE	tRNA	59292466	59292538	.	-	.	ID=tRNA-Pseudo844_exon, ID=tRNA-Pseudo844_tRNA;Name=tRNA-Pseudo;anticodon=ATT, ID=tRNA-Pseudo844_gene
LjG1.1_chr6	tRNAScan-SE, infernal	tRNA	59398046	59398117	.	+	.	ID=tRNA-His813_tRNA;Name=tRNA-His;anticodon=GTG, ID=tRNA-His813_exon, ID=tRNA-His813_gene
LjG1.1_chr6	infernal, tRNAScan-SE	tRNA	59633626	59633720	.	-	.	ID=tRNA-Tyr843_tRNA;Name=tRNA-Tyr;anticodon=GTA, ID=tRNA-Tyr843_gene
LjG1.1_chr6	infernal	mir-160	59700306	59700391	.	+	.	.
LjG1.1_chr6	tRNAScan-SE, infernal	tRNA	59702272	59702345	.	-	.	ID=tRNA-Asn842_exon, ID=tRNA-Asn842_tRNA;Name=tRNA-Asn;anticodon=GTT, ID=tRNA-Asn842_gene
LjG1.1_chr6	tRNAScan-SE	tRNA	59925764	59925836	.	-	.	ID=tRNA-Pseudo841_gene, ID=tRNA-Pseudo841_tRNA;Name=tRNA-Pseudo;anticodon=ATT, ID=tRNA-Pseudo841_exon
LjG1.1_chr6	tRNAScan-SE	tRNA	59926546	59926618	.	+	.	ID=tRNA-Pseudo814_gene, ID=tRNA-Pseudo814_tRNA;Name=tRNA-Pseudo;anticodon=ATT, ID=tRNA-Pseudo814_exon
LjG1.1_chr6	infernal, tRNAScan-SE	tRNA	60119615	60119688	.	+	.	ID=tRNA-Thr815_exon, ID=tRNA-Thr815_tRNA;Name=tRNA-Thr;anticodon=AGT, ID=tRNA-Thr815_gene
LjG1.1_chr6	tRNAScan-SE	tRNA	60405618	60405687	.	+	.	ID=tRNA-Asn816_gene, ID=tRNA-Asn816_tRNA;Name=tRNA-Asn;anticodon=GTT, ID=tRNA-Asn816_exon
LjG1.1_chr6	infernal	snoR109	60504759	60504848	.	-	.	.
LjG1.1_chr6	tRNAScan-SE, infernal	tRNA	60709441	60709524	.	-	.	ID=tRNA-Leu840_exon, ID=tRNA-Leu840_gene, ID=tRNA-Leu840_tRNA;Name=tRNA-Leu;anticodon=CAA
LjG1.1_chr6	infernal, tRNAScan-SE	tRNA	61179920	61179992	.	+	.	ID=tRNA-Phe817_gene, ID=tRNA-Phe817_tRNA;Name=tRNA-Phe;anticodon=GAA, ID=tRNA-Phe817_exon
LjG1.1_chr6	infernal	MIR171_1	61240764	61240863	.	-	.	.
LjG1.1_chr6	infernal	MIR171_1	61240766	61240865	.	+	.	.
LjG1.1_chr6	tRNAScan-SE	tRNA	61242673	61242745	.	+	.	ID=tRNA-Pseudo818_gene, ID=tRNA-Pseudo818_tRNA;Name=tRNA-Pseudo;anticodon=ATT, ID=tRNA-Pseudo818_exon
LjG1.1_chr6	tRNAScan-SE, infernal	tRNA	61363399	61363470	.	+	.	ID=tRNA-Trp819_gene, ID=tRNA-Trp819_tRNA;Name=tRNA-Trp;anticodon=CCA, ID=tRNA-Trp819_exon
LjG1.1_chr6	tRNAScan-SE, infernal	tRNA	61831715	61831786	.	-	.	ID=tRNA-Pro839_exon, ID=tRNA-Pro839_gene, ID=tRNA-Pro839_tRNA;Name=tRNA-Pro;anticodon=TGG, .
LjG1.1_chr6	infernal, tRNAScan-SE	tRNA	61973644	61973726	.	+	.	ID=tRNA-Leu820_exon, ID=tRNA-Leu820_tRNA;Name=tRNA-Leu;anticodon=TAA, ID=tRNA-Leu820_gene
LjG1.1_chr6	infernal, tRNAScan-SE	tRNA	62198836	62198907	.	+	.	ID=tRNA-Pro821_gene, ID=tRNA-Pro821_tRNA;Name=tRNA-Pro;anticodon=AGG, ID=tRNA-Pro821_exon
LjG1.1_chr6	infernal, tRNAScan-SE	tRNA	62199121	62199192	.	-	.	ID=tRNA-Pro838_gene, ID=tRNA-Pro838_tRNA;Name=tRNA-Pro;anticodon=TGG, ID=tRNA-Pro838_exon
LjG1.1_chr6	tRNAScan-SE, infernal	tRNA	62529357	62529429	.	-	.	ID=tRNA-Phe837_exon, ID=tRNA-Phe837_tRNA;Name=tRNA-Phe;anticodon=GAA, ID=tRNA-Phe837_gene, .
LjG1.1_chr6	infernal	snoZ101	63036394	63036485	.	+	.	.
LjG1.1_chr6	tRNAScan-SE	tRNA	63630494	63630565	.	-	.	ID=tRNA-Pseudo836_exon, ID=tRNA-Pseudo836_tRNA;Name=tRNA-Pseudo;anticodon=ATA, ID=tRNA-Pseudo836_gene
LjG1.1_chr6	tRNAScan-SE, infernal	tRNA	63630655	63630728	.	-	.	ID=tRNA-Ile835_gene, ID=tRNA-Ile835_tRNA;Name=tRNA-Ile;anticodon=AAT, ID=tRNA-Ile835_exon
LjG1.1_chr6	tRNAScan-SE, infernal	tRNA	63640111	63640182	.	+	.	ID=tRNA-Gly822_exon, ID=tRNA-Gly822_tRNA;Name=tRNA-Gly;anticodon=TCC, ID=tRNA-Gly822_gene, .
LjG1.1_chr6	tRNAScan-SE	tRNA	63651623	63651705	.	-	.	ID=tRNA-Cys834_gene, ID=tRNA-Cys834_tRNA;Name=tRNA-Cys;anticodon=ACA
LjG1.1_chr6	tRNAScan-SE, infernal	tRNA	63946333	63946403	.	+	.	ID=tRNA-Gly823_tRNA;Name=tRNA-Gly;anticodon=GCC, ID=tRNA-Gly823_exon, ID=tRNA-Gly823_gene
LjG1.1_chr6	tRNAScan-SE, infernal	tRNA	63975676	63975748	.	+	.	ID=tRNA-Ala824_gene, ID=tRNA-Ala824_tRNA;Name=tRNA-Ala;anticodon=TGC, ID=tRNA-Ala824_exon, .
LjG1.1_chr6	infernal, tRNAScan-SE	tRNA	64083937	64084010	.	-	.	ID=tRNA-Ile833_exon, ID=tRNA-Ile833_tRNA;Name=tRNA-Ile;anticodon=TAT, ID=tRNA-Ile833_gene
LjG1.1_chr6	infernal	snoJ33	64705955	64706037	.	-	.	.
LjG1.1_chr6	infernal, tRNAScan-SE	tRNA	64818930	64819002	.	-	.	ID=tRNA-Val832_exon, ID=tRNA-Val832_tRNA;Name=tRNA-Val;anticodon=TAC, ID=tRNA-Val832_gene
LjG1.1_chr6	tRNAScan-SE, infernal	tRNA	65062469	65062540	.	-	.	ID=tRNA-Gln831_gene, ID=tRNA-Gln831_exon, ID=tRNA-Gln831_tRNA;Name=tRNA-Gln;anticodon=CTG, .
LjG1.1_chr6	infernal	snoR38	65200480	65200564	.	+	.	.
LjG1.1_chr6	infernal	mir-233	65330102	65330198	.	-	.	.
LjG1.1_chr6	infernal	MIR397	65405444	65405548	.	+	.	.
LjG1.1_chr6	infernal	MIR397	65405446	65405550	.	-	.	.
LjG1.1_chr6	infernal	LSU_rRNA_bacteria	65674557	65674711	.	+	.	.
LjG1.1_chr6	tRNAScan-SE, infernal	tRNA	65852229	65852302	.	-	.	ID=tRNA-Val830_gene, ID=tRNA-Val830_exon, ID=tRNA-Val830_tRNA;Name=tRNA-Val;anticodon=AAC
LjG1.1_chr6	infernal	U5	65864578	65864715	.	+	.	.
LjG1.1_chr6	infernal	U5	65866209	65866326	.	+	.	.
LjG1.1_chr6	infernal	U5	65874570	65874688	.	+	.	.
LjG1.1_chr6	tRNAScan-SE, infernal	tRNA	66226501	66226572	.	-	.	ID=tRNA-His829_gene, ID=tRNA-His829_exon, ID=tRNA-His829_tRNA;Name=tRNA-His;anticodon=GTG
LjG1.1_chr6	infernal, tRNAScan-SE	tRNA	66410426	66410499	.	+	.	ID=tRNA-Ile825_gene, ID=tRNA-Ile825_exon, ID=tRNA-Ile825_tRNA;Name=tRNA-Ile;anticodon=TAT
LjG1.1_chr6	infernal, tRNAScan-SE	tRNA	67427575	67427648	.	+	.	ID=tRNA-Arg826_exon, ID=tRNA-Arg826_gene, ID=tRNA-Arg826_tRNA;Name=tRNA-Arg;anticodon=TCG
LjG1.1_chr6	tRNAScan-SE	tRNA	67660794	67660866	.	-	.	ID=tRNA-Pseudo828_tRNA;Name=tRNA-Pseudo;anticodon=ATT, ID=tRNA-Pseudo828_gene, ID=tRNA-Pseudo828_exon
LjG1.1_chr6	tRNAScan-SE	tRNA	67661572	67661644	.	+	.	ID=tRNA-Pseudo827_gene, ID=tRNA-Pseudo827_tRNA;Name=tRNA-Pseudo;anticodon=ATT, ID=tRNA-Pseudo827_exon
```
